## Supplementary material for "Laboratory evolution and polyploid SCRaMbLE reveal genomic plasticity to synthetic chromosome defects and rearrangements": Strain 43.isolate.contigs.polished.gff (part 3 of 15)

```
tig00000044	Geneious	mRNA	219004	220872	.	-	.	Name=FET5 mRNA
tig00000044	Geneious	CDS	219004	220872	.	-	0	Name=FET5 CDS
tig00000044	Geneious	gene	217047	218664	.	-	.
tig00000044	Geneious	mRNA	217047	218664	.	-	.	Name=hypothetical protein mRNA
tig00000044	Geneious	CDS	217047	218664	.	-	0	Name=hypothetical protein CDS
tig00000044	Geneious	gene	215329	216760	.	+	.	Name=ACT1 gene
tig00000044	Geneious	mRNA	30014	30023	.	+	.	Name=ACT1 mRNA;ID=ISyX++t3KBIB0Bvm6W1jFIJllAA.1652074686577.2792
tig00000044	Geneious	mRNA	215644	216760	.	+	.	Name=ACT1 mRNA;ID=ISyX++t3KBIB0Bvm6W1jFIJllAA.1652074686577.2792
tig00000044	Geneious	CDS	30014	30023	.	+	0	Name=ACT1 CDS;ID=ISyX++t3KBIB0Bvm6W1jFIJllAA.1652074686577.2793
tig00000044	Geneious	CDS	215644	216760	.	+	0	Name=ACT1 CDS;ID=ISyX++t3KBIB0Bvm6W1jFIJllAA.1652074686577.2793
tig00000044	Geneious	gene	214044	214664	.	+	.	Name=YPT1 gene
tig00000044	Geneious	mRNA	214044	214664	.	+	.	Name=YPT1 mRNA
tig00000044	Geneious	CDS	214044	214664	.	+	0	Name=YPT1 CDS
tig00000044	Geneious	gene	212322	213695	.	-	.	Name=TUB2 gene
tig00000044	Geneious	mRNA	212322	213695	.	-	.	Name=TUB2 mRNA
tig00000044	Geneious	CDS	212322	213695	.	-	0	Name=TUB2 CDS
tig00000044	Geneious	gene	211513	212216	.	+	.
tig00000044	Geneious	ncRNA	211513	212216	.	+	.	Name=RUF21 ncRNA
tig00000044	Geneious	gene	207206	211253	.	-	.	Name=RPO41 gene
tig00000044	Geneious	mRNA	207206	211253	.	-	.	Name=RPO41 mRNA
tig00000044	Geneious	CDS	207206	211253	.	-	0	Name=RPO41 CDS
tig00000044	Geneious	gene	206051	207027	.	+	.	Name=MOB2 gene
tig00000044	Geneious	mRNA	206051	206070	.	+	.	Name=MOB2 mRNA;ID=ISyX++t3KBIB0Bvm6W1jFIJllAA.1652074686578.2794
tig00000044	Geneious	mRNA	206185	207027	.	+	.	Name=MOB2 mRNA;ID=ISyX++t3KBIB0Bvm6W1jFIJllAA.1652074686578.2794
tig00000044	Geneious	CDS	206051	206070	.	+	0	Name=MOB2 CDS;ID=ISyX++t3KBIB0Bvm6W1jFIJllAA.1652074686578.2795
tig00000044	Geneious	CDS	206185	207027	.	+	0	Name=MOB2 CDS;ID=ISyX++t3KBIB0Bvm6W1jFIJllAA.1652074686578.2795
tig00000044	Geneious	gene	205115	205801	.	+	.	Name=RPL22B gene
tig00000044	Geneious	mRNA	205115	205126	.	+	.	Name=RPL22B mRNA;ID=ISyX++t3KBIB0Bvm6W1jFIJllAA.1652074686578.2796
tig00000044	Geneious	mRNA	205447	205801	.	+	.	Name=RPL22B mRNA;ID=ISyX++t3KBIB0Bvm6W1jFIJllAA.1652074686578.2796
tig00000044	Geneious	CDS	205115	205126	.	+	0	Name=RPL22B CDS;ID=ISyX++t3KBIB0Bvm6W1jFIJllAA.1652074686578.2797
tig00000044	Geneious	CDS	205447	205801	.	+	0	Name=RPL22B CDS;ID=ISyX++t3KBIB0Bvm6W1jFIJllAA.1652074686578.2797
tig00000044	Geneious	gene	201354	204571	.	-	.
tig00000044	Geneious	mRNA	201354	204571	.	-	.	Name=hypothetical protein mRNA
tig00000044	Geneious	CDS	201354	204571	.	-	0	Name=hypothetical protein CDS
tig00000044	Geneious	rep_origin	201181	201359	.	-	.	Name=rep origin
tig00000044	Geneious	gene	195630	200940	.	+	.	Name=RIM15 gene
tig00000044	Geneious	mRNA	195630	200940	.	+	.	Name=RIM15 mRNA
tig00000044	Geneious	CDS	195630	200940	.	+	0	Name=RIM15 CDS
tig00000044	Geneious	gene	193916	194884	.	-	.	Name=HAC1 gene
tig00000044	Geneious	mRNA	194225	194884	.	-	.	Name=HAC1 mRNA;ID=ISyX++t3KBIB0Bvm6W1jFIJllAA.1652074686579.2798
tig00000044	Geneious	mRNA	193916	193971	.	-	.	Name=HAC1 mRNA;ID=ISyX++t3KBIB0Bvm6W1jFIJllAA.1652074686579.2798
tig00000044	Geneious	CDS	194225	194884	.	-	0	Name=HAC1 CDS;ID=ISyX++t3KBIB0Bvm6W1jFIJllAA.1652074686579.2799
tig00000044	Geneious	CDS	193916	193971	.	-	0	Name=HAC1 CDS;ID=ISyX++t3KBIB0Bvm6W1jFIJllAA.1652074686579.2799
tig00000044	Geneious	gene	192079	193235	.	-	.	Name=AGX1 gene
tig00000044	Geneious	mRNA	192079	193235	.	-	.	Name=AGX1 mRNA
tig00000044	Geneious	CDS	192079	193235	.	-	0	Name=AGX1 CDS
tig00000044	Geneious	gene	190907	192012	.	+	.	Name=CAK1 gene
tig00000044	Geneious	mRNA	190907	192012	.	+	.	Name=CAK1 mRNA
tig00000044	Geneious	CDS	190907	192012	.	+	0	Name=CAK1 CDS
tig00000044	Geneious	gene	189857	190725	.	+	.	Name=CAF16 gene
tig00000044	Geneious	mRNA	189857	190725	.	+	.	Name=CAF16 mRNA
tig00000044	Geneious	CDS	189857	190725	.	+	0	Name=CAF16 CDS
tig00000044	Geneious	gene	188160	189651	.	+	.	Name=GYP8 gene
tig00000044	Geneious	mRNA	188160	189651	.	+	.	Name=GYP8 mRNA
tig00000044	Geneious	CDS	188160	189651	.	+	0	Name=GYP8 CDS
tig00000044	Geneious	gene	186200	187495	.	-	.	Name=STE2 gene
tig00000044	Geneious	mRNA	186200	187495	.	-	.	Name=STE2 mRNA
tig00000044	Geneious	CDS	186200	187495	.	-	0	Name=STE2 CDS
tig00000044	Geneious	gene	182852	185933	.	+	.	Name=BST1 gene
tig00000044	Geneious	mRNA	182852	185933	.	+	.	Name=BST1 mRNA
tig00000044	Geneious	CDS	182852	185933	.	+	0	Name=BST1 CDS
tig00000044	Geneious	gene	179750	182244	.	+	.	Name=EPL1 gene
tig00000044	Geneious	mRNA	179750	182244	.	+	.	Name=EPL1 mRNA
tig00000044	Geneious	CDS	179750	182244	.	+	0	Name=EPL1 CDS
tig00000044	Geneious	gene	176727	179112	.	-	.	Name=BUD27 gene
tig00000044	Geneious	mRNA	176727	179112	.	-	.	Name=BUD27 mRNA
tig00000044	Geneious	CDS	176727	179112	.	-	0	Name=BUD27 CDS
tig00000044	Geneious	gene	175095	176604	.	+	.	Name=FRS2 gene
tig00000044	Geneious	mRNA	175095	176604	.	+	.	Name=FRS2 mRNA
tig00000044	Geneious	CDS	175095	176604	.	+	0	Name=FRS2 CDS
tig00000044	Geneious	gene	172613	174144	.	-	.	Name=GAT1 gene
tig00000044	Geneious	mRNA	172613	174144	.	-	.	Name=GAT1 mRNA
tig00000044	Geneious	CDS	172613	174144	.	-	0	Name=GAT1 CDS
tig00000044	Geneious	gene	170518	170886	.	+	.	Name=PAU5 gene
tig00000044	Geneious	mRNA	170518	170886	.	+	.	Name=PAU5 mRNA
tig00000044	Geneious	CDS	170518	170886	.	+	0	Name=PAU5 CDS
tig00000044	Geneious	LTR	169220	169540	.	-	.	Name=Ty1 LTR
tig00000044	Geneious	gene	167000	168495	.	+	.	Name=LPD1 gene
tig00000044	Geneious	mRNA	167000	168495	.	+	.	Name=LPD1 mRNA
tig00000044	Geneious	CDS	167000	168495	.	+	0	Name=LPD1 CDS
tig00000044	Geneious	gene	166196	166429	.	-	.	Name=SMX2 gene
tig00000044	Geneious	mRNA	166196	166429	.	-	.	Name=SMX2 mRNA
tig00000044	Geneious	CDS	166196	166429	.	-	0	Name=SMX2 CDS
tig00000044	Geneious	gene	165668	166145	.	+	.	Name=GNA1 gene
tig00000044	Geneious	mRNA	165668	166145	.	+	.	Name=GNA1 mRNA
tig00000044	Geneious	CDS	165668	166145	.	+	0	Name=GNA1 CDS
tig00000044	Geneious	gene	163904	165438	.	+	.	Name=MDJ1 gene
tig00000044	Geneious	mRNA	163904	165438	.	+	.	Name=MDJ1 mRNA
tig00000044	Geneious	CDS	163904	165438	.	+	0	Name=MDJ1 CDS
tig00000044	Geneious	gene	162563	162892	.	-	.	Name=HSP12 gene
tig00000044	Geneious	mRNA	162563	162892	.	-	.	Name=HSP12 mRNA
tig00000044	Geneious	CDS	162563	162892	.	-	0	Name=HSP12 CDS
tig00000044	Geneious	gene	160225	162298	.	+	.	Name=IES1 gene
tig00000044	Geneious	mRNA	160225	162298	.	+	.	Name=IES1 mRNA
tig00000044	Geneious	CDS	160225	162298	.	+	0	Name=IES1 CDS
tig00000044	Geneious	gene	159062	159509	.	-	.
tig00000044	Geneious	mRNA	159062	159509	.	-	.	Name=hypothetical protein mRNA
tig00000044	Geneious	CDS	159062	159509	.	-	0	Name=hypothetical protein CDS
tig00000044	Geneious	gene	156176	157815	.	-	.	Name=HXT10 gene
tig00000044	Geneious	mRNA	156176	157815	.	-	.	Name=HXT10 mRNA
tig00000044	Geneious	CDS	156176	157815	.	-	0	Name=HXT10 CDS
tig00000044	Geneious	gene	154888	155172	.	-	.	Name=AUA1 gene
tig00000044	Geneious	mRNA	154888	155172	.	-	.	Name=AUA1 mRNA
tig00000044	Geneious	CDS	154888	155172	.	-	0	Name=AUA1 CDS
tig00000044	Geneious	gene	154419	155054	.	+	.	Name=WWM1 gene
tig00000044	Geneious	mRNA	154419	155054	.	+	.	Name=WWM1 mRNA
tig00000044	Geneious	CDS	154419	155054	.	+	0	Name=WWM1 CDS
tig00000044	Geneious	gene	151680	154018	.	-	.	Name=CDC4 gene
tig00000044	Geneious	mRNA	151680	154018	.	-	.	Name=CDC4 mRNA
tig00000044	Geneious	CDS	151680	154018	.	-	0	Name=CDC4 CDS
tig00000044	Geneious	rep_origin	151210	151528	.	-	.	Name=rep origin
tig00000044	Geneious	gene	147071	150740	.	-	.	Name=SMC1 gene
tig00000044	Geneious	mRNA	147071	150740	.	-	.	Name=SMC1 mRNA
tig00000044	Geneious	CDS	147071	150740	.	-	0	Name=SMC1 CDS
tig00000044	Geneious	gene	140273	146699	.	-	.	Name=BLM10 gene
tig00000044	Geneious	mRNA	140273	146699	.	-	.	Name=BLM10 mRNA
tig00000044	Geneious	CDS	140273	146699	.	-	0	Name=BLM10 CDS
tig00000044	Geneious	rep_origin	142112	142428	.	-	.	Name=BLM10 rep origin
tig00000044	Geneious	gene	139202	139849	.	-	.	Name=SEC4 gene
tig00000044	Geneious	mRNA	139202	139849	.	-	.	Name=SEC4 mRNA
tig00000044	Geneious	CDS	139202	139849	.	-	0	Name=SEC4 CDS
tig00000044	Geneious	gene	138684	139121	.	+	.
tig00000044	Geneious	ncRNA	138684	139121	.	+	.	Name=RUF20 ncRNA
tig00000044	Geneious	gene	135899	138383	.	-	.	Name=VTC2 gene
tig00000044	Geneious	mRNA	135899	138383	.	-	.	Name=VTC2 mRNA
tig00000044	Geneious	CDS	135899	138383	.	-	0	Name=VTC2 CDS
tig00000044	Geneious	gene	133047	135675	.	+	.	Name=MSH4 gene
tig00000044	Geneious	mRNA	133047	135675	.	+	.	Name=MSH4 mRNA
tig00000044	Geneious	CDS	133047	135675	.	+	0	Name=MSH4 CDS
tig00000044	Geneious	rep_origin	134116	134216	.	-	.	Name=rep origin
tig00000044	Geneious	LTR	132293	132542	.	-	.	Name=Ty1 LTR
tig00000044	Geneious	LTR	126263	126338	.	-	.	Name=Ty1 LTR
tig00000044	Geneious	LTR	125687	126007	.	-	.	Name=Ty4 LTR
tig00000044	Geneious	LTR	125388	125686	.	+	.	Name=Ty1 LTR
tig00000044	Geneious	gene	123277	125097	.	+	.	Name=SPB4 gene
tig00000044	Geneious	mRNA	123277	125097	.	+	.	Name=SPB4 mRNA
tig00000044	Geneious	CDS	123277	125097	.	+	0	Name=SPB4 CDS
tig00000044	Geneious	gene	121752	123080	.	-	.	Name=DEG1 gene
tig00000044	Geneious	mRNA	121752	123080	.	-	.	Name=DEG1 mRNA
tig00000044	Geneious	CDS	121752	123080	.	-	0	Name=DEG1 CDS
tig00000044	Geneious	centromere	121584	121701	.	-	.	Name=CEN6 centromere
tig00000044	Geneious	centromere	121609	121691	.	-	.	Name=CEN6 CDEII of CEN6 centromere
tig00000044	Geneious	centromere	121584	121608	.	-	.	Name=CEN6 CDEIII of CEN6 centromere
tig00000044	Geneious	gene	120492	121103	.	-	.	Name=LOC1 gene
tig00000044	Geneious	mRNA	120492	121103	.	-	.	Name=LOC1 mRNA
tig00000044	Geneious	CDS	120492	121103	.	-	0	Name=LOC1 CDS
tig00000044	Geneious	gene	117686	120201	.	-	.	Name=NIC96 gene
tig00000044	Geneious	mRNA	117686	120201	.	-	.	Name=NIC96 mRNA
tig00000044	Geneious	CDS	117686	120201	.	-	0	Name=NIC96 CDS
tig00000044	Geneious	gene	117096	117563	.	+	.	Name=YPI1 gene
tig00000044	Geneious	mRNA	117096	117563	.	+	.	Name=YPI1 mRNA
tig00000044	Geneious	CDS	117096	117563	.	+	0	Name=YPI1 CDS
tig00000044	Geneious	gene	115908	116827	.	-	.	Name=RPN11 gene
tig00000044	Geneious	mRNA	115908	116827	.	-	.	Name=RPN11 mRNA
tig00000044	Geneious	CDS	115908	116827	.	-	0	Name=RPN11 CDS
tig00000044	Geneious	gene	114355	115699	.	+	.	Name=SAD1 gene
tig00000044	Geneious	mRNA	114355	115699	.	+	.	Name=SAD1 mRNA
tig00000044	Geneious	CDS	114355	115699	.	+	0	Name=SAD1 CDS
tig00000044	Geneious	gene	112485	114087	.	-	.
tig00000044	Geneious	mRNA	112485	114087	.	-	.	Name=hypothetical protein mRNA
tig00000044	Geneious	CDS	112485	114087	.	-	0	Name=hypothetical protein CDS
tig00000044	Geneious	LTR	111556	111866	.	-	.	Name=Ty1 LTR
tig00000044	Geneious	gene	109885	110945	.	-	.	Name=YFH7 gene
tig00000044	Geneious	mRNA	109885	110945	.	-	.	Name=YFH7 mRNA
tig00000044	Geneious	CDS	109885	110945	.	-	0	Name=YFH7 CDS
tig00000044	Geneious	gene	109046	109711	.	-	.	Name=FAR7 gene
tig00000044	Geneious	mRNA	109046	109711	.	-	.	Name=FAR7 mRNA
tig00000044	Geneious	CDS	109046	109711	.	-	0	Name=FAR7 CDS
tig00000044	Geneious	gene	105501	107758	.	-	.	Name=GCN20 gene
tig00000044	Geneious	mRNA	105501	107758	.	-	.	Name=GCN20 mRNA
tig00000044	Geneious	CDS	105501	107758	.	-	0	Name=GCN20 CDS
tig00000044	Geneious	gene	103683	105178	.	-	.	Name=UBP6 gene
tig00000044	Geneious	mRNA	103683	105178	.	-	.	Name=UBP6 mRNA
tig00000044	Geneious	CDS	103683	105178	.	-	0	Name=UBP6 CDS
tig00000044	Geneious	gene	102993	103505	.	+	.	Name=AIM13 gene
tig00000044	Geneious	mRNA	102993	103505	.	+	.	Name=AIM13 mRNA
tig00000044	Geneious	CDS	102993	103505	.	+	0	Name=AIM13 CDS
tig00000044	Geneious	rep_origin	102208	102640	.	-	.	Name=rep origin
tig00000044	Geneious	gene	101760	102368	.	-	.	Name=DCV1 gene
tig00000044	Geneious	mRNA	101760	102368	.	-	.	Name=DCV1 mRNA
tig00000044	Geneious	CDS	101760	102368	.	-	0	Name=DCV1 CDS
tig00000044	Geneious	gene	100948	101035	.	-	.
tig00000044	Geneious	mRNA	100948	101035	.	-	.	Name=hypothetical protein mRNA
tig00000044	Geneious	CDS	100948	101035	.	-	0	Name=hypothetical protein CDS
tig00000044	Geneious	gene	97980	100336	.	-	.	Name=IOC3 gene
tig00000044	Geneious	mRNA	97980	100336	.	-	.	Name=IOC3 mRNA
tig00000044	Geneious	CDS	97980	100336	.	-	0	Name=IOC3 CDS
tig00000044	Geneious	gene	96389	97728	.	+	.	Name=CMK1 gene
tig00000044	Geneious	mRNA	96389	97728	.	+	.	Name=CMK1 mRNA
tig00000044	Geneious	CDS	96389	97728	.	+	0	Name=CMK1 CDS
tig00000044	Geneious	gene	93881	96004	.	+	.	Name=GSY1 gene
tig00000044	Geneious	mRNA	93881	96004	.	+	.	Name=GSY1 mRNA
tig00000044	Geneious	CDS	93881	96004	.	+	0	Name=GSY1 CDS
tig00000044	Geneious	gene	89538	93231	.	+	.
tig00000044	Geneious	mRNA	89538	93231	.	+	.	Name=hypothetical protein mRNA
tig00000044	Geneious	CDS	89538	93231	.	+	0	Name=hypothetical protein CDS
tig00000044	Geneious	gene	87420	88007	.	+	.	Name=IGD1 gene
tig00000044	Geneious	mRNA	87420	88007	.	+	.	Name=IGD1 mRNA
tig00000044	Geneious	CDS	87420	88007	.	+	0	Name=IGD1 CDS
tig00000044	Geneious	gene	86059	87150	.	+	.
tig00000044	Geneious	mRNA	86059	87150	.	+	.	Name=hypothetical protein mRNA
tig00000044	Geneious	CDS	86059	87150	.	+	0	Name=hypothetical protein CDS
tig00000044	Geneious	gene	78949	85780	.	-	.	Name=FAB1 gene
tig00000044	Geneious	mRNA	78949	85780	.	-	.	Name=FAB1 mRNA
tig00000044	Geneious	CDS	78949	85780	.	-	0	Name=FAB1 CDS
tig00000044	Geneious	tRNA	78675	78711	.	+	.	Name=tRNA-Ser;ID=ISyX++t3KBIB0Bvm6W1jFIJllAA.1652074686587.2800
tig00000044	Geneious	tRNA	78731	78775	.	+	.	Name=tRNA-Ser;ID=ISyX++t3KBIB0Bvm6W1jFIJllAA.1652074686587.2800
tig00000044	Geneious	LTR	78435	78603	.	+	.	Name=Ty1 LTR
tig00000044	Geneious	gene	76857	77552	.	-	.
tig00000044	Geneious	mRNA	76857	77552	.	-	.	Name=hypothetical protein mRNA
tig00000044	Geneious	CDS	76857	77552	.	-	0	Name=hypothetical protein CDS
tig00000044	Geneious	gene	73982	75484	.	-	.	Name=ATG18 gene
tig00000044	Geneious	mRNA	73982	75484	.	-	.	Name=ATG18 mRNA
tig00000044	Geneious	CDS	73982	75484	.	-	0	Name=ATG18 CDS
tig00000044	Geneious	gene	71265	73464	.	-	.	Name=ROG3 gene
tig00000044	Geneious	mRNA	71265	73464	.	-	.	Name=ROG3 mRNA
tig00000044	Geneious	CDS	71265	73464	.	-	0	Name=ROG3 CDS
tig00000044	Geneious	gene	70488	70999	.	+	.
tig00000044	Geneious	ncRNA	70488	70999	.	+	.	Name=RUF22 ncRNA
tig00000044	Geneious	rep_origin	70795	70903	.	-	.	Name=rep origin
tig00000044	Geneious	gene	68600	70427	.	-	.	Name=PES4 gene
tig00000044	Geneious	mRNA	68600	70427	.	-	.	Name=PES4 mRNA
tig00000044	Geneious	CDS	68600	70427	.	-	0	Name=PES4 CDS
tig00000044	Geneious	gene	66879	68350	.	+	.	Name=LSB3 gene
tig00000044	Geneious	mRNA	66879	66925	.	+	.	Name=LSB3 mRNA;ID=ISyX++t3KBIB0Bvm6W1jFIJllAA.1652074686588.2801
tig00000044	Geneious	mRNA	67019	68350	.	+	.	Name=LSB3 mRNA;ID=ISyX++t3KBIB0Bvm6W1jFIJllAA.1652074686588.2801
tig00000044	Geneious	CDS	66879	66925	.	+	0	Name=LSB3 CDS;ID=ISyX++t3KBIB0Bvm6W1jFIJllAA.1652074686588.2802
tig00000044	Geneious	CDS	67019	68350	.	+	0	Name=LSB3 CDS;ID=ISyX++t3KBIB0Bvm6W1jFIJllAA.1652074686588.2802
tig00000044	Geneious	gene	65563	66570	.	+	.	Name=HIS2 gene
tig00000044	Geneious	mRNA	65563	66570	.	+	.	Name=HIS2 mRNA
tig00000044	Geneious	CDS	65563	66570	.	+	0	Name=HIS2 CDS
tig00000044	Geneious	gene	64058	64567	.	+	.	Name=ULI1 gene
tig00000044	Geneious	mRNA	64058	64567	.	+	.	Name=ULI1 mRNA
tig00000044	Geneious	CDS	64058	64567	.	+	0	Name=ULI1 CDS
tig00000044	Geneious	LTR	63179	63395	.	-	.	Name=Ty1 LTR
tig00000044	Geneious	gene	62021	62866	.	-	.	Name=ECO1 gene
tig00000044	Geneious	mRNA	62021	62866	.	-	.	Name=ECO1 mRNA
tig00000044	Geneious	CDS	62021	62866	.	-	0	Name=ECO1 CDS
tig00000044	Geneious	gene	60252	61905	.	+	.	Name=CDC14 gene
tig00000044	Geneious	mRNA	60252	61905	.	+	.	Name=CDC14 mRNA
tig00000044	Geneious	CDS	60252	61905	.	+	0	Name=CDC14 CDS
tig00000044	Geneious	gene	57365	59394	.	-	.	Name=PTR3 gene
tig00000044	Geneious	mRNA	57365	59394	.	-	.	Name=PTR3 mRNA
tig00000044	Geneious	CDS	57365	59394	.	-	0	Name=PTR3 CDS
tig00000044	Geneious	gene	53925	57029	.	-	.	Name=MET10 gene
tig00000044	Geneious	mRNA	53925	57029	.	-	.	Name=MET10 mRNA
tig00000044	Geneious	CDS	53925	57029	.	-	0	Name=MET10 CDS
tig00000044	Geneious	rep_origin	53640	53987	.	-	.	Name=rep origin
tig00000044	Geneious	gene	50242	53750	.	+	.	Name=SMC2 gene
tig00000044	Geneious	mRNA	50242	53750	.	+	.	Name=SMC2 mRNA
tig00000044	Geneious	CDS	50242	53750	.	+	0	Name=SMC2 CDS
tig00000044	Geneious	gene	48935	49843	.	+	.	Name=RPL2A gene
tig00000044	Geneious	gene	48386	48639	.	-	.
tig00000044	Geneious	ncRNA	48386	48639	.	-	.	Name=RUF23 ncRNA
tig00000044	Geneious	gene	47395	48263	.	+	.	Name=RRT5 gene
tig00000044	Geneious	mRNA	47395	48263	.	+	.	Name=RRT5 mRNA
tig00000044	Geneious	CDS	47395	48263	.	+	0	Name=RRT5 CDS
tig00000044	Geneious	gene	46921	47100	.	+	.	Name=RPL29 gene
tig00000044	Geneious	mRNA	46921	47100	.	+	.	Name=RPL29 mRNA
tig00000044	Geneious	CDS	46921	47100	.	+	0	Name=RPL29 CDS
tig00000044	Geneious	gene	46386	46649	.	+	.
tig00000044	Geneious	mRNA	46386	46649	.	+	.	Name=hypothetical protein mRNA
tig00000044	Geneious	CDS	46386	46649	.	+	0	Name=hypothetical protein CDS
tig00000044	Geneious	gene	45594	46037	.	+	.	Name=QCR6 gene
tig00000044	Geneious	mRNA	45594	46037	.	+	.	Name=QCR6 mRNA
tig00000044	Geneious	CDS	45594	46037	.	+	0	Name=QCR6 CDS
tig00000044	Geneious	gene	44404	45342	.	+	.	Name=PHO4 gene
tig00000044	Geneious	mRNA	44404	45342	.	+	.	Name=PHO4 mRNA
tig00000044	Geneious	CDS	44404	45342	.	+	0	Name=PHO4 CDS
tig00000044	Geneious	gene	43898	44241	.	+	.
tig00000044	Geneious	mRNA	43898	44241	.	+	.	Name=hypothetical protein mRNA
tig00000044	Geneious	CDS	43898	44241	.	+	0	Name=hypothetical protein CDS
tig00000044	Geneious	gene	43031	43404	.	-	.	Name=CDC26 gene
tig00000044	Geneious	mRNA	43031	43404	.	-	.	Name=CDC26 mRNA
tig00000044	Geneious	CDS	43031	43404	.	-	0	Name=CDC26 CDS
tig00000044	Geneious	gene	41192	42862	.	+	.	Name=RSC8 gene
tig00000044	Geneious	mRNA	41192	42862	.	+	.	Name=RSC8 mRNA
tig00000044	Geneious	CDS	41192	42862	.	+	0	Name=RSC8 CDS
tig00000044	Geneious	gene	38441	40998	.	-	.	Name=IRC5 gene
tig00000044	Geneious	mRNA	38441	40998	.	-	.	Name=IRC5 mRNA
tig00000044	Geneious	CDS	38441	40998	.	-	0	Name=IRC5 CDS
tig00000044	Geneious	gene	36841	38370	.	+	.
tig00000044	Geneious	mRNA	36841	38370	.	+	.	Name=hypothetical protein mRNA
tig00000044	Geneious	CDS	36841	38370	.	+	0	Name=hypothetical protein CDS
tig00000044	Geneious	gene	33139	36147	.	-	.	Name=SAP155 gene
tig00000044	Geneious	mRNA	33139	36147	.	-	.	Name=SAP155 mRNA
tig00000044	Geneious	CDS	33139	36147	.	-	0	Name=SAP155 CDS
tig00000044	Geneious	gene	32136	33021	.	+	.	Name=ERJ5 gene
tig00000044	Geneious	mRNA	32136	33021	.	+	.	Name=ERJ5 mRNA
tig00000044	Geneious	CDS	32136	33021	.	+	0	Name=ERJ5 CDS
tig00000044	Geneious	gene	31335	31935	.	-	.	Name=KEG1 gene
tig00000044	Geneious	mRNA	31335	31935	.	-	.	Name=KEG1 mRNA
tig00000044	Geneious	CDS	31335	31935	.	-	0	Name=KEG1 CDS
tig00000044	Geneious	gene	30568	31281	.	+	.	Name=IRC6 gene
tig00000044	Geneious	mRNA	30568	31281	.	+	.	Name=IRC6 mRNA
tig00000044	Geneious	CDS	30568	31281	.	+	0	Name=IRC6 CDS
tig00000044	Geneious	gene	28961	30403	.	+	.	Name=DUG1 gene
tig00000044	Geneious	mRNA	28961	30403	.	+	.	Name=DUG1 mRNA
tig00000044	Geneious	CDS	28961	30403	.	+	0	Name=DUG1 CDS
tig00000044	Geneious	gene	27403	28403	.	-	.
tig00000044	Geneious	mRNA	28392	28403	.	-	.	Name=hypothetical protein mRNA;ID=ISyX++t3KBIB0Bvm6W1jFIJllAA.1652074686591.2803
tig00000044	Geneious	mRNA	27403	28318	.	-	.	Name=hypothetical protein mRNA;ID=ISyX++t3KBIB0Bvm6W1jFIJllAA.1652074686591.2803
tig00000044	Geneious	CDS	28392	28403	.	-	0	Name=hypothetical protein CDS;ID=ISyX++t3KBIB0Bvm6W1jFIJllAA.1652074686591.2804
tig00000044	Geneious	CDS	27403	28318	.	-	0	Name=hypothetical protein CDS;ID=ISyX++t3KBIB0Bvm6W1jFIJllAA.1652074686591.2804
tig00000044	Geneious	gene	26240	27327	.	+	.	Name=CNN1 gene
tig00000044	Geneious	mRNA	26240	27327	.	+	.	Name=CNN1 mRNA
tig00000044	Geneious	CDS	26240	27327	.	+	0	Name=CNN1 CDS
tig00000044	Geneious	gene	25236	26122	.	+	.	Name=BNA6 gene
tig00000044	Geneious	mRNA	25236	26122	.	+	.	Name=BNA6 mRNA
tig00000044	Geneious	CDS	25236	26122	.	+	0	Name=BNA6 CDS
tig00000044	Geneious	gene	22276	24262	.	-	.	Name=RMD8 gene
tig00000044	Geneious	mRNA	22276	24262	.	-	.	Name=RMD8 mRNA
tig00000044	Geneious	CDS	22276	24262	.	-	0	Name=RMD8 CDS
tig00000044	Geneious	gene	21518	21887	.	-	.	Name=YMR31 gene
tig00000044	Geneious	mRNA	21518	21887	.	-	.	Name=YMR31 mRNA
tig00000044	Geneious	CDS	21518	21887	.	-	0	Name=YMR31 CDS
tig00000044	Geneious	gene	20546	21346	.	+	.	Name=PRE4 gene
tig00000044	Geneious	mRNA	20546	21346	.	+	.	Name=PRE4 mRNA
tig00000044	Geneious	CDS	20546	21346	.	+	0	Name=PRE4 CDS
tig00000044	Geneious	gene	18611	20250	.	+	.	Name=RET2 gene
tig00000044	Geneious	mRNA	18611	20250	.	+	.	Name=RET2 mRNA
tig00000044	Geneious	CDS	18611	20250	.	+	0	Name=RET2 CDS
tig00000044	Geneious	gene	17091	17912	.	-	.	Name=RPN12 gene
tig00000044	Geneious	mRNA	17091	17912	.	-	.	Name=RPN12 mRNA
tig00000044	Geneious	CDS	17091	17912	.	-	0	Name=RPN12 CDS
tig00000044	Geneious	gene	15373	16828	.	+	.	Name=HXK1 gene
tig00000044	Geneious	mRNA	15373	16828	.	+	.	Name=HXK1 mRNA
tig00000044	Geneious	CDS	15373	16828	.	+	0	Name=HXK1 CDS
tig00000044	Geneious	rep_origin	13993	14147	.	-	.	Name=rep origin
tig00000044	Geneious	gene	5213	6235	.	-	.	Name=IRC7 gene
tig00000044	Geneious	mRNA	5213	6235	.	-	.	Name=IRC7 mRNA
tig00000044	Geneious	CDS	5213	6235	.	-	0	Name=IRC7 CDS
tig00000044	Geneious	gene	932	1387	.	-	.
tig00000044	Geneious	mRNA	932	1387	.	-	.	Name=hypothetical protein mRNA
tig00000044	Geneious	CDS	932	1387	.	-	0	Name=hypothetical protein CDS
tig00000044	Geneious	rep_origin	415	1031	.	-	.	Name=rep origin
tig00000044	Geneious	telomere	287	718	.	-	.
tig00000044	Geneious	repeat_region	338	718	.	-	.	Name=repeat region
tig00000044	Geneious	repeat_region	265059	265105	.	+	.	Name=repeat region
tig00000044	Geneious	repeat_region	265083	265132	.	+	.	Name=repeat region
tig00000044	Geneious	repeat_region	270563	270611	.	+	.	Name=repeat region
tig00000044	Geneious	repeat_region	270575	270623	.	+	.	Name=repeat region
tig00000044	Geneious	repeat_region	270654	270702	.	+	.	Name=repeat region
tig00000044	Geneious	repeat_region	270720	270771	.	+	.	Name=repeat region
tig00000044	Geneious	repeat_region	270751	270795	.	+	.	Name=repeat region
tig00000044	Geneious	repeat_region	270773	270824	.	+	.	Name=repeat region
tig00000044	Geneious	repeat_region	270924	270975	.	+	.	Name=repeat region
tig00000044	Geneious	repeat_region	270994	271040	.	+	.	Name=repeat region
tig00000044	Geneious	repeat_region	242	287	.	-	.	Name=repeat region
tig00000044	Geneious	repeat_region	136	183	.	-	.	Name=repeat region
tig00000044	Geneious	repeat_region	15	63	.	-	.	Name=repeat region
tig00000044	Geneious	repeat_region	265039	265074	.	+	.	Name=repeat region
tig00000044	Geneious	repeat_region	265092	265125	.	+	.	Name=repeat region
tig00000044	Geneious	repeat_region	270611	270642	.	+	.	Name=repeat region
tig00000044	Geneious	repeat_region	270663	270696	.	+	.	Name=repeat region
tig00000044	Geneious	repeat_region	270684	270715	.	+	.	Name=repeat region
tig00000044	Geneious	repeat_region	270703	270736	.	+	.	Name=repeat region
tig00000044	Geneious	repeat_region	270818	270853	.	+	.	Name=repeat region
tig00000044	Geneious	repeat_region	270860	270892	.	+	.	Name=repeat region
tig00000044	Geneious	repeat_region	270992	271022	.	+	.	Name=repeat region
tig00000044	Geneious	repeat_region	271010	271040	.	+	.	Name=repeat region
tig00000044	Geneious	repeat_region	236	266	.	-	.	Name=repeat region
tig00000044	Geneious	repeat_region	164	196	.	-	.	Name=repeat region
tig00000044	Geneious	repeat_region	97	130	.	-	.	Name=repeat region
tig00000044	Geneious	repeat_region	47	79	.	-	.	Name=repeat region
tig00000044	Geneious	repeat_region	7	40	.	-	.	Name=repeat region
tig00000044	Geneious	LTR	132013	132292	.	-	.	Name=Ty1 LTR
tig00000044	Geneious	LTR	126390	126669	.	-	.	Name=Ty1 LTR
tig00000044	Geneious	LTR	132152	132292	.	-	.	Name=Ty1 LTR
tig00000044	Geneious	LTR	126529	126669	.	-	.	Name=Ty1 LTR
tig00000044	Geneious	LTR	132231	132292	.	-	.	Name=Ty1 LTR
tig00000044	Geneious	LTR	126608	126669	.	-	.	Name=Ty1 LTR
tig00000044	Geneious	mobile_element	126338	132292	.	-	.	Name=mobile element
tig00000044	Geneious	LTR	131960	132292	.	-	.	Name=Ty2 LTR
tig00000044	Geneious	LTR	126338	126669	.	-	.	Name=Ty2 LTR
tig00000044	Geneious	mobile_element	126347	132292	.	-	.	Name=mobile element
tig00000044	Geneious	LTR	131969	132292	.	-	.	Name=Ty2 LTR
tig00000044	Geneious	LTR	126347	126669	.	-	.	Name=Ty2 LTR
tig00000044	Geneious	repeat_region	270656	270729	.	+	.	Name=repeat region
tig00000044	Geneious	repeat_region	270656	270716	.	+	.	Name=repeat region
tig00000044	Geneious	repeat_region	270788	270848	.	+	.	Name=repeat region
tig00000044	Geneious	repeat_region	270996	271050	.	+	.	Name=repeat region
tig00000044	Geneious	rep_origin	270019	270537	.	-	.	Name=rep origin
tig00000044	Geneious	LTR	108112	108434	.	+	.	Name=Ty1 LTR
tig00000044	Geneious	rep_origin	263810	264404	.	+	.	Name=rep origin
tig00000044	Geneious	repeat_region	265053	265138	.	+	.	Name=repeat region
tig00000044	Geneious	repeat_region	265053	265140	.	+	.	Name=repeat region
tig00000044	Geneious	repeat_region	270581	270667	.	+	.	Name=repeat region
tig00000044	Geneious	repeat_region	270676	270763	.	+	.	Name=repeat region
tig00000044	Geneious	repeat_region	270746	270828	.	+	.	Name=repeat region
tig00000044	Geneious	repeat_region	270831	270920	.	+	.	Name=repeat region
tig00000044	Geneious	repeat_region	270621	270683	.	+	.	Name=repeat region
tig00000044	Geneious	repeat_region	270713	270779	.	+	.	Name=repeat region
tig00000044	Geneious	repeat_region	270828	270894	.	+	.	Name=repeat region
tig00000044	Geneious	repeat_region	270920	270984	.	+	.	Name=repeat region
tig00000044	Geneious	repeat_region	188	250	.	-	.	Name=repeat region
tig00000044	Geneious	repeat_region	110	178	.	-	.	Name=repeat region
tig00000044	Geneious	repeat_region	65	134	.	-	.	Name=repeat region
tig00000044	Geneious	repeat_region	265024	265097	.	+	.	Name=repeat region
tig00000044	Geneious	repeat_region	270540	270616	.	+	.	Name=repeat region
tig00000044	Geneious	repeat_region	270745	270803	.	+	.	Name=repeat region
tig00000044	Geneious	repeat_region	270802	270861	.	+	.	Name=repeat region
tig00000044	Geneious	repeat_region	270893	270957	.	+	.	Name=repeat region
tig00000044	Geneious	repeat_region	270895	270957	.	+	.	Name=repeat region
tig00000044	Geneious	tRNA	78675	78711	.	+	.	Name=tRNA-Ser;ID=ISyX++t3KBIB0Bvm6W1jFIJllAA.1652074686594.2805
tig00000044	Geneious	tRNA	78732	78775	.	+	.	Name=tRNA-Ser;ID=ISyX++t3KBIB0Bvm6W1jFIJllAA.1652074686594.2805
tig00000044	Geneious	mobile_element	126845	132292	.	-	.	Name=mobile element
tig00000044	Geneious	gene	265983	266590	.	+	.
tig00000044	Geneious	mRNA	265983	266590	.	+	.	Name=hypothetical protein mRNA
tig00000044	Geneious	CDS	265983	266590	.	+	0	Name=hypothetical protein CDS
tig00000044	Geneious	repeat_region	265009	265058	.	+	.	Name=repeat region
tig00000044	Geneious	repeat_region	265037	265087	.	+	.	Name=repeat region
tig00000044	Geneious	repeat_region	270613	270663	.	+	.	Name=repeat region
tig00000044	Geneious	repeat_region	270747	270801	.	+	.	Name=repeat region
tig00000044	Geneious	repeat_region	270820	270872	.	+	.	Name=repeat region
tig00000044	Geneious	repeat_region	270912	270962	.	+	.	Name=repeat region
tig00000044	Geneious	repeat_region	270999	271050	.	+	.	Name=repeat region
tig00000044	Geneious	repeat_region	279	326	.	-	.	Name=repeat region
tig00000044	Geneious	repeat_region	209	258	.	-	.	Name=repeat region
tig00000044	Geneious	repeat_region	53	107	.	-	.	Name=repeat region
tig00000044	Geneious	repeat_region	265007	265055	.	+	.	Name=repeat region
tig00000044	Geneious	repeat_region	270669	270718	.	+	.	Name=repeat region
tig00000044	Geneious	repeat_region	270724	270774	.	+	.	Name=repeat region
tig00000044	Geneious	repeat_region	270789	270833	.	+	.	Name=repeat region
tig00000044	Geneious	repeat_region	270847	270896	.	+	.	Name=repeat region
tig00000044	Geneious	repeat_region	270895	270943	.	+	.	Name=repeat region
tig00000044	Geneious	repeat_region	270997	271044	.	+	.	Name=repeat region
tig00000044	Geneious	repeat_region	239	285	.	-	.	Name=repeat region
tig00000044	Geneious	repeat_region	167	215	.	-	.	Name=repeat region
tig00000044	Geneious	repeat_region	108	155	.	-	.	Name=repeat region
tig00000044	Geneious	repeat_region	63	109	.	-	.	Name=repeat region
tig00000044	Geneious	repeat_region	31	79	.	-	.	Name=repeat region
tig00000044	Geneious	centromere	166730	166739	.	+	.	Name=CEN15 CDEI of CEN15 centromere
tig00000044	Geneious	LTR	108111	108442	.	+	.	Name=Ty1 LTR
tig00000044	Geneious	LTR	131962	132293	.	-	.	Name=Ty2 LTR
tig00000044	Geneious	LTR	126340	126670	.	-	.	Name=Ty2 LTR
tig00000044	Geneious	mobile_element	126338	132291	.	-	.	Name=mobile element
tig00000044	Geneious	LTR	131960	132291	.	-	.	Name=Ty2 LTR
tig00000044	Geneious	LTR	126338	126668	.	-	.	Name=Ty2 LTR
tig00000044	Geneious	mobile_element	126340	132293	.	-	.	Name=mobile element
tig00000044	Geneious	CDS	130708	132001	.	-	0	Name=hypothetical protein CDS;ID=ISyX++t3KBIB0Bvm6W1jFIJllAA.1652074686599.2806
tig00000044	Geneious	CDS	126692	130706	.	-	0	Name=hypothetical protein CDS;ID=ISyX++t3KBIB0Bvm6W1jFIJllAA.1652074686599.2806
tig00000044	Geneious	LTR	108113	108444	.	+	.	Name=Ty1 LTR
tig00000044	Geneious	repeat_region	265007	265024	.	+	.	Name=repeat region
tig00000044	Geneious	repeat_region	265020	265036	.	+	.	Name=repeat region
tig00000044	Geneious	repeat_region	265062	265079	.	+	.	Name=repeat region
tig00000044	Geneious	repeat_region	265075	265092	.	+	.	Name=repeat region
tig00000044	Geneious	repeat_region	265086	265103	.	+	.	Name=repeat region
tig00000044	Geneious	repeat_region	265099	265117	.	+	.	Name=repeat region
tig00000044	Geneious	repeat_region	265113	265130	.	+	.	Name=repeat region
tig00000044	Geneious	repeat_region	270550	270567	.	+	.	Name=repeat region
tig00000044	Geneious	repeat_region	270568	270584	.	+	.	Name=repeat region
tig00000044	Geneious	repeat_region	270580	270596	.	+	.	Name=repeat region
tig00000044	Geneious	repeat_region	270592	270609	.	+	.	Name=repeat region
tig00000044	Geneious	repeat_region	270605	270621	.	+	.	Name=repeat region
tig00000044	Geneious	repeat_region	270617	270634	.	+	.	Name=repeat region
tig00000044	Geneious	repeat_region	270630	270647	.	+	.	Name=repeat region
tig00000044	Geneious	repeat_region	270669	270686	.	+	.	Name=repeat region
tig00000044	Geneious	repeat_region	270690	270707	.	+	.	Name=repeat region
tig00000044	Geneious	repeat_region	270709	270726	.	+	.	Name=repeat region
tig00000044	Geneious	repeat_region	270724	270741	.	+	.	Name=repeat region
tig00000044	Geneious	repeat_region	270753	270769	.	+	.	Name=repeat region
tig00000044	Geneious	repeat_region	270776	270793	.	+	.	Name=repeat region
tig00000044	Geneious	repeat_region	270789	270806	.	+	.	Name=repeat region
tig00000044	Geneious	repeat_region	270818	270834	.	+	.	Name=repeat region
tig00000044	Geneious	repeat_region	270866	270883	.	+	.	Name=repeat region
tig00000044	Geneious	repeat_region	270879	270897	.	+	.	Name=repeat region
tig00000044	Geneious	repeat_region	270895	270912	.	+	.	Name=repeat region
tig00000044	Geneious	repeat_region	270910	270926	.	+	.	Name=repeat region
tig00000044	Geneious	repeat_region	270927	270944	.	+	.	Name=repeat region
tig00000044	Geneious	repeat_region	270956	270973	.	+	.	Name=repeat region
tig00000044	Geneious	repeat_region	270997	271014	.	+	.	Name=repeat region
tig00000044	Geneious	repeat_region	271010	271026	.	+	.	Name=repeat region
tig00000044	Geneious	repeat_region	271028	271045	.	+	.	Name=repeat region
tig00000044	Geneious	repeat_region	295	312	.	-	.	Name=repeat region
tig00000044	Geneious	repeat_region	268	285	.	-	.	Name=repeat region
tig00000044	Geneious	repeat_region	250	266	.	-	.	Name=repeat region
tig00000044	Geneious	repeat_region	198	215	.	-	.	Name=repeat region
tig00000044	Geneious	repeat_region	186	202	.	-	.	Name=repeat region
tig00000044	Geneious	repeat_region	151	168	.	-	.	Name=repeat region
tig00000044	Geneious	repeat_region	138	155	.	-	.	Name=repeat region
tig00000044	Geneious	repeat_region	120	138	.	-	.	Name=repeat region
tig00000044	Geneious	repeat_region	107	124	.	-	.	Name=repeat region
tig00000044	Geneious	repeat_region	92	109	.	-	.	Name=repeat region
tig00000044	Geneious	repeat_region	80	96	.	-	.	Name=repeat region
tig00000044	Geneious	repeat_region	42	59	.	-	.	Name=repeat region
tig00000044	Geneious	repeat_region	30	46	.	-	.	Name=repeat region
tig00000044	Geneious	repeat_region	17	34	.	-	.	Name=repeat region
tig00000044	Geneious	repeat_region	2	19	.	-	.	Name=repeat region
tig00000044	Geneious	LTR	108112	108154	.	+	.	Name=Ty1 LTR
tig00000044	Geneious	LTR	131971	132292	.	-	.	Name=Ty2 LTR
tig00000044	Geneious	LTR	126349	126669	.	-	.	Name=Ty2 LTR
tig00000044	Geneious	centromere	151023	151032	.	-	.	Name=CEN16 CDEI of CEN16 centromere
tig00000044	Geneious	gene	265643	266505	.	+	.
tig00000044	Geneious	mRNA	265643	265661	.	+	.	Name=hypothetical protein mRNA;ID=ISyX++t3KBIB0Bvm6W1jFIJllAA.1652074686600.2807
tig00000044	Geneious	mRNA	265810	266505	.	+	.	Name=hypothetical protein mRNA;ID=ISyX++t3KBIB0Bvm6W1jFIJllAA.1652074686600.2807
tig00000044	Geneious	CDS	265643	265661	.	+	0	Name=hypothetical protein CDS;ID=ISyX++t3KBIB0Bvm6W1jFIJllAA.1652074686600.2808
tig00000044	Geneious	CDS	265810	266505	.	+	0	Name=hypothetical protein CDS;ID=ISyX++t3KBIB0Bvm6W1jFIJllAA.1652074686600.2808
tig00000044	Geneious	Transcription Factor	3793	3802	.	+	.	Name=CUP2
tig00000044	Geneious	Transcription Factor	182633	182642	.	+	.	Name=CUP2
tig00000044	Geneious	Transcription Factor	241158	241167	.	+	.	Name=SKO1
tig00000044	BIO	coding_sequence_variant	252067	252078	.	.	.	Name=BglI_246384_AAKA_removed;ID=BglI_246384_AAKA_removed
tig00000044	BIO	restriction_enzyme_recognition_site	205590	205601	-3.754	+	.	Name=BglI_454190;ID=BglI_454190
tig00000044	BIO	coding_sequence_variant	2775	2786	.	.	.	Name=BstXI_617260_PSEW_removed;ID=BstXI_617260_PSEW_removed
tig00000044	BIO	coding_sequence_variant	171619	171630	.	.	.	Name=BstXI_617260_PSEW_removed;ID=BstXI_617260_PSEW_removed
tig00000044	BIO	coding_sequence_variant	131038	131049	.	.	.	Name=BaeI_503491_YVGT_removed;ID=BaeI_503491_YVGT_removed
tig00000044	BIO	coding_sequence_variant	24141	24152	.	.	.	Name=BaeI_147514_TSVS_removed;ID=BaeI_147514_TSVS_removed
tig00000044	BIO	coding_sequence_variant	234291	234302	.	.	.	Name=BaeI_374672_TFVS_removed;ID=BaeI_374672_TFVS_removed
tig00000044	BIO	coding_sequence_variant	55819	55830	.	.	.	Name=BaeI_374672_TFVS_removed;ID=BaeI_374672_TFVS_removed
tig00000044	BIO	coding_sequence_variant	44135	44146	.	.	.	Name=BglI_245488_AKKA_removed;ID=BglI_245488_AKKA_removed
tig00000044	BIO	restriction_enzyme_recognition_site	164756	164767	-2.52	+	.	Name=DraIII_337357;ID=DraIII_337357
tig00000044	BIO	restriction_enzyme_recognition_site	146067	146078	-3.754	-	.	Name=BglI_371605;ID=BglI_371605
tig00000044	BIO	coding_sequence_variant	118363	118374	.	.	.	Name=BaeI_534889_TNVS_removed;ID=BaeI_534889_TNVS_removed
tig00000044	BIO	coding_sequence_variant	79223	79234	.	.	.	Name=BaeI_529137_TNVS_removed;ID=BaeI_529137_TNVS_removed
tig00000044	BIO	coding_sequence_variant	26970	26981	.	.	.	Name=BaeI_499219_GTGV_removed;ID=BaeI_499219_GTGV_removed
tig00000044	BIO	restriction_enzyme_recognition_site	76873	76884	-3.554	+	.	Name=BglI_243750;ID=BglI_243750
tig00000044	BIO	restriction_enzyme_recognition_site	150021	150032	-3.554	-	.	Name=BglI_243750;ID=BglI_243750
tig00000044	BIO	coding_sequence_variant	69890	69901	.	.	.	Name=BaeI_529134_GTNV_removed;ID=BaeI_529134_GTNV_removed
tig00000044	BIO	coding_sequence_variant	77805	77816	.	.	.	Name=BaeI_403635_GTLV_removed;ID=BaeI_403635_GTLV_removed
tig00000044	BIO	coding_sequence_variant	236756	236767	.	.	.	Name=BaeI_403635_GTLV_removed;ID=BaeI_403635_GTLV_removed
tig00000044	BIO	coding_sequence_variant	162054	162065	.	.	.	Name=BglI_459755_CQTG_removed;ID=BglI_459755_CQTG_removed
tig00000044	BIO	coding_sequence_variant	185767	185778	.	.	.	Name=BglI_459755_CQTG_removed;ID=BglI_459755_CQTG_removed
tig00000044	SGD	centromere_DNA_Element_I	22167	22176	.	-	.	Name=CEN14_centromere_DNA_Element_I;ID=CEN14_centromere_DNA_Element_I;Parent=ISyX++t3KBIB0Bvm6W1jFIJllAA.1429573264102.2609
##sequence-region	tig00000040	1	230947
tig00000040	Geneious	repeat_region	230509	230541	.	+	.	Name=repeat region
tig00000040	Geneious	repeat_region	230541	230574	.	+	.	Name=repeat region
tig00000040	Geneious	repeat_region	230555	230589	.	+	.	Name=repeat region
tig00000040	Geneious	repeat_region	230603	230635	.	+	.	Name=repeat region
tig00000040	Geneious	repeat_region	230657	230692	.	+	.	Name=repeat region
tig00000040	Geneious	repeat_region	230741	230772	.	+	.	Name=repeat region
tig00000040	Geneious	repeat_region	230767	230801	.	+	.	Name=repeat region
tig00000040	Geneious	repeat_region	230790	230822	.	+	.	Name=repeat region
tig00000040	Geneious	repeat_region	230811	230844	.	+	.	Name=repeat region
tig00000040	Geneious	repeat_region	230867	230900	.	+	.	Name=repeat region
tig00000040	Geneious	repeat_region	230913	230945	.	+	.	Name=repeat region
tig00000040	Geneious	repeat_region	410	442	.	-	.	Name=repeat region
tig00000040	Geneious	repeat_region	328	363	.	-	.	Name=repeat region
tig00000040	Geneious	repeat_region	287	319	.	-	.	Name=repeat region
tig00000040	Geneious	repeat_region	260	292	.	-	.	Name=repeat region
tig00000040	Geneious	repeat_region	228	259	.	-	.	Name=repeat region
tig00000040	Geneious	repeat_region	185	216	.	-	.	Name=repeat region
tig00000040	Geneious	repeat_region	157	190	.	-	.	Name=repeat region
tig00000040	Geneious	repeat_region	144	177	.	-	.	Name=repeat region
tig00000040	Geneious	repeat_region	133	164	.	-	.	Name=repeat region
tig00000040	Geneious	repeat_region	104	138	.	-	.	Name=repeat region
tig00000040	Geneious	repeat_region	23	57	.	-	.	Name=repeat region
tig00000040	Geneious	gene	2240	2602	.	-	.	Name=PAU8 gene%3B PAU1 gene%3B PAU10 gene%3B PAU14 gene%3B PAU13 gene%3B PAU11 gene%3B PAU4 gene%3B PAU18 gene%3B PAU12 gene%3B PAU20 gene%3B PAU24 gene%3B PAU2 gene
tig00000040	Geneious	mRNA	2240	2602	.	-	.	Name=PAU8 mRNA%3B PAU1 mRNA%3B PAU10 mRNA%3B PAU14 mRNA%3B PAU13 mRNA%3B PAU11 mRNA%3B PAU4 mRNA%3B PAU18 mRNA%3B PAU12 mRNA%3B PAU20 mRNA%3B PAU24 mRNA%3B PAU2 mRNA
tig00000040	Geneious	CDS	2240	2602	.	-	0	Name=PAU8 CDS%3B PAU1 CDS%3B PAU10 CDS%3B PAU14 CDS%3B PAU13 CDS%3B PAU11 CDS%3B PAU4 CDS%3B PAU18 CDS%3B PAU12 CDS%3B PAU20 CDS%3B PAU24 CDS%3B PAU2 CDS
tig00000040	Geneious	LTR	183261	183409	.	+	.	Name=Ty3 LTR
tig00000040	Geneious	LTR	189859	190185	.	+	.	Name=Ty1 LTR
tig00000040	Geneious	centromere	223640	223649	.	+	.	Name=CEN13 CDEI of CEN13 centromere%3B CEN8 CDEI of CEN8 centromere
tig00000040	Geneious	LTR	183591	183921	.	+	.	Name=Ty1 LTR
tig00000040	Geneious	gene	182972	183053	.	-	.
tig00000040	Geneious	tRNA	182972	183053	.	-	.	Name=tRNA-Ser
tig00000040	Geneious	LTR	183597	183921	.	+	.	Name=Ty1 LTR
tig00000040	Geneious	LTR	183070	183409	.	+	.	Name=Ty3 LTR
tig00000040	Geneious	gene	139703	139805	.	+	.	Name=SUF7 gene%3B TRN1 gene%3B SUF9 gene%3B gene%3B SUF11 gene%3B SUF8 gene
tig00000040	Geneious	tRNA	139703	139738	.	+	.	Name=SUF11 tRNA%3B SUF7 tRNA%3B SUF8 tRNA%3B SUF9 tRNA%3B TRN1 tRNA%3B tRNA-Pro;ID=ISyX++t3KBIB0Bvm6W1jFIJllAA.1652074686604.2809
tig00000040	Geneious	tRNA	139770	139805	.	+	.	Name=SUF11 tRNA%3B SUF7 tRNA%3B SUF8 tRNA%3B SUF9 tRNA%3B TRN1 tRNA%3B tRNA-Pro;ID=ISyX++t3KBIB0Bvm6W1jFIJllAA.1652074686604.2809
tig00000040	Geneious	LTR	189859	190193	.	+	.	Name=Ty2 LTR%3B Ty1 LTR
tig00000040	Geneious	LTR	22985	23307	.	+	.	Name=Ty1 LTR
tig00000040	Geneious	LTR	209844	210172	.	-	.	Name=Ty1 LTR
tig00000040	Geneious	gene	218483	218686	.	+	.
tig00000040	Geneious	gene	14731	14930	.	-	.
tig00000040	Geneious	mRNA	218483	218686	.	+	.	Name=hypothetical protein mRNA%3B mRNA
tig00000040	Geneious	mRNA	14731	14930	.	-	.	Name=hypothetical protein mRNA%3B mRNA
tig00000040	Geneious	CDS	218483	218686	.	+	0	Name=hypothetical protein CDS
tig00000040	Geneious	CDS	14731	14930	.	-	0	Name=hypothetical protein CDS
tig00000040	Geneious	gene	220286	220516	.	+	.
tig00000040	Geneious	gene	218891	219486	.	+	.
tig00000040	Geneious	mRNA	218891	219486	.	+	.	Name=hypothetical protein mRNA%3B mRNA
tig00000040	Geneious	CDS	218891	219486	.	+	0	Name=hypothetical protein CDS
tig00000040	Geneious	gene	220534	220833	.	+	.
tig00000040	Geneious	mRNA	220534	220833	.	+	.	Name=hypothetical protein mRNA
tig00000040	Geneious	mRNA	220286	220516	.	+	.	Name=hypothetical protein mRNA
tig00000040	Geneious	CDS	220286	220516	.	+	0	Name=hypothetical protein CDS
tig00000040	Geneious	CDS	220534	220833	.	+	0	Name=hypothetical protein CDS
tig00000040	Geneious	mRNA	221385	221995	.	+	.	Name=hypothetical protein mRNA
tig00000040	Geneious	CDS	221385	221995	.	+	0	Name=hypothetical protein CDS
tig00000040	Geneious	gene	221385	221995	.	+	.
tig00000040	Geneious	LTR	183591	183925	.	+	.	Name=Ty1 LTR
tig00000040	Geneious	gene	224339	224633	.	-	.
tig00000040	Geneious	CDS	224339	224633	.	-	0	Name=hypothetical protein CDS
tig00000040	Geneious	mRNA	224339	224633	.	-	.	Name=hypothetical protein mRNA
tig00000040	Geneious	gene	224890	225189	.	-	.
tig00000040	Geneious	mRNA	224890	225189	.	-	.	Name=hypothetical protein mRNA
tig00000040	Geneious	CDS	224890	225189	.	-	0	Name=hypothetical protein CDS
tig00000040	Geneious	gene	225780	227183	.	+	.	Name=PHO11 gene%3B PHO12 gene
tig00000040	Geneious	mRNA	225780	227183	.	+	.	Name=PHO11 mRNA%3B PHO12 mRNA
tig00000040	Geneious	CDS	225780	227183	.	+	0	Name=PHO11 CDS%3B PHO12 CDS
tig00000040	Geneious	gene	228056	229626	.	+	.	Name=IMD2 gene
tig00000040	Geneious	mRNA	228056	229626	.	+	.	Name=IMD2 mRNA
tig00000040	Geneious	CDS	228056	229626	.	+	0	Name=IMD2 CDS
tig00000040	Geneious	repeat_region	230673	230827	.	+	.	Name=repeat region
tig00000040	Geneious	repeat_region	500	772	.	-	.	Name=repeat region
tig00000040	Geneious	repeat_region	230584	230646	.	+	.	Name=repeat region
tig00000040	Geneious	repeat_region	438	499	.	-	.	Name=repeat region
tig00000040	Geneious	telomere	438	1237	.	-	.
tig00000040	Geneious	repeat_region	773	1237	.	-	.	Name=repeat region
tig00000040	Geneious	rep_origin	1086	2224	.	+	.	Name=rep origin
tig00000040	Geneious	gene	2913	3140	.	+	.	Name=gene%3B hypothetical protein gene
tig00000040	Geneious	CDS	2913	3140	.	+	0	Name=hypothetical protein CDS
tig00000040	Geneious	mRNA	2913	3140	.	+	.	Name=hypothetical protein mRNA%3B mRNA
tig00000040	Geneious	rep_origin	8411	8962	.	+	.	Name=rep origin
tig00000040	Geneious	gene	7652	9428	.	-	.	Name=SEO1 gene
tig00000040	Geneious	CDS	7652	9428	.	-	0	Name=SEO1 CDS
tig00000040	Geneious	mRNA	7652	9428	.	-	.	Name=SEO1 mRNA
tig00000040	Geneious	gene	24747	25133	.	-	.
tig00000040	Geneious	gene	11966	12351	.	-	.
tig00000040	Geneious	mRNA	24747	25133	.	-	.	Name=hypothetical protein mRNA
tig00000040	Geneious	mRNA	11966	12351	.	-	.	Name=hypothetical protein mRNA
tig00000040	Geneious	CDS	24747	25133	.	-	0	Name=hypothetical protein CDS
tig00000040	Geneious	CDS	11966	12351	.	-	0	Name=hypothetical protein CDS
tig00000040	Geneious	gene	12446	12826	.	+	.
tig00000040	Geneious	gene	207531	207911	.	-	.
tig00000040	Geneious	mRNA	12446	12826	.	+	.	Name=hypothetical protein mRNA
tig00000040	Geneious	mRNA	207531	207911	.	-	.	Name=hypothetical protein mRNA
tig00000040	Geneious	gene	14146	14525	.	-	.	Name=TDA8 gene
tig00000040	Geneious	mRNA	14146	14525	.	-	.	Name=TDA8 mRNA
tig00000040	Geneious	CDS	12446	12826	.	+	0	Name=hypothetical protein CDS
tig00000040	Geneious	CDS	207531	207911	.	-	0	Name=hypothetical protein CDS
tig00000040	Geneious	CDS	14146	14525	.	-	0	Name=TDA8 CDS
tig00000040	Geneious	mRNA	22320	22605	.	+	.	Name=hypothetical protein mRNA
tig00000040	Geneious	mRNA	210552	210834	.	-	.	Name=hypothetical protein mRNA
tig00000040	Geneious	gene	22320	22605	.	+	.
tig00000040	Geneious	gene	210552	210834	.	-	.
tig00000040	Geneious	CDS	22320	22605	.	+	0	Name=hypothetical protein CDS
tig00000040	Geneious	CDS	210552	210834	.	-	0	Name=hypothetical protein CDS
tig00000040	Geneious	gene	209711	210007	.	+	.
tig00000040	Geneious	gene	23150	23440	.	-	.
tig00000040	Geneious	CDS	209711	210007	.	+	0	Name=hypothetical protein CDS
tig00000040	Geneious	CDS	23150	23440	.	-	0	Name=hypothetical protein CDS
tig00000040	Geneious	mRNA	209711	210007	.	+	.	Name=hypothetical protein mRNA
tig00000040	Geneious	mRNA	23150	23440	.	-	.	Name=hypothetical protein mRNA
tig00000040	Geneious	rep_origin	31687	31922	.	+	.	Name=rep origin
tig00000040	Geneious	gene	24750	28716	.	-	.	Name=FLO9 gene
tig00000040	Geneious	CDS	24750	28716	.	-	0	Name=FLO9 CDS
tig00000040	Geneious	mRNA	24750	28716	.	-	.	Name=FLO9 mRNA
tig00000040	Geneious	gene	32301	33673	.	+	.	Name=GDH3 gene
tig00000040	Geneious	mRNA	32301	33673	.	+	.	Name=GDH3 mRNA
tig00000040	Geneious	CDS	32301	33673	.	+	0	Name=GDH3 CDS
tig00000040	Geneious	gene	34178	35428	.	+	.	Name=BDH2 gene
tig00000040	Geneious	mRNA	34178	35428	.	+	.	Name=BDH2 mRNA
tig00000040	Geneious	CDS	34178	35428	.	+	0	Name=BDH2 CDS
tig00000040	Geneious	gene	35881	37030	.	+	.	Name=BDH1 gene
tig00000040	Geneious	mRNA	35881	37030	.	+	.	Name=BDH1 mRNA
tig00000040	Geneious	CDS	35881	37030	.	+	0	Name=BDH1 CDS
tig00000040	Geneious	mRNA	37236	37870	.	+	.	Name=ECM1 mRNA
tig00000040	Geneious	gene	37236	37870	.	+	.	Name=ECM1 gene
tig00000040	Geneious	CDS	37236	37870	.	+	0	Name=ECM1 CDS
tig00000040	Geneious	gene	38185	39693	.	+	.	Name=CNE1 gene
tig00000040	Geneious	CDS	38185	39693	.	+	0	Name=CNE1 CDS
tig00000040	Geneious	mRNA	38185	39693	.	+	.	Name=CNE1 mRNA
tig00000040	Geneious	rep_origin	42524	42895	.	+	.	Name=rep origin
tig00000040	Geneious	gene	39979	42617	.	+	.	Name=GPB2 gene
tig00000040	Geneious	gene	42890	43432	.	+	.	Name=PEX22 gene
tig00000040	Geneious	mRNA	39979	42617	.	+	.	Name=GPB2 mRNA
tig00000040	Geneious	CDS	39979	42617	.	+	0	Name=GPB2 CDS
tig00000040	Geneious	mRNA	42890	43432	.	+	.	Name=PEX22 mRNA
tig00000040	Geneious	CDS	42890	43432	.	+	0	Name=PEX22 CDS
tig00000040	Geneious	mRNA	43594	45732	.	-	.	Name=ACS1 mRNA
tig00000040	Geneious	gene	43594	45732	.	-	.	Name=ACS1 gene
tig00000040	Geneious	CDS	43594	45732	.	-	0	Name=ACS1 CDS
tig00000040	Geneious	gene	46604	48954	.	+	.	Name=FLC2 gene
tig00000040	Geneious	CDS	46604	48954	.	+	0	Name=FLC2 CDS
tig00000040	Geneious	mRNA	46604	48954	.	+	.	Name=FLC2 mRNA
tig00000040	Geneious	gene	52554	53293	.	-	.	Name=AIM2 gene
tig00000040	Geneious	gene	49266	52406	.	+	.	Name=OAF1 gene
tig00000040	Geneious	mRNA	52554	53293	.	-	.	Name=AIM2 mRNA
tig00000040	Geneious	mRNA	49266	52406	.	+	.	Name=OAF1 mRNA
tig00000040	Geneious	CDS	52554	53293	.	-	0	Name=AIM2 CDS
tig00000040	Geneious	CDS	49266	52406	.	+	0	Name=OAF1 CDS
tig00000040	Geneious	CDS	53498	55480	.	-	0	Name=GEM1 CDS
tig00000040	Geneious	gene	53498	55480	.	-	.	Name=GEM1 gene
tig00000040	Geneious	mRNA	53498	55480	.	-	.	Name=GEM1 mRNA
tig00000040	Geneious	gene	57717	58073	.	-	.	Name=AIM1 gene
tig00000040	Geneious	gene	55680	57547	.	-	.	Name=SPC72 gene
tig00000040	Geneious	mRNA	57717	58073	.	-	.	Name=AIM1 mRNA
tig00000040	Geneious	mRNA	55680	57547	.	-	.	Name=SPC72 mRNA
tig00000040	Geneious	CDS	55680	57547	.	-	0	Name=SPC72 CDS
tig00000040	Geneious	CDS	57717	58073	.	-	0	Name=AIM1 CDS
tig00000040	Geneious	mRNA	58205	58535	.	+	.	Name=hypothetical protein mRNA
tig00000040	Geneious	CDS	58205	58535	.	+	0	Name=hypothetical protein CDS
tig00000040	Geneious	gene	58205	58535	.	+	.
tig00000040	Geneious	gene	58635	59147	.	-	.	Name=GCV3 gene
tig00000040	Geneious	mRNA	58635	59147	.	-	.	Name=GCV3 mRNA
tig00000040	Geneious	CDS	58635	59147	.	-	0	Name=GCV3 CDS
tig00000040	Geneious	gene	61997	63242	.	+	.	Name=ERV46 gene
tig00000040	Geneious	gene	59380	61733	.	-	.	Name=PTA1 gene
tig00000040	Geneious	mRNA	59380	61733	.	-	.	Name=PTA1 mRNA
tig00000040	Geneious	CDS	59380	61733	.	-	0	Name=PTA1 CDS
tig00000040	Geneious	mRNA	61997	63242	.	+	.	Name=ERV46 mRNA
tig00000040	Geneious	CDS	61997	63242	.	+	0	Name=ERV46 CDS
tig00000040	Geneious	gene	66453	68192	.	-	.	Name=CLN3 gene
tig00000040	Geneious	gene	63519	66079	.	+	.	Name=CDC24 gene
tig00000040	Geneious	mRNA	63519	66079	.	+	.	Name=CDC24 mRNA
tig00000040	Geneious	CDS	63519	66079	.	+	0	Name=CDC24 CDS
tig00000040	Geneious	mRNA	69388	70196	.	-	.	Name=CYC3 mRNA
tig00000040	Geneious	gene	69388	70196	.	-	.	Name=CYC3 gene
tig00000040	Geneious	CDS	66453	68192	.	-	0	Name=CLN3 CDS
tig00000040	Geneious	mRNA	66453	68192	.	-	.	Name=CLN3 mRNA
tig00000040	Geneious	rep_origin	70929	71160	.	+	.	Name=rep origin
tig00000040	Geneious	CDS	69388	70196	.	-	0	Name=CYC3 CDS
tig00000040	Geneious	gene	74086	74176	.	-	.
tig00000040	Geneious	mRNA	72447	73949	.	+	.	Name=CDC19 mRNA
tig00000040	Geneious	gene	72447	73949	.	+	.	Name=CDC19 gene
tig00000040	Geneious	mRNA	74086	74176	.	-	.	Name=hypothetical protein mRNA
tig00000040	Geneious	CDS	74086	74176	.	-	0	Name=hypothetical protein CDS
tig00000040	Geneious	CDS	72447	73949	.	+	0	Name=CDC19 CDS
tig00000040	Geneious	gene	74675	75477	.	+	.
tig00000040	Geneious	CDS	74675	75477	.	+	0	Name=hypothetical protein CDS
tig00000040	Geneious	mRNA	74675	75477	.	+	.	Name=hypothetical protein mRNA
tig00000040	Geneious	gene	75691	76800	.	-	.	Name=RBG1 gene
tig00000040	Geneious	mRNA	75691	76800	.	-	.	Name=RBG1 mRNA
tig00000040	Geneious	CDS	75691	76800	.	-	0	Name=RBG1 CDS
tig00000040	Geneious	gene	80363	81232	.	+	.	Name=MTW1 gene
tig00000040	Geneious	gene	77074	80079	.	+	.	Name=FUN12 gene
tig00000040	Geneious	mRNA	77074	80079	.	+	.	Name=FUN12 mRNA
tig00000040	Geneious	mRNA	80363	81232	.	+	.	Name=MTW1 mRNA
tig00000040	Geneious	CDS	77074	80079	.	+	0	Name=FUN12 CDS
tig00000040	Geneious	CDS	80363	81232	.	+	0	Name=MTW1 CDS
tig00000040	Geneious	gene	83350	83869	.	+	.	Name=POP5 gene
tig00000040	Geneious	gene	81355	82596	.	-	.	Name=FUN19 gene
tig00000040	Geneious	CDS	81355	82596	.	-	0	Name=FUN19 CDS
tig00000040	Geneious	mRNA	81355	82596	.	-	.	Name=FUN19 mRNA
tig00000040	Geneious	mRNA	83350	83869	.	+	.	Name=POP5 mRNA
tig00000040	Geneious	CDS	83350	83869	.	+	0	Name=POP5 CDS
tig00000040	Geneious	mRNA	83976	85114	.	-	.	Name=PRP45 mRNA
tig00000040	Geneious	gene	83976	85114	.	-	.	Name=PRP45 gene
tig00000040	Geneious	CDS	83976	85114	.	-	0	Name=PRP45 CDS
tig00000040	Geneious	gene	87919	88385	.	+	.	Name=SNC1 gene
tig00000040	Geneious	gene	85386	87665	.	-	.	Name=GIP4 gene
tig00000040	Geneious	mRNA	87919	88020	.	+	.	Name=SNC1 mRNA;ID=ISyX++t3KBIB0Bvm6W1jFIJllAA.1652074686611.2810
tig00000040	Geneious	mRNA	88134	88385	.	+	.	Name=SNC1 mRNA;ID=ISyX++t3KBIB0Bvm6W1jFIJllAA.1652074686611.2810
tig00000040	Geneious	mRNA	85386	87665	.	-	.	Name=GIP4 mRNA
tig00000040	Geneious	CDS	85386	87665	.	-	0	Name=GIP4 CDS
tig00000040	Geneious	CDS	87919	88020	.	+	0	Name=SNC1 CDS;ID=ISyX++t3KBIB0Bvm6W1jFIJllAA.1652074686611.2811
tig00000040	Geneious	CDS	88134	88385	.	+	0	Name=SNC1 CDS;ID=ISyX++t3KBIB0Bvm6W1jFIJllAA.1652074686611.2811
tig00000040	Geneious	gene	93521	95105	.	+	.	Name=FRT2 gene
tig00000040	Geneious	gene	88488	92895	.	-	.	Name=MYO4 gene
tig00000040	Geneious	mRNA	88488	92895	.	-	.	Name=MYO4 mRNA
tig00000040	Geneious	CDS	88488	92895	.	-	0	Name=MYO4 CDS
tig00000040	Geneious	mRNA	95304	96089	.	+	.	Name=SAW1 mRNA
tig00000040	Geneious	gene	95304	96089	.	+	.	Name=SAW1 gene
tig00000040	Geneious	mRNA	93521	95105	.	+	.	Name=FRT2 mRNA
tig00000040	Geneious	CDS	93521	95105	.	+	0	Name=FRT2 CDS
tig00000040	Geneious	CDS	95304	96089	.	+	0	Name=SAW1 CDS
tig00000040	Geneious	gene	99918	100480	.	+	.
tig00000040	Geneious	mRNA	96246	100309	.	-	.	Name=DRS2 mRNA
tig00000040	Geneious	gene	96246	100309	.	-	.	Name=DRS2 gene
tig00000040	Geneious	CDS	96246	100309	.	-	0	Name=DRS2 CDS
tig00000040	Geneious	ncRNA	99918	100480	.	+	.	Name=HRA1 ncRNA
tig00000040	Geneious	gene	100837	101757	.	-	.	Name=MAK16 gene
tig00000040	Geneious	mRNA	100837	101757	.	-	.	Name=MAK16 mRNA
tig00000040	Geneious	CDS	100837	101757	.	-	0	Name=MAK16 CDS
tig00000040	Geneious	gene	106870	109145	.	-	.	Name=PMT2 gene
tig00000040	Geneious	gene	102170	106472	.	-	.	Name=LTE1 gene
tig00000040	Geneious	mRNA	102170	106472	.	-	.	Name=LTE1 mRNA
tig00000040	Geneious	CDS	102170	106472	.	-	0	Name=LTE1 CDS
tig00000040	Geneious	mRNA	106870	109145	.	-	.	Name=PMT2 mRNA
tig00000040	Geneious	mRNA	109467	111018	.	-	.	Name=FUN26 mRNA
tig00000040	Geneious	gene	109467	111018	.	-	.	Name=FUN26 gene
tig00000040	Geneious	CDS	106870	109145	.	-	0	Name=PMT2 CDS
tig00000040	Geneious	CDS	109467	111018	.	-	0	Name=FUN26 CDS
tig00000040	Geneious	gene	114194	115193	.	-	.	Name=ATS1 gene
tig00000040	Geneious	CDS	111427	113939	.	-	0	Name=CCR4 CDS
tig00000040	Geneious	gene	111427	113939	.	-	.	Name=CCR4 gene
tig00000040	Geneious	mRNA	111427	113939	.	-	.	Name=CCR4 mRNA
tig00000040	Geneious	mRNA	114194	115193	.	-	.	Name=ATS1 mRNA
tig00000040	Geneious	CDS	114194	115193	.	-	0	Name=ATS1 CDS
tig00000040	Geneious	gene	119139	120113	.	-	.
tig00000040	Geneious	mRNA	115497	118891	.	+	.	Name=FUN30 mRNA
tig00000040	Geneious	gene	115497	118891	.	+	.	Name=FUN30 gene
tig00000040	Geneious	CDS	115497	118891	.	+	0	Name=FUN30 CDS
tig00000040	Geneious	mRNA	119139	120113	.	-	.	Name=hypothetical protein mRNA
tig00000040	Geneious	CDS	119139	120113	.	-	0	Name=hypothetical protein CDS
tig00000040	Geneious	rep_origin	124913	125162	.	+	.	Name=rep origin
tig00000040	Geneious	gene	120793	124859	.	+	.	Name=PSK1 gene
tig00000040	Geneious	mRNA	120793	124859	.	+	.	Name=PSK1 mRNA
tig00000040	Geneious	CDS	120793	124859	.	+	0	Name=PSK1 CDS
tig00000040	Geneious	gene	127465	128663	.	-	.	Name=NTG1 gene
tig00000040	Geneious	mRNA	125444	127348	.	+	.	Name=TPD3 mRNA
tig00000040	Geneious	gene	125444	127348	.	+	.	Name=TPD3 gene
tig00000040	Geneious	CDS	125444	127348	.	+	0	Name=TPD3 CDS
tig00000040	Geneious	mRNA	127465	128663	.	-	.	Name=NTG1 mRNA
tig00000040	Geneious	CDS	127465	128663	.	-	0	Name=NTG1 CDS
tig00000040	Geneious	mRNA	128811	129577	.	-	.	Name=SYN8 mRNA
tig00000040	Geneious	gene	128811	129577	.	-	.	Name=SYN8 gene
tig00000040	Geneious	CDS	128811	129577	.	-	0	Name=SYN8 CDS
tig00000040	Geneious	gene	129828	131045	.	+	.	Name=DEP1 gene
tig00000040	Geneious	mRNA	129828	131045	.	+	.	Name=DEP1 mRNA
tig00000040	Geneious	CDS	129828	131045	.	+	0	Name=DEP1 CDS
tig00000040	Geneious	gene	131354	132539	.	+	.	Name=CYS3 gene
tig00000040	Geneious	mRNA	131354	132539	.	+	.	Name=CYS3 mRNA
tig00000040	Geneious	CDS	131354	132539	.	+	0	Name=CYS3 CDS
tig00000040	Geneious	gene	134738	136219	.	-	.	Name=MDM10 gene
tig00000040	Geneious	gene	132754	134630	.	+	.	Name=SWC3 gene
tig00000040	Geneious	mRNA	132754	134630	.	+	.	Name=SWC3 mRNA
tig00000040	Geneious	CDS	132754	134630	.	+	0	Name=SWC3 CDS
tig00000040	Geneious	gene	136408	137186	.	+	.	Name=SPO7 gene
tig00000040	Geneious	mRNA	136408	137186	.	+	.	Name=SPO7 mRNA
tig00000040	Geneious	mRNA	134738	136219	.	-	.	Name=MDM10 mRNA
tig00000040	Geneious	CDS	134738	136219	.	-	0	Name=MDM10 CDS
tig00000040	Geneious	CDS	136408	137186	.	+	0	Name=SPO7 CDS
tig00000040	Geneious	gene	137467	138063	.	+	.	Name=FUN14 gene
tig00000040	Geneious	CDS	137467	138063	.	+	0	Name=FUN14 CDS
tig00000040	Geneious	mRNA	137467	138063	.	+	.	Name=FUN14 mRNA
tig00000040	Geneious	LTR	139383	139543	.	-	.	Name=Ty1 LTR
tig00000040	Geneious	gene	138251	138897	.	-	.	Name=ERP2 gene
tig00000040	Geneious	mRNA	138251	138897	.	-	.	Name=ERP2 mRNA
tig00000040	Geneious	CDS	138251	138897	.	-	0	Name=ERP2 CDS
tig00000040	Geneious	mRNA	140053	141980	.	-	.	Name=SSA1 mRNA
tig00000040	Geneious	gene	140053	141980	.	-	.	Name=SSA1 gene
tig00000040	Geneious	gene	142717	143700	.	+	.	Name=EFB1 gene
tig00000040	Geneious	mRNA	142717	142796	.	+	.	Name=EFB1 mRNA;ID=ISyX++t3KBIB0Bvm6W1jFIJllAA.1652074686615.2812
tig00000040	Geneious	mRNA	143160	143700	.	+	.	Name=EFB1 mRNA;ID=ISyX++t3KBIB0Bvm6W1jFIJllAA.1652074686615.2812
tig00000040	Geneious	CDS	142717	142796	.	+	0	Name=EFB1 CDS;ID=ISyX++t3KBIB0Bvm6W1jFIJllAA.1652074686615.2813
tig00000040	Geneious	CDS	143160	143700	.	+	0	Name=EFB1 CDS;ID=ISyX++t3KBIB0Bvm6W1jFIJllAA.1652074686615.2813
tig00000040	Geneious	CDS	140053	141980	.	-	0	Name=SSA1 CDS
tig00000040	Geneious	gene	142909	143010	.	+	.
tig00000040	Geneious	ncRNA	142909	143010	.	+	.	Name=SNR18 ncRNA
tig00000040	Geneious	rep_origin	147232	148218	.	+	.	Name=rep origin
tig00000040	Geneious	gene	144243	148061	.	+	.	Name=VPS8 gene
tig00000040	Geneious	CDS	144243	148061	.	+	0	Name=VPS8 CDS
tig00000040	Geneious	mRNA	144243	148061	.	+	.	Name=VPS8 mRNA
tig00000040	Geneious	centromere	151984	152100	.	+	.	Name=CEN1 centromere
tig00000040	Geneious	mRNA	151617	151686	.	-	.	Name=TFC3 mRNA;ID=ISyX++t3KBIB0Bvm6W1jFIJllAA.1652074686616.2814
tig00000040	Geneious	mRNA	148124	151526	.	-	.	Name=TFC3 mRNA;ID=ISyX++t3KBIB0Bvm6W1jFIJllAA.1652074686616.2814
tig00000040	Geneious	CDS	151617	151686	.	-	0	Name=TFC3 CDS;ID=ISyX++t3KBIB0Bvm6W1jFIJllAA.1652074686616.2815
tig00000040	Geneious	CDS	148124	151526	.	-	0	Name=TFC3 CDS;ID=ISyX++t3KBIB0Bvm6W1jFIJllAA.1652074686616.2815
tig00000040	Geneious	gene	148124	151686	.	-	.	Name=TFC3 gene
tig00000040	Geneious	centromere	151984	151993	.	+	.	Name=CEN1 CDEI of CEN1 centromere
tig00000040	Geneious	centromere	152076	152100	.	+	.	Name=CEN1 CDEIII of CEN1 centromere
tig00000040	Geneious	centromere	151994	152075	.	+	.	Name=CEN1 CDEII of CEN1 centromere
tig00000040	Geneious	gene	154575	155232	.	-	.	Name=ERP1 gene
tig00000040	Geneious	gene	152773	154388	.	+	.	Name=NUP60 gene
tig00000040	Geneious	mRNA	152773	154388	.	+	.	Name=NUP60 mRNA
tig00000040	Geneious	CDS	152773	154388	.	+	0	Name=NUP60 CDS
tig00000040	Geneious	mRNA	154575	155232	.	-	.	Name=ERP1 mRNA
tig00000040	Geneious	CDS	154575	155232	.	-	0	Name=ERP1 CDS
tig00000040	Geneious	gene	155512	156792	.	+	.	Name=SWD1 gene
tig00000040	Geneious	mRNA	155512	156792	.	+	.	Name=SWD1 mRNA
tig00000040	Geneious	CDS	155512	156792	.	+	0	Name=SWD1 CDS
tig00000040	Geneious	gene	157258	159119	.	-	.	Name=RFA1 gene
tig00000040	Geneious	gene	159465	160292	.	+	.	Name=SEN34 gene
tig00000040	Geneious	mRNA	157258	159119	.	-	.	Name=RFA1 mRNA
tig00000040	Geneious	CDS	157258	159119	.	-	0	Name=RFA1 CDS
tig00000040	Geneious	LTR	160604	160736	.	-	.	Name=Ty1 LTR
tig00000040	Geneious	rep_origin	160406	160626	.	+	.	Name=rep origin
tig00000040	Geneious	mRNA	159465	160292	.	+	.	Name=SEN34 mRNA
tig00000040	Geneious	CDS	159465	160292	.	+	0	Name=SEN34 CDS
tig00000040	Geneious	LTR	166318	166654	.	-	.	Name=Ty1 LTR
tig00000040	Geneious	LTR	160737	161073	.	-	.	Name=Ty1 LTR
tig00000040	Geneious	CDS	161096	164684	.	-	0	Name=hypothetical protein CDS
tig00000040	Geneious	gene	161096	164684	.	-	.
tig00000040	Geneious	mobile_element	160737	166654	.	-	.	Name=mobile element
tig00000040	Geneious	gene	166759	166831	.	+	.
tig00000040	Geneious	CDS	165039	166358	.	-	0	Name=hypothetical protein CDS
tig00000040	Geneious	gene	165039	166358	.	-	.
tig00000040	Geneious	tRNA	166759	166831	.	+	.	Name=tRNA-Ala
tig00000040	Geneious	gene	169865	170785	.	+	.	Name=ADE1 gene
tig00000040	Geneious	mRNA	167233	169361	.	-	.	Name=BUD14 mRNA
tig00000040	Geneious	CDS	167233	169361	.	-	0	Name=BUD14 CDS
tig00000040	Geneious	gene	167233	169361	.	-	.	Name=BUD14 gene
tig00000040	Geneious	CDS	169865	170785	.	+	0	Name=ADE1 CDS
tig00000040	Geneious	mRNA	169865	170785	.	+	.	Name=ADE1 mRNA
tig00000040	Geneious	gene	170886	172189	.	-	.	Name=KIN3 gene
tig00000040	Geneious	mRNA	170886	172189	.	-	.	Name=KIN3 mRNA
tig00000040	Geneious	CDS	170886	172189	.	-	0	Name=KIN3 CDS
tig00000040	Geneious	rep_origin	176628	176873	.	+	.	Name=rep origin
tig00000040	Geneious	gene	172691	175607	.	-	.	Name=CDC15 gene
tig00000040	Geneious	gene	177322	177489	.	-	.	Name=PAU7 gene
tig00000040	Geneious	CDS	172691	175607	.	-	0	Name=CDC15 CDS
tig00000040	Geneious	mRNA	172691	175607	.	-	.	Name=CDC15 mRNA
tig00000040	Geneious	mRNA	177322	177489	.	-	.	Name=PAU7 mRNA
tig00000040	Geneious	CDS	177322	177489	.	-	0	Name=PAU7 CDS
tig00000040	Geneious	gene	181595	181708	.	+	.	Name=SUP56 gene%3B SUP53 gene%3B SUP54 gene%3B gene
tig00000040	Geneious	gene	179742	180277	.	-	.
tig00000040	Geneious	mRNA	179742	180277	.	-	.	Name=hypothetical protein mRNA
tig00000040	Geneious	tRNA	181595	181632	.	+	.	Name=SUP53 tRNA%3B SUP54 tRNA%3B SUP56 tRNA%3B tRNA-Leu;ID=ISyX++t3KBIB0Bvm6W1jFIJllAA.1652074686619.2816
tig00000040	Geneious	tRNA	181665	181708	.	+	.	Name=SUP53 tRNA%3B SUP54 tRNA%3B SUP56 tRNA%3B tRNA-Leu;ID=ISyX++t3KBIB0Bvm6W1jFIJllAA.1652074686619.2816
tig00000040	Geneious	CDS	179742	180277	.	-	0	Name=hypothetical protein CDS
tig00000040	Geneious	gene	184214	184921	.	+	.	Name=UIP3 gene
tig00000040	Geneious	mRNA	184214	184921	.	+	.	Name=UIP3 mRNA
tig00000040	Geneious	CDS	184214	184921	.	+	0	Name=UIP3 CDS
tig00000040	Geneious	gene	185335	186037	.	+	.
tig00000040	Geneious	gene	186757	186980	.	+	.
tig00000040	Geneious	mRNA	186757	186980	.	+	.	Name=hypothetical protein mRNA
tig00000040	Geneious	mRNA	185335	186037	.	+	.	Name=hypothetical protein mRNA
tig00000040	Geneious	CDS	185335	186037	.	+	0	Name=hypothetical protein CDS
tig00000040	Geneious	CDS	186757	186980	.	+	0	Name=hypothetical protein CDS
tig00000040	Geneious	gene	188539	189244	.	+	.	Name=MST28 gene%3B MST27 gene
tig00000040	Geneious	mRNA	187270	188165	.	+	.	Name=PRM9 mRNA
tig00000040	Geneious	CDS	187270	188165	.	+	0	Name=PRM9 CDS
tig00000040	Geneious	gene	187270	188165	.	+	.	Name=PRM9 gene
tig00000040	Geneious	LTR	189859	190190	.	+	.	Name=Ty2 LTR%3B Ty1 LTR
tig00000040	Geneious	mRNA	188539	189244	.	+	.	Name=MST28 mRNA%3B MST27 mRNA
tig00000040	Geneious	CDS	188539	189244	.	+	0	Name=MST28 CDS%3B MST27 CDS
tig00000040	Geneious	gene	192770	192850	.	-	.
tig00000040	Geneious	gene	190626	192690	.	+	.	Name=YAT1 gene
tig00000040	Geneious	mRNA	192770	192850	.	-	.	Name=hypothetical protein mRNA
tig00000040	Geneious	mRNA	190626	192690	.	+	.	Name=YAT1 mRNA
tig00000040	Geneious	CDS	190626	192690	.	+	0	Name=YAT1 CDS
tig00000040	Geneious	CDS	192770	192850	.	-	0	Name=hypothetical protein CDS
tig00000040	Geneious	gene	193051	196609	.	+	.	Name=SWH1 gene
tig00000040	Geneious	CDS	193051	196609	.	+	0	Name=SWH1 CDS
tig00000040	Geneious	mRNA	193051	196609	.	+	.	Name=SWH1 mRNA
tig00000040	Geneious	gene	203802	208416	.	+	.	Name=FLO1 gene
tig00000040	Geneious	rep_origin	215258	216005	.	+	.	Name=rep origin
tig00000040	Geneious	mRNA	203802	208416	.	+	.	Name=FLO1 mRNA
tig00000040	Geneious	CDS	203802	208416	.	+	0	Name=FLO1 CDS
tig00000040	Geneious	gene	222741	223226	.	+	.
tig00000040	Geneious	CDS	222741	223226	.	+	0	Name=hypothetical protein CDS
tig00000040	Geneious	mRNA	222741	223226	.	+	.	Name=hypothetical protein mRNA
tig00000040	Geneious	rep_origin	223215	224374	.	+	.	Name=rep origin
tig00000040	Geneious	repeat_region	229720	230181	.	+	.	Name=repeat region
tig00000040	Geneious	repeat_region	230430	230535	.	+	.	Name=repeat region
tig00000040	Geneious	repeat_region	230642	230734	.	+	.	Name=repeat region
tig00000040	Geneious	repeat_region	230830	230930	.	+	.	Name=repeat region
tig00000040	Geneious	repeat_region	260	357	.	-	.	Name=repeat region
tig00000040	Geneious	telomere	229720	230535	.	+	.
tig00000040	Geneious	gene	177121	177249	.	-	.	Name=PAU9 gene
tig00000040	Geneious	gene	2240	2368	.	-	.	Name=PAU9 gene
tig00000040	Geneious	mRNA	177121	177249	.	-	.	Name=PAU9 mRNA
tig00000040	Geneious	mRNA	2240	2368	.	-	.	Name=PAU9 mRNA
tig00000040	Geneious	CDS	177121	177249	.	-	0	Name=PAU9 CDS
tig00000040	Geneious	CDS	2240	2368	.	-	0	Name=PAU9 CDS
tig00000040	Geneious	LTR	183591	183922	.	+	.	Name=Ty1 LTR
tig00000040	Geneious	gene	161096	166358	.	-	.
tig00000040	Geneious	CDS	165057	166358	.	-	0	Name=hypothetical protein CDS;ID=ISyX++t3KBIB0Bvm6W1jFIJllAA.1652074686623.2817
tig00000040	Geneious	CDS	161096	165055	.	-	0	Name=hypothetical protein CDS;ID=ISyX++t3KBIB0Bvm6W1jFIJllAA.1652074686623.2817
tig00000040	Geneious	LTR	183591	183670	.	+	.	Name=Ty1 LTR
tig00000040	Geneious	repeat_region	230679	230729	.	+	.	Name=repeat region
tig00000040	Geneious	repeat_region	230743	230790	.	+	.	Name=repeat region
tig00000040	Geneious	repeat_region	230801	230847	.	+	.	Name=repeat region
tig00000040	Geneious	repeat_region	230871	230917	.	+	.	Name=repeat region
tig00000040	Geneious	repeat_region	451	493	.	-	.	Name=repeat region
tig00000040	Geneious	repeat_region	384	431	.	-	.	Name=repeat region
tig00000040	Geneious	repeat_region	340	388	.	-	.	Name=repeat region
tig00000040	Geneious	repeat_region	296	341	.	-	.	Name=repeat region
tig00000040	Geneious	repeat_region	115	166	.	-	.	Name=repeat region
tig00000040	Geneious	repeat_region	5	53	.	-	.	Name=repeat region
tig00000040	Geneious	LTR	166318	166456	.	-	.	Name=Ty1 LTR
tig00000040	Geneious	LTR	160737	160875	.	-	.	Name=Ty1 LTR
tig00000040	Geneious	LTR	189859	190084	.	+	.	Name=Ty1 LTR
tig00000040	Geneious	repeat_region	241	335	.	-	.	Name=repeat region
tig00000040	Geneious	repeat_region	135	233	.	-	.	Name=repeat region
tig00000040	Geneious	repeat_region	164	315	.	-	.	Name=repeat region
tig00000040	Geneious	gene	160852	161034	.	+	.
tig00000040	Geneious	gene	166433	166615	.	+	.
tig00000040	Geneious	mRNA	160852	161034	.	+	.	Name=hypothetical protein mRNA
tig00000040	Geneious	mRNA	166433	166615	.	+	.	Name=hypothetical protein mRNA
tig00000040	Geneious	CDS	160852	161034	.	+	0	Name=hypothetical protein CDS
tig00000040	Geneious	CDS	166433	166615	.	+	0	Name=hypothetical protein CDS
tig00000040	Geneious	LTR	183591	183618	.	+	.	Name=Ty1 LTR
tig00000040	Geneious	LTR	189859	189886	.	+	.	Name=Ty1 LTR
tig00000040	Geneious	LTR	183070	183153	.	+	.	Name=Ty3 LTR
tig00000040	Geneious	LTR	189853	190189	.	+	.	Name=Ty1 LTR
tig00000040	Geneious	mobile_element	161170	166654	.	-	.	Name=mobile element
tig00000040	Geneious	gene	161550	166358	.	-	.
tig00000040	Geneious	CDS	165057	166358	.	-	0	Name=hypothetical protein CDS;ID=ISyX++t3KBIB0Bvm6W1jFIJllAA.1652074686623.2818
tig00000040	Geneious	CDS	161550	165055	.	-	0	Name=hypothetical protein CDS;ID=ISyX++t3KBIB0Bvm6W1jFIJllAA.1652074686623.2818
tig00000040	Geneious	LTR	189859	190189	.	+	.	Name=Ty2 LTR%3B Ty1 LTR
tig00000040	Geneious	CDS	165060	166358	.	-	0	Name=hypothetical protein CDS;ID=ISyX++t3KBIB0Bvm6W1jFIJllAA.1652074686624.2819
tig00000040	Geneious	CDS	161096	165058	.	-	0	Name=hypothetical protein CDS;ID=ISyX++t3KBIB0Bvm6W1jFIJllAA.1652074686624.2819
tig00000040	Geneious	LTR	162175	162481	.	+	.	Name=Ty1 LTR
tig00000040	Geneious	gene	190034	190138	.	+	.
tig00000040	Geneious	mRNA	190034	190138	.	+	.	Name=hypothetical protein mRNA
tig00000040	Geneious	CDS	190034	190138	.	+	0	Name=hypothetical protein CDS
tig00000040	Geneious	mobile_element	160936	166654	.	-	.	Name=mobile element
tig00000040	Geneious	LTR	183591	183729	.	+	.	Name=Ty1 LTR
tig00000040	Geneious	gene	928	1228	.	+	.
tig00000040	Geneious	mRNA	928	1228	.	+	.	Name=hypothetical protein mRNA
tig00000040	Geneious	CDS	928	1228	.	+	0	Name=hypothetical protein CDS
tig00000040	Geneious	gene	177121	177489	.	-	.	Name=PAU5 gene
tig00000040	Geneious	mRNA	177121	177489	.	-	.	Name=PAU5 mRNA
tig00000040	Geneious	CDS	177121	177489	.	-	0	Name=PAU5 CDS
tig00000040	Geneious	repeat_region	230443	230488	.	+	.	Name=repeat region
tig00000040	Geneious	repeat_region	230492	230540	.	+	.	Name=repeat region
tig00000040	Geneious	repeat_region	230536	230586	.	+	.	Name=repeat region
tig00000040	Geneious	repeat_region	230723	230769	.	+	.	Name=repeat region
tig00000040	Geneious	repeat_region	230761	230807	.	+	.	Name=repeat region
tig00000040	Geneious	repeat_region	230807	230854	.	+	.	Name=repeat region
tig00000040	Geneious	repeat_region	230890	230935	.	+	.	Name=repeat region
tig00000040	Geneious	repeat_region	411	457	.	-	.	Name=repeat region
tig00000040	Geneious	repeat_region	288	341	.	-	.	Name=repeat region
tig00000040	Geneious	repeat_region	160	210	.	-	.	Name=repeat region
tig00000040	Geneious	repeat_region	230476	230508	.	+	.	Name=repeat region
tig00000040	Geneious	repeat_region	230547	230579	.	+	.	Name=repeat region
tig00000040	Geneious	repeat_region	230628	230661	.	+	.	Name=repeat region
tig00000040	Geneious	repeat_region	230649	230680	.	+	.	Name=repeat region
tig00000040	Geneious	repeat_region	230679	230714	.	+	.	Name=repeat region
tig00000040	Geneious	repeat_region	230696	230729	.	+	.	Name=repeat region
tig00000040	Geneious	repeat_region	230743	230777	.	+	.	Name=repeat region
tig00000040	Geneious	repeat_region	230848	230883	.	+	.	Name=repeat region
tig00000040	Geneious	repeat_region	230871	230905	.	+	.	Name=repeat region
tig00000040	Geneious	repeat_region	376	410	.	-	.	Name=repeat region
tig00000040	Geneious	repeat_region	353	388	.	-	.	Name=repeat region
tig00000040	Geneious	repeat_region	309	341	.	-	.	Name=repeat region
tig00000040	Geneious	repeat_region	276	308	.	-	.	Name=repeat region
tig00000040	Geneious	repeat_region	255	288	.	-	.	Name=repeat region
tig00000040	Geneious	repeat_region	206	239	.	-	.	Name=repeat region
tig00000040	Geneious	repeat_region	64	98	.	-	.	Name=repeat region
tig00000040	Geneious	repeat_region	47	82	.	-	.	Name=repeat region
tig00000040	Geneious	repeat_region	18	53	.	-	.	Name=repeat region
tig00000040	Geneious	gene	2807	3039	.	+	.
tig00000040	Geneious	mRNA	2807	3039	.	+	.	Name=hypothetical protein mRNA
tig00000040	Geneious	CDS	2807	3039	.	+	0	Name=hypothetical protein CDS
tig00000040	Geneious	LTR	189859	190138	.	+	.	Name=Ty1 LTR
tig00000040	Geneious	LTR	183070	183347	.	+	.	Name=Ty3 LTR
tig00000040	Geneious	LTR	189859	189999	.	+	.	Name=Ty1 LTR
tig00000040	Geneious	LTR	166514	166654	.	-	.	Name=Ty1 LTR
tig00000040	Geneious	LTR	160933	161073	.	-	.	Name=Ty1 LTR
tig00000040	Geneious	LTR	189859	189920	.	+	.	Name=Ty1 LTR
tig00000040	Geneious	LTR	166593	166654	.	-	.	Name=Ty1 LTR
tig00000040	Geneious	LTR	161012	161073	.	-	.	Name=Ty1 LTR
tig00000040	Geneious	LTR	189859	190194	.	+	.	Name=Ty2 LTR
tig00000040	Geneious	LTR	166318	166440	.	-	.	Name=Ty1 LTR
tig00000040	Geneious	LTR	160737	160859	.	-	.	Name=Ty1 LTR
tig00000040	Geneious	LTR	189859	190182	.	+	.	Name=Ty2 LTR
tig00000040	Geneious	repeat_region	230445	230516	.	+	.	Name=repeat region
tig00000040	Geneious	repeat_region	230552	230633	.	+	.	Name=repeat region
tig00000040	Geneious	rep_origin	921	2240	.	+	.	Name=rep origin
tig00000040	Geneious	repeat_region	230600	230658	.	+	.	Name=repeat region
tig00000040	Geneious	repeat_region	230864	230924	.	+	.	Name=repeat region
tig00000040	Geneious	repeat_region	237	295	.	-	.	Name=repeat region
tig00000040	Geneious	rep_origin	913	1413	.	+	.	Name=rep origin
tig00000040	Geneious	CDS	165061	166358	.	-	0	Name=hypothetical protein CDS;ID=ISyX++t3KBIB0Bvm6W1jFIJllAA.1652074686626.2820
tig00000040	Geneious	CDS	161096	165059	.	-	0	Name=hypothetical protein CDS;ID=ISyX++t3KBIB0Bvm6W1jFIJllAA.1652074686626.2820
tig00000040	Geneious	repeat_region	230508	230594	.	+	.	Name=repeat region
tig00000040	Geneious	repeat_region	230844	230933	.	+	.	Name=repeat region
tig00000040	Geneious	repeat_region	102	191	.	-	.	Name=repeat region
tig00000040	Geneious	repeat_region	230426	230490	.	+	.	Name=repeat region
tig00000040	Geneious	repeat_region	230543	230615	.	+	.	Name=repeat region
tig00000040	Geneious	repeat_region	230647	230716	.	+	.	Name=repeat region
tig00000040	Geneious	repeat_region	230731	230793	.	+	.	Name=repeat region
tig00000040	Geneious	repeat_region	230769	230836	.	+	.	Name=repeat region
tig00000040	Geneious	repeat_region	230869	230937	.	+	.	Name=repeat region
tig00000040	Geneious	repeat_region	307	378	.	-	.	Name=repeat region
tig00000040	Geneious	repeat_region	268	331	.	-	.	Name=repeat region
tig00000040	Geneious	repeat_region	204	269	.	-	.	Name=repeat region
tig00000040	Geneious	repeat_region	165	229	.	-	.	Name=repeat region
tig00000040	Geneious	repeat_region	112	175	.	-	.	Name=repeat region
tig00000040	Geneious	repeat_region	3	72	.	-	.	Name=repeat region
tig00000040	Geneious	repeat_region	230567	230627	.	+	.	Name=repeat region
tig00000040	Geneious	repeat_region	230717	230779	.	+	.	Name=repeat region
tig00000040	Geneious	repeat_region	230835	230891	.	+	.	Name=repeat region
tig00000040	Geneious	repeat_region	230618	230793	.	+	.	Name=repeat region
tig00000040	Geneious	repeat_region	247	397	.	-	.	Name=repeat region
tig00000040	Geneious	gene	140065	141980	.	-	.	Name=SSA2 gene
tig00000040	Geneious	mRNA	140065	141980	.	-	.	Name=SSA2 mRNA
tig00000040	Geneious	CDS	140065	141980	.	-	0	Name=SSA2 CDS
tig00000040	Geneious	gene	161096	164563	.	-	.
tig00000040	Geneious	CDS	161096	164563	.	-	0	Name=hypothetical protein CDS
tig00000040	Geneious	mobile_element	160739	166654	.	-	.	Name=mobile element
tig00000040	Geneious	LTR	166320	166654	.	-	.	Name=Ty1 LTR
tig00000040	Geneious	LTR	160739	161073	.	-	.	Name=Ty1 LTR
tig00000040	Geneious	repeat_region	230448	230502	.	+	.	Name=repeat region
tig00000040	Geneious	repeat_region	230541	230590	.	+	.	Name=repeat region
tig00000040	Geneious	repeat_region	230586	230634	.	+	.	Name=repeat region
tig00000040	Geneious	repeat_region	230837	230889	.	+	.	Name=repeat region
tig00000040	Geneious	repeat_region	230867	230917	.	+	.	Name=repeat region
tig00000040	Geneious	repeat_region	230895	230944	.	+	.	Name=repeat region
tig00000040	Geneious	repeat_region	230895	230946	.	+	.	Name=repeat region
tig00000040	Geneious	repeat_region	317	369	.	-	.	Name=repeat region
tig00000040	Geneious	repeat_region	227	280	.	-	.	Name=repeat region
tig00000040	Geneious	repeat_region	134	184	.	-	.	Name=repeat region
tig00000040	Geneious	repeat_region	230435	230479	.	+	.	Name=repeat region
tig00000040	Geneious	repeat_region	230458	230505	.	+	.	Name=repeat region
tig00000040	Geneious	repeat_region	230507	230554	.	+	.	Name=repeat region
tig00000040	Geneious	repeat_region	230634	230684	.	+	.	Name=repeat region
tig00000040	Geneious	repeat_region	230668	230711	.	+	.	Name=repeat region
tig00000040	Geneious	repeat_region	230788	230838	.	+	.	Name=repeat region
tig00000040	Geneious	repeat_region	230835	230880	.	+	.	Name=repeat region
tig00000040	Geneious	repeat_region	230893	230939	.	+	.	Name=repeat region
tig00000040	Geneious	repeat_region	394	444	.	-	.	Name=repeat region
tig00000040	Geneious	repeat_region	373	423	.	-	.	Name=repeat region
tig00000040	Geneious	repeat_region	336	382	.	-	.	Name=repeat region
tig00000040	Geneious	repeat_region	305	352	.	-	.	Name=repeat region
tig00000040	Geneious	repeat_region	273	321	.	-	.	Name=repeat region
tig00000040	Geneious	repeat_region	67	117	.	-	.	Name=repeat region
tig00000040	Geneious	repeat_region	1	47	.	-	.	Name=repeat region
tig00000040	Geneious	mobile_element	160758	166654	.	-	.	Name=mobile element
tig00000040	Geneious	LTR	166339	166654	.	-	.	Name=Ty1 LTR
tig00000040	Geneious	LTR	160758	161073	.	-	.	Name=Ty1 LTR
tig00000040	Geneious	centromere	131138	131147	.	-	.	Name=CEN15 CDEI of CEN15 centromere
tig00000040	Geneious	mobile_element	160738	166655	.	-	.	Name=mobile element
tig00000040	Geneious	LTR	183590	183924	.	+	.	Name=Ty1 LTR
tig00000040	Geneious	LTR	189858	190192	.	+	.	Name=Ty2 LTR
tig00000040	Geneious	LTR	189860	190191	.	+	.	Name=Ty2 LTR
tig00000040	Geneious	LTR	183069	183408	.	+	.	Name=Ty3 LTR
tig00000040	Geneious	LTR	189858	190189	.	+	.	Name=Ty2 LTR
tig00000040	Geneious	LTR	183592	183922	.	+	.	Name=Ty1 LTR
tig00000040	Geneious	repeat_region	230435	230452	.	+	.	Name=repeat region
tig00000040	Geneious	repeat_region	230496	230513	.	+	.	Name=repeat region
tig00000040	Geneious	repeat_region	230507	230524	.	+	.	Name=repeat region
tig00000040	Geneious	repeat_region	230528	230545	.	+	.	Name=repeat region
tig00000040	Geneious	repeat_region	230553	230571	.	+	.	Name=repeat region
tig00000040	Geneious	repeat_region	230567	230584	.	+	.	Name=repeat region
tig00000040	Geneious	repeat_region	230584	230600	.	+	.	Name=repeat region
tig00000040	Geneious	repeat_region	230601	230618	.	+	.	Name=repeat region
tig00000040	Geneious	repeat_region	230634	230651	.	+	.	Name=repeat region
tig00000040	Geneious	repeat_region	230655	230672	.	+	.	Name=repeat region
tig00000040	Geneious	repeat_region	230668	230685	.	+	.	Name=repeat region
tig00000040	Geneious	repeat_region	230702	230719	.	+	.	Name=repeat region
tig00000040	Geneious	repeat_region	230727	230743	.	+	.	Name=repeat region
tig00000040	Geneious	repeat_region	230750	230767	.	+	.	Name=repeat region
tig00000040	Geneious	repeat_region	230765	230782	.	+	.	Name=repeat region
tig00000040	Geneious	repeat_region	230788	230805	.	+	.	Name=repeat region
tig00000040	Geneious	repeat_region	230809	230826	.	+	.	Name=repeat region
tig00000040	Geneious	repeat_region	230822	230839	.	+	.	Name=repeat region
tig00000040	Geneious	repeat_region	230923	230940	.	+	.	Name=repeat region
tig00000040	Geneious	repeat_region	476	493	.	-	.	Name=repeat region
tig00000040	Geneious	repeat_region	459	475	.	-	.	Name=repeat region
tig00000040	Geneious	repeat_region	438	455	.	-	.	Name=repeat region
tig00000040	Geneious	repeat_region	427	444	.	-	.	Name=repeat region
tig00000040	Geneious	repeat_region	406	423	.	-	.	Name=repeat region
tig00000040	Geneious	repeat_region	393	410	.	-	.	Name=repeat region
tig00000040	Geneious	repeat_region	372	388	.	-	.	Name=repeat region
tig00000040	Geneious	repeat_region	348	365	.	-	.	Name=repeat region
tig00000040	Geneious	repeat_region	335	352	.	-	.	Name=repeat region
tig00000040	Geneious	repeat_region	304	321	.	-	.	Name=repeat region
tig00000040	Geneious	repeat_region	290	308	.	-	.	Name=repeat region
tig00000040	Geneious	repeat_region	278	294	.	-	.	Name=repeat region
tig00000040	Geneious	repeat_region	265	282	.	-	.	Name=repeat region
tig00000040	Geneious	repeat_region	251	267	.	-	.	Name=repeat region
tig00000040	Geneious	repeat_region	233	250	.	-	.	Name=repeat region
tig00000040	Geneious	repeat_region	216	233	.	-	.	Name=repeat region
tig00000040	Geneious	repeat_region	201	218	.	-	.	Name=repeat region
tig00000040	Geneious	repeat_region	190	207	.	-	.	Name=repeat region
tig00000040	Geneious	repeat_region	175	192	.	-	.	Name=repeat region
tig00000040	Geneious	repeat_region	162	179	.	-	.	Name=repeat region
tig00000040	Geneious	repeat_region	149	166	.	-	.	Name=repeat region
tig00000040	Geneious	repeat_region	138	155	.	-	.	Name=repeat region
tig00000040	Geneious	repeat_region	123	140	.	-	.	Name=repeat region
tig00000040	Geneious	repeat_region	100	117	.	-	.	Name=repeat region
tig00000040	Geneious	repeat_region	81	98	.	-	.	Name=repeat region
tig00000040	Geneious	repeat_region	43	59	.	-	.	Name=repeat region
tig00000040	Geneious	repeat_region	13	30	.	-	.	Name=repeat region
tig00000040	Geneious	repeat_region	1	17	.	-	.	Name=repeat region
tig00000040	Geneious	LTR	183070	183138	.	+	.	Name=Ty3 LTR
tig00000040	Geneious	LTR	183591	183633	.	+	.	Name=Ty1 LTR
tig00000040	Geneious	LTR	189859	190180	.	+	.	Name=Ty2 LTR
tig00000040	BIO	coding_sequence_variant	21234	21245	.	.	.	Name=BaeI_687306_DTQV_removed;ID=BaeI_687306_DTQV_removed
tig00000040	BIO	coding_sequence_variant	212002	212013	.	.	.	Name=BaeI_687306_DTQV_removed;ID=BaeI_687306_DTQV_removed
tig00000040	BIO	coding_sequence_variant	96812	96823	.	.	.	Name=BglI_357894_SRNG_removed;ID=BglI_357894_SRNG_removed
tig00000040	BIO	coding_sequence_variant	19857	19871	.	.	.	Name=BstXI_48231_AKKLE_removed;ID=BstXI_48231_AKKLE_removed
tig00000040	BIO	coding_sequence_variant	145497	145508	.	.	.	Name=BaeI_374672_TFVS_removed;ID=BaeI_374672_TFVS_removed
tig00000040	BIO	coding_sequence_variant	179989	180000	.	.	.	Name=BaeI_433353_WYGG_removed;ID=BaeI_433353_WYGG_removed
tig00000040	BIO	coding_sequence_variant	168847	168858	.	.	.	Name=BglI_245488_AKKA_removed;ID=BglI_245488_AKKA_removed
tig00000040	BIO	restriction_enzyme_recognition_site	76691	76705	-4.119	+	.	Name=SfiI_152865;ID=SfiI_152865
tig00000040	BIO	coding_sequence_variant	52871	52882	.	.	.	Name=BaeI_529137_TNVS_removed;ID=BaeI_529137_TNVS_removed
tig00000040	BIO	coding_sequence_variant	55490	55501	.	.	.	Name=BaeI_529137_TNVS_removed;ID=BaeI_529137_TNVS_removed
tig00000040	BIO	coding_sequence_variant	33968	33979	.	.	.	Name=BaeI_529137_TNVS_removed;ID=BaeI_529137_TNVS_removed
tig00000040	BIO	coding_sequence_variant	179968	179979	.	.	.	Name=BaeI_499219_GTGV_removed;ID=BaeI_499219_GTGV_removed
tig00000040	BIO	coding_sequence_variant	141280	141293	.	.	.	Name=ArsI_344740_LTTDL_removed;ID=ArsI_344740_LTTDL_removed
tig00000040	BIO	coding_sequence_variant	52868	52879	.	.	.	Name=BaeI_529134_GTNV_removed;ID=BaeI_529134_GTNV_removed
tig00000040	BIO	coding_sequence_variant	141454	141468	.	.	.	Name=BcgI_238757_NEPTA_removed;ID=BcgI_238757_NEPTA_removed
tig00000040	BIO	restriction_enzyme_recognition_site	40245	40259	-2.97	-	.	Name=BstXI_51002;ID=BstXI_51002
##sequence-region	tig00000036	1	112188
tig00000036	SGD	gene	86271	92447	.	-	.	Name=Q0060;ID=Q0060;Alias=AI3%2CI-SceIII%2Cintron-encoded DNA endonuclease aI3;Ontology_term=GO:0004519%2CGO:0005739%2CGO:0008150;Note=Endonuclease I-SceIII%3B encoded by a mobile group I intron within the mitochondrial COX1 gene
tig00000036	SGD	gene	1284	7423	.	-	.	Name=Q0060;ID=Q0060;Alias=AI3%2CI-SceIII%2Cintron-encoded DNA endonuclease aI3;Ontology_term=GO:0004519%2CGO:0005739%2CGO:0008150;Note=Endonuclease I-SceIII%3B encoded by a mobile group I intron within the mitochondrial COX1 gene
tig00000036	SGD	mRNA	55000	55152	.	-	.	Name=Q0143_mRNA;ID=Q0143_mRNA;Parent=Q0143
tig00000036	SGD	tRNA_gene	28084	28159	.	-	.	Name=tV(UAC)Q;ID=tV(UAC)Q;Ontology_term=GO:0005739%2CGO:0006414%2CGO:0030533;Note=Mitochondrial valine tRNA (tRNA-Val)%3B predicted by tRNAscan-SE analysis
tig00000036	SGD	mRNA	44779	45488	.	-	.	Name=Q0160_mRNA;ID=Q0160_mRNA;Parent=Q0160
tig00000036	SGD	gene	78474	78620	.	-	.	Name=Q0080;ID=Q0080;Alias=ATP8%2CAAP1%2CF1F0 ATP synthase subunit 8;Ontology_term=GO:0000276%2CGO:0005739%2CGO:0015986%2CGO:0016021%2CGO:0046933;Note=ATP8 and ATP6 mRNAs are not translated in the absence of the F1 sector of ATPase%3B Subunit 8 of the F0 sector of mitochondrial F1F0 ATP synthase%3B encoded on the mitochondrial genome
tig00000036	SGD	gene	84334	92447	.	-	.	Name=Q0065;ID=Q0065;Alias=AI4%2CI-SceII%2Cintron-encoded DNA endonuclease aI4;Ontology_term=GO:0004519%2CGO:0005739%2CGO:0006314%2CGO:0008380;Note=Endonuclease I-SceII%3B encoded by a mobile group I intron within the mitochondrial COX1 gene%3B intron is normally spliced by the BI4p maturase but AI4p can mutate to acquire the same maturase activity
tig00000036	SGD	gene	1	7423	.	-	.	Name=Q0065;ID=Q0065;Alias=AI4%2CI-SceII%2Cintron-encoded DNA endonuclease aI4;Ontology_term=GO:0004519%2CGO:0005739%2CGO:0006314%2CGO:0008380;Note=Endonuclease I-SceII%3B encoded by a mobile group I intron within the mitochondrial COX1 gene%3B intron is normally spliced by the BI4p maturase but AI4p can mutate to acquire the same maturase activity
tig00000036	SGD	gene	77031	77810	.	-	.	Name=Q0085;ID=Q0085;Alias=ATP6%2CF1F0 ATP synthase subunit a%2COLI2%2COLI4%2CPHO1;Ontology_term=GO:0000276%2CGO:0005739%2CGO:0015986%2CGO:0016021%2CGO:0046933;Note=ATP6 and ATP8 mRNAs are not translated in the absence of the F1 sector of ATPase%3B Subunit a of the F0 sector of mitochondrial F1F0 ATP synthase%3B mitochondrially encoded%3B translation is specifically activated by Atp22p
tig00000036	SGD	gene	83102	92447	.	-	.	Name=Q0070;ID=Q0070;Alias=AI5_ALPHA%2Cintron-encoded DNA endonuclease aI5 alpha;Ontology_term=GO:0004519%2CGO:0005739%2CGO:0006316;Note=Endonuclease I-SceIV%3B encoded by a mobile group I intron within the mitochondrial COX1 gene%3B involved in intron mobility
tig00000036	SGD	tRNA_gene	42037	42112	.	-	.	Name=tC(GCA)Q;ID=tC(GCA)Q;Ontology_term=GO:0005739%2CGO:0006414%2CGO:0030533;Note=Mitochondrial cysteine tRNA (tRNA-Cys)
tig00000036	SGD	mRNA	78474	78620	.	-	.	Name=Q0080_mRNA;ID=Q0080_mRNA;Parent=Q0080
tig00000036	SGD	gene	75290	75430	.	-	.	Name=Q0092;ID=Q0092;Alias=ORF5;Ontology_term=GO:0003674%2CGO:0005575%2CGO:0008150;Note=Dubious open reading frame%3B unlikely to encode a functional protein%2C based on available experimental and comparative sequence data
tig00000036	landmark	region	32166	32921	.	-	.	ID=COX2
tig00000036	SGD	mRNA	67749	69788	.	-	.	Name=Q0110_mRNA;ID=Q0110_mRNA;Parent=Q0110
tig00000036	SGD	gene	94304	94594	.	-	.	Name=Q0032;ID=Q0032;Alias=ORF8;Ontology_term=GO:0003674%2CGO:0008150%2CGO:0016021;Note=Dubious open reading frame%3B unlikely to encode a functional protein%2C based on available experimental and comparative sequence data
tig00000036	SGD	gene	9242	9532	.	-	.	Name=Q0032;ID=Q0032;Alias=ORF8;Ontology_term=GO:0003674%2CGO:0008150%2CGO:0016021;Note=Dubious open reading frame%3B unlikely to encode a functional protein%2C based on available experimental and comparative sequence data
tig00000036	SGD	rRNA_gene	98026	99674	.	-	.	Name=Q0020;ID=Q0020;Alias=15S_RRNA%2C14s rRNA%2C15S_RRNA_2;Ontology_term=GO:0003735%2CGO:0005763%2CGO:0032543%2CGO:0042255;Note=MSU1 allele suppresses ochre stop mutations in mitochondrial protein-coding genes%3B Ribosomal RNA of the small mitochondrial ribosomal subunit
tig00000036	SGD	rRNA_gene	12932	14575	.	-	.	Name=Q0020;ID=Q0020;Alias=15S_RRNA%2C14s rRNA%2C15S_RRNA_2;Ontology_term=GO:0003735%2CGO:0005763%2CGO:0032543%2CGO:0042255;Note=MSU1 allele suppresses ochre stop mutations in mitochondrial protein-coding genes%3B Ribosomal RNA of the small mitochondrial ribosomal subunit
tig00000036	landmark	region	79559	92447	.	-	.	ID=COX1
tig00000036	SGD	gene	26670	27479	.	-	.	Name=Q0275;ID=Q0275;Alias=COX3%2COXI2%2Ccytochrome c oxidase subunit 3;Ontology_term=GO:0004129%2CGO:0005739%2CGO:0005751%2CGO:0006123%2CGO:0009060%2CGO:0016021;Note=Complex IV is the terminal member of the mitochondrial inner membrane electron transport chain%3B Subunit III of cytochrome c oxidase (Complex IV)%3B one of three mitochondrially-encoded subunits
tig00000036	SGD	tRNA_gene	37348	37433	.	-	.	Name=tS(GCU)Q1;ID=tS(GCU)Q1;Ontology_term=GO:0005739%2CGO:0006414%2CGO:0030533;Note=Mitochondrial serine tRNA (tRNA-Ser)%3B predicted by tRNAscan-SE analysis
tig00000036	SGD	mRNA	87436	92447	.	-	.	Name=Q0055_mRNA;ID=Q0055_mRNA;Parent=Q0055
tig00000036	SGD	mRNA	2437	7423	.	-	.	Name=Q0055_mRNA;ID=Q0055_mRNA;Parent=Q0055
tig00000036	SGD	gene	79559	92447	.	-	.	Name=Q0045;ID=Q0045;Alias=COX1%2COXI3%2Ccytochrome c oxidase subunit 1;Ontology_term=GO:0004129%2CGO:0005739%2CGO:0005751%2CGO:0006123%2CGO:0009060%2CGO:0016021;Note=Complex IV is the terminal member of the mitochondrial inner membrane electron transport chain%3B Subunit I of cytochrome c oxidase (Complex IV)%3B one of three mitochondrially-encoded subunits
tig00000036	SGD	ncRNA_gene	106159	106625	.	-	.	Name=Q0285;ID=Q0285;Alias=RPM1;Ontology_term=GO:0001682%2CGO:0004526%2CGO:0005739%2CGO:0008033%2CGO:0030678;Note=RNA component of mitochondrial RNase P%3B RNase P removes 5' extensions from mitochondrial tRNA precursors%3B RPM1 is conserved in bacteria%2C fungi%2C and protozoa%3B mitochondrial RNase P also contains the protein subunit Rpm2p
tig00000036	SGD	ncRNA_gene	21006	21470	.	-	.	Name=Q0285;ID=Q0285;Alias=RPM1;Ontology_term=GO:0001682%2CGO:0004526%2CGO:0005739%2CGO:0008033%2CGO:0030678;Note=RNA component of mitochondrial RNase P%3B RNase P removes 5' extensions from mitochondrial tRNA precursors%3B RPM1 is conserved in bacteria%2C fungi%2C and protozoa%3B mitochondrial RNase P also contains the protein subunit Rpm2p
tig00000036	SGD	tRNA_gene	35156	35226	.	-	.	Name=tN(GUU)Q;ID=tN(GUU)Q;Ontology_term=GO:0005739%2CGO:0006414%2CGO:0030533;Note=Mitochondrial asparagine tRNA (tRNA-Asn)%3B predicted by tRNAscan-SE analysis
tig00000036	SGD	gene	89945	92447	.	-	.	Name=Q0050;ID=Q0050;Alias=AI1%2Cintron-encoded reverse transcriptase aI1;Ontology_term=GO:0003676%2CGO:0004519%2CGO:0005739%2CGO:0006315%2CGO:0006397%2CGO:0045333;Note=Reverse transcriptase required for splicing of the COX1 pre-mRNA%3B encoded by a mobile group II intron within the mitochondrial COX1 gene
tig00000036	SGD	gene	4935	7423	.	-	.	Name=Q0050;ID=Q0050;Alias=AI1%2Cintron-encoded reverse transcriptase aI1;Ontology_term=GO:0003676%2CGO:0004519%2CGO:0005739%2CGO:0006315%2CGO:0006397%2CGO:0045333;Note=Reverse transcriptase required for splicing of the COX1 pre-mRNA%3B encoded by a mobile group II intron within the mitochondrial COX1 gene
tig00000036	SGD	gene	87436	92447	.	-	.	Name=Q0055;ID=Q0055;Alias=AI2%2Cintron-encoded reverse transcriptase aI2;Ontology_term=GO:0003676%2CGO:0003723%2CGO:0003964%2CGO:0004519%2CGO:0005739%2CGO:0008380;Note=Reverse transcriptase required for splicing of the COX1 pre-mRNA%3B encoded by a mobile group II intron within the mitochondrial COX1 gene
tig00000036	SGD	gene	2437	7423	.	-	.	Name=Q0055;ID=Q0055;Alias=AI2%2Cintron-encoded reverse transcriptase aI2;Ontology_term=GO:0003676%2CGO:0003723%2CGO:0003964%2CGO:0004519%2CGO:0005739%2CGO:0008380;Note=Reverse transcriptase required for splicing of the COX1 pre-mRNA%3B encoded by a mobile group II intron within the mitochondrial COX1 gene
tig00000036	SGD	mRNA	52022	52351	.	-	.	Name=Q0144_mRNA;ID=Q0144_mRNA;Parent=Q0144
tig00000036	SGD	mRNA	79559	92447	.	-	.	Name=Q0045_mRNA;ID=Q0045_mRNA;Parent=Q0045
tig00000036	SGD	tRNA_gene	33954	34029	.	-	.	Name=tM(CAU)Q1;ID=tM(CAU)Q1;Ontology_term=GO:0005739%2CGO:0006414%2CGO:0030533;Note=Mitochondrial methionine tRNA (tRNA-Met)%3B predicted by tRNAscan-SE analysis
tig00000036	SGD	tRNA_gene	106808	106885	.	-	.	Name=tM(CAU)Q2;ID=tM(CAU)Q2;Ontology_term=GO:0005739%2CGO:0006413%2CGO:0030533;Note=Mitochondrial formylated methionine tRNA (tRNA-fMet)%3B predicted by tRNAscan-SE analysis
tig00000036	SGD	tRNA_gene	21652	21729	.	-	.	Name=tM(CAU)Q2;ID=tM(CAU)Q2;Ontology_term=GO:0005739%2CGO:0006413%2CGO:0030533;Note=Mitochondrial formylated methionine tRNA (tRNA-fMet)%3B predicted by tRNAscan-SE analysis
tig00000036	SGD	tRNA_gene	40288	40363	.	-	.	Name=tQ(UUG)Q;ID=tQ(UUG)Q;Ontology_term=GO:0005739%2CGO:0006414%2CGO:0030533;Note=Mitochondrial glutamine tRNA (tRNA-Gln)%3B predicted by tRNAscan-SE analysis%3B thiolation of uridine at wobble position (34) requires Ncs6p
tig00000036	SGD	tRNA_gene	96779	96852	.	-	.	Name=tW(UCA)Q;ID=tW(UCA)Q;Ontology_term=GO:0005739%2CGO:0006414%2CGO:0030533;Note=Mitochondrial tRNA%2C annotated as tryptophanyl tRNA (tRNA-Trp)%3B predicted by tRNAscan-SE analysis to have specificity for selenocysteine
tig00000036	SGD	tRNA_gene	11702	11775	.	-	.	Name=tW(UCA)Q;ID=tW(UCA)Q;Ontology_term=GO:0005739%2CGO:0006414%2CGO:0030533;Note=Mitochondrial tRNA%2C annotated as tryptophanyl tRNA (tRNA-Trp)%3B predicted by tRNAscan-SE analysis to have specificity for selenocysteine
tig00000036	SGD	mRNA	26670	27479	.	-	.	Name=Q0275_mRNA;ID=Q0275_mRNA;Parent=Q0275
tig00000036	SGD	mRNA	94304	94594	.	-	.	Name=Q0032_mRNA;ID=Q0032_mRNA;Parent=Q0032
tig00000036	SGD	mRNA	9242	9532	.	-	.	Name=Q0032_mRNA;ID=Q0032_mRNA;Parent=Q0032
tig00000036	SGD	mRNA	77031	77810	.	-	.	Name=Q0085_mRNA;ID=Q0085_mRNA;Parent=Q0085
tig00000036	SGD	tRNA_gene	58092	58181	.	-	.	Name=tS(UGA)Q2;ID=tS(UGA)Q2;Ontology_term=GO:0005739%2CGO:0006414%2CGO:0030533;Note=Mitochondrial serine tRNA (tRNA-Ser)%3B predicted by tRNAscan-SE analysis
tig00000036	SGD	tRNA_gene	29187	29261	.	-	.	Name=tF(GAA)Q;ID=tF(GAA)Q;Ontology_term=GO:0005739%2CGO:0006414%2CGO:0030533;Note=Mitochondrial phenylalanine tRNA (tRNA-Phe)%3B predicted by tRNAscan-SE analysis
tig00000036	SGD	mRNA	84334	92447	.	-	.	Name=Q0065_mRNA;ID=Q0065_mRNA;Parent=Q0065
tig00000036	SGD	mRNA	1	7423	.	-	.	Name=Q0065_mRNA;ID=Q0065_mRNA;Parent=Q0065
tig00000036	SGD	tRNA_gene	28530	28603	.	+	.	Name=tT(UAG)Q2;ID=tT(UAG)Q2;Alias=tT(XXX)Q2;Ontology_term=GO:0005739%2CGO:0006414%2CGO:0030533;Note=Mitochondrial threonine tRNA (tRNA-Thr)%3B conserved in some genera of budding yeasts%3B decodes CUA codons as threonine rather than leucine%3B has an unusual enlarged 8-nt anticodon loop%3B may be evolutionarily derived from mitochondrial tRNA-His
tig00000036	SGD	mRNA	59404	59634	.	-	.	Name=Q0130_mRNA;ID=Q0130_mRNA;Parent=Q0130
tig00000036	SGD	gene	62689	69788	.	-	.	Name=Q0105;ID=Q0105;Alias=COB%2CCOB1%2CCYTB%2Ccytochrome b;Ontology_term=GO:0005739%2CGO:0005750%2CGO:0006122%2CGO:0008121%2CGO:0009060%2CGO:0016021%2CGO:0045153;Note=Cytochrome b%3B mitochondrially encoded subunit of the ubiquinol-cytochrome c reductase complex which includes Cobp%2C Rip1p%2C Cyt1p%2C Cor1p%2C Qcr2p%2C Qcr6p%2C Qcr7p%2C Qcr8p%2C Qcr9p%2C and Qcr10p
tig00000036	SGD	gene	67749	69788	.	-	.	Name=Q0110;ID=Q0110;Alias=BI2%2Ccytochrome b mRNA maturase bI2;Ontology_term=GO:0004518%2CGO:0005739%2CGO:0008380;Note=Mitochondrial mRNA maturase with a role in splicing%3B encoded by both exon and intron sequences of partially processed COB mRNA
tig00000036	SGD	gene	66063	69788	.	-	.	Name=Q0115;ID=Q0115;Alias=BI3%2Ccytochrome b mRNA maturase bI3;Ontology_term=GO:0000372%2CGO:0003723%2CGO:0005739;Note=Mitochondrial mRNA maturase%3B encoded by both exon and intron sequences of partially processed COB mRNA%3B forms a complex with Mrs1p to mediate splicing of the bI3 intron of the COB gene
tig00000036	SGD	mRNA	30693	32184	.	-	.	Name=Q0255_mRNA;ID=Q0255_mRNA;Parent=Q0255
tig00000036	SGD	tRNA_gene	41869	41943	.	-	.	Name=tH(GUG)Q;ID=tH(GUG)Q;Ontology_term=GO:0005739%2CGO:0006414%2CGO:0030533%2CGO:0032543;Note=Mitochondrial histidine tRNA (tRNA-His)%3B predicted by tRNAscan-SE analysis
tig00000036	SGD	gene	64084	69788	.	-	.	Name=Q0120;ID=Q0120;Alias=BI4%2Cintron-encoded RNA maturase bI4;Ontology_term=GO:0000372%2CGO:0003723%2CGO:0005739;Note=Mitochondrial mRNA maturase%3B encoded by both exon and intron sequences of partially processed COB mRNA%3B forms a complex with Nam2p to mediate splicing of the bI4 intron of the COB gene
tig00000036	SGD	gene	59404	59634	.	-	.	Name=Q0130;ID=Q0130;Alias=OLI1%2CATP9%2CF0 ATP synthase subunit c%2COLI3;Ontology_term=GO:0000276%2CGO:0005739%2CGO:0015986%2CGO:0016021%2CGO:0016887%2CGO:0046933;Note=F0-ATP synthase subunit c (ATPase-associated proteolipid)%3B encoded on the mitochondrial genome%3B expression is specifically dependent on the nuclear genes AEP1 and AEP2%3B mutation confers oligomycin resistance
tig00000036	SGD	mRNA	64084	69788	.	-	.	Name=Q0120_mRNA;ID=Q0120_mRNA;Parent=Q0120
tig00000036	SGD	tRNA_gene	38214	38288	.	-	.	Name=tD(GUC)Q;ID=tD(GUC)Q;Ontology_term=GO:0005739%2CGO:0030533%2CGO:0032543;Note=Mitochondrial aspartate tRNA (tRNA-Asp)%3B predicted by tRNAscan-SE analysis
tig00000036	SGD	mRNA	56295	57482	.	-	.	Name=Q0140_mRNA;ID=Q0140_mRNA;Parent=Q0140
tig00000036	SGD	gene	40399	40789	.	-	.	Name=Q0182;ID=Q0182;Alias=ORF11;Ontology_term=GO:0003674%2CGO:0005575%2CGO:0008150;Note=Dubious open reading frame%3B unlikely to encode a functional protein%2C based on available experimental and comparative sequence data
tig00000036	SGD	mRNA	75290	75430	.	-	.	Name=Q0092_mRNA;ID=Q0092_mRNA;Parent=Q0092
tig00000036	SGD	gene	56295	57482	.	-	.	Name=Q0140;ID=Q0140;Alias=VAR1%2CVARI%2Cmitochondrial 37S ribosomal protein VAR1;Ontology_term=GO:0003735%2CGO:0005739%2CGO:0005763%2CGO:0032543;Note=Mitochondrial ribosomal protein of the small subunit%3B may have a role in loss of mitochondrial DNA under stress conditions%3B mitochondrially-encoded%3B polymorphic in different strains due to variation in number of AAT (asparagine) codons%3B translated near the mitochondrial inner membrane
tig00000036	SGD	mRNA	62689	69788	.	-	.	Name=Q0105_mRNA;ID=Q0105_mRNA;Parent=Q0105
tig00000036	SGD	gene	55201	55377	.	-	.	Name=Q0142;ID=Q0142;Alias=ORF9;Ontology_term=GO:0003674%2CGO:0005575%2CGO:0008150;Note=Dubious open reading frame%3B partially overlaps dubious open reading frame Q0143%3B unlikely to encode a functional protein%2C based on available experimental and comparative sequence data
tig00000036	SGD	gene	55000	55152	.	-	.	Name=Q0143;ID=Q0143;Alias=ORF10;Ontology_term=GO:0003674%2CGO:0005575%2CGO:0008150;Note=Dubious open reading frame%3B unlikely to encode a functional protein%2C based on available experimental and comparative sequence data
tig00000036	SGD	gene	52022	52351	.	-	.	Name=Q0144;ID=Q0144;Ontology_term=GO:0003674%2CGO:0008150%2CGO:0016021;Note=Dubious open reading frame%3B unlikely to encode a functional protein%2C based on available experimental and comparative sequence data
tig00000036	SGD	mRNA	89945	92447	.	-	.	Name=Q0050_mRNA;ID=Q0050_mRNA;Parent=Q0050
tig00000036	SGD	mRNA	4935	7423	.	-	.	Name=Q0050_mRNA;ID=Q0050_mRNA;Parent=Q0050
tig00000036	SGD	tRNA_gene	37274	37347	.	-	.	Name=tR(ACG)Q2;ID=tR(ACG)Q2;Ontology_term=GO:0005739%2CGO:0006414%2CGO:0030533;Note=Mitochondrial arginine tRNA (tRNA-Arg)%3B predicted by tRNAscan-SE analysis
tig00000036	SGD	rRNA_gene	44061	48499	.	-	.	Name=Q0158;ID=Q0158;Alias=21S_RRNA%2C21S_rRNA_3%2C21S_rRNA_4;Ontology_term=GO:0003735%2CGO:0005762%2CGO:0032543%2CGO:0042255;Note=Mitochondrial 21S rRNA%3B intron encodes the I-SceI DNA endonuclease
tig00000036	SGD	gene	44779	45488	.	-	.	Name=Q0160;ID=Q0160;Alias=SCEI%2CI-SceIV%2COMEGA%2Cintron-encoded endonuclease I-SceI;Ontology_term=GO:0004519%2CGO:0005739%2CGO:0006314;Note=I-SceI DNA endonuclease%3B encoded by the mitochondrial group I intron of the 21S_rRNA gene%3B mediates gene conversion that propagates the intron into intron-less copies of the 21S_rRNA gene
tig00000036	SGD	mRNA	101791	101949	.	-	.	Name=Q0017_mRNA;ID=Q0017_mRNA;Parent=Q0017
tig00000036	SGD	mRNA	16649	16809	.	-	.	Name=Q0017_mRNA;ID=Q0017_mRNA;Parent=Q0017
tig00000036	SGD	tRNA_gene	39212	39284	.	-	.	Name=tR(UCU)Q1;ID=tR(UCU)Q1;Ontology_term=GO:0005739%2CGO:0006414%2CGO:0030533;Note=Mitochondrial arginine tRNA (tRNA-Arg)%3B predicted by tRNAscan-SE analysis
tig00000036	SGD	tRNA_gene	42590	42665	.	-	.	Name=tT(UGU)Q1;ID=tT(UGU)Q1;Ontology_term=GO:0005739%2CGO:0006414%2CGO:0030533;Note=Mitochondrial threonine tRNA (tRNA-Thr)%3B predicted by tRNAscan-SE analysis
tig00000036	SGD	tRNA_gene	105365	105436	.	-	.	Name=tP(UGG)Q;ID=tP(UGG)Q;Ontology_term=GO:0005739%2CGO:0006414%2CGO:0030533;Note=Mitochondrial proline tRNA (tRNA-Pro)
tig00000036	SGD	tRNA_gene	20216	20287	.	-	.	Name=tP(UGG)Q;ID=tP(UGG)Q;Ontology_term=GO:0005739%2CGO:0006414%2CGO:0030533;Note=Mitochondrial proline tRNA (tRNA-Pro)
tig00000036	SGD	tRNA_gene	39459	39532	.	-	.	Name=tK(UUU)Q;ID=tK(UUU)Q;Ontology_term=GO:0005739%2CGO:0006414%2CGO:0030533;Note=Mitochondrial lysine tRNA (tRNA-Lys)%3B modification of wobble base U34 is decreased at elevated temperatures%2C decreasing ability to decode AAG codons%3B predicted by tRNAscan-SE analysis%3B this function is performed at high temperature by imported cytoplasmic tRNA-Lys with CUU anticodon
tig00000036	SGD	mRNA	101867	102247	.	-	.	Name=Q0010_mRNA;ID=Q0010_mRNA;Parent=Q0010
tig00000036	SGD	mRNA	16726	17109	.	-	.	Name=Q0010_mRNA;ID=Q0010_mRNA;Parent=Q0010
tig00000036	landmark	region	62689	69788	.	-	.	ID=COB
tig00000036	SGD	tRNA_gene	70881	70952	.	-	.	Name=tE(UUC)Q;ID=tE(UUC)Q;Ontology_term=GO:0005739%2CGO:0006414%2CGO:0030533;Note=Mitochondrial glutamate tRNA (tRNA-Glu)%3B predicted by tRNAscan-SE analysis
tig00000036	SGD	origin_of_replication	51622	51895	.	+	.	Name=ORI3;ID=ORI3;Alias=ORI3;Note=Mitochondrial origin of replication
tig00000036	SGD	origin_of_replication	73803	74073	.	-	.	Name=ORI2;ID=ORI2;Alias=ORI2;Note=Mitochondrial origin of replication
tig00000036	SGD	origin_of_replication	109262	109533	.	-	.	Name=ORI5;ID=ORI5;Alias=ORI5;Note=Mitochondrial origin of replication
tig00000036	SGD	origin_of_replication	24105	24376	.	-	.	Name=ORI5;ID=ORI5;Alias=ORI5;Note=Mitochondrial origin of replication
tig00000036	SGD	origin_of_replication	49657	49919	.	+	.	Name=ORI4;ID=ORI4;Alias=ORI4;Note=Mitochondrial origin of replication
tig00000036	SGD	origin_of_replication	16751	17049	.	+	.	Name=ORI1;ID=ORI1;Alias=ORI1;Note=Mitochondrial DNA replication origin%3B non-essential for mitochondrial function
tig00000036	SGD	origin_of_replication	101893	102187	.	+	.	Name=ORI1;ID=ORI1;Alias=ORI1;Note=Mitochondrial DNA replication origin%3B non-essential for mitochondrial function
tig00000036	SGD	origin_of_replication	75710	76083	.	-	.	Name=ORI7;ID=ORI7;Alias=ORI7;Note=Mitochondrial origin of replication
tig00000036	SGD	origin_of_replication	58445	61117	.	-	.	Name=ORI6;ID=ORI6;Alias=ORI6;Note=Mitochondrial origin of replication
tig00000036	SGD	origin_of_replication	8448	8714	.	+	.	Name=ORI8;ID=ORI8;Alias=ORI8;Note=Mitochondrial origin of replication
tig00000036	SGD	origin_of_replication	93484	93754	.	+	.	Name=ORI8;ID=ORI8;Alias=ORI8;Note=Mitochondrial origin of replication
tig00000036	SGD	mRNA	40399	40789	.	-	.	Name=Q0182_mRNA;ID=Q0182_mRNA;Parent=Q0182
tig00000036	SGD	tRNA_gene	39052	39126	.	-	.	Name=tG(UCC)Q;ID=tG(UCC)Q;Ontology_term=GO:0005739%2CGO:0006414%2CGO:0030533;Note=Mitochondrial glycine tRNA (tRNA-Gly)%3B predicted by tRNAscan-SE analysis
tig00000036	SGD	mRNA	32166	32921	.	-	.	Name=Q0250_mRNA;ID=Q0250_mRNA;Parent=Q0250
tig00000036	SGD	mRNA	66063	69788	.	-	.	Name=Q0115_mRNA;ID=Q0115_mRNA;Parent=Q0115
tig00000036	SGD	mRNA	86271	92447	.	-	.	Name=Q0060_mRNA;ID=Q0060_mRNA;Parent=Q0060
tig00000036	SGD	mRNA	1284	7423	.	-	.	Name=Q0060_mRNA;ID=Q0060_mRNA;Parent=Q0060
tig00000036	SGD	tRNA_gene	40394	40478	.	-	.	Name=tL(UAA)Q;ID=tL(UAA)Q;Ontology_term=GO:0005739%2CGO:0006414%2CGO:0030533%2CGO:0032543;Note=Mitochondrial leucine tRNA (tRNA-Leu)%3B mutations in the orthologous human gene cause the neurological disease MELAS%3B predicted by tRNAscan-SE analysis%3B required for mitochondrial translation and indirectly for maintenance of the mitochondrial genome
tig00000036	SGD	tRNA_gene	36407	36482	.	-	.	Name=tI(GAU)Q;ID=tI(GAU)Q;Ontology_term=GO:0005739%2CGO:0006414%2CGO:0030533;Note=Mitochondrial isoleucine tRNA (tRNA-Ile)%3B mutations in human ortholog are linked to conditions such as progressive encephalopathy%2C metabolic syndrome%2C and hypomagnesaemia%3B predicted by tRNAscan-SE analysis
tig00000036	SGD	gene	32166	32921	.	-	.	Name=Q0250;ID=Q0250;Alias=COX2%2COXI1%2COXII%2Ccytochrome c oxidase subunit 2;Ontology_term=GO:0004129%2CGO:0005739%2CGO:0005751%2CGO:0006123%2CGO:0009060%2CGO:0016021;Note=Complex IV is the terminal member of the mitochondrial inner membrane electron transport chain%3B Subunit II of cytochrome c oxidase (Complex IV)%3B one of three mitochondrially-encoded subunits
tig00000036	SGD	mRNA	55201	55377	.	-	.	Name=Q0142_mRNA;ID=Q0142_mRNA;Parent=Q0142
tig00000036	SGD	gene	101867	102247	.	-	.	Name=Q0010;ID=Q0010;Alias=ORF6;Ontology_term=GO:0003674%2CGO:0008150%2CGO:0016021;Note=Dubious open reading frame%3B partially overlaps the dubious ORF Q0017%3B unlikely to encode a protein%2C based on available experimental and comparative sequence data
tig00000036	SGD	gene	16726	17109	.	-	.	Name=Q0010;ID=Q0010;Alias=ORF6;Ontology_term=GO:0003674%2CGO:0008150%2CGO:0016021;Note=Dubious open reading frame%3B partially overlaps the dubious ORF Q0017%3B unlikely to encode a protein%2C based on available experimental and comparative sequence data
tig00000036	SGD	mRNA	83102	92447	.	-	.	Name=Q0070_mRNA;ID=Q0070_mRNA;Parent=Q0070
tig00000036	SGD	gene	101791	101949	.	-	.	Name=Q0017;ID=Q0017;Alias=ORF7;Ontology_term=GO:0003674%2CGO:0005575%2CGO:0008150;Note=Dubious open reading frame%3B partially overlaps the dubious ORF Q0010%3B unlikely to encode a protein%2C based on available experimental and comparative sequence data
tig00000036	SGD	gene	16649	16809	.	-	.	Name=Q0017;ID=Q0017;Alias=ORF7;Ontology_term=GO:0003674%2CGO:0005575%2CGO:0008150;Note=Dubious open reading frame%3B partially overlaps the dubious ORF Q0010%3B unlikely to encode a protein%2C based on available experimental and comparative sequence data
tig00000036	SGD	tRNA_gene	35744	35827	.	-	.	Name=tY(GUA)Q;ID=tY(GUA)Q;Ontology_term=GO:0005739%2CGO:0006414%2CGO:0030533;Note=Mitochondrial tyrosine tRNA (tRNA-Tyr)
tig00000036	SGD	gene	30693	32184	.	-	.	Name=Q0255;ID=Q0255;Alias=ORF1%2CRF1%2Cmaturase-like protein;Ontology_term=GO:0003674%2CGO:0005739%2CGO:0008150;Note=Maturase-like protein
tig00000036	SGD	tRNA_gene	36723	36798	.	-	.	Name=tA(UGC)Q;ID=tA(UGC)Q;Ontology_term=GO:0005739%2CGO:0006414%2CGO:0030533;Note=Mitochondrial alanine tRNA (tRNA-Ala)%3B predicted by tRNAscan-SE analysis
tig00000036	SGD	noncoding_exon	105365	105436	.	-	.	Name=tP(UGG)Q_noncoding_exon;Parent=tP(UGG)Q
tig00000036	SGD	noncoding_exon	20216	20287	.	-	.	Name=tP(UGG)Q_noncoding_exon;Parent=tP(UGG)Q
tig00000036	SGD	CDS	101867	102247	.	-	0	Name=Q0010_CDS;Parent=Q0010_mRNA
tig00000036	SGD	CDS	16726	17109	.	-	0	Name=Q0010_CDS;Parent=Q0010_mRNA
tig00000036	SGD	CDS	101791	101949	.	-	0	Name=Q0017_CDS;Parent=Q0017_mRNA
tig00000036	SGD	CDS	16649	16809	.	-	0	Name=Q0017_CDS;Parent=Q0017_mRNA
tig00000036	SGD	noncoding_exon	98026	99674	.	-	.	Name=Q0020_noncoding_exon;Parent=Q0020
tig00000036	SGD	noncoding_exon	12932	14575	.	-	.	Name=Q0020_noncoding_exon;Parent=Q0020
tig00000036	SGD	noncoding_exon	96779	96852	.	-	.	Name=tW(UCA)Q_noncoding_exon;Parent=tW(UCA)Q
tig00000036	SGD	noncoding_exon	11702	11775	.	-	.	Name=tW(UCA)Q_noncoding_exon;Parent=tW(UCA)Q
tig00000036	SGD	CDS	94304	94594	.	-	0	Name=Q0032_CDS;Parent=Q0032_mRNA
tig00000036	SGD	CDS	9242	9532	.	-	0	Name=Q0032_CDS;Parent=Q0032_mRNA
tig00000036	SGD	CDS	89945	92447	.	-	0	Name=Q0050_CDS;Parent=Q0050_mRNA
tig00000036	SGD	CDS	4935	7423	.	-	0	Name=Q0050_CDS;Parent=Q0050_mRNA
tig00000036	SGD	CDS	92279	92447	.	-	0	Name=Q0045_CDS%3B Q0055_CDS%3B Q0060_CDS%3B Q0065_CDS%3B Q0070_CDS;Parent=8opFhQtQyNGcKqs5JplE90C2/7Y.1512721742294.9573%3B 8opFhQtQyNGcKqs5JplE90C2/7Y.1512721742294.9575%3B 8opFhQtQyNGcKqs5JplE90C2/7Y.1512721742294.9577%3B 8opFhQtQyNGcKqs5JplE90C2/7Y.1512721742294.9579%3B 8opFhQtQyNGcKqs5JplE90C2/7Y.1512721742295.9582
tig00000036	SGD	CDS	7255	7423	.	-	0	Name=Q0045_CDS%3B Q0055_CDS%3B Q0060_CDS%3B Q0065_CDS%3B Q0070_CDS;Parent=8opFhQtQyNGcKqs5JplE90C2/7Y.1512721742294.9573%3B 8opFhQtQyNGcKqs5JplE90C2/7Y.1512721742294.9575%3B 8opFhQtQyNGcKqs5JplE90C2/7Y.1512721742294.9577%3B 8opFhQtQyNGcKqs5JplE90C2/7Y.1512721742294.9579%3B 8opFhQtQyNGcKqs5JplE90C2/7Y.1512721742295.9582
tig00000036	SGD	CDS	87436	89832	.	-	2	Name=Q0055_CDS;Parent=Q0055_mRNA
tig00000036	SGD	CDS	2437	4823	.	-	2	Name=Q0055_CDS;Parent=Q0055_mRNA
tig00000036	SGD	intron	89833	92278	.	-	.	Name=Q0045_intron%3B Q0055_intron%3B Q0060_intron%3B Q0065_intron%3B Q0070_intron;Parent=8opFhQtQyNGcKqs5JplE90C2/7Y.1512721742294.9573%3B 8opFhQtQyNGcKqs5JplE90C2/7Y.1512721742294.9575%3B 8opFhQtQyNGcKqs5JplE90C2/7Y.1512721742294.9577%3B 8opFhQtQyNGcKqs5JplE90C2/7Y.1512721742294.9579%3B 8opFhQtQyNGcKqs5JplE90C2/7Y.1512721742295.9582
tig00000036	SGD	intron	4823	7254	.	-	.	Name=Q0045_intron%3B Q0055_intron%3B Q0060_intron%3B Q0065_intron%3B Q0070_intron;Parent=8opFhQtQyNGcKqs5JplE90C2/7Y.1512721742294.9573%3B 8opFhQtQyNGcKqs5JplE90C2/7Y.1512721742294.9575%3B 8opFhQtQyNGcKqs5JplE90C2/7Y.1512721742294.9577%3B 8opFhQtQyNGcKqs5JplE90C2/7Y.1512721742294.9579%3B 8opFhQtQyNGcKqs5JplE90C2/7Y.1512721742295.9582
tig00000036	SGD	CDS	89797	89832	.	-	2	Name=Q0045_CDS%3B Q0060_CDS%3B Q0065_CDS%3B Q0070_CDS;Parent=8opFhQtQyNGcKqs5JplE90C2/7Y.1512721742294.9575%3B 8opFhQtQyNGcKqs5JplE90C2/7Y.1512721742294.9577%3B 8opFhQtQyNGcKqs5JplE90C2/7Y.1512721742294.9579%3B 8opFhQtQyNGcKqs5JplE90C2/7Y.1512721742295.9582
tig00000036	SGD	CDS	4788	4823	.	-	2	Name=Q0045_CDS%3B Q0060_CDS%3B Q0065_CDS%3B Q0070_CDS;Parent=8opFhQtQyNGcKqs5JplE90C2/7Y.1512721742294.9575%3B 8opFhQtQyNGcKqs5JplE90C2/7Y.1512721742294.9577%3B 8opFhQtQyNGcKqs5JplE90C2/7Y.1512721742294.9579%3B 8opFhQtQyNGcKqs5JplE90C2/7Y.1512721742295.9582
tig00000036	SGD	CDS	86271	87313	.	-	2	Name=Q0060_CDS;Parent=Q0060_mRNA
tig00000036	SGD	CDS	1284	2314	.	-	2	Name=Q0060_CDS;Parent=Q0060_mRNA
tig00000036	SGD	intron	87314	89796	.	-	.	Name=Q0045_intron%3B Q0060_intron%3B Q0065_intron%3B Q0070_intron;Parent=8opFhQtQyNGcKqs5JplE90C2/7Y.1512721742294.9575%3B 8opFhQtQyNGcKqs5JplE90C2/7Y.1512721742294.9577%3B 8opFhQtQyNGcKqs5JplE90C2/7Y.1512721742294.9579%3B 8opFhQtQyNGcKqs5JplE90C2/7Y.1512721742295.9582
tig00000036	SGD	intron	2315	4787	.	-	.	Name=Q0045_intron%3B Q0060_intron%3B Q0065_intron%3B Q0070_intron;Parent=8opFhQtQyNGcKqs5JplE90C2/7Y.1512721742294.9575%3B 8opFhQtQyNGcKqs5JplE90C2/7Y.1512721742294.9577%3B 8opFhQtQyNGcKqs5JplE90C2/7Y.1512721742294.9579%3B 8opFhQtQyNGcKqs5JplE90C2/7Y.1512721742295.9582
tig00000036	SGD	CDS	87276	87313	.	-	2	Name=Q0045_CDS%3B Q0065_CDS%3B Q0070_CDS;Parent=8opFhQtQyNGcKqs5JplE90C2/7Y.1512721742294.9577%3B 8opFhQtQyNGcKqs5JplE90C2/7Y.1512721742294.9579%3B 8opFhQtQyNGcKqs5JplE90C2/7Y.1512721742295.9582
tig00000036	SGD	CDS	2278	2314	.	-	2	Name=Q0045_CDS%3B Q0065_CDS%3B Q0070_CDS;Parent=8opFhQtQyNGcKqs5JplE90C2/7Y.1512721742294.9577%3B 8opFhQtQyNGcKqs5JplE90C2/7Y.1512721742294.9579%3B 8opFhQtQyNGcKqs5JplE90C2/7Y.1512721742295.9582
tig00000036	SGD	CDS	84334	85761	.	-	0	Name=Q0065_CDS;Parent=Q0065_mRNA
tig00000036	SGD	intron	85762	87275	.	-	.	Name=Q0045_intron%3B Q0065_intron%3B Q0070_intron;Parent=8opFhQtQyNGcKqs5JplE90C2/7Y.1512721742294.9577%3B 8opFhQtQyNGcKqs5JplE90C2/7Y.1512721742294.9579%3B 8opFhQtQyNGcKqs5JplE90C2/7Y.1512721742295.9582
tig00000036	SGD	intron	794	2278	.	-	.	Name=Q0045_intron%3B Q0065_intron%3B Q0070_intron;Parent=8opFhQtQyNGcKqs5JplE90C2/7Y.1512721742294.9577%3B 8opFhQtQyNGcKqs5JplE90C2/7Y.1512721742294.9579%3B 8opFhQtQyNGcKqs5JplE90C2/7Y.1512721742295.9582
tig00000036	SGD	CDS	85285	85761	.	-	0	Name=Q0045_CDS%3B Q0070_CDS;Parent=8opFhQtQyNGcKqs5JplE90C2/7Y.1512721742294.9579%3B 8opFhQtQyNGcKqs5JplE90C2/7Y.1512721742295.9582
tig00000036	SGD	CDS	324	793	.	-	0	Name=Q0045_CDS%3B Q0070_CDS;Parent=8opFhQtQyNGcKqs5JplE90C2/7Y.1512721742294.9579%3B 8opFhQtQyNGcKqs5JplE90C2/7Y.1512721742295.9582
tig00000036	SGD	CDS	83102	84274	.	-	0	Name=Q0070_CDS;Parent=Q0070_mRNA
tig00000036	SGD	intron	84275	85284	.	-	.	Name=Q0045_intron%3B Q0070_intron;Parent=8opFhQtQyNGcKqs5JplE90C2/7Y.1512721742294.9579%3B 8opFhQtQyNGcKqs5JplE90C2/7Y.1512721742295.9582
tig00000036	SGD	CDS	84023	84274	.	-	0	Name=Q0045_CDS;Parent=Q0045_mRNA
tig00000036	SGD	CDS	82523	82657	.	-	0	Name=Q0045_CDS;Parent=Q0045_mRNA
tig00000036	SGD	CDS	80945	80969	.	-	0	Name=Q0045_CDS;Parent=Q0045_mRNA
tig00000036	SGD	CDS	79585	80057	.	-	2	Name=Q0045_CDS;Parent=Q0045_mRNA
tig00000036	SGD	intron	82658	84022	.	-	.	Name=Q0045_intron;Parent=Q0045_mRNA
tig00000036	SGD	intron	80058	80944	.	-	.	Name=Q0045_intron;Parent=Q0045_mRNA
tig00000036	SGD	CDS	81398	82113	.	-	0	Name=Q0075_CDS;Parent=8opFhQtQyNGcKqs5JplE90C2/7Y.1512721742295.9584
tig00000036	SGD	CDS	81032	81381	.	-	2	Name=Q0075_CDS;Parent=8opFhQtQyNGcKqs5JplE90C2/7Y.1512721742295.9584
tig00000036	SGD	CDS	78474	78620	.	-	0	Name=Q0080_CDS;Parent=Q0080_mRNA
tig00000036	SGD	CDS	77031	77810	.	-	0	Name=Q0085_CDS;Parent=Q0085_mRNA
tig00000036	SGD	CDS	75290	75430	.	-	0	Name=Q0092_CDS;Parent=Q0092_mRNA
tig00000036	SGD	noncoding_exon	70881	70952	.	-	.	Name=tE(UUC)Q_noncoding_exon;Parent=tE(UUC)Q
tig00000036	SGD	CDS	69374	69788	.	-	0	Name=Q0105_CDS%3B Q0110_CDS%3B Q0115_CDS%3B Q0120_CDS;Parent=8opFhQtQyNGcKqs5JplE90C2/7Y.1512721742295.9595%3B 8opFhQtQyNGcKqs5JplE90C2/7Y.1512721742295.9597%3B 8opFhQtQyNGcKqs5JplE90C2/7Y.1512721742295.9599%3B 8opFhQtQyNGcKqs5JplE90C2/7Y.1512721742295.9602
tig00000036	SGD	CDS	67749	68605	.	-	2	Name=Q0110_CDS;Parent=Q0110_mRNA
tig00000036	SGD	intron	68606	69373	.	-	.	Name=Q0105_intron%3B Q0110_intron%3B Q0115_intron%3B Q0120_intron;Parent=8opFhQtQyNGcKqs5JplE90C2/7Y.1512721742295.9595%3B 8opFhQtQyNGcKqs5JplE90C2/7Y.1512721742295.9597%3B 8opFhQtQyNGcKqs5JplE90C2/7Y.1512721742295.9599%3B 8opFhQtQyNGcKqs5JplE90C2/7Y.1512721742295.9602
tig00000036	SGD	CDS	68592	68605	.	-	2	Name=Q0105_CDS%3B Q0115_CDS%3B Q0120_CDS;Parent=8opFhQtQyNGcKqs5JplE90C2/7Y.1512721742295.9597%3B 8opFhQtQyNGcKqs5JplE90C2/7Y.1512721742295.9599%3B 8opFhQtQyNGcKqs5JplE90C2/7Y.1512721742295.9602
tig00000036	SGD	CDS	66063	67187	.	-	0	Name=Q0115_CDS;Parent=Q0115_mRNA
tig00000036	SGD	intron	67188	68591	.	-	.	Name=Q0105_intron%3B Q0115_intron%3B Q0120_intron;Parent=8opFhQtQyNGcKqs5JplE90C2/7Y.1512721742295.9597%3B 8opFhQtQyNGcKqs5JplE90C2/7Y.1512721742295.9599%3B 8opFhQtQyNGcKqs5JplE90C2/7Y.1512721742295.9602
tig00000036	SGD	CDS	67111	67187	.	-	0	Name=Q0105_CDS%3B Q0120_CDS;Parent=8opFhQtQyNGcKqs5JplE90C2/7Y.1512721742295.9599%3B 8opFhQtQyNGcKqs5JplE90C2/7Y.1512721742295.9602
tig00000036	SGD	CDS	64084	65494	.	-	1	Name=Q0120_CDS;Parent=Q0120_mRNA
tig00000036	SGD	intron	65495	67110	.	-	.	Name=Q0105_intron%3B Q0120_intron;Parent=8opFhQtQyNGcKqs5JplE90C2/7Y.1512721742295.9599%3B 8opFhQtQyNGcKqs5JplE90C2/7Y.1512721742295.9602
tig00000036	SGD	CDS	65245	65494	.	-	1	Name=Q0105_CDS;Parent=Q0105_mRNA
tig00000036	SGD	CDS	63778	63828	.	-	0	Name=Q0105_CDS;Parent=Q0105_mRNA
tig00000036	SGD	CDS	62689	63039	.	-	0	Name=Q0105_CDS;Parent=Q0105_mRNA
tig00000036	SGD	intron	63829	65244	.	-	.	Name=Q0105_intron;Parent=Q0105_mRNA
tig00000036	SGD	intron	63040	63777	.	-	.	Name=Q0105_intron;Parent=Q0105_mRNA
tig00000036	SGD	CDS	59404	59634	.	-	0	Name=Q0130_CDS;Parent=Q0130_mRNA
tig00000036	SGD	noncoding_exon	58092	58181	.	-	.	Name=tS(UGA)Q2_noncoding_exon;Parent=tS(UGA)Q2
tig00000036	SGD	CDS	56295	57482	.	-	0	Name=Q0140_CDS;Parent=Q0140_mRNA
tig00000036	SGD	CDS	55201	55377	.	-	0	Name=Q0142_CDS;Parent=Q0142_mRNA
tig00000036	SGD	CDS	55000	55152	.	-	0	Name=Q0143_CDS;Parent=Q0143_mRNA
tig00000036	SGD	CDS	52022	52351	.	-	0	Name=Q0144_CDS;Parent=Q0144_mRNA
tig00000036	SGD	intron	44641	45785	.	-	.	Name=Q0158_intron;Parent=Q0158
tig00000036	SGD	noncoding_exon	45786	48499	.	-	.	Name=Q0158_noncoding_exon;Parent=Q0158
tig00000036	SGD	noncoding_exon	44061	44640	.	-	.	Name=Q0158_noncoding_exon;Parent=Q0158
tig00000036	SGD	CDS	44779	45488	.	-	0	Name=Q0160_CDS;Parent=Q0160_mRNA
tig00000036	SGD	noncoding_exon	42590	42665	.	-	.	Name=tT(UGU)Q1_noncoding_exon;Parent=tT(UGU)Q1
tig00000036	SGD	noncoding_exon	42037	42112	.	-	.	Name=tC(GCA)Q_noncoding_exon;Parent=tC(GCA)Q
tig00000036	SGD	noncoding_exon	41869	41943	.	-	.	Name=tH(GUG)Q_noncoding_exon;Parent=tH(GUG)Q
tig00000036	SGD	CDS	40399	40789	.	-	0	Name=Q0182_CDS;Parent=Q0182_mRNA
tig00000036	SGD	noncoding_exon	40394	40478	.	-	.	Name=tL(UAA)Q_noncoding_exon;Parent=tL(UAA)Q
tig00000036	SGD	noncoding_exon	40288	40363	.	-	.	Name=tQ(UUG)Q_noncoding_exon;Parent=tQ(UUG)Q
tig00000036	SGD	noncoding_exon	39459	39532	.	-	.	Name=tK(UUU)Q_noncoding_exon;Parent=tK(UUU)Q
tig00000036	SGD	noncoding_exon	39212	39284	.	-	.	Name=tR(UCU)Q1_noncoding_exon;Parent=tR(UCU)Q1
tig00000036	SGD	noncoding_exon	39052	39126	.	-	.	Name=tG(UCC)Q_noncoding_exon;Parent=tG(UCC)Q
tig00000036	SGD	noncoding_exon	38214	38288	.	-	.	Name=tD(GUC)Q_noncoding_exon;Parent=tD(GUC)Q
tig00000036	SGD	noncoding_exon	37348	37433	.	-	.	Name=tS(GCU)Q1_noncoding_exon;Parent=tS(GCU)Q1
tig00000036	SGD	noncoding_exon	37274	37347	.	-	.	Name=tR(ACG)Q2_noncoding_exon;Parent=tR(ACG)Q2
tig00000036	SGD	noncoding_exon	36723	36798	.	-	.	Name=tA(UGC)Q_noncoding_exon;Parent=tA(UGC)Q
tig00000036	SGD	noncoding_exon	36407	36482	.	-	.	Name=tI(GAU)Q_noncoding_exon;Parent=tI(GAU)Q
tig00000036	SGD	noncoding_exon	35744	35827	.	-	.	Name=tY(GUA)Q_noncoding_exon;Parent=tY(GUA)Q
tig00000036	SGD	noncoding_exon	35156	35226	.	-	.	Name=tN(GUU)Q_noncoding_exon;Parent=tN(GUU)Q
tig00000036	SGD	noncoding_exon	33954	34029	.	-	.	Name=tM(CAU)Q1_noncoding_exon;Parent=tM(CAU)Q1
tig00000036	SGD	CDS	32166	32921	.	-	0	Name=Q0250_CDS;Parent=Q0250_mRNA
tig00000036	SGD	CDS	31057	32184	.	-	0	Name=Q0255_CDS;Parent=Q0255_mRNA
tig00000036	SGD	CDS	30807	31016	.	-	0	Name=Q0255_CDS;Parent=Q0255_mRNA
tig00000036	SGD	CDS	30693	30773	.	-	0	Name=Q0255_CDS;Parent=Q0255_mRNA
tig00000036	SGD	intron	10100	10135	.	+	.	Name=Q0255_intron;Parent=Q0255_mRNA
tig00000036	SGD	intron	10394	10432	.	+	.	Name=Q0255_intron;Parent=Q0255_mRNA
tig00000036	SGD	intron	18911	18950	.	+	.	Name=Q0255_intron;Parent=Q0255_mRNA
tig00000036	SGD	intron	23617	23656	.	+	.	Name=Q0255_intron;Parent=Q0255_mRNA
tig00000036	SGD	intron	25260	25299	.	+	.	Name=Q0255_intron;Parent=Q0255_mRNA
tig00000036	SGD	intron	28981	29020	.	+	.	Name=Q0255_intron;Parent=Q0255_mRNA
tig00000036	SGD	intron	30047	30086	.	+	.	Name=Q0255_intron;Parent=Q0255_mRNA
tig00000036	SGD	intron	33614	33653	.	+	.	Name=Q0255_intron;Parent=Q0255_mRNA
tig00000036	SGD	intron	40748	40787	.	+	.	Name=Q0255_intron;Parent=Q0255_mRNA
tig00000036	SGD	intron	52594	52633	.	+	.	Name=Q0255_intron;Parent=Q0255_mRNA
tig00000036	SGD	intron	56246	56281	.	+	.	Name=Q0255_intron;Parent=Q0255_mRNA
tig00000036	SGD	intron	62319	62358	.	+	.	Name=Q0255_intron;Parent=Q0255_mRNA
tig00000036	SGD	intron	63200	63239	.	+	.	Name=Q0255_intron;Parent=Q0255_mRNA
tig00000036	SGD	intron	70481	70520	.	+	.	Name=Q0255_intron;Parent=Q0255_mRNA
tig00000036	SGD	intron	71992	72031	.	+	.	Name=Q0255_intron;Parent=Q0255_mRNA
tig00000036	SGD	intron	76421	76459	.	+	.	Name=Q0255_intron;Parent=Q0255_mRNA
tig00000036	SGD	intron	97155	97193	.	+	.	Name=Q0255_intron;Parent=Q0255_mRNA
tig00000036	SGD	intron	103391	103430	.	-	.	Name=Q0255_intron;Parent=Q0255_mRNA
tig00000036	SGD	intron	93951	93990	.	-	.	Name=Q0255_intron;Parent=Q0255_mRNA
tig00000036	SGD	intron	72821	72859	.	-	.	Name=Q0255_intron;Parent=Q0255_mRNA
tig00000036	SGD	intron	31017	31056	.	-	.	Name=Q0255_intron;Parent=Q0255_mRNA
tig00000036	SGD	intron	18260	18298	.	-	.	Name=Q0255_intron;Parent=Q0255_mRNA
tig00000036	SGD	intron	11620	11657	.	-	.	Name=Q0255_intron;Parent=Q0255_mRNA
tig00000036	SGD	intron	30774	30805	.	-	.	Name=Q0255_intron;Parent=Q0255_mRNA
tig00000036	SGD	noncoding_exon	29187	29261	.	-	.	Name=tF(GAA)Q_noncoding_exon;Parent=tF(GAA)Q
tig00000036	SGD	noncoding_exon	28530	28603	.	+	.	Name=tT(UAG)Q2_noncoding_exon;Parent=tT(UAG)Q2
tig00000036	SGD	noncoding_exon	28084	28159	.	-	.	Name=tV(UAC)Q_noncoding_exon;Parent=tV(UAC)Q
tig00000036	SGD	CDS	26670	27479	.	-	0	Name=Q0275_CDS;Parent=Q0275_mRNA
tig00000036	SGD	noncoding_exon	106808	106885	.	-	.	Name=tM(CAU)Q2_noncoding_exon;Parent=tM(CAU)Q2
tig00000036	SGD	noncoding_exon	21652	21729	.	-	.	Name=tM(CAU)Q2_noncoding_exon;Parent=tM(CAU)Q2
tig00000036	SGD	noncoding_exon	106159	106625	.	-	.	Name=Q0285_noncoding_exon;Parent=Q0285
tig00000036	SGD	noncoding_exon	21006	21470	.	-	.	Name=Q0285_noncoding_exon;Parent=Q0285
##sequence-region	tig00001039	1	51317
tig00001039	Geneious	repeat_region	39731	39767	.	+	.	Name=repeat region
tig00001039	Geneious	repeat_region	39762	39795	.	+	.	Name=repeat region
tig00001039	Geneious	repeat_region	39816	39849	.	+	.	Name=repeat region
tig00001039	Geneious	repeat_region	50851	50885	.	+	.	Name=repeat region
tig00001039	Geneious	repeat_region	50880	50914	.	+	.	Name=repeat region
tig00001039	Geneious	repeat_region	50894	50928	.	+	.	Name=repeat region
tig00001039	Geneious	repeat_region	50971	51002	.	+	.	Name=repeat region
tig00001039	Geneious	repeat_region	50991	51024	.	+	.	Name=repeat region
tig00001039	Geneious	repeat_region	51019	51050	.	+	.	Name=repeat region
tig00001039	Geneious	repeat_region	51186	51219	.	+	.	Name=repeat region
tig00001039	Geneious	repeat_region	51225	51260	.	+	.	Name=repeat region
tig00001039	Geneious	repeat_region	51271	51305	.	+	.	Name=repeat region
tig00001039	Geneious	gene	40698	41507	.	+	.
tig00001039	Geneious	gene	46176	46981	.	+	.
tig00001039	Geneious	mRNA	41914	42550	.	+	.	Name=hypothetical protein mRNA;ID=ISyX++t3KBIB0Bvm6W1jFIJllAA.1652074686639.2821
tig00001039	Geneious	mRNA	43446	44884	.	+	.	Name=hypothetical protein mRNA;ID=ISyX++t3KBIB0Bvm6W1jFIJllAA.1652074686639.2821
tig00001039	Geneious	mRNA	47388	48026	.	+	.	Name=hypothetical protein mRNA;ID=ISyX++t3KBIB0Bvm6W1jFIJllAA.1652074686639.2822
tig00001039	Geneious	mRNA	49023	50440	.	+	.	Name=hypothetical protein mRNA;ID=ISyX++t3KBIB0Bvm6W1jFIJllAA.1652074686639.2822
tig00001039	Geneious	CDS	41914	42550	.	+	0	Name=hypothetical protein CDS;ID=ISyX++t3KBIB0Bvm6W1jFIJllAA.1652074686639.2823
tig00001039	Geneious	CDS	43446	44884	.	+	0	Name=hypothetical protein CDS;ID=ISyX++t3KBIB0Bvm6W1jFIJllAA.1652074686639.2823
tig00001039	Geneious	CDS	47388	48026	.	+	0	Name=hypothetical protein CDS;ID=ISyX++t3KBIB0Bvm6W1jFIJllAA.1652074686639.2824
tig00001039	Geneious	CDS	49023	50440	.	+	0	Name=hypothetical protein CDS;ID=ISyX++t3KBIB0Bvm6W1jFIJllAA.1652074686639.2824
tig00001039	Geneious	mRNA	40698	41507	.	+	.	Name=hypothetical protein mRNA
tig00001039	Geneious	mRNA	46176	46981	.	+	.	Name=hypothetical protein mRNA
tig00001039	Geneious	CDS	40698	41507	.	+	0	Name=hypothetical protein CDS
tig00001039	Geneious	CDS	46176	46981	.	+	0	Name=hypothetical protein CDS
tig00001039	Geneious	gene	37626	37988	.	+	.	Name=PAU18 gene%3B PAU20 gene%3B PAU1 gene%3B PAU14 gene%3B PAU4 gene%3B PAU10 gene%3B PAU13 gene%3B PAU8 gene%3B PAU11 gene%3B PAU12 gene%3B PAU24 gene%3B PAU2 gene
tig00001039	Geneious	CDS	37626	37988	.	+	0	Name=PAU18 CDS%3B PAU20 CDS%3B PAU1 CDS%3B PAU14 CDS%3B PAU4 CDS%3B PAU10 CDS%3B PAU13 CDS%3B PAU8 CDS%3B PAU11 CDS%3B PAU12 CDS%3B PAU24 CDS%3B PAU2 CDS
tig00001039	Geneious	mRNA	37626	37988	.	+	.	Name=PAU18 mRNA%3B PAU20 mRNA%3B PAU1 mRNA%3B PAU14 mRNA%3B PAU4 mRNA%3B PAU10 mRNA%3B PAU13 mRNA%3B PAU8 mRNA%3B PAU11 mRNA%3B PAU12 mRNA%3B PAU24 mRNA%3B PAU2 mRNA
tig00001039	Geneious	gene	2787	3556	.	+	.	Name=RPL8B gene%3B RPL8A gene
tig00001039	Geneious	mRNA	2787	3556	.	+	.	Name=RPL8B mRNA%3B RPL8A mRNA
tig00001039	Geneious	CDS	2787	3556	.	+	0	Name=RPL8B CDS%3B RPL8A CDS
tig00001039	Geneious	telomere	38972	45456	.	+	.
tig00001039	Geneious	mRNA	40890	41485	.	+	.	Name=hypothetical protein mRNA;ID=ISyX++t3KBIB0Bvm6W1jFIJllAA.1652074686640.2825
tig00001039	Geneious	mRNA	41584	42781	.	+	.	Name=hypothetical protein mRNA;ID=ISyX++t3KBIB0Bvm6W1jFIJllAA.1652074686640.2825
tig00001039	Geneious	mRNA	46365	46959	.	+	.	Name=hypothetical protein mRNA;ID=ISyX++t3KBIB0Bvm6W1jFIJllAA.1652074686640.2826
tig00001039	Geneious	mRNA	47058	48257	.	+	.	Name=hypothetical protein mRNA;ID=ISyX++t3KBIB0Bvm6W1jFIJllAA.1652074686640.2826
tig00001039	Geneious	CDS	40890	41485	.	+	0	Name=hypothetical protein CDS;ID=ISyX++t3KBIB0Bvm6W1jFIJllAA.1652074686640.2827
tig00001039	Geneious	CDS	41584	42781	.	+	0	Name=hypothetical protein CDS;ID=ISyX++t3KBIB0Bvm6W1jFIJllAA.1652074686640.2827
tig00001039	Geneious	CDS	46365	46959	.	+	0	Name=hypothetical protein CDS;ID=ISyX++t3KBIB0Bvm6W1jFIJllAA.1652074686640.2828
tig00001039	Geneious	CDS	47058	48257	.	+	0	Name=hypothetical protein CDS;ID=ISyX++t3KBIB0Bvm6W1jFIJllAA.1652074686640.2828
tig00001039	Geneious	gene	40890	42781	.	+	.
tig00001039	Geneious	gene	46365	48257	.	+	.
tig00001039	Geneious	repeat_region	39853	45264	.	+	.	Name=repeat region
tig00001039	Geneious	mRNA	43028	44884	.	+	.	Name=hypothetical protein mRNA
tig00001039	Geneious	CDS	43028	44884	.	+	0	Name=hypothetical protein CDS
tig00001039	Geneious	gene	43028	44884	.	+	.
tig00001039	Geneious	repeat_region	39708	39805	.	+	.	Name=repeat region
tig00001039	Geneious	gene	42789	43100	.	+	.
tig00001039	Geneious	gene	48265	48579	.	+	.
tig00001039	Geneious	mRNA	42789	43100	.	+	.	Name=hypothetical protein mRNA
tig00001039	Geneious	mRNA	48265	48579	.	+	.	Name=hypothetical protein mRNA
tig00001039	Geneious	CDS	42789	43100	.	+	0	Name=hypothetical protein CDS
tig00001039	Geneious	CDS	48265	48579	.	+	0	Name=hypothetical protein CDS
tig00001039	Geneious	mRNA	40698	41485	.	+	.	Name=hypothetical protein mRNA;ID=ISyX++t3KBIB0Bvm6W1jFIJllAA.1652074686641.2829
tig00001039	Geneious	mRNA	41584	42781	.	+	.	Name=hypothetical protein mRNA;ID=ISyX++t3KBIB0Bvm6W1jFIJllAA.1652074686641.2829
tig00001039	Geneious	mRNA	46176	46959	.	+	.	Name=hypothetical protein mRNA;ID=ISyX++t3KBIB0Bvm6W1jFIJllAA.1652074686641.2830
tig00001039	Geneious	mRNA	47058	48257	.	+	.	Name=hypothetical protein mRNA;ID=ISyX++t3KBIB0Bvm6W1jFIJllAA.1652074686641.2830
tig00001039	Geneious	CDS	40698	41485	.	+	0	Name=hypothetical protein CDS;ID=ISyX++t3KBIB0Bvm6W1jFIJllAA.1652074686641.2831
tig00001039	Geneious	CDS	41584	42781	.	+	0	Name=hypothetical protein CDS;ID=ISyX++t3KBIB0Bvm6W1jFIJllAA.1652074686641.2831
tig00001039	Geneious	CDS	46176	46959	.	+	0	Name=hypothetical protein CDS;ID=ISyX++t3KBIB0Bvm6W1jFIJllAA.1652074686641.2832
tig00001039	Geneious	CDS	47058	48257	.	+	0	Name=hypothetical protein CDS;ID=ISyX++t3KBIB0Bvm6W1jFIJllAA.1652074686641.2832
tig00001039	Geneious	gene	40698	42781	.	+	.
tig00001039	Geneious	gene	46176	48257	.	+	.
tig00001039	Geneious	gene	37860	37988	.	+	.	Name=PAU9 gene
tig00001039	Geneious	mRNA	37860	37988	.	+	.	Name=PAU9 mRNA
tig00001039	Geneious	CDS	37860	37988	.	+	0	Name=PAU9 CDS
tig00001039	Geneious	repeat_region	39706	39755	.	+	.	Name=repeat region
tig00001039	Geneious	repeat_region	39766	39814	.	+	.	Name=repeat region
tig00001039	Geneious	repeat_region	51035	51085	.	+	.	Name=repeat region
tig00001039	Geneious	repeat_region	51073	51117	.	+	.	Name=repeat region
tig00001039	Geneious	repeat_region	38972	39431	.	+	.	Name=repeat region
tig00001039	Geneious	gene	38981	39279	.	-	.
tig00001039	Geneious	mRNA	38981	39279	.	-	.	Name=hypothetical protein mRNA
tig00001039	Geneious	CDS	38981	39279	.	-	0	Name=hypothetical protein CDS
tig00001039	Geneious	gene	49599	50076	.	-	.
tig00001039	Geneious	gene	44045	44518	.	-	.
tig00001039	Geneious	mRNA	49599	50076	.	-	.	Name=hypothetical protein mRNA
tig00001039	Geneious	mRNA	44045	44518	.	-	.	Name=hypothetical protein mRNA
tig00001039	Geneious	CDS	49599	50076	.	-	0	Name=hypothetical protein CDS
tig00001039	Geneious	CDS	44045	44518	.	-	0	Name=hypothetical protein CDS
tig00001039	Geneious	gene	41914	43083	.	+	.
tig00001039	Geneious	gene	47388	48562	.	+	.
tig00001039	Geneious	gene	41202	41507	.	+	.
tig00001039	Geneious	gene	46678	46981	.	+	.
tig00001039	Geneious	mRNA	41202	41507	.	+	.	Name=hypothetical protein mRNA
tig00001039	Geneious	mRNA	46678	46981	.	+	.	Name=hypothetical protein mRNA
tig00001039	Geneious	CDS	41914	43083	.	+	0	Name=hypothetical protein CDS
tig00001039	Geneious	CDS	47388	48562	.	+	0	Name=hypothetical protein CDS
tig00001039	Geneious	mRNA	41914	43083	.	+	.	Name=hypothetical protein mRNA
tig00001039	Geneious	mRNA	47388	48562	.	+	.	Name=hypothetical protein mRNA
tig00001039	Geneious	CDS	41202	41507	.	+	0	Name=hypothetical protein CDS
tig00001039	Geneious	CDS	46678	46981	.	+	0	Name=hypothetical protein CDS
tig00001039	Geneious	CDS	40698	41218	.	+	0	Name=hypothetical protein CDS
tig00001039	Geneious	CDS	46176	46694	.	+	0	Name=hypothetical protein CDS
tig00001039	Geneious	mRNA	40698	41218	.	+	.	Name=hypothetical protein mRNA
tig00001039	Geneious	mRNA	46176	46694	.	+	.	Name=hypothetical protein mRNA
tig00001039	Geneious	gene	40698	41218	.	+	.
tig00001039	Geneious	gene	46176	46694	.	+	.
tig00001039	Geneious	repeat_region	39784	39833	.	+	.	Name=repeat region
tig00001039	Geneious	repeat_region	50966	51013	.	+	.	Name=repeat region
tig00001039	Geneious	repeat_region	51076	51123	.	+	.	Name=repeat region
tig00001039	Geneious	repeat_region	51265	51317	.	+	.	Name=repeat region
tig00001039	Geneious	repeat_region	39706	39741	.	+	.	Name=repeat region
tig00001039	Geneious	repeat_region	39723	39755	.	+	.	Name=repeat region
tig00001039	Geneious	repeat_region	39766	39800	.	+	.	Name=repeat region
tig00001039	Geneious	repeat_region	39808	39839	.	+	.	Name=repeat region
tig00001039	Geneious	repeat_region	50975	51007	.	+	.	Name=repeat region
tig00001039	Geneious	repeat_region	50995	51029	.	+	.	Name=repeat region
tig00001039	Geneious	repeat_region	51023	51055	.	+	.	Name=repeat region
tig00001039	Geneious	repeat_region	51054	51085	.	+	.	Name=repeat region
tig00001039	Geneious	repeat_region	51073	51104	.	+	.	Name=repeat region
tig00001039	Geneious	repeat_region	51184	51216	.	+	.	Name=repeat region
tig00001039	Geneious	repeat_region	51277	51310	.	+	.	Name=repeat region
tig00001039	Geneious	gene	37188	37417	.	-	.
tig00001039	Geneious	mRNA	37188	37417	.	-	.	Name=hypothetical protein mRNA
tig00001039	Geneious	CDS	37188	37417	.	-	0	Name=hypothetical protein CDS
tig00001039	Geneious	repeat_region	50877	50956	.	+	.	Name=repeat region
tig00001039	Geneious	repeat_region	50968	51044	.	+	.	Name=repeat region
tig00001039	Geneious	mRNA	37281	37598	.	-	.
tig00001039	Geneious	gene	37281	37598	.	-	.	Name=hypothetical protein gene
tig00001039	Geneious	repeat_region	50932	51003	.	+	.	Name=repeat region
tig00001039	Geneious	repeat_region	39759	39815	.	+	.	Name=repeat region
tig00001039	Geneious	repeat_region	50968	51024	.	+	.	Name=repeat region
tig00001039	Geneious	repeat_region	51222	51282	.	+	.	Name=repeat region
tig00001039	Geneious	rep_origin	50326	50836	.	-	.	Name=rep origin
tig00001039	Geneious	rep_origin	44770	45265	.	-	.	Name=rep origin
tig00001039	Geneious	repeat_region	51044	51134	.	+	.	Name=repeat region
tig00001039	Geneious	repeat_region	39716	39787	.	+	.	Name=repeat region
tig00001039	Geneious	repeat_region	39764	39828	.	+	.	Name=repeat region
tig00001039	Geneious	repeat_region	51021	51087	.	+	.	Name=repeat region
tig00001039	Geneious	repeat_region	51176	51237	.	+	.	Name=repeat region
tig00001039	Geneious	repeat_region	51227	51297	.	+	.	Name=repeat region
tig00001039	Geneious	repeat_region	50839	50916	.	+	.	Name=repeat region
tig00001039	Geneious	repeat_region	45327	50838	.	+	.	Name=repeat region
tig00001039	Geneious	telomere	38972	50916	.	+	.
tig00001039	Geneious	gene	45217	45383	.	-	.
tig00001039	Geneious	mRNA	41202	41485	.	+	.	Name=hypothetical protein mRNA;ID=ISyX++t3KBIB0Bvm6W1jFIJllAA.1652074686643.2833
tig00001039	Geneious	mRNA	47058	50339	.	+	.	Name=hypothetical protein mRNA;ID=ISyX++t3KBIB0Bvm6W1jFIJllAA.1652074686643.2833
tig00001039	Geneious	CDS	41202	41485	.	+	0	Name=hypothetical protein CDS;ID=ISyX++t3KBIB0Bvm6W1jFIJllAA.1652074686643.2834
tig00001039	Geneious	CDS	47058	50339	.	+	0	Name=hypothetical protein CDS;ID=ISyX++t3KBIB0Bvm6W1jFIJllAA.1652074686643.2834
tig00001039	Geneious	gene	46678	50339	.	+	.
tig00001039	Geneious	mRNA	45217	45383	.	-	.	Name=hypothetical protein mRNA
tig00001039	Geneious	CDS	45217	45383	.	-	0	Name=hypothetical protein CDS
tig00001039	Geneious	repeat_region	45265	45326	.	+	.	Name=repeat region
tig00001039	Geneious	repeat_region	51190	51252	.	+	.	Name=repeat region
tig00001039	Geneious	repeat_region	51236	51297	.	+	.	Name=repeat region
tig00001039	Geneious	mRNA	41202	41485	.	+	.	Name=hypothetical protein mRNA;ID=ISyX++t3KBIB0Bvm6W1jFIJllAA.1652074686643.2835
tig00001039	Geneious	mRNA	41584	44884	.	+	.	Name=hypothetical protein mRNA;ID=ISyX++t3KBIB0Bvm6W1jFIJllAA.1652074686643.2835
tig00001039	Geneious	CDS	41202	41485	.	+	0	Name=hypothetical protein CDS;ID=ISyX++t3KBIB0Bvm6W1jFIJllAA.1652074686643.2836
tig00001039	Geneious	CDS	41584	44884	.	+	0	Name=hypothetical protein CDS;ID=ISyX++t3KBIB0Bvm6W1jFIJllAA.1652074686643.2836
tig00001039	Geneious	gene	41202	44884	.	+	.
tig00001039	Geneious	repeat_region	39853	45266	.	+	.	Name=repeat region
tig00001039	Geneious	repeat_region	39432	39695	.	+	.	Name=repeat region
tig00001039	Geneious	repeat_region	39696	39852	.	+	.	Name=repeat region
tig00001039	Geneious	gene	33496	34463	.	+	.	Name=MHT1 gene
tig00001039	Geneious	mRNA	35025	36436	.	+	.	Name=AYT1 mRNA
tig00001039	Geneious	gene	35025	36436	.	+	.	Name=AYT1 gene
tig00001039	Geneious	CDS	35025	36436	.	+	0	Name=AYT1 CDS
tig00001039	Geneious	mRNA	33496	34463	.	+	.	Name=MHT1 mRNA
tig00001039	Geneious	CDS	33496	34463	.	+	0	Name=MHT1 CDS
tig00001039	Geneious	gene	29328	30026	.	+	.	Name=GTT2 gene
tig00001039	Geneious	mRNA	31429	33159	.	-	.	Name=MMP1 mRNA
tig00001039	Geneious	gene	31429	33159	.	-	.	Name=MMP1 gene
tig00001039	Geneious	mRNA	29328	30026	.	+	.	Name=GTT2 mRNA
tig00001039	Geneious	CDS	29328	30026	.	+	0	Name=GTT2 CDS
tig00001039	Geneious	CDS	31429	33159	.	-	0	Name=MMP1 CDS
tig00001039	Geneious	gene	24210	25442	.	+	.	Name=JLP1 gene
tig00001039	Geneious	CDS	25897	27609	.	-	0	Name=hypothetical protein CDS
tig00001039	Geneious	gene	25897	27609	.	-	.
tig00001039	Geneious	mRNA	25897	27609	.	-	.	Name=hypothetical protein mRNA
tig00001039	Geneious	mRNA	22911	23800	.	+	.	Name=hypothetical protein mRNA
tig00001039	Geneious	gene	22911	23800	.	+	.
tig00001039	Geneious	mRNA	24210	25442	.	+	.	Name=JLP1 mRNA
tig00001039	Geneious	CDS	24210	25442	.	+	0	Name=JLP1 CDS
tig00001039	Geneious	CDS	22911	23800	.	+	0	Name=hypothetical protein CDS
tig00001039	Geneious	CDS	19545	21128	.	-	0	Name=YCT1 CDS
tig00001039	Geneious	gene	19545	21128	.	-	.	Name=YCT1 gene
tig00001039	Geneious	mRNA	19545	21128	.	-	.	Name=YCT1 mRNA
tig00001039	Geneious	rep_origin	19860	21029	.	-	.	Name=YCT1 rep origin
tig00001039	Geneious	gene	15325	15776	.	+	.
tig00001039	Geneious	CDS	16069	18585	.	+	0	Name=hypothetical protein CDS
tig00001039	Geneious	mRNA	16069	18585	.	+	.	Name=hypothetical protein mRNA
tig00001039	Geneious	gene	16069	18585	.	+	.
tig00001039	Geneious	mRNA	14928	15374	.	+	.	Name=AQY2 mRNA
tig00001039	Geneious	gene	14928	15374	.	+	.	Name=AQY2 gene
tig00001039	Geneious	mRNA	15325	15776	.	+	.	Name=hypothetical protein mRNA
tig00001039	Geneious	CDS	15325	15776	.	+	0	Name=hypothetical protein CDS
tig00001039	Geneious	CDS	14928	15374	.	+	0	Name=AQY2 CDS
tig00001039	Geneious	gene	10919	11524	.	+	.	Name=COF1 gene
tig00001039	Geneious	mRNA	11857	13981	.	+	.	Name=FRE6 mRNA
tig00001039	Geneious	CDS	11857	13981	.	+	0	Name=FRE6 CDS
tig00001039	Geneious	gene	11857	13981	.	+	.	Name=FRE6 gene
tig00001039	Geneious	CDS	10919	10932	.	+	0	Name=COF1 CDS;ID=ISyX++t3KBIB0Bvm6W1jFIJllAA.1652074686645.2837
tig00001039	Geneious	CDS	11110	11524	.	+	0	Name=COF1 CDS;ID=ISyX++t3KBIB0Bvm6W1jFIJllAA.1652074686645.2837
tig00001039	Geneious	mRNA	10919	10932	.	+	.	Name=COF1 mRNA;ID=ISyX++t3KBIB0Bvm6W1jFIJllAA.1652074686645.2838
tig00001039	Geneious	mRNA	11110	11524	.	+	.	Name=COF1 mRNA;ID=ISyX++t3KBIB0Bvm6W1jFIJllAA.1652074686645.2838
tig00001039	Geneious	mRNA	10145	10675	.	-	.	Name=LDB18 mRNA
tig00001039	Geneious	gene	10145	10675	.	-	.	Name=LDB18 gene
tig00001039	Geneious	CDS	10145	10675	.	-	0	Name=LDB18 CDS
tig00001039	Geneious	gene	3950	4683	.	+	.	Name=RNP1 gene
tig00001039	Geneious	gene	5122	10072	.	+	.	Name=YBT1 gene
tig00001039	Geneious	mRNA	5122	10072	.	+	.	Name=YBT1 mRNA
tig00001039	Geneious	CDS	5122	10072	.	+	0	Name=YBT1 CDS
tig00001039	Geneious	mRNA	3950	4683	.	+	.	Name=RNP1 mRNA
tig00001039	Geneious	CDS	3950	4683	.	+	0	Name=RNP1 CDS
tig00001039	Geneious	CDS	40698	41303	.	+	0	Name=hypothetical protein CDS
tig00001039	Geneious	CDS	46176	46779	.	+	0	Name=hypothetical protein CDS
tig00001039	Geneious	gene	40698	41303	.	+	.
tig00001039	Geneious	gene	46176	46779	.	+	.
tig00001039	Geneious	mRNA	40698	41303	.	+	.	Name=hypothetical protein mRNA
tig00001039	Geneious	mRNA	46176	46779	.	+	.	Name=hypothetical protein mRNA
tig00001039	Geneious	repeat_region	39714	39766	.	+	.	Name=repeat region
tig00001039	Geneious	repeat_region	39756	39806	.	+	.	Name=repeat region
tig00001039	Geneious	repeat_region	39798	39850	.	+	.	Name=repeat region
tig00001039	Geneious	repeat_region	50887	50936	.	+	.	Name=repeat region
tig00001039	Geneious	repeat_region	50887	50938	.	+	.	Name=repeat region
tig00001039	Geneious	repeat_region	50943	50993	.	+	.	Name=repeat region
tig00001039	Geneious	repeat_region	50991	51041	.	+	.	Name=repeat region
tig00001039	Geneious	repeat_region	51019	51066	.	+	.	Name=repeat region
tig00001039	Geneious	repeat_region	51075	51129	.	+	.	Name=repeat region
tig00001039	Geneious	repeat_region	51107	51159	.	+	.	Name=repeat region
tig00001039	Geneious	repeat_region	51169	51218	.	+	.	Name=repeat region
tig00001039	Geneious	telomere	39057	45324	.	+	.
tig00001039	Geneious	repeat_region	39712	39759	.	+	.	Name=repeat region
tig00001039	Geneious	repeat_region	39743	39789	.	+	.	Name=repeat region
tig00001039	Geneious	repeat_region	39796	39843	.	+	.	Name=repeat region
tig00001039	Geneious	repeat_region	50981	51032	.	+	.	Name=repeat region
tig00001039	Geneious	repeat_region	51043	51088	.	+	.	Name=repeat region
tig00001039	Geneious	repeat_region	51161	51205	.	+	.	Name=repeat region
tig00001039	Geneious	mRNA	40698	41485	.	+	.	Name=hypothetical protein mRNA;ID=ISyX++t3KBIB0Bvm6W1jFIJllAA.1652074686646.2839
tig00001039	Geneious	mRNA	41584	44884	.	+	.	Name=hypothetical protein mRNA;ID=ISyX++t3KBIB0Bvm6W1jFIJllAA.1652074686646.2839
tig00001039	Geneious	CDS	40698	41485	.	+	0	Name=hypothetical protein CDS;ID=ISyX++t3KBIB0Bvm6W1jFIJllAA.1652074686647.2840
tig00001039	Geneious	CDS	41584	44884	.	+	0	Name=hypothetical protein CDS;ID=ISyX++t3KBIB0Bvm6W1jFIJllAA.1652074686647.2840
tig00001039	Geneious	gene	40698	44884	.	+	.
tig00001039	Geneious	gene	39079	39235	.	-	.
tig00001039	Geneious	mRNA	39079	39235	.	-	.	Name=hypothetical protein mRNA
tig00001039	Geneious	CDS	39079	39235	.	-	0	Name=hypothetical protein CDS
tig00001039	Geneious	repeat_region	39706	39722	.	+	.	Name=repeat region
tig00001039	Geneious	repeat_region	39743	39760	.	+	.	Name=repeat region
tig00001039	Geneious	repeat_region	39760	39777	.	+	.	Name=repeat region
tig00001039	Geneious	repeat_region	39773	39790	.	+	.	Name=repeat region
tig00001039	Geneious	repeat_region	39788	39806	.	+	.	Name=repeat region
tig00001039	Geneious	repeat_region	39802	39818	.	+	.	Name=repeat region
tig00001039	Geneious	repeat_region	39814	39831	.	+	.	Name=repeat region
tig00001039	Geneious	repeat_region	39827	39844	.	+	.	Name=repeat region
tig00001039	Geneious	repeat_region	45282	45298	.	+	.	Name=repeat region
tig00001039	Geneious	repeat_region	45299	45316	.	+	.	Name=repeat region
tig00001039	Geneious	repeat_region	45312	45329	.	+	.	Name=repeat region
tig00001039	Geneious	repeat_region	50849	50866	.	+	.	Name=repeat region
tig00001039	Geneious	repeat_region	50866	50884	.	+	.	Name=repeat region
tig00001039	Geneious	repeat_region	50880	50896	.	+	.	Name=repeat region
tig00001039	Geneious	repeat_region	50892	50909	.	+	.	Name=repeat region
tig00001039	Geneious	repeat_region	50915	50932	.	+	.	Name=repeat region
tig00001039	Geneious	repeat_region	50941	50957	.	+	.	Name=repeat region
tig00001039	Geneious	repeat_region	50995	51011	.	+	.	Name=repeat region
tig00001039	Geneious	repeat_region	51043	51060	.	+	.	Name=repeat region
tig00001039	Geneious	repeat_region	51060	51077	.	+	.	Name=repeat region
tig00001039	Geneious	repeat_region	51079	51096	.	+	.	Name=repeat region
tig00001039	Geneious	repeat_region	51092	51109	.	+	.	Name=repeat region
tig00001039	Geneious	repeat_region	51117	51134	.	+	.	Name=repeat region
tig00001039	Geneious	repeat_region	51161	51178	.	+	.	Name=repeat region
tig00001039	Geneious	repeat_region	51184	51200	.	+	.	Name=repeat region
tig00001039	Geneious	repeat_region	51212	51229	.	+	.	Name=repeat region
tig00001039	Geneious	repeat_region	51223	51240	.	+	.	Name=repeat region
tig00001039	Geneious	repeat_region	51236	51255	.	+	.	Name=repeat region
tig00001039	Geneious	repeat_region	51253	51271	.	+	.	Name=repeat region
tig00001039	Geneious	repeat_region	51283	51300	.	+	.	Name=repeat region
tig00001039	Geneious	repeat_region	51298	51315	.	+	.	Name=repeat region
tig00001039	Geneious	gene	40366	41218	.	+	.
tig00001039	Geneious	gene	45843	46694	.	+	.
tig00001039	Geneious	repeat_region	45621	50747	.	+	.	Name=repeat region
tig00001039	Geneious	telomere	45207	50747	.	+	.
tig00001039	Geneious	mRNA	40366	40384	.	+	.	Name=hypothetical protein mRNA;ID=ISyX++t3KBIB0Bvm6W1jFIJllAA.1652074686647.2841
tig00001039	Geneious	mRNA	40521	41218	.	+	.	Name=hypothetical protein mRNA;ID=ISyX++t3KBIB0Bvm6W1jFIJllAA.1652074686647.2841
tig00001039	Geneious	mRNA	45843	45861	.	+	.	Name=hypothetical protein mRNA;ID=ISyX++t3KBIB0Bvm6W1jFIJllAA.1652074686647.2842
tig00001039	Geneious	mRNA	45999	46694	.	+	.	Name=hypothetical protein mRNA;ID=ISyX++t3KBIB0Bvm6W1jFIJllAA.1652074686647.2842
tig00001039	Geneious	CDS	40366	40384	.	+	0	Name=hypothetical protein CDS;ID=ISyX++t3KBIB0Bvm6W1jFIJllAA.1652074686648.2843
tig00001039	Geneious	CDS	40521	41218	.	+	0	Name=hypothetical protein CDS;ID=ISyX++t3KBIB0Bvm6W1jFIJllAA.1652074686648.2843
tig00001039	Geneious	CDS	45843	45861	.	+	0	Name=hypothetical protein CDS;ID=ISyX++t3KBIB0Bvm6W1jFIJllAA.1652074686648.2844
tig00001039	Geneious	CDS	45999	46694	.	+	0	Name=hypothetical protein CDS;ID=ISyX++t3KBIB0Bvm6W1jFIJllAA.1652074686648.2844
tig00001039	Geneious	mRNA	47388	50440	.	+	.	Name=hypothetical protein mRNA
tig00001039	Geneious	CDS	47388	50440	.	+	0	Name=hypothetical protein CDS
tig00001039	Geneious	gene	47388	50440	.	+	.
tig00001039	BIO	coding_sequence_variant	33290	33301	.	.	.	Name=BglI_357894_SRNG_removed;ID=BglI_357894_SRNG_removed
##sequence-region	tig00001041	1	37528
tig00001041	Geneious	repeat_region	37109	37142	.	+	.	Name=repeat region
tig00001041	Geneious	repeat_region	37173	37207	.	+	.	Name=repeat region
tig00001041	Geneious	repeat_region	37220	37252	.	+	.	Name=repeat region
tig00001041	Geneious	repeat_region	37323	37356	.	+	.	Name=repeat region
tig00001041	Geneious	repeat_region	37336	37369	.	+	.	Name=repeat region
tig00001041	Geneious	repeat_region	37405	37437	.	+	.	Name=repeat region
tig00001041	Geneious	repeat_region	37440	37473	.	+	.	Name=repeat region
tig00001041	Geneious	repeat_region	37477	37508	.	+	.	Name=repeat region
tig00001041	Geneious	CDS	33742	34380	.	+	0	Name=hypothetical protein CDS;ID=ISyX++t3KBIB0Bvm6W1jFIJllAA.1652074686649.2845
tig00001041	Geneious	CDS	35270	36704	.	+	0	Name=hypothetical protein CDS;ID=ISyX++t3KBIB0Bvm6W1jFIJllAA.1652074686649.2845
tig00001041	Geneious	mRNA	33742	34380	.	+	.	Name=hypothetical protein mRNA;ID=ISyX++t3KBIB0Bvm6W1jFIJllAA.1652074686649.2846
tig00001041	Geneious	mRNA	35270	36704	.	+	.	Name=hypothetical protein mRNA;ID=ISyX++t3KBIB0Bvm6W1jFIJllAA.1652074686649.2846
tig00001041	Geneious	CDS	34851	36704	.	+	0	Name=hypothetical protein CDS
tig00001041	Geneious	gene	34851	36704	.	+	.
tig00001041	Geneious	mRNA	34851	36704	.	+	.	Name=hypothetical protein mRNA
tig00001041	Geneious	gene	34612	34926	.	+	.
tig00001041	Geneious	mRNA	34612	34926	.	+	.	Name=hypothetical protein mRNA
tig00001041	Geneious	CDS	34612	34926	.	+	0	Name=hypothetical protein CDS
tig00001041	Geneious	gene	11685	11758	.	-	.
tig00001041	Geneious	tRNA	11685	11758	.	-	.	Name=tRNA-Ile
tig00001041	Geneious	repeat_region	37196	37242	.	+	.	Name=repeat region
tig00001041	Geneious	repeat_region	37224	37267	.	+	.	Name=repeat region
tig00001041	Geneious	repeat_region	37315	37359	.	+	.	Name=repeat region
tig00001041	Geneious	repeat_region	37383	37428	.	+	.	Name=repeat region
tig00001041	Geneious	LTR	26965	27215	.	-	.	Name=Ty5 LTR
tig00001041	Geneious	repeat_region	29828	30284	.	+	.	Name=repeat region
tig00001041	Geneious	repeat_region	37334	37431	.	+	.	Name=repeat region
tig00001041	Geneious	mRNA	31355	36704	.	+	.	Name=YRF1-1 mRNA%3B YRF1-5 mRNA%3B YRF1-8 mRNA
tig00001041	Geneious	gene	31355	36704	.	+	.	Name=YRF1-1 gene%3B YRF1-5 gene%3B YRF1-8 gene
tig00001041	Geneious	CDS	31355	36704	.	+	0	Name=YRF1-1 CDS%3B YRF1-5 CDS%3B YRF1-8 CDS
tig00001041	Geneious	rep_origin	33003	33091	.	-	.	Name=rep origin
tig00001041	Geneious	mRNA	31999	32510	.	+	.	Name=hypothetical protein mRNA;ID=ISyX++t3KBIB0Bvm6W1jFIJllAA.1652074686649.2847
tig00001041	Geneious	mRNA	32866	33003	.	+	.	Name=hypothetical protein mRNA;ID=ISyX++t3KBIB0Bvm6W1jFIJllAA.1652074686649.2847
tig00001041	Geneious	CDS	31999	32510	.	+	0	Name=hypothetical protein CDS;ID=ISyX++t3KBIB0Bvm6W1jFIJllAA.1652074686650.2848
tig00001041	Geneious	CDS	32866	33003	.	+	0	Name=hypothetical protein CDS;ID=ISyX++t3KBIB0Bvm6W1jFIJllAA.1652074686650.2848
tig00001041	Geneious	gene	31374	31740	.	+	.
tig00001041	Geneious	mRNA	31374	31740	.	+	.	Name=hypothetical protein mRNA
tig00001041	Geneious	CDS	31374	31740	.	+	0	Name=hypothetical protein CDS
tig00001041	Geneious	gene	1196	1359	.	+	.
tig00001041	Geneious	CDS	16	912	.	-	0	Name=TMT1 CDS
tig00001041	Geneious	gene	16	912	.	-	.	Name=TMT1 gene
tig00001041	Geneious	mRNA	16	912	.	-	.	Name=TMT1 mRNA
tig00001041	Geneious	mRNA	1196	1359	.	+	.	Name=hypothetical protein mRNA
tig00001041	Geneious	CDS	1196	1359	.	+	0	Name=hypothetical protein CDS
tig00001041	Geneious	gene	6065	6864	.	+	.	Name=BMH1 gene
tig00001041	Geneious	gene	2227	5544	.	+	.	Name=ECM32 gene
tig00001041	Geneious	mRNA	2227	5544	.	+	.	Name=ECM32 mRNA
tig00001041	Geneious	CDS	2227	5544	.	+	0	Name=ECM32 CDS
tig00001041	Geneious	mRNA	6065	6864	.	+	.	Name=BMH1 mRNA
tig00001041	Geneious	CDS	6065	6864	.	+	0	Name=BMH1 CDS
tig00001041	Geneious	mRNA	7257	8513	.	+	.	Name=PDA1 mRNA
tig00001041	Geneious	gene	7257	8513	.	+	.	Name=PDA1 gene
tig00001041	Geneious	CDS	7257	8513	.	+	0	Name=PDA1 CDS
tig00001041	Geneious	gene	8850	9937	.	+	.	Name=DMC1 gene
tig00001041	Geneious	rep_origin	9985	10232	.	+	.	Name=rep origin
tig00001041	Geneious	CDS	8850	8979	.	+	0	Name=DMC1 CDS;ID=ISyX++t3KBIB0Bvm6W1jFIJllAA.1652074686650.2849
tig00001041	Geneious	CDS	9069	9937	.	+	0	Name=DMC1 CDS;ID=ISyX++t3KBIB0Bvm6W1jFIJllAA.1652074686650.2849
tig00001041	Geneious	mRNA	8850	8979	.	+	.	Name=DMC1 mRNA;ID=ISyX++t3KBIB0Bvm6W1jFIJllAA.1652074686651.2850
tig00001041	Geneious	mRNA	9069	9937	.	+	.	Name=DMC1 mRNA;ID=ISyX++t3KBIB0Bvm6W1jFIJllAA.1652074686651.2850
tig00001041	Geneious	gene	11272	11527	.	-	.	Name=SLO1 gene
tig00001041	Geneious	gene	10142	10939	.	-	.	Name=ISC10 gene
tig00001041	Geneious	mRNA	11272	11527	.	-	.	Name=SLO1 mRNA
tig00001041	Geneious	CDS	10142	10939	.	-	0	Name=ISC10 CDS
tig00001041	Geneious	mRNA	10142	10939	.	-	.	Name=ISC10 mRNA
tig00001041	Geneious	CDS	11272	11527	.	-	0	Name=SLO1 CDS
tig00001041	Geneious	LTR	12439	12664	.	-	.	Name=Ty1 LTR
tig00001041	Geneious	LTR	11842	12173	.	+	.	Name=Ty1 LTR
tig00001041	Geneious	gene	12918	13646	.	+	.	Name=FMP10 gene
tig00001041	Geneious	mRNA	12918	13646	.	+	.	Name=FMP10 mRNA
tig00001041	Geneious	gene	13721	14354	.	-	.	Name=FAU1 gene
tig00001041	Geneious	CDS	12918	13646	.	+	0	Name=FMP10 CDS
tig00001041	Geneious	mRNA	13721	14354	.	-	.	Name=FAU1 mRNA
tig00001041	Geneious	CDS	13721	14354	.	-	0	Name=FAU1 CDS
tig00001041	Geneious	gene	19770	20675	.	+	.	Name=PUG1 gene
tig00001041	Geneious	mRNA	16647	19003	.	-	.	Name=hypothetical protein mRNA
tig00001041	Geneious	gene	16647	19003	.	-	.
tig00001041	Geneious	CDS	16647	19003	.	-	0	Name=hypothetical protein CDS
tig00001041	Geneious	gene	22008	22916	.	-	.
tig00001041	Geneious	mRNA	22008	22916	.	-	.	Name=hypothetical protein mRNA
tig00001041	Geneious	mRNA	19770	20675	.	+	.	Name=PUG1 mRNA
tig00001041	Geneious	CDS	19770	20675	.	+	0	Name=PUG1 CDS
tig00001041	Geneious	LTR	24211	24307	.	-	.	Name=Ty5 LTR
tig00001041	Geneious	mRNA	26496	26920	.	+	.	Name=hypothetical protein mRNA
tig00001041	Geneious	gene	26496	26920	.	+	.
tig00001041	Geneious	CDS	22008	22916	.	-	0	Name=hypothetical protein CDS
tig00001041	Geneious	LTR	29027	29258	.	+	.	Name=Ty5 LTR
tig00001041	Geneious	CDS	26496	26920	.	+	0	Name=hypothetical protein CDS
tig00001041	Geneious	gene	29837	30134	.	-	.
tig00001041	Geneious	rep_origin	29259	30314	.	+	.	Name=rep origin
tig00001041	Geneious	mRNA	29837	30134	.	-	.	Name=hypothetical protein mRNA
tig00001041	Geneious	telomere	29828	37052	.	+	.
tig00001041	Geneious	repeat_region	30285	30552	.	+	.	Name=repeat region
tig00001041	Geneious	CDS	29837	30134	.	-	0	Name=hypothetical protein CDS
tig00001041	Geneious	repeat_region	30553	37052	.	+	.	Name=repeat region
tig00001041	Geneious	gene	35864	36342	.	-	.
tig00001041	Geneious	gene	31697	36704	.	+	.	Name=YRF1-2 gene
tig00001041	Geneious	CDS	31697	36704	.	+	0	Name=YRF1-2 CDS
tig00001041	Geneious	mRNA	31697	36704	.	+	.	Name=YRF1-2 mRNA
tig00001041	Geneious	CDS	35864	36342	.	-	0	Name=hypothetical protein CDS
tig00001041	Geneious	mRNA	35864	36342	.	-	.	Name=hypothetical protein mRNA
tig00001041	Geneious	gene	33742	34909	.	+	.
tig00001041	Geneious	gene	31860	32165	.	+	.
tig00001041	Geneious	mRNA	31860	32165	.	+	.	Name=hypothetical protein mRNA
tig00001041	Geneious	mRNA	33742	34909	.	+	.	Name=hypothetical protein mRNA
tig00001041	Geneious	CDS	33742	34909	.	+	0	Name=hypothetical protein CDS
tig00001041	Geneious	CDS	31860	32165	.	+	0	Name=hypothetical protein CDS
tig00001041	Geneious	repeat_region	37168	37215	.	+	.	Name=repeat region
tig00001041	Geneious	repeat_region	37315	37366	.	+	.	Name=repeat region
tig00001041	Geneious	repeat_region	37340	37391	.	+	.	Name=repeat region
tig00001041	Geneious	repeat_region	37387	37436	.	+	.	Name=repeat region
tig00001041	Geneious	repeat_region	37107	37139	.	+	.	Name=repeat region
tig00001041	Geneious	repeat_region	37164	37197	.	+	.	Name=repeat region
tig00001041	Geneious	repeat_region	37196	37230	.	+	.	Name=repeat region
tig00001041	Geneious	repeat_region	37224	37257	.	+	.	Name=repeat region
tig00001041	Geneious	repeat_region	37293	37327	.	+	.	Name=repeat region
tig00001041	Geneious	repeat_region	37315	37346	.	+	.	Name=repeat region
tig00001041	Geneious	repeat_region	37479	37513	.	+	.	Name=repeat region
tig00001041	Geneious	mRNA	31058	31076	.	+	.	Name=YRF1-3 mRNA%3B YRF1-7 mRNA;ID=ISyX++t3KBIB0Bvm6W1jFIJllAA.1652074686653.2851
tig00001041	Geneious	mRNA	31186	36704	.	+	.	Name=YRF1-3 mRNA%3B YRF1-7 mRNA;ID=ISyX++t3KBIB0Bvm6W1jFIJllAA.1652074686653.2851
tig00001041	Geneious	CDS	31058	31076	.	+	0	Name=YRF1-3 CDS%3B YRF1-7 CDS;ID=ISyX++t3KBIB0Bvm6W1jFIJllAA.1652074686653.2852
tig00001041	Geneious	CDS	31186	36704	.	+	0	Name=YRF1-3 CDS%3B YRF1-7 CDS;ID=ISyX++t3KBIB0Bvm6W1jFIJllAA.1652074686653.2852
tig00001041	Geneious	gene	31015	36704	.	+	.	Name=YRF1-3 gene%3B YRF1-7 gene
tig00001041	Geneious	repeat_region	37112	37191	.	+	.	Name=repeat region
tig00001041	Geneious	repeat_region	37346	37423	.	+	.	Name=repeat region
tig00001041	Geneious	rep_origin	36593	37103	.	-	.	Name=rep origin
tig00001041	Geneious	repeat_region	37300	37389	.	+	.	Name=repeat region
tig00001041	Geneious	repeat_region	37439	37528	.	+	.	Name=repeat region
tig00001041	Geneious	repeat_region	37338	37404	.	+	.	Name=repeat region
tig00001041	Geneious	repeat_region	37394	37465	.	+	.	Name=repeat region
tig00001041	Geneious	repeat_region	37362	37439	.	+	.	Name=repeat region
tig00001041	Geneious	repeat_region	37127	37185	.	+	.	Name=repeat region
tig00001041	Geneious	repeat_region	37360	37417	.	+	.	Name=repeat region
tig00001041	Geneious	repeat_region	37451	37515	.	+	.	Name=repeat region
tig00001041	Geneious	mRNA	31860	32143	.	+	.	Name=hypothetical protein mRNA;ID=ISyX++t3KBIB0Bvm6W1jFIJllAA.1652074686653.2853
tig00001041	Geneious	mRNA	33407	36704	.	+	.	Name=hypothetical protein mRNA;ID=ISyX++t3KBIB0Bvm6W1jFIJllAA.1652074686653.2853
tig00001041	Geneious	CDS	31860	32143	.	+	0	Name=hypothetical protein CDS;ID=ISyX++t3KBIB0Bvm6W1jFIJllAA.1652074686653.2854
tig00001041	Geneious	CDS	33407	36704	.	+	0	Name=hypothetical protein CDS;ID=ISyX++t3KBIB0Bvm6W1jFIJllAA.1652074686653.2854
tig00001041	Geneious	gene	32592	36704	.	+	.	Name=YRF1-4 gene
tig00001041	Geneious	CDS	32592	36704	.	+	0	Name=YRF1-4 CDS
tig00001041	Geneious	mRNA	32592	36704	.	+	.	Name=YRF1-4 mRNA
tig00001041	Geneious	repeat_region	37145	37197	.	+	.	Name=repeat region
tig00001041	Geneious	repeat_region	37317	37372	.	+	.	Name=repeat region
tig00001041	Geneious	repeat_region	37362	37415	.	+	.	Name=repeat region
tig00001041	Geneious	repeat_region	37446	37498	.	+	.	Name=repeat region
tig00001041	Geneious	repeat_region	37299	37350	.	+	.	Name=repeat region
tig00001041	Geneious	repeat_region	37360	37406	.	+	.	Name=repeat region
tig00001041	Geneious	repeat_region	37403	37454	.	+	.	Name=repeat region
tig00001041	Geneious	gene	29933	30089	.	-	.
tig00001041	Geneious	mRNA	29933	30089	.	-	.	Name=hypothetical protein mRNA
tig00001041	Geneious	CDS	29933	30089	.	-	0	Name=hypothetical protein CDS
tig00001041	Geneious	repeat_region	37107	37123	.	+	.	Name=repeat region
tig00001041	Geneious	repeat_region	37171	37188	.	+	.	Name=repeat region
tig00001041	Geneious	repeat_region	37196	37213	.	+	.	Name=repeat region
tig00001041	Geneious	repeat_region	37218	37234	.	+	.	Name=repeat region
tig00001041	Geneious	repeat_region	37230	37247	.	+	.	Name=repeat region
tig00001041	Geneious	repeat_region	37273	37290	.	+	.	Name=repeat region
tig00001041	Geneious	repeat_region	37321	37338	.	+	.	Name=repeat region
tig00001041	Geneious	repeat_region	37334	37351	.	+	.	Name=repeat region
tig00001041	Geneious	repeat_region	37347	37364	.	+	.	Name=repeat region
tig00001041	Geneious	repeat_region	37360	37377	.	+	.	Name=repeat region
tig00001041	Geneious	repeat_region	37373	37389	.	+	.	Name=repeat region
tig00001041	Geneious	repeat_region	37390	37407	.	+	.	Name=repeat region
tig00001041	Geneious	repeat_region	37403	37420	.	+	.	Name=repeat region
tig00001041	Geneious	repeat_region	37416	37434	.	+	.	Name=repeat region
tig00001041	Geneious	repeat_region	37438	37455	.	+	.	Name=repeat region
tig00001041	Geneious	repeat_region	37451	37468	.	+	.	Name=repeat region
tig00001041	Geneious	repeat_region	37486	37503	.	+	.	Name=repeat region
tig00001041	Geneious	repeat_region	37501	37518	.	+	.	Name=repeat region
##FASTA
>tig00000001
ACCACACCCACACCCACACACCACACCCACACACCACACC
CACACACCACACCCACACCACACCCACACCCACACCCACA
CCCACACCCACACCCACACACCCACACACACCCACACCAC
ACCCACACCACACCCACACACCCACACCCACACACACCAC
ACCACACCCACACACCACACCCACACCCACACACCACACC
CACACACCACACCCACACCCACACCCACACCCACACCCAC
ACCCACACACCACACCCACACACCACACCACACCCACCCA
CACACCCACACACCACACCCACACCACACCCACACCACAC
CCACACCCACACACCCACACACCCACACCCACACCCACAC
CCACACACACACCACACCCACACACCCACACACCACACCC
ACACACTCTCTCACATCTACCTCTACTCTCGCTGTCATAC
CTTACCCGGCTTTCTGACCGAAATTAAAAAAAAAATGAAA
ATGAAACCCTGTTCTTAGCCCTACAGCACTTCTACATAGC
CCTAAATAGCCCTAAATAGCCCTCATGTACGTCTCCTCCA
AGCCCTGTTGTCTCTTACCCGGATGTTCAACCAAAAGCTA
CTTACTACCTTTTATTTTATGTTTACTTTTTATAGATTGT
CTTTTTATCCTACTCTTTCCCACTTGTCTCTCGCTACTGC
CGTGCAACAAACACTAAATCAAAACAGTGAAATACTACTA
CATCAAAACGCATATTCCCTAGAAAAAAAATTTCTTACAA
TATACTATACTACACAATACATAATCACTGACTTTCGTAA
CAACAATTTCCTTCACTCTCCAACTTCTCTGCTCGAATCT
CTACATAGTAATATTATATCAAATCTACCGTCTGGAACAT
CATCGCTATCCAGCTCTTTGTGAACCGCTACCATCAGCAT
GTACAGCGGTACCCTCGTGTTATCTGCAGCGAGAACTTCA
ACGTTTGCCAAATCAAGCCAATGTGGTAACAACCACACCT
CCGAAATCTGCTCCAAAAGATATTCCAGTTTCTGCCGAAA
TGTTTTATTGTAGAACAGCCCTATCAGCATCGACAGGAAT
GCCGTCCAATGCGGCACTTTAGATGGGGTAACTCCCAGCG
CAAGCTGATCTCGCAAGTGCATTCCTAGACTTAATTCATA
TCTGCTCCTCAACTGTCGATGATGCCTGCTAAACTGCAGC
TTGACGTACTGCGGACCCTGCAGTCCAGCGCTCGTCATGG
AACGCAAACGCTGAAAAACTCCAACTTTCTCGAGCGCTTC
CACAAAGACCGTATCGTCTTTGCCTCCCATTCTTCCCGGC
ACTTTTTTCTCGTCCCAGTTCAAAAGTACTGCAGCACCTC
TGTCTTCGATTCACGCAAGTTGCTCCATACTTTATAATAC
AACTCTTTGATCTGCCTTCCAGACATGCGGAAAACTTGGC
TCCCTTGCTTGCCTCTTGTCGAATCCAATACACTAATTGT
TTCTCTTCTTCTAGTAATGGCCAGGTACCAAGCATAATTT
CTCTGTATCTGAGAGTAGATCTCTCCCCTTTTTACGCTAA
AATATTTCAAATATCCTACAGGGTCCCCATGATATGGCTC
GATGTCTTCCAAGTATTCTTTGTATTCCTCGTCATTTCGC
AGCATTCTCTCCACAGCTAGTGCTTCCCAAGCCATCCTCC
GATACGATACTTTCTGGCCAGCCCAACAGACACAGAGCTC
GAACATCTTTTGACAGCCCTTGCATAATCCGTATTGTGTG
AATACTCCTCTGGGCAGAAGTATACGTCAATACCATAGAG
GAAAAGATGTTTAATTTCGTCAGACCGAAATCCAAGAAAC
TGTAAGACATTCATATTCTCGGAAGTATTGGGAAATTGTG
CTTTCAGTTTCTTTCTCTCTAGCAAAACCATTTGACTCCC
TTTCCGCTTATACGACTCTTTGTTAATGTCGGTGACTGGA
TGGAATCTATTATCCTCAGCATTGCCATCTTTATTGGCGT
CCTCCCTTGGCACTAGCGTTGGTACTTTCAGTGGTAGTGG
CATTAGTGCTGGAGTTGGTGCTAGCAGTGGTAGTGGCATT
AGTGCTGGAGTTGGTGCTAGCAGTGGTAGTAGCACTAGTG
TTGGAGTCGGTACTTTCGGTGGTAGTAGCACTAGTGTTGG
AGTCGGTACTTTCGGTGGTAGTAGCACTAGTGTTGGAGTT
GGTACTTTCAGTGGTAGTCGCACTAGTCCTGACGTTGATG
CTGGCAGTGGTAGTAGCACTAGTCCTGACGTTGGTGCTGG
CAGTGGTAGTAGCATTAGTGCTGGAGTTGGTACTTTCAGT
GGTAATCGCACTAGTCCTGACGTTGATGCTGGCAGTGGTA
GTAGCACTAGTCCTGACGTTGGTGCTGGCAGTGGTAGTAG
CATTAGTGCTGGAGTTGGTAGTCGCATTGGTACTGGCATT
AGCACTACCATGAATGCACGTGTCGCTGTCCTCATCACTG
CTGCAATACTTTCTGCACCTGTCACTGCTATTGCTCTCCT
GGAAGCTAGACGGTAACGCAATGATCGACATGGAAGCTGT
CGCCTGTTTTTCAGCCAATCTGTCCATTCTTTCTATCAGT
TCCACTGTGTCAGCAGACAGGTCTGTCCTGGAGCCACAGC
ATCCAACATGCTGGCCCTTTTTTTCCTTTCTTTGATTCAA
GTCCATAGAACTCGCGTACCTGTTCGGTTATACAGCCTTC
CTTAATCGGTGGTAATTCACCCTTACGATTCCTTGCCGCC
CAACTGTTTTTTTCTAGATAATAGATAACAGAGGCCCCCA
TCTCTTAGTCTCCCTACGCCTTGAATGAGCTCAATAATAT
TAAGTCTATTATCAAGCATGATCACCATCATCAATTGCTT
AATGTCAATTCCTTCAGTCACTAATTTCGTTCCGATGAGA
ACTCGCATGCTACCGTCAGTGACAAACTCCTTTGTGCGAG
ACACCTTTTCTGCAGCACCCAGCTTCCCGTGTATCCATAC
CACCCTAAAATACTTTCTCCAAGAGCAGGCCAATTCTTCC
ACTTCGTTGGTTGTGCTTGCAACTACAATGGCCTTCGACT
CTGGTTCAATTTCAAAGAGGGCTAAAAGAAGCTTCAGTGC
TTCTTCGGGCTGTGATTCCACTTTCTTCCAAATTTTATGA
ACATGCCCTAAAGGCACCTCGGATTTCTCCTTGATTAGAT
TAAACATCCGTGTTGGATAGCTGGATAGACCTCTGCTGAG
ATCTTCCGACCGTTTGAGCTCGTTGATGTCCATCGACTTC
TTGGCCAGTCCCGTAAGCCCAATACGCTGCAACGCAGCAT
CAGCTACAGCCTCAGGTGCTGTGCCGCTCAAAAGATTGCT
TTCTCAAAAGCGTCAAAATCAAGGTTAGTTATGCCCCCAA
ATTGCGACTGCCGGTAGACCTCCGTTTCAAAGTTGTGAAA
CTCATCTACAATGAGGTAACCCAATTTTACGTTGTTGGTC
CTAAAGGTGCACTCAACAATATTCTCCCACGCAGCTATCC
TGTCTGTGAAATTAGTGCTAGCAAGATCATCGTAGATCCC
CACGTATAAATCAGTAACGCCATCGCAACCTTCTTCAATA
AAGTTTCTTACAGGGGCCACATTCAAGCAACCGCATCGGC
TCAACCTGATCATGCAATTAGCAAGCAACACTGTGTACGG
TACAAACAGAAACGACACATATTTCACGTCGCCCTTAGAC
GCCAGTGCTATCAAGGGGAGATGAAATAACTCCGTCTTAC
CATAGCCCGGTGGGGCCTGTACTGCCACAGAGGGTGTGTC
TGCCATGTATATTTCATGACATAAGCGCAACTGATGCAAG
TCCCTGAATTCAAAGGAGCTGCCAAAGAGTTTCTGGCCTG
CGACGAGGATATCGTTTGTACTCTTGGGCTCTCGGGCCTT
TTTCGCGTTACTCTTGAAATTTTTGATCATGATCTGAACT
CGCCGCCTCACCTGCCACTACGTCTTCCGCATTCCGAGTA
CTAGAGAATGAACAATGGTAGTCGCTTTCAAGGCCTAACC
ATTGAATCCAGCGCTCGGAAGCTCGTTCCTGCAATAAAGT
GGCGGTCGTCCCACTGACACTAGTTAACGAAAAGGAATCC
ACACCGTAAATATTTCGCCCTGTTTGAACGGAATGATTGG
CCATGAGTTCACTCGTCGCCGACTCGTACAAATCTGTTTC
AAATCTGCTACCTACGCAGTGCCGTCCTAGGGCAATCAAC
CCCTGACGCATCTCCCGAAAATTCAGCTTCTGAGGTGCAT
TCTTCGGAAGTTCCCTCATGTACTGCCGAAAAGTTGCGTA
TTCAACCAGACAGCCCTTCGCGGTATTCAGAAACATGTAG
GAATACAAAACTATCCTCGAAATGTCTCGATTTGTTACTT
GATCTGGATCCTCAAATCCCACCACATCCATCCAAGGATC
ATGATTAAAAGCGTCATAACTGTTACCAAGCGCACATATT
TGCATTTGCCTTAGCACAGTGACAAAATAAAACACGTAAT
CTGAAGTGAGTCCGTCAAGCGTCTTAAGTCGAGGCTCCGA
TGAACCGTTCTTGTTGTAATCAGTGTACAGTTGGATGCGT
CTTGTTGTATCATCGACGTATACGTTGCGCTGAGGACCGG
CAAAAGCGAGTAGCTGAAGCTCTGGATAACGGTAAGGGTA
TCCTACGGCAAAATGGACCATCCACATAAGTGGCACCGTA
AGCTCGTCAATTGCAACAGTGACTTTATTTTTAAGAGCCG
CGGTCATTTTGTTAGTATCTCTTCTCAACTTGGGCAGCAC
AATTTCACGATATTTAACAGGTATCATTTGAAGAAAAGAA
TCGTTTTCCAGATACTCGTCAATTCCTCGCTTTGGCTCTC
TGAACAAAACTTCTCGATTACGCAAAATGAGGCTGGCAAT
ATCAACCACTGTAGGCATATAAAAGCAGTTGTTCAACTCT
CCCCAAAGGTTATCGAACTGAGCCTTGCATGCAAAGTAAA
AGCCGCGGACATACTCGCGATTAAAAGTTTTCCACATACT
GATATACCATCAGAAGAAGGTACCAAAGTTATTCTATAAG
AGTCCTTCAGCGTGGTTTCCTGCGCTACTTCGTGGTACAG
AATTTTGATCCATTTCCACATTGCAACGCCGTTGGTGTCA
TCAAATATATCTAAATCCCTTGCAGTACAAGCACAAGACG
ACACCAATAAAGCTTTCACGGCATCTAGTGTTTTTCTGAG
TCTTCGTGGAGTGTTAGGACTACGCAACTTACATACTTTC
AAGCCATGCTCGTCCACAGAGGGAATAATGGGTTCTTCAT
TCGTAATAGATCGATCCTCTTCGTCACCAGCGCCACCACG
GGGACCCGCCCCGAAATTGAGCGCACATGCTCGCAAGATA
ATATGCAAAATATCACCCAATCGGTCTTTTTGTTCATCAT
ATCGTTACATATCTGTGAAAAGTACTTTATCTCAATGGGT
TTACGTGGGCATAGATCACGCTTCAGCCGCTCTGTGTCGA
CTTTCTTTTCGCCAGGTAAACTTGCTTGGTATGCAGAAAA
ATCGATAGCTCATCTACGTGTAGTAACAAGAACATGTAGG
GTGCCAAATTGTACCCATATTTCCTTATGGTGCTTTTCTG
AAGACTCCTTACAATAGGTGCGCCAGAAACAAAGTCAGTG
AAAGTACGCATCGTAGAGCTGTCGTTCGGCCTGGCACTCG
CTATTTCGTGACAACGTTCCAGGACACGGAAACTCAACTC
ATTATAGTATCCTCTGTTGAGGTAAAAAGAGAAAGGGTAT
CGTAATCCTTTCTATTGAATTTCAAAGTATGCACTTGAAA
CAACGTGTAGACCATCAAGTTGATTTTCTTGGGAATAAGA
TACTTTGAAGGGATTGGTCCGCCCTGGAAATCTGGTTCGT
CTTCAACAAATGTCAGGAACTTTTGTACATTTTTCCCGAC
CATGACGGAAATGACAATTTTTCAAAAGACCTTTTCCTAT
CCATTGCACCAGTTCTGAATTTTACCACTTTGATTAGGCC
AGACTTTTCGTCTTCGTAGAATGACCGCACTTCCGTGGGG
ATCGATTCAAATAAAGTTATTGAGGGACAATGTACCAAGT
CGTTTTTGTTATTTAGAGCCGACTCAAACTCGTCAAAGTT
TGCTTTTTCAAACTTACGCCTATCGGAAACTTTCATTTTA
TTTTTGTAAGTTTCGAAATTAACAATAGTATGTTGATTGT
TATGCTTTTTGACAAGAAATCCATCAATATAAACAAAAGA
TTGTCCAGTTTCCGTCTTATCATCATCTAAGAATGTAATA
ATTAAGCTACTCTATTGAGAAGAAGCAGAATCTGCGCTAT
GCAGGTGCAAATCTCCAGCAGCAGCAAAGAAAATTCAGTT
AATAAGAAATCTCACTAAGATAAGCGACTGTCTGTCCCAA
CATAGAAAACAGAAGGATGTCTCATTCATCGCTTGATTTC
CGGCCTGCAAAAATAAAGTAGTCGGTACGTACTTTCGTTT
TCAATTTCCATGGTGCACAGTATCTTAACTATCTGCTTAG
TCGAGGAGAACCAGGATTCTGTTCGTTGCTCAGCCGCTTC
GTGGATATTCTCTTGGATACTTTAAATATGGACCTACGCT
TAGCCTGCGCTTAGCCTACAACTTCTTCCGCTCTCGAAAA
GACCAATATAATAGAAAGTTATAAATTACATTTCCTTATT
AGGTATACGACCTCGCGCTTCGAAGTAGAGGAGCCCTTTT
GGCGTACCTACATATGGCGCGTCAGACAGACAAACTTCCC
CCAAAAATGTATTACCCCGCCGAATAAGAAAACAGACCCA
TTCACCCACGACGTATCAAGTTACTTCCTTGGTGCAATGT
CCCACTATAAAAAAATTCCTTGACGCTAGATCGTTGGACT
AAAATCTGCGTCACAATCGCCTAAACAGGAAATATTGCCT
ATTTTCGTACAAGGTTACTTCCTAGATGCTATATGTCCCT
ACGGCCTTGTCTAACACCATCCAGCATGCAATACAGTGAC
ATATATATACCCACACACTCTCTCACATCTACCTCTACTC
TCGCTGTCATACCTTACCCGGCTTTCTGACCGAAATTAAA
AAAAAAAATGAAAATGAAACCCTGTTCTTTAGCCCTACAG
CACTTCTACATAGCCCTAAATAGCCCTAAATAGCCCTCAT
GTACGTCTCCTCCAAGCCCTGTTGTCTCTTACCCGGATGT
TCAACCAAAAGCTACTTACTACCTTTATTTTATGTTTACT
TTTTATAGATTGTCTTTTATCCTACTCTTTCCCACTTGTC
TCTCGCTACTGCCGTGCAACAAACACTAAATCAAAACAGT
GAAATACTACTACATCAAAACGCATATTCCCTAGAAAAAA
AATTTCTTACAATATACTATACTACACAATACATAATCAC
TGACTTTCGTAACAACAATTTCCTTCACTCTCCAACTTCT
CTGCTCGAATCTCTACATAGTAATATTATATCAAATCTAC
CGTCTGGAACATCATCGCTATCCAGCTCTTTGTGAACCGC
TACCATCAGCATGTACAGCGGTACCCTCGTGTTATCTGCA
GCGAGAACTTCAACGTTTGCCAAATCAAGCCAATGTGGTA
ACAACCACACCTCCGAAATCTGCTCCAAAAGATATTCCAG
TTTCTGCCGAAATGTTTTATTGTAGAACAGCCCTATCAGC
ATCGACAGGAATGCCGTCCAATGCGGCACTTTAGATGGGG
TAACTCCCAGCGCAAGCTGATCTCGCAAGTGCATTCCTAG
ACTTAATTCATATCTGCTCCTCAACTGTCGATGATGCCTG
CTAAACTGCAGCTTGACGTACTGCGGACCCTGCAGTCCAG
CGCTCGTCATGGAACGCAAACGCTGAAAAACTCCAACTTT
CTCGAGCGCTTCCACAAAGACCGTATCGTCTTTTGCCTCC
CATTCTTCCCGGCACTTTTTCTCGTCCCAGTTCAAAAGTA
CTGCAGCACCTCTGTCTTCGATTCACGCAAGTTGCTCCAT
ACTTTATAATACAACTCTTTGATCTGCCTTCCAGACATGC
GGAAAACTTGGCTCCCTTGCTTGCCTCTTGTCGAATCCAA
TACACTAATTGTTTCTCTTCTTCTAGTAATGGCCAGGTAC
CAAGCATAATTTCTCTGTATCTGAGAGTAGATCTCTCCCC
TTTTTACGCTAAAATATTTCAAATATCCTACAGGGTCCCC
ATGATATGGCTCGATGTCTTCCAAGTATTCTTTGTATTCC
TCGTCATTTCGCAGCATTCTCTCCACAGCTAGTGCTTCCC
AAGCCATCCTCCGATACGATACTTTCTGGCCAGCCCAACA
GACACAGAGCTCGAACATCTTTTGACAGCCCTTGCATAAT
CCGTATTGTGTGAATACTCCTCTGGGCAGAAGTATACGTC
AATACCATAGAGGAAAAGATGTTTAATTTCGTCAGACCGA
AATCCAAGAAACTGTAAGACATTCATATTCTCGGAAGTAT
TGGGAAATTGTGCTTTCAGTTTCTTTCTCTCTAGCAAAAC
CATTTGACTCCCTTTCCGCTTATACGACTCTTTGTTAATG
TCGGTGACTGGATGGAATCTATTATCCTCAGCATTGCCAT
CTTTATTGGCGTCCTCCTTGGCACTAGCGTTGGTACTTTC
AGTGGTAGTGGCATTAGTGCTGGAGTTGGTGCTAGCAGTG
GTAGTGGCATTAGTGCTGGAGTTGGTGCTAGCAGTGGTAG
TAGCACTAGTGTTGGAGTCGGTACTTTCGGTGGTAGTAGC
ACTAGTGTTGGAGTTGGTACTTTCAGTGGTAGTCGCACTA
GTCCTGACGTTGATGCTGGCAGTGGTAGTAGCACTAGTCC
TGACGTTGGTGCTGGCAGTGGTAGTAGCATTAGTGCTGGA
GTTGGTACTTTCAGTGGTAATCGCACTAGTCCTGACGTTG
ATGCTGGCAGTGGTAGTAGCACTAGTCCTGACGTTGGTGC
TGGCAGTGGTAGTAGCATTAGTGCTGGAGTTGGTAGTCGC
ATTGGTACTGGCATTAGCACTACCATGAATGCACGTGTCG
CTGTCCTCATCACTGCTGCAATACTTTCTGCACCTGTCAC
TGCTATTGCTCTCCTGGAAGCTAGACGGTAACGCAATGAT
CGACATGGAAGCTGTCGCCTGTTTTTCAGCCAATCTGTCC
ATTCTTTCTATCAGTTCCACTGTGTCAGCAGACAGGTCTG
TCCTGGAGCCACAGCATCCAACATGCTGGCCCTTTTTTTC
CTTTCTTTGATTCAAGTCCATAGAACTCGCGTACCTGTTC
GGTTATACAGCCTTCCTTAATCGGTGGTAATTCACCCTTA
CGATTCCTTGCCGCCCAACTGTTTTTTCTAGATAATAGAT
AACAGAGGCCCCCATCTCTTAGTCTCCCTACGCCTTGAAT
GAGCTCAATAATATTAAGTCTATTATCAAGCATGATCACC
ATCATCAATTGCTTAATGTCAATTCCTTCAGTCACTAATT
TCGTTCCGATGAGAACTCGCATGCTACCGTCAGTGACAAA
CTCCTTTGTGCGAGACACCTTTTCTGCAGCACCCAGCTTC
CCGTGTATCCATACCACCCTAAAATACTTTCTCCAAGAGC
AGGCCAATTCTTCCACTTCGTTGGTTGTGCTTGCAACTAC
AATGGCCTTCGACTCTGGTTCAATTTCAAAGAGGGCTAAA
AGAAGCTTCAGTGCTTCTTCGGGCTGTGATTCCACTTTCT
TCCAAATTTTATGAACATGCCCTAAAGGCACCTCGGATTT
CTCCTTGATTAGATTAAACATCCGTGTTGGATAGCTGGAT
AGACCTCTGCTGAGATCTTCCGACCGTTTGAGCTCGTTGA
TGTCCATCGACTTCTTGGCCAGTCCCGTAAGCCCAATACG
CTGCAACGCAGCATCAGCTACAGCCTCAGGTGCTGTGCCG
CTCAAAAGATTGCTTTCTCAAAAGCGTCAAAATCAAGGTT
AGTTATGCCCCCAAATTGCGACTGCCGGTAGACCTCCGTT
TCAAAGTTGTGAAACTCATCTACAATGAGGTAACCCAATT
TTACGTTGTTGGTCCTAAAGGTGCACTCAACAATATTCTC
CCACGCAGCTATCCTGTCTGTGAAATTAGTGCTAGCAAGA
TCATCGTAGATCCCCACGTATAAATCAGTAACGCCATCGC
AACCTTCTTCAATAAAGTTTCTTACAGGGGCCACATTCAA
GCAACCGCATCGGCTCAACCTGATCATGCAATTAGCAAGC
AACACTGTGTACGGTACAAACAGAAACGACACATATTTCA
CGTCGCCCTTAGACGCCAGTGCTATCAAGGGGAGATGAAA
TAACTCCGTCTTACCATAGCCCGGTGGGGCCTGTACTGCC
ACAGAGGGTGTGTCTGCCATGTATATTTCATGACATAAGC
GCAACTGATGCAAGTCCCTGAATTCAAAGGAGCTGCCAAA
GAGTTTCTGGCCTGCGACGAGGATATCGTTTGTACTCTTG
GGCTCTCGGGGCCTTTTTTCGCGTTACTCTTGAAATTTTT
GATCATGATCTGAACTCGCCGCCTCACCTGCCACTACGTC
TTCCGCATTCCGAGTACTAGAGAATGAACAATGGTAGTCG
CTTTCAAGGCCTAACCATTGAATCCAGCGCTCGGAAGCTC
GTTCCTGCAATAAAGTGGCGGTCGTCCCACTGACACTAGT
TAACGAAAAGGAATCCACACCGTAAATATTTCGCCCTGTT
TGAACGGAATGATTGGCTATGAGTTCACTCGTCGCCGACT
CGTACAAATCTGTTTCAAATCTGCTACCTACGCAGTGCCG
TCCTAGGGCAATCAACCCCTGACGCATCTCCCGAAAATTC
AGCTTCTGAGGTGCATTCTTCGGAAGTTCCCTCATGTACT
GCCGAAAAGTTGCGTATTCAACCAGACAGCCCTTCGCGGT
ATTCAGAAACATGTAGGAATACAAAACTATCCTCGAAATG
TCTCGATTTGTTACTTGATCTGGATCCTCAAATCCCACCA
CATCCATCCAAGGATCATGATTAAAAGCGTCATAACTGTT
ACCAAGCGCACATATTTGCATTTGCCTTAGCACAGTGACA
AAATAAAACACGTAATCTGAAGTGAGTCCGTCAAGCGTCT
TAAGTCGAGGCTCCGATGAACCGTTCTTGTTGTAATCAGT
GTACAGTTGGATGCGTCTTGTTGTATCATCGACGTATACG
TTGCGCTGAGGACCGGCAAAAGCGAGTAGCTGAAGCTCTG
GATAACGGTAAGGGTATCCTACGGCAAAATGGACCATCCA
CATAAGTGGCACCGTAAGCTCGTCAATTGCAACAGTGACT
TTATTTTTAAGAGCCGCGGTCATTTTGTTAGTATCTCTTC
TCAACTTGGGCAGCACAATTTCACGATATTTAACAGGTAT
CATTTGAAGAAAAGAATCGTTTTCCAGATACTCGTCAATT
CCTCGCTTTGGCTCTCTGAACAAAACTTCTCGATTACGCA
AAATGAGGCTGGCAATATCAACCACTGTAGGCATATAAAA
GCAGTTGTTCAACTCTCCCCAAAGGTTATCGAACTGAGCC
TTGCATGCAAAGTAAAAGCCGCGGACATACTCGCGATTAA
AAGTTTTCCACATACTGATATACCATCAGAAGAAGGTACC
AAAGTTATTCTATAAGAGTCCTTCAGCGTGGTTTCCTGCG
CTACTTCGTGGTACAGAATTTTGATCCATTTCCACATTGC
AACGCCGTTGGTGTCATCAAATATATCTAAATCCCTTGCA
GTACAAGCACAAGACGACACCAATAAAGCTTTCACGGCAT
CTAGTGTTTTTCTGAGTCTTCGTGGAGTGTTAGGACTACG
CAACTTACATACTTTCAAGCCATGCTCGTCCACAGAGGGA
ATAATGGGTTCTTCATTCGTAATAGATCGATCCTCTTCGT
CACTAGCGCCACCACGGGGACCCGCCCCGAAATTGAGCGC
ACATGCTCGCAAGATAATATGCAAAATATCACCCAATCGG
TCTTTTTGTTCATCATATCGTTACATATCTGTGAAAAGTA
CTTTATCTCAATGGGTTTACGTGGGCATAGATCACGCTTC
AGCCGCTCTGTGTCGACTTTCTTTTCGCCAGGTAAACTTG
CTTGGTATGCAGAAAAATCGATAGCTCATCTACGTGTAGT
AACAAGAACATGTAGGGTGCCAAATTGTACCCATATTTCC
TTATGGTGCTTTTCTGAAGACTCCTTACAATAGGTGCGCC
AGAAACAAAGTCAGTGAAAGTACGCATCGTAGAGCTGTCG
TTCGGCCTGGCACTCGCTATTTCGTGACAACGTTCCAGGA
CACGGAAACTCAACTCATTATAGTATCCTCTGTTGAGGTA
AAAAGAGAAAGGGTATCGTAATCCTTTCTATTGAATTTCA
AAGTATGCACTTGAAACAACGTGTAGACCATCAAGTTGAT
TTTCTTGGGAATAAGATACTTTGAAGGGATTGGTCCGCCC
TGGAAATCTGGTTCGTCTTCAACAAATGTCAGGAACTTTT
GTACATTTTTCCCGACCATGACGGAAATGACAATTTTTCA
AAAGACCTTTTCCTATCCATTGCACCAGTTCTGAATTTTA
CCACTTTGATTAGGCCAGACTTTTCGTCTTCGTAGAATGA
CCGCACTTCCGTGGGGATCGATTCAAATAAAGTTATTGAG
GGACAATGTACCAAGTCGTTTTTGTTATTTAGAGCCGACT
CAAACTCGTCAAAGTTTGCTTTTTCAAACTTACGCCTATC
GGAAACTTTCATTTTATTTTTGTAAGTTTCGAAATTAACA
ATAGTATGTTGATTGTTATGCTTTTGACAAGAAATCCATC
AATATAAACAAAAGATTGTCCAGTTTCCGTCTTATCATCA
TCTAAGAATGTAATAATTAAGCTACTCTATTGAGAAGAAG
CAGAATCTGCGCTATGCAGGTGCAAATCTCCAGCAGCAGC
AAAGAAAATTCAGTTAATAAGAAATCTCACTAAGATAAGC
GACTGTCTGTCCCAACATAGAAAACAGAAGGATGTCTCAT
TCATCGCTTGATTTCCGGCCTGCAAAAATAAAGTAGTCGG
TACGTACTTTCGTTTTCAATTTCCATGGTGCACAGTATCT
TAACTATCTGCTTAGTCGAGGAGAACCAGGATTCTGTTCG
TTGCTCAGCCGCTTCGTGGATATTCTCTTGGATACTTTAA
ATATGGACCTACGCTTAGCCTGCGCTTAGCCTACAACTTC
TTCCGCTCTCGAAAAGACCAATATAATAGAAAGTTATAAA
TTACATTTCCTTATTAGGTATACGACCTCGCGCTTCGAAG
TAGAGGAGCCCTTTTGGCGTACCTACATATGGCGCGTCAG
ACAGACAAACTTCCCCCAAAAATGTATTACCCCGCCGAAT
AAGAAAACAGACCCATTCACCCACGACGTATCAAGTTACT
TCCTTGGTGCAATGTCCCACTATAAAAAAATTCCTTGACG
CTAGATCGTTGGACTAAAATCTGCGTCACAATCGCCTAAA
CAGGAAATATTGCCTATTTTCGTACAAGGTTACTTCCTAG
ATGCTATATGTCCCTACGGCCTTGTCTAACACCATCCAGC
ATGCAATACAGTGACATATATATACCCACACACTCTCTCA
CATCTACCTCTACTCTCGCTGTCATACCTTACCCGGCTTT
CTGACCGAAATTAAAAAAAAAATGAAAATGAAACCCTGTT
CTTTAGCCCTACAGCACTTCTACATAGCCCTAAATAGCCC
TAAATAGCCCTCATGTACGTCTCCTCCAAGCCCTGTTGTC
TCTTACCCGGATGTTCAACCAAAAGCTACTTACTACCTTT
ATTTTATGTTTACTTTTTATAGATTGTCTTTTTATCCTAC
TCTTTCCCACTTGTCTCTCGCTACTGCCGTGCAACAAACA
CTAAATCAAAACAGTGAAATACTACTACATCAAAACGCAT
ATTCCCTAGAAAAAAAAATTTCTTACAATATACTATACTA
CACAATACATAATCACTGACTTTCGTAACAACAATTTCCT
TCACTCTCCAACTTCTCTGCTCGAATCTCTACATAGTAAT
ATTATATCAAATCTACCGTCTGGAACATCATCGCTATCCA
GCTCTTTGTGAACCGCTACCATCAGCATGTACAGCGGTAC
CCTCGTGTTATCTGCAGCGAGAACTTCAACGTTTGCCAAA
TCAAGCCAATGTGGTAACAACCACACCTCCGAAATCTGCT
CCAAAAGATATTCCAGTTTCTGCCGAAATGTTTTATTGTA
GAACAGCCCTATCAGCATCGACAGGAATGCCGTCCAATGC
GGCACTTTAGATGGGGTAACTCCCAGCGCAAGCTGATCTC
GCAAGTGCATTCCTAGACTTAATTCATATCTGCTCCTCAA
CTGTCGATGATGCCTGCTAAACTGCAGCTTGACGTACTGC
GGACCCTGCAGTCCAGCGCTCGTCATGGAACGCAAACGCT
GAAAAACTCCAACTTTCTCGAGCGCTTCCACAAAGACCGT
ATCGTCTTTTGCCTCCCATTCTTCCCGGCACTTTTTCTCG
TCCCAGTTCAAAAGTACTGCAGCACCTCTGTCTTCGATTC
ACGCAAGTTGCTCCATACTTTATAATACAACTCTTTGATC
TGCCTTCCAGACATGCGGAAAACTTGGCTCCCTTGCTTGC
CTCTTGTCGAATCCAATACACTAATTGTTTCTCTTCTTCT
AGTAATGGCCAGGTACCAAGCATAATTTCTCTGTATCTGA
GAGTAGATCTCTCCCTTTTACGCTAAAATATTTCAAATAT
CCTACAGGGTCCCCATGATATGGCTCGATGTCTTCCAAGT
ATTCTTTGTATTCCTCGTCATTTCGCAGCATTCTCTCCAC
AGCTAGTGCTTCCCAAGCCATCCTCCGATACGATACTTTC
TGGCCAGCCCAACAGACACAGAGCTCGAACATCTTTGACA
GCCCTTGCATAATCCGTATTGTGTGAATACTCCTCTGGGC
AGAAGTATACGTCAATACCATAGAGGAAAAGATGTTTAAT
TTCGTCAGACCGAAATCCAAGAAACTGTAAGACATTCATA
TTCTCGGAAGTATTGGGAAATTGTGCTTTCAGTTTCTTTC
TCTCTAGCAAAACCATTTGACTCCCTTTCCGCTTATACGA
CTCTTTGTTAATGTCGGTGACTGGATGGAATCTATTATCC
TCAGCATTGCCATCTTTATTGGCGTCCTCCTTGGCACTAG
CGTTGGTACTTTCAGTGGTAGTGGCATTAGTGCTGGAGTT
GGTGCTAGCAGTGGTAGTGGCATTAGTGCTGGAGTTGGTG
CTAGCAGTGGTAGTAGCACTAGTGTTGGAGTCGGTACTTT
CGGTGGTAGTAGCACTAGTGTTGGAGTCGGTACTTTCGGT
GGTAGTAGCACTAGTGTTGGAGTTGGTACTTTCAGTGGTA
GTCGCACTAGTCCTGACGTTGATGCTGGCAGTGGTAGTAG
CACTAGTCCTGACGTTGGTGCTGGCAGTGGTAGTAGCATT
AGTGCTGGAGTTGGTACTTTCAGTGGTAATCGCACTAGTC
CTGACGTTGATGCTGGCAGTGGTAGTAGCACTAGTCCTGA
CGTTGGTGCTGGCAGTGGTAGTAGCATTAGTGCTGGAGTT
GGTAGTCGCATTGGTACTGGCATTAGCACTACCATGAATG
CACGTGTCGCTGTCCTCATCACTGCTGCAATACTTTCTGC
ACCTGTCACTGCTATTGCTCTCCTGGAAGCTAGACGGTAA
CGCAATGATCGACATGGAAGCTGTCGCCTGTTTTTCAGCC
AATCTGTCCATTCTTTCTATCAGTTCCACTGTGTCAGCAG
ACAGGTCTGTCCTGGAGCCACAGCATCCAACATGCTGGCC
CTTTTTTCCTTTCTTTGATTCAAGTCCATAGAACTCGCGT
ACCTGTTCGGTTATACAGCCTTCCTTAATCGGTGGTAATT
CACCCTTACGATTCCTTGCCGCCCAACTGTTTTTTCTAGA
TAATAGATAACAGAGGCCCCCATCTCTTAGTCTCCCTACG
CCTTGAATGAGCTCAATAATATTAAGTCTATTATCAAGCA
TGATCACCATCATCAATTGCTTAATGTCAATTCCTTCAGT
CACTAATTTCGTTCCGATGAGAACTCGCATGCTACCGTCA
GTGACAAACTCCTTTGTGCGAGACACCTTTTCTGCAGCAC
CCAGCTTCCCGTGTATCCATACCACCCTAAAATACTTTCT
CCAAGAGCAGGCCAATTCTTCCACTTCGTTGGTTGTGCTT
GCAACTACAATGGCCTTCGACTCTGGTTCAATTTCAAAGA
GGGCTAAAAGAAGCTTCAGTGCTTCTTCGGGCTGTGATTC
CACTTTCTTCCAAATTTTATGAACATGCCCTAAAGGCACC
TCGGATTTCTCCTTGATTAGATTAAACATCCGTGTTGGAT
AGCTGGATAGACCTCTGCTGAGATCTTCCGACCGTTTGAG
CTCGTTGATGTCCATCGACTTCTTGGCCAGTCCCGTAAGC
CCAATACGCTGCAACGCAGCATCAGCTACAGCCTCAGGTG
CTGTGCCGCTCAAAAGATTGCTTTCTCAAAAGCGTCAAAA
TCAAGGTTAGTTATGCCCCCAAATTGCGACTGCCGGTAGA
CCTCCGTTTCAAAGTTGTGAAACTCATCTACAATGAGGTA
ACCCAATTTTACGTTGTTGGTCCTAAAGGTGCACTCAACA
ATATTCTCCCACGCAGCTATCCTGTCTGTGAAATTAGTGC
TAGCAAGATCATCGTAGATCCCCACGTATAAATCAGTAAC
GCCATCGCAACCTTCTTCAATAAAGTTTCTTACAGGGGCC
ACATTCAAGCAACCGCATCGGCTCAACCTGATCATGCAAT
TAGCAAGCAACACTGTGTACGGTACAAACAGAAACGACAC
ATATTTCACGTCGCCCTTAGACGCCAGTGCTATCAAGGGG
AGATGAAATAACTCCGTCTTACCATAGCCCGGTGGGGCCT
GTACTGCCACAGAGGGTGTGTCTGCCATGTATATTTCATG
ACATAAGCGCAACTGATGCAAGTCCCTGAATTCAAAGGAG
CTGCCAAAGAGTTTCTGGCCTGCGACGAGGATATCGTTTG
TACTCTTGGGCTCTCGGGGCCTTTTTTCGCGTTACTCTTG
AAATTTTTTGATCATGATCTGAACTCGCCGCCTCACCTGC
CACTACGTCTTCCGCATTCCGAGTACTAGAGAATGAACAA
TGGTAGTCGCTTTCAAGGCCTAACCATTGAATCCAGCGCT
CGGAAGCTCGTTCCTGCAATAAAGTGGCGGTCGTCCCACT
GACACTAGTTAACGAAAAGGAATCCACACCGTAAATATTT
CGCCCTGTTTGAACGGAATGATTGGCCATGAGTTCACTCG
TCGCCGACTCGTACAAATCTGTTTCAAATCTGCTACCTAC
GCAGTGCCGTCCTAGGGCAATCAACCCCTGACGCATCTCC
CGAAAATTCAGCTTCTGAGGTGCATTCTTCGGAAGTTCCC
TCATGTACTGCCGAAAAGTTGCGTATTCAACCAGACAGCC
CTTCGCGGTATTCAGAAACATGTAGGAATACAAAACTATC
CTCGAAATGTCTCGATTTGTTACTTGATCTGGATCCTCAA
ATCCCACCACATCCATCCAAGGATCATGATTAAAAGCGTC
ATAACTGTTACCAAGCGCACATATTTGCATTTGCCTTAGC
ACAGTGACAAAATAAAACACGTAATCTGAAGTGAGTCCGT
CAAGCGTCTTAAGTCGAGGCTCCGATGAACCGTTCTTGTT
GTAATCAGTGTACAGTTGGATGCGTCTTGTTGTATCATCG
ACGTATACGTTGCGCTGAGGACCGGCAAAAGCGAGTAGCT
GAAGCTCTGGATAACGGTAAGGGTATCCTACGGCAAAATG
GACCATCCACATAAGTGGCACCGTAAGCTCGTCAATTGCA
ACAGTGACTTTATTTTTAAGAGCCGCGGTCATTTTGTTAG
TATCTCTTCTCAACTTGGGCAGCACAATTTCACGATATTT
AACAGGTATCATTTGAAGAAAAGAATCGTTTTCCAGATAC
TCGTCAATTCCTCGCTTTGGCTCTCTGAACAAAACTTCTC
GATTACGCAAAATGAGGCTGGCAATATCAACCACTGTAGG
CATATAAAAGCAGTTGTTCAACTCTCCCAAAGGTTATCGA
ACTGAGCCTTGCATGCAAAGTAAAAGCCGCGGACATACTC
GCGATTAAAAAGTTTTCCACATACTGATATACCATCAGAA
GAAGGTACCAAAGTTATTCTATAAGAGTCCTTCAGCGTGG
TTTCCTGCGCTACTTCGTGGTACAGAATTTTGATCCATTT
CCACATTGCAACGCCGTTGGTGTCATCAAATATATCTAAA
TCCCTTGCAGTACAAGCACAAGACGACACCAATAAAGCTT
TCACGGCATCTAGTGTTTTTCTGAGTCTTCGTGGAGTGTT
AGGACTACGCAACTTACATACTTTCAAGCCATGCTCGTCC
ACAGAGGGAATAATGGGTTCTTCATTCGTAATAGATCGAT
CCTCTTCGTCACTAGCGCCACCACGGGGACCCGCCCCGAA
ATTGAGCGCACATGCTCGCAAGATAATATGCAAAATATCA
CCCAATCGGTCTTTTTGTTCATCATATCGTTACATATCTG
TGAAAAGTACTTTATCTCAATGGGTTTACGTGGGCATAGA
TCACGCTTCAGCCGCTCTGTGTCGACTTTCTTTTCGCCAG
GTAAACTTGCTTGGTATGCAGAAAAATCGATAGCTCATCT
ACGTGTAGTAACAAGAACATGTAGGGTGCCAAATTGTACC
CATATTTCCTTATGGTGCTTTTCTGAAGACTCCTTACAAT
AGGTGCGCCAGAAACAAAGTCAGTGAAAGTACGCATCGTA
GAGCTGTCGTTCGGCCTGGCACTCGCTATTTCGTGACAAC
GTTCCAGGACACGGAAACTCAACTCATTATAGTATCCTCT
GTTGAGGTAAAAAGAGAAAGGGTATCGTAATCCTTTCTAT
TGAATTTCAAAGTATGCACTTGAAACAACGTGTAGACCAT
CAAGTTGATTTTCTTGGGAATAAGATACTTTGAAGGGATT
GGTCCGCCCTGGAAATCTGGTTCGTCTTCAACAAATGTCA
GGAACTTTTGTACATTTTTCCCGACCATGACGGAAATGAC
AATTTTTCAAAAGACCTTTTCCTATCCATTGCACCAGTTC
TGAATTTTACCACTTTGATTAGGCCAGACTTTTCGTCTTC
GTAGAATGACCGCACTTCCGTGGGGATCGATTCAAATAAA
GTTATTGAGGGACAATGTACCAAGTCGTTTTTGTTATTTA
GAGCCGACTCAAACTCGTCAAAGTTTGCTTTTTCAAACTT
ACGCCTATCGGAAACTTTCATTTTATTTTTGTAAGTTTCG
AAATTAACAATAGTATGTTGATTGTTATGCTTTTGACAAG
AAATCCATCAATATAAACAAAAGATTGTCCAGTTTCCGTC
TTATCATCATCTAAGAATGTAATAATTAAGCTACTCTATT
GAGAAGAAGCAGAATCTGCGCTATGCAGGTGCAAATCTCC
AGCAGCAGCAAAGAAAATTCAGTTAATAAGAAATCTCACT
AAGATAAGCGACTGTCTGTCCCAACATAGAAAACAGAAGG
ATGTCTCATTCATCGCTTGATTTCCGGCCTGCAAAAATAA
AGTAGTCGGTACGTACTTTCGTTTTCAATTTCCATGGTGC
ACAGTATCTTAACTATCTGCTTAGTCGAGGAGAACCAGGA
TTCTGTTCGTTGCTCAGCCGCTTCGTGGATATTCTCTTGG
ATACTTTAAATATGGACCTACGCTTAGCCTGCGCTTAGCC
TACAACTTCTTCCGCTCTCGAAAAGACCAATATAATAGAA
AGTTATAAATTACATTTCCTTATTAGGTATACGACCTCGC
GCTTCGAAGTAGAGGAGCCCTTTTGGCGTACCTACATATG
GCGCGTCAGACAGACAAACTTCCCCAAAAATGTATTACCC
CGCCGAATAAGAAAACAGACCCATTCACCCACGACGTATC
AAGTTACTTCCTTGGTGCAATGTCCCACTATAAAAAAATT
CCTTGACGCTAGATCGTTGGACTAAAATCTGCGTCACAAT
CGCCTAAACAGGAAATATTGCCTATTTTCGTACAAGGTTA
CTTCCTAGATGCTATATGTCCCTACGGCCTTGTCTAACAC
CATCCAGCATGCAATACAGTGACATATATATACACACCAC
ACCACACCCACACACACCACACCACACCCACCACACCCAC
ACCACACCCACACCCACACCACACCCACACACCCACACCC
ACACCCACACCCACACCACACCCACACCCACACCACACCC
ACACCACACCACACACACACCACACACCCACACCCACACA
CCACACCCACACCACACCCACACCACACCCACACCCACAC
CCACACACACCACACCACACCACACCCACACACCACACCA
CACCCACACCACACCCACACCACACCCACACACACCACAC
CCACACACACCACACCCACACCCACACACACCCACACCCA
CACACCCACACCCACCACACCACACACACACACCCACACA
CCACACCACACACAACCCTAACCCTAACACTAACACAATC
CAACCCTGACCAACCTGTCTCTCAACTTACCCTCCATTAC
CCTACCTCCCCACTCGTTACCCTGACTCATTCAACTATAC
CACCCCAACCACCATCCATCTCCCTGTGTACTACCACCAA
CCGACCGTCCACCATAACCGTTACCCTCCAATTACCCATA
TCCAACTCCACTACCACTTACCCTACCATCTCCCATCTAC
TACTCACCATACTATTGTTCTACCCACCACTATTGAAACG
CTAACAAATGATCGTAAATAATACACACATACTTACTCTA
CCACTCTAATCCCACCACCACATGCCATACTCACCTTCAC
TTGTATACTGATATGCCATACGCACACGGATGCTACAGTA
TATACCATCTCAAACTTACCCTACTCTCACATTCCACTCC
ACTCCATGGCCCATCTCTCACTAAATCAGTACAAATGCAC
TCACATCATTATACACGGCACTTGCCTCAGCGGTCTATAC
CCTGTGCCATTTACCCATAACGCCCATGATTATCCACATT
TTAATATCTATATCTCATTCGGCGGCCCCAAATATTGTAA
AACTGCTCTTAATACATACGTTATACCGCTTTTACACCGT
ATACTAACCACTCAATTTATATACACTTATGCCAATATTA
CAGAAAAATCACCACCAAAATCACCTAAACATAAAAATAT
TCTATCCTTCAACAATAATACATAAACATATTGACTTGTG
GTAGCAACACTATCATGGTATCACTAACGTAAAAGTTCCT
TAATATTGCAATTTGCTTGAACGGATGCCATTTCAGGATA
TTTCTTACTTACACAGACCTTACATTAGAATACTATGCCA
CCTCACTGTCGTAACACTCTCTATTCACTGAGCTATAATA
CGGTAGTGTGTTCACACTCATGCGGGTGCTATGATACAAT
GGCATCCTATTTCCATTCCCATATGCTAACCGCAATATCC
TAAAAGGATAACTGATGCATCTTTAATCTTGTATGTGACA
CTACTCATACGAAGAGACTATATCTGAACAAGACGATACG
GTGATAGGTACGTTGTTTTTGTAGAGTTATAACGAAACTT
CAAATAACCCTACTATATTATAACTTATCAGCGGCGTATA
CTTAAACGGATATTACGATATTGTCTCATCTCACTTCATC
TTACCACCCTCTATCTTAGTTTTGGTAGAACACTAACCCC
TCAGCTTTATTTCTAGTTACAGTTACAAAAACTATCCCAA
ACCATAAATCTTAATATTTTAGGTGTCAAAAATGAGGATC
TCCAAATGAGAGTTTGGTACCATGACTTGTAACTCGCACT
GCCCTGATCTGCAGTCTTGTTCTTAGAAGTGACGCATATT
CTATACGGCCCGACGCGACGCGCCAAAAAATGAAAAAAGA
AGCAGCGACACATTTTTATGGAAAGACAAAGTGCTGCGAA
GTCATACGTTTCCAATTTCATTATTGTTTATTGGAAATAC
TCTGTTAGCTTTATTACCGTCCACGCTTTTTCTACAATAG
TGTAAAAGTTTCTTTCTTATGTTCATCGTATTCATAAAAT
GCTTCACGAACACTGTCATTGATCAAATAGGTTTATAATA
TTAATATACATTTATATAATCTACGGTATTTATATCATCA
AAAAAAGTAGTTTTTATTTATTTTATTTTGTTCGTTCATT
TTCAATGTCTATGGAAACCCGTTCGTAAAATTGGCGTTTG
TCTCTAGTTTGCGATAGTGTAGATACCGACCTTGGATAGA
GCACTGGAGATGGCTGGCTTTAATCTGCTGGAGTACCATG
GAACACCGGTGATCATTCTGGTCACTTGGTCTGGGGCAAT
ACCAGTCAACATGGTGGTGAAGTCACCGTAGTTGAAAACG
GCTTCAGCAACTTCAACTGGGTAGGTTTCCGTTGGGTGGG
CGGCTTGGAACATGTAGTATTGGGCCAAGTGAGCTCTGAT
ATCAGAGACGTAGACACCCAATTCAACCAAGTTGACTCTT
TCGTCAGATTGAGCTAGAGTGGTGGTTGCGGAAGCAGTAG
CAGCGATGGCAGCGACACCAGCGGCGATTGAAGTTAATTT
GACCATTGTATTTGTTTTGTTTTTAGTGCTGATATAAGCC
CTACTAGGAAGAAAAAATGACTGCATATTCACAAAGACAG
GCGGTCAAGTCTGCTCTATTTATACAAATTCCTTCACCAG
CTGGTGCTGCCCAAACGAGCCACTGACTGACACTCTTTTC
TCACCTCAAGATCCTACATATTTCATCTAACACACCTTAT
CCACCGTAACTATAGAAATGCACCTGTCCTTGAACGATTC
GTGAATTCGTCACAAACTTCGTATATGAAGATATGTTTTG
CGGCGCCAATGTGTATTCGTATGCGTGCAATGTAAGATCG
ACGTTATAGGGGCGCCATGTGCCTTCGAAGAACCCTTTAC
GTGCCTGTCATATTTCTTTTCAAGGACCCTCGTTCGGAAG
CTATTGTCTTAGCCTATATTAGTATGCTCTAAACGATTGC
CGCGGGATAATGTTACAGTTTCTTTTCCCAAGCTGAAGTG
AAATAGCAATGATGTACTGAGAGTCGTACCTACCCGTGGA
AGCTTACGATGCCGTTCACTATCACTAAGGCATTCGAAAT
TAGATACCACAATCAAGAATGAATGCGATATATAAACGAG
GTAGCTACAGTTAGCTGCACATGTTTCTCGAATAGAGTTA
ATTGATGTTAGGGTGAATTGAATCATGTGCCAAGGTTTTG
TGTAATGAAACATCTTCGATACCCGGGTACCATTTTTCTT
GTTAAAAAAAAAAAAGAAAGAAAAGAAAAAGAGTACAGAG
GCCAGTGGATGGCGCTAATATTTTTATTTTACGTTTTGAA
TCTTCTGTTGAATAATTTCATCTATGTGCTTGGTTCTTGC
AACTGTTAAACACTTATACCTAGTAAATATTCTGTGGCAG
GGGTTGGTAGTGCCTCCTGAATTTATGGGCGCAGTTTAAT
GCTCAATAACTAGGCAACGCATTTTTTCTGAATCTAAAAT
GCTATTTAAGTATCGCTCAAAAGAAAACTACAAAATTAGC
CCTGTTAAAGAAAAATTCCTCATTCTTGTACATATCCTGC
CCAAACAAGCTTCTGTTCTTTCTGTTGGCACTCTCAACGC
ATTAATCAGCACCACTGCCTTGCTTACCTGTGTTCCATTC
TCATATGGAATATCACTAGACTGGAGAATTTCCTCTCGAT
AGAAAAAACTGGTTCCACAAGGCAAGGAAGCCTGAGGGTC
CGGTGGACCAGTGGAAGTAAGATAGTAGTTAAACAAAATA
ACATGCAATTAAATATTTTCCTTTAATTTTTAAGTCAGTG
TGACCCAATAAGAATAGCTTTAATTTTTTACTTCTTTTGG
TACCTAATATTTCTACTTAAAATACTTCCGATGGAGACGC
ATAACTTGTACTTTTGTCAAGGAAAAGATATAATTAGCAC
TTGAGCAAGCAATACTATCATTTTTTTTTGAGACATTACT
TCAAGTTGACTCTTTTGAAACAGATCTTTTCTCCAACTTA
CTCACGAACATTGCCTAAAAGACAACTAATTTCTCGTCCA
AAGCTGATAAAAGATGAATATGGATTCAGCATAAGCGGAT
TAAAGTAGCAATATCTGCTTAAGTTGACTTCGCTATTACT
CTCACGGGTGTAACACTATTCTGTTTCACGAATGGCGCTT
ACGATTTTTCAAAATTACCTTGGAATGTGTCACGTTGGGC
ATTTTTAATTATTGTGCTGCATAAAGGTGCCTATTTGGCA
AGTTTCTGTGCGAAAAACACTAGTATTGAATGTTTTCGTG
ATGCTTTATTGACACGTGAGAAGGGAAACTTTTTTTAATA
CGATAGCACATATATTAACCACATGAAGGCACTTGCATCA
TCTGCTTAAAGCAGATTAGAGGTCGTATTTCTAACCTTTA
AAGGTACATTCTGTTTGAATCATGAATATATGTAGTTGCG
TAAGTTGTTTAAGACTCTAGAGCCAACGAATTTCTGCTTT
TGAATCATTACGGAATCTTAGAGTGTTATACGACATTATT
AAATACAGCAACAATGGCCAGTCGCACAATTTGATTTCTA
AGTTACAATAAATGGACTGTAAAAATTCACACAAAAGACT
TTCTTGCCCTCCTTCTTTCTTGATTTGTTCAAGCCTCTTT
TATTTGCATATACTTTTTGTTTATGTTCTATAGCCTAAAT
TGTAATCCACTCTATCTATTTTGGGTGCCGCAGCGAACAT
GCATGCGATCGTACATTTTGACTATTATGGTAAAGAGTAG
GTAACGCGATGCAGAAAAGAAAATTAACAGTAAAGTGTGT
AAAACGACAGAATCGATAATACGTTAATTTTCTGAGAGAG
AAGAAATTGTTTCTTTTCTTTTCGGAAAATTTGTTTGTAA
AGGGATATGATATAATACAGGCCCCTGCGAGCTTTGTCAC
AAGGCCCGTTTCCATTCTTTTATTTCATCGAAAGGTTCGA
AGAACACTTTTCCACTATATAAGCATACCTGTACTCCCTT
ATTTAATCCGTTCAACAACTTTGGTTCCTCCTTCTAGATT
AATTGAAAGCTTTCGTTCGTTTCACACCATGTCTAATACA
GTTCTAGTTTCTGGCGCTTCAGGTTTTATTGCCTTGCATA
TCCTGTCACAATTGTTAAAACAAGATTATAAGGTTATTGG
AACTGTGAGATCCCATGAAAAGAAGCAAAATTGCTAAGAC
AATTTCAACATAACCCTAATTTAACTTTAGAAATTGTTCC
GGACATTTCTCATCCAAATGCTTTCGATAAGGTTCTGCAG
AAACGTGGACGTGAGATTAGGTATGTTCTACACACGGCCT
CTCCTTTTCATTATGATACTACCGAATATGAAAAAGACTT
ATTGATTCCCGCGTTAGAAGGTACAAAAACATCCTAAATT
CTATCAAGAAATATGCAGCAGACACTGTAGAGCGTGTTGT
TGTGACTTCTTCTTGTACTGCTATTATAACCCTTGCAAAG
ATGGACGATCCCAGTGTGGTTTTTACAGAAGAGAGTTGGA
ACGAAGCAACCTGGGAAAGCTGTCAAATTGATGGGATAAA
TGCTTACTTTGCATCCAAGAAGTTTGCTGAAAAGGCTGCC
TGGGAGTTCACAAAGAGAATGAAGATCACATCAAATTCAA
ACTAACAACAGTCAACCCTTCTCTTCTTTTTGGTCCTCAA
CTTTTCGATGAAGATGTGCATGGCCATTTGAATACTTCTT
GCGAAATGATCAATGGCCTAATTCATACCCCAGTAAATGC
CAGTGTTCCTGATTTTCATTCCATTTTTATTGATGTAAGG
GATGTGGCCCTAGCTCATCTGTATGCTTTCCAGAAGGAAA
ATACCGCGGGTAAAAGATTAGTGGTAACTAACGGTAAATT
TGGAAACCAAGATATCCTGGATATTTTGAACGAAGATTTT
CCACAATTAAGAGGTCTCATTCCTTTGGGTAAGCCTGGCA
CAGGTGATCAAGTCATTGACCGCGGTTCAACTACAGATAA
TAGTGCAACGAGGAAAATACTTGGCTTTGAGTTCAGAAGT
TTACACGAAAGTGTCCATGATACTGCTGCCCAAATTTTGA
AGAAGCAGAACAGATTATGACGCCATACCACACATAATCT
CGCAATTATGTGAAGCCAAAATAATCAAGCGAAACCATAA
GTCATATTTAGTGTATGCTGGCATATCAAGCCTTTTCGAA
CCTCTTTATAAATTTTTGTAGTACCATTGACTCTTCAGAC
TAACCATGATAAAATCTTTTATAGAAAATAAAAAATGGAA
ATCGTAAATGCTTGGTATTTAAAAAGTACCCATTTCGTGC
ATCTAAATATACTAATATTCAGTGAATGGTGATAAAGGTA
CTCCACACTTACTTGGATCACTCTTGTGATCAATTTAAGA
TACCTATATGTGTAACCGTATTATGTAATTATGAAGTATA
AGTCGTTGAAAGACTTATACTTTTTAGGCGTAATATCAGA
TGGAATCAAAGAAATTATAGAAAACAGTAGATCAGAGATC
CTGCCTTTGGAATTCTGTAATTCAACATATGGAAAAATTG
ATGCGAAATCACAAGAGTACAGGGATAATTTGGTAATGTA
TCTCACTAGTTACCATTGTTTTGCTACGCGTACTATCTCG
TTTCAATCACCTCTTCTATAATATTACTAAAAATGTTCAT
ATGTTATATGGCGTACCGATAAAGTTATTGCATTTCTCAT
GCGATTTTAACTTCCTTTTCAAGTCAAGGATACTTTGTGC
AAGCGTAAATCCTTGCTCAATCTCCTCTGCTCAAAATGAA
AAAAAAAAAAACGCAGAATCATATGCAGGATGCAATATTG
CTTAAATGATTCTATATTTTGCACTTATGTGTGAAGAGTG
TAATTTTGATCTTCCATTTTAATGTTATGCACATAGAGCT
GAAATTAAATGCGTCATATATAATTATTATGAGTGAGTGG
ATTTTGAGATAATTATTGGGAATTCATTATTGCTTGAGAT
AATATTATTACTTATACAGAATACACTAGAAGTGCTCCTC
GGGGACATAGAGATCCATAAAAGGGAATCGATAATTCTAC
ACATTAATCTGTTTTATTTCTTTATCTGTTTTACACGTTT
TCATTCATTATCTTATTACAAAATCAGCCCTTGCGCTTCA
TGTTCCATTATACTCGCAGACTGTTTCTCATCATTTATCT
CATCTTTAACTCCATTCAGTATATTATCTTAATAACGCGA
CTACTAGTAGTGAATAATGGTCAATTTTACTTCAGAAACT
TCCCTTGATTTCATTCATAGATGTTATTTCATTGTCAATT
TTTACTCTTACTCACCGATTTGAATGACAGTAAAGAACTT
TGCTCAATTAATATTATATTTGTTGTTATCGTCTAACGCT
GTAAGTATATGGTACTATCATAAGAACCTCAGTAGTGGAA
TATGGTTGTTTCTTGTGCTGACATGATTCCGGATGGCCTG
TAGGAAAGTATCCAAGATTTTTATTATCAGATACCGGTAT
GCATTCCATAATGCCAGAGTTTGCGTTCTTACGTCAAAGA
ACAATGATGCTACGGAGCGCAAGAAAGTGACGTGGCCAAC
TATCAGCGCGCTAGGATATGTATGCACTGCCGAAAGGCTG
AAGCGTATCGTACATTAATTCATAAAGAGAAAGAAATCTC
AACCCTGAATTTAGGATAGCGAAGTGCAATAAGAAAAACT
TTACCATTGTTTTCAGGATGAATTCTATATCAGCCTGTTT
ATATAAACAATTTGACAATAGTGCGTAAAGCTAAAAAGGA
AGCATGCCCTTTGTTCCTTATCGGGTGGAGAGGGCCGCAC
TTAATCTCGAGCGGATATCAGGTACCAAAAGCCTAATTGA
AGCAGGCAAATTTTTTTCCCTATTTTCTTTTATTTGAGTG
TGTACATACTAATATAAATTTGATCAAATAATGAATGCGA
TTAAAAATCAATATTGGCAGAATGGAAAAAAATCTAATAG
CGGCTAATAGTGAGACTTACATCGCTATAGATTGGTAATT
AAACGAATTAAATAATAACAATTGAAAAAAAAAAACTATC
ATGAGAGAATATACCAGTAAAAAAGAACTAAAGGAAGAGA
TTGAAAAAAATATGAAAAATATGATGCAGAATTTGAAACA
ATCTCTGAATCTCAAAAAGACGAAAAAGTTGAAACAGTGG
ATAGAACACCCTCTGAAAACCTCTCTTATCAATTGGGCTG
GGTTAATTTATTATTAGAGTGGGAAGCAAAGGAAATTGCT
GGGTATAATGTGGAAACTCCTGCGCCTGGTTATAAATGGA
ACAATTTAGGAGGATTATACCAGTCATTTTATAAAAATAC
GGAATCTACTCCATTAAGGAGCAAAGAGCCAAGCTGAGAG
AGGCCGTAAACGAGGTCTATAAATGGATATCTACTTTATC
TGATGATGAGCTCTTTCAAGCGGGAAATAGAAAATGGGCT
ACAACTAAAGCTATGTGGCCTGTGTATAAATGGATCCATA
TCAACACGGTTGCTCCTTTCACAAACTTTAGAGGAAAAAT
TAGAAAATGGAAGAGACTAGTGCCTGAAGAACAACGCATA
AAAAGGAGGAAGATATAATGAGAAAGTTGTATATGGCCGT
CTATTTTTTTCTTGCAGGATTTAGAAACTACCACAGGAAA
ACCTTTTTAATATCATATTTTTGATATTATTATATTTGAG
AAATGAATCTCGATTATTATGAGTCAATTTAACAAAACCT
CATATAATGTACAGCAGTATAAAGACAAAACTCTCTTACG
CTTACCATAGCCTCAATAACATGTCACAATACGAACTTTT
TATGTTCTTCCCATATATTTTATTGTACTCTACACACACA
GTATTGATCATATAGTTAATTTACCTTACTATACGCTAAC
CTTTAAAGCAACAAAGATATAGACGATACCATACATGAAT
GTCGATCAGAGACGTATGGTATAGCTTGTGTCACATTCTG
CTATCGTATATGGTATACATGGCACATACTTTAAATTTTA
AAGTAATGTCACTTGATTAAGATCTTTCCTATACGTCAAG
GTCTCGAGATAAAACTTTATGTCTCAAATAATACATGCTA
GGCATATAATGACCCATTTTCTGGAGTTGATGTACTCAAG
ACATTGGTTAAATATCAATCACGCATGATGATAGTGCGCC
CTATTATAACCCATTTTTGTCATCGTCATCACGCTTCATC
ACCTGAGAAAAGTAACATACAAACTCAACGCCTACTAAGA
TTAATACATCAAAAACGATATCGTTGCCATGTACGTGCCC
TAACTGCAGAAGAGAACTTCAACACTTGGACTAAAATTCA
CATGAAATTCTCCTAACATTCTAACATCGGTGACATCATT
CCAAACCTCTTTGTAAAAGAATATATGAACAACATATGCA
TTAGAATAACGTGCCGTTAATTTTGCTCGAATTAACTTAC
CCCAGACTTGACAAAAATCTAAAAACTAACTACTCAGAAA
CACAAGCAAGCCTTGTGCATAAGAAAGATGTAAATCCATA
GCATCAGCAGTTTCGAACTTGATACACCTCCAATTATTGC
TTCATAAAGAATACATCTCCGTCTGGTAATGCGATGGCCC
CGGTTTAGAGTACCCTTCTTGCGCAAGGTACTTGTGTGAT
AAGTAGCGCATTTTTGCACATCACGTATGCTACTTTTGTA
TTCTTCACTAGCAGGCACTACAGTTGAAATAGAATTGAAG
CTTGAAGTGTCGTATGGGTTATTCCGATTAGTTCACCTAT
TCGCATATTACGATTTTATAATCAGAGTGATATCAATGAG
TATTATAACCTTTAAGTCATTGTGCTTATGCTATCTATAA
ACGTCCAGCGGCACATAATTCATCTATTTATGCAATTCCT
ACAATAAATGTTGATATCTTCATGGAAATTTCTTAAGCAC
AAACTTGTATTTAATATCCTGCATAAAGAAAACAGACATC
TAGAAAACTTTCATAATTTTCAAAATAATCTTCCTTTATA
CACACTCTAGCGACCTGGGTTTACATTTCCGTGTATGATT
GCTTTATATAATAGGACAATAAAGGAAAGTCGCTAGAAGA
GAATATTATAGAAAGCTAAAGTGTTTAGAAACAGATGACT
TAGAAGCACCTCTGTAATGTGGAGACAATGGTCTCAAGTT
GGCGCATACATCAGTTTGCCACAGCGACAGAAGTATAACC
GATTAACTCAACATGAAGGATCCTAGAATATACCGCAAGA
TTCGATTATCGATCGTCTACTACATCATAGTAGCAGTTAA
TATTACTAAAATACATGCATCTTTTGTATGATACATGATC
AATATATATGATTATATTACTTCTTTCAGTTTAGCATTTT
AAGGATATTAGCACCACAGGCAGAATCCCACTTTTTCAGT
CTCTCATACTCTCTCAGTTTGATTGAGATTTAACAATATC
AGCACATTTTAGAAGATGCTACAGTCAAATACCGCCTCAT
CTAAAGCATGTTCTACATATATCACAACGTCACGTTGAAT
AAGGCCATGTGACACGGGTTTCTGCCGGTCGACATTCCAA
GCATTGTATTACAATCTTCTTTCATTATGACATACTATTG
CATTTTCTAGGGAATATTCAAAGCTTGTCCATACCGAATA
TAAGCGATCACGTTTTGATTACCATTTTTTTTTTACCTAC
TCTGTCTTTAATATTAGAACTATACATGGGTAAGATTGGT
AGATGATAGTATATACCTATAATTACAGTTTCATAGAATG
GAACTTTTAAATTTTATTCTAACTTTTATGAAATACCTTA
AAGCGCAAAATACAGGCTGACAGGATAACCACAATGTCTC
AAATCCCACCTGCATTAGCTATTTTTAATAATCAGTTCAT
TATTTCCATTTTCATGTATACGGTTACTATGCAATTAATG
GTAATGCATATTCATTGGCGAAGGCAGATATCTCCAAAAG
TTCATTCAGCACGAAAAAATGCACCGCACGCATCAAATGA
TGTTTTGAATTTTAGCACTTATGTTTAAAGACTATTCGTT
GATAATCCATTGTTTCCACTATTTTCAAAATCTTACCAAA
TGACAGCTGAACTTGCCGGAAAGCAGGGTTTTTGTAAAAG
TAATACCGTTCCTTGCAATTGCATACAGGCCATGAGTACT
AAAAATACTGTGGTCATTTTATGCAATCACTAGACACTCA
AGAAACTGTAGAAAAAGATATCAGCAGAATACAAAAAATC
TTTAACGAATGATTGTATTGGAGATTTGGAGTCTTAAATA
GCTATGTGGCATTTAATTGAGTCTATTGCATAGTTCCTTT
GATTTTATGTACGCCCTCGCCACTATATTTCAATGATATA
GTGATTCAACTTATAGAGTACATATCTGCTTAGGAGCAAC
ATACTTGAATCATTTTTGTTAGCTACATTCCTTAAATGGT
CGCTAGGGAGAGAATTTCTAAGCTATTCAATGATAAAAGC
GGAAACAAATATTATCTTTTACCGTTTGAGGTACTCCGAG
CAATACTAGAACAACTAGCAACTTTCTTTTGATGTTAAAT
AATTATGCCCTAGATTAACCGATATTTGCTGTTAATATAG
TCCATTTATTTTTATGTGCTGTCAGAAATATTGGTTTATA
GAATGAAATTAAAATAACCAATGCTTTAACGATGTTACAT
TTATAGAGTATTACGCATCTACATCATCATGGTGCTTTAC
TAAAATCATAGTAAGTGGAAAAAAAAGGAGCATATATTTA
CAGACATTCCTTAATTACGTACTGTAATTACATACTGTAA
CTTTATGGACTTTCACTCAAAATCAATAACTGTTGATCAT
CTGCCTATTAGTCAAGATTAATTCCATAAGTAACAAGGTA
ATAGTTTAGTTATAAATACTCCTTGTCTATAAAGATTTAC
GGTTCTCACCTCAGGAAAATAACTTTATCTTTACTTTGTA
CCGAAAGATGGATAGTGTTAATGGCGCACTGCTTGTCACT
GCAATCAAACAACTCCAAAACCGTGGAGTATAAAAGTTCG
GAAAATTTTATTTAAAATCTGATTATATGGTTTTTCTTCC
GTAGAAAGTCTATGGCAATTATTTATATCCGTACCTTTTC
CAATTTTCATTTACTTTGTCAACTAATCCTTTTGGATATC
CCTTTTCAAAATTACAAGTTATGTAGTCAAAACTGCGCTC
ATATTGCTGTCTAAATATGCAATTAGTAACGCACTTTCCA
CCTTTCATAGTCTTACTTCTGGATGACTGCGAAACAAAGG
GAGCCAAAGGAAAAGAAGTGACATCATCAAAAGCCATCTG
ATCTGCAACAGGTGTATGTCTTGTAACGTAGGCCCAGATG
ACTTCTTTGAAGTTAAATATGTCGATATCATCTGCCACCA
AAATTATTTCATGGACTATAAAACCAACTTTTGTCCTAAA
GTAAATATCACCTACCTTCTTACAAAATTCTTCAGGCGTT
GTCTTCAATGCTTGCAGCCCTTTCAAATCCACCTTTAAGA
TAAGCCAAAGAGCCTGAGCCTCATAAGGCATAAAGGCATC
CAGAATTGGCAAGCCAGATTCAATAGCCAGCTCCTTGGCC
TCAGTAGCCACTAGTGAACCAATCAAGGTATGTGTCTCAT
CCGTACAAAGACCGGGGTTCGAAACAGGTAGAATAGCATT
GTCTCTGTAACTCATAGCCTTGACAGTGTACAATGGACAA
GGATGACCTTGGCTTTTGAAAACATATCCATGCATCTCAC
CAAATGGGCCTTCCAGATGTGTATCTGTTAAGGACAAAGT
ACCCTCAAATACCATCTCACTCGTTGCAGGAACCATTAAA
TCGTTGGTCTCACATTTTACTACTGGAACCGACTCACCCA
AGATTGCGCCAACATAATCCGATTCAGAAACACCTTCAGG
AATTGGCATGGAACTAACTAAAATAGCTGCTGGGGGAACG
CCAAAACATAACGCGAAAGGAATTTCATTTGCTTTTCCAA
TTGCTGCCCAAGAGTCAGCAATTTGTCTAATATGTTGTGG
TTTAATTACCAGACCAGTGATATGCTTGTCATCTACAACC
ATACCTCTAGCAATTGACCAATTAGTCCATTTTTTATCTG
GAGTTTGAAGAATCCACATTCCGTACGTTTGTAAGTACTT
GCCACCGTCTGAAACATGTAGATATGGTGTTGGCAGGCTT
TGTAGATGTATTTTTTCTTCAGAAAGTATATGTGTTTTAC
AAGGTGCAGATGACACAGGAACAGTGATTGGGGGGAGAGG
TTCCTTCTCCTTACACTCCAGCAAATAATCTATGATTTCC
TTGATAGTTGTTTTTGGGTCGAGCCCCAGATGATGGGCAA
TTCTACCATGATCTCCTTTCTCCTTACTTCTCAAACCGGC
TGGGCAACCTAAAATGCTGAAAAGATCCTTCGAAGCACCT
TTGAGATTTTTTAAATAACGGGGCTGGTAAGTGGGATTCA
TAGGCCTTCCTCATAATTGCACCTACTTCGAGATTTGGAT
CAATCTCTTCGGTAATTTCGATTAAGTCATCTTCATCTTT
TAAGACCTGGATAAAGTCTCTAAATTCTAAAGCTGGATTT
AGCTTCCTCATTTAAATATATAAATTGACAATTCTTTTGA
ATTGGTGATGTAATAATGTCAAGAATAGAATAACTCAGAG
GAAAAAAATCAAAAAGATATGCGGTATTCGTTTACATTCC
TGATATATTCCTGATATCACGAGCTTGTCTTATAGGAAAA
AGTACGCTACAACGGCGGTCACTTTGACATAAAACTACGT
ACGCAATTTGGACTTTCGTGAAAATATGCGCGAAGATTGA
ACTGCGTATCTAGTAAAATATTGTTTTAGACGATATTTAA
GCTGACATTGAAAATGAGTAAGAAGTACATGTGTAAATAT
CTGGGTTCAATTAGAATGATATCGGGAAGTTCACGGTTTG
TATTCATTTGCAACAAGTTCTGTCGGGGCTAAAAGAAATA
TAAAAGATTTTAGCAAGTAACAAATCAACTCTATTAGTAG
TTGAGTAACGTAATAAAATGCTCAGAAAAAGTGTTACTTG
CTTTTATTCCTTCCCAACGAGGAAAAGTGTCAGCGTGGAT
GCCAAAGCAGTCTAGGATCCTGCCAACACTTTGTTCTAAT
AGGTCATGAAGGCTCTTGGGTCTTGTATAAAACGCAGGTA
CCGGAGGAAAAATTATAACACCTGCCCTGCATAAAGACAA
CATGTTTTCAAGATGGATGGAAGATAAAGGGGTTTCCCGA
GTAACCAGTAGTAACTTACGATTCTCTTTAATCGAAACAT
CGGCAGCTCTTGTAATTAAATCCTCTGTAAAACCGATTCT
AATAGCAGCTAGTGATTTCATGGAACAGGGCACAACAATC
ATACCATCATGCTGGAAAGATCCGGACGAAATGCATGCAG
AAACATCACGAACAGAGTATGTCTTGGTTGCCAAGGCCGC
CACGTCATGCGGTTCCCAATCTGTTTCATATTTCATTGTT
GCTGCACCCCATTTTGAAATCACCAAATGGGTTTCTACGC
TCAACTCTTTTAGCACTTGTAGAAGTCTGATTCCCAGTGC
AACACCAGTCGCACCAGTAATTGCGACAACAATTCTCTTT
GGTCTTGGAGGCGAAGTTGATGCCCTGGTTACTTCCTTTG
ACAGTTTATGTGTAAGGAAAGATGGTGAAGTTGTAATGGT
TCTACCTAGCAAAGGAAAATTAGCAAAATGCCTGTTGTTT
TGAAAAAGGCTATATTAGTTCTTCTTGGAAATAGGAGCAT
ATCTACTCAATTGAAGCTGCTCAATGCGTTGGACTCCGTA
GATTGAAATCAATCTATATTTGCAGCATTATGTTAAATGA
AATTCTATCCATCACCAATCTTAAAAATGGGTCGAGTATA
CTTTTTCTGAGAAGTTTAACGGTAAACAGGAAAGGCGCGT
CATTTTTTCTGTGCCAACTTTCCTTTTGGAGCATCTCATC
ATTATTTGAAAACGATACGAAGTGCTACTAATGAAACCAT
TTTTATGTAAAAAGGCTTTCAGACAGGAATGCAAAGTCTG
TAAAATACATCCAATTTCTTGTCTGCAATTTATGTCATAA
CATGTTAAGCGTTTTGGCTGTCTTCACAGATATACTCTTT
TCTTGTGCAATCGTTGTCAAGTTGGTTATAAGTAACAGCA
CTAGGTGATGTATGGTGTCCCTTGCCCTGTTTTTGATATG
CCTATGAAGCGCTGCTGCGTTTTCGAGGTATGGCTTCTGC
CGGGCTAACGTTCAAATTAAAGGAACTAGATTCTGCTGTT
ATCAAACCGACAAGAAGAATGAAGTGCATAACGTATGAAA
AATAGGTCCTGTAAAGCTCTGGTAAAATCTTACTGCTCTA
AGCGATGCATGATATTCATGGCTAATTTGAAATCTTGCTC
TAAAACCCTTTTGCAAGAAGAATATCATGGCAAGACCGCA
AAAGAGAATAGCACCATTTGCAGTGTTCGAAAGTTGGTGG
CTTTTTGTATGTTGCAGTTAAATGATGGTAGAACAGGTTT
TTGCGGTGTCCCATGAGAGAAAAGGAAGGAAGACATTCAT
AGAACATCCATGGCGGCACCCTGCTAAAATATCTTCACCT
TAGTATTCAGATTTTCCTACTTCCGTCATCATTCGCTCCA
ATGTAATAACACGTCCACGTTATCAATAAAGATGTTTTAA
AAATTTTTGTGGGACTATTATTGTACTTAAATAAATATTA
AGACTACGGAGTCGGGCTATTTTATAAGCTTTTTATAGGC
ATTGCCGGCAAGCGGAAGAAAATGAAAGTGGACATATTTC
CTCAAAAGACAGATCGTCTGGTGTTAAAATACTAAAGTTA
TGTAGTAATATATGAATATTATTGGTGCGGCAAGGAACAA
ATATAAACCCCGCAAAATGCTTTCTTAAGTAAATTACAAA
ATATGATTTGTGAGTTGTGTGTGAATCAACCCTCAAAATT
TGCTTTATCGTTCACTGTATCTTCATTTTTGATGTTTGAA
GAACTAGACGAATTATCGCCGTTAATTTGGTTATAGGTGT
CTTCTACTCTATCTTCACCAAAGTCCTCTTTTTCCATTTC
GTCGTCATAAGAGCCCAATGCATTGGCATGATCTTCGACT
TCTTGTAGGGATAACTTGGGCAAATGGTTAGCAACTCTCC
ATGGTTGAGTGCCATCCTCGTATGCTTTAGCAAAGATGAT
GTCGATTTCCTCCAAACTTCTTCCGGCGGTTTCAGGGTAG
AAAAGAAGATAACTGGAATGTATAAATAATTCATAACAGC
AAAAAAATAAGTAGCAACCCCAACCGGACTGTCCAATAAA
TATTGGGGTGAACATGACAACCGCAAAGTTACACAACCAA
TTAGTACATGTGGAGAAAGCGTTTGTTGATGCACGAACTT
TCATTGATGCAATTTCTGGTGGGTATATCCATGGTAATGA
TAGCAAAGACAAACCAAAGAATGTAATGAACAAAAATAAG
CCGACGGCAGCACCTCTTGCGTTTTCTTTATTTTCTTTGA
CCAAGCATGCAAATGTAATTGTGAATGAAACTGCTTGACC
TGTGGCACCTAATAAAAACAGCTTACGTCTACCTAGCTTT
TCAATTAGAAAAAATGAACCAATAGTAGATAAGGCGTAGA
TTGTTGCGAAGACCCCACCTATGATCATTGATAATCTATA
GTCTAATTTAATTGTTTTGTTGAATAATACAGTAGAGTAG
TATATGGCAGCGTTACAACCAGTAAATTGCTGGAAAAATT
GCGTTGAAGCTGCAATCAAAGCCCTCTGAAGATTTTGGGA
CCTGCCTCTGGAGAACAAACTTGACAGTGAATGTTTCTCG
TGTTTGGTCCTGTTAACAGCATCGTGAAGCATAGCAACTT
CTGTTATAACTTCCTCATCATTTGGATCCGCGTCGTCTAG
TGTTCCTACCAAGTAGCGAGCTTCTTCTGTTCGACTTTGA
GAAATCAGCCAACGTGGCGATTCAGGTAGTTTAATCATGA
AAGCAAGCAGGAAGAGAGCAAAACGATTTGCATTGACACG
GGGAATCTCCACTGAACAGAACTGTTGGTATAAGACAACC
CAAAATCAATCCAATAAGCAATCATAGTACCAAAAGCAAT
TGTGGAACCTTCTAAATTGACCAGCAACCCTCTATTTTCA
GCTTTTGACATTTCTGATTGCCAAACGGGAATAGTAGATG
TATTCAACCCTGTTCCAACACCGGTGACGACTCTTCCGAT
GATAAACTGGCCTAATGCCCAGTAACCACGAAATGCGCAT
GTAGAAATAACGGCACCAATGATGGTTATTACGGAACCCA
TCAGGATTAATGGTTTTCTACCAATTCTTTCACCGCAGAA
CATAACGAATAGAGAACCTGCGAAACAACCTAATTCATAA
CAGGAGGTTGTAGCGCCCTGCACTACAGTTGCGTGTCTGT
CATGATCGCCATTTTCTTTGGTTGCTGGAAATTCATAGTT
GAACTGTTTACCAGTAATTAGACTTGCCATCAACCCTTGG
TCGTATCCAAACAGGGAGAAGCCCGTCATAGATGCGATAG
TGATGAAATACCGCAACTTCTTACCCGTAAGTCCCCAGTG
ACTGGTTCTGCTTATAAATTTGCCTTTGAAATTCGATAAT
TTTAAATCCTTCATGGTCTAAAACTTTCTATGTTCTATTT
TTCTATTTTTTATTTATTCTAACTTGTATGCTAGAACACG
TATACAAAATAATTATTCAAAAATCAATAAAGGGCTTGTT
TATATACTATGAGTGTGACTACTCCTGAACTGCAATTCTG
ACCCTCTAAGGCCAAGCAGCGTTGAAGGGGACAAAATTGA
AGCTAAAACATCTCACTTAAGCTTTCTCAATTTCTCTATC
TACTTCCTTTTGTTACGAATGCCCCAATGAAAGCCCTATC
AAAGGTGAACCAAAAGTGTTTCCCTTACCGGGATCTGCAC
TTTCTCAGATTACTACTATCGCGAAGCAGCCAAGCGCAAT
AGCTGCACCTGGCGAGGATTAACCAACCAAAAACGGTATA
TAGCCGAGAAACAGTGTACAACCATTATTTCTTTCTGACG
TAGTGGATGGCTGGACACTTTCCGCTTATTTTAGTTTCAT
GCAACGAACAGAGCCGCTCGAACAGGCGACGTAGCGCCGA
ATACCCCGCGAAACGGAGATGCTACTCAAATGCAGGTAGC
GGAGGCATCGCCGTGGGGTATGCGGTGGCCGAAAAAGGAC
AAAGTCGGACCCTTCATATCAGTTAAAATGACGCAAGTTG
AGTCAAAGTGAGCCAAATGGGCCAAATGCGGTGGAATAGT
GGGACAACGGCACTTATTTCGTCCGTACGTCCGTTATGGA
TGTGTATACTATTTCATGATTGGCTTACCTCAAAGAAAAT
GAAACGGATGGTGCCTCCTAGCCTTGGCAATGAGTATCAG
TAGTGGTGTTCTGCAGCCCTTTAATTCTATCTTGGCCGCA
TTCCAGACATATCCCTTATAGTTATGACGTATATGATTGT
GGGGCATTGTTTGCCAAGGAAAATGGAGTAAGTTGAATGA
AGAATATGGATTAGTGGTTCTAGGTCGCTCGTAATATCAG
ACTGAAAGACATTATCTTTGCAAAGGTTGTAAAGGAGTAT
TTCAGAATCATTGCTGATTCACACGCGAGACCACATTAGT
AAATTTTCTACTCTCGGGCTGAATTCCTCGGCGAAGCTTT
GCCTTGCCATTTTAGGTGAGAATACGTATTTGCGGTATCA
TATTGTTTTTCTTCTCTTCCTTAACTCATTTAGAAAGTTC
GATAGTGAACAAAGCGCTACACAAATATTTGATCATGGCA
AAGTTACCGCGCCAATCGCCCTGCGCATTGTAGTCGCCTG
CTCCTTCAGTTCGTCCGCTGGTTGCGGAATATTTGAATGT
CAGTTTTCAACATTGAAACATCAGATAATGTTGGTATCGT
GTTTAAATGATGGACGCATCTACGTCACCTTAAGTGCGTT
TTTGCCTGTGAGATTTTTATTTCATTGTGTCCACTTGCTA
TTGTCTGGTTGATATTCCGATGTTTGTCGAGTTTTTTTAT
TTGCTCTCTGCTTTCATTTTTCTGCACTTCTGGCACATGG
TCTAGCCTTTCTTAGTCCAGAAGCAACTGTCACCATTGAA
TAACGTTGCACTTCAACCTGTCCGTTTATCCAACTGTTTA
TATCGGTAGAAATAAGGGTATAAGAATAAATTGGCTGGTC
AATTGATCGATGAAATTATCGAGCTTTTTTTTTTACTGCA
TGATCCCTGTCTTCTGAGGCTGTGTAACTTTTTTACTGCC
TAAGAACTCTCGGACCCTTCTTTGGTGTTGCCTCAGAAAT
AGTATGGTGTATTAGCACCATAATAAAAATTTTTACAAAA
GCCACTATTATCCTCACTCACCGATGAATGAACATATATG
ACCTCCAAGATATTCGATCTTACTGAATGGGGTAGACTTT
ATAAGCGGTTGCCGATTAGCTTAGAAGAACAATTCCTTTT
TCTTTCCATTTGGTATTGTACTTTTCTAATGAACTTGGTT
AGTTCTGCTTTATCTTTTACACCTGGAAACACAGGCCATA
GCACATGTCATGATTTCCGATTTTATTTCTTTTGATTCTT
TCGTAATCTGCAATTTCATTGATCCATAGCAAAGGAAACT
CTAACGCAATAAGAAGAAAATTATGTTTGTACAATAGAGT
TAAATACGCTGCTATTTTCGTCAGAATAAGGTTAATGATT
ATTAACTCTTAAAAAGTCGATTTTTGATGCATCAAGAAGG
TAAATTACCCACAAATTTTTAGCCGACTGTGTATTTTCAT
ATCGCTTCGTGCTATTTTATCTTATCGATTATTTGGTAGT
CAATGAAGAAAGATTATTTGGTAGCCAATGGAGAAAGATT
ATTTGGTAGCCAATGGAGAAAAATTATTTGGTAGTCAATG
GAGAAACATTATTTTAATCCTTATATTTCCATTAAAGTGC
AACACTGGAAGAATTGATACTTCTATGGTACATAATTTGT
TAACGATCGTTAATCTGTGCCATCTTCTTCCCATATGTTC
TTAAAATATTCGTGATCGCTTTGAACTTATTGGGCAGTAT
TTTTTTACTGATTATTTAATCATCAAGAACTTTTCTATAA
GTTTTGAAAGGAAAAAGAGGAGCAATTGTGGAAAAAAGAC
TAACAAATGGAACAGTATTAGGATCTCACATTAATCGGTT
TATGCATCGCTATTTCTAATTGATACTTTCAGGAAAAACG
TATTTTATTATAAAATGTTATTGGCCAGACGACAGTGATC
GCGCTGAGCACTTTTTCGAGTATCGGGTTTACTGTTTTGA
TGGTCATTACCATGTTGACAATTACCAGATAAACGAAATA
AGCAGTGAATGGTCGCCAATTACAATCAGAGTTTAAACAA
CCCACCAAAACTTCCATTTTTAACTATGCCGTGCACCCTG
TTCCGCACCCTGTTTGTTCCAAACCGCGCTGTCGCACATT
TGGCATAATGTAATGACAGACACCTCAGGGCTCAATACGC
GAGTTCTAGGAAAGGGTGCAAAAAATGAATATCTAATATA
ATATGACACTCGTATACCATTTTTGAAGTGAAGTTTTGCA
CTATTTAAACTAATGATTATCTAACTTTTCTATATTCCTA
ATGCCGTGTTTATTTTCAGAAAGTCCTTTTGTTCGCCTGA
ATAATAATAGTAATAACAATACAATACCCGAAAATGAAAT
TGTCTTCCGCTTTTGTATTATCTGCTATCACCGTTGCCGC
TTTAGGCGAAAGTATTACTACTACGATAACTGCTACCAAA
AATGGGCATGTTTACACCAAGACTGTCACTCAAGATGCTA
CTTTTGTCTGGGCAGGAGAAGGCGCTGCGGTAACCTCCGC
AGTAACTGAAGCGTCTACTGTCGCTGCAACGTCTGCTGCC
GCTGAAACATCTGTTGCCGCTGAAACATCTATTGTTGAGC
CTTCCACTTCTGCTCAGGGCACCTCTGCTGATGAAGGGTC
TGGTTCGAGTATAACCACCACTATTACAGCCACCAAAAAT
GGACATGTCTACACAAAGACCGTCACCCAGGATGCTACTT
TCGTATGGACTGGAGAGGGTGAACGTGCTCCTGCCTCAAC
TGTTGCTACTGTCGAAACATCTGTTGCCGCTGAAACATCT
GTTGCTGAACCTTCTACCTCTGCTCAGGGCACCTCTGCTG
ATGAAGGGTCTGGTTCGAGTATAACCACCACTATTACAGC
CACCAAAAATGGACATGTCTACACAAAGACCGTCACCCAG
GACGCTACTTTCGTATGGACTGGTGAGGGTGAACGTGCTC
CTGTCTCAACCGTTGCTACTGTCGAAACAGCTGCTTCTCC
AGTAACATCTGTTGCTGAACCTTCTGCCTCTACTGATGAA
GGATCTGGTTCGAGTATAACTACCACTATTACAGCCACCA
AAATGGACATGTCTACACAAAGACCGTCACCCAGGACGCT
ACTTTCGTATGGACTGGTGAGGGTGAACGCGCTCCTGCCT
CCACCGTTGCAACTTCTAGTATTTCTGCTATTGAAATTCC
CTCCACTACTGAGGCCTCTATTGTGGAGGCTTCTTCTGCT
GTTGAGACTTCCTCTGCTGCTGAGACTTCCTCTGCTGTTG
AGACTTCCTCTGCTGTTGAGACTTCCTCTGCTGTTGAGAC
TTCTTCTGCTGCTGAGACTTCCTCTGCTGCTGAGACTTCC
TCTGCCGTTGAGACTTCCTCTGCTGTTGAGATTTCTTCTG
CTGTTGAGACTTCTGCTGTTGAGACTTCTTCTTCTTCCTC
TACTATCGAGACCACTTCTGTTAAAAGCTTATCTCCTACT
CAGACTTCTCTTTCATCTTCTGTCCAGGCTTCTTCTCCTA
TTGAGACTTCTTCTGCTGCAAAACCTCTTCTGTTGTGCCA
ACTTTTTCTTCTACTACTACTGAAAATTCCTCTAATTCTA
AATCCACGTCTGCAGTTGTAGCATCTACTACCACCTCCTC
TGAGTCAAGCGCTACTATTGTTACTCCTACTAGAATTGGG
CAAGCTTACACAGAGAGTTCTTCTAGGGATGCCCAATCTG
TTCGTACCCATGAAAGTAACAATTGGTCATCAAGTTCTTC
TGCAAGCACAAAATGGTATCCTCTATTACAAGAGTTCAAA
CCACTACCGCTGGTATTTTCACTAACGGTAAGTCGTCCAC
AACTCCTCAAATCGTGAATTACACGGGTGCGGCTGATTCT
ATCGCCGCTGGTACGGGTCTGATGGGCGCTGCGCTCGCTG
CCGTTATCTTTTGTAATTTCTGCTAACGACAGATGCGCAG
AATCAACCTTTCTGATCTCTCCGTGGTCTTACTTTTCAAA
ATGGCATTGTGAATTAAGTATTTCATCATAGTTGATAAAG
CTTATGTCCGCAATGTTATTTGTCTGCGTGACACTGGCTG
TCTATAAGAATGTACCAGTATGTAATATTATATCAAGAAA
ATATCAGGTGTTGATTAAAATAATCTAAAAACAATGTCTA
TTTCACTTGTTAAATATGACTTTTCAAAAATAACCATTTT
ATTTATTTCTTGCTTTTTTAAAAAGGTGAGAGTGGGTATT
TGTTTTATCTGACGCCAAGGAAAATAAAAGTTAAAAAATG
ACATGATGATTTTATAGTTCAAAACAAGAAATGAACTTTC
GTGTTTGTGATCAGATTCAAATGGAGTATAATACTGAAAG
AAGGTCGAGAAAGACAAGCAAGCAAATTCACAACTTCATT
GAGCGCATTTTATTGAAATTACCTGTAGCAATGAGTAGTT
CAGTTTGTCATATAATTATGTTTTTGTGAGAAATTTTAGC
TTTTGGTACTGTGCCAGTTATCCGAATTTAAAAAAAAAGT
TATATATGGCTGTAATAATTTAGGTCAGAGAGAAGAAAAC
ACGAAGTTTACTACGTGTATTAAAAATAGAACATTAAACA
TGCACCAAATGCTTTAATGAACACTTTCGGAAGAATAAGC
CCATAAAAAAATCACGACGTACCGTTGCGACAGATAGGAT
CGTTCTTTCTAGGAGATTTTTAGCTGCTACGGAATAAAAG
AAATAATGCTGACTAATACGCAGGATATCCATGGGAGGCG
GCTTTTTGTTCTGACGGATCCATAAATCCCGTAAAGAAAT
CTGGGCGAATGTATACAGAGAATTAACGTTACTCATTCCT
AGCCTGAAAATCAAAAAGCTTGGCATAAGGGGCATGTACA
TAGTCTTCATGAAAGAAATGGAAAATTTTTTCAAGGGATG
GCTTCACGGTTCCATTATTGCTTCCGGTTTCCGTTACCCT
TTAAATCAGATATATAAACAGCCATAAGGAGAACCATTCA
TTTCTTTATCATCCGCTAAATTTTATTAACGGCATTTTTA
AGTACTTCCCACTGGCTAATTACACAGATAAAACTCAAAC
AAATTTATAATGGCCCCAAAAAAAGTTTTACTCGCTCTTA
CCTCATATAACGATGTATTCTACAGTGACGGCGCCAAGAC
CGGTGTTTTTGTTGTAGAAGCCTTACATCCCTTCAACACA
TTCCGAAAAGAAGGTTTTGAAGTCGATTTTGTATCTGAAA
CCGGAAAATTTGGTTGGGATGAGCATTCCTTAGCCAAAGA
TTTTCTAAATGGTCAAGACGAAACGGATTTTAAAAATAAA
GACTCAGATTTCAACAAGACATTGGCTAAAATTAAGACAC
CAAAAGAGGTGAATGCCGATGATTACCAAATTTTTTTTGC
ATCTGCAGGCCACGGTACCTTATTTGACTATCCTAAGGCT
AAAGACTTGCAGGACATTGCTTCCGAAATTTATGCTAACG
GTGGTGTTGTCGCAGCTGTTTGTCACGGTCCTGCTATTTT
TGATGGGTTAACAGACAAAAAAACAGGAAGACCATTGATC
GAAGGTAAATCTATCACCGGTTTTACTGATGTTGGTGAAA
CCATTTTGGGTGTTGATAGTATTTTGAAAGCCAAGAATTT
GGCAACCGTTGAAGATGTTGCTAAAAATATGGCGCTAAGT
ATTTAGCTCCGGTTGGGCCCTGGGATGATTACTCTATTAC
TGACGGAAGACTGGTAACAGGTGTGAATCCTGCTTCTGCG
CACTCCACTGCCGTAAGATCCATCGACGCTTTAAAAACTG
AGCCAAAGGTTGATAATTAGAATTTCCTTTGTACTACTAT
ATAGATGTAAGGAACTTTAGGAGGCGTTATTGAGTACGAG
GGATGTACCTCATTGTTAATACGTTGAAATATTTGGATAT
TGGGGAAACACATGTCTGAGATGGGTCTTCCAATAACCAA
AGTTTATAATCTTTATCTTTTATCTGCTTTAGCTAGAGGT
TAATAGTGAAGACTACATTTGGTCTCCAACAAGGTGCTAC
AATTTATTTTTCAGCCACTCCGTTGCACAGCATTTATCTA
GCCAACGTTAATATCAATGAGAATGGAGAAGAAAGCATTA
GCGTCGTTACGCTGCAAATCATCTATGCAATATGTAAAAC
TATACATAAAACTTTCTAAATTTTTTTTTTTTCATTTTGG
TATTTCTGTCAGCTGCCGATGCTTCCTAAAGGGTTTATTC
ATGTGGGACATTGTAGGTGTGTTTCAGTTATCTAATGGTT
ATTTGCATCTTAGTGAGCTGTTCCTTGCGGTTTCTTGCTA
AATGATCACGAAAAATGTTTTTTCTCAGGTTAATTATGGC
AGAATGTCGACACGAATTGGTCATATTGAAAATATTTAGT
AATGCCCATCAATTAAATTGAACGTTATATCATCCGGATA
AACAATATCTTCCAGATTAAAAGGAAAAATAATTTAGGGC
ATACGTATTAGGTTATTCAACCAGAAATTAGCATTTGGCT
GTCTTTAATGCCATCGCTTGGGAACTAGGCAGTTAAATAT
AAGCACATGTAAAAAAAGTGAAGATCGCGTAACTCATTAT
TTATAAACACAAGGAGAATGAGCAGCATCAAAAAAACTTC
AACCAATAGAAAAAACATATAGACTAGCTTTAAAACAAAA
TTAGTGAAGAAATGGATACAGGGAGTGCGAGCATAAAGGA
CTATGAGACCGTGTTAACGGATATTGAGGATTCTATTGCT
GTGAGCAGCGAAGAAGTGCTAAATAACCAAGAACTAAGGC
TCAAAAATACATTGCACGAAATTACTTCCAGCATTCTGGC
AATAAATGAAGAGAACAAGTTTGTGAATCCTCTTAGGAAC
GATGAGAGCTTAGACGTAGAGGGAAAGGAGGTCTTTGTAA
ATCCAAAAATTCTGAGTGCAAAAATCAAGGAGTTCAATAA
ACTAATGGAGTTACTTAAGTTGACTTACTTGGAACAGGAG
ACATTGGACTATTTCTTCAGGTTTACTTTGTCCTCGACGA
AACCTTTGCAGTTAGATTCCGAAAAAGACCCCCAATTTGT
AAAACTTAATGAAAGAGTTAATGATTTAAAGGAAGAAATT
TCGAATGTTCAAGAAAGCAAAATAGAACAAATCAAAGCTG
AAATCCAAGAGACCGGTCACAACTTTGCAGAAAGGCAAGA
TTTAATAAATGAGTTGTATCTGGAAGCCACTGGTGATATT
GAAAATTGTTGGGATTCGCTCAATGAACTAAAAATTTAAC
AAACAAAGAAGATAAGAATATGATGGGAGAAAAAGATACG
ATATTAAATTCAAGTGATTCAGATGATTTTGTGGAAGAGA
CATACACGAATTGGCAAAACTACTATTTTGCAGAAGCAAA
ATCAAAGGTTAACGAAAGAGCTCAAGGAAATGCATGAAGT
TAAAAATCAAATAATACGAAAAGGAGAGCAATCAAAAAGA
GGATTCTGGACATTTAATGGCCAATGAATCAGAATTATGT
CAGTCAATTAATTTGCTAACAAAATTTTGGGAAAAGCACT
TTTTACTCAAAGGGTCAAAGACGACTATATTAAATTTTGA
AATCTTTACCCAGCTTGGAAAAGTACAATTTGAAATAAAG
GATATGCAATATATAATTGCCATATCTTTAAGCGATTTAA
AAGGCCAATGATAAAAGACATTACTATTTTACAAAAAGCG
GGTGGCAATATAGTCACAGACATTGAAGCGAGCAGTAAAT
TTAACAATAAGTACAGAAATAATACTAAGGTGCAAATCTT
TGAGGTAATGGATGACATTATAAGCGAGCTAACAAACGAA
TAAATTAATTATCTAGATAAAGATGTATGTAATATTACTA
GCCAAAAAAAAAGTGAAATCTATCTACGTACTTGTTTTCT
TAGTAGATGAATGACGAGACGCGCTTAGGAAAGCACCCAT
TGCACCCAAATAGCCTTCATGTTTGAGAAAAAACGCTTGC
TTTGATCCTTGTGACCAAAAATTAATAGCGTAGCTCAAAG
TGTTCATGGTAGTCAAATGTCCTCTGGTATAAGATCCGCC
AAAGTATATATTCTGTATATTATTGATTTTAGCTTGCAAA
TAAGCTATTTGCCCAATATTGTTGGAGATGGCGAATAGAA
GACTTTTACAAATATCAGGATTCTTAAACATTTGTCCATT
GTTTTTCTCAATAGACTCATGTGAGGAATATAATTTATTT
TCGTTGTTTTCCAAAGATTTGTTAGATGTCATTCTATTTT
GGAAAACTTTACCAAATGAACTTGCAATAGCTGACGACTT
TAGACCAATTTTATTATAGTCTGTTCCATAAATATCTCCA
ACTAGCATATCAACGCTAGAATTGTCACCCTCTTGTGCCC
AATCGAGCATCTGATCATAAGTTTGAGCGCCAGTAATTAG
TGATAATAGGCCCCAAAGAGTTCCTCCTCCCAGTGAAGAA
CCGCCTACTCTACTAAAATTGTTTGGTTCGGTGACTTTTA
ATATTGAGACACCCGACCCTATATTGACTAGAAGGTATGG
GTAGATAGCCTTTGAGTCCATGGTGCCGGAACTGGTGGGT
ATTATCCTTTCGCCATCTTGATCGTTGTAAGTGAAAACTT
CATCGGGAATCTCATGAATGAAAAAGTCTAAACCGTGAAT
TAAGCCTTCCATTTCTTCGAACCTCGATATACCTTTTATT
TGAGGAAAATTTTCATACAACAAATCATAAAACTTGAAGG
CGCCACCACCAGTGGCAATTATATGAGTCATTCTATAGCA
TCCATTGTTATGTTCTTTGATAATAGAATGCAGAAGTTCC
ATGAACTTGTCAATTTTCTCTGTTTCAATGGTGTAGAACA
TCAGCCTGTTACTGTGTATAGGCGAGAAGACTACTTTAGC
CAGAGTGCCTCCTATATCAATAGCAAGGTTGAAAGTATTG
TCGCCATAATCGCAATTGTAAGATATCTCTTGAGTAATTC
GCGGCATTGCGATTCTTTTCGCATGCACTCAATTGGAACT
ATAAATTTCTTTATTCTGGTAGTTTTTAGTTTTAATGATC
AATCTGTTCAGAAACATAAGTTCTTTTACTCATCGTTATG
TTGGTGAAATAAAATTTCGGCCGATATTGGGGGAACTGCG
CTAGTCGTTTAACGTCATGTAAGATTCCTAAGTGGAACAG
TCAGAAGTAAAAAAAAAAAATCGGTCCCGGCAATTACAAA
CTAAAGGAGCTCAATGCGTAGATCGCGGATAGTTCTCCGC
ATTTGAGTGAAACTTTTGAGATACTGTCGTAAATACGCAA
TCATGAACGACCATATGAATAATACTCGATCATACCAACG
TCACGTGTAAAGCTTTTGCCTGTTTCGAAAATGTGTTGAA
CTATTGAAATATAATAAAATTAAAAGGCAACCGAGCCCCT
GGGTCAGAGAAAATAGGAAGACAAAGATGATTGAAGAGAA
TTTGAAACAGAAAATCCACGATAAGTTCGTTGCAGCCAAA
AGAATGGGCATCTGAAAGTAACGCATGCAGAATCCAAGAA
GTTGAAAGATCCTCAAACGACGACACAATATTGGGTGACA
TTTGCTCCATCTTTGGCACTTAAGCCAGACGCTAACAAGA
ATAGCGATTCAAAGGCGGAGGACCCGTTCGCCAATCCCGA
CGAAGAACTAGTGGTGACTGAAGATCTAAATGGTGACGGA
GAATATAAGCTGCTACTCAACAAATTTCCTGTGGTCCCTG
AACATAGTCTCCTAGTGACAAGCGAGTTTAAAGACCAGAG
ATCTGCTTTGACGCCAAGTGACTTGATGACTGCTTATAAT
GTGCTCTGTTCTCTCCAAGGAGACAAGGACGATGATGTCA
CTTGTGAAAGGTATCTGGTCTTTTATAATTGTGGACCTCA
TAGCGGTTCCTCACAAGATCACAAACACTTGCAGATCATG
CAAATGCCTGAAAAATTTATACCTTTTCAGGACGTATTGT
GCAACGGAAAGGATCATTTCTTGCCCACCTTCAACGCAGA
GCCATTACAAGATGATAAGGTTTCCTTTGCTCATTTCGTC
TTGCCGCTGCCGGAATCGTCTGATCAAGTGGACGAAGATC
TTCTTGCTATGTGTTACGTATCTTTGATGCAGAGAGCACT
TACATTTTTCCAAGATTGGACCAATGAGTCTCCGGAGTTG
ACCAAGTCATACAATGTGCTACTGACCAAGAAATGGATCT
GTGTAGTTCCAAGATCGCATGCCAAGAGTGGACCGCCATT
GATGTTAAACATTAACTCCACGGGGTACTGTGGTATGATC
CTCGTTAAAGACAGAGAAAAACTAGAGAACCTCACTGAAG
ATCCTCATCTTGTGGACAAGTCGTTACTGCAATGCGGTTT
CCCCAACACAGCAGGCCAAAAACCAACAGAGTATCACTAT
TAAGGTCTATTAGCCATATGTACATTGTCTATAGATGTGT
AACTGCGCTGTGATCTTGTTTTGACCAATCAGGAGCGACG
CGCTTTTTATCGGGTCACCCCGGCGGGGGGCCTGACAATT
TACTTTCATAGAGCAGTAATAAAAGGGAAGAGATGTAAAA
GCTTGGAAAAATAGCAGTAAAGGTTGTTGTTGGACAATTT
ATCAGAATATTAGTAACTGTAATTAAACGTTCCAGAAAGA
ACAAAATGCCACAGTCTTTTACGTCTATTGCGAGAATTGG
TGACTATATTTTGAAGTCACCCGTCCTCTCCAAGTTATGT
GTTCCAGTTGCCAATCAGTTCATTAACCTCGCAGGTTACA
AGAAGTTAGGGCTCAAATTTGACGACTTAATTGCAGAGGA
AAATCCCATCATGCAGACCGCTTTAAGAAGACTCCTGAAG
ATGAATCTTATGCCAGAGCATATAGAATAATCAGGGCTCA
TCAAACCGAGTTGACTCATCATTTACTGCCAAGAAACGAA
TGGATCAAAGCCCAAGAGGATGTTCCTTACCTGTTGCCAT
ACATATTAGAAGCTGAAGCTGCAGCTAAGGAGAAGGACGA
GTTAGACAACATAGAGGTCTCCAAATGAAAAGAAGAATAA
AAAAATCACCACGAACACACAACCCGAAAAAAAAAAGGCA
TTAAATATTCATTTGAAAGAAGGGACAGAGACTAAATCAT
ATCCTTTATTATCTCTCTATATATATATAAGCGTTTGCTT
GAAACGTTTACTTCATATTATTTATTTATCTATAGTCTGA
ACTTAAAATTTTATTATGAAATTCGTATATTGTAATGTCT
AGTGTTATAAATCGGGTATCTATTAGTATTTATTTTTTCT
ATAATTATGCAGGTGATGGGGTATCGAGTGGTCTATATAT
CTTAAATTTATTCTACTATTTCCTAGTGCAGAATAACTTG
GCGAAAATTTTGAACTTTCTATTCTTCTTAAAAGATTTTT
CTTCATACTGAGTTGAACTGTGCTTACTATCCTTGTTAAT
GGGAGCAGATTTTTGTTTCGTCGGCAAAATGACACTTTTA
TCAGATCCACTAGTTTCGTTGTATACGTGGAGGGGTTCTC
CTCGTAGTATTTCTTCCGGAATACTCTCTTCTTCTTCGTC
GTCTGTTTGTTTCTCAGAGTCAAGAATAGAAGAAGACAAT
GATGTTACATGGGCAAAATCCTCAGTAAAAGATACCATAT
CGCACTCCTGAGACTGGAAATTGAAGCTGCTAACAGATTT
TCCATCTTTGGAAAAATACTTTTTTATCGACGAGGATTGT
GGTGACAACCTAACCCTTTCGTTGATACTAGTTTGAAGGT
TATCAATATCCTGAATTAGAGTTGTGGCAGGGGTGTCAAG
GTCATAAAGGACGTCATCTAGATAATTACCACTGATTGCA
TTGATTCTACCCGCATTGTTAATGTTACAAGATACAGGTG
TAATTGACCTAGAAGAAAATAAAGACGTAACAGAGCTTTG
CTTCGTTAAAATTTGTGGATCTGTTGCTCGGTCCTCACTA
TTCAAAGGCAGATACCTTGCTGAGTTGTAGTACCTTTGCT
TTTGTGCCTGAATTTTTAACGAGTTATGGCTCCTGGCATT
TTTTAGTGTCATTTTTTATCTTCATTCATATCAGTAGATA
GAGAAGTTGATGATAATGGTTTTACGGGCTCCAGCAACTG
AGGGTTGGTGTCATCTTCATCTATTTCTTCATTTATAGTT
AATTCTGGTACTGAGCTACATTTATGGGAGGAATAAAATT
CGTCCAATTTTACTGGTACTGATTTGGTTTTGCGATGTGA
TCTACACATTTTTGGTTTATTAATGAGCACATCATCCAAA
TTAATGATAGCGTCCGGCACTCCTTTAATTGGTGATGAAT
ATGTGGATGCTTCGCTAATAAAAAACCTTGGGCTTGGTGG
AGTTTAGTAATGCTGATTCATTTTGAGATTCATCAGGCAT
TGTTACGCTCATACCGCTTACTCTTCTTGGTGTATTTTCG
AAGGTAGGTGAGTCGTACGCAGAAGGCAAAACAGGCGCAG
AGGCAGGTTGTTTTAAGAATTCAAAATCTCCAGATATAGC
AAAGGATCTTTTGTGACGATGCCTGTTTCTTGGAGGAGTG
GAAAAATCCTTCATTTGGGAAGGAGGTGGAGGGCATAAGT
TTTCCATTTCAGCTAACGTGATACAACAGGTCACCTTGAG
AAAAAAAAGCGAAATAAGAATAATTAAAGTATAATACAGG
AAAATGAATGAGGAGCGTAAAATTGCCACTTGATTTGAAA
TTATGCCTGGAATAGCCACTATTGTGGAAGAGCTCTAATT
CTTCCTTTTTTTTTTTTTTTGAAATGAATGACGATTAGTT
GGTTATAATCTGTGAGGATTTCCGAACTCTATAAAAAAAG
AGATAACAGAGCAGTGGTGAACTTTATATATTTACTCCTT
GGTTATCTTATTATCAAATTACAACTCTTTATTAATACTC
ACACGATAACGTCTTCACACTGAAAAAAAGATGTCCATTC
TTTTTAGATGTTGCCTACTTATATAAGAGCACTCGCCATA
TTTGTCGATGCGACACGTAAGCTCGTTTGGAAAAGAAATC
TTACCCGAACTTTTATTACCGGAAATGGTAGGAGCACGCG
TGAAAGCAGGGTCTTAATTTCCTAATCGGTACATGTTATT
ACCAGAAAAGATGTATATCCTTCTCTTTGCAGACGAGAAT
GCATTGGGTAAACGGTGTACAGCCATTATGAATGCGCAAT
CAAGCAGGCACTGTAGTGTAACAGGTACGACATCATGGAG
TGAATGGTAAAGGGAAGAACTTTATATGAAAAGATATATC
GATGTCAGACGAATTTGGTTATAAGAGAATGTGCATATTT
TCCTTTTAACTTGCAAAAACATTTTCATCTATCAATACCC
AACCTTTACCTAATTTCTTTGATTTTATTTCCTTAGGACT
GCTTCTCTATGATTACACCTATTATGGATAGTACTTGCAC
ATGTTGTAGTCGTGGAGGATGTATTATTTCCTGAATTTAC
CTGCAAGAACAGTACAGACAGGGGGAGGGGCGACTAGGTT
ATATAAATAAAGTAATCACAAGATGCTAACCAAAGTGTTT
CAGTAAAAATATGTATTGTTAAGAGTTCTCATGCACATCT
TTGAATTCTTATGATTGTGTTTTATTATTTGACTTGAGAG
CATTTTCAACCATGTTGAACGTTAGAGGAAAAGAAAGCCA
GAATAAAAAAGCCACCAAGAAAATGTACATGTTTGGGCCG
AGGCGAAAAATTCTGGAAGTATAACATTTGATAGACTATA
TAATGACTAGATATTACTGCTCAGATGGGCGATCTGCATG
TTATCACACATGGTGCTTGTGCGGAAAAATAGTAAATGCT
TGCGTCAATAAGTTTGACAATCTCCGAGTGCATAAATGTT
ACCCTGACATATGATCTGAAATTTTGACGTGACATGAGAG
GACCACGAAATCCATAGAGGTTAGTACAAAAGAATCCAGC
CGGGTATCCTAACTAGGTGAAAAGTGAAAAATTTTTCATA
ACTAATAAAAAAAGATGCGATGAGAACGACGATGTAACTA
CAATCAAGCTACTTACAAACGAAGAGAGCAGTCAAGTATC
CGAAGTTTAAAGTTTGAATAACAGAGCTAGTTAATGAGAG
TACTCATCATCACACTATAAGCTTTATATGGATATGCTGA
TGTGAATTGCACAACTTAAGTTTGTCGAGGATCATTTTTT
GAACTGAATCATGCTCTTTTAAGTGCTTTGAAACCCTCGA
TGAATGTGTCAATGTGCAAAGATAAACCATTGTTCTCTGT
TGATCAGTGACTTAATGTTTGCTTTGGAGAATGATATTTT
CCCTTTCCTATATTTGACTTTTGTTCTAAAAGTTATTTGG
AGAGAAAAGGCATGATTGAGGTTGCGACTTTTTCGTTTTT
GCTTTTGCATGGATAATTCATCCATGCACATCTCACTTTA
TTGGACCTTCAAGATTGGTTTCCCATGTAATTTAATTTTC
TCTCCTCTACATTTAATATGTTCTATATTAATTAATACCA
ATTGAGTTGTGCGTACTTCATTGCAGATATTTTACCAGAC
CTGTCTGAGTTTTTCGTTCAAGTTTGGTTGAAATCGGCTT
GAGGTATATGAACGTGGTTGGGATATGGAGATTGGGAGAT
CAAAGAAGCGAAAATACCTGAGACAGTTTTTTTAAAAAAG
AAGCTAAGGAACATGACTCAAAGAGACACATTATTCTTGT
TTTTATGAATAGGCGCTGGTCGGCGCACCTGTATGTACTA
TTATTTTTTTCTCTATCTATTTCTTGGTTCGGAAGTCCCC
ACCGCCTTGTTTCCATAACCAAAGTGCATCAATAGCATAA
TTTCTGACTGACAAATTTCTAGTGAATTTCTCATCAGAGG
AGATTTCTAAGGATTCGATGACTTTTCCGTCTTTAATCAA
GTCCCAAAACATGGAATAGATCTTATCCATAACGTTCGAT
ATGCTTCCGTCTTCCTTGTATGTGTCTGCATCTATTTCTG
GCACTAGCTGGTAGTAGCTTTTTGGCCTAGCTTATAAAGT
ATTCTCCCCAAAGTTTGTATAGCAATGCACCTTTGAGAAG
GAAAAGTGGATCTTGCTAAATGTTCTAACTCCACTATGGT
GTAACCGGCGAGTTCAGGCGAGTCGCTGTGATGGTGCAAC
CCTGAGTGAATGGTAGAGTCTATTTGTCTTGTGGGTGGAA
CAAGGTCGCCATTAAAGTCAAACCTACATTCAGATACGTC
TTCAATGATGTAATTCTTGTCTGTTTTTGCTGAACCGGTT
GCATCCATTTTAATTTGTCGACCTCTTTGGGCAAATCAGG
GAAGTATTTTTCGTGTAATTTATCGTTGAAATTAGGATCA
TTTATATCAAGTTTCTCTAAATTGATTTCATTTTGGCTCT
CCTCTTTGATAAAATGAACGTCTTTGAATAGCTCTTCATT
TTTCATATGATCAATGCATTGTGCCATCTGGAAATCTAAG
GGTGCGATATCATCGACGTCATCATTAGTTTTTGCTTCTT
CTTCCACGTCTTTTTCTTTTCCTGCTTCTTCAAATTGAAC
ATGTTTTGCATCTTTGCCTAACATAGGCCTAATTTCTAAG
GCAACGTCTACATCTTCATCGTCTAACGGTGGTAGATCGT
ATATGCCTTGCTTGTTGCCACCTACCCAGGTACCAGAAGC
GCCTTCTATTTCTGCAAATAATGGAGTGTTGTTTTCGTCC
TTCGCTCTTTTATTTATGTTTTTCAATAGCTTGGCAATCA
GTTTGGGATCTAAAGAGTTATACAGATCCTCACGTTCTTG
CACGATTTGTTCATCACTCATTCCCTGCAGAACTTTAATA
TTTTCATTATGGATAGATTTTGCCTCGGATAGTGGGGCGT
CTGTACTCGTTTGTTGCTTTTCAGCATCCTTGCCACTAGT
TTTTTTTCTTTTGGGCTCTTTTTTTCTCTTAGTCTTTCCT
TCCAAGATGATATTTTCTTGGGTTTGTACAACTCGGGAAA
TCCCGTTCCACAGTTGTTGGTACTAAGAGTGCCATTGTCA
TTACTTTCAACAGAGTCAGATGTATCTTTCTCCACTATAT
CGCCCAGTAAGTCCATTACGATGGTGGCAGAGTGATTTAT
CTTCTTTGAATGAGGGAAAATGAATATATTAAACTATAGA
TTTACTTAGCCGACAGCGATGAGATGGCTTGCCATTACAT
TATTATTCATTTCAGGTACATAGAAGTACCGAAAAATGAA
AAAGAAAAAATAAAATAGAAAAAAAAGAAAGAAATGAAAA
AAAAGGGTAGCAAAAGAGCCACACATCACTTATTACGAAA
TTCTGCGGAGGAGGATAACGTAGAAAGAGTCACTCATGCT
AAACTACCATAGTTATCATCCGAGGAGGAGAGGTGTGAGT
ACCGGGCCTCGTTCTCCTCATATGGATGACAGCTGATCAC
GTACAAAGCATGGATCAGACCAGGGAAAAACCCTAGTAAA
AATAACAGAAAGTTAATGAGCAGATCCTTGGTAAAAAAAC
CTCTTTTTAGCCAGACTGCTAAGGGAGGAATGAAAATTGC
AATAAAAACTAAAAACCAGTCGCGGGCGTGCATAGTGTAA
TTCTAAAGTTGTATGTTCTCTAATACGATGACTGGTACTT
GCAAAATGCTTATTCGAGGACTAACTAAGATCGATCAGTA
AAGATCTCTTGTCAATCAAACCTTTCTCGCACAATAGGAG
ACAGGAAAAGGGGAAAGAAAGTCGAAAAAGTGCGGGTTCC
GGTACATGGATTATATCGCCCCGGGACAATGCGCGTTGCC
CCTCACCGGCCCGGAATATACGCGTGGTTGCGCTCTTTCG
TTACCCGCGACTGTTTTGGCGCCCCATTCATGCTACGCGG
ATCTGGACCTGCTTATTTCCCGAGAATACGTCCCGAAAAA
GTAATGCAGTTTCCGAAATGGGCGCGGTAAGGGCCTAGGC
CCAACGTTGGGCCTTTTTCAGTTCCAAAAAACGACTCGTT
GGGAGCCGTGCGGTCCCGTCTTCGGGCGTGATTGGCCGCT
TTGGCCGCTTCTGGGCGTAGGACGCCAAAGTTTATTTCCA
AAATAGCGAAGACCAGAGCCACGCCTTTTTCTTTTTGCAA
GCGGAATATCCGCTTGAGAAATGAGAAAAAGAAAGCAGAA
AAAAATCATCGCTTTTTTCACGTTTGTTACATGAGATATG
GTGCTGTGTGTCATCGCGGTGGTTTTCCTGGCTTTTCTCC
TCATATATAAGGAACTCGAGAAATTCTTGATTTTCTTTTC
CATCTTCTCCTACTGTATTATTTACTTTATTAGTTAATAT
TGTTTTTGATTTTAGAGGAAAATCATCATTAAACATAAGT
TTCAATCAACACTAATCATCAACAAAACAATGCAATTCAA
GACCATCGTCGCTGCCTTCGCTACTGTTGCCGCTGTCCAA
GCTGCTAACGTTTCTACCAATGGTTCCAACCGTACCAACG
GTTCCAACACCACCAGCACCAAGATCTCCACTGGTGCTGC
TGCTTCCAACGCTTTGGGTGCTGGTGTCTTCGGTGCTGCC
GTCGCTGCCGGTGTCGCTTTCTTATTCTAAGTTCTTTAAT
TTTGAGTTTAGAGACATTATACTCCTATAATATCGAAAAA
ATTTTTTTATTATCGCTACACAATCAAGTTTTTATGTGCT
TTTTAATAATATTATTATAGAACAAGAAGAAAGACCGCTC
TTTCCTTGAAGGGACCAAAGAAGGAAAAAAAATATGTTGG
AAGGGTTTTATATGATCTTTTCATGTTCGTTCACTTGTAA
TGGAATATTAGTTAGAAGATGTAAATAACTTATCTGTTTA
TTTTTATTTCCTCTCTATAATTATTACCTGTATTAATTCA
TTATCTAATATAAAATCTAATCTAATAATAGAATTTTCTG
ATGTTTATCTTTTTTTTGTCGTATTCTCGGCGAATTAATC
GCGGAAAATTTCATATCGAATTTTAAAGGAATGTCATTTT
GAACGCTAAAGTATTATTTATTCTCGTCCGATGTTGGTTT
TTTTTCCTATCGCTGTCGTTATAATAGTACTTGACGAAGA
GAGAAGAAAAGTAAAAATTTGAGCGAAAAAGAGGATAAAA
ATCACATTGAGGCAGAGTGGTTAAGGTAGCTGTACCAGTC
ATTTTGAATACATTTTTCTGGATGTTCCATCAATAATGGA
TTTTTATACTACTGATATCAACAAAAATGTTGTGCCTTTG
TTCAGTAAAGGAACAGTAGCAAGAACAGCATCAAAAGCAC
AGTATCCATCATGGTGCAACAACGCGTTAAAGTTAACTAA
TATTCTTCTTAAATCTCTTCGATGTAAATTTCAAACGAAC
CGCTGCGAGGATGATCGAGGTTTTGAGGTATATTGTGTTA
TTTTAAAAGCATCGCTTTATTAATGGCCGCGAAAGAATCA
TTGATATTACTACAAATACCTCCTTCTTTACCATCAGGAT
TTCCATTTCGTTCACCCCAACTGTCATTTACATATTTATC
AACCCGTCTTAGTGGGAGCCAACACAAATCTACGCATTCT
CATCACATCAATCATCAAACTCATCCCATTCATAGTAGCA
GTAGCAACAGTAATAGTAATAACCGTATTCCTACAAAAAC
AGATTCCTCCAAACAGCATACACAGCATTTCTCTTTTGCT
AATGCGGGAGCCTCCAATAGAGACGAACTGCTATCAATCG
TGCGCAAAATTGATAAATCTAATTTGAAGTGTTGTGACTG
CGGTAGCACCGCAACAGTAGAATGGGTGTCAATCAATTTA
TTGTGTATATTGTGTATCAAATGTTCGGGCGTTCATCGAT
CTCTGGGTTCACATATCTCCAAAATTAGATCTTTAACGCT
GGATAATTTCACCTCGTTAGAGTTGATGCATCTTTACAAA
ATAATGTTTCCAATAGTAATGTTAATGCCATTTATGAAAG
CAATCTCAGGAACTTTCCAGTTAAAAAATAACTGCAAATT
CTGATGACTCGGAAAGATCCAAATTCATTATTGATAAGTA
TCAATTTAAAAAGTTTGTTATCGACAGCAACCAAGGCAGA
GAGGCTTCTTTGAAGTCTTTAATTAAAGCTATCCATTTAG
ATAGTGTTTTCATGATGCAAAGAGCCATCGCCCAAAGTAA
ATATTCCCTAAGAGAATTGACGGCAAGCGAAAAAGAGCAG
AATGATCTAAACCATTCTTCCATTTTTCAATATTCCCTAA
AGCACTATGAAATTGTTGATGGAACGCCCATTTTTTTATT
ACAGAATTTTTATTGTGCAATGGTATTCATATAGATAATT
TACCGAAGATTACTACGAATTGGTCTCCAAAGGTTTTAGA
ATATTGGGAAACTAAGTTGGAGATGTACGGAACATTCCAA
GCTGTAAATACTTCTCGTCCAAGATCAGGGCCGCATTTAA
ATATGCATTCAAATGTAGATTCAGCTTCGTCCTACAATAA
GAAACACGATTTGAGAGTTAACATACCTGAAAGAAGTGCC
TCAGCAAGTAAAAGGTGGAGTTTGAGCTCCATTCCTAAGT
CTTCTCAAAATTTGATGTCCCCAACAAACTTATTAACAAT
GCATAAGTCTTTAAAATTGGCCAAAAGGACAAAAAATAAC
ATATATGATAATTTAACTGTATTTTTTCCCTTTTCTAATA
CTTTTCCTCAAGTTATATTTCGGAGCTGTCCCAGGTTCGG
AACAATGCGGCATCAGGGATAAAAAAATGACACATAAAAA
CGAAAAAGACACAAATTCCATTTTTTTTTTTTTGACGCGA
AAGAATGACACTACTTTCTTCTATTGTAACCATTTCTAAC
ATCGATATTTTACTTGTTAGTTCAGATATATACTAAAGAG
TCACTTAATATACTGTTTTTGTTTATTATCTTGGTTCCAA
CTGCTTCATTTAATATTTCCTATCCAAAAAAGCCAGCTAA
TTCTCTTCTTTTTTTTCTTATTTTGCCATTTTCAATATTA
TCGATTTAGTGAACACCTGGCTAGTCAGTTGTCTTAGCAA
ACATTTCTCAAAAGAAAGCAAACCAGCATTTGCTTTTTAA
ATTTAGTTTTTTTACTAGCTAATTCATTTACTAAACAACA
AAAGAAAATAGCACAAAATGGAAAGCAAAGAAATATCAAT
TAGGTCAAGAACCCCTCCATCGAAGCTATATTCCATCCAA
TCATGTATTGGCAGAGGTAACTTTGGTGATGTGTATAAAG
CAGTGGATAGAGTTACGCAAGAAATTGTGGCAATTAAGGT
GGTCAACCTGGAGCATTCCGACGAAGACATTGAACTGTTA
GCACAGGAAATTTTTTTTCTGGCGGAATTGAAATCTCCTC
TTATTACAAACTATATTGCAACAATGTTAGAAGATGTCTC
TATGTGGATTGTCATGGAATATTGCGGCGGTGGATCATGT
TCAGATTTACTGAAGCGAAGTTACGTCAACGGTTTGCCTG
AAGAAAAAGTTTCCTTCATTATTCATGAAGTCACCTTGGG
TTTGAAATACCTGCATGAGCAAAGGAAAATTCATCGTGAT
ATCAAAGCAGCTAATATTTTACTAAATGAAGAAGGTATGG
TTAAGTTGGGTGATTTCGGAGTAAGTGGCCACATTCGTTC
CACTTTGAAAAGGGACACTTTTGTAGGAACGCCGTATTGG
ATGGCTCCGGAAGTTGTTTGCTGCGAAGTTGATGGGTATA
ATGAGAAAGCAGATATATGGTCCTTGGGTATCACCACCTA
TGAGTTACTCAAGGGCTTACCCCATTATCTAAATATGATC
CTATGAAAGTTATGACTAACTTACCAAAAAGGAAGCCTCC
AAAATTACAAGGTCCCTTTTCGGATGCAGCAAAGGATTTC
GTAGCTGGTTGTCTTGTTAAAACACCTGCTGATCGGCCAT
CGGCATATAACTTGTTATCATTTGAATTTGTTAAGAATAT
CACCATAACGAACTTGAAAAGTGATGTTGATCTAATTAAA
CAGAAAAAGGTTCAGGAGAGATATACAAAGTTCCCAAATA
CCCTCTTCAAAATCGCTTGTATAAAAACAGCAACACAGTG
AGGGGGAAAGGAATTTTGGAATTTTGAATCGACAAGACTA
AGCACAACACAAATTTCCAAAGAGGAATTATCTCCCATTA
CACAAGACTCTCCAACATCATCTTTAAATATGGAAAGTCC
TTATTTACTTCATGGGCAAACTGTAACGCCGATAACCAAC
CCAAGTTCTTCATCATTTAGAAAATGTACGCAACCAGTTT
TCGAGCTTGATTCAGGAATGGATATAGATTCAGGCTGCCC
AAATGCTCAAGCAGAGACCGAAATAGTTCCTCTCTCTAAT
CATAATAAGAAGCATAAAAGAACGATATTCAGGCGTTGAA
GATAGAAAAGTTTGACTACTTGAAAAACATTGTATCTCAT
ATTCTCAACAGAATGTATGATCGTGCGCGCGACGATGAAA
CAAGAAAATACGTAAATGAAATGTTAAAGCAATTCATTAA
AACTGAGGCAAACGTTCCTGGATTTAATGAGGTTTTTATA
GAAGAGATCTCACTAAGAATTGAAGCAATAAAGAAAGGAT
TCGTTTAAAAAATAGATATATATATATAATGTGTGTATAT
GCATGAGTTTTTGTTTTCCATTCTCTTTCATCTTCAATAA
ATGAAGGATGGATATATTGAATTATATAACAAACAGTAAA
AAGTCATGTGTTTTTGATTATTTACCTGCTTATTTCTCCC
TTTTTTTCGATTCTTTTTTCTGATCGAGCGTTTATGTCTT
TACTGTCCCGTCATTGATGCGTCTCAAAAAAAATATTTTG
TGGCATTACTTAGACTATAAAAGAAAATGCCAATTTGGAA
AACACAAACATTCTTCACTAGTATTTCTGTTATTCAAATA
GTCAATAAAGAAACCAAAGTTTCTACAAAAAAAGAAAAAG
GATAGCATGTTGAACCAGTTGAACACAATCTTAAGATTTT
TATTCTTGTTTCTGCAGTTAATTAAATCATCCGCTGCAGT
TGAACCTAATGGTGGACCGAATATTCTAGATCACAACATT
ATGTTGGTTAACACTAATGCAACGATCCCTAAAAAGGAAC
AAACTGATTTTGAGGTGATTTCTCCAACAAAACAAACACA
AGTAGATGAAGACTGTAAAAAGGCTTGTATCATATTGAGA
ATGCTGGAAATTTGATTGAACTGCAAGCTAAATGTTGGAA
AGTGGTAGGAAACATTGAAATATCAAGTAACTACAGCGGA
TCTCTTATTGATCTAGGGTTAATAAGAGAGATAGAGGGAG
ATCTTATTATCAAGAATAACAAACACATTTTTAGAATCCA
GGGTTATAATTTAGAGTCTTTGGGAAAGTTGGAATTGGAT
AGCCTAACTTCCTTTGTATCATTAGACTTTCCCGCTTTAA
AAGAAGTTGAAACCGTTGATTGGAGAGTTTTGCCTATTCT
AAGTAGTGTTGTCATTAACGGAAATATTAAAAAGATCAAA
AATATTATCATATCTGATACTGCATTAACCTCCATCGATT
ACTTCAATAACGTCAAGAAAGTGGATATTTTCAATATCAA
CAATAACAGGTTTTTAGAAAATTTATTCGCAAGTTTAGAA
AGTGTTACTAAACAACTAACCGTCCACTCTAATGCCAAAG
AGCTGGAACTTGATTTGAGCAACTTACACACGGTTGAAAA
TATGACCATTAAGGACGTTTCAGAAATTAAACTAGCTAAA
CTTTCCTCTGTGAACAGTTCTCTAGAGTTCATCGAGAATC
AATTTTCAAGCTTGGAACTACCACTTTTGGCAAAAAGTTC
AAGGAACGTTGGGGTTAATAGATAATAAAAATCTGAAAAA
GCTAAACTTTTCGAATGCCACCGATATTCAAGGGGGTCTA
ATGATTGCTAACAATACAGAGCTTGCCAAAATTGATTTCT
TCCCCAAGTTGAGGCAAATTGGCGGTGCAATATATTTTGA
AGGTAGCTTTGATAAAATTGACCTCCCAGAGCTAAAGTTA
GTAAAAGGTAGCGCTTATATCAAAAGTTCATCTGAGGAAT
TAAACTGTGAAGAATTTACATCACCAAAAGCCGGTCGTTC
GATCATAAGAGGCGGTAAAATCGAATGCACATCTGGTATG
AAAAGTAAAATGCTGAATGTTGATGAAGAGGGGAATGTAC
TAGGAAAGCAGGAAACTGACAATGATAATGGAAAGAAAGA
AAAAGGAAAAAATGGTGCAAAAAGTCAAGGAAGTTCAAAG
AAGATGGAAAACAGTGCTCCGAAGAACATTTTTATTGATG
CTTTCAAAATGTCAGTTTATGCAGTTTTCACGGTATTGTT
CTCGATAATTTTTTAGGTTAGAAGATTAACTTAAATACTA
GCCATTTTATTTAGTTCTTATGAGATATAAATTTGCAGTA
GAGATGTAGTGTTCTGATTATCTTCACCTGGAGCATAGCG
TAGCCCACTTAGCATCAGCTTTTTATGTTATTTCAGGCAT
TACCAAAACTGGTTAAACTATTGAAACTGTTACCCTCCTT
TTAATTTTGACAGTTTTTGAATAATTATTATGGTAGATCA
TCTTAACAAAATGAGCTCATTAGGTAGATGATTTAATTGA
AAAATAGTGTTTTGATACGGTTCTTCCTTAGGGTTAAAAC
CACTCACATTTTGCTTACTCACCATTAAAACATCTTTCCC
AGTTGTATTTTATATTTCTTTCGGTTTGCTGAACATCAGG
GAAAAAATGGATATAAACTCAAATGCCTCAGTAAGCCCCA
GACCAGATGGTTTACCGATGACTGCTGGATATAATTCTGC
TTCTGGAAAGGTGCGAAATAGTATCAGATCCATAATAAAC
CACCCAGAGGATAGTGCAAGAGCCAAAGAGCGCAGTGAAA
CGAACAGTCCTAAGAATAATGGCAACAAAAACCTAGAAAG
AAAAGAAAAACATTTAGTTGTGATACTTGCAGGAGAGTGA
AGACAAGGTGCGATTTTGAACCTTTCATTGGAAAATGTTA
CAGATGTAACGTTCTGCAGCTTGATTGCTCCTTAGCCAGG
AATAAAGACAATGAAATTTTGAATACTTTACGTGAGGATG
GTCTACTAAAGAAGATCAACTCAATTAATCACAACCTTGG
TTCTTTCTCTCATTTGAATGCGGACTCTCCCAACGAAAGC
CAAAGTAGTTTTGAAAAGAATGGAACGGTCAATTTTGATA
ATTACATGATCGATAAAAGGCTTTCATCTTTAGAAGAGCA
CATAAAATCTTTACACCAGAAAATGGACTTGATAATCACC
ACAGCAAAGATGTCTTATAACAGCGATATCAAAGGCCCTG
GAGATGATATTCAGAACGTGGATTTCAGCTCAAATAAGAC
GTACGATAGTCGTCTAACTTCGGGCTCAGAGACGATAAGG
AAAACAGGGGAATATAGAAAGAAAATCTTTTCTTAAATGG
ATTTAAGTTGAAGGAATCTCCTTTAAAATTGCTACATGAT
ATTGATGAGAGGCTATTTCCATCGAAGGCTACATCTAAAG
CTGCGAAGCTAGCTGGACAGCAAAGGCCATATGCTGTTGC
AAGAGTGAACTTTCTCCATTTTTATGAGAATAATCAGGAA
TTATGCCATAAGCTTGCAAAAGAATTTCTGGTGAGATCCC
ATTTCTGGATAATTCCAGGTGGGAGAAAAGAGATAGACGT
GGAATATGCCCACTCACACCTATTTATTACAAGTGTTTTT
ACTATTATCGCTATGAGTTTTGCTGACAACGATAAATACG
CTGCAGAACAAGAAATATTGTATCCTTTAGTGGAGAGATT
ACTCACTAATACGTTAACCATGTTTGAAAAGTTAACAGCG
TTTGATATTGAGGCTATTTTATATTGCTGTATGTTCCATA
TTTCGCGAAAGGCAAAGAGATATAGGCAACTGAAGTTTAA
TTCTCTGGTACTAAGCAATTTTGCGCTCAATAGCTTGTTA
CATGTAATAGATTTTTATCAGATAAAGGATAGGGTTTTGG
TAAAAGAAGTGTATAATCCCGAAGATCTTTATCATCTAAG
AATACTAAATTCACTAACTGCCTGCTATTTAGAATATTCC
ATTAGTTACGGCGATATTAGGGAACAGGATGATATGCTTA
AAGAGTTTAATAAACTTGTGGCGAAATTTCCTCAGGCGAA
TTTTGGTGATGACATTAAAATCAGTGAGATAAATTTAGGT
GACATCGTAAATGGCATCTTTATAAACCTTAAAAATTATT
TTGCGCAGTGTTTGGATGACTTTAACAATGACAGATATGG
AGGTAACGCAGATACTTTTATCTTTGTTTTTCCAGAGCTA
AATTATTGGCTGAAAAATTGGGAAGAGCTTTTAGCAAAGG
ATGGCGCGGGCGTGCTATTGTTCACATTTGATTTTTATCA
TATCATGATATGTCGCACTTTTATCACAGAATTTTCTTCC
ACGCTAAAAAAGCAACCAAAGGTTTTTGAAACTAATTCTT
AATACGATGAAAGAACATTCATTTTCGCTGTTGAATGGGT
TTTTGAGACTACCGCCAACGTTAATAAGGGGTGCTCCGAT
TTTTACTTGTCATCAACTAGTCTACGCCTGTTTAACTCTT
TGTGACTATCTTTATTGGTTCGATTCTTCTGAACGTCAAC
GCGTTTTGAGTCTTTGTACAAAAGTGTACTGGCATTTGAG
CACTATAGGGGAAAAAAATGAATGAGGCTACTGATAACGT
TGGAAAAATCATAAAATCTATAATTGATACTAGTAAGACT
CGTATTAATTTTGGCAGTTTGTCAAAGAGAATAGTGATAA
TGATAAAATGTCGACTAATGCTAATAACTACACAGGAGCA
GGAAATCTGCACGCCGCGAAACCCGCTACTTCGCCTACTA
ATGTTGGTACTTTGCACGAGAACTTGTCCAGTAGTCACTT
CATGATTCCTGACGTCGACCAATTCAATTCCTTTGAAGAC
TTTTTTCAGGATTTTTTTGATAGTTTAAAACCAAATTCCC
AAAAATGTTTACCAGCGATAAGAAGACTGAACAAACTACT
TAAACTATTTTTATTAAGAGGGAAAAAATTCATACCCAAA
CTAGATTGAATAACATTTCTTTATATTAATATATTGTAGT
TAGAGCCCTTTTATTTTATTTTGCTGCAAACATAATATAC
ACAACCATAATTACATTGAAACTTGACATGATGGCTGGCA
TCCTCATATGGATATATTTTCAACTATAAAAAAAAGTTTG
CCACATACGTACTCCATGCATCTTGTTGCAGATATGTGCC
TGAGTGCCAATTTACCTAGGCGGCTGATTTCACGTCTACC
AATTCGACATCAAACACCAAATCAGCACTTGGAGGAATGA
CGCCTGGGACACCTCTTTCTCCGTAGGCCAAAGAACTTGG
AATTTGCAGCTTTCTTTTTTCGCCAACGCACATGCCGGCA
ACACCTTGATCCCAACCTTTAATTACTCTGCCAACGCCAA
GTTCAAAAGCGATAGGAGAGCCTCTTGAATAACTTGAGTC
AAATACAGTTCCCGATTCTAATAAAGATCCTGTATAATGA
ACCTTAACTTTATCACCTGGCATTGCCTTAATTAAGCAAT
CTTCTACCGGTATTCTCTTGATAATACCGATTTCCAAATC
TGACAGGGAACCTGCAAGAATGGTGGAAAAAAAAGTGACG
AAAAGGTAAATATTAAACATCATCGAGACTCAATTACTGT
AAACTAGAATGTGATTGAAAACGAAAGCACTCCTTTTTCT
CTTCTTAGGGTTATAGTAATGGGTCTCATATAAACCTGTA
TTTGAAGATGCGCTGGCAGTAATGCTAAATCTCTTCAAGA
GCATAAACGGGTAACTGGTGAGAATAATCGTGATGCCATA
AATAACGAATATTAGCTATTTTCTTCCAGAAACGATGCGA
GTAATCAGATGTTAAAAATGTGCATTATATATGCTTTATT
TATTGATTATAATTCATCATGTACGGTATCTTCAGTAGAC
ACTTCAGAATCCTTGGCCTGGTGCAATTTATCATAAATTG
CCTGGCCGTCAATGTGATGTGTACCTGATTCCTTGATAAA
TTCGAAAACATCTTCCAAATTTCTAATTTTATTGAAGATA
ATAGGCTTAGAGTTATTTCCGGCAGGATACAAAGCAATGG
TTGGATATCCTGTCACAGGAAAACTTAAGATATCATTTGC
CCCTGAATCTACTTCGGCGATCAAGATTTTATCGCGAACA
GATTCATCAGATGCTAAGACATTTGCAATTTCTTCGTAAA
TAGGCGCAAACCTTTTACTATGAATACACCATGTCGCGTA
ATATTTGACAAGGACATCCTTGTCATCATCATGAACAATG
TCGTCATGTGTCTTCCCAACTATTTTATAAACATTGGACT
TTTGTTCTTTTGGAATCTCTTCTGACTTAACAATTGGCTT
GGCAGTACCTTCACGGTAATCTTTTACCAACTGAACGATC
ATATCTCTGTCTAGTGGTTGTGGTTTTCTAATTTCGCGTA
CTCTTCTTCTGGTAGTTGTGGTAAACCATATTTCAGATTA
TTGATCATATTATGGATAGCAAATAATGGGAACTGTTCTC
TCATATTTAGGAATCTAACGTGGTGTGGGAACATTGTAGA
GTTTAATGCAATGAAATTTATTTGGCCACGATTTTCCTTA
CCTAACTGCGTGAAAAGATCAGTGTAATCTTCCAATTCTT
CCTCAGAAGTATAAAAGAAGTAAGCCAACGGCAAATTGCT
AGAAATGTACTTGGGGAAGAGATCAGGTTCGATGTCGGTA
AAGTAAGGTAAAATTACCACTTTTAACCACTGAGTTAGAG
CAACGGAATTTCCGACCAAAGAGTCTACATTTCCATCAAA
CAGAATTGGTTCTGTAGTGTTTGGCAAGTGGATTGATAAT
GACTTATCTTCTGAATCTAGAAGGGATAAAAGACGTAATC
CTCAGCAAGGTCCAGTGCGACTTCTTGATACGTTTCATTC
AAGCCTGTCAAGCCTCTGTTTATTACTACTGGTAAAGTTG
CATTTTCCAAGTATGGTTGGATTTCATCTTCGGAATTTAA
ATAAATGACAGAAGCCTCGTATAGCTGAATCATGTACTGA
GTGATTTCATCGGTGATCTTGACACCGCGATAGACTTGAC
CATCAAAAATACGACCATTTTTAAAGATTTTCAAGGTTGG
GTAGGTATTTATAGTTTGTTGCAGGCAAACCATACTGTTA
GCCTCACAATCAATTTGAACAACTGGGACGTTATGCTCCT
TTAAAATAGAGGCGGCCTCTTCTAAGTGAGGGCGTAAGAT
CTGAGAATGCAAACACCATGGAGCAAAAAAACTCGACGAG
GACTAACGGATGAGATTCGATGAATGATTTAAATTTCTTC
TCTGTTAGAACGAGTAAATCTGATCCCGGCGTAGCTCTTG
CGCTGTTTTCAGCCAACGTGAAAGAAGCAAACAGGCAAAA
CGAGACTATCGCAGATATAAATCTTGTGGTCACTTGCATG
GTATTATATGAGCGGGTGCTTGTTGGGAGATTGCCATATA
ATTGAAACGTCAAGTCTTGGAAATTGAAACTTTCTGAATG
CTAAAATATCTATTGTCTTAACAAAAAGGACACGCGTGCC
TTTGAAAAAAAGTCTCGGTACTTTTCGTACATTGCCAACT
ATCGTTTACGTGTTTTGAAGGGAAAGCAAGCTTATATATA
TATATTTAATTTTGCTATGAAACAAAACCAAAAGACTAAC
CAGGAAAGTTAATCAGAGGATGACTGTTTTTGTGGTGGTG
GGGCGAGGATGTCAGATTCTGCTGACTTCGCAGCGGTAGA
TGACTTATCTCTGCCTTCATTAAAATAGTCATCCATTGCC
AATGGCTGGGTACCCTTTTTATTTTTGATTTCTTCTTTGT
TGGCACCGGTGGTGCTGTGAATGCTGATGGCACAAAAGCC
GTCTCAGATTCTACTGGAACAGGAACAGGAACAGGGTTGT
CATCTTGCCCCTGCTGCTGTGCTTGTTGTGGACAGTGCTT
TACTGTTGGAATCCTGTGAAGAAACCCGTATCCAACGTTG
CAACCCAACCTGCCGTCGGGACCTATATGAACTGTGATTG
GTCTCACACAGTCAGAAACTTTGTTGTAGACATAAAGGAC
CAGATCGTAGTTTGCTCTTGATCTAACAATATCTTGTAAA
AGCGTCTCCCCTCCCGTGGCCAACAGGCCATCTTGGCAGC
CGATAATGTAGTCTTCATCTGGGATGAGCCCTGCCGATTG
GGCGGGTCCATCTGGGATGTTCACGTTCAGGATATGGTAT
GTGAAAGTGGAAGCTATCAAAGGCGTCCATTGGACTTTGA
ACCCGAGTGCTTGGAACTGGTGCGCTTCCCCACTAGATGG
CCTCCTCTCGTCATGGTTTAGAGAAACATCGTCCAAATCG
TCGCTCTCCTTCGATATAATGCTGATATACTCGTCTCTGA
ACGTGCCTCCTTTAGCTGACCATATGTTGACCTTCAAAGT
TCGGCCACAGTGTTCATTGAAGATGGATGTGATACGACGG
TAATCTGGGTACGAAAATCCGTGTTGATTACTGACCACCG
GCACCGGATCATCATTGAAACCTACTATATAGTCGAAAAG
GACTGCAGTTGGAACTGCATCTCGTCCACCCAAACAATGC
GGAGACCGGAAAGCGTTTCATTGACGTTGGTGTGCTTAAC
ACCTTCAGAAACCGCATCTACGGGTGATTCCAACTGAGCA
GACAACAAATTTGGTGGTATAGACTGAAAGAAAGCGTCCA
GATTGCTCGAGTCCTGCGAGAGTGCCAGGGTATCTTGCAC
GCTCTGCTCAAAAGTCCGTACGAGGTTTTTAGCTATTCTA
AACATAGTTCTTCTTCCTATACCTTTTACTTCCCTAGTTT
CGCACGCTGTGTCGGTCGCAGTTACAGTAGTAGTCTCAGC
ACCCCTGTTCTTGGTCCTGATCCCGTTGCGACAAGCCCAT
TTCTTTTATGATAGCCAAAATGCAACTAAACCTCGTCGTC
GTCGGCTTGCGTGTCCGCCGCGAAGACAGAAAAATAACGA
AACGAACTTAATAGAAACGACCTAGATTTTATTTGGAAGC
CAGCCCGATGCTATCTTCAAAATGGCTGTCACTGGGTGCA
AAGGCGGTGGGAGAGCCCATTAAGTAATTTAATCGGGTTG
TCTCACCAATGTTAGCCACAACGCAACGCTACGTCGCCAC
TCTGGCAGCCACCGCAACGAGCAGTAGCAACTACTTTCGG
GTGGGCCCTTCAGGGTAGTTGCCTGCGTCTTTGTTCGAAG
AATCAAGTGACAAAAACGCGGGGCATCCAGAAAGTCTTTT
GTGTGTGTCGTCGAAAGGGAAAGTGAGAGAGTGAGAGTGA
ATTAGTGTTTGTGTGTGTGGAAGACAGAGGAAGAAGATCG
GGTCGTCGAATTCTATTATGCTTGCGATGCAGGGGGGGGA
AACATGTATTCGGGATTATATAAAGTCGATTCTGTGTAAG
TGTAAAATCTCATCTTGTCTCGTGTTCTTTTGTACGTCTC
ATACTTATAGGAAGTTTAAATAGAAACAGATATCAGTGTA
TCAAGGAAGAATTGTACAAGAATCGAATCATAGATACACA
GTAATGTCATTTGAAAATTTACATAAAGTCAATGCTGAGG
CATTGGAAGATGCAGTGGTTGAGATCTGCTCCTCATTGCA
GGTTGATGCAGCAAAGTTGGACGAACTAACAGCGTACTTC
ATTGAATGTATGGAAAAGGGGTTGAATAACACCTCTGTAG
GCGAAGAAAAGACGGTGGACAAGGGTCTACCCATGATCCC
TACATATGTAACCAGTTTGCCCAATGGGACGGAACGTGGT
GTTTTGCTGGCTGCAGATTTAGGTGGGACTCACTTCAGAG
TGTGTTCTGTGACTTTGAATGGTGACGGAACCTTTGATAT
GCAGCAATTGAAGTCTAAGATTCCGGAAGAATATCTAAAT
GACAAGGATGTCACCAGCGAGGAGCTGTTTAGCTACCTGG
GTCGCCGTACAAGGGCCTTCGTTAGGAAGCATCATCCTGA
GTTGTTGAAGTCCACGGGGAGAACATAAAACCTTTGAAAA
TGGGATTTACCTTCTCATATCCCGTTGACCAAACCTCTTT
GAGTTCCGGTACTTTAATCAGATGGACCAAAAGCTTCAAG
ATTGAAGACACGGTCGGCAAGGATGTCGTGAGGTTATACC
AGGAGCAATTAGACATTCAGGGGCTCTCTATGATTAATGT
GGTAGCTTTGACCAACGACACGGTTGGCACTTTCCTATCC
CACTGCTACACTTCAGGCTCTCGTCCATCGAGTGCTGGTG
AGATTAGCGAGCCTGTCATTGGTTGTATCTTTGGTACTGG
TACTAACGGTTGCTATATGGAGGATATTGAAAACATCAAG
AAGCTACCAGATGAGCTCAGAACAAGACTGCTGCATGAAG
GAAAAACCCAAATGTGCATCAACATCGAATGGGGTTCTTT
CGACAATGAATTGAAACATTTGTCTGCTACAAAGTATGAC
ATCGATATTGACCAAAAATTTTCTCCAAATCCAGGTTACC
ATCTATTTGAAAAAGAATTTCCGGCATGTACTTGGGTGAG
CTGTTAAGGAACATCCTGGTGGACTTGCATGCAAGGGGCT
TAATCTTGGGACAGTATCGTAATTACGATCAATTACCTCA
CCGTTTAAAGACTCCTTTCCAATTGTGCAGTGAAGTTCTT
TCCAGGATTGAAATCGATGATTCGACAAACTTGCGTGAAA
CTGAATTGTCGTTTTGCAGAGTTTGAGGCTACCGACCACT
TTTGAAGAACGTAAAGCAATTCAAAATCTGGTCCGTTCCA
TTACGAGAAGGTCTGCATATCTAGCAGCCGTTCCGATTGC
CGCCATCCTAATCAAGACAAACGCTTTGAACAAAAGATAT
CACGGTGAGGTAGAAATTGGTTTTGACGGTTATGTCATCG
AATACTATCCTGGATTCAGATCCATGCTGAGACATGCTTT
GGCATTAAGTCCAATTGGCACTGAGGGTGAACGTAAGATA
CATTTGCGTCTAGCCAAAGATGGGTCCGGTGTTGGCGCAG
CTTTGTGTGCTCTGGTGGCATAAAACATATCTGTTCTTAA
CAGCTTATTTTTAGTTTGTTTTCGTTTTCCTCTATATAAA
TATCTTATGTATCTGTTATATAAAAAATTATTTAGTACGA
ATTGAAATGAAATGTTATGTTATATTTTTAGAGAGAATCT
GCTATTACTTTATACATGTTAACTATATACATAATAAAAA
AAAAAAAAAAATATTGTCTAAAATTAATCATTTATTTGTA
AGTTTTGTTCAAACTGCCTGCTAATTTCACCTTGGTCATA
GCTCTGACTCTTTTTCCCATTTTCATTACTGGGAAAGAAG
TTTGGATAGCCCATATAAGAATAATTGTCTAAATCGTTCG
GTCCCAATAGTTTCTCAATGTTGTATTTTTCAGTTTCGTC
ATCATTTTCATCAAAATTACTTTCCATAGCGTATTCAGCC
CAATTTTCGCGCCTAATAAAATAGTTTTCCAATGGATTGA
AATCATCTGCCATGTTCTTCTGAGCACCTTCTATGCTTCC
AAGGGCAATTTCCAAATGGTTTGTTTCTTTATGTTGTAAA
ACTTCTCTCATAGATGCCAAAATTAAATTTGGGTCTCCAC
CAAGAGATAAATTAACCATACGGTAAAATTTCCCTATCAA
ACTCATGGGGATAAATCCGTCATTGGCTTTTTTGAATTTA
GATCTTAAAAATTCATCTGTTTTCAAGTTCTCTTCACTAA
AATAGAATTCAATTTGGTTTTTGATACTTTCGATAGATTT
AAAAATAGGTTCCATTGAGTAATAATATGGTGTTTGCAAT
TGTTGTTGATAGTTGATGTTATTATAATACTGCTGTTGAC
GGAAGTATGACAGTTGTTTATAGCTATTTCTTGAATTGTT
GTTCAACCAGTGGCTGGCATTGGGAATATATTCAGGTCTA
GCCTGATAATTATTTGGGAAGGAGATGGCATTATTAGCCG
CCTGACTGTGTCTACTATTGTTGTTGTATCTTGTTTTGCC
ATTCCTGTTTTGATAATTTCTTGATTGTCTACCGTTGGTT
GAATTGTTGTTGTTTGTTATCCTCTTTATATTCCCATTGG
CAGTTGCTCCTGAGCTTGAATGTATGTTTACTTTAGCGTT
AGCATCTAAAGGTTTGGATTCAAGATTGGAAACGTTACTT
ATTTCCGATGTACTGTTGGTTTGACCGTTAAAGTCCTTTT
TATTGATATCGTTATTATATTTGCCACGCTTTTTCATTTT
TTTATTAGTCTTAGAATTTTTAGAGTTCTTTCCTGACTTT
GAATTTGTGTCCTTGGAACCTGAGATTATAACAGACGGCG
TAATTGGAGTCCATTTGGTATTGCTTGTTAATTTAATTGA
CCCCGAACCATTTTTACTTGGCTTTGCAGTCTTTGATATA
TCTCTTAGTTCCTCTACAGGAATTACTGTATTGCTATCTG
GCGAAGATGATTTCCATGGCGATGTGGTTGGTATTGGTGC
CAACTTTAAGGATGAAGTTTGTTTCTTCTTATCTTCAGCT
GCTGAGGATGTATTTTTGGATTATCATTGAGGTTTTGCGA
TGACATTTTTGAATTCACTTTATGATTGATTTTCTTTATC
TTGGTTATATTTTTGGGCTCTCTCGTTTATTTAACGCCAC
CCTAAATTGTGTCTTAACAATACGCTTCCTCTCAGTATTT
TTTTAAATAAAAAATATGATAGAACTGCTGAACACTACTT
TTAAAACCTTTTAATAAATAGACAAGTGTCAACCAAGGAT
GTGCCAATTTTCCTTTGTGATTCAGCTGCGCTTGTATGTG
CTTCCAGCTTTACTTTTACTAATTTTTTCATAAGCACAAA
ATAGTAAGATCTTTTTTTCTCTTGGCGGTGAAAAATTTTG
ATTCGATGGATCAATAACATACTGCAAAAAAACGGTTTGA
GGACATATGAATACTGCATTTACTAGTAATTTGCCTAGTA
TATAGTTTGACTACACAGATTATAAGCTATTGTATGAGTA
GCTCCACAAAGTGCAAGAAAGCATACGAAGCGGTAGTCAA
AATGGTTACGCATAGATTCAACTCCAAAGCAGTCCGCAAT
TACCATCAACCACAAGGTTTAAACAGGAGTCTGGCAACCC
GCAATGCAGCTAGAGTTAGGGGTATGGTCCCTTCAAGAAG
AGGGGGCGTGGGACTGTATAAGAGTTCAAGTAGCAAGTTG
ATGAATAAACTAGGAAGACAAAAGACATGGATAAATGAGT
TTGAACATTTTAATTCTCTGCACGAAATTGCATATACCCC
TAACATTGCGTTAAGTAGTGAAATCCAAAAATATTTAAAG
GCATTGGAAACAAACTATCGGTCCATCTATGAGAAAAGTT
CAGAATTACTGGATAAGAAGCTGGAAGAAATTGACAAGAA
ATGGATAGAGAAAAACGGGTGTATACCTGATGCATCTAAA
GACGATGTGGAGAAAAATCTAAGAAAGCAATATTTAGCAG
ATGTACAGGACGTAAAAAACGAACATATACCTGTGATGAA
TTGTGAACCTGGTGGGTCTCAGTTCAAGTATCTCTGTAAA
ACTATTGAGTTATTATCATCCAACAAGACAATTTGTTTTG
CCATCGATGTAGAGGCATTTGAATTTGATACAGACATTGT
TACAGAGATTGGCATCGCCATATATGATCCAAGAGAAAAC
ATTTATTCCTTGATGCCGATTATAAGAAGTTATCATTTAA
TTGTTGCTGAAGCGTTACCGTTAAGAAACAAGAAATTCGT
ATGCGACTTTAAAGACTGCTTTTTACTTGGAGAAAGTCTT
GTATTACCATTGGAACAATGTGTAGAGTTCATTCAGTCGT
TGATTAATTTCTATATGAAATGTGAGACGGACCAAGATAC
AACCTGGGAAAGAGCGTTTGTGGGTCATGCTATAGCGGGG
GATATTAAGTGGCTGAAGAAAATTGGGGTCCATGTACCTG
AATTGGATAATGAACTTACCAAACCGGAGGACTCAACGGA
GAGCAAAGGTGTTAGAAAACATGTTAAGATGCTTGACACA
GAGAAAATTTATAGCATGTGTTATGGCAAGAAGGGTAGCA
GTTTAGGTAAACTACTAAGGCTTTTTCACTTGCCACATGC
CTTCTTACATAACGCAGGCAATGATGCATATTACACGTTG
CTCCTGATGCTGAAGTTAGGAGATTATAACTTTAGAAAGC
AAATTGGGGCAGATGATTTAGAAACAATGGGATATAGGAT
AAGAGAATGGTTTAAGCGTGAGGCGGACGAACCCAAAATT
TTGCCAATGTCGTACGTGCTAAGTGTGATGAATGCCAATA
ATAGCAAACCGAAAGTTGATGATAAGGGAAGAAAGAAGCC
GAGGGATCTTGTACCTCAGACGGAATTTAGCGGGTCTCAT
TGGTTTCAAAATGCACGCGCAGCCTTCAAAAGTACTCTTG
TGTGAATCTAGCTAGAAGTTTTGTAGGTATATGTGATTTA
AGATATAGATAATAAAAGATATATATATGTAAATATTATG
AAGGGGATATTAGCGTAATTTAAACTATTGAAATACCGGC
TTCAATATTTCAGCTAACTTGCCATTTTTCTTCAAAGTTT
CCAAATCGCTGTTACCACCAATGTGCTTGCCATTGATGTA
TACGTTAGGTACAGTTTTTGGCCCGAGATTTCTTCTAAAG
CGTCTTGAATCTCTGAGCCATTGCTCATTTCATCTAATTC
CAACACAAGGGCCTTGGATTTGGGAACGTTCAATTCTTGG
AAGAGGGTAGACAAAGTAGCTTTACAGTAAGGGCAGTATG
TCTTTGCTGCAACAAACACTTCCTTTTGGCCAATCAGATC
CTTTACGTGAGCAACTGTTTCCTGGGATACCATTTTTGGA
GTAGATAAAAATCTTTTAGCAATAATTCTTGTGGCAAACA
ACGTGATAATGATAATAACAATTAAATTCGAGTCGAAGGA
AAAATTGGTCTCCATGAAACAATATATAACAGTAGTTGGA
GTGTCCGTTAATCAAGAGGGCACCTTTTCTTGGCGTCCTG
GGACTTTTTATATGAAAATTCATGAAGAAAGTGCGGCGGG
CCCCTTTGCGAAGGGGGCCGAAATATCGGATCTTAGTAAT
AGTTCTGCTATTGGATGTGGTATTAGCATAAATCAAGAGG
GAGGCGATGGTTCTATTAGGGTAAAAGAGAGCAGCTTGAG
GAAGAAACAGGAAAGGATGAGTACAAAATATCCGACAACG
ATGAGTTGCCGAGAGGCATTTGATCAACTGACGAGTTGCT
ATTCGATTGGAGGGCAATTTAGAAGCTATTACAGATATGG
AGATTTTACATCATGTGACAAGCAGGTGTCCAAATTCAAG
TTTTGTATTATCCACGGCAATGACCCTGTGAAAGTGCAGG
AATGGTATAAAGATCAGGTTTCCAACAATAAGGCATTGGA
AAATACCAGTGGGGTTATATGGCAGGAGAGGGAGACCACT
GCAAATAAGTGAGATTTTTAGCTTTTTTTTTTAGCATGTG
TACTATATAGTATATGGATTTCTTATTTACAAGCGCAATA
AAAAGACGAACACTAATCCTTGTTGTTCCGCTTCACGTCC
TTACTTGATTCTATTTCATTGTCTTGGTGAAGTTTCTGTG
TTTCCTTCATCAATTCATACAGTTGAACTGTTTGCTCAGG
GGATAGTTTCTCCAGGGTTTCCGAAGATAAAGTGGCATCT
TTCCATTTACCGTTGGAAATCATGTGGAGATAATCTTGCC
AGGAAGCTAAAAAGCCGACTATATGCAACGGGTTATCGAT
ATCTTTGTGCAACTTGAACTCGTTTCGCACGTATTGGTCA
CCCATCTCCCTTTGGGGACCAGGTAGCAGCTTATGCTGCC
TTAGTATCCTTCTGTAGAGAACCAAAGGTGGAAGTAAAAG
CTGGCTGTTATGGGTTGCAAATCTAACCGAACGATATATG
AGCTTGTTGTTCATGGTGAATGAAGACGGGAAGTTCTCTG
TGGCACGTCGTGAAAGAATGCTTCTTTAATACTTGCTCAT
TTAACGGAGATAGTTTTTTTCTTTAATTAAGAACAAAAGC
TAGCGTACTGGTTAATAACATGGCGAAAAGCACTTCCTCC
GCATCAGCTGGGAAAGAGGCGTGGACAAAACTATTCTTGT
CGAACATATATTAATACTATGTTATATAATATGAATTATT
TAGTTTTTTCATTACTATGGTATTTTTTGGTGGGTGGGGG
GAAGGGAGAGGTTTGTTGGCGTTTTTAGGCATTGTTAAGA
GTCCTAATACGTAGCACCACCAATCTGTTCTCTGTGAGCC
TCAATAATATCGTTATCCTCCATGTCCAAATCTTCAGGGG
TCTGATCAGCTTGAATTCTAATACCGTCGTACAAGAATCT
TAAGGAGTCCATTTCCTTACCCTGTCTTTTTAGCGAACGC
TTCCATCAGCCTTCTTAAAGGAGTGGTCTTTTGATCTTGA
AGAAGATCTCTGAAGATCCATCGGACACCTTTAAATTGAT
GTGAGTCTCAGGCTTGACTTCTGGCTTGACCTCTGGCTTA
GCTTCTTGATTGACTTCTGAGTCCGACATCGCTCGTGTAT
TTATTTGTAAAACTAGAACTGAACTGGGTCCTTCTGTCCT
ATATGCTACAGGTGGTAACAAGAAACGGGAGCTTGGAAAA
GGTAAGAAAAATCAACTAAAAGAGTAGAATGTGTTCGTTT
GTTTGATTGTTGGTGTTTTGCTCTTTTCCTGCTTCCTGAA
CACCTTCCGACGGCGCGTGTTGGCAAAGCTGGGTAACCCA
ACATATTCATATCACATGATCAAAGAGTTCGGCGGCAAAA
ACGTGACATGCACGTGATGGAAACAGCATGGCTTTTTTTC
AGTTTTATTTTTTTTTTCACTTTCAAAAGCATTATTCCTT
GGGGACTACGTAATCAACGCGTTGGTCATTTCTTTTCCAA
CGCGCATGACTAACCTACTATGACGACGTAGCCTTAATTC
GGCATTACCGTATTATGCGACGTGCTTGCGATCCTTGAAA
ACGGCATCAGGATGCACAAAAACGTTTCAAAAGTGCCCCG
CCGTACGGTATGCGGCGCCAAAAACCGGTGAACATGAAAA
AGAAACGGCACAGGGACCATCAAAAATAGGAAAAAGAATA
ACGCCGCATGAAAAGAAAGCGGATGGAAAGGCACGGCAAC
TCTTAGAGATGAAGGCGATGATGCGATGGCAGACGGACAA
TGAAATGTAAATTTGAAGTTTTTTCGGAAATCGGTTTTAG
TGTTCGTATGTCAGTTTGGCTCGGGTTGTGCAGTGTCGTT
TCTTTTTGAGTCCCTTCTTCCCCCACCTCTTTGATGTTAG
AAAGAATCGGATTCTGTATATATAACCGATTTTTTCACAT
TTCTGTTGATTTAAACATATTCCTTTCGTGCTTCTTCAAA
GTTGAGAGTTATAGGTGCTTTATGTTTTTTTTTTTTGTGT
AAGAAAAAAACTATCGCTTTCTCAAGTAGCTTATATAATA
TCAAATATTGCACATTATGACGCTTGGTAATAGACGCCAT
GGGCGGAATAATGAGGGAAGCTCTAATATGAATATGAATC
GTAACGACCTTGACGATGTTTCCCATTACGAGATGAAGGA
AATACAACCAAAGGAAAAACAAATTGGCTCTATAGAACCG
GAAAATGAAGTAGAATATTTTGAAAAACAGTGGAAAAACC
ATTGAAAATATGGAATATGAAGGTGAACATCATGCATCTT
ACTTACGGAGGTTCATTGACTCGTTTAGAAGAGCGGAAGG
CTCGCATGCAAATTCCCCAGACTCGAGCAACTCTAATGGG
ACTACTCCTATATCCACAAAAGATTCCAGCTCTCAATTGG
ACAATGAGTTGAATCGGAAGAGCTCATACATCACTGTTGA
TGGTATTAAACAGTCACCACAAGAACAAGAACAGAAACAA
GAAAAATTTGAAAAAGAGTATAAAGCCCCGTCATACGGTG
ATGATGTCCCTAGGGACTGGTATTGGTACTGGTTTGCTGG
TCGGTAACTCCAAAGTTTTGAACAATGCAGGTCCGGGTGG
TTTGATCATTGGTTATGCTATTATGGGTAGTTGTGTTTAC
TGTATTATTCAAGCTTGTGGTGAATTAGCGGTTATATACA
GTGATTTGATTGGTGGATTTAATACATATCCTTTGTTTTG
GTCGACCCTGCACTTGGCTTTTCTGTTGCTTGGCTTTTTT
TGCTTACAATGGCTATGTGTTTGTCCTCTAGAATTGGTCA
CTGCATCCATGACTATCAAATATTGGACGACATCTGTGAA
CCCGGATGTTTTCGTTGTTATCTTCTACGTACTAATCGTT
GTTATCAACGTTTTTGGAGCTAAGGGTTATGCAGAGGCAG
ATTTCTTCTTCAATTGTTGTAAAATTCTGATGATAGTTGG
ATTTTTCATTCTCGCCATTATTATTGATTGTGGTGGTGCA
GGTACCGATGGTTACATAGGTAGCAAATATTGGCGTGATC
CCGGAGCCTTCCGTGGTGATACACCCATCCAGAGGTTCAA
AGGTGTCGTTGCCACATTTGTCACAGCAGCGTTCGCCTTT
GGTATGAGTGAACAGCTGGCTATGACTGCCAGTGAACAAT
CCAATCCAAGAAAGGCTATTCCATCGGCGGCAAAGAAAAT
GATTTATAGAATTCTGTTTGTGTTCTTGGCGTCTTTAACG
TTAGTTGGTTTCCTTGTACCTTACACCTCAGATCAATTGC
TAGGGGCCGCAGGTTCAGCCACTAAAGCGTCGCCCTACGT
CATCGCTGTCTCCTCTCATGGTGTTCGTGTGGTTCCTCAT
TTCATAAACGCTGTCATCCTGTTGTCTGTTCTTTCCGTTG
CTAACGGTGCCTTCTATACCAGTTCTCGTATTTTGATGTC
GTTGGCCAAACAAGGTAATGCACCCAAATGTTTCGATTAC
ATCGATAGGGAAGGTAGACCTGCTGCTGCTATGCTTGTCA
GTGCATTATTTGGTGTCATTGCATTCTGTGCCTCATCTAA
AAAGGAAGAGGACGTTTTCACCTGGTTGTTAGCAATCTCC
GGTTTGTCTCAATTATTCACGTGGATTACCATTTGTTTGT
CTCACATTAGGTTTAGAAGAGCTATGAAAGTGCAAGGAAG
GTCCTTAGGAGAGGTTGGTTATAAATCTCAAGTCGGTGTC
TGGGGGTCGGCTTACGCTGTCCTTATGATGGTGTTAGCTT
TAATCGCCCAATTTTGGGTTGCCATTGCCCCAATTGGTGG
AGGAGGTAAGTTAAGTGCCCAATCATTTTTTGAGAATTAT
TTGGCTATGCCAATCTGGATTGCTTTATACATCTTTTACA
AAGTTTGGAAAAAGATTGGAGTTTATTCATTCCCGCTGAT
AAAGTAGACTTAGTTTCTCATAGAAACATCTTTGATGAAG
AATTATTAAAACAAGAAGATGAAGAATATAAAGAGAGATT
AAGAAACGGACCATACTGGAAAGAGTTCTTGATTTCTGGT
GTTAAAGCAGAAATCACGATTCAAAAAAAAAAAAAAAACT
TGAAGAAACAATTCAATTAGCATATTATTTCAAATCCCAG
CCTTCCTACACGCTCTTCCTGTTTTATCTCTTTCCTTTCA
TTCTCCCGTCCCCCTCATTCATGTATTTCTTATTTCATTA
TACTATTTAACTCTTTAAATATTCTATGTACTTTGTGCAA
ACATCATTGTCATCACATAAATGCATTCCTACTATTACTA
ACTTGAACTTCACTTCACTGGAAGAACTGGGTTATTCAAG
GTAAAGAAATCATTTGTTTTGCGCCAAGTTTCGTCTGACA
AGAATTTTTTATTATTATTTCCCACTTTTCATCGAAGGAA
ACGCGTCAAATCCATTCGTTACTACGCGCAATCTGCGTTA
TTTCCTTTTTCGGCATACCATCGCGAAATATCAACGGCCA
CACCATAGATTCCTTTTGATGTTAAATTAAAAGCGACTGA
ATGAAGTGCACACATTTTTATTTCTTCTTGATTTTCTTTT
CTATTTTGTTTTGCTTTCTCTTCTGTCGACAACGTCTCAA
CTGTACTCACCATTAGTATTCTCGAAGGCTTTAGCAGACT
TGTGAATAATTAATTGCCCACTTTGATCAAGAAAGATATT
CGCAGCACAATACAATAATAACATTCAAAATGGCAATCAA
TGGTAACAGTATTCCTGCCATAAAGGATAATACCATCGGT
CCATGGAAACTAGGTGAAACTCTCGGTCTAGGGAGCACTG
GTAAAGTCCAGCTTGCTCGTAATGGATCCACAGGACAAGA
GGCGGCAGTTAAGGTAATATCAAAAGCAGTATTCAATACC
GGTAATGTCAGCGGTACTTCGATTGTTGGCTCCACCACCC
CAGATGCTCTACCATATGGTATAGAACGCGAAATAATCAT
TATGAAGTTGTTAAACCACCCAAATGTGTTACGTTTATAT
GATGTCTGGGAAACAAATACAGATTTATACCTTGTTTTAG
AATACGCGGAGAAAGGTGAGTTGTTCAACTTATTGGTTGA
GAGAGGTCCTCTGCCAGAGCATGAAGCTATCAGGTTTTTT
AGACAAATTATTATTGGTGTGTCGTACTGTCATGCGTTGG
GTATTGTCCATCGTGATCTAAAACCGGAAAATCTATTATT
AGATCATAAATATAACATCAAGATTGCAGATTTTGGTATG
GCTGCTTTGGAAACTGAAGGAAAGCTACTGGAGACGTCGT
GCGGATCACCACATTATGCTGCACCAGAAATTGTATCTGG
TATACCGTATCAAGGTTTCGCAAGTGATGTGTGGTCATGC
GGTGTGATCCTATTCGCCCTTCTTACTGGTCGGTTACCCT
TTGACGAGGAAGATGGAAATATAAGAACACTATTACTTAA
AGTTCAAAAGGTGAGTTCGAAATGCCTTCTGATGATGAAA
TTTCGCGTGAAGCTCAGGATTTGATTAGAAAAATCTTAAC
CGTTGATCCTGAAAGAAGAATCAAGACCAGAGATATACTC
AAACATCCGCTATTACAAAAATATCCAAGTATAAGAGATT
CTAAAAGTATTAGAGGCTTACCAAGAGAAGACACATATCT
CACGCCATTATCAGAAAGTAATTCTTCTATTGACGCTACG
ATTTTGCAAAATTTAGTAATATTATGGCATGGAAGAGATC
CTGAAGGAATTAAGGAAAAACTAAGAGAACCTGGCGCTAA
TGCAGAAAAGACATTATATGCACTACTGTATAGATTTAAG
TGTGACACTCAAAAGAGCTTATTAAGCAACAGCAAGTTAA
GAAGAGGCAGTCAATTAGTAGCGTTTCTGTTTCCCCATCT
AAAAAAGTATCGACAACTCCACAACGCAGAAGAAATAGAG
AATCTTTAATTAGTGTAACATCTTCTCGTAAAAGCCAATA
TCCTTCAACAAATTCACTGCCTCCAGTGCCTCCTCCAGCA
ATCTAACTACACCCGGTTCTTCAAAACGCCTTTCAAAAAC
TTCTCTTCAAAGAAGAAATTATCTACAATCGTTAACCAAT
CTTCTCCAACACCAGCATCACGTAATAAAAGAGCTTCGGT
TATAAATGTGGAAAAGAATCAAAAAGAGCCTCTATCTTTT
CTACTACCAAGAAGAACAAAAGATCTTCTAGATCTATCAA
GAGAATGTCATTGATACCAAGCATGAAACGTGAATCGGTG
ACAACAAAATTAATGTCAACATATGCGAAATTGGCAGAGG
ATGACGATTGGGAATACATTGAGAAGGAAACAAAGAGAAC
GAGCTCAAATTTTGCAACTTTGATAGATGAAATTTTGAGT
ACGAAAAGTACGAACAAATAAGGAAAGAGAAGGAAGAGCT
AGAACGTAAAGTGAGAGAAGCAAAAGCACGTGAAGAGCTG
GAACGTAGAAGACGTAAACAAGAAGAAAAAAGAACGTGCA
AGAAAATTACTAGAAAAGGAAGATCTGAAAAGAAAACAGG
AGGAACTCAAGAAGCAAATTGAAATTGATATAAGTGATCT
AGAGCAAGAGCTGTCCAAACACAAAGAGGAAAAACTGGAT
GGTAATATTAGATCTATCTCTGCTCCTATGGAAAATGAAG
AGAAAAATATCAATCATTTGGAGGTTGATATTGACAATAT
TCTCCGTCGCCGCAACTTTTCTTTACAAACTAGACCTGTG
TCAAGGCTTGATCCGGGTATAATGTTCTCCAGTCCAACTG
AGGAAGTAAGTCCAGTGGAACCAAAGAGAACAGAAAATGA
AAGACTTACAACAGAAAAGAAAATTTTAGAAACTATCAGA
AGATCAAAATTCTTGGGTTCATCATTTAATATCGATAAAG
AGTTGAAATTGTCTAAAATGGAATATCCAAGTATAATTGC
ACCACAAAGATTGTCAGAGGAGCGAGTGGTGTCAGATTCT
AATGATGGATATGAATCTTTGATCCTCCCGAAGGATGGGA
ATGGCGTATCTCAATTAAAGGATAGTACCGCAACAACTGC
TCCCGTCTCTGATGGTAGGTTGAGGAAGATCTCTGAAATT
AGAGTACCACAATTTACTAGAAAATCAAGGCATTTTAGTG
AGTCCAATAAAAGGCTATCTGTCCTGTCGATGTACTCTAC
CAAGGAGTCGTTTACCAACTTGGTTGATATTTTGAAAAAC
GGTAACCTTGATGTCAATAACCAACAAAGCCAAAGAATTC
CAACACCAAGAAGTGCGGATGATTCAGAATTTCTTTTGAA
ACTGTCAACGAAGAAGCTGAATATACAGGAAATAGTTCGA
ACGATGAGAGATTGTACGATGTCGGTGATTCCACTATCAA
AGACAAATCCGCGTTAAAGCTGAACTTTGCAGATCGTTTT
AATGGATCGAACGAAGCGAAACAAACTGATAACTTACATC
TTCCGATCCTTCCTCCGCTTAATGGTGACAATGAATTGCG
TAAACAGAATAGCCAAGAGGGTGACCAGGCACATCCAAAG
ATTAAATCGATGATACCAGAATCAGGCTCTTCTTCACATA
CTGAAAAGGAAGAAGAAAATGAGGAAAAGGAAGAGAAAAA
AGCCAGAACAACACAAACAAGAAGAGGATCAAGAAAAAGA
GAGAAAGTAGTAGATGATATGGAGCCACCATTGAACAAAT
CTGTGCAAAAATTAGGGAAAAAAATGCTGGCTCGCAGGCA
AAGGATCATTCAAAAGATCACTTAAAAGAGCATAAGCAGG
ATAAAAATACAGCAATTGGAAATGGTTCCTTCTTTAGAAA
ATTCTCAAAATCTTCGGACAAAACAATGGAATTGTATGCC
AAGATTTCTGCAAAACAATTGTTTAATGGTTTAGAGAAGC
TGTTGCGTGGTTGGACTCAGTATGGTTTAAAAATATAAAA
TCGCACCCCAACAATCTGACCTTAACGGGTAAACTATCGA
GTGATAATATATTCTCACTACGTTCAACACTCTTTGAGGT
TAATATTTATCCGAGAGGTAAGATGAGCGTTGTGCAGTTC
AAGAAAGTTTCTGGTTCATTCAAAGCTGTCAAAAGTTGGT
CAATGAAGTTGAGAACGTCCTGAATAAGGAAGGCGTTCTA
CAAAAATAGTGCTAATGTAATGCAATCATGTTTTGTCTCC
TTCGTTTTGTTCTGCCATAATATTTCGCTCATATTATTTT
TGCTTATTTTTTCCCCTCCGTATTAATACTTTAAATAACA
ATCTAATGGAGGTACTGGACTCTATGTACTATTATATTTA
CCCTTAAAATATCGTGTTGATTACTATTTGTATAACCGTT
TGTTTTTCTAACTATATATGAAAGAAAAGTAGTTATAGTT
ATAGTAGTTGAAGATTTAAAAGCTATTTGCCCTCTTTGGG
ATTAAAGTAAGAGCTAAACATAAATTATGTAACAGTTTAA
TTTTCCGAACATTAATTGTTGTTAAAGGCTTTAATATCAA
GTATACTGAATATGCTAGAAGTTCCACTCAAGCATATAAG
AATATCTGCCTAAATTATTATTTATCACTACAACTTGGCT
ACAAATTATGAACAATGAGGCCGACAAGAAGTTACTCTCT
TAAAAATGGGATATGATATATACAAACATATGATACAAAA
ATTTCAACAAATAAGTGGTTGTTTGGCCGAGCGGTCTAAG
GCGCCTGATTCAAGAAAAAATCTTGACCGCAGTGAACTGT
GGGAATACTCAGGTATCGTAAGATGCAAGAGTTCGAATCT
CTTAGCAACCAATATTTTTTAGTTTACATTTTTTCGGGGA
TAGTCATAGAGGATCCACCTTCATCTCAGCTGTCCACATT
AAGGCCAAAGCTAATAAAGTGGCACATACTGGGCGGTTAA
ACAAAGTTATTAAGTAATTATTGCAAAACTCCGTGGACAA
CTTGTTTAGAATGAAGGTCATTCTCCTTAAGCCGGTTCAG
TTGCCAATGCTACTCTTAATACTATTAAAATTTATTATGG
CCGCTAAGGAAGGCAAAATACATGTCTTAGAATTCAATGC
GAGCAGTGAATACACGCTTGATAAGAGAAGAGTTATCTCC
ATAAATGGCTACAGCGCTACATTTGGCCCAGAAATTCGAG
TTAAATCCGGTGACACTCTTAACTTGAAATTGACTAACTG
GATATGTTCAGAAGAAGAAGCTAGTAAAGACAGTGATGTT
TGGAAGGATTACTGTTCAACAGCTTTACATTTTCATGGGG
TGGTACCTTTAGCAAATGAATTTGATGGAATTCCAGGTTT
AACACAGCCCACTATTGGATATGGAGAAAGTTATTGGTAT
AATTTTACCATTGATCAATCAACCTGTGGTACTTTTGGTA
CCATTCGCATTCATCAGTACAATACGGTGACGGTATGAGA
GGTGTTCTGATAGTTGAATGCGATGATTATGATAATCATG
TGGCAAATACTATTAATTCTGTGAGAGACATAGAGACACT
AGATGACGGTGTTGTTACAATGAAAAAGATAAACACACGA
AGGAATTGACGGATTATGAAGTTCAAGAAAGGATTATCAC
TTTGAGTGATTGGTATACCAATTGGAATTTGGACATTTTA
AACGACAAGGTTTTGTCATCTACCGGGGGTACAGATCCCA
AATTTGATGGATCATTAATAAATGGAAAATCATCTGACGG
TGAAACTATCAAAATAGGATTTAACACCGAGTATCTTCTT
TTGAGAATCGTAAACTCAGGAATGTCTGGTACTCAAGTCT
TTCACCTTGATGGATTCCAATTAATTGTTCTAGAAGCCGA
CGGGATTATGATTAAACCGTTCATTGTACAAACGATAAAT
TTAGCGGTCGGACAAAGATATACAATTTTGGTCAAACTAA
AGTCTGACACTAGTTTTATTCGTATGATTAATGGCTGTAA
CAAAATGATGGGTTATATAACAAAACAGTGGTGGTTTTAC
AAAGAAGGCGCTCATTTGGACCTACCAAAGAACCCCAATG
ACGTTTCCATCGAACACTTGCCTGGTTTCACTAAGGCCGA
GCTTTATCGCGACATAGAACCAACGCAAGAAGAGAATAAA
AAGTTACGCACAAAGGCTGATCCTGTTGCAGTTTTCGAAT
TCGATTATGCTTATTACAAAGATGAAAGCACGAAACAAAA
GTATGGGACTGGGATGTATAAGGTGAACGAACGGACATTC
AGCGAGTACGTAAAAGACCCGGTAAGGTTCGGATTCAACG
AAACATATGATATTGTAATCAACTCACTGGACCACATGAG
ACACCCATGGCATATGCATGGCCATCACTTCCAGATAATA
TCTCTTGGCAATAAAGGTGATGGCCCATTTCACAAAGACG
TACAAGAGGGCAAGGCATGGAGCCGCTATCAGAACGATTT
ACGTCACCTGGCCCGAACCGGAAAGGCACCGATGGTAAGG
GATAGCATTAACATTGCAGGAAATTCTTACGCGGTTTTGA
GAATTAACACCGAGATGCCCGGAAAATGGCTTTTACATTG
TCATGTGGAGTGGCACATGATGAAGGGGCTTGGCATTGTC
TTTGAGGTTCCGACAACAACCGAGGACAGTACCAAACAAG
CAACTACAGCTGTATTATCGTACCCTACCAAGGAACCTGA
CCCTAACACTGTTGTCCATACAGCCGCACTTGAACAAAAT
AAGTCCAAGGTAATAGCCGTCTACATCCTAATCATGTGTG
CGGTTGATGCTATCTTCTACTGGTTGCTCATGTAATCACA
TCCATTTCTCCCAACTCATTGCTTTTTTTCGCTTTTCCCA
CAGCCGTTTACAAGGCCGCAAAAAGAAAAACCCGCAAAGC
TGACGGAAAAAGTATCGGCTAGCTTTCCATTGGCGACAAT
CGCCTCCGAGTGCGAAAACCTGTATTTCTCTGACTGCCGT
AGGTCATATAGGATTGGGTCATAACGGTTTTTGGAGACGA
ATCCTTCCCCTAATCGTGTTGGATAACATTACGGATCCGT
GTTTTAGCTAAAGGAACAAAACAAAAATAAATAAAGGATA
AGAAGAAGGATTCACTGATAATTAAGAGCTGTATTTTTCA
TTGGTTCGGCAGTTAGAAACAGAGATAGCATCAGTTCGAG
TGTTCTTTGATATAGTAAACAGCGTATATAGAAAAGAATA
AAGTGTATTGAAAGGCTCAAGAGAATTATAGAGAAAAAAC
GAAGGATAAATCAAAAAGCGGTGTCTGATACAGTGCTCAA
TAGAAATACAGTTGCAAAATGGACCTCCCAACTGTTAATA
GCACAACAAGCATTTCCGACAATGTGGATTTAAAGAACTA
CTATGAGGACTTGCTTTTCAAGAATAACAGCGGAAAATCG
CTATCCGATTTACCCCGTAAACTGAATGATAACTCCAATA
ATTCAGGAAGTGATACGGTTGATCCGCTTGCTGGCCTGAA
TAATTTGAGAAACTCAATAAAAAGTGCGGGAAATGGTATG
GAAAACAGGAGGACTTTTGACGATATTGATTTTATGGGTA
GGTTTCCGTATTTGCCACCAGTGCCAAATCAACAACAGCA
ACCGTTTTCTCACCAGAACGGGTTCATTCAAGAACACCCT
TCCAGTAATTTGACCTCTTTTCAAATGTCTTCGTCTAATT
CAGAGCCGATGTCCGCACCGCCCATTTCATCCAATAACAA
TAATTTAAACTCTACTCAAATGGGTAATTATCAAGCTCAA
CAACGGTCGTTCCCGCAATTTAATGGAAATTCATTTCATT
CAAATGGAAACGACCTAATGGGGAATCGGATGGATTCAGA
CTACATGCGTTTAATGAATAAAACAAACATAGGTTTTACT
TCCAATAGCGGCAGCAATTTTGCTGCCCCATCACACAGTG
CTGGCAACCCATCTAGTATGAACAACCAACAAGTACCATC
ATTTAATTGGCAACAGCCATCTCATCCAGAGTCTACCATT
AGGAGATCCTCCTACATATCAGATACTCTAATCAACCATC
AAATGCCTGACGCTCGGCAAAAGCAAACATCCCAAGTGCA
GCAGCAACACGCTCAAGGTTTCAATCTTTTCAATAGCAGA
TTCAACTATGACAACTTGAACTCAACCCATTTGACCGCCA
AAGGTGTGCCCGAGTTTGGAAATGGTGTACAACCTCCGTA
TCCTTATGATAACGAGCCTAATAATGCCAGTATCAGCAAT
AGTAATAACAACAACAACAGTCACAATATGGTTCCAATGC
AACAGTTTCGCCGGAATACACAACCGGTAGCGAGCTTCAA
TCCATCCCTTCCTACTTTTCAACAACAACAGCAACAACCA
CAACAACCACAACAACCAAGAAACGTTAATGTACCTACTT
CTTTCAATGGCGAACGTGTTGATGATGTTCAGCTTGTTCA
ACTTCAAAGAAGCAGTTCTGTCCCTTCTTCTACAAACTCA
CATAACCTTCAGAACGAGAACAGCAATGAAGGAAATGTAT
CTTTGGACAATGGTTTAGTTTTAATTCAGGGTAAACACTT
GACTTCGTCCAAAACCTTACACGATTTATACAGCGACTGT
GGCAGCGGCTATTTTGCTAGCTCTGCAGTTTTGAATTCAC
AGATAATATTAAGAAAATGCTGAAGTTGCACGATTCTAAT
GAAAGTTACGACGCGAAGAACATGGGCTTAATCGATGAAG
AAGGTAATACATACCAATCTTTATTAAATTTCTTGGACAT
TTTAAGAAGTTGCAACATGAATTACGTTAATGATCCAGAG
TCGAATAATGGAATTGTTTCCAATAATGGAGGCAATAAAA
ATAGGAGGAAGGGCTCTTTCACAACAGAACTATCATGCAG
GAATGCTAATAACTCCTTTTACCTTATACACCATTGGTAC
TGGTTGCTTTGAAAAATGGGAAACTTGAACTACTATCTAC
TCCACAAGCTACCAATTTGTTGTTAAAGAGAGGTGACTTG
GTTATTATTGATGGTGACCGTGGAAGGGATTTAGTATTGG
TTGTTGAGCCCTCTGTCGATTTGAATTTAGCATTATTTAT
AAATTTTCTGAAAAGAAAATTCACTTTGACTCTTTAATTA
CAAGTGAGTCACAGCACTATCGCAATGATGAGTTTATTCA
AATGTTGATTGACTCAAAAATGGGCAAAAGAAAAAATTAA
ATCCCAAATTGTATGATGTTGTTGAATTAACTGAGTTAAT
CATACCATCTAAACAAGTCTTACGTTTTGCCACCCCGTGG
GAGGTAACAACGAATTTGCACAATAAATTTGAAGATGAAT
TAAAAGCCTTGCATATTGCTCAGAGTAAATTACAAGCGTT
AAATGATAATTCAAAATCTCAAAATACAAATGACAGTTCT
TCCAATAATTTTACGAATGCTGCAACTTATTCAAAGCCTA
AATTGAATATCAAGATTTTAAACGCAGAATTCCAATTTGA
TAGAAAGAAATTAACGTTTTACTACGTTTGTGAGGAGAGA
AATGATTTTAGAGACTTGATAAAAGAGCTGTTCAAATATT
ACAAGACAAGAATTTGGTTGTGTGCCATCCCGAATAATCT
GTCTATTGATTCTAAGTATTATGATAAACAACAAAAGAGC
TGAAATTATATCAAAACATAGTAAAAAATTACAATGCTGA
AGATTTAATGAATGTCAATGAGTTTTCGCAGAACAGGGGG
GAATAACAGAGTTAATTTTGCACCTCCGTTGAACGAAATT
GAACTCGACAACTTTCAGATTGCTGTGTATGAAGAATTAG
TTCACGAATTATTTCATTAAATGATCTGTTATTTCCTTGT
TGTAACTATAAATTTTCTAAAAGAAAAGACAACCATTTGC
CATTATTTTGTTAACATTTTTTCATTGTTTTTGTTTTTGT
TTGTTTTTGTTTTTGTTTTTATTTTTGTCTACTTTTTTTA
TGTTATTTTGTTTTATCGTTTCTGTTCGTTGTTTACCTAT
TTTCCTGCCAATTCAATTTGGTACTATCTTTCTATTATCA
ATATTTTCTTTCCCTTATGTTTTTTTCTATATGAAAACTT
CACAGGGAGAAATAGAAGAAAATGTTCATTATTCTGTTTA
ACTTTGATAAAAATTACTTATACGTCTCCCAATCATGGTT
TCATGGTCACTGGTAAGGAAAAATTCGAAAAACTACGGGA
CTAAAAATTTTTTAAAGATTGTCCATATTCCTCGATCCAC
ACTTTCAAGTTTGAGATTTATTGTTGGCAACTTTCTTACA
TTTTTGTTGTTTCAACTTCTATTTTATATTCTAACAGCCG
CTTCCATTTATTTTTCATAGGCTTTATATAAAAACAAAAA
TAATGGAATCAACCAACCCTTATAAACTTATATGTAGTTT
ACATTTAATCAAGGTCTGTTATCGTGGCTATTGCTCTAAT
TCATTATTTGTCGACATGTATTGGTTGATAATTTTTGTTT
TGGTTCACGCGTAAGAATTTTTTTCTTGTAGTTGCCACGT
GAAACCTGACAACTTATAGTCTTTAAGGGAAGAAAGAAAG
CCATTCTTTGAAGTGATTTTACTGCTTTCAAGAGTGAGAA
ACTCCTACATCAACGCCTAAGGAAACTCGTCATATTCTAC
CAAGGATGATCTCTGTCATGGCGGATGAGAAACATAAGGA
GTATTTTAAGCTATACTACTTTCAGTACATGATAATTGGT
CTATGTACGATATTATTCCTCTATTCGGAGATATCCCTGG
TACCTAGGGGCCAAAACATCGAATTTAGTCTTGATGACCC
CAGTATATCAAAACGTTATGTACCTAACGAACTCGTGGGC
CCACTAGAATGTTTGATTTTGAGTGTTGGACTGAGTAACA
TGGTCGTCTTCTGGACCTGCATGTTTGACAAGGACTTACT
GAAGAAGAATAGAGTAAAGAGACTAAGAGAGAGGCCGGAC
GGAATCTCGAACGATTTTCACTTCATGCATACTAGCATTC
TATGTCTGATGCTGATTATAAGCATAAATGCTGCCCTAAC
AGGCGCCTTAAAGTTGATTATAGGAAACTTGAGGCCTGAC
TTTGTTGATAGATGTATACCTGACCTCCAAAAGATGAGTG
ATTCAGATTCTTTGGTTTTTGGCTTGGACATTTGCAAGCA
GACTAACAAATGGATTCTATACGAAGGCTTAAAAAGCACT
CCAAGCGGACATTCAAGTTTCATAGTCAGTACCATGGGCT
TTACATATCTTTGGCAAGGGTTTTCACCACACGCAATACA
AGAAGTTGCATTTGGTGCCCTTTATTAGCTCTAGTAGTAA
TGGTTTCAAGGGTTATCGATCACAGACATCATTGGTACGA
TGTTGTCTCTGGAGCTGTTCTAGCATTTTTAGTCATTTAT
TGTTGCTGGAAATGGACATTTACAAACTTGGCGAAAAGAG
ACATACTTCCTTCACCGGTTAGTGTTTAGTAACACTTACA
GAGTCCTATCAGGAAAGAATAAAAGCCGATCAAGCTTCAT
TCTCAGGTAACAACTGGAGCACTGGCGAGCTTTGCTCTAT
TATATAAGATAAAATATGCACTAAAAGTTTGCATTTCTTT
ACATAACTAAAACTAAGACATTATGCATAGCTTACCTGAT
CAAAAAGTATGTAAACTTGTTAACATCTTCACATGTGATT
CATCTGGTCGTACTTTCTTGCGGTGCAGTGTAATATTTCT
ACCCACGTGACTATAATTGAGCTTGAAAACTGTGGCGTTT
TTCCACCGATGGGTCCACGCCAGATATTAACCGAAGCCAA
AATACCGATGAAATTTCTGAGATAGCTCTTGTAAACGACG
TCAAATCTTCATATGCAAGGAGATCTTGATTTCTTTTGGT
AGTCATCTGTCGTCTTGAGGCGTATAAGAAGGAGGTTATA
TCTGTCCTTTCTACAAAGTATTTTCGAGAATCTTGCTTCT
GCCCCTTTTTTCTTTTTTTTTAAAAGGTTTAAAAAACATA
ACTGTCTTCAATATATCCAGTATTTACGACAATATACAAA
CATAATCATGTCCAAGAGCAAAACTTTCTTATTTACCTCT
GAATCCGTCGGTGAAGGTCACCCAGACAAGATTTGTGACC
AAGTTTCTGATGCTATTTTGGACGCTTGTTTAGAACAAGA
TCCATTCTCCAAGGTTGCCTGTGAAACAGCTGCCAAAACT
GGTATGATTATGGTTTTCGGTGAAATTACCACCAAAGCTA
GACTTGACTACCAACAAATAGTAAGAGATACCATCAAGAA
GATTGGTTATGACGATTCTGCCAAGGGTTTCGACTACAAG
ACATGTAATGTTTTAGTAGCTATCGAACAACAATCTCCAG
ATATCGCTCAAGGTCTGCACTATGAAAAGAGCTTAGAAGA
CTTAGGTGCTGGTGACCAAGGTATAATGTTTGGTTACGCT
ACAGACGAAACTCCAGAAGGGTTACCATTGACCATTCTTT
TGGCTCACAAATTGAACATGGCTATGGCAGATGCTAGAAG
AGATGGTTCTCTCCCATGGTTGAGACCAGACACAAAGACT
CAAGTCACTGTCGAATACGAAGACGACAATGGTAGATGGG
TTCCAAAGAGGATAGATACCGTTGTTATTTCTGCTCAACA
TGCTGATGAAATTTCCACCGCTGACTTGAGAACTCAACTT
CAAAAAGATATTGTTGAAAAGGTCATACCAAAGGATATGT
TAGACGAAAATACCAAATATTTCATCCAACCATCCGGTAG
ATTCGTCATCGGTGGTCCTCAAGGTGACGCTGGTTTGACC
GGTAGAAAGATTATTGTCGACGCTTACGGTGGTGCCTCAT
CCGTCGGTGGTGGTGCCTTCTCCGGTAAGGACTATTCCAA
GGTCGATCGTTCCGCTGCTTACGCTGCTAGATGGGTTGCC
AAGTCTCTAGTTGCCGCTGGTTTGTGTAAGAGAGTCCAAG
TCCAATTTTCATATGCTATTGGTATTGCTGAACCATTGTC
TTTACATGTGGACACCTATGGTACAGCTACAAAATCAGAT
GACGAAATCATTGAAATTATTAAGAAGAACTTCGACTTGA
GACCAGGTGTGTTAGTAAAGGAATTAGATTTGGCTAGACC
AATTTACTTACCAACCGCTTCTTATGGTCACTTCACTAAT
CAAGAGTACTCATGGGAAAAACCAAAGAAATTGGAATTTT
AAACATTTAGACAATAAATGTTTTATTTTGATTTTTATAA
TTATTTCAATCCCTTTCTTTATGCTAGGCTGGTCCCGATC
ACCTCCCTATATTGAGAAGACGATGCCTTATCGTTTGATT
CGCTCAACTCGAGTCATGTAATTACTAGAAAATGATACAA
TAGAAAAGTTTTAAACATTCTTAAACTTGACAAACACCAA
TAGAATAACATCTAGGCATAATGATCTATTTTGTATGGAT
TATGTATTAGCTCCTTCAACGGAAATATATAGAAAATATT
ACTTTATGTTTTTAGAACTTTTTGACGAGTTTTACCAGTT
TTTTCATGATGCTCCACGTGGTAATATGACTATGCTATGG
AAATAAGGTTGAAATATAGAATGTCTTTGAGGTTATTTGG
TCGGCCTCTTCCAGAAATACTGTTTATGTTTCTTCCTGCA
CGACCTTAATCGGCTCCTGCCTTTTAACGAATTATACAAA
ATCTTTCTCTCGTCGCTATCATCGTTTTCAACATCATAGT
AATACTCGTCTTCTAATGGCTTGCCAGACGCATCTTTTCC
TTCACGCACAATAATACCAATGCAAGAAATAGTCTCCAAG
ACCTTTTTTAGTTCATCTTTGCTTAATTGTGAAGTGTTGG
AATTGATGTTTTGCAATTGGGATAAAGGCGTTTGTTGAAG
GTTAGAAAATGCAAGATGATTACATAGCACATGAACTAGG
TCATCAAACCGAATTCCTCTTTCTGAGAGCGACCGAGAAA
TTTCGGGAATAATATTCAATGAAGTCTTAAGACGTTTTTG
TGCAGGAGATACAATCGCGGTTGTAGAAGACAGCTCTTTA
GTTTTTTTTGCAACTGCTGCGAAAGATTCTTCTTCATTAA
TGCCACCACTCCTAGTACTGGCACTTAATGTCCCAATTAT
TTTATCTTTAGGAAGTGGTGTCTCTTGTATAGTGTTATTT
TTCAATGAAATTGATTTACGCTTCAGTTTCTTTGGAGTTG
ATGGCTGATTAATAACGAAAGATGTTTGGGGTGTTGTTCT
ATAACTAATGGGGGAGTTTTTCACAAGAGCAGGAGATGCA
ATAAGTAATGGTTTTGAGATCTGTTCTGTACGAGGTGAAT
GCTCAACTGGGACAAATTTCATCGAAGGTGTTTCTTTTTG
CCAAGAAAAATCATCGCTCGTTGTTGTTAATAAACACAAC
TCATCCTCCGTTTCTGTCGAGTTCTCTTCGTCAAAGTTAT
TGTTGCCATCGCCAGGATAAGGTGCTACTTTTTCAATGAA
AGACAGACTGTGACGCCTGTAAAATTTATGAAACTTCCTT
GGATATAGGGGAAAGTAACAGTTTCACCTTTAGCCAAAAC
AAAGCTGATGAAGTTTTGGTTCTTTTGAAGAGTTTTTCCA
TGCGATTGTTTAGTATTTTGCGAGGTCAAAGGCTCTTCTG
CCACTAGTTTATAAAAGTTCCTTGTTGGGAAGGGTTTTAC
CAAATGCAACTGCATGGAGTAAGGCAAGTGAACGGACAAC
CCATTAGTTCCATTACATTCCAATTTTATTTCATTTCTGT
CGGCGGCGTATGAAATAAAAGCGTGCTGCCTAGAGATATT
CTTTCTGCATGGCAAAATAATGTTGCAGACTGATTTTTTC
CTACCGATGGCTAAACGTGAGGGATCCGATGCATCTAATT
CAATCTCGATAGGGCCTGCAAGCACCTTTTCTTGCTTTGA
AGGAGATGACAAGGCAGATTTGGTCTCATTTAAACGTGAA
GTGATATCTTTCACTGGTGAAGATTGTCTTCCGATGCTAG
ACGACGGGTCTGGAGTAGGATACTCTTCCAATTCGTAATT
ATACCGTTTTCTTCCTAAGGTCAATACAGAAGTATTAGCA
AGCTTACCAGGTTCTTTTGTGGGCTTTCCAAAGGTTTACC
AGCAACTGGTGATGATGGTGGGAAGAGATGGGACATAACC
AAAATTGTGACGATTTTGTCGTGAAACTTCTAGCGAAAAG
ACTAATGAAATCGGCAAATATTGTGTAAATAGTATACCAA
AAAAAAAAACGCTTCTATATATTGTTCCCCGTTGCTAGTA
ACGATAGAAACGGCAAATAAGGAGAGAAATTAAACTTTCT
TGGGAGAGGCAGAAGTGTTTACTTATTCTTCTGAAACAAA
AACAAACGCGAAAAAAAATTATCGCGTTTGGATTATCATT
ATTTAGACATTAACACCTGTACATATTTGTATTTTAAAAG
CCGAACATTTTTGGGTTCTATATCAGTTTTTTTTTTCTTC
AAGCACTCCGTACACCACTAATATTATCACTGAGAATCTT
CCTGCCACTTGCGGGAAGGATGAGATTGGAAACATGGCTG
GAATAGTAAGCATAGGTTACTATAGAAAGCGGTAACAAAA
AGCACTACTATGTGTAGATAAAGAACAAAGAGGTAAACGA
ATATATAAGTAAAGATGGGTAGTATGTACAGGAATTATTA
ATTGATGAGTCAACGTTCAATCACATCCGGTCTGATTTAG
AGGATTACATGAGAAAGAAGCACTGAAAAAATTTTCCACC
AGGAGAGGCCAGGTAAACTAAGACCTACGTTATTCACTAT
GCCAAAAGATTTAAAAATATAGAATGATGAATGTTGCCAG
AGCCATTGATGATAAGAAATTGCACATAACGGATGCATAA
AGAGCGAATAAAAAGATTTGAGTGTCAATACAAAAGGTGA
GAAGAAATAGTGTAAGACAGCAACACACATCTAGACCGCC
AATGAAGTTGTTCTGAATCCAGCAGTAGAGTTTATTTAGT
TCAAAGTTTTACTAACGATAATTAACTTTTATGTTTTCAT
TTTAAACAGAGGGTACTCCTTCATTCGGTAAGCGTCACAA
CAAATCTCACACCTTGTGTAACAGATGTGGTCGTCGTTCT
TTCCATGTTCAAAAGAAGACCTGTTCCTCTTGTGGTTACC
CATCCGCTAAGACTAGATCTCACAACTGGGCTGCCAAGGC
AAAGAGAAGACACACTACTGGTACCGGTAGAATGAGATAT
TTGAAGCATGTCTCCAGAAGATTTAAGAACGGTTTCCAAA
CCGGTTCTGCTAAGGCTACTTCTGCTTAAATTTGATATTA
TCTATAAGTTTTGTTCTTTCCTAAAACGAAAATAATATAA
ATTATATATAGTTAATATTAAGCATTACAAGGTTTCTATA
AAGCGTTGACATTTTCCCCTTTTGATTGTTGCCTTACAGT
CCCATTGAGATATATAATGAATCGGCCTCCTCTAGTGTGG
TTAGATCGAATGATTTTGACTCAAGAATAGTTCTTGCCAT
TTCTTGAAATTTCTCATCGTACTTTACTTGCATTATTCTC
CCCGTTCTTTTATTCAATTGCATCTTCAATTCTTCTTCGA
TATATTCTGGTAAATCCTCAAAGGCATCTTCGTAATAAGA
GGCTTGATCCTTTATCGTCAGATCATGCAAACTATCTACA
AGGTGTCGATGATCTCTCATTTCTCTTTCGTTTGCTGTCA
CAGTTTCGGTTTGGCATACGAGAAACCTCCATAGTGACAT
AATCAATTGGCTTTCTACCTGCTTGATTTGTTCTTCACGC
AATTGTTTGAAATGGTCTTTCCATAGCCTATATATTATGG
TTAAAGTATGTTCAATAAGATGGCATCTGAGGTCCAAGTT
CGGGGAGTCTTGTCCCACGTACCTTTCTATCATTAACGCT
TGCTCCCTGGATAAGAATTTAGAGGAGTGGATGAGCATTT
CTCCATTTACTATGGTCGCATCGTCTCCATAGATCATTAA
TAAATTTTCAAAAATATTTAAAACTTCATCTTTTAACTTC
AAAAGCCATTTTTCCATCTTGTAACCTATTATAGGGGCAG
TGAATTTGTCGCTATCCATCCCAATATCCTCTTTAGAAAT
TACCCTTGGGACACTTTGCAATCGGTCAGTATAAATCAGC
TTTGATATCAATCCTCCCAATTCATTATCACCTATATTTC
GGATTAACCCAAAAAAGTCATGGTACTTCGACATATGAAG
AGTTGTAGTATCCACATTTTCATTATATACGTCGCCACTC
TTAATTTCCTTTTCCAAAAGAGCGTATAATCTTGTAATAC
AATCTCTCCACCAACTACCGCTTATCAAGGATTTCAGATC
TGAGGAATTGTCCATATTTAATATTATACTAGTGATAATA
TTAACGACCTCGACTGCACTAAATATTACATTTACCATTG
GCTTGTATGAAATGGTTAGTGCTAGTTTGTAGACAAATTC
AAATGATTTTAGAATATTTTCATCAAAAATTCCATATAAG
TTTGCTTAGGATGCGACTGCAGTACCCTTAATATACCTTC
TAGGAGATCAAAGGAATACGAAATTATCAAATAGTCTATC
AGTTCATATTGGAAAATCTGAGGTTCTACATGCAAATTCA
TATTTGATTCATGTATCGGTACTTTCAATACATGATGATA
GATTCTTATTAAATCGCAAATAAAAGAAAACAATCCTTCA
GTGCTAAATTATGAGTGGCACTAGGACGAAATTGTACAAT
CTGATACATCAATGCAACGAGAAATGGGACAGCTAATTTC
GATTCATTTGGATGAACTGATATTTCCTTGATCAAAACAG
CTATATCCTCTAGCAAAGTATCTATGAACCTGTCGAGGGT
CAACGTCTTTTTACATCGCAAAAGTAGAGAAACTATGGAC
TTCCCTATGGGGGCTCCTTTAGCAATGACGAAATTCTTAA
ATTTAAACTCTGTGATGTAGTCAAGCTTCAATCTATTTAA
TATTTCTATTGTGCTCAGGTCAGCGCCTATTATTTGATGA
AGTAATATTGACTCTAGAAATAAACTCGTTTCATCGGGAA
TAATCCTATTTGGGTTTAGGGGAACCATATTTTTTCAGTA
AATTATCACTTATCTTACGTTTTTTTGATTGTGGTGATTG
AGGTTTTGCTTCGATTGCAACTGAGGACGAATCTGGCGTT
ATAGTGTTTGTGTTTGTTGATAATGTTGTTGACGGTGGTT
TTACATTCGTAATAACTTCCCTTTTCGATTTTCCTCTCGC
TTCCATCTGTAAGAACTTCTTCTCATCTTCCAGTTTCTGT
AATTCTTGTTTTAATTTAGCCAACTCTTGAAGATGCTTGA
CTTGCAATTCATTAACTTTGACGGCTTGAATATTCTTTTC
CTTTTCCCTTTCAATGTTCAAAAGTTTATTTTATCACGAA
GCATGCTTGCTTCACCTTGAGCTTTATTCAGTTGGTTAAC
CAGTTGGTTATCATTTTTACTCTGTTTATTGTTTAATGTG
GTCGTTGTAACCTCCAAAGTAGTGGGAATTTGTGTTTGTA
ATGCTGCTGATGATGGCGGTATTTGAGTAAACCTTGGAGG
CCTGGTGCCTAATTCCAAAAGAATATCATCATCGTCATCT
GAAGAAAATTCACCCACCGTTTCTCGTCTCATCTATAATA
GAAATATGCAAAAGAGTTTGATGATTGTGTTGACGTTTCG
TGCACTATCGCGTATTTGTTTGCTTTTATTTTATTGCATG
TGCTGTTTTCCCCAAAAAATCGATGGAACGCTCGGATTTG
GCTAGAGGCGGGAAAAATCACCAATAATCGAAGAAAATAG
AAGAACCAAGATACTAATAGCTCTTTGTAAGATAAATTTT
GGAGTTACTACAGGTTACTATCCTTATTCAGAGACTTTTA
CTGCTTTGCTCCTAATATTTAGTAGGAAAGAGCGAGCCTG
TCTGACTCTTTTTTTTTTTAAAAAAATTCAAGGTAAAACC
TAACTAAACATAAAATTTCCACTCGAGTTATTCCGCTTAA
AAGTGCTTAACATCGGTGCCACACAATACGAACCTTAGTA
GAGAACCGACCGTTACCTCTTTATTAGCCCTAGTTTGTAC
CACTTAAGCTCTAATTCCAATCTAATGTGTGTGTATTTTT
TCTATTGTTAGCGCCGCACCAAAGAGGATCATGGTAAATA
CAATTACATAAAGAAAAGAAAAGCAACAAAACAGCTTCGT
TTGCACCTTTAGCAAACGTTGGAATTTTCCCTAATCTCAA
AACAAGTGGTAAATCTAATCCCACACTAAAGAAAGCACGT
CTTTACCAGTGACTTTATCAATAAATCACCTGCACACGCT
GTCCGGGTAAATAGAATTGTTACTAAATAATGAAAAATAC
ATTCGCAGTTGTAAAAATGCCAACAGAAATACCTGATATA
CAGTTAACAAGTAAGATCGGATCACGCTGCCAAGGCGCAT
AACAAACTATAAAGCCATTAAAGATTATGGTCGTGACATT
TTGCAGGACCTGGAAGTTTTGCAAGATGCATTATTAAATA
ATTTGCAAAATTAAGTGCAATCTCCCGCAGAAAAGAAAGC
GGAGAAAGCAAGCATGATAATAAGGACAGTTTTGCAGCCA
TTGCCAACGAACACAATGATGAAGAAGAAGAGATTGAATT
TGAGGATTTGGTGAATATTATAGAGAGCAAAGTTTCAGAT
TTCGAATCGGTACTGAAATGTAGTATTGTGGAAATGACCT
ACAAATACCCCGAATTAAAATTACAGTGGGAAAAAAAGCC
CTAGATACGATCAATGCGATAAGTTGCATATTGTGAAGCT
TGATAAACAAATGAACGAGGACATATATGCTCAGTTGGTC
GAAGAACTGGATTTCGTGTTGCAATTCGTCGATTGGTTCT
ATTGCTACCGCCTGAAAGTCAAAGAGATTCTACGACAACA
CCACAAACGTGACTTAGCTTGGAACGACGAGAAAAGAGAC
CGCGCTATAAAATTTCACGCTGTGGATTACGACAAGCTTC
ACCAAGGAACGTCGTCATCGTCAAGCTTAACGTCCACATC
GATGGAAAAAGCCAGCACTAGAGAGAAGCTTTTGAGCAAA
ACAAAACAACTGACGAATAACTTGGTGAGAGGAAATCAAA
TTTTGCAGTCCGGAATTTTACAAAGTGACCTGAATTTGGA
TGAATTGAGAGCCCAAACCAATTCCTTAACACAAATCGAT
GACAAGTACACTCAATTCGAAACCGTCTTCAAGAAAACTG
CCGATTTGGTCAAAGTACTGGAAAATGCCTCCCATCAAGA
GAAACGAGATGTCTATTTATCACTTGGGTTCCTCCTATGC
TGCGTCTCGTGGGTTCTATGGCGTCGTATTTTCAAGTTAC
CTGTTAAACTCGGCCTCTGGCTGCTATTCAAGTTTTTCAA
GGGTATACTCGTCACCCTAGGTCTAGTTAAAAGCTATGCA
GGCTCCTCGTCCTCTCTTCAAGCACCCAGTCTTGTGCTAA
ATGCACCCATTCTAGCCACTACAACTACATCCTCAGCAAC
CTCTGTGGAACCATTCGCATCTGTATCAGCCGTCAGTAGT
ATCCAGCGGGCTGTCGATGAGGCCGTGGACAGGATCGTCT
CACATGATGAGCTATGATAATTTTAACATCTATATAACAT
AATAAGCGCATATACTTAGTTCTCTCCATCCTCTCCATTT
ATTTTCTCTCACCATTGTTTCTGTTCTCTTCACATGCGTT
AGGTATAGCTTATACCCCCCACTGGTTGCGCTAAATACGC
CTTCCCACCGCATGTGAAAAAAGCTCGACCAAGCTCAACG
CGCTGTTGCAAAATGGAAAAAATATAAAAGGAATCAAGCC
ATAGTTGAGAAAAGACCTTTCACACTTGGGCTTTTCTTTG
GCAGGTGTTTGCTCTATTCTTCTCTTTCAGTTTGGTGCGC
TATTCAGATTTATTGGTCGTCCTACTGTATACATCTCTTT
CATTTTCTTTGTTTCTGCAGTGGGTGTTAAAATGGGAATA
CACATACCATATCTCACGTCAAAGACATCGCAATCAAATG
TTGGTGATGCCGTTGGCAACGCTGATAGTGTAGAGTTCAA
CAGTGAGCATGACTCACCTTCAAAGAGAGGTAAAATTACA
CTTGAGTCACATGAAATACAGAGGGCTCCCGCTAGCGATG
ATGAAGATAGGATTCAAATTAAACCCGTGAACGACGAGGA
TGACACGTCGGTCATGATCACTTTAACCAATCTCTTTCGC
CCTTCATCATCACTCTGACTTTTGTCGCATCCATATCCGG
TTTCATGTTTGGTTACGACACTGGTTATATATCCAGTGCG
CTGATCTCGATCGGCACAGATCTGGACCACAAGGTACTTA
CTTATGGGGAGAAGGAAATTGTCACTGCGGCTACCTCTCT
GGGAGCTTTGATTACCAGTATTTTCGCCGGTACTGCAGCT
GACATATTTGGTAGGAAACGTTGTTTAATGGGTTCGAATC
TGATGTTTGTCATTGGCGCAATCTTACAGGTCTCCGCACA
CACATTCTGGCAAATGGCTGTTGGTAGACTGATCATGGGT
TTCGGTGTCGGTATCGGCTCCTTGATCGCGCCACTTTTCA
TCAGTGAAATTGCTCCCAAAATGATCAGAGGGAGACTAAC
TGTCATCAATTCCTTATGGTTGACTGGTGGTCAATTAGTC
GCTTACGGTTGCGGTGCTGGGTTAAACTACGTCAACAATG
GTTGGAGAATTCTTGTTGGATTGTCACTAATTCCCACTGC
TGTGCAATTCACATGCCTGTGCTTTTACCTGACACTCCAA
GATACTACGTTATGAAGGGCGACTTGGCAAGGGCTACTGA
GGTGTTGAAGAGAAGTTACACTGACACTTCGGAGGAAATC
ATTGAACGTAAGGTGGAAGAACTTGTTACTTTGAATCAAT
CTATTCCTGGTAAGAATGTCCCTGAAAAAGTCTGGAATAC
CATCAAAGAATTGCACACAGTACCATCTAATCTAAGGGCT
TTGATCATTGGTTGTGGTTTACAAGCAATTCAACAGTTTA
CCGGTTGGAATTCGTTGATGTATTTCTCTGGTACCATCTT
CGAAACTGTCGGTTTCAAAAATTCTTCCGCTGTTTCAATC
ATCGTGTCCGGTACCAATTTTATTTTCACTTTAGTTGCCT
TTTTTTCCATTGACAAAATAGGCCGTAGAACCATATTATT
GATTGGATTACCAGGCATGACCATGGCTTTAGTCGTGTGC
TCTATTGCTTTCCATTTTCTAGGTATTAAGTTTGATGGCG
CTGTCGCTGTGGTGGTTTCCTCCGGTTTCTCCTCTTGGGG
TATTGTGATCATCGTATTTATTATCGTATTTGCTGCGTTC
TACGCTCTTGGTATCGGTACTGTTCCATGGCAACAATCGG
AACTATTCCCCCAAAACGTGAGAGGTATTGGGACTTCATA
TGCAACTGCTACAAACTGGGCTGGTTCACTGGTTATTGCA
TCCACATTTTTGACCATGTTACAGAATATCACTCCTGCAG
GTACATTTGCCTTTTTCGCGGGATTGTCGTGCTTATCAAC
CATTTTCTGCTACTTCTGTTATCCAGAATTATCGGGATTG
GAGTTAGAAGAGGTACAAACTATTTTGAAGGACGGGTTCA
ACATCAAAGCCTCGAAAGCTTTGGCCAAGAAGAGAAAACA
GCAAGTTGCCAGAGTTCATGAATTGAAATATGAACCAACT
CAAGAGATTATAGAGGATATATAGTCCTTTCACGAGGTAA
AAGGAAGGAGACGCAATTGAATATTCAAATACATAGTAGA
AAATAAATAAAAATAAATTACAAGATAGAAAAAAGTTCAT
TGTATTTAAGTCGAACTAATTGTTGTATGCATATATAGAA
GATTAACTAACCCGGCATTGAAGACCTTTTTTTTTCACCT
TGAGAGAAATACTGAAAATTTTTTTGCTGGGATGAGATGA
GATGCCTACCTAAAGTATTTCGAAGGTGAAAGCGTTTTAT
TATAGAGTACTGAAATAAAGCACAATCAGGAATAACAAAT
TAACTGACAATGGCACCTTTAACCAAGAAGACAAACGGAA
AACGTTCTGCTAAAGAAGTTAGTCATTCAGAAAAGAAATT
AGCCAAAAAACCTAGAATTTCTATTGATTCGTCTGATGAA
GAATCAGAACTATCCAAAAGGAAGATGCTGTATCCTCTTC
ATCAGATGATGATGATTTGGATGATTTAAGTACCAGTGAC
TCTGAAGCAGAAGAAGAAGCTGACGAATTAGATATTTCCG
ATGACAGTGAGGAACATGAAAATGAGAATGAAGAGAAAGA
AGGAAAGGACAAATCTGAAGGAGGTGAAAATGGAAATCAC
ACTGAACAAAGAAAACTGCTAAAAGAAAGGAAAATGCAAA
GAAAATCTGGTACCCAAGTGCAACAAATTAAATCCGTCTG
GGAAAGATTGCGTGTGAAGACCCCACCTTTACCAAAACAG
ATTCGTGAAAAACTTTCCAACGAAATCTGGGAGCTATCTA
AGGACTGTATCAGTGATCTTGTCTTAAAGCATGATGCTTC
CCGTATTGTTCAAACTTTAGTCAAGTATTCGTCCAAAGAT
CGTCGTGAACAAATTGTCGATGCTTTAAAGGGAAAATTTT
ATGTTCTAGCCACATCTGCGTACGGTAAGTATCTATTGGT
TAAGTTACTGCATTATGGTTCAAGAAGTTCAAGGCAAACT
ATAATAAATGAATTACACGGTTCTTTGAGAAAATTAATGA
GACATCGTGAGGGTGCCTACGTTGTTGAAGATTTATTTGT
TCTTTATGCCACACATGAACAAAGACAACAAATGATTAAA
GAGTTTTGGGGCTCTGAATATGCTGTATTTAGAGAAACCC
ACAAAGATTTGACCATTGAGAAAGTTTGTGAAAGTAGCAT
TGAAAAAGGAATATTATCGCCAGAAACTTGATTGGTACCA
TTACCGCATCAGTAGAAAAGGGTTCCACCGGCTTTCAAAT
TCTACATGCTGCTATGAGAGAATATGTGAAAATAGCCAAC
GAAAAGGAAATATCTGAAATGATCGAATTGCTTCATGAAC
AATTCGCTGAATTGGTGCATACTCCAGAAGGTTCAGACGT
TGCTTGTACTTTGGTTGCTAGAGCTAACGCCAAGGAAAGA
AAGTTAATTTTAAAGGCTTTGAAAAACCACGCCGAAAAAT
TGATCAAAAATGAGTACGGTAATATTGTCTTCATTACAAT
TCTGAACTGTGTTGACGATACAGTTTTAGTATTCAAGACT
TTCAGTCCTACTGTTAAGGAACATTTGCAAGAATTCATAA
TTGATAAGTTTGGTAGAAGGCCTTGGTTATACATACTATT
AGGTTTGGACGGTAAGTATTTCTCACCTATCGTCAAGAAT
GAATTATTGAGATACATTGAACTGTCCAAAGCCACCTCTA
AGAAGGATCCTTTACAAAGAAGGCACGAACTTTTGTCAAA
ATTCGCCCCCATGTTTTTAAGCACTATATCAAAAGATTAT
TCCAGTATATTGACAGAGAATCTAGGCTGTCAGTTCATTG
CCGAAGTTCTAATAAACGATGAGTTGTACGCGCAGCTGAA
TGAAAAAGACCAAGAAAAGTATCAACAGGTCTTAAACAAC
ATTTTAACTACTTTTAAGGGTGACATAACCGAAGAAGAGC
ACCCAATACATAGAGCATTTTCTACTAGACTATTAAAGGC
ACTAATTCAAGGTGGTAAATGGAATAACAAAGAAAAAAAA
GGTCATACCATTAAAAAATGTTCAAGGCTTAGGCGTTCCA
TTTGCTGAAAAGTTATACGATGAAATTATTGACTCCTCCA
ACTTGTTAGAATGGATTAATAACGCTGATAGTTCATTTAC
AATTGTTGCACTGTATGAAACGTTAAAAGATCAAAAAGAA
GGGAAACCATTTTTGAAGGATTTGAGAGGAGTTCAGAGTA
AAATCACCACTGATGAAAGTAACAAAGGCTCTCAGCTTTT
GGCTAAATTGTTAAAATAAATTTTCTACGATAAAGTCACA
ATATTTGGTATATAAGCATCTGTACAATAATAATAAAAAG
CTTGATCTCATTGAAAGTGCAGGTATATATAATTGTCTCC
TAAAAACTCCTTACATCGCATAATATCTGTTGAAGATACC
GTTCCGATGGGAAAAAAAGGCAAGTTTAACTGGAAATATT
CATATGTACTTACTATTTTATAACGACATTAGTGAATCAG
AACTATCATAACAGTCAAGGAGACTACCTTTTTTTGGTTG
CAACCATAATATTATAGAACCATGGTAAAAAAGAAAACGA
ATAATGACAAAGGAAAAGAAGTAAAGGAAAATGAAGGAAA
GCTCGATATAGATAGCGAATCCTCACCTCACGAAAGAGAA
AATGACAAAAAAAAAACAGAAGATGATAGTCTACGTGCAA
CAGAAAGTGAAGAGACGAATACACATAATGCTAACCCAAA
TGAAACAGTACGAGCTGATAAATTTTCCCAGGAAGAGAGT
CGACCAATCGAAGACAGTCCACATACTGATAAAAACACAG
CACAAGAAAGCTGTCAGCCTAGCAGCGCAGAAGATAATGT
CATAAATACAGATATTACAAGCTTAAATGAAAAAACCTCC
ACGAATGATGAACAGGAAAAGGGTTGCCACTGAAAATAAG
CGAAGGTCCTTTTACAATCTCTACCCTATTAGACAATGTA
CCATCTGACTTGATATACACATGTTGTGAGGCGTATGAGA
ACCACATATTCTTGGGAACAACTACAGGTGATCTTTTACA
TTACTTTGAACTTGAACGTGGAAACTATATGCTTGTGTCG
CAAACAAAGTTTGATGCAGAATCAAATTCGAAGATAGACA
AAATCCTTCTTTTACCTAAAGTAGAAGGCGCACTAATATT
ATGTGATAACGAACTAGTTTTATTTATTCTCCCAGAATTT
GCACCAAGGCCCAACACAACTAGACTTAAAGGTATTAGTG
ATGTCGTTATTTGTAATTTTTCCCGAAGCTCGAAGGCTTA
TAGAATATATGCATTTCACGCAGAAGGCGTAAGACTACTC
AAAATATCTGCAGATTCATTAGTACTTACCAAAGCTTTTA
ATTTCAAACTAATAGATAAAGCTTGTGCGCACGAAGAAAC
ATTAATGGTTTCGAAGTTAAATAGTTACGAACTTATAAAT
CTAAAGTCGTCACAGGTAATTCCATTATTTCGAATAAGTG
AGACTGACGAAGACTTAGAACCTATAATAACCAGTTTCAA
TGAACAGAGTGAATTTTTAGTTTGTTCTGGAGGAGGATCA
TACGATAGTGGGGCGATGGCCTTAGTGGTAAATCATCATG
GCGACATAATAAAAGGAACTATAGTGCTAAAAATTATCCA
AGAAATGTAATTGTTGAGTTTCCCTACATAATCGCTGAGT
CTGCTTTCCAGTCGGTTGACATATATTCTGCCTTGCCGAG
TGAAAAATCCCAGTTGTTGCAAAGTATAACTACTTCTGGA
TCGGATTTAAAAATTTCAAAATCTGACAATGTATTCACTA
ATACCAATAATTCTGAAGAATTCAAAGAAAAAATATTCAA
TAAGTTGAGACTTGAGCCTCTGACACATAGTGATAATAAA
TTTAGAATTGAAAGAGAACGCGCCTTTGTTGAAGAGTCTT
ATGAAGAAAAGACCTCTTTAATCGTTTATAATAATTTAGG
GATTCATTTATTAGTTCCAACGCCGATGGTCTTACGTTTT
ACATCATGTGAAGAGTCCGAAATTGATAATATTGAAGATC
AATTGAAAAAGCTTGCGAAGAAGGATTTAACAAAATTTGA
GCACATTGAAGCGAAATATTTGATGTCTCTTTTATTGTTT
CTAATGACCTTACATTACGATCACATAGAAGATGAGGTAA
TGAAAAAGTGGTGTGACTTTTCTGACAAAGTTGACATCAG
AATATTATTTTATATGTTTGGCTGGAAAGTCTATAGCGAG
ATCTGGTGCTTCCATGGGTTAATAAATATAGTTGAAAGGT
TGAAAAGCTTGAAGCTAACTAACAAATGCGAGAATATTCT
AAAAATGCTTCTGATGATGAAGAATGAACTAAAGAAAAAG
AATAAAACTGGACTCTTAACGAATGACTTTGATGATATAA
TGAAAACTATTGATATAACTTTATTCAAATTAAGATTGGA
AAAAAGGAAACTATAACTGTTGATATGTTTGAACGCGAAA
GTTACGACGAAATTATCAGAGAGATTAATTTACATGATGA
TAAACTTCCTAGGATAGAGTTACTAATTGAGATATATAAA
GAAAAAGGGGAATATCTTAAAGCACTAAATCTTTTGAGGG
AAGCTGGGGATTACATTTCACTAGTTTCATTCATTGAAGA
AAATCTCAAAAACTTCCTGAGGATTATATCAAAGAAAGAA
TAGCCGATGATCTTCTCCTCACTCTTAAACAAGGCGACGA
AAATACTGAGGAATGCGCCATCAAAAAGGTTCTTAAAATA
TTGGACATGGCATGTATTAATAAAAACGACTTTTTAAACA
AAATACCCGCAGAAGAAACATCCCTGAAGGTATCATTCAT
AGAACAACTCGGTGTCCAAAACAGCAACGATTCCAAATTT
CTCTTTAACTATTATTTGGCGAAATTGCGAGAAATAATCA
ACCAAAGTAACATATGGTCCATTCTTGGAGATTTTATCAA
AGAGTACAAAGACGATTTCGCGTATGATAAGACAGATATA
ACAAATTTTATTCATATCAAATTAAAGCATAGTCTTCAGT
GCGAAAATTTTTCCAAATATTATGAAAAATGTGAAAACTT
GAAATCGGAAAATGAAAAAGATGATGAGTTTATTAATTTC
ACCTTCGACGAAATTTCCAAGATCGATAAAGAACACATAT
TGACCTTGTTATTTTTCCCCAATGAATTAACAAACTGGGT
TTCTTCCGAAGAATTGCTGAAAATATATTTGTCATTTAAT
GATTTCAGAAGTGTAGAAAAATACATAGGCAAGCAGAACT
TGGTTGCGGTGATGAAACAATACTTGGACATATCTTCTTT
GAATTACTCAGTTGAATTAGTGACTAATTTGCTACAGAGA
AATTTTGAACTTTTAGATGATACAGATATTCAATTAAAGA
TCCTCGAAACTATACCTTCCGTATTTCCCGTACAAACAAT
ATCCGAATTGCTTTTAAAGGTACTTATTAAGTATCAAGAA
AAGAAGGAGGAATCTAATTTGCGGAAATGTTTGTTGAAAA
ATCAAATATCCATTTCTGACGAACTAAGCCGGAATTTTGA
TAGTCAAGGATAAGAAGAGCCCACCTATTCTTTTTCTGTT
CAGGCATACAATTCAAATTTTATACGTACTAGATATTTAC
AGGTATGTAAGAATGAAATAACGATGTTTGATTTACTGTT
GTAATTCAGAAATTGGTTTCATTCCAGAACAAACATCATA
TACCAATTTCTTTTCCTCGGAGCCCATAACAACAGATTGT
AATGATAACCTCACAACTTGACTATTTTGTACGAGCTTAC
TCACAGTATCTTTAGATTTCGTCAGTTTTTCAAAATCTTT
TTCACATATGGTTTTAAGAGTTGATATTCTCCTGTTACTT
GCCTATGAAAATCTTCTGGGTCTTCTTCAATAAGTAAATT
CTGCAATTGAGGCTCTTTGGCAAAAATCAAGGAGGATCCT
GGTGTATATTTACCAAAGTTTGGCGTGTTTAGGGTGAAAT
CATGTACTTTGAGGATTCCCAAATTTGGCGATCTGTAAAT
GGGGTAATTGGATTTTTTCAAGCTATCTAAGGTAAAGTTG
ACTAATCTGGATTCCTTTGTTGGAAAAACTTGAGGAGTAT
ATTCTAACAAAGATAAAGGAGTGGGCTCTTCTAGTACATA
TTCTGAACTGACAGGTCTCTTGATAACCTTCTGTAGCTGC
TGTTGAGGAGCCTTTCTCCTTTTAGATGCTGTTAAGATAT
GACTCTTTTTGAAACCTTGCTTTAGATTTGGGGGTTCCAT
TGAAATTAACAGGTTTTTGCTCCATCGACGAATTGAAGAC
ATCAAGTAAATCATCTTCGACTCTCGCATCTCCTTTCAAA
TTATTTTTGCCATTCTGCATCTTTTTGAACTGTGGCTGCA
TAACTACTGTATTTCCAGTAGGATTCTTTACAAAAGACGT
ATTAGCACCTTTATTCCACTGCTGCTTGTTAGCACGAACA
GAATCACTAGAACGGTTTTTCAGTCTCATGTTTCTTTCTC
CTTGATTTCCCTCTCTACCCCTGCTTTCTTTATTGTTCAT
ACTATTCCTATTCTGATTCCCGTTTCTCCTCTTATTTTGC
ATTCTACCCTCCTTCATCTTGTCCAATTTGAGAGCATTGG
AGGAAGCTTTTGCTGTTGCCTCTTGAGCCCTTGCTAGAAT
GCTATTTATGAAATCTTCTGTGACACTTGTGCTGTAATGA
GCGCGACTCACACATCTAAACATGGAGGAGCGCATTTTCT
ACTCCGTCTATTTCTCTTATTATGGCTCGTCCAACTAGAT
TATTTAATGAGTTACCGCTGCCCTTTTCCTCTTTTATGCT
TTCTCCAGTTTCGTTAAGTTTAATTCCGCTATAAAGCTTT
GTTCATTTCCGTCAAAAGGGATAAAGCACTAGCAACTACG
CTGTTTCAGTAGCACATCAAATACAACAAGCTGTATACAT
GTACATACTACAAACAGAACAAATGCAACGATATATCGTG
CTAAATCAGTTTATATGCCACCTAGCAAAGTTGCTAGGTA
CTAAAAAAGTATTTACATGTATATAGCTTCGAAGATAAAA
CAAAATCAAGGCATTATCATTGCTTTTTATCAGAGCATTT
AAATGGTCTTGCCTTTAAGTTTGTTTTCACTCTTGCCGTA
GGGTCTGCAATCGTCTCATTGTCACCCAATTCGGTGTCTT
TGTGAATGTTCAAATGGTACCTAGGCTCCTTAGTACTTGA
GCCATCAACCTTTTGCCCTGAACCAGGTTTCGTCTCAAAA
AAACAGCCACATCCTCTAAATGTTGAATCTGATCCTCTGT
GGTGAGTTTAGGATCTGGGGGACATAACATTCCTGAACGC
ATTTTAGCTCTCGCGGCTAGTAATACTTCAGCATCATTCC
GGAAAGCTATTCGGGTTGCTCTTAAGCCATGCCTGTATGC
ATTCAGGGCCTTTGTTCTCGTGCTCATAGTGTGTTAAATT
TATATAATTTGTTCTTTTTATTCTCTTCAGTGAAACGCAA
GCGTACCGAAAAATATAAGGAAGTCTTTTAGTCCTATCCT
TTTCTCTTCCTCTCTTTCCTTTGTAGTAGGTTCACTTATT
CAAACGTTTAATTTTTCGGCATTACTCACTTTAGTAAGAC
CAAAATTAATTAGGCTAATATAGCGAAGTACCTGTCAAAA
TGCGATCTATGATAAAAGCATGATGTGACGAATATCTAAA
AGGAATAAAGACTTTTTTTGCATTTAATTATTTTCTAACC
TTAGATATATAATGTTATTTATTTGATTTTGTAGTAGTTG
TAGGCCCATCAAGGGTGGATATGAGAATGCATTAATTTGT
AAGAATCGATAATGGCTTTCAAGTGGCATACAGAACCAAG
AACCACCATAATATGAAATATTTGATGAGAGCTACCGAAG
AAATCGAACTTCCCTGGAGCCAAAGTTTCAGGAATCCTAA
ACCCGTAGATTACAGCCCCTGAAATGTAAAAGAGAGCTTC
CCAAAACACAAAGCTGACTTTTATTCTGTTAAGAACCCCT
TGGATACCGAACTTGAAAAACCCTGTGGTCAATGGGAGTA
AGCCACTAAATCCAAACAATATGAAAAACATGGCCCTAAA
TGGACGAAATGTGGAAGTGTTAAACTTGTCGTGGAGGACA
CAGACTGTACAAAATGTTGCCAGGACTAAAGTAACAATCG
TGAAAAGACTGAAGTAGGATATGTGGTCGAAGTAACCAAA
GTATATTATAGGGATCATAGAACAGGAAATCAAACTGATA
ATCCCCAAGTAGTCGAGCTTGCTCCAGAAATTGCTTTGCT
TTTCAGAGTGTTGCTTCATGCAGTGGAAACAGCTACTGCA
CATGAGACATGAGAAAGCGCCCATCAAGAAAATGTTTATA
ACGGTGTAATCGGACCAGGAAGTGGAGGGGAAAACGGGAA
TTAGAAAGTAGTTGGTCAACGTAATGGCAAACACGAAGTA
TACGATAGCCGGTACCAAATGTGTATAAATGTTCACAGTC
TCGTTGTTCCAATAAAATAAAGAATATAAGCACTTTTTCC
ATGACAGTGTTTCACGAACGTACCCGGTGAGAATTTTGTC
ATTATCTTTTGCCATTCTGGCAACTCATCGAAATTGTGTA
GCAGTTTTTGCTTTTCAAAAACTGTCTGGCCTGAGACAGC
TTCCACCTTAATGGAGGCTCTCGTTGCCTTGCAGCAGACA
CTATCTTGGTTTCTTCTTCTAGTAGTGGTGATACTCATTT
TTTTTCTTCTTTTATCTTGCTTGACTCAATTAAGGCGACT
AATAACAAAACGAATGACGAAAATGGAAAACAATAGAAAA
GTTAGGAACCAGAATCACTTTTGTAAAGTTAATATTGCGC
TTGCGGAGCTCCTTACTGTTTCAACTGATGATACTGATAT
GCCTTTAGAAAAGAAATCAAATTCTATTAACAGAAGGGTG
CCAACATGTACGTATATATATATGTGTGCGTGTGTATATA
TGTCTGACATATACATGAGTAACCGGCTAAGTAAGGTTTT
TACGTTGATTGCTGCATCCATCGGTCGTGAGTATTGTCAA
ATTGCCGATGCCCTGCAGGCAAAAAAACCGTTGAAAAATC
GTTGGGAAAATGGGCTTGCCCGACTGTCGGATTTAAGGGC
TTGGACCCTAAAGGTTGCATGATAAGACCTACTTATTTTA
GCATATAACCCTATAAAGGTGAAAATCTCAGTAGGGTTAT
TTTCGTTTAAGGGAGCATGAAAAATTCAAGTTAGTACATA
TTAATGGCTTTGAGATATTGCGGAGTGACAACAAGAGTAA
TACAGAGCAGGCGAGAAAGTAACGCTGGACAGTCACTATC
TGGTACAACTTGCGCACGTGTACTTGCTTGAATACTGCTA
CTATATCATTAATATGGGAAATAGGTCTTTGACAGAGGCA
GACCACGCCCTGCTGTCCAAGCCCTTGGTACCGACATCTG
CGGAACATACACAAACGCAAGAGTATCCTCGTCCTTTCGT
AGATGGCAGCAATTCTCAGAGCGGGTCTGAACTACAGGCT
TCTCCACAAGGTCAGTTTGGAGAAAAGGCATTGACTAGTA
CTAATCGCTTCATTCCCCTGGCAAATGATGACCCGGGTAT
GCAGCACGAGATGGGTCTTGATCCCTCAATGAGGCGTAGA
AGAGAAGAATGGGCAGAACGTGGTGCGGCAAAAATCGTCA
AAGATGTTGTCGACCCAGCTACGGGGGAGTTAACTAAGCA
TGTTGTCAAGATGGGAATAAAGGACTTCAAGTTTGGAGAG
CAACTCGGGGATGGATCATATTCTAGTGTTGTTCTGGCTA
CCGCCCGTGATTCGGGCAAGAAATATGCAGTAAAAGTGTT
GAGTAAAGAATATCTGATCCGTCAAAAAAAAGTTAAATAC
GTCACAGTGGAGAAATTGGCTTTGCAGAAGCTGAATGGCA
CCAAGGGCATAATCAAGCTTTTCTTCACTTTCCAGGACGA
GGCAAGCTTGTATTTCCTTCTAGAATATGCCCCCACGGTG
ATTTCTTGGGCTTGATTAAGAAATATGGATCTTTAAACGA
GACATGTGCACGCTATTATGCGTCGCAGATCATCGATGCC
GTTGACTCCTTGCATAATATCGGCATTATTCACAGGGATA
TCAAGCCCGAAAACATATTGCTCGACAAAAATATGAAAGT
GAAGTTGACGGATTTTGGTACAGCCAAAATTTTACCGGAG
GAACCTTCGAACACCGCAGATGGCAAGCCTTATTTCGATT
TGTATGCTAAGTCGAAATCATTTGTTGGTACCGCAGAATA
TGTTTCTCCTGAGCTACTGAATGATAATTATACAGATTCC
CGTTGTGACATTTGGGCATTTGGTTGCATATTGTACCAAA
TGCTTGCGGGAAAAACCGCCTTTTAAAGCTGCCAATGAAT
ATTTGACATTCCAAAAAGTAATGAAGATTCAATATGCGTT
TACTGCAGGTTTTCCGCAAATAGTAAAAGATTTAGTTAAA
AACTATTAGTTAGGGATCCAAATGATAGATTGACCATAAA
GCAGATCAAAGCACACCTCTTTTCCATGAAGTCAACTTTG
AAGATGGTTCTGTTTGGGATGATAATCCACCGGAGATACA
GCCATATAAAATAAATGCAGAGGCGATGAAGCCCCTGCAA
AGGTTTCTGAATCTGATACCACTGTCAAAATGGCCAACCT
TCAGCTGGCTGGTAATGGACATGCAGATACTCCCCTGCAA
GCACCAGCAGCGACCTCTCAAGAGCATTCTGTGATCAGTA
TGACTGCAGCAACCGCCGCATTCAATAAAGATTATACAAG
TCAACCCAAATTGGGGAGCAAGTCAAGCACATCTGTTAGA
TCTGCCTCCAACAACACAGATCGCGAGGTAATTCAAAAGA
AGGTTTCAAAAATCGCGCATCTGTATCATCTCCTTCAATT
TCTACTACATCACGGGGAAAGATAATAGAAGTCGCTCTTC
TGACGCCTTCTGGTCACGCTACTTGCAAAATATGGATGAA
CGTGTCTTGTTGATGAAGGAGGTAGCGCTTTCCACACGAA
ACTTAGAGGACTCACCTGTAGGTCTTGAGAACGTGGCTCT
GGACTACAAGAACCCTCTTGATATCGAGCCTCCTACTGAT
AGTGCAGGCAAATTTTACAAGAAAATGTTTCTAATAACAA
ACCTAGGCAGAGCACTTGTTTTTGTCAAGAGAAGAAGTCT
CAGCATGTGGGAAGAACAGGAATTTGAATTGCAATTCGAA
CTAGAGTTGAATGACGTTGAGAAGATACGCTTTATAAGTG
ATCAAGTCCTTGAAATTGACGGTTCCAGGACGATTTTCAT
AGGATGCAAAGAGAGAGCAGTTTTAATGAAACTATGGAAA
TTAATACATAATGGAATGACCGCCAAACCTAAAGTAGTAT
CGCCGAAGTCGGACCATAAAATGTTTGATAAGTTCATTCT
TCAAAAAGACAGAATACAAAAAAAGAATCAAGCTCCTCCC
GTACCTCAATCGAATAGGCTAATAAATGGTTTACCGGACC
GTTGCATCTTAAAGACACCCGAAGAAGGCGCACTTCACAC
AAAACGTCCCACTTCGTTGCAGACCCGATCGTCATCTAAT
TACTCAAAATTGCTGGCAAGATCGACACAAATGCGGAAAA
ACATGACACGGACAGATGAAAAATGAAACTGTGCTTGATA
ATATATATATATGCATATGTAAGACATGGTGAAGGGGAAA
GTGTAATGCATAATAGTTCAAATAAGAGCAACTTTGTCGT
CTCTCAGCAGATCCCTAATGACTTCATATCTCATAACGTA
AATACTTCCAATAGTGAGTTCAACCTCTTCCTTTAAATCG
GGTATTGTGACCGTGTAGCAAGGTTTACCGAACTCGTTTT
CCTGCAATAGCGGATCTTCGTTCCATTTACCATCTGGTGG
GCCGTTAACGTGTATAAAGACAAATTTGTTCCAGTCGGGC
TCATCTATCATGTTTACGCTACCTTCTGTATCATTAATAG
CCTGAAGTTCTTCGGGCATGTATTTCAGGATAGAATCATT
GACTAGTTTCAACCAGATCAGGGAATGCGTGTCATGGTAT
TTGATTTCATCTTTGGATAGTAAATCTGTAAGAGAGATCA
GCGAATTTTCATCTTCATTTAATTGGCGCAAATAAAGTGA
GAATTTGTCAATTTTGCTTAGCCTACATCGTATGTAGCTT
CTAATAACAAATTTCAATCTTTCTAACTCAGTTTCCATGC
AGAGTAAAGGCAATTTAGATTCGTTAGGCATAGGCGGGTT
CGCATTAGAAGCATTTTGCATATCGAGGAATCCCATTGAA
ATGTTTTCAATTAATTGAGATTGCATGGATATTCGATTCA
ATAATCTTTTCATCAACTGATGAGGATATGGTAAGAGTTC
TGGCGAACACCGTTCATTTTTCCAAGACTTCATCAAGTCA
GAAAAATCCTGCTGGGGAGAGACATATATCTGAGTCTTGT
CATTCAAGTCTAAGGACGAACCCACTATTGTATTTGCATC
TCTGTGGGTAGTGGAAGAAGAACCTTGCGTGATCTTGGTA
GAGTCGACAGCAGTAGTTTCCTTATCCAGTTCTGCAAGAA
TATCGTCTATGTTAATGTCCATCACCGAGTCAGGTATCTT
ATTCTCCTTCCCAATACTAACAAATTTGGTTTTTCTTACC
TATGGCTCAAATATAATGCTATTGAAATTTTCAGTACTAG
TCCAAGGCGAAAAGAAAAAGAAATGAACTAGTTTTCGTGT
TTTGCCGTAAACAAAGAGAAAAGGGAAAAAAGAGCATCAC
AGTTGGTTAATCAACCAAAGAGGAAGAAGGATTGAAACAT
TAAGATGGAGCGATTGAAGCAACTGGAGGAAAAAGGAGAC
AATTGAAAGAGCTGCGTGAGAGGCGAAAACAAGCCAGCTT
GTTCCCTGGGAGCGAGACGATGGGCCACCATCCCACAGAG
GTGCACGCTAAGGCAACCATGGTCAGCGTTTCAGTGCAGA
CCGACATGGAGGAAGGCTCAAAGATTCAAGAGCCCCAATC
TGCATATCTTCGACGTAAGGAGGTTATAACATACGACAAA
GGCATTCAAACAGATCAAATTGAGGAAGAACAACTGCAAG
AAAATGAAAATCACACCACTACTGATGCTGTCGCCATTGA
AACTACTGCTGCCGACGAAAATAATAAAGACAAAGCTGAA
AACGACCAGCCAAGGTTAGAACTAGCCAAACCTTTTCTTG
TTGAAGAGGCGGCGGCAACGCTGAGCAACGCTAGTTTTGC
GCGGCTGGAGACAGAGGTTTCTGCGTCAGGCCAGCAGGCG
CCATCGAACATGCAACAGGATAAAGACAACCTCATGCAAT
GGAACATGGTCAGTGAGAATTTACAATCAGAGACAGACTG
CGATTGTATCGCTCAGGAGTATGACCCAGGAAAAGGCGTC
TTGGTTGTGGTTTATCTACGATTGCCGCCGGCAGACCTAC
AGTATGCTAGCAGCGAAGCGGCGTGGTCTGTGGTGAATGT
AGTCAAGTGCGATAATGCCAGCGGACGCAACGGCCTCTTG
ATAGATATGGTAGAGTTCCGTGGTACGCGGATCATGACAG
CCACGATCCTCCGTCGGTATCATCCGGAAAGCAATGTAAT
ATCAATCTTGTTGGCGACCTTGACGGGCAAGATCATATTG
TACGAGCTTAGATTGAAACAGAAAAAGCCAGAAACACCGG
TAGTGTATGTCGTGCAGCGAAATATGGTGGCAAGACACTA
CTTTCAGCACCCAGTGGTGGCTGTAATTGAAACAAGCAGC
GTGCAAGATCAAGAGAGAGTACTTGTGGCAGCTGATAATG
GCAATATTATGGAGTTGAGCTGCCTGGACTTGACTGTTTT
GCGGAAGCCACAGCAGCTCCGTCCTGTACCGCTATCACAG
CTTTTATCTTTGGAGAATGATACTTGCACATATACGGAGC
GATTGCAGCGGTTGGCAAAGTTTGATGAGGTAGGTATAGC
TTGCATGGCGTACACGAGTGAGGACCCGCAGTACGTCTGG
ATCGGTGGCGAAGACGGTGGTATATACAAGGTTTTCTGGG
ACCAACCTGGGCCGCTGTACCTCTCTTTGGACAACAATGG
GTTCCAACCTGCAGAAAACCACTCTACGAGGGTAACCGGG
TTAGAGTTTCATTGGGACGATGCTCGGCGGCTAATGCTTC
TATTATCATGTTCCACGGACTGGACGGTGCGGCTGTGGGA
CGCGCGAGCAGGAAAGCTATCATAGGGGCGCCATTGTTGT
TAGGGGGCCCGTACTACGTGCACGCTGGCTCGAAAAAAAA
CAATGGAGGGGAAAATAGTCGCACTCTACGGTGTCAAGTG
TGGTGTGCAGATGGTCGCCTCGTTGTTGTAAATTGGGCTT
TCGATGCTAAGACGTCCCTCTACACGGCCACTGTTATCTC
CTAACGCCGCTTCGAGGCGGGTGAGCATAGGTTATTGCCT
GATGAGTAATTTCTTAGCGAGAATTGATAAAAAAAAGCAA
GGCTATTATTAATATACGTGCTATTGTGAAATTTTCATTG
GCGTATATATGTGAGGTGAATGTAAATATCTCCAACAAAA
AGCAGAAGGCTAAAAAAAAGGAAAGGAAAAGAAGAAAAGG
CAACGTCGAAAATGTTTACACCAATTGATCAAGCTATAGA
ACACTTCAAGCAGAATAAGTTTGTAATTGTTATGGACGAT
GCCGGTCGTGAAAATGAAGGTGATCTTATTTGCGCTGCTG
AAAATGTCAGCACTGAACAAATGGCCTTTCTTGTACGCCA
TTCCTCAGGCTACGTCTGTGCACCTATGACGAATGCCATT
GCTGATAAGTTGGACCTTCCACTACTGAGAACAGGCATGA
AGTTTGAATCCAATGATGACGACAGGCATGGAACTGCATA
CACAATAACTGTAGATGTAGCCCAAGGCACTACCACAGGT
ATTTCTGCTCACGACAGGTCGATGACTTGTAGGGCTCTTG
CAGACTCTTCCTCTACGCCAAAATCATTTTTAAAACCAGG
GCACATCTGTCCCTTGAGAGCCGCTGATGGCGGTGTTTTG
CAGAGAAGAGGCCACACTGAGGCCGGTGTCGATTTGTGTA
AACTAAGTGGACTAAGTCCCGTCGCTGTTATTGGCGAATT
GGTTAACGATGACGAACAAGGAACTATGATGAGATTAAAT
GACTGCCAAGCGTTTGGTAAGAAACATGGCATTCCTTTGA
TCTCCATCGAAGAATTGGCCCAATATTTGAAGAAATAATC
TGGTGAACATTTTCTCCATTCATTCTATCACAACAGACTC
ACACATATATACATGTATATATTTGTAACTTTGTATATAT
CTTTTGTTTTTGACCTTTTTCTTCCTCTATGTTTTTCAGC
CATACAAAAATATGGGATTTTTAGCAAGAGAAAAAGTACA
TCTAAAAAAGTAGTAATAGGAGGAAGCCAAGATTGGTTGA
AACACAGTTATAAACTCTTCAAGGCAATTATGAACAGGAT
TTTCGGATATGGGAACAAAAGAGCCATGATCAGCTCTTAC
AAGAGTCGAATCAGTCCATGAATCAGGCCCAACAATCACT
ATCGAACAGAATATCCCAGTTAGATACTCAAATCGCCCAG
TTAAACTTCCAGCTGCAAAATATTCAAAAGAATTTGCAAA
GATCAAACAACAAGCAACCCTCGTTAAGAAAACAGGCTTT
GAAGATTTTAAATAAACGTAAACAGTTAGAAAATATGAAG
GATTCTTTAGATTCTCAATCCTGGTCCATGACGCAAGCCC
AGTTAACAAATGATAACTTACAGAACACAATGATCACTAT
AAACGCACTAAAGCAAACAAACAATGCCATGAAGGCTCAA
TACGGCAAGATAAATATCGACAAACTACAGGACATGCAGG
ATGAGATGCTGGATTTAATAGAACAAGGGGATGAGCTGCA
AGAAGTCTTGGCAATGAATAATAACAGTGGCGAGCTCGAC
GACATTAGTGATGCAGAGCTGGATGCAGAGCTGGATGCTC
TGGCACAAGAGGATTTCACTTTGCCAACCAGCGAAAACTC
ATTAGGTAACGATATGCCCAGTTACTTACTAGGTGCGAAT
GCGCCACCGGCTTTTATTGATGAAGAGCCAAACTTAGATA
CTGAAGACAAAAATAAAGCTTTAGAAAGCGCTCAGTGAAA
ACAAAAAGCACACAAAGTTGCATATTCAGAATTTTTCTCT
CCTTTCCCTTTTCTTTATATTCTCTTTGCTGGTAAGCCAA
AATATGTACCTTATTTAGGTTTTAGTAGTTTTCTTTTTTC
TTTGTTAAAAAAATCCTGATGGAAAAAACAGTAAGCAGAA
AGCACCATGTAGTCTAATGAATACAAATAGAAGTGAAACC
GAAGCAAATTCACAGTGCACGATGAGTGATGAAGGTGCTG
ATAAAAGTCTAGATACTAACACAGAATTTATTATACAAAC
ACGATCTAGGAGGTCTAATGCCGGTAATAAATTACAAAAA
CTATTGGAGCAGGAGCTAAGAGATATAGAATCTACCAAAA
GACAAATTTCTTCCTATAAGAATGGTAATGATGATGAAGA
AGATGAAATAGGGCTGTTGTTTCAGGAAGATGAAGATGAT
GAAGATTTCGAAATGATGGCAAAAGATGACGATGATGAAG
GGGAAGAAAAAGAAGATGAGACTCAAAGTATAAGGAAAGA
GCCCTCTCAGGCTTCAAGTGAGCAAGCAGCCGATGACTTA
ATGTTCAGCAGTAGCGAATCTGAGGACTCCAGCAACGAGA
ATGATGAAGATGCAGAGGAAAAGGAAATACGAAGACAAGA
ACTACTTTCAAGAAAGAAAAGAAACAAGAGATTACAGAAG
GGTCCCGTTGTAATCAAAAACAAAAACCTAAGCCTAAGTC
AGGAGAAGCTATACCAAGATCGCACCATACCCATGAACAA
TTAAACGCAGAGACGTTACTATTAAATACAAGGAGAACTT
CTAAAAGATCATCGGTAATGGAAAACACGATGAAAGTTTA
TGAGAAATTGTCTAAAGCTGAAAAAAGAGAAAAATTATAC
AAGAAAGAATAAGGAAACACAAGGAGCAGGAGTCTCAGCA
TATGCTGACACAAGAAGAGAGGCTACGGATTGCCAAGGAG
ACTGAGAAGCTGAATATTTTGTCACTGGATAAGTTCAAGG
AACAAGAAGTTTGGAAAAGGAGAATCGTCTAGCTTTGCAG
AAAAGACAAAAGCAGAAATTCCAGCCAAATGAGACTATAC
TGCAATTTTTATCTACTGCTTGGCTAATGACGCCAGCGAT
GGAGTTAGAAGATCGTAAATATTGGCAGGAACAATTGAAT
AAACGTGATAAGAAGAAGAAAAAAATATCCGAGGAAGCCA
AAGAAGAATTTAAATCTCGGAAAACAGGACGCATCAGATG
ATAAAAAGCGGGAGAGTGAAGAATCGATAAAGAACGATGG
CGACGTGAATTCTTTGGGTGAGAATTCTTCATCTGTACAC
AACCAGAAAAGGATTGAGGAAACTTCTACTAACGATACAG
TTGAAGGAGAATCGAGTCCAGATGCAGCGGTGAGTAGAGT
AAATTCAGACGAATTAAAGCCAACAGCATTACCTGATGTT
ACATTGGACGCAATTGCAAACAAGCAGAGTACCGTTGATG
AAGCTCCCAACAGCCAACCACAAAAGAATATAATAACTAA
TGAGCAAAAATTACCAATGTAGGCGAACCGATACAAAATT
TACATAATGAAGAAATTAAAGATGAAATGGTAAGTGCTCT
CGAGAGCAGGGAAAATACTTTTGAAAACTCATCACCTGCT
GCCCAAGTGGTCTCACAAAGGGATAATTCTGCAACACCTA
CACCATCAAACTCCACTGGCACTGAAGATACTATATTGAT
CTCTCCGGATACGGATATAAAGGAGAGCCTGAACCTTGTC
TGAAAACCGAAGGCATCGAGAACTTATCTCATAATGTACC
ACAAGAGACCAAAAGCAATACTGATGTTTCTTTCTTGAAA
CAAGTAACGTTTACCGACCATCCGCAAGTGGCCATAATCG
ATACTGAAGAGTCACCCTCAAAAAAAGATACAGCTAATGT
TGATGAATCTTCCGCGGAAAACTCTTTATCAACACAGACC
TACGAAGGGCCTGAGCAATTAACCTCAAGGAACTTTGTTA
CACTTTATGATTTTCCTAATGCTCCTCCAAATCTAAAAGA
TTTTAACACAAACTTATTTGGTGATCGATGGTCATACACA
AATGGGTTATCCGCCACTCAGCGTCCACAAGATATGAAAA
CTGTTTTCCACTCCATTTTACCATCACCTCCTCAGTCTTC
AGTACCGTCTCCTACCGTAGATATATCACTTGATCTGTCA
GCTCTGGCAAATTTCCCATCTTTTGGGGAATACGATAAGA
AAATAGTCCATCAAATCAACACAGAGATAAATAAGGATTT
GGAAATCAAAATTAAAACACAGCCTCCAACGGGTGTCTTC
TTAGCCAATGGTATAAGAAAAAAATGTTTAATCACAAATA
AAGAATGTCAGTACTTTGATCCAAGGACTGGTGTGCCTTA
TTCTGATGTGGAAGCTTATAAAATTATTCAGCGGATTCAA
GATCCTATTTCTAAGGAGGAGGGAAGGTCAGATATCAAGC
GTGATGAAACGACAAATGAGGATAGTGACGATCAAGTGAG
ATTCAAGTGGTTTGGGTTCAAAAACGGCGGTATTTACCTT
GATTTAAGTCAAAGACCTGCAAAAGGTGTTCCTGAAGGAT
TTTAATTGAGACAGACTATATAATGGTAGGTCGTTAAACA
TTTGACTATATTCCACACAAAATAAGAAATCATAAAGATC
ATTTTACATAAAAATATACTTTATACGCTCCATGTCTTAT
ACAATCGTTACATTCATCAATTTCTGGTGAAAGCTTCAAC
TAAAGTTTTGAAATGATTTTCGGTCTCTCTGATTATTAGT
GGTACGCTTGAATCATTATCGTCGTCATTCGCAACTTTCG
TACCAACATTTTCAGCAGAATCAAAATTGTAGTTTTGTGC
ATCCGAGTCATTTATATTTAAATGTAGATGCAATTGCTGT
AGGTTATTGTATAAATACATGTAATTTGTAGCCAGAAATC
TTTCTGGTGATTTCGTCTTTTACTGCACTTTGTCATGACT
GTTTCGAAATCATTTCTTAATCTAATGATGGAATTGTATA
AGGGTTCAGATCTTTCGTCTATGGACTGCTTATGTGTTAT
TGCCAACGTCAAGAAGCTTGATAAAAATTTACCGAACTGT
ACAGTTAACTCATGAGGTGAGGTCAAAGGGCTACTATTGG
ATGTGCTTGAGTTGCCGGCATATTTTGCCACATTTGTAGT
TATTGCCGCTTTTCGTAAGCTCTCGCATTGAAAATCGACC
AATTGCTGAAATCGAGGCCATAATTGAATTAATTGACCAT
TCAAGAAACTATCAAACATAGACGGTATTCCTCTCCTTTC
TGATTCAAATTGTAATTGATTGGCCACACGAATACTTATT
AATACACCAAAAATGTCATAATTATATTGGATCAGTTGTT
GAGTGTATGTTGTGGCTTCATCAAAAGTTGGTTGAAATAT
TTGTTCCAATAAACCATTAATTTCCTCAAAATTATCGCCA
TTCATAGCGAAGAAATCTTTTAAAAAATGGTACTCCACCG
TACAGTTATCTAAAATTGCAAGGTTTAAATTTTTAAATCC
AATTTCAATGTAGTTTTTCGTTGTGTTATTTTCTGCAATT
TGGGATACCATTACCGTATTGTCTTCTTGTGTTAAAATGT
TCAATCTTTTCTTTATCTGAAAGTATTTATCAATTTTCTC
ATCTGTTACAGGGAGTTTATTATAGAAAGCATTTGAAGCG
GATGTAGTTAGATAATTTGAGAAAAACAATGATGGTGAAT
TGTTAAACCCACTCACTGAAGTTGTAGAAAGGCCATTACC
CAATGCAAATTGCGAGTCGATTTGTTGAAATTGCAAAATA
GTCAATGACCTGATATATCTAGAAAAGTATTCTCTATAAT
ACCATTTCATTGTGTAACAATATGCCTGTCTTAACTCAAG
GGCTAAGGAGAGATTATTATCTCTTATGAAGGGGAAAATT
TTTTGAACTTTTAATAATTTGTTTTGTATCCTTTGCGATG
GTACTGGGTTATGACTCCTCAAAGTTTTGATTTTGGAAAT
AATAAGTCTTTTCGACCTTTCTAGAATAACATTTTTAGGA
TGTCCAGGAGTTGACATAACTTATCAAAATCCTTTGGTGC
TAGCATTGCTGAATTTTCTGCGTCCTTGTTGTCTTGATCG
AGATTATTGGACCTATACTTGTTATAAATTTCTTCTTTAT
CTGCTATGAATGTTATATTATCCTGCCAGCTTTCATTGAT
CTTCCCTTTAATGATGTCATCAATGAGTTCAGGAGGAATC
ATCAAATCATTAACCATAGGAGAGATATGTGCCAGTTTAG
TGGAGTTGTATTCGAGCAATGACTGTAATTCATTGGACTT
TTTTTTAATGAAGTCTAAATCTTGTGTGTAATTTGATAAC
CTATTAGTGAATTCGGTTAAGTAATCAATCAATTGAGGAA
TAATTATATTAATAGCCGCTTCATTGTTAGAATGAGTTTC
CTGTAATGATTTAAGTTTAGCAAATGGTGACTGATCTTTG
TTTGAAGGCGCTTTAAATTTACAATCCTTCAAATAGTTTT
CAAAAGGATCATCCGTTTCATTTGTTTTATCTCGGCTCGT
TTCCTTCAGCTGGTCAAATTTATCTTGGTCTAGTGACAAC
ACCTCTTTGAGAACATCCATAGTTCTATGTCTTCAGCTAA
TTTTTTTACGCTTTTGTTGCTTATAGCTTATTCCTCTTTC
CTCTCACTTGTAAAAACTCTTGATATACCTTATATTTTTT
CGAACTATTCTCGGAATACGCTAATGAGAATAAAAATATT
CGAATCTTTAAAAAAAATGTGGATTGCCTCACTTATATGT
TTGATACGCAGTCCTATGTGTACTTAACCAGTTATAAAAA
TAAAATATAAATAGAAAGTATAAAGTCAAAACAAAGAAAC
AGTATGTTCCAAGATTTCTACTCACGGAATTTTTTCCAGT
TTTTGGCTTTACCAACCCTTGAGCATCATAATATTCCTTA
CCACAAGAGTAACCTTGGAAAGTGAAATCATTACCTTGGT
CACATTCACAGTTGTTACTGTTATAGACCTCCTTGTCCAA
TGGGCAGTTATCATAAGGTGGATGATGGTAACCAATGTCT
GAAAAATAATGGATTTTATCCTTTGGCAAAAACAAAGCAG
CAGCAATAGAATGAACGGGAGCATCGCCCCATCTTTCGTA
GAAAAATCCACCTTGATGATCCAAAGTGTCAAAATACTCT
CTGTAGGCTGGTGACCTCCACAAATTCAAGTTTGCAATTT
CAAAGTTTGACCAGAAATGGCACAGATTGTATGTTTTACC
ATTATCGTTCGAAAGAAAACTCATCAGGTTGTTTTCATCT
AAGTATTCGGGGTTCTTTTGATGAAATCCATGGACGTTTG
CCATAGTGTTGGGATCGTCACTTCATATTCATGAATAGAA
ACGGTAAAGCCGTAAACTTTTTCGTTTTCTTGCATCCACT
TAAAAACGTCGTAATTAATATCACAGTATAACTTGATGTC
TGGTTCCACACGCCAGTACCAATCGTACTCTTCTAATAAT
TCATGTCTCCAGAAAAACCCAGATTGGTAACGACACATGT
GTCTATAAGATTCGGAGCCACCGTATATGTATTTGGTGGC
AGCATCTGCACGAATTTCAGCAGCCTTGGTTTGATTAATC
CATTCAGGATATGACCAATGTTCCTTGGGCAAAATACCAA
ACTTAACTTCGGAAGAAACAGCTTTGGTGACTGCTTCCTT
GAATTCTTCAGTAAAAGGTTCATCGTTTAGGAAAACCCAA
GGATATGGGAATTTCTTGTTAATTTTGTTTTCCACATATT
TAATGGAGCTTAGCAAACCTTTCAACTCCTTGTTTCTCAC
CAAAGTGACGTAACAAGCTTTTGGCTCTACCAGCTTTGTT
AGCAAAAGATGGAGTGATATAATCCATGGTTGTTTTAGTG
TCGATCGGGGCATCTGCCTTTTCAGCGGCAGCTTTCAGAG
CCTTGGATTCTTCATCCATGGCTTCGGAGTCTTCGCTTGC
CTCTGAATTCAGAGCACTTTGCTCTAATTTTTTAGCATCA
TTTTCCTCAGAGATGACTTGTTGTTCAGGGGATATAGATC
CTGAGGTAAAATCAAATGCAGCGGAGATGGAACTCGGAAT
ATATTGCTGAGTTCTACTGTTGGAATTCAATGTTAGGAGG
AGAACAATAACCGCACCTGCAATGACGGTAAATCTCAACA
GTCTCTTACTGAGAAAGAGGGCCATGCTTTCGAGTGGAAC
TGCTTGCGAATATGGATATCACTTCCAGTATTATAGATTC
ATAAAATGTATAAACGAATTAAATCGCAAATTATCTCCTT
TTCAGACTGTTTCTTCACCAAATTTCTTTTTTTTTTTCCT
ACTAGAAGAAGGCGTAGCAGATAAGAAGGAAAAATTATAT
TAAGCGTGCGGGTAAAGGCAAGGAAGAATCAAGTAAGACC
TCAAGAATGGCACTATAAGTGTGGTATTATAATCTGTGTA
ATCCTAATTTGAGCTCTACACAATACCATTCGACGGTTAA
CAGCTACTGCATCACCGTCCAGTCATGTCGTACAACGGAA
TAGGGCTCAAGTCGGCAAAGGGTCATCTACGTCGGGCCAC
GTGCAGCGATCACTTGCTAGCAACAATAGGCGCAGACCAC
AGGGTAGTCAACAGCAGCGGCAACAACGACAAAATGCGAT
CAAAAGGCCAGCCATGACAAGGCAAGCAGGCCTCTTGCTG
TGCAGAAACAGATAGAGACTCATATGGAGAAACGTGAGAT
TGAAGTACAAGTTAGCGAGCTACGGGACCGACTGGAGGAG
GAAGAAACGCTCTCGGAAGAGCAGATTGACAAGAAATGTG
AAGCGTTGAGGGCAAAACTGACGAACGAGTGGCAAGAACA
GCAGCGGATGTCCTCTTTGTACACCCCTCGTAAGGCGCGT
CTAACGGAAGAGCAGCATCGACATGAATAGCAGCATTGAC
GATAGCGATAAGCTTCGCGCGTAGAGGAAAAGTAAAGGGA
TTTTAGTATATAAAGAAAGAAGTGTATCTAAACGTTTATA
TTTTTTCGTGCTCCACATTTTGCCAGCAAGTGGCTACATA
AACATTTACATATCAGCATACGGGACATTATTTGAACGCG
CATTAGCAGCATGATGACTCACACATTACCAAGCGAACAG
ACACGTCTTGTTCCTGGATCTGACTCGAGCTCTCGTCCTA
AAAGAGACGGATCTCGAAGAGATCAAAGATAATAGTATCC
ACTGTGGTCTGTATTGGTTTGTTGCTGGTTTTAGTGCAAC
TGGCATTTCCAAGCAGTTTTGCATTACGTTCTGCATCACA
CAAGAAGAAGAATGTCATATTCTTCGTGACGGATGGGATG
GGACCTGCGTCTTTGTCCATGGCAAGATCATTCAACCAGC
ATGTTAATGATTTACCTATAGACGACATCCTGACACTTGA
CGAGCATTTTATCGGGTCTTCGAGAACAAGGTCCTCGGAC
TCACTAGTCACTGACTCAGCTGCGGGCGCCACCGCATTTG
CATGTGCATTAAAGAGCTATAATGGGGCCATCGGTGTTGA
TCCGCATCACAGACCTTGTGGTACAGTGCTCGAGGCGGCT
AAGTTAGCAGGTTATCTCACTGGGCTTGTTGTTACGACAA
GAATCACAGATGCCACTCCGGCTTCATTCAGTTCACATGT
TGATTACAGATGGCAGGAAGATCTTATCGCTACGCACCAG
TTAGGCGAATATCCTCTGGGGAGAGTAGTAGACTTACTCA
TGGGTGGCGGCAGGAGCCATTTCTACCCTCAAGGCGAAAA
GGCTTCTCCATATGGTCACCACGGTGCTAGAAAAGATGGA
AGAGATTTAATCGATGAGGCTCAATCTAATGGCTGGCAGT
ACGTGGGTGACCGTAAAAATTTTGATTCTTTGTTGAAAAG
CCACGGTGAAAACGTTACTTTACCTTTCTTGGGTCTCTTT
GCAGATAACGACATTCCTTTTGAAATTGACAGAGATGAAA
AGGAGTATCCTTCCCTTAAGGAACAAGTCAAGGTGGCTTT
GGGTGCCTTGGAAAAAGCTTCCAATGAGGACAAAGATTCT
AATGGGTTTTTCTTAATGGTGGAAGGCTCCAGAATTGATC
ATGCTGGTCACCAAAACGATCCAGCTTCGCAGGTAAGGGA
GGTGTTGGCTTTCGATGAAGCATTCCAATACGTTTTGGAG
TTTGCTGAAAATTCCGATACGGAGACTGTTTTGGTCTCTA
CGTCGGATCATGAAACGGGTGGTTTAGTCACTTCAAGACA
AGTCACTGCTAGCTATCCTCAGTATGTCTGGTATCCACAG
GTGCTCGCCAACGCCACCCATTCAGGTGAGTTTTTGAAAA
GAAAACTAGTAGATTTTGTTCATGAGCATAAGGGCGCAAG
CAGCAAAATAGAAAATTTCATCAAACATGAGATCCTGGAA
AAGATTTGGGTATTTACGATTACACGGATAGCGATTTAGA
AACATTAATTCATTTGGATGACAACGCAAATGCTATCCAA
GACAAACTGAATGACATGGTATCATTTAGGGCCCAAATTG
GCTGGACCACGCATGGTCACAGCGCAGTCGACGTCAACAT
ATATGCATACGCCAATAAGAAAGCTACATGGTCATATGTC
TTGAACAATTTACAAGGCAATCACGAAAATACGGAAGTTG
GCCAGTTCTTAGAAAACTTTTTAGAATTGAACCTGAACGA
AGTCACTGATTTGATTAGGGACACCAAACACACATCAGAT
TTTGATGCTACAGAAATAGCTAGTGAAGTACAACATTATG
ACGAATACTACCATGAGTTGACCAACTGATCCTATCTAAC
TCTCCCTCTTTTTCACATATTATTTAATACGTTATAATTT
ATTTGAATATATATATATATATATATATGTATATATACTA
ACCGCATGACACGTACTGTATCGCATTTCGTTTCGGAGTG
CAGGCGAGTTTTAGGTGCATTCTATAGCGTGAAGAAGTGA
AATCTCGTCATTTCTTCAAGTTATGCCATTCAGTCCAGAT
TGTTTCACATGCTTTCATATAGTCATTTTTGTCGTCGCGA
ACTTCAAATTTGAAAACATCATCATACAGAGAGATTTCTC
CAATAATGATCCTTTCTTTGTCGTTGTCATCATCGGCATC
GTCGTTAAGTGAAGCGCCCTCACTTAATGAATTTTTCGTG
ACAGAGCATTCAATGTCTTCATCAGTCTTACTTATGATTG
GGTCTCCGTTGTGGTGTTTGGAGACAAAGGTTCTTTTTCT
CGATGTCAAATCTTCCAAGTGTGGTGATCTACCAGCCAAC
TTCTTCCTCTTTGCATGGTAGTCGGCTGGTATTATACCAT
TATTATACAAGGGGCCGGGATACATCGGGGAATAATAGCC
TTCGTATGCGTGCGTTTGTGTTGGAGTTGAAGAATATGGG
TAGCATGGTACTGGTGGCAGTCCAGTATATGGATAAGGGT
AGGTTGCTGTCATATATGAATTGGCCACTGAAGGATGATA
ATCTTGATTCGTAGGAGCCATCCTACCCATATATCTGACC
CTAAGGCTATTTTTGTGCTGCGGAAATCTTGTTATGTTTG
GTGGAGCACTTTTAGATCCATGCAAATGAGAAGATGCTTG
TATATCGGAAAAATTTAGCGCTGGAGGTACCCTTTTCCTC
TTTAAAGAATGATTCAGCGACTTAAAGGGTACGGTTTTCT
CTGCTGGAGAAGTCGTAATGGTAGGAGGCTTACCACTATG
ATCTTCCTCTTTTGCGACAGCCTAGATATGAGCAATTTTT
GATTTTTTCGATATCCCTGGATTTTTTGATCTTCGAAATC
ATTTTCTCACTCAATCTGTCTTCATCAAGCCCTGGAGATA
CTAACAGCATTCCCAGTTGCTGCAAATTCCTGGGATCATT
TTCCTGAACAGTTGATATTTGCTCTTGCTGTGGGTCTTCT
TGCTCTTCTTTATTCATAATTTTCCCTCTTTGCTTAAATA
TTCCTGCAGGCTTAACTATACCACATAAATACCACTGCAA
GCAATAGAAATGAAAAATAACATTAATAACCAAAATTTAA
ATGGCTGTATGTTTATTGTTTATTTGATCTGCACATTATG
TAATTATTGATAATTTAATAGACGTGTCCGCCGGGTGATG
AAGCTGTGACATATCACAATTTTATGTGTACCTGTTGTAT
GTATACGCTCTAATGTCCGATATCATCATACGTGCATCAC
TTTGTAGCCTTCTAGGATGGCGTCTAGGTGAATACCGCCG
TAGTGTTTAGGAAACTAATGTTATGGGTGGTTGTTGTTTC
ACTATCCAGTAATACTTTTGTGGTGAACTTAAGAAGCTTA
GGGGTTACCCCTTCTTCTTGAACTAATTTTAAGAAATAAC
AACGAGGAATAGTGTGTATTTTTAATTACTGATCAGGCCG
CATGAATATACTCACCTGTATACGTAGCAAAATTTCAGTC
TCCTACTGTATATACGTCTAGATGGACTCGGTGACAAATT
TTTCTGGAATGACACCTATAATGCTGGTACTCCAACTAGA
TCAACTCTCAAGGGGAAGAAAGTGCAAAATGGCATAGATG
GAAAAAGTCAGGCAAAGAAAGAGAGCATATCTAGTGGTTC
TAGAACTAGTGATCCTACACGTGGTAGTCTGCCATCTTCC
AGTGGACAGCCAACTAGTGGTGGCGGTTTTCCCTCGACAT
CAAACATCCAAAAGATGATGGCAGATACCCTGGTAGAGAA
GATAATCAAAATGGCATTACCACCATCTTCCAAAACGGCT
GTTGATACAATTCACCATCGTATGGTTGCTGGTAAAGAAA
GGCCTAAGCTGTCTGTGCAGATCACGAGTAGGAATTTTAT
ACAGATGAACTCGAGACTAGGGGTACCATTCATGATTATG
GATGAATTAATAAAGATATTAAACTGGACTAACCCAGCGT
ATACAGTATCTATCATGTTCTTATACACGCTCATTATATT
GAAACCTTTTCAAATGCTTTCTTCGCTCCCTATATTCTAT
TTGTTATTCTGCGTAATGGTCCCGCAATACCTTTACATTC
ATAAGCCAAACCCTACAAGCTATCTAGATAATAATCAAAC
ACCAGCACAAGGCCCACCTTTGCGAAGACCTGAGGTTCCT
AAACCAGTCCCTGAACTGAGCCAAGAATTTGTCTTAAACC
TCACGGATTTACAAAACCATATGCTGCTATATGTTAAATT
CTACGATTTTACTTTACTCATATTACAAAAGTTTGCATTC
TTCACCAACGAGGCTATTTCGTCGTTTTATTTTATTGTAT
TGTTAATAATAGCAACATTAAATTTTCTGTACATGGATAA
ATTTATCAAGCTCATTCCAATGAGACCCGTACTGATACTG
CTAGGTTGGGGTTTTTTTATTGCCTCGCATCCGTCCAATC
GTGAATATTTGTTGACTAAATTGAATTCGGAGGAGACAAG
ATTAAAAACTTTGACTATAAGTACTAATCTGGAATCTAAG
ATTTTGCAGCATTTGAAACTCATTGAGGCTAGGGAGCACC
GACTTGTTATGATCTTTGAGATCCAAAAGTATCTTCCTGA
ATACAAAGAATGGCGCCCAGTTGGATTCTCTGATGACGAT
TATTCTCTTTTCTCTAGTTTGAGAATATACCAGAGGCGTA
TTGAGGAAAATTCAGTGAAGTCATTAGAAGAAATTGAGCC
ACCTAAGGATTGGGAATGGGAAGCCAATTCTCATTGGGTG
CTTGATTTGGATCCAAAAGAATGGGTAGAGGACGAATTTA
TTCAGTATGTCGAGATAGATTCAGAAACAAAATGGGTCTA
TGACCTCAATCTTGATGGACAAAGGGGCTCATATAGAAGG
CGAATGTGGACCAACAGTTGCGTGCGGAAAAACTGGATTC
TGGTATTTCTTCAAACCTTGGTGAGGAGGAAGTAGTTAAT
CCATTGAGGGAAGAAACATATAGGCAAGGCGTACATGGCG
TGACGAAGGGTTCAATGAGTGGCGGTCTAACTCACAGTAG
TGATGATGACCGCGCTGATGAGGAAAGTATAAACGGTACT
ATTCCTAATCTCAACAATATCGACGCGGATGCATCTTATC
CGTCAATCGAAGAGCTAACAGACACTCTCAATTCAACTAT
ATAAACTTGATTTGTTATACTATATGTTCACTGATGATAC
AGTCAACTTTTCATAAAACTTTCTAATGACAGTGACGAAC
TTTTCTTCTTTTCCATTTTTTTCTCTTGATTTCTTTTCGA
TAAAAGGTTTGTAAGTGAGTTCAACTTTCTCTTCTTGGAT
CTCTCCTTACCAGTACTAGTTTTACTCTTTTGGGGCTTCT
TTACCGCGTACGAAACCTTCCCGCTGCTGGTACTATTGAT
CATCGGACTAACATCTTGTCCAAATGTTGGAACAACGAAC
TCAGATTTCCACTCAAACAATTTAGACTTTTCACAATTCA
AGCAATTAACCTGGATACATTTTTTTGGTCCTTCCATACT
CTCGCCGCCAAGTTCGTCGGAGTCACCTTGCTCGGTATTA
GTCGTTAACTGAAGACTTGCGTTAAAATTAGGAACGTAAA
CACACCCGCAATGGGAGCAAAATTTCCCACTTTTCAGTTG
TTCTGGCAGCATGATTTGATATCGCTTCACAGAATTATGA
AAATTTTTATAGTATAGTCCCGATAACGCTCTGGAATTCA
GTGTTGGCAGTACATGTAGTAGGTTGTATTTTTGTCGCAG
ACTCCGTTCTTGATATTTTTCTGCCTGGTCTTTATTCATT
TTTGGGATCCTTTTGTTGTACGATTGTCAAAGGTTCAGTA
TTTTTATTGTAGCCACTAGTAGTACTCATCTCTATTTTCA
CATAGAATAGCGTTTTCAATTTTTCTCATAGAGCGTGAAA
TTTGCTTTTCATCCGAAGAAATAATGCCAATAAAAGAACA
TTCACATCAATAAATTATGTTCAGGTTTATTTAATCAAGA
TTGTTTACTTTATACAAAGGGATATTATAAAGATGTTGCA
AATACGTTACGATACATAAAAAAAAGGGAACTTCCATATC
ATTCTTTTACGTTCCACCATCAATTGCTTTGACTGTTAAC
GGCTAATTCCATAATTAGTTTTGTTGTTAAATGTAAAAAT
GGGTAGGCTGAAAAAGTACTCATTTCATCTTCAGAAATAT
TAGAAACAGTAGTATCATCTCCATAACTACTTTCCCAGCC
GTCAAATTTGAAATCCACCAAATAATTATTGGTTTCAATT
TGAAATAATTGAATTACCATTTTCATTAAATCAGGTATTT
TTTCATTAGTGTTTGTCTTGTTTCCAATATCATATTTCCA
CCTTAATTTGATAGTCCATAAATCCTCTTCAGATGGCTTG
GCCCATTCGGCACCCAAATTCTTCAAGGCAATATAAATTT
CACCCATAACGTCTAATGGATATGAGCGAGATCGTATACC
AAAATGCCATCTCGTTTTAGATTTTTTCGTTACAAGAGGA
GATATTTTAGAGGCAGCTGGCGAACCTTGTGCTAACATAT
TAGCTCTGTGGATCTGAGGTAAAGATGTAGGCAAAATGGA
AACTGTAGAGTCTTCTTCTTTATACTGATCCATGAAGGGT
GATTGGTGATATGTCCTTTGTTGAGTGATAGCACTTGCCA
TCCTTCTTGCGTGTTGCTTGGCAGTTTCATGATCTACTTG
ACTCTTTTGATGGGATTTGCTTTGTTGTTGAAAAGTTGGA
GGTGACTGGGACAGAAAGGTATCCAGTTCATCACTGACGC
TTTTGTTTGCCTTCATATCCTTGATCAAAGATTTATTCTC
CTTAATCAACATGTACGCGTCCCTAATTTCGTTGAATGCA
GGAGTGTCTTCTGATGATTCTAAGGACTCATAAATCTCGT
CTTTTCGTAACCCATGGTCGATGATAAAATATTGACAAGG
TTGTCATCAATTTCATCGTTATCTGGGCTGCTGCCATCCT
TTTTGAGTCATTATTTTCATTCTCTTCTTCTGGGTGTGGT
TTCCAAATCTGGTGGAAGTAGATATTCTGGCAGGTCAACT
TTGAACCAATCGTCTTGCATAATTTCATGAATGCTTATTC
TGTTCAATGGATTAACGATTAACATTCTTTTGATTAGCCC
AGCAGCTCCAGGAGATAAAAATTTAGGCAAGGTGTAAACA
CCGTTGCTGATATTCTTGAAAAGCACTGGGATGCTTTCAT
CGTCAAACGGTAGACGACGACAAAGCATAACATAAAGGAT
AACCCCACATGACCACACGTCCACTTCTGGGCCTGCGTAC
AGCTTACCGCTGATAACTTCAGGAGCCGCATAATTGGGAG
AACCACAAGAAGTCTTTAAGAAATTACCATCAGTCATGAT
GTTTGACAAACCAAAATCGGCAATCTTTACATTCAGATGC
TCATCTAGTAGTAAGTTTTCAGGCTTCAGATCTCTATGGA
CAATTTTGTGCCTATGGCAGTACTCGACGGCACTGATGAT
CTGCTGGAAAAATCTTCTTGCCTCTTGCTCGCTCATTTTG
TCTCTCTGAACAATATAGTCAAACAATTCGTTCCCGGCGT
ACTCTATAACCATAATGATTTCATCTTTGGATTTGATAAC
ATCATACAGTTTGATGATGTGGGGGTGTCTTAAGAGTCTC
AGATAAGATATTTCTCTTTCAATTCTGCCCTGCATATCAC
TCTTTGCCAAAACCTTCTTATTAATGATTTTTAGAGCAAC
TTTTTGGCCCGTAGTGGTATGATATGCCAATTTAACTTTA
CCAAAGGACCCCTCTCCCAGCGTTTTGACGATTTGGTAGT
TCCCGATATGTGCACCATCCGCTAAGGACGACTTGGGATT
GTTTAGCGTCGAGTTGCTTCCGCCATGACCGTGATGGTGG
TGGTGATGGTGGTGATGGTGGTGGTGGTGGCTAGAATTTG
CATTGGCAGGTGCTGTGTTTGTGTTGTTGTTACTGCTCAT
GTTGACTTTATTAAGGGAGTGTAGCAAAACTTGTTACAAA
AAAAACTTCTATTTCTTTCGCTATGATTATTGAAACAGCC
TCTATATATTATCAAAAGCCAATGACACTGAAACAATTTC
TATTGTCGTGCTTTTTTTTTTTTTTTTCAGGCTTCAATCT
ATTGTTTATCGTTATACTTCCTGAATGACTGTTTGGACAC
GAATGCGCAGTAAGAGGAAATGTGAAAAAGAATATTTCGA
TAAATGAAAGTTCTGGTAACAAGCCTACAGTACTAAGCCC
AAAGCTATGTCTTGGCCCCTATAACGCTACCTGTTGATGT
GCCATACTCTTACCAACTTTCTTTTACGTTAAAATTTCCA
TCCCCTTCCGCTACGAGAAAAACTGCAGAGGGTAACTATG
ACATGTACTTTCTAATATGGGCCTATAAGGACTATATACA
TATGACTAACATTGAGTAAAACCAGGTCTCGAGTCCCATC
ATCACGCCCATCCTTTTGCATCCACGCCGCCACGCAATTC
CTCTTTTTTTGAAGTTACTTGCGTCATGTGGGACATCATA
TGGGACATCATAGCCTGCAAGATCGAGAGTTAAATATACG
ACTAAAAGAAATAGTAGCACACTGCCATTTCCAGCTTTTA
GTCCCTTGGGGAAGGTTCAGCATTTGATAGCAAATGATTG
TACAGTTTATAACCGTATCTAAACGTACGGACATGTTTTT
CCTAGGGCCTCTATTAAAAAAATCTTTGAAATTTCCCTTC
AATGCCACCCTTTTTTGCCAGGCATTGGTGGCCATGATTT
GTTATGGCTTCCAAGAAAAGGTTTTACTACAGACGCCTTT
ACTACAGAAGATGCCTCTTCCTATCGTGATTTGCCCTCCA
GACAAAAGCCGCGGACATAACGATGGCGGATTGCATTAGA
CAATGATTGCTATACGGAGGCGAAAGAGATAGCTAGCGAC
TTCTTAAAGGCGACATTGCTCCGCTACAAACGTGGTGGAG
TTTTAACCCTACGAATTCAGTTACAAGGTTGAAGTTAGTG
AGCAGCTTCTGTTCTGCCGTTTCTTGCGCAGTCTTGAACT
TTCTTGGTCTTGCCATGTGGTCGGGATATTCTGTTCGTTT
ATAATTACTCCTTGCCACAAAGTGCACACCTATTTGGATA
TGGTATATATAAAGAGTGGAGGCTTATATCGGCGAGAGCG
TGCGTTCTATCAACTCAAGCAAGTATACGGGTATACACAA
GTATGTGGGATTCGTTAATTGTAAGCATCAACGATACGCA
CAAGTTGGGGCTGGAGGATTGTCTCGCCGTTTTTGGCCAC
GTTCCCATTACCAAGGCCGTCAAGCATGTCAGACTGACAG
AGATCGACACGCAGACGTCCACGTTTACGCTCAAGTTCCT
TCACACAGAAACGGGTCAGAACATCGAGAAGATTATCTAC
TTCATTGACAATGACACGGGCAACGATACCCGCACTGCTA
CCGGAATCAAGCAAATCTTCAACAAGATGTTCCGCATCGC
TGCGGAGAAGAGGAAGCTGTCGCTCATCCAGATCGACACT
GTTGAGTACCCCTGCACTCTAGTAGACTTGTTGATCCTGG
TAGGCGTGGCGCTACCGCCATTGTGCTACCTCTATCGTCC
TGCACTGCACGCTATCTTTTCCTGGTCCCTAATCCTGTGG
GCTCCACCTTAGAGGCGTGGCTGGATAGTGATCTTGTGCT
GCGACTCATCATTGTTGCCGAGTTCCTGACTCACGCCCTC
GAGACGCTCATTTTCGTCGTCCCTAGGCTCAAGTACTACC
GTGTTCCTGGCGAGTTCGTGCCCGAGTGGCTTCTTCTAGG
TCTCCTCGAAGGTTACGGTCCTGCGAGACGTCTAGATACT
AAGGCTCGCACTCTTGGCGAAGGGTCAGTTAATTAGTCCG
AGGCCTTTTTCATTTTGTCTCCCTATCCGACTGGAAAAGT
TCTAGCGAAAAGTGCAGCAGACGCTGCAGCAACAGGAACA
ATTTCCGAATGACCCACCTGCGGTGGTGTGGCACACGCAT
TCTGCATGTCTCAATAACCTCTAGAATTATCTATATACTT
TTAGTAAACACAACTTAAAACCCTTTTGTCTTTTCCAACA
TATTTTGCATATAATTTTTGTAAAGGTTTTTTTCTTCTCT
TGAGTCCACTCACTATTCGAAAGCAATATCAACAAATAGA
AGCTTTCTTCTATTTTTAAGGGAAGGAATCTTTAAAGTAC
AAGGAACAGAAGATACTAAAACATAGGGGGGAAATGGTGG
TACGAGATCAAGATGAGGCGTTGAGAAATTCTTATAAATA
TGTTAAGCTGTATGTCAGGCAGGACCAGCTGGAGGATACG
GTGGACATACTCGCTAAGCAGGACGAGGACAAGTCCAACA
ATGATGACAGGCGCAGTCTAGCCTCGATATTGGACTCGAG
CAGTTCCGTCAAAAAGAAGGGGAAAGGCAGCAACGAAAAG
TACCTACCATGCGTATCTTTCAACACAGTTCCCAGATCAA
GGGTATCTTCGCCCTTAGATGAAGAGAAAAGAGAATTTCC
TGGCGTGCAGATCTCTGCAGATTATACAATGGAGGAATAT
TATGACGACGAAAGTGGCTTTACCTCGGACAACAATGCCG
ACTACTTCTCCGGGAATAGCTATTCGAGTAGGCGAGAGGG
CAGTGCTAGTCCCGGCAGGTATTCTTCTCCACCTCCTGCC
TCTAAAAGAAACATCAAAATAGGTAAGATGTTTAAGATTT
CTGAAAATGGTAAAATTGTAAGGGAAGACTATCCTACTAC
ACCCACCGATATCAATGACGCTCTTGTGATTAGTAGGGCG
TATGCCAATTGGAGACAACTATGGATCAAGAAGAAAAATC
AGATAGATCATCGATTAGAACAAAAGCGCGATTTCTTCAA
TTACCCAACAATACTGTTTCCTCCAAACAAAAAAAAAGTC
GTCTGAGGGCGCTACTCCCACAATAAAATTCAATCCTCCC
ATAGAAGACGGCTTTACGCCTTTGACTAAGTCTCAAAAGC
GGAAAGAGCGTGTTTTGAGCGAAAAGGTTGGGTTCCCGAA
CACTCCTCGAACGATATTGTGCCACATCAGCGGCAGGAAA
CATACTTGGGTAGCACTAGATTGGGCGCTACGAACTTTGA
TTCAAAATACAGACCACATTGTTGTGTTGGCAAACCTGCC
CCGCCTGACTAAGAATAATTTCGAAGACAATGATTCGATG
AGTGAGCGAAAAAGAATGCTAATGATGATGGATGATAGCA
GGAGTGTTAGCTCAGCAAGAAGATCACGATCCAGATCGAG
ATCACGATCCATATGTACAAGAAGGGCACTTTCTCTGGGG
CCTGAGGAATCTGACAACAAATTAAAGCACCAAAATTTTA
TCGAGTGGACATCTGGTTATACGCAGAACGAAATAGAACG
TAAATTGCAAGATCTTTTGATTATGTTACACTCATAATTC
CGCAAGATCGTTCTGTCAAGGTCACTGTCGAGATCCTAAT
TGGCAAGACTAAAAAAACGCTTCTTGAGGCAATAAACATC
TATTTACCTGATTTCTTTGTATCTAGCACTTTGAGGTGGG
AGAGAACAGACAGCTTAGTTCGTTGGAAATCGAACTTTCT
GACAGATAAACTGTGTACTAATTTTCCGATTCCAACGTTT
ATTGTACCGGCAAAGAGAATGTTCGATTTGGAAATAGATT
TGCAAAAGAGTTTAAAGAACCGGAGGTAACGAAACAAAAA
ATACTAGCGGTCCAAAGCCTGGGTTCAGCCATTCTAAATC
AGCAGATGCTAGCATTCCAACTATCTCAAATATCAAACGG
AAGCAAGATAACGATTATTCTATAGATTCACTATGTTATG
CCCCAGAAGCTAATGGTGCTAACAATAGTAGCCGAGAGGA
AGCATCTGATGATGAGCTTAACGCTTTTAAGGATGATGAG
AATGATGTGATGTCCGTGAAATCCTTAACCTCTAACATTT
CGGTAAAGGAAAAGTTATGTACCATGGCAAGGAAACGTAG
AAAGAGTATGGCTCAGCAGTTAAATGACGCCGATCATGAT
TCATCAATACCACCGGGACAGAGGCATTTGAAAAAACTGA
ATATTATTTTGGAATCTTCATTAAAGTTTTCATTAGAAAT
CGATAGCATCACTGATAGTATTGAAAATGGGGATGTAGAC
GAAAAGAGAGCACACTCTATGGAGTCGGGCTTTGAAGAAC
TGAAAAGAGTCATCACAGGTGGTGCTCCTCCAAGGCATGT
GGCTACCCCGCAGAGGTCCATGCTTGATGTTTTGGACAAT
CCAAGTTCATCTAGATCCAAATCCAAGTCAAGATCAAGCT
CTAAGTCAAGGATAAGAGACAAATCAAAACCAAGCTCTCC
TACTGCTACCGATATAAACTCAAGTGCGAGTGCGTCGAGA
TCACGTTCTCCGCAAATCAAGTTCGCGTCGAGTGTCAAGA
ATGTAGATGGTAATGCTGCACTGGGTGCTATTAAATCTAG
GCACTCGCTAGACAGCCCAGGGGACCAGCAACAACAACAT
CATCATCACCATCATCGTGACACAGATCAGTTGTCCGTTC
CAGGCCTTCCCCATTTGGCACCTTCAAAGTCATATAGTGT
GAGTTCTGGTAATAAGGATTCATCTTTGAGGAAAGTCAGT
AGCTCATCTTCGCTCAGAAAAGTAAAATCTAATGATTCGA
ACTCTGGTAAACGTATTAAAAAACCGGTCGTAACTTCAGC
ACACTTGAAACCAAGCTCAGGCGGTGGTGGTTTATTCTCT
TTTTAAGAGTAAATCGAGATCCCCGTCATCTTTCAGAAAG
GAAGATGAGAGTAAAAATACGCCTAAGCGTGGCGGATTGT
TTGGGTTCGGAAGGCTGTAGTTGGTCTTACGTTCTTATGT
GTTTATTCGATATAATTCTATAACATTTTTATGACTTTGT
GCCTTTATGCATAACATGTATTGTACATATTAATCGACAA
AAATGACATTCAATACCCTACACTAGTAATTAATAATGCT
GCAATTCCATCATCGCATTCTCACCTAAAAGAAATGTGGA
CAGTGTTCATTATAAGCTGGGTTCCTATTCGTATTTCCGG
CAATAATGCGTGCTAAGTGAGTTTGTAAAATCGTTAAAAT
GAGAATCAATGTACAAGGTTAGTATCACGTCAATTCTTTC
AAAGCTTTATATTATTAGGTATACCTCCTTTGAAAGTAGC
ACCAGTCAAGATAATGGATCTTTATCCATAGTTATTGCAA
TTACTTTCAAAGCAATGCGGTTGTTATTGTTGCAAAAATA
TTGCAATATTAACTTCTTAGGAATGGTGAATTGAATTGTG
TCGTAACATACGCTGTAACCCTTGTCTTTTGGGTTTAGAA
TGCGGAAATGAAAAACGTATAGAACATGATGAATCTACGA
AGTGCAAGGTCCACGAAACAAGACAGTATCGTTGCAATTC
AGTGAAATCCTTAAAATGGTTCAAATATAGATACTGGCTA
TCTTTTTCATTATATTGGCTTCTTTGACCTGTCACAATTA
TAGGGTTCAACAGTTATCTTTGGAGGAAGAAGCTGCTCAT
TGATGAGAAACAGGATTTATGGAAGAGAAGTCACATTCGT
GAAAGGCACATTCATCAAGAAATTTTATTTTTTCTTTTGT
GCTTCCCAAATTTACTGCCATACTACTCCATTTTTGACAG
CTTATTCATTTAAGAATACGACCTAACAATAGTATTCCGG
AACTTTTTAACAATATCAATGACGACTAAGAGAAAATGAC
AACTGCAGGGAACAGATTTTAGATTTGAAAAAGCCATGAC
ATGATACTACTATGTTCTAGATGTGTTTTATCTCCTTTTC
GGTAGCATTTTTTTGGTAATTATCTAGTACGAGAGGTGAC
AAAATCTGTTGTTCTCCTTTAGGTTGTCGTAGTCAACTTT
TTTGTAGGAAAATTCTTGCAAGTACCCTGAAGTTATGTAT
GATGCAAGTCTATTGATTGTAATCAATAAGTTTTTCTAGC
TCTGGCTTGCTATGTAACGTAGTGAACAATCAATGTTATC
GAAAAAGTTTAGGTAAAATTCTCGAAAATGAATGCTGATA
ATTACTTTTCTTCACTCCCCAATTTTGGATAATACTTGGC
AGCTATATTCATGAAACAGGAAGGTTAAAAACTGCTTCTC
CAATGAAACAGTAGTTAACATATCCATTTAGCTAGAGATA
CTGCTTTTGGCCTCTGGACAGGCACTGTGAATTGTTCTTA
TATGTTCTAAAGTAAAGAGCCATGACTCAAAGAAAGTTTC
TTGACTATGTTAATTTTTTAGCATACAAATTTTAATATTA
TTCACATCTGCGTTTTTCTGACTGGATCCCGCACTGATCA
ATAACAAGAAATAGTCCTAGTAAAGTATTAGAATGCCAGA
TGACGTAAAACAATCAAAAGACTCACAGAAAACATCAGGC
GATCTATTGAATTGGCTTGAAAAAATGCCCCCAAGAAATA
CCTATGAAAAGGTAATCCGAAACGCCAAAATAGTCCATAT
TATAAGCCAAGTTTCTTACGGCGTGAAGAAACTACCAATG
ATGAGGAGAAGTTTCAGGGCCATGGTCTGAAAACCGAACT
TCACTCAGCGTTAAAGTCTTCAAATTTGAATCTTATCCGA
AGAACTTATCAAACTGGTGAAAATCCCTATCTTAGTGATC
CACACGATCGAGGCTCATCGAGCAGATTTAACAGGCGTTA
TGAACGGGGTCTGAAGTTTTACCAAAAGGGAGAAATCAGT
AAAAGAATTGCCCAAGAAAGAACATTACAAAAACAGCAGG
AGGAGGAAGAATTAAAAGAAAGTTAAAACAAGAAGAAGAC
GAGAAAGATAAAAGAAAATTAATTGAGTCAGGTGATTTAC
CCAATTTAGAGTTACATGAGGATAAGTTCCTATTAGATTT
GTCAAAGTTCAAGATATACTATGATAATAATCATGGCTAT
GAATGGTGGGACACGGCTTATTTAGATGAAAAGGGTGAGT
TGATGGAAAAATATGACATGAATGGCACATCGCCTGCCGA
AGAAAAGCTAGCAGAAGATATTGATGAAGTAGACGATGAT
GATGATGATGAGCACCCATCTATAAGATATGTAGCACATC
CCTTACCTGAAAAGATCAACGAGGCAAAAGTATCAATCAA
AGCATATCTAACGCAACATGAAAGGAAAAGATTAAGGAGA
AATAGAAGGAAAATGGCAAGAGAAGCACGGGAGATAAAAA
TTAAGTTAGGACTATTACCTAAGCCTGAACCGAAAGTTAA
ACTAAGCAACATGATGAGTGTTTTCGAGAATGATCAAAAC
ATAACGGACCCAACTGCCTGGGAAAAAGTAGTGAAAGACC
AAGTGGACCTCAGGAAGAGAAAACATCTGGAAGAAAACGA
AAGAAGACATGAAGATGCTATTAAAAGAAGGAAAGAAGCA
GTCAATATGAACGTTGAAAAGCCGACAGTATACCATTGTA
AGGTGTTCCAGTTCAAAAACTTACAGAACCCAAAAATAAG
ATTCAAGTTGAAAATGAATAGTAAAGAACTATCACTAAAG
GGTTTATGCCTCCGTATACGTGATGACGGACCAGGAATAA
TTATAGTCGTGGGTAACGAAAAATCATGCAAATTTTATGA
GAATTTGGTGATGAAGAGGATAAAATGGAATGAAGATTTT
GAGTTGCACACAAACACTGGGGATATAAAAATGGACATGC
ATAATAATTCAATATCAAAAACTTGGGAAGGCTATTTACA
AGATTGTAAATTCAAAGGCTGGTTTATGAAAGTATGCAAT
GATCAGGATTCTTTATTACGTACGCTGGGTCAGTTTGATT
CAGAGCATTTTTATTCACCTGTTCAAACGTGATATCGGTG
TCTACAAAATGATACGCTTTGTTTCATATTAAATATTATT
TTACTGTATGTCGCCCAGAATAATGATTTTTTTAGCACAA
AAACATTCCAAAATATAAAAAGAAAATGATTTTATATGAT
AGATGTACTTCAAGGAAATCGACAATTAAAAGAATCATTC
TTCGTAATGAATATATGAGCATATGTCTATAAATCAACAG
TAAATATACAAACTCTTTATCCTTTTCTTGGTTTTAGGTA
TTTACCGATGTTTTGAGATGATATCAGCCAAATCTCAAAC
CTTCCCTGTCAAGCACTTGCCTGTCAAATTGGATCAAATA
AACGGTTCGTTGACTATGTCCGCCTTGGGGCATTCGATGT
GCTGTCACGCCACATGGAAATCCAGCATTGAAAAGGAATC
CTTTGATAATGCCGCAAACGAAGTACTCACAAGAAACGTT
CTCACCTGGGATAAATTGGGTTAAAGTGGGAAGTTATCTA
CTATCATATATTCATTGTCACGTTCTGAAGATTTAACCAA
ATCATCACTTACGTGATTAAAAAGATATGACCATAGGGTA
CCGTGGATAAACTGCAGTATATCGAGAATTTTCAGATCAC
GGCGCCTCATCTTTGTAATGTAGTTAGACAATGATTCTGT
TTGCTTTTCTTGGAGTCGTTCATTGGCAGATGCAGAAGTC
GCTGTGCTGGAGTTAGCCAACATGCCCGGGGAATTTGACG
CATTTGATAACTTTGAAGAAGATTCATTTTGTGAAAGGAA
AGCAGATGCTCTGGGAAGAGAACTAGGAGATACAGAAGCC
CTAAAATTCAGCAGTTCTAATAGACGAATTCCAATATTGT
GGCCATAGTCACTTAATTTAGTTTCAAAATCGCCTGCAGT
TTTACATGTTCTATGCAACTGTGAAATCATTTCCTGGAAC
AAGAAAGCCATTGCTGATAAAGACGCTTCTTGCCTTTTGA
AAAGTAGAGACTCTGAGTATATTCTAGAGGGAATGTATGT
TGTTGAAGCTTCGCTTGTTATCGCTTGCTTAGGCCCAACA
GTATATTCATATCCATCAGATTTACCTGGGAATTGTTGGT
CAGATGCGCTTGGTTGAATTATTCTTTGAGACATAATGTT
ACTCCAGTATTATGGATGGTGATAGTACTCCCTGTCTTTC
TGTCGCTTCCGTGTCTCTTGTCCTGCAAAGTATACGATAA
ATAATTTTCTTCAATCTTAGCATGAACTTCGTCACTTTCG
TTTTTTTACAAGTAAATAAAGGATAATAAAAATGAACAAG
CCAAACCCAACGTACTAACATCTTTTAAAAGAGAAAATTT
TACGCATTATATATGCAGCGCTACGATACAATGTAAGAAG
GATTACTAAGATTTTCTACGGGGAAGTTAAAAGGTCAGAT
AAAAGTAAAAAAGGTAGCTTGAGTTTTTCCACACCGTTAC
TGATTTGGCAAAAGCCAAACAGCAACTCGAGCCAAATGCA
CTCATATTCATCATATAAAAAGGAAAAAACTTCCTGACCC
TTTAAAAAATCCAATTAACAAAAGATATAGAGACGATTTG
AGATGCCATTTATAATTTCAAAATCCTTCCCTTTTATATG
TAAAGAAGCTGGAAAAAAAACTTGTAAACAATATCATTTT
GCACGCAATGATCAAAATAAAGTTCTTAGGGTTAAATAAT
AAGGAACTTACCAGGCTCCATTGGGCATTTTGTGTTACGA
CCAATATGGCAGATAGATGGCCAAATATTTAGTGGTAGTG
TTTGTTTTAGTTTATACAATATGAATTTTTAATTATGTGA
AGGATAAACTGCATTATGAAAATAATAATAGTACACAGAA
AAAGTTAGGTTTCGGAAAAAGCTTCTTAGAATCTCAACTT
GGAGAAGAACCATTGGTTTTTACCAGCTTGATGTCTTTCT
TCAAATGCCTTCTTTACAACCTTCTTGGCTTCTTCACGTT
GGGATGGTTGTTCAAAAGTCTCTGTAGATACAACGCTCTT
GAAAGCTTCAACATCCAAGGTGTATCTGGTTGGCAATAAG
TGGTTGTAGTTGACGACTTTGATGAATGGCTTGATTTTAG
TTCTCTTAGCGACCTTCTTGGCACCGTGCTTCTTGGTGAC
CTTTAATGGGTACCTTTCAATACCGGCAACCAAAGCGTGA
CCGAATGGATGAGATTTAGAACCCTCATCGTGTGGCTTAA
CGATCACAACCTTCTTACCAGCGTAACGACCACGAACAAC
GACAGCTACGATAATACGAAAATTTGTTAGTAAATTTTTC
TATTTCTAATGATATTTTGAAATAAAAGAGAAGTGGATTT
AGCTTTTGTTCCCTGGAAAGTTAACATTGATTAGATAGCT
ATCTGTTCAACTCAGTGTTGAACACTGATAAATTACATTT
TCCATGTGCCTTTTTGCAGATCGACACGATTGGTCGTGAA
TGTGGTGCTCCCCGGGCCTCTCTTTTTTACTGGCACAATT
GGTACCTCCTACAATGACAATACAATCATGTACTGCTTTC
CATATTGTTTGTCCCTCAGATTGTACAATTTCCCATCTTA
TGCACCTGAAAGTCCCCTTTTATTCGATATCTTAATTAGA
GCGTTTGCTCTGTTAAATTTACGTACCAACTTTACCTGCT
TTCAAAAATTTAGCCATGGTTATATTGATTTCTTTGAGCG
ACTCTTTCTTTTCACCAAAACGCCCTAATAGTCACTAAGG
GCAAACCATTAAATGTGTATATTGCTGCTTTTGATATTAT
AAACTGACGTGGAAAGGCAAAGTTTCAACGTACCCTCCGC
GCAATCTAGGCAGACGCCGGGTTTGACAGGTAGTACCAAA
AACAAAACGCTAGCTGCAGCCAATGCCGACTTTCAATAAT
CTCCGCCTAGACAGCACTACTGCTCGGATTAGTTTTGAAA
GGACTTCCACTCCCATGAAAAACAAAATACTACTTCTCTT
CACCCAAAAAAAGGGTAATATATGTGTGGGTGGAAAATGA
TTGGGTGTTTAAAAACATAGTCTTCAAATTGGTAAGAATT
GGAAAAACAAGGTGAAATAGGAAACTTAACAGGAATATAG
CATTAAGTACCCTTTACAACTATGGTTTTTAATATTAGCA
AAGGTAGAGAGAAAAGGAATTTTAATTGATTTGCCTTAAT
TCTCTGCCGATTTTTGGTTTCCAATAGTATAGGTTTAACT
CAACCCCCAATGAACAACAATAATGTTACGGAAGCAACGT
CAAGGGCACAGATACGGCCTTATTATGATCCCGATTCTTT
CAATGCTGGGTATAGCGCTGTTTTCAAGCCCGATGAGGGT
GTAGTAGATCCGCACGGATACACAATTGCTTCTAAGCTAA
ACGTTATCAACTCATCTCCAACTACAAAGAGAATGGCTAA
TGCATTGTTTAAAAGCTCCCCAATGAAGAAATTGTCAAAT
TCAGTTAACGATGGATTGTCACTGGAGGGAAGTAATGGCG
AAATAACTGGCCTGAATAATTTTGAATGGGCGGAATTGGT
TAACATCCAGAAATGGCGAAAAATATTTGAACAACTGCTG
GATATGTTTTTCAGAAAGTATTTTCAATTGCTCATTCAAC
AGCCCTTTGATGTAGCAAGACTACTTATCCAAGTAGGTGA
GTTTAAAATCTTCAAAACTACAGTTGACACGAATAAACCT
CAAGCACCAATAATTTTGCGGGATGAAGAAGGAGATGGCG
CTGCGAGAGAAGGAGAAGAAGATGCTTACGATGAGGAGGA
GATAGATTTCTTTCCCATAGAAAGGAAGATCGCCGAGGCA
AACTCTACTGCGCCTATTATGGCCGAAGAAACTGATCATT
CACATCATGAACCTACTGATATATCCTTGACTATTGCACC
ACAGTCCCTACATACAATTGACGTAATCAACGCCCTATTT
GATCAGGGAGGGTATTCGTGGTCTATGGAAGGCCAACAAC
ACGACTTTTATTTACAACTTTCTTTCCCTAAGCATAGATA
CTTGGTTCACAGGATTACTCTCGTCTTTTTGGGTGTCCCT
GACCCATATTTTATGGAGGTCATCAACTCTCCTGATATTT
CTAAGTCCTTCATTTTAGCCTTAGGCGCGGGAGTATTTAC
CAGTATTATATTATTACCTGTGGACCTGATAAGAACTAGA
TTGATAGTTACATCATTCAAAAAAAAGAAGAATGTCAAGA
CAGATGGAAAGAATATGGTTACTAATACTAGAAGCTTGAG
GCAGTTAATCAGATGCTGGTCATGGCGTAAAAACGGAGTT
TCCATTCCATTAGATATGTGGTCCCTAACTATTCTTCAAT
CTATCAATAATAGCTTTTTCAACAAATTGTTTGATTTAGT
CATCTACAACCAATTCCATATCGAAAAATACTCTCAAACC
GTCATGTACAATACTATGAAGTTTTTTCTAAATCACTTGA
ACTATTTATCAAGTTACCATTGGAAAACCTGTTACGTCGT
TGTCAACTAAACTACTTGTTGAACGATCAGCGGTTATCAT
TTAAAGTAGATTCCACTGAATTGATAGTAAAGCCAAAAAA
AATACAATGGCATATGGGATGTGATAAGAAACAATTCTAA
TACAAATAGAGGCCAACTTTGGAACGGTTGGAAAGTTGGC
GTTATTAGTTTAATTTGCGGATATGGGTTACAAATGATGA
ATAAAGTTGATATCAACATGGAACAAGAGAAGTTCTGAAC
TGGGATAGTCCCCCATTTTTTTTATGTTCGCCCATGGTAT
TCCAGTGGCCCTTTTTCTCCACAATTTTTGTATCCAATTT
TCCTCCACCACTTGTCTATATCCAAAGGTTTAATAGTAAG
GAAAAATAAATACACATGTATATTTATATAATTATGGTTA
TCATTTACTAGCATTACTCTCTTTTTCTCCACTCTTCAGT
ATATTGCTCTGCTCGATTAGATATTCACCTAAAACACGTA
ACGGATCTTCTGGTTGTTGTACGGCTATGAGCCTCATGCC
CGCTAATAAATGCGGTGTCACATTTGTATTCAGGTATTTT
CTAGTTTGTGAACCACCTACCGTCGCGGCAAGGTTCACAT
TTTCTAATTTTGATATTTTAGGTTCAGATGACTCTTCAAT
GACTGAATTTGTGCTACTCGATTCTTCTATTTTTACATTT
TGGTTGGTGACACTTTTGATGTTTTTCAAATCTTTCGTTG
CAGAAGATGGTACACTGTCAAATTGTAAGTTATCAGAGTT
ATTATTGTGATTGCCATTCATATCGAAGCATTCATTGTCA
TGTTTATCGTAGTTCTTATTGTCTTCGCGTTGAATTTGCT
CCATTGGAATATCAGCATTACTTGAAGTATCCTCTACCAT
AGGAACCGTAACTTCATTATGTTGGGGACTATTCTCACTT
TCATTCATTGTATAGGTTTCCCTAATTCTCTTAAGAGAAC
CTGCTTATGAAGGCTTTTTTTTGTTTGGATCACCATCTGT
TTTTTCTTTTTTTTATCGAGTTTTTAATTATCCACGAGAT
ATTCGAACCTACGACATAAAGTAGTAAATATCAGAAGATA
GGACAATTCGAAGCACACAACACAGAACATATACTAAAAT
TATATTTGCTGTCTTTCTGACAAGGTTTGTGAACATTTTA
ATTTCTACGTTTTCCCTGTAACTGAAGTAAACGTGAAAGA
CGTTTAACTGTAAAATTGTATTGCTAAGATCCTTTCTTTA
ACAAATGAACAACAGTGAAGATCCGTTTCAACAAGTTGTT
AAGGACACCAAGGAGCAATTGAACCGCATAAACAATTACA
TAACTCGTCACAATACTGCTGGTGATGACGATCAAGAGGA
GGAAATACAAGATATTTTAAAGGATGTTGAGGAAACAATA
GTTGATTTGGACAGAAGCATAATCGTAATGAAAAGGGATG
AAAACGAAGACGTGAGTGGTAGGGAAGCACAAGTTAAAAA
TATAAAACAGCAACTTGATGCTCTGAAGTTGCGTTTTGAT
CGAAGAATACAGGAATCTACTCAAACAACTATTCCTCTAG
AAGAGACGGTGGAAAATTCAACACTTAACACCAGCATGGC
TGAGAACAATGATGGTGGTATGTCCAATCCGTTTCAGGAA
CAAATGTTAAGAGAACAAGATGTTCATTTAGATGGTATTC
ACAAGACAATGCAAAATTTGCATATTCAAGCTCAAACAAT
GGGGGATGAATTAGAGAACCAGGGACAATTGTTGGATAAT
ATGGACGAGGGTATGGACGGTGTTGTAAATAAGCTGGCTA
GAGGTCGTAGGCAATTGGAATGGGTCTACGAAAAAATAAA
GAAAAAATACGACGATTGTTGTATAGGACTTCTTATTGTC
GTCTTGATAGTTTTATTAGTTTTGGCATTCATTGCTTGAA
AAATACAATGCACTAATGCCGAAGAGCTTCAATCGAAGAT
ATACTGGGCATATATAAAATACATGCATTCTGAATACATA
AGTGATACGGATATTAATGCTACAAGGGTTTGGATATGAT
TTATATGTTGGTTTTTCTGGATCGTCAACAACTCGTGCAT
ATTTTTTGTTTCGAAGTAGAGGAACCACAAATATTATTAA
AGCGTGTTATTTTTTTTTCTTACTCTTCTGTAAACTTCTA
AATGCTGCTGAGGCACCCCTACTAGCAATTTCCCTATCAA
AGTTTGTTTGGCTGTTATTAAGGGTATGTAAGACCTCGTA
TCTGCTGCTACTGATCACCATGTTAGAAGGAGCAGAATAC
TTTTCTCTCTCGTAGTTGGGAATTCCATTTGCGGAAGTGG
AGGTGAAGGTGTTGGCTGTCGATATCCTGTTGTTTTGATT
TGAGGCTTGGTCGTAGAAGATGAAGGAGAAAATACGGATG
ATCCCTGCTTCTTCGAAGTTAAAATATTATGCTTATTGTT
CCCTACATTAGTAGAAGGCCTATGATTAAAAGCTGGGACC
GAACCGTTGGTATATGTATTGGTAGAAGGTGCACTATTTG
GTAATCTTCCATTCATTTTTTCGGAGTTTCACCAGCGTTA
TTGCTTGACAAAACCCTAGGATGTCTTGAAGAAGGAGTGG
AATTTGCACCGGGCCTATCCTTGGTACTACTAGGTATGCG
AAAAGGTTTTTCTTCTCCAACATTATCGTTTTGTGGTGCA
TTGTTCTGGCTTCCATTTTTGCAGTATAGCTGAGTGTTGT
TACATTATTTCCTATACTCAGAGGCCGCTCTTTTCTTGAA
ATAGGCGGAGGTGATGATGGTTCACTCGATGCCTTACTAT
CAAAGGAAACGTTACTGATTTTATCAAGAATTTGCTTTTC
TTCTAGTAGTTGTCTTGCTCTGAAAAAGCAATCGACCCAA
TTTTCATTGTTATTTATTGTCGAAGACTTCACGGCATTGA
ATGGTATTTTGGATAACGTTGAATATGAAGGTAGCGAGAT
AAACCATATTCTATTCTTATATTTTTCCAGGATTAAAAAC
CCTTCCTTGTCAACTCATTGAATTCAAAATCGTACATGGA
CAAGTCTGTATCTTCTATATTAGCCATCTGGTGTTCTTTG
TTTTCTTGATCATCATTTCCCTCCATAACTGTGTTTTTGT
AACTTAACATTCCGCTCTTCTTCAAAGTCAATACCTGTAA
AAACGACTCTGAGTTTTTTAATTCTTCTTTATGCTGCGCA
ACTAGTGACGTAATTAAATCATTATCGATCTTATTGTAGC
TGTTCAAAGACATAGCAGGCCCTTCGTGTTCATATGGAAT
GCCATAAATGAAGACGTAGTCTTGTTTTAAAACATGAATA
TCAATTGAGTTTCTTCCATCTAAAGTGTGTGTTAAGTCCT
GGTTCCTTATCTCTGTTGACGGCGCCGATAGAGCTGACGA
TGCTGACGATGTTGACAACTTTTGTGGTATTGATGATGTT
TGCAAAGGTGGCACATTAGGCTTTGTGCGCGGAATTGACT
TATTTCTCACGTTGTCATTAATTACCGGTACTTTGGGAGG
TATTCTATTTGGTGCAACTAGTTGTGCTCGCTTGACTTGA
TTGGATTGTGAATTAGGCGGTAAGGCAATATTTGCAGTAG
AATGTGCCGCCGTATTTGTTAATACATTGGTATCATTAGG
GGCGGTCACTGCAGGCGTAGTGGACGGTACGGTGCCTAAA
TCATCCTTACCTGTTGATATACCAAGCCTTTTTCTCCATA
CTACTATGCTACTAGTAGTGTTGGAAATTTTCGTTGGTTT
CTTACGTTTTTGTTTTGTGATTTGTATACTTCGTGCTGGA
GTGTCAATTACATGTAATTGTCTGGTGGGTAGTATATTCT
GCGGTATATTTGGGAGTCCCAAAGTAGTTTGTTGCAGCGA
TTGTCCTTGTGATTGCCAGATTCCTCTCCATATTTTGATT
TTATCATTCCAATCTACTTTTGAAAAATATGGGTGTCTTT
TTATCTGTTCGAGAGAGATTCTCTCATTGACCTCTATCAC
CAATATTTTTTGTACTAAGTTTATTACAAGGGGATTTATT
GGTGATGTGCTATTATTGATGCGGTTATTGGGTCCCCATG
GATAATCTAATGCTACGATTTTTTCAAATGTCTTCAGCTC
ATTCTCCCCTCTAAACGGCGGTTGTCCTTGGACAAACTGA
TATATCATGCAACCTAGTGCCCATATATCTGAGCCATAAC
CGCATTGGTTGTATAAAAGCAGCTCTGGAGAGACATATTC
GGCAGTACCAACAAAGGAAGCGCAATTTTGGTTGTCTTTT
GAGCCGTTGCTGTCAGAGTTAAACTTGGCCGAATCTCCGC
TTAAACTAGGGTCTATGGTGGCAGCGGCCCCAAAATCAGT
AATCATAAGTCTACCATCCCTGTCTAAAAGGACGTTTTCC
GGTTTTAAGTCTCTATGAATGATGCCATGTGAATGGATAA
ATTCTAATGCATCAATTAACTGTGCAGTGAAATGACGCGT
CCATATATCATTGAAAGTACCCATTTTGTGCAATAAGGAA
AGTAGTTCTCCACCTGGGGCAAAATCCAAAACAAAATAAA
GATTTTCCTCATCGTGAAAAGTATAGTATAGTTTGATTAT
ACCCGCGTGATGCTTTTGTGCCAACAAATTCATGGTATTC
TTTTCAATGGTGACATATTTTACCTTAGCTTCTTTGATTA
TGTGTTTCTTCGAACAAACTTTAATGGCATAAATTTTATT
CGGGCTTTTTTTTATCTAGAGCTTTAAACACAGTAGAGTA
AGAGCCATGGCCCAGTTCCTCTTTAAATATGAAATCGTGC
GGAGACCTTTTCCTAGACGTCATATGTCATACCAATGTCC
CACACCTACTCTTTAAATTTTCACTCAATTGTTTCAGCCT
CTGAATAGATAAGACGTGGAAGAACTGCTTACTTGCTTGG
GTTAGGCTTTAGGCACTATTATTCTGTTTCCTCACACTTT
CAAATCAATGTACCTCTCTTCTGCTGCCTTCATGAAAACC
CCTTCGCTACCAAGAAATCACCGCGCGGGTAAGCATGAAA
ATTGTTTCGATCCATTGTTACCTCAATATGTGACATTAGC
TGCGAGTAAGGAAGTTATATTGTTAACACTTTCAGTATCA
TCTCTAGTCATCAGTACGTGTGCTTGGGGTTGACCAATGC
AGATATTTGTTTAGTGTATATAGGATTCGAAGGATTATAA
CGATTCTTTTCCTTTTCGGCGAGAATCGATGGCACCTTTC
TTTTCTAAAATTTTTCAAAGCTCATCTCATCTCATTTTAA
GCTAAGCGTAAAGCAAAATGACATTGACAATACCCAGCAG
TTGCAACGGCTAGGTGTTTACACCAAGGACTTTTAATATA
TTCAAGTATGTCAGAATTACATGCTTTGCTTACTTTCCCA
GAGAGGCCCATTTCTCAAAGTTACTATGTACCAAAACTGC
AGCATTTCTTAAAATCTGGTATACCGGCTACATATACTTT
GGAGCAGGTCGCAGCCTTCGAGCATGAGGAAAAGAACAGG
AACGGGGATAAGGAATTCAGAGAGAGCACTGACGACAATA
AAACCTCAAACACAACGCCGTTACACGTTTTAGCAAGATC
GCTACCCTTGGATATCAAGGATGAGGAACTGCAAGTGGTG
ATGGATATGATGAATATTCTTTTGAGTATGGGGCTGGATG
GAATTTTATTGACTACGAGGACAAAACAGTGGGTGATTTG
TTTTTAGAGAGAAATCAAAGTAGGGAGAGCCCTCTTTATA
GACGGCTCGTGGAAGCTGGTGTGTCTGCTGAATTATTACT
GAGAAAACTCAATGGTGGCGACGTCGAATTCTTGGATACA
GATGAACTAATAGGTATCGAGCCTGAGGAAAGCGTTCAAA
CAGCAGTTGATGGTCAAAAGAAGAATCAGTTGGTAGTGAT
GACGATGCTACCGCGGCAAATCAACAAGTGTACTTAAAAA
CAGAACTAGAGTACAAAGACGATGCGCTTATCACAAAGGA
AAATAAGGACGGTGTTATGATGGATTGGGAAACCAAGATT
ATGGAACTTGCTTCCGAAACCTTATTTCCTGATCCAGAGG
CCACTAATTCTGCTACGATCTTAAACATTGGATTTGGAAT
GGGGATCATCGATACATTCATCCAAGCTCGAAAACCATAT
CGTCACTATATTTGCGAAGCTCATCCAGATGTTTTGGCCA
AGATGAAAATGGATGGTTGGTATGAAAAGGATAATGTGGT
TATTTTAGAGGGAAGATGGCAAGATACGTTGAATAATTTA
TTAGACAAAGGTGAAGTTTTCTTTGATGGTATTTATTATG
ATACATTTAGCGAGCACTACCAAGACATATTGGACTTATA
CGATGTCGTGGTAGGTTTAATTAAACCAGAAGGCGTTTTC
TCATTTTTCAACGGATTAGGCGCTGACAGATCGTTGTGTT
ACGATGTATATAAAGAAATTGTTGAGATCGATGTTGCTAC
ATATGGTATGAAATGCGATTACACCAGATATTCTCTTGAC
GAGCAATTGCCAGATTGGAATGATGTTAAGCGGTCTTACT
TTAACTGTAACTATTATTACCATCCACGTATCACGTTTGC
TTAATTATAGAATAATGTAAATTGCACAATGGCAGGGGCC
GATTTCCAATACTAATATTAGTTTCGAAAATCGGAAGAAA
AAACTATATACATTTGCTACTTTAAGTATATATGATTATG
CAGAAATGGACATATGAACTAAATTATGTCTAGTAACACC
TCAGTGTAAAATGCTTTTCTTTCTCTTCTTCTTTGGTTGT
AAAGAGGCTAACTTCTCCTCCCTGAACGACTCTTGAATAT
CTTTTTCAATACAGCGTGCTTTGTTAAGGTTATTCATGTT
TACCGCAAGAATATTCAAAATCTCCTTGTCGTCAATCACA
ATCTTCGTGTTGTTTGCTTGCGTCTCAGTAGTTTCAAGGC
GATCCTTGTACTTTTCTTGACTTACCTTTTCTTGAAATCT
TTCTTCGATCCATTTAGACTTCGTTTCTGATTCTCCTTCC
CCAAAAATGCGTTCGCACGCTTTTTTAATCTAGACTTTAC
GTCATATTCCCAGTTCTTGGTGGAGTTCATCTCTCTCCAT
CTCCGTTTCCTCACATTGTTAATCTCCTTCTTTAGACAAC
TCAACTCCGCCTCGGTCAATCTAGCCTTGGCAAATTTTAG
GACTACACTACGCTTACTTTGTACCTCTTCTGGAGATGGT
ATATCGAATGTGTAAGTAATGGATTCGCTGTTTGCCTTTC
CATCGGCTTCCGGTGCGGTAGTGGCGTCAGCAGAAAGCTT
TTTAATGCGGCGGACACGTTTAGCTTTGGTAATACATCTA
CCCGATGGAGGCACTAGTCCATCCAAATTCAAAACCTGTC
TTGGTGTTTTTTCAGGTATTTTACGTTTTCATCTTCATAC
TGGTAGTTTTTAACATCAGTGGCTGTGATTTCGGGCAGAA
TATTAGTGATAGTAGAGGAAAGAATGTCGGTGATATTACT
TCCCAAATCAACGGATTCATTCTTTATTTCGGGTATTTTG
GTATTTACCAAATTTTGAACTAAATTAATAACGCTAACTT
CAGGCTTAATTTGCGGTCTTTTTAAGGGAAATATGATGGG
AATTTTTGGTTTTGCTTCATTTAACGGTTTGAGAGAAACA
TCAATTAATTTGGGCTTTCCTGTTGTCGTGTTTACACTGT
CTGGTTCATTACCCGTAAGTTGGGCTGCATCAGAATGCAA
TGTAGACTTTTCATCTCCATCTTTCTTATCAGACAGGCTC
GCATCTTCATTCAAATCTGTAGCAATTTTCTCACCTGGCT
TCTTTTTATCCGTTTTTCGACAGGAGATTCAATTAATATC
CTCTTTTCATTTTTGGATCCCCATTTGTCTTGTCTTCAGT
TAGAGTAACTTCCTCAGAAGCCTTGGTACCGACATTCTCC
TTAATTTCTTGTACGCTTTGGGTTTCTTTCGCTGTTTCAA
CATTATTTTCCACAGGTTCTACGCTCTCTGCCCTCTTCGT
AAGTTCTAGTTTATCTTGTGATGGTTCTATAGTTGAAACC
GCTATACTAACAGGAGGAACATTCGCATCGCTGTCTTCTA
TTTTAATTGGCGTAGTAACGCCCTTTAAAGTATGCCCAGC
GATTGTAGAATTAGAGTGGGGATCGGGCGTGGCTTTATCA
GGGGATTCAGAGCTGCTGATTTCTGTTCCTGCACTTCTGG
CCGGTAATTGTTTGTCTAATTGTTGTTTCACTCGAGATGT
ATTGAAAATAGGAATCATTTTCAGCGGATTCTTCATTCGA
GACGCAGTTGTTGCCAGTTCTGTGGTAGTTCCCTTAGAAT
GAGCGGCTTGCATACTGTTTTTCCTTGCTTGTAAAGCTGC
CCTAATAACTGTAGACTTGGCATGTTGAATAATGGTTGCC
AGCCGTTTCCTTGCCTCCTCAGGTGTGGCGCCAGCAGCTG
TTTGCGATTTTGCAGCAGCTTTTAATGTATTTATTATCGG
TAGTAATATGGCCGGTAAAATTCTGTTCCTAGTACTTGCC
GTACCTTCTTTGGAGACACGAAAAGAATTATTGGTTCTCT
TTCTATACTTTTTGATATTTGGTATTTTCTTTCTTCTAGC
TACGGGTAGTGCAAATGGTGGTTGAGACGGTATAGTCCAT
GGGGGATGGAAAGGAATTTTTTCTTTATGCACTACAGTTT
TTAGGTGTGCATCGTAATTTTGAGATGCAGATGAATCTGA
TAGGGGCCATTCGTGATCTTCACTCTTTGGTCTCGAAAGA
ATCCTGCGGACACCGTCAGGCGATTTATGTAATCCAATAG
TGGATAGCGAACCTTCAATGTCATTCAGACGATGTCTTGC
ACTTGGCTGAACATTACCCTTACAAAGTTGAAGAGAGGAA
TTTTCTTCAAAGCAGATGAAGGTACCTTCATTTTCTTTTC
CTTTTTCTTTCTTTCCTTTTCACCTTCCTCGGTTTTTCAG
CTTCCTGTGATCGTTTCAGTAGCTCTTCCGGAGTCCATCT
TCTGTATGGTTTTTTTGGTTTACCGCTTTTAGTTAGTCTT
AAATCTGGGGGATAAGGTGGACCTCGTTCAACAATTTTTT
CAGTTCCTCTTGTTCTTCAGCCAACCTCTGCTTCTCTAGT
TTTTTTATGTCTCCTTTCCTCTCTGGCAGTTTGGCGTTCA
AGTTTCTCTTTCTCCTTTAGTTCTTTGTTTTTAGCCCATC
TTTTCTTTCTAGCCACAGATGCAGCCTCGTTGGCAATAGA
GACGTATTTTTGCGTAACTTCTTTTCTAAAGATACTTCTG
TCTTGGAAGGTTTCTTCGGTTTTGAAGGTACTTCAGTCAA
TTCTACACTTGAGGCATCTCTAGATGCCTTTTGGAAGCTC
TCCTAGATATAGCTGTTTTCTTTTCAGATTTGCTCGAACT
TTTAGGCACCGATTTCTTTTCCATCCTAGAAAGGTTATCA
TGCGGCAGTAAATCGGAAACACTCAGATCGCCTAAACCAC
GATTAAAGTCTTCAACAATGTTCTCATCAAATTCATCGTC
GTTTTGATTTTGAAAAACCATAGCCATTGCGTTTTGCATG
ATTTGATTCAAGTCAAGCGAGTCATCATTAGCTGTGCTTG
CATCCTCAGTAGTATATTGACTTTGTACAGGGGAAGTAAA
ATCACTTTCGCTTTCTAATTTATTATCCTGTGTGGCAGTA
TGCGTTGATGTTTCTTTTAATGAAGTGTTAACCACTTGGT
TAACCATATCGGCTAATATTCTGGAAAATTCATCATCTTC
GTAAGCTTCTTGAGATTTATTACTTTCCTTTACAGTTTTC
TTCTTTTTCTTTTTTCTTGGAGGTAGATTCAGATGCAGGT
GATTTATTTGCTGTAGATGCAGCCTTGGATGTCTTACTTT
TTGTTTTTTTCTTCTCTTGAGGAGGCCTCTTTTTCGGTTT
AAAAGCCTGTAACATAGCCAATGGAATATCGTCTGCAGTC
GGTTTTCGTGGTGGTTCAACTGCTTTTCTAGAAGATACAG
GCCCAATCGACTGTTCTTGTGAAGGCTCCTCGGTTGGCGC
AGAGCTTAGCAGCTCGTTTTCAAATGCTTTTAGTGTCGCT
TCCACTAAAGCTTGCGCTTCCACATCTTCGTTGTTTGTAT
TATCAGTATGGGAGTTATCTTGAATATCAACTGTTTGTTT
GGCAGTGTCTATTGCAGCATTGTCATTTTCATGAATCAGA
TTTTCTAGTATATTACTTAAATCAAGGGTATTTTCATTAT
TAGTAGGTTTACTTTGCTTTTCTTTATTACGGTCTTTGGC
ATGCTTTTTGGAATGGCTCGAAGATTTACTCTTCTTTGAG
GATTTATCCTTTGATGATTCTCTGTTCTTGGATTTATCTT
TTTTCTTTTTCTTTGAAGATTTTTGCTGCTCAACTTATCA
TTCGGGGCAGCATGCTCATGTTTTTCCGGCTCTTTCTCTT
CCTCCTCATTTGTGTTTAATTCTTGTAGAGACTCTAGGAT
AGCCATCCTCAAATTTTCATCATCTTGGTCGAGAGCGTCA
TCAGTACGCTGAGAGGGATGGTGCTGACTAGTGCTTACAC
GCCTTTCTGTATTCTCCCGCAAGGGCTCTCCGTCTGATTT
TAATATTTCCTGCTGTAAGATATGAGCCCATTCTTGCTGT
TGTTCTTTTTCGTGATTATCATCCGCTGTATCCGATGTTA
CATGTTCTGATCCATTTTCCAGATGATTTTCCGGTTTGGC
TTGCTCATCGTCTATATTTTGAACCGCATTTGCAACGACA
GATACTAGCTCATCTTCTTCGTCGACAAAATGTGGTATTT
CGATATTCTGGTCAGGAGAATTATGCATATGCTGGCTGTC
ATCTGGATGCTTTGGTTCTATATTTTCACTGGTAGGATAT
ATTTTTTCAAAATCATCTCCTTCCTGTTCTCCTCCTTGCA
CTTCTCCTTCCTCTTGTCCCTCTTGGTTATGTGAGCTTAG
TAAGTTCCCCACAAGTTCATTAAAATTTATCTCTCCATCA
TCTTCATCATAAGCCATGGCAGAATATGATATATGGTTAA
CACCTTACTGTTTTTTTTTTACCAAAAAAAAAATAAATGA
TAGAGGTGTATAAAGCGTTCTAAAAATTACTTTCCTCTTA
CACTCTACTAGTGTCAATAAATGTGCATTTATTTGTTTAC
TACTTATTTTTCATTGTTTTCAAAATTTGACCTTTATTTG
TTATAGCATCATCGGTAATCAATCATGAAAAAGAAATCAC
AAACGTCAAAAGTGATAATATCTACGAATCGACTCTATGC
GCTGAAGATCAATAATAAAATATTGGTGTTGCAATCACTT
GGTTTATTTAACATAGTAGTATGAAAATTAATTAGTCATG
CTAAAAGTTTTTATATAGTATACAGCAGTACATTTATAAC
CTTTTATTTGTTGTTACCTGATTTTTAATATTGTCTCCAT
TTATTAACTCAATAATTTTTACCCATCGGCTTTCCAATAT
GATACCCTTATTTTTATCCCGTGTTATATTTAATCAAAAT
TGTGACCCAAAGTTGTCATTGTAAAAATTCAAATATTGTT
GTGTCTCTCTCATGTGATTTTCGCTGAGATATTCTGGATT
TAGTTGTGATTGTAAGATTTGTGAGATTTTTGTGTTATCA
TACTGCGTGCAATCACGGTTGCTTTGTGTGGATATGATGG
GATATGACATTGCGTCTTCGCTCAAATCATATGAAGATTG
TTCAATATCGAGTGGCAGGAACGAAGGATTATCTTGTGCC
TGCTGCTGTTGATTTGTGAAGCTGTTTATGTCAATCAAAA
ATTCTTCATTTGCTTGCCATGGAACATAACTTCAGCGGAA
GATTCCGATGAACTAGAAGGGACGGGCTCGAGTAGATGAG
TATCAAAAGGTGAAAAAATTGTGGCGGATGAGATTTCATC
AGGTGCCACTTCTTGATTGTTTTGTGTAGCTACCTCTGGT
GTGGTTACCGTCGATCCAGATACCTGTTGCTGCTTTTTCT
TGATATATTTTCTCTTTCTCTTGGGTATGTCGACTTTAAA
GTTTTCCGAGTTTAACATTAATTTGTTGTTTCCGTACTTG
GATATAATATCATTGCCCGAACTGTTATTAGCCACTATGG
TCATAGCCTCTACGGCATCCTTGTTGAAAAGTACTTTAGG
TTCTACAACACTTTGCGAAGTGGATATGAATCTAGAATGA
CCATTAGATGTCTTGATCTTCCTTAATTTTCCAGATCTTT
TTTCATTTTTCTTGGTATACCCCTGCGGTAAAGCTTTACA
GTCCCCAGACTCAATGTGATTCTCAACGAAATTTTCAATG
GTGGAAAAGTATTCACCACATTGAGCGCAATGGCCGGACG
ACTTGTTACGGTCTTGTGGTTTAACACCTTTGGGGTACAG
CACGTGCCTTGCCTTCAAATGAGTTTTATAAGTATCGCGT
CTGCTAAAACCACCCGAATTGTGGCATCTAAGATCAGGAG
GAGTGGCACTGTTAAAAAATGGACAGTGATACGCCTTTTC
GATGGCGTGCTTCTTAATATGTCTCGTTAGATATCCTCTA
ATCCTGAAAGTAGCGTCACAGTAGTGACAAATGAACTCCT
CTTCGCCGTTGTTCAAGACCTTGGTGGAATGTTCTGGGGT
GGAGCCTGATGGACTTAATGGAGAGCTTGTGACACCAGTA
GACATTTTGATAGGGGCGCCTGTATCTTGTTCTGGCCTTG
ATCCGAGCAGTGACTTGGCATTTACTTCTGATTTGATACG
ATTCTCAGGAGATAGTGTGATCGATATTGGCGTGTTCAAA
TCGCTGACATCCATGGAGCAAGGGATCACAGAGCAGCCAC
CATTTAAAGAACGGTCTATATTATTTGATTCGGGAAACAA
ACTTGTGGTAGTCTTTTCTTCATCTGCTGCATCTTTGCCT
TCCTCCTTTGTCGCATTTTCACAAGAATAATGATGACTTA
GATCTGGCTTGGATATAATAACTCCGCTGACGAGCTCTCT
GAAGAACGCGTATATCTTGCCTGGAATGGCCCTAATATGT
TTCTGCGGAAACAGTAGCGTGGTAGAGGGCATTTTGAACG
AATGTGGTATAGCCGGTATAGTTTGCCTTTTCCTTTAGTC
TGTAATGTAAATCTACTTTTAATCAATGAGTCCTTGCAGT
TTATACAAGAGTCAGCTTGCTTTTTTTTTCGCTTGCAGGG
ATGGGAAAAAGCAGTAAAAAAAACGTCAATAGTGATACAG
TTCATGTCATAATTACCACATGCCCTTTATATGTCTATGT
ACATATAATTATATAAGTCCATATATACGTGGCATTCTAT
TGATCATCAGTTATTTACAGCAGGAGACAGTCAAGCGTTC
GCTCACGCTATCATTTTCGGAAGTTATAATGCCATAACGT
ATTTGGGGGGGAAGTCAGTGGGCACCTTCATTTCCATCGG
GAATCGCTTGCCCTTCTCGGAAGCATTGGCAGCCTCAAAC
AGACGAGGGCTGAGTTCTTGTAGAAGGTTCATAGATCTCT
CAATGCTCTTATATTGTAATTCCAACTGTAAATTTCTGCG
CTCCCGTTGTTGCTGCTGATAAATTGACCAACACTTCTCA
ATGGTCTGATGTTTAATCAGGTCTTCACGCGCCAGCTTCA
GCAACTTGGGCTGCTTTCTGCTTGCAGACATCACACTCAA
CTGCGTGACGACCCTTTGTGCCAAAGGTGACAGTGAGCTC
TTGCTCTTTGTTCTCTTATTTCTGATGAAGACCGTGGTCC
CAGATACCTGTTCTAGAACGGCTCTGTGTGGTTTTTTGAA
TGTTTGTGCCAGCATGTGTTATCTTCGTTGTGTAGCGTAG
GTCTTCGTCAGTTCAGTATCCTAATCTGCAAATATCTGGA
GGTATATTAACTTATGCTTCCCTCCATACAGGCAGGCCCC
AGTCTGCTTCATCTTGTTTCTCGCTGGGAACTTTTGTCGC
CCCATACGATAGTCACTGTATACGTAATTCTCAGCCGTGC
ATATTTCACAATAAAGACAGTCTAAAGGGACAAAGGCAAA
GCGTCAATGGACAGACGACAATTAACTGGATATTATTTTA
TGTGTTGAGTATTCAAAGCACATAAACAAAAACAGATTAT
GATGGATAGCGGAAAGAGTGATATAAATAAGCATGCATAC
AAGGAGACAGCGACCCCGCTGCCCGTAGATCCGCCCTCTT
ACGAAGAAACAATGAAGCAAGATAAGGAGGAGGTCGAAGC
CGATGAAACGACATCTTCCGCACACAGAGACAGCTTTATG
AGGCCTGTTTACACTCACCATCCGCATCCAAGATCCCACA
AGGGATATCCGGGTGCGAAGACCCTTACATATACTTCACG
GTAGGTGGTAAGCGGTATATGTACATATACATATATATAT
ATATATATATATATATGAGCGTGTGCATGGATGTACAACG
ATAACAAAAGCAGGTACAGGGTATCAAAATATTTTATATA
ATATAGTTACTTAGGATATTTATTATTAGGTCTAAAAGAA
ATATTACGAACAAACATGATATATTGGTGTAGCGGAAAAG
GAAGATAAAGGAGGGAGAACAACGTTTTGTACGCAGAAAC
TAAGCAATAACACATGCTGGGTCCCAGAAGACACCTTTGA
TAATATAGTTGTCCTTCTTTTCACTGCTGGTCTTTTTCTT
TTGGAGCGGCGGTAGCGGTAGATGGTTGCATTTCTATTCG
ATGGCTTTGTACTTATTTTGGTTTTATCCGAGAAACAGTT
ACAGATCCCTCTCATTAATTCATTTCTGGCGGTTTATATA
TGAAGACTCTATTTCATTTTTTACTTGATTTTCAGCAACC
ACTGAATCTGTATCTTTATCTCTACCATTTTAGGTTTCTT
AACTGTTTTTTCTGATTACTGGGTTTCATTTAACATGTAA
ATTTCCTTTTGGGTAATTACACACTCGTTTGTAACAAGAA
CAAAGAATAAAGGTATGGGCCAACCGTAGCAGTAGGTGCC
TTTTTCTGAACACTGAAACAGATCGTGAATGCATGTATAT
GCGTACATAGAAAATAAAAGTAGTTGATTACATAGCTTAT
GCCACGTTGCACACTATCCTGATGTTTTAAAGCTCCTCGG
ATATAACACATCCTAAGCCCATAAATGCCTCTGTCAACAC
CCTTTCGTACGCATAATTAGTGTTGAACCCAGACGCAATA
AATTCTTTCCTGTGCTCAAGATCTTTGATGAATGGGTCAT
TGTATACTGAACCTTTCAACGTAAACCTTGGGTGTGCTTC
TCTATCACCGTTAAACGGCGTGAACGGTACAGCATCTTTG
AGTCTCGAATTCTGTACGTTCACATTTGAATTGAAATATG
GATTGTTTTTCAGAACTCTATTTAGTTCTTCCAATTTCCT
TCTAGCGGACGATTTTTTCAATTTAACCGTATTTTTAACG
CCTTCGATTGTTTCATTGATATCCTGGGTGGTCGTACTCA
ACCGGTTGACGATTTCTTTCTTTGTCCACTCTTTGTTCAT
TCTTTCCTCCTCTTCGATTTGTCTTTCCAACAGTCGCTTC
TTCAATTTCATCTCCTTTTCGAATTTTTGTCTCTGTTCGA
AACTTTCTATCTCTGTTCTGCTTCTCTCCAAGTTATTCAT
AATCAGTTGCTTGTTTAATTCCTCGTAGGTGCGTAGTTTC
TCCTCGGTCTTAGCCACATCGATCCCGTGATCTAGTTTGT
ATATAATGTCTTCCACCTCTTCCAAATATTTGTTATATTC
CACAAGGTCACCATTGAAGTCATCGATAGTTTTGTTGAAC
ACATTGAACACTCTCTTCCTGATGTCAACTTCTTTCTCAA
CTTCCACATCATCGAATATTTGGGTCTTGAACTTATTCTT
TCTAAGAATCTTGTCACACCCTTTATATGGACACTGGGCA
GGACCGAGACTAAATATTCGATCAACACACGACTCACAGA
TCCTGTGATAGCATTCAGGATTCACCAAAAATTTCACATC
CGGAGAAAGGTATCGATCTGTCTTACAGATCGGACACATG
TCCTTGTTTTCCTCATACTCATCCATAAGCATTTTTCTTT
CACTTATATTTACTTGTGTGCGGGGGGCCCACTAATGCTG
CAAATCCTAAGAGGAAACAAACTCAAATTTTAACAAGCAG
TTCAGTTTCTTAGCTGATGATGAGTGCTGTCTTGTGCGTC
TGTTCTGTTGTATACTCTCTTTAGTATTAGTGCTTAAGAA
CAAATTTACGAGCGAACGGCCCGATTTGGACCATTTAGTC
GATTTTTTTCCACTATTTACGTTTTAAATAATAGTAGCAT
AAACACAGCACTCAAACAAAACAACTAATTAGGCGTATAT
CTGCCCGTTGTAATATTTTCAGAACCTAGCTAAGGTCCTT
TCATCGCGACACGGCAGAAATTAAACCGTTGTATATGAAT
GGCTCTATCATGGAATATTCGAATCAGGCGCAGGTCATGG
TTTAGATTCATCTTACCGATTATCGTGCTCGGTTTACTGT
GCTACGGTACGTGGGCTTACTGCCATAAACTATGTTACGA
GCAAGTCGACAAACGACTTCGTCAGAAATCAGTTTCGGTT
GGTCTTATTTGTGCGGTATGCTTCCTAGACGTAGTCGTGA
TTTTCATATGGCTTCAAATAGTTATCTTGGTCGGTCCAGG
TACCCAACCGCACGTAGCACCTTTTTGATCCTTCCTATAG
CCTCTGAAGAGAAGACTAGCAACACTTCTCAAAACACTTC
AGTGGAATACGATGCTGTGGTTCCGCCTAAGTGTTATCAG
TCTGATCCTCACGGATACCCAATATGGTGCAGTGAATGTC
AAAGTCTGAAAATGGAACGAACGCATCATTCTTCAGAACT
AGGCCACTGCATTCCTCGCTTTGATCATTACTGCATGTGG
ATAGGGACTGTTATTGGTAGAGACAATTATAGACTCTTTG
TGCAGTTTGCTGCTTATTTTCAACACTTTTACTTATCATG
TGGGTGTCTATTTGCGTTTACATAAGAATTATTACTCAAC
ACAATCATAATTATAGCCCCAATTTAAACGCAAATATAAT
TTCAACGTTAGTGTTTGCCATCCTTGGATGGTTATTAACC
GCAAGTTTGTTGGCATCGAGTATTTTTACATGAGTCAAAA
CAAGACGTCTTTGGAGGCTATCATAGATAGCAAAAGGAAA
AAATTTGGAACAAGGAAGATATTTTGTTATTACTCGGAAG
CAAACAAGTTGAGGTTTGTGGTAGAGTTCGATAGATCTGA
ATTTCACTCTTTCTGGGACAAAAGTCAATCTTAGCTAATA
TAAAAGACTTTATGGGTTCTAACATACTTATGTGGATAAT
TCCTTTAGGCAAGCCCTATACATCTCGATGCAAATCTGAT
GGCAAAAGCGGTTCAAAAACAACGCTAGTGGAAATATTGG
GTCCCTATGAAGAAACTCTTAGTGACTACACCATTCAGGC
CATTGAGGACAAGATATCAAGAGGAGAATATCTGGCCACA
TTGCGGGCTTCTGGTGACGATAGTGATCCTGCTTACTAAA
TAGTATTAAATTTTTCAAGCAATTTATATTCTGGGACGAA
ACTCATGTTACAATCGGTATATGTTTCTATTATCTATTCA
TTTTAATATATTCTGTATGCGTAGGGGAAGGGATAGTATA
TACATTTTCTTGATCGTCCTTCCATAAATAGTAAGAGATA
AGTTTGAAAAAATAAAAAGAAGAGAGATTTTAACAGCAAA
GAAACGGTAGGATGAACTTTAACGGACATAATAGTAGAAA
AGGAAGTTTCCTATCTTCACTAATCGACAATGGATCACAG
AAACCTTGATCCGAAAACGCTGAAGGTCAGCCAATTGAGA
AGAGTTTTGGTAGAAAATGATGTTGCGTTCCCTGCCAACG
CTAGGAAGCCTGTCTTGGTGAAATTGTTTGAGGAGAAAGT
GAGGCAACGTCTCCAATCTTCACCTGAGGCCTCAAAGGTT
AGAACTAGCATTCAAAAGGTTGTGAAGTCTGGGGCAAAAA
CGCAGATCGCAAAAAGACATTAAAGAGTAAAAAGCTTGAA
TCAAGTTCTAGTGAGAGTAAAACTGTCAAAGATGAAAATG
TTGAAACTAACAAGAGGAAAAGGGAACAAATTAGTACGGA
TAATGAAGCGAAGATGCAAATACAGGAAGAGAAGTCTCCT
AAAAAGAAAAGAAAGAAAAAGATCTAGTAAGGCCAATAAA
CCACCAGAGTCTCCTCCACAATCTAAGTCAGATGGGAAAG
CAACTTCTGCTGATTTAACTTCTGAACTGGAAACTGTAGA
AGAACTTCATAAGAAAGATTCTTCGGATGACAAACCAAGG
GTAAAAGAGCTTCCAAAACCAGAATTGCCGAATTTAAAAG
TATCAAACGAATTTTTAGCTCAACTAAATAAAGAGTTAGC
TAGTGCAGCTACGGAGAATTATGATCATTCTATAAAATCC
ACGGACTTATCGTCTATCAGAATCGAAACAGAAGAGCCTG
TTGGTCCTTCAACTGGAGCAGAAACAAGAAATGAAAGTGA
GGTGATGGAGAATATCAATTTGGAAGTCCAACCTGAGGTG
AAGGAAGCAAAAGAAGAACTAACAAAAATATCAGAAACTT
TTGATAATCAAGACGAAGAGGATACTAGTAGGTTATCGTC
GAAAAAAATATACGAAGTCCAAAAGGTCGCACCAGGCACT
TCATTGCCAACAAAACTAAAAGAGGGATAGATATTATGAA
ACCGTTTATTGCACATCTCTTCATTTGGTTATGGAATGGT
GCTATTTTCCTTTCAATAATATGTCCTATTCTTTTTGGTC
TTTGGTATCGAGAACAGAGAATTCAAGTAGGATATTGCGG
TCATGAAAAGCCCCTGAAATCTCTTGCAATCTCAGCTTTC
CCTCAGACTGAAAGGGTAGATTCAGTGTTGCAAGCTTATC
GACCAAATTGTCTCGAATGTCCTGAGCATGGAATATGTTC
TTCTTTTATGAATGTTGAGTGTGAACCAGGCTATGAGCCT
AAAAGTTCTATTTTAGAAACGTATGGTATTATTCCTTTTC
CAAAATATTGTGCCAAAGATGAAAGTAAAGAAAAGGAGGT
TGATGAACTGGTTTGGAAAGTAAATGAATATCTTAAAAGA
AGAATGCACAACATGAATGTGGTGAAGGAGAGAATCTCTT
TGAGAGTGGTGAAACGGAAACCAAATTATATGATATATTC
TCTCATTCTAGACCGTCATGGGAAAGTCAAAGGGAATTCA
ATGATCATTGGAAAAATGTGCTTGAAATATTAAAGAAAAA
AAGATGATATTATCTGGCTGCCATTAGATTTTGAAACTAA
TGGAAAAGAGAGAAATCTAAATCTAATAACACTAACTATA
TTTATCGTTCAACTTCAAAAAATGGGTTACGTTGCAATGT
CATTTAGAAGGGGATATACAGGAGTATATAACGAAATATG
GTGGTTCTTTATTTATCACCCTAGGCGTCCTTTTCCTTAT
CAAAAAATACAATCGACACTTGACAATTACGTTCAAGGAG
AGCAGATAATTGAGAAATTGGTAAAAGAGGCAATTGATAA
ATTGAAAGATGTAAAGAAGAACAAAGGTGAAGAACCTTTT
CTGACAACAGTTCAACTAAGAGCTACTTTATTGAGCGACA
TACCAAATATAAAAGAACAGAATAATCTATGGGCTCAAAC
GAAAGAAAAAAATCATGAAAGAGCAATCAGAGAATATAGA
ATTATATCTTCTTGAAGAAAATGGAGAGATCATGACATGT
TGGGAATGGAAAGAATGATCGTATTTCCGTCTTCAAACCA
CTTTTGTTACTTTTCTTTGTTTTGTTTTCGTATTTGAGTT
TCTAATGTGATAAGTGACTTTTAATTTTGTAATTTGTTTT
CACGGATATTTTTCTTAGGTAAGTGTATTCTATTAATCTT
TATGTAAAATATTATAACCATTCGCTGTTTCAATATGGTT
TTATAAGTGGAGTTTGTACTTTTTTTACATATCATTTACT
GTATCTTACATCATACCTTTTGAGAAACTTTGGAAGATAT
TGCTTGTCATAAAAAAAAAGGGCGAAATGCACATGAAATC
TGTATTATGTTTCGTTAAGATTAAACGCATTTTACAAATT
AAAAATCCTTCTGTTCCTCTTCCTTGGGCAAGTGTTGTAT
GGTTAAAGGTTTAAATAAAAGACGTTCTAAAATACTTGGT
TACATGGCGCTATAAATTTACACGAAAAATGATCAGGCAA
GACCAAACCCTTCATGCCCTTCATTGATTGCCAATAATAG
TGAACCACGCAATGTCTCATATGATTCATAAGGAGGTAAA
TTCAGTTGATTGAAACAGGTATGTGATGATGGTAGTCTTT
CTGATGAACCAAAATCACGATGGATGGAAAATTTACAAAC
ACCGTTGACACCGCTTAGTTCCTTAAACCCATTTAGAGGA
ACTTTACTAGTACCGGTAACAAACTGCAACAACTTGGCAC
GTTCTTCAGCGTCGAAGGATCTAACTGCCCTCCAAAAATA
ACTCACTTCCTTACAGGTTGCGGTGTAATTAACATAAGTA
GTATTGTTTTTCCAGTCGTCGACATCAATATCAGGCAAAC
CGCTGATTAATAACTCCAATTCCTGCTCATCAAATATTGT
AATGAGATCTTTGGATATAAGGGCATAGAAACCCACTAAA
AAGTTATCCATTTGTTCCTTAACAGATGTCTGAAGTTTAT
ATTCGACAACCTTTTTCACATAATCCTGTTTATTGGCCTC
TGTAACTATTATATCCTTGCCCCCTCAATCAAATTGATAA
CTTTATGTTCACCATAATCATCAGTTTCAACAGAAAAAGT
TTCCTCTATAATATCTGTGATATCGTTTTCAAGAATCCAC
ACCAATGATTTATAATAATCTGGATCAAGAGACTCCATAT
CCTTCAATGATACAGGCCTACCCAAAATATTCTTGTATAC
TTCACGACTAAAATGGCAATCCAAAAAGCATTGGTCTCTA
ATTGCTTTCCCTATAATCATCCCGATAAATTTAAAGAAAG
AAAGGTGCTCAGGGTTGATACCTGATGTCCGATTAGGATG
GAAAGTAGTTTTATCCGATGGTACAGGAAGAAAAAGAGCA
TAATCAGGGTTGAACATCTGTCTCGATAGTACTTGGTACC
ATTCTCTGGTTACCCCACCGGCATCGACACCACTTTCTCC
TTTGAATGTTATCTCTAATTTAGAATTCTTGATTTCATCG
TTTGTCTTGAAAAATAAGGCTCGATAAGAGTCCAAGAAAA
CCTGCTCACGGCGAACGGTAATAGGTAATTTAGGACGCTC
TTGATTATCAGACTTCAATTTGGCATTGAAGAAATATCTT
TTGTTGTCAAAATCCAAAACTTTTGGATTCTTGACCAATA
ATGCGAAAGGACCACTCATCAGTTTTGGATTTGAACGAAT
CATTTGATTCAACAACTTCTTGTGTGCGTCTGTAAATGGG
AAAAATAAGTTTTCGACACGTGTTTTGGAAAAATCCAATA
ATTTAGCATCTTCATATTTGACTGCAGTGTTTCTATTTTG
ACTTAAGTCACTACGCCTGCATACAACCATAAGTGATTCG
ATCAACGGAAGTAAGATTGTGGCTGAAGTGTTGATGGCTT
GACTCTTTTCAAATTGAGATAAGCACTCACTCAATGAGGA
CCACACTGGTCCGCCGTTCATCTTATCATATAAAGATTGA
AGGTCTTTAACGTTGCGCTCTTCCTCTTTTCTTTTGTGAG
TGTAAAGAAAATCAACCGTAGTTAAAATTTTCAATAATTT
AGCTTGATCAGAACTTGGAAGGGTAAATTTCTGTAACAGC
TCTGAATTGATCTCCATTCCGGTGGTGATAGTGCCTACTT
CACGTGATAGCCCATCGAGAGCACTCTTTAATTTACTCAT
TATGCTGATAGCTAAAGATACCAAATGTTTCGTGAAAATG
GACATACAGCCTTGTAATTTAGAGAGGTTGTAAATTATAT
TAAGTGTTTGTTGAAATACTCTTGTAGTACAACTATCAAG
CATAATGATGGATAAAATTTTCATGAGATCATCCTCATCA
AAACTAGGTAAATGAAACTTTTGCTTAAATTTTCTTTACC
ATTTGAACTTGTAGAAAGGACAGCCAATGTTTTAGTACAA
ACTTGTAATATTCTTGTTAACAAATCCATCAATACGCTTT
CGTCTGTAATGAGCTTTCTATCTAAAAGTGAGAATAAATG
CCATAAAGGCCATCTTAATTTTTTTGTCAGGTAAGGCTTC
TTTCCTAGATTTGTTATTAGCTTTGTTCACTATCAGGTTG
TCATGTTCTGCAATCAGGAAGTATTTTAGCCTAGAATCCG
CGTCAATTAGACTTTGCAAAATTTCGATAGTTTGATTAGC
CACTGTTAGCGGGGTACAATCTGATGGTAACTGTCTAACG
GTCGTGGTTTTGCGTGCCCCATTGCCCTGCTGGAAATAAT
GTTATAAACCTTTTCCAAAGAGTGCTGATCTATGATACCT
TCACTTAGTATAAATAAAAATGTATTCATCAAATCATTTC
TATTTTGTTTGCTAGAACATAAACGGTAGAAAAGCTCATG
ATAAATTTCACGCTGAATATAAGGTTTCGAAATAAACACA
GATTTCATCAATGAGGCAATCCCGGCACGATCAATTAATG
GTGCAAAGTATATTCTAGCCGGTTTTTTTCTTTTCAGGGT
CGGCGTTATTGCGATCATTACTATTTCCATGATCCAAACC
GTTTTCAACTTCTTCGTCATTGTTGCTAACGTCGTCGTCT
GCTCTAATCACATCGGCCGAAGAGCCAATTCTACCAAACA
TTCTCTGTTCCTCTGCCTCAGTATCCAATATTCCTTCTCT
GATGTCTTCAGGAATTGCTTCCAGAAAATCGGAATCGATT
TCTCTGGAGTGTACGTTATGATCAGAATTTAGCCTAGCTT
CTGCTCTTCTTTCTCTAACATGTTGTGCAAAGACATCGGC
TCTTATATCATCAGGCAATGCATTCATGAATTCTGGATCA
ATATCTGTACCACCTATATCAACCTCGGAACCTTGAATAG
TAACATATACAGGCTCGTGGTCATCATGAGTAACATTGCT
TTCTTGTATATCGTCTTGTTCTACCGATATAGCATCAGAA
CTGTTATGGCTTTCTACTTTAGCCTCGTTGAATAGTAGGT
TCTTATTTTTCAATTTCTCTTGTTCACGTTTGTTTTCCAA
GTCCTTTTGCAAAGCTAAACTGACCTTGTATAATCTGTTG
ATAACAGTAGGAATAATACAGTTAGCGTAAGTCTTAGAGT
CGTAAAACATGTCGAATATATCCTTCCATCTGGATACCGT
AGACTTTAAAATTATGCCATCTAAGACAGGTTCATCAAAA
AGCTGCCTGAGACTAGAACTTCCGAAAAGTGAAGATGATG
TGATCTTGGGCGAGAGCCTGAACCAGCAACAGTCACCTGA
TCTGAAATATCGTTCTCCACTTGTTCCAATCCTGTAGGCC
CTAGTGGATTTATTAGGTTGCTTTGGTTTCTTCTTCCACG
ATTTAATAAGCTTAAAGAGGGGCGCTCATAGCAGAGTGAA
AATGGGTACGATTGATTGAGCGATGATGGTTTCTATGACG
CATTTCGTCATGAACTCTAAACAAAGGCTCATTCTCATTT
GAAAATATATGTTCAATACCACGGAAAACACCTCTATCAT
CTTCTTCACTCTCACCTTGCGAGTCGTCAGTTAGCTCCAC
GCCTTCAGCTATCAGCCATCTCCTTCTTGAATCTCCCATT
CTGGTGGAGTTAATAGGCTCATCTTCGCTACTTTCACTAT
CTTCATCAGAAATAGATAGGCTGGATAACCCGGAGTCCCA
ATCAGATTCATCTACGTCATAATCGCTTAAATCAACATCA
TATCCAGAACTTAGCTCGTCGTCGTAAACTTCTATGACGT
CCATTGAAGCGTCATCTTCATTTTCACTGTGAGAAGAATG
GCTAATGTTAGCATCATAGTCTGCCATTTCTTCATCATCT
CCTGAGGGCTGGTCAATATTGATAATTAGTCCATCTGCAT
CATCAACCTCATAGTCCACATCCGTGCCGTCCGCTGTACT
TGATTGCATTTCAGAAGATAATTCATTTTCTTCCGAATCT
GAACGAGCATCATCTGCATCTTCTTCTCCCATATCATCAT
CTTCGTCACTAAATACTACTTCAAATCCGTTATCACTATC
AACAAATGCCATAGCATCATCGTCTCCAATTAATGATGTG
TCGTCATCGTCGTCTTCTTCAATGTCCTCTACGTCATACA
TTCCCAGCGCTGAGTTTTTGAACATATCCGGGATCTCTTC
CTTATCAGACTCGTCAACCTCGTCTTCAACTTCATCATGA
TCTTCAATTTTGAAGTGCTCAGAAAAATTGTTCCTTGTCG
AACTAATTGTGTTTAGAGCTTCAACAGCGACGTTGAAAAT
CTTTTTGGAAAAGGATAGTTTAAGTCTATACTGGCCATGG
CTTCCGTGATAACTGACGGAAGACCGAGGTCTATAACCAG
TTTGCACAATTGGTACTGATCTGCCTCAACTTTATTTGAA
TCAAGTAGTTGGCGAAGATATGGAGCCTGGACATAAACCA
TCGATGTAATGATTCTAAACCACATATCTAACTTTAAATG
ATTACTTTCCAAAAGTTTAGAAGAGGAAGTGGCGTTGCGA
ATGGCTTTTATAATCGCTTCAATGGCAAATTTTCTAATAA
AGTTCATGTGAGGATCAGCAAGCTTGACGTCAGTCTTGGT
CGTCCTATCATCTTGAACAGTAGCCAAGAAACCAATAATT
ACGGAACGTGCTAGCATTCCAATAACCTCTCTTCTTTTAG
CTTCATGCTTATCGTGGTCAGTTCCGACAGGTTTGTCTAA
TAATCTATAAAGGAAAAAGTTAATAGCAGTTGTTCTTGGT
CTGGGGCGTTCTGCATATGTGTTTCTTCTACTGAAAGTTA
AGAACTCAAATTTACATTGATTGTAACTGCTAACTAACTC
GACCAAAAGCTTCAAAAGAAAAATCATGTAAGCACATACA
GGATTTCTTGATGGGTCCAATTGGGCTTTTTTTGTTCTCA
GGCAAATCCGAGGAGTTGGCCGGTTCAGACAACCAGTCTT
TCTCAGAAGCAGCCATAAGTTGTGACAGTAATAAATGCAT
GATCCCCGTTCTCTCGTAGATATCTGATTTTTCTGTACTT
GAGGCTTGCGTATTCTTATCTTTTCACCAAGAAATCTTTT
CAATGAGTAATCAACCAACGCACCTTGATCATCAAATTCA
TGGAACCGAGCTGTTTCGCAAAGAACGTCAATAAATTGAG
AGGGACTACGCATGACCACATGCGCCTTTTCTTCTAGAAT
AGTGGTTAACTCACGTACAGCATCATCCCCACCACCTAAC
GGTCTTGCTGTAAAGCTTCTATTAATTTCTGCACGTATTA
AAGCATCAACATTTTCAGTCGTTTCAAAACATCTCCTGGT
TAATAAAAGGAAAGATGACTCTAAAAAGTTTATTTTGTCT
AGTTTTTGGAAACTTCCAATTACTTTCAACAATCTAGATA
ATATTCCCGATCTAGCTATGTTGTTAGCATACAACTCATC
CCTAGAGTAGAAAATAAGTATGCGTGATGTTGCCAGTGCA
GAATAAAAATTGGAAATATCAGAAACTCTGATCAGTATGT
CAAATAATTTCTGCTTCATAGGGTCTGGTATGCGAAAGAC
TTTCGCCATGGAAAGCAATGGATATCTCAGAAGAACATCC
TTGGAAAGCTCTTCGAGGTGTGGAAGCTCAGATTTCGCCA
GTATAATTTCGTAAACGTAAAGAGCTTTCGAAAACCAAGG
CGTATTAACATGTTCTGGCTTCAGAGACTTCTCAAGATAT
TCAATGAACCTTTGCATTAAATGCGAAGCCTTTTGATAAA
TATATTTCTCGTTCAGGAATATACCAAATAAATGGATTAA
GGAAGATAAAGTAGCAGGGTCATCTAGATCTGTCTCTAAA
ATTCGATCTAAGATTCTACCAGCAAACACTTCAGTGGGTT
CATCGTATTTCGTAAAAATTTGTAGCAAAGTTTTTGCAAA
CGCGTTTACAAGTTTAGGATAGAAAGGGAGTACAGTGAAG
ATCCTAGATGGTAAACCGTCATTGAAAAAGGTATCTCTCA
GCTCATCTAATTCTTTTGAGGAACATCCTTTGTAATACTG
AGCTTGCATTGGTTGTGGATAGTAGATGGATTTATCTTCA
CCGATTAATTTTTTATATTTTTCCCATTGTTCAGGCGAAA
ACAGGCCAATACTGTTATCTGCAGGAAGATCATCACCAGT
ATCTGTTAAATAGTTTGCCGCAACATCACCGGGAATGCCG
ACTTGCTCAAACAAGCTAATTTTTTAATTGGTGGGAATAT
TAGGTCCCAATGCAATTCATATAATTCCTTGGTATAGATG
TTCACATTAGTGAATATATTTTTGAGCATACTAAGAAGTT
GCTTGAAAACTGAGTAAGGCACATTACGGGACTGTGTCTT
GAAGAGGCTATCCGATTTATCCAAATCTAAAATCATTGCG
AGAGCCATTACCTTAATAGGAACTGTTAAAGCTTTCATAA
TATTATAATCGTCATCTATTGAAACGTAATACTTACCAAT
ACTTTGGACATTCTCCATGGTTTCAGTTTGCATTGATTTG
TTGTAAAAGGTGAGAGCATTAATTAAACAGCTTAAGGTTA
GGATACCGTTGGACTCATCTATGTAGTTTATGTTATCAAG
TGAGGATAAATCTTTTATTTTTGTCATTCTCGTAAAGAGA
TCCCTTATAATGTGCAAATAAAGTAAATAGCCCCCCTTTT
GATAGAAAATATAAGCCGGTATTGTTTGTAATATTTCAGT
GGAATTAGGGGAAGCCTTTGGAATAGTAAACACAAAGGTG
TTGAAGTTTAATAAAACGAGAATATACGGTAGATGACCTT
CGAGTTCGGTGGCCTTCAACATTTCAATAACATTTTCAAC
AACGTTCTCAAATATATGAACTTCTGTCGTCAAATCTTTA
TGCTCTAGATCCATATTCCTAGAGTGGCTTAACCTTAAAA
AGCAGCGAAATAGAATTGCAGTATTTGATTGTAATGTATA
CAGTATTGTTCGCATTTGAAGAGTATTTCTCGTTTTTACG
CTGGTAATTTTCCCCTTTTGATCACCCTTTTTGGGTCATC
GATATAAATTTGAAGTGGTGGTCCATCTCCGGAAACATCC
ACTATAGGCAACGGCATTGTTTCTGTAATAACAGAATCTG
GCATATGTTGGCGTATGTACATTTCCTCCAACGCACATTT
CTGGAATAGCAACTTTAAGTTTTTAATTAAAGAAAATCCT
CTTTTGTCAAAATAAGAATAGATCTGCATGATTCTCTTAC
AAGATAAGGTAGTGAGGTCAATGTATACATTCGTAACAAT
GTTCAAAATAGCGGCAAGTCGACAAAGTTTTGAATGGCAT
GAACGCACCGAGTTTTCCCCATCTCTTTCTAAAAAGAAAC
TTCTATCATTTGGACTATTCAAAAAATCATTCAGGTTCTC
CAATTGATCGTTCAATACTTTCATAACATCCATGAATGCG
TAGTCTTCGTATTTTTCATCCAGATACTGGAGGACCTCAG
TAACATTTGAGATTGCCACGGAGGTAAAGTATTCATAAGG
AGGATTTTCCATAAATATTATTGCCAGAAAATCTCTCGCT
TCCAGATGTTGTGGCACCTGTGAAAAGAACCATTTCCTAA
AGACATACCAAACAAAACACTGGTAAATGTGTCCAGCATA
GTTCCCTTATCTAATAGCTCCCAGTATGCAGGTTCATGTT
CCTCTTTATCTGTCAATATTTCCTCATTTTTTCTGTGAAA
AAAGTACTTTTGATCTTTTGGTGAAGTAAAAGAAACTCTC
TTTCATTTCTAAAGGTACTTGGCATTTTTCTGATGACGTT
ACACAAAGCCTCCACGATATTTGCCTTTAAGTCTGGATAA
TGTCTTGCTAATTCATCAATGTCAGTACCATATTCCGTAG
AACGATCTCCACCTGTTAATATACGCGCGTGGTCAGCATC
GAGTAAGAAATCAAACAAATTGTTTATGAGACCCTTTTCT
TTAACTTGCTTCAGCCCTTCTGGATTCAAGCATATGGCAG
AAACGACATCTGGAAGTAAACTTAATAATTCGGCGGAAGG
CCCAATTAACTTTGGAAAATTATCGATAACATATGGAATA
AGTCCTGCTTCAACCAGAACAGGATAAATAGTAGGCTCAC
TATTTATTACTTTCTGAACTACATCCAGAGTGTAAGTTAT
TAATGTTAAACCGAATACAAGTTTATTTTCTAGGATTTTC
TTTAATGAAACAAGTATCGGCGAATCTATTAAATTTCTAA
TTCTATCCCCTGAGTCTGTGCTTAATAATTTGAGAACGAG
TTTCAATAAACTTCTAATATATGCCAACTCCTAAAAGAAA
TTGAATAATAAACCACTGAATATTTTGGCGGTTGCCACGT
CTCTGGATGTGCAAGCGTGAAATCAATCTCATTGGCGACT
GAAGTGATCAGCATAGTAAACCCATCATTTTCGATAAATT
CAGTGGTAGTTTCACTGTTATCTATAAATGTTTCTAGGAG
ATGGGTAGCAGATGCGAGGGTACGCTTATATGGGCAATTT
CTTATAGATACAATTTCCAATAAAGTAGGTATTAAACCCG
CGGCGAAAAGAGATTCATGCAAAGGCTTAACGTCAGCTAA
ATTTGATATCAAGTAAAAGAACCTCACATTATATTCTTCA
TCGATTTCGTCTGTCGCTTCTCTCAATGTCTTGGCAATGT
AACGGAGAATCTGAAACAACAGACCATGCGATATGTTACC
ACCGAGATTTCTGATAATGTCTGAGCACCAGACATGCTTC
AAGGATATACATTCCAATGTGAATAAAGCATCCGTTCTTA
GCTCTTTTGGTATTTTGGTTTCAGACAACGATATCAAATC
AGTTAGACTATTAAAAGCATACGGATCTAATTCAAATAAC
TTCGAGCTTACTTGAGGAGGCGAGAAAATGGTGTTAACAA
ATGCAATAGCATTCAGTTTTGTTTCAATAATTATATTTCT
CAAATCTATATTTTCACCTGAATCATCACTGAAGGCCTTC
GCCACCGAAGCTTTTATTGAGAAATCAAACCAACTTTCTG
CGGGTAAAGGGCCATACCCTTATCAAATATTTGCTGTAGT
GAGTGTTCACACAGTTCTTGGGTCGTCATAGTTACCTTCT
TAATGGAAGTTTGGGTTTCATTAATGTTATTTTTTTGCTG
GCTTGACTTTTTAAAGTCGTTTGAAGTATAATGTGTAAAT
CTCAACTTTCTCCATTTTTGAGGCACTTTTTTCTTATCAA
AATATAGATCGACAAGAGAAAAGTGCTCTCCGTCTTCATC
CATGACGGAAGATGACAGAGATAAAGCTAGTTTGAGAGTT
TTTTCCTGAGGTTGTGATCTCCAAATATGTTATGTGCAAC
TATTTTTTCTCTCGCAATCACAAACCTTTCCCCTAAAATG
GCTAAAATTCGCATGACCGCTAGTTTTATTGTAAAATTCG
GACAATTCAGTAGATACATTAAAACATCTCCAGATGAATA
AACAAACCTGTTTTCTGTATTTAGAAGTAGTCGACGAGTA
AACTTTAGCATTTTCAAACAATAATCAACATCATGCGCTT
CCATTTCCACCAATTTGACTTCACACTCCTTCTTGGGGTC
TTGCTTGTATTTATATTTCTCTGCCACTTTTAACAACAGC
CCGTCCATTCTGTCTAGAATGGGAATCCAAACATAAAGAT
CATCTCTGGATCGGTCCCACTCTTGGATTGCCTCAATTCT
TTCTAAAAATGTGGGAGTATCACAATCAATCAAATAATCA
ACTAAGGGCTTATAACCAGCGGCGAGTTTCTCCTTTCTTG
CCTTTTCACACCGAGTAAAAAAGCACCATGAATATATATT
TTCAATCAAAGGCAAAAGTAAACTAAATATGCACTATTTT
CTCACCAATTATACGAGTAGTTATGGATATTCAGTAACTA
AGGTATTTGAAAAATATTCGTTGTTTTACCTTTTCTTCTT
TTCCTCTCCCAAAATCATGGTGATTTAGTATCGGCTCATT
AAAAGCTAGCTGAAATTCCTCATTATCACAAAGCGGCAAA
ACTGAAAGCAGTCGGGTAACGTGCGAAATATGATTAAATA
AGATCAATCCTACTAGCGTGTATATAACAGTACATGATTT
AAAATGAATAAAGTGTAGAAGGGTATTCCTTCGGCGTTGA
GTAAGAGAGAATGTATAAAGACTTAATTAATATATTTATA
TTAGAAACAAGGAAACCATACACTTTAAAGTCTAGTGGTT
TTGGGAAGAGAAATCTGCAGGTGATTGCGTAGCCGAATCT
TGTAAGGATGGAGAAACGTTGTCCAAGAATACTGGCTTCA
ATACCTGTTCATCAAAATTTTGAAACCATTGTGAGTCGGA
ATTAAAGATTGTTCCCAGTTTATCTCTCAAATTACGCTTA
TCCATAGAAGACCTTGCCGGGTTAGGGCTAGTATTCTCAG
TTTCATTAAGGCCTCCAAAAGTATTACCACCAGTTGTGGA
TATGTTATTGGGGAGATTCTTGTTACTGCTGACCGCGAAT
TGGTCAATTGAAATATCTGGAGAATTGTTGTCAGAATATG
GGCCCAAATCTGTCTGAATAGAACTACCGTTCAATAAATT
TATCGCCCTTGGAGCCTCTATATCAAACTCGTCATCAGAT
GTATCTTCTTCACTTATGCAACCAGTCTTAATATTTAAAA
CTTCTAACATTCCTGCAGTAGTGCCCCCAAAAATGATAAC
TGTTAAAACAACAACAACAAGGACCGTTGCCAATAAAGTG
AACTTATACTCACCTTGAATTCCCAACGCCAAGGCGACAC
CAACAGCACCACGTAAACCTGCCCAAAATGTCATCATTTG
GTAATTGTAGGGTATTTCATCGGGAACAGAAATATTTTCT
CCGGTTATGCCGCTCATAGATCTGATTGTCTTTACTCTAT
ATATCCAGTTAACAAATTGCGACAATGGGAACACAGCACA
CCAACGAGCAACACATATAGAAATAGCTGCCACAATAATT
AGCAGTGGCTTATAGACTAGTTCTACTTCAGTAAAAAGTT
CTAAACCTAGATAGATAAAGATGAAATTCTCTGATAATCT
TGCCAATAGTTGGAAAATATACTTAATGGTGATCTGTGAT
CTTCTTGACATGTTATAATAGGCGTAATGTTTTAAAGTAA
TTCCGCAAAATAACAAGGAGACGATACCGGACATATGGCA
ACCGTTGGAGAAAAAATAGGATTCATAAGCAATCAACAAG
ATCAAACAACTCTCAATTTGAGGATAGCGCCTTATGTGAG
TGTGTTTCAACAGAAGAGCAACAAGAATTCCTATAAGAAC
GCCTATCAACAACGAAACGGAGAAAGTCATCAAAAGAGGC
CTGCCCCTTCAAAAACCGACGAAAATGTTGCAGGTTGACC
ATGAAATTTTGACAGGTTTCAAACATAACAATAGAGATGG
CATCATTTAACAGTGATTCTCCAAAAATGATGGTATATAG
CTTAGGATCCACTTTATACGCATTGAAAATTGAAAGAATT
GTAACAGGGTCGGTAGCAGATAATGTAGCACCAACAGACA
TTGCATCTGCGAATGAAATGTCAATACTCTCTAGTCCTAA
AAAGGTCCAGATATACAATATGATTCCAATAACCACAGCA
GATATGAAGGTGCCCGGTATGGCGAAAATTAAGATAGATA
ACATATTATTGAAAAAGTTCACTTGATTCAACTCGTACCC
ACTATTTAAAATAATTGGCGGCAATAGAACATTAAAAAAG
TAGGATGAATTAAAAGTAACCGTATCTTGAATATAATGCC
CGGGGACATCCTTATTATCAAGCCAATAACCATACCATAA
AAAATAGAAAGCACAGTTTCATGCACTGCCCTAATTCGTT
TCTGAGTTAAATAGTAACTAGACCACAATGCAGAGATCAA
TAGGAGCAACATAATGAACAATGCCCATGAAGAGAACATT
TCTTCTGTAACAGGGTTTAAGTCTACATCAGGATCACCTG
CAATAGGGTCATCGCTACCCGGGAGATCCGGGGAAGGTAG
AAGTTCATCATCATCGTCAGGATCAACTGCTCTCTTGGCG
GTGGTTAACAGCACCTTGAAAGCTATATTCAGCAATACCT
TGGATAGCATTTTTCATATGGTATGTACTGACAGCGATAA
AAGATTATCCTCTGAATTTCACTGCTTGCAATCTATGTTT
AATCTACAACTATTTGTCAATCTTGGGTGCCCTTTATCTT
AGAGTAGCTAGAAAAGCAACGGAAACAGAAAAAGTCACAC
CGTGAATAATGATTGTTCGATATCAACTTTTGCAGTTCCT
TGCTATCACGTTTGTGCAAGGTATATCATCTGTCATAATC
CTTTGGCAAGACTACTGCTCTGCTACTCCTTGTGTGTGCT
CACGGCAGGCTACAATGCAAAATTCATCCTAAACTCTGCT
CTATAAGCATTAATAAGGTGAAATTTTCACAGCCTTTACA
TAAAAAACGACAGTAAGTGTATAAATGTGATTGTCAAAAC
TGCGACGATTCGAAATGATAGCTATTTGAAGTGTAGGTTA
TATCGACAGGAAGTTTCGGTTCTCGAAATATGTGATGCGT
CTTTCCGGCGGCGTCGATGCTAATAGCAACCGTACTCATC
GGTACATTCCAAATTTCGAAAAAAGCTTGGAAACACATAA
AAAGAAAAAAAAAAATACATTTAGCATAAATGGATACACA
ATGGCGTTTCTTTTTAGTTGATAACTACAGTTTACTTCGG
ATAAAGATTAGTAAACCTTTGCGTTATGTCCCGTCCTATC
GTAATTTCTGGCCCAAGTGGTACAGGTAAATCTACACTGT
TGAAGAAATTGTTCGCTGAATACCCAGATTCTTTCGGGTT
TAGTGTTTCATCCACTACTAGAACCCCAAGAGCTGGCGAA
GTAAACGGTAAGGACTATAACTTTGTCTCCGTAGATGAAT
TCAAATCTATGATTAAGAACAATGAATTCATTGAATGGGC
GCAATTCTCCGGTAACTACTATGGTAGTACTGTCGCTTCC
GTCAAACAAGTCAGTAAATCTGGTAAGACTTGTATTTTAG
ATATTGATATGCAGGGTGTCAAATCTGTCAAGGCTATCCC
AGAGTTAAATGCCAGGTTTTTGTTTATTGCTCCACCATCG
GTCGAGGATTTGAAAAAAGATTAGAAGGTAGAGGTACGGA
GACCGAAGAATCCATCAACAAGAGGTTAAGCGCCGCTCAA
GCTGAATTGGCATATGCTGAGACAGGTGCCCATGACAAAG
TTATTGTCAATGATGATTTGGACAAGGCCTACAAGGAATT
GAAGGATTTTATCTTTGCAGAAAAATGATGTAGCCCTATA
TAGACATTACTAAGTATGTACCTGGTAGGAGAGTGCTGTC
GCAAAGCGACAAAACGTCCAATTATTCAATTAATATAGTG
TAAAAGTTCTCAACGGGCTTATGCTAGTTTTTTTTGTTAG
TAAGCGCTACGACGACTAGAACCATCTCTTGAATTTCCAA
GTGCCAAAATCAATGACCACGGATACTGTGGCCAGGAATC
TGTTGGTTGGTCATCCTCAAGATCTAGACAATATCATATT
GGGCCAGTATCTGATTATCTTAACTATATGCGCCCCTCTA
GTTTACAAGTTTTAGTCATTGGGGGTTGGAAGGGCTGATC
CCCCCTTACAATTGGCGTCGTTTAGGAGCGGGCGAGGCTC
TCCTTTCTCTTACACATCTGCTAAGGTGTTTGTTACCCGA
GTAATCAAGGATCAACTATGGATGAGATTTAGATTAACGT
ATTTAGAGCAGACGATTGTAAGAATATATTTTGTAATTTC
GATTGTTTTTGCTACTTACATTGTTTATCTTGAAATATCC
AAAGTGAACACTATTACTGTTTTTGCTCAAGAATATATTA
GCCTTACAAGAACGTAAAAAACCAATCATGGTAGCAGAAG
TTCAAAAACAAGCCCCACCATTTAAGAAAACCGCCGTAGT
CGACGGTATCTTCGAGGAAATTTCACTGGAAAAGTATAAA
GGTAAGTACGTTGTTCTAGCTTTTGTCCCATTGGCTTTTT
CATTTGTCTGTCCAACTGAGATTGTTGCGTTTTCCGATGC
CGCCAAGAAATTCGAAGATCAGGGCGCCCAAGTTTTATTT
GCCTCCACCGACTCTGAATATTCCTTACTGGCATGGACCA
ACCTTCCCAGAAAAGACGGTGGATTAGGTCCAGTTAAAGT
TCCTTTGCTTGCTGATAAGAATCATTCCTTATCCAGAGAC
TATGGCGTTTTGATTGAAAAAGAAGGTATAGCTTTAAGAG
GTTTGTTCATAATCGACCCGAAGGGAATCATTAGACATAT
CACTATCAATGATTTATCTGTTGGCAGAAACGTCAATGAA
GCTTTGAGATTAGTCGAAGGTTTCCAGTGGACTGACAAAA
TGGTACAGTTTTGCCATGCAACTGGACCCCAGGAGCCGCC
ACCATCAAACCTGACGTTAAAGATTCCAAGGAGTATTTCA
AAAATGCCAATAATTAATCTTCGCACGATAACGCTAGGCC
CTATTAAATAATTAAAAATACATCACCCTATATATGATAA
GAAAGATGGTTTTGTATTATTATGAAATTGACTTGAAAGA
ATAGTGTAACAAAAGAAAAAGAAACTGTAATTGAAGAATG
ATATGCATTTCTATGTGTATATTAACTTAATCATCTTTAT
ATCCAGAAGACGCAAATGACCATTCGACGTATTTTTCCCA
TGCAGGTTTGTTTTCGTATAATCTGCCTGCAAGATCCAAA
TAACTTCCTACTGTTAACGAATCCATTGAGTATGGTTTCT
CGTCTGAGGTATATTCTATCTCATACCTGAAAATATCCTT
AGATTCAACAAATGAATTATGTAATTCTTGATTGATTTTT
TTCCAAGTCGGCGTAGAATTGGACGAAACGCGTCGGAGTG
AATAACTGCGGTACATATGCAGGGCCGAGTTCGTATTTGT
CTGGCATCTCAATTGGCATAGTCTTGTCATTTTTCTTTTC
TTCTTGTTTTTCTTTTCGCCCATCTTCTCGCGGTTGATCC
CAACCTCGATATTACTGCTGTCCATTTCATCTTCTAGCAA
AGAGTCTTCCATAATCTTATTTAGTGACTCGAAAAATTCA
TCCCAGGGCTTATACTCCGAAACTGCAAAATTGGAGTCAT
TCACTATGTCGGTGATGTTATATTCCCAGATCCTAAAGGA
AGGATTGAAAGTTGGAATGACTGAACCACCTATGTTCACA
ATGGAATAGCGTTCAATGAGCTCTTTTCTAGTGATTGGCT
TTTTTCTTTTTTTTGTCCTTCTTTTCTTTCTTTTTCTTCT
CATTTTCAACATTTTTTCATCCACTCTTTCCAGCTTATTC
CACACTTTCCGATAGTATGTGTCGCGGACGGTGTTCATAT
ATGCTTCTTTGTTAGATGGTTTCGCTCCCATTAAAAAACT
TCTTTTGCCGCCATAGCGTGATCCAGAATTCTATTCAATT
CAGTTTCTTCGTCCTCTTCATTACTGTCTTCTCCTTGTTG
AACACGAGTGGATTGCTCCATGGCTTTCAATAACGATTTT
CTAGCTTTTTTACCATCCGTTGGGATGAAGTGGTCAATAT
TCATGTGACCGTATAATCCTCCAATGATTATATCCCTGTA
TTCGTGAGTCCATAGCGTGAACTTATCGTAGCACGACTGA
TCGAAATTTTTGCGATTGGAGGTACATGTCCACTTAACCA
TACTTTCATTCCCCTACTCCTTAGTTCTTCTAATACATAA
CCGAACCAAAGTAAAAGTTGGTAACCTGGTTCTTTTTTTG
AATTACAATTGTCAACTAACGGATTGGCCTTGAATAAGTA
CAGCGTGTTAATTGACAGGACAGCAAGCTTCCTGGAATAA
CTTCAGTCAAAATGAAGCACTCCTATCAAAAGTTCTTTGC
TGCTGCTGCGGAACAAAATTTTCCAAATCCTATAATATTC
TCTAGTTTGTAGAGTTGGTCCTAGTGCAAACATGTTATGT
GGAAAGACATCATTGTTTCCAAGACTTGGAATGACAGACA
CATCAAAATCTCTTGGATCTTCTTCATTGCCAGCACTAAA
TAATTCTGTCATTTTATCAGCAACGATATTGTTCATATCA
AAATTTGTGCTTCTGTTCTTGGATGTTTCCGGTCATTGTC
ATGTCTGATATTATCACCCGTCCAAATGACAAAATCAATC
TTATCTCTAAGATTTTCTTTAATCCATCTCAGAGTTTCTT
CCATTAAAATAACGGGAGAATCACATCCAGACATTGCCTT
CCCAAACTTGGGTGCCACATCCTTTTTTTTGCTTGGTTTT
CCTGTGTGACAAACTGCATCAATAGAGCTTCCTTCCACAT
AATAAGGGTCAGGATGAATATCGGTAATATGAAGGAACCG
TCCATGTAATTTTCTCTCCTTCCCTGTCTTTACGTCTTTG
ATAATTACTGGCTCCCTAGGTGTCAGTCCTAGCCTTGTAA
ATTCTATGTCATTGAGCAATTGAAGTGACTCGTTGTCCCC
CTGTCATCTAAGAATTTGGAGAAAACGGAAACATATTGAA
ATTTAGCACCAATTATAAACACGAGGAAAAACAAAACACA
GGTCGACAGGATGGCAATCAATGATTTCTTCTTCGGCCTA
CTCATGCTTACATTGCGCACTTCACTCTTACCCACTACAA
CCATCGAAAAGCAGCTAACTAGCTCTACCCCTACTCAATG
AAAACAATAGCTGGAGACAAGGAGATCAAAAAAACTTTAT
AATTCTCCAACCCAACAACCAAAAAAATATTGATCTGTTG
ATTTTAGCCTTCTTCTGACTTGTATTCTACCATAAAACCC
TTTACACTCTCAAATGAATCTTGGTAATTAAAAGTGCAAT
ATAACTTTAAAGGTGCTAAATTCTAATAACGACATATGTC
CTCAATAGTCGGGTAATGGTCATATTTGTCCTCTACCGTA
CGAAGGGAGCATATTATGCATCCTGCTCGAAACGCTCAGA
GAAGGGCCGCACAGGTGGGCAGATCACATTTCCTCTTTCG
GCTATAAACCACGTCCTAATTTGGACATGACGCGCGCCAA
AAACCCGGAATGGTAAACATCAGACGCGCTTTCCGTGCAG
GGATACGTCGGTATTTTTAATATCAATGCTGAATTGGGTT
AATAGCATGAGACATTTCAGCCAGATTTTTCGTTTACTCA
TTGTTTATTTGTTTGATCTGGATCACACAGATGAATGTTT
ATAAATATATATATGGCGTCCTCCCGATCTTGCCAACGTA
GATTATAATTCGTATTATCTTCTTCTTTACCCTCGCCAGC
CAGTGTAACTAGCATTTGTAGGGAAATAACAATAACACAA
AATATCGTATATATATAACATGGAAAGCAGAAATACCGTG
CTTCCTTCTTTACCAAACATTATTACAGGTACTTCTAATT
CGCCTTTCCAACTGCATACTTTGCCAAATACAAACTTCCC
TAGTGATGACCAAGGTGACATCAGGTTGCCACCATTAGCT
GCATCTGCGCACATTGTGAGACCAGTGGTAAATATTTATA
AAAGTCCTTGCGATGAGGAAAGGCCAAAAGGAAAAGTCCA
CAGGCTGTGGATTTCTTATCACAACGTGTAACCACTTCCA
TGACGCCTTTATCCAAGCCCAAGAAGCTGAGCTCTCATTC
ACCATTCACGCCAACGGTCAGAGTCTGTTCTAAAGAGCAG
CCACCTCAGAGTATGCACTCTTATAAAAAGTTAATATTCT
TACTCCTCTATCTGCTGCAAAGGCTGTTCTCACACCAACC
ACAAGAAAAGAAAAGAAAAGGTCATTTGCCTTTATTACAC
ACTCACAGGAAACTTTTCCAAAGAAGGAGCCTAAGATAGA
CAATGCTCGGTTAGCTCGTCGGAAAAGAAGAAGAACTTCA
TCATATGAGCTTGGGATATTGCAAACAGCATTTGACGAAT
GTCCCACGCCCAATAAGGCTAAAAGGATAGAGTTATCCGA
GCAATGTAATATGTCCGAAAAATCGGTTCAAATATGGTTT
CCAGAACAAAAGGCAGGCTGCTAAAAAGCACAAGAACAGT
GGCAACACCAGCCATTGCAAAGTTCACTCTAATGATTCGA
TGTCTATGATATCTTACTCAGACGCTGCGTTGGAAATTAC
CTCTACGCCAACGAGTACGAAGGAGGCTATTACTGCAGAG
TTGCTGAAAACTTCACCTGCCAATACGTCCTCGATCTTCG
AAGACCACCACATAACGCCTTGCAAGCCCGGCGGACAGCT
CAAGTTCCACAGGAAATCTGTGCTTGTTAAGAGAACATTA
TCAAATACCGGTCATAGCGAGATTATCAAAAGTCCTAAAG
GCAAGGAAAACCGCCTAAAGTTCAATGCATACGAAAGAAA
ACCCCTTGGGGAGGTCGATCTCAATTCTTTCAAAACTAAT
CTTTCTCAGTGTTTATTTTCTTGAGCACTGATGCTATCAA
TATTAACAAAAACTACACAAAGTAATGACTGAGACTACAC
CAACGTTTTTTTTTAGATTTAAAGCGGCCTGTTTCATAAA
TCTATATAGAGATGTAATATTATATTCTTTCAAGGGTCCA
TTTATCCCTGAAACCCTGTACAAAAAAAAAGGCAAGTTGA
AATTATGGTCACAAAATTAATTTTCTTTTCTTTATTTATT
TTAAAAAAAAGTCAATTAGGAAGTGCTATGGAAATATATG
TACTCGTACAAAAAAGATTAAGCTTGAATAATCTTATCAG
TTTAAGCTCTTCTTCTACCAGTGGTCTTGGTGTGTTGACC
TCTAACACGCAAACCCCAGAAGTGTCTGATACCACGATGA
GCTCTGATTTTCTTTAATCTTTCCAAGTCATCTCTCAATT
TGGATTCGACGTTGTTAGCCAAAGTGTGGTAGTCCTTACC
ATCAGTGATGTCATTTTGACGGTTCAAGAACCAAGCTGGG
ATTTTGTAGTGAGTTGGGTTTTGCATAATTTGAACAATTC
TTTCCAATTCTTCTTGGGTCAATTCACCAGCTCTCTTGTG
TAAATCAACATCAGCCTTCTTACAGACCAAGTTGGAGTAA
CGACGACCAACACCCTTGATAGTGGTCAAAGCGTAAACGA
TCTTAATGTTACCGTCAACGTTAGTGTTCAACAAACTGCG
TAAAAAAAATTTAGACGGGAAACCGAACTTATTGATAAAC
GTTAGTAAAAAATGTGCATAATGGATTTCACGGCCAAGAC
AAAAATCGGAGCAGGATATAAAATTTTAGTGTTGGTTGGT
CAATATCCGCCAATAGCTGATTCATTGTAAAGCATTCCCG
GTACTTTACCTCCGACCGCTATTGCAATGTTCCGTAATTA
TGTGCGCTTATGCCAAATTCATGTTCCTTTTGATGCATAA
ACCATAAATTTGTTCATCAGCCTTATTATTACGTTCTTAG
TCCAGCCCGGGAACATCATTATTATATTTAATCACGTCGT
TAGCGAATAATCGCCACGATTAAAGAGGTGAATGAATTTC
CTTTCTTGTCTGTCATATTTTTAAGTTTTTAGCCGATTTT
GTCATAGCTCACTAGTAATAATAAACATACCGTAAAATGT
GTTGGAAGGAACCTTGTTCTTGGACAACTAAAGACATCTT
TTATCCGCTCTTGTGTATACGTTCACTAGTATCTCAACGT
TTAAAAACTCTACTAATAACATGTAGAGCTATCTTCAATT
AACCCTAGCTTTGACAATACTTAGTGGTCGAATGACAGAT
GTGTCCGACCTGGCTGGGGCGACATTTGCTCTCCCGGGCA
TGATCTTGGGATGGGCATATGGGACTGGGAAAGGCATCTT
TCGGAATCGCAGTTCCCCTGAGCGCGCGTCTCCGCAAGGA
AACACCATATGCCGCTTCAAATTTCTAAAAGCAGCATGTA
GAATATTTTCAGATAGCATGCATGGGTGCGTAATGTACGG
ATGTTTAATGTCTTTTTAATCATTGAAATTAAATGTACTT
TTTGTTGCCAGACACGAAACTGTACGCCAGTAAGTGATGT
GGATGCTATTTTAAAAAGTTTTGGATATAATGGCCTGCTG
TTCCTAAAATATACTAGAATTAATAATATCGTTCTCAATT
TATGCTCATGGGCCGTTTAAAAAAAATACTTTGTAAAAGT
TAATTTAAGGTATTGACTGCACAAGTGACAAATTATAACC
ACATCTCTATTGAAACACTTGCCGTGATCAAGATTATATT
ATACATGTATGCTATTTAATTTTTCAAGTCCTATTTTTAC
TTGTTTTCAGGTGCAAAACTGCTTTAGCGCAATACCGGTA
AGAATAACGAAAAAACTTGTAGTATCAGTACTTTATGCTG
CGGGTGATAAAGTTCGATGCGTCAAAATATTACTATATCG
TTAACATTATGAGCTTTTACGCGAAGTGGCTAGGTTCTAT
TTTGTGCTTTTCCTGCGCTGTCAGATATAAGCTTCATTAA
GTGATGGGAATCCGAACACGCTTTTTCATCCGGGTATTCT
CTTGAAAATTTTTTAGAAAGATCTGGGCGATGAGCTAAAT
ATCAGGAACACACAGTGAACGTGAATAAACACATATCTAA
GGGCATAACATTGTGAAATTGACCAGAGATACACACATCA
CCGATTTCTAATAATGTCGAAGACAAGATACTATTTGGAA
CAATGTATTCCTGAAATGGATGACTTGGTGGAGAAAGGAC
TATTCACTAAAAATGAAGTTTCATTAATTATGAAGAAAAG
AACTGATTTTGAGCATAGATTAAATTCCAGAGGGTCTAGC
ATAAATGACTATATAAAATACATTAACTATGAAAGTAACG
TCAATAAATTACGTGCCAAGCGGTGTAAGAGAATCTTACA
GGTTAAAAAGACGAACAGTCTATCTGATTGGTCTATTCAA
CAAAGAATAGGTTTTATTTATCAAAGAGGAACGAACAAAT
TTCCACAAGATTTAAAGTTTTGGGCAATGTATTTGAACTA
CATGAAAGCGAGAGGTAACCAAACATCATACAAAAAATTC
ACAACATTTATAATCAGCTTCTAAAGTTGCACCCAACGAA
TGTGGACATTTGGATTAGTTGTGCGAAATACGAATATGAA
GTTCATGCTAACTTCAAGAGTTGTAGAAATATTTTTCAGA
ATGGGTTGAGGTTTAACCCTGATGTGCCTAAGCTATGGTA
TGAATATGTAAAATTCGAGCTGAATTTCATCACTAAGTTG
ATTAACAGAAGAAAAGTGATGGGTTTAATCAATGAAAGAG
AGCAGGAGCTCGACATGCAAAATGAACAAAAGAATAACCA
AGCCCCGACGAAGAAAAATCTCATTTACAAGTTCCATCCA
CTGGTGATTCAATGAAAGATAAATTAAACGAGTTACCAGA
GGCAGACATCAGCGTACTAGGTAATGCAGAGACCAACCCA
GCATTACGCGGTGACATTGCATTAACTATTTTCGATGTGT
GTATGAAGACTTTGGGCAAGCATTATATTAATAAGCATAA
GGGTTACTATGCCATCTCAGATTCCAAAATGAATATTGAA
CTAAATAAGGAGACCTTGAATTACCTATTCAGTGAGTCAC
TAAGGTATATTAAACTATTTGATGAATTTTTAGACTTGGA
AAGAGACTATCTTATCAATCACGTGTTGCAGTTTTGGAAA
AATGACATGTATGACCTTTCGCTCCGTAAGGATCTACCAG
AATTGTATTTGAAAACAGTAATGATTGACATCACTCTAAA
TATCAGATATATGCCAGTTGAGAAACTCGATATTGATCAA
TTACAATTGTCTGTTAAGAAGTATTTTGCATATATATCGA
AATTGGATAGCGCATCGGTGAAGTCATTGAAAAATGAGTA
TCGTTCATATTTACAAGACAATTATTTGAAAAAGATGAAT
GCAGAAGATGATCCTAGGTATAAAATTCTAGATTTAATTA
TCAGCAAACTTTAAATGCGGTACTGTACATTTTATAAATG
CAATTACATATCAGATAAATGTTTATTCTTTTAATATTAC
AACCAAAAAAAAAAAAAAAAAAAAAAAAAAAAAAAATTGG
AAAGAACCGATATACGGTATATAAAATCGAGACAAGGTCC
CTTTATGACTTGGCCAATAATAACTAGTGACAATTGTAGT
TACTTTTCAATTTTTTTTTTGTTACATCCAATTCTGGCTC
TGGAAAAATCGTATATTCTATTCGCTTTTATGGGGTCTAT
ATTAAGTAGTTCCCTACATGCGCTTTTGCTTAGATTACCC
CCAGTCTTCAACAGTTCTCTGAACATTACCTCTTTTAGAA
CGAGATACGGTTTAGGTAAAATTTTCAGTTGAATACAAAG
TTGCTGCTCGTCGTTGGACAACAGTGCATAGTCAGGTGCA
TGCTGTATATCGCTAATGGTCATATTTTTCTTTCTACCGC
CATTTTCGCTGTAGTTTTGGCTGTATTCTGCGTTCGACCT
ATGTGCAGAATTCGACCTATAACGGCTATTGCCCTCACTG
AGTGACGCCGCCGTAGAAGCGCCAAATTTCTCGAAACTGC
TAATTCTAGCTTGCTTATCTCGTTCATACTTAAGACCTGC
TTCTAACGTGGTTAACCCATTGCTTCTCCATTCTTGTAAT
TGCTGTATTCTTGCCCTGCAATGCAATTCTTCTAATATAT
CCTTGCTAAATTCCTCAAAATCCTGTGCAGTCATAACACG
AGCAAAAGGTTTTATGCGGTTATACAATTCTTTGGCTTCT
TTGCTCCTCTTTTGTCAATAGCTTGCAACTTTCTGTAATC
CATTAAATGGTTTTCAAATAATAGCCTTTTCTTTTCTGCT
CTGGTTGTCAATCTAGAATTGTAAATGTCCAAGATGGCAA
ACTTCAATTCAATGTCTAAGGGCTGGTCATCAGGTTCAAA
AACCATATCCTTTACGGGACCTTCAGCTTCATTTTCGAAT
TCTGTTTCAAATTCTAATCTGCCCGGCATAAACCCCTGTA
CTTCATGGCAGCTAGGAACCGATGCCATGGGCTTTCTTGG
AGGCTCTAGCGGCCTCTCCCGGAAGGACTCGATTCTATGC
CTTCGCTGTTCCAAAAATTCATCTTGTGGGACATGTATAT
TTTGGGTAATATCAGGTATTGGATAGTATTTGCTTTCCAG
ATAATATTTTAGGTAATGTTCCTTAACTTCTTCTTTGCCT
CTGCTGCCTATATGGTCAGCAATATCCTGCCAATTACCGA
GCCCTAAAGTCTGTGCGCCTTTAATCAACTGCAATTCTTC
ATCGGCACCCCAATCAGGACAGAGAATGGGGTATGAATTG
GTCTCTATTATCCTATAATCATGGTAAGGGCGATGCTTTC
CTGTATACGAGCCTTGTGAAAAGCAGGGCACGCATAAGTC
GTATTCGGGACAAATAGCACATGAAACCCTCACTCTGTTC
GTGCAATCAGCTGAACAAACGTCACAGTGAAACTTGTTTG
ACATTCTTTTGCTTAATGTATATATTTTCAGACTACGCTG
ATATTTTATCGAAAATGGAGGGTGATTAGAGAAAAATTAT
TTTTATCATTAACCTAAACATCGAACTCTGGCATGTACTT
TCCCAATCGTGTTGATTTTCACTTATTTGTTTGGAACGTC
TGGAATTTTCTACATATATAAAGCTCCCTGTAACATCCAT
ACATTCGGTTAAAATTACACCCATACATTTATAGTATTTT
TTCCATCGTTAGTTTTTCGTATTATGGGCATTCCGAAGAA
TTTCATCTGGAAGACGCGCATTGATTGATATCGTTTTCTC
AGAGGTCGTACCGTTTCGAGATGAGGGAGAAGGTTCAGGC
ATCGAGGTCTACCGGAGCAAGGCCAGTCCTTCCTCCCGTT
AGTACCTCTGTTAAGGGTAAATTTCAAGTAAACAGATATT
TTACATATTAATTATTTATTTTGCGTTGTATAACCTAGAG
AAGAATAAATAGATAAAGAAAAAAGCAGATAAAAATGGTA
CGTACCACGAGATGTTGATGAAGCCGGATATGATGGACTG
GGCGCTGAACACATGAAATGAGGGCAAGGTTTGCAGAGAG
ATTGAAAGCGTTATGGGAACGAGGGGACCAGCAGGGCATT
CTTATTTATGAGCAGATTAGAAAACTCCATTACTGATTAG
TTTAGAAGAGCGCTCAATGAAGTAGTAGATATTTAAAAGA
TCACCAAATAACCAATTGCTTTCGAATGGCACATTCTATC
TTATCCAATGGTCTTGAAGAGAGGTATTTACTAACTTAAG
TTGTCTCATTTGATTATTGCTATTTTTATAGGGTAGAGTT
AGAACCAAGACCGTCAAACGTGCCTCCAAGGCTTTGATTG
AACGTTACTATCCAAAGTTGACCTTGGATTTCCAAACTAA
CAAGAGACTTTGTGATGAAATTGCAACTATCCAATCCAAG
AGATTGAGAAACAAGATTGCTGGTTACACTACTCATTTGA
TGAAAAGAATCCAAAAGGGTCCAGTTAGAGGTATTTCTTT
CAAATTGCAAGAAGAAGAAAGAGAAAGAAAGGATCAATAC
GTCCCAGAAGTCTCTGCTTTGGACTTGTCTCGTTCTAACG
GTGTTTTGAACGTTGACAACCAAACCTCTGACTTGGTTAA
ATCTTTGGGTTTGAAGTTGCCATTATCTGTCATCAACGTT
TCCGCTCAAAGAGACAGACGTTACAGAAAGAGAAACTAAA
AAGCATGAATTGATATAGTTATTATCATGTCGTCTGTTTT
ACTCCATTTCATTGAGGACTCTCCTTATGTATAGTTAAAT
AATTTCAATATCATCTAAAATATGAAAGATATGATTCATT
ATTAGGGATGTATTCTCTTAATTATAAGCATTTTGTTACT
GAATATAGCACCTTTGATCAACTTTATGAAGCGTTTATAT
AATATTGAGAATTTCATTAGCCAAAGTTTTAACTTTCTTA
ATTTTTCCTTCTAGTTGTTGACCCTGTTCTTCTAGGGCAT
CTGCCCTATCATTGATTACAGAAATAATACCCTTAAATTT
GTAGCTTAGTTCTATTCGTTTCTTGATTATTTCTTGGTAG
AGCTGGAACTGTTGGTCAATAATTTCCTGGCCCTTGTTAG
TCCACTCCTCCAATGTCGAATCAGCTACGCTGATAAAATA
TTCTTGATCTTCTTCTGCTACATTTGACGGTAGCATACTC
GAGTAGTCCTGAAGGCACGTGTCTAAAGGATCGGGCTTTT
CAAAAGGTAATTTCTTGTTTTTGGTAACTTCCAGGATTTT
CTATGGGTTCTTGCGATTTTTCCTTAGCTGGGGATGATGT
ATTTTCGCCATTTAGTGAGAGTTTATATTCTGAGGAATTA
ATCTCTGTGACGGAAGAAAGCGTCTTTGACTTTTTCTGAA
TATAAGGCTTCTCGTCTCTGGAAAGATCAAAGCTATCACA
TTTTTCTGATGCTGCTTTCTCTTTCAGGGCCCTTTTTTTC
GAAATTGGTGTCAGCGGCTGAAACGCTGTATGTTCTGTTT
TTATACCTGGTGTATCATTATAGGCCACAATATTTTCTTT
TTTTTTGCTCTCAGAAGGTTTAACAATAAGGGAAGGATTT
AATAAAAAGGCAGAGAGGTCTTGTTTATCTGTGTTATTGA
TTTTCTTTTCCGGTGCTTTGGCGGCAAGTTTATGCTTATT
TGGTCCTGAGCGGCTATTTATACTCGAAGGTGGTTTATTA
TTTTGTTTTTTTCTGTGGGCGTCATCTTTACTTAAAGATT
CTTTTGATGGTGGAGAATATAATGTCACTTCTGTTGTTGG
TTCTGTCTTTATAACAGTCATTTGAGGATGTTCTTTTGTT
TGCTTTTTAGTTGTATACTATGTGAGGATCTATGCACATT
TGTATTTTTTATATTCTTTTTTTCGCGGATAATTACTTCT
TGAAAAACTTGACATCATAACGTTCATAAATATTAATTTG
GAAAAAACGGAATTTACCTGCAGCACTAAGTGAGCAGTGT
CGATGACGACAATAGCGATAGAGATGCAAATCTGGATCTC
TATCAGCTTCCAAAAGGAAGCTTAGCCATTAGATCGGTAC
ATCACCCGTGCCAAAATATGTGATGTATTGCGTGGTTGCT
GACCACATCTTCTCAAAGCAGTGGATGGTGAGTAAAAACG
CTAATACTTATAAAGTGAAAGCATATAACTTATATATGTA
TCATTCGGACATTACCACGAAAACAGTCATGAAATCAAGA
TCTACGGTTGTGGGAAAAGTAAAATTAGCCAACAGAGGTC
GTGCTGTCCCAGCCAGTCTAACGTTTAAGGACTAATTATT
CCATTGTTGTCAAGGGTTATAATATTATATATACATAGTA
TACAAGCAATTCTCCTTGAGGATATAGAAATTCACAAAAG
GGAGTCGATAGTTCTCCATAATAATGTTACTTCATCTTCC
TTATATACTTTGTCATTCATTATTCTATCGTATTATCAAT
ACTGGCATTTCAGCTTCACTAAATTTTCATGACTGTTTCT
TAATCTTTATACCATTTTCTTAAACCGCATATGATAATAT
ACTAGTAATGTAGAGAATGTGGATTTTGATGTAATTGTTG
GGATTCCATTGTGATTAAGGCTATAATATTAGGTATGTAG
ATATACTAGAAGTTCTCCTCGAGGATTTAGGAATCCATAA
AAGGGAATCTGCAATTCTACACAATTCTATAAATATTATT
ATCATCGTTTTATATGTTAATATTCATTGATCCTATTACA
TTATCAATCCTTGCGTTTCAGCTTCCACTAATTTAGATGA
CTATTTCTCATCATTTGCGTCATCTTCTAACACCGTATAT
GATAATATACTAGTAACGTAAATACTAGTTAGTAGATGAT
AGTTGATTTTTATTCCAACAAGTAACATGAATAAAACTAA
ACAGATGATATTTTAAAGTTTCATTGCAACAAACATGTTT
AATGTCCTATTACTTCCAAAATTAATTAGTTTTTCCAACG
AAATAGCCTTGTTGGCGCAATCGGTAGCGCGTATGACTCT
TAATCATAAGGTTAGGGGTTCGAGCCCCCTACAGGGCTAT
CTTTTTTTTAAACAACATCCACACTTTATTGTGGTCATTG
TGATATTCTTAAGAAACTTTTATTTCATCTATGATATTTT
TTTTTTACGTATACATTATAAATCATCAAACTCATGTGGC
ATTCTCCGCGCCCTTTGATATTTCCCCCTCGTTATACTCA
TTCGACCGGTCCGCTTGCGATGACTGGTTTGGCTCATCTT
TTGGCTCATTTGCATCTTCAGCCAGCTCGCTACAAACCTT
GGATCCGAAATGGTGCTCAACCATGTGTTCCACAGCAACA
TAGCCGTATAAATTAACAAATCTTCTTCTTACTACGATAT
TGTTATGGGAATCAGGCTGGATCTGCACTAATACTTTTCT
CCAAGTCATCGTTTCTTGCCATTCTCTAGCAATGCGCTCT
TGAATCCTGTTGACACTCTCATTAGGATATATAAGCTTCT
TAACGATAGGCCTATTCTCATAATGCGGCGGAGGTAATTC
TTCCGGGTGATAAAGTTTATCATGAATGACTTCATCTTTC
CTTACAGCCGGGTTTTTGATATACTCCTGATCTGGTATGG
CAGCTGTCAATACCGATAATGCAGACAATACAGTATTGGC
TTCTTTTGGAGGTTCGAACTTTTGACCATCAAGAAATACT
CCTTGTTCATTATCCGAATCTGAGTTGGCTTCATTAGTTT
GTCCTCTCTTATATTTATTTATTTTACTTCCGTGGATAAC
GGCCTGAGGTAAAGTCCACTGCAACGTCGCTTTTTTGTTT
GGACTTTCTGCAGGAATCTCCCCGACGTTGTTACCATTTT
CGTTTGAAGGTGATGATGCTCCACTACTCTCTGGGCTATC
GGAGGACACAAACTCGCTTGAAGTTGGAGAGTTCTTATTT
TTTTCCTAATTTTCTGGACTTTGTGTATGCTTCGCCAATC
CAGATACAAAAGTGCAGCAGTTCGTAATGGAACAATACCA
TCATCCATGACATTGGCATATATCGTTCTCCTCTTAAAAG
ACTCAAATACTTTTTTAGCCGGCGCCTGTGGAAGAATTTC
TAATATGTACTTGGAATGTTCTGGGTACACTTCATCGTCT
GCATACAACCCATCTTTGGACGTTAACGGTGTATATTTTA
AATTCAAGTCCCTTCCTGTCAAACCAAGCGCGCCCATATC
CAGTGGAACAGACAAATAAAAGGGGAAGTCGCCAATAACA
CCGATGAAAGGACTAGCTAACGTAATAAAATTAACGGGTT
TAACACCTTTAACTGCATCAAAAAAATCTGGTCTTTTAAT
ACTTATGTAACGCACCGCCATGGATTGAGTTGGCCCTCCT
AGGGAATGGCCAATGAATGATATCCTGTCTACTTTGTACT
TTTTATTCAACTTATCAACAGTCTCAAGCACATACTTTCC
AACTCTAACGCCCAAGCAATGTATACCGTGACCTGATTTC
CCGACGTTGCCCATAAAACCTCGAACAATTATATTCGGAT
TAATAGACTCATCCATAGGAAACGTCATTTCTTCAATTTT
ATCTTTCATATATAGCATATCACACCCGATATTAGAAAAT
ATACCATGTGTCATAATAACGAGATGTACAGGCTTTTCTG
GAAATTTTGGTGGTAAATCCCAAAGGGTTTCAGTATCCCA
CATCTCTAAAGAGACACCTTCAATACTCTTAAAGAGCCCA
TTCGATTTCTTGACCACCTTCCTTGTAGTCCCTATCCTAA
ACGAAAATTCCAGCTTCGGAATTGTGGTTACCGCCAACTG
CGAAATTATATCTATTGTCCATGAATAAAGAGAAGTGTCG
CCAACTCTAGAATTCTCATTCAATAATATTTTTACTTTAA
ATCTTTCGTCCGGCTTTAGATTTTCAACAAATGGAATAAT
TTCCTTCCCTGGAAACTTGCGATTCTCATTATAGTTATGC
GGCCTAACATCGATGTAAAAAGAATATGGCCCCGTCAAAT
AAAGCGGTCGCAGAAGCGCGCTTTCCTCGTTCTTGATCCT
CAAGAATAGATGCGATACATCTAGCCCTTGTTCCTTAATT
ACATCTTTGTTCACGGAAAACTTGTAGCGATATAACTCAC
CTATTCTTAATCTCTTCCGCTCATCAACCAATAAGGTACC
TCCGGTTTCATTTATCTCGAGCGAATTTTTCATTCGGTTG
ATTTTGTAAGGCATTAAGGGATCGAACCAAAATGGAGCAA
TTCTTTTATAATAAGAAGATGAATAACAGCCGAGTAAGTG
ATTCTCCTCCGCATTTCCTGCTGTTCATTGTTTTATCATA
CTGAATAAACAATCCTTAGAAAATAGCATCGATATATTCG
CGCTTAACAAAGCGAAGAATTGAAACATTTTTTCAGGTGG
AGGGACCGGGTAGTGCCGGATCAAGTAGTGTAGTATTTAT
TGTAGTACACTCTTACAACAACCCTTTAAGACGAATGGTG
TGAAATCGGAAATTACTTTGTTGAAGTAAGGTGTAACTAT
ATTTTAAGAACGTTTAAGCTGGATATCAAGATCTGAGGAG
GTAGTATGAGTTCTGACGCTTCCACGTACAGACTTGAGGA
TGTTTTATCCAGCTTCTATAGAGTGGAGAAAATCAAAAGA
TCAACTATCATCAGTACATTTCTAAAGCCCAAAACGATCA
ATGGTCTATCCAAATGGAATTCATGCTACGGAAGCAGGAT
CCAAAGACTCTAGTTGCGCTGCTTTCAAGGGATTTATGGT
GTTTCAGTATAAATGATGATCCGGTACCGACACCTCCTGC
GATAGAACATAAACCAGTGAGCCCAGATAAAATCGGAACT
TTCACTGCCGATTATTCAAAGCCAAACTTACCGCCACACT
ATGCTCTTTTTTTTAAAAGCTTTAAGAAGGAAAATTTACA
TTAATTTGGCATTAGGTTCACACAATAAGCTAATACAATT
TGGGAATGCCTGCATATCATTAAGCGGAGTGCCAAATTAT
CTCGTACAGCTAGAACCACACCTTTTTGTAAACGGAGATC
TCACAGTGTCGTTATGTGCCAAGAACATGGGATTAGTACC
AATGAAGGAGGAAAATTTGGAAGAATCTTTCCTTTCAAAG
CATGCGCTTTATTTAGCACCATCTGGAATAAGGATGCATT
TGGCCCCTGCTTCCAAGCAAGGATACTTGATAACGCCACC
AAAACATACAGAACTTCTCTTGACGACGTTAAGTGTATCT
CATGGTATAAACTTACAAAATAAAAAAATTTGAAATGGGT
TGCTGTTGTTCCTGACTTAGGACATCTCAACGGCCACACA
CCTACTATAGCTTCGTATTTAACTCCCTTACTTGAAGCAA
AGAAGCTAGTATGGCCGCTGCATTTAATCTTCGCCCAACC
AGTAGCTGATATAGAAAATTCTACTTCCGGAGATCCATCA
GAATTTCACTGTTTGCAAGATGCTCTGGATGCCATTGATG
ATTTCATACAATTAAAGCAAACAGCTGCCTATAGGACTCC
AGGAAGTTCCGGCGTATTGAGCAGTAATATTGCTGGTACA
AATCCCTTAAGCTCAGATGGAGCATATACAGAACAGTTTC
AACATTATAAGAACAACTCAATTAGTTCTCAACCCGCTTC
TTATCATTCTGTCCAAGAAACTAATAAGATATCTCCGAAA
GATTTCTCCCCTAATTTCACAGGCATTGATAAATTAATGC
TGTCGCCCAGCGATCAATTTGCTCCAGCTTTCTTAAATAC
CCCTAATAATAACATCAATGAGAATGAATTATTTAATGAT
AGGAAACAAACTACAGTATCAAATGACTTAGAGAACAGCC
CACTGAAAACGGAACTGGAGGCAAATGGTAGATCACTCGA
AAAGGTAAATAATTCCGTGAGCAAGACAGGAAGCGTAGAC
ACACTTCATAATAAAGAGGGAACACTGGAACAACGAGAAC
AGAACGAAAATCTGCCAAGTGATAAAAGTGACTCTATGGT
AGACAAGGAATTGTTTGGTGAGGATGAGGATGAGGATTTA
TTTGGCGATAGCAATAAATCGAATTCTACAAACGAATCGA
ACAAAAGTATATCGGACGAAATTACCGAGGATATGTTCGA
AATGTCTGATGAAGAAGAAAATAATAACAATAAAAGCATT
AATAAAAATAACAAGGAAATGCATACTGATCTTGGTAAAG
ATATTCCATTTTTTCCCTCATCTGAAAAACCGAATATCCG
TACGATGAGCGGAACTACAAAAGATTAAATGGAAAGAGGA
AATATTTGGATATTCCGATAGATGAAATGACCTTGCCAAC
GAGTCCATTATATATGGACCCAGGTGCGCCACTCCCTGTG
GAAACACCCCGCGATAGACGCAAAAGTGTGTTCGCTCCAC
TGAATTTTAACCCCATAATAGAAAACAATGTTGATAACAA
ATACAAATCTGGAGGGAAATTTTCCTTCAGTCCGTTGCAA
AAGGAGGAAGCATTAAACTTTGATATTTCTATGGCGGATC
TTTCTAGCTCTGAAGAGGAAGAGGATGAAGAAGAGAACGG
TAGCAGCGATGAGGATCTAAAGTCATTGAACGTACGCGAC
GACATGAAACCTTCTGATAACATCAGTACTAATACTAATA
TTCATGAGCCTCAATACATAAATTACTCTTCGATCCCAAG
TCTACAAGACTCTATTATAAAGCAAGAAAATTTCAATTCA
GTAAACGATGCTAATATCACTAGCAATAAGGAAGGCTTCA
ACTCTATTTGGAAAATTCCTCAAAATGATATACCACAGAC
CGAGTCACCACTGAAGACCGTTGATTCATCTATTCAACCC
ATAGAATCCAATATAAAGATGACCTTGGAAGATAATAATG
TTACCAGTAATCCGTCCGAATTTACGCCGAATATGGTAAA
TTCTGAAATTTCTAACCTACCAAAAGACAAGAGTGGTATC
CCCGAATTCACACCGGCGGACCCCAATTTATCTTTTGAAT
CATCAAGTAGTCTACCGTTTCTATTGAGACACATGCCGCT
AGCATCTATACCGGACATTTTCATCACGCCTACTCCCGTT
GTTACAATTTCAGAAAAAGAACAAGACATCTTAGATTTAA
TTGCAGAACAAGTCGTCACTGATTATAATATCTTAGGAAA
CCTCGGTATTCCAAAGATCGCCTATAGGGGAGTTAAAGAT
TGCCAAGAAGGTTTAATAACAACCACAATGTTACAGTTAT
TTTCCACTTTCGATAGATTAAATGGCAATGATACGATCTC
CAAATTCTATAACATGAAGCAGCCGTACGTTTTTGTAAAG
AAACATCACGAACTAATCAAAGTCAAACACGACTCTCAGC
CATTTATTAAGTTCCTCAATTTTCGCCCTCCAAATGGAAT
AAAAACTTCAAATCCTTATTATTAAGTTCATCTTTCAAAG
AAGATTGTCTGTCATTTGCGCCAACTCTATCTCAAACATA
TATTAATCAAGAGTTAGGGTTTTGTGAGTTGCTTAAACTA
ACTAATGAAGACCCGCCCGGACTGATGTACTTGAAGGCAT
TTGATAAAAACAAGTTACTGTTGTTAGCTGCGCAGATTGT
TTCATACTGTTCTAATAATAAGAACTCCATCAAAAACGTG
CCACCAATATTAATAATTTTACCCTTGGATAATGCAACTC
TGACTGAATTAGTAGACAAGGCGAATATTTTTCAGGTGAT
CAAGAACGAAGTTTGTGCCAAGATGCCTAACATTGAACTA
TATTTGAAAGTTATTCCTATGGATTTCATTAGAAACGTAC
TGGTGACAGTGGATCAGTACGTCAACGTAGCAATTTCTAT
ATATAACATGCTGCCGCCAAAATCTGTAAAGTTCACCCAC
ATTGCGCATACGCTGCCGGAGAAAGTGAATTTCAGAACCA
TGCAGCAACAGCAAATGCAACAGCAACAGCAACAGCAACA
GCAGCAGCAGAATAACAGTACAGGATCATCTTCTATAATA
TATTATGACTCGTACATCCACCTGGCATACTCGCGTAGTG
TAGATAAAGAGTGGGTTTTTGCAGCTCTTTCAGATAGCTA
TGGACAAGGCAGCATGACGAAAACGTGGTACGTCGGGAAT
TCCAGAGGAAAATTTGACGACGCATGTAATCAAATATGGA
ATATCGCCCTAAATTTAGCGTCTAAAAAATTCGGAAAAAT
ATGTCTAATTTTAACTAGATTGAATGGCATACTGCCGGAT
GATGAATTGATGAATTGGAGGAGACTTTCTGGTAGGAATA
TACATCTTGCTGTGGTGTGTGTGGATGACAACTCTAAAAT
CTCCTTCATAGATGAGGACAAATTGTACCCTAGTTTCAAG
CCGATCTACAAAGACACTAGGTTTGGAGGACGCATGGATA
TGACCAGATTATACGACTATGAAATAAGGGATATAGACCA
GGACATCCATGGAATAGTATTTCAGCACCCGTTCCCACTG
GCACACTCACAGCATCGCTGTGCTATTAGGAGTGGTGCTT
TGATCAAATTCAAAAATGCGACGGTGATACGGTTTGGGAC
AAATTCGCAGTCAACCTTTTAAACTGTCCACATTCTGATA
GTACACAATTGCTGGAAACCATCTTAGAAGAGTTTCGCAA
CCTGGCTGCTCTAAACGTGTGGTACGGTCTCTCTGATGGC
GAAGATGGCCATATTCCATGGCATATCCTAGCCGTGAAAA
AATGATGAACACTCTTGTGCACACCAGAGTAAAATTGCTA
ATACTTCCGCCGCTACTGTGCATACCGCTACTTCTTCATC
AATTATTCTCTCGGATAAATAAACTTTTTCCGGCAACGTT
TTCCTGCTCATCTGTAGCCCTATTTACCAGTTTTGGTTTT
AGTATTATTCCGGGGTGTAAACCCAGAAGTCTATTTCTCC
AGTCGGATTTATAAAACAAAACCGGAAGCGGGGCGGTACG
GCATTTTCACTGGTGATGCACGCCCAGCGTGTAGTCCGAG
ACAATTTCCACAGAACGCGAATGAGATTGCGTTTAAGGCT
GTATTTTCAAGGCACACGAAGCGGCCACGTGGGTCTGCGA
TGGTGTGTTGATGATGTCAAGAATGGTATCATACTCCGTA
TAAGGTTATGTAATCGGAAGTCGCGATTCTTTTTCAATTT
TTTTCTTTTTATTTTTTTCCAGTTTTTTCGTCTCTGCGAT
GGAAAATTGTTGAAGTTCTCTTGATTAGCAAGTAGTTCTT
ACATCGCAGGAATCTTATGTTGCATAGCTCAATTTACAAA
AATAACAAGGATAAATATATATATATACGCATATACTTTT
TGGGTGTTAAAGTAAATTTTGCACCCGTTCATACCAATCG
TTCAGATAATTTTCGCTCCTTAAAAAAAGAGAGTGCGTGT
GTATATGCCTGTTCATTGCCTGTCCGCCTCTCATTATGTC
TATTTCTGAATCTTACGCAAAGGAAATAAAAACTGCATTT
AGGCAGTTCACTGACTTTCCCATAGAGGGTGAGCAATTTG
AGGATTTTTTACCTATTATTGGCAACCCCACGCTATTCCA
AAAGTTGGTACACACGTTCAAGACGCATTTAGAAGAAAAG
TTCGGCAAAGAAAAGATCGACTTTATTGCAGGTATAGAAG
CTAGAGGCCTTCTATTTGGGCCATCCCTAGCACTGGCATT
GGGAGTTGGATTTGTTCCAATAAGGAGAGTTGGAAAATTG
CCGGGTGAGTGTGCTTCTATAACATTCACAAAATTAGACC
ATGAAGAAATTTTTGAAATGCAGGTTGAAGCCATTCCCTT
TGATTCCAACGTGGTTGTCGTGGATGATGTTCTCGCCACC
GGTGGAACGGCATATGCTGCGGGCGACCTTATCAGACAAG
TGGGTGCTCATATTCTGGAATATGACTTTGTGCTAGTGTT
AGATAGTCTACATGGTGAGGAGAAATTATCTGCTCCTATT
TTTCCATATTGCACTCCTGATTTAAATTTGTTCTCTGCCT
CCTCCTTCAATTATTTTCCTTTCCTTCGCATATTGCTACT
TTTTAGCTTGAACTTCTTTTGTTAATATAAACTGGTACTT
TACTTTTTAGGTACCTGGTCCACGGCGCCTTATCCTTCTT
TTAATTCATATTATTACCTACTCTTATTCTCTCCCTTTCT
ATTTTTTTTATTTTTTGATTTTTATAAGTTACACTTGTGT
ACATGTTATTTCTACTTAGTTATTCATACTCATCGTTAAA
AGCCGTTCAAAGTGCCTCATCTGGTATACTTCACCGGCGT
ACCTCTGTTCCTCCTACCTCTTGCAGCAGGGCTGAATAAA
CTTTCGTCCACATCCTCCATCACTGTTGATATATAATACT
CTCCGCCACTATGCGTCCATGAAACACTATCCTCCTTAAG
ATCATACCTTTGCACCTTTAATCTATTGAAGATGTTCTCA
ACATTGTAGAAGTTGATCTGATAAGTGAGGCTTCTTAAAC
TTTTCAAACTTATGATCTTACATCCAACTTTTGCCGTTTG
TAGTATCTTTTCGACTTTTTTATTCAAATCTTCATCAAAT
AAAAAATTATTTACGAGGATAACATCGCACTGAGGAATTA
GTTCAGCGACCCTGTTATTGTCCACAAAGCTTTTCTTCAA
TGAAAACTCCACGTTGTTCAAACGCATCCCATATAACTTA
CACCTCTTCTTTAGTTCCTCGTACTGCAGTATAGTTAAAT
CGCTAGCATCATCCATGATTTCACATCCGAAGCTTAATGC
ACATCCACATTCCAACGCAGCTTGTACTACGCAATTACCT
ACTCCCGAACCGAGATCCATGAAAGTGTCACCCTTCTTCA
ACTGGCATTGTTGATATACATCAGATAGGAAATTGGGCAA
AAGTTCTCCATAAACATAATTGCTGAATGCTTTGTAATGT
TTCAATTTATTCGCCTGCGGATGGATACTCCTGGTATAGA
CGATATGCAAGAAGTCATGAATGAATGAACGAGGAATTTT
ATCAATTGTTTCTAAATGGTCAATTATTCTTTGCCTAGGA
ATTTCACGAATCATTTTGTTGTATAAATTTATAGCATTCA
CGAAACCTTTCGTGTCAGAGTTATCAAATGATGCATTTAG
GTCCGGTAGTATAGTTTCCTTCAATTGTTCAGCATAAGGT
GAAGGTAAAAAGACCAGGCAGCTGTATTCAATTAATTTAC
CAATTTCACTCATTGGATTATAAATGGCTGTTGACCTTTT
GAAGTCGACTTTGTACTCTTCCATATAATTTGAAAATAAA
ATACTCTGCAACTTTGCTGTCGTTACTGAGGAAGTGTCGT
TATCTGATGTCAAGCTCGTTGGCTGTGGAGAATTTGTTCT
TAAACTAATGGATTGTATAGGAGTTCCAGAATATATTTCA
TGTGATCTTAAGTACTCTATGTCAAATAATGGATATTGTA
ACCGTAGACACGGGCCATTCCAATCAACAAATGTTGATGA
AGGACTATCGCGATCATTCTTCTTGTTTGCCCGACCTTTT
TCAATGGCTTTTTTCTCGTGCAGTATCTATTTCTTGCTTT
GAAATTGGGGTATGTTTATGGTTAGTCCTGCCATTTTTTC
CTTTTACTTTTGCAGCTTTTGGCTTCTTTACATCCTTCTT
CGTGGTGGTAGATGACTTCTTCCTTGTGTTTCTATTATTG
GTTTTCTTGTGAATGGGAGGTATAACCTTCTCCACCAGCG
GAACCAACCCATTATCCTTACCCTTGGTGTTTCTATCTCT
TAAAAATCCTCGAGGTAAAGATGACCCATATATTGGATCG
TATTTATTAGCTTCTTCTAATAAATTTTGTACTTGCTTAG
AGAGAAGCGTACCTTTAGAATAGCTTGAAAGCGACTTGGT
TTGCATATCGGTGCCTTTCTTCTCATCAATAGGTGATATT
GAAGATTCCTGAGAGTCTAAGTTGGGGGACGACATAATGA
ATGAGTCTGAGTTATTATTTGATATACTTTCTTGACCGCC
CATTACTGTACAACAAAATGTAACCAAAGCGCACAATTAC
TGGTGACCTCCTTGATGAGGACCTCAGTTATTTTTCAAGG
CAATTAAGACGACGAGATGCCCTATATTCGAATTATGTTT
ATCTCATTGAAAGCACTTACCGGTCGATTTTTCAATGTCC
CTTTTCATTGACGCGTGCGAAGGCGTCAGCAGGATTATGC
ATATATTGCTAAAAAAAATGGCACGTAAATCATTACTTAG
TTTCTGGCTTGTTATACTATTGTGAAGTAAGTGTCTAAAT
TCAAGAACAGAAAAACAAAGAAAGTCACTCTACGGTCTTT
AGCCGTAACATTTTTTCACTACAGAGAAAATTCATGCCAG
AGCTCTTTCATCCATAAAAAGAGGCGACGACGCTTTCGAC
TCTGAAAATACAAGCTTTCATTGGAAACAATGTAGCGAAG
CAGCTGACATTGGAATGCACTAACAGAAACTAGACAGACA
GGTAAATGCCACACCATTAGGGAATATGTTTATTCCATCC
TCTAGTTTTCTGGCAACAAATAAGATAAGGCGGTTTAATT
ACGTGAAAAATCCTACCTACGGGTATTCACCGCTTCTTTC
TCAAAGGATTTCTAGGAACTTGATTCGATCTCCAAGAGTA
CATCCTGGAATTTTATTAATAAAGCAGACTTCACTATCTA
TGACTACTTTTCAGATTCAAGTATGCCTATTCAAGTAGGA
AAAATTCTCTTGCAGAAGAACGGCCAGTTATGGAAAGGGT
AGAATTTATCGCTAATTTAGTAAGAATTGGAGAGAAGAAG
TGACCGGGTGGCGATATTCTGTTTATTGTAGCACATTCAC
AAGGGGGGGGGGGAGTATCCCGTTCTTCAGTGTTCCTGTT
GTCGTATTTAATATCGAATGGCATAATTCAATTGGATAAA
GAAAGAAATGTTTTTAACTAAAAGATAGATTCATTAACAA
AGCTTACAAGAAGCGCATGGCCTTCACTCGAATTGTTTAA
AAACAAAGTGGTCAAATTATTCCAAAATCTTGAAAGACTC
CCGTTCCTTGAGTTATTTGAGTTTCAAAGTTACATTTCTG
AATTATCCCAACAGTTCTCAACAAGCTGGATGTTCTGGTT
AATAGAGGTGTCAAAATTTCCAAGATTGGCTCATTGAACG
ATCAAGTGATGCTTTTTATTCTTCATCGTGGACTTTAGTG
CAACATCCAAATATTATTTAGAGCGTTATATGTGCCTGGT
GGATAACTTCAATATCCAATCTTTCTTCTTCATGTTATTA
AATTATCAGTAAATTAATTAATTTAGAATACTCTGACTGT
ACCACGATGAAGGAACTGACTCAATTTTTATGGGACCAAT
TTTAAGTGTTGGTTTCTATTTTTTACGAAGACAATAAAGT
TTACAAAACGGGGATAACGTTTACGATAACGTTTACGATA
ACTTTTACGCTGGCAACATTGGGCACGCAAGGAAAACAAC
AAAATGTCAGAGCTACATAATTCAAAATGAATAAGGTTTG
GTAGAAATTCATTTAATTTCCTTGGTGCATAAAAGGCTCA
TCGAAGAGACTAGACTACACTTATTATGTGAATAGTTGAA
ACAGCCGTATCAAGAATACAACAATTGGGTACCTCAAACA
GCCAAATGGAGAGACTTGAAAATATAAGCTGAGCGGCCTG
AGGCAGTATTTATGGTAATTTATATAAAAAAATGCTAAAC
TGTTGGTATGTAAAAGAGAGAGGGAAGGGCAGGGACGTAG
ATAGCTGTTACTCATACAAACTCGTCAACATTTAAATTAT
TACTCAATTCTTCATCTGAGTTGGGTAACGTGGCAATTCG
CTGCTTTGTGAGTTTTCTTTTCTTGTTTGTACTGCAATCC
CTTTTAACTGGAGAGCTGGTTAACTTGTTAACTCTTTTCA
GCTTTGTAATCCCGTCGTTCTCTTCATTTCCCAAGATGTC
ATTTGCATTAACGGTAGAACTCCTTGATGTCATTGCAGTA
GAGTCACCAATACTAGATAGCTCGATATTATCCAGTTTTC
TAGATGACGTGATATTTTGGTCATCTTTTGAACGCAGTAT
GTGTTCCTTTAATATCATATTGTTCCTTTCTTTACGCAGT
TCTGGAGATTTTTGCAGCGCAGATAATCTTGATGGCGATT
TGCCAGCTATCTTGGAAGATGTGGTATCATTTCTGATATG
CGCATTTTCATTTATCTCATCGTCGAGATTTTTGGATATT
GAATCAAATATTGTATTTTTACCTGAACTCAATAAAGATC
TCAGTCCTCTTGATCTTCTTTGTGATGTAGGCGAGTCAGG
ATCGTTGCCACCCCTGTCGTTCGTTTGATTATTAGGCTTA
TCACGATTTACAATTGGCGAAAGAAGATGAATTGTGGGCT
TTGATGTATGTGCCGCTTTTGAATTACGCTGTTGTTCATC
ACGGCCTGTTGAAGGTGTCCGTTCCTTATTATGTTTGTCT
ACAGATATCTGCTCGACTTTCAGTTTGAGTTTCAAATCAT
CAATGAATGCATCCTTGCTGGATAACTTACTTTGATAAAG
AGCTTTTGATTCTTCTGTACGCTTAATAGTTTTTCATTCT
CTTGAAATGAAAGTTGTAACTGTTTATTCAGCTGGGCAAT
TTGCCTCTGCAAAAATAATGTCTCATCAACTACTTTCTTT
GGGTCACCTTTATTGTTGTTCAACTTGTCTAAAGATGCAA
ACTCATACTGCGACTGAACATATTCATTGTATATTCGTTC
TGAATCTAATTTAGCCTTATAATAATTTGACAAGAGCTGT
AATAAAGTTGTCATGCGGCAAAGAAGAAGCACCTAATAGA
AATGTTTAATAACCTTCTTGTTACACAGTAAATTATATGT
TTTCTCCCTCAACTTTATTCTATCAGGTTCACATCATTTT
CTTGAACCGTTTTTATTTGTTTTACTTTTCCTTTCAAAAG
CTTCTAAGATATACATACCATGCAAAAAAATAAGACAATA
AGTCAGATAGGGCATTTATAGACATTAACTTTTGAATATA
TAAAAATGGGAGACATATAATTATATTATGTGAAAAATTG
CATAAAAAGAAGAAATAATCACGTTAGGCATCCAAGATAG
GTCCTTTTTCAACCGCAGCACAGTCCTTTTCAACAGCAGA
TTCTCCCCGATGGTTAACTAGAAAGAATGAAACAAAAATG
AAAATAACACCAATGATATACCAAGGCGTAAAAATGCCTC
TCGCCATACAAAATCAGCGAACATGGCTAACGGGATAGTA
AAAGTTAAGGCAACGGTAACCACCAAGGGTGATGTCAAAA
TGAGGGCTTTACACCAAAAATAGTCACTAACAAAGATAAT
GATACAATTTAACATGACAAGAAAAGAAATGTGGAAGTTA
CTTGGTAGTTCAAAAGTTTCCATATGTGTTATATCCAGGA
TTATTAAAATTGGCCAAAACAACAGAAACGTGAAGATACC
AACATAACCAAGAAACATCTGAATGTCTAGTCTGAGACCT
TTGGATGATATTTCGTATTTCAAAAGGGTTGTATAGACAC
TGTAACCCAATGACCCCAGCAGTGCTAAAGTGTTACCTAC
CAAAAGGAGGAAGCACTCACAGAATCCTGTTGCTTCGAGG
ATTGCATCACAATTAAGATAATTCCAAACAAAGACACAAA
TAACCCCAGCAGTTTTTTTTGTCGAAAAAGTTTCTATTCC
TAGACTAGTGGCAAGAAATAAGGTAAAAAATGAGGATGTC
GATGAAAGAATTGTTGACGAAGCCACTGTGGTATACGACA
AAGCAGCGTTAGCCGCCAAATTTGCCACGAACCACAAGAC
GCAAAATAGCAGACTCAACCTCATTGTATCCTTCACTTTC
GTGTCCGCTATCGAAGACAAATTTGAAGAAGTAGAAGGAG
TTGAAGATAGTAAAGGTAGGAACTCTGAAAAAGATTCTTG
TGTGTGAATAGGTAATGTTCGTTCTGTCCGTTCCTGCAAG
CTCTTCCTTCTTGATTGGATTATCCTCCATAGATCTGGCG
TCAAATAAAGAGCAAACGATGATATGTTTAGATAAGTAAG
GAAGAAAGGTTTATTGTACGCGTTTGTCTCGAGCAATTCA
TTAGTCAAACACGAAGCGCCAACCCAAAACACCACCACTA
CGGCCAGAAGCAGGACCCCTATCATATGATCTACGTCTAT
ACCAACACGATTCATTCTCCTGCTTACTTTTTATTTTTGC
CTCTACCATCACTCTTATACATATCTAATTCTTCCTTGAT
CTCCTGCATTATTATATATATTCTTTTGAATATTCATTTC
AACTTTCATCTATATGCCGCAGTTACCGAAAAATGTGTAT
GGGGGGCCTACAGAATACGAGAATAGCCACAAAACGGTAA
GCATTACAGCCTCACCATATAATAGTACTGTTAAGTGCAT
ACATTCCAGTAGCCCCATATTATGACTTTATGCAGGACCG
ATGAAGATGTAGAAGATGGATCACCATGTGAAGGCCTTTC
CACGTGACTTGAATTGTGTTGCACGTGACTAAACATTGTC
AATTAACAGCAATAATAGAGTAACTATTAGAGCACAATTG
CCAATCACGTTGGCGTAGTGTTCCCGTAGCCAGTTTGTAT
CTTATCTTGCGTATGCATTTACTGGGGCGATGTGATTGTG
ATGTTATGTCTCTGGACAGGTGCTGAGAAAAGCTATGTGC
TGGTATGGTCGTTATCATATAGGTAGAGAAGTTGGCAGGC
ATCCATCAGAGACAGATCGTAAATACCACTTGTTTCTTTA
AAGGCCCATTTCTTAACGAATACGTCCGGGTCGTCCTCTA
TTACAAGTTGACCACCGGCATCCGTTACTGTAGATAGAGA
ATCTAGCGGCGGTGTTAATGTATCTTCATTGTACATCAGA
AGGCCGATGTATGTGCATAGCATGCCCATCAGCATTATGC
TCTCCAAGGTAATAATCCATCTTCTTTGTGGGAAGATGTC
CAATAGCGTGTTGATAAACTGCTTTGGTGCAGCCTCACCC
AGCGATGATGGTAAGATGGACCATATTATGGTGAGCACCA
AAGTGCTTGTTATTATCATATATTGTGAAAACCAGTAGTA
CTCTTTTGTATACATATTGTTTATTTATATCTTTTAGTAT
TAGACAGGAACAAACAGCTCAGATTCTTTTTTTGGCAAAT
CTGCTCTCCTCTTGTGATTGTTTCAACTTTCTTTCAGCAC
ATAAATTTTAAAAGTTTACTGGGCCCAAGCAGGAACTTTA
TTAAGACAATAGGGAATAGTGAAAAAGCCGGCAAAGTGAA
AATACAAAAGCGAGCAATAAAACTCGTACTCTCAAAAAAC
CCAGAGGAAAGGAAATGAGAAATTGAATAATATTAATATT
TACTTATTTAGATTCTCGTAAGATATAAGTGAAACTATAA
CGACAACTTTATCGGCGAAAAAAGAAGGAAGAGGAACAAC
CAAAGAAAGTTTTCAATGAGCTTATTAACTGCAACATTAA
TATCTAGTTTTTCAGCGATTGGCTAATTTACGTTCTTGCC
TGCCTTTTTTCATCACTTGTTTCAAAGCGGTACTGTCCAG
TGGGTCCAACAACTCAAAAGAACAGAGTAGGCCTTCACTA
ACGGTCATGACAGCACCCCAGTTATCGAATTCACCACAAT
AGTTGGGAGCCGAAAACACTGTAACTAAGCTTCTGTCATT
AAAGAATTCATAACCATCTTCCACCACCATATGTGCTCTA
CACACTAAATCGAATCCGAATTTGTTTAAAAATTTATTAA
TAGCCACTTTATTGTAACAAAAACTAACTCCACGCTCATT
ATCCTCCCATTCATTCGATGAATCTGTAGGATCCGACCAT
AAAAGGTCATTAATTAAGCCGAAGTCGGGTACATCGGTGG
GCCTACTAACGTGCCTAATTTCGTCCATGGAATTTAGAAC
AGGTGATAGTCCACCATGAACACAAAATATTTTTCCTGTG
ACGATGGCTGCTAACGGTAGCGTGTTGAACGTGTCAACAA
AGGTTTTCCAAATCTTGATATTACAACGTCGTTTACATTC
ATCATAAAACCCGTAGACTCTTGTAACATTGGCACATTCA
TGATTGCCTCTTAAGAGGAAGAAATTTTCAGGATATTTAA
TCTTATAGCATAGTAATAGTAAAATGGTCTCCAGGGACTG
CTTACCGCGATCTACGTAATCGCCTAAAAATAAGTAATTT
GCCATGGGGGGAAACCGCATTTGGTAAAAAGTCTCAAAAG
ATCTGCATATTGGCCGTGAACATCACCCACTATTTTTACC
GAGGGAGATAATTCTAAGAGAGCAGGTTGGGCAAGGAATA
ATTCACGAGCCTTATGGCAAATTTGAATAATCTCGGAATT
CTTTAAGCAAACATTCTTGGTCCTCTTTGCGGCATAGCCG
GCATCTAGTAATCTCTGGATAATTTCATCTATGTCCACTG
GACGAACTGGTTTTTTCCTTTTCATTTCGACCATAGTATT
AGTCCTAGATCCATTATCACCGTCTGCACAACTCCCGTGT
ACGAAATCACCTGTGGGAGATGGTGGGAAACATATATTCT
TTGACTGGAACTGGAAGACGATGAAGACCGTTGTCCTTTG
CCCCGCGGACTAAGTGAAGATGATGAATCTCTGTGAGCTA
GTGTTGGATATGCACTTAAATATTCTCTTTTGACGCTGAC
GACGCTGACGGCGAAGGCTTGTCTATGTTTAGATTAGGGA
TAGGTGAGGTGCCTCTACCGTTGACGTTGTCTCCGCTATC
GTCGTTGTCCCTCGAGCTCATTTTTCTTAACGCAGGTGAA
TGCAGTGGTGTGCTATAAGCTGTATTCCCAGTGGAGCCAA
ATGACGACTTCCTGGATGATGCATGCGAGTTTGATCTGTT
TGAGAAATAGTCGCTGCCATTCCCTCCTGCTTCTGCATTT
AAAGGATAACTTGCTGGCAGAGTATTGTCTGATCTTCTGC
GTAATTTCGATGAAGTCGAGGAAAATCCTGTTACACCTTT
TTCCGGTTGTAATGAATTATGACGTCTTAAAGGAGTACGC
TTGGAGCCTCTATCTGCGGAAGAACTAGTGTTGATGCGAG
TAACTTTGGCCATTGAGGGGCTCTCGCCGCCATCATCCCC
CCTATCGTCGTCATCATCAGTCAACGCATTTTCGTAAGAG
TTGAAAGAGCTAGTGGAATGCATGCTTGTACTATTTTTCA
AGATGGGTGATTTGGGCTCCATCTGGATCATTGACGGGGC
AATTCTGAATTGTTATTATTCCCCATGCTCGACCTTCTCG
AAGAGGAAGAGAGTCTTCTTGACGAACTGGGATGTGAGGT
TAGGTAGTGGTTATTAGGAGGAGTGATTGGGGCGTTGTTT
GATCGCCTATGGTTGCGATTGCCGTTTCCCAGAGTGGACG
ATCTGCGGGAGAGGGGTTGCGTTTGAGCTTGAACATTAGA
TGCCAACGACGCCTCTGAGCGTTTCGACCGCAGCGACCTC
AGCGACCTTGACGATTTCAGCGAATGTGTAGTATCCGATT
TTGTCAGTGGTGGGAGATCTAGTGTCTTTTCCTGTCACCG
TCGTGGTCATCCTTCTTGCTATTGTGCTTGGTATGTTGTT
TCGAACCGGAATTACCCATGGTACTTGCTGATCAAATGTA
CGATTCTGCAGTTATAGGGGGGTAAATAGAATAGAATCTG
ATATTTTTCTCTGAATTTGCACCGTATTCTAGTTAACTAT
TTCTCTCTTTGTCACTCTGAGGCACCTATGTTAATGCTAT
GCTGAGACAAAGGGGGAAGAGGAGGCGACAAAACCTACTA
TATGTGTATTTCTTACGCAAAAGGTACGGTTTGCGAAGTA
TATTATGGCTACCGTATGCTTGTATCTGTGAGATACTATA
TAGTTATGTAAACAATTTCTCTCTTCCAAGAAGGGACCGC
CTTCTTCTGTGCATCGCTGAGACCCTGGCAAGTGAGTTAC
TTTGGCAAGTGCAACGCAACGGCTGGCGTCCAAGGCCTGT
CGCGGCGACGTGGGGGATCCAATATGGGATGCCATAAGAA
GCAGTAAGGTGTGAAGGCAAGACGTACATTGGTATGTGGA
AGAAGTTGTCAGACACCATCGTAGCGGCGACTGCAAATTT
TGGATTGTGGGAATCGCAATAAAGTAAGAGCGAGCACTAC
AAGGTTTAGTGCAGCGGCTGCCATATTTTACTTCGTACAG
GCATTTTAAGGCGATTCCGTCAGCAGCACACTATGTTATC
AATCAATGAAAACTGCAGCGAAACTTCTGAGCAGAACGCA
CAGATAAGAGGTACTTATCTGTTCATCAGATGGTCAAGCA
AGGGGATTGAGTTCTGGGCAATTGCGCCTTGCGCCTGGGT
TCAAAGGCTGAAAAATCTGGAGTTGGAAAGATAGGGGAAA
AAGAAGATGGGTCAGGGTCCTTGTGACTCCGCATAAACTA
GATGATAAAGAGTACAAACAAGTCGCCATGGAGAGAATCA
TACAGCAGACTGACTATGATGCGTTGTCGTGCAAATTAGC
TGCTATATCAGTCGGATATCTTCCTTCAAGCGGCCTGCAA
AGATTGTCGGTGGACCTATCCAAAAGTATACAGAATGGCA
TCGCAGCTACTTGATTACTCTCAAGAAATTTAGTAGGCGA
GCTTTTGGAAAAGTAGACAAAGCAATGCGGTCTTCCTTCC
CGGTAATGAACTATGGGACATACTTGCGTACTGTGGGGAT
AGACGCGGCCATATTGGAATTTTTGGTTGCAAATGAGAAG
GTTCAAGTGGTAAATTTAGGTTGCGGTTCCGATTTACGAA
TGCTGCCCCTGTTACAAATGTTCCCTCATTTAGCTTATGT
GGACATTGACTACAACGAATCAGTAGAATTGAAGAATAGT
ATTTTGCGTGAAAGTGAGATTTTGCGTATCTCCCTCGGTT
TGTCAAAGGAAGATACAGCAAAATCACCCTTTTGATTGAT
CAAGGAAGATATAAACTTGCTGCTTGTGATTTGAACGATA
TCACTGAAACAACCCGTTTGTTAGACGTATGCACTAAGCG
CGAAATACCCACTATCGTAATATCTGAGTGTCTTTTGTGC
TACATGCATAATAATGAGTCTCAATTACTAATAAATACAA
TCATGTCGAAGTTTTCACATGGACTATGGATATCCTACGA
TCCAATTGGTGGTTCTCAACCGAATGACCGATTTGGCGCC
ATTATGCAGTCCAACTTGAAAGAATCAAGGAATTTGGAAA
TGCCCACGTTGATGACGTATAATTCTAAAGAGAAATACGC
TTCGAGATGGTCTGCGGCTCCCAACGTTATTGTCAATGAC
ATGTGGGAAATTTTCAATGCACAGATTCCCGAATCTGAAA
GAAAAAGGCTCAGATCATTACAGTTCTTGGACGAATTAGA
GGAATTAAAGGTTATGCAAACTCATTATATCCTTATGAAG
GCTCAGTGGTGATTTTTATTTACAGCCTCAACTAATTTGA
TCTTAATATGCTTACCGTTTATATGGTACTCTTACATATA
CATAATATATAGATATACCTGTACTTACACTACATGCATT
CAAAATATTGGTAATTGTAGTTTAGTTATCAACTCATAAT
TCATCTTCACCATCAATAGCATGTAATTTTTGAGCCTCTT
TCAACTCTAATTTTTCTTTAGCAACTTCTCTCTCGGTTCC
ATTCTTTTTACTCTTTTGATTCTTTTCCTTCATCACGTTG
TAGAAACCAAAGAACATGACTGCCGATATTGGGCCTAATA
AAGGTAAATACACAGCTATCATGTGCTCTTGTGGGAAGAA
ATTTTGTTGAACCATTTCTCCATTGAAAAATGCCTTTTCG
CATAGTTTAACCAATTCATTACTTAGATGCAGGGCATTGT
TCCAGACGATATCTCCACCCTTTCCAGGATCATTTAATAA
ATCAATAATCTGTAGCCTTAAGTCTAAAGCTTCGATAACA
TTATCCGATACTTCGCGTGGGATAGACATGCCCTGAAATT
GTTGAGTTAATTTCACTAACGACCATAATGTTTCCGTAGC
TTTATCTAGATTCTGTAAAATTGTCAACCTTTTGAATGAA
TCTATGGTAATATAAGGTGATAACAAATCTTGCGAGCCCT
CCGTTAATCCCAATAGTTGAAAAATATCTGTCGCAAAACG
GTACATCATAGGTTCTAAATAATCTTCGCTAATGACTGAA
TTTGGCTTCAACGGCATTTTATTTATTATTATAACCCCCA
TTGAGGAACTAGATAACTATTCCAATCTAATGTGGTTATT
TCGTCTGAAATCCGAGTGCCATTAATGAACGCCAGACCAT
CGGGACTTGAAGAAGCACTAGGAAAGACTATGGCTAAATT
CAGTGCAGAATCTTCTGGGTAATAGGCCATTGAAGAAAGT
TCAGAAAGATCAATAGTATGAGAGAGATCAAACCACGTAA
CGCTTGTACATGATCCATTTAATGAATGCAAATTCAAATC
ATTATGATAAACAATGGATGAATCTACTGTAAAATTTACC
AGTGGTGATAAGAACTTCCTAAAAGGTGAAAAGTAGTCAG
TTAATGTAGGCTCAATTTCCCATGCAACAGGATTCCCATC
ACCTGACAATAAAGTTACACTTAAATGAATGTTTGGATCA
TAAGATATTGCGACATCGTTGTTTGTAGAAACGCCTTCAC
ACGTTTTATTCAAATGCGTCCATTCCAATTGGAAAGTGTG
CTCTACCAATGTTTGAGCAACAAAAACGGTAGATCATTAC
TTAAAACGGCAGCATCGTCGTAATATACTAGTGTTTCTTT
GGTGTCGTAAGCTGATGAGTAACCAATAAATTCGTCTAAC
TTCAAAGTAACGACATGAAACTGGTTGCCTTCACTTTCCA
TCTGCTCAATAGTCTCATTATATGGAAGAACTTGTAAAGA
CCAAGGGACCCGTTGCTCCTGAGAATTCAATAAATGGTTA
ACTTGTACTTGGATAGCGTCATGAACGTCAGGAAATCTGT
AAGTATCTGACTTAACATACACCGGTATTACGAGATGAAT
ATCTTGGAATTTGTTATTTTGAAGTGACTCAATGTAATTT
ATTGGTAGTGATGCTCTATAAACTGTAGTTAGCTTGTACC
ACAGTGGAACACCTAAAAAGAGATAAATGGCAACAAAGCA
AAAACCAACCCATTTTCTTAGATTTGCATTGGACATTATT
CTGGCGTGTAATCCTTATCAAAGAGCGGCTCTTTTATCGT
TATTTATCCCTTATTAATATTAATGCACACGTACACACTT
CCAATTAGTACACGAGTTCCCTTTTAAACTTTGTATCTCT
GTTATTAAGCTCCACGTAAGGACATCTTTCATTATTTATA
ACTTCTGGATTACACATCATTTAATACGTAACACAGATTT
AACAGGCCATAATAGTACTTATTAGTTTCTTCAACTTAAC
TTTATAGGAGTTCAAATTCTTTGAAATTAGCCTGACCCAA
ACTAACAACTATATTTGTAGCTTTTGCATACTCAAAGGAC
TAAGATGATAGGATATTGTATATATTCAATTGCACCTCTT
AACTGGTACTTTATTTCTTGTGAATGTTCGATATCTTACC
GCTTATTCTCTCATTCCATATGAGAACTCTCGTATAGAAA
GGGAGACCTTTTTCACTTGAAAAATGACAATAAGATATCC
AAAATAGATCGGCTTGGGACAAAAAAATGGTTAAATTACA
AGATTTCTGTAGTTTCTCAACTTTCTAGTATTAATTGGGG
GAGGGGAAACTGGTCTACTGCTAGATCAAGTTTCCACTGA
GTTATCTCACAAGATAACAAAAACGGGGTTCATTATCAGT
ATAGTCAATTATATTATCCTGCCCGTATGTTGAAGAGGAG
ATTCTCGTTAGAAACTTTAAGTAAAACTTATTTTTGTTAA
TTTTGCAGCACATTCCATTCAATAAAAGATAGTTTGGTGC
AGGGAAATAAAAAAATTGAAAGACACATAAGAATCTAGAG
GTAGTAGTAGTAGTATTACACGAAAGAAGGTCTAATTAAA
ATCCAATACAGAAGTTTTAACGACTCATCAATTTGGAAAT
GAAATTCCGTTGTAAAAGGATGTTAAATGTTATCATGGGA
TTATTCTATCTACTGGAGTGAAGTCGGGACTCGCAATAAA
CAATTCTGTTTTCAATCATATACTTTGGGATCTTCTAACA
CTAAACTTATTAATAAACAAAAACTATACTTAATAAAAGG
GAGGGGAGGGAATGGGGAGGAAGTTCTTCAAAAAAAAACT
TTTTCAACATTTAATACGATGTTTTCCTTTTTCATTTGTT
CTCAGTCTCATATTTAAGTTTTAAAACAATTCATATCTTT
TGTTAATTTCTCCTTTTTTTTCTCAACTATATAAATGGCT
TACCTGGTTGGTGATCTTTCACGTGGAGCATCTCTGGTTC
TGTATGCATCTCTTGGAGGACCATAATCGCCTCTTGGACC
ATCATAACCACCTCTTGAACCACCGTAGCTACCTCTTGGA
GGACCGTAATCATTTCTTGGACCACCATAGCCACCTCTGG
AATAACCACCTCTTGGACTATCGTAACCACCTCTAGGACT
ATCGTAACCACCTCTGGAGCCACCATATCCGCCTCTGGAG
TAGCCACCGTAGCCACCTCTGGAATAGCCACCGTAACCAC
CTCTTGGACCACCAAATCCACCTCTGGGGCCACCGAAGCC
GCCTCTGGAGAAACCGCCTCTGAAGCCACCTCTGAAGCCG
CCTCTGAAGCCGCCGCGACCTCTGAAGCCACCTCTATTTG
ATCTTCTGATTGGTGGAGGATTGTCATCTCTTTCAACAGT
AATGACAGAACCTCTGAATTCAATATTGTTTAATCTCTCC
AAAGCTTCGACCAAGATTTCTTCACTAGGGAATTCTAGAG
CACCGGTACCATCAAAATCTCTGGTATTGACGCTAGAAAA
AGTAGTTTCTAAACTATTTTCCCTGGCTAAATCTTTAAGA
TCTTGCCATGAACAACCTTCTGGTAAGTTTTTCATGGTGA
TACGGTATCTCTTGGCAGGCAATTTAGAGTAAACAACTTC
CAAAGGTTGGTTAGCAAAACTCTTACCGTGAACTTCTTCA
ATGGCTTTGGCAGCGGATTCTGCTTCTTCAAATTCAACAA
ACGCGAAGCCGTTCAAGATCTTGACTTCCTTCATTGGTCC
AAATGGACCAAAGATTTCATTCAACTCGGATTCTTGAACG
TCCAATGGGAAAGGTCTAACAAACAATCTGGTGTTCGAGA
GTTCTCCTTCTTGACGGTGGTGCATTGGTGGGCGACCGTG
CATGTGTTCACCTGGAGGAGGAGGAGGATAATATGGTTGG
GGTTCAGGTGGTTGGTGGTGCTGGTGGGCCTCTTGGTAGT
CTTGGACACTGTGGGATTCTTCGCCTTCATAAATTGGAGC
ATTAGATGGTGGAGGAACGTCATTTTGTTCTTGTGGAGCT
GGTGGTTCTTGTGGAGCAGATTCCTGTGGAGCAGATTCCT
GTGGAACTTGTGGTTCTTGTGGAGCATCTGGAGCCTGTGG
TGGTTCTTGGTGCTGTTCTTCGACTGGGGCATCGACAACA
GATTCTGGTAGTTGCTCTACGTGAGTTTCTTGAGCTTCAG
ACATTATCCTTATGGTTTTAGCGTAATTGCTTAATTTTGA
TTCCTTCAAAAGTATATATATTTAGAAGAGAGGAAATTAT
TTTTCTCATGTCCTTTTAAATCCCTTTGGGTGGCGAAAAA
AAAGAATGTAAAAAATTTTGCCCTTCGTTTACAGTGATAA
ATATACGGAGGGGCTCTATGATAAAGGTAGTAGTAAATCA
TTGAATTGTTGAACAAGCATTGACAGATATGATAACAAGC
AATTGTAATCAATAAGCCACCAATTAGAAGGCTACTCAAA
AGAATAAAGTTACTATAAAATATACTGCGGTATATATGTT
GCGGTTTCAGCGATTTGCGTCCTCGTATGCCCAAGCACAG
GCCGTTAGAAAATATCCAGTTGGAGGTATATTCCATGGTT
ATGAAGTGAGAAGAATTCTACCGGTTCCGGAGCTGAGACT
CACTGCGGTAGATTTGGTGCACTCCCAGACAGGAGCCGAG
CATTTGCATATTGATAGAGACGACAAGAATAATGTGTTCA
GCATTGCTTTTAAAACCAACCCTCCAGATTCCACTGGGGT
CCCTCATATTCTAGAGCATACAACGTTGTGTGGGTCTGTT
AAATATCCAGTTAGGGACCCTTTTTCAAAATGCTAAATAA
ATCTCTAGCTAATTTCATGAACGCTATGACAGGTCCAGAT
TATACATTTTTTCCCTTTTCCACTACGAACCCTCAAGATT
TCGCTAATTTAAGAGGTGTTTATTTAGACTCCACCTTGAA
TCCGCTACTTAAACAAGAAGATTTTGATCAGGAGGGTTGG
AGGTTGGAGCATAAAAACATCACAGACCCGGAGAGTAACA
TTGTTTTCAAAGGTGTTGTCTATAACGAAATGAAAGGTCA
AATATCAAATGCCAATTACTATTTCTGGAGTAAATTTCAA
CAGTCTATTTATCCTTCCCTGAATAACTCCGGCGGAGATC
CTATGAAAATTACAGACTTGAGATACGGCGATCTCTTGGA
TTTCCATCACAAAAATTACCATCCCTCCAATGCAAAAACT
TTCACGTACGGTAACTTGCCATTGGTGGATACGTTAAAGC
AATTAAATGAGCAGTTCAGTGGTTACGGGAAGAGAGCTCG
AAAGGATAAGTTGTTAATGCCTATTGATTTAAAAAAAAGA
CATAGATGTCAAGTTACTGGGTCAAATAGATACTATGCTT
CCACCGGAGAAGCAGACAAAAGCCTCAATGACGTGGATTT
GTGGAGCGCCACAGGACACATATGATACCTTTTGTTAAAA
GTACTGGGGAATTTATTAATGGATGGCCATTCTTCTGTAA
TGTATCAAAAATTAATAGAATCAGGAATTGGTTTGGAGTT
CTCCGTAAATTCAGGTGTTGAACCAACTACAGCAGTAAAT
TTGCTAACTGTTGGTATACAGGGCGTGAGTGATATTGAAA
TATTTAAAGACACTGTAAATAATATTTTTCAAAACCTGTT
GGAAACAGAACATCCTTTGACCGCAAGCGTATCGATGCCA
TAATTGAACAATTGGAATTATCTAAGAAGGATCAAAAGGC
TGACTTTGGACTTCAATTACTCTATTCTATACTACCTGGT
TGGACAAACAAAATCGATCCTTTTGAGAGCTTGTTGTTTG
AGGACGTTTTGCAAAGATTTAGAGGTGACTTAGAAACGAA
AGGTGATACTTTATTCCAAGATTTAATCCGTAAATATATC
GTTCATAAACCTTGTTTCACGTTTTCCATTCAGGGATCTG
AAGAGTTCTCTAAATCTTTGGATGATGAAGAACAAACAAG
ACTGAGAGAAAAAATTACTGCCTTGGATGAACAAGACAAG
AAAAACATCTTTAAACGTGGTATACTGTTACAGGAGAAAC
AAAATGAAAAGAAGATTTATCCTGTTTACCTACCTTACAA
ATAAAAGACATCCCAAGAGCTGGTGATAAATATTCAATCG
AACAGAAGAATAATACAATGTCTAGGATTACTGATACCAA
TGGTATCACATATGTCAGAGGTAAACGTTTACTAAATGAC
ATAATACCCTTTGAACTCTTCCCATACTTACCTTTATTTG
CTGAATCGTTAACTAACCTAGGGACAACAACAGAATCCTT
CAGTGAAATAGAAGATCAGATAAAATTACATACGGGTGGT
ATATCAACACATGTAGAGGTTACATCTGACCCTAACACCA
CAGAGCCTCGCCTGATTTTCGGGTTTGACGGATGGTCTTT
AAATTCGAAGACCGACCACATTTTTGAATTCTGGTCTAAG
ATCTTACTAGAAACTGATTTCCATAAAAACAGCGATAAAT
TGAAAGTTCTTATCCGCTTATTAGCATCTTCAAACACATC
TTCTGTAGCAGATGCCGGTCATGCATTTGCAAGGGGCTAT
TCTGCCGCACATTATAGATCAAGTGGAGCTATAAATGAGA
CCCTCAATGGTATTGAGCAACTACAATTTATAAATAGATT
GCACAGCTTGTTAGACAATGAAGAAACTTTCCAAAGAGAA
GTTGTCGACAAGCTAACTGAATTGCAAAAGTACATTGTTG
ATACCAATAACATGAATTTTTTATCACCTCAGACTCTGAT
GTTCAAGCGAAAACAGTAGAAAGCCAAATTTCAAAATTCA
TGGAGAGATTACCTCATGGCAGCTGCTTGCCCAATGGACC
AAAGACTTCAGATTATCCTCTTATTGGATCCAAATGTAAA
CATACTTTGATAAAATTTCCTTTCCAGGTCCATTACACAT
CCCAAGCTTTATTGGGTGTGCCGTATACACATAAGGATGG
CTCTGCACTTCAAGTTATGTCAAATATGCTAACATTCAAA
CATTTGCACAGAGAAGTCAGAGAAAAGGGTGGTGCTTATG
GTGGTGGTGCTTCTTATAGCGCCTTAGCGGGTATTTTCAG
TTTCTATTCCTATAGGGATCCTCAGCCTTTGAAGAGTTTA
GAAACCTTCAAGAATAGCGGGCGTTATATACTGAACGATG
CCAAGTGGGGCGTCACAGACCTTGATGAAGCTAAATTGAC
AATATTTCAACAAGTAGACGCACCTAAAAGTCCCAAAGGA
GAAGGCGTGACGTATTTCATGAGCGGTGTTACAGACGATA
TGAAACAAGCAAGAAGGGAACAACTCTTAGACGTATCTCT
CCTGGACGTTCATAGAGTCGCCGAAAAATATCTACTAAAC
AAAGAAGGGGTGAGTACGGTCATTGGACCTGGAATCGAGG
GGAAGACTGTTTCACCAAATTGGGAGGTGAAGGAACTGTA
GATATATAATTTAATCCTGTAAATATACTGCTTCAAAGTT
TCTTGCCGATCTATACTCATCGCTTGTAACGAAGTTAAAA
TTTTTTTCTTTCACTGAGTGTGGAAAGTGAAAAATTATCA
CGATGGCAAAAGAGAGGGAAGAGAAGCCCTAGTTACTCGC
TGTATTGAAAGGATCAAAAGACCAAAGACCACCAGGAATA
ATGAGTGAAGTTGCACCAGAGGAGATCATAGAGAATGCAG
ATGGATCTAGATCTATCATTACATACAAGATTGAAGACGG
TGTCAAGTATAAGATTACTCAGAAAGTAAAAGAGGTTAAA
GTATTGGAAAAAGTCCATAAATCTGTTGCAGAAAGAAAAA
ACTGGCATAAATATGGCTCTGAAAAAGGGTCTCCAGCAGG
TCCAAGTGCTGTTACAGCAAGATTGGGTGAAGAAGTAGAA
TTAAGATTGAGTAGGAACTGGAAACAAGCTGAAGAAGAAA
GAATACAAAAAGAAAAGGCAAGTCTCACAAAGACCGGTCT
ACAATGTAGATTATGTGGTAACGACCATATGACCATGAAC
TGTCCATTCAAGACAATTTTAAGTGAACTTTCAGCATTAG
AAGACCCAGCCACTAATGAAGGCGGTGTCGAGGCCGCCAG
TGAAGAGAAGGCAGGCCAAGTTGGCGGAGCTGGTTCCATC
CCAGGGCAGTATGTTCCACCTTCTCGTCGTGCTGGTGCAA
GAGATCCTTCATCCGATGCTTACAGAGACTCTAGAGAACG
TGATGATATGTGTACTTTGAAGATTATGCAAGTTAATGAA
AATGCCGATGAAAATAGTTTGAGAGAAGAGTTATTGTTCC
CATTCGCACCCATTCCAAGAGTTTCTGTCGTTAGAAACAA
AGAAACAGGTAAATCAAGAGGTCTCGCCTTTGTTACCTTT
TCGAGCGAAGAAGTTGCCGAACAAGCTTTACGTTTCTTGG
ATGGTAGGGGTTATATGAATTTAATTTTACGTGTTGAATG
GTCCAAACCTAAGGTTAAGGAATAGATGCACAGAATATGC
TCTGCACTTGTTTTCTAATGTTACTCTTCTCATATAAAAA
TTGTAGATATTAAGAAAGAAAGTATGTAAACTAATCAATC
TATACCTAAAAGAATATTGTTCAATATTCTATAAAGCACG
CACGGCATGGTAAAATTTTTAACGATTGTAAGATTACAAC
AAGTTGCAATCCATTCAAGCTAAAAAAATCAAAGCAAGGA
AAAGCTCAGAGGCTGTCGTGAATATGTCAAATACCGTAAG
AGCCATTTCACCAGATATAACACTATTCAACAAGACATTG
ACATTCCAAGAAATCTCACAAAACACTAGAGAGGCTGTCA
TATACATTCATGGAGGTGCATGGAACGATCCTGAGAATAC
GCCCAATGATTTTAATCAATTAGCCAATACCATCAAATCA
ATGGATACTGAGTCAACGGTTTGTCAATACTCTATAGAAT
ACAGGTTATCACCAGAGATCACAAATCCAAGAAACTTATA
TGATGCTGTGTCAAATATAACAAGGCTTGTTAAAGAAAAG
GGATTAACGAACATTAATATGGTGGGACATTCCGTTGGAG
CTACCTTTATTTGGCAGATATTAGCTGCACTCAAAGATCC
TCAAGAAAAAATGAGTGAAGCGCAATTGCAAATGTTGGGA
CTTTTGCAGATCGTGAAGAGAGTATTTCTATTGGATGGTA
TATACTCGTTAAAGGAACTGTTGGTAGAATACCCAGAGTA
TGATTGTTTTACAAGACTTGCCTTCCCTGATGGTATTCAA
ATGTACGAGGAAGAGCCCTCGAGAGTAATGCCTTACGTGA
AGAAAGCCCTTTCTCGCTTCAGTATTGATATGCACCTAGT
GCATTCTTATAGCGACGAGTTATTAACGTTAAGACAAACT
AATTGTTTAATTTCTTGTCTTCAGGATTATCAGTTAAGTT
TCAAGTTGTATTTGGACGATTTGGGTTTGCATAATGATGT
TTATAAGAATGGTAAAGTTGCGAAGTATATTTTTGACAAT
ATTTGTTGATAGTTGATTTTATTTCTGCATTTATATATAT
GTGTGCGTGTGTGTTTTATATATAACTGCCAATGGCCTAA
ACCCAGATGGATTGGCCACGAGCTTCCATTTTTGCCCAGT
TTTTCTACTTGATCGTTCCATTCAACCAGTCTGTCCTTCA
TCTTTGTAATTTGGTCACCACTTATGATTCTTGGTTGGAC
CCAGGAGATGGTAACGAGTTCATTTACTTGGTCAATAGAA
CCCTTTAATAGACCCAAACTTATGGCTCTCATGACCAGGT
GTTCGACATTATCCTTTGGTAGGTGTGTAGCCTTTGAAAT
ATCTTCAAATGAAAGCATCCTAATATTTTTGACAAAAACT
GTTTCAATTAATGTCATTAGGCAAATTTTTTGTCGTAAAA
ATGATTCATGTTGAGCCAATATAGGAATCTTTGATATTTG
AACTTTTATCAATGAGTCGAATTTATCAAAATCACCAACG
GTTAGAGCATTTAATAATTGGAAAAGCCAATCGTAATTGG
AATCGTTGACTATAGTTTCCATTATTGGATGGTGTAATAG
TTCGCCAAAATTATAGATTTTGTCACCTAACAATGCTGAG
ATACTCAAATCATAGGCCAATTGTTGACGTTCGGCTAAAG
TAATGCTTGTAGATGGTTCTAAGGTAGAAAGGTATAATAG
ACTTGTGTAGTAGAAAGAATTGAAATCATTTTTAAATTTA
AAATACTGGGAATTTGTAGAATAGAAGCTGTTTGTTATCC
TTAATGGAATGGAATCCTTTTATCCAATGTCTTTTCCAAA
TCATCTAATAAATCTCTTGCCTTAACGAGGTCGTTCTTTA
ACAGGTAAGTTCTAGCAATTTCGCTATCTATCAACAAAAT
ACCATCACCATGGTCTTTTGATCCATTATTTCTTTGTTTT
TAGAGTCCAATTCTTGAAATTGAGCCTTCAAATCATCCAA
ATATTTTAAAGACTCATCGAAATCCTTAGAATCCTTCAAA
GAGGCAAGTAGATACTTTACTACTGACAATTGGTTGATTT
TATCATAAAATTTAGAAACGAAGTTATCATATAATCTGAG
CCTCAATGGTGTAGATTTAGCATCATCAAAAAATTTAGTC
AAGGATTCGGACAATTGGAACCACAATTTCTCTTCATAAA
ATTTCTCAAATTGTTCGAATAAAGGATGCAAGAGGGATCT
GCCTCCATGCGGAGAGTGCTTAATATGGTGTCAATTTCAT
GATTATTAAACATCTTGCGAAATATAATGTGGTTTCCTCG
CGTGTGCCCACTGTTTGCTTTTTGGTACTTAATAGTTTCT
TCAATCTAGGTCTAGCTTTTATTTGTTCTTACTTTTGCCA
CCGGATGAAAGCGGGGAGCGGGTAAGAATGAAAATGATAA
TAATAGGATAAATGAATGTGTGTATTCAAATTTTTCTAAC
GTATACGTTATATGTATATATATATATATATATATGTATA
TGCTATTTGCAACACGATGCGTGACGGTAATGCTTTTTAT
AGGGCCTCGTCGATTTGTAACTTTGCCAGTTTCCAATTCT
TCAGACATTCTTTGATCCATGCTTTGAAGCTAGCTGCGAA
AAGTTTCAAGATCTTTCCAATGGTCAAATTAATATGGTTA
TATGTATGCATTAAGCTGTTGTATGACGAATTGTTAATTT
CTAGCATGTCTGATATACAGATTGATAGACAATCTTTCAA
TTTGGATAAATCTTGGTTCAACTGTTTGATCTGTTTAGAT
CTTTCTTGTTCAGTCAATTGTTTGATTTCTAATTTATTGA
GATTCATTGTTGGCGTAGACGTTTTATAGTTTAGTTTACT
TGCGCCTATATGAATTTCGTTTTGGTGTCCACTGGAGCTT
GAATTTGAACTTGACTTCGATAGCGATCTTACGTCCTTTT
AACAAATGTCAGGTCAGCAGCCTTTGTATCTTTGTAATTT
TCATCTGTCAATATAGTCGACCGCGTTAAACTTTCATTAA
TCTTCTGCAGTTGGTTTTCAATCTCAGTGAGACTCGAAAG
TTTCGTTTCTTTTCGATAATTAGCCTCTCTAATATTTTAA
ATTGCAAAAACTTTAATTTCTTGAAATTTAGAACTTTGAA
TGACTCATTTAAGAACTGCAATAACTCATTAATGGGGTCC
TCAAGAATAGAGGTGTACTTTTCTATTAAGATCTCGGAAG
AAATGTATATAACATCGAATGAATGGCCTGTCTTTTCAAT
ATGACTAATAATTTCCATCATTGGGTTGTTTGAATTGTTT
TCAGATTCGCGAAGGCTGTTGGGCATGGTTATGTCATTTT
CCAAACTAAAAGCATTATAATATGCGCCTAATTCAGCAAA
ATACGTGGACAAGGAGTGGAAATGAGATTTATTTGATCTT
ATGTTTTTTAATAAATGGGTGATTATTCGCTTATAATTTT
GGAATAAATTTTCAATATGTGTAAATTGAGATTCGTTTTG
TAAAATTTCTGTTGGGAGGTTGGAAATTTCATTATGACTT
TTTACTGTGATGTGTTGTTGCCAAATCGAATTATAGTTTC
TCAGAGACGAGTTGGATGGAATAGGTAAAATAGAATGAAG
GGGGCTTGGTTTTGTTGGGCTTAAAGGTGGAGCTAAAAGG
TTATTCAAAGGTAGTATGATTATCGGCGACGAACTTAAAA
CATCTTTCCAATTAAATTCAGGGTTTAGAAATTTTTGAAA
AACAATATCGTTGCTTATTTCTTGAATGTTCAGACAGTTA
GACAAGAATGAATTGAGCATTTTCTTCCTGGTGGAGATAA
TTTTGGAATCATTTGCTGCGTTTATGGGACTCCATATGTA
TTTGAGAAGAGAATGCTTGGATGGAATGGGTGGAATAATT
ATCGTAGGAAGGAGTCTAGTTAGAGATTGCCTCAAAGAAT
GAAATTCAGAGTACCTTCTGATAATCTTGTTGTTTTCATA
TAGAATTACGTAACCGATAGCGTGTTTCCCCCATGGATCT
TTGAAATCGCCGGCATCAATGATTTGGATCTGCTGTGTCC
CATTCATATCGTGGGGAGTAAATTTGCTAATAGTAGCAGT
AGTAGACATCGACAAGGAAACAAAGGTTCAGTTTCCGCAT
CTGCTTCCACTACGGCATGAGAAGAGGTTGAAGATGACGT
AGATGCTCTGGAAGAGCCAGCAGAAGAGGAATGTGCCGGG
CTAGATGGCAAAGACGATGAAGAAGGGGGCGAATTTTCGT
TCTCTGGGCGAGCTTCGCCGATAGTAGTCCCAATTCCAGA
AGCATATAGGTGATGAGTGCCGACGAATGGATTATTATCT
TCTTCTGAGAGATCCATGTCAGATGTGCTGCTTTGTTGTT
CATGTACCGCCTCAAATATGTTGTAGTCCATTTTTTCTGT
ATGTGTAGTAGTATCCGTTGTTACTCACTACGTGTATAGA
TGTCTATTTATGTCTCTATCCCTTATCTCTTTATCTTGTT
GCCTGGTTCTCTTTTCCCTTTAAATGGAGATTACAAACTA
GCGAAACTGCAGAAAAGGAAAGCCTCCAAAACTACTGCCA
GGGTAAAAAGTGAAACTGGGAAACGACATAAAGAAGAGCA
AATTAAAACCAAAATGAGCGATGAAAATAAGAGTACGCGT
ATGTCAGTTAATCTCAGTCACAATTTTGTGACTTTCAATA
CAATTTTTCTTTACTAACTCGAGGAAGAGTGAGGTTTTCT
TCCATGAATTGCAGCTATTGTTAAGGCGTCTGACATAGTA
TGTAATTGTGCCATGATATACATGTTTTGTGTGTGTACAT
TTGAATATATATATTTACTAACAAGGAGAAAACTTAGACC
GACAAGCTGAAAGAGGATATTTTAACCATCAGTAAAGATG
CTCTGGACAAGTACCAGTTGGAAAGAGACATTGCTGGGAC
GGTAAAGAAGCAATTGGATGTCAAATACGGCAATACCTGG
CATGTGATTGTCGGAAAGAACTTTGGGAGCTACGTGACAC
ACGAAAAGGGCCATTTTGTTTATTTCTATATCGGTCCACT
GGCGTTTTTAGTTTTCAAAACAGCATAAATAGTGTTTCTT
CAATAGTTAATCGATAATCAATTACTATTATACTTTCATA
CGAATGGGGTGTTACTTTTAAGGACGACATATAAGCAATG
GAACGACCAGTTAAGATAAATGGGCAATATCCTTCGGAAA
GGTCAGCAAATATATTTAGCAGGTGACATGAAGAAGCAAA
TGTTGCTAAATAAAGATGGAACACCTAAGAGGAAGGTGGG
CAGACCAGGCAGAAAAAGGATTGACTCTGAAGCTAAGAGT
AGGAGGACTGCCCAGAATAGGGCAGCTCAACGAGCGTTCC
GAGATAGGAAAGAAGCCAAAATGAAGAGTTTGCAAGAGAG
GGTAGAGTTACTAGAACAGAAAGATGCGCAGAATAAGACT
ACCACGGACTTTTTACTATGTTCTTTAAAAAGTTTACTGT
CGGAAATTACAAAATATAGAGCTAAGAATTCTGATGATGA
AAGAATATTAGCCTTCCTCGATGATCTGCAAGAACAACAG
AAAAGGGAAAACGAAAAAGGAACAAGTACAGCAGTTAGCA
AGGCTGCAAAGGAATTGCCATCGCCTAATTCAGATGAAAA
CATGACTGTGAACACAAGTATAGAAGTACAGCCGCACACT
CAAGAGAATGAGAAAGTTATGTGGAACATAGGCTCATGGA
ACGCTCCCAGTTTAACCAATTCGTGGGATTCTCCCCCCGG
AAATCGAACAGGTGCCGTTACCATCGGTGACGAAAGTATT
AATGGTAGTGAAATGCCAGATTTCAGTCTCGATCTTGTCT
CCAATGATAGACAGACTGGTCTAGAAGCTTTAGATTACGA
CATTCATAACTACTTTCCTCAGCACTCTGAACGCCTGACC
GCTGAAAAAATAGATACGTCAGCATGTCAATGTGAAATTG
ACCAAAAGTATCTTCCATACGAGACAGAAGATGATACTTT
ATTCCCCAGCGTGCTTCCCCCTTGCTGTAGGGAGCCAGTG
TAATAATATTTGCAACCGCAAGTGTATCGGGACCAAACCA
TGTTCAAATAAGGAGATCAAATGCGACTTAATAACAAGCC
ACCTGTTGAATCAGAAATCTCTAGCTTCGGTGCTTCCGGT
GGCTGCTTCTCATACTAAAACAATTCGAACCCAATCTGAA
GCAATTGAACACATTAGCAGCGCCATATCGAATGGAAAAG
CGTCTTGCTACCACATTCTCGAAGAGATCTCCTCCCTACC
AAAATATTCATCGTTGGACATAGATGATTTATGCAGCGAA
TTAATAATCAAGGCAAAATGTACAGATGACTGCAAAATAG
TAGTCAAAGCTCGCGACTTACAGAGTGCTCTGGTTAGACA
GCTCCTGTAGCATATAAACATATCTTGAGTATACATAATG
TTGGATGAGAGCATGTAATATTGATCGCTTTGTACGATGA
TTATACCTTTTTGTCTTTTTTACCATTGTCTCTGATGGAA
TACTATTGACAATTAACAATGGTAGATATATCCGATACAA
GTGGATACCTACATAAACAAGGTGTCTTACCTAGTGTTTC
TTTCATTTGCACTTCTTTTTTTGCGTGTGGACTGACATCT
TGGAAAGTTGAACTGTCATATTATATAGTTGTTGCAGCCG
CCATGGGAAACAGTCCTTCTACTCAGGATCCATCGCATTC
AACCAAAAGGAGCATGGACATCATTTTCATGATGCATTCA
ATAAAGATCGTCAGGGAAGCATAACCTCTCAACTGTTTAA
CAATAGGAAGAGTACTCATAAGAGACGCGCCAGTCATACT
AGCGAACATAATGGTGCCATTCCCCTAGAATGCAATTACT
TGCATCTCACGATCCATCGACAGATTGTGATGGGCGCATG
AGCAGTGATACTACTATCGATAAGGGCCCGTCCCATCTAT
TCAAAAGGATTATTCTTTGTCCTCTGCCGCAGACGTAAAT
GACACTACGTTGGCCAATTTGACTTTAAGTGATGATCACG
ATGTGGGTGCACCCGAAGAGCAGGTGAAATCTCCGTCGTT
TTTGAGCCCAGGTCCATCAATGGCCACTGTCAAACGAACT
AAAAGTGATCTGGATGATCTGTCTACTTTGAATTACACCA
TGGTTGACGAAACAACAGAAAATGAAAGAAACGACAAACC
ACACCATGAAAGGCATCGCTCAAGCATCATAGCTTTGAAA
AAAATCTTTTAGAAAGTTCAGCTACTGCTTCCCTTCTCCA
ACGAGGTCTTCATCGGTGCATTCAGCATCACTTCCCGCCT
TGACCAAGACGGATTCCATTGATATTCCTGTAAGACAACC
CTATTCAAAGAAACCATCTATCCATGCATACCAATATCAA
TATCTCAATAACGACGAAACATTTTCTGAGAACTCTCAAA
TGGATAAAGAGGGAAACAGTGATAGTGTAGATGCAGAAGC
AGGCGTACTTCAAAGTGAAGATATGGTTTTGAACCAGTCT
CTTTTACAAAATGCTTTAAAAAGGATATGCAACGTCTTTC
AAGGGTGAATTCCTCTAATTCAATGTATACTGCAGAAAGG
ATAAGCCACGCTAATAACAATGGAAATATTGAAAATAACA
CCCGTAACAAGGGAAACGCGGGAGGCTCCAACGACGATTT
TACCGCACCTATATCTGCTACTGCAAAAATGATGATGAAA
CTGTACGGTGATAAGACCTTGATGGAAAGAGATTTAAATA
AGCACCATAATAAGACAAAGAAAGCCCAGAATAAAAAAAA
TAAGGTCGGTTTCAAATTCGAGAAGATCCTCATTTGCTTC
TTTGCATTCTTTACAATCAAGAAAGAGTATCTTAACAAAC
GGTTTGAATTTGCAGCCTTTGCATCCACTACATCCAATTA
TTAACGACAATGAAAGTCAATACTCTGCACCGCAGCATAG
AGAAATATCGCATCACTCTAATTCCATGTCGAGTATGTCT
TCAATATCATCAACAAACTCCACCGAAAATACTTTAGTTG
TTCTAAAATGGAAAGACGATGGTACCGTGGCTGCAACCAC
GGAAGTCTTTATAGTAAGCACGGATATTGCTTCTGCTCTT
AAAGAGCAAAGAGAGCTTACCTTGGATGAGAATGCAAGTT
TAGACTCAGAAAAACAGTTAAATCCTAGGATCCGCATGGT
TTATGATGATGTGCATAAGGAATGGTTTGTTCCAGATCTT
TTTTTGCCTGCAGGAATTTATAGACTGCAATTCTCCATCA
ATGGTATATTGACTCACTCAAATTTTCTTCCTACAGCTAC
GGATTCAGAAGGCAATTTTGTCAACTGGTTTGAAGTATTG
CCCGGTTATCATACGATCGAGCCATTTAGAAACGAAGCAG
ACATCGACTCGCAAGTAGAGCCAACACTGGATGAAGAATT
GCCCAAGAGACCGGAACTTAAAAGATTTCCTTCTTCCTCT
CGAAAATCTTCCTACTATTCTGCTAAGGGTGTTGAAAGGC
CAAGTACACCGTTTTCAGATTATAGAGGCTTAAGTAGGTC
CAGTTCAATAAATATGCGTGACTCATTTGTACGTCTGAAG
GCTAGCAGTTTGGATTTGATGGCCGAGGTCAAGCCTGAGA
GGTTGGTGTATTCGAACGAAATACCAAATTTATTTAATAT
AGGTGACGGCTCTACGATTTCTGTAAAAGGAGATTCTGAT
GACGTGCATCCCCAAGAACCTCCCAGCTTTACACATAGAG
TTGTTGACTGTAATCAAGATGATTTATTTGCTACTTTACA
GCAAGGCGGTAATATTGATGCAGAAACAGCAGAGGCGGTT
TTTCTAAGTAGATACCCAGTTCCTGACTTGCCCATATACC
TGAATTCATCCTATCTGAACAGAATACTAAACCAAAGCAA
TCAGAATTCAGAATCACATGAGAGGGATGAAGGTGCGATA
AATCATATTATACCCCACGTGAATTTGAACCATTTACTGA
CAAGCAGTATTAGAGATGAAATAATCAGCGTAGCTTGCAC
TACTAGATATGAGGGGAAATTTATCACTCAAGTAGTTTAT
GCACCTTGTTATTATAAAACACAAAAGTCTCAGATCAGTA
ATTAGAATCTCAATTCGCAATGATTCTCACGAACTCTATT
AATTCAATTTTTTCTTTTTGATTCCTATGGCTCCTAGAAC
GTTTGCATTCCTTTTTTTTTTGTTCTAGTAGGTATTTCAC
GTCACGTTTCTGGCAATCCACTTCTCAGCATGCGTGGAAT
ATACTTTAACATATCCAACGAATTTGCTGCATATTCTTAT
GTAATAGATAGCCGTTCCTAATGTGTAATGGCCTGCTTTG
TTATAGAAATCATATATAAGTAGTGATTGAGCCGTAAAAT
CATCTCATATGCCCAATGGAAAACCAGTCATAGTATTATG
AAGCATTCGCATTATTATATACCTCCATCTTCCCCTGTTA
TTCTGTCTTTGTATTTAAAATCATTTTTACGAATAGTGCG
GTTGTCTTGGTTGATGACGTAATTCTTTGATATCTACTTA
TTTACGCGTTATTGGCCTTGAGTTATTAATATCATTATTG
ATGTTATTACTATTCACGAACAAGTTGTATAAATTTTCGA
AATTATTATTATCACCATCTCCACATTGCATATATCGTTG
CTCAATAAGTTCTGTCCATGGTTCTACAAATTCAAGCCCG
ATATCTTCACTAGCACCGAACCAATCTGTAACCTCGTCAG
ATAGAGATGGACCTTGGAAGAGTTCATTGTTCAGTAACGC
TGTTGTGATATCGTTGTTTTGTTCAACAAAAGGATCAACG
ATACCTTTAGAAGATGTATCATTTGAATTCTGAGAATTGC
TATTAATTTCCTCCGTCAAAGGCCTTTCCGAGGGTTCAAA
AGTAGTCTCGGTTTTATTATATCCAATACGTTTAGAGAAT
ATTGGCTTCTTAGTTAAGTCTTGTCCCTCCAGTGAGGATT
CGCGATTGCTCTCTAGAGGAGTGGTGCCATCTCTTAATAA
GGGTGGTCGTTCTAAGTAAGATTTTTTCGAAGTTTCATCT
CTGTACATAAGTACATTAATATGGCTGCGTATCTTTGACA
TAGATGTAATTCATCTGGTGTAGCTTCTTTCAAAGTAACC
GCAGTGTCACGGATGATATCGAATGTTTCGTCAACCGATA
TTGCACTTAATTTTAAAATGTTTCTGGCATCTGGATTTGT
TGCCAGTTCACTACCAGTAAGTGTTAGGTAGCATTTTACT
ATGAACGCAATGGATCTAATTATTCGTATTACCCATCTTA
CGGGCATGTATTTTAGCATTCCTTGCCTTGAAACTCGCTT
TGCAGAACTCAATATTTCTTTTGCAGATCTGTATGCTAAT
TCCACATACCTCGCGCTTGTCACAATTTCATTCATATTCA
ATCTGCTTGTTTTCCCATCCACTTGCAGTGCGAGGGAAAA
GATATAAAGTTGACAATAATTGAAATCTGTGATAATACTT
TCACCATTTATTCTATCGATGTTATCAAATATTTGTTTTT
GTTCTTCCTATCTGCTAGTGAGAAAGGGACATCAGAAAGG
GGTACAAGAAGCTCTCTGTAGTTACTGAGCCAGCCCTCTA
TCAAGGGAGAAAAAACACTTAGGACAGAGAGGTTGTGTCT
CTGATCTGTCGTTGCCAATTTCCTCTTATTCTTCTCACAG
TAAATCGTCTCATATGCTATGGATAGGATTCGAATGATCT
CTATTTTTGCTCTTTGGGCGAATGAGAATCTTAGTGGAAA
TGGTGGTATGTGATTCTGTGCTAGATTAGTATCATCTTTT
TATTAGAATAATATAGAACATACTCATCGTTTAAAACTCC
CTCTCCCAATCAGTCAAAAATTTTTCTCGTTGTCGTGGTC
ATTTTCTGAGTTTTCAAAAACTCTCTTCCACCTTAGTTTA
CTTTCTTCATCAGGCAAAATCTCATTCAGATAAAATTTTT
CATTCCCAAGGTAATCCTCATTGCTTTCATTTCCATCGTT
TTCAATTTTTCCTAAATTCAAGTTTAAAACGCTGAATGAT
TCTGCTAATAAGGATCTTTGATTCATATTCATAGCACTGG
TAGTCTCAGATATATGAGTGACAATGAATACTTTTGAGCT
GTTTTCAATGAATCCCATATCTTGCGCCAGCCTTACTGCA
GACCCTGTCAGCATCCATGACATTCGGTCGCTTCTACGGA
TTGCGCCGACACCGGTCAATCCTTCTTCGTCCTTCCTCGT
ACTAATATTCTTACTTCCTCTAGCGTTGACATTATTTAAC
TCAGGATCATTTGCATAGTCAGACCATTTATAGTGGATAC
TCCTTGGGTTCCATTCCGTGAAAATTATGAAAGCAAGCAC
GGTGCCAATTGACCTAGTACTAGCCTCTGCCCAAATTGTT
TGAGATATAAGCTTCTGGCAATACACCCATAATTTATCGT
GAACTTCAATGTGTCTCATCCCATCTTCTCCATTGTCTAA
TCCTAAAGTATCGAAAGGATGATAGCGAGCAGAAACAGTC
AAAATTGCACAAAACAAAATTGGATATTCTGCTAATTCTT
TCGGATCATGCAATTGAAGTGGGATATTGGGAAAGAATGG
GTGCATCGTGAGAAAAAATGCCTCTATGAGTTCAATCGCC
TCCTCTTTAGTAAGCAAGCTATCTGGACCGATGTAATCGA
AGTCGTCAATTTTCCGGGTAGGTGGAGGTCTCACTTTCCC
GATTTCTTCCATTAATTGTGATGTTTTCCTATTCGTATTC
AGCGTGTGGTTAAGCATATCTGCTGTATTTTCGTAAAGTG
TGTTAGTACTGTCACTTTTTGAAAGTCGTTTCAACCCCTC
GTCCGTAGCAGATTTATTTGTCGCATCCAAAGAACTTTTC
AGTGGTTTCGGTGTTGTGGACTTCTCTTTTATGATTTCTT
TTGCGCCTTCTTTTGCTACAGTTCCAGCAGCTTGGGCCAG
AAACTCTAGGGCGTTCTGCATGGAGGAAAGTTCAAGCTTC
CACTTCATCCCTTCTGATTTAAATGATTTTTCACTGCTAA
TCCCTTTTCTTGACAAAGGTACATCCGATAAAATTGGGCT
CGTTGAGTCATTTTGTATCTCTTGCTTACTCTTACCTAGA
GATGGCAGACTTATTGCATTAATCGAATTAGGAGGCAAGT
CGTTCGAAGTTCCCTTATTAGAGCTAAAAATACATTTTTT
TAGCTCCCTTTTGCAACGTGCACACGGTGGGTCGTGTGGG
TTATCAACCGGACCAAGATCACATTTCACCTTCCTTGATC
TGCAGCTGATGCAAGCTTGGTAGGTTCTTCTCCGTTTTGG
AAGTTCAAATGCTGCGTTTCCCGAAGGCCTTTTCTTAGCA
GACATAGAGGATAAAGCAGTGCTTAATGTAACCTTATTAT
GCGTGGATCATATATTCCCACGACTAACTTGATATTATTG
CTTTAATTTATTCTCGCTCTTTTTCATTGGTTAGTTACTA
TCTTCATTTATCTCGGTTATCATCGGATAGAATAGTGTAC
TCTCGTTGATTCCGAAAATATTAAAAAAAGCCTTCATGTA
TTACTAAGAAGGACTCATAAAATTACAAATGCAATACTTG
ATGATATATATAATAATAGTAATGGCGTGAGCCTATGTGT
ATTAATGGGTATCAATTTTTGTGATCATCTTTTGTTGCAA
GCGCCCCTTCCAGCAGCGTTTATTGCACAGTCAATAATCA
TTTTTCGCTATATTTTTGTCGTTTGATGGTTCTGTTGTTT
TATAACTTTCGACATTCTCTTATAAAGTTCTTCGTCTAAA
GCATCCAGCTCCTCGATATGTACATCTGAAACACTACCAT
TGTCGTCAATATCCTCTATTTCTAAATCTTCAAGATTAGA
GAAAAGAGTCTGATTTGGCTTTGGTAGTGAAGATTCTGTG
TAGCGTAATGTGTGAAGTTTAATCGAATTTGTATGAAGGG
GTGTGGTATAAGCGGTACTTGGCAAACATGTCTGACTCCC
TGTAGAAAACTCATTCGTAATTTGATTTCCAGTATCGGGA
TCATCTGTAGTACATGATTCAGTGCCTAGTCCATGAAGTT
TAGTTTCGCACAAATGGTTCTTGTTATAGTTTTCAATAAC
TTCGTCTGGCAAGTGAAAACTGTTTGACTCTTCATTGTCA
GAATAACTGTCGTATAATCGAATATCACCATTTTCATCAA
CATCTAGAATGCCTGATATGGACTCCTCATCATTCAAGAA
GGCTTCCGTAGCATCTTGGTTTTTGTCATACACGCAGTCT
CTTACTATACTGTCTATTCCCGAACCATCATCCCCATTGG
TTTGATCAAAATCGAGGGGGATTGCGTCCCTGTACAATAG
ATCACCGTCATCATTAATGGTATAATGTAATCTGTGAATA
GTATTATAGACTGTGTTTTCGCCAGTCACAATATAATGAT
CATCTACCGCAGAGTAAACACTTTCATTTTCAGATTCTGG
CGGCTTTTCATTATAAACTTGGTTTCCAGAAGAAGAGCGG
GAAAGCTCGGTACTTTCAAGTTCCCTCTCATTATTGAGGC
TTTTCCTATGCAGTTCCTTGGGTGTCTTTTCAATAATATA
TTTCTATGACGGAAAGCAAAAATGCAACGAATAACCACAA
GAGTACGCCAATAGTTAAAACAATCAAAAGATGATTATTT
TTACAGCATACTTTCCTGCAGATGCAGAATCTGTGAATGA
ATTGATAAAGTCATCCAAAGCTCCATACTTGTAAGTTCCA
TCTATGTTTTGGGAATTTCCTTTTGAAGAATCCAAGACGC
TTGATGAGGTTAAACTAGGGACATAACCACCATCTCCAGA
GCCATATAACGTCAATCCCCTAATGGGATCCCACTATCTA
TTAGACCAGCTAAACTTCGCAGTGGGGTTTGAGGATTGCT
ATAAAGAGTCGAATTTTCATCAAGGATTAATTGCTGAAGA
TATGTTACGGCTTCTGTTGGAAAATATACCTCTGCAACTG
ATACAATGTATGCCTTAGAAGAGTCTACCATGGGAACAAT
CTTTTCACCGCTATTGAGGATGTGTCGACTTGTGGAGGAT
GTAAGTCCTCGGTTGACTTCGTGGCATTTTTTTTCTGCTG
GTTTTTTTTTTCTTGACAACTGATAATGATGATATGGATT
TTGGGGAAAGGGTAGTTGTGCTGCTCCCAGACCGGTATGA
AAGAATAAAAGTGGATAATTCCCCAATACTATTGTCCAGT
TCTGATGAGGTGTTTGAAAAGGGATACTTCAAAACGAGAG
GTAAAAAGTTGAAGATTTGAGCCGAAGATAATGGATTTTG
AACCAAAAATACATAATTCAAAGCGGCCGTGAATCCGATG
GTAATTAAAGTGTGGTTAATGGGTTCCGATACAGCGACGG
CCGGTTCAATTGCATTGGGAAGTGAACCAGTGATTGACGG
ATTGAATGATGCGGTAGTGGGGCCCGTTTCGGATGATTCC
ACTATAATAGCGGTAGGTAACCATGCGTAACTATTTGGAG
AGGGGTACGGAGTAGTAGGATAGGTAGACAAGGCAGGGGC
TGTGAATACTGAATTAGTGCTTGCCTGAGTTTGAACTGCA
GTCGTAGCAGGTCCAATTGAGATTTTTGTAAAAGACCGAG
AATATGACCCACTGGTTTCAGAAGAACTTTTGTATTGCGT
CTTTGTTGTGGTTAAGCCGGTTTCCTCGCCATTTTCGCCC
ATGGTTTTCGATACTTTCCTGGATAAACTTTTCGAATCAA
CCTTTGTATTTGTGGAGAGCGATGGGTTAGATGAAATATG
TGAACTTTGTAAAGAACCTACAGAATTCCTCCCTTCGGAT
TTTTCAGACTGACTATTTGCTCGTAATGTTGATGTAAAGC
TTGTGATTCTTTCTTGTGTGTTTGAAACAGATTTACTTGC
AGGTATTGTTTCTTTTGAAAGTTTTATTGAAGATATTGAT
GAGGATGAGTAGCCAAATGAGGTTGCACTTTTGACGAATC
GACAAAGTTATGTGATAGTCCAGTCACAGAATTATGAGAA
CTTGGAATAGATAAAGAATATGCGTGCGAGCTACTTGAAA
TTGTAGTTATCTCTGTAGGAGTAGCGGAAAACTTTTCATT
GTCTGGTTTCGCCGCGGAAGATGTGTATAGGAAATTCGAA
ACAACTGTGGATCTGCCACTGGTCTCAGTATTCTTGTTCG
CCGTATCGTATGGATTTTTTGTACTGCTAGACAGCTGGCT
CTGTAGTGAACTAATTTTAGCTGAGTTTTTGGGGCTTGTT
ATGCTTGCTTGGGTCGATGAAATTATCAGAGAAGTTTCAA
CCAAATTCGAAGCTGAAGGGTTGAAAACGGAAAGCGCGCT
TGAATGTATTTCGTCATTTAAAGTTGAGCTTGTAGAAATT
TGCTGAGAGACTATACTTTGGATTGCCATCGAAGTCTGCA
GTAAGAAATCCGTAATCCTGGACAATGTGCTATGTATTTG
AGTTGGTGCTATTGTGGATGTTGTTGAGTACCGCTCAGAA
GAAAATTCAAACGCATAAGCAGATGAAAAGTATGTGTAAG
TAGAAGAGGTGGGTAAAGAAGTAGATGGGGAAGGTGAAAA
TTCATATGTAGCAATGGACGATCTGGAAGCAGAAGATGAT
AGAGAGTAAACAATATCATATGGAGAGGATGAGGAAGTAG
ATGACATGGCGACAGAAGCAGAAGGTGAAGGCGTGTAACC
GGATGATATGGCAGCAAAAGTTGATGGAGAGTAAACAATA
TCATATGGAGAGGATGTGGAAGTAGATGACAGGACAACAA
GAGCCGATGGTGAAGACGTGTACGTCGAGGATACTGCAAC
AGGTGCCGATGGTGAAGACGTGTACGTTGAGGATATTGCA
GCAGGTGCTGATGGTGAAGACGTGTACGTCGAGGATACTG
CAACGGGTGCCGATGGTGAAGACGTGTACGTTGAGGATAT
TGCAGCAGGTGCTGATGGTGAAGACGTGTACGTCGAGGAT
ACTGCAACGGGTGCCGATGGTGAAGACGTGTACGTTGAGG
ATATTGCAGCAGGTGCTGATGGTGAAGACGTGTACGTCGA
GGATACTGCAACGGGTACTGATGGTGAAGACGTGTACGTT
GAGGATATTGCAGCAGGTGCTGATGGTGAAGACGTGTACG
TCGAGGATACTGCAACGGGTACTGATGGTGAAGACGTGTA
CGTTGAGGATATTGCAGCAGGTGCTGATGGTGAAGACGTG
TACGTCGAGGATACTGCAACGGGTGCCGATGGTGAAGACG
TGTACGTTGAGGATATTGCAGCAGGTGCTGATGGTGAAGA
CGTGTACGTCGAGGATACTGCAACAGGTGCCGATGGTGAA
GACGTGTACGTTGAGGATATTGCAGCAGGTGCCGATGGTG
AAGACGTGTACGTCGAGGATACTGCAACAGGTGCCGATGG
TGAAGACGTGTACGTTGAGGATATTGCAGCAGGTGCTGAT
GGTGAAGACGTGTACGTCGAGGATACTGCAACGGGTACTG
ATGGTGAAGACGCATAGGCAGAAGGTACTACAACAGAAGC
CGATGGTGAAGACGTGTACGTCGAGGATACTGCAACGGGT
ACTGATGAGAAAGATATGTAAGCAGATGGAAAAGGAGCAA
CGCCAAAGTGAGAGGAAACGGATGCAGATAAGGATGGGGA
AGAATAAAGGGAAGAAGAAATATAAGTCGACGAGGAAGTC
GCATGAACAAAGGTTGAATGGACAGAGCTGTATGGCACTG
TATTGGTGCTTGAAGTTGAAACAACAGTATCCGAAGCACT
GCTAACTATAAAGTTTGTCGTGGAAATCGAAGATACTGCG
AAAGTGTTAGATTCACGGCTTACACCTTGACTTGCCTCTG
AAGATGTTTCGGCAGTGGAAGAAGTGGCCGGGCGATCGAC
AATCAGTTCTTGGTCAGGATAGTTGCCAGCACTTAAGTCA
TAATATGTGGAAAGCTCTACTTCACTCATACTAAAACTAT
CAATTGATGTAGTTTGCGTTATGCTAGAGGGCCGGGATAC
TCCAACAGCCACTCGGCTGCTCTCAGAGGTTTCAGTTGAC
GTTGTTTGGCTATAAGAAGATGAAAAGCTGGTAATGGGGG
AGCTAGATGTCTTGTCTGCAGTCGACTCCCCTCCAGAATA
GACGGTTGAACTTGAACTGTAACTTTCAGAGAGCTGGGAT
TTGCTCATGGCATATTCTTCTTCGACTGAATTTTCAAACG
ATACAGTGTTGGAAAAATCTGTTTGTGTTGATTCACTACT
AAAGCCATCTATTGTTGAAGCTGCCGTTATGCTGGAGATT
TGTGAAACTCTGGTTACCATTTGTGCAATTCTCGTTGTTT
CACTGATACTGGAAGTTTGAGCCAATGTGCCTTCTTCTTT
GGAAATTTGAGAATCTGTGGTTATTATTGGACTTATTTCC
CTCGGTACCGCTGAACTATCGGATGTGGATATTATTACGC
TACTTGAGGATTCCGAGGAGGTTGTATCGCTATCTGACTC
CGCCACGGACTTCGGATTGTGACTAAGCGTTTGTGATATT
TGTGATTCATCGCTATAGGACTGCAAAGGGGTGGGTACAA
TGCTACTACTTGGTGTCGCTATTTCCGTAGACTTTTTACT
GATGACATCGTGTCAGAAGTTTGCGTTGTCGTCGTCACAC
TAATATACTGGCTGGACGTACCAGTTTCTTGTTCATCCAT
TATTGTTGTGCTTCCACTTTCACCATATTGGCCAGCCATT
GTGGTGGTTTCAGAGCTTGATGTTATTGCATTCTCTTTGT
TGCTAGATCCGGTACTGGATATCGCGGATGTTGAATATGA
GGGTGTGCTTTCTATTCCATTATTGTATGAAGTTGAATAT
ATTGTATCGTTACTATAGGCCTCGATTGCATTTAACAATG
ACACCAGGAGTAAAATTTTTTTATTTTCAATGAGACCATC
TTTATACATTCTCTGTTTCTGACTGTTGACTGCGTCAGTT
GAGGAAAAAGATATCGCAAAAATTTCAATAATGTGGGTGC
GGAATCAGTTAGTTACTGGTTAAAGAATGATAATAAAATT
GATGATATGGCAATTGATTATAAACGGAAAATGTTTACAA
ACAAAGTTAGTGCTCTAAGTTGTAAACTTTCTCTTGATTA
CAATGCAGGAAGCAGTACAGCGAAATATCCAAACGAATGA
AATGACTACAGGTGCCTACGAGGGACACTGCTTTTAAATC
GCTGTAACTACTGTCTTTGAATAAGCCCTCCAATTAACTA
ATCTAAATATTCCTAAATTAGTTAAAAAATTTTCTGCAAC
CAAACGGGTCAGAAAGCGAAATATCTTTAGCGCGTTGTGG
AAAAGAACAAACTGCTATTAATAGAAAGTCTAAGACTTTT
GATAATAAGAAACGAATACTTGAGTGATAACGTTGTTACA
CCTTTTAAAGAAAAAACAAAAGAAATTGACTGACAAATTT
TGTTGCTACCAAATAAAAACATTAAAAATAACGACAACTG
CAGGACTCGAACCTGCGCGGGCAAAGCCCAAAAGATTTCT
AATCTTTCGCCTTAACCACTCGGCCAAGTTGCCTTAATTT
GTATTGTAATCTGGTCTTCAGAAGAGTAATGATAGTGTAT
AACTTTTTTATGATGTATAATATTACTTGCATTATTATTC
TTCAGATTTGTTTTTAAACAGCGTTACTTTGTAACATGAG
ATTGTGTGTATCAAACCAATTCCTGCTTTAAACGCATCTA
ATTGATTAAGTCCCCTGAACAATCAGCTGAGGTCAGAGAT
CATGCTTCCAGCATTCATTATCACATGGATCTTATATATT
ATGAAGGTATGTAATATTCTGTGAGTCATGTCTACAAAAA
TAAATTATAACAAGTTGTTTCTTTTTATAGACTTCCAAAT
CTCTATCAAGAAATCCTAGTATGAATATTGTACATAATGT
TATCACTTTGATCAAAAGCGAAGTCTCAAAAGTCATCAGT
CGGTATTTTCCGATCATAAGATATTAAAGGTACTTCGTTC
TTCTTATCAACAAAACCTGGCGCCCGTGAATCATTTAGAA
ATTTTGGAAAAGCAATATTATCAGGACGTTTTAGTTGCTG
AAGCCATATAATTGTCTATTTGGAATAGGTCATTTTTTCT
TGTAAAAAATGATAAGATGTTTTGGAAGATGTAACTTGTT
TCTTCTGAGGTGTGGCAGTATGTTGTGAGTTTGGTCTTTT
CCGTGAAAACAACAATCTTTTTCCCCGAAAGAAAGGTTTT
TGGATGATTCTTCAGCACCATTTAAGCCTTCCGACAGTTT
CAATGCTAAATGATAGTCTGCGTGCTCTTGAAGAGCCTTC
TGGTCTGTAAAAGTCACCTGGTATTTACAACATTCCAACT
TCGGAGTTTTCTCGTCAGCTTTCGAGCTGGTAGTTTTTTC
CTCATCTTCCTTGCCTGCTGAGCTTTTGAAAGTATGGACC
TGATTGCCAAACATATCTACAACAGTTTTTGTAAATCTAT
AATATCGAAATTAGTAATTGTCATACTTAGTTTTGTTAAA
GGGTAATAACTTTTGTTCTTTCCTTTAATATCAAGGTCCG
TGACAAATTTTATGCCTACTTTTAGGAGTTCGTGACTCTG
GAAATTGATGCCCTTGTACGCAACTGGACCTGATTTTCGA
TATACTTCGTAGGATTTTGTTTTTAAAGATATAGATACTG
TTCTTGGTATTACGATCTTGTTATACTCCTGTTCCAGATC
CTGAATCCTGGACGTAAGCTCAGCGCAGAAGACCTCAAGC
CAAGAAATACAGTCCACGATGGAATTGCACGATTTTCCTC
TAAGATTTTTGTTTGACATCATACTTTTTACAACAGGGCG
AGAACTTAAGGGCAGACCGTACCGGCCTCTACTTAATTTA
AACAACTTTTCTGCTAAATCTGCTGTTTTCAAAGGGTCGA
TATTGCTGGTTGAGCGATCATAATCAGATTGCTTAACTTT
AGCATCTAAAAATTCCTTAAGCTGGCCAGCATTATCAGGC
CACGTCTCTCTGATGTGTTTAATACTGTTTTCGTGGGGAA
GATCCAATACGTCAATTAGTTCTTTGCCAAGAACGCCGCC
TAAGGTCCAGAATGATGTAATTTCAAACTTTCCGCAATCT
AAAAATCTAATAAACAATCATTTTCACAATTGTTTGGGCA
TCAGGTTTTTGTAATTAGAAGCCAACTTGCAAACATTTTT
GGTGCTAGACAAACCACACGAAGTAGTATAACCGAGAATA
TCTTTTATGCTATCTCTGATACCCTTGCATACCTGAGATC
CTAGTGCAAGTATTACATCGTCCCAATCTGTGATCAGATC
TCTGCCCTCTGGATTGAAAACATCGCCTTCAAACTTCAGA
GACTTTATCTTTTCGGGTATAAGAGGTAGATGGGAATTTA
TATCATAGTTGCCCCCTATAAAAGCCTCACGAATATTGCT
TAATGCATCTTTCAGTTTCAAGTCGCCTGTAAGCTCGTAC
TCATTATCAAACATTAGCATATTGAAACAAATCCGGCCCA
AATCAAGAAATACTTCATCAATACTCGCCCTTTCGACTAG
ATCACATGCGCTTTTGAAAATCTTCAGCGCCTTGCGACTT
TCCCTCCTATATGGTTCCAGTGATACTTTATGATCTTCCA
CACTTATCTGCTTTGCAGGATCCTGCACCCAAGATCCACA
TCCATCATGATATTGCCAAAAATCTTCTCCCTTTTAAAAA
CGGCTGTATGGATCGGTATGAGGTTACTACATTTTTTTAG
TGCTTCCTGAATCGTATCCATCCTTGATATACCATACTTT
CTTGCTGCATAAGAGACTGCAATAATGGAATTCCACTGAA
CGCAGACTACCGGATCTTCTTTGCTTAAGCCACATCGCAT
CTGCTCAACCTGTGCAAAAAAGGCATTCATATCTATGTGG
GCGATACATGCTAAGGAGGACTCGTATGCTTTACTGGGGG
AACCAAGCTGAATCAACTCCTTCCAAGTAAATTTTGACAT
GCTTTGTCTTGTTTTATCAAAGCCGTTCAAAAATGAGCAG
GCCTGCGCTAGAAGACTACAATAAGTGGTTTATACTTTTT
CGCCGCGATAAGGTATAATTATATAGGTACTTTAGTTAAT
CCGAAATTATAAGAATTGCCCAAAATTAAACTAATATTGT
AAAATGGACTCGAAGTTTAAATTGAACTATTAATTTGAAC
CTATTTTCTTCTTCTTGAACATACAATAGGTATCCTATGA
TCGGCAGGATTAGGTAGCGTTTAATTTTATCCTTAGTACA
TTTTTAGAGTAATATTTTATATGGCAACCATGTTTAGATT
GAAAGTTGCAACATCCTATCATGCCATTGATGTATGTAAA
CCTTTCAATTAGAAAAGAAGGCCATGCACATAATGTTTTT
CAGGCAAATATATATTTAGTTAATGAAAATGGAATTAACG
AAAGAGAAGTAAAAAAAATGAACATAAACCACATATAAAA
TAACAACTGATACACACTATCTTAGTTTATTATTTTAAAA
TATTCTCTACTCTAATACATAAGAATACGTAAAACTCAAA
AGTTCCTTTTGTATTTGCAGAAGGATTTTTAAATTGAATA
ATTTTAATCCGTCACCATAATAAGATATTTTATCCAGTTG
CAGAGCCTGAACGGGGACAATAGCAACACTTCAATGCATT
GGCTACATGCAAAGAAGGATAGCCTTTTAGTTATGAGTGG
TATCGTTGAAATAATTCTACAATAATACAAGCAAGTGAAA
GATGGGTTTCAGGAAGCTTGGATGTCAAGACAAAAATTTG
CAAAGAGAAGGGTCAAATACTAGAAACCTGCCTGATATTT
ACGTCGATGAACAATTTGGCCCATTTCATAGATGGAAATA
TCTATTTCAACATGTAGACGGTTGATTGAACACAGCCGGA
CTACAATTTGCTGCAACAGTAAAAAAAAAAGAATATAACG
TGAAGTAAAATATTTTGGTTTATATGTTAGATTAAAGCCT
TTTAAATTAAAAGTACAGAATAATATATGGAATGGATTTT
TGATGTTATAAACAACCTTAGTTTTCTGGAATTTCAATTT
CACCAGCGTTAATACCTTCAATGATGTCATGAGGGTTCTT
GAAATCAACACGACAACCGACAGATTGAGCAGTACCCAAA
ATTTCCTTAGTAACGGAAGCCAAAGTTCTACCGAAGGATT
TGTCTCTCATTTGTCTGGCAATTTCAATAATTTCATCCAA
TTGGATGTTACCGCTATGCTTGACGTTCTTATCCTTCTTT
CTGTCTCTTGGTGGTTCCTTCAAAGCAGTAATGACCAAAG
AGGAAGCAGATGGAACAACAGAAGCAGCAGCTTGTCTGTT
TTGGATTTTCAATTGGACAGTAACTTTGATACCTTTGAAT
TCCTTGGTGGCCTTGGCGATATCTTCACCAACCTTCTTTG
GGGATAAACCCAATGGACCGATCTTTGGAGCCAAGGCGGC
GGAAGCACCGACTTCACCACCGACAGCTCTCAAGTACAAG
TACTTAACTTCATTTGGATCAAACTTTGGAGGCATATTGA
CTATTGATTTATCCTTCTATTGGGCACTTGGGGTTGCTTT
AACGGGAAGTAAGTAAATAATTTAGGTACTGTTTTTATTC
CATTTTCATACTAGTAATGTACCGCCAAAGAAGATACAAC
ATTGAGAAAGATTAGCGGAAGCGTCGTCGAGCACCTGTCC
TGGTGTGGCGACAAGCATTTTCTCGTAGAAGGAGCATTAA
CATTTTCTCGGCCTAGAGCCAGGGGCTTAGGCGGAAACCT
TCGGAAAGGGAAAAAAAGCGGCTAGAGGGGACTGCCAGGC
TGCTCGAACACAAAGCGAAGTAGACATATCATATTAGTAT
AAAGTCACGCAAACGGATCTCTGTTTACATTAGCATTGCT
ATCTAAGAGGATAATCTGGGTTATGCTTTATGGTCTATGA
AGTACCTGTTTTATGATATTGTTTATTTCACTTCCTTAAA
CAAAATATCTGTATGTTATGAAAGCAAAATACACAACCCA
AACATCCACAGTGCACGGATGTTTGAAGGAAAATGCTACT
TAATCAGTAATTGCAGAAGGCCGCACCAAAAAGAACTTAT
GGTTTCGAAAATGATGCATGATTTTACATAGCTTATATCA
AATATCTAGTTCTATTTCATCTGGATTAATCGAATATGAA
GAGGTTGATTGGGTAAGAGTATGCGAGTTGGGAGCATGCG
AGGTTGCTGCCGCCACGAAGTTAATGTTACCTTCCTCATG
GCTAACGCTAGCTGAATCAATGAGCATGTTGGATTCCAAC
ACCTTCTTCATCTTCAACATGTCTTTGTAAGTTTCCTTAT
CCCCATGTTTTAACTCAAAAATTTCAAAGCTATCCCATAA
TTCAGTATTTCTGGATGGAGGAAGAAGCTTTGCACCATAG
GCAAGGATTTCACGTGCTCGAATAGTTTCTCCTATAGAGC
TCTCGAAATCTGAAAATTTAATCACAAACTCAACAGCTTT
AGAGTTTGGTAAAATTTGAATGCATTCTTGGTACAACTCT
CTGGTTACTGATGGTCCCAAAGTAGACTCGGCCTTGGAAA
TACACATTCTCCACAGTTGCAGTCTACTTTCGAGGTGCGT
GCTCACACTAACAGTACCTATTACAGCACCTCTACGTAAT
ATCTCAATACTCTTGCTAATCAGACCACTTATCCTTTCTT
CAAATACGCTATAAGCGATAAAAATTGTTTTACAGTCTAT
ACCATTTGAACATAGATTCTTAAGTGCTTTCTCAAACAAA
AATCTAATATGTTCAGGACTCAGTGATGACAATTGATGTG
ATGTCGCTACTTCTAGATACTCAATCCATAATTCGTATTG
GATTTCGGGGGGAAACAGAGGGATTGTTTTCTCATACACC
TGAAAACTTTCCATGACTTCGTAATGATTTTGTAAGAACA
ATGCAAAATTTTCTGCCATTGCTGGAGTGATCAATCTCAA
ATCAATAACAGTATTGTATGCCATTTTGTCTTATTGAATA
TTTTATCGGAGGAATTTGCATCCTTTGGGCAGTAAGCCTC
TAGATAATCAATGTATTTGGACCAAATACGTAATGAGTTG
AATAGAACAGTTTGAGCAGGTATTTTTCTGTGTCCATTCT
TATATTTTTCGAGGAGAATTTCTGGATTTGTTGGCACATG
TAATGCATCTTCAAGGATAGAAAAAGCTCTTTCCACCCCT
TCTTTATCTAATTCTCTATCAGCCCAGTTTAGGTAAATTT
CTTCCAGATCTTCTATATAAGGATACGGTACCTTCAGAGA
TTGTGTCCACAATTCTCTAGCTGTACTAATTGCGTTTGAT
CTCCAATACAAATCCCCATACGAACACCAAAGCCTACCGA
AAGAGCCAGGCGTACCAACTTTTCGGGGATCAATTTTCAG
TATAGCTTCTGAATACACATTACACTTTTCCGCTGCTGAC
TTCTGCAAGGACACTCTTTTCATCCACGTTTCCACCAAGT
TGGAATCTTGCCTTAGTGCGACATCGTTCAAATAGATATC
ATATAAGTTGATTAAAGATTCAAATGTCGCCATATGAGCT
TGTAACTTTTCAGTCCAATCTTTTGATTAAAGAATTTGCT
GTCATTTTCCTTTAGCTTTCCCAGAATAAATTGGGAGCAC
TCTTGCTCAAATAGCAAATAGAAATTATAGATGCGATCAA
AATCACTGTACCTAAGTGTTTGCTGTAAACTTTTCTTCAA
TAAATCACCACAACTGTCAAGCCTCCCGCGAGAGATATAA
TATTTGGCAAGTGATAGGATCAAAAAGCCATTTGTCGGGA
TATATGCCATTCATTTGCCTCATGAACTCCTCATATTGAT
TATCTAAACCTAGTTTTTCTAGGCTGGCCAAATAATTGAA
ATTTAATTCAAAAGGCAGTTCTGAACTAGGTAGATACTTC
CCACTATTTTCATCTTGTGGCAAATACTTTTCATATACTG
ATTTGATGGTAATATTGTCTCTAGTTAATGCAAGAGTTGC
CAGCGATTCATTTCGTTTTTGCTGAGGAGCCACTTTTAAG
TATCTTTCTAAAATATGTGACGACCAAATATCACCTCTAC
TTCCGTTTTCACTAATTTCCTCGCTAATAAAACCTCCCTT
CGTGAAACCCTTCACTAAAAGTACATTTATCAATTCAGCT
TCATCAGTACTTTCTTCTTCATCTTCTTGAGTTGAATCCA
GTTGCGTTAATGGTAAAACTTTTTCTTCCACAAATTTTAT
GACAGGATCCCAAACTTTCCGATGCATTTCTCTCTCCATT
TTCATTAAAGATGAAGCTAAGGCATGCCTTATCATTGCCA
AGTCATATTGTTCAATTGCCAATTCTAAATAAGACAAACA
TATCCTGTCACAATCTCGTACACAGCTTTTCAGGCACCTT
TGAAAAAGCCAGAAAATACGTGAAGTTTCGACTACTTCCT
TTGTTGATTCCCAGCGTATATAATCTTCCCATATACTTGT
ATCTGTTACAAATTGTGAACAAAATCTTTCATATAGCCAC
CTAATCTGTTTGTCAGTTCTTCCCTCCTCTTTCCAATACT
CGATATATCTTTTCCATGTAAGTATGTTCTGCGGTGTCTT
TTGTATTTCGTACTCAAAAGCCACATCTTCATCATTTCTT
ATGTTCTCATCGACGTTTGTTATTACTCCTTTCATTGCGA
TGTATGCTGACATAGGATATATGGACACAATAAGTTTTGC
GGTACTGAAGGATAGTTGAGTCCAATATGGAGGCCTGATT
ATTTCCTTTTTTCTATCTATTTCCTTTTGTATTATTTTGA
CTGAAAAGCTTGCCAGCGTCTTTACTAAAATCTTTCATAT
GTTCGGACCGCTATAGTAAACTGAAACTTGATATTCAATA
ATTATCAATCTTCGAAGCTAAAGAAATACAAAATCTTTAT
TCGAAAAAGTAAGTAACATAATCAACCGCTGATTAGCACA
ATATGAGGATACAGTCGCTTTTTGTTTTATTTAATGTTGC
CATCATCGCATGGTCATATCCATATGAGCCTTTAAGGGTT
TTACAAGTAGGAGAGAATGAGGTAATGGAGGTTCCCGAAT
CAGAAAAGCTAAACTTACGAAGAAGAGGTGTCAAATTCTT
TGATGTGACCAAACACACTTCTTTCTTACCTTTCTTTAAC
AAGGAGGAAGAGCCAACAGTACCAACGTATAACTATCCTC
CTGAGATATCGAACAAAGAAGTAGTGGATGATTCGATTAA
GAATATAGACAAGGGCTCTATGCACAAGAACTTGGCAAAG
TTTACAAGTTTTACACCCGTTACTACAAGTCCGATCACGG
CTTTGAATCTGCCGAGTGGTTAGCTGCAACTATCGCTAAT
ATTACAAAAGATATTCCGCAAGATACGTTGACTATTGAAC
ATTTTGATCACAAAGAATGGAAGCAATATTCAATTATAGT
CCGTGTCACGGGATCTACTACGCCAGAAGATATTATAATA
ATTGGTTCTCATCAAGATTCTATCAATCTGCTACTGCCAT
CCATAATGGCAGCTCCAGGTGCGGACGACAATGGGTCAGG
CACGGTGACTAATATGGAGGCTCTCAGATTATATACGGAA
AATTTTTTGAAGAGAGGATTTAGACCTAACAACACTGTGG
AATTTCACTTTTATTCCGCCGAAGAGGGGGGATTGTTGGG
TTCTCTTGATGTTTTTACAGCTTATGCCAAACAGAAAAAG
CATGTGAGAGCGATGCTTCAGCAAGACATGACGGGATATG
TTTCTGATCCAGAAGATGAACATGTGGGGATTGTCACCGA
CTACACTACTCCCGCATTAACTGATTTTATAAAACTAATT
ATCAACTCTTATCTATCCATTCCTTACAGGGATACACAAT
GTGGCTATGCTTGTAGCGATCATGGGAGTGCCACCAGAAA
CGGATTTCCAGGCTCCTTCGTGATTGAAAGTGAGTTCAAA
AGACTAACAAGTATATTCACAGCACCATGGATACTTTGGA
CAGATTAAGTCTCGCTCATATGGCGGAACACACAAAAATT
GTATTAGGGGTAATCATTGAACTCGGGTCATGGTCCGCTT
GGTAAAAGTCAGTAATATGCATACATAACTAATGATGCCT
TACCTTGGTGTTCTTTTGTAATATACCTAAACCGATATCA
CGCTAGTATTTATTTCCCGAATTTTTTGGCGTATTTCGTC
ATCTGAAAATAACATAATCAATGAAAGAAATAGAGTCAGT
TGCAAAAGTGCAAGCCAGCGCTAACCGCTCCCGATTTAGT
CGCAATATTGATGGCAAACAGTACCAAAAACTGGTTACCC
ATATAAATTGTTTGGCATTGTTATTATTGTTATAAATTAT
TATTGTTATTATTATAAATTATTATTAGTATTATACAAAG
TTTTCAATTCTGCAACAAGTTGGGCCGCAAAATATGGAGA
AAAGCGAAAGTAATTCTGAAGGACTTTATCTCCAAAATAT
ATTAAATGTTCCCCCTCCGCAGCGATTTATTGTGCTCATA
ATACTTGCCCTTTGGATCTGGACATGGATATTAAAATTCT
TCTTGCATAGTAATTTAGACGTATCCCAAGTCATACTCAC
GAGAGTACCGCACGATATACGTCCAGGTTATACTCTACAG
CAATTGCATAGAACAGCTAGAAATTTTGCTTTGAAGATAA
CAAGGATTATTATACCGTTCCACTTTGCCACTGTGTTCCT
TTTGAGTTCATGAATATTATAGAAGGTCCACTCAAAAATA
TCATTCTCATCGTATATTTTCTACCATTGATCCAATGTGT
CACTATATTTTGGTTTCTGTTGAAAGAGTGCCAGATAATA
AAATATTGTACTAGGAGATGTTTGTTGATAGAATCCTCCC
CCGTTCCTTAAGGAATACCTACATTTTAATCTCTGACACG
TTGACATCGTTTGCAAAACCATTGATAGACTTCACATTGT
TTACCTCTCTAATTTTTAGAGAACCCTTCACACATTTTGA
TCTATCCGTAGCCCTTCTTCCTGTACTGGTAAGACTACTG
CAGTGTTTGAGAGAATACCGTTTACTGCACGAAGCAACTT
TACTATTCAATGCATTGAAATACAGTTGTAATCTTCCCAT
TCTTTTTGCACCTGGAGATCAAGAGTGTATGAGGGATCCA
TCAACGAAGAAAGACTACACCACGTTCAAAGATGGTTTAT
GCTAATTAATTCTTCCTATACGTTATTTTGGGATGTAAGG
ATGGATTGGTCATTGGACTCGTTAACCTCTTTAAGATCCA
GATCCAAAAGTGCCGTCACATTAAAGAAAAAAATGTATCA
TTCGGCGATTCTCGTTGACTTTTTGCTGAGGTTCTGGTGG
CTATGGGTATATTTATCGCAGAATCTGAAATTAGTTGCCG
CAGATAGCGACTACATTTTTTTCCAAGGCGAAATGCAGTA
TTTCGAAGTAATTAGAAGAGGCATATGGGTCGTTTTCAAA
TTGGACGCAGAGTATTATATTAAGTTTGCAAGCAAATAAT
TTGTTGGGCAAGCCATATAAAATCATGCAAATGCTGTAAA
TATTTGTTCTATTTTCCCCGTAGAATGGTTTATTCGATAT
ATTACATATAATAAACGAAAAATACATATGCACAGTATAT
ACTTTTCCAAAAAAAAATCAAACACTGTTTGAGCGTCAAG
AAACCCCAGGCGGTGCCCGACGATAATGCGACTGCATTAT
CTCCTACGCTTGTTGTCGTTTGCCTTTCTTTGGTTTATTC
TTCGTTCATTTTTGGTCAAATATCTGAACTTTTTACTCTT
GGCTTCTTCTTTTGTTTCTCATCCACGCCCAGAAACTTCG
CGTATTTGGTGGCTCTATTTATGCTTTGTTTGAGTACTTT
TTCTGCCTTTTCTAATTTGACATTATTTAGCTGGGCTAAA
TATTCAAAGTTATCATTGGGTTCCAATGTCTCCAATTCAA
CAGTAGTTGAGTCATCGTATATTTCCGTGATTGCTCCTTT
CTTCAAAATAGGCTTTACGCTACTTTCATTATTGTCGTTA
TCGCCGTCATCTTTATCAGAATCAAACCCGTGCCAGGATT
CATCAGATTCTACCTGCAAATCCTCCGTCTTATCATTTTT
CGCATCCTCTATCTCAGCTTCCAAGTTTAAACTCTCTTTA
AACGTCTTTAACTGTTCTTCCATCACCTCCTTACGTTCCT
GCCGAATCTTCTGTCTTTCTTCAATTTTTCTAAGCCTTTC
CTGCTCCTTAATAAACTCTTGTGCTTTCTTTTGTCTTTGA
AGCTTTCTCTTGTGAAAGCCAGTCAGATAATCCAAACGAG
AATCCTTGTCGAACGTCACCTCATCGGTACCGAATTTCTT
TGATTGCTTTGTAGCATAGTTTTTGCCTCTTGTAAGGATT
TGCCTATTGGTGTGAACAGCCATAGCAAAAATCGAAAACC
TTTAATTCACCCCTCTTGATTCGAGCAGCTACCAGGAACT
TGAATATTGCAACTCTCTATTTTTTATCTGCTATTATCTG
CTGCTTTGCAGAATCGATCCTCATCACATTTGAAAAATTT
CAAATGTGAAAAGTCCCTACTACCCGTTCGCGGCTCATGA
AATCGTGTCCTCTTCAATATAAGACAAGAGTATCAAACAA
AGGATATAAGGCAAAATACAACAAATTACCAGTGAATTCC
GCATTTCCAAGTCAAATCAAAAACTATTTTCGAGGAAATA
ATGGCAGGCCCAAGGAATGTGCGTACATTACATGGAAATG
GAGGCCGTAATAATGATGTGATGGGCCCAAAAGAATTCTG
GTTAAATATCCCCCCAATAACAAGAACTTTATTTACTCTA
GCGATCGTTATGACGATCGTCGGCCGGTTGAATCTAATCA
ATCCGTGGTACTTTATTTATGTTTGGAATTTGACGTTCAA
GAAGGTTCAGATATGGAGACTTCTTACTTCTTGTGTAATG
CTTTCGTCTCGTGCCATGCCTGCGCTAATGGAACTATATA
GTATTTATGACAGGTCCTCACAGTTGGAGCGAGGGCATTT
TGGTCCCGGTTTGTCCAATAGACGAGGACCGATGGTAACA
GTAGACTATGCCTACTACCTGTGCTTTTGTATACTAGCCA
TCACTACGGCCACTACAATCATTTATGGGTCCTACTACCC
TGTTGTGCTCACCTCTGGGTTCATATCATGCATTACATAT
ACTTGGTCGATCGACAATGCCAACGTGCAGATCATGTTTT
ATGGTTTGATTCCTGTTTGGGGAAGTACTTCCCTTAATTC
AATTGTTTATCTCTTTCGTTTTTAATGAGGGTGATTTCGT
AATCTCATTGATCGGTTTTACTACAGGGTACCTTTATACA
TGCTTAGATACCCATACACTGGGGCCAATATGGGGGATGA
TATCCAGAAAAGCTGATCCAACCTACGGAATCTCGCCCAA
TGGGAAATTCTCAACGCCATGGTGGTTTACTAGTCTATAT
GCTCGCATAACGGGTGCCCACAATGAAACTGCAACATTCA
ACAACAACTTTGCCAATGTGCCATCTTCGCAAAGAGAAAC
GAGAACTTTTAGTGGAAGAGGTCAACGATTGGGTACGGCC
CTGCAACATTGTCTCAAACCAGTGGCACAGATTCAGGCAG
AGCTTCTGGAAGTCAATTAAGAAGTGGCCCATCGAATTTG
AACCAATTTCAAGGCCGCGGCCAACGAGTAGGACAAACAA
ACAGCCCCTCCGACTCACAATAACAACTTTTATCTATTTC
TATGTACTTTGCCATTCATTATATACATCAAGAGAGTCTG
ACATAGTATTTTCGTTGGCATAGCAACCGATTGATAATGA
AACATCACTCAAGACGAATTGACAAATGGGCCACTATGGT
AAAACAATTCTTTACATGATACCACCAGTATATAGAAAGG
TTCTCGTGTTGATGAATTATATAAGAAAGTGAAAATCGAT
TTCAAGATAATTACTCTTTTACCTCCTCTTTCATTGTGGT
CACCGTTTTGAACACAACATGCACCAAGATTTTCAAGAAG
ACGAGCATGAGTATCCAGACATCAGACGCAATCCGCTGCA
TGAGGTGACCATGACTTCCTACATACTGGGGATTCTTTTA
GGTATATTTGTTGGTCTTTTTCCACAAATTAGATTCAAGA
ATTTTAACCTCTTTATTATTGCCCTGTCCTTATTCCATTT
TTGGAGTATTATATTACAGCTAAATACAATCCTCTTAAGG
TACATTCAGAGTCCTTTCTTCTGAACAACGGCAAAAGTTA
CATGGCGGCACATTCCTTTGCTATTCTGGAATGCCTCGTA
GAAAGCTTTCTTTTCCTGATCTGAAAATTTTTAGCTACTC
TCTAGCTACCAAGCTTTGTACAGTACTTGGATGTCTTCTA
GTTATTCTGGGACAATATACCAGAACTATTGCTATGCATA
CTGCGGGACATTCCTTTTCTCATATTGTGAAGACCAAGAA
GGAGTCCGATCATGTTTTAGTGAAAACTGGCGTTTACTCC
TGGTCAAGACATCCAAGTTATCTTGGGTTCTTTTGGTGGG
CAATTGGCACTCAGCTACTGCTTCTAAATCCCCTATCATT
GGTTATTTTCATTTTTGTACTTTGGAAATTTTTCAGTGAT
AGAATTCGTGTGGAAGAAAAATATTTGATAGAGTTCTTTA
GCGCGGAATACATAGAATACAAGAATAAGGTTGGTGTCGG
AATACCTTTTATATAATAGTAATGATTGTGTTAGTTATGG
ACTGGATTTTTGTGTTATGTAAGATTTTATCTAATCTTGT
GCATCTGTATTTGGTAGGTAATAAATGCTAGGGGAATGCA
AACAGTGATATTGCCTTTGAGTATTGAAAAGAAGAAAATA
TTTCTTTTCGAACGGAAAATTATAGAAAATGAAGGTCATA
TGCACAATTACAAAGAAAATATTTCATGAAAGAGCTGGAC
GGAACCGTCCAATTTTAGCCTCGTTTTTAACCACTGTTGT
ATTTCTTTCCATAATCTTGCGTTTTCCATGTACCCATTAT
GGGTGAAGTTGAGGATGTATTAGAAAGTTGTCTTTTTGGG
GCAGTACATTAGAGTAAGGCCTCCTTGGAATGAATGGATT
TACAATGAGTCTGGACTTCTGCAACGGTATGGTTGCAGTG
TTGGGAGGATTGGGGACACTGTTTTCATTGTTTATCAAAG
GAAGCCCAGACTTGTTAGAGTTTGTACGAATTGGGACGTT
CTGGGGCAACGTGGGAAGTACAGGCGTAGAATTTTGTCGC
CCGACGTCATTCCTCGTGATTGCTTCTGTTGTTGGTAGAG
AGTTATTCCTTTGATCAAGCCCATTATTCGACAAAATAGT
TGCCCCACGCAATGTTGAATCAGGGAATCTTGTGGTATTC
AAACGTGGATCATTAAATCTTGAGTTCACGGTGGAAGGAA
AGGACATATCCATATTCTGTTCACGTGGTGGAAAAACTGA
AGATTCTTGAGGCTGGACAAATGAATCTGATATCGATGCA
GTATAACTGTTGGAATTTATGGGAGGCCTTATTGTTTTAT
CGGGAACAGTGGATCCCCTGGGATCTAATGAACTCATTCT
TATTAAGGGAGGGGGTACTGAGAGCGCTCGAACTTGCATT
TGAAGCGGTGTTTCTTGGCGTTGGGGATGATACGCTAACA
TCTGGAGAGATTAAGTGGGATGAATTATCAACAGCAGTCA
CATTTAAAGGCGTTTTTCCCAGAATGTTCGGCAATTGTTT
ACCAATATAACTGGAACTGTTTCCGAGGTACTCAGGAATA
ACCCTGTTTGTCACCGGAGTAGTAGTTTCTGAAGCAACTA
TGTTATAACTTTTTGGATCCAGGGTTCTCGAGGGTGCACT
TGAACCTTTTCAGTTAGAATATCTGTATTAGTACTTTTAA
GGTGATTGCTAGTTATTTCCGCCATAAGTCGATCATCATC
ATCGTCATCATTATCGTTCATTAAATTTTTAGTATGATTA
TGACTGGGAGTATTACTGCGACTACCATGATCATGTTTAT
TATTACTATTACTATCATTATTTTCGATACTATTATTATT
ATCATTATTATTATTATTGTTATTATTATTATTATTATTA
TTTTTATTATGACTATCATTATTTTTGATACTATTATTAT
TGTTATCATTACTATGCCTGTTGCTATCATCATGATTATT
AGTAACATGAGGATTATTTCCATTTGGTTCGTCATCATCA
CTATCGAGATTTATGATAATCGGTTCACTTGGATGTGAAG
AAGAACAATGATGATCCGATACTGAAGTACCTTTTTCTGG
GCTTCTACTACCATCATTGCTGTCACTGTCGCTGTCATCA
TCGTCTTCCAATATGGCTGTCCACTTACCATCAGAAGTAA
GTTCTACCTGTTCAACGTTTTTTTGACAGTTCTGTAAAAT
GTCATCAACAAATTCGGAAATTGCTAAATTTTCCAAAGCT
ATATCAATTTGACATACTGGGCATTGCCACGTAGGAATTT
GTAGTTGGGAGTGTAGGAACCATAATGCATCAAAACATTG
CAGATGCTTACAATTTATTGATTTTGAAGGGTATTTCATT
CTTGTGTACGAAATTGGACATTGCAGACTCATGATAGTAG
ATGTGGTAGTCAAGCCCATTTCTTCATCCTCCCGAAGTGT
TTTTTCAAGTAAAGTAACGTGGCTTGTTTAATAATTTTTG
GATGCTGTAATACTTTTTCCAGGAGTTGCTCCGGAGTGAT
CATTTCTACAATGTACCCAAATAGCTTGTATTCCTTCGTG
GTGAAGGCATATATCAGCTCCACATTGTTTTGTTGAGTAT
AAGGTTTGAGATGAGGCGTTAAATCCGCCGGCTTAGCTGT
GCCCGGCTTACTCTTGAAACCTCTTATATTATCTTTGATT
TGAACATTATTGCACCTTAATTCATTTGGGAATGGAAATT
GGATGGGTTCATTACCTCGGGATCCTAATGGATTAATCAT
CCCAGAAAATAAGTATAGCCTGTGTTTGCTATTCGGGTTA
CTTAATAGATTATAGTCTGCTTTGGACAATTTAAATTTCG
CAGAGCACATACCTCTTCCGCCTGTGACTTCCACGTTCAT
CACTAATTCAGGGATTAGCCTTTGTATTTTGTAAAATGGA
GACTCTTTAAAATGAATTGTCGGTACAGCAAAAGATGATG
AAGAAGAAGAGGCATCTGGATTTGTAGGTGGTGGTGCACG
AGATGTGGAAGATGTGGTAGACGTTTTCCGCCGTTGAGTG
GGAGACTGCCTAATAACGGAAGGTGATTGCTGCTGCACCG
TGGGAGGCCCTCCATAGAACGTACTGTGATAGCACTCAAT
GGGGTACCCTTTCTTAAAGCGTTCCAAAGATCTTTATAAA
CAGGCAAAGGTTCATTCTTTCTGATCCGTTCTATCAGAAA
TTTAACGGCTTGAACTCTATAAGGATCAGACTTGCCTACT
ACTAAAGCGTTCTGCAAGAAATTCCTGATAAGGTCCTGTA
GAACGGCCTTGCGACCGGAAACCGGGAAAGATACAGACCT
GCAAATATCCTTCAATTCGGACACTTTCAGCAGTTCCATC
AGAGTGATGGTTTCCTCCACCTCGTTTCTTAGTTCATTAG
TCGGTTCCCTATCAGGCCCAGGCGTTTCATCTTCCCAGTA
ATCCTCTAAATTTATCATTGAAACAGAATGTATATGGAAC
ACTCAACTGTTTGAGTTGGAGTCTTCTTTTCTTGTGAAAT
ATGGATGAACTCCACTTCATTCTTTCATATTCATATTAAA
GATGATACACTTTTCAACTTACTATCTGGTGCGGTGAATG
GGTGTATACATTGACTACAGCTCAGGTGACATCTAGGGGC
CGTTTAGTGTAAGAATATAAAGTACAATCCAAAAGGAAAA
TTATACTTGTTTAAGAAAAGAGGAACCTTCTGCTCGCTCT
AAAATGGTAGTTCTAGTGATAGTTTAAAAATGCATTTTCC
TTCCGACTTCGAAGATAGATTTCAGCATAAAGACTAAAAG
CGTCAGCAAGGATTCGAATGAGTGACTCGTTGCTAGTGAC
TCTGACCTGTTTTTTATTCCAGCAAGAGGAAAGTTATATA
GAGTAGTTTATGAAGAGAAGACACTTCTAAAGTTGAATAA
CGCTCCTAGCCTCAAGGTTGATGATTTAACTTGCAGCAAG
CGCAGGTGAGAGCCAACACACATCAATAATCTTTCCAAAA
GCTATGGCCAGAATTGTCGTATTAATTTCGGGCTCAGGTT
CCAACTTGCAAGCCTTGATCGATGCCCAAAAGCAGGGCCA
ATTAGGCGAGGATGCTCATATTGTCTCTGTCATATCTTCC
AGCAAGAAGGCATACGGGTTAACTAGGGCAGCGGACAATA
ATATCCCCACAAGGTTTGTTCGCTATACCCATATACAAAG
GGTATTGCGAAGGAGGACAAAGCCGCAAGGGCCAAGGCAA
GATCCCAGTTTGAGAACGACCTCGCAAAACTAGTGCTCGA
GGAAAAGCCTGACGTTATCATCTGCGCGGGCTGGTTATTG
ATCCTTGGATCTACTTTCTTGAGCCAACTGCAATCTGTGC
CGATATTAAATCTGCATCCAGCGCTACCAGGTTGTTTCGA
TGGTACCACACACGCAATTGAAATGGCATGGCGCAAATGT
CAGGACGAGAACAAGCCTCTGACGGCCGGATGCATGGTGC
ACTATGTCATCGAGGAGGTCGACAAGGGTGAGCCATTGGT
GGTAAAAAGCTAGAAATCATACCTGGCGAAGAAACACTAG
AGCAGTACGAGCAAAGGGTACACGATGCTGAGCACATCGC
GATTGTAGAAGCTACATATAAGGTTTTACAGCAGCTTCAC
AAATAAGAATAGTTCCCATATTTATACTTTTATATTTGGC
ATTCTTCAAAGTGAGGCGCGAAACATCTCGCGTCGTAAAT
CATGATCATGGATTGTGACAAAACGATCTTAAAGGTTTCG
AATAAAATGTGTGTAAATACGTATACTTATATATGAATGT
GCATGTGTAAACGCTTAATCGTGTTATTGCAAAACTAAAA
TCAGGCCAGATTGTAGTTTAAACGGTTCTAGTATAACTGG
TTTAAGGTGCGGCTCACAACCTGTTACAGGGAGACAAAAA
CCATGAATATTCTTAAGCATTTCCCAAGCTATGTTGGCCC
ATCTAAGATTAGGACCTTAGTGATACCAATTGGCCATTGG
ACGCGAAAAGAGTTTAATAATGCGGTACAGAAACTTTCTG
AATTCAACGAAATTCATCTGTCTGATGTAACCCCCATTGA
CAGCCCTATCTTCACACCGCAAGGCTTTCCACATGGGAAG
TTATTTTTCGACTTCTTGACCATAGATCATGACGATGCAT
TGGAGTTGTTTCTGTATGATTTTGAGCCATTTCGGAAAAC
ATTTGTCATTATTGGGCTGGTAAACGATTACAGTGACCCC
TTGACCAATTTGAATTTCATGAAGGAGAAGTATCCAACTT
TGATTTCACCGAATTTGGTGTACGCTTCATCTACACCCAC
TAAAGAGCTTGAGCAAACCATAGATACGATGGAAAATGTA
TTCGCATCTTCTCCAGATATGCAGAAAAACATAGAAACGA
TTATGTGCGACATAGCAAGGAACTTTTTAACCGCATTGAA
CAGCTATTACTCTTCCTATAAACATGTTACTTTGAGGTCG
CCGGGTGCGATTGGTGGGAATGCGGTATTGAAAACAACTC
TAATAAGACAGAACAGTTACACATCTTCGTCATCCAGCAC
ACCCATGTCAGCGGTACAATCTTCCGTCTCAAGTTCATCG
AAGGCAGGCTCAGTTACTACTGCTTCTAAGAGGTTATCTT
CCTTTGAGATGACTACCAATAGTTTAAAGAGATCCGCTTC
TCTAAAGCTAGCTACCACGCTTTCCACATCTGAGAATAGG
TCTCAACAAAAATCATTGGGCAGACAAATGAAAATTTTGG
GCAATTTCCAATTGCTGGCAGGAAGGTACGTTGATGCGTT
GAACAGCTTTGTTGATGCGATCACAACTTTGTACAAAGTG
CGTGACTACTTATGGTTGGGTTCTGCTCTTGACGGTATTT
CGATCTGCTTTTACTTCTATCTTATCTCGGTTTGTCATAC
CAGATTCCACAAATTGTGAGTCTCATTTGTCCTGTGGAGA
AGCTCAATTTTGAATCTAGCTCAACGGGGATTTCGCCTGT
AGATTCCAATAGTAAAGCCACAGCAAGCACGACGGCGTCA
AGCACACCAAGGAACAGCATATCTATAGCTGCTATGCAGT
CACCTAGAAATTCCATTATGTCTTTATCTGCCCCAGCATT
AAATATTGATGTAGAAAACATCAACCTCCCGTTATTAATT
AAATGCATATCTGACAAAGTCTTGTATTATTATGATTTAA
GTTTGATGCACAATAGTGAATATGCTCCGCAAGTGGTTTA
TTGCGAGTTTTTACTGAAGACTTTAACTTTCATGACATCG
TGTTATAAGAGTTCAGAGTTTTCAAAGGACGTTCTGGACA
ATATTGTGAAAAACCAACACAGGGCCTTGTCAGATATCCC
TAATAGTCCGATGTTCCCAAGGTTTGAAGTTTATTTCTAT
AGCAATAAATTGTTCGAATTACAATTGAAGGAAATGCAAG
TTGAGGCTCAAATTAAAATATACTCTACTATGGCGGAAGT
TTATCGCCTTTTGGGATACAAAAGAAAGCAATTATTCGTG
TTAAGATTGCTGATGGTTGCTCTTTGGCGACTCCGAATAA
GATAGCATGGCATCCTGACTACAGGACCTTGATAGATACC
ATCATAGAACTCCTCAACATCAATGAAAGCGAGGCCAAAA
TCAATGTAGATGATCCGTCTCAATCTACTTGGTTGATCCT
ACAGAAAAAGATCCTACAACTATGCATTAAAGTTTCAAGA
AAAATCAATGACTTCGAATATGTCGCTAAATTTAGCTCGA
TACTAATTACGAAATATACGCATCTGTTAAATCAGTCGGA
ACAAGATGCCTTGTTTAAAGAATATATTCAACCATCAATT
ACCAACGAGTCTATCACAAGTTATTGGGATCCCTTCATTC
TGAGGGAAGTTGTTATAAATAGAATATTGGATAGTGACCC
CACTTCAAACGAAATCCCATTAGAGTCAGATGTTAGCAGC
CTTGAAAGCCTAGAAAATAGACAAAAGACACAGGATATTA
ATCCGCAGGAAGTTTTCAACCCTTTCAAACGGGTTCAACC
AACTTCTTTTGTTTCTAATAACAGCACCAAAGTTCCTATT
TTAGTATTTTTAGTTGGCGATAAGGCTGAATTCACCTGCA
GGGTTCAAAATCCTTTCAAATTTGATTTTACGATCAATGA
TATTCAACTAGATGAGGAAATATCTGAATTTTGTGAGATT
GATAGAAAAGCTGTAAGTTATTCAGGGCCATATAATGTTA
AAGCCGAGTCAATAAGATCCATCACATTGCCTTTGATTAT
TAAAAGCCAACATACAAAAAAAATCTACGAGATTTCATGC
CTAAAAATCTCTATCCTAAAACTACCGCTTCAGAAATTCG
ATATTATAAACGATTCTAGAAGATCGAATCCTGTTGAAGA
AGAGGCAGAATACAGTAAATGTATATACGGAAAATTAAAA
ATTAAAATCCTGCCTGAACAACCACAATTAGAACTATTGA
GTACTTCCAAGATGACAAGAAACTCATGGATGATGCTGGA
TGGTACCAAAACTGATTTTCATATAACGGTGAGAAATAAA
TCACTGAGCTGTGCAATAAATCATATTAAGATCATACCAA
TGAATAATATTGAGCAAATGTTGAAACCTGATTATTGGAA
AAAATGCCACCAGATGACTTGTACATCATGGAAAAACAGC
TAGATTGGCTCTCTAAGTCTTGTGTACGTATTATTAAATT
ACCAACGGTAATCAAGCCAAATGAAACCATCACATTTGAT
TTGGAATTAGATAATACTGCTGTTCCATTTAATTTCACCG
GATTTGACTTATTGATCGAATACGGTATGAGCGCTACTGA
TGAATCCTGCATTTATTTAAAAAGTTATCAATACCATATG
AAGTAACATTGAGAAGAACAATTGAAGTACCAAGTATGGA
CATCATACCGCTAAATGAACTCTTCAGCTCGCAAGTTGAA
AATGTTGATTGGATTGAGTATGTAATGAGCAAAATACGTG
CAGAATCTAACCTCCACTCTAGAGATTTTATATTGTTATT
ATTAGACTTCAGAAATTCTTGGATTGACGGAATAAAATTG
AATGTTCAATTTGAAGATTTCACTAGTAATGAGTATCATG
TAGAGGCAAGCCATACCTCGAGAATTATTGTTCCTATTAA
AAAATTGATTACAAAAGTATAATTTTGAGAATACACCTAT
ACCAAGAATCTATCCAGGCCGACAATTTATTCAAAGTGGT
TTAAACGAAGAACAGACTATAGAAATGAGACAAAAATTTT
GGTGTCGCGAACATATCATTTCAAAGCTTAAATGTAACTG
GAAATTAACCACAGACCAATCTGTAACAGGTTCGGTGGAT
TTCAATAAGTTCATAGAAAAGTTTGATCACAAGATGGTCT
ACACGATATACCCCGGGAGATTATTTTACGGAGTGCAGCT
ATTGCTTGATGAGCCAAAAGTCAAAGTAGGGGAAATAATA
AACTTGAAGATAATAACAGAGCCGACTAGTACATGTAGAA
GAAAACAAAATTCTACTGTAAATTTTTTTGGACATCGTGA
TTTTCGACAGCAAGACATCAAAAATATTACCAAGATCGAA
CAGACGAATTTTGTATAATGGTTCGTTAACTAAACCAATC
AGTACAACCAAAGTTTCTGAAATTAACTTAGAAATTATTC
CAATTGAAAAAGGCCGGTACGAGTTTAGCGTTTGCATCTC
CAAATCAAACAACCAAGATGGAATAATCCAGTTCGACTCT
GAAAACGTTATCTTGTCTGTTATTTAGTGTTAAATGCATT
TCTATAAACTACTATATAGAATATAGATAATATAAAACGA
AAAGAGCCTGATGTTGAAAGTTATGTTTCCTCGAAAAGTA
AACAATGATATGTTTAGCGTTCCTAAACTTTAGCTTAAAG
AAATGGTGGTTAAAGTGAAAGTATGAAACAGTAGGTATTA
TTTTAATATAAATGAAAATTAAGTAATTTCTCCCCAGTAG
AGAGAATAGAATATAATAAAAAGATAATATAACTAAAAAA
AAGGAAAATAACGTCATCACTTCTTGGGTTTTTCGGAAAT
CTTACCGTTCTTCTTGGGTACCCTGGATAACCAATACAAG
AATGTTGCAGCGATATAATCAAAAGCAATATAGCAGATAA
AAATACCGTAATTTCTCCATCTTCTGTAATAATGAGAACT
GAAAGTGGCCAAAAAGGCATTGGTGGTGGATACCGCACAG
AAACTACATATATCTGTTGCAGACGGGTCACTCAAGTAGC
CTGTTCCGGCCAACTTGATATATGATGCCATATAGTCACC
GCAGGTGGTTCCAGATGGTGGAGTAAATTTTACCATTTCA
TAATTTGAACACTTAACGTCCACATTAGCCACACCAAGGG
CTAATAATGCATCGATCATATAAGTTAGGGGTGACACTCT
ATACATAAAGATCCAAAATCTTGGCATAACCTTAGGGGTA
GCCATAACACCACAGAAAGATAATGCCATCGTGAACAATA
GCGTTCCCATATGTGCCGCTGTTTCAGCAACTTCATTGAA
AGAAATCATTAACAAACCCATCGAACCAATGTAGACGTAG
AAGGCAATAGAAAATAACCAAAACAAAGCACCTCTCTCAT
GGAGTTGACCAGCAGCTGAGGCGTTCGCATAAAATCCAAC
CGCGTAATAGTAAATACAATAAGCAATCGTACCCGCTAAA
ATATTCCATGGGATTTCAACAATGATTTGAGAGAGGAAAA
ACGCAAGCCACGAAAATGTTCTTGAAGGACGTTCTCTTGC
CTCATACAAATCCCTTTGCTGCACGAAAGATGGTAGATAC
TGTTGTAGTATAGGATTGAAAATAACCGTATACATGAATA
TTGATAACATTTGGTTTTGTAGTCCCTGTAAACTTCTGTC
AGCCTTGAAAAAGTGAACCCAATAAAAACTTGGTTGAAAA
TAGTCAAAATAAATTTCGACCATAAATAATCTGGTGATCT
CCAGTATTGTTGGAACAAACGAATGGTAACCATTTTAAAT
TGGTAGTATAAAGATGCAGCAAAAGGTTTATGTTCTTCTG
CAGTTGGTTCTTTTGACCTGCCTGGTAAATTCTTTTCCAT
CCAATCCAATTCTTCCTGAACAGCTTTGTATTCATCTGAG
TTTCTCCAGACTTCATTATAATCTTGCGTAGCGTGAGAAC
CAGGAGCGGCACCTACAACCTCTAACATCCATTCGGCAGG
GTTTGCATCAGGTGGACATTTGTGAGCTCCTTTACTTTCA
AAATAATCGATCATAGTTTTGCACCCTTCACCTAAATCGC
CGAAATATACAGTTTGGCCCCCTTTCTGTAAAAATAATAA
TCTATCAAACTGCTGCATTAATATAGCAGAAGGTTGATGG
ATAGTACACAAAATTGCTTGACCGTGGGTAGCTAGTTTCC
TCATAAGTTGGCAAGTGTCCCAAGCAGTTTGTGAATCCAG
GCCTGAAGTTGGTTCATCCAAAAAAACCAAAAGTTTAGGC
CTTGCCGCTAGTTCAACACCAATAGTAAGTCTTTTTCTTT
GTTCGACATTTAGACCTTCACCTGCAACACCAACAACAGC
ATCTGAATATTGTTGCATTTCCAAAATTTTGATAACTTCT
TCCACGTACCTATTTTTTCTTCAATAGAAACTGACGAAGG
CTGACGTAAATAAGCTGAAAATCTCAAAGATTCTCTTACT
GTAGCCGTTTTCAAATGTAAATCCTGTTGTTGACAATAAC
CAATAGATCTAGGGAATGATTCGTCACGGAGACGACCATC
GACAAAAATATTACCAGTAATAACACCCATGGTGACTCTT
TCAGCCAAACAATCCAGTAAAGTTGTTTTACCTGCACCTG
ACGCCCCCATTAAGGCAGTCAAAGTGCCTGGTTTTACCCA
ACCATCTACGTTATTTAAGATACGTCTTTGACCTCCTTTT
ATAGGAACATCATAGCATAAATCACGCCAGTGGAAAATTG
CTTCAGATTTGGAAAGTCCTAATCCGGCATTATCTGAAGA
GCTATCCGATCCCTCAGAACTATCATCTAGTATTTTTTTT
TCTGTTGTAGCGGAATCTGGAGAACTGCCTGCATTATTTT
CAATATCTCCAGGCCTATGCTTTTCTTGTAATTTACCTTC
CTTTTTCAATTGCTTGATCTTAGATCTTAGGAACACAACC
ATTTCACCCTTTTGTTTAGCACCTTCATTATACTCACAAA
GAATTAGATAAACAAAGAAAAAGAAAACAACATATGCCAT
ACCAATACCGAACCCACGCCACTTATGTTTGTGCTCATAA
TCGTAACTTTCCTTCAAGAAGTCATCACCCAACACATAGT
CGTTACCTGGATAAGCACCAACTGCGGAACAGACGCGTTG
AGTACCTGTGATGTTCTGATAAGCAGGGCCAGCAGGGATG
TATTGGGCACAAGGGAATCTACGGTCATGGAATTCATTGA
TCATTAAAGATTCAAACAGGTAGGCTAGCGGGTTGATATA
CCAAATCCAAATGGACCAACCTAAAATCTTCGTTTTAGGG
ATGGCAAACCCTGTATACATAGAAATTGCCAATAATAACA
TTGAAGCGGGGACCATGGCCTCCTGTAATGTTTTGGTCAA
GGAGCCCACGCATCTAAATAAATGGGATAAAGTGAATGTG
GCAATGACATTAATTAAAAAATAAAAGAAAAAGACACCAC
CGTTTCTCCTGAAATCAACTAGGAAATAAAAGATGATGTT
GAAGCAGACAGCAGTGATCAATTTTGGCGGCATTTCTGAC
AAAACAGACGCAAATGCGTCAGCGCTTGGATGATACAAGG
AATAAGTTCTGTGTTTTTCAGTTATAGGTCTTGTTTCATA
CAAACTAAAGATTTCCAAAAGACACGAAAATGCATTAAAT
AAAATAGCAAAAACATTGCAGCACCACGGAAATAGAAAGT
GGAAGTATCGTTTTTCTTCATCACTTTATAAAACATAGAA
CCCAAGATGAAAGCCATGACAGAGTTACCGATGACTTGCC
ACAAAGTAACACTAGCACTTTGCTTCATTCTCCAGAAATT
TCTAATCAACAAGTATTTGACTTGCATTCCGTAGTTGACA
ACGTATGGAGAGGAAGGTGGTGCCCTTTTGCCTGTTTAGC
GTGGTGAGCATCCCTGATAATATTGCGTGCTTCATCTGTG
TTTTTCTCTAATGTAGAGTCTATATCCTTGATTAAATTTT
TGTAGCTTTCTGATTGTAGCCAATATTCGGCCATATCCTT
TGGCGTTTGAGGCACTCTAGTACCTTTTTCGATAAATTCT
TTGCTAATAATTCTTTCAGTAGGACTTGTAATTGAAGTTA
AAAAATCTGCAGTGGTCTGTCTGGGAGGACAATAGTAGCC
CATGTCTTGGAAATATTTCTTTGCATCCTTAGCGGGCCCA
AAATAAAGCTGGTAACCATCATCCAGGACACAGACCTTAT
CAAAAGATCATAAGCATCCTGAGAACATTGATAGATGGCC
ACAGTAGCCGCGGTCTTTCCAATGTCAGCCTGGGTTTTTA
AAGCACGGATGAATTCTAAAGCAGTAGCAGAGTCCAAACC
TCTGGTGGCATTATCCCAACATTGAAATCTGGCGCCGCAG
ATTGCGACTTCCGCAATGGATACACGCTTTCTTTCACCAC
CAGAAACACCTCTGACTAGATCGTTTCCGACCTTGGTGTC
CCTTGTATGCGAAAGACCATATGTGGCCATTGCAACTTCT
GTCACGTGATTGGCGTACGCTTCTCTATCAACACCCTTGA
TACGATTTTGCGGCGTTTTCATCCTTGCCACGGTGAAAAG
CGTCTGGTACACGGTAAGATGCGGTAAATGAATATCTGAT
TCCGCATTGTAAACGACTTCACCACGGTAATGTTTCCTGA
TATCCGAGCTTGACAAACCGTTGTAAGAGACAATGGAGTC
TTTTGCGATCTTGAACCCGTGCGAATTAGAAGATATGGAT
TTTAGCAGCGTAGTACAACCTGACCCTGGTCTCCCAAGAA
CAACCAACAGTTCACCGGGATTAAGACAACCATCCATGGG
TTTCAGGATCTGAAAAGTGTCCTCTTCTTTACTGGGCTTC
AGTAATCTGAGCCCTTTCGTAAGCAGCTTTGGTACGATGT
TAGCGAAAGTTGACTGGTATGACACATCGGCGGAGTCTCC
GGAGGCGCTTAGATTCTTCCATACACAACCGAGTGAGTAT
GGTTTATAGAAATCCGGGTCCGAAGTACAAATATTTGCCA
TGTTCTGTACCCACGCCGTACTGGAGAATTGATCACTGTT
AGGGTCCAATTTGGGATTGTATCCCGGGGTGTCCGGGTTA
GTGAACACCGGGTTCACACCTTCCATGTCCGTAGAAAATA
CGGATCTCGAGTCCGCATTGTGCGCATTATGGTTGCTGGA
AGAGCTATTGTTTGAGTTAGCAGTGTATAGTAAACTCTGC
GATGTGAGTGTTCTAGCCAACTCATGCACCCTTTCCGCGG
CTTCGCTGTCGAAACCGCGGTATGGATGCTGTCCAATGGA
TTGGGCGGCAGAGTTCGAGCTCGAGCTTGAGCTCGAGCTC
CGCGAATTTCGTTCCTCTACGTCTCTGATATCTGATGACA
TAGGTTTTTGATAATTATAAGTGTGTTTGCTTGTGTGTGT
GTGTGTTTATATATTCGTATAGTAACTGTTATACGCTAAT
AGTATTAGTGATGTGATGTTCTTAACAGTAGTATACTTGA
ATACTGCATATGACGTATCTACAACAAGACTAGCAAATCT
CTTTACAGCAACATAAGAAGGCAATTTGGTCCAGGTAGAG
AGCTCCTGCTTATATATTCCTCAGATGTACATGCTCCCTT
TCCGATCCCTACTACCAAAGTCTCGCACAGCAGTAGCAGT
ATTCTTTTCCCTCATCGTCTTACCATCGTGCCATACCTTA
ACCCCGGCACCGTGCGTTGCAGATCCGCCCCTCGCGGACC
CGCTCGAGACTCTCCGCGGAACGAGCATGCGGACGGCTCC
GCGCCACTGTCTCCGCAGGCATCCGTGCATGGCATCCCGC
GGAAGCGACCCTGAAAATAATAAGTAAAGCAACCAATGTT
CTTGCTCTTTGCGCGAACAAAAATAAAAAAAGAACAGAAA
TACAGGCCACCTTCCAGGGCAGGGGAAGGGGATGCCATCA
TCATTCTTTTCTTCCGTAAGGCATGTTCTACAGCCACTTC
ATATATTTTTGCGTTTGTTGCTCGGAAAAGTAATGTTCTT
AATTTTCTTTCTTTTTTTTTTTTTCTGTTTAGAGATTATG
TAGTTTGCTCCGTATATACAAGTGTGAGGGGTGCAAGATG
CTTATCTGGGTATTTGCGTGTGGGTTAACGAAGGGGTGGA
ATGGGAAACCTTCTAATGTAGATCTTCTATGTACCTGTTC
AGGGCAATTAGTTTATCTGCGCGCTGCAGTTCGGCGGCGT
GACGCTCTCGCTTATTGTCTATCTCTCGTTTTAAGAAGCG
AGGTATAAAAGGCTGGGCCACCCGTTCGTAAGGCCCCACG
ACTCCGTCGAATGCTGTGCCGGGTTTGTTGGCGTCTGAGC
CCAAGCAGTTAAGTCTTTCTTCACGGTACTTTTCCATGTT
GTCAGGCGTGGTGCTGTCCCAGAAGGAGTTTTCGTCCGGA
CGGGGTTCTTCGGGCCAAATGAAGGGTTCTTCCATCTCGA
TAGTCATTTTCTTGATCTGCGGTTCTCTAAACCGCGTCGT
CTGTAGGTTCATACGGTTAAACTTCCCATGAAGCAGCTGC
GTCGTAATGTTCATTGCTCTTAAGCCGTAGATATGATAAA
GATAGTCTCTGAGATCCAGTTTGTTGAACGATTTTGGGAC
GATGAATTTTGCTTGATACGGTGTGTGCTTCGCGTTGGGC
CTCAAGAGGATGATCCTGGCCTTGGGAAAGTAGACTTTGT
TACCTCCAACTTTGAAATGCTCCTTTCCCTGCTCTATGCC
CGCCTTTGTCCACTTATAAATCTTCTCGCTTACGTTTATA
TCTACTTCGCGATCGCTGCCGCTTTTGTCGAGTATTTTGG
AGGAACTCTCCACCACTGAGGCTAGTGATCTTATTGGAAC
CTGCTCTGGCTTGCAACTTCCTACTGCAAGTGTTTTTGCA
AAGGATACAACATATTCTTCGTTCCAACCGTCAATCGTGG
CATATTCTGTGTTGGTGTTGCGTACTTTTTATTTTTATTT
TATTTTTTTTCTGTTGGAGCCTGCTAATCAAAGCACATTA
TTTGTTAGTAGCGTTACGTTCTCCACAAGAAATGTATGTA
CATTTCAAGTTCTAATACCATCGTTTTCCCTTTTTCATCG
AGAAAATTCGTATAACGCGATTACGTATTAAGTGATCTTC
TGTGGGTTTCAACGGCTATTTTGAAAAATACAAGGAAAAT
AAATGCGGTATTCCTATATCCCAGTGAAAATGCCAATAAC
GTAGACAAGCTCACTTCGTCGATTTATTCTCTAACATTGG
GTCGATCAGGTCTGTCCACCTATCTCTTCTCCCAGAATAT
CATAGCCTTTCTTTTTCCGTTTCTCCTCCTACACCATTCT
CCTTTGCGATTAGACAGTGGGAAAGTCCAAGAATAGATTC
ACATTTCAACCACTGTATAAATAACTCAATTTCTGAGAAT
GTTTTTATTAAAGACCTTTCGCTTAATATTACCCTTCATC
CGTCCTTTTCGGTCCTCGAATGAAGCAATATCTAAAGACA
AAACTATTGGAAGAGGTTGAAGGTTCGTGTACGGGTAAAT
TCGGATATATTCTTTGTGTCCTAGACTATGATAATATAGA
TATTCAACGTGGGAGAATATTGCCCACAGATGGGTCCGCC
GAGTTCAACGTGAAATATAGAGCTGTAGTTTTCAAACCAT
TTAAAGGGGAAGTAGTGGACGGCACAGTCGTTTCATGTTC
TCAGCACGGGTTCGAAGTGCAAGTAGGTCCAATGAAAGTA
TTTGTGACAAAGCATCTGATGCCTCAAGATTTAACCTTTA
ATGCGGGTTCAAACCCACCATCATACCAAAGTTCCGAGGA
TGTCATCACCATAAAAAGTAGAATTAGAGTTAAAATTGAA
GGTTGTATCAGTCAAGTGAGTTCTATTCACGCAATCGGTA
GTATCAAAGAAGATTATTTGGGTGCTATTTAATCACTTGT
TACTCCGCAACGCTTTTCTGAACGCCCGCCTTCGCCTTTC
ATTATCATTCTCATCCCAAAAGAACTGTGCATGTTATTTG
CAATACTTCATATACGCTCTGTATTATTAATAGTATCATT
AATTACGTCAATTGAAATTCAAAATATCATCTTTGACAGT
AACATCTATCCTCTTAGACAACTAGGGCCATTGCAGTGTC
TCGAAACCATTAATATCACTGAAAAGATGAAAAGAAAGGC
AAATATATATTGATCACTAATTTTCTAAGCTAAAGAATCT
ATTCCCCCTCTGTTAAATGGAATTGTGTGAAATAAAATAT
TATAAAATCAGAACTTTGGGGGGAAACATAAAAAAATGAG
AAAAAGAAAACGAACTAACTAATGTTTAAGTAAAAGAACA
AAAGGTAGACCAATGTAGCGCTCTTACTTTATTAAGAGAT
TTTCTTGATAACGAAATGTCCTCCTTCTCCAATATCGAAA
CGAGTATCTTTCCATACACCATCATACATACCCTTTTCGA
GAGCCTCCTTGACTACTTTTGATTTTGTCAAAAGTATTTC
TCCTTTTCATCCTCAACCTTCACGACACAATTATGCCAAG
GTGTGGGAATATGTAAAAATCTTCAAATTTGGGTTCATCA
AGGTCTTCTAACGAACTAACAATAGAACACTGTTCGTTGG
AGATTACTTTTATACCAAATTTGGGCCCGCTGTTAGTGTG
CGCATGAATAGAAATTCTCAAATGATGAGGGAATATCAAT
TCCACTAAGTTCGAATACGCGTCATTTCTCTTAATCATGT
TAAAAGCGATCATTGAAATGATTTTCTTGAATTTTTTCTG
GAATAACTTTGGAAATGTTCCAGTAGAGATAAATCTTCCA
TCATAAAACGTGAAAAGCCCCTATACAGATGCAATCTTGG
ATGTCCTTCTATTGCAATCTGCTTTCTCAAACGACCTGCA
TCTGTATCACAGCCTTTCATCAAAATCTGTCTCGACAAAT
CGGACTTAGGACAGATTTGAGTTCCTGTGTAGTGTGCAAC
TTCAACATCACTAACCCACTTTGGATCGAAAACTTTACTA
GCTGCACCGCTAAAAATAAATCGTTCAATCCACAAAAGCC
AATGGCGTCAACACCAGGTATAGCCACTCTTTTATACAGT
TCGTGCAATTTGGTCGTGTAAGTACTCACGACGTCATCAT
CGACCCCAATACAATCGGAGAAAACATGGCCATCACTAAC
TATCCAAATTTTCATACCCGGTGGATATATCTTGACAAGG
TCTTGTGTGGCTTTTATTAATCTTTTCAAAGCGAGTTCTT
CGCCTTTGTCAGGAACGGAACCGTACACTTTTGCTCATTA
GATGACTTACATGGAAACGCTGGCAAGATGCATTCAATTC
TCAAATATCGATCGGTAAAATATCTTGAACGTTCAATAAA
ATAATCACGGCCACCAAAATTCCATTGATCATTAACTATT
GTGTTTTTCAAATTTTTCTCAAAAAATCTGCAAATAATTC
GTGATACTTAACTTCTTTGGTTACAATTGGATGTTCACTT
AGAGATAATTGAGATTGGTCTAAAATATGATATACGAACC
AGTTATTGAAAGAATTTTCATTCTCAACTGTTGTAACACA
CCCACGAATCTGGCGTTCGTCATCGCGTGTATATTCAGAA
ATCTTTATTGCCACTCCTAAATTATTGGTAAATTTATTTG
CTAAAGAAGCTGGCAAAATTCTTTCAGAAACCCGTCCACT
TACTTCGGATTCAGAAAAGTCCAGATTGTGAATAGTGTTG
ATAAAGTCGAGCCATTGGTCTCCAAATTTACAATTCTGTT
TTTCCTCTAAAGAGTAAAAATCGTCACATTTGTCGCTTCT
GCAATACAGGGCCAGAAATTTACTATATGTAGACAAATCG
GCCCCATTATGGGGAATATCAATATCTTTCAACGTATCAG
TCGATGAAGAAAATGAAGAGGCAGGTGGTGATATTGACTG
CTCGGAGCTTGAGGGCAAGTTGCTAGTAAATGTCATTTTT
GTTAATGTCTCGACAAAGCTTTACCGAATTAGGATATTAA
CAAATTGTTTATTTAGTCAAGACTTTGCGGAGGAGCACAA
TTTATGTGAAAATTTATTTCAATATTTATACATCATTTTT
GATTCTGAACCTATTTTCAGAAATTGTTTTACAACATCGT
AGGGCAGGCACTATGCCCTTGCAAATTTTATGATATACTG
TCCACTGAAAGCAATGCAATCAAAATTCAAATAAACTCCT
GAGGGGCCAATAATATAAGGATTTTTAGCACGCGACGTCT
GGGATTGAGTGCCATGTATGTAAAGACGAGCAATTACTTT
ATGTTCCCTTATTTGTGAGGGGTTCCTGGTTTGCTTTTTC
GATCAATTCTCCTGATATTATTGAGTAAATTAGACAAATT
GTTAGGAAACAACAAATTCCGATGCTTACTTACCCCTTAA
ATTTTCTCATTGCTCTTCATTGAGGTTGCATACCTCACCA
TATTTGTCATAGAAGGTCCCTTAAGGCGCCTTTTTTATTT
TTTTCTTGGCAAGAGAACCCTTTTATTTATGGCCAGACGC
GCGTCGCAAAAAAAGGTAAACATCAATAATTTTCCTTCCA
GGGACTCTCAATAAAAAGACTGTAACTTGTATTATCAAAT
TGAGAAGCAATTACGTATTCCACCCCTCATTACTTCCCCG
ATACAATTTATTTTCACTTCTTTCGATGAATGCAGTGATT
TCTATCTTTCCCGAAAATTACAAGCCACGGACCACAAGAG
GAATGACTGGTCATCCTGATGCGAATAGTATATTAGGTAG
TGCAAAAAAATACATTAATTTTCTTGAAATATTTTCGTTT
TTTCAAAATGGTATTTGATTCAGACTAAGAGAATAAATCG
AAAAAAGCATTAAAAATGGAGTTGTTAAAGCTTCTGTGTT
TGATTTTATTTCTTACTCTTTCCTATGTCGCCTTTGCAAT
CATTGTCCCACCTCTAAACTTTCCCAAAAATATACCCACC
ATCCCATTTTATGTAGTATTTTTACCAGTAATATTTCCCA
TTGATCAAACGGAGCTATACGATCTTTATATTAGGGAATC
AATGGAAAAATACGGTGCTGTAAAATTTTTCTTTGGTTCA
CGGTGGAATATTCTCGTTTCTCGTTCTGAGTATCTAGCAC
AAATATTCAAAGATGAAGATACTTTTGCGAAGAGCGGTAA
TCAAAAGAAAATCCCATACAGTGCTCTTGCCGCTTACACA
GGGGACAATGTCATTAGCGCGTATGGTGCAGTTTGGAGAA
ACTACAGAAATGCTGTGACAAACGGGCTCCAACATTTTGA
CGATGCACCTATATTCAAAAATGCAAAATTTTATGCACTT
TGATAAAAAACAGACTCCTAGAAGGACAAACTTCGATCCC
TATGGGACCTTTATCCCAGAGAATGGCATTGGATAACATT
TCACAGGTTGCCCTTGGATTTGATTTTGGTGCTCTAACAC
ATGAAAAAATGCTTTCCACGAGCATTTGATTCGTATTAAA
AGCAAATATTTCATCCATTCTTTTAACTTTTCCATTCCTT
GATGTTCTTCCTATTCCTTCAAGAAAAAAAAGCCTTCAAG
GATGTTGTTAGTTTTAGAGAACTTCTCGTTAAAAGAGTTC
AAGATGAATTAGTCAATAATTACAAATTTGAACAAACTAC
TTTTGCTGCCAGTGATCTAATTCGTGCTCACAATAACGAA
ATAATCGACTACAAACAGTTGACCGATAATATCGTCATTA
TCCTTGTCGCTGGCCATGAAAACCCGCAGTTGCTATTTAA
TAGTTCACTCTACCTTCTAGCCAAATATTCAAATGAATGG
CAAGAGAAACTCAGGAAGGAAGTAAACGGCATCACTGATC
CAAAAGGCTTAGCAGATTTACCCTTATTAAATGCTTTTCT
CTTCGAAGTAGTAAGAATGTATCCTCCTTTGAGCACAATT
ATTAATAGATGTACTACCAAAACGTGCAAGTTGGGGGCGG
AAATTGTTATACCCAAGGGCGTATATGTCGGGTACAACAA
CTTTGGAACCTCACACGATCCCAAAACTTGGGGCACAACA
GCAGATGATTTTAAACCAGAAAGATGGGGTTCAGATATCG
AAACCATAAGGAAAAACTGGAGAATGGCGAAAAACAGATG
TGCTGTGACTGGGTTCCATGGAGGCCGAAGAGCATGCCTA
GGGGAAAAACTAGCCCTAACAGAAATGAGAATTTCTTTGG
CTGAAATGTTGAAACAGTTTCGATGGAGTCTTGACCCTGA
ATGGGAAGAAAAATTAACTCCCGCTGGGCCTCTTTGCCCT
CTTAATTTAAAGTTAAAATTTAACGAGAATATAATGGAAT
AAATATAAAACATGTAGAATTGTATATATACGCATATATG
TATACAATCGCGACAACTTTTAGTGAAACTTCTTTGTATC
CAGTGAAAATGAAAGGAACAGAACCTGACCAAAGGTCAGT
AGAAAAAAAAGCCTTTTATAGAAGTTCTTATCCAATCGTT
GACATTTTGTCTGCTCTATTTAATGCTTCAAAAATCTGAT
CCCAAAAGTACTGGATATTCAAATCGAGACCAATTATTGT
ACCAACATCACTGTCATTTGGATATTCTTTTTCAATGATA
ATTTTCCCTGAGTTTTCGTTGAAAACATCATCAATGCAGG
ATATGTCCATTCTCTTGTAGCGAAATCCAACCGCAGACGA
TGGATCCCACCCATAAAATTCCAAAAGCGGCATCAAAGCT
ACCGGATCATGTATAGGTGGGCCCGATTCAAATCCTTGCA
TATCCTTGTAGGTATGAGCAAAAATTGAAAAAGCTCCAAA
AACAATTCTCGTAACTTGCTGTTATTCTTTTCGTTGTATA
TCATTTCGTTAACCTTGTAAGTAGCTATGGCCTTGTGAGT
TAAATTTAGAGGAACTACTATACATTTGTCCTTTACATCG
GGATCACGGAATATGTAATTCGCTGCGTCAGGATCAATCC
AAACGTTGAATTCAGCAGAAAGATTTGGGTTACAGTTTCC
TAGACCATGGAGTCCACCCCCATAATGCTAATATATTTGA
CAGATTTTTTAGGTATGGTTTACACCTAAAAACTGTTGCT
AATGTGGTAAGTGCACCAGTAGACACAAAGGATATCTCTC
CATTGTTAGCTAGAATCGCCTCTTCAATGGCCTCAATATA
CGTTTTATCAGTTCTTGCCTCAAATGTTGGCTTAGGTAGC
AAAGAAGTGCCGTCTAAACCTGATATACCATGAATGTCAG
GAGCATAATGAGGTTCCCTTTTCCAAGGTCTCTGTGCGCC
TTTATAAACTGGAATCGCTTGTGCTTTGCCCATCGCAGTC
AAAAGAGAACGGGCGTTGTAGTCAGTATTCTCTGGCGGTG
CGTTACCAAAACACGTGCTGATTCCTAGAAGATTGAAAGC
TGGATGGAAACAGCCTAATAAAATGGCTATGGCATCATCA
TGACCAGGATCACAATCTAGCCATATGGGTATTTTACTAA
CAGTCATCTTTTCTTCAAACAGTCGCTGGTTATTGCTGTC
CAACCCTTCCCCAACCTTGCAGATGAGGGAAATTATCTGT
TTTAATAAGTTTCGTGAGGTAAAAAATCAGCAGATTCCAT
CAAAAGTAGTTGTCACGTATGTGTCAAATATCGCGTTACG
TGGTGGTGAACAGAGGGAAAACGTAATCGCGCCTCACAGG
TTACCGGTGAGGCTAAGGGAATAAACTTTGAGATAATAAT
TAGTTATACGTATACATATGGTCGCAGTTATATGCGTTGT
CTATTGTACAAATTCTGCTGTATGATTCAAGTTACTGAAG
GATATGATATGTCTATCATTGCTTGTGTTCCTGCTCAGGA
ATAAAGATGTCATTGCCCTGTTCAATAGCCATTCTAGTAT
GGAAAACAATGTCAGTAGATTCCCATGGATATGCATACCA
CTTGTCTGGAACAGTTTTAGCTGCAAAATAACGGTTCTTG
TCATTCAACATTTCGGCAGGCAAATCTGCTTTCTTTGGTT
TTTGCTTATCGTGTAGAACAAAAATCCCGAAGTTTGTTTT
CATCTCTGGAGACTTTTCAGTATCGATACCTTTAGCCTTT
GCCTGTTCAGCTGCATCCTTTTCCAATTCACTCAAAGCGT
AATGAAGTGTGGTACGGGTGTCATCGACTTCGTCAACGAT
AAGAACGTTCTTGCCGACTAGATCTAATTTACATTGCTCG
TAATCAATCCATTGTGTTCTGCTAACCTTAACACCAACTT
CCTCAACTTCTGAGCCTACACTGTTCAAATCTTCGTACAA
AGACAAAATAATAGCAAAAATTCTGATGGTTGGCACGCCG
GGCTCCTTTAGGAACGTACGTAGGATCCTAGCAGGAATGA
AACCACCACCACCAATGGCAATGATTAAGTCCGGCTTGAA
ATTCTTAATTCTCTCAGCGGATACTTGACATAGTTGATGT
ACGTTGTTGTACGAGATGTATTGCTTATCGTTTGCCGACA
TTATGGGAACGTAATGGATATAATGAACACGAACGGTAAT
ATAAAAATAAGAAAGATTACAAGGCACTACATCGTATTAC
TCCAGCTAGATGGAGACTAAAATAAAAAGTTACGGCAAAC
CAAACTGCGAAGGGGGAACAAAATCTAACGGAAATTGGGC
TTATCAAACATGTTTAAATAGAAAATTCTATAGCAGCTCA
TCGCTACCCGATTTGGGACAGATGGAGGGGGAAAAATTTT
TTTCCTTTTCTTTCCTAGTAAACGCGAAATATAGAGAAAA
AAATGAAAGAAGTCAGATAAGCGGAAATGATATTAATTGA
AATTAATCTAATTAATTTTTTCAGAAGAAAAAAAATAAGT
GACTCGGAAGGGAAATATGTACTGTCTTTTCTTAGTTAAC
CAACTATGGTTGTGACGTAAAAGTGGAGTGCTTGCTTGAT
GTTCCAGATGGCCTTACTGTTAACGATGCCAGATGCAGTT
CAAAAAGGATAAACGATTGTGGGGGTCTTTTGACAGATCT
TCTTCGCGTGGGATACTTTCGTGATCTTTTTTTTTCTTTT
TTCTTTTCTTACATTATGTGGTGAACTCTATATAAGTATT
TATGTGCCTAGAGATTATTTTTGTATTCTGATGCGTGAAA
GCATTTTATGCATGATATCCTCTATTCCATCTCAACGTCA
CTATATCCGGCTTCCTCCTCGCCGTCGCTCTGCTCCGTTT
CTAAACGGCCATCTTGCTTAGATGAGGTATGCTTCTGTTC
CTCTTCGTTGTCACTATCACCTTCTTCTTCTTCTTCACTG
CCATAAGATTCTTCACCGTCCTCTATAAGGCCGGCATCAT
CGAGTTCTTCGTTATATTCAACGTCGTCTTCGTCCTCTTC
GACAACTGGTTCGGATGAGTGGATGTCGCCTGCTTCATAG
TTCAAAGTTTTGAATTTATTTATAGTACAGTCTAACCTTG
CATCCAGTGCTAGTAGCCTTGGTAATAAGTCGGAACGCCT
TTTCAAGGTGGAATGTAACGACGATAGAGTAGACATCAAA
TTTGGAATAGAAACCAAATAGCCACCGTGTATGATTAAAC
ACCATTTTACCCAAACATTCAATGGGCCTTGACGGTGGGT
TTGTCTTGCAATCCTCTCTGCCAACCTTTCTAAGAGAATG
ACAGCCAGTGCTGGTTTCAGACGGAAGATAGTATCCCTAA
TGACCCTCTCGTCACGATTATTGAGCACTGTTTCCAACAG
TGAATGATCATTTGATTGTAGTGCTTGCGACAGAATTACT
GTTACCGTCCCGGTTGTCGTAGCAGTCTTGAGATTGGAAC
CTTTTAAATTTGTTTTTTCCCACTAATCCTTGCGACGGTG
CTTGATTCTAGCTTATCACCAAATGTTTCTGTTAATAGTT
CATTGGCCTGTGGGGGCTTGGCCTGTTCTTGTTCCAAAGA
AGTCAATTCTCTTTCCCAGCTCTTTATAGCGTCATCAACA
TGCTTGAAGTTATCTCCAGAGGTGACTCTTGCATTACCTT
CCACGTAGTTGGTGGCTGAGGCAAGATCTTTACCGTGTAG
ATCGCGATCGGCGGACTTATTTTTATTATTCCAATTTAGG
GAAATTTCGACGGTATATTCATTAGGGATTTCTCTCCACT
GCAAGTTCTTGAAGTAAGGCATAGTAGCATTTTGTAACCA
CGATACGTTCAAAAGGTCTTTATTAATAAATGCGTTATAA
ATTGGAACTTTCCTGCCGTCTTTACTGACGATTTGAATCT
TTTTGCTGGATTTTTTGGACTTGTTGCCTCTTTTCTTTGT
TGAACTCGATACCAATGGATCAACAAAAATTTCCAAGCTA
CCATCCTCGGTAGTGACTGCGATAGAATCGGCTTGGCCTG
AATGAGATAACTCCTTGATATCTGATTCAGCCACAAGGAC
GCATTTGGTCATACCGGAATGAATATCATATACGTTCAAG
AATCTATCACCCTCTGCGCCTGATATGAAAAATTCATTAG
TTATAACTTGCAATGTGGACACTGGAGATACATGACCGGG
AAATGTCATTACGACTTTTTTCTCTTCGATGTCTATTAAA
GAAATGGAATGGGATGCAACCAAAAGTTGTGCAACAGAAT
CGCCTGCTGGAACAATGGTTAGTTTATTCAATTGAACGCA
GTTGTTTATTCTAAAATGTTGTAACAGTTTGAATTGTAAC
AGATCGAACTGATAGAATGCGTCGCTGGAGTCGATACACC
ACAGTTGATTACCCATCAAGTCTATGTCTTTGATTTCGTA
AGAATTCCCGTAGTGAATTTATAGGTGACTTCGTTGGCCA
ATACGGAATATAGCCAAATTTCACCGTTATTCATACCCAA
TATAATAGCCACTGTGTCGGAAGAAGCCAGGTTTACCCAT
TTTAAGCACGTCACCTTCAATTTCGAGTCCTCTAAATACA
GAAAATTCTCATTCCACACTGTATCAACTCCGGAGGAAGT
GGCCCTTTGAGTGGGCTGTACACCAACGCGTTGCTTGTCC
AAAGCTACAGTGACATAACACAAATACTGACCTGATGGGT
CATAAGCGGACTGTAGAACAGGAGAATCCATCGGTAATGA
ACAATTATAAGGCAAATGTGTCTTTTACCCTCTTGCTAAG
CCAAGTTTAAACTATATATGCTCTGCATCTATCTTTACAT
ACATATATCCTATCCAATACTTGTTAATTTTTTCACCTCA
TCGCTTCAGCTGCGAAAGATTAGAAAAGAAATGAAAAAAT
TGGATAAAATTTTTTGTCAAGAAGCTCATCCCCGTGTTAA
ATGACAATCAAAGAATAAGGGAACTGTACAACACGTTCAA
CCAAAACTATTGTAAAGAAATGCCACCACTATGCAGCATA
GCCTGTTCATGCGAATAGTCGCCGCAAAAATTACGATCTG
GTTTAATCAGCTCGGGCTCTTATCTTTGGCGTATTCCAGT
ATGTGCAATTAACTCTTGCACCACTTTAAAACGCCCAGCC
CGCTGCACTCTCCCTCCTATATAAATGGAAGCGGTTTTTG
GTCGCGCTTTTCGCCCTCTGCTCGCCTTGTCGATTTCTAT
CGTGCAGAGTTACCAGTATAAGGTGGGCAAGAAATCATAA
CGATATTTACTAATACAGTTGTACCTATTAATTAATTGAT
GGCTGGAGACTCCGATAATGTGTCGCTTCCCAAGGGTATG
TTAGTTATATTGTTGTTGCAAAACTCAAGCTTTGATGCGG
GTACTGAGCGGTTATACTAACTTAGAGAAAACACTGAATG
ATCTTAGCGACCGTACAAAAGATGATATCTGAAATACTGG
ACCAGGATTTGATGTTTACCAAGGATGCAAGAGAAATCAT
CATCAACTCCGGCATAGAATTCATAATGATCCTGTCCTCG
ATGGCTTCCGAAATGGCGGACAACGAGGCTAAGAAAACCA
TAGCGCCCGAGCACGTGATCAAAGCGCTAGAAGAGTTGGA
GTATAATGAGTTTATACCATTCTTAGAGGAAATATTATTG
AATTTTAAGGGTTCCCAGAAGGTGAAAGAAACTAGGGATT
CCAAGTTCAAGAAGTCAGGTCTCTCGGAAGAAGAGCTGCT
ACGACAACAAGAGGAGTTGTTTAGACAGTCAAGGTCCAGA
TTACACCACAATAGTGTATCTGATCCGGTTAAGTCGGAGG
ATTCTTCTTGAATAGAAGCTTCTAAACAAAGTAATGCTAT
ATACGAAAATAAACCACATGGGAATATGTTAAGCGCATGC
ATGTATGTAATAAAAACGAAGACAAGTCCAAAAAAAAAAG
AACGAAAAGAAACAACTTTTATATTTGTATATTAGAGTAT
AAACTAATATCCTTATTTCAAACTATCACATTCCACTATT
TTTTGTGTTCTCCTCAGTGTTGAGAAACAAATTCCAGAAT
TACCTGCAAGGAATCTCTCTTAGATTCATCCAGATAATTT
ATGATTTTTTCGTACTTACCGGCATCTTCGTTTTGCAAAT
TCTTGAAAAGGTATGTACTTCCTGGAAAACATTAATTTGG
TCTAACACTGTCTCCTTCATATCATCATCACATTCGATAA
AGTATTCTTCTTCTTCTTCTGGGGTCAGGTCTCCTTCTAA
GGATTTGCCCTCGGTAACAGCATCACGGTTTCTAATTGCC
TTTGGCAATGATAATGTCAATTCCACCAGTTTATTGGTCA
GGTTATTTAGTAGTGGGCTGACACTATTAGGAACTTCAGG
CATCTTCAAAAGGGTTAAAATGACCAGGACTTGTAATTTG
ATGGCGAAGACACTGTAGAACTTTTCATTAAACCAATTGG
TAAAGAAATTTATAGTAAAACCTTCATTTTCCATTATTTG
TAAAGTTTCGATTGGTTTAGCAAACAAATTGGCCAGTCCC
AGTTTAACGATGCATTTAGAGTCCAATCCTAGCTCATCAT
TAGTGGATACTTTGATGGCTTTGCTGAATAATGGAATGTC
TCTCATGGACAGTGCGAAGTACATTAGAATTTGCATAACA
TGCTCGATGTCGTAGTCAACTTCACTTTCCAGTTTAGCAG
AGAGAATTTCTAGCAGAGGTTGAACATAAGTTTGATCTTG
TGGGAAGCCGGTCATCACGATGGTTTCAAAAAAATACTGT
AGGCCTCAAAATAGTCCATGGCATAAGTTTGGAAAGAATC
CAATATATCATGTAACAACTCCCATATTGGTGGTGCAATT
TGGTTATAAAGCAGATGCGAAGAAATAGTTAAAGCATCCA
GTAAGTCGACAGCTTCCGTAATAAAAGAAATTTGTGCATG
AAGTACAACAAACTTGACCACGGGAGCTAAGGACTCGATT
AATGGAACTTTATTCATTGACATGACCATAGTAGTCATTG
TTTGTAACAATCCACTGGCCTGGATTTCCTGCTCTTGGTC
ACTTGCGCTGTAGGTTTCCGATGGATTTTCTACCAATGCT
TGAGCAATACGTAAAAATTGTTCGACTAGGTTTGAAGCTA
AATCTTTAGCAAATGGGGATAGTTCATCTGAAAATCTCTC
CACCAATGCTTCCATGACTTCAGATAAGATATCGATTTCA
AAGATTTTAGACAATTTCAATAGCTTTTCCATCATACCTG
GAACATGAGCAGAGACCGCTGGGTGGATTTGAGGATTGGA
TACAATTAAACATTTAATGGCATCTGCGGCCTCAATTTGG
ACTGGTAAAACGTTACTGTTTAAGAAGTTGGTATATGTTA
ACTCAAATAATTGTGACAATATGTTCATATCTTTAAATTC
TTCCGAATACAGCGCTATCGTTTCCAAACTTCTTGCAACC
AAAAACATGTACTTATCCTGCGATAACAATGGCACGATGA
AGTGTCCAAAAATATTCTCCAGAACGGATGGCTCATCTAT
AAACGAAAACAAGTTAGACAATGTTCTCAAAGCACCCTCT
TCTTTAAATGCCATGTTAATATCACTGGAATTGGCATCGA
ATCTAGTAAAAATATCATTAATGAACGGTAAAATATTGTT
CAGTTTCTCAGGACGTTTGGACCCAATCAAGAATATGAAA
TCTGCTGAAGCAGCATCTGGCGTAGAGCCTTCTCTGTTAA
TGTCAAAATAACGCCTGGTATATTCCTCTTGGTCATCTTC
TAATAATTCGATGGATTGTTCATTAGCACACAAACATGGG
AAGATGACGTTCTCAAAAATAATTTGTAAATGTGGCTCAA
TTAAAGGATAAAGTTGATCTATTGTAACACATTTCTCTAG
GAATGAAATTAAGAAATACAAAGAGGAATCGGATAACCAT
AGTGAATTATTACCCCAAGCTTCAATATCCTTAAAAAATT
CTCGAAGAATTATAGGAACAATAGTATTGAAGATATAGTC
GATAAATTCCTTGGTGATGGCCTTTGTAATTTTGTTGTAT
CTTTGCAGGAATCTGTTTAAGTTACCGAACCCCCATTTGT
TCACTTTAACCCTTTTGTCTAGGGACCTATCTGCGGGATC
CAGTTCCATTACTTCGACTGGTAATGGTTTGGAACATAAA
TACAAATGTAGTTGCACCCATGACATAATTCTTTCAGGTT
GGCTGAAGTATTGAGGCAAGTTGTTCAAACATGCATACTT
GAATGACTTCAAAATGAGGTACAATATTTCATTAGATCTG
TAATCCGTTTGACTACCGATATTAGAAGCTATCCCTTCCA
CAATAGGGAAAAGTTCTTCGATAACAGAATCAATATAATC
TCTCGACCCAACCATGTCCCACCTATGAGCTTTACAAAGT
TGGAACAGTAGTAGTAACCCGGGATAAATGTACGATGCGT
CACCGCTCGATAATAAATTCTTGATAATAGGTGCTAAATC
CCAATCTTCCTGACCAACAAGTATCCCATTTATGGTTTCC
AGTCAGGATAGGCCTAATGTGGTTATTTTCACAGTTTTTA
ACTAAAGTCTCGATTAACCTTTCCTTGATCGAAAGCTTTT
CGTCAGCTTTTATACCATCTTCTCTCTTAGTATCCCATGA
TCTGTGAATCTTATTCTTCAAATAAATAGCAGAAGAAAGA
CGAACATTTAGCGCAAAATTATCATCAGACACTATATTAA
GCAGAAAAGAAGTAAACCCAGGTTGCTTCTGGAACTCAAA
TAACTGCTGTTCTGCCTCTTTGATAATTTTGCATCAGCAA
CCATAGTCTGCTCAATGCAGCTCAAAATTGCCTGTTCTTG
TACCATTTCCTTTTTGATTTATCTCCTTTGTTGTAGACGG
GCGCAATGTTAAATGTTTATGACACAAATCGAATAGCAAA
TCTACACTGGGATGAAGCAGAGACTGCGTACTTGATATTT
TGGTTGTACTTTATTGATTGAGATACTTGTTGATAGGTAC
TCATCTTACCATCTCATTTGGAAAAAAATATCACAGAAAA
AAAAAAGTGAAAAACTTGGCTAGCGACGTCCGGTTGCGCG
CGGAATAACGCTAAGAAACGTGATAAAAAGTGGCGTCTGT
ATTTATTTCATTTAGTGTTGTCTAGATAGAAATGTACGTA
ATACTTTATGTAGACCTACGTTGAAGCATATATGGTAATC
ATTTGTAGAAGTCGAATTTATCGACGGTATTATCTGTCTT
GACTTGAGTGGCGTAAGCTTCTTCCAGATCGCTTTGTAAG
ATGACATATCTGTTTTTCCTCACTGCTCTTAAACCAGCTT
CCTGCATGATCGCTGCAATAACAGCACCTGATAGAGAGTC
GTTACGAATAATAAGCGAGTCTAAGTCCGCTTCTGGGGCA
AGGGACATCTTACTGGCAATGGTACCGAAAATCAAACGAC
GTTCACGCCTATCACGAAGTGAGGGAAACTCAATCTTTCT
ATCTAATCTGCCTGGTCTCAGCAAAGCTGGGTCCAATGTG
TCTGCCCTGTTTGTAGCCATGATGACTTTAACGTTGGTGG
ATTGATCGAAACCATCCATTTGTGTCAACAACTCAATCAG
GATACGCTGTACTTCACGATCGGAACCCGTTTGAGCATCA
AAACGCTTTGTGGCAATGGAATCTACCTCATCTATGAATA
TAATGGATGGAGCATTTTCCTGGCGAGTCTAAAGACGTCA
CGAACCATTCTTGGACCTTCACCAAGATATTTGTGAACAA
ATTCGGAGCCATTAACTCTTATGAATGCAGCTTTTGTACT
ATTGGCGACGGCTTTAACAAGCATCGTCTTACCGGTACCT
GGTGGACCATATAATAGAACACCCCTAGGAGGGTCAATAC
CGATTTGCTCGTATAGATCAGCCTGAACTAATGGCAGCTC
TACGGCTTCCCTGATTTCTTGCTTTTGCATATCTAACCCA
CCAACATCTGCATAAGTGACGTCAGGTTTTTCGTTTTCGC
CCATTACGGATATGCTAGAGTCGGAATCAGGTGGTAGGAT
GTCAACTAAAGCATTTGAATGACGATGTAAAGCTACAGAC
ATAGATGGCTTTAATAGTTCACGGTCTAGGGTTGATAATA
TTCTAACGACATAACTCATACCTGTGGTACTAGAAACAAT
ACCTGTGTTCTGATCAATAGGTTCTAAGAATTGCCCGATA
ACTAATGGAACCGACTGGATTCTCTTTACTTCTTCTTGAG
CTCTCTTCAATTCACGTTTCAAATGGCGTTGTTCGTCCTT
AATATAGTCTTCTTGCAAAGTCAGCAGTTCATACTCTTTT
CTAATTTCTTCAATTTGAAATATATATCAGAATTCACATT
AGACAGGGCACTGTTATTGTTGACTGTACCATTGAGTTGA
GCCAACAATGATGCGTATGATTTGACGGCTGGTTTTTCTT
CGACTGCCTTTTCGACAGGTGTCACAATACCTAGTTCCTC
CATTCTTGTTGTGGTTTTACTTTATAAATACTTGAATTTT
ATCCGATTGCCTCTTGTATAACTTATGAGTGAAAGGAAAT
AGGCAGAATTGGTTTGTCCACACACTGAGAATCTGAGCCC
TATTACTTCCTATATTCATGGCTATACCCAATTACTGCAG
ATTTACTATTTTGCCACCTTACTTTCAGGAAAAATATGAA
AGGGCACATCGCGCGCTACGAAGAGCCAAACATTAGAGAA
ATTTTGATTATAATGGATTACACCAGCTAAACATTAGCTA
GGTAAGGTTAAGGATATTGAAACCAAAACGTGCTATTTAC
TGTGTATTTATGATTTTATTATGTACAAGGATAAAGGATG
AAAAAATGCATGCGTGTTTTTTTAACGATATTCTTGCGCA
GTATATCATGTCATATCAGCCCGGATACCAAGATTGTCAT
ACTCACTAAAGAAATTGAGTATAAGTAGAACTCTAAGGTG
TCAAAGACTAGGGGAGCGTCAAGTTTCCTATATTGTATGC
TTTTAGTGTGACAAAAGTGCCTTTATTCGTTCCCAAATAT
CTCTGAAGGATTTCATTTCTGTTGTAGTGGTCTCAGCCGT
TGCAACTTCAGGCCTGTCGATTTCCGCCGTATTAATTTTA
CATTCACCTCTCTGTTCTATGTGCTCTTCAACGATCGAGT
TTTCTGTGTTGCCTTGGTCTGTTACTTCCGATGATTTTCC
AGGTAACAATTTATCCATCTTCATATTCTGCTCCTTGGCA
TATTCGTTGAGAGCGCTTTTGACTTTGTCTTCAAACGATC
CTACTAACCTTTTCCGTTTCCAAGGTTCTAATAGTAATTG
TAGGACAATAAACAAGAATATATTCATACCCATTAAGATG
AATGTACCCCAGGTGGATGTTCTTCGGATTTTGTCTGACC
ATATTTGTTCCTCATGGTACCTGGTCAAAATTGCTCTATA
CAAGTCGTCATTTAGTTGTTCTTCTTTGCTTTCAATTTCT
TTAACCTTGTTTTTAGTTCTTGCTCCTGTCTAGCATTCAA
GGCGTCATTTTTGTATAGCTGCGTAAATCTCTCTAAATCG
CTCGAAGACCACGCGCTTTGCCTTTGCAATAATTCGTTAA
CTTCTCTTTGGGATTGAGCACGTTCATCAATGGCGTTAGC
GTACTGTGCCTTAAACAGTTTGTGTTCTTTCTTTGTAGCT
TCTAATTTTTTTCCATTAGACTGATGCTAGATTTGAGCTT
TTGAATTCCAGAATAACCGGTCACATCATTTAAAGCACGT
GTGGCAGTAAATAACGTCTCCTGTAATGAGTCAAAATAAA
ACTCTAACTTTCTAGACCATTTTTTCTATGTTGTTCCCTT
TCGGAGGGCAATCCTTCAATTTTCGCACTGGTCAATTCAT
CTTTATTATAGTTTAAACGGGAATCGTTGATTTCATTCTC
TTGCTCAGACAACTTCCTGTTTGCCTCTTGAATTGATTTT
TTGGCCTTGTTAACTTGAAAGGATAATTGATCTCGGTGGA
AGTTAAACCTAGAATACAATTCATTTAATTTCTTTTCAAG
TGCTGCCATTGAAGTTCTATATTTTCTTTCCAAACAGCGT
TATTAGGTGTCCGTATTTCATTTTTATTAGTGCTGCCTTT
ATCAGGAGTATCACCGTTCTGTAGAGAATATGAACTATAA
TGAAATGGCCTGGTGAAAGATGACGCCCTCAACATTAATT
TGTTAATGCTGAATACTAAGGGTAAGTTTCTTGTCGCCCC
ATAGTATCTCAACATCACGCAATTTTTTAATCACTGAGTT
CACCCGTTACAATTTCACAACGAAAAAGACCCCAATGATC
AGATAGTCCTCTTTATAACGCGTATCTACGTACATAATCT
TTATTTGTATTTTTCAATTCATTTGGCTCACATTTATCAT
ACCAGAAGGAAACCCATGCACCTCCATGATGAAATTATAC
AAAAATTTACATGATAATTGGTTTAGAACTGAGTCTACCA
CCTTTAAAGTTGGTCAAAGCCCTATGCCTCATGTCAATTG
TTTGTAGTACTCTCCAGGCTTCCTCTATATGCCTTGGTTT
GAGCGGGTTTATAACATTTTCAGGTCCATCAAATAATCTT
TTCTTTCTATGTAATGTGGATGATGCAAATTCAAAGTTAG
TATTATCTTGGCTAGATTGCTGGGATTTGTCCTTTTGAGT
CTGTAATACCTGTTCTCTTTGTTTGATTTTCAGAGCTGTT
TCCGTCAAAGAACAGACAATCTCAAAAGTTAGAAACCCCA
GTATATCAATCACATCATCATGGGGTTTCCCCTCAGTTAA
TTGCGAAATTCCAGACCAGTCCTTGAACCTTTTATTCTTC
CTAAATGTAAAACTTGCCTGTCGACAATCGGACCAATGCA
CGTACTCCTCTTTAGTCATGTTTCGTGTTCTATCGTCAGC
CATTTTCAGCCTTTTCAAAGTGACTATATTAGCTTCTCGT
TCATCCTCATCCATATCATCATTGTCGTCATTATTTTCTA
AAGGATGTTCATTGAACATAAACTGCAATTCCCATGGCAG
CTTAATTTGGGATTTCTTGACCTTCATCATGTTTCCACCA
TCTTTTTCGTCTTTCTCGCCACCACCTGCTTTTTTTCAAA
TCATCTTCACCACCTGCCCCAGGATTTCCAGTGCCACTCG
CTACACCGGCACTAGCATCTTGGTCCTTGGCGTTTTTACG
CAAATCCTTCCATGACAGATATGTTCTCAAACGATTGACT
TTGGCCTTGTCGTGTCTGATCAAGAAAATGACGTCTTCAG
GGAGAATGCTCCTACTTCCCCTAAGATGCGCCGTTTTGTT
TGACTGTAAAAGAATTTCTATCACTTGACCCCTCACTATA
TCTTCTATCAGTGATGTGGTTTCTACGGGTGGGTCGTTAA
TTTCACCAGAGACAAACATCATCTGTTGAATCTCCACACG
ATACTTATGCTTGTCCATCATTCCTGCCCTAATCTCTTGA
ATTTTGGCACGGTACCTTGTATGCACTCTTCCCCGGGTTC
AGAGTGTCTTCAACCTTACTTTTACTTTTCGTTTCCGCCG
ATCTATATTACATGGTTCGGATTTTTCTTCTTTTCTGTGC
GCTGCGCTTGAAGCCTCAAGAAAGGGCAGCTTTGAACAAG
ACGTTCTTGCGATAGAGATGAATGAGAATGCATTGAACGC
AATGTATACCTATTTTGGCGGCATAAAAACTTGTTTTCGA
GATTGCAGTTGAATCTGAATGTAGCGAGGAGACGAACAAA
AATTGGAGTTCCTACTGTATTGCAAAGAAACTAAGAGACG
CCCGCTAATGCTGCCGGAAATGTACGGTGATCTCTTAAAG
TTGATTGACCGATAACGCAAAAATAATGCAGCAAACTGTA
GATAACTCTTTTTATCGTAATATTTCTATTAGTATCCAGA
TATTTCACTCCAAATCACAGCAGACGTTGGTGTGAACGGC
ATCAGAGTCCCAGGGGCTGAGATAAGTGAAAAAAATGAAA
TGCCGCCGGCGTATATATAACAGTTATTGTACCTGATATT
ATGCCAAGTCACTCACTAATCTCGAGAAAATAATTCTAAG
ACATGTAACCGAACATCATGTCCTTCGAGAACAAACTGCC
AACTCCATTAGAAAACAACGATGCTAAGGGCCATATGGTC
TGTACCCTGAACAAGACTACGGATGCCAGAAGAGCAGCAG
AGACTTTGTCTATTGCTTTTAGTAACTCGCCAGCGTTTCA
TTTTATCTGCAAGAAAATCTTAAATATTCCTCTAGCTGAG
AAGGTGCCTACAAGGACAATAACCACCGATATCATATCGC
CATTCCTGGATTCACCTTATGGTGAGATCTCCGAAGTTAA
TACTTTCGATGCTGTTGCAGTGTGGAGTCTTCCACCTCAC
GTTCCGAAGGCAAGGAGTAATGATGCAAAGTTCAACAAGG
ACTTTATTGACGATTTAAATGCTCGCGTAAAGCAAGTCAT
TCCAAATGGCATCAATTACTACTATCTTTTCTGTATTGGT
AAGAACTTAAATGAGAAAGGAATCAGAGGTTCTGTAAGGA
CTATTTTTGAAGAGTACAAAAGGAGAGCAGACGAAGAAAA
TTGCGCCATTGTCCTTGAAGCTATTGCCGAGCATGCTAAA
TCTGTGTACGAATATTTTGGATTTAGAAATTACATGACGT
TCAAATACGGTGAGTGTGAGGTCGACTCTAACGGCAATTG
CGATCCGAATGGTGAAGGGTTCACAGCCTATTTAATGATA
TATCATAAGGACGGTAATAAAGTCTTAAAAGAGTAGTTTT
GAGCTTTTTCTTTCCCCCCCTTCAAGTAATTATTTAGAAT
AAAAAGTAGTGTTTAAAGACGACATTTTGGAGCATGCACT
GTATAACCAGGTTCAAAAAATTTCGCCTGCTATTGTTTTC
TTTATTTTGAAGATGTGAGAAAAGTCTCATATCTAGTGAG
CTTCAGTCTGTTTTTAGATGTAGTTAGCAATTACTATTTT
AGGTATTTCTTTGCGCGGTTACGGTCTCAAGAATTTATAT
TACCACAAAACCTATGTAAGCTAGATCTTCTTAGCGAAAG
TGGTTCAGTGGTTAGAATTCATGCTTCCCAAGCATGGGGC
CCGGGTTCGATTCCCGGCTTCCGCATTTTTGTGCAATTTT
TTTTTATACTCTATTTTCAAGTTAAAGTTTTTCAAAGGCG
AAGTATGTTTACGCTAAATCAAGATATTTGGATGAGCAAT
CCACTAATTGCGTACTTCAACAGACACACAAGATCAGGAG
CGCTACGCCAAACAAGAAAAGAAAATGCCAAGGGAAACAA
GTTTGGTAACAATCATCGGTGAAGATAGTTACAAGAAATT
ACGGTCCTCAAGATGTCTTCTGGTCGGTGCTGGGGGCATA
GGGTCTGAATTGTTAAAGGATATAATCTTGATGGAATTTG
GTGAAATACATATTGTCGATTTGGACACCATTGACCTTTC
GAACTTAAACAGGCAATTTCTTTTTAGACAAAAGATATTA
AACAACCGAAGTCTACCACAGCCGTAAAAGCAGTACAGCA
TTTCAATAACTCTAAGTTAGTGCCTTACCAAGGAAATGTT
ATGGACATTTCTACCTTCCCACTGCATTGGTTTGAGCAAT
TTGACATTATCTTCAATGCTCTTGATAACTTGGCCGCAAG
ACGGTATGTCAATAAAATATCACAGTTTCTATCACTGCCC
TTAATAGAATCTGGAACAGCTGGATTTGATGGATACATGC
AGCCTATTATCCCCGGGAAAACTGAGTGTTTTGAATGTAC
AAAGAAGGAAACACCAAAGACTTTTCCTGTGTGTACTATC
AGGTCCACTCCTTCTCAGCCAATTCATTGCATTGTTTGGG
CGAAAAACTTTCTATTTAACCAGCTATTTGCGTCAGAGAC
CTCTGGAAATGAAGATGATAACAACCAGGATTGGGGTACA
GATGATGCTGAAGAAATTAAGCGCATTAAACAAGAAACTA
ATGAATTGTATGAATTGCAAAAATTATCATATCAAGAGAT
GCATCCCGTATTCCAGAGATTCTTAATAAATTATTCATTC
AGGATATAAATAAACTGCTAGCCATTGAAAATTTATGGAA
AACGAGAACAAAGCCAGTACCATTATCAGACTCTCAAATA
AATACTCCTACTAAAACAGCTCAGTCTGCCTCTAATTCTG
TTGGCACAATACAGGAGCAAATTAGTAATTTCATTAATAT
TACACAAAAATTAATGGATCGCTATCCCAAAGAGCAAAAT
CATATTGAATTTGATAAAGATGATGCTGATACTTTGGAAT
TCGTCGCAACTGCTGCGAACATAAGGTCACACATATTCAA
TATTCCAATGAAGTCCGTATTTGACATCAAGCAAATTGCT
GGTAACATTATCCCGGCTATTGCAACAACGAATGCTATCG
TTGCCGGTGCATCGTCATTGATTTCACTGCGCGTTTTAAA
TCTTTTGAAATATGCCCCAACTACTAAGTATACTGATTTG
AATATGGCTTTCACAGCAAAGGCAAGCAATCTATCCCAAA
ATCGTTATTTATCAAATCCGAAACTAGCCCCTCCAAATAA
AAATTGCCCAGTTTGCTCTAAAGTTTGTAGAGGTGTTATT
AAGTTATCCAGCGATTGTTTGAACAAAATGAAACTAAGTG
ATTTTGTAGTTTTAATACGCGAGAAGTACTCATATCCACA
GGATATTTCGCTCCTGGACGCAAGTAATCAAAGGTTACTA
TTTGATTACGATTTCGAGGATTTGAACGATCGTACTTTAT
CGGAGATTAATCTTGGAAATGGTTCTATAATATTATTCTC
CGACGAAGAAGGTGATACAATGATCCGCAAAGCCATAGAA
TTATTTCTTGATGTTGATGATGAACTCCCATGTAATACTT
GCAGCTTACCGGACGTTGAAGTCCCATTAATAAAGGCCAA
CAATAGTCCTTCAAAAATGAAGAAGAAGAAAAAAATGAAA
AGGGTGCAGATGTAGTCGCAACTACGAACAGTCATGGGAA
AGATGGTATCGTGATATTAGACGACGATGAAGGTGAGATC
ACCATCGATGCTGAACCGATCAATGGTTCAAAGAAGAGGC
CAGTTGATACTGAGATTTCTGAGGCGCCCAGTAACAAAAG
GACAAAGTTAGTTAATGAACCGACTAATTCTGATATTGTT
GAATTAGACTAATAAATAAGAAAAGGTATCTATATATTTA
TTTAATCGTGGTTCGCAGTGTACGACATAAATGTTGCAGA
GAAAATGCTTAATGATCATGATCCCTGTTATAGCTTATAT
GAAACAGCCAGTCATATAACATAGAAATTCATTATTGAAG
AGTTACAAGCTGTAACATTTCTCTGGCATATTAACAACTT
AAGAATTTTTATTCTTTTATTTTATACTGATTAGCATCGC
TACAGAATAATTGTCCGTAATTTGTCCTCTTCATGATTTA
TGTTATATATGTTCCCTTTATGGTTATAAATCTTGAAAGG
GGAATGATGTTTATTTGTTATTTATACAGAAGGCAAAGAA
AAGAAAGAAAACCGCCAACAGGTTTTTAAGGGAAATAACG
AAAAAAAAAATGAGGAAATTAAAAGGAAAGAAAAATGGTG
TTATCAAGCCCTGTTAGCAGAGCCTGAACGGCTTGTTAGT
CTTTGAAACCATGATTCCCTCTTGCGTGATCTTGAATTTC
TTTCATCCCCATCATCTTCGGTTAATGGTAAAGCATTACT
GCGCTCATTATTGCTATGAGTGTTACTTAGTAATTCTAAT
TGATCAGCGGAATTATCATTACCACTGGTCAGGATCATTG
AAATAGGTCTAGTGTTAAAGGACGAATTGGTACTGTTTCC
ACTCAACGATCTGTTCATTCGAGGAATTGGCAGATAATGC
TGTTTGGGCAAAGAACCTGAGTGTACGCTAGATGGAGACT
GACCGTATGGATCAACATTTTCTTCTTCATAATCATCACC
TTCAGCTTCAGTAGCAGTTAAGTCGCCATTGTCTCCTGTG
TCACTCAAAATTCCCGGTTTATGTAACCACGGGAATAAAC
TCGTTCTTCTTTTATTACTAGCAATAACATCCGGAGGAAC
CGGAGTAGAACCAAACGATTTTGAGTGTGGTCTTCTTTGC
TTCGGAGGCTTTAACATTTTGAAGTCTGTAGGTCTGATGA
GTTCTCCGGTATCGAAGTAGATATTGGCGATAACGTCGTA
TGGTCTAGTTTATTGTTATTGTCAATCGCCGGTGGGTTTT
TATTGGAAGAAACTATTGGTGGCGAATCCGATGAGGTGAT
CTTTGGTATTTCTATAGGATCAGTTTTCTGTTTATCTCCA
TTATTTTTCTTATTTTCGGTTGACAACCGTTCCTGTTGTT
CCCTTTTAGCCAACTTCAAAAGATGGGGTAATAGCTTGTA
CGAGTATTCAATCAAAAATTCCACTACTAGTCGGGATAAC
TCGTATTCTTTGGGGTCCATATCATGTTGAGGATGCGATA
ATATTGAAGGTTGGAAGATGGCCGCCAAGTTTCTACCAGA
CATTAGGTTAAACTGTGATTGCCTTGCAAAAGACTCAGTA
AATCGAGTAGGTATATAGTTAGCTGTTTCGTGTCATTTGA
TAAGGTAACAAAGAGCTCTTCATATTCCTTGATAGCTGCC
CTTATATCGCGGGTCAGCCTTCTCTTATGACGTATTTTTC
TTCGTCTTTTTTCTTCATCATCTTTGGCGTCCTCCTTTTC
GATGTCACCATCATTAGCACCATCATCATTATAGTTCTGT
CTACTTGATTTTACTGTTACATTATTTGTTTTATTCGCAT
TCGGATGAGAAACTTCGTGGGTCAACATATGCCTTAGGAT
TCTTGGTCTAGATCGTAGCGGGTTTCTGAATTGTTCATAT
AGGGATAAAGGTATTAGTGGTTCGGCCAAATTATTAAGGT
ATCTCCTCAGGAGCGATGCAACATCGTGCACTGTATATGT
TTCCCAATCGTTGAATTTGGTACCATAATCAGGTGGCGAC
GAGAATATGTATTGAAGGGCTTTTACTCTTTTACCATTGC
CCGCTATACGAAATATACCCGAGGTCTCCAATCCATTTGC
TTTTAAGTATGCGCCGCACTTGGCTACCACGATGGGTATC
CGACCAAAACTCACCAACTCACTTTGAACAATGACCTCTG
CACTGGCGACGCTCAACGATTCTGCTAAAGTAACACCGAA
AACCCTACCTGTGAAACCATTTCTATTAGATAAAAACATA
TCTCTGTAATTTTTGAACTCTGCGTGAGGCGATGTTCCGG
AATTAGCGTTGTTATTGTTATTGTTCTGTTTCGCGGATTT
GGAAAAGGATTTCCTATCTTTGGTTGGGGTATTATATGAA
TATGGTCTTGAAGATAATGGAGGCCGTTTTAAAGTAGTTG
GTTGAGCATTCCTTGAAAGAGAAGTTGGTGATCTAGGGAC
TGTAATATTTTCGGATGACATACTCTTAGGGTTGTTTATG
AACTGCTTCCAAAAACTTGGGACATGACCTTTAGAGGGAG
AAACATTTTCAATTTTGGAGCCTTGTTTAAGAGTATTATT
TGGCATTATAAAGATATTTTTAGTTTATCTTAGTGGTATT
GAGAGGATGAAAGTAAGACCAAAGCAGGAATCAAATTGGA
AGCTCGAAAGCAAACTTGTGAAGGCTAATTTCTCTGCCCC
TCTACTTTAGAAAAAATTGCTGTGAAATGAGAACGGCTTT
TGAACACTGCAATATAACTTTCTGGAGAAAATTTGTTCTG
ATAACTTTGTGATGCGTGAAAGCTTAAGAGATCAAAAATA
TGTGGAGTTTTCAAGTCACTAGTGAATAAAACCAGTGGAA
TGGGTAAAAAAATTTTTTGTAACGGGCCTGCTATTCTAGG
AAACCTAACGAAGACTTTATCAATTTGTTTTTCCTCTTCT
GAGATCGTCCGATCAAGCCTAACAGTTTCATGAGTAAAAG
GATGATTTCTTCTAAATTTAGTATTAAAGTAATGAATGCG
TACACCCTGCTTGAAGATGTTGTGCAATGTAGCTCAGTTT
CTTCCGCGCCAGGCCACTAGTCTTGCTTTTTTCCTGTTTG
TCAGCACCGGTTTCCCAACTGGGCTGTGTCATCGACAAGA
CAGAGATGGTGTTTTATAAAAGAGAAAGGAGACTGAGGAA
CGTCGTTTTAGGAAGACTAGGCGAGGTGAGCGAGAAAACT
GATTTCCCCATATGGTAGGCTTTGTACCATATTGGGAAGG
TGGCAGCCCTATTGGGAACGCGCTCCTTCCCTTTTGGGAT
ATTGTCAGTAGGGTAATATGCTCGCCGCATGCCCGTAATA
GATAGACTCAAACGATACTTTGTTGGTGGAAGGATGAATT
ACCCTATATAGTATTTAAATTAAGAAACATTACAATAAAA
GAAAAAGGTAATGGTAACATCTCACAATAGAAGGTAATGA
ATACAGAGGGATGCAGGGCCTCCTCTAGTTCTTGTTGAGT
TGCACGTAGTTCCCAGGAAACACACCTTGCTGGCCATTGT
ATCTTCCTGTCCACCATTCGTTCACGTCCGGAGTACGCTG
GACAATTTCTATAACTGCGCCGGCAGGGAAAGACAAATCA
CCAGCAGCTTGAGCTTGGTAGTCATACAATGCGGTAACAG
TTTCAACGCCAGGAGCTGCCGCTACGGCCGCGGCTGGTGT
GCCCGCAACAGGTGATGTTAGAGGATTAGAGTAGGCCGGT
GGTGGTCCCTGTTGCTGCTGTGGTGATTGTTGGAAGCCTA
GCCCAGTGAGCGGTGGAGATTGCGCAGCAGCATACTGTGG
ATAAGTACCCGGAACAGCGCCAGCAGCAGCACCAGCAGCA
GTACCAACAGCAGCAGCAGTACCAACGGCGGCAGCAGTAC
CATACTGGGCAGCAGGTTGAGCGGCGTAACTTGGTGCTGC
GGCACCATAACCGTATCCTGTAGGGGTTGGAGAAGTGGCA
GTTGCTGGATCATACCCAGCACCATATCCGACACCGCTTG
ATGCGCCACTGACGGGTGAGCCTTCGGCGGTTGCTACACC
ATACTTCCTTCTGGTCATCTCCAATTTTGCCTTAGAGTAA
CCGAGTTTAAAGTGTGTAATAGTCAAGGCGTCCGTTTGTT
CTTCCACATTGCCTTTCTTGGCAATGTACGACTCTACAAT
GTCACTGTTCAAATCAAAATATGGAATCTTCATGTCTTGA
AGTCTATTATACAAAGTGTAAAAAATGTTCAATTGCATGA
AATAAAATGAGACAAATAATGGTTTCACAAATTCAGCTTC
CAAACTGAACAGTATTGGTAATTGAGTCTTTAGCAAGTCG
TTATAGTAATCATATTCTTGTTGAGCCACTTCCACTTGAG
CTTGTGCTTTATACAATCTTTCTTCGTCTTTGGCGGTTGG
TTCCTTCTTCTTTTCATGCTTGTTATAAGTGTTTAGATGT
CTATCTAAATCTAATTTTTGTGATTTCTCTTGGTGGCCAT
TTTACGAATATAAGTAATAATCTTCAACAGTTCCTGGCAT
GGCGTAACAATTTTTTCTTCCACCAAAGCCAGATCCGGTT
TCAATGTTTCCTGTAATTCTGCGACAATTGCCCTATACTG
TTCACTTGCTTCAATACCTTGTGGGTTGTCCTCTGGTATG
GTAGCGTTAGGGTCACTCATTTTACCACTGATAGGTTTGA
AAATTTCCTCCATGGATTTGGCAAATCCAATTTGGTGTGT
CAGCATTCCATTCACCGCAGTCGAGTATCTCTTCGATTCC
TCACTTAATTTTTTTGTCTCCTGCTCCAATTCTTGAAAAC
GACGTTCTGCATCCTCGTAAACAGGATCCTCTGTCTGCTC
ACCCATCTTGAACTTTTGACGGAAGGACTGAGGAGCCCTA
CTAACAGCCTTGGTAAACCCTTTAAAACTCATGTGCACTT
ATTGGCTCCTTGATTCTTGGTGTTAAATGACCAGGTGAGC
CTCACTTTACTTTATTCCTTAAAACAGGTTGTTAAACATC
GACACTACAAAGCCCTCTCCTTTTTTTTCCGGTACCAATA
TTATCGCAACATCCGAACATCGGTCGGATTGATAATTTAG
TCAGGTAGACTACCATAGCAACTGGAAGGTATACATAACA
AAATTTCCATACGAAAGGAACTTCTTGAACTATATACAAC
CTTATATGTGCAACTGTAGCGTGCACTTATAGTCCATGGT
CAAAAAGTATCTTTTCTCAGTAGAAAACAAAAGCGTACAG
GCAAGCGACAGGAAAGTCAAAACTTGATAGAGGTATGTCT
ACAGATGAAAGTGAAGACGTTTATTCTGATCTGTATTCCA
TTATCTCCCAGGTAACATCCAATACTGCCAATGACATCGA
GCAACTCCCATATGCTTTAACGTTCAAAACGTCGTTAATC
TTCGTTGGTGCTACCATTGGTGGGCTTTTATTCGGCTATG
ATACTGGTGTTATATCAGGTGTTCTGCTTTCTTTAAAGCC
CGAAGATCTATCTTTGGTAGTTTTAACGGATGTTCAGAAG
GAGCTGATAACTTCCAGTACAAGCGTCGGATCATTTTTGG
CTCTATTCTGGCATTTCCTTTAGCAGATAGGTATGGAAGA
AGAATTACTCTCGCAATCTGCTGTTCAATTTTTATCCTAG
CTGCAATTGGAATGGCTATAGCAAGAACATTGACGTTTTT
GATTTGTGGGAGATTGCTGGTTGGGATCGCTGTTGGAGTG
TCTGCCCAGTGCGTCCCTCTATTTCTGAGTGAAATTTCAC
CTTCCAGAATCAGGGGTTTTATGTTGACATTGAACATTAT
TGCCATCACTGGAGGTCAATTGGTTTCCTATGTGATTGCG
TCCCTTATGAAAGAGATTGATAATTCATGGAGATATTTGT
TCGCACTTTCTGCTATTCCAGCTATTCTGTTCCTTTCAAT
ACTGGATTTTATCCCTGAATCGCCACGATGGTCCATTTCC
AAGGGAGACATTCTATATACCAGGGATTCTCTAAGAATGC
TATATCCTACTGCATCTACATATCATGTGAATAGTAAAAT
TAAGCAGCTGATAATTGAACTCGATAAGTTACGACTATAC
GAAGATGCAAGTGAACCTTTACTAGTACAGTCCCAATCGG
TTATTCGATACATGGATAGTTCAACCTCAGGAACTCTTAG
CCCACCTAACATTAAAAGACTTTCCTCGAACACAGAAAGA
ACTAGCAACACAATGTCCTCCTCATCAGCATATCTATCGG
CGTTGCGAGGCCCAGCTCCAAACGGTGCCCTGGCATCTAA
CAAAAGAAAAGACACAGAATGGAGCCACGCACAATAAGAG
CGTTAATAGTAGGTTGCATGTTAATGTTTTCCAGCAAATC
ACTGGCTTTAATGCTTTTATGTACTATGCGGCAATAATAT
TTTCCAAATTTAATATAAAAACCCTCTACTGCCTCCAATT
TTGATTGCCTCAACGAACTTCATATTCACTTTTTCGCCAT
GTACACCATGGACTCTTTGGGAAGAAGAGCCATTCTTTTG
AGAACAATTTTGATTATGACTGTTGGGTTACTTCTTTGCA
GTGTAGGTTTCGGTCATGACCAAGTCAATTTACTTTTAAT
TTCTGTTGTAATTTATGTTGCAGCATATGCTTCTGCGATG
GGCAGCGTTCCATGGACCTGTGTGGAATTTCTCCCCTTGA
ACAGGAGATCATTTGGGGCATCATGTATAGCCTGCACAAA
TTGGTTGACCAATGCATTTGTTTCAATGACATATCTGAGC
ACTATTAACACCATTGGTGATGAAAATACAATGCTCATTT
TTGCTTTTTTTCACAGTTTGTGCCTGGTTTTTCGTATATT
TTTGGTATCCAGAAGTCAAAGGTTTGTCACTGGAAGAGGT
TGGAAGGGTTTTGATAATGGAATTGATGTTCATTATGTCT
TTCGTACCTACCATTGATGAGTTGTCAAGTGGCATCATAA
TGCATTGGGGCGGCTTTCAGATATGCTTCTGGTATATTTG
TCCGTGAGAAATTAAGGCTTCTTTTCTTATATATGTATAT
ATTAGTTAAAAGAATATCATCACTTTTTTCTTTATAAAAC
CTTGCAGGGATGACTATATTTCAAATTGCTAAAGTTTACC
AAAAGCATCATATATCTTTTCTGAAAGAGATTTAGTAATT
TTCTTCGCACCAGGTGCATCTCCCAGTACATTAAACATCA
ACAATTTAGCCTCTTCTTCCGAGGAGCACGTTTTATATGC
CATTAGTATTTTATTCAGGGTAGGAAATATTTCTTGGATG
GCTACTGCTTTTTCTAAAGATATACCTTTAACAAGCATTA
AAACATGTATAGTTAGCTCACCAACCGTCTTTAGATCGCC
TTTTCCCATTAGTTCTTGAAAGCATTCAAGATTATGACAG
CATTCAATACCGCCTTTTCGTTCGAATTCTCGACGAAACT
GTAGAAGCACCTTTTATAATCGTCCTTGCTTTTAAGGTCA
CTTGGAAATATAACTATGAGATCTTTTTGAGAATAGTGAT
GAGAAATTACAGTATGCAACGCATGTATCTTTTCCACAGT
TTCATCCGAATTGCAAGTTCTTATCATGGAGAATTTGTAA
TACACTAAAATGACCCAAAGCGCGGTCTTTAGGGCCTCAT
TCATATTTCCAATGTTGCCACTCATAGTCTCCTCAATGAG
ATAGTATTTGTGTTCACAGCCAGATTTCTCTAACCTATTT
TTTGCTCCATAAACCTGTTATCCCTTATACTTAAAGCTAA
ATCGTCTAGCCTTTTTCTTTCAACTATGGTGTTGAGCACA
CACTGCAACCCGGTATTTTTATTCTTGGCAACCCATATAA
TATCACCCAAAGCGAGTTGCCTTATCTCTGACTTCATACC
TTTTCTTTCAAATGCCCTTGAAAAAACTCACGATCAGATT
GTGACTTTATTTCTCTGTGATCAATAATTGGGAAAACTTC
GAAATCACCACTACACCACAATTCGTAACTTACTCCGTTG
TACCTTCTCCTCTTTATTGTGCTTTTAGCCTTTAATGCGG
AATCAGGTACTGTTTGATCATCAGAGACCTCTTCCAATTT
ATGAGAAGATATATTAGTTTGGCTATTCAGTCTATCATTT
TTAAATACATTGTTCTGCAGCCTTTGCGGCGTGCTCAAAT
CTTGAAAAGTTATATCCAGCATGAATGAAGTGTTATTTAT
ATCGCAGGGCTCTTCTTCCTTACCATATTCACCACGGAGG
TCAGTCAGATTTGCTGTGAATTCACTACTTTCATTCCTGG
TTACGGAATACTCGTTAGGTTCTTCATTTTCTTTTGGAAA
AGAGATTCCGTCTGCCGTCTTTAAGCTCTTTGTTAGTTCT
ACACCTTCCTCTGTTAGCGAATACCGTTTTGGTCTACCTT
CCTCAAGAACCAACGAATGTTTTTTAAGTGCAGCAATAGA
CGACCAAGCACCGTAGAATTCTTTTGTGGAGAAATTTGGA
GTCATACAATGGTCACTGTATTTTCCTGCAACCTCGATGA
TTTGCTCTTTACTAACGCCTCGAGGAATGGCATTAAGCTC
GAGTAAGGAAAGAAGGATAGCGTAGCCTCCAGATCTTTTT
TTGGGTATATACTTCCTAGTTTTTCTCTTTTAGTTCCCTT
CTCTTCGGGAGCTTCATTCTTATCATTTTCGCATGAGTTT
ACTATGCTACGCAAAGCTGTAGTAGTCCTCTTTGGTGGTC
TGGTGCTACTTGTCTGAGTTAAGGAAGGAGCCTCAACGGG
AGATATGTGGTGAATTTTGCAATAGTTCCGTAATTTCGTA
TCTAATCTCTTTATTATTGTATTGCCAATTCCCTTAACTT
TCTTTAGATCTGTAGGATAATAAAATGAACCTTCAGCATT
TTGTAAATTCCTTTTGCTTTTTCATAGGCTATTTTGAGTT
GTTCTTGTTTAGGGGTTAATCCGTCAACTAATTCTTGTAA
CCATTCAATATATAGGTCTTTTAAGTTTGATGAGAGTTCC
ATGCTTTCATGCTAGGAATGTGTGTTCGTATCAATCCTTT
GAAACTTTGTTTACGCCAATGTTGATGCCACTCTTAAAGG
GCATTACCGCGATCGGTAAGAAAAGAAGTTGATGACGCGA
ATAGGCAAAGCAAGATAAATCATAGTAACTATTATACAGG
GGAAGGCAGATATCTAATATGGAAATATGATTAAATATGA
AATAACACTATAGATGGTAAGTATACGTGAGAATAAACTA
CAAAAAGTCAAAAGGACATAAAGGTGCCCAATACATTACG
ACAAAAACTGAAAAAGTTAAATAATTAAAAATTGTTTAAC
CATTCTTACAATTTGTCGTAATATTCTTGCCAGCCTGGAA
CTTCTTCCTTCATACCGTGTCTCTTACGAGCAGCAAGAAC
AATTTCACCAGCCTTAGAGGTTGGGTCCAATGGGTCAGAA
CCTAAAGTGGACCAATGGTCGAAAACCATTTGTGGGAAAG
CTTGACCACCAGTAGCTTGTCTCAATTCACCAGTGAAACC
GAAAGATTCGTTAACTGGCAAGTAGGCCTTGACGGTAAAC
AATGGAGTACCTGGTCTTTGTTCTTCAGAAACGACTTGAC
CTCTCTTCTTGTTTAAGACGGAGTAGATACCACCGACGGC
TTGTTCTGGACATTGAATTTCGACCAAGAAAACTGGTTCT
TGGATCTTTGGATCAGCCAACAAGAAACCAGCGTAAGTAG
CTCTTCTCATGGTTGGGATGATTTGACCACCACCTCTGTG
GATAGCATCGGCATGTAAAGTAACATCCAAAATGTTAACT
CTGACAGATCTCATTTCTTCACCGAAAATTGGACCTTCCT
TGGTAGCCCATTGGAAAGCAGCAACAACGGAATCCTTGAT
TTCGTGCAAGTATTGGACAGCCTTAGTTTGGTCAATAACC
AAGTTTGGACCGTTACCGTCTGGACCGAAACACCAGATCT
TTCTGGCATCGGTGACATCCCAACCGTAGTCGTCAGCCAT
GATTCTAGCTCTGGCCTTGAAATCATCTCTTGGGTTGATG
ATACCGTTTTCAATAGCCAAAGAGACTTCTTCGTCAATTG
GTTCAGCCTTCAAGTAGATTCTGTTATGCTTGTTTGGAGA
CTTGGACAAAGCAGTTTGAGAAGATTCACTTTCAACAGTT
TCTCTGTAAGCGACAACTGGTGGGGAGATCTTCAATGGAA
CACCAGCGTGGTCGTGTTCCAAATCTTGCAAACAAATTTC
CAAATGCAATTCACCGGTACCAGCAACGATATGTTCACCG
GATTCAGACATATAGGTCAAGACACATGGATCAGACTTGG
ACAATCTCTTCAAACCTTCGACCAATTTTGGTAAGTCGTT
AGCGTTCTTGACTTCGACAGCGACTTGCACAACTGGAGAG
ACAGAGAATTTCATGACCTTCATGTTGTGAGCAGTTTCAC
TGGTGGTCAAAGTACCAGTCTTCAACAAGAATTGATCGAT
ACCGACTAAACCGATAATGTTACCGGCTGGACAGTCATCG
ATTGGTTCGACAAATCTACCCATCATCAAAACAACTCTTT
GAATGGCCTTGATGAACAAATCGTCCTTCTTACCTGGAAC
GTAGTTTGGACCTTGGATTCTGACCTTTGACCGGACTTAA
CAGTACCGGCAAAACTCTACCGAAGGCGTAGAATCTACCC
TTATCAGAGGTTGGCACCATCTTGGAGACGTACAACATCA
AATCAGCCTTTGGATCACAGTTCTTGATAGCAATACAGTT
GGCATCGTCAGCTGGACCTTCGTATAATTGTTCAGCTCTG
TAGGCTTGAGCAGTGACTGGAGATGGCAAGTGCAAGACAA
TCATTTCCAATAAGGCATCGGCAGCTGGCAAGAACTTTCT
CATAACAACCTTCAACAAGGCCTTACCTTCCAAGTCCTTT
TCGTCACCCTTCAAGACAATTTCCAACTTTTCTAGCAAAA
CTGGAATTTCATCTTTCTTGAAGTTCATGATAGCAGTGAA
TAATCTGAAGATTGGGTCCAAGATGAACATGTTGAAAGCT
CTTTCCAATGGCTTACCTTCAGCATCAGTGTCCTTGTTGG
TCCACTTCTTGGTCTTTGGGTTGAAGAAAGAGTCACCCCA
TAATCTGTCCATCATCTTGGCCTTGTCGACACCGAATTTC
TTAGCATATCTGGTGGCGAATTGACGGATAGTGAAAGCCC
AACCGTGCAAACCGGAACCGAAGGCAACGGTACCTCTGGC
TGGGTAAACTTGGACATCACCCAAAACTTCATCGGCGTAG
GTGGAAACGATGACGTTAACGGATTCAACAGTTCTGGCAA
AGGTTTGGTATAAATCTTCCTTAGAAACTTGCAATTCCAA
CAAAGCTCTGTCGACCTTGTTGATAACAACAACAGGCTTG
ATTCTCTCACCCAAAGCTTGTCTCAAAACAGTTTCGGTTT
GGACACAGACACCTTCAATGGTGTCGACGACAACCAAAGC
ACCGTCAGTGACACGTAAAGCGGCAGTAACTTCAGAGGAG
AAGTCAACGTGACCTGGAGAGTCGATCAAGTTGATCAAGA
AGGAGTTACCGTCGGTCTTTTGCTTGATTTCCTTGACATC
TTCGTCAGACATTTCAGAGTATAGAGAAATAGCGGTAGAC
TTGATAGTGATACCTCTTTCTTGTTCATCCTTTCTGGTAT
CGGTGAAACGAGCTTCACCAGCCTTAGCAGCGGAAATAAT
ACCGGCTCTTTGGACCAAGGAATCGGTCAAAGTGGACTTA
CCATGATCGACGTGAGCAATAACGGACATGTTACGCACAT
TGGTAACTTTGTCCATTAAAGAACGCATTTGGTCAACAGT
GAAAGCAACCATCTTGCAATTATGTTATAGTTTGTGTTTG
TGGTCTTTGAGTCTGAATGCTAAACACCAAAAGGGCAATC
GTGAAATGTAAGAGAATAATATGTATAATCTAAGATATCA
AGAATATATAGAAAAGAAGAATAAGCTCACAAAATGAAAA
AAACTTTTAAGAAAAAATTTTTTTCTCTCTTCGTTTTGCT
CACTCCAAAAGCCTACTGCATTGTAATACCTGAAGAGAAC
AAACCATAACCTGGAGGACAACAGCCCAGTGTGCAGGGAG
ATCTGAGAAAGAAAGGAACCACACGAGAGACCCGAGAGGA
AAGACCAAATCCCTTTCCCAAACTAGTTGTGTTTTTGTCA
GGTTAATGCGTCTGTGTATTTCTCAGAACGCTTACGTTCC
AGGTATTTCGCACCCATTTTGAATTCTCCATATCGTTTTG
CACGGAAAACCCATTTATCATCTATTCTGTATATAACCAC
AATAGGCATCTCATTTCTTGCTTTGAAATAGTAGGTACTT
TTGTACGTAATTCTTCTGGTAAAAAAAAAAAGAAAAAAAA
AGGAAGGAATTTGGGTCTCAATTTTCACCCTTTTGTATAA
CAGTAGCATTCTTGCATGTAATCTCCAATATTTGGCTTGT
GATTGCCATCTCTATACTTCGTCAGCCATTACCTTTTCCC
CTCCCCTTCCCCTCCCCTCTCCTATTGCCGCACCGCCGGC
TACAAACATAACTCCAACCATAATCTCACCGCAGCTGGCA
TATCCTCCGGTTTTCCCTCTCCATCGCCCATTGTGTGCCA
GACAAAAGACGCCGAAAAAAACCGGAACTGCCGCCGCTGG
TCCTGAGAAGAGCAAGAACCATACGGAAGAGTCTCAGCAG
GCGCTGCTCCAACTTGGCACACGGCAGAACCTGCACTACA
ATAGCGTTAGGAAGAAGCATCATTTTTTCTACTGTTTTTT
TTTTTCTTGGGGAACCGCTCAGGGCCTAATGGAAACACCA
ATGGATTTGAGAATTTTAACGCTATTCACGATGACCGTGA
CTCAGAAGGAATATTTAAATAAAACAACTTTTTAGCAAAT
TGAATACTCATCGATGAGCTTCGCTTGATTGCCTAATATT
CCCCCAGTTTTATAAACAGTTGGGTCACATATAACTGAAT
ACATTCCCAGAAAGATTTAGTAAGAATAAAAAATAAAAAT
ACTGGTTAAAATGACATCGTCTGCTTCTTCTCCACAGGAT
TTGGAAAAGGGTGTGAACACTCTAGAAAATATTGAGACGC
TCCCCCAGCAGGGTTCGATTGCAGGCGTTTCGCAGGGCTT
CCCTAATATTCAAGAGATATACTCCGACAGAGACTTCATT
ACTCTAGGATCCTCCACCTACAGGCGCAGAGATTTGCTCA
ATGCACTAGACAGAGGGGATGGGGAGGAAGGAAACTGTGC
AAAGTATACTCCGCACCAGTTCGCTAATCCGGTTCCTTTG
GGTCTCGCATCGTTTTCTCTGTCATGTCTAGTTCTGTCGC
TAATTAATGCGAACGTTCGCGGCGTCACTGATGGTAAATG
GGCGCTAAGTTTGTTTATGTTTTTGGTGGTGCCATTGAAT
TGTTTGCCGGGTTATTGTGTTTTGTCATTGGGGACACATA
CGCCATGACTGTGTTCAGTTCTTTCGGCGGGTTCTGGATC
TGCTACGGTTATGGGCTAACAGATACTGATAATTTGGTCA
GCGGCTATACCGATCCCACAATGTTGAACAATGTCATTGG
GTTCTTCCTTGCGGGCTGGACCGTTTTCACCTTCTTGATG
TTGATGTGTACATTGAAGAGCACGTGGGGTTTGTTCTTAC
TATTGACGTTTTTGGATCTTACCTTCCTACTACTGTGTAT
CGGCACCTTCATTGACAACAACAATCTCAAAATGGCCGGT
GGCTATTTTGGAATTTTAAGTAGTTGCTGCGGTTGGTATT
CGCTATACTGTTCTGTGGTGAGTCCTTCAAATTCTTATTT
AGCCTTCAGGGCGCACACAATGCCAAATGCTCCTTAAAGG
GTATGAAATGAAAAACAAAACTTATAAAACATTAAAATGA
TTTAATAATAATGATAACGTTACGTTTAGACATAGTCTTT
TTTTTTCTTGGCCAAGAGTTTTTATAAAAATTTATATATC
ATTTACCCACAATACTTAGCAAATTGTTCGAGACGAAATA
TTCTTTTTGAATTGTTACCGATGGATGGATTTGTTCGAAA
TAAGACCCAAGGCTTAGGCATCTTTTTTTTTTTTCTGTAA
TATTTGGACTAAATATAAATCAAATTTCAAGAAGGAAGGG
AAAAATCATAAAATAGTGAAGAATTCAGGCAATCAAGATT
TAATTCGCATGTAAAATATCTCTTTCTCGTGAACAAAACT
TTCGTTTGTACCTTTTGAGTACAGATATATTGCTTTGTTC
AAAGGTGATATAAAAACGATGACGCGTCACAGGGGAAAAG
AGGTAAATCTACATGCGAAGAAATATTTTTGGTAAATGTG
CACAGAAACTAAAGCAACAATAGATTGTAGGAATAAGATG
ACAGACACATATAATAGCATATCCAATTTTATAGAAAATG
AATTGACCGCACTGCTGTCGAGTGATGACTACCTCATGGA
TGACCTAGCAGGCGAATTACCAAATGAAGTGTGCAGATTA
CTAAAGGCTCAAGTAATTGAAAAGAGAAAGGATGCCATGA
GCAGGGGAAAACAAGACTTACTGAGCAAAGAGATATACGA
TAACGAGTCTGAATTGAGAGCCAGTCAATCGCAGCAGATA
ATGGAACTTGTTGGAGACATACCAAAGTACTCTCTTGGAA
GTGAACTAAGAAATAGAGTTGAGGGTGAACCTCAGAGTAC
ATCGATAGAGAGATTAATTGAAGATGTGTTGAAGCTGCCG
CAGATGGAAGTAGCAGACGAAGAGGAAGTTGAAGTGGAAA
ATGATCTCAAAGTTCTAAGCGAGTATAGTAATTTAAGGAA
AGATTTAATACTGAAATGTCAGGCTCTCCAAATAGGCGAA
AGTAAATTATCAGATATTCTGAGCCAAACAAATTCTATAA
ATTCTTTAACAACTTCCATTAAAGAAGCTTCTGAAGATGA
TGATATCAGCGAGTACTTCGCCACTTACAATGGGAAACTA
GTAGTTGCGTTGGAAGAAATGAAGCTATTATTGGAAGAGG
CCGTGAAAACATTTGGCAATTCTCCGGAAAAGAGAGAAAA
AATAAAAAAAATCCTAAGCGAGTTAAAGAAGTAATACTAT
TTTCAATTAATTGTCTATATAGAATCTTATACAGTAATTA
ATTATTTTTAAATCACAATGGAATCGAGGATTTACACCAG
ATTTTGTAAAATGAAGGAAAACAAGAAAATTGTTTATTAA
TTAAATTCCTTAATCGAATAAACCAAAACCCATGTCATCA
TCAGATTCTTCCTTAGCTTCTTCTTCCTTTTCTTCTTCAG
CAGCATCACCACCGGCAGCAGCACCGGCAGCACCGGCAGC
AGCAGAAGAAGCACCACCAGTTGGAACAGTAGCGAACTTC
TTTTGACCTTCAGCGATGATTTCTTCCAAAGAGCCCTTAC
CTTCCAAAGAGGACAACAATTCGTTGATTCTGGCTTCATC
GACTTCAGCACCGACAGATTCGACGACGGCCTTGATGTCA
GCGGCGGATGGGGCAGCGTTACCACCTTGAACCAATAATA
AGTAAGCAGCTAAGTATTTCATTTCTGTTGTTGATTAATA
GATATTACTTTCTATATTTGAAATAATCAGTTTAAGCGGT
AATAAATTCGCGGACTATTCCTTAACGATCTGTAACTGGA
AGTTAAATCAAAGATACGTAAAGTAATAGTTTAGAGTAAG
TCCAAATATCATCTCTTAAATGAAAAATTTCAGATACCGA
GAAAATTTGGAAAAGAAAATTATTACAATTTTTCTGCTTG
GTAACTTTACACGATCCATACTGTAATTTTCGCATTACCT
GCGTAATGACTAGAATGGGCACGTGATCATAAAATTAGAG
ACGACAAGAGCTCTCCAGTATTCTTAAACGGTAGCCCTTG
GTTGTGATACAGCCACATGAACAGATTCCCACTGCAGCCT
TTTTGTTGGGTTCGAATAGACAAGATAAATAAGAGCAGTT
ACACTATATAATATATATATATATATATATATATATATAT
TACATTACTGACCTCAAAGCATCACAAATGTGTCGCTTCC
TTCTTCGCCTTTTAGTTGAAGACATCCTTTTCAATCTTCC
TCCTTACAAACCCGAGCGTCCTGCTTGCATATAAAAAAAA
TCAAGGCAGATGAAGAGATAAATATAGTAATATTTCATTC
TTTGAGCCGTACTAAGTATACAATGTCAAATCCATTTCAA
AATATAGGGTATGTGTAAAAGAAATAGGAAACATCTATTC
GTAAAGCCTAAACTAACATTGGATATCTTTTTCTATTTCC
CGGACTTCTTTTTGGTTATTTCCTTATTGGCCTATCCCTT
GAAGCAGAGTTTGATTGCACCATATATATAACCAAAGTGA
AGACGAAAGTAGGAAAACACTACCAATGCGATTTCAACAG
TAAGAATTTACTATACATTTCTGCAGCCGGGATTGCGTCT
ATTTATGTGGTCAAGACCATAGTGAAAGCTAGAAGAGATG
CTAAATTTATACCAAAGGCGCGGGGAAACAATGGTGAAGT
GAATGAAAAAACTATTATGATAACCTTGCTCAAGTCAAAC
CAGGGTTCCCCATACCTAAAGATGGAGGAGACAACATTGA
TTGCTCTGAGGACCATCAATTAGTAAGAAAGAGTAAATAT
GAAGGTAGCGGGCTTAGTGCTGTAACAAGAAAAAGAGGTG
ACAAATTAGGTTTTTAGATAGGAGGAGAAACGAGTAACAC
ACGTTTAATCAACCTATCCATTTTTCAATGCAGTATTATG
TATATATATATTCATCGCACTGTAAATAGTGACATATTAT
GAGTCAAATATGCCGAATAAACTTTAAAAGTGAGAAAAGC
CGTCACCGATGAGTAGGTTAGCGTCACCTAGTGGCGGTGG
TAAATATTATTACATAAACATATCAAAGTTTTATTAATAC
ATTTTTAATCCTTTAAATTTTCTGGAAACTAATACATAAT
GAAACTCGGAAAAATTAAATTTAATAAAACCAAATTAAAT
CAAACAAAAATTGACAATTAATTATTTCTTTTCGAAATAG
TCCGCCATTTCCTTGTCCAGATCTTCAAGACTTTTCTTAG
CAGGCTTTTCTCTCTTTGGTTTGTTTTGGGATTTTGCCAT
AGCAGCTTTTCTATTTGGACCCCTCTTTACTGGTCTTGGA
GCGTTTCCGCCTTTTTGTGGCATAGCCTTGATCCTGTCGG
CTAAACTTTTGACTGGGCGTTGGTTTGGATCAACGATTAG
GTTAAGTCTCAATCTTGATCTGCCTCCATCGATTGGAGAG
CCGTTAAATCTTTCAACAGCCCTTCTGGCCAATTCACCGT
TTTTGAATGTGATGTTAGCCATACCAGTAGATTGGCCCCT
TTCGTTATAACTCAACAAAACTCTTTGAACACCACCTACT
TGAGATGCAAAAATTCCTATAATAAAAAAAAAGTTAGTCA
TATATCTCTATGATATAAAATCAAAGAAGGAAGGGACAAT
ACACAAACAATCAAGGAGTTGAGAGTATTAAAAGTATACC
ATTGCGTAGGAAAAATAAACCCTCAAATAAACATGTACCA
CGATGGGTGAGTTCCTCTTTGGTTTCATTAGGTGTCTCAA
ATCAAATATTTTTGTAACTATCATAATAAAAAATGAAGCG
ATGCACTCATATCTTTTCGAACGTTCATGAAAGACATGTT
TCCCATAGCTATTTTTTTGAAAATGGTGCCATTCGAAACT
GAAAGCTACTCCCTCTTGAAAGGATACAAAATTAATTGAT
CCTTCCACAACTTCAGTATTGGATGATACGCTTATTAAAA
ATAGGAACTAACTATCACGGTCGAGGCGACACAATACGCC
AGCTTAAAAATGTAAGATTGACAGATTAGCAGATAGTCAG
ATTGATTTGAGTTAACCCAGCCAATAAGAACAAACCCATT
CTCAGTGGTAGCTGGTAATTCCAACCTTATAGGCCATGAT
TTGAAGTATTGAAAAAATTGGTATGGTTGGCTTATGAAAA
CGATACTCTTTTGTATTTTCTCTAGCGAAGTATTTCGGAC
TCTTTCTTCATCTCTAAAAGAGAATTCTTGATCAAAAGCG
TGTGCCATATCCTTCCTTACAAAGAATATTTCTCGTATCC
ACACGAGACGATGCGAGTAACTAAACAAATAGCTCTCATT
TCACGTATTAACATACTCTTACAGCATCCTGCTTAATGTC
CCTTGGCAAACCTTCGACGTTGACCTTGACCTCTCTAGTG
GTGTCCAAGAGCTTGGCAACTCTAGCGACTGCGTTTGGAG
GTGCCCTAGTATTTTTTCTGATAGGGCCTCTTCTGTTTGG
AAGGCTCCTACGTTGGCTACCAACTTGCTTACCAACTCTT
CTTGGACCGTTACCACGAGTACCACCGACACGGGCTCTAT
TACTTCCTGCTTTGTTAGAGCCAATGATTTCGTCTAAGGA
TTTATCTAAGTTAGCAGACATTTAGCAGATGTAGGTATTT
TCTTAATATGGATTTCTTAAAGTTTCAAATAGAACGAGGG
AGATTTTTTATCTATTTGTCTTCGATAGTTTTCGGATAAA
ACTTCTTCTAACAAAAAACCTACTACTAAACACACGATAG
GAATGACAGAAAAAGCGAACGGAAGAAGTGAAAAGGATAA
ATTTGGCGGCCTTTTATAGTTCTTCAAGTGGTGAGCCGAA
AGCCGTGGAAAAACAACACGTCTCCCCGCCCCTGCCTCGT
CGCGAAAAAAAAATACTAGCAACTGGACAAAGAACTCTGT
GGTAGTGGTAAAATAGCTTTAATATACGTATTTACTTTGT
AAATATAGTTACATAAGGGTTTTTTATGTGTTAATGAACA
GAAAACGAACAATTGGTAGCAGTGTTTTATAATTGCGCCC
ACAAGTTTCTATTTTTATTTCTTTTAAGTGCCGCTGCTTC
AACCATGCACTTTAGCTGTTCGGGGAAATCCAATTCGCCT
AATTTGACTTCTAAAAGTTCTATCCCGCTTCTTTTGTTTG
AATTCTTAAGCTCCTCCAATTTCAGTGCTAATTTAGAGGG
ACATTGAATGAGAGTGCTATTAGTATACTTTCCGTCGAAG
TCTCCGAATGCTTCAAATAGTTTGGTCCATTTCCAAGACA
TAACGTCGTTATACGACCTGGTAGGGCCCATGATGGCTCT
TTCAATAGTGTAGCCGTTATTGTTCCAAATGATAACTTCT
AGTGGAATATTGCACTTCAGAATGGTGCTCAGTTCTTGGA
TTGTCATCTGTGCTGCACCGTCACCTTCAAACAAAATTAA
TCTTGGCTTATAGTCCTCTTTACGTTGCCACCATTGATGT
GAGCGTTTGAGTGGTCTTGCATGGCAATTCCAACACCTAG
GGCGGCAGGAAGGGCCATGCCAATGGAAAGGAAAAATCCT
TGCGATATATATTTTAATTGCGAAGGAAACGCGAAATCAC
GAACAGAGAATTGAAAAGAGCCTGTTTCACAAACGACAAC
ATCACCAGGGTTCAAAAATTTAGGCATCGTCTTTTGTAAG
TGAACTTGTGTAATAATGCTTGATTGTCCATTGGTAGGAT
CTTCTAACCGCATTGTTTCGTTCGTATATTGAGTTACATT
TGAATCATATTGCAAAGAAAGTTTAGAAACGTCAATGCGC
TTGTATAGTTCTTTTAAAATAGGGGCAAAATTGATTCCTT
TGAACATTTGCTCATTGCCCTGCCTAGTGTCCACAAGGCG
AATATAATTCGGATGAAATTGAATGATTTTAGCATTTGGT
TTATAAGTAAAAGTATAATGCCCATTATTAATTTCATTGA
TGTCGACTCCAAAATGCAAGACCAAGTCGCACAGTTCAAA
ATGTTCATAGACTTGTTTTAAACCTTCTTTACCATTATAT
TGACCCATATAAGTTGGGTTTGACTCATCAATTACAGATT
TTCCCATAACAGTGGAAAAATTCCAAATCCCAGTTTTGCA
GATAAGCTTGTTCAAAAGTTACTCACACCATACCTATCAG
TCAGTACGTCTCCAAGGATCGCAGGTGTTTTACTGGAATA
TATCCAACTAGTAATCTTGTTGATTATGTCAGACAATTGG
TTTTCAGAAGGGTATACTATACAATCTTGTTGAGATATAC
GTGGAACATTAACCAAATTATCACATGTAACAGACATATC
CGCAAAATCTGCAGGAACAAAAATATAACCAGGTTTAGAA
TACTTGTAAATATCGCGGATAACATTATCGACTTGGTCAC
ATGCAGTTTCAATATCCTCCAAGTAGGCTACCGAGCAAGC
GACTCTATCTTTTACCATATCATGATATACTTTATGATTT
GGCCCTTTAAAATTTGAATCATGTAGCTGTGGGACCAAAT
GATGTAGGTTCCGATCACTAAAGTTACTTGAACGCGAATC
TATGGACTTGGCCACACCAACAATGTGCAAAACTTTGACA
TTTTCAGCGAACGAACCGGCTATACCGTTCAAGGCGCTTA
ATTCACCAACGCCATACGTGGTTATTAAACAGCCAATCTT
ATTAGAGTAACGGGAATATCCGTCGGCCGCATAAGCGGCG
TTCAGTTCATTACACGTGCCGACCCATCTTAGGCCAGCTG
ATTCAACACTAGGTGAATAGAGATATTCTAATAGAGATAA
GTTGAAGTCACCAGGAACACCGAAAACTGATTTCGTATCG
ATGGACAACAATCTTTTAAATATGTATTCACCAAACGGAA
TTGTTGCTGATCGGTTGGAAACAAGGTGTCGTTCTTCTTG
ATTTACGAACTTTTCAATTGTAACAGGTGCCATGCTTAAG
GGAGTTTCTTTGTTATCTTGTAAATAAACTTTACAGAAGT
CGCGTCAACTTGTTTTGAGTATCAAGTTGAGAGGGTTGAT
CAGTTAAATATGTTTTATATCAGATTTTATGTAGTATTAA
TAAACGCAGAAAAAATGAAAGTGAGCTGCCGCTGTAGTGA
CGATGCAAACTAGCCCAGTTTATATCTTAAACTTTACTCA
ACACAATAAATAAGATGCCACTAACCTATTACATACCGAC
ACTTACCGAAGGTATCAAAGCTCCGCCGCACAAAAGTACG
ACAAATGCTCAGCATGACCTCGGCAATTTTCGGTAAATGA
CGGCTATCCGCGGTTATCCCTCCCGGTAGGTAACCGACAC
TTTGGAGAGGATTCGCAAAGGCTCAAAGTAATATATGACG
GCTTTTTCAAAAAATAGCCTAAGCCTACTACCAAATGTTA
ATAAGGAAGCTACATGAGGTGTACAAGCATCGAATTTTGG
ATTATCTTTTCGCTAAGACGTTGTTGTACGCTTTCAATCC
TGCTTTTTTAAATTTCGGTGGACGAACCAATCTAAAATGT
AGTAAAACTGGTAGATGTTAATTAATTAACCTTGCAAAGC
CGAAGAAAAAAGGGGTTCGCCAAATTATTCTTAACAAAGA
TAATGTAGCTTAAACACACAAGAAGAAGAGGAGACGCAAT
ACCAAGAGCATGCCTAAGAGATTAAGTGGGTTACAAAAGA
AGTCTTACACCTGTATAGGGCTTCCATACGAACGGCTCAT
ACAAAACCAAAGGAAAACCAAGTTAATTTTGTGAATTATA
TTCATGAAGAATTTGGGAAGTATAGAAATTTGCCAAGAAA
AGACTTCACCACCATTGAACACTTGTTACGGGTCGGAAAC
AAAAAATTGCCACCTTTTCACACCCTGAACTGACGAATAT
ACATTGAACTATTTTCTTACTTTATTCTTTTTCATATGAT
TTCTTATTTAATCTATCCTATGTTTATTTAACTTTTGCAA
ATCTGTATTATGCTTGCTTAAATATGTCTCTATAGTTTCC
AAGTATAAATTCCACGATATAATTCCTCTCCTTCATGTCC
ACAATATCTTTCTCGCCGTCAAAATCGTGGATAAGACTCG
GTGCAAAGACCAACGACAAGTTATGTAAGTTCATTAAATT
TCTTTCACTGCACCTTCGAACTTTGCCGATATGTGCTGCC
AATACTTTCAATACTTCCTGATGCTCTACGGGTAAAATTT
TGAAAATTTCAAGTAGGCTTTTGAGCACCATTTCATAAAT
AGTCACTTTTGTGGTGAATCCAAAAACTTGTCGTTGTTTA
ATGGTAGCCTCTCAATTAGTTGGTTATTTCTAACTAGATC
TATCAAGGCATCGTATATGGAAAATGATAAAACTGGATCT
GGTAGTTTTCTCAAATATCGTTTTAATACGCTAGCCACTG
CATGAATATCTTGATTCAGTAAAGCATTCAGTTTGGGACT
TAATGTATCACTATGCAACGAATTATTCTGAGCGAATTCA
TTTTCGATCTCCTCAACCAAAGTCTGTGAGCCCGACTTTC
TGTATAAGCCTTCCATGTTCAGGCCTATATCATCTTTTCA
ATGCGATCAATGCAGCACCTGATAATTATTGGAACAGTAC
TTTTTCATACGCACATCGAGCTTGTAGCGAAGATCCATAT
AAATGGGAACCATCAGGCGTATAATCTAATCTCTTTGGAC
TTGGCGACAGTGGTACTTTGCCTGGAGAAGGAAGCTCATC
GTGTACTCGAATTAATTTCGGTGATGATATTTCTTTCTGT
GCTATATTTGTCGTTCCGCCTGAAGATGAATTTGGCGAAC
GTTGCTGTGATTCTAGATCGCCTACCTGGTGATCCTTAGC
ACTTGAAAATATTTTCCAGAAGCGTGGTTTAGGACTGGCA
TTAGATATGCTCCCTTTCTGTCGGAATTTGAACTTGGTGA
CTTTACAGTGATTGATGTTGCAATGTTTTCTTTTTGTTCT
AAGGACTCCCGGGAAGATGCAGATTGCTTATCCTTTTCTC
TTGTTAAATTGTCAACATCATTTAACAGCCTCTCTTTCGC
TAATCTTAGATTTTCAACATCTTGTAATAATTTTTTCTTC
GTACCTTCTAGTTCCCTCACATCTAATTTTAACTTCCTTA
AAGTCAACTCAGTAAAGTAAAAGTCCTTTTCCAAGCTTGT
AGCGCTTTCATCAGTAGCATCCACTTTCGTGGAATCGTCT
TCCAACAATGCATTAGTGGATCTAGACGTCTGTAAGCTAG
AAGATCTGTGGTGTGCGGACTCAGATGACAGAGATGGCCT
CTTAAATAATGGCCCTGATTCCAAAGGCGGCGTACGGAAC
ATTGCTATATGATGCCCCGAGCTTGAACTTGTAAATGAAC
CATTTATGCGTCTATTAGTGGCTGTATCATTAGAATTTTG
CTTTTGGATATACTGCCAAGGCTGCTTTGCGCTTTTTTGT
GATTAAACTCCGGTACTGTAAAATTTCCATGTTGTGGTAG
AGTATTGTATATTGTACTGTCACTTTGGCCTCTTGATACA
GGATTTTTTTTGGCTTTTGATTTTCTTATATTTGTATGAG
TAGAGGAAACACCCCAGCCAGAATGAGTGTCTGATTCCTG
TATAGAAGTGCTGTGATGGGGATGCTTTGGGTCCAGCATT
TCCGAAGTTTTACTTTTCAGGTTGTGAACAAAATTTTTGG
ACTTCAAAGAAAACGATCTTGAAAGTTTTTGTTTGGAGAG
GGTGCTACTTTTTATGCGGCAATAAGTTATCTGCTGTTTG
AGGCCTGCTGAAACTTCCATTATCAGACAAACGTAATGTC
GATGAAGAGGTTGATGTTTTCATTTCTACGGTATCGGTTC
TTGTAATCGGGGAGACATGATTCATAGATTTGGAAGTTGA
CGTTTGAATACCTTGAGATGATTTGTTATTTTCTTTCGTA
GCTTCTGATAAAGTTAATGCCAGTCCATGCGGAGGTTCGA
CCTCTTCGTTCATTTGTACAGCCATAGGGCTGTTCAAAGG
ACTTGTAATTTTATCAGTGCTATTTCTGGGTGTGTTGACG
ATGATTTCATTCTCTTTGTTGTCTGTATCATCTTTGTCTG
TCTCTTCTTTATCATAAATTGAAAAGAATCTATTCGCGTT
CGAGTTCGAATTTGGGATCCTCGGATCCTTTACCACTATG
GAATCTCGATTTGCTCTTTGTGGTTTTAATAGCCTATAGG
TTACGTCTTCACCCATTTTGTTGATGTAGTCCTCATTATC
CACCAAACTCTGCTCTTCAATGCTATTACTATCGTGTTCC
AAAGTAGAGTTCAGAATGTCGTCAATAGAAACCGTCCTTG
CGTGAGAAGATGTTTCCTCCCTGTCCTTGCTGTTATCATT
ATCATTATTGTCATTCAACGATGATTCATCTCTTTCTTGT
GATACTAAAACTTGTGGAGTGAGCTGTTGATCCTCATTCG
AGCTTACAAGGTTCTTACTTATTGCGGTGTTGTTTGTACT
GACATCTGACTTACCATTTATTCTGGTGGGTGACAAGGGC
CTTTTGACTGATCTTTCAGGAAGTTTTATGGGAAAATCTT
CTTTCGATGAATTTTTGTTTGATTTTCCAGTAATAGTTGT
TTTTTCTCAACAATTTCTCGTGACAATCCATACAACATAG
TCCTCGTTTTGTCTTTGCATACTTTAAGTTCTTTATACGG
TTGCTGCACCGACAGCATCTGAAACAATTGGAACAATAGG
CCTCATTTGAGGAAGGCAGTATAATTGCTGTGTCGTCTAT
TTTATCGCCACAATTTGTACATTTATCTGAGCAGTCGTAA
CAAATTAATGTACCTATATCCAGAACCAAAAGTCTGAATC
TGCGTTCAATTTTTGTCACATTTGTAGCATGTAAAGCACT
GGTCATGCCATTTTTGCTTTCTAATTCGTATACCTGGCTA
GACGCGATTGATTTATTGCACCTCACACATAAAGACGATT
GGTCATTAATAGGGTCAGCTGACATATTTTTTCATCAAAA
TCTCCTTGCTCTTGAGATGCTACGTTATATTTCACTTTAT
TAAAAGTACAATGAACTCTTGGTAATAAAAGATAAGGATT
AGAAACGCCAAGTATGCAAAGATGAAATGTTAATCAATAG
GGGAGTCGACTGATCGATCTTCTGGCTAACATTCTCCAAG
GAATGCCAATTTTCATATCTCGACCTGATACTGTTTACCC
GAATGGGAAACTAAATTGACGTGCATTATCATTACAATTA
AAAGTTACTGAAGCGATGCAACGATTTAAGCACAATTGAA
GCGGCATAAATCGAATATCACTGTGGCTAATTAACTGGGT
TATGTGTAGGAAATAAATGTTATTACGACTATAGGCCTTT
CTTTTAGCCGTTTAATGTAAGATATTTCTATTATTAAAAC
ATTTTACCCGGGGGCAGCTGTTCGTGTACAATGCCAAATA
AGCAACGTCGCAGCAACCCATTCAATAATGCACAAGACGC
CATATTAACGAGAAAATATGGCATTGCACAGTATAAGCAA
AACAAGCAGAGATTATTAGTGATGTCCGGAAAAGCTTCTA
CAGAGGGTAGCGTTACTACGGAGTTTCTCTCTGATATCAT
TGGTAAGACAGTGAACGTCAAACTTGCCTCGGGTTTACTC
TACAGCGGAAGATTGGAATCCATTGATGGTTTTATGAATG
TTGCACTATCGAGTGCCACTGAACACTACGAGAGTAATAA
CAATAAGCTTCTAAATAAGTTCAATAGTGATGTCTTTTTG
AGGGGCACGCAGGTCATGTATATCAGTGAACAAAAATATA
GACTTATCTCCTCTAATGGATTAATATGTAGGAATGAGCA
AGTTGGTTTGACATAAAGTTGCATTTGCGAGTTTAGCACG
GATACACACAAACACACCCATATCTATATACATATATATA
TATATGTGTGTGTGTATATCGAATAGGATCGAACAGTTTT
ATTTTAATGAATTTTTATGAATATATATTGTAAAGTTTAC
TCTCCGTCTCATTATTTTTATGCTTTACTAAAGAAAAAAT
GAATAGAGCCAGAAAGTGACGGAGTTTCCTTATAGACATA
TGAAAACAACGAAATTTTGTTCTATCACTTATGTACTCCT
TTCAATTTCGCTCAAAAATTATTTGGATTTACCAAAAGTT
TTTCTTCTCTTTGCATGTTTGGTTTAAAAGGCTTAAAATA
AAGAATTTTCTACAAAAGTAAAACTCCACGTTCAATGCTC
TTCCGCACCTTTATGATGTCTCAAATGAAAATAATATTCC
ATGGAATAGCCAAAGGCAATTATACCTAGAGCAAAATGCC
ACAATGGTTTACCACTAGCATTATCCCCATCAAAGTACTT
GGCTTTGTATCTGGCCAATCTAGTGTTAGCCTTGATGGCT
GGTGCTGGTCCTTGAGGCAAAGACTTATAAAAGTGAACAA
CATTAGCAATGCGCTTGGCATTTGGTGCCGAACCTATATT
CTTGGAAGACACAACTTTTGGAGGAATCAATGTAGATACT
GCACGTTTAAAAATCATTATTTCTTTTTGACGTCCACTCC
TTTCACGAAAGACTTTAAATGAAAGTTTCTGGAACAATTT
CAACAATGTCTTTTCTTGCCCTAGAAAATAATGCCTTTCT
TTATAATCAAAATGGGGAAGCCAAGCACTCACTTTCTTGC
TATCAAGTACTTGAAGTTTCTCGTTCTATTTCCCCCGAGG
ACCACGCGCGGGATACTTACTATTGAGAAATCCTTCGATA
TGATTGGTTCTCTCCGTAATAAGATCAACCCTTTTAAAAT
ATTTACATTTACAAGAAGATGTTAGAAATATATTAACGAT
CTATTTTATATGCCTTCTACACCGTTCCACAACTCTTCAA
AAGTTAAAAACTTTGACCGAGTTTTGTGTTCCTTTTGCCC
CGAAGCAATTCCTTCTTGTTGATTCTTTCCCAATCCTTCC
ATGTGGTGTGCTTGATATTAGAGAGGTCGATAGAATTCTC
TAAGGATAGCGCTCCGCTGACCACCAAGTCTTGTATTACT
CTGTCTCCAACTTCAAAAGCATCTTGCATTGTCGAGGCAA
TAACGCCCTGGCTGCCCTTACGGATCCAACCAGATGCATA
TAAATGTGGGAATATTTCTCCGCTGGAAGTTAAAACACGA
CCCTGTTTATTAGCTATATGATCTTTGTCAAATCCAATAG
ACAACTTAGAGAATTCAGGCATGGGAACGCCTGCATATCC
CAATGAAGTAATCAGCAAATCCACTTTATATGTCATAATA
TTATTGACGTCCTTCAAGGGTTGCAAACTGTTATCTTCAT
TTAATCGATTGTTACATAAACTCAAAGAGTTGATTGCACC
AAAATCGTCTCTATTAATTTTCAAGGGAGTCTTCAAATAA
TCTAACTCCCAGAATTTGTCATATCCGCTGCTTGGAGGAG
GAGCCTTTTTATAGTTTTTCTTCGAACGTTCATTAAATGG
CTTGAGATACTCACTACACATCTCTACTCGTCTATTGAAT
GCACGATCGTACTTAGATGGGTCAAACATTTCTTTCTGGA
AAAATTTAGGATCAATACGGCCACGTATGCCATACTTTTC
TAACTCCCATAGTTCTCTTAATTCTTTGTTGGTGAATTTG
GAATGAACGAAATCCCTTCGTGCAATTAGCTTAACGTCCT
TTACAGGTGCCCTTCTTAGCAAATTTAGTGCAAGAGATGA
GATGTCCGTATTTTCCCATATTTCATCAATTTGATTAGAA
ATAAGTACACGCGTAATATCAAGAGCAACGTTACCGTTTC
CTATAATACCAACTTTCGAAACTTTGCTCCAGTCAAAATC
GGTAAATCGCTTATCCTTTGCGAAATCAGGATGACCATTG
TACCAATTGACAAATTCTCTACTGCTAAACACCCCTTTTG
TTCCGAGTTCGCCAGGGATATTCAGCTTTCTGTCCCCTGT
ACAACCATAACTTAAAATAACAGCATCTTGATTATCCAGC
AATTCCTTCAACAATATTTCTTTTCCAATGGTTATACCAC
CAACAAAGGAAAATTTATGCTTTTGGTTTGTAGGGGAAGA
AAACTCTTCTGCACATGTGGTAAACGTTTCTTCACAATTT
TTGACTTCTGGATGATCAGGTGCCACACCATATCTACTTA
AACCAAAAGGAACAGGTAACTTTTCCCATATAGTAACATT
TAATGGAATCGGTGACTTCTTGAGTAAATGGTACGCTGTA
TAAAAGCCGGAAGGCCCCGATCCAACAATGGATACAGTCT
TACGGTTTATTTGTGAAGAAATGTGCCTTATTTGAACAAA
GCTCATTTTCACAAGTAATGAGCTAAAAAGGAAGAAGAAA
GAGTGAGAAACTTTCTAAATGAATGAATGAGGCGTTGTGG
CCAAGAACTATAGCAAGCAAAAACTTTCTGTTACGTTCGA
GCTATAGTTTACTGCTCTTCGAATTATATCTCGATTGAGT
TACCCTTAAAGAGTGCCGAAAAATCGATGTAAATAGTATA
AGTAAAGATTTCCACTCTTCTATATTTGCAACGCAGTAGA
CGTACCAAGGGACGATTTGAAAAAAATGAAGTGTGCCCTC
AATCTACCATGTCGGATAAGCCGATTGACATACAATATGA
TAAACAGGCTACTCCAAATCTGAGTGGTGTAATTACTCCG
CCAACAAATGAAACTGGTAATGACTCAGTCCGGGAAAAAC
TTTCAAAACTAGTTGGCGATGCTATGTCAAACAATCCCTA
TTTTGCCGCCGGCGGTGGTCTTATGATCCTTGGTACAGGT
TTAGCTGTAGCTAGATCCGGTATAATAAAAGCCAGCAGGG
TCCTATACCGACAAATGATTGTCGACTTAGAGATTCAGTC
GAAGGACAAATCATACGCCTGGTTTCTAACATGGATGGCC
AAACATCCTCAAAGGGTATCTAGACACTTATCCGTTAGGA
CAAACTACATACAACATGACAATGGATCAGTTAGTACAAA
ATTTTCGCTGGTTCCGGGTCCGGGAAATCATTGGATTCGT
TATAAGGGTGCTTTTATCCTGATTAAAAGAGAAAAGGTCC
GCAAAAATGATAGATATCGCAAACGGGTCACCATTTGAGA
CCGTAACCTTAACTACACTGTACCGTGACAAACATTTGTT
CGATGACATTTTGAACGAGGCTAAAGACATAGCCCTGAAG
ACTACTGAGGGCAAGACTGTTATTTACACTTCTTTCGGCC
CTGAATGGAGAAAGTTTGGTCAACCAAAAGCTAAAAGGAT
GCTGCCCTCCGTCATTTTGGACAGTGGCATCAAAGAGGGT
ATTCTCGATGACGTTTATGATTTTATGAAGAACGGCAAAT
GGTACTCTGACAGGGGTATCCCATATCGCAGGGGATATTT
ACTCTATGGCCCTCCCGGATCTGGTAAGACTAGCTTTATC
CAGGCTTTAGCGGGCGAATTAGACTACAACATTTGTATTT
TAAACCTCTCCGAAAATAATTTAACAGATGACAGATTAAA
CCACTTAATGAATAACATGCCAGAAAGGAGCATACTATTA
CTGGAAGATATTGACGCGGCGTTCAACAAAAGAAGTCAAA
CTGGTGAACAAGGTTTTCATTCTAGCGTAACATTTAGCGG
TTTACTGAATGCCCTGGATGGCGTCACATCTTCTGAAGAA
ACTATTACATTCATGACTACCAATCATCCTGAAAAGCTAG
ACGCGGCTATAATGAGACCAGGTCGTATTGACTACAAAGT
CTTCGTTGGTAACGCAACTCCATACCAGGTAGAAAAAATG
TTTATGAAATTTTACCCAGGTGAGACTGATATATGCAAAA
GTTTGTAAATAGTGTTAAAGAATTGGATATCACCGTAAGT
ACCGCCCAGTTGCAAGGACTTTTCGTTATGAATAAAGATG
CACCACACGATGCGTTGAAAATGGTCTCCAGCTTACGGAA
CGCTAATCATATTTTCTAGGTGCTAAGTGGCGCCTTACTA
CATAACTTGTATATAATAAAAATTCAGAAGATGCTTTAAC
TTTTTCTCGTTAATAAGACCGAGTTATTTGCTATTACGAA
CAAAAGAGTATATGATAAAGAGGCTTAAAAATACCCCTTC
ATTGACTATCCAGAAAAGCCTGCGTTGCAGCTTCAATATG
ATAAGGATATACTTCCCTCAAACCTTCTGCAGTTGCCCTT
GTTCTAGCATCCAGCAGAATTTTTCTTAAAATGGCCTGAA
ATCCACATGCCAATAATAATTTCTTGTTATATTCTTGACT
AGACTCTTGATCTTCATTTTGCCGTTGGAGAAGATCTTCT
AGCTTATTCTCCTCCGCATCTAAACTAAGCTGCCGTAGCA
AATAATTGGCCAATGCTTCCGTATCCATGGAAGAATGTTA
GGAACTGTTGCTATTGTTGTACTTTGGTTATACGACAGTA
AGTAACGTTGACTTGGTGACCGAAAATAGACACGAAATCG
CTACCCGTTTCCCCCAGAATATCACTCCTCACGATGTACC
TCGGCGGCTAATCTTTTGGTAGCCTTTTGTGATATATATA
TAAATAAATAAGTATACATACATATATATATATATATATT
TATACAGCTACATTGTTTTCCTCCAAAATTTTCTGTTGGT
TATGAATCGCAAAAGAAGTTTTCAGATTGTGTCCTCTGTT
ACTATTTCGTTAAGAAAGGAAGATATCGTCTACGGCTGGT
GTGACGTAAGTATTGCGTTGTGCTCTAAAAATGAATCAAA
TCTGGTCTACAGGTCCCCCAAATTTTTACTTCAACTCTGA
ATGGAAAGAAAATAAGAGAAATGACAGGACAATTGAAGAC
TCTTTAAGAGAACTAGATGGGTTGATCCATTCCTTGGAGA
GAACTCATATTGAAGTACAAACAAACCCAAAGCTAAAGAA
CGATGTCACAGCTTTAAATGATATTAACAAGAAAGAAAAT
AAAGAAGAGATCACTCATGAAAACTATACACACCAGATTA
ATAGTATTCCATTGACAAGCTCAAATTTAAATCGGCATTT
CTCCTTTTCTAGAGACTACAACCAATCTGATAATAGCAAT
AATAATTATTACAGGGAATATTTATCCAAACCAAGGTATT
TGCAGCAGTCAACTAAAGAACAAACTTTCAATGAAATTAA
TAAAAGAAAAAGTGCTGCAATTATTCCCCTTGGTTAAATA
TTCCAGAAAACTCAAGATTTTTGTAATAAAGTCCTCGTCT
TTGAAGCATGTCAAAAGGTCGTTTTACAACGGAATTTGGT
CGTCTACTCATTTCGGCAACAAAAGGCTATCTGAGGCATA
TAAAAAGCTTAATTCGGGAGCCAAAGTGTTTTTATTTTTT
TCAATCAACACATCAGGAAGATTCTGTGGCGTTGCAGAAA
TGGTATCGGATTTGAAAATGGATTTGGACACCAGTATATG
GGAAGATGAACAAAAATATGGCAAAGCCTTTAAAGTAAGA
TGGGTGATCGTGCGTGATATAAATAACAGATCGTTAAAAA
GGTTTTTGATACCATCCAATGAAATGAAACCGATAACACA
TTCCAGAGATACTCAAGAAATTCCATATTCGATTGGAATT
TCAATAATTAATCTATTTAAAACTCAAGATTCTGATATTT
TCTCCTTCTTGGATGAGACGTATGAATAGACCTTATCCCT
CATTTATCAACATTTTATTCTCATTTATTATTAGTATTAT
TATTATTTTTAATATTATTTTTATTTAAAATTATCCTAAA
ATTACTTCTACTGTTATAACATCCAATCCATAAGAAGCAA
AAACAAAGTTTTCATATTAAGCCATCGTAAAGGTTTAAGG
CACCAATAATAGAGGGATCGACTTTAGAACCTTCTCTGAA
TTCGTCCAGCGTAATGTAACCATCTTCGTTCTTATCCATC
AACTTGAAGATCTTCTTTACCCTCATTTCGGGCGTTGCCT
CATCCTCATTAAGTGTAACCATAGACCCCATCATTTTATA
AACACTCGCCACAATGGTTAGCATTTCATCAAATGTAATA
TATCCATCATGGTTCAAATCATAAAGTTCGAAAGCCCAGC
TCAGTTTTTCCTCCAAAGTTCCTCTGGACGTTGTACTCAA
AACTGTGATAAACTCTTCAAAATGTATGAATCCATTGTTG
TCTTTATCAAAAACTGTAAAAGGTGATTAGCAAAATCTTC
AGGAGAACCAAATGGAAAAAACTGTTTGTATATCTTAACA
AAATCTTCCCTAGCTAGTTGGCCACTAGGGCAATCCCTCA
AAAATCCTTTATGCCATTGCTGGATTTCTCTTCTATCAAA
ATAGGTGGATTGTTTCAAACATGTCAGGTCATCTTTGGAA
AGCTTTGACGTCTTGGCTCCCATTTTTTTTTTGAATCAAA
ACAGTTTTCAAGCACAAAATAACTCTCGCCGATTCTTAAA
CTAGCAACAATTATAAAACAGGAGGTAATATCCCTAGTTC
ATCAGTTCAATCGTTGACAAATTAAACATTATTTCAGTAC
TCTATGGTATAATAATAAAAAATACACCGAAGAGTTACCC
TTTTTTCGTTTTTAATGATCAATTCTGGCTCATTTTTTAC
TTCCTGAGCAGTCAACTACTACTGAAAAAAGAGGCTAATG
GGTACGCATTTACCTAAAAACAATTAGATCCCTGCCTTGG
ATCGTAATCTTGTTTATCTATCCTTTTGGACATTGACATC
TATTTGTGTCGCAGTTAATTGCTTTCTGGGTACGTTGACT
TTTTCAGTTCTATATCGGCCCGTTGCTTACTCTGTTCAAC
TCACTTATTCTTTTGTTTCGGTTTGGGCTGCTGCATTTAT
AGATTAAAAATAAATTTCAAATTTCCACGCTAACAAATAG
AGCTAAATTAGCAGTTTCATTGTTGGCTATATTTTCATTA
CAACTTTTGATCTGATAACGTAAAAGAATTCAAACAAAAA
CTATCTAAAAAATACAAAGCAAAAATCATGTCTACTTTAC
AACGTCGTAGAGTCAATAGGGCGGATTCTGGAGATACTTC
CTCCATTCATTCTTCTGCTAACAATACCAAAGGAGACAAA
ATCGCAAATATTGCTGTTGACGGGGATGATGACAATGGAA
CAAACAAAAAGATTGCATATGACCCAGAAGAATCGAAATT
GAGAGACAACATCAATATCCCTACGTTAACGTTGATGGAA
GAAGTCTTATTGATGGGCTTAAGAGATAGAGAAGGATATT
TGTCGTTTTGGAATGATAGTATTTCATATGCTTTGCGTGG
TTGTATAATTATAGAATTAGCGTTAAGAGGTAAAATCAGA
ATCTTAGATGATTCCGCCAGGAAAAGGTTCGATCTTTCCG
AAAGGTTGATTGAAGTTATTGACAGTTCCAAAACTGGGGA
AGTTTTACTGGATGAAACTTTGCAATTGATGAAAAACGAC
GAACCTTTGTCAATTTCTAACTGGATTGATCTTTTAAGTG
GTGAAACATGGAACCTTTTAAAGATCAACTATCAATTCGA
AACAAGTAAGGGAAAGATTGGCAAAAGGTTTGGTCGATAA
AGGTGTATTGAGAACAGAAATGAAAAATTTCTTTTGTTTG
ACATGGCGACACACCCCATTGCAGACGCCAGCTGCAAAGA
AGCCATTAAGCGCAGAGTACTTTCTGTACTCGTATCGAGG
AACATGGAATTAAGTTACAATGAATATTTTCCGGAGACAA
CATCTTTCAAAATCATTAGAACTTTAGCTTTAATATGTGG
ATCATATGGGGCAAACGTATTGGAGAATGTCCTGACTACG
TTGGAATATGAGAAGAGAGATAAGGCAATTAGTAGAGCTG
AAGAAATAATGGCACAATTTTCGCAATACCCATTTGATTT
AGAAAAGGAAACTGAGTTAGGTGTCTCCGTTAATTTAAAC
AAGGAAGTTAAAGAAGAGATAGAAAACAATCCTGGTCATG
ATTTACAATTGGAAGTTATTGCTGGTGTATTTGAAGTCTT
TTCAAGAATGGATATGCTATTATGAAAATAACAACAAAAA
TCCTCTCTTTGAAACATAAGGAAAAGTCAAGCTTTTTTTT
ATAAGCCTCTAACATTAATAAACGAAATTTGTATATATGT
ATATACATATACGGAGTGGATAATAAATAGACCAAACTTT
TGTTATTATATACGCCCACATTCGTATTCATTGCTTTCTT
GAATCCAAATGCTTTAAATATGGAGATAAAAATCCGCCAT
CGCCATATTTATTCAAGTAATATTTTTAACTCTCACATCT
TGAAATATTGATGGTTTTGATGACACATTAAAGTGCAAGC
CTTCATTAAATGCGTTTATCAACGACCTTGACTCATTTGC
ATAAGCTTCACCACATGACTCCCACCAAAAGCCTCCGCCT
AAATTGTTATGTGTCACATATTCAGCCTTAGTTTTGACTG
ATTTAGTGTTATCATAACTGATAAATATTGAATTTTTTCA
TCAAAGCAATATGCTGAAACATATTTTGGATCGTATTGTT
CTATTGTACCAATCTTTGGTAAATTTTTGTAAGGCCAGAT
GCCCTCCTTGCCATCAGCTTTATCTATTTCTTTAGTGGGC
TTGCCCACTCCTTTGAAAATTTTGTTAATTAATACAGTAT
TTTGATTGAATGGTTCGAATTTGTTATCTTTGATATGGAA
ACTTCTTCCGTAGGCGGCCATTCCCAGTACTAATTTTCTA
GAATTGACGCCAAATCTATCGATCATATAATGCATGGCAA
AGTTTCCATTCAATTCCGTCTCACTGAATAGATTGCTGTG
ATATCCTGTTGTTTCTGACCACGAGCCATAATAATCGTAC
GTCATCATATTCCAGTAGTCAACATATTGATCAATTTCTG
TGATTGGCAAGTAAAATAATTTATCCTTGAATGCAGGTGC
CGCAATAGATAATTGAAAATGATCTTCAGTACGTTTCCCA
AATATTTGGGATTCGAGGCTGTTTAGTTTTAATCGCAGCA
TTCTGACCAGTTTCAGATATCCGCGAGGTTCTGATTCATT
GTTACCAGGGAACTCCCAGTCTAGATCAATGCCATCAAAT
CCTAATCTGAACATTGTTTCCACCGACGAATCAACAAAAT
TTTGTAAGAGTTTATCATCTTTAATTATGATTTTGAAATT
TTCACTATCAGACCAGCCCCCAATTGACATGATAACTTTA
AATTTCTTATCAGAACAGGTATTCTTCAAATAAAATAGTT
CACCAATGCAACCTAAGGGTAGGATGTTTTGGACACTATT
GTTCGAGCTTTCTTTAATTAGTTCTGAATTTTTAATTGCC
AGCGATTTATACAAATTCATTTCTAGATCAGACCAACTAT
CCGTGTTTTCTATACCACCAGTTCTAGAGTTTATTTTGAA
AAATGCATAGTAAATGTGAGACACTTGCTTCAAGTTTATG
TCGTGAGGGAAATGAAACCTCGGTTTGTATGGGGACCAAT
TGGAATAATAGACCCCTGATATAAAGGCTTCGTCTCTTAT
ATGGGTTCCATGATTTTGGACATTACTGGGAACTCGATGT
CCGCCATTGTTAAAGTTGTCTCTAATATCATCCGACCTTT
GGTTCTTAAAAATTTTATTATATAAACACATTTCAATAAT
AATCGTTATAAAGATAAGTAGTATTAGTAGGTGAGACACT
AAGCTGCTTTTTGATCTGTGCTGAGCTGAGTGTCCTACCA
TATGATCACTCTTGTATCGTCTACTTATAGAGGTTGTTAG
TACCAACCTGCAAATACAATTGTTGGACCATACTACCACA
AAAGGTTCTTTTCGTTGGTGTATCCTCACAAATAATGATT
ATTCCACCAAAATCACCAAATTATTGTGTCAAACTAACTG
GGATTACCCCACTATTGATTTTTCCAGTTTTTCCGCAATT
TTCGCAGCATGTTTTACTTTTATAATGGCATTGTTGCATT
ACAGCGCCAGTTGTAGGTATCGATGATTTTATGTCAAAGT
TTTCTTTCTAGCCAAACTCAGTTATGTCAACTGAACAAGA
TGCTGTTCTTGGATTGGCCAAAGATTTAGAAGGTATAAAT
TTGCTTACTGTGCCCAATCTCGAGAGAGGACACCAAAGTA
AATTATGCAAAGAGAAAACTACTTCTGATTCATCTTCGTC
AAGGAAGCCTTCACAACAGAGAGACAATTATAGAAAGAGA
CGTCCGAAACTTATATGTATCCCATATACGTCTTTTCTGC
ATACTGGTATGCACAATTTTTGACGAAACCACCAAGAGAT
ATATTTCATGAAAGTAAAGAAGTAGCTCTGTTTACCAATG
GCCGGGCTTATACAATCCTACGCAAAGACCTTATACCAAA
TTTGAAAGAAAGTATTGCTGAATTGTATGAAAGCTCGCTT
CTTGAGGCAAAAAGCGGAAAGTCCCGTATTTAGGCCATGA
CTTATTTGCTAATATTGATGAGTTCGTTCCCATGACAATA
TCCGAATTAGATAGTGTATCACCGTGTTTTTCATACATTG
AGAACTGGATACTAGATAATCCTGGTAAGGATTTTAAGAT
CGGCAAGAAATTTACTGTTGTAACCACAAGACATCATATC
GTAGATTTGACTATGCATCTCTTTAACAGGCGAAATAGAC
AAACGTCACTAATTGTAACTTATATGGGGCGGGCCTTCTT
TCATTTTGCAGAAATGTAAAAAAAGATTCTCAAATGTCCA
AAGAGGGCATTTATTCAAATGATCCAAATATGAAGAAAAT
TTGCTATTCAGGATTTGAATTTGAAAATTGGGTAACCGAA
AATTCCAAAGTCGCTGATTTAACTGGCTCTAAATGTCCTA
TTTTTTCTCTTGTAGAGAGTAAACTTTCAGAAGAAATTGG
TCTTTTAATTCGCTGCGAAATGGATGCATTCAATCCTGTT
TCGGAGACAAACACAGAACTAAAGTGTTTTGCCCCATTAT
CAATGCACAATTCCAATCATAGGAGAAAACTTCTGAAAAC
GTGGGTACAGACGGGTTTATTACCGAACTCAGATATCATG
ATAGGTTTGAGGGACAGTCATAGCGGTCAATTACTAGACA
TTCAATGGTACTCAAGGGACTTATTATGTAAGAAATTCAA
TCACCCAGGTCTACCTACAAATAAAAGGAACTTAACTATA
ATGCCCAAATTGCGGTAGAATGGTGTCATTATTGTATTGA
AGCAATTTGTAAGCTGGTGGAGGCAAATATCTCTGACTAT
AGCAGTACAAAACCAGAATCATTTGAAATCGGTATAGATA
CTAACAACGCCATCGTCATCACTAAACTTAAGACTACTCC
AAGAAACGTAGAATTATTTGGAATGTAGAGACGTGTATAA
TATATAATACTTTTCCGAGAAATATTTCATTTTCATTTTC
GTAAAGTTGTTAACTACGCTAAATATTAGTACTTTTCTTA
AATTTATATGGGGAGCCCTTTTTTCTATGAAAAGCAATGC
GTAAACCAAATAAGCAGAATTTTGTAATAGATGAGCAACA
ATACTGAGAAGGTGATAACTATAAATTTATGTGGGTAGTA
CGATACCAGAATACATTGGAAGATGGCTCTATTAGCTTTA
TATCATGTTGTCTTCAGGCCTTCAAAACTTATAGTATAGG
TAGATCAAGTAAAAACCCACTGATAATTAAAAATGATAAA
AGTATTTCCAGACAGCATATCACATTCAAATGGGAAATCA
ATAATAGTTCGGATCTGAAACACAGTAGCCTGTGTTTAGT
TAACAAGGGTAAATTGACATCATTAAATAAAAAATTCATG
AAAGTTGGCGAAACATTTACTATTAATGCCTCGGACGTTT
TAAAGTCCACAATAATTGAACTGGGTACAACTCCTATTCG
TATAGAGTTCGAATGGATAAATGAAGTCTGGAACATTCCT
CCTCATTTGACACAATTCAGGACGATGCTTTCTGAATATG
GTATCTCCACTGAGATTTCTATTAATGATATTCCCGCTAA
TCTGATGATTAGCGATTACCCAAAGAGCGAGGACAACAGC
ATACGGGAATTGTATGCCCTTGTTAGTACTATACCCATGA
AAAAATCACGGTTTCTGATGGAATTGTGTAATACTCTTCT
TCCCACATCTAAAACTAATTTAAAATTTGATGAAATGTGG
AACGATATGATTAGTAATCCGGAGTACAATGTTTTTGATT
TTGATCCAAATATTTTGCTTTCGAAGTTTATGAGGCTGAA
TAATATCAGAGTGTTAACTACTATCAAAAGTGAACCACGT
CTATCATCTCTCCTGCGGACGTTCAATATAAATTTATTTG
CATTTGACAACATTGATAGTTTATATAAATATGTTGACAG
CTTGGAAGCATCAACAGAATACCTGATTTTGACAACTACA
GATAAGAAAGAAAATGGGAAAATTCTATGTACTATCAAAA
CGATGTTAACATCAATAATAGATGGCACCTTAAGCGCAGT
GATTAATATGAAGGGTGCATCTTCAAGAACTCTAGATAAC
GGTAAATTTGATCAAATTTCTGAAGGAATGTCTACTATTT
TGAAAACATCTCGTGCACCTGAAGTTGAAGCTAGTCCAGT
AGTCTCGAAGAAGCGAAAATTAAATAGACGTAGAGTACTA
CCACTCGATAGTCTTGATTTTTTGCTGGAGGTTTGAGTAC
TAAGACTCTATCAGAAAATAGGTCTTTAACTGACGCTAAG
AGACTTAATTGTGGCGCAGAATCAAAGACTGTCATTTCAA
GTCCCAACATTGCAGAGGCAGATGAAAAGCACGCCCCATT
TCTTCAAAACGCACTAAAGCCGACTGAAGATATTGGAAAG
AAAAGTGGTCACAGTAGCCCTGGTGCTATAATTGTCAGTA
GCCCCAACTTAGGTACTGTGAACACGAGTGAGGATTCGTT
GGATAAGTCGCTACAGTCACATAAGTTACCACAGCCGTCA
TTGCCGGAGGTAGCAGGGATTGGCTCTCAAACCATATCTT
CGAACTCCGCTGACTATGAAACAGCTGCTGTGAATTCGAT
GGATGATGCTGAAGTTACTAAGAATTTTAGGGTGAATCAT
CACCAGAATATAGAGCAACCCTCTAAAAACATCCGTAAAC
TTTCTAATTATTCACGAGAAATTTCATCTCCATTACAAGA
AAATTGTAAGTCACCTGTAAAAGAGTTATCTATTAAAGAG
AAATCTGGTACGCCGCACGCATTTGTTGAAGCTATTCAAG
AAACTAAAAATAGAGAGGTCAAAAGAGTTAAGTCAACCAT
TGTTGAATTGAAGGATGAGGAGTTGAGCGAGGAAGCTATT
AATCAGCTAAAAATTTGGCTATTGTAGAACCTAGTAACAA
TTTACTGAGGAAATCATTTGATAGTGAGGGAAACAAAACA
AGCAGAACAACTGAAAAATGGGAAAATAGCCTAATGGAGC
CAGAATGGCATAAACGCAAGAATTTCAAGACTTTTGTCAA
GGTACGTCCAAAATCAAAGGCGCACAAAGAAGAGGGTAAA
AATAACACTCAAAGCTCAGATTTTATACGAAATGCAGCCT
TTTAATCACTAGAAATTATGTTCCGTTAAAAAATACTCCA
AAAAGGATACAACTACAAAATGGGGCACAGAAGAAAACGA
AGATATGTTTGCTTTGACGGAGATGGAAAGATTTGGATCG
AATACATTTATGTCCGATAATATAAACTCAAACACTATCC
AGAAAAGATCTCAAGCTCTAAACAGATTCACGAATGAGGA
TAGTTCAAATGAAGGAGAAGAAGATTCGTTTTCTTTTTCT
CGTTGTTCAGGTACTGCAGCCAGCGTTCAACCACTAAAAA
CAAAATTTTTATTACTGATGAAGATGATCTGGGTGATATT
GATGATAAAAGCGATAGACTAAATCACAGAGAAAATAATC
GTAATCTTTTGTGGTGAAGGAAATGAACTTACGGCCAAAC
TTGTCAGAAGAATGTTCCAAGCAAAGTAGACACAGTAGAA
GCGCAACTAGTAGATCACGTGGCTCTTTTGGGGCTTCTAA
TAACGGTGATGGCGACGACGACGATGACGACGGTCCGAAG
TTTACGTTCAAAAGAAGAAAAGGATAATGATAAATTTTCC
GAGTATTTCCAATTTCATTAAATTATATTTTGCATTATCA
TTCGATATATGTGTATATATTATATGAAAATTAGTAAAAT
CAATGTTTGTTTCAGCTGTATCGGATCGGTTTAAAGAAGC
ACTACAGGTTGCTGGAGGCATTAACTGTAATGTAGCGCGC
TCATTGGAAAATTGGGAAGGATCCCCACTTCATATCAACG
ACTCTCTTTGTACCATGCACTTTGGATAGGTTACTAATAG
TCTTGAAATCATCCTCAGGCAGAGTGAAAATCTTAAAATT
GGATACAATTCTTTCAGGATTAACCGATTTGGCCAGAACA
ACGTAGCCTCTTTGAATACTCCAACTGATAATAAGCTGTG
CTGGCTCAACGCCGTGCTTTTTAGCCATATCAATAATTGC
TTGCTCTTTTAGTAAAGGAGCATTAGCACTCCCAAATGGT
GAGTAGGCTTCAACAACAATACCCTTTTCCTTACAAAAGG
CAATCAATTCGTCTTGTGGTAGCAATGGATGAATTTCAAT
TTGATTAGTAGCTGGTACCACCTTGTTATTTGGAGATTCT
AATAATTCTTTAATGTTGTTAATAGAAAAATTAGAGACAC
CAACGGCTTTAGTTTTGCCCGTCTTTGGCAACTCTTGCAT
CAACTCCCACGTCTTGATAAAATTCCATTCCTTAGTATCG
ATGTCAACAGTGCCATCTTCTAATGTTGGAATGCACAGAA
CGTTACCATCAGTAACTCTGTCGGTTTTCAAAGGCACTGG
CCAATGCATCAGATATAGGTCAACATAATCCAAGCCTAGT
CTTTTCAAAGACTTGTTTAGAGCAGCTTCCGGATCACGTT
GTTCCGTACCCCAAAGCTTAGTAGTAATAAAAATTTCCTC
ACGAGGGACTCCGGAATCTTTAATAGCCCTGCCAACTTCT
TCTTCATTCAAATAGATAGCCGCAGCATCAATGTGTCTGT
ATCCAGCTTTCAAAGCTGCAATTACAGAATGGTAACCGTT
ATTGTCAACGGAACGCCAAGTGCCGAAACCCAACACTGGA
ATGGAGGCACCAGTATTTAGTTTTAATGTAGCAGAAGAAT
TCTTTAACGTAGCAGGCATGGTAGATTATTATCTGTGGGT
ATATTTGCGACCTGATTATATTGCAAAGTTACTTTATTAT
CACTTTAGAAAAGAAAAGGGTTTCACGGAATTGAATTGCA
ACCAAATAGGGAATTGCGTGCTATATAGTTTCCTTTTTCC
TTTTTTTTCAAAATTACGTAAGAGCTACTTAAATACACAC
GTGATGAAAAGTGACAATAGCATCAGTGAGAATGATTTTA
TGATGTCAGAATAGAAACATTTCTTCATCAGTGTAAAACG
CTATAACGCTAGGGCTTTATTTTACTATTTACTCTAACAA
ATTCTTACATAGCTTATAACAACCTTTTGGCTCTTAGCCC
ACAGTCTTTTCCAAATAGGCTTGTTTTTCAAGTTTTGTTC
TACGTCATCCCTATCAACTAAATATTTGGGGTGGTGTAAC
AATTCTTGAACAAAAGATGCCAAAATGAAGTTAAAGTAGA
ACCTGAATATCAATGACACCAACGTAATTAAAATAGTCAT
GGTATATTCGTAGCTTTCAGTTGCACTTTGTTTACTTATA
TCAATACCACGTTCTGTCAGCTTACCTGTCGATATTGGGT
TACTTTGTAGTGCATTATTTCCATCAATATTAGCAGTGTC
TTCCAAGGTGAACCATTGCGTGGTAAACCATAGAGTAAAA
AAAACAAGTGGAAATGGTATCGATTGTATAAAGTACGCAG
ATTTGCGAAAATACCAGCAAGTTTGGCTTATGAATCAAAT
ACAGCCCTTGTGAGAATACGATTAATGTAAATACCGACCA
AAGATATGCTATCCATTGCATAAAATCCAACGGATGACCC
GTGAACAATGCTAAAATACCATAAGCACCACTGCATTTGT
TTAGAATGGAAATACCTAAGACAATCTCAACTGCAAGGTA
TAGCGGCATAAACCCCAAAAAGACTATGAAAAAAAAATAT
GTTTGAGAACAGGTTAGTAAAATTGTGCTTTGCTTCGAAT
CCTTACAAGTTAACAAAAATTTATAGCGTTTGCCGGAAAC
ATACTTTTGGAAGGGTTAGAAGAGATGATCTCATAACTAA
GGTTAATGGTTACAATTGGTAGTTCCTCCCTGGTATTATT
TCTTTTCTTCGTAGTTTTTGTACAGATCACTTATACAGCT
TTACACAGATTTTCCCGCTTGTTGTGCACTTTTTTCGAAG
ATTATTGAAGAGGGATGCGTTTGGTACAATAAAAACATAG
GTTCCCAAACCTATATAAATATATATATGTATATGTATAT
ATACTACATATATGCTTTGAGAAATATGTGAATGTTGAGA
TAATTGTTGGGATTCCATTGTTGATAAAGGCTATAATATT
AGGTATACAGAATATACTAGAAGTTCTCCTCAAGGATTTA
GGAATCCATAAAAGGGAATCTGCAATTCTACACAATTCTA
TAAATATTATTATCATCATTTTATATGTTTATATTCATTG
ATCCTATTACATTATCAATCCTTGCGTTTCAGCTTCCACT
AATTTAGATGACTATTTCTCATCATTTGCGTCATCTTCTA
ACACCGTATATGATAATATACTAGTAATGTAAATACTAGT
TAGTAGATGATAGTTGATTTCTATTCCAACATACCACCCA
TAATGTAATAGATCTAATGAATCCATTTGTTAGTTAATAG
TTTAAATGTTTTTATCGGAAGAGGTTTTGTCATCACATCA
GCAATGTTCTTCTTGGTCTCGATGTAGTATACGTATAAAT
TATTACCTGATACTTCATCTCTAAGTCTCATTGCCTTTGT
GCCAAAAAAATCTGTTTCTAAATTTCTCTTCATTTGTAGA
CTTAATTATACTGATCGTTGATCTACTATCAGTAAGTAAG
CCTTTAATAATTGGTTTCTTGTTAAGTTCTTGCACAAGGT
GACTGAGGTTATTCAATAGCGGTATAGCTTCACTGACTGC
GTGTATTTCTGCTTCTGTAGTTGAAGTGCATGTTAACGAA
GCCTTTGTCGACTTTCCTCCAATCACTTTTCCGTTGAGTA
GGAAAATGTTACCAATTTGTGACTTGTAATATGGTTGGTT
ACCATATGAAGCATCGCTTATTGCGACTAGTTTATTATCT
GGCTTGGTAGGTTTGTTTTTGTGCCATATTAATTGTTTAT
CTCTAGTGTCCCACATGAATTGTATTAACTCATATGTCAT
GTCTAAAACTTGCCTAGAGGGGAATAGTATATGTTGAGCA
AGTGTGTTGATGTAGTATAGTAAGTCAAATCTAAATTTAT
ATCCAACATATGAAGCTAGACCAATCAACTTTTGCATTTC
ATGTACCTTCTCTTTGTATTCATCTTCATCTATTTCTAGT
TCATCCTGGTCTATATAAAGACCTGGTTGACCTGGAGCGC
TAAGTTTTCTTCCTTTTGGATTCAAAGGTACGTTTAATTT
GGGTATTTTCTCAGTTAATGAGTTTTCCATACCTAATTTC
ATGTATTTACCTCTTTGATATTTGATTTCTAAGCCAAGTA
TGTCATATTGAATTTCCTCATCACTTTCGCCTAGATTTAT
AATCTTGGTGTCGTATTGCATCTTAAGCTTCTCTATAATT
CTTTTGTTTGAATTTAGATTTTTGCTAAACAATACCATAT
CATCTACGAATAAACAAATTGTCACTTGACTGTTTTTAAA
TACGCATGACCATCCACGAACTTCTTCCATACCACATTGT
TGTATCAGGTATGATTTGATAGTTTCGTACCAGTTCGCTC
CACTTTGTTTCCAATCCATAAAGTGATTTCTTCAAACGTA
TCAACTTATCATTCATTCCTAAATGTGGTGGAGGTCTTAT
GTATAATTCTTCTTTGATGTCTGCATACAAATATGCCGAA
GATATGTCTAATTGTGTAATATAGTAGTTATTGTCTAATG
CAAGTGACAGGGATGTCATTAATGCATAGTGATGTACGGT
ATTGGATTGCATGCCTGAGTCGTAAGTGTCAGGATGCTGA
ATATCACCTCTTGCAACAAATCTAGCTTTATGAGTACCGT
CACGTTTCTTGTTGAAGATAAACATTGAGTTTATTACTCT
TTTAGGGTCTATTTCTTTTCTGTCATAATATTCGTCAGTG
TCCCAAGTTTTCATCTTCAACAGTTGATTGACTTCTTTGT
GGTATGCCTCGATATATTTTTTCTTTTTCTTTAATATCTT
TATTATAGGTGATTGCCTCATCGTATCGTAAGGTTGTCCG
TATTGGTTTGATTGATTTTACTGCTTTTACAGCTGCAATC
AGGTGAATTCGTTTCTTCGATCTCGGAGGTTCTAAACTAC
GCATATTCTTAGTATTCCATGTGTCTCGTGATACCTTAAT
TTCAGTTTCATTATCTTCTAATGATCTTTTCTTACTGTTG
ATAGTAGTATAGGCATTAGAGTCACCAATACCACCCAAAC
TGGAATTAGTTTGACGAGAATTTATCGGTGGGAGTTCTTT
AAATGGGTCAGGGAATTCGGTAGGAGATTCTGGAGGTAGA
TCAGGGAGTGGGAGATCAGCGATGATAGATTCCTCGGTAT
TCTGTTCAGAAACAGTAGTTGGCGTTTTGATAGGAACAAT
ATTGTGCGATGAATTATTTTCCGGTGGAGAAGCATCGATT
GAAGGTGAACGGTGTATAATCCTTTTCTCAGTCTCTTGGT
CACTTATCTGCGGAACAGTTTTGTTGTTGGTACCACCCGT
ACTGGATATTGGTACGTTTGTATGATTAGTCTCATTTTCA
CTGTACGAGTCTGAGTGTCTGAAATCTTTAGATTTACTGG
CGTGCGACGACTCATGTGTGTTAGATTGGGACATGGGAGC
AAGTAAAGGAACATTTAATTTATGCATACCACCCGAACCG
GTACTCTCGATATTGGAAATTTGGGGGTGCTAGATCTCTT
CTTTGATGGAAGAATATTAGATTCAGATATGTTGGGGTCA
ACTTCTCTGGGTGCGCGAATATTGGTTTTAGAAACACGTT
TCGAATCTTCAGTATGAGTTGACGGAGGTGTGGAATCGGT
TGGACTCACAGCTTTTGAAAGGACATTTCTCGGTTGCTCA
GGATGTAGTTCAATGTCGGATTGGAAGTCATGGTCAGATT
CTATGTTAAGATCATTGGATTCTTGGATCTCATTTGACGC
AATGAACGAATGATATGAAGCAGTTAAACGGTTTAAGTCT
TCATCGAAAGTGAGTGCGTCGTAATTGAATTGATCTAATC
TGGATTCCTTGCCCTGAAGAATAACATAGTTAGTTGTATC
TACTGTCTTCTTTAAGGATGGAAGATAGATGATATATCCA
TAAGAGTTTCGAGACGGATGTAGAGCGTAGCCTGGGATGC
CACGAGGATGTATTTTGGAGTTAGGGTTGTGATCATTGAC
GATAACAGGTTGACCGAAAGGTAACAAAGTACTGATATCA
AGTCCTGCCAAGCCAGCATGTTGTCTTGCAGATTTTTGCT
TTTAGGTGAAGCTAGTGAATTTCTCACAATAGTAGAAAAT
TCGATTGCAGAGAACCATAAATAGTTCGGTAAACCACTAC
ATTGCAGTTGAGTACGGCAGTCATCTAATAAGGTACGGTT
TAGCCGTTCAGCGACTCCATGTGCTCGGGAATCCGCTGTG
GTTGTATAGCATGGAGTTATACCATTTTTTTCAAGGAATT
TATGGAGAGTTCTGTTAGTATACTCAGAACCACGGTCCAT
TTGTATAACCAAGACACTGGCCTGAAACTGGTTCTTAATA
AAAGCTAGTATCGTAGTAAAAACATCGAGGATAGAGTCCT
CGCGACGGTCGTGTAATGGATAAACCCAACGGAATTTTGT
TGTCTCATCAGTAAATGAGATGAAATAGGATGGTGCACTA
TTTGGTAGGTTGTGAACTGGACCAAATATGTCAGTATGTA
GGTATTGAAAGGGTTCGTATGAATTTTGGTATTTTAGTCG
TGAACCTTTGATATGTCTGTGTTTGGTGCTTTTGCCGATT
AAACAATCAGGACATTGATAGTCAATAGCACTAGACCAGT
CGACATCTGATTCGTTAAAATACGTGATGGTGTTATTTTT
AAGTGAGTATCGAATTGTCTGTGCATTGGCATGCGCAAGC
ATTCGATGAATGAAAGGATAAGGATATTTGCGTGTACTTT
CACTTGTATGGACATTATTGATGGTGGGTACGGAGATATT
TGATGGAAGCAAGTACCTTTTAGATACCCAGTAAAAGTCT
CCATATTGTACGATAGGTGCAAGTACAGTGCCGTCAGATC
GTTCTAAGACGTTTTTGGTAAAGCATGCTGTGATATCTAC
TGCAGCCAATTCATTCAAACTGAGTAAGTCATAGGCTATG
TTAGGAGTGTGCAATACCTTTATTGATGTTTTGGTGTTGT
CCTGGAAGTGAAATTGTAGGTCACCAATAGCGTTAATTGG
TATATTTCTTTTTGAGCATCAACTACGTTTATGTCAGGAT
TAGATGATGCTGAGTGTATGTGATGAGCAGATCTTATAAG
GGTTCGTGATGCTCCTGAATCGAGAAGGAGGTGTCCAGGG
AGTTCATCATCAGAATGATTAGTGTGATTTACCGTAGATT
CAGTAAGTTCCTGGCCTAAGGTGAAGGTCGTGCTTATTGT
TCAATTGAATCGGTTCAGTAGTTGATTTACTGATGGAATC
GTTGTCCGTGCTGGGAGAGTTATTAGATGTGGATACATTG
TGAGCCCTGGCTGTTTTCGATTTCGAATTATTTGTTTTTG
AGGATTCCGAGCTATAACTTTGGGTTTGGTTGTATTCGTA
TAGCTGCGAGAATCATTCTTCTCATCACTCAGATTTCTCC
TGTAATTAGGTTTGCTGTTTCTCGATCCCTGTTGTTCTTC
ATAAATAGCATGGATATCTAAGAACAGTTCAGCGACTGTC
ATATTTAGATGTCGATGACGTGTGTAGCGTAAAATTTATA
TTCGCCAGATAGACCTCTCATAATTAATTGGCATGCGACC
TTGTTATTGATATGAATGCCATTATTGTTCAGTCTGTCGA
TAATGTTTGTGACTTTTGTTTCAAATGCATCTGCAGGTGT
ACTGCCATTATATTGCAAATTTGCCAGGGTCACAATGTCG
TTTGCCTCTTGGGTATCAGATTGCATTTTTCAATACTTTT
GGAAAGAATTTTCATGATATCCGTATAATCAACGGATAGG
ATGTCTTTGACCCAGGTAGGTAGGAATTGAGAGGGAGCAA
ATATTTGAAAAGTGTTATACAAGAAGGTGAGTTCATCATC
AGTGATCTGACGTACGGGTTTTCCGTTTACTGTCGGAATA
ATACCACCGAGATTCGAGTTTTGTAAAAATTTGATGTATG
TTTTAACCCAATTTGGAAAGTCATTAGGTGAGGTTAACAT
TGGTGGTGGTCTGACATATTTTTAGTGGATGTCATATCAG
AGTCCGCTGAGGATGAATCAGTAAATGTATTACCTGACTC
AGGTGATGGAGTGCTCAGAGGCGTTCCAACTGATGATGGA
TACTGCGGAAACTGTGATTGTGGCCCAGGTGGAAAGTACA
TAGGCGACATTTGATAAGGTGTATACGGAATCATAGATGG
GTGTCCGTAAAATGACCAACCAGATGGATTGGCTTGGTTT
TGGGTCATCATGCACTGCTGTGGGTACGGCCCATTCTGTG
GAGGTGGTACTGAAGCAGGTTGAGGAGAGGCATGATGGGG
GTTCTCTGGAACAGCTGATGAAGCAGGTGTTGTTGTCTGT
TGAGAGTTAGCCTTAGTGGAAGCCTTCTCACATTCTTCTG
TTTTGGAAGCTGAAACGTCTAACGGATCTTGATTTGTGTG
GACTTCCTTAGAAGTAACCGAAGCACAGGCGCTACCATGA
GAAATGGGTGAATGTTGAGATAATTGTTGGGATTCCATTG
TTGATAAAGGCTATAATATTAGGTATACAGAATATACTAG
AAGTTCTCCTCAAGGATTTAGGAATCCATAAAGGGAATCT
GCAATTCTACACAATTCTATAAATATTATTATCATCATTT
TATATGTTTATATTCATTGATCCTATTACATTATCAATCC
TTGCGTTTCAGCTTCCACTAATTTAGATGACTATTTCTCA
TCATTTGCGTCATCTTCTAACACCGTATATGATAATATAC
TAGTAATGTAAATACTAGTTAGTAGATGATAGTTGATTTC
TATTCCAACATGCTTCAACAATCTCGGAAGCATCGCTCAG
AAGCGCAAATACAACTCTGTGTCTACTATGCCAAGAGAGG
ACGATTGAAATCTGCTAATAGCCCTATATCCAAAGATTAG
CAATATGAGCCGGGCCAAATATCCCAGATGAGGCTACCGA
TCATTATTGACGTTCCGAAATTTTTCAGTTACAGAAAAAA
TTTCATCTCATCTCATCTCAAATTCATCATTAGCATAATG
GTACAAATAATAAATATCACATAACTGTGGGTCCGGAATA
TTTTTCAAGACATTTCAGCGGATCGTATAAGGTTGCAAGA
AAAATTGAAGATGGCTGGAGAGAACCCAAAGAAGGAAGGT
GTAGATGCTAGGTTTGCCGGGATCTACAGCGATCCTAAAT
TTAAGAACACGAAAACCAAAGATCATAAGATCAAGTTAGA
TTCTAGGTTCAGTAAGAAGGATCTGGAGGTCCAGCATAAA
TCTAAGGTTGACAAGTATGGTAGAAAGATCAAAAATGCGC
AGAATAACAGGGAATTGGAAGATTTCGACAAATATTTCGA
AAAGGAAGCAGAAAATGATGAAGATTCAGAAGTTAATGCG
AAAACAGTAGTGGACCGTGCCCGTGGTGAAGTTCCTGATG
ATTATGTTAGCTCTTCTGATGAATTCACTTCTTCTGATTC
TGAATCGTCCGGAGAAAGTGAAGTTGAAAGCGAAGAAGAA
AATGAAGTAGAAATTGAAAATGCCAAACCAGAATCTGGTG
ACATCTCTAAGAATTTGGCCGTCGTAAATTTAGATTGGGA
CCATGTTAAATCTGAGGATTTGATGATTACCTTTTCCAGT
TTCGTTCCTAAAGGTGGTAAAATTGAAAGAGTTGCTATTT
ATCCAAGTGAATTTGGTAAAGAAAGAATGCAACGCGAGGA
AGTTGAAGGACCTCCAAAGGAACTTTTCCAAAAGAAAAAT
AAGAACAAAACCTCCAAAAGAAGAAAACTGATGACTCTGA
TTCTGATATGGACATCGGTATTAAGGATCTTTATGAAGAG
GAGATGCTGACAAGGACGTGGATTCCAGAGCTTTACGTCA
ATACCAGTTGGACAGATTAAGATATTATTACGCAATAGTT
TATTGTAGTGATACAACCACCTCCAAAGCTATCTATGATA
ACTGTGATGGTACCGAATATGAGTCAACCGCTAATATGTT
CGATTTAAGGTATGTTCCTGATGGTATGACTTTTGATGAT
GATGTAAGAGATGAATGCAGTATATTGCCTAAGAACTATA
GGCCACACCAGTTTAGCACAGATGCTCTACAACATTCAAG
CGTCAAATTGACCTGGGATGAAACGCCAGCTGATAGGGTC
GAAGTTGCTAAGAGGGCCTTTACCCAAAAGGAAATTGATG
ATATGGACTTTAAGGCTTACTTGGCGTCAGATAGTGATGA
ATCGGATGGGCAGGTCGATGAAGAGGCGAAAAATAAACTA
AAGTCGTTGGTTGGTGACTTTGGGTTTAATTCCAAGAAAG
AAACCCCTAACGATGAAGATGAAGAAGTTGATATGGAAAT
TACATTTACTCCAGCCTTGGAAGGAGGAAACGAGAAATCG
TCGGAAGACAAAGAAGAAACGACTATAGAGAAAATAAGAA
GAAAAGAGAAGGAACGTCGTAAAGCAAGAAAGCAGAAAGT
AAAGGAATTGAAACAGCAGTCGGAGAAGGATAAGAAAAGC
AAGTTGAAATCTGTTAATAAAAAGCATACTAACGATGAAG
AGGAGATCGAAAAGAATGCCAAATCAAAGGCTGAATTGGA
GCTTTTAATGGATGATGATGATGATACCGAAACTCAGGGC
ACAATAAATAACAAAGCACATTTCAACATGAACGAAATCT
TAAGATCAGAAAAAGAAAAAACACAAGAAAGGCCGGTATC
AAAAGAAAGAGAGAATTGTTGAAGACACCTTTACACCTGA
TTTAGAAGATCCTAGATTTAAAGAAGTCTTCGAAGATCAC
GATTTTGCTATCGACCCGACCCAGCCTGAATTCAAAGGTA
CACAAGCTATGAGTAAAATCCTAAAAGAACGTAGTAAACG
TGTTAAGAATAAGAAAAGAAAACTTGGCGGTAGTGAAAAC
AATATGACCAATAACGCAGATGATAATGAAGATATTGGTA
ACTTGGTAAACAAGTTGAAAAAGAAAAGCAAATCATCCAA
GAAGGTAAAGGTTTAAAGCAGTCAATGAAATAGTATTTAA
ATGAAACTTGAATACAAATAGATATGTACAATTATAAAGA
ATGCATCATTGGATTTGTAGTTGATATCAATTATCGTAAT
GTTTCTCTGACCGGTTCTTGTAATACCATTTCTTTGAATT
TTCTTTTTGTATTTTGTCTTATTTACGAGGGAGTACTGTG
TCCTTGCTAGAGATGAGGTAAAAAAAAAATCTTGAAATTT
TTCCTTTATTTTTGGCCAAATAGTGCAACAAACACGGCAT
GTACTTTGAAGAGCAGATGAAATGGGTTTAGTAGACGGTT
ATGACACAAGCTCAGACTCTGATTTGAACTTCGACGAAGG
CAAATCTGTTCATGAAAAGAAAAATGGTAATTTGCATGAA
GATACTTCGTATGAACCTTCTTCAAATAATATTCATAAGA
GAAAATCACATTTTACAAAGTCAGAACTAAAAGAAGACGG
AAAACTCGCAAAGGAGATGGGCCGTGGGGCAGTTGGTCAA
GTAGTGACGATGAAACTTCACAAGCCAGCGAAACTCAGAA
AGAAGATCAGGATATCTTCGTGCACGCGCTGGCTGAGGAC
AACCTAGATTCGGAACAGATAGAGGTAGAGGAAGTCTCCC
ATTTTTATGGTAAATCAGAAAAGGACTATCAAGGCAGAGG
ATATTTATATCCACCAAATGACGTCGATGTTGATCTTCGT
GAGGAAAGGATATCCTTTCGGTGTTACTTACCAAAAAAAG
TTATACGTAATTATCCGGGGCATCCAGAAGGAACCACTGC
CCTGAAATTCTTACCTAAAACTGGACACTTAATTCTCTCT
GGTGGTAATGATCATACTATAAAAATTTGGGATTTCTACC
ATGACTATGAATGCCTACGAGATTTTCAAGGTCATAACAA
GCCTATTAAAGCATTACGATTCACCGAAGACTGTCAATCT
TTTTGAGCTCTTCCTTTGATAGAAGCGTTAAAATTTGGGA
TACTGAAACTGGTAAAGTGAAAACCAGGTTGCACCTTAAT
TCAACGCCTGCAGATGTTGAATCTCGGCCCACTAACCCAC
ATGAGTTCATTGTAGGTTTATCGAATTCGAAAATATTACA
TTATGATGATCGTGTTTCAGAAAATCAAGGTCTTGTGCAG
ACATATGATCATCACCTAAGTAGCATTCTGGCTCTCAAGT
ATTTTCCCGATGGTTCGAAGTTTATTTCTTCTTCAGAGGA
TAAGACGGTAAGAATTTGGGAAAATCAGATCAATGTACCA
ATAAAACAAATAAGTGACACGGCTCAACATTCTATGCCAT
TTTTAAATGTACATCCGTCTCAGAACTATTTCTGTGCACA
AAGCATGGATAATAGAATATATTCTTTCAGTTTGAAACCC
AAATATAAGAGGCATCCAAAAAGATATTTAAAGGGCATTC
ATCTGCTGGTTATGGGATAAGCTTGGCTTTTTCTGGTGAT
GGTCGTTACATATGTTCAGGCGATTCAAAAAGCAGACTAT
TTACTTGGGATTGGAATACGTCGCGCTTATTAAATAACAT
CAAGATTCCAGGCAACAAGCCTATAACTCAAGTGGACTGG
CATCCTCAAGAAACAAGTAAAGTCATTTGCAGCGGAGCGG
CAGGTAAGATATATGTATGTGACTAGCTATTCACTCGGAA
TGTTACTTGAAACAAATTAAATGGTTACATGGATGTGATT
TGTTACTTAATTGTTATTACGGATGATATTATTATGATAG
TAAAAATGACAATAATAAAGAAACGATTGGGGTTACCTGA
AATTGCAAGTACTAGTTCGAGGACACATTTGCATCATATG
GTAGAAAGAGCGGATCTTAATATAGTTAATTTTTTAAACT
GAGACTGCATTTAAAGAAATGAGAAATCTCAGCTGAGTTA
TTTAATACTTTGCGTGCATCATTATTATACTACAAGGCCA
TATAATCGACTACCGCATAGCCTTTCGTATCTCTTTTTAT
TATTTATTTTATCATCTAAGCAAAATATACTAGTATGACA
ACAATGTACTAAAGTAACATTAGACGTATAATTTCCTTTT
GCGTTATTTAGAAATAATGTTATGTAGCCCCTCACTGATT
TTCCCGTTTGTATCTATCCAATTCGGCCTTCAATTCATTG
GTGAAATCGTCGTCAACTTCAACATCATCCCAGTTTTCTT
CCCATATGTTTGTTTGCGTTACAGCATTGCTTTTTATTGT
TTCACCATTGGCCCATGTGTCAATGGGGAAATCTTCAAAT
TCATCGTCTTCCTCTAGAGACTTCTTATTTATTTCCTCAT
TTTTTTTTTTTTGTTAAATCTATTTTACTTTGGGCTTGTG
CAGCAGCAACGTCCGTACTCATATTTTTGCGTATTTGTAC
TATTATTCGACTTTTATTGCCACTCTATTCACTTTATGCA
TAGGTAGGTTTCCATTAGGACTTTAAAAGGTAACGCCCAC
CACGTTCGCCACCCATAGCACTAGTTTCGTAAATAATGAT
AATATAATGGATCCGACAGAACTAAGAAGCTTTCAGCCCT
TCAAAATCCCTACTAGTAGGTTACAAAGACATGAGGAAAT
GTTGATATAATTTTTATTGTTTTCTTTAGAAGGTTAGTTT
TAAACACAAACCCGAAAAAAATTTATAACATTTTGAATGT
GTTATTAGCCCTGTAGGGGGCTCGAACCCCTAACCTTATG
ATTAAGAGTCATACGCGCTACCGATTGCGCCAACAAGGCT
ATTTATTTGTGACCTTTTAAAGGTTAAAAGGGATAATACA
TATAATTTCTCAATATCAAGATGCATCATCATGTATTAAA
CTGAGAAATAAGTGAATTCTATGAATATTGAGATAGGGTT
GGGATTGCATTGTTGGAAAACAATATTTGGTTATCAATTC
TTGCTTTTCAACTTCTACTAAAAATGGTAACTGCTTGTCA
ATCTTTATGTCAACTTCTTAGGTTGTATATGATAGTTTAC
TAATAATATGAACGTTAGTCGGGTATATGATGGTTGATTC
TTATTCCAACAATATCAAACACATCAGTAATTTTCAATCA
CTTTAAAATATATTGATATAAACCTTTTTTCCATATAAAT
GTATTCACATTTTTGCATCCATGATCACTGTTGGTAAAGT
ACGCCCTATTTATAGAAATACGTAAATAAGGAGCAATCGA
TAAAGCATGTAGACCAATATAGTGTTGAGATATTTGTCGG
ATCCCATCTTGGTGTAAGTAATAGTACTATGTGTAACAAT
AGTGGGTGAAAGCCATTCTTGATGGTTTAGAGTTCAAAAA
GAAAATCAACAATTCTGCACAGTACCATATTTATTATTTT
TCTTCGTTTTCACCTAATCACTCATTGATGCAGTTACACT
ACCAATTCTTGCCCTTCAAATCACCTTAAAGGATGATGGC
TTGAATTTTATTTTCTGCTGATCTCGTAATTTATACAACC
TTTTAGCGTTGATATCATAATATTATGATGAAACGAATTA
TTTTAATTGACTGCTGTAGCAACAATAGAGAAGTAGTTTA
CCTCTTGTTCCAAGAAAACTATAGCCGAGGAAATATCAAA
TTGTTTTGATAGTTGTTCTACGTTAGATGTACTATTCAAA
CCTAGCACGAAAAAGCTGAAGAGATTTTTGTATTCATTAG
GCGATCAAATTTTTATAGAAAAGCGTTAACATGTTGAGTT
AGAGATGGAAAAATTCCTTTATAATATTTCACGGAAGGTA
GAAGAGGGTCAGCACCTACTTTTGAACAGAGAATTACCCG
AGTATGATTTAAACACAAAAGGTCTTATTCAATTATATTC
AGAAAATATTTTACAAGTACCGCAAGCACCACCAACACAC
CCGCCGCCCATAGTAAATAATAATTGTGGCACGTAAAGAG
CCGGAGTTCGGCCTTTTTTAGCAAATTGCGCTCAATCAAT
AATGACATCAACCATGTCTTCATCTTCCATATCCTGATCG
GCTATACACTCATTCATGTCCAATTCATCATGATCAAAAG
TAATTTAACCCTCGTCTTTTGTGGTAACTGTTTCTGGATT
CTGTAATATTCGGCAATTTTAGAAAATGGTGTTGAACGCC
TAACATGGACATAGATTTTTTGTTATCTTGACCCATGAGA
GCGATTCTCATAACTTCTTCCATGCTACTACTATTTCCTG
ACAAAGAGCCACCCTCTTGCAGAAGTTTTGTATTCATAAC
TGTATCATTTTCTTTTATTTCTTGTGTTTCTTCTACGTTT
TTAATTCGGATTCAAACTCGCGATATTCGGACTCTTCTTG
TTCATTTCTCTTTTTCTCTAACTTCCTTTCCATCTCCTGA
CGTTCTTTTATGAGTAAAGCAGCTTCTTCTTCCTTTAACT
TTGATTCCAGTGTCGCTTCAAAGTTCTTTTCGTATTCTTT
GGATACGATAGTAACATCGATATCAGAGACTTCATTTTCA
AAATCCTGTGGGATATGTAGCGAATTACAAGTCATAAAAG
TGAGTAATTTTGCATTGTTCCAATAAAGAGTAACATTCTC
TACCTTGTATATATCTTTCATTACCTTCGGAATTTTATAG
GACTTCATCAATCCGTCCAAAGCAGCAGGAAGTATTTTTG
AAAATTCGTATTTTCCGAGGACCTTCACTTGGACCGCTTT
ATTTATAGTTCCTTCTAGCTTAGAGAGAAATTTGATGTTA
TAAACTCGCTTCCGCTGGTCGGGTGTCGATTCTTTAGAAA
TAGTGGTGCTTTTTTTGGCTTCTTTAGCAAGTTCCTTGAA
AAAGTCATCGTTTTCATCATAGGTATACAGTAATGAACTT
TTCTGTCGCTTGTATTTTCCCGCTGGAGATATTGATCTTA
TGCTTGACCTGGACCTTGACCTAGATCTGGGAAAATTTTT
GTCTTCGTCTAAGTCAGATTCAGATGAGTTTATTTCAACT
ACAGACTCTTTCATCACAGATCTTCCTCTAGTTCGACCCG
ATGGTTTGTCTGGCTTGGGCTCCGTAATATCTTCTATATT
TACATTTTTACTAGATGATCTGCTCAGGGACTGATGTTGT
TCCTTTGCGTCGCTATCTTCACTATCAGATAATGTTAGAG
TTGAATGCTTTGATGGCGGTACCGTGACTTTAGAGTCAAC
TATGACACTTTGCCTATTACTTTCATCGCTATGATCGATT
TCATCTATATCATAGGAATTGTCCATAAAGAAGTCATCGC
TGTTTTCATCAGAAAAACTTGTATTATCTGGATCTAGATT
AATTGAGGGTTCGCTGATGCTTCTGGAATCACCGGTCATC
TGTTAACAGCCTAAAACAAATGATTTTTTCTCTTGCCTTT
TATTGTTCAGGGCTATAATCCGTGTTCGCAATCACTTTAA
AATGAATTCTGAAGTAATAATGAAAAGTTGTTCTATTTCA
ATTGCGATATACGCTGTCAAAGTGATATATGGTATTGGGA
ATTCATAGGCATGCTGGTCCCTCCTCTGCCTGTCATTTCT
TTTCTTATATGCTACAATAAAATTTGCTGTCTTCTGTAAG
GAAATAGAAGGGATTCAGTATCACCCGGAAAGCTGCGGTT
CGAAAACCCTACGTTGCAAAAAGAAGATAAACAACATTCC
ATTTTTGTTCGAGAAAGCCTGGATGAGTTGTTAAAGCTTT
GATTTCTACTCAGTAAGAGCAGTTTCATGTCCTAAAAACT
AAAGCTAGTACTCTTTGATCCATTAGCGAAATTTCTCTAA
CTTGCTCCATTGCGATACGTGTAATAATATATTAAGTTGT
GGCGATGGCAGTAATACCGGCAAAGAAAAGAGGAAGACCT
AGAAAATCTGTGGTAGCAGAAGTTCCCTATGATAGCTTGG
CAAGCCCAGTATCTGAAAACTCAGGCAGTAAAAGGCCGAG
GAGAAACGCATCTAAGAAAGCAGTTGCAAATTTCGCACAA
TTAGTGCATGCTGGTCGCGATGATGTGATAAATACTACAC
AAGTCAATAATGTTGATGACACCGACGATGATGATTTTGT
ATTGAATGATGAAGGTGATGGTGAGGAAAGTGACAATGTT
GAGATAGAATTTGAGAATGAGTTAGAGTCTACTAAAAATG
AGGTGGCGGATTTAAACAGTAGTGGAAGTGGAGCTTCTGT
TAGACCCAGTGGAAGAAGAAATACTGTACAGAAACTTCGT
TTGAAGAAGAATTCGACTAAAAATATGAAGAGCAGCTCCC
CAGGGTCAAGTCTAGGACAGAAGGGCCGTCCCATCAGGCT
CCTAAAAGATCTTTCGAGTGCAAGAGACAAGATTGAAAGA
ATTTATGGACTGAATAAGGAAAAGTTATTGTTGCTAGCAA
AAGTTAAGGAAGGCTTTGAAACTAGCGTTTTCGATTTCCC
ATTCAAGAATATTCAGCCTGATTCTCCATATTTTGTATGC
TTAGATCCACCGTGTAAAAAGGAAAGTGCATATAATAAAG
TCATAGGGGATAAAAACAGAACCGTATATCATGAAATTAA
TAAGACTGAATTTGAGAATATGATCAAATTGAGAACGAAG
AGATTGAAGTTACTTATCGGGGAAGTTGATGCAGAGGTAT
CCACTGGCGATAAAATAGAGTTTCCGGTGCTTGCTAACGG
CAAAGGCGCGGCTTTATTTACAACGTAGGAGGATTGGTAA
CAGATATTGCATGGCTTAATATAGAGGAAAATACTGATAT
AGGCAAGGATATACAATATTTAGCCGTCGCGGTATCACAG
TACATGGATGAGCCTTTGAACGAGCATTTAGAAATGTTTG
ACAAGGAGAAGCACTCCTCCTGTATACAAATTTTCAAAAT
GAATACTTCTACTCTACATTGCGTAAAAGTTCAAACCATT
GTACACTCATTTGGTGAAGTGTGGGATCTTAAATGGCACG
AAGGATGTCACGCACCTCATCTGGTTGGCTGTTTATCATT
CGTAAGCCAGGAAGGGACAATAAATTTTTGGAAATTATTG
ATAATGCAACCGATGTTCACGTGTTTAAGATGTGTGAGAA
GCCTTCTTTGACTTTATCCCTGGCAGACAGTTTGATAACT
ACTTTTGATTTTTTATCTCCTACTACTGTTGTTTGTGGCT
TTAAGAACGGATTTGTAGCAGAGTTTGACTTGACTGATCC
TGAAGTGCCTTCATTTTATGACCAAGTCCATGACTCCTAC
ATATTATCCGTTTCAACAGCCTATTCAGATTTTGAAGATA
CAGTCGTCAGTACAGTTGCGGTGGACGGCTACTTTTACAT
TTTCAATCCAAAAGACATTGCTACAACAAAGACCACGGTG
TCCAGATTCAGGGGAAGTAATTTGGTTCCAGTTGTTTATT
GTCCTCAAATCTACTCGTATATTTACTCAGATGGTGCAAG
TTCCTTAAGGGCTGTGCCGTCTAGGGCTGCTTTCGCAGTT
CATCCTTTAGTGTCGCGAGAGACGACCATAACGGCCATTG
GGGTGTCAAGATTACATCCAATGGTCCTTGCTGGATCAGC
AGATGGAAGTCTTATTATAACCAACGCAGCTAGGCGCCTT
TTGCATGGCATTAAAAACAGTTCAGCAACTCAAAAGTCAT
TAAGGCTTTGGAAATGGGATTATAGCATAAAAGATGACAA
ATATAGAATTGATAGTTCTTATGAAGTGTATCCGCTGACG
GTCAACGATGTTAGTAAAGCTAAAATAGATGCGCACGGCA
TTAATATAACATGTACAAAATGGAATGAAACGAGCGCTGG
AGGCAAATGTTATGCATTTTCTAATAGTGCTGGACTATTA
ACACTCGAATACCTGTCATGAGATGGACTTTACGTAATAA
ATACAATTTGTGACATTGAACTATTGTTGACGAAAAAACT
ATCTTTTTTTATTGAAATGAAAAAGGAATAAAATAGCCTA
ATGTAAAATATCGCCTGGCTAGCACTAATAACTTTGAGTA
TTGTTGCAGTTATTCCTGCCGCAAATTATGTATTAAAATT
TATACAGATATTGTGCCATAACTTCAGTTAAGGGTAAATT
ATCAAATTCTCGATATCCGTGGTCACTTTATACGAGTTTC
TCTTTCCGTGCCTATATTCCTCGCGATGAGATTGAGGTAG
AAAAAATATCTGAAAAAGAGTTGTCAATATATTATCTATT
ATGTCCTTATAATTTTATCATTTAGATTGTTCATGAGGCC
CACATTTTCATAGGATTGCTAATTAACTCACAAATATGGT
TCAAGCTATCAAATTAAATGATTTAAAAAATAGGAAGAGA
AAAAATGTGGAGGAAGAAAATGGCAGTGACGAGTCTGAAA
TTGACATTAGTAGCACCGATTCAGAAAATGAAGAAGAGCA
AAATGGAGAAGAAGAGATCGTAAATATTGACTTCGATTTT
TCGGTGGTAACCCAGAAGTTGATTTTCATGCTTTAAAGAA
TTTACTGCGTCAGTTATTTGGTCCTCAAGAAAGTACCAGG
ATTCAACTAAGCAGCTTGGCAGATTTGATCCTAGGTTCCC
CAACCACCACAATTAAAACAGACGGCAAAGAATCTGATCC
ATACTGTTTTCTTTCATTCGTTGATTTCAAAGCTAATCAT
CTAAGTGATTATGTCAAATATTTACAAAAGTGGACATGAG
ACTTTCCACTTTCTTCAAAACTATGATTGATAGTGGTAAT
AAAAATTGTGCTTTGGTTCTCAGTGAAAGGCTGATTAATA
TGCCACCGGAAGTCGTTCCACCTTTATACAAGATTACGTT
GGAGGATGTTGCCACGGCACTTGGCGATGACAAACATTAT
GACTTCTATATCATCGTCACCAGGAAGTATGAAGTAAATT
TTGACACTGACGATGATACCGACTCTGGTAAGAGGAATAA
AAACAAAGACGAAAGATCCAAAAAAAGGGTGAAGGCCGAT
GAAGTAGACTACTTTCATGAGGAGGACCGATTTTTGAAAA
ATATGCCAAGATTCACTTCGAATCAGAAGCTAAAAGGGTG
TTATCAGCTCATACATGATTCTTGATCACGAAGGCCTTGT
CAAAAGTATCGATGAATTGGAAACAGAAATTTCCACTTGG
TAATTTTACGAAAAGTAAATAGTTGCGATCACTGCCCTGC
ACAGTTAGTGCAATTTGTATATTATTAACAGACGAAGCAG
CAGCGGCCATTGAGCCTTTATGTCATCCTACACGGATAAT
TTTGGGCTGCCGAGGACAGTAAAATTAATCCGCCACCGCT
GAAAATTTTTCTGGGCGATCATCTTTTAATGTCGTGTGCT
CCAATAAAAATACATAGTATATATTGTGCAAAGTGAAATC
AGATTGTAATTCAAGAAAGGTCATTCACCCTGAGCCTTAT
AGAACATAGTCAGCATATAAGTGTTGAGCATTTTGAGCCG
GGGCATACAGGTATTTGCGGCGTAACTACAAAATTTCTGG
TTCTTCCCCCTTTCGAACCGTTAGAAGGGATAAGGATTTT
TGCGTACTTGCTGCAGCCGCGAAATTTTCAAAGGCCGGCT
ATTACCCGTAGGCGTTAGCCGCCGAACAGATAGAATATAA
AGATTATTTAGAGACATCATAATCAAAAGTACAGTTTCCG
CCTCAAAGATGTCCTCACGTCCAAGTTCAGCAGTGCCTAA
TTCAGCATCACTCAGTGAGGACCAGAGCAGTGATAGAAGT
AAATTTCCTAAGGCAGATGACTTAATTGATGAAAGAGATA
GAAAACTGACCGAACTATACTGCGTATCCCGCTTGAACCA
GCTGCTAGAGTTAACAGATGAAAACAAACTTCGGAAGGAA
ATAGATGCATTTTTAAAGAAAAACGATATACGAAGGGGTA
TAAGGTTTGACGAGGCGTCACTGCCGAAGCTCCTACATAC
AGCTGCGACTCCCATAACAAAAAAAGAAATTGAAGGATGT
AAATTTAATAAATGTACCTAACCAGAGGCTATCCGATTCT
AAAATGAGTAGGGAACTGCCAGAAAATAGCGAAAATGTAT
CAGTCAAATCAGAGAGTCATTTTGTTCCAAGCCACGATAA
TTCAATCCGTGAAAATATGATGGATTCTTTGAGGCCAGCT
GAAAAGACAGGAGGTATGTGGAACAAAAGGCCACTTGAGT
CAACTATGGGAGGTGAAGAAGAGCGACATGAAAAAAGACA
GAAGATGCAATCTCAGTCATTGGAATCTTCTAATAATTCG
GAAATGGCTTCATTACCTATTTCGCCGCGTCCCCCAGTGC
CTAATGCATTAGCACACTACACTTATTATGAGAACATCGA
GTACCCACCAGCAGATCCCACTGAGGTGCAACCTGCAGTA
AAATTCAAGGATCCGTTGATAAAGAACATTATGGCGAAAG
AGATAGATACATCAGACCATTATAACGAGAACAATGTTGA
CGCATTAGAGACCGTATTTTTATTAATGAACGATTATATA
CCATCGAAAATACCCCAGGCTTTGCCCTTAGCAGAATTGA
AGTACATGTCACAAACTCTGCCTCTTATTAATCTAATACC
GAGAGCTCACAAGGCTTTGACCACTAATATTATAAACAAC
GCCTTAAACGAGGCCAGAATTACTGTTGTTGGCTCGCGAA
TAGAAGAACTAAGAAGACTTGGATTATGGTCTTTAAGACA
ACCTAAAAGATTCATCGATCCGTGGAAACAACACAATACG
CATCAAAACATACTTTTAGAAGAAGCTAAATGGATGCAAG
CAGATTTTAAAGAGGGCCACAAATATAAAGTAGCTATCTG
CACAGCAATGGCACAGGCAATCAAGGACTACTGGACCTAT
GGGGAAATATGCTGTGTAAAACGTAAAACACTTCTACCTG
GTAAGGAAAATAAATTATCTGACGACGGGCGCATATCTGA
AAAGTCCGGTAGACCATCGGATACTTCAAGAAATGATTCC
GATATTAGCATAGCCGGTAAGGATGACATTGGAATTATTG
CGAACGTTGACGATATTACTGAAAAAGAAAGTGCTGCTGC
TAACGATAATGATGAGAATGGAAAGAATGAAGCAGGAGCT
AAGAGTGATTTTGATTTTGCAGATGGTTTGTTATCTCAAG
AAGGTGCCCACGATCAAATTATATCTTCTATTGACACCAA
GTTACTTCTAAAAAGCCATCCTCCTCAAGCGAAGTTGTTT
TAATACAACATGAAGTAGCTGCATCATCAGCGTTGATCGA
AACCGAAGAATCAAAGAAAGAGCTAGCCCCCCATTTAAAC
TTTCAATCTTTGTTGACGAACTCAATACTTTTGAAAAAAC
ATTAATACAGGATTTACCGCTGTATAATGGTATTAATGAA
GAACGGCCAAAAAAGATGATTCTTTACCATTTATTCCAAT
TTCCAAATCGGTAGTGTCACTGGATGATAATGGATTTTAT
AAGTTACTTGAGCGTCAATTGATTGACGAAGAACCATCAA
TATCACAATTGAGCAAAAGGCGGGGTATGTTCTATGGTAA
TAGAAGAAATCATTATTTAAGACCACCAGCAGTACCTTCA
TTACGCTATCTTCAAAATAGAACACCGACTATATGGCTGT
CTGAGGACGATCAGGAACTGGTCAAAAATATTAACACATA
TGGCTACAATTGGGAATTGATTAGTGCACATATGACACAT
CGCCTCACATATTCTTATTTATCGAATATTGAACGTAGAA
CGCCATGGCAGTGTTTTGAGCGTTTTGTACAATTAAATGA
ACGATTCAATTTTAGTGACCTCAAGGGTCCCAGAGCACAT
AGTGCTCAACAGTGGTTGATTGAAGCCCATAAATTTCAGC
AGAGACAGAATAGAAGAATATCGCCTTTAGGTGTAAATAC
AGAATCCATACAAAGAGGTCATAGGAGACTCCGTTGGGCG
AGCATGTTTGAGGCGATTAGAAAATGTATGAAAAAAAGAG
AAAATACGCCGCGTCCCAATCCAACCCAGCCAAGGAAACC
GTTAGATTGTAAAAACATGAAGGTCCCTACCCCAGCAGAA
ATGTCGCTTTTGAAAGCCCAAAGAGATGAGGCATTGAGAA
GGGATATACAATTGAGAAGAACAGTGAAAAATAGATTACA
ACAGAGGCAACAGCAAAGTCAGCAGGCACATTCATCCCGA
GCTCAAAGTCCAATACCTTCAAATGGCAAATCTTCTTCAA
ATTTGGCTAGAAATGGGCAAGCGTCGGCTCCAAGACCAAA
CCAGAAACAGTATACTGAGCAAGATATCATTGAAAGTTAC
TCGAGGAAGTTGTTGGAGCAAAAACCAGACATTGGTCCTG
AGATGGCCCTTAAGGCGGCAAAAAACTATTATAGAACCTT
GAGAGAACAACAGCAACAGCTAAAGCAGCACCAGATTCAA
CAGCAAAGGCAGCAGTTACAGGAGGAGTCCAGTCATGTGC
AGCAACTGCAGCAACTACAACCAGGGTCTCAAGCTCCGCC
ACCGAAATCATCTCCATCTCAATCTTCTCTTTCCAATATT
TCTAACATTAATTCTGCTCCAAGGATAAAGTCACCAACTC
CACAGGAGATTTTACAAAGGTTCCAAAAACAATGACCTAA
CTTTACGACTTTACGATACTGATCTTTTTTTTTTTTTAAC
CAGGCTTATATTGGTTTTTGATTTTTATAAATTTACGAAT
ACTATTATATATAAGTAAAACGTTTTACTTCTCTGGTTTA
GTATGTTGGCGTAACACTCTGTTCTCTGTAATATAATATG
GCATCTACTTTTTTTTCAACTTCTCTACCGAATTTGATTA
TATTGTGGGCAAACTGGTCGTGCCCGATTCTTCCTTCGAA
TCACCCTTGGTGCAGTAATTAGCCTTCCATTTCAATTTTA
TGGGCTTACCTAAATTAACAGATATACCCTCTACGGAAGC
AATCTGTTTGATACCATCTCTGGAGTTACTTTGGAGCATA
TTGCCCGATTGCGGTTGCAGAGACAATGTCGTGCCTTTAG
GTGATGCCACTAAAAGTGCAAAATTAGTTATTGGATCACT
GCTTATGTTTGAATAGAAGATAACTAATCGTAGTTTTGTC
ATCGACTCACGAGTTAATTCGTAATCAATGCGTAAGTGAT
CCGATTGGTTAAGTATATGTCTTTGCGATTGAGCTGTGAT
TTCCTTGGAGTTACTTGAACTATTTAGTAAACCATTAGGT
AGAACAATCGAGTTAGAATATGCGGACAGAGCGGTTTTAC
TTTCTCCAGGTTGCGAATCAAAATCTAATAAATCTATACC
AGATGACTTTGAGTGAGCGTCACCAAGTATATCAACAACA
GTGTCGTTTTCTTGAGGAGACTTTGGGGATGATAAACTTA
CCTTATTAAAATCCCCTAAAAGATCGTCAAAAGGTTGCAA
AGATTTGCTTGGAGATGTCACAGATGGAGTGTTTGCTGTT
GTATCGTCATCAAAATCTATCAAATTAAGCTCTTTTGCCG
GTTCATTCGTATCGGGGACATTTAGTTCTTCTTCCTTCAT
ACCTTTTATTGACTTGTACCTTTTTAACAATTGGATCACT
AGATCGTTAAATTTTGATAGATTACTAACAAGCGCATCGT
CATCGCGTTCTTCCTCAATAAGCTTTTTGAATTTCGGCTG
CGCTGATTTTAAGTCGCCATACAATTCTTGAATAGCTTCA
TTTTCAAGATCAGGCTCATCGGCTGAAGTCAACATTTCGT
TGAATAAATCAGCTTTTCTTTTGAGTTTATTTAGTTCATT
GTTAATTGCTTGTTTGACTGCTACTTTAGTGTCATCCTTA
AATCCCGCCATAATTTTCATCAGTTTATTAGCTTCTTTCA
AATCATCGGGCTTGCCGCTTCTTAGCAGCTCTTCTAGTTT
TGCAGCTTGAGCTCTTTCCTGTTCTTCCTGTAGCTCACTA
GGTGTCCTCAGTTGGTCATTCGGTCTCAACACCGCCAAGT
TTTCACTCCCAACTTTTGGGAAAGTATAACCCTTGTATTT
CAGTAATTTATGCATGTCGTTGATATATTGAAGATCATCT
TTGTAGCTGGCATGTTTGCAGATGGTTTGGTACCATTCCT
CGATGGCTTCAAGAATCATTTGTTGCACCTTGGAATATCT
CAATGGTGGTTGCTCTGGAAATCTTTTCACTAGATCATTT
AAGAATTCCTTCCTGGAGATTTGCAAATGTATAGAGTAAC
CACAATTTTTACCAGCACGTCTAGTAGTGAAAGTGCAAAA
ACAGCTGCTTGCGTGTCCCCATTATTGACCAATTTTTCAA
TTGCTAACACAGCCTCTCTAGGGGTTGCTCCTTGCTTTGA
GTTGATATAGTCAGCTACATCTAAGTTCAAGCCCAAATCT
GGTTCAGGCAATGTGGATCTACACGCTCTTTGTATCTTTC
TGAGTAGTGAGCTCTCAGTAGACCGCGGTTTTCTGACTGG
TTCGGAGGTAAGCTCAATTCTTTGTGGCATTTTAAAAGAC
TCTTGTCTGGGTTATACTTGAAGTAGTGACTTGTCCCAAA
TTGCTTCTTTATTAAGATATTTTTTATATAATGATATAAG
GGTTTTTAACTTGAAATGGTTATGCGCAATATTCACCCCT
TTAAAAAATACCATTAGGTTTTAAGTTATAAATTTTAGGG
CTTTTGCTAATCTGTCATAGGTTATTGAGTTAAATAGCAG
GTTATTTTAGGTTTTGCGATTTAAAATATTCGGGGTCATT
ATTTGTTTTTTAGCCGTTTTCTAGAACATGGTAAATGGCC
AAAATTGCTGCTATTTCCACAGAGGAGCCATCCACAGTAG
CTAAAATAAGGACTTAACAAGTTTTCTCCAATTTGGGTAA
TTTCAGTTACAGTTATTTTTTAACCATAACACAAAATTCG
CGGGGTTTTTTTACATGAAATTTGTGTATTTTAGCATTCA
TTAGCAGTATATTCAACTAGGTTAGTTGGCCTTATTTAGA
ATGCAAGACAACTCAAGTCATTCCAGAGAGTCGGCTTCGG
CTGGTGACGATCCTCTTGGAATTGATAAATTGACAGTCGA
CTACGATTACTTACTTTATAAAATGAGAGACTATGTACAG
AGTATACAATTGGATACTACGGAGCTATGTAAAAAACAAA
ATGAAGTGATGGTGAATGGTATTATTGAAAACACCATAGA
TAAAAATATTGCGAAGTTCAAAGAACTCCTTGAAAAATGC
GATACGTTGGAAAATCACTATGAAATGTTAAACCAACTGG
CGATAATAACAGATACTTTCAAGGAAAGAATCGCAGAGGC
CGTAAATAATTACAATAGCTTAAAAAGGGCGCCAGTAAAT
CTAAGTAACTTATAATACAAATATACCACATACATAGATA
TACCCTACGTATGTTTTATGCTGTATTTCTATTGGAGAAA
GAAATGAATAAACGCAAAGTAGTCAATACTAGGGAGATTA
GCACACTACAATCTAAGGTCACGATCTCAGAAACAAAAGG
TTTCTCATCTGTTTATGCTTCCACATTCACGGTGGCTCGC
TTGAAGATCAGTCTGCGTAGGAGTCGATGTACATACGAGA
AATATGATGATAGAGTAAGCGATACTACCAAGATATACGC
CCGCTGCTACTCTCAATTCTATCTCTTAGTATTCGCAATC
TGTTATCGTCTGATCTCCTGTAAAAGCAATCCTTTTCATC
CTCACACAAGCAAGCACTAAAAGGGCAACTGTTTTGAAGC
TTAAGCGGCGTTCGAAATAGGGACCTCTTCTGTTTAAATT
GAATCTAAGCGGGTATTCATAGTCATGATACCTTGTATAA
ACATGGCTATTGTAGTAATCACGATCTAGTTCATCATCGT
CTGGAAGTGAAATGTTTAGACTGTGCTCACCTTTCCTTGT
GTCCAATCTTAAACGACGGGTCCCCAAAGCAAGAACCTTG
TTTAAATAATCATTGATCACCTTAAGATCGTTGTTGTGTC
TTACTTCTGAGTGATACTTCAATTTATAATAGCTTATGAT
GTCATTTAATTGCATAGTTGAATCATTGTCTTTACGCCTC
TCATTTAATATGAGGCGTTCTTCAAGTCTCCTATTTTCCT
CTTGTAAAGAAGTGATTTCACTCAAATAATTTTTTTATCC
TAGTCATCTTGTCTTCCATGATACGAATATTATTGCTGTT
TTCATTCAACTCCTCTTTCTCTCTTCTCAAACGATCATTA
GCAGTAATCACCTTCTGTAGTTCGCGTTTATATTTTTCTT
TAGATTCCTGTAAGTTCCATTTTTCTTTATCCATTTCATC
AAGTTTTCTGTTCAAGATGGATATCTCGCGCTCTTTGTCT
GATGCGGATTCTTTTTCTGTCAACAATCTGTCATTTTCCA
GTGAAAGATTGTTATACTTTCTCTTCCAGTTTTCTATTTC
AATTTTTGAGAATCTCTTAGTGACTTTAATTCATCCTCGC
TCTCTATTAACTTATTTTCCAGATTTAGTATTTGTAAATT
TAGGTCATGTTGGATATTACTCTGTTCAGATTTCAATTGA
TTGAAATCTTTTTGTACCTGTCAATTATGGATTTTAATGA
GCTTATCTCATCTTCTTGTAGTTTTAGATTCTGAGTGAGG
TCGCTGATCTGTTCATCTTTTGTTTTATATCCTTTGATCT
TTTCTCCGATACTTTAGCAGAATTTTCAGCAATCCTAATT
TTTAGTTCCTCAATTTTGTCTTCAGAATCTTTTGCGCTTT
CTTTGTACTCTTCAATATCTTTCCTTAGCGATTCTAACTG
CTTCTCATAGTTTTCTTTCATATGGTGAGTGGCAGTCGAA
TTGTCCTCTATTTTATTTTTTAGCTGTGAGTTTTCTGCGG
CTAAGTTAGAAATTTTTTCATTTAGCGTGGTCTTTTCATC
TTCCAACTTTGATTCGGAAATTTTATAGTTAAATTCCCTT
TCTTTGAGCTCTTTTTCCATTTTAGAGTACTTCTCTTGTG
CAACCTTTAAATCGTTTTCTAAAATTTTAATAAGTTTATC
TTTAGATTCTAGTTCATTATCAGTAATAGTTTTAGACTCA
CTGTGCGTTTTTTTTATCACAAATAAGTCATTTTCTAGCT
GTTTAACCTTTTTTGAAGATCAATTATCCGTTCATCCTTT
GAAACTGTTTCCTCTCTTGCTATCCTGATATCTTTTTGTA
GCTTATCGTTTGTTTTTTCAATTCTTCTTCCCTTGAGCCC
AACTGGGAGTCTCTTTGATTAAGTTTACTCTCCAATTGAG
TTAGCTGAGCCATTAATGATGCTAACTTACCTTCTTTTGC
GATTAACTGTGAATTTTTCGTGCTAATCTCTTCCTCTAGC
TCGGCTATTTTATTTTTCAGCATTTTCAATTCATTTTCTT
TTGCAGAAGACTGAGAACCATTTTCGCTGAATTTGGTTTC
AAGCTCATTTAATTCATCTTTTAATCTTTTTGATTCATTT
TGTTTTTGTTTTAGTTGTAAATCCATCTCATCAGACTTGA
TTTTCAACTCATTTAATTCATTTGTTCGTTTCCTCAGTTC
ATTTTTCTTGAATTCCAACTGTGTATCCTTTTCTTCTGCA
TTGCTCTTCAATTCATTCAACTCATTCATTAAATTCTTCA
ATTCATCCTCCTTAGATCTCAATTTTAAACTTTGTACGTC
ACTATTATTCTCTAATTCTAGCACTTGGTCTTTCACAGTT
TTCAGTTTTCTTTCTAATTCAGCCAACTTTCTTTCCATTT
GTTCACGTTCTTCTATGCATCCAGAATGATCATCTACTTT
TCTTGAATTCACAATTTTATTTTTGGCGTCCAGCTCTTTT
CCAGCGCTTGTAATCTGTTCTTCAAGTCATCTGTTTCTTC
TTCAAGGGTATCATAATTATTGAGAGTATCGTTTTTTCCT
TTCTTAATTCTTTGATTTCATGCTTCAAACTCTTGATTTC
ATTAATGTAAAGTTCCTTATTAGAAATATCAGAATTTGCG
TATGTTATGTGTCTTTTTCCTAGTAATTTACTCTCTAAAG
CACGGTCAAATCGCTCTTTCTTCATTTGGTGTTCTCTTAC
TTCTTGTTCTTTCAAGGGCTGAGACATTGGCACATCTTTC
TTCAAATCATCAATCAAATTTCTCTTGCGACTTTTGTCAA
CATTGCCTGACCTTGGACTAGGCGGAATGTTAGCCTTAAT
TTCTGGAAAGCTGTCATCGAATTGTGAAGCTTCACTAAAT
AGCCTTGTGGAGTCAATTGTATCATCAATGCTTCTTCTCT
GCCTTTTCTTAACAGGGCCTTCGTTCTCATCACCATTATT
GGCATTTGGAACCTTAGTAGGCGATACAACTTGTGTTTGC
GTGGTGTTTCGCTTGGATTTGATAAATCCTACAGGCGTAA
ATTCCATGTTCTTCAAGCTCCCATTTGGGAGATGTGACGC
TTCGTCCATGAGTGTTTATCAGCCCTTTTTCGCTTTGTGT
GGACTGTAACTAACGAAGTTGCTTAAGATATCCGCGCACA
TTGTATTTGTTCCACATCAACTTTTTGTTTATTTGTTTTC
CTTCAAAATGAAGGATTAAAACTTATAACGCGTAATTAGG
GTAATGTTCAGCTTAGTACAAATAAAACGTCTCTATCTAG
TTTAAGTATAACATATGAAATAATGTCTACAAGGAGCTCA
CACTATCTATAAAGTGTTCTAAAGAACGTAATGCATTACC
AGAATGTATGCTTTCTTCTGCCTTAATGATCCCTTCCTTC
CAGTTCTGGTGACCTTGGCTTAAACAATATAACACGGCGG
TGTTCATCAAGATGTAGTCATAAATAGGATTATTGTCGCC
AAGGTGGTACTTGCCGGACAAGACTTCTTCTTTTAGAATT
CTCGCATTCTCTTTAGGGCCGTATGAAGCACACTTCGACA
ACTCGTGTTCTTCTAAACCAAACATAGAAGGTTCTAATTG
GAAGGTCTTCAATTTAAGTTCGGACGATGTCGGATCAATA
TGCCAGACAGTAGTTTTGCCTATAGGTGATACTTCGTCTA
ACCCAACATGTCCCCAAACTATAAAAGTTTCGCTTCCTGG
ATATACCAAAGCGGCTGCCTTGGCATATTCAGGCGCAAGT
TCCTTTGAGTAAACGCCCAATATTCTCTTGTTTACGTGGC
TAACTGGATGTAGAAGTGGTCCCAGTACGTTGAAAACAGT
CGGAATTCCAAGAAATTTGCGTATCTTAGAAACGTGGCCC
ATTCCATGATGAAAAAAGGAGCAAGTAGAAACATGAACGT
ATTATCAGGCCAAAGTTTGGGCACTGTCGATGAATTAACC
TTGAACATGTCACAGCCTAAAGTTCCAATTAGGTCACCAG
CTCCACTATTGGATGTAGAAGCTTTACCACCGTGCTTACA
AATTTTTAGGCCCTGAATTCCGGAGGCAACGATAGCAGCA
GACGTGGAAACATTAAAAGTATTCTGTCCGTCACCACCAG
TACCTACAATATCTAAGATTACTGGTCCATCTTCCGGGTG
TAATTCGTCCTTCTTGGGTAAAGGTAGATCAACAAGGTCG
GAATGTCTGAGCACAGCCTTTGCAGCTTCCGCAATGTATT
CAGCCTTGTGATCAAGTTTAGTAACTCTCAAGGCCGTGAG
AAAACTCGAAACTTTGGTATAGATGGAAAGACTCTCATCG
CTATTTGTATCACATTTTTGCAAAAGACTTAATATAACCA
GCAACGCATCGTGTAGGTCTGTGCTACTCAATTGCGGCGG
AGAAGCCAATAATTTCTTGGTGTAAGATAGCAAAGTCGCC
TCGGACATGATAAGGGAATACTAAGTTTTCTTGTGATTAT
TGCAGTTTAAATTCACTTAGTTGTCAGTAGCTGTAATATC
AGATGCTTTATTATAAAGTTTTCCAGAAGAATGAATGCAA
CAGAGTTTATGTTTACTGAATTGTCTGGTCATGAATCATT
TTTTAGAGAGTCAATCTGCGTAGGTTTTTTTTTCCTTTTG
GCAAAGACGACAAGAAAAATGCAGGTGGGGAAGCGCAGCA
ATAATATTAGTCATAACTTAATAGTCGGTGTATAGGCAAC
CACGCGTTACAAAGTAAGCCGATGGCCTATGTCATGTGTC
TAAAAAGTTTAATTCAGACACGCAATATATGTAGATTATG
TATTGGCTTTCTCTAATAATGGGGAAAAGAAATAAAATTC
ATGGTTTGCTTTTATTAAAGAAAAGGAGAAAGTAACGATT
TGTTGGATAAGTATACAAAAATTTGAGTGTATCTATTTTA
TAATGGAAAATTCATCTATTCTAGGGAAGTTAAGTATTTC
TCAGCATCCAAAGCGGCCATACAACCAGAGCCAGCAGAAG
TAATAGCTTGTCTGTATTTAGAATCCTGAACATCACCAGC
AGCGAAAAATCCTGGAACGGAGGTTAATGAGCTGCCTGGG
ACAGTTTTAATGTAGCCCGCTTCATCAGTGTCGACTTGGC
CAGCGACAATCTTTGTTGCTGGAGTGTGGCTAATTGCATA
AAATAAACCGCTGACTGGCAAATCGGTTTCTTCATTCTTT
TAGTGTTCTTAATCCTCAAGGCATTCAATAATTTACCATC
CCCCTTAGCTTCTAGCGCAACAGTGTTGTAAAGGATTTCA
ATTTTTCGTTCTTCTCAGCACGCTTTTGCATAATGGTAGA
AGCACGCAAATGGTCTTTTCTGACAAGCATAAACACTTTT
GAGCCGTACTTGGTCAAGAACTGAGCTTCTTCACATGCAG
AGTCACCACCACCAATGACGGCCAATGGCTTGTTTCTGAA
AATGGGGACGGCACCATCACACACGGCACAGGCAGAAATA
CCTTTTGCCAGTAGGTTTCCTCGCCCGGCAAATGCATTCT
CTTAGCAGAAGCGCCTGTGGCCAAGATTATAGCGTCAGTC
GTCACAGGTTCTGCGTCTTCGTTAAATTCGGTCCATAGCT
TGAATGGTTTGGAAGACAGATCAACTTTGGAAACTGTTTC
CGTGATAATTTCAGTGCCAAACTTCGTGGATTGTTCTCTC
ATTCTGTCCATCAGTTCGCTACCTGTTAGACCATCTGGGA
AACCTGGGAAGTTTTCGATTTCTGTAGTGGTGGTTAGCTG
GCCACCGGCAGCAATACCGTTCGCCATCATACCTTCATAT
AGGATTGGCTTGATTTCTGCCCTGGCCAAATAGATGGCGG
CGGTGTGTGCAGCTGGACCTGAACCAATGATAGTAACTTT
GTTGTGAACCATTATTGATAATATGATGTTTACTTTCGTA
CTGTTCGCTATTTGCTGTATAGCACTTGTAGGCAAGTATA
ACTGAACTACAGAAATTAATCTACAAGCTCTTGAAACCTC
GAGCAGTTGGGTCCACTCTTATACGCGTGGGCATTTTTTC
CTTTTTCGAGATACTTGCGGGCGATTTTTTTTCTCCATGA
CTAAGGAGAAGCTAACCCAGCCAAAACCCGCCCCCAAATG
GCTAGGCAAAGTGAAAGATTATTAATCCAGAACAGAATGA
AACACTTACTGCCGTACTGTATACTGAAGCGTTCACAGTG
AATACATAATAACTTTCATTATTAATATTAGTGTGACAAA
CTATATGTGTTTGTAGCTGTTGCGAATGCAAACAAGACAT
AGACGGTTTTACGTAAAACTGGCGCTAACTATAGTTGGGT
ACTTTTACACAGAGTACGAACGTAGTATTCCTATTGGGAA
AAAGGGTCTCGCAAGGACTATCCCAAGAGCAGAGTGCATT
GTTTAAATATAAATGGTAGTACTCCGTAGGGAAAACTATG
TTTGCGTTTCACCAGACAACAGTGATGTACGTTCTGTCAC
TAGTTGCGCTGCACTGTCTTCTTCAGGACTGTATAGTTCT
CTTTCCAGTTCACGTAGTTGCATATCAGTTGCATAAAGGA
TATAGTATTGGTAGAAGTATATCAAATCAAACGCAATTGT
TCCAGCACTTCCAAATATAAAGGGCAACTCATTCACGATG
AATTCCCTCTTGTTCTGATTATCTAAAAATCTACAGCTTG
TGAAGATGCTCAAATTATACGTGATATTGCAGAGTAGTGT
AGTAGCAAATAGGAAGGGAGATAAGCCGTCTGTAGACTTT
CTATTGTAATTCTTGATTAGTTGTGGGATACGTGCGCCTA
CGTAGAAGGAAGCGCCAATCCAAGATAAAATTGTACCCAG
CTGGCTGTTTTTACCATCTCCGGGAGGCCCCACTTGTGAT
TGGGTGGAGCCTACATTTAGCGGATATGCGCTAGCTGTAC
TTATAGTATGAGCTATAGCCAAGGCTGCTGTAATGGCAGA
CCTTCTTCTACTGCTTCTAGGGCTTTCTGCACTGCTACCA
CCTTGTATCATGTCCTCTTCCTCCCTCAAAAGCTCACCAT
TTTCAACCAGTTCGGGAAGAAGAGGTTTAGGCTCATGGCC
GACAGTCGCCAATTTATTTTCATGCAGCACGCCATAGTAA
TAATATTGACCACATACAAAAGAATCATTCAATAGAAAAT
AAATTGCTAAAAGTATCTGAAATAACAATTGCCCTGTTAG
CTTTGCCCCTATCAGCGAGGTAATATCCCCACATAACCAA
GCCAGCAAAAATATGGCGATAGCCCATCGACAGATTTATC
TCGATAAGTCTCAATTATTTGTGGAAACAATGAAATAACA
GAGGTGAAGAAGGATAATGATCCGCACAAATTAGATACAG
TAGGCCAGATGCCGTTTGAGCACGACATGAAAAGATTCTT
ATTTTCACTTTATAATTTTTAGCACCGATAACAACGAACC
TTATCGATTGATATCAATAGATACTGGCTTAAGGTAATGA
AAAGATTGCTTCTTTATTTGTCTTTGTTGGAGACGAATAT
TAATGCCTGCAAAAAGTACTTGACGTTTATGTGCACGTTT
ACGTTTGTTTTTTTTGATCCCTCCTCAAGCGAAGAGATAT
ACTAAAAGATATACTTAGTGATAACACTGGTACCTATTGT
CACTACAAATCACTGAGCGAAATCTTTTTCTTCGCGAACA
ATTTCTTCCATGCTGCGAAATTTTGCAGCACGTAAGTGAA
TGCCGTAGAAGCTAGCAAAAAAATGGTGATGAAAAGGTTA
ATAACAAAAACACAATAAGGGCATTAGTTCATTGTTTATT
AAAAATATATTATTATATTAATCGAAAGTAATTTCTGTAT
GTATGCATTTATAAGTTTCAGAGTGAAAATGAACTTAAGA
AGAGATAGTCTGGTCACCAAACTTTTAGTACGTGCCACAT
ACACGCTAACGTAATTTTCGGTAGTAGTGCAACCACCACT
TTGTGAAAATATTATTGAGGTTTTCCTCTTCGATACTATC
CTCCGTATACAGTGGAATACAAAATGCTTATCATCCAAAT
CTGATAAATGTTTCAGATTATCATATCCGAAGTGGTAGTT
TAACAATACGTTAACTGTTAGTGAAACCAAAATCTTATAA
TTTACAATAACCTTCTTAGATCTATAGTATTCCCATACTT
TGTCTTTGAATATTTCCATTTTTACGGGGTAGTTTGCAAA
GTTTTGGCCATTATGAACGATAATTACATCCATTACCCAC
ATAAAAAGTTTATGGTCCATTCTTTGCAATATGTTCCACC
ATGTATTGCTATTCAAACATCCGCCATTGAATTCATTTTT
GAACTCATCTTTTCGTAAAAGATGGGCAACAATTCCTCTG
GGATTTAATATTCTTGAATCGTATTTTTCCTTGCAAATTT
CACTGAAGCACGTCATCTGTATCAAGTTGACCATTTCCCA
TGTTTCCTTCAAAGTCCCAAAAGATTGATCAGTTAAAAAT
GGTAGAATAGCATCTCATCACCAGTAACCAAACCTTGTTG
AGATATAGATTTCAGTTGCAGTAATAGCATCAAGTCAGAA
ACCACTTGCTTATCTGTTCCATTTTTATAAAAACCTTTTC
CTGTACATCGTGTTCAATAAGCTGTCTTATTTCAAATTCT
TTATCTTTGGGAAAATCCATTTTGTTGAGTAGCTGCATTA
CTTCCTCAAATGATTCAATAAAACATTTTGTTATCAAGCA
ATTGTCACTTTGTAGAAGTTGACTATATATTTGAAGCCGT
ACTTTAGATATCAAAGGTGTTTCCCAAATAATTTTCTTTA
ATTCACTTAATGACGAGTTACGAGTAATGCCTCGGTCCAG
TAAATGCTGGAATTTGACCTTATTCTGCTCATTCTTTTGG
CTTTTTCGTCACGTTCTTTATTTTTTTGCAACTCTTCCAT
TGATGCTAAGTCGATATTTTTGTAGATTTGTTTATCTTGC
AATTTCCTCTCTTTGAAATCCTTGGGCGGGAGCCAACTCG
GACGGAAATGACTTACGGCCTTTAGTTTGTCCTCTGAAAC
TAGCATTAGGTCTTCCATTCCCTGACTACTGGCTTCTTTA
AATTCCAGTGGTAAACTCTGTACAGATCTTGAACGACCAG
AAAGAATACTTTTGGAGATTTTTTCGGAACTATGCAGGTA
TATTTGGGAGAGATTTTCATTGTATCCTGGATGTACTGTG
AATCAGACACAGGAGATATACCAGGAATGCATGTTGGCGG
AAGCTCCTTATAGTCCAGACATGATTCTTTTAAAGTGTTA
CTTGAATTTGATGTATGTTTTCTAGTACTATGAACCTGAT
GGAAAGTTTTGTCCACACAGAGAGCCGAAGATGAGTGTTG
TTTGCCTTCGCAATTGTTCTCCTGTATTAATATCTCTTCA
TCCCCCCGCGCTGAATCTAAACTCATTTCTTTTCTATTAA
ACTTAGATAATGTTAAAAAGAACTGGTCGATAAAGATGCC
ATTGGAATGTTCCAAATTAACGAGCCGTCGACATCGCCCT
CTTGAAGTTCCAAGTTAACGTCTTGATCTTCATAAAATTT
TTCTTTCATTTTTATGGCTTTACGCAAAGATTGGTCATTT
TGCTCTTTCCTTAAACGGTAACGTTGAGAAGGAGTAAGTT
GGGTTGTTTTATATGGTAATATTACAGAAGTACTATTGGA
ATGCACATACGGCGTTTTTGTGATCGGCATGAGTTTTGGT
TCTTGGATAGTTGCGGTACTCATGCAATGATGTTTAAGAG
GAGAGTCATTCTCGCTTATGAATGAAGTTTGTGATGCGGC
TATACTGTTGGTTGTATTGCTCGATCCAGGCAGCCCTACT
GTCCTGGAGAGTTTAGGAGTTGACACCGAATTTTGACGAG
ATGGAATGCATGTAGTTATGGTACTCATTGAGCAGATTGT
TTTATCAGCGCTACTTGCTGTACGTGTTTTCTGTAGTATT
GATCCCGGTCGGCTTTTCTTTAAGGGCGTAATATTGCTTC
TATGGTCAGCTTCTCTCATACTTTTGAAGAAGCAGTTATC
CTCCATCTTACTGTTTGCTATTTCACCCTCTTCTGAGCTT
ATATCTGATGTACATAAAGAATCAGATGTCGTATTTGAGT
GCGATGAAGAAAATATCTCTGTGCTCGATGTACCTATAGA
ATCATCTGATATTGGCCTAATGCACTTCGCTGTGGGTACG
TGTGGATTATTATTACCTAATACATTTTTAACAACATCTT
GGCTAGCGAAATTGAAATCTAGGTTGGAGCTAGGGCGTCT
TGTTCCAATATTCTTTCCGTTCGAACCTGTAGTGCTACTG
GATGCACTACTGCCTGATCGGGATTTAGACAACGGAAGGC
TGCAACTTTTGCGTTCGGTATATTCTGAAAGCATCAACTC
CTTTGTGGAAAACTTCTTAGGTTGATTTTGTTTCAGATGC
GTTGAGTCCTCCTCCTTTAAAGGGTCTAGCTTAGACGTAT
TAGGAACTATATTAATCAAACGACGTGCTGTCATACAATA
AAATTGAATGTCACAGAAAGCTAAAGAGCTGAAGTAAAAT
AATGAAGCAAAGGTGGAAGCCCGAAAATAAAGTTAAAATT
CAAAGCTTGTAACGAACGTATGAATGAAAGCACTAATTGA
GAAAAACTGAATTTTGTCAAAACAGCTCTATGTTTCAGAA
TGATAAAAGGAGAGTTAAAAATACAATGGACAGTGGAATA
CAGCCAAATGCTCGATAGCTTTCGCAGAAACAGTACAATT
AAAGATCAACACTTGTATTCTAATTATAGCAGGATCGATG
TTACATCTCTTTGCTCTCTAATCGGAGCTGAAAAAAAAAA
AAAAGCGTATATAGTGATCTACGCTGATTAACATTATAGA
TTGCATAAAAGGGAAAAAGGAATTACATGAAGATCTATTC
TGCGCGACACACTTTATTGGCGTACTGGCAAGAATGGGCT
TTCAAATCTTCCAAGCGTTCACTTTAATGTTCTTATTGGC
ATGTTAAAATGTATATGCCGTGTCTATTCCCAGCCTTTGG
CTCAAATGGTCACTTCACCGCTGTTTAAACATATGGGTAG
CGCAGGGACATACACAATTCTACCTATTACAAATCTGCGC
CATTTATCTACGAAAAACTGTCCATTGAAAATTAAATCAA
ATCGTTCAGAACCTTTGCAGTTTGGCGATTTTGAACGACA
GGTGCCATGTTCTAGGAAGAGCGGATCTTCGAAAAATGTT
CAGAAGCGTTTATACGAGCTCCGACAATTGAAAACTGTAT
TAAGTGAGACTTTTGGAGTAACTGAATACGCCTCTTTTTG
AATCTCTACGAAATGCCCTGCATATAAATAATTGCTCAGA
AAATGAAAAGAAGAAACTTTTATATGATATCATTTTGCAT
CAACACGAGTTATACCCAGAGGTGGCAAGAAAAATTGGAT
TTTATCTACCAGGTGAGGTCCACAGATGGTTCTGGTATCA
TATTCCAAAATCAGAATCTTTTAATCACTATCTTTTCTTT
TGAAAAGTGATGTTCTTCTCTTTACTTCTAACTACTGTAC
GAGATTTACCAATAGGCTGATAAAAGGAACTGAGATGGAG
AGGCAGTTAGCCACGTTCCAAATATTTTTGCATGATGAGA
CAAACATAAAATTTATAATGGAAAAAGTTCTGAAGTTGCA
TACATTTGACAGCTTAATCGCTCTAGTAAATGGCCTTGTT
AAGGCGAAAAATTTTAGGTTCATTAAAGTATTTATTCAAG
CTCTACTACAGAAGTTGGAACAGCACTGTTATTCTGGTAA
AGATGGAGCAAAGCAAAAGAACCTGCGTTATGTCAAGTTC
AACAATACCTTACTTTATTACCTTTTGAAAAGTGGAAATG
TTGAGTTATTCATCAAAACCTTTCAAGAGGAACTGAAATT
CATTGTAAGCTCAGGATTGCTTAATCACATTGATGGAAAC
GAACACATATTGAATTTTCCCATTCACCACTACTTGAATC
TGCTCCGAATATCTAATAGGCAGGAGGAGCTTTTCAATGT
AATTTCCTGCTTACAAAGCAGCCCACTGATGAAATATAAA
TTGTTCAAGGAGTTTTTAATGGGTGAATTAATTGCATCTT
TTCAAGCCTTTCGTGACCCGAAATTGGTGTGTAAATATCT
CCTCTCATCATACAGCTCAAAGGCGTCTGCTAATATTCTG
AATGCCCTAGGGATTTGGGGGTGGCTCTATCATTCAAAAT
CAACGACTTTGACAGCTCCTACGTTAGCAAGAGAGCTGAA
GAACAAAAATAATATTCTACCGAACACAATGCGAATAGGA
TCACCAGTGACTGTTCCAATTTTAACTGAACTGTATAGAA
GCCTTTTATCTTCGAGTTCTGTTTCACTGGAAAGTGGTCA
ATTCAAGAATTGTCTTCTTGATTTATATTACAAGTACAAG
AGTTTTCTTTCCGAGGAAGCTCATAAATACAGGTATTGGA
GAAATGATACCGGAATCCTCAATGTTTTCCTAAATTATAT
TAGATTCCAAGCTCGTGAACCAAGGCTGGCCTACAATGTT
CTTCTGGATTTTTATTCTCAACCTTTCGCCAAAAAGTGGT
TTTAACTACCACGCTATGTCCCTTTCCATAGTAGCCTATA
AAAATCATACATTAACGCAGGCTGAACTATCAGAATTGCT
ACAGGTGATGCATAAAAATGGGGTGCCTTTAACGTTTAAA
TTTTGTTCTGCAATGGTAATGCATTATGTCAAAATGAGAG
ACGAAAAGGAGCACGCTCCTGGTACAATAAGATACTCTTC
GGGGGCTTTGAAATCAGGCATATGGCTTTGATACAGATAA
TAAAAGACCAAGGCTGGCCGTTTCCCAAAAACTTTGACGA
AACTTTACTGACGGAATTGGTGGAAAATAATAACATTAAA
GAACCTACTGATAGCACCCTGTTTACTGACGAAGATATGT
TCGAAGAAGATGGCAAGCCTAGATTTAATGATGATGATGT
TAATAAATGTACAAATATTATAAGAGAGACGTTGAAAAGT
CTAAATTAATATCCAGATGAGCACTAGTAAATAGTAAATA
TTCATTCATAGATAGTAATTTACCCATAAGTTATTAATAC
CTACAAAGTTTTTTCATAAGTTTATGAATATGTCTTCTTG
GCCCATGGTTACTTTATTACCTCTAATACCTTATTTACTT
TCTCAAATAAATGAGCCCTTGGATTTCATTTACTGAGAAT
AAAAAAAAGTACCGTGCTCGGCAAAATGCTCCAGGGAGGT
TCGAACTCTCGACCTTCAGATTATGAGACTGACGCTCTTC
CTACTGAGCTACTGAAGCTTTGTTTTGTACAGACGTTACA
TCTCAGAATGGGATACGTCAGCATGACAATACATTATCCT
GAACGTTCATAGAACACATATGAAACCTAAGAAAACGAAC
AGATTGAGCAACATGAGGTAAAACTCCGCCTTCTATAGCT
GGGCTATCTAAACGTATAAATGCCTGAACAATTGGTTTAT
GAGAAATGGGTGTATTTTGAGAGACTTGTTGGGATTCCAT
TGTTGATAAAGGCTATAATATTAGGTGTACAGAATATACT
AGAAGTTCTCCTCGATGATATTGGAATCCTCTAAATGGAA
TCTATATTTCTACATACTAATATTACGATTATTCCTCATT
CCGTTTTATATGTTTCATTATCCTATTACATTATCAATCC
TTGCACTTCAGCTTCCTCTAACTTCGATGACAGCTTCTCA
TAACTTATGTCATCATCTTAACACCGTATATGATAATATA
TTGATAGTACAACTATTAGTTGATAGACGATAGTGGATTC
TTATTCCAACAGTTTAGATCCAAGGTTCCGCGCTTCCACC
ATTTAGTATGATCCATATTTTATATAATATATAGGATAAG
TAACATTCCGTGAATTAATCTGATAAACCGTTTTGACAAC
TGGTTACTTCCCTAAGACTGTTTATATTAGGATTGTCGAG
ACACTCCGGTATTACTTGAGCCCGTAGTACAGCGCAGGCC
TCCAGAGTTGAATTATTCTAAATTCCTGAATAATAACAAT
TTTGCAGACAAAATTCAGGCAATAACTCAAAAGAGTAATC
TTTCACTGCATTTAAGGCGCTAAGATTCCCGCCAAAAGTA
GTCGTCACAAAAGAACGTATATAAAATGCACTTTCGAGCG
GTGACAATGTGAGAAATAGGTAAATATTGAGACAATTGTT
GGGATTACCCTGTTTCTCATCTTTTATGTCATCTTTTACA
CCGTATATGATAATATGCTAGTCGATAGATGGTGGTCGAT
TCTTCTTCCTGTATACAAATATATGAGTTGGGGATGTATA
TTGCAAAGAGCTTGATTATGACACATTGCCAGACCAAAAA
CAAATCTCTTTCTATAATGTTCCCAGGTGGGCTAATTTTT
AAATAACGACGGCAGTATATTGATATTGGAGAGAGTTGTA
TTTATTGTTCGATATTTATTTTGATATCAGCTTTATATTG
TAAGTGTTCAATATTTTAATTAGTGTGTATTTTGTAACTT
TACTGCCAATTATCAACATAATTACAAAATTGTTATAAAA
ATTGATGCACTAGTGTTTCGGTTCTTGCTCTTTTAACCAA
CCGAGCCTAAAAAGAGGCTCTTGAAAGTAATTTAACCCAA
ACAATGAGATCTTCATTCTTTTTTTTTTTACCTCAGCTAT
GACTTGCAGTGCTTTGTATCATACCGCTCGTTTGGTCGTG
CTATTTGCAACAATGAACCTCGTTACCCCGAACAAAAAAA
AATGAGATATTGAACGCCGCAGCTCATCATGGTAGAATGA
TGCAGCTAATACCAAAATAAGTTATATTTAGAATGTTGGA
CATATCAGTTGCATTAGACTAATCGTTCTAGAAGGATACA
GAACTTGGAAAGATCTTTGAACGTATCGTAACTGCGTGCT
TGCTTTATTTGCCGTTGATTTTTGCTATGACATGCCTAAT
TTTATGGTATCTGTGGCTCATATCAACTTTTCAGTTAGAG
TTTGCAACGGCTAGTACTGCAAATACAACAACTACAGCAA
AGTCTGGAACCTCTTCGTCAACGGAGGAGCCGTTTCCTGT
ACTAGCCGTGGGTAAAGATGGTAGAGGAAACTACTATGTT
AATAGCACATTTGGCACTCCCGGTCAACGCCAACGTTTGC
TAGTGGATATTATCCAACCGTACATAAATCTGGTTTCCGG
AACAAGCGAAAGTCATAACGAATACTCCGGTGTATATCAT
AAGCATCCCAGCTACCTCATGAATGACTCTACATCATCTG
TTCCTGTTTCTCCTGGCCAAATATATGAGATTTCTTTCAT
TGATGGTAGAGCTGTTAACTGTACTTTGGTGACAGACGAT
ATGAATTTTACAAATGTTTCCTCAGAAAATTCCTCGACCG
CTTTGATAACCGATTTAATGGTAACTCGAGATAACGTACA
ATTTAACTCGGGGAGCCTATCCATTTCAAACGTTTCCTTC
TTTGATATTCAGTCCTCGAACTTTAAGACTTCAGGCTTGT
TAGGTTTAAGCGGGAAGGTCACAAACCCAGGCAATGCTAT
CGATAGCTCACAATACACAGAACAGTCTTATTTTCTATCC
TTATTGAAAGATGCAGATATCATTGAAAGTTCGTCATATT
CACTGTGGTTGGCTGGAGACACTTCCACGTACAAAACATA
TAGAGATCCAATATCTAATTGTGGGAAGCTACTTCTTGGA
GGGGTGGATCCTTCGCTGTTTACCGGTACACTGGGAAAAT
TTGACTTAATTCCTTACGTTGACCCAGTGAGTAATGCTGT
TAGTGTTGGGTACCCAATTGTGCCATTAGGCCCTATTTAT
ATTGTGTCTAACAGCGGACAAAGTTTGAATATGACTTCGA
AGGACTTTCTGAGCCCAGCCTTACTTGATTCAACTTCTTC
GGTCAGTTACCTGCCAACTAGTACCATTATTCAGATTGCC
GTTCAAATTGCGGCCACTTATGTGGAATCACTAGATAGGT
GGCTAGTCCAATGTTCTATAGCAGATATGGGTGTCTCCTT
GGGTTTCAGGCTTCGAGAATTGACAATTGAAATACCCCTA
CGTGATTTATTATCATCTACTTACGATACATCCACCAATT
CTTCAATGTTTTTCAGTTCTGGACAGGAAGCTTGTTTTCT
AACACTATACGCTAATACAAATACTGGAGTAAACATACTC
GGAGAAGCCTTCATAAAAATATATATATGGCAATGGACTT
AGAGGATAACACTATAGCCATTGCACAGGCAAAGAAGGTT
GAAGATGACGCAGTTACTGAAGAGACAAATGAAACTACCG
CGTCCACTATCATCAAGAAGATCAAATCTGGTTACATTCC
TTACGCAAAAGTGATGAATAGTAGTAATACAAGAAACTTG
ACTCTTTATCCATCCTATAGGTCAGGCTATATGTTCACTG
TCCCAGGTCAACTGACAGCAGCATACTCAAACGGTGTGAT
TACAGGTGCGGGCCGGTCATTCTATGATACTTCAAGAGCA
AGCACAAGTGCTAGACCATCCAGTACTCAATTCGACAGCT
TTTCTGTGTCAGCCTCAGAAGAGTGGTCAAATTCAACTAA
TAGAACCAGCAGTGCTTCGGGAGCAGGCGTTCGATTGAGC
AGTCCTTATACATTTAACAAAGATCCAGCTGGACATGTAA
CTCGTATAGCTTCCTTGCTACTACTTTCGATATTCTCGAT
ACTTATTGTTCTTTGAATGGTTTTAACAAAAGTTCATAAC
ATAAAACCTTTTTCTCCTTGACCAATGCACGTATAACATC
ATTATATAGCAGATTTAATAACAACATACTTAAAAGTATA
TATGCGTCATTCTTATCCAGTTGTGTAGAAGCTAGTACTT
GTGATCAACCATTGGCAGCCATCTCAAAGAATCGTCGTGC
ACGGAGCGTAAATCGCGTTACTTTTTTTTTTGTTTTTTTC
CCGCCTCGAGGTTGGTTCAACAGCAGATCATGGTGACTGG
CGATAGGTTATTCACTAGAAAATGAAGATACTCTTTCTTG
GGAGGTAACTCTGTAAAATTTCTAATTTGTATTTTATAGT
GTGTAGAATCCGAAATATATCCGATCTACCTCGCTCTTTT
TATTGTTATTTTTATTCGAGGAATTTAAGTGTTTTGCAGA
CCTATCCCTTCGAACACGTAACGTCATTTTACCATAATCT
TCGACTGCTTAATTGTTGATACATTGTAGGTTCCATTACA
CTTTGCCAGCATTTTCCATTTTTAGAAAAATTGATACATA
TACGCAAGATTTAGCATGGAGAATAGAAACAGTAGTACCT
CTAGTAGGCCATTTTCTGTTAATAACCCGTTTAGAAATGC
CACAGTTGATTCAAGTATTAATCAGTATAAAAATGACTCC
CAGTTTCAGGAGTGGGCGAAAAACCAATCTCGTACCAATT
CATTTGATATGCCACAATTGAACACAAGAACTTCTTCACA
ATTATCATTCCCAAACATTCCAGAGGATGAACCCCAGCGA
AACGCAGATCAGCAGGGTGCTTTTTATTCTGGTTTGGAGA
GCTTTAGTAGTGGTAGTTTATCACCACCTTCGAGACCTCT
TTCCTCAAAGAATCCTTTCCTAGACGATGTGAGTTCTGCA
ACCGATTTTAGAAGGTCTCCCCACCTGTTTCAAGGAATAA
AAATCATCCCACTGCTAAAGAAGAAAAAAGAACAATTAAG
GCAAAGATATTTGGAGGAAAGTGACGTAAGTACAGTAGGT
AACACAAGAGAAAACACTGACCTACCACCCTCATACGAAG
AGATCACTTCAACCAATGGATCAAGGCGTGCATATCCAAA
GGAAAAGGTTTCTCGTCCTTCTTCTCACCGCGAACATAGC
AACAGCGGCACATATATTTCACGCAGATCTTCATCCCACC
ATCACCGTGAAGCTTCCTCATCTTCAACGCCTTCTAAGAA
GGGAAAGAGAAAAAGTAAGGTTATTGTTCCTAAGAACGTC
GATACTATCGATAAGTTAGATGTAACTGGATTGTTCGGTG
GCTCATTTCATCATGACGGCCCATTCGATGCAGTAACACC
TCATAGAAATAAAAATAACAAAGCTGCGCCTGTTTTAGCA
TTTCCGGTCGATGGTCCAAACAGTACCATCGGTGGCGCTT
CAACCAAGAAGTCTGCCCTGGATGAGGTTTTTGGGAGAGA
TGATACAGATGATTCTGATATATACCAGTACAGTTCGCAG
ACTCTAAGGAGAGGTGGTGATACGCAGGACGCAATAAAAG
CAAACGTGGGTAACGTCCAACAAATGGATGCCAAAAATAA
GACAGAATTGGTTCATGGGCCAGTTACTGCGGGATTAGGT
TCTAGTACGTTTTTAGATGGGGCGCCGGCCTCCTCAGCTG
CCATTAGAAACGACATAAAAGCCCATTCCTATCATAATCG
TAACGGTGGTTTACAAAGAAATAAGTCACTTTCTCAACGA
TTAGGTCTCGGAGGATCCGGTGATAGCAATGCCCCCATGA
CAGGCGTTAGAAGAAACTTGAGTTTAAGTAGAGACAACTA
TGATGTTGGTCACAGCAATGAAGGTGTTAGAAGGTCGAAA
ACCGTTAATTCTCCTAACAGAACGCATAAGTCCAATTATA
CTACTGATTTCGACGGCCAAGATGATCACAATGAAGATGA
GGAAGACGTTTATTTGGGTGTGCGCTACAATGAGCCCAAT
ATGAAAAAGAAATCGACGGGCAGCAAATTACTGAGCAGAG
TAAAAAGTCTAAAGGTCGGCAGGAAAAGTCAGTAAAGTGA
GCTTAAAAGAGAGAAAAGAAGCTATGAGACACCAAAGCCA
GGCAAATAAAAGGGAGAGATACGAATAAAAATAATTTAAG
ACCACGTTATATACACATTACGAATAGTTTGACTTTATAT
ATTTACAGAGACTACCAACTTATATCAAAAGGAAAAAATT
CCCATTACCAGTTTCATTCATAACGTGTTGAATGCTTGGA
TCTTAGTACGTTGAGGTAACCTTGACTCTACAATTTTCCA
TTCTATAGAGTCCCATACCCTTTCTAAATATTCTCGTTTC
CCAAATACGCCATAATCAGTTAACCATGTTTTTGGTGACG
CATCAATGGCTAAAAGCGGGATATATGAAACCTCTTTCCC
AGAAAAACCTTTCTGTTGGGTTTCATAAATAAATTTTGTC
TTGGCTTGCTTGGCAGTCATCTCAGAATCTTCAAGATTAC
CGGCTTCTTTGGCTCGTTGTTTTTCCATGTTGGTATATTG
GTTATTGAGCTCATTCATTACCCCAGATGTAGAGAAGTTG
AAGGGAGTTCCCGCATTGTACGTATTCAATATAAACAGCT
TATCATATTCAATATCCCTGTTTGGCATGTCGTTGCGCAT
AGCACGTTTGTCGAGCTGCCGTCTTGCGACTAACCACGTA
AACCCGTCGCCTGATATAGCAAGATTTGAATTTATTAATA
ATGTTCTGAACTCCATCAAAGACCCAAATGAAGAAATTAG
AGCTGCTTGCAAACGTTCGTTGCCAGTGGTCAATGGCTCA
TTGCTTATTGTCCTATTGAAATCAGGGGTCTGAAGTAGCG
CCTCTGGACCTAGCCTGGGGCATTCCTCTGGCGGAGTCCT
GATACATCCCTGAAGGGAAGACATGCTAAATTTCAAGTTG
TACAATGATGACGCATAGTTCACGATATGTTTCTTTGAAG
CAGATTTCGAATTTTCATGGATGAGAGTTTCTAAGGGTTT
TGTTGCGCTTCATTTGTACAATCGTTCAATTTTGCATCGA
GATATTTCACTCGGTCGAACCATGCTTTCTGTAATCCTTC
AATAGAAAACAGCCCTTTCAGAGGAGCACCTTCTTTCAGG
TGCTCGAGTGCATACCTAGTAGAGTACTTTCTAATAGCGC
GAGCACCAGTAAAGCGAAGCATGGTGCTGGAAACCTTAAA
ATTCAAAAGTATTTAGATTCCCCCAGCTGTTAAATGGCAA
ATCACTGATTGTTTCCAGATCCTAGCTAAAACTGCGGTTC
CTCCCACCGTTTCTGCCATACTTTTCATCACTTATGCATT
ATGATATTGCTCTTGAGAGAATCTGAGCAAAATCCTGCAT
AATATAAATCTCACTTTCCACGGAACTTCAGGTCCGGTTT
AGTACCGCTTTTTTCGTTGTTTTTTTGTTGTTGAGGAGGC
AAACTTGCGATGAGTGGGAGAAAACAAAAGCGAAATGACA
GCTGGTTGATTGAAACATTCGGGGATATCTTGCAAGATTA
CTCCTTGAGATTCACGAATAGCACGGCTTTTCGTTTGTTA
TATATAGATAGAGCCTGTTGATAGAATTCTTTTGTATTCG
TTTGATAATTTGAAATCTGTAGAAGATCAAAAGATTCAGT
CATTTATTGCATCGAATCAAGAAAAAGAAACGAATAAGCT
TTTGTATAATATAATATAATGTTGAAGTGGATAAAGGTGG
GATCTCAGCAGTCACTGGTATGGCTGAGCCTGAATATGGG
AAAGATTACATTCATAGTGTTGCTGATAGGGTAAAAAATA
AGCAGCCTTACAGAGAAACCAGTCGTGAAGATTTTTTTTG
GCAAGCTCCTGACCATACAAACGTTGAATCGGTTATCTTT
TATTTCAGTGACTTGAAAACAGGTATCTTTGGATTTGCCC
AGGTTATTCATTCGAACATCATTGGGTTGCACACTGCATC
CCAATTTACTTTCAGAATTTTTGACTCGAAGAATCCAGAG
GATTTGAATATCTGGACTTCCACCAAGTTGGAAAATTTTT
ACATCGAAGGTCCAAACTTCTATGCCGACAATCTTTCTGT
AGAATTAAGTGAAGACGGTGAAAGCTATCACATTCAATCC
AGTGTTTGTGATTTATCTGTCGTTGACTTGCATATAAGAA
GGTTAACCCCTGGAGCCAAGATAGGCGATGATCCTGCGAC
TTATTATGGTAACAATATCAATGAACCATGGGGTAGCATG
AGACACGTTTTCTGGCCAAGGAATGCTTGTCACGGTACTA
TCAAAGTTAAGAAAGAAGTTATTCCAGAATCTGATGAAGA
AGAATCCTCAGCTGATGAGGATGATAATGAAGACGAAGAT
GAAGAGTCTGGTGATTCTGAGGAGGAATCTGGTAGTGAAG
AAGAAAGCGACAGTGAAGAAGTCGAAATCACCTATGAAGA
TCGTACGATTACTTTTAAAGAGGAAGACCCTGCGATTTCG
ACATTTATAATGGCCTTCCAAGGCATGAAGCCTCATCACG
CAGCTAAGGCATGGAACTTCATGTTTTTCCATTCCGAAAA
GTATTCCGCGGTGTTGATGGAGTTCACTACACCAAAATCA
TATGCCAACACTAAAATTTCTGCTGGTATTATTACCGATG
ATAAAGAAGTTTTAGCGATGACAACTAACAATCTTGTTGA
GCACTTAAACTCAGAAATTGATTCTGTTGGTTGGAAAGTT
CCAAAAGATATTAAGATCACCTTCAAAGGTATCAATACCA
AAGTCAAGGATGAACAATTGGAATCCGAGAATGGGACTGA
ACAAGCTTTACAAGGAGAGGATGAAAAGGAAGATGAAAAG
GAAGATGAAGAGGAAGAAGAATACAAGAACGTCGCAGAAG
AAAATAAGATCTGTGCTGTTGTGGAGGGTCCGTTGAACAA
CCTAGTTGAAAGAATTGATGTGATGGGCGAAATTCCAAGT
TTTGTTAAAAACATCGTCTCTGGTGTTGCTGGTACTAAGC
CATTTATATACCAATATGCTGATCCAAAAGCTCAACTTTA
CAAATAAATGGCGGGGAGAAAATTCACGGTGTAGCTTGGA
CCGAAGTAACATTCATTTCTGAATCAGATGTGATTAGTGA
GGAGTCTTACAATGAAGCATGAGCAAAAGTGGGAAGGTCT
CGTATGCTTTTTCCTATCTGTGATTTAATACTACACAAAT
CTAATATTGCAAATTTTAATAATTATAGCAAGTTATCGTT
ATACCCCTTTTAATTGTTGCGTCACATAATCGATACTATT
GTTCAAAATAAGAGTGATGCGAGAAATAGCCACAGTAAAC
AATGTTGCCATAATAAATAGTTGTCGTTTTTATTCATCTC
ATTTTTCTTATGTATCCATACATATATATATATAATGTAA
TATAGCCTGAGCAAATGAATAAAGTTTTCGTGGATATCTG
CGAAATATACCCTTGCAAGCAAAACAAAAGAACTCTCAGA
AAAGGTTATAATACAGGTGCTGGTAGGAGTAAGTACGTTC
CTGGGGCTTGGTATTTATCGGGATGAAGTGATCATATGTA
TTGTTCCAGGTTTAATGAAACACCAAATGTATTTAATCAA
AAGAAAACCTTCCAGACTATTTTAAATGGCTCAAATACAA
AATACCGCAACTATGCACTTCGTTTTAGGGATCCATCTAA
TCTGCAAAGTCGGAAAATGGAAACGATCCTATTGACGCGA
TCCTTATGGGGTAAATTAAAAAAACCTTCACGTTAGGATA
CTACAGCTGAAGTAAGCGTCTCACGTAGCGCGCAGTCTAT
TTTTGGAAGTTAGGGGCTAATGATTTTCTACGGCTGCCGA
GCATGGATGATGCCTTTATTTAGAAGCATGTAAAAAAAGC
GTCTCAAAACACGGAGAAATGCACTAACAATGGGTATACT
AGACTTGTTAAATTCAAATTTCGGCGAAAAGAGACTTGTA
TTTCATTAGTTACTTTTCGTTCAGTTAAGCATGATCGTCT
AGGCGTTCCATTAACTAGTATCTTGGTTCTTTATGTAGTT
TGAAGTTATCTCTGTAATTAGGCTCCTCATTTGCCAAAGT
TAAGTATTGGATGTGTGTGCAGTATGCTTTCATGCCTCTA
TAGCAAAAATCAATGGCTCTCAAGAAATTTGTCGTAACCC
ACTTTAGCATATTTATTTACATTTTGTCGGAATATTATTT
CTTCTCTACAGAAAAATGAAAGCAACAGAATTGAATTTCG
ACAAGTCACAAACAAACTTTGTAGACTTTTTATTACAAAA
ATTTATTAAGTGACATTCACTACTTGTATTATTGTGAGAG
AAGTACATAGCACCGGGAATCTTAGACAGGGTTACTACTA
ACTACAACCCTCATACTGCCTTACGTAGCCAAACAAGAGC
AGTTCTCAGATTACAATGGGAGATCATTTGAAAATATCAA
AGATTGATCAAGAATATTTTACTGGTGGCATCCGCCCGCC
CTTTAATTTCGGAATTTAGTGCTGCTTACAACTCTTCATT
TTCCTCATGCGGGACGCCAGCTTTGGTGCGGGATGAAGGC
AATATCCAAACCAGCATCAGGAAAAGCCTGAAGAAATGTG
GTGCCTAATGCTCTTATCTAATCTGTATCCACACCTTACA
GCGAAGTGTTCAATTAACTGTGCGGCTAATTCTGACACTT
CATCAAAAATTACACCGGTATATCAAATGGCGGTGTAGTT
TGAAAAAGTACACTGTATGTCCATTAATAAAATTACGCCG
AAGAACACTGACTAGCTATAAATTCTCTTCCGGCGTCCAA
TTTCAACCTAAGGCAAGTATTGTTAATCAATAATGCGTGT
TGGTAAATATGAAGCCCGATGTTGATTAAGAAGAATTATT
CGTATAAGAATTAAGCAAGCAAAATTAAGGAAAATTTTTT
CTTTCCTATTCGTCATCGCAGACAGCCTTCATCTTCTCGA
GATAACACCTGGAGGAGGAGCAATGAAATGAAAGGAAAAA
AATACTTTCTTTTTCTTGAAAAAAGAAAAAATTGTAAGAT
GAGCTATTCGCGGAACATTCTAGCTCGTTTGCATCTTCTT
GCATTTGGTAGGTTTTCAATAGTTCGGTAATATTAACGGA
TACCTACTATTATCCCCTAGTAGGCTCTTTTCACGGAGAA
ATTCGGGAGTGTTTTTTTCCGTGCGCATTTTCTTAGCTAT
ATTCTTCCAGCTTCGCCTGCTGCCCGGTCATCGTTCCTGT
CACGTAGTTTTTCCGGATTCGTCCGGCTCATATAATACCG
CAATAAACACGGAATATCTCGTTCCGCGGATTCGGTTAAA
CTCTCGGTCGCGGATTATCACAGAGAAAGCTTCGTGGAGA
ATTTTTCCAGATTTTCCGCTTTCCCCGATGTTGGTATTTC
CGGAGGTCATTATACTGACCGCCATTATAATGACTGTACA
ACGACCTTCTGGAGAAAGAAACAACTCAATAACGATGTGG
GACATTGGGGGCCCACTCAAAAATCTGGGGACTATATCCC
CAGAGAATTTCTCCAGAAGAGAAGAAAAGTCAAAGTTTTT
TTTCGCTTGGGGGTTGCATATAAATACAGGCGCTGTTTTA
TCTTCAGCATGAATATTCCATAATTTTACTTAATAGCTTT
TCATAAATAATAGAATCACAAACAAAATTTACATCTGAGT
TAAACAATCATGAATTCAACTCCAGATTTAATATCTCCAC
AAAAGTCAAGTGAGAATTCGAATGCTGACCTGCCTTCGAA
TAGCTCTCAGGTAATGAACATGCCTGAAGAAAAAGGTGTT
CAAGATGATTTCCAAGCTGAGGCCGACCAAGTACTTACCA
ACCCAAATACAGGTAAAGGTGCATATGTCACTGTGTCTAT
CTGTTGTGTTATGGTTGCCTTCGGTGGTTTCGTTTTCGGT
TGGGATACTGGTACCATTTCTGGTTTCGTCGCCCAAACTG
ATTTCTTGAGAAGATTCGGTATGAAGCATAAAGATGGTAG
TTATTATTTGTCTAAGGTTAGAACTGGTTTAATTGTCTCC
ATTTTCAACATTGGTTGTGCCATTGGTGGTATTATTTTGG
CTAAATTGGGTGATATGTACGGTCGTAAAATGGGTTTGAT
TGTCGTTGTTGTTATCTACATCATCGGTATTATTATTCAA
ATTGCATCCATCAACAAATGGTACCAATATTTCATCGGTA
GAATTATTTCCGGTTTGGGTGTTGGTGGTATTGCCGTTTT
ATCTCCTATGTTGATTTCTGAAGTCGCTCCTAAGGAAATG
AGAGGTACTTTAGTCTCCTGTTACCAACTGATGATTACCT
TGGGTATTTTCTTGGGTTACTGTACCAACTTCGGTACTAA
GAACTACTCCAACTCTGTGCAATGGAGAGTTCCATTAGGT
TTGTGTTTTGCCTGGGCTTTGTTTATGATCGGTGGTATGA
CTTTCGTTCCAGAATCCCCACGTTATTTGGTTGAAGCTGG
TCAAATTGACGAAGCAAGAGCATCTCTTTCCAAAGTTAAC
AAGGTTGCCCCAGACCATCCATTCATTCAACAAGAGTTGG
AAGTTATTGAAGCTAGTGTTGAAGAAGCTAGAGCTGCTGG
TTCAGCATCATGGGGTGAGTTGTTCACTGGTAAGCCGGCC
ATGTTTAAGCGTACTATGATGGGTATCATGATCCAATCTC
TACAACAATTGACTGGTGATAACTATTTCTTCTACTATGG
TACTACCGTTTTTAACGCTGTTGGTATGAGTGATTCTTTC
GAAACTTCTATTGTTTTCGGTGTCGTCAACTTCTTCTCTA
CTTGTTGTTCTTTGTACACTGTCGATCGTTTTGGACGTCG
TAACTGTTTGTTATATGGTGCCATTGGTATGGTCTGCTGT
TATGTAGTTTACGCTTCTGTTGGTGTCACCAGACTATGGC
CAAATGGTGAAGGTAATGGTTCATCCAAGGGTGCTGGTAA
CTGTATGATTGTCTTTGCCTGTTTCTATATTTTCTGTTTT
GCTACCACTTGGGCTCCAATTGCTTATGTTGTTATTTCTG
AAACTTTCCCATTGAGAGTCAAGTCTAAGGCTATGTCTAT
TGCTACAGCTGCTAATTGGTTGTGGGGTTTCTTGATTGGT
TTCTTCACTCCATTTATTACTGGTGCTATTAACTTCTACT
ACGGTTACGTTTTCATGGGCTGTATGGTTTTCGCCTACTT
CTACGTTTTCTTCTTTGTGCCAGAAACTAAGGGTTTGACT
TTGGAAGAAGTCAATGATATGTACGCTGAAGGTGTTCTAC
CATGGAAGTCTGCTTCATGGGTTCCAACATCTCAAAGAGG
TGCTAACTACGATGCTGATGCATTGATGCATGATGACCAG
CCATTCTACAAGAAAATGTTCGGCAAGAAATAATTTCACG
CTAAACCGTAGTGCTGAATAATAGTGTATTTTAAGATTCG
ATGTGCTAGTCAATAATGATAAATAATACACAAGATTTAT
GACTTTATATATATAATTCTCTGATACAGTTAATAAAAGA
CATTGGTACATGATATCAAACAGAATTTTAACATTTCTTG
ATCCAGTTTGTAAACAAAACAAACAATTTTTCTACCATTT
AACTTCATACCATCGGCGAGAGCCGAACAGGAAAAAAAAG
AAGTCTCCGGTTATCGTAAGCAGTATCAAATAATAAGAAT
GTATGTGTGTGCAATTTGTTATACCCACGAAGAAGTGCGC
AGTAGAGTTAGAAAACCAACTGAGTAATCTTTACTCCCGA
CAATCGTCCAATAATCCTCTTGTTGCTAGGAACGTGATGA
TGGATTTCGTTTGAAATCCGGACGGAAAACTCAAAAGAAG
TCCAACCACCAACCATTTTCGAGCCTCAAGAATCTCTAAG
CAGGTTTCTTTACTAAGGGGATGGCCTTTCTGTCCTGGAC
ATTTTTTCCTTCCTTTTTCATTTCCTTGAAAGGAACAGAT
TTTTTTTGACTTTTGCCACACAGCTGCACTATCTCAACCC
CTTTTACATTTTAAGTTTTCGGGTTGAATGGCATCAAATT
TGGGAAAATTTAGCTTACTCAGACACCAACACATTTTTTC
ATGAGTATTGTTGGAAAATCTTTCCATGCTTATCAGCCGG
AATACGGAACAACGGCTGCTGTGATGCCGCAAAGGGGCAA
GGAAAAAATAAGCAACACACACCGAAACAGGAGGAAGAAA
TTCCGAACACAAGCCTAAGAAGACACCGCAGTTGTTGCAA
CATGTTCACATGTTCATCCCCCTGCTACTACTTGGAAATT
AATGTAGGGGTAATTGGAGTGCGCCGGCCCGTGCTTTCAG
AGGAACAAAGGAAGAATTGTTAAAAAAGGCAGTGACAACG
AGCACGGGTGCACCATATGGTGTGATAAGCAACCTAGGAC
AAAAGAAGTGCGCAGTTCCTGTGTGCGGCGCCAAGACAAA
TGTTTCATATGCTTCTCCAAGGGGCTACGCTACCTAGCCT
CACCACCCGATCTCTTTTTTCCTGAACGCAGAGGGGACCG
TACGAAAAAAAATGTTTTTTAGGCAACGGAGATTCGTTTT
ATCCACGTTTACCCCACAAAAGTGCAGGTACATTGTGGGG
CCCCGGCATCGAAAACCAGTTTTTTCCTTTAAACGCTGGA
AAAAAAGGAGAAATTATTGGAACTTTGCAGAGAATAGTCC
GTAGGCAAATTGAAAATGTTCCTTAAAAATTTCGTTTCTT
ACTCATTGAGATTATTCAGATGCCCTCCGTGCCTTCATTG
AAAAAATCCAAGAGATGTCTCGGATCTGTATGCAGATTTT
GGCTTGCAGACAATGGAGAGCAAATGGGTATACAATATAG
AAAGCACAGAAACATATAAAAAGAGCTCGAGAAAAGACAT
ATGGTTTGTAACTATCTTCTTCTTTTTCCAATTTTTCTGT
TTTAATAATAAAAAAACAAGAACAAACAAGCTCAACTTGT
CTTTTCTAAGAACAAAGAATAAACACAAAAACAAAAAGTT
TTTTTAATTTTAATCAAAAATGTCACAAGACGCTGCTATT
GCAGAGCAAACTCCTGTGGAGCATCTCTCTGCTGTTGACT
CAGCCTCCCACTCGGTTTTATCTACACCATCAAACAAGGC
TGAAAGAGATGAAATAAAAGCTTATGGTGAAGGTGAAGAG
CACGAACCTGTCGTTGAAATTCCAAAGAGACCAGCTTCTG
CCTATGTCACTGTCTCTATTATGTGTATCATGATCGCCTT
TGGTGGTTTCGTTTTCGGTTGGGATACTGGTACCATTTCT
GGTTTCATCAATCAAACCGATTTCATCAGAAGATTTGGTA
TGAAGCATAAAGATGGTACTAATTATTTGTCTAAGGTTAG
AACTGGTTTGATTGTCTCCATTTTCAACATTGGTTGTGCC
ATTGGTGGTATTATTCTTTCCAAATTGGGTGATATGTACG
GTCGTAAGGTGGGTTTGATTGTCGTTGTTGTCATCTACAT
CATCGGTATTATTATTCAAATTGCATCTATCAACAAATGG
TACCAATATTTCATCGGTAGAATTATTTCCGGTTTGGGTG
TTGGTGGTATTGCCGTTTTATCTCCTATGTTGATTTCTGA
AGTATCCCCAAAGCATTTAAGGGGTACTTTAGTCTCTTGC
TACCAATTGATGATTACTGCCGGTATTTTCTTGGGTTACT
GTACCAACTTCGGTACTAAGAACTACTCCAACTCTGTGCA
ATGGAGAGTTCCATTAGGTTTGTGTTTTGCCTGGGCTTTG
TTTATGATTGGTGGTATGACATTTGTTCCAGAGTCTCCAC
GTTATTTGGCTGAAGTCGGTAAGATCGAAGAAGCCAAACG
TTCTATTGCCGTTTCTAACAAGGTTGCTGTTGATGATCCA
TCTGTTTTGGCTGAAATCGAAGCTGTCTTGGCTGGTGTAG
AGGCAGAGAAATTAGCTGGTAATGCATCCTGGGGTGAATT
GTTTAGTAGCAAGACAAAGGTCCTTCAACGTTTGATCATG
GGTGCTATGATTCAATCTCTACAACAATTGACAGGTGATA
ACTATTTCTTCTACTATGGTACTACTATTTTCAAGGCTGT
TGGTTTGAGTGACTCTTTCGAAACCTCTATTGTCTTGGGT
ATTGTTAACTTTGCTTCCACCTTTGTTGGTATTTACGTTG
TTGAGAGATATGGTCGTCGTACTTGTTTGCTATGGGGTGC
TGCATCCATGACTGCTTGTATGGTTGTCTATGCTTCCGTG
GGTGTCACCAGATTATGGCCAAATGGTCAAGACCAACCAT
CTTCCAAGGGTGCTGGTAACTGTATGATTGTCTTTGCCTG
TTTCTATATTTTCTGTTTTGCTACTACATGGGCTCCAATT
CCTTATGTCGTTGTTTCTGAAACTTTCCCATTGAGAGTCA
AGTCTAAGGCTATGTCTATTGCTACAGCTGCTAATTGGTT
GTGGGGTTTCTTGATTGGTTTCTTCACTCCATTTATTACT
GGTGCTATTAACTTCTACTACGGTTACGTTTTCATGGGCT
GTTTGGTCTTCATGTTCTTCTATGTTTTGTTAGTTGTTCC
AGAAACTAAGGGTTTGACTTTGGAAGAAGTCAACACCATG
TGGGAAGAAGGTGTTCTACCATGGAAGTCTGCCTCATGGG
TTCCACCATCTAGAAGAGGTGCCAACTACGACGCTGAAGA
AATGGCTCACGATGATAAGCCATTGTACAAGAGAATGTTC
AGCACCAAATAATTTGCGAACATTTTTATTAATTCATGAT
CACGCTCTAATTTGTGCATTTGAAATGCACTCTAATTCTG
ATTTTATATTTTTAATGAACCCTTACGATTTATATTGTAT
GGCAAGATGTTGCCAATAGAAGTATAATTTTTATTAATTT
TTTTCTTTTCTAAGCTTTGAAGAAAAGTTAACAGCTTTAC
CCTTCAAAGTTATTGTTTTGTAGCGCTAGAAGCGAAGTAG
GCGCTCTTTCTCGCATAAGCTACCTTAGGAGGAAAAAAAA
AGTCTTCTATTATAAACAAAGTACTCTATAATTCATCAAA
AAATTAATTATGAGCCGGAGCTTTTCACAATCAGTGTACA
TATGCAGGGCTCACCTCGGTACTGCGCTTTTCTACCTGAA
ATTAAATAGAGTCACCTCATTACAATGAAGCTACTAAACT
CCTCAATGTTAAACTGGCATTGCGACAGAGTAGAGAAGGC
TTGTCAATAAACCTGAATTTTTGGTAATAAAAAGAAAATG
GGGATCATATTAGGCCTTTATGATCATCCTTGGCAAACTA
CATCCCATATATGTTTGAAAAAGGGTTAATGATATGAAAA
TGTTTTTATTTAATAAGAAATGATGTACTACTGGCGGCGA
TTGGTAAAGAGGATCTAAGTTTTCTTTCCTGGCAGATGAT
AAACAGTTAGCATTCCCCAAAAAAATAATTTCACCTTGTT
AAAAAGGTAATTTGCGAGAAAACATGAACAGTCTGCCCCT
TAATGAACAGTTTTTGGCCAAAGTCCTATTCGAATATATT
TTAGTGGAAGAAAATCTTGTAGGCTGTAAACTTATTGATA
GGCCCATTTGGTACTATTATATGTTATTTCAGCAACAATT
TATGGAAAGGTTGCCGTAAGTAACCTTTAGATGGCAGGAA
GGAAAAAATCATGCTTTAAGAGTGGCTTCAGTAGCTAAAA
GGTAGTATACATCGCACAGTGAATATTCGCCCCAATGGAC
GGAAAAGTTCATGCAAGATTAAACGCAGTACCAGAAAGCC
GCGTTTGTATGGTTTTATTGGCGTCCATACAAATAACTTA
TTAGCGGGGTGACAATTCAGAGACAATTCTAATGTCGAAA
AGTGTACCATCACTAAAGTATTCCAGGGACTTCTGCCCAC
CACGTAGAAACGCGTTGTTGAATTATTTGACACAGTAATT
TACCTAACTGGTCAAATGATTCTGTCTACTTCATTGGCTA
TTTTTCGATTTCTTTAACCTGCGACAGGAATTCAACAATG
TTTAAACAAAAAATTCTGACAGCTAACTAGTAATTTTTGA
CATAAAATAATGATTATCTTCACCATGATAGAAATGCAGG
ACACGTAGTAAAAGAAGAGATTTTTCCTTCTAGTACCGCG
TGCTCAATACCACACTTTTGCAAAAATGCATCGATATATT
AGGTAAACTCAAACAACGAAAGGAGGAATAGGCATTCGAT
ATTGCTATTTTCAAATTGTATGCTGACGTCAACTTTTTAT
TAAGGATATGATAAAATCAACAAATGCCAACTTCTTCAAC
TTTTAGAAAGTACGAAATGCTAATAATCTTTTGTTCGTAT
GCTCCCTGAGTTACAATTCTAAGATCATTTTTGTGTTCGG
TCACCAGCAACACTATATAACGAAATAACAGTTGCCATAT
TCGTTTTCTGTCTTGTTGAAGCTCAGATTGCTCAAGAAAT
AAAATAATTACTACATGAGACAAAAAATCTCATGGGAGCA
AAATTTTCAACGCATGTTCAGACCATTTTTTTGCCGATGA
GTGAGTAATCGCCAATGGGTCTTAATCAATTACAGATCTT
AAACAGTCGTTTGGTTTTCGATGCTCAAGGGATCGGACCA
GCAATAATCGGAAGAAGAGATCAAACAATCGGTCATTAGT
CTCAAAGAACATGCAAGCTAACACAATGTTAGTGAGGAAG
AGATAAAAGTGTGGGGTGATGGTTGTTCCTTATGTTTATT
ACAGGAGAACGTTAAGTGAACTCTGAGAACTAACTGCAGC
AGCTTGATTCTCCGCCTGTTTACTTGGAAAAGAAATGGGA
ACAAAAAGGTACTGCATTTTTTCCGGTTCTTTTCTCCACC
TAGGATGAGGAGTAATTTGCCTTAATGGGGGATTAAATCC
GGGGCTTTCCAAAGCGGGACCCATTTAATTCCACCTTCGG
ATTTTTTTGCATAAACTCTCAATTTCCCCGCGATCCATCT
GCCGAATGGTGCACTCTACGGAAAAATACAGTAAGAAAAA
AAAAAGTCCTGTAATCTTCAAGTCTTAGATTGACAGGAAC
GTTAATATTTTTCCTGATCTATGTTTGACAAGTATGGTAA
TTGATAAAATTACGCATATACTGCCAATAGCCCTAAGTGA
TAGTAGTCGGAAGAAAACAAAATGGCAAGCAGTTGACAGC
AAAAATTGTTAGCGTATCCTATGGGTGGTGGAAAGAAAAG
TTTATTAAGCTAGTATTATGTGTTTTACTTTCTCACGGAA
AAATTCTCTAGAAGAAAAGCGATTTTATTTTTTATTTTTA
TTATACTTAGCATCTCGAAAAATTTCATTCACACGGTGAA
AAGAAATTCCGAATGAATTAAGATCGCATTTAATTTCTTG
ATGTCTACATTAACAGGCTGCACAAAACAACCCTAGAAAA
TAGTACTCTCATCGCTAAGATCATTTGGGGTTGTTAAGCA
TGCCCTGCTAAACACGCCCTACTAAACACTTCAAAAGCAA
CTTAAAATATTTTTATCTAATTATAGCTAAAACCCAATGT
GAAAGACATATCATACTGTAAAAGTGAAAAAGCAGCACCG
TTGAACGCCGCAAGAGTGCTCCCATAACGCTTTACTAGAG
GGCTAGATTTTAATGGCCCCTTCATGGAGAAGTTATGAGG
ACAAATCCCACTACAGAAAGCGCAACAAATTTTTTTTTCC
GTAACAACAAACATCTCATCTAGTTTCTGCCTTAAACAAA
GCCGCAGCCAGAGCCGTTTTTCCGCCATATTTATCCAGGA
TTGTTCCATACGGCTCCGTCAGAGGCTGCTACGGGATGTT
TTTTTTTACCCCGTGGAAATGAGGGGTATGCAGGAATTTG
TGCGGGGTAGGAAATCTTTTTTTTTTTTAGGAGGAACAAC
TGGTGGAAGAATGCCCACACTTCTCAGAAATGCATGCAGT
GGCAGCACGCTAATTCGAAAAAATTCTCCAGAAAGGCAAC
GCAAAATTTTTTTCCAGGGAATAAACTTTTTATGACCCAC
TACTTCTCGTAGGAACAATTTCGGGCCCCTGCGTGTTCTT
CTGAGGTTCATCTTTTACATTTGCTTCTGCTGGATAATTT
TCAGAGGCAACAAGGAAAAATTAGATGGCAAAAGTCGTCT
TTCAAGGAAAAATCCCCACCATCTTTCGAGATCCCCTGTA
ACTTATTGGCAACTGAAAGAATGAAAAGGAGGAAAATACA
AAATATACTAGAACTGAAAAAAAAAGTATAAATAGAGACG
ATATATGCCAATACTTCACAATGTTCGAATCTATTCTTCA
TTTGCAGCTATTGTAAAATAATAAAACATCAAGAACAAAC
AAGCTCAACTTGTCTTTTCTAAGAACAAAGAATAAACACA
AAAACAAAAAGTTTTTTTAATTTTAATCAAAAATGTCACA
AGACGCTGCTATTGCAGAGCAAACTCCTGTGGAGCATCTC
TCTGCTGTTGACTCAGCCTCCCACTCGGTTTTATCTACAC
CATCAAACAAGGCTGAAAGAGATGAAATAAAAGCTTATGG
TGAAGGTGAAGAGCACGAACCTGTCGTTGAAATTCCAAAG
AGACCAGCTTCTGCCTATGTCACTGTCTCTATTATGTGTA
TCATGATCGCCTTTGGTGGTTTCGTTTTCGGTTGGGATAC
TGGTACCATTTCTGGTTTCATCAATCAAACCGATTTCATC
AGAAGATTTGGTATGAAGCATAAAGATGGTACTAATTATT
TGTCTAAGGTTAGAACTGGTTTGATTGTCTCCATTTTCAA
CATTGGTTGTGCCATTGGTGGTATTATTCTTTCCAAATTG
GGTGATATGTACGGTCGTAAGGTGGGTTTGATTGTCGTTG
TTGTCATCTACATCATCGGTATTATTATTCAAATTGCATC
TATCAACAAATGGTACCAATATTTCATCGGTAGAATTATT
TCCGGTTTGGGTGTTGGTGGTATTGCCGTTTTATCTCCTA
TGTTGATTTCTGAAGTATCCCCAAAGCATTTAAGGGGTAC
TTTAGTCTCTTGCTACCAATTGATGATTACTGCCGGTATT
TTCTTGGGTTACTGTACCAACTTCGGTACTAAGAACTACT
CCAACTCTGTGCAATGGAGAGTTCCATTAGGTTTGTGTTT
TGCCTGGGCTTTGTTTATGATTGGTGGTATGACATTTGTT
CCAGAGTCTCCACGTTATTTGGCTGAAGTCGGTAAGATCG
AAGAAGCCAAACGTTCTATTGCCGTTTCTAACAAGGTTGC
TGTTGATGATCCATCTGTTTTGGCTGAAGTCGAAGCTGTC
TTGGCTGGTGTAGAGGCAGAGAAATTAGCTGGTAATGCAT
CCTGGGGTGAATTGTTTAGTAGCAAGACAAAGGTCCTTCA
GCGTTTGATCATGGGTGCTATGATTCAATCTCTACAACAA
TTGACAGGTGATAACTATTTCTTCTACTATGGTACTACTA
TTTTCAAGGCTGTTGGTTTGAGTGACTCTTTCGAAACCTC
TATTGTCTTGGGTATTGTTAACTTTGCTTCCACCTTTGTT
GGTATTTACGTTGTTGAGAGATATGGTCGTCGTACTTGTT
TGCTATGGGGTGCTGCATCCATGACTGCTTGTATGGTTGT
CTATGCTTCCGTGGGTGTCACCAGATTATGGCCAAATGGT
CAAGACCAACCATCTTCCAAGGGTGCTGGTAACTGTATGA
TTGTCTTTGCCTGTTTCTATATTTTCTGTTTTGCTACTAC
ATGGGCTCCAATTCCTTATGTCGTTGTTTCTGAAACTTTC
CCATTGAGAGTCAAGTCTAAGGCTATGTCTATTGCTACAG
CTGCTAATTGGTTGTGGGGTTTCTTGATTGGTTTCTTCAC
TCCATTTATTACTGGTGCTATTAACTTCTACTACGGTTAC
GTTTTCATGGGCTGTTTGGTCTTCATGTTCTTCTATGTTT
TGTTAGTTGTTCCAGAAACTAAGGGTTTGACTTTGGAAGA
AGTCAACACCATGTGGGAAGAAGGTGTTCTACCATGGAAG
TCTGCCTCATGGGTTCCACCATCCAGAAGAGGTGCCAACT
ACGACGCTGAAGAAATGACTCACGATGACAAGCCATTGTA
CAAGAGAATGTTCAGCACCAAATAATTTGCGAACACTTTT
ATTAATTCATGATCACGCTCTAATTTGTGCATTTGAAATG
TACTCTAATTCTAATTTTATATTTTTAATGATATCTTGAA
AAGTAAATACGTTTTTAATATATACAAAATAATACAGTTT
AATTTTCAAGTTTTTGATCATTTGTTCTCAGAAAGTTGAG
TGGGACGGAGACAAAGAAACTTTAAAGAGAAATGCAAAGT
GGGAAGAAGTCAGTTGTTTACCGACCGCACTGTTATTCAC
AAATATTCCAATTTTGCCTGCAGACCCACGTCTACAAATT
TTGGTTAGTTTGGTAAATGGTAAGGATATAGTAGAGCCTT
TTGAAATGGGAAATATCTTCTTTTTCTGTATCCCGCTTCA
AAAGTGTCTAATGAGTCAGTTATTTCTTTCTTACTCATCG
CCCGTCACTTAAAAGAAGAAAAATTACTTTCATGATGCGA
AGCGAAAAAATTTTAGCTTCAATTTTCACAATGCATCTAT
GGAGAGGATATTATAAGGTTACGAAATAAATTCTTGAGTG
TTGTAAATTCTGTTAATCAAAGAAAAAGCAATAGCTCGTT
TTTCTACAGAATGGCTAGCACAGCAAATATGATTTCTCAA
CTAAAGAAACTATCTATCGCGGAACCTGCGGTTGCCAAGG
ATTCTCATCCTGATGTAAATATCGTGGATTTGATGAGAAA
TTACATTTCACAAGAATTAAGCAAGATTTCCGGCGTAGAC
TCGTCTCTTATTTTTCCAGCATTAGAATGGACAAATACTA
TGGAGAGAGGCGATTTGTTGATTCCTATCCCAAGATTGAG
AATCAAAGGTGCCAATCCAAAGGATTTGGCAGTCCAATGG
GCTGAAAAATTTCCATGTGGAGATTTCTTGGAGAAAGTTG
AAGCGAATGGCCCGTTCATCCAGTTTTTCTTCAACCCTCA
ATTTTTAGCAAAACTTGTCATCCCAGATATCTTAACCAGA
AAGGAGGATTATGGTTCTTGCAAATTGGTTGAAAACAAGA
AAGTTATTATTGAATTCTCCTCTCCCAACATTGCCAAGCC
ATTTCATGCTGGTCATTTAAGATCCACTATTATTGGTGGC
TTTTTGGCCAACCTTTATGAAAAATTAGGTTGGGAGGTTA
TCAGAATGAACTACCTGGGTGACTGGGGTAAACAATTTGG
TCTTTTAGCTGTTGGTTTTGAAAGATACGGTAATGAAGAG
GCTTTAGTTAAGGATCCAATTCACCACCTGTTCGATGTTT
ACGTTCGTATCAACAAGGATATTGAGGAAGAAGGTGACAG
TATTCCATTAGAACAATCCACCAATGGAAAAGCTCGTGAA
TATTTCAAGAGAATGGAAGATGGTGACGAGGAAGCTTTAA
AAATTTGGAAGAGATTCCGTGAATTTTCTATTGAAAAATA
TATTGACACATATGCACGTTTGAACATCAAATATGATGTT
TACTCTGGTGAATCTCAAGTTTCTAAAGAATCCATGCTCA
AAGCTATCGACCTGTTCAAGGAAAAGGGCTTAACACATGA
GGATAAGGGTGCAGTTTTGATCGATTTGACAAAATTTAAC
AAAAAGTTAGGAAAGGCTATTGTTCAAAAATCGGACGGTA
CTACGTTATATCTAACTAGAGACGTTGGTGCAGCTATGGA
CCGTTATGAAAAGTATCATTTTGACAAGATGATTTACGTT
ATCGCTTCTCAACAAGATTTGCACGCTGCCCAATTCTTCG
AAATTTTGAAGCAGATGGGCTTTGAGTGGGCTAAAGATCT
ACAGCATGTCAACTTTGGTATGGTCCAAGGTATGTCAACA
AGAAAAGGTACTGTTGTCTTCTTAGATAATATCTTGGAGG
AAACTAAGGAAAAAATGCACGAAGTTATGAAAAGAATGAG
AACAAATACGCGCAAATTGAGCATCCAGAAGAAGTTGCCG
ATTTAGTTGGTATCTCTGCCGTCATGATTCAAGATATGCA
AGGTAAGCGTATCAACAACTACGAGTTTAAATGGGAAAGA
ATGCTTTCATTCGAAGGTGACACTGGTCCATACCTTCAAT
ATGCTCACTCAAGGTTAAGATCAGTTGAAAGAAATGCTTC
TGGTATCACCCAAGAAAAATGGATAAATGCCGATTTTTCG
TTATTAAAAGAACCTGCCGCAAAACTGTTGATTAGACTGC
TAGGCCAATACCCCGATGTTTTGAGAAATGCAATCAAAAC
CCACGAGCCAACAACCGTGGTCACATATTTATTCAAATTG
ACTCACCAGGTTTCTTCTTGTTATGACGTCTTATGGGTTG
CTGGTCAAACTGAAGAATTAGCAACTGCCCGTCTGGCTCT
ATATGGTGCTGCAAGACAAGTTTTATACAACGGTATGCGC
TTGTTAGGTTTAACTCCCGTAGAAAGAATGTAATAAACTT
TTCCACCAAGCCATTCTTCAAATGTGTTTTATTTCTATAA
TTGGATATAAATTGTATAAACGGATTATTTCAATCCTTGC
CATCTTTTGTTAGGGGCCATTGTCCACATTTCATTAAATA
GATCGAAAAAATAAGAAAACAAGATTCGTAAAGTAATCAC
GATTTTAACGTAGAAAAATACGGGTCAAACAGAACTTGAA
AAACATCAACAAAAAGTAAGAAAAAAGTCTTCGTTGTTTC
TATTGGAAAAAGAATTAACTGTCATCTATCAACCAAGTTA
TCAAATTTAATGGAATCTGAAATATAAAGATTGATAATGT
GATAGGGTAATGAAAACCATAAAAACAAAAGGAGAAATAA
TCGTAATATTATAATGTAGAAATACCGATTTTCTTTACAA
TGGAATCCCAACAATTATCAAATTGAGAATTGGGTGAATT
TTGAGATAATTGTTGGGATTCCATTGTCGATAAAGGCTAT
AATATTAGGTATACAGAATATACTAGAAATTCTCCTCGAG
GATATAGGAATCCCAAAATGGAATCTATATTTCTATACAC
TAATATTACGATTATTCCTCATTCCGTTTTATATGTTTCA
TTATCCTATTACATTATCAATCCTTGCACTTCAGCTTCCC
TAACTTCGATGACAGCTTCTCATAACTTATGTCATAATCT
AACACCGTATATGATAGTATATTGATACTATAACTATTAG
TTGACAGACGATAGTGAATTTTTATTCCAACACTTCTTTC
CATGATTTTATTCCTAATCAAGAAAATATAGATTTTCACC
ATAGTAATGATATAGAAAACTAGAAACACTTTCACTTCAA
AGTGTTTCAGTCCCAGTGGCCGAGTGGTTAAGGCGATGCC
CTGCTATTTCCTCAGAAAAGCAATTAGGCATTGGGTTTTA
CCTGCGCAGGTTCGAATCCTGTCTGTGACGCACTTTATTT
TTTCTACATCCACTATTTTAAAGCTTGATTTTTTGATTGT
GAGCCACCTTCATGTACCTATCGTTTGTGGACTATTGCCA
TTAATTGCTTATTCACTTGCAATGATTTTATAAACATTAC
TCAAACTATCGGTTCCTACTGGAAGATATAACAAAAAATT
TGGCATATTTCTAAAGGTATCATTATGAACGGCTAAAATT
TTTCAGCTTGCTACTATTCTTGAATGATGCCTCTTTAAAC
ATTACTGTGCATTAACACACAATAACAGTGACTTGTAACG
GAAATATCGATATACTACAACAGTTAATTATGGGTAAAGC
TAAGAAAACAAGAAAGTTTGGCCTCGTAAAAGAACTTTGA
ACACCAAGAAAGACCAAAGATTGAAGAAAAACCAGGAAAA
TATCAAAACTAAAGAAGACCCTGAGCTAACCAGGAATATA
CCACAAGTATCAAGTGCACTTTTCTTTCAATACAATCAAG
CTATAAAGCCACCTTATCAAGTACTGATAGATACCAATTT
TATAAATTTTTCTATCCAGAAAAAAGTCGATATTGTTAGA
GGAATGATGGACTGTCTACTCGCAAAATGTAACCCGTTAA
TCACAGATTGTGTGATGGCAGAGTTAGAAAAATTGGGCCC
CAAGTACCGTATCGCCTTGAAACTGGCTCGAGATCCTAGA
ATAAAGAGACTAAGCTGTTCGCACAAGGGTACGTACGCGG
ATGACTGTTTAGTGCATCGAGTCTTACAACATAAGTGTTA
CATCGTAGCTACAAACGATGCCGGCCTGAAACAAAGAATT
AGAAAAATCCCTGGAATTCCTTTGATGAGCGTAGGCGGTC
ACGCATACGTCATTGAAAAATTGCCAGATGTCTTTTAAAC
TACTGTGTATTCACTCTTTAAGTATGTAGTGCAATGTTTT
TGGTTTATATGTATATTAATTTCATAACAACAAGTTCATG
GTTTGCCCGTATTGGAGCATGTTTTCAGATGAACTGAAAT
GCCTAAGGATATTTCTATTTCTTTTCAAGACCATTTACTC
AATAATTGCTCTAAAGAAACGCAAATGCAAGGAGAAAAAA
GAGGGCGTTTGAGACGCGACCAGTAACAGTTATAAACGGT
AACCATTTGGCATCTTTTCATAATATCACTGTCAGCTATT
ATCCTCTTCCATGGGTTCCACGCGATGCAGAATATTTCTT
AAGGAAGTTTTCATCTTCGCGCAAGCAAGGACAAAACTTG
ATTGTATTTTTACATAAGCAAGCATATTTGATGCTGAAGA
AGTATTATTATAAAAACTAAACATTGGAAAATACACATAT
AGCATACCTTAATATATACGGATAAAAAAAAGGTTGAAAA
AATGGCTGGAATTTTGTCAAAGACTCTTTCAGAAGTGCAT
CCTTCCCTCCGAACAAATGGTATGGGTATCGGTAACACTC
ACAGGAGGATATCGCTAGGCTTCCTACCTCCCAACAAGAA
GAATCCTCTGGTACGAAAATTTCGTGCAAGAACGAGAAAT
ATTGATCAGAGGAGTTTCAGATCTTTAACAGATGATTTTG
GAAGTAACGTCCATGAACCAAATCCGTACTTAGGTAATAT
TGATGAGGAACCTGACCTTTACTATCATGATGAAGAAGAT
GGCGAACTGAGCAGAACGATTTCTCTACCATCAAGGGTAT
CAGAAACTCCTGAGCTTTCGCCACAAGATGTTGATTGGAT
TCTACATGAACATGAACGACGATACTCATCGGTATGCAAC
TCTGATAATGAGGAAGCAAGTCAAAGCAACACACCAGATA
GAATACAAGAATATTCTGGAAGAGAACTAGAATATGACGA
ATTTATGAATAGACTCCAAGCTCAGAAACAGAAATTAACT
CGAAGTGCGGTAACAGACGCTAAAGGCACCTCACATCACA
GAAGACCATCATTCGTATCTGTGACTAGCCGAGGCTCAGT
TCCCACAATTTACCAAGAGATCGACGAGAACGATTCTGAG
GCACTAGCAGAATTGGCTCACAGCCACGTCACCTTCAAAT
CAGAAGCAAGAGTTTTGGCATCTTATTCCTTCCCTCTAAT
TTTCACATTCTTATTGGAACAGATTTTCCCTATGGTATGT
TCATTAACTGTGGGCCACTTAGGCAAAAATGAACTAGCAG
CTGTGTCCTTAGCATCCATGACTTCTAATATAACACTAGC
GATATTCGAGGGTATTGCCACTAGTCTAGATACTCTATGC
CCTCAAGCGTATGGCTCTGGGAGATTCTACAGTGTAGGAG
TTCACCTTCAACGTTGCATTGCTTTTTCATTGGTCATATA
TATACCTTTTGCTGTCATGTGGTGGTATTCTGAACCTCTT
CTTTCTTATATCATCCCTGAGAAAGAATTAATCAACCTAA
CGTCACGATTTTTAAGAGTACTAATATTGGGAGCGCCAGC
GTATATTTTTTTGAAAATTTAAAACGATTTTTACAAGCCC
AAGGTATTTTCGATGCAGGCATCTACGTTTTGACAATATG
TGCTCCCTTAAACGTATTAGTCAGTTACACTCTCGTTTGG
AACAAGTACATTGGTGTTGGATTTATTGGGGCTGCAATTG
CCGTTGTGCTTAACTTCTGGCTAATGTTTTTCTTACTATT
GTTTTATGCATTGTATATTGATGGAAGAAAATGCTGGGGT
GGATTCTCAAGGAAGGCTTTCACCCATTGGAATGATTTAG
GGCATTTAGCCTTCTCAGGTATTATTATGTTGGAGGCGGA
AGAGCTGTCATATGAACTATTGACGTTATTTAGTGCATAT
TACGGTGTCAGTTATCTAGCAGCTCAGTCGGCAGTATCTA
CTATGGCTGCATTGCTCTATATGATCCCATTTGCAATAGG
TATATCTACCTCTACGAGAATTGCGAACTTCATTGGTGCA
AAAGAACCGATTTCGCGCACATCTCTTCTCAAGTTGGGTT
GTCATTTTCGTTTATTGCGGGGTTCATCAATTGCTGCATA
CTAGTATTTGGACGTAATCTAATCGCCAACATTTACTCAA
AAGATCCCGAAGTCATCAAATTAATTGCGCAAGTATTGCC
CTTGGTGGGTATTGTGCAAAATTTCGACTCGCTTAATGCC
GTTGCTGGGTCTTGCCTCAGGGGTCAAGGCATGCAATCTC
TAGGAAGTATAGTAAATTTAATGGCTTACTATCTATTTGG
AATTCCCTGGCTCTCATCCTAAGTTGGTTCTTTGACATGA
AATTGTATGGTCTTTGGATTGGTATTGGAAGTGCCATGCT
TTTAATTGGGCTAGTTGAGGCTTATTACGTATTATTTCCC
GATTGGGACAAAATTATGACCTATGCTGAGATTTTGAAAG
AAACCGAAGATGATGAAGTAGATAGCGATGAGTATTTAAC
AGACTCAGACGATCCTGATGAAAACACAGCCCTCTTAGGG
GCTTAATTACAGAGGTATATCCGTATTTTCATTTCTTTAT
TTGATAGTACACGTGATTGTATACCCAATGCATATATTAC
TAAGAACTTTTTATAATGATGTAATTCAAAATGAAATAAA
TTACTGATTCATACGCGGTCAAAAAAAAAAAAGAATATGA
CGGTTTCTTATTTACAAGCTTTTCTACATATGATTCAAAT
TATTCTAAAATGTAGCCCTTTTTGTTTTCTTATCTCCTTA
CGCTTTTGATTTGCCACTTTCTTAGAATCTCTTATCAATA
TTTTATCACCAAAAATTCATAATCTTGCATGTAACGCCTG
TCCATATTGAATTCATCCGTTATGGCCGCATCATTCAATC
CTAGTTTTTGAATAGTCCAGTAGTATTTTTCAGGATTATC
TCTTTTCAAATATCTTAATATTGCCTGCCTTTGCTGGACT
AATATCCTCAAATTTCTGGTGTTAGCAAAATCCTTACGAT
GCTCTTTAATATGGTTTGCCATATTCTGGATACGAACAGT
CATGCAAGCTGCTTGGACTTCACTGGAGCCAGTATCGCCT
GGGAACCTCTCAAATTCCTTACGTGCGAGTTCTACAGCCA
TTTTAATGGCATTTTATTCTCGGAGTTCCTCATGCTCAAT
ATTCTCAAGATGGCTTCACGTCTGTCTTCCAGTTTTTCTA
TGTCTTCAATACCCACAACTTCTGTATTTAAACCTGACAA
CTCAGCTCTTTCACGCTTAGCAGACTCAATGGCTGCAAGG
AACTTGTCTACCTCTTCAATATTATAACCTTTCGATAGAA
CTAAAGGCTCTTTTAACTCTGCCATAATACGTGTTATAAA
GGGAGTGTCCGCCCGGCCCAGAACTGGATCAACCTTATCG
GTTGACGCTTTCAAAGTGGCTTGTTTGGCTTCATTTTTCT
GTTTTCGTCTTTGAGCCTTTAAGAATTTCACAGCTTTTGC
ACTATTGCTAACCGGAGAGGATACAAACGATCTTTTGCCC
ATAAACAGAGGACATAGTGAAATTCTTAGATTCAGAATAG
CATTCCTTCCAACAATCGACATTATGTATTATCTTCAAAT
ACCTGAATGTGGTGTTAAGAGGCTTACCTGCGACTACCTA
GTGCTAAATACCCTTATTGCAAGTTTTAACCTTGACCGCT
TTTCATTTTTCTTTTCAAATCAATATTGCTTGCTCTATCA
CGGAAAACCGTGGAACGGCGAAATAAGAAAAGATCAAACA
AAGCTGGTTGAGCTCACGTATTACAGCTATGTTACCTGTT
TTGCATAGCGGACTTTCGTTAAAAGCTGAAATGCAATCAG
CAATATATAGATACATATTGTGATCATAAAATCAAACCAC
AGCTTTGAAATATTACATATCTTAGAAGATCTATACCGAA
CCGTTTAGGAGATGTACTGGACGTAAGCGAGTTAGTCAAT
ACAAGTCTGGGTAGAGTTGGTAAGTCCATTAACCCTGAAC
TCATAACCTTCTTCTTAAACTTATTTAAATCTTTAACCTT
GTCCATTTTCGTAAAAACAACTTCAAAAGGAACTCCGTGT
TCATGAATGTATTGAATGATCATATTATCTGTGTTATTTA
TCTCCTTATCTCCAGCGAGTAAGAGAAAGCATCTGACAAG
TTGTTTCCTCTCCAGGAGGTACTGCAAAGTGACTTTTCCT
TGCTCTTTACTACTATTAAAGCCATAACCAGGCGAATCGA
TCATTCTGAGTCTATTTCCCACATTATAACAGTTGAGAGT
TTTTGTGAATCCTGTTGTTTTAGACACTCTTGCCAAACTT
CCTAAATCTCTGCTTACATGCGAGGTGGTTATGTTGTTCA
AGATAGAGGACTTCCCCACATTAGTTCCTCCGAGAAAGAT
GACTTCTGGCAAAGTATCAATCAATGTAGTTCCACATTCC
CATGATCTTTCAATATGTCCTTATGAGATTTCTTATTCAG
GAAGGGATTTTCTGGTATGTCATCAAAACTAGCTGCACAC
CATTCAAATTCCACTTTAGCCTTGTTGAAGAATCTGTTAA
CCTTATTTATATCAGAGTTAGATGGCTTTTCGTAATGTAT
GTTAAAAACATCGTTTAGTTTTAGCCAATTCGGAAGCCTT
TCTTTTGGCCTACTATTAAGTTTCTTTTTAAGAGCTGTCT
TGGGAACTTTTTTTTAGCTTTTTCAACAGATAATTGCGTG
GCTAGCGTTGTTCTTTTAGTGTTAGCAACAATGTTTTGTA
TAAAAGCCGCCGGTGTATGCACGTACCTCTTACACAGTTG
TTCCATTGCCAATGGTTTCCTATTTCGCTAAAATATTAGG
GAATATGTGAAGAAAAAATCTTCAGAAATACCTTGTTCAG
ACCCACATTAAAACGCTTGATTATATGCATATTTACCGGC
TGCCGACTTTCATTAAAAAAATTGCGAATACAGAATTTTT
TTTTTCACAATAATTACAATTTTTAGCACGATTCAGATGT
CTATTTGCTTTCTCTAATTTCATCTACACATCTACGTATA
TATGGCACCTTATTATCAGTTGTCATCAAAGAGATTACCC
ACAGCACCGTCTTCAATGTTCGGATCATCCAGCATGTCTC
CGTTTTCTTTATTCTTCTTAATTAATCTCTCATTTGCCTT
CTTGAGGATAGCTTCCCTTTTCTCTTGTCTTTTTCTCTCA
TCGCCTGCATGGTCCACATTACCATCTTCTTTCCCACTGG
TGGATTTAACCCAATCTATAAAATCAATCATGAGTGCCCT
TTGTGTTTTGTATTCGTCCACGCTCCTTAAATTTCTGTAT
AACTCATCAATATTATAACCATTAGATATCTCAAAAGGAA
CGCTCTAGCAGAGGGATATTCTTTGCACAGAGTCAAAAAA
TCACAGTGAAAGCATATAGTGCCTCATGGAAAGAATCCTT
AAACGCACTATTACACAGCACATTTAGCAACAGATTTTTC
ATCACTTCAAATGTGAAATATTCATCCACCGTGTTGTTTT
GATTAAGGACTGAGGTTAAGCAGCATTTCATTACTAGGAT
GGAGTTAAATGAACATTTTGTATCCTTGAAGGAAATTAAA
TGGTTCAAAAGTTTCAAAAATGGAGCAAGGGTGTTTAAAT
CATTAAATATAATTTTTCTCATCTCCATTTGATGGTTATT
TAGCCTGCTTTTAGCACTGTTTGGATTGGCATTGCCTTGA
CCAACACAATCAATTACTATTCTAACAACAACTGTGGTTA
GTTGTCTCAACAAATTCTCTTCCAAAATTTCTTCAGTCAT
TTGATCATCGTCAGTTGGAACTGGGTTCATGTCCATATCA
TTCATATGCGAGGACCATTTCTGACATAGCAGCAGGTCCA
GGATTTCAAATAATTTAGGCAAAAATGCGGGCATGAATTT
CCCCAGACAATCTTTTGGACAACCTTTTAATATAGGACGA
ATGGCTATATTCATTATGTGTTTCCATCCATGTGTTGAAA
CTCCAGGGCTTATCTCATTGCTACCTGGCTTAAATATGGC
AATAGAGTTCAGTAGTAGGTCGGGCGATTCGTCCAAAAGG
TAAAAAACACTACCAAGTGATGATATGGCACTTAAAACAA
GTAGAGTGTATTCCCTTGTATACCTAATGATGTGTCCTAC
GGAGTCGGCGAAGTCTCGTAAGGTTTGCATCGCTTTCATA
TGTTCATCAATAAACTCATCCTTTGATTTATTTGAAGCTC
CGGCCTCCCAAAATCTTTCAATAGTGGAATACTTGACGAA
GGATTGCACAACCGTAGGTAATCCTTTCCAATTATCTGGA
TCGTGGTAGGATTGCAATTGGTACAGTAGTCTCGTGATGT
AAGGTAATATTGGGACAATCCTAGGTCTCCACAGATCTTG
TAGCATTTTGAATTCTTCATCTGTCTTTATACTTTGCATT
GAATAATGAATGAACATTCTTGTTGCACGAACAGGAAACA
AGCTTTGCCAACGTTTGGTCAATTCCGACTTCAGCTCTTT
ACCCTCATCATCAATTGGAATTGATAAAAGGTCACTATTT
TCGTCGATATCACGCCTCTGGAAATATTCTGCGATCTGAA
CAATACCTAAGCGTTCCATAAACCAATGCAAATCAGAAAG
ACCAACAACTGTTGTTTTATCAGACCAGGCTAAAAGTTCT
GGATCCACAATAGCCGCAAATCTTTCCTCTTTCATATCTA
ATGAAGACTTCAATACAATGATCAATAAGAAGGATTTGAA
GGAAATTTTTCATGGTAAGATAAGTTGGGCATGATTCTGG
CAATGACACTTTCAAGGTCTGGGTATATTTTTTCAGAGAT
TCGGGCATTAATAAAGCCATCCTATTCAACTCGATACCAC
AAGCATATCTCAAATCTCTAACTGCGTCTGATTCAGCGCC
TCTCTCTTCCAAATTAATTTCTGGATAGTCCATCGTGGCG
CTTGTTATGATTTTTTCTAAAAGTGTGAAAAGCACATTAT
CTTTTAACATTGTCAAAAAAGTGCAAAATTTTGGATTTGT
TTCTTCAATAACAATGGTTCTCTTAAATTTAATGCAATTA
ACTGGTTTGACAAAATTTCCAGTTTTGTAATATGGAATCT
AGTTTTTCGTCATAATCATCTCCTGTTGGATACCAGATCT
TCCATCTTATACAACCATTGATGAAACATTCAACAATCAT
GTATTGGGAGAGGGCACCTAAATAAGGCTCTAATTTATGG
TCCAAAAATGTGGAACTTAAGACCTGCTGACCAAATGGAG
AGCTGAAATAATTGTTTAATCTGTTGTTCAACCAATCATA
AGTAAGGTCTAATTCGACGCAAGAAATCAACCTAATGATG
TCTCTTATTCTTTTCCTATAAGTGGAACAAAATGTTTGAA
ATTCGGACTTGGATTGAAAATCAATCTCCGCAAATTTTTG
GAAATATGACCATCAATCTGTTCATAATAGACTAAAGCAT
CCGCGGCAAACTGTAGTAGATCAGGAATGACATATTTCTC
CAGCTTGGGTAAGTATTCATCGTTTCGAAGACAGGTACAC
CATAGGTCTAATGTTAATCCGCTAACGATTAAGCTTGGGT
TATAAGTTGTCTTTAATACAAGCTTAAAATATTTTTGAAT
TTGGCCATTTGTCTCCTTAATCTTTGGGACACAAACATAG
AGACAACTGATCATATCCACGAACTTTTTAATTATAGGAT
ATTTCGTTTCATCTATATCATCTGTAGGATCAAACAACAA
GCTTTCATAAACGCTATCTAATAAGTCCATATTATCAAAA
ACTCGATCTATGGTCATTTGGTAATGGCTTTCATTACTAT
AGGGACGGGTCAACAGAATATGTATCGAGTCTAATGCCAT
TGACTGCGCCCTTGGGATATTGCTGGATAAACAAGTCAAT
AAGGAGGATAACACGTCATTTCTTACAATGACCTCTGTTA
ATGGCCAGTTTAAACACGTCTTCAGAGTTTCTAAAAGCCT
TATGATGTATTCAGAATTATTCTGTTGTAATGCATTATTC
AACTCTGGAATCCAAACAGAAAACCAGCCCTCTTCATTAG
CTTTAAATTTGGTCCATTTATCACTGAATTTGTATTTTAT
TGCGAAAACTTCAATAGGGCAAACAATCATTACACATAAG
GGTTGAATAACCGTCATCCTTTTCAAAACAATTAGGTCGT
CCAACAAGAAAACATCTTCAAAAGGATTCTGAAAATTATT
AATGCTAGTTCTCTTGACGATTGATTTATGTTCCAAAGTT
CGAAAAGGTTATTGTCCATGTCCACCCAAGATGTGAGTAA
CTGTTCTTCCGTAGGGTTTGTCTGCTTAAGAGCCTCACCC
CATGTTCTTTTGCCACCTCTACCCATAAAGTGGCTAATTT
TTCCTTAATATATCTGGTATCATAATCTTGCACCCCAAAA
TTAAGTTCCATGACCCATTTTCTCAGGGCCACTCTTTTCC
CCTCGTCATAATCATTCCAGTTTTTCTTCACTGCATGGTC
TAGTAATCCTAGTCCAAAGTATTTCAATATAGAATTAGTG
GGGTTTTGCAATGCAATTTCGTAGCCCCAAAAGGGCGATT
CTGAGCATAATTTCACTTCATCTAAAAATTTCTGAGCTTC
TTGCCGTTGAGAATTGTTAGACTTGGGGAGTAAATAACAT
CTAGTGCGCTAACAATCTGAGAAGCGCCTGTGGAATCCAT
TACTTTTCTTCCAATCAACGTTAGAAAAAAAATTTCAGAT
TCTAAAAATTCAAAAAGTGATTAAAAGGAAGAAAACAAAA
TATACTATAAATAATTTCAATAGTTTATCACAGTAACAAT
TGCTACACGAATGTAAAGAGTGAATATGGTTTTAATGGCT
AATGCAATGACACCTTACGTTCTCGCCTTGTTTATTTTTC
TGTTTTGCTCTTCTTCCGATCTACAAAACTTGAACGGTTG
CAACAAATAGGGGGATCTAATCAGGGTGTACTTAAAAGAA
CGGCTCTTCTACAGGCTCAACGAATAAAGATAGGCTAAAA
ACACACACGCTCGTCACTCCAGCACCTCTGTTCAATGGAA
TCTTGCTCTTAAAACTCTTTGACAAATATTACTACATCAA
AAGCTTAGTACTCTTGAAGTCTCTTTGGAAAAACCAACCT
TGATCGCGCAGCAATGTGGCAATGCCCTCCGCTGTGGCGC
GCCGCCATCACCCGGTAAATAGAAATTGGTGACCAAGGAA
CAATGCCATGGTGAGTACATTACCATAAAAACCAAGAGGC
GATAGTGTTGTCGGAAATAATAATACAATTTGTTGATTCA
TTATGGCTATATATCATTAAAATATTCACAATAGGTATAT
AGTCCGATTTGGACAACTAAGGCAGCGGTGAAGAGTAGAA
CCTGGTCCTTCAATAATAATAACCGTTGGCAATAAACCTG
ATCATGTACTCGTCAACATGGGCAGTGCCCTCATACTCAT
CAAGTTCAGCATGATTTTCTTCCTCTTCATTAGCTGCTTT
TTTTTCTGTGCTTTCGTCGAAATCGTCATTGTCAATTTCG
ACTTCTCTCATGGCTAAGTTTGCAGCTTTAACATCATCCT
CATCTTCCGCTTGCGCAAGAAGTCTTTCCAGTTGTCTGGG
ATCTTTGGCTGCCACATCTGCATCTGCTATTAGTGGTTTA
TCTCCACCTGAAGCATTTTCGGGCAATTCGGATCCCAATA
AATCTCTCACCGAAAGTTTGCTGAAATAATCTGTTGTGAA
GTCACCCTCTTGAATAACAACATTATCCAATTGTCTTTTT
TGGTTGGCTTTTTTTAAGATATTGCTTTCTATGGTATGTT
CGCTGACAAATCTGTAAATATGCACATCTCGAGTCTGTCC
AATTCTGTGACATCTATCTTGACACTGTTTGTCCATGGCT
GGATTCCAATCTGAATCGTAAAAAATAACTGTATCTGCCC
CAGTCAGATTGATACCTAGCCCTCCTGATCTACTTGATAG
GATAAATACCGTTATTCTTGAGTCAGTGTTGAATCTCTCT
GTTAGGATTTGACGGTCTTCGATCTTTGTGGCACCATCTA
GTCTCATATACAAATAACCATGATAGTTTAAAAACTGTTC
CAGAACGTCCAAAACTTTTGTCATTTGTGTGAAGATAAGT
GCCCTATGTCCATTGTCCTTCAGCTGCTGTAATAAAATTG
CTAACTTCTGCAATTTACCACAATCGTATTGAAGCAGCGA
TTTGTCCGGGAATGCGATTGTTAATTTGGTTTGCAGTTGG
TGTAATGGGTTGGATACTTCAAAACAGTTCTGCATTACCT
TTAGCCTTGTGTTTTCGCCTACCGAACTGTCATCATTTAA
TCCCAATGCCAACTTTCTCATATCTAGTGAGACGGCACTT
GGGGTTAACACTGCAAAGGTATCTATGATCTTTCTATTAT
CCAATACCCTGGTTTGCAAGGGTTTTATTAGTTCATTATC
AATAATGCTTGATTTATCATATTTAACCCTTCTATCTTTC
GTTAATAGGTCAATAAGGTTCTTTCCGAATATGGGTCTTC
TGTCGCATCTAAGTTTATTTACCATCTTTAGAAAGTTTAG
CATGTCAACTGTCCCTTCAAGTTTCTGCTTATTAGAATAC
TTGAAATATTGATTTGCATCTTGAAAATTTAAAAAGACGC
CTCTCCAAACTCCTCCTGAAGCTGTTTATTGGTTTCCCTC
AATTTATTGACTTCTTCAACGAAGTTTTTACACACGTCAG
TTTTGAGATTTCCTCGGCATGATAAGAAGTTAAATCTTTG
TCATTAAGCGTAAACACCAAGTTCAAGAAATCCAAGTCAA
CCCGGTTAACTTGATTGTTTTTTTTGAACAATTTAAGCAG
AGTCCTTTCTACATCCTTGTAGTCGGAAGCTACACAATGT
TCAAGGACAAATGATGTTAATATTGGCCTCACTTCAAATA
AATTGGGATGGTTACACACCTTTCTCAATTGCATCAAACA
GTTGACAATTGACATAAAATTTCCACTGGCTAGTGTTGCT
TTCGTTTGAGCTCTAGACATAAAATCATCATATAAGAACC
TTTGTCTTTTAGATAGCTTACAATAAACAATATGCTCATA
CTTCGCTGGCATTTGTTTCTCAACATCGGCCTTTAACCTT
CTTAAGAGGTATGGACGTAAAACTTGATGCAACTTGGCAA
CTGTCTTCTTCGTTTCCTTGTCCTGTCCAAAATTCTGACC
CGTTTCAATAATTTTATCGACAGGGCGTCCAAACTCATTG
TTGAAATGCATCAAGATCAGCAAATCCAGAAACCTTTTTC
CCGTCAATAACAGTCTGGGGCATTAAGAAATATAATAATG
ACCACAGCTCAGCAAGGTTATTCTGTAAAGGTGTACCAGT
CAACAGAAGCCTTCTTTGTGTGTTGAAATTCAATAGAGCC
TGCCATCTTGTAGATCTGAAGTTTTTGATATTGTGTGCTT
CATCCAGCACCATATATTGCCATCTCTTTCTCTTAAAGGA
ATGTTGATCTTGAACTACAAGTTGGTAAGAAACAATACAA
ACATGGAAAGCATCAGGCTTATTCCAACCTTTCCTTTTTT
CTTTACGTTGCTGGGGAGAACCATAATATGTTAAAACCTT
AAACCCAGGCGCGAACCTTTTGAATTCCATCTCCCAGTTC
AACAGAACTGATGTAGGAACAACAATAAGATGTGGCCCCC
AGTTTTCCTTTTCACAAGCTAAATATGCTAGCAGAGAAAT
TGTCTGAATAGTTTTACCTAACCCCATCTCGTCTGCCAGG
ATACCATTTGTGTGATTGTTATAAAGAGAGGCTAACCAAT
TCAAACCTTGTTTCTGGTACGTTCTTAAGTTTCCTCTTAA
TAAAGATGGCACAGGTACATCCACCACTGATAACTGTTCT
TCTTGTACTTTTGTTTCAGCATCTTCCTCGACATCTTTTA
TATCGTCCCTATTTTCATTTTGAGTGTGAACAAAATCACC
TGCTCTTTCAAATGTAGCAGCTGAATTGTCAACTTGGTCT
TTTCAAGTTCTTCACCTTCTACAGATGAGCTATTAACCGT
AAAATCTTCACTATCGTCAAGGTCTAAATCCCCATCCGAT
TCCTCACCTTTACCAAATAATGCACTTAAACCCACAGATG
GAGTCTTGTCGTCCGATTCTCGATCATTTTCGTTTTGACT
TTCATTTTCAGAGGATGAATATATGGAGGACTCCTCTCCA
GTCATTACAGAACTTTCACTACTTGAACTTTCATGTTTAT
CCAATGTCGGAAACTTCTCATCTTTATTTCTTGAGTCATA
TACTGTCGATGAACCATTAAAATGCCCGTATTTTTCTTTC
AATTGTATCAGATTTAATGATTCGTCTGTTGGAGTAGCTT
CCGTCGATGCTGGACTATTTTCTAGCCCCACATCAGCATC
GACCTCTTCGTCTTCATCGGAAGATGTTGATAATTCGTCA
TCCATATCATCGTCACTTTCACTCAATACATCGTTTGAGT
CAGAAGACGGGGTACTGCTTCTCCCATCGTCATTTACTTG
GTTTAGCTGAGCTTCCAACAATTGTGTACTTTTCTCCAAC
ATTTTAGAAAGGTGTTGCTTACCTTCAATCCTTTTTAACT
GTTCTTCTTCATCTTTTCTCAAAATCCTATAAGCCTTCTC
AGCCATATTCCATCTTTTTTAACAGCTTGAACTGCGAACC
TGGCTAGCGACTTTTGTGCCTCTCCTCCTCCTTTGCCTTT
CTTTCTTCTGCTCCGGCTACGTGTTTAAAATGTTGTTCTA
TCATTTGAGAAACCTTTTTGGCTCTTGCTATTCTTGCCTT
TGTTGAACTTCTAAACAGCTTACTCATATGAATACCTTGG
TTAATTAAGTGATCGGTATGGATTTGCAGATCTTGTTGTT
TATAGAAATATGAAATCGGGTCTGGTTTATATGTTATGAT
AGTCTTGATTTCCTTGGATGTTATAGGTTGTAGTGAGTCC
GTTTCTTTGTCATACTTCAATGCGCCATTTTCAATACCTT
TTTGAGTCTCGATAAAAGCCGTCTTTGTTCGTCGATGTAT
TTATTATATTCTTCCAGCGTTAAATCGTCTTCTAATGACT
TAAAGGAAGCGATGTATTCGTGCAAGCTTTCGTATCCCGG
CTTGACTACATGCAACGGGTTCGTTATGGTTTGCTTTGGA
GGATGGACTACCAGTTTTATTCTAGGCTTCTTTTTCTTTC
TACCTCTTTTTTTTCTTTATATCTTCCTCTTCGGATGATG
TGGTGAAATAAAAATTATCACTATAATGTTCACTAGTATT
TTCAAAGGAGCTATCATCAGAAGGACACTTTATAGTGAAG
GCTTCAGAGGGTTCTTCAACTTTTGCGATGTGATCATATC
TCTCTTCAGCTATATGTTCATGCAATGGCAGTGGATTTTC
CTTTCTTTCACTTTTGAACTTCAAGGACTTCGCTGCTTCT
CTCTTCTTCAAATGTTGTATTGGTCTTTTTGCGGTACTAT
AGATTTCCTATTTGAATGATCACTTAGTTTGTATTTTAGC
TCCTCACATTTATTTCGTACTAATGGTGCTATGCTTTCTA
ACTTCAGTTCTATATCACCCTTTTTCTCATTAGTCGTTTC
TGAACTAACAACTGTCGATGTCCTGAGGTTTCGCCTTCTG
CGAGTAAGATCACCATTCGTGCCTTTCTTGGCTACGTCAT
CAGTGAATTTTTCTCCTCTCTCCTCTAACGACAAGTGTGT
TTCCCTGAGAAACTTCTGAAAACTTTCAGAATCATTAAAA
TGGGTTGGATCATAATCTACCAATGAAACAAACTCTCTTA
AATGGAACAGTTCATTCGTCAGAAGATCATACCTAAACTT
CAAATCCGCCAGATCCTGTTCACCACCAGCCTTTTTGTCT
TTCGCATGCGATTTACGAGATGTGGTCATATATTCTTGTA
ATGCAATAACTTGGAAAATGCAAAGAGCAGTTAGAATTCA
TAAATTTTCAGCTTAAGGAAATATTTTCTAAGAGTTAAAA
TGGTATTGTTGAATACCTCTCAAATGCAGTAATCGAATGC
TTTGGGTCTTATCTAGTTTAAAGCTCAAAATCTATCCTTT
TGCACGTAAACACTTTAGAATCCCGCTATCCCTTTGCACT
CTTTCTTCAAGTCTCCTCTTTTTTTTTTTTCTCGTAAGTT
GTCGCGAAACGCCACCGAAAAATCTTAAGGAAATAATATT
AAAAACTGAAAAAAAAAAAATTGAGAAAGTATTACCCTCC
CTTAATAATCGTATAGAGGTATAAACGGGTAACATTATGC
GAGCAATATGTTCACTACTGCATCAACGTATAGTGAAAAA
TGTCCATAGGTAGTACATACAGTCCACCAGTTGAAGGTTA
ACATACAGGTCGTTGAATCATCTAAATATATTTGTAAAGT
ACTCGAACATGAGCTCTAGAGCATTAAGGAGATTACAAGA
TGATAATGCTCTGCTAGAGTCGCTGCTATCGAATTCAAAT
GCGAATAAAATGACGAGTGGTAAAAGTACTGCCGGTAATA
TTCAGAAACGGGAGAACATCTTCTCTATGATGAATAACGT
ACGTGATTCAGATAATAGCACTGATGAAGGACAAATGTCT
GAGCAGGATGAAGAAGCTGCTGCTGCTGGGGAGCGTGATA
CTCAAAGTAATGGTCAACCTAAAAGAATTACACTAGCATC
CAAGTCTTCTAGAAGGAAAAAGAATAAAAAGGCAAAAAGG
AAGCAAAAAAACCATACCGCCGAGGCTGCAAAAGACAAGG
GTTCCGATGATGATGATGATGATGAAGAATTCGACAAGAT
TATCCAACAGTTCAAAAAAACTGATATATTGAAGTACGGT
AAGACTAAAAATGATGACACTAATGAGGAAGGTTTCTTCA
CGGCATCTGAACCAGAGGAAGCATCTAGCCAACCTTGGAA
GTCATTTTTAAGCTTAGAAAGTGATCCGGGCTTCACAAAG
TTCCCCATTTCATGTTTGAGGCATTCTTGCAAATTTTTTC
AAAATGATTTCAAGAAATTGGACCCCCATACGGAATTCAA
ACTTTTATTTGACGATATATCTCCAGAGTCTCTTGAAGAT
ATTGATTCGATGACATCCACACCTGTCTCCCCTCAGCAGC
TGAAACAGATTCAGAGACTGAAAAGATTAATTAGAAACTG
GGGCGGAAAAGATCATAGATTGGCACCTAATGGCCCCGGA
ATGCACCCGCAACATTTGAAGTTTACCAAGATCAGAGATG
ATTGGATCCCAACTCAAAGAGGTGAGCTCTCTATGAAACT
TTTAAGTTCTGATGATCTTTTAGATTGGCAATTATGGGAA
AGGCCGTTAGATTGGAAGGATGTTATCCAAAACGATGTCA
GTCAGTGGCAAAAATTCATTTCTTTTTATAAGTTCGAACC
TTTAAATTCCGACCTGAGCAAGAAATCAATGATGGACTTC
TACTTAAGTGTTATTGTTCACCCTGATCATGAAGCCCTTA
TAAATTTGATTTCTTCTAAATTTCCGTATCATGTGCCTGG
ACTGCTACAAGTTGCTTTGATATTTATTAGGCAAGGTGAT
AGATCAAACACTAATGGATTGTTACAAAGAGCACTCTTTG
TCTTTGATAGAGCTTTGAAAGCAAATATTATTTTCGATTC
CTTGAATTGTCAACTACCTTATATATACTTCTTCAACAGA
CAGTTTTACTTGGCAATATTTAGATACATCCAATCTCTTG
CTCAAAGAGGTGTTATAGGAACTGCTAGTGAATGGACAAA
AGTTCTCTGGTCACTGAGCCCATTGGAAGATCCTTTAGGA
TGCAGGTATTTCCTCGATCACTATTTTCTATTGAATAATG
ACTATCAGTACATTATAGAATTATCCAACTCTCCATTAAT
GAACTGTTATAAACAGTGGAATACTTTAGGATTTTCCTTG
GCGGTAGTACTAAGCTTCCTAAGAATAAATGAGATGAGTT
CCGCCCGCAATGCGCTTCTAAAAGCCTTTAAGCATCATCC
TTTACAACTGTCAGAACTTTTCAAGGAGAAACTCTTGGGC
GATCATGCGCTAACTAAAGATTTATCCATTGATGGCCATT
CGGCAGAAAACTTGGAATTAAAGGCATATATGGCCCGCTT
CCCGTTACTTTGGAATAGAAACGAAGAGGTAACATTTTGC
ATGATGAAATGTCGAGTATTTTACAGGATTACCATAGAGG
AAACGTTACAATCGATTCAAATGATGGGCAAGATCACAAT
AACATTAACAACTTGCAATCACCTTTCTTTATTGCGGGAA
TCCCAATTAACTTATTAAGATTCGCCATACTATCTGAGGA
GTCTTCTGTAATGGCTGCAATTCCATCATTTATCTGGTCT
GATAATGAAGTATATGAGTTTGACGTATTACCACCAATGC
CTACGTCAAAAGAATCAATCGAAGTGGTTGAAAACATCAA
AACCTTTATTAATGAAAAGGATTTAGCTGTCCTTCAGGCA
GAAAGAATGCAAGATGAGGACCTGTTGAATCAAATTAGAC
AAATATCTTTGCAACAGTACATTCATGAAAATGAAGAGTC
AAATGAAAATGAGGGTTAATAAGAAATGTTGCAGCTCATT
TTCTAGTACGCAGAGTAAGGCTAAAGCACTTATTTGAATT
TAACGTTATTCATTGCATAGTTCAGAAAGGGTGTGATCCA
AAAGAAAATGCATATACGAGTGGTCCGACGTTTACATATG
TACTAGTGACTGTATATTAATATATGCACATTTATGTAGC
TACGGATTTCACTTTATAAAAGATCTTCTTTTTGATATTC
TAATATTCGTAACAATGATTTCAACGGGTAGACAGGTGCC
AAACTGCTGGCAAAGATTAAGTTGGAAGCATCTCCTTTCG
TCATCTTAGTATTTACATAAGTAGTAACATCATCCAAAGA
TAATCTAATAAAATCTTTTGAGGACTCACCATATACTTTC
TTTAGCTTTCTGAAAACAAAGTCTCTTTGTTTTGACGTAG
GAACTGTTTGTCTCCATTTCGAGTATTTACTAGATATTGC
CTGGTATTGCATTGTTTGTCCTTCCAAGTCCGAATTTAGA
GTATTTATGATTTTTTCCACCTTTGACATTACATTCCAAA
GATTAGCGTCTTTTATTATACTTTTTGGAACATAGTCCGC
GTATTTATTTGTTATAAAACACGGTAATTGTCGATACATT
TTTAGATGATATACCATCGACAATTTGTCTTCGGATTTTT
CTTTGTATATTCTCAAATGATTCTTACCTTTTAAAGGGAG
GCCCCACGCATTTGAGGCAAATTTCACCCACGGATATTGT
GAGTTCATCAACAGCTCCATTTCTTTTACAGCTTCAGAAG
CTTCATCAAACTCCTTGCCAGATGGATATGAGTTATTGCT
CTGTGTAAAATTCCTAAAACTATCAAAGGAGCACAAGGTT
AAATCAACCGAATTTGCACTGTGAATCCAATCGGCAACGC
TATTTCTTTCAGTTACATTTTCCATTGCTGCTTCATCAGT
CTGAAATAAAGCCCTTAACCTTTCGTCGATTTTTTTGTTG
TTTAGCTATTATCTCTCCTTGGATTGCTTTTAAATCTTCA
ACTGTAGCATCATCAAATTCGATATCATCACTCCTTATAC
CCAGTAGAGTGGGCGCTGAAACCACTCCAACACTAGAAGC
TCCAATGAAGTCGATGATATGACAGTGGTCTTTCGAATGG
TGTAACCGTAAACCTCTTCCAATCATTTGAATCAAAAGTG
AACGCGATTTTGTGGGCCTACACAGTAGTATACAATCAAT
ATTTGGCATGTCCGTTCCTTCTGTGAATATTCCACAGTTC
ATGAGTACTTCAGTTTCCCCATTTTTGAATTTTTGAATTA
TATTATCTCGTTCTATCTGTTTTGTATCCGAGGTGACATA
GTCCGTATTAATACCGTTGTCTTTAAATAATTTATGCAAA
CTTTGTACATGGGCTTTATCAACGCCAAACAGTAATGTTG
ATTTTAGTGATTTCTCTTGCTTTTTATGAAGGTAAGTTTT
CAGAATTACTTCATTAATTTCTTTCGTATTCATTAGAGAC
GATAACGGTGCCAGCTGGAAGTCATCTGCAGTGCTTTTTA
CATCTGATAAGTCTGCTTCAATTTTGACTGACGTGAATTT
TGCCTCACATAGCCACTTGTCATCGATCATTTCCAGTATT
CCCCGGTGGTACACAATTTTATCCATTACCATTGACAAAG
CTCTTTTATCTGCTCTTTCGAAAGTCGCACTAAAGCCAAT
AACAGGGATTTTGGTTTCTGCAGTTGAAGCTTTGAAATGA
TCTAAGATACTTCTATAAGAATTAGCCACAGAATGATGTG
CTTCATCAATGATGATGAGATTCACTGAATTAGTATCATA
TTTATGGAGTCTTCTAATCAACGTCTGAACAGATGCAACA
ATCACGTCAGAATCTTCAATATCGCAATCATATTTTCCCA
TTTCTATGTGAACCTTTAAGTCGGGGAATATTTTTTTAAG
AGTGGCCGTCGCTTGTAAGGCCAGCTCCCTCCTGTGAACC
AGGATCAACGATTTAAAATTTCCTTGACGTTCTTTAAAAT
AGTTTTGGCGCAATTGATTGATAAGATTTGAGAATATCAC
TGTCTTACCACCACCAGTGGCTAATGATACACCAATTCTC
TTGGTGCCCTGTCGAATAGAATTCACACATGCATCTATAG
CATCTTGTTGGTAATCTCTGAGTACGGGAGCTGAGTAACA
ACGTTTTATAATTTTGATGCGCTGCAGTATTAATGAAATA
GAATATGTCGAGAGTCTAGTGGCTAGTGTTGAGGTCATAT
TTTATTATACTCATGGCTCCAATAGGCTTCTTCCGTTATG
TGAAATAAAACTCTATAGTTTGACATTATGAAAAAGTTGT
ATATGTAATCTATTCTACCAAAATAAAAAAAAAAAAAATA
AATATATATAAAGATGTAAAATATGCTTATACGAAAAAAA
TGGATAAAAGTGTTTTAATTAGTGTACAGGTCATAGGTTG
CTTTAGCAGTGTTTCCTCTCAGCATGAACCACAGAATAGT
TACTATAAGCGCCAGTATTATGGTAGCTGATTGTTTGAAG
GAGGTGAAGAAACATTCGTTGGAATCTATATCAACATCCA
ATACACTAGTAGACTTGATGTCTTTGATTTTTTTTTCAAT
CTTGGAGGATTGATTGTTTTTGCGGTAAGTCTCCAAGGCC
AAATCCAGCACATTATTGTTAAGCTCATACTGAGCAGTAT
CGATATGATCTTTGTAATGATGATAATGACTTACGGAAAG
AGGTTTTGAATCATCAGGAATTACGTTTTGCACATTCGCA
AAAAAATCAGTAATCAATACTTCTGACGGATTCCTATCAA
ACAGATCAGTCCTGACACCCACATGAGAGTGAATCTTTTC
GAAGGTGAATGAATCGAAGAGGTCCTGCAAAGTTAACGTG
GAATTTTTATCGATTTGTTCTAGGAAATCCAAACAGTAAT
AGGTGAATCTATCAATAACAGCAACCCCTATTTCTACGTC
CGAGTGATGCGAGTACGAGCTTTCATCCATTTCACTAGAG
CCTACAGCCAGAATATTTGGAGAATAAAACTTGGAATACA
TTGTGTTTGCCTGACATGTATCTATCATAAAGAAGATTTC
ATTGTATCTTTTCTTTTCGTACATTTGCTGGAATGCATCT
GCAATATCTTCAGAAGCAATCTCTTCAGCATCTTGGAACT
TTAAAAATCATCGCCACCATGTCCTGTCATATAGATGAAT
ATATTTGAATTTTCATCCGTCAACAACCGTTTAGATTTAG
GATGGTCTTCTGTCCATCTATCCGTTAACAGCCTTATAAA
GTTTTCCACGGTAACTTCGTAACCTCTGTAGTCAACCTCT
ACAGAGTCTCCGTAAAGGTCAATAGCGTGATCCTTATTGT
TAAAAACACTTCCAGGAAATAGATTCCTTGAATTGCAGGC
CACATCATCACTCAGCATCAATATTATTTGTGAATCCGGT
ATACCTAACCTCTTTACAGTCCTATACATACTAAGGACAT
TAGCCATGTGCCTGTAATTGAACCAGAACCGCGACGTGGA
TACTAATACGGCCCAATTATTTGTGTTCGTTGCTATAACT
TCGTGTGCAGCATCTGTGTTATTTGCACCTGAAAGGGGTA
GTAAGAATATGTATAAAAGCAACAGCGGCAGATGCATCGC
TATACGCATTTTGTTCGGCTTTTGCAATTTGCTATGCTTA
AATGTGATATATATTTTGTATTTACACCTATGAACTATTC
CTTTACGTCTTTGTATGCGTTTTTTCTTATGTTTGGCGTG
CTAATGGGAAAAAAATAAAAATACAATATCCGGGTATTTC
CGTCGTGTTATAAGTGCTTACATACCTAATTACATCTAGG
TACCTGCCACCATACAATTTGTTTATTCTATTTCAGGGTC
AAGCTTCTCAAGTAGTAAAGAACTATTTTTAAGCCGGCGT
CCGCTATGGTCATGTTTAATTTATCAATCAAGTCCTCTCT
TTGGTGATCATTTAGTGTGAATCTTGAATCGGCAAAACCA
TCCATTTCTGTCTTGATAACCTCGTAAATAGTACGCACAG
TGTCTTCCAGAGCATTGAATCTACGAACTAGTCTGGAGCC
ATCACCGGTACGAATTTGAATTCTTGTAGTGATCCCTGGT
TTATTTGGCGGTTCTGGATGCACCCTGGCTTCAATGGTAC
TGAATGGATCCGGTTCTTGTACTCGTTTCTGTTCTTCGCC
AGTACTCGGCACTTCTTCTTGGTTTGATTTGCTCGAGTTA
TTATTTAATGACTCTTTAATGGCTAATTCCATTTGTTGCT
CTTCGGTCAAAGTTGTTGGATCCACTTTAGGAAGAGGTTC
ATTAACCGTGGGATTAGGGACCTTTGGATCTAGCGAAAAT
GAGGCCAAAAACTCGTTGATTTCTGAGATGAATTGCTCTG
GAATGGGAACAACCCTATTCCATTGCTTGACACGTTCACC
GGTAATTGGATCCAGTATCGCGATATGGGGCAAATCATCC
TTATTATTCAAGTGATAGAACTGAAGATAGGGTTGGGCAT
TACGTGATTCATATTGATACTGTAGGAAAACGAAGTTCTC
TTTGATTATAGTTTTTACCGGTCTGGACGACCACAAATCC
CTGTTGAGGGCTTGGCATTGGAAGATTCCTGAATCCTGAA
TGTTAATCATTATCCATTTTTGCTTTGCCCTTGCCTTTTG
CTTTGCAGCGTCTAAGTCGAGTTTGGACATGATTGAAAAT
GGAGGCCTAAATAACAAAGCTAATTTCTGCTCCTTGGAAA
TGGTTTTAGGCTTTCTCACTAATTTGGTGTACTCCTTGAT
ATTGCCGTCTTCATCAAGTTCGATGACCGGCTCTTCCACA
TACTCATATTCGTCGTCGTCATTTTCTTCCTCGGAGTCCA
AGGAATCTGAAGAGTTGTCATTGATGTATGTATTAGTATT
TGTGTCATCCAATCGTTGATTAAAAATGCTTTCAGGTCTT
CCTTCGTCAAACATGTCGTTCACCCTATGCAATGGTTCAA
ATCTTCCGCCAATGCCGCCGTAAGAAATTGGGAATCCTGA
AGTTTCAGTAAGTACTTCATGTCTTGCCTCATCAGGTGGC
CTGACATAATCTTGGTCAGGCTGTTGTTGTTGGTAAGCTT
CCCTTTGCAACCTCTCCGCTAATTGTGCATCGGCATCTGA
ATCTACAGAGGTGGGCGCCATAGGAGTCGAATTAGACGGA
GTAGGTGTGTTGTTACTGCTCAGTAAAGCAGCCCCACCAT
TTTCGAAAAACAATGATATGGCTGTGTTCAAGTTCCCGTC
TGCCATTTCGATGAATTGAGTGGCAATAGCAGCGTCATCA
GCGCCAGTGATGGCCATAAATTCGTCTACTTTTCCCTCTG
ACATATAAAAGGTATGTTATTATTGCCACACGTCGTAGTC
TATGCGTTTGTAGTGACACTATTGAGCGATCATAGCTAAG
ATGTCGTTAACAAGTAGTAGAGTTTGCGTGAATGTATGAA
TATTTCCCTTTTTCCTTAAAAATTCCTTGCATTTTGGTAA
TCGTGTGTAATGATAAGGGCGTTATTCGACTTATATGAGC
ATGGGGTATATTATTGAGGTAGTTAATACTAGTCATCGTA
AAAGCAGAAGCACGAAACAAGGAGGCAAACCACTAAAAGG
ATGGCCCCAAATCAAAGATCACGTTCGCTTCTGCAGAGAC
ATCGAGGAAAGGTACTCATTTCATTGACTGGAATAGCTGC
TTTATTTACCACAGGGTCGGTGGTAGTGTTTTTCGTGAAG
AGATGGTTGTATAAACAGCAGTTACGGATTACTGAGCAAC
ACTTCATCAAAGAACAGATCAAAAGAAGGTTCGAGCAGAC
ACAGGAAGACTCGTTGTACACAATATACGAGCTACTTCCT
GTATGGAGAATGGTTTTGAATGAAAACGATTTGAATTTGG
ACAGCATCGTTACCCAATTAAAGGACCAAAAGAACCAGTT
GACTAGAGCAAAGTCTAGTGAAAGCAGAGAAAGTTCGCCG
TTAAAAAGTAAAGCTGAGTTGTGGAACGAGTTAGAACTAA
AGAGTTTGATCAAGCTGGTGACAGTGACGTACACAGTATC
GTCGCTGATTCTTTTAACAAGACTGCAACTAAATATCCTG
ACAAGAAACGAGTACCTGGACTCCGCAATAAAATTAACCA
TGCAGCAGGAAAACTGCAACAAACTACAGAATAGGTTCTA
TAACTGGGTTACATCGTGGTGGAGCGATCCGGAGGACAAA
GCGGATGATGCAATGGTAATGGCAGCAAAAAGTCAAAGAA
AGAAGGCCAGGAAGTGTATATTAATGAGCAAGCTTTCCTA
TCACTATCATGGTGGATTCTTAACAAGGGGTGGTTGAGTT
ACAATGAAATAATTACAAATCAAATCGAAATTGAATTTGA
CGGCATACACCCAAGAGATACTCTAACGTTAGAAGAATTT
AGTTCTCGTCTCACGAACATATTCCGGAACACGAATTCCC
AAATATTCCAGCAAAATAATAATAACCTCACGTCTATTTT
GCTTCCTAAAGATTCCAGTGGACAGGAGTTTCTTCTGTCA
CAGACGCTTGACGCGGATGCTTTAACAAGTTTTCACTCTA
ACACACTAGTTTTTAATCAATTGGTGAATGAACTGACCCA
ATGTATCGAAAGCACAGCAACATCCATAGTGTTAGAGTCT
CTAATAAATGAATCATTCCATTTCATAATGAACAAGGTCG
GCATAAAGACAATAGCCAAGAAAAAACCTGGCCAAGAAGA
TCAGCAACAGTATCAAATGGCAGTTTTCGCTATGTCGATG
AAAGACTATTGCCAAGAAATGCTTCAAACAACTGCCGGGT
CTTCCCATAGCGGCAGCGTGAACGAATACCTGGCCACTCT
GGATTCTGTGCAGCCGCTCGATGATCTGAGCGCCAGCGTA
TACAGCAACTTTGGCGTCTCCAGCTCGTTTTCCTTCAAGC
CTTAATCTCTGAATAAGTACTGACACTCACACCAGAATAT
ATATATATATAGCGTAATCTTTAATACAGTAAGTGTGCAA
TAGGTAACATGACATTACCCTGCAGCGATTTAACGGGCGT
CTTGGAGAAAAGAAGAGAAAGGGAAGAAATAGGTTGATAT
ATTGAGGGCAGAGAAAGTGATAGCCCAACGTTGGCAAAGA
TATAACAGAAAAGACGTTATAAACAATACAGGAATACTAA
CAAACGTAGCGCAGATATGGTGACTTCTAATGTTGTCCTA
GTGAGTGGTGAGGGTGAACGATTCACCGTAGACAAGAAAA
TCGCGGAGAGATCCCTGCTATTGAAAAACTATCTGAACGA
TATGCATGACAGCAACCTACAAAACAACTCAGATTCAGAA
TCAGATTCAGACTCGGAAACGAACCACAAAAGCAAAGACA
ACAATAACGGTGACGACGACGATGAGGATGACGACGAGAT
TGTGATGCCCGTGCCCAATGTTCGGTCTTCCGTTTTGCAG
AAGGTTATCGAATGGGCCGAGCACCACAGAGACTCTAACT
TCCCTGACGAAGATGACGACGATTCCAGAAAGAGTGCTCC
CGTGGACTCATGGGACAGAGAATTCCTGAAAGTGGACCAA
GAGATGCTATACGAAATTATTCTGGCGGCAAACTACCTCA
ACATCAAGCCCTTGCTTGACGCTGGCTGCAAGGTGGTTGC
TGAAATGATCAGGGGAAGGTCTCCCGAGGAAATTAGAAGA
ACGTTTAATATCGTCAACGACTTCACTCCAGAGGAGGAGG
CTGCCATTAGGCGTGAAAATGAATGGGCTGAAGACCGTTA
GCCTACATTTCCTCTGATGACTGTGATCCTTTCTTCCGAT
GATAATGCGCCATTTCAGAGCAAGATAGGCAAAAATAAGC
AAACAAGGCTTGCTGTCATGCAATGTGTACGTTAGTCCAC
CATAACCAAGCATGTATGAATTATATATGTATACAGTTTA
CATAAACTTCAAACTACAATAAGATGTGTGGTCCATCGTC
GTGTGTAGCGATAGGCGTCTTCTAAAAGCCGCAAAAGTGA
CAAGAAGAAAAAAGGAAAATTATTGAGTTATAAAAGCTAT
TGTTTACATGATGAGACGGGATAAATTTAGGACAGATAGC
TGTAAACACTCCGTTTTGAATCATATTTGTGAAATATTTG
GTCTAAATTTTAAGTCAAGTTTATTTTCTTCGAGCATTTC
AACACCAGCTTAACCCTTTGCTTTAAATTATTCATCTAAA
ATAGGGTATATTGATTGCTAATCACATATAAATATATAGA
AGCAGCAGCTGTACAGATATCCCTAACCAATGAGGGATGA
AGCTACTCGCAAAAAAAGGTCATTTAGTGATGGTCATTTT
TCAAGAAACTGAAATTGATGTCAAGGAAAAAGCAACCTGT
TATGGAAAGAAGTAAGACCACTCGTACAAGGAAGGAATCT
ACCAATTCCGCAGCAAAATCATCCCTATCATTAAGAAGGG
CCAACAATGGCAGAAAGACCATCGCTAAGAGAAGAGTACT
GACCGACATAGGCTCTACTAATGAAGGTGTTGCCGGTAAC
TCTGGTTCAAACTCTCCTGCTCAATATTCTCATACTCCTC
ATTTTAGTGATTCTATCCCACCACTGCCTTTAGAGCTACC
AGATATCGTCTCAATAAGGAGTAGTAGAAGTCATATTAGT
AATAAGAGTAATAAGAACAAACATGGTATAGACTTGACTT
TCATACCTCGAAGATCGCTACAAAATTCTAAGGCTGGCTT
GAAGAAACCGAATACTTCTCCACAAGGTTATTTTAATATT
CCAGTGACTATAGATAGAGCAAGTGAGAAAGTCAAACATA
CTGATACTAAAAATACATTCAATTCTTCGTCTTCTGAGAA
TGAACGACCAGTTTTGAGCATCTTACAGAAGGATGACTCT
CAAAGTTCTTCGCACCCAGCTATCGATTCAATGTCAGCAC
CCAATAATATTAACAACAATAACGACATTGAGAATTCTTC
AAACAGTCTATTTGATACTATTCTATCAATTGCTCATAGT
GCCATATCTCATGTCCCTAAAATTTCAGCCTTAAATACTG
AGATACAACGTGAATTTTCGCATTCAGGTGAAAGTCATAC
AGGTTCAACTCGCCATCCTTATTTCCATATCCACCACGCG
CAGCAGCAACATCCCTTGTCACAGCAACAAGGGCCCTTAC
CTGTTTCCGAAAATGCTAACCAAAATCCCAATGACACAGT
GCTCATTCATTCCCCCTCCGCTAACACAGCCCACCGCAGT
TCATCATTTTTGCGTCATTTAGATTATTTACTATCCCCCA
CTTCTGGTCCAGCCTCTGATAAACATACTCAAGTAGAGGA
AGGGGATGACGAGGAAGAGTTATCGCCTCTTTCCAAAGCA
TTTCTTTCACCATCAACTCAACTGGTACCTACAAATACAT
CGACTACGCCCCTTTCAGGTTCTTTGACACCTAACAATAG
AAACGTAAATGCAAACTCTAACTCTGAAACCGAGAACGAC
AATGATAGGGATGATAGATCAAATGTTGGCAAAGTGAAAT
TTCAGCCCTTGAAAGTACACGAGCCTGCAATCTCAACCTT
TGGTAAAGGCAACTTAACTTTAGAGGCAGTGGCAGGATCC
TCTGATATTGATAATACAACTATTGATCTGGACGAGAATA
ATACCAATAATAATCCAAATGCAAGTTCAACAAACTTGAG
TCATATTAGCAAAAGTAACGTAAACAATAATCTCGGTCCA
AAAGAATTAAACACAAGTTATCGTAATAGTACCTATATCG
ACATGGCAAGGTTTGAAAATTCACAATCGAACCTTTCTAG
CCATAGGGCAAGAAGTAAGACACTGCCCGCGAACAAAGCA
TTAGAGAATGCCGTTGGTGATGAAGGTAATAGTAAAAGAA
ATTCAAGATATTCTTCTTATTCAAACGATATGGCCTTTGA
TGATGCCGACGAAAGAAAATTCAGAAGTATGTCCAAAAAT
TCTTAAACAGGAGATCTTTTTCACCTTCGAACTTAGGCAA
TAAAGTGATCCCTGGAATTAATTTAAGAAATTCATTCAAC
AAAAATAGGAATAGTAGTTCTGATTTCTTTAGTACAAATC
AGGGACAGCAAATGCCAAGAACAAGTACTGCGGGCTCAGG
TAATATCCATGCAATAATGGGTTTGGATTCTGGCAATGAT
GATTTCAAGTTAGAAGGTATTGAATATGCTTCAGAAAAGA
AAAACAGCGAATTTCATACCCTTTTCAAGGACTGCGATAT
TAATCCTAACGAAAAGTTAATTGTCGATCATAGTTGTGCA
CTATCTCGTGATATTCTTTTACAAGGAAGGATGTATATAT
CTGATGCACACATTGGATTTTTCTCAAACATTTTGGGATG
GGTCAGTACAGTTTTCATTCCGTTTAAGGAAATCGTTCAG
ATTGAGAAAAAGACTACCGCCGGAATTTTCCCCAATGGTA
TTGTAATTGATACGTTGCATACAAAGTACATCTTCGCCTC
TTTTATGTCAAGGGATGCTACCTTTGATTTAATTACAGAT
GTATGGAATCAGATCATCTTAGGTAAAAAATATAGGAATG
GCTTCGGTAATAATGACGACGGTACGATAAGCGATTCGAG
CAGTGCATTTTTGATGATTCCGATGACAATGACGACGATG
GAGACCTGGATGACGATGACCCTGATATTAATAGCACAGA
TATGACATCTAGTGACGATATTGATGCTGATGTTTTCAAT
GAATCAAATGATCTTGGTAAAAACCAAAAATCTACGAACT
ACTTATTGGGTCCCAATAAACACTCTCCAACCACTGCTGA
TTTCAAACCTTCCAATAATGATCATTTGGTTATTGAAGCA
AATATTAATGCACCATTAGGAAAAGTAGTAAATCTTTTAT
ACGGTGAAGACGTCTCTTACTATGAAAGGATCCTTAAAGC
TCAGAAAAATTTTGAAATATCGCCAATCCCTAACAATTTC
CTCACAAAGAAAATTCGTGACTATGCATATACGAAACCGT
TATCAGGCAGCATTGGTCCAAGTAAAACAAAATGTTTGAT
CACAGATACTTTAGAGCATTATGATTTGGAAGACTATGTT
AAAGTGCTCAGTATTACCAAGAACCCGGATGTTCCTTCAG
GGAATATCTTTTCAGTGAAAACTGTTTTCCTTTTCTCTTG
GGATAAAAACAACTCCACCAAATTAACAGTTTACAATTCT
GTTGATTGGACTGGTAAAAGTTGGATCAAAAGTATGATTG
AAAAGGGAACATTTGATGGTGTTGCGGACACCACAAAGAT
AATGATATCTGAAATTAAGAAAATCTTAAGTGATGAAGAC
TCAAACATAAACTCAAAGCATCAAGCCAGCAATAATGAAT
CAGAAGAAGAAATTATTAATCTGCCAACTATTGGACCTCC
AGTTCATGATCCGACGGAACCTGATTTTCAAAAGGAAAAG
ACGATACAGTTATCGATGAAAAATTAATATACCAGTTCCT
TTAGGAACAGTGTTTTCACTATTGTATGGTGATGACACAT
CATATATTAAGAAAATCATCGAAAACCAGAATAACTTTAA
TGTTTGTGATATTCCAAAGTTTGTGAATAACGCAAGAGAG
ATCACCTATACCAAAAAATTGAACAATTCATTCGGTCCGA
AGCAAACTAAATGTATAGTCACAGAGACCATCGAGCATAT
GGATTTGAACAGTTTTTTTATGGTAAAACAAATAGTCAGA
TCTCCGGATGTTCCTTACGGTAGTTCATTTTCAGTACATA
CGAGATTTTTCTATTCCTGGGGTGATCACAACACAACGAA
CATGAAAGTTGTCACCAATGTTGTCTGGACAGGTAAATCA
ATGCTGAAAGGAACCATTGAGAAAGGTTCAATTGATGGAC
AAAGAAGTTCAACAAAGCAACTCGTAGATGATCTCAAAAA
ATAATTTCTAATGCTAGTTCAACGAAGAAAAAATCGAGGA
GAAGAGGAAAGACGGTAAATAAAAGGAAATCATCACCATC
CACTATCAAGAATGAGAAGAATGAAGAAAACTTCGAAGAT
ACAAGTACCAAAAATTCATTTTTTCCGCTTTCTCAATGTT
ACAACAAGTAAACATAACATCCGTTCAAGGAATTATGACA
ATTATCTCTTTTTTATTTGCTTGATTTTCTTCTTTAGATT
ATTATTCCATTCTAAGAATACTTCGAACATCCAGATTATT
ACTCCAGGAACAATCTTAATTAATGGAAATGAATATAATT
ACGTTCCTAATTTTAAAACACTCTATCATGTTTACGAAGA
TAATATTATAAAAGATGCCCGCCGTAAAGACTCGAATAAA
AATAACATAGTCACCGATACGGAGGGTCTCATATGGGACT
GGTTGATAGATCGTGGAAATGGAACCGTTCAAAATAGTGT
CTTGTCCAATCATATTAAGGAGAGTAATAACAAGAAGGTT
AAGCTCGTAAATGGAGTTAGTGATCATAAAATACAGCAGC
TAGTTGAATCTATAAAAATCACCGAATTGCAGCTGCAAGA
AATGAAAGAATTATTGGCCCAAACGGATAACACGTCGGCT
ACTAACCAATTACTTTGATAAAATAACATTTTTCGTTCTA
ATATAGTCAAGTAGGAAAATTCTACTCGACTTTATTTTGT
TCTTTTGATCTTATTTCTTTTACTTTAATTATATATAGGA
TATTTTCTTAGGATAATTGTAATAAAATGCATTAATAGTT
TTATATGTCCATTTCTGGTGCATTACTGGACATAATTTCA
GTTCCTTTCACCAAAGAATTTATAGCCTTGGAATATTTCC
ATAATTTGTCCCACCGGGTAATGTGCGTAATGCAATAACA
TATAGCATCTATATCTGGTAAGCGTAGAAGAATTAACAAA
CCTAAGAATAAAATACAAATATGTTTACAACCAAAAATCA
ACTTAAATAGATGAAGAGCTCGCATATCAATTTTAACAGA
CCTCGCTGAAAGACTCTGAATCCTTATCTTCTTCATCTAT
GGACATTGCATCTGATTTCTCGTCAGGTAAAACAAAACTT
ACATTTTTGCTACAGTTGACGTGTCTTGAATACTCATGTT
TTCCAGGTTTTTGGATGTGTCAATTTGCTCCGCTTCTGAT
CTCGTTCTTTTCCTTGAGTTACTTTGCTCTGTTGTATTGT
CAACTGCCGAAATATTAACAGTTGTTTTAGTCAATTCTGT
GTTATTTCCATCAGTTATATCAGCAGCGTGTTCTATGGTG
TCATTTGAAGATTTATTGAATGAATTCCCCAAAATAGACG
AGTATTGGTCATTCGCAGTGTTGTTCTCATCTTTTGTCTG
AGTTTCTGACCTTTCATTGATCTCTTCAATCAGCGAATTC
AAATTATTCCTTAGCTTGTCCAGAGCATTTTTGCTAACAT
TGTCTAAATTATCATTTTCTGCAATATCGTCAGAATACTC
AAGAAGTTCTTTCAAAGTAGAATAATCTTGTTCAGAAGAA
AGAAATATAGCGTTTATATTAGTGATGATCATCTTCTTTA
TTTCTTTCTTCTCAATTTGAGCGTATATTTTGAGCACATC
GATCAAGAATGTAAGCTGCACTGTATCTTTTTTGTTGAAC
CTGTCTGGTTAACTAAGTTACGTGGATCAGTCCAAAATAG
CAACTGTTGAAATATTATGTTAGGCTTTAGCATAGCTTCA
CGGTCTACCTCAGGTATTACAGAGCTCTGTAAATCGTCCC
AAAGAACACATAGTCTTAAGAGTATGTCCGCAGCCGTCCT
AGACATACGTTGTTGATGAGCAGGATGTGAAAAACAATAG
ACTGGAATGCAGAAGGCAAATGCCTGTACCAGCGCTTCGT
TTGAGGAATTTATCGGCGAAAAATATGACAAAACCAACGT
TTCAAACAAATCATCATCAGTGAACACGTCTGCCAAAAAT
AGTTTGCATAAACCCTCCGCTGCTATCACCTGACATTCCG
GTAAACCGTTATTCTTTAAAACCTTGTAAAATATTTTGTG
CAACGAGATTGAGTCAACTTTGCCTTCTCCGTCTACCACA
GTGTTCCCATGTACGGAAAAAATATCTACAATGACTTGTA
ACGCAATATACTTTAATGATGCATTACCTTTCGAAACGCA
CATACCTAAGATGTACATGTTATCAATAGCCAACTTCACA
TCCAAGAGACAACATAAACCAAGGTTCTTGACACCAAGCT
CCCTAATATTTGGCGCGGTATTTCTAACCGCTGGTGTGAT
CAAAGTGTCCATCAACGACGCAATTAAAATGTTTTCTGTT
AACGGTGTGTTAACTAGTTCTAGCATATATGATGACCTTG
TAAGACAGAGAACAATTGTTGCTGAGGACGCTTCCTTTTC
GGGTGGGAGATTATTTATTATGTCACTCTCAGATACGTTG
CCGTTTCCCTGCACTAAGTTTTCTACAGCAGAATGGAAGG
ATGAAATATTGTCGTCTTCTTCATCCTCGTTAACTTCGTC
ATTATGTGTGCCGTTTTCGTCCTCTTCATCGACGGAAGTC
TCATTTCTGCGATTAATCTTCTTGCTTTTATTTTCTCTTC
TTGTTCTTGTTTTTCAATATCGTCGTCTCTAATATCATTA
ATGATTTCTATTGCCATTGTTACAAAATCTTTTTCATTTA
TGGACAGACTTTTCATTACACGAATACCAATTTTAATAAG
AGGTTCGGAGAGTGTAGTTAAGGCCAGCATATTTCGTACC
ACTGTAAGCATCGATCTCCTTCCAACCTCATCGCTATAAT
CATACCTTTCGGCGGCAATCGATAGTTGCTCAATAATAAA
CTCTAAAGTGTTATAATCAAAATGCGACTGAGAGTCATTA
GAAATGTCGTTGTGATGATATCTGAGAAGAATATAATGGT
TTAAATGCTCGGATAATTTTGAGGCTTCTGGAAAGTTTTC
TTCCAGCATTTCTGTTATATTATTATCCAAACAGTACAAA
TAAATAGCCCGAAAGAGGAAGGCAATTTCTACGGTAAAGT
CTTTCCAAATACTTTCAGGAAATTTGATTTTTAGATAATA
TATCTGGCCTTGATTGAAAAAGTGCTTCTATAGCCTTAAC
ACACACTGAGGATCTTGAGACATCCAATTTTTCTAGTAAT
TCTATCAAATCGCCATCCAGAGCATTTAACCAATCATGAG
CAATGAGTCTCTTACACGCATTTCTCACTGATAATTCCCT
ATCTTCTAAACCCCACTCAATCAATTGATCAAAAATATGC
GGCTCAATATCATCGAAACACTTTCTTCCCATTGATTTCA
AAATTCTCGAATACACGAGCCTTCTATTAACGATGTTTAC
ATCTCTAGCCCTCTCCAAGATATACGGTCTAGTATTATTA
TCATTGATCAAATTCAGCATTGCAGCCCTCCGTACTTCAG
CTGACGGATCGTTCTGGATAGAAGCAACTAGAGTTCTCGT
AGCTTCAAAATTTTCTTCATTATCAGAAAGCTCAGTTAAA
TGTTCAGTTTGCTCTTCATCCTGAAATTTAGTTAAACAAA
ACACAGCCTGTATCCTAACCGTTGGTTCTCTATCATAAAT
CCTCTTATTTAAAGACAATATTAATAAATTGAAAAGTGAT
TCATCGATTTCCCTATATTATCCATTATAACGGCTAATAA
CTGTAAAACTCTAAATCTGACGTTCTTGTCAGGGCTTTCC
ACACCACGCAAAACATGTCTTATGAACTGATCGACGAACC
TTGAGAATATCCCTTCTTCATCATTCGTGAGCTTATAGTT
TTGTTTTTGGCCAATATCAACTCCCTTTCTAAAGAAGCTA
TAAATGCAGCTACTAACTTTACTATCCTGTCTCCGATAAT
CTCATTCTTTTTCAGAGGAAGGATCTTAGTAACTAATTTA
TCGAACCAAAAGTTAAAAGCATCTTCATAGCCTTGCTCAA
CAGCCTTTGACTGAATTTTCTTCAAAACTGCTATATGCTT
CCTGTGTCCTGCATAAGAACCCTGTGCCTTTTGAAATACT
TCAGCAACTGAGTTAAAGATTTTCGTATTAATGTCAATAC
CATCAGGATCTTGCATGATGGGCGCGGCCTGTTAACTTCT
TTGTCTTATCCAAGGCTGTAGGCATTACTGAAGTGTTTTT
GTTTGATCTTCAAAGAGCTAAAAGGTAAACAAACACGAAG
GCTCTACCCTTTCATATGCGGTGCACGGATTTTAAAAGTC
GCAATAACTCAAGAATACGATAGATGCAATAAATCAGAGG
TAAAGTGCTTTAGGCTAATACTATGAGCAATTCAGTATAA
CCTGCATTATCTCCTTGTTTTCCTTTGTATCCCCCATGAT
TTTTTTTTTCTTGTTATTCCTCTTGATACCATATTAGGCA
GGATTTTTTCAAAAACCAAATGAAAAATTTTCAGACTGAC
AAGAAAAAAGCTACGAATGAGCTCATCGCTACTTTCAGTT
TTAAAAGAAAAGTCAAGAAGCCTGAAAATACGAAACAAAC
CGGTGAAGATGACCAGTCAGGAAAGGATGATAGTGCATAG
ATGCAGATTTGTGGATTTCACTCCTGCCACAATCACATCT
CTAGCATTTTCACATAAATCAAATATAAATAAGTTAACTC
CGTCCGATTTGAGATTAGCTATTGGTAGATCTAATGGTAA
CATAGAAATCTGGAATCCTAGAAACAATTGGTTTCAGGAA
ATGGTTATCGAAGGTGGCAAAGACAGATCAATTGAAGGCC
TTTGCTGGAGCAACGTTAACGGCGAGTCTCTAAGGCTATT
TTCTATTGGCGGCTCGACTGTGGTAACAGAATGGGATTTA
GCAACAGGTTTACCATTAAGAAACTATGATTGCAATTCAG
GTGTGATATGGTCTATTTCCATCAACGATTCACAAGACAA
GCTGTCTGTGGGTTGCGATAATGGGACGGTGGTCCTCATA
GATATCTCTGGCGGGCCTGGTGTCTTGGAACACGATACTA
TTTTGATGAGACAAGAAGCCAGAGTATTGACTTTGGCTTG
GAAAAGGATGACTTCGTGATTGGTGGTTGTTCTGATGGTA
GAATAAGGATTTGGTCTGCACAAAAAATGACGAAAACATG
GGTCGTCTATTACACACTATGAAGGTCGACAAGGCCAAAA
AGAATCAACTCTAGTTTGGTCAGTTATATATTTACCAAGA
ACTGATCAGATTGCCTCTGGTGATTCTACAGGCTCCATTA
AATTCTGGGATTTCCAGTTTGCCACGCTAAACCAGTCATT
TAAGGCGCACGATGCAGACGTACTGTGTCTAACTACCGAT
ACTGATAATAATTATGTTTTTAGTGCTGGTGTGGACAGAA
AAATCTTTCAATTTTCTCAAAACACTAACAAATCTCAAAA
GAACAACAGATGGGTAAATTCTTCTAATAGGTTGCTTCAT
GGAAACGACATTAGAGCAATATGTGCATACCAATCTAAAG
GTGCAGATTTTCTAGTTTCAGGAGGTGTTGAAAAACACTA
GTCATCAACTCACTTACTTCTTTTTCTAATGGAAACTACA
GGAAGATGCCAACTGTCGAACCTTATTCAAAGAATGTTTT
AGTTAACAAAGAGCAACGCCTTGTTGTTTCATGGAGCGAA
TCTACTGTTAAGATATGGACAATGGGAACCGATTCTAGTA
CAGAACAGAATTATAAGCTAGTTTGCAAGTTAACTTTAAA
AGATGACCAGAATATCTCAACTTGTTCTTTATCACCTGAT
GGACAAGTTTTAGTCGTAGGGAGGCCCTCTACCACTAAAG
TTTTTCATTTACAGCCCGTAGGTAATAAATTGAAAGTGAC
TAAACTAGATAATGACCTATTATTGAGAACTTCCACAAAA
TTAGTCAAGTTCATCGATAATTCCAAAATTGTCATATGCT
CTTGCGAAGATGATGTATTTATTGTGGATCTAGAATCTGA
AGAAGATGAAAAACCGCAAGAAGTTGAACTTTTGGAGGTT
ACTTCAACTAAGAGCAGTATCAAAGTTCCCTATATTAACA
GGATCAACCATTTGGAAGTAGACCAGAACATTGCAGTAAT
TTCTCGTGGCTGTGGAGTCGTAGACATATTAGACTTAAAA
GCAAGGATTTCTAAACCACTTGCTCGTTTGAATAATTTCA
TCACCGCTGTTCATATCAATACTTCTAGAAAATCTGTAGT
AGTAATTACTGCAGACAATAAGATTTATGAATTCAATATG
AATTTGAATTCGGAAGCCGAGAATGAAGATAGCGAAAGCG
TATTAACTCAATGGTCAAAAAACAATACGGATAACTTACC
AAAAGAATGGAAGACATTAAAAGAGAACTGTGTAGGGATA
TTTTCAGACATAGAAAATAGTAGCAGATTATGGTTTTGGG
GGGCTACTTGGATATCAAGAATAGACTTTGATGTTGACTT
CCCTATAAATAAGAGAAGAAAAACAGAAAAAACGTACACA
CGAAGGGCTAACTATCACAGATGAAAGTAATTTCATGAAC
GACGAGGAAGATGACGAAGATGACGATATTGATATGGAAA
TCAGCGAAAACTTGAATGTATTATTAAACCAAGGAAACAA
AATAAAGTCCACAGATGTACAAAGAAACGAAGAAAGCTCC
GGTCACTTCTTCTTTACTGATAAATATAAACCTTTACTGT
TTGTTGACTTAATTTCTAGTAATGAATTGGCAATAATTGA
AAGAAATCCATTAACTTTTCACTCCAAACAAAAGGCGTTT
ATTCAACCAAAGTTAGTGTTTTGATTAATTTAAGTCAACA
TACCGAAGAATAGAGAGATGCTATTAAAAGGCTATCATAC
TCTAAGGGCATTTTTCAGTTACAAAAAACTCTAATGGCGT
TAGTACTTTATAGAAACTCGCTAATGTAAAATAGCCAAGC
ACATACGCAGACATATATATGTAGTAATCACGTATGCAGA
CATTAAATGTGAGCCATTTATTGGTATAAATGTATTCCTG
AATTACAAAAGTACTGGCGATGGAATCACTCTGGCTATCA
CTGTTATTTCCAGGCAGGGTAATACTTTGGGAAAACAATA
GAATAATGAAAACATATGATCAGTAGCTAAATTGACCGAC
CTAAAGAGCAAAGCCGGATCTCATGGTTTTTAAAGGGATA
TCACCGAATTTCCTGGCGACTTATCTATTATGGATCTTGA
AAATGTTTCATGTCCCATTTGTCTAAGGAAGTTTGATAAC
TTACAAGCACTAAATGCACATTTAGATGTTGAGCATGGGT
TTAACGATAATGAAGATTCACTCGGTTCCAATGACAGTCG
TTTAGTCAATGGTAAACAAAAAAAGGCCAGATCTGTTGAT
AGCAGTGCGCAAAAGTTGAAAAGAAGCCATTGGGAAAAAT
TCAAAAAGGGAAGAGCTGCTGTCACACATGTGGAAGGACT
TTGAATAACAATATTGGCGCCATTAATTGTAGGAAATGTG
GTAAACTGTATTGCAGAAGGCATCTTCCTAATATGATTAA
ACTTAATCTTTCCGCACAGTATGACCCCAGAAACGGGAAA
TGGTACAATTGCTGCCATGATTGTTTCGTCACAAAACCTG
GCTATAACGATTATGGCGAAGTAATAGATTTAACACCAGA
ATTCTTTAAGGTACGAAATATAAAAAGAGAGGACAAAAAC
TTAAGGCTATTACAATTAGAAAATCGGTTTGTCCGTCTAG
TTGATGGTCTGATTACACTCTATAACACATATTCTAGATC
CATTATTCATAATTTGAAGATGAATAGTGAAATGTCCAAG
TTAGAACGTACAGTTACTCCATGGAGAGATGATAGAAGTG
TACTCTTTTGTAACATATGTTCCGAACCATTTGGGCTATT
ACTAAGGAAGCATCACTGCAGATTATGTGGTATGGTTGTT
TGTGATGATGCAAACAGGAACTGCTCAAACGAAATAAGCA
TAGGTTATTTAATGTCTGCAGCGTCAGATCTGCCATTCGA
ATACAATATACAGAAGGATGATTTACTTCATATTCCTATA
TCCATAAGATTGTGCTCGCACTGTATCGATATGCTATTTA
TTGGCAGGAAATTTAACAAGGACGTTAGAATGCCGCTAAG
TGGAATATTTGCTAAATATGATAGCATGCAAAATATATCC
AAAGTAATTGATAGTCTCCTGCCCATTTTTGAAGACTCAT
TGAATAGCCTGAAGGTGGAGACTGCCAAGGATTCTGAAAA
TACACTTGATCCAAAGAATCTGAATGATCTCGCTCGATTA
AGACATAAATTACTCAATTCTTTTAACTTGTATAATACAC
TAACAAGACAGCTCTTAAGTGTAGAACCTCAAAGTCATCT
AGAGAGACAACTTCAAAATTCGATCAAGATAGCTTCCGCT
GCATACATAAACGAAAAAATCCTACCGTTGAAGTCGCTTC
CGGCAATTTTGAACCCAGAGGGCCATAAAACGAATGAAGA
TGGGCAAAAGCTGAACCAGAGGTAAAGAAATTATCGCAAC
TAATGATCGAAAACTTGACCATAAAAGAAGTGAAAGAGCT
GAGAGAAGAATTGATGGTCCTAAAGGAACAAAGCTACCTT
ATTGAGTCCACAATTCAGGACTATAAGAAGCAGCGTAGAT
TGGAGGAGATCGTCACACTTAATAAGAACTTAGAAGAATT
GCACTCAAGAATACATACCGTTCAATCGAAGCTGGGTGAC
CATGGGTTTAATTAAGACATATCTTTATTATTCGATCATT
CGCGGAATCTCCACGCTAATTGGTCCGCGGAGCCAATCAG
ATCTATTTAAGGGTATAAATTTTTCTTTAGTTTTTTTGAC
TTTTCACACAGAAATTTTAGATAAAAGGAAGTATTATATC
GGAACATAACGTATATAGGAACTAGCTGAGTGAGTTAAAG
GATGTCGACAGTTAATGTTTTGAGATACTCTGCGTTGGGT
TTGGGGCTATTTTTGGTTTTAGAAATGATATGATTTTGAA
GTGTAATGCTAAGAAGAAAGAGGAGCAGGCACAGTACGAG
GAGAAATTGAAGCTGGTAGAGGAGGCAAAGAAGGAATACG
CCAAGCTACACCCTGTAGTAACTCCTAAAGATGTGCCTGC
GAACGCCTCATTTAATTTGGAAGATCCTAATATAGATTTT
GAAAGAGTTATTCTTAACGCCGTTGAATCCCTGAAGGAAG
CTTCAACATAAATAGAAGCTTCAACATAAATAGGATACTA
AAAATGCACATTAGCTCGCACTGAATGACGAAGTTATGAT
GGATTCTCGTTCGCTAGATGTTCCATATTTTTTTCTTCAT
TCGTTAGTGCACAAACAATAAGGAAAAAATGAAATGTATA
TATTCTAGAACATACTAATATCATACGTATCGTATTGTAA
ACAAAATTCACATTCCAAAAATTTTTCAGATTCTTACTTT
ATATTATTTGCATCAAGCTTTATTAACAATGACACGTTAT
TTTATATGTACAGGATACTATAATGTCATACTATTTAGGA
TCACCTTCTAACTCTGCTAAAAACCCTTCCAGGTGGTAGG
CCATATTTTTCTCTGACGGCGGCGACTTTGGCATCCCATT
CGCTTCTCCAGATATGTGCCCCAATAGCGGTTAGATTGTA
TTTCTTCGTAAATTGCCTGATATCAAAATCATCTCTACTT
AGTTCCTTTCGGTCAATCTCTAACATGTTAGGACCTTGCT
TATCCTCGATTAAGGGTTGTCTGAATACCCAAACAACGAA
TCTCTGTTTTCCAGCATTCTTTTCAGGTACCGGAGGTAAG
TAGTCAGCGATAATATTAGAACTGTGGAACTTTCTTGGAT
CTATTAAATTGTCATTATAAGTCAAATTAATATTCACCAA
TCCGTAACACAAAGCCGTTTTAAATGAGTCATTACTCAAA
TCTGGAACATCAGGATTGACTATCAGTACCGTATACAATT
GTTTTTCAACGTTCACAAGTTCATATTCTTGAATTTTGAA
AATGGGACGCATGGATGTGACATTGGACGATAGAAATTCA
CCAGGTTCGATCCACTTATTTACACCAGTAGAGAAGGGAA
ATTTGATATTCACTTCTGCCCGTGGAACCAGAGTTGGAAG
AGTATCAGGAATGGCAGCCAACGTTTCTAACCTTTGCATC
AATAACATCTGGCCGTACGATTCCCAATGTTGTTTCCCCA
AATGTCTGTACACTGGCACATCATAATCTATTATATCCTT
AACATTGTTCAACTTGTTATTAAACTGAAAATTGTATTGT
ACCTCAGGATTATTGATCTCTGCTTTTATGAGAAGTGCAT
CCTTCTTCAAGGGATTTTTAGTCTTATTGGCCAACTCATA
AAACTTACTGGATCTTTGCTCAAGAAAATCATAACTCATC
CTGAAAATCTCATCAATGTGTTCTGGAGGTGAATATTTGA
TACGGTTACTTCTTCTGCTGATAGATGGTGGGTCTAGAGA
AGCTTTCTTCTGGAAAAGGTAATTTTTCACTTTTGAAGAT
TGGATAGAAAGTGAACTAGGCCTTGTGGTAAAGTCCGACC
AAATATGCGAAGTAGCATTAGGTTTTTGGAGGATTTTAGT
GGTATGAATAGATCTTCGTAACATAGTTCGGCAGTGACCT
TGATTTCTGTAAAGATCTCTGAATAAGCTTTTTGCTGTAG
TCTGATATTGTATTGGATACTGTTGTCTTATCCCAGACCT
TCCGGCTTCCGGTTTAGCCCGGAAAATTTGAAAAGACTGC
GACAGTAAATCCCAAACACATAAGAAAATAAAAAAGGAAT
ACATAAACAAAAATGGATATATAAAGGCTAATTTTTTTTT
GTTTATCAAATATTCCTTATTTTTTAACTTTCTTAAAAAT
ATTTAAACACCAGATTTCGAAAAAGTAATATTTATTCTTT
AAAAATGCGGTGACCAGCGGGCGATGATAATCAAATATTT
AAAAATGATATAATGATAAAACTTGAATTATTTTTATAGG
AAAAGTGGAACCAAAAGATTTTCTAATGCACTGATATCAT
GAGCAGTTAATGAAAAATTATTAATATTATTTTTTTATAT
TTTTATTCAAAAATAACATTCAAAATTTAATTTTAATAAA
CTCATTTAAAAAAAACCTCTAAAAACATGAAGATAGAACT
ATAATAACGGCTTCAGTATTCAAGACAAAGCCATGTGCAG
GTGAAACGATAGAAAAGTGACATAGCCGAGACAATCTAAA
TGAAGAATTCCTGTACTCATCTCAGACTAGCATTAACAGG
GACTTGCATAATTATATCTCTATCTCTGTGTCTATGTATA
TATATATATATATCGACACAAATGCAAAAATTACAAAATT
TTCACCCACCATAGACGCCAGTGAAAACATGTTTAATTTC
TTCCAACGTGTAGTTACCTGCCAAACATAATTGTAACAAG
ATTCTGCTCTTTTCAGGGCTTAGATAACCAGATGCGATGA
GATTATCCTCCTTTGAACCTTTCTTTGGTACGTTGGCAAT
AGGCACCATACCATCCATCGATCTCTTGGAATATACGATC
GGCAAACTCAATTTCATGCAGGTTTCATTGACCTCCTCCG
GCAATGAACCAGCACCCATGGTAGCAAGAACAATACCATC
ATACTTATCTGCCACTAAGTTGACTATAGCTGGCGGAAAG
GCTTGGTGAGCATATAAAATGCAAACCTCTGGTAATTTAA
AATGCTTACCGTCCACTCTCAGTTTGAATTTGTGGCAACC
TTGCGGTTTCACAGGAGGATAATAGTAGTGAATTTCATTG
TTGACAAAATTTCCTAAATAGCCTTGTCTAACATTAAAAG
AATCCAAACTATTTGCATTCGTCTTAGTAATGTAGTAACC
AGAGGAAATTTGGTCATTCAAGGAAACAAGAACACCTCTT
CCTCTAGATTTTGGATTTGAAGCAATGCAAATTGCTTGGT
AAAGGTTCATAGGGCCATCAGCAGAAACGCTGGTTGAAGG
ACGCATCGAACCAACAAAAACAATAGGAACGTCGCCAGCA
TCAATAGTACTTTCAATAAAGAATGCAGTTTCAGATAGCG
TATCAGTCCCATGGGTAATAACTATACCGTCAAAAGCCTG
CAACGATTCTGAGACGCCCTTATAAATTTTATAAAGAATA
TCCTCGTTTATGTCTTTAGAATCCACGTTGCATAGTTGCT
CATATTCAATGTCACAGACCTTGGATATATCTGGAATGGC
ATCCAATAGATCTTGGATGGTCAGGTCAACATGATAGCCG
GCAGTTTGAGAGGAGTCTATAGCTTTCGATGCAATAGTAC
CACCGGTACCCAAGATTTTGATTCTTGGTAAGCTACGTTG
TTGGCAAGCGATGCCGCTGCCATTCACAGCGGCATTTTGA
GACTTTAGAATCTCTGGAATAGTCTCTGGACAGTTGCTTT
GCACAACAAACTGAGAATTTTCAACATCTGGGCAGATGGT
AGTGATTTCAACTGAATCGCTTTTCATGATACGCTTCCAA
AAGTGCGATGAGAGTGCTGTTATCCTCCACTGTCTTCAAA
CACATTTCTTCAACAAAGTCATCGTCATCATCTTTTTTTT
TTTTTCATCGAGTATTTTTTTCACACGAACGGCACAAGTA
GCCTTCAACTGTAATAAACAAAAGCAGATAGGGAGGAAAA
GAAGTGAGTTTAGGAAAGAAAGCATAACATGGAGAACCCT
CATGAACAAGTGCAGGCTAACATACTTTCGCGAATAATTG
GTAATGTCAAAAGGCTCAATGAGAGCGTGGCAATTCTTAA
CCAGGAGCTTGTGACCATTAATAATCGGAACAAAAATCTA
GAAATCATGGGCGCAATTTGTGATAACTACCATAGTAGCG
TCCAATTCAACCTGGAAGCGACCAATAACAAGAAGCCACC
TCTTTAATTCACCAATTTTCTATATACGCATACTCATATA
CACATATATATATGCTATACCGTTTCTAATATATTCATTT
AAGATCACTGTTTCCTGCGAAAAGGAGAAAAAATAACAGC
ACATCGCTTAACCTATTCCTGTGCTTCTGGAAAGGACGCA
GCCTGCAAGAAACAGTCAACATCAATGTCAGATCCATTTG
CACATTTACTGACTTCTTTGAAGAATAAGGACTCTGCATC
TGCATCCAAGGAAACAACTCCTCAGAGCAGCAATTCGCCT
TCCATTACTGGTTCCGCTGTTGCAGATGTTGCAAGGACGG
ATAAAAGCCCCAATGATAGTCTGCATTCAATTTCAGCTCC
TCCGCTGATACCGTCACCGAAGGTAGATTTTTCTGCACCT
CCTTTGGTCCCAACTAATAGCACCACTAAATCTAATACTG
CCAACAACACACCTCCCTCGGCTCTTGCCAATACCGATGA
CGACTTCAATCAACTATTTGGTATGGGCACAGTAACTACA
ACGGATACGATCCAAAAACCGGATGAGGATTACTATGGAA
GCAAGGAAGACCACCTTTACAATGGTGATGACGCCTTAGT
TGATGAAGTTAAGGATATGGAAATAGCAAGATTGATGTCT
CTAGGTTTATCAATTGAAGAAGCCACTGAGTTTTACGAAA
ATGACGTAACTTATGAAAGATATTTGGAGATTTTAAAGTC
AAAGCAAAAGGAGCGCAACGATCTAGCTATAAGAAAGAAA
GAAAGTGGTATAAAAATGGAAAAGTCAGGATTATCCAACA
TTGTTGGTACAGATAGCAATAATTTATTCAGCATGGCCAC
TGATTTTTTCAATAAGGGTAAGAAACTGGTAGACCAATGG
ACCTCCTTCCCACCTGAGGCAAATGATAGACTGAATAATT
ACTCAAAAACTCATGATAAGGTTGAGGATTATGATTTGCC
TCAAGTAAACGACTCACCCAATAGAATTTTGTTTGAAGAT
AATGAAGTCGTAGAGAACTTACCACCTGCCGATAATCCGG
ATCAAGATCTTTTAACTGATTTCGAAACAAAGATTGATAT
AACAAAGAGGACAGCGCCTGATGTCTCCCACTCCTCCTCA
CCGACTTCTGGTATACTAATTGAAGAAAATTCGCGAAGAA
ATGAGCCCCTGATAGAGGATAGTCTTCTCGACTTTTCAGA
AGGAAATCTCACCAATAGTAAAAGCAATGAAGATAGCACC
CTCTTCAATGAAAACAGCAACACTGACTCTACAATACCCA
TCTCAGATATTGAATTATCGGGGTATAACGAATTTAAGGC
GAAAGGTACTAGTTTGTTCAAGAACGGGGATTATATTAAC
TCATTACAAGAATATGAAAAGTCTTTAAATACATTGCCTT
TAAATCATCCATTGAGGATCATTGCATTATCAAACATTAT
TGCCTCGCAACTGAAAATCGGTGAGTACTCTAAGTCCATA
GAAAACTCCAGCATGGCTTTGGAATTATTCCCATCAAGCA
AAGCTAAGTGGAAGAATAAAATCTCAAATAGTGACCCTGA
AAGATCATTTAACGACATCTGGCCAAAGATTATGATTAGG
CGTGCTGAGTCTTTTGAACATTTAGAAAGTTTCAAAAAGC
ACTAGAAACATACCAAGAGCTGATTAAGAAGAATTTTTTT
GATGATAAAATCATGCAGGGAAAAGAAGATGCCAAGACTT
TATTAATCCTCCCCCTGTTAAAAAATCCATGCCCGTTAAG
AAGAAGACAACGACAACCTCGCCTGCAACAAAAAAAACAG
AACTTAACCGCTTCTTCTTCAAATTCTCCAATTTCTGTTG
ATAGCACTTCAGAAATAAAAAACGGGAGCTAGAAAACGCT
AAACTGGCGCTATATGATAAAGTATTTGAGAAAATTAGCT
CCTGGAAGGATGGCAAAGACGATGACATTCGTCATCTGTT
AGCAAATTTATCCAGCTTACTAACATGGTGCAATTGGAAG
GATGTCTCTATGCAAGATTTGGTTATGCCTAAGAGGGTCA
AAATTACATACATGAAAGCTGTAGCCAAGACACATCCTGA
TAAGATACCAGAGTCCTTGTCCCTGGAAAATAAGATGATT
GCAGAGAATATTTTCAGTACTTTAAGTATTGCTTGGGATA
AGTTCAAACTGCAGAATGACATTAACTGATTTCCCTTGTG
TGCCTGCTTCGCTCAGTTGTTTTTGATATGTACTTTATAC
AAATATATATAGGAAAACAAATTCTTCAAAGCGCGTTAGG
AAAAAGTATGGAAAGGCTTAGTTTCATTTATTGACTTACA
AGTGGCACCCAATTTGATTAATATGAAAAACAATCTGCAA
AAAAAAAAAAAAAATTCAAAATATCACAATGTTAAAACAC
AATAGAAATAGGGCATTGTATTAAAACCACTGAACGACTA
AAAATTGAAAAGATTATGATACGTCAGCTCAATTATTGGT
CAAGGAAGGCGTATCTCATTTACCCCTTTCAAGTTTTTGT
AGGCGCATTATTATCAATAGTAGTATCTTCAGAAACATTA
AACCATCAAAAGAGACATGCGCTCTATTGAAATCGTCCAA
TATTTTCAATGTTATTTTTGCATACAAAGCGAACCAACTG
TGGCCATTTTTATTCTTTAGTTTGGCTTTTCTGCAAATAT
ACTTCCACTATCTAGCAAGAATGGATATATTGCCTTTACC
AATATCAAGTACCGAAACTAGCTCTTCCTATTTAACATAT
ACTAACCATTGGCCTCTGCTCAAAAATAGAATAATCAGTA
TTATGATCACTCAATATGCTTGCAAGTTCGTTCTAAAATA
TCTATTATTGTTTTTGAATTTCCAATTTATCGATCATGTT
TTCATTTGGACAGGGGGAGAATGCAGTTCTGGTAGTAAAA
CGACATCAGCTGAAAAGTGCCGTCTAGAAAATGGGAAATG
GGATGGTGGGTTTGACATTAGTGGACACTTCTGCTTTCTT
GTGAGTATAAGCATGATTCTTTGGATGGAACTTCACTTAT
TCAGTAGATTTGTTCAAGCTGAAGATATGTTTTGGGTTGT
GAATAAGTGGGTACGAGCTTGCCTTGCCATTGTTTGCGCT
GTCCTAGTAATTTGGATATGTATTCTCTGGGTTACCGCTA
TTTATTATCATACTATCTTGGAAAAAGTGTTAGGTTGCCT
TATGGGTTTCATATGCCCTGTTTTCATATACCACATTCTA
CCCAAAATTGGGATACTACACAATTACTTATATCTATGAT
AAACAGAGAAAATTAGCTCTATCCTCTTTCTATAAAGTAT
ATTTTTGTTAACATTCACTTGAATATTGTCGCGAAAGAAT
GGTTTAATTTTAATTCCAAATCATCCAAAGAACCGAGCAA
TGCAATTTCCCATTTACTTTTATTATTTTGACTAAAATCA
TGAATATCGTCCAATATTGAACATGAAACTATTTCATTTT
GTTTTACAAACAACTCGACTTTAATATCCTTCACAAAAAC
GAAACCATTGAAGATTCTAAATCTAAATCTAAGTCGTGGA
TTATCTTCTTAGCTTCTAAGTCCTTAAAAATCTGTCGTCT
TTTCTGTACTTCCACAAGTTGCAGGAAGACTCTTTTAGCA
AATAAATAGGCGTCATCATGAGATATCACTAGTCCCCCAT
TGGTGTCATCAAATATACCTTGGACATCAATGAAACTCGG
GATTGTATGCTTGAACAGGAACCAACTATTCGATTTGATC
CTCTTTTTCAACAATACATAGTGAGGTTTTTCAAATTGGG
ATGTCCGTTCGCTGAAGACTTCCAGTCGTATTCCCAGCAT
TTCTCTATCAACAAATATTTCACCGCTAGCATCTTTTATC
TTAAGGTCAATAGGGTCCACAAGAGGGAAAAATGTTATAC
CAAACATTCTATAAACATTTTCCAGGACAATATAATCTTC
CAACTCACTTCTATCACTTGTACTAATATCGTCTATTTTT
AGTTTTCGCTTTCTTTTTGAAGGTGACGTTAGAATGTCTG
TATCCAATAAATCTGCCACCCCAGGATCAAACATTTGATG
CTGAACCATTGGCTGGGTCTTTAAAACCCATTCTTGTTCT
GGTAAAATTTCCTCATTCTCCAGCTTAGCTCTTTTCTTTG
GTTCATACGGTATTGGCGTTGCTGGTATATCCGCTTGCGC
CCTTGATATGTCCTTGTCATCTGTCTCTTCCAATTCTGGA
TGCTCATTAAATAAAAAATTATTCAACTGTGGGAATTGAT
CGAATAGATCTTCAAATTCTTGTACTATAGGATTAGCGCT
CTCCTCATTTTTTTCTTTTTATCTTTTATCTTCGCTTTGA
GCTTCTCACGACTTTCTTCTAATGAATTGACTGTGAAGAT
TCTACTATGTTAGTGTTCAACTTAATCATTTTTTTAAAAG
AAAGAAAATTGTTACAGCCTCAAAATCACATACTTTCACT
GAGTAAAGATTCAATGTCCTGCTGTAAATCATCGATTCTA
CTCATTGCCAGGAGCGTTACTGATAGTTTGAAAGAATTGC
TCAAGTAAAGAAATCACATTTTCCCCTCATTATCCATATG
GCTTTTGTTTGTTTTTTCTTCAGTTTTGAAATATGCGCGT
TTTCTTACCATCATTATAAACTTAGGGAAGATCTATCATA
GAATTGGTCGGCCATTACTGGCGATTAGTAAAACAATACA
TAAAGTTTGCATATTCAATGCGATAAAAATTTAAGACGGC
CCAGGTATCGAATCCATGATATAGTGGTTCTTTTATGTAT
TAGGCTACTATTTATTTAATAACTTCGCATCTATCAAAAG
AAAAGACTGACTGTTCACACAATCATATCAATTTGATAAC
TGCTAATTACTTCCAGCTTAGGTCCCGCCTCTTTACTTTT
CCTTTCAATCGCCATCAAAGAGGCAACATAAGAAACCTTT
GAAACTGGGACAGCGTATCCTAATAATGCAGATCCTGGCA
TCCTATATATACTGGAAGCAATTATTTCGCTTAACTTTGT
TCTTAAGCCAATCCTTCTGGCCTCACTGATATATTTCTTT
TTATAAACTAAAAGATAGTGAGGATAATAAAAATTTTTTC
CAAGAAAGTGGAGTTTTCTTTACCCAATTCAACGTTTATA
GGATTTCCGTGCTGTCCACACATCGGACCTGGCCTCAAAA
TAACTAGCTCCTTTAGCTTATTTGGCAAAGCTTCATCCAA
GTCATTTTCTAATTTAGCTTTTATTCTAAAATACTCGAAA
GTTTTACTAAGAAAATCATTATTAAAGGCAGTTGTAACCA
CCAACCTTTTGTTAGTTGTATTCGTGAATTCTTGTGCTAA
ATTAAAAGGTAAGTAATAGTCAGCAAAGGAACTTGGTACC
TGAGTTCTCCGCACTCTAGCTGAGGTGGAGCCCAAAGAGC
ACACCATAGTGCTAATATCACACAGACTAGGCAAACTTCT
ACCGGGAACGTAATTTTTGTTGTCAATGTCAAACTTTTCC
AGCTTTTGTGTTCCTGAGAATATCCGTGGAAGCAATTTTG
GCCAAGTTTCAGATCTGGGGATGATCAATTGCGTTACAGT
AAAATTACAAATGATCTCAATACCTTTTTCCTTTCCGCAT
GCATAATGTAGTGTGTAACTGAACTGTTTCTGATTATAAA
CAAAAGAATAACCATCTTTTCCCCTCTCTTCAGGCGTATT
TTTAATAAATCCTTCTTCAAAATTATCATAACAAAAAGTA
TTAGGACTAGACGGTACTTTTTCAGTGTCTTTTTCTTTCC
TGCTTCTCAAGTAATATCTGCCACCTTGCCAAGTAACTGA
TCTCATATTTATATAATCAATGGTCTTCATAAATGATTTC
TCCTCATTGATGCACCTTCTATTAACACAAAAGACATGTT
TATTGAGAACGACATTTCCCTTTATTTCACTTAAGCTATC
AAGCTTGCCTTGTAGGTCCGAAACATTTTTAATATATAAA
TTTATGTCCAACAGGTTCTCTAAAATACCTTTTCCTACTA
AACTAGATGATCCAAACAATAAAACGTAATCTGTAAACGT
GTTGACACTATAACTCATTTCTGATCAACCTTTCTAGTTT
GGAATATTCTTCAAAGGGTCTATATGTATAAAAAGCTGTC
ATTTATATTAAAAAGAATTTATAGCGTTTACTGCGGATCA
AAATTAAATACGTCAATTTTTCTTAAAATTTCTTTTAATC
TAAATGACACAAAAATGTCACCCATCATTATATGTATTGA
AAACCAAAAAAAAAAAAGGAAAATTATACTTTCAATGAAA
GACACAAAAATGAAGAAGTTCAAGGATATAAAAGTTAGTT
TTTACCTGTTGAATTATATGCAGAGTTACTGTTAAATTAC
AACAACTTATCGTTTCTTGATGAGTATTCAAGGTGACGGA
ATATTATCATATATGATGTAATAAAATGACATAAATGATA
AGAATGCGTTATCAAATTTAAAAGCAACTGAAACGCACGG
ATTGATGATAAAAAGGATAACGATTGGTAACATTTAGACT
AAAGAATAGATCGTAATATAGGAGATTTGAGAAATATGTG
GGTAATTAGATAATTGTTGGGATTCCATTGTTGATAAAGG
CTATAATATTAGGTATACAGAATATACTAGAAGTTCTCCT
CGAGGATATAGGAATCCTCAAAATGGAATCTATATTTCTA
CATACTAATATTACGATTATTCCTCATTCCGTTTTATATG
TTTATATTCATTGATCCTATTACATTATCAATCCTTGCGT
TTCAGCTTCCTCTAACATCGATGACAGCTTCTCATAACTT
ATGTCATCATCTTAACACCGTATATGATAATATATTGATA
ATATAACTATTAGTTGATAGACGATAGTGGATTTTTATTC
CAACATACCACCCATAATGTAATAGATCTAATGAATCCAT
TTGTTTGTTAATAGTTTGAATGTTTTTATCGGAAGAGGTT
TGGTCATTACGTCTGCAATATTCTTTTTGGTTTCGATATA
GCATACGTGCAGATGATTTCCTGATACTTCATCTCTTAGT
CTCATTGCTTTAGTACCAAAAAATCTGTTTCTAAATTTCT
CTTCATTATTGGATATAATTATACTGATTGTAGATTTACT
GTCGGTTAGTAATCCTTTAGTAATTGGTTTCTTGTTAAGT
TCTTGCACAAGGTGACTGAGGTTATTTAATAATGGGACAG
ATTCACTTATCGCGTGTATTTCTGCTTCCGTAGTTGAAGT
ACATGTTAATGAAGCCTTGGTGGACTTTCCTCCAATTACC
TTTCCATTAAGTAAATATATGTTGCCAATTTGTGACTTGT
AATATGGTTGGTTACCATATGAAGCATCACTTATTGCGAC
TAGTTTATTATCTGGCTCGGTAGGTTTGTTTTTGTGCCAT
ATCAGTTGTTTATCTCTAGTGTCCCACATGAATTGTATTA
ACTCATATGTCATGTCTAAAACTTGCCTAGAGGGGAATAG
TATATGTTGAGCAAGTGTGTTGATGTAGTATAGTAAGTCA
AATCTAAATTTATATCCAACATATGAAGCTAGACCAATCA
ACTTTTGCATTTCATGTACCTTCTCTTTGTATTCATCTTC
ATCTATTTCTAGTTCATCCTGGTCTATATAAAGACCTGGT
TGACCTGGAGCGCTAAGTTTTCTTCCTTTTGGATTCAAAG
GTACGTTTAATTTGGGTATTTTCTCAGTTAATGAGTTTTC
CATACCTAATTTCATGTATTTACCTCTTTGATATTTGATT
TCTAAGCCAAGTATGTCGTACTGAATTTCGTTATCACTTT
CACCCAGATTTATTATCTTTGTATCGTATTGTTTCTTGAG
TGTTGTTATGATTTTCTTATTTGCATTTAAGTCTTTGCTG
AACAATATCATATCATCAACGAATAAGCAAATTGTTACTT
GACTATTCTTAAATACGCATGACCATCCACGAACTTCTTC
CATACCACACTGTTTTATCAGGTATGATTTGATAGTTTCG
TACCAGTTCGCTCCACTTTGTTTCCAATCCATAAAGTGAT
TTCTTCAAACGTATCAACTTATCATTCATTCCTAAATGTG
GTGGAGGTCTTATGTATAATTCTTCTTTGATGTCTGCATA
CAAATATGCCGAAGATATGTCTAATTGTGTAATATAGTAG
TTATTGTCTAATGCAAGTGACAGGGATGTCATTAATGCAT
AGTGATGTACGGTATTGGATTGCATGCCTGAGTCGTAAGT
GTCAGGATGCTGAATATCACCTCTTGCAACAAATCTAGCT
TTATGAGTACCGTCACGTTTCCTGTTGAAGATAAACATTG
AATTTATTACTCTTTTAGGGTCTATTTCTTTTCTGTCATA
ATATTTGTCAGTGTCCCAAGTATTCATTTTCAATAGTTGG
TTGACTTCTTTGTGGTATGCTTCGATATATTTTTCCTTTT
CTTTAATATCTTTATTATAGGTGATTGCCTCATCGTATCT
TAAGGTTGTCCGTATTGGTTTGATTGATTTTACTGCTTTT
ACAGCTGCAATCAGGTGAATTCGTTTCTTCGATCTCGGAG
GTTCTAAACTACGCATATTCTTAGTATTCCATGTGTCTCG
TGATACCTTAATTTCAGTTTCATTATCTTCTAATGATCTT
TTCTTACTGTTGATAGTAGTATAGGCATTAGAGTCACCAA
TACCACCCAAACTGGAATTAGTTTGATGAGAATTTATCGG
TGGGAGTTCTTTAAATGGGTCAGGGAATTCGGTAGGAGAT
TCTGGAGGTAGATCAGGGAGTGGGAGATCAGCGATGATAG
ATTCCTCGGTATTCTGTTCAGAAACAGTAGTTGGCGTTTT
GATAGGAACAATATTGTGCGATGAATTATTTTCCGGTGGA
GAAGCATCGATTGAAGGTGAACGGTGTATAATCCTTTTCT
CAGTCTCTTGGTCACTTATCTGCGGAACAGTTTTGTTGTT
GGTACCACCCGTACTGGATATTGGTACGTTTGTATGATTA
GTCTCATTTTCACTGTACGAGTCTGAGTGTCTGAAATCTT
TAGATTTACTGGCGTGCGACGACTCATGTGTGTTAGATTG
GGACATGGGAGCAAGTAAAGGAACATTTAATTTATGCATA
CCACCCGAACCGGTACTCTCGATATTGGAAATTTGGGGGT
GCTAGATCTCTTCTTTGATGGAAGAATATTAGATTCAGAT
ATGTTGGGGTCAACTTCTCTGGGTGCGCGAATATTGGTTT
TAGAAACACGTTTCGAATCTTCAGTATGAGTTGACGGAGG
TGTGGAATCGGTTGGACTCACAGCTTTTGAAAGGACATTT
CTCGGTTGCTCAGGATGTAGTTCAATGTCGGATTGGAAGT
CATGGTCAGATTCTATGTTAAGATCATTGGATTCTTGGAT
CTCATTTGACGCAATGAACGAATGATATGAAGCAGTTAAA
CGGTTTAAGTCTTCATCGAAAGTGAGTGCGTCGTAATTGA
ATTGATCTAATCTGGATTCCTTGCCCTGAAGAATAACATA
GTTAGTTGTATCTACTGTCTTCTTTAAGGATGGAAGATAG
ATGATATATCCATAAGAGTTTCGAGACGGATGTAGAGCGT
AGCCTGGGATGCCACGAGGATGTATTTTGGAGTTAGGGTT
GTGATCATTGACGATAACAGGTTGACCGAAAGGTAACAAA
GTACTGATATCAAGTCCTGCCAAGCCAGCATGTTGTCTTG
CAGATTTTTTGCTTTTAGGTGAAGCTAGTGAATTTCTCAC
AATAGTAGAAAATTCGATTGCAGAGAACCATAAATGGTTC
GGTAAACCACTACATTGCAGTTGAGTACGGCAGTCATCTA
ATAAGGTACGGTTTAGCCGTTCAGCGACTCCATGTGCTCG
GGAATCCGCTGTGGTTGTATAGCATGGAGTTATACCATTT
TTTTCAAGGAATTTATGGAGAGTTCTGTTAGTATACTCAG
AACCACGGTCCATTTGTATAACCAAGACACTGGCCTGAAA
CTGGTTTTTAATAAAAGCTAGTATCGTAGTAAAAACATCG
AGGATAGAGTCCTCGCGACGGTCGTGTAATGGATAAACCC
AACGGAATTTTGTTGTCTCATCAGTAAATGAGATGAAATA
GGATGGTGCACTATTTGGTAGGTTGTGAACTGGACCAAAT
ATGTCAGTATGTAGGTATTGAAAGGGTTCGTATGAATTTT
GGTATTTTAGTCGTGAACCTTTGATATGTCTGTGTTTGGT
GCTTTTGCCGATTAAACAATCAGGACATTGATAGTCAATA
GCACTAGACCAGTCGACATCTGATTCGTTAAAATACGTGA
TGGTGTTATTTTTAAGTGAGTATCGAATTGTCTGTGCATT
GGCATGCGCAAGCATTCGATGAATGAAAGGATAAGGATAT
TTGCGTGTACTTTCACTTGTATGGACATTATTGATGGTGG
GTACGGAGATATTTGATGGAAGCAAGTACTTTTTAGATAC
CCAGTAAAAGTCTCCATATTTTACGATAGGTGCAAGTACA
GTGCCGTCAGACCGTTCTAAGACGTTTTTGGTAAAGCATG
CTGTGATATCTACTGCAGCCAATTCATTCAAACTGAGTAA
GTCATAGGCTATGTTAGGAGTGTGCAATACCTTTATTGAT
GTTTTGGTGTTGTCCTGGAAGTGAAATTGTAGGTCACCAA
TAGCGTTAATTGGTATATTTCTTTTTGAGCATCAACTACG
TTTATGTCAGGATTAGATGATGCTGAGTGTATGTGATGAG
CAGATCTTATAAGGGTTCGTGATGCTCCTGAATCGAGAAG
GAGGTGTCCAGGGAGTTCATCATCAGAATGATTAGTATGA
TTTACTGTAGATTCAGTAAGTTTCTGGCCTAAGATGAAGG
TCGTGCTTATTGTTCAATTGAATCGGTTCAGTAGTTGATT
TACTGATGGAATCGTTGTCCGTGCTGGGAGAGTTATTAGA
TGTGGATACATTGTGAGCCCTGGCTGTTTTCGATTTCGAA
TTATTTGTTTTTGAGGATTCCGAGCTATAACTTTGGGTTT
GGTTGTATTCGTATAGCTGCGAGAATCATTCTTCTCATCA
CTCGGATTTCTCCTGTAATTAGGTTTGCTGTTTCTCGATC
CCTGTTGTTCTTCATAAATAGCATGGATATCTAAGAACAG
TTCAGCGACTGTCATATTTAGATGTCGATGACGTGTGTAG
CGTAAAATTTATATTCGCCAGATAGACCTCTCATAATTAA
TTGGCATGCGACCTTGTTATTGATATGAATGCCATTATTG
TTCAGTCTGTCGATAATGTTTGTGACTTTTGTTTCAAATG
CATCTGCAGGTGTACTGCCATTATATTGCAAATTTGCCAG
GGTCACAATGTCGTTTGCCTCTTGGGTATCAGATTGCATT
TTTCAATACTTTTGGAAAGAATTTTCATGATATCCGTATA
ATCAACGGATAGGATGTCTTTGACCCAGGTAGGTAGGAAT
TGAGAGGGAGCAAATATTTGAAAAGTGTTATACAAGAAGG
TGAGTTCATCATCAGTGATCTGACGTACGGGTTTTCCGTT
TACTGTCGGAATAATACCACCGAGATTCGAGTTTTGTAAA
AATTTGATGTATGTTTTAACCCAATTTGGAAAGTCATTAG
GTGAGGTTAACATTGGTGGTGGTCTGACATATTTTTTAGT
GGATGTCATATCAGAGTCCGCTGAGGATGAATCAGTAAAT
GTATTACCTGACTCAGGTGATGGAGTGCTCAGAGGCGTTC
CAACTGATGATGGATACTGCGGAAACTGTGATTGTGGCCC
AGGTGGAAAGTACATAGGCGACATTTGATAAGGTGTATAC
GGAATCATAGATGGGTGTCCGTAAAATGACCAACCAGATG
GATTGGCTTGGTTTTGGGTCATCATGCACTGCTGTGGGTA
CGGCCCATTCTGTGGAGGTGGTACTGAAGCAGGTTGAGGA
GAGGCATGATGGGGGTTCTCTGGAACAGCTGATGAAGCAG
GTGTTGTTGTCTGTTGAGAGTTAGCCTTAGTGGAAGCCTT
ATCATATTCTTGAATTTTGGAAGCTGAAACGTCTAACGGA
TCTTGATTTGTGTGGACTTCCTTAGAAGTAACCGAAGCAC
AGGCGCTACCATGAGATATATGTGGGTAATTAGATAATTG
TTGGGATTCCATTGTTGATAAAGGCTATAATATTAGGTAT
ACAGAATATACTAGAAGTTCTCCTCGAGGATATAGGAATC
CTCAAAATGGAATCTATATTTCTACATACTAATATTACGA
TTATTCCTCATTCCGTTTTATATGTTTATATTCATTGATC
CTATTACATTATCAATCCTTGCGTTTCAGCTTCCTCTAAC
ATCGATGACAGCTTCTCATAACTTATGTCATCATCTTAAC
ACCGTATATGATAATATATTGATAATATAACTATTAGTTG
ATAGACGATAGTGGATTTTTATTCCAACAAGATTTACCAA
TCTCATTTTTGGGGATTCTTTTATCCTCAAAAAAAACTTC
ATGAATATTCTGTGTACCTAATTATGGATTTATCACCAAT
GCAATCCCAACACTTATTCACAAGAGTTACCTATCTTAAT
TAAATGCATTGAAATAGAAGAAAAAGTTTAATTTAAATCC
GATTTGAGCGATTTGATCACAACGATCTGTTTCATTTTTC
ACCTTCTTATGAATACTGAAAACCGCAACGCAATAAAAAT
AAAAGATTGCATATATAAAAGACAGACCACCCATGAAGTT
CCGTCTTATGTTAGCGGACTTAGCTCAGTTGGGAGAGCGC
CAGACTGAAGAAAAAACTTTGGTCAAGATATCTGGAGGTC
CTGTGTTCGATCCACAGAGTTCGCATTTTTATTTTTTCCC
AGTGACGCAATTTTTGGATTGTTAATAATAGCGTCGTTAC
GTCACATATGGTCAGTATGATCACTTTAGAAGTAAGGAGA
ACTACCTAAGGGGTTTTAGATCACATTTTAACTTGCTTAC
TGAAATATTTACACGATTCTAAGCCTGTATAAAATTCATT
GGTATGAATAAATATGTTAACTTTTACTTACAGGAGGTAC
TGGCTCAAGTTCTTTTTTAGATGCCATATCGTCTTTTTTT
TTCGAATGATTCCATTCTCTTTCTAATACTTGATTGCAAG
TATTTTTCTACAAACCCAAGCTCGTCTTTCTTTTTCACAT
CACCTTTTCTCTTTGCAACGATACACCAAGTAGTGCCTAA
GTGAGTCCGTTTTTCTTCCACCAATTCTAGGTCAGAATCA
TCTAACACTTCGCCTAAGTCGAGATTCCATCGACAGCCCC
AAGTATTCAGTCTTCTTTCAGCTCTGTTGTCTAATATCTT
ATTTATAAAATCGTATTGACCTCTACCATGTTCCAGTAAA
ATAATTCTTCCATCTGGCTTTAATAACTTGCCAAAATTAT
TAAGTGCCTTAACCGGATCTTCATGGGAACACAAACCAAA
CGCCTCCACGATAGTATCATATTTTACTTGGTTTTCCTTT
TCATTCTCTAGAGAGGGCTTACCTTTCTCTGCTAAGTCTA
CTAGATTTTCCGCCTTTCCAACAACAAATGCAACTTTTTT
TATACTTAGGAAACTTTTCTCGGAATTTTTTATGTGTAAT
TTCCATCATATTTTCAGAAGAGTCTAAGAATGTTATAGAG
TTGATGCGTGACATATCAAGGTACTTGATATTTCTTCCTG
TACCGCATGAAACTTCCAAAACATCCCCTTGACAATGTTT
CATTAACCATTTCCTTCTTTTACCGAGAAATATTACTCTC
TCTTCCATATTAATTGCCTTATCATATTCGTTAGCTTTTT
CTTGGTAAAAGTTTGTTGTGTCTCTTGCTGGCAATATTTG
TTCATTCAATTTGTTTTGATCAAAATTCTGTACCCGAATA
TCATCGAAGTTTTCAATGCCTTCTTCTTGCATTTTTTTGT
ATTCTTCTAATTTCAATTCATCTCTCCTCCTTAGTTTTCC
TTTCAATTCTTTAATCCTTAATGCTTCGTATTCATTGGCA
TTCCCTTCTTCTTGTTTCTTCAACAATCTTTCCAGTTCTT
TGTCTTTCGCAAACAGTTTTTGGTAAAGAAGAGACCATAG
ATTAAAAATATCACATAAGCACCGATCATGTACTTGGTCA
TTCCCTTTGAAAACTTTTCTGATCTCGCAATAGCTCCCCA
CCTCACAAATCTATTAGGTGACCTCAGTTGTTCTTCGAAC
CTCTCTTTGGCCAATTCTTCTTTTGTTTTTTGCTTACGAA
TGACTCTATTGCTATTCATTTGGAAAACATTTTTAAGCTT
TTTTTACTTTTATCATCATCAATGTGGCTGCTGTTATATT
TATAAGATGTAAAGATAATGATCGCCTTTGTGATTCCAAC
AAAAGACTCCTGGATGCCGGTTGTCGAATGTGATGTAAAA
GGCACGTAGGAAAGCGACGAAATACGATCATCCTCACTTA
CTTATGGTTTTCTTGTTCGTTCCTCAGTGGTTTATTTATC
GAAGATATTTTCACAAGGTACTTTTTGATGCGGTCCCATT
TAGGGTTTCCAAAATTAATTCGAACCGTGATATGCTACCA
GTCGAAAATTGTCAGAGATAAGTTCCTTTTTGAAAAGAAA
GATCGATGCAAGTCATCGGACGTGGTGGGGCAAATATACT
GATTGATTATGGGGATCCTACGTGGTTGTGGCGATGCTGC
ATCCGTTGGCCCGATCTGTTATCATCAAATAATTCTTATA
CAATCAAAAACATCAGTTATATTAAAGATTATGTAGAACC
TCTTCTACATGGCTTGCTTTGCCCGATGTATCTGATTGAC
GTCGATATAGAAGCTATAAGGCCAATTCTCAGTGACTTTA
TTCTAAATTTAGACGATAAGGTAGTCAAAGTTATCAAAAT
TAAAAATCTCACCAATAATACCTCAAATCTGATATTAAAT
AACCACTTTTTAAAATCTTATTGTTCACAAAATCTGCAAA
CAGTTATTTTAGAATTGAAGCCTAAATGGTTATACTATGA
TACAGATTACTGTAGGAACTGTACTCATAATGCATTTAAG
GGTAGAGGCACTAAGTACTGTTACAATCAATTACTAATGA
ATCCAGCACACTTGGAATTAATATTTGGAGAATGTAATAT
ATTTCCGGTTAAGTTTAAAGATGCCATGCATGAGTACTTG
CGCAATGACAATAACATTTTCAAGATCCTTTATGATTTAC
AGAAAAAACTTACAAAGAACACAACTCCAATAAGTGACAT
AAAATCAATCAACGATGTAAACGATGAGCATCTGCTACTC
ATGACACTCAGAGACGTGACATGTTTCATTGAATGGAACA
GTGCTGAAAATGCGTTGCACGTGAATATAATAGATGTAGA
TCTAAAGCCAAAAGAAAAATGGACCCATTGGACAAAAACT
TACAGCCAGTTGACATCAAGCCAAAAAATTTATCATACTT
CAAATAAATAAACTGTATACTTTTCTTTCCACCTTTGGTA
CTGGCAGATGCACATACATTACCATTTGTAAAATATATGG
ATAGATAAGTATTTTTTTTTCTAGTGGCCCTCTGGAAAAT
GTAAATAATAAAACGGAAAACACACAAGCCAGGGTGAATG
ACCAAATTCGATATTCAACGAAGGGTCAAACCTTGAAACC
TAGCATACATGAGTTTAAGGAATAGTGAGAAGAAAAGTAA
TGGCCAAGAGACTGTTAGAATCAAGCCAAAATGATCAGGC
CAATCGAAAAAACTCAAAGATTGAGAAGAAAGAAGTATCG
TTTTATGAGGAGGAAGAAACAGATGATTCTTTTGATAGTT
TTTACCAGGATGAAGAAGATGATTTAAGTGATATTGATTG
GGAAGAAGTTTCTTTAGATGGAAGCTTAACTGTCACATTT
GGCAATATACGCAGAGACAGGGAGAAAGTCAGCAAGTACA
AAAGAAAGCATAATAAAAAAGCATTCAATTATCAGCGACT
TAAATATGGACTCCATTTGATAATGATTCCATTTATGTTA
TTTTTGTTAAAATCTAGGATGAAATGGATAGACGATGAAA
GACTAAATAGGCGACTAAGAAGGTCTGTACCAAAATTAAT
TGGCAAAAAATTCAAAGATTGGGATGTAAGGGATCCAGCT
TTTAAAATGGATTCTTTAAGAACCCTTTGCTTGGTTTGGT
CTTATGGTTCCGTTCCAATTACAAAATGAATAGCAATGGC
ATTAGACAGAATTTCAACAGGCTGCAATACCTTATCAAGT
ATGCCGATAACCAAAACGAAAATTCAATCTCTGAATCTAC
ATATAAAAAAGTTCTTGAAAATCAACAAGAATTTTATGGA
AATAGGCCGTTGATAAATCATGGTGTTGAAGATATTCGCA
AGATGGCTAAAAGGAAAATGGCCAACAGAGATATTCTAAC
GTTGTTCTTCTTTATTATCTTAGAAAATGTGCTACCGGGG
CCTAAGAAGCTTTACTTATGCTTTGCCTTGCCCTTGCACG
ATTACGATATTAGGTGCAATAAGGTGAAGTGGCAAATCGA
ACATGGTATTGGCAAAGTTCCCAACAGATTTGACTCTGAC
CTAATACAACCTTATTTTTGGATTGAATTAGAAGTTCCTA
CTTTGAGCGATGGTGAATTATACATCATTGACCCTATAGC
CCATCTGGGTGAACGTGAAATGGTCTTGAAAACACGCGAA
GATCAGTTTGTCCCTACTTATCAACCTTCGGTAGACATGA
AGTACAACCTAAACCAAAAGTTTCATTATGTAGTCCGTAT
CAATCATGCTGAAAAGGTACTACAAGATGTTTCACCAAGA
TATGTGCCAAATGTTTGTTACAGGTACTTTGAATTATCTG
AGTCTTCTCCTATTTTGAAATCGAAGCATTACACTAGCTA
CCAATATCTATCTAAGTGGTTGAAAGTCTTGAACAAGAAA
AAAGCATCTGTTCATCATTACGCAATAATGAAAAAGATTG
CTTTAACTAATTTTACATTACCAAAGAGTGTGACAGAGAT
TAAAAGAACAGATAATTTCGTGATTCCCTCTCTGTTAAAG
TCTAATGAAGTATTAAAAGCATGTGCAAAACAAGCCGCAA
CATTTACTAAGGGAGACAATTCACAAGAGCCCATATTTTG
GAGAAGAGACGTCATTCAATTAAAGAGTAAACAGCACTGG
GCAATATTAGGGCGTTCCATTCTACCTAATGCTCAACCAT
TAAAACGTAAAAAGTATCTACCGATGAGGGAAAGGATGGT
AAGAAACCTAGACAAGTACGTTATCAAAGAATTGTTTTCG
TATGAGCAAACAATGAAGTCTCCTAAATACCCCAGCACGT
ATTGCGATCATTTAGGACAGGAACATGTGATAACAGATTT
GTCGCATTATAAAAATAAATTTGGCAACATCGAAATTTAC
TCGAAAGAAACTAAGCCTGATGGATTTGAATTAATACCGC
TTAGCAAAGAAGTTGATATTAAATGCCTGATAAAGGAGTA
TAACAAAGGTAAAAGAAAGATGCAAAAAATCAAGTATTTG
GATGTGGTAAGTGGATTTGATTTTAAACAGAAAAAAGGCC
ATGCCATTCCGAAAATTGAAAGCATTCTAGTCAAAGAGAC
AGACTATAAAGCAGTCCAGCTTTTGAAGCAGCAAACTAAA
GTACTACTGGGACTCTCGTTCTGGGACATTCTATTAAGAA
AGCTACGAGTTAACGATCGATTAAATGCTGAGTACGGTAA
TGTTGGAAATAATGAAGAAACGTTGGACGACCATTGACTA
CATCGTATTTCACCTTTTCTAAAGTAAAATGGATTCGACG
CTGTTTCGCAGAGGGTATAAATGTTTGCACGATCGATAGA
GCGTATGGAAGCCTGTGCATAATCATATCTCTGGAGAAGG
AAATCTTCGATAAGGGCCAGTGAAATAGCGGAGTATCATG
GAATCCGGGTAATGGGCATCGAAGCAGCTCACCGAAGAGA
AGAATAGAAAAGAAAAAGTAGAACTATTCTCGGGATTTAT
AGTAAACAGGGGACGGACGATTAAGAAATAACCTGATCAA
ACACTGTACACTACTGCTGTTTTTTTTTTTTTTTTTCTGC
TAGAAAAGAACATATGAAGAACTAAAGCGCATGGTTATTA
AAGAGGACTGTATCAATAATCTTGCCAGGTGGCAGGCAGA
CGAGGAAGCTCACAGCTGTTTTCAATGCAAGACGAACTTT
TCGTTTCTCGTAAGAAGACACCATTGTAGGTGTTGTGGAA
GGATATTTTGTTCGTCTTGTACCGAAAATTTTGTTAATTA
TAATAAAAGAGAGTCCATGCCTTGCAGAAAAAAAATAGCG
ACGTGGAATCGCCTCCATATAGAACTTGTAATGAGTGCTA
CGATAACCTCCTTCATTTAAATCTACTAGTATCCTCCACC
AACAGAGATGTACGACTATCGCAAACTTCGGTACCACCAA
ATGCACTTGCACTTTCTGCACCAGATAGCAACACTGATGA
AGACGCGGAAATCCTGGAAGATTCGGTAGATCAATCCGGT
ACGGCATGCAGGAGCGAAGAAAGTTCACAAAACGAGGAGG
ATCACTTCTGCCCTATTTGTAACTCAGATCTCACACAGTT
TCCTGATGAAGAAGAGACCAGAAAGCACGTAGAGGATTGC
ATACAGAGAGCTGAAAATGCCCAACAACATACGAATACGT
CAGATGCAGCAGATGACTCCGTAAAAGAAAGCCCTGCCTT
TCAAAATAGAATGTTAGTGTACAAGATATCGCCTAATACA
ACAGATAATGCAATTAAGGAGTGCCCGATTTGTTTTGAGA
ATATGGAACCCGGTGAGAAAGTTGGGAGACTAGAATGCTT
GTGTGTTTTCCATTATAAGTGTATTAAGAACTGGTTTCAC
AAAGGGCGCAAATGACTGCAGCCCAGAAGGGAAATGGACA
TGCTTTTGTTAAAAGGAACTTTTGTCCTTTCCATGATGCC
GTATTTTAACGATAACTCCCAATTTGCTTTTCATTACAAA
GTTTAATTTTTCAGCTGTTAATAATCGAAGTTTTAACTTC
CCTTTTCTTTTATTTTTTTCTTTAATTGTAAAAGATTTCT
ATATATTTGTTTAATTATGATCTTATATATTCATTAATAT
TTACTTTGAGGTGTTCCCTCACCTATGAATAAACAGACAC
TTCCTGGTTCTTTAAGTCCATCGGAGTCATGGCTACTATA
TGGATAGTGATGTTACGTACGGAGGATATATATACATATC
GTGCATTATTCTACTTCACTGAATAAGTCACTATCCAAAT
CCTCTGGTACATCACTATAATGCTCATCTTCACTCGATGA
AGATCCATCATCGCTCATTGCACCATCTTTCCCTTGACCT
TCACCCTGTTCTTCTGCTCTAGCTTTTCTTCTTTCCAATT
TACGTTGCTTTTTAGCATCTTTAACAGCCTTTTTTTTAGC
AATGTTTTCTTCTTGTTCCTTTCTTCTTTGTTCCTTCAGC
CTCATTTTTGCAGCGTGTCTCTTTTCTAAGGCTTTGATTT
CTTCGCTTGATTTTTGAACAAATTCATGATGTAATACTTT
ACCTGAACAAATACCATCTTCTATTTTGACCAGTTTTAGA
GTTAATCTTGGTCCTAATTCAGTCAGTTTGATAGCCTTCT
TACGTGGAGTTGGTTGCGAATTTTCTGAAGGCTTAGGTTC
CTCCATTTCCACATCTTCTTCTTCAATTCCTTTTTCACGT
TCTTCGTTATCTGTCATTTTAACGGGTGTTTTTTGCGACA
GCGAAGTTTGAGAATGTTTTGCCTTCACGTCCTGATTATC
AACCACTCTCACAATAGCGTCATCTTCAATTTCAGATTCT
GATGTATAGGCGCCTAAGTCATGATCTAATATCAAAGAAG
AAATATCTTCTTTTCGATGCAAATTCGGCACTGTTTTACT
TAGATTATTTTTGGCTTTATAAAGCCTTTTTAGATTTCTA
GAGATCTCTACTTCTCGAATGTCAATAAAATAGTGGCGCA
TAGAAATTTCCCCCGTTTCTCTGTCTTTATTGATCATAAA
TATACGTTTGATAGAATTCAACGAAGTTCTTGCAGGATTC
AGAGGTGGGAAAATATTCTGGAACATGGAAACAATAACCT
TCTCCACGTTTACATCCTGATCGTCTTCATCAGATCTTTT
CGATGTGGAAAACCCATTTAACACTAGCAATGGAGGATTT
AATACATCATCATTATTTAACGATTTAGGTCTCTTCAAAA
ATTTTTTGATATCTCTACCCAGTGAATAGTCCAATACTTG
AAAAGTAACAGTAGGACCTTGTGGAGTTCTAGCTATCTTT
AGCGAGACATTTCCTGTTTTTTCAGATTGAGTGAACATGA
AAAGATGCGTAACACCTAATGGGCCACACATAACAACAAA
ATCCTTCAGTTTATTGGACTTGCGCTCTTTTAGTTTTACG
GCCGTATGCGGTTGCATGATCTGGCGAAAATCCTTTACTA
ATTGGTTTAGAGAATGGTTAGCCAATGAAGTTTGTCCCAC
TCTGATTACCATGGATTTAGGAATATCTCGTTCCTGCTCG
GGTGTGATCTGCGCATGCGTTCTCTTTTTCTGCCTTCTTT
TAGCCATTAGTTCCAAAATATCTAAGGTATGTGCGGGATG
GTGACCTAGCAGCTGCAATTTAGTCGAATATTAGCTAGAC
TAGTTTATTTTGCCTATTTAATATCATTCATACAAGCCCG
TCGATGAGATGCATCTACACTAAAAAATTGCAAAATCGTC
CAAGATGATAGATAATGACTGAACTAACAGTCTGGAGTAT
TGCAAGTGCTTAGGTCTGTTTGGCAAAATTTTTGAAAATA
TTACTGAACCATTAGCAAGCTGTAATAGAACTAAAGCACC
ATTACTGATTTATTTTGACGAATCGTTTGCTAATTTTCAG
CCACATCACATGCTGAAATATTTCCCGTTTGTTTCTTGTT
TGTTTCACAAGCCATTCGCGCGCGTTTTCACGTTAAATGT
TTTATTTACACGCACGGCTGCATCAGTGCAGCACAGCGTT
AATCGAGTCCCGCGTTTTTCTATTGTTTACATAGAGACTA
AAGACCAAAAGGAAGAATACACACAATTAAGTTTTATGTA
ATATGTAACATGCAGTAAATAGATGAAAAATATGAATGTA
AAAAGTGGTAACAACTGGAGAGCCTTTATATTTCTAGTTC
GAATTGTTGTTATATTCGTTGAAGTACTCATCGTACTTAT
GAGTAGCCAAAGTAATGGAGTTCAAAACTGGCTTCAAATA
GGCGGTACATGTGTTTGACATAGATTCACCATCACCATTA
AGGACGTCTTGAAATAGCTCATTCAGCTTTTCAATACAGT
CCTTCAAATGATTATAAAGTTTTTGACGGTACTGGCTTGC
TTTTGTTCACCGCTCTGAAAATGAATATAAAAGTGCTTTA
GAAATTCACAGCACGTTGTGTGTAGCATTCTACAACTTTC
TAATAGGTCTATTGGTAGGGTACTTTTCACCTCTAATTCA
TTTGCTTGAGAAGTGTTGTCGACAAAAGAGCCGAGTGCTG
AATTAACATTGTTATGCTTAGCCTGTTTGGCGTTAATCTT
GATTGCAGTTATGACTCTTTTATTGATCTTGTTGCTGACT
TCGTTGTTAGGAACTACTTGGTTCAAGTCTAGCTTATTAA
TTAAATTATCCATGACCAATGACAACTGTTGTAACATTTG
TTGATTAGAAACCTTCAAATCTGCATTCTTTATCGAGTCT
GCCGAGCTTTTCGCATCGTTGTCGGTTGTCTTTTCATGTG
CGTTCCTTTTCAGATGTATGATTGCATAGTTTGTCTTGTA
GCTTTCGTTTAAGTCATCGATTTTCAGTTCATTTCTTTCA
TCATTATCTTCATCTTCCTCATCGTTTGTAATATTAGATT
TGTTCTGTAGATTTGTCCTTGAATACTCATTCTTCAAAGC
CATAATCATTTTTTCACTCAATCTATTCATACCCTTTAAG
ATGTCCACGGTACCATCGCTATTACCATTAATATCCACAC
CTGGCTGCATAGTGAAGTCGGGCCTGTTGCCTCGTACAAC
TGGGTCGTCCTGTATGTTACCATCTAAATCTATAATTTTT
TCACAGGATGCAATAGCATGTCATCATCTTTTCTGTCGAA
CTCTTGATCCAATGTCAAGTACCTGTCAATGATTACGTCA
CCTCTATCATTTTGCATGATCTTTTCACCCCTTAATTTTC
TGAATAACTTCGAAGAGAAGAACCTTGCCCAGAACTCTGG
TTCTTTGAAATTTTTGGGCACATTATCAGTGTAAGCTTTC
TTTACAATTGGATAGTTCTCAAAAATATTCAAAATTTTTT
CTCTTGACAAATTAACATTGACTTTGTTTTCCGATGAAGC
CACCGGCTTGATAGTTGACAAAACGTTGTAAGGCCCAACT
TTTGAGAAGTAGATAAGGCAAAAGCCCTCAATAACGGAAT
TCTAGTTGACCAAAATTCAGATGGAGGCAAACCGGCGTTA
ATGACTGTTTCCTGAAAAACCTTCATTAGAACTTTGTTTC
CTTTCAGTAAAGATTGCTGTAGCTTTAAATTGGTCAACAA
TTTTTCTTTAGAGAGAGAATCATCTAGTTTGGCTGTATTA
ATCAACGGAGCCCCATTATTCAATTGTGGTGTATCGAGAT
GTGGTGTGGGAGTCCCTGCAGTAACAGAAGAAGAGCTCAT
TGGTGTTTCTGTGTGTTGCGCAGACTCCTCTCTTCTTCTC
TTTTCTTCGTAGATATCTGCATCTTTATACCGTGAGATGA
TTTGTTGAAGGGTCATCTTGATATTATCCATAACTGTTCT
ATTGTTAAACGAAAACATATGACGTTGCGGTTTGGGCACA
ACCTCATTTCCTTCGTTGTCTTTTTCTCTTTTTGACTCAT
CCACTTTCCCGATTAGCCTCAACATCATTTTTTCACTGGA
AGCAGGGGTAGCTTGTAACTTGTCAATAGTGGATAAGACA
ACTGTGTGAACCTTGTCACCGTCCGTAGACCTCCATGTCA
ATTCTGCGGGTGAAACATCCTCATTTATGGCAATTATCCC
AGAAACTTTCTCAAAAATGGCAGCTCCGGAATGTGACATT
ATGGTTTACTTTTATTTTTTCCCTACCCCTACCCTAGGTT
AAATATTATTACTTTCACTGGGAAAGCTTATTATGCTAAA
TTTCAGTATTGTCTAAAAATTGCGTCAAAAACGAGCAGCC
TTATCATGTCCCACGGGTTGTGGCTTTTCTAGTTTACTGT
CGAATCATACTATCATTTTTAAAGATTGGTTTCCATTTTC
GTTAGACCGATATCCATTACTTACACTCCTTTCATATCTT
TCCCACGTGGCCTTAACTACGTTTACTAATACTTACTATG
TAAGTCACAATTTCCATTAATTTGCGTCGTTCAACAAGAT
AAATTGCTGTAATTATATGACTGCGACGCGACGGCGACGT
CAAATTTTTTTTTTTTTTCCTGAATGGAAAAGGGAAAGGA
CAACAAATGATGGCAAAATATTTCAGTTTGGATTCACAAG
TTCTCCACTTGCATCCGCTATAGATAGCCACACTTGTTTC
ATTCAGCGCTTGTGATACCACGATTGTATCATTACTAGTG
GCTTTAATTTTTTTTTTTTCATCTATCCTTTTAATACCAT
TTGTGTTTGAAATAAACTGCTAAAAGAATTATACACAGGC
ATATTTTATCAAAAGTGTCAGCAAACAGAGCACAAGGGAC
TTGTTTAAAGTAGCTAAGTATCATAAAAATTTAGTCGCTA
GTGGTATTATTGAGATCAAACGAAAAGTTTCATACATAAT
TAACAAAATTCGTTTGTTGCGGGGATGTCTGAGAACACCA
CAGCCCCTTCTGATAACATAACCAATGAACAGAGACTTCC
GTCTGGACCCAAAGATGACGTAGATACGTTAGCACTTACC
AGTGCTCAAAATCAAGCTAATAGTTTGAGGAAGCTAGATA
CAGATGCGAACGCTAAAGCTTTGCCATCCATCACAGACAT
ACCAGTCAGTGATGATTCTGATATAAAACGACAAGTTGGC
TCTGGTTTTGGTTCAAATCCGCTTCATATAAAAGATTCCG
AGGCCTTTCCACATTCATCTATTGAAGCCCTAAAAGAGGG
TATGGACAAAGTCACAAAACAATGCAACGATTTGAAGACG
GCTTTGCTTTCCAAAGACACTTCCCTCACTGATTCTGTGC
AGGATTTGTTTAACTCATTAAAAGTTTTATCACACAACCA
ATCAGTTTTGGAAAATAAGCTGGATGATGTCATGAAGAAT
CAAGTAAATACTGACATATTGGTCAATAATTTGAATGAAC
GATTGAACAAATTATCGACAATGTTGCAAAATACTTCGAA
AGTAAATCACTCTAACCTTCTCATAGAAAATTCATCCAAC
AATACCAGTTCACAGCATAATACCTCTTCTTCTCGAAGGG
GACCTGGCAGGCCAAGAAAAGATGCCTCGACCTCCACAAT
GAATAAGTTAGTGTCAAACGCAGCCTCGGTCAATCTCAAA
AGTGCATCCAATCAGGGTGCTCCTTTCTCACCAGTAAATA
TTACTTTACCGACTGCCGTAGTACAAACGTCTAAATCCAA
AAGGTATTTTGTGGAACCATCAACGAAACAAGAGTCGCTT
TTATTATCTGCCCCTTCATCATCAAGAGATGATGCTGATA
TGTCCTTGACTTCCGTACCGCAAAGAACGAACAATGAAAA
TGGTAAAGAGCGACCATCCACTGCTAATTCTAGCTCCATC
ACACCAACACCTGTTACGCCGAACAACTTAATTCAAATCA
AAAGAAAAAGAGGCAGGCCCCCAAAAAAGAGAACAGTGGA
AACAATGATATCCAATTCCACGGATACGATAGATAAGTCA
GATGCATCTAATCGGATTAAAAACGAGATTCCAATAAATT
CCTTGCTTCCATCTTCCAAATTTCATCAAATACCATCATC
TCCATCCAATCCTGTGTCACAACCGGCTCCGGTTCGGACT
TCAAGGTCAGCCACACAAGAAATAGACATTAAAAGTTTAG
AACTGGCCTCTCTAATTTCAACTAATGGTGATCCAAACGC
AGAGGATTCGAATACTACTGATACTGTTCATAATAACGTG
GAAGGAAAGGTAAATGTTGAAGAAAATAAAACCGAGAAGG
AGAAAATAATAACCATCAAATCATCCAGCGAAAATAGTGG
TAATAATACGACCAATAATAATAATACTGACAACGTCATT
AAATTTTCAGCTAATTCAGATATCAATAGTGATATTCGCC
GATTAATGGTTAACGATCAGTTTTCATTAAGTTATGACGC
CAGCGGTAATATTACGGTCAAATTACCACCCGTTTCCTCT
CCAGCAGCAGCAACAGCTGCCGCTGCTGCGGCGGTTACGT
CAGAGATGAATAGACAACAAAGAGAATTAGATAAAAGACG
TGATTCAAGGGAGAAAATGCTTGTTAATATGAAATATAAC
GATCGCGATAAAGCAAAGTCATTTATGGAGTCTAATAAGA
AACTCTTAAAAGCAATGAAAGAAGAAGAGAGGAGGAAAAG
AATGACTTCGATAATACATGATAATCACTTGAACTTAAAT
TTGAATGAGATCTCCACCCGTTCAAAGATAAAAAGTGCAG
AAAAACCAACAACTAAAGGTTCTTCAATGTCGCCAAAACC
AAGATCGGCCTCCATCAGCGGCATTTCAGACCACCAACAG
GAAGGATATCAACCATTAGAGCAAGAAAAACTCGTCGATA
TTGACAATGAGGGCTCAAACGCAAACAGCGACTCTCTCAA
GATGGGTCTAACCATATCCGCTGCCGATACGGTTCACAAA
GTTGGAATACAGTCCATGCTAAATTCTGGGGAAGAGGCAA
TTACCAAGGAGAATGCAGAATATGAAAGAAAGACCCCGGG
AGATGAAGAAACTACCACGTTCGTTCCATTAGAAAACTCA
CAACCTTCGGACACGATAAGGAAAAGAACAGCAGGCGATG
ACGGTGCATTGGATCAAACAGAGAATACGAGCATATCACC
AAAGAAGAGACGCACAGAAGATCATACAAAAGGTGAAGAA
GATGAGGGAGAAAGGGGTGTTGGTAATAGCGGAACGTTGG
CCACCGTGGAGAATGTCTCAGGAGACATCTCCGCAGATTT
ATCCAAAGGTACTTCATCTATCCATAACGATACTGAGTCT
GCTAACGATAGTAGCAATGGCAACGGAAACCTCGGTTTGG
GTACAGAGTCACGCAATACATTGTTAACGGCAACTCCCAT
TGAATTAATCTGCCGGGAAGGCTTCTTCTACCGGAGAGAT
ATTCCGGACGTTCCCATTACCACAGGAGCGTACCTGGAAT
TTAAATTCAAGGCGAAAGAAGAGGAATTGATCAACTCTAG
CATCAATGAGGAGGATTATGCTGCTAAATCAAAGCATGAA
AAAATGAATGCGCATTTCTTCAAGCCTGATATTCAAGAAG
AGACGGAACTTGCCTTTGAAATTTTGAGCAAGACAACGCT
GACAGAGAAATACGTTAACAGTTTGGAGTACTTCTTGATG
GAATTCAGGTGGGAGAATAAACTAGTTGGTCTAGGCTTAA
AACTTCGGGAATCCAAAAGAACCTGGCAAAGGAGAAAGGC
GTTATTTGCCCTTTTCGAATTTTGGAGAGACCAATCAAGA
GACAAAAGAAGATTCCACAACTACACCATCCTGCATGCGG
TGAAAGAGATGGAAAACTACAGAATATTTATTAATCGATC
CGTTTCATGGTTCTACAACCATATTACCCTGCTAAAAATG
ATCCTCTACGACCTCTGCGACAATGTGACCACTCAATGGA
GAGAGTGGATGTTTCCCCATAACGAAACACTGCCGGCATT
GGGTCAGGACGGCATTAACGAAGACAATCTGAATGAAACC
ATCGACAACATGTTAATTTTTGACTTCCTTGATGACGGTT
CAGAAAACAACCAGGTCAAATATTCCAGAATCATACCGCC
AGATATCCGTTAAGCTGGTCCGTACGTTGGGGCAGTTTCG
AGAATAGATAAAAAATGAAAAATAAAAAAAAATAAAAAAA
ACACAAAATAATGGACCGTTACTATGCCCAACCAAGTAAC
CTCCCAACTTATTTGGAACATTACATATTTAGCGCTTAAC
ATTACATACATATTTAGCGCTTAACATTACATACACCTTT
ATCGACGAATTTGTAACTATTTCTTACTCTTGCGCTGAGG
AACGCCCCAGTCGTACAAAAGCACCTCTGCATACTAAGAA
ACTTAAACTATCGCCATTGTCTCAAAATAGCAAAAACGCA
AAAGCATACCGCTGGGCGCTTATCTATATTAACCTACACG
AGAAAAGAAACATGATTGACTGCGTCAGATTCAAAAACCT
GCAAAGTTTGTTTTTATAATTTTGGCGTTCAGCAAGCGCG
CGGCTCCGCTCCATTAATATTCCAGAAAAAGAAATTCCTT
CTTTGGGTGTTGTGTATTGCTACTTTGGGCAGGCGCGACC
GGGCCAAAAGAATGCGGCACCCGGCAAAGACGCGTTCTGG
CCCCTGAAGACTTAAGCACTGGAATGGCTCCGAGGATTGG
TCACCCAGAAACAGGTGCAGACCAACCATTTCGAGATCTA
GATGTTGCCTATTTCTCGAGGAAACGCTGCCGTTATCGCC
ATGTTTGGTGGAACAATTGTGAAACGTGATCAATTCGTGT
TTGCAAGCTAGTGATCATTCGCATCCGAAAAAGAAACTGA
AAATGTAAAACTCCAGTAAAACGAGACCTGTTGATGGATT
GTTTCGTGTCTGGTATATATTATTGCTACTGCTCAAGAGA
GCTTCTTTTTTTATGCTATCGAACTCGATCTTTCGCTCCG
AAACACCTAACACTAACAAAAGGAATACCTGACAGAATAC
GCTATCAAAAGAACGAATATGACTAGTGCAAGTATTACCA
ATACTGGAAACGAAACCATGAACCTTCCACAGATGCGGTC
GATTTGGCTGGATGAAGATGAAGAAGCTGAAAAACTCTAC
GGTCTGCAGGCCCAGCAATTCATGGGATCTGATGATGAAG
AAAACCTAGGCATTACTTTCATCAACAGCGATAAACCTGT
GCTGAGTAACAAGAAAAACATTGAGTTGCCTCCACTTTCA
CCAAATTCACATCCGTCTTGCCACCACAGGAGAAGTAATT
CTAACTCTGCAAAGTCTAAAGAATCATCGTCATCATCGTC
CAGCGCCAACAAGACAAATCACAAAAAGGTTTTCCTTAAG
CTTAATTTGTTGAAGAAAAAGTTGCTTGGTGCCCAACCGG
ACATAAGAGGTAAAGGTATCTCCACACCATTTGATTTTCA
ACATATTTCACATGCTGACACTAGAAATGGATTCCAAGAT
GAGCAATTGCAGGAACCTTCATCGCTGTCCACAGAGATTA
AGGACGACTATACCTCCTCCTCAAGCAAGCGGGATTCGAA
ATCACTAAATAAAGCTTTTGTCACTGAAAGGATCCCTGCT
AATCGTGAAAGCAAACTCATTTCAAGATCGCACGAAAATA
AGACATCAAGACTATCAGTCGCGCGTTCGATCTCAGTAAC
GTCCTCCAATTACTCTAAAAACACACAAGGAAACAATCAT
TCCATTAATGGGAGAGTCGTATCTACGTCAACTATGGCTA
CATCTATTTTTGAGTATTCCCCAAACGCATCTCCAAAACA
ATTTAAAAATAAGTCACACGCTCTGGGTCATAGATACACT
AATTCCACGGATTCTAGTGAGTCTTCGCTGGATTTTTTGA
AGAACTACAACTTCCCACACTACTTGAAGATAAGCCTATT
TTAGACTTCTTGCCTCGTTCTCAGAGGTCAAGCGCTTATC
GTAGCCTTTTAGAGACCCCAAACTCAAATAAGGACTCAGC
AAAAGCCTTCTTTCCTTCACGCCAAAGCCCTCTTCCCAAG
AGAAGAAACTCTATAGCTACGCCTTCTCCACAATCTAAAT
TTTCCTACTCTGACTCCCCTGTAAACCATAGAAAATCTTT
CGATGATGTTCTTTATTCTTTCAACCAGCTCGAGCCCCTG
CAAACTTAAGCTAAGGACAGAAAATGAAAAAAAAAAAAAA
AAAAATTCAAAGAATCAGCTTATAAAACATATTCAAGGAC
CATCTGAAGTATCATTCATTCGTTTTTTACTCGTTAATCT
CATTCATTCGTTTCCTCATTCTTTTTTTCTTTGTTCTTTA
TTTCGGCTATTTTTTCACTATTAAAATAACTAGAGCTAAC
AATATTATTTCTTCTGCTTTAGTTACAAAACAAGGACATT
CATTTAACTTGGCGTTATCCCATACATTCGTTTATTATAT
CTTCTTTTAAAACACAATTTCTTTTACAGTTAAACTTTTC
TGATTTATTATATATTACTTAAGATTGTTCATATAACTAA
CATTTATATGCTTATATGCGTGAAGTGCGCTTTTGTAGAA
CATGTGGCTGTTTCTGTAGAAGCCTTGTCTTTCTCTGTAA
TCCTTTAAAGGCCAACCGTACGTGCTTAATTACAAGCTTT
GTTCGCATTGCAAGAAAGTTAGAAAAAAAATCAATTCTGA
AAGATAATTATAATTCAAACGGTAAACCATTGGTTAAAAG
AGGGACATAACATTTCACTAGTTCAATACATTATATGCTC
TTTAACAATGACAGATAGATTAACACAATTGCAGATATGT
TTAGACCAAATGACGGAGCAATTCTGTGCTACTTTAAACT
ACATAGATAAGAACCATGGTTTTGAACGATTGACCGTAAA
TGAACCTCAGATGTCCGATAAGCATGCCACAGTAGTACCT
CCTGAGGAATTTTCTAACACGATAGATGAGCTATCCACGG
ACATTATACTTAAAACAAGACAGATAAACAAGCTTATTGA
CTCGTTACCTGGTGTTGACGTTTCAGCTGAAGAGCAATTA
AGGAAGATTGATATGTTGCAGAAAAAGCTAGTTGAAGTGG
AAGACGAAAAAATTGAGGCCATCAAAAGAAGGAGAAACTT
TTAAGGCACGTTGATTCTTTAATTGAAGATTTTGTAGATG
GCATTGCAAACTCAAAAAGAGCACATAAACTTAAGTTTTA
CAAAGAAATTTGCGAACAGAGGACAGAAAATGTACTATAG
TTATATGGCAGAGTTAAGCGTATGTATGTTATTCTTATAA
ATAATTGTGCTACTCTATTTGTACCGGAGAATTATTGAAG
CAATGGGAGAAAAATCATAATGGAGAAAATCTTTCTACGA
GTTACTTTGCAAGGCAATCTAACGATTCTAAAAGACACAA
TACACTAAAGAAAAAACTTTGGAAGTACAGTTTTTTCCCC
AAGTTGAAGTGTGGACTCATTGTGAAGATGTAAAAATGTA
AAAACCAACCGACAATGCACTCCCAGCCAAATTCATTGTA
GACCTCCCATTTGATAGAAAAGGAAGGTTCAGCAGTTGTC
CACGGATTCCAAGATATCATTCTCTTACATTGCACGCACA
TGAAAATGATCATCGAGAGTAAGGATCCATACCATGCAAA
ATTAAACCAAACTGGAGAGTCTGTGTCTAACGTAATTGGC
CATTTTTCCACGGCGAACGCATCTTCAAAAGTGACCTTAT
TTTTACCGTATTTAATATAGTAATTGTACTTGTATTGTTT
GAAAATATATTCTTTGAAAAGATAAAGAAATTGTGACCAA
GATAAGGTATGATTGAATTCTGCTGAAGAACTTATTTTGC
CGATATAATATTCTATCATTGGGACTTGGAAATCGACTGG
TAGTTGTACTGAGTCTATTAGAAAAGTGGTTCTTGGTATT
ACTGGGTACTCCATACATAGGACTTCTTGCTCAAAGCGGC
CCCATTCAGGTAACCGAAGATCATGGCCCAATAGCCCACA
TCTCTGGCCGTTATTGTAAAAGCGTATCTCTGATTGAAGC
GGTTTAATGTATTTATCATCTGCGTTATCCTTTTTATCAT
TGTTGATTTCATCTTTAATCAGGAGAACATCCCATCTCTC
ATCCATTCCTCCTTCGTAGTTTGAATCTTTCGTGCATGAA
ATTTGAAAGTCATAGTCCTGCTCGCTGATGGGAGGTTTAG
CAGTGCTGGCTCTCAATAATTTTCCAGTAGATTTGTGTCT
TAGTTTTATACTTTGACCAAATTCTACAGGTATCAATTGA
TCAGCATGGTATACCTCAGAAAAACTCAAATTTAATGTAG
GATGTTCTATTAACCATTCATTGTCTGCCGCGAATTCTTC
AAATGATAACGCTACTAACTGTTCGTCAACATCTGATGGA
TACGAAATATCGTGAGAAGCAAGATATCCGACCATAGAAT
CTAAATGACGTAATGTGATCGTTGATCCATAGTACAATCG
ACTCGGTTGTACTTGAGGGCCTCTTAAATAGGACTTGAAA
TATGTGCTCATATATTTTGAAAATTGTGGCGTGTCTGTCT
TAAAATTCGAAAGTAAGTTCGAATAACTTATTATGAAGAT
GGAACCAGGGATAATCAAAACGAATAATAGACAGAGAATG
ACAAATTTTATTATTTGGATGGTCGTAACTTTAACGTCGC
TTATCAGTCTATCAAATTGACGTACAAAAGAAAGAATTAC
GAAGGCCCAAGTGACAATTCCAATAAATTTAGAAGAGATT
GCCAGCCCTAAAGAAATAGATAATGTAATCACATTAGCAA
ACCAATTCGTAGTTCCCAGTTTTGCAATTGAAATGCTTAT
AAAACTGTAAATTACTACTGAGAACAGACACCATTCTAAA
CTGTCAAATGATATAATAGTGCCCTCATTTCTGAAAGTTT
CCCAGTTGGATAATATCAGCAAACCTGTTGCTGAAATTAA
ACGAGAGCAATTGATTCTCCTTGTTATCAGGAAAAGAAAA
CCTAAAGTCGATGAATTCAAAAACAAAGAAACGTATCTTA
AATTTTCTGCGATCTTTAATCTTCGAATAATGGAGTAGAA
CTGTATTGTAAATGGTGGCAATTCATGGATGTAAAAAGCC
TTGTCTAGGTAAAACTGAATTAATTGGGAAAGTTCTTGTT
CACTATTATTGTCCCATGGTCGGTTCCAGAATGAAGAAGA
GTGCGATTTCCATATTAATGTGAAATTGGTAATAACAATC
AAAAACGCGAAAATATAATCAAGCGTCTTTAAGTGACCAA
TTCCACATTGTTGGAAAATATTATAGGGAATGTACTTTCT
GTAGGGCCCCTGTAATCTCAAGTCCTTCATGTTTTGTAAG
TTAATTTTTTCTGTTCAAACACTATCGCCCTTAAGTGTCT
ACGTTCTTATTCTCCTTAAATAATAACATTTTTAGTATTC
GATTTTTCTATTTTTCCTTTCTTCATTACTTCATTACCAA
AGTAAGAGTGACCGATGTAGGAAGCAATATTGAAAGGAAG
GGAAGGGGAGCACAATGAAACAAAGGGTTAGTGTGATGAA
AACGACAGGAAGTAACTATAAGAAGCAGTAAAGTTGAGAC
TTGCTGCACCATTTTTATTGCCACACCTTTATTAGTTCTT
TATGAATCCTAAGCTGTCATCCGTAATATTGTTCCAATAG
TGTAGCGGCTATCACGTTGCCTTCACACGGCAAAGGTCCC
GAGTTCGATCCTCGGTTGGAACATTTGTTTTTTCACTACT
ACTATATTTTTAGTTGAATCCTAGGCCACATTTAATTGAC
TAATAGACTTAAGATCGAGATTAGTAATCTTCTGACTTTT
TTCTACTGTGTAATTGTTGAATGATAGTCTCTATTTTATT
GTTAAAGCCCTGCGGCCGGGTTACCTCTTCATGAGGGGTA
AGGGTTGTCAATACAAGATGTGTCTAGTATTGAGAGTAAT
ATGACGGCATCGTCAAGATTTGTACATCGACAAACATGTG
CAACAGCTCTAACACATAATCATATCAACCACAGTACTCA
GTAATGGCAAACAAATCACGACCCAAGAAAATCAAGGCTC
CTTACAGGAAGTACGTGGCGGGAGAGGGTTTCTCCTCTAC
AAGAAATGATAATAAGGCTAAAGAATTCACTATCACTATA
CCGGAGGATGCAGAACTCATTGAGACTCCACAGGGGTCTT
ATTACTATGATGAAACCAATGATACTATAGTGAAATTGAC
ACGACTGAGTAATGAAAAAAAGGATAAAAAAGGACGTAAG
CAGTCGCCATCGTCATCATCGACATCGTCCTCCAAAGGAG
AAAAAAATGGCAAAGTCATAGAGAGTGAGGAAGCGAGGAT
GCATTCAGTATCAGTAAAGATGGTTTTGCCATGGGAGATA
CAGCATAGAATAATTCATTATCTTGATATACCAGAGAAAG
AAGAAAAATTAAATAAAACTGCTAATGGAAAAAAAACTAC
GACTGGTATAAATATGAACTACTTACTAGTTTGCAGAAAC
TGGTACGCCATGTGTCTACCAAAGCTTTATTATGCACCAG
CGTTAACAAGTAAGAATTTCAACGGGTTTGTTGATACAAT
AATCATAAATAAAAAGAAGAATTTAGGACACTATGTTTTT
GAGTTGAACTTGTCTACAATTTTACAAAGTGGTAGAAATT
CATTTGTCTCCAAGCTTTTACGACGATGCTGTTCTAACCT
AACTAAATTCATCGCACCACAGACAAGCTTTGGTTACGCG
CCTTTGATTTCATTGAAATCGTGTCATGATTTGAAATTTT
TAGACTTGGGTTTAGTATCGGAAACAGTTAAGCTGAAGGA
GTTATTTTCTGCCATTAAAAATTTCACTAAATTAACGCAT
TTATCTTTTCCCAGATCGTCGATTGACTGCCAAGGGTTCC
AAGATATTCAATGGCCACAGAATCTCAGGTACTTGAAATT
GAGTGGAGGTATAACAAATGAATTTGTGATTGATACGAAA
TGGCCAACAACTATTACAACTTTAGAATTCTCTTATTGTC
CTCAAATAACGGAATTGTCTATTTATTCGTTGTTATCACA
GATCGGTGATAATTTAAAGCATTTATTTTTTCATTATCCG
ATGCCATCTCTGGCAGAAAATTCCCTAGACCATGTCTTCA
CGTACTGTGCTAATTTAATTTCTTTGCAGCTCATGGTTGA
TTACTGTTCTAAGTGGTGCTTTTCTGAATTCATGCTAAGT
AAATTGGTGGAATATGATAGGCCTCTTAAAACATTGTACT
TAGAATGCAGCGGATCCTTGGGATTAGCTTCTAAGATTCA
TCCCGATGACTTGACTATAGCCATACTGGAATCCAGGCTG
CCCTGCCTAAAGAATATTTGTGTTTCTCCCAAGCTGGGGT
GGAACATGAAAAGCGATGAAGTCGCTGATTTGGTAGTCTC
TTTGGAAGATCAAGATGGCAGTTTATATCTTAATTATTAA
AATGTTCATTGTTTGTTTTATAAGAGTCAGTGTTTTCTTT
TAGACACTATTAGGAAGAATTATTTTATCCGGCCTAAAAA
AATATTTTACATGCAAACTTGCATATATTTTGCCATTGAC
ACCAATTAGAATGTGTAATTTTCCTGGTTTATACGTTTCT
CAAGATATGGTCGAATCTTCTTTTCTGCTCAATTGTAAGA
AGCGAAGAAAAAAAGGAAGCTCCATTGATCTATCTTGGGC
TCAGAATGATCTTAAGCAAAACAAAGAAACCTAAAAGCAT
GAATAAGCCAATATATTTCAGCAAGTTTCTTGTAACTGAA
CAAGTTTTCTATGTATGCACTCTCATATGTTTTTTTGTAC
CCCATTCGCACCATTGCGTTACTAACTATATGGAGACCTT
ATAATCTCTGCTTCTTTACAGAAGTCAAAATATACGTATG
CATTGGTAAACTTGAAACCAATTGTACCCGGACATGTACT
GATCGTTCCACTGAGAACTACGGTTTTAAACTTATCAGAT
CTGACCATGCCTGAATCTCAAGATTATTTCAAGACTTTAC
AGTTAATACATAGATTTATTAAGTGGCAATATAAGGCTGA
CTCTATCAACGTTGCCATCCAAGATGGACCTGAGGCCGGA
CAGTCGGTACCCCACTTGCATACACACATTATTCCACGTT
ATAAAATAAACAATGTAGGGGATTTAATATACGATAAATT
AGATCATTGGGATGGTAATGGGACTTTGACTGATTGGCAA
GGAAGAAGAGACGAATATTTGGGTGTTGGTGGTAGGCAAG
CAAGAAAAAATAACTCTACATCGGCCACTGTAGACGGGGA
TGAACTCTCACAAGGTCCTAATGTCTTGAAGCCAGACAGT
CAAAGGAAGGTTCGAGCTTTAACCGAAATGAAAAAAGAAG
CTGAGGATCTTCAAGCCAGACTAGAAGAATTTGTATCTTC
TGATCCTGGTTTAACACAATGGTTATAGTTCAATAAATAA
TAGATTCATACTTACGATATAAAAAATAGTAGGGAAGTTA
ATTTTCGTTTCGCAGCGAATCCCTTTTAGCAGAGGAAAAA
AAGATGAAACCATCCTTACTACTTTCCTCGAGGAGACTCA
ACAGTAAAGGTTACTTTCAATTCAATAAACAAAAGGCACA
GCGATATCCGCAATTATGAAGCTTCAATTTTTTCCTTTAT
TACCTTATTTGCTTGTCTCTTCACAACAGCCATTTTTGCG
AAAGAGGACACGGCAGAAGATCCTGAGATCACACACAAGG
TCTACTTTGACATTAATCACGGTGATAAACAAATTGGTAG
AATTGTTATGGGATTGTATGGTCTCACCACACCCCAAACC
GTTGAAAACTTTTACCAGTTGACCATTTCCAGGGACCCTA
AGATGGGTTATTTGAACTCTATCTTCCATCGCGTTATTCC
TAACTTCATGATTCAAGGTGGCGATTTCACTCACAGATCA
GGTATTGGGGGTAAGTCTATCTTCGGAAACACGTTCAAAG
ATGAGAATTTTGATGTCAAACATGACAAACCAGGCAGATT
GTCTATGGCCAATCGTGGTAAAAACACCAACGGATCCCAA
TTTTTCATCACCACCGTCCCATGCCCATGGTTGGACGGTA
AGCACGTTGTCTTTGGAGAAGTCTTGGATGGTATGGACGT
AGTTCACTACATTGAAAACGTTAAGACCGACAGTAGAAAT
ATGCCTGTAAAGGAAGTTATTATTGTGGAAAGTGGTGAAC
TGGAAACTGTTCCTTTGGACAATAAAGACGCCGCCAAGCT
ACAGGAAGAGATCAAAGCGGAAGCTAGCGAAGCAGCCCAC
GATGAACTCTAAACTGCATCACTATTCAGGAGATGTATAG
GCCAGCTATGTAACTATATAGTGCTTATAACAGTTGATTA
TCACATAGAACGAGTATGTTACCCTATGGCCCTTTTCTGG
CACAACTTCACAAGAGTATTTCAATTGACCAACGTGGGTC
TTGTTGACCAGCTGGGATCACACAGACCAAGAACTACCTT
TATTATTAGGAACATACTGCTTTCTGGACACTTCCACTGC
TATACCTTCTCGCAAATAGCCATAGTTCACCAATATTCAT
TCGGCCCGTTAGACGCTTGTAAGACCACTTTCCCGTTTTC
GCCCGAGAAGATATATTAGCTGCTTACATTAGATTATTTC
ATCAAAACTCACGGCTTTCAAACCAAAGTCATTGGTGCTC
TGCTGCAATTGCCCCATACTACGCAGATATTTAAAATCGA
GGTTTCTGTGATATTTTCTTAAGCTCTTATCTACAAAAAT
AGCATTTCAGAACCAAAAAACAACGATGGATATTCGTGGT
AGAAAAATGAAAAAACCGCCTGCATGCGTGCAGTGCCGTA
AGAGGAAGATAGGCTGCGATCGTGTTAAGCCGATTTGTGG
GAACTGTATGAAGCATAATAAAATGGACTGCTTTTATCCG
GACGTTCCCGGACAATACGTTCCCTCTAGTTCTTCCTCTT
CCAATACACGCCAAGTAGCCAACGGTCCGTACTTAAACTC
TTATTACGCTTCTCGTCGTGTCTCCAAGGAAACTGCTGCA
CTTTTGCAGAAAAATCCAGAACTGGCTTCTTTGGAGCAAA
TAAGAGAATACAACACGCGTCTGCAACTGCTCAATGCTCA
AAATCAACTTAATAATAGATCATCTGCGGCAAATGCAACC
TTGAATCAACAACACACTCAATATATTCCAAAATCAGTGC
CTTCCTTGGAAAGTAAGCCAGTCACTTCTGCAAACGAATC
TTCTACTCCACTCAATTGGGTTCAAGGCCCTGCAATTTTT
CATATGCTAACCTCTCCTTACACACAAGATGAAATCATCA
ATCATGAAATGAATTTCTTGAAAGGCAGACTACTGGAATT
GCAAGAAATTACAGGTAAGAAAATTACGGGAGTAAATCTT
GATCTCAAGCAGGATTCCTCAGCGCAAATGCAGTCTTCAC
ACTCCAATAGAAACCAAGAGGAGTTTTTGACAATTAAGAA
AAGAAAACTGAGTGAAGACGGCGTTACGGACGGGGACGGT
AAGCCAATTCCAGAGAGTGAAAGAAGACCTCATCTTAATG
AATTTAAGGATTTAGATCCTCAATTTTTGGATACTAATAA
AGTTTTTAATGTGTTTAATTCTGCTATTTCAGAAGAAGGT
AGAAACAGATTATGGCTGTTACCAAAAAATATAAATAAAA
GTTCTATCTTCCAGATTCAGTATTTGATTGAACGTGATCC
TTTCCTATTCAAATTCTTCAATGACTTGAATATATTAATT
GAAACGCAATTTAATGGACCTTTGCACGATTTGGTAGCAA
GCCGTAACAGTATTGAGCGCAACAGTGGCATATCTCAAAT
ATTAAAGTTTCCTTCACAATCGATAACACAGACCCTTATC
AACAAATACTTATCCACGATAACGGAAACGAATTCAATAC
TTCCAATATTAAAACCAAAGAGACTATTACCCATAGTTGA
GCAGCTTTTTCCTTCTAACACCATTAATAAGCCAAATTCT
AAAGATTTTGAAACTATTTTTCAAGTTTTTAGTGTGACCA
ATGATCAGCTACTAAATCTAGGATTTATTACTCTCTGTCT
CCTGATTCTTTTGAATCGTTGAATTCTACGGTTTTGATTC
CTCTTAGAGATGATGAACACTTGCAATTATTCAATGTGTT
ATTCAACTACTTGCCTTTGTTGAAGTCTAATTTAACAACG
CTTAGATTTGAAATTGAAAAAAGGTCAATGTGTAATATAG
AGACCCTGCGGTTTATTTCTTTGTGGAAATATTACCAATT
TGTGATGGACACGTCGTCATCGTCCTCTTTCGTAATTGAT
TACGACGAAGATATGCATATGGCATGTTTACTATCGTTAA
ATCATGAAACTCAAAATCAATCTCATATTTTGACCTGGAA
TTTCATATTTAAGAACTACTGCTGGAGACACCTTTTCTTA
GGTCAATTGCCGTTGCTAATGTCTGAACCTTTCACAAATT
CTACCCCAATTATTGATCCTTTGTTGAACAACGATTTTGA
ATTGATTGATTTTGAAGTAAACTTGATGAAATATTTGCAA
AGTAAAGATCAACAACTATCCATTGATAAAATTATACAGT
TAATCAAGCTTTTGAAAAATAAGAATATCGAGGTCAGCCA
AGGATGTTTAACGACTCCTTCAATAATTAATAATATCATG
GATTCTCTAATCTACAGGAATTCAATGTTATATTTGAACT
TTTACCTCTTATTGCAATTTGAAACATTGAAAAATTATGC
TAAATTTAACGAAATTTTGGAAGACTTTTGGAATTGTCGA
GGGAGACCTTGTTCTTTGTTTTCTCGAACTTAGCCAATAT
TAAATTTGCTGGTCATGAATTCACATTCATCAATAAATCT
ATTGTGGTTCTGCAAACTTTAGTTTTAATGCTTTTGGCGC
TCTATCAAAGGTCTTTTGATTCTTCAAAGAGGACGAATGA
TGCTAATGAAATCAGTGAGCAAACAGATATTCATAGTAAT
AACGACAATAGTAAGAGAATAAAGAATAAAAATGTTATTC
ATTTAATTATCAACAAAATTGCAATGTTGTTAAGTGATTA
TACCAAGAATTGTAAAAGCAAAATAAACTCATCGAAAATC
TGATTATTAAAATTAAGACAATCTCCAAGTATATCAAAAA
TCTTGAGGAGAATAAGGTAACGACTAGCGCCGATTCAAAT
TATTCCATTAATAACGGATTTTCTGGCATATCTGCAGAGC
AGTTGATTAAATTAAATCACGAGTTGAGTAAAATTTCAGA
ATCTCTGATAAAAACGGATTTTTATGAACAGAGGAAAAAT
AGCACAGTTTCTAATGGAGTTTTAGGCGCAGCAGCTCCTG
TTGATAGCGACGCAAATTCGGATACTTTCGGTTTAACAAA
GGAGAATTTCAACGAAGTTTTGAGGCTATTCGTAGCTAAA
GCGACTCAAACAAATTAAAGAAGAAGTTGAGACTTTTATA
GTATTTATTATTTAATCTGAGGATTTGTATTATTTTTTTA
TATAGAATGAATAAATCAGAAAAAGGAAATTATGAAAAGA
AAAGAATGAGGAGAGTGGGAGATATTTAATGTTGTTAGCT
ATTTATCTGTATGGAAGTTATTACCTTCTTTTAAGATGGT
ACAAATAGCATATAGGTGGGTTTGGTATAAAGATCATTTA
GTTTTTGTCATAGATTTTTCAATTGTGCATAGGACCAGTT
TATGTTACCTCTATCATACTTATATTTTTTATATACAAAT
TTTTAAATTACCGATATTATATATAGGCACCGATAGTATA
GCCCACCAAAGCGCCCAAATAACCTCCAACAACAATAGGA
ATTGGCCAATTCTGCCAATCTCTATCCCAATCCAAAGGAA
TGACAACACAACTAATCCAACCCCCTACAACGATAAAGAT
AAAATACTTCTTCCATAATCCCACTTTGAAATCACAATTA
AATACAGAATAAACTGCAGGGTATGCTAAAAATGCAAAAT
GCAGTGACAACAGCCAGGTTTCCCACAATAAGTCCATTAA
TGGCGCACCAAATAATATAGTTAATAACATTGTGGGAAAG
CTCAACAAAAATGTAACACCTAGACAAATAATGGTCAATG
AGTAATTGATCTTAATGATTTTGTTACCGTAAACTGTGCA
TTTATTGAATTGTAAAACTAAATAAGCAACTTGTGTAGGA
ATCAAAAACTTAGCAACTTCACCGTATTGAAATTTGAAGA
TACAAAAACGTAGTAATAAAGTAGTGCTACTAAATGGTAT
GGAAATGTCATCAGAGGGTTTTCCTCACATACACAGGTGG
ACGATCATGATCTACGTTCTTTTCTCACGATTTTGGTGCG
TTGTTAATGTTGTGTCATCGGAGAATGATACGGTTTTTTT
CACTGTCTTTCTAGTCCTTTTTTTAGCTGGCATATTTAAA
TTGGACCTTCTTTAGTGCACTTGTTTATGTTCCTGCAAAG
TCTTTGATTAAAGGCACCGTTTGCACTTTTGCTTTATTTC
ACTAACTGTTCTTTATTTGTTTTTTTTGCTGTGCAAAAAG
TAACTTTTTCCTCATCCCCGCGTTACGTAAATAGTTCCGA
AAATGTACGATGATACATGCGTTATTGTTACAAATCTAGT
GTTTCAAGTAGTGGTTCTTATTCACTACTCGAATGCCTAG
TGATAGATAGATGTATATATCGGGCTAGTTAGCATTAAAT
ATCCTTTATATGTATTGTTCACTTACCCTGGCATAAAGAT
CTCATTGAAAATTCAATATTTATGATATCTCTCCATGCTT
CAAAATGCGCATGTCTTCCTGCTTTCTGCGCAATGCTTTT
CCGTCTATCAATAGCTAATCCACAGAACCTCCGTATAACG
TTGAAATCAAGCATAGGCCTCATAGAGTGACCCATCTGAT
AAAAGTCGTTGGCCAATCTTTCCATGCGAGGGTTTAAACC
ACCTAGCTGTAATTCTCGATCGATGATTTGTTGTTGAATC
ACATAAAGTCTTCTGTATTTTTCCTCACTTAAAGGAACTA
TCTTGAAGACTGACCCATCCACTCTGGCCACCAACGTTTT
GAAACGATGGCACTTGAGGAGAGCCAAATTCCTCGTTTCT
TGGTAAAAGCATCATACAACTATTGGTGGAATGCAACGTG
AAACTGGAGCAGTGGACTAAACGTTGACCCGAAAGAGAGT
TGGGTTCATCTGGCGCATATTTTAAAACATGAACATTTCT
GTCAGCATCTGTTGCCGCAAAATACATATCCCCTCCGTTC
ACTAAAAACTCTAGCGACATTGTTTGAAATTTCGACATAC
TTCTGCCCAATGAAATCATCCTGTATGGTTCTGCGTCAAA
ACCAATAAATTGGAACCCCTGCATAGCGTCACCAATTATC
AAAAGATTACCAAAGCTTTTAGAATCCGTAACGAAAACAG
GAATATCCAAAAATGCCACTGGTATGACGGAATTATCTTC
TTGGATATCTCTTACTAGAACTTTTGGCTTTGACTAATCA
TGAATCTTCCACTAACCTCACAAACAGTAGATACAGTACC
ACTGACCTCTTCTTGAAAAATTTCCTTGAGCTTATAATTG
GTATCAGGTTTACCAGGTTCGGGAACAACTTCTATCACAT
CATAAATATGGAAAGCGCCAGTTGGTGGAGTGTCTTCAGT
GGTGGCATTGGCAACACCGGCTATAATGTATTCTCTTTTC
CTCTTAGTTTTTGAATTAATTTGAATCATAGAGGATCTCA
TTTCATTGACGACAGAATTCTTTGGAAAGTCGATTTTATC
AATGACCTTCCAACTTTTGGATTAATGAGTAAAATTCCAC
TTTGAAATCCTTCCGCATGAGGAACATTCTCGTCATAACC
AATTACTTTTTCGCCATCTTCTCCTAATGCTTCGTAAGGA
ACCCGCTTGCAATAAGATACAAGAAACAATTGAGCCCTTT
CATGATAGACTAGTTTTGCAGAGTTTTGTAGTCATCAAGC
ACATTGCTGATCTTTATCTGTTTCAATGGTAATTTGTTAC
CATAGTACATATTGTCAGTAGTTAGTGTGTAAACTCTGGC
GTTTTTAATATCATCTACACACATGACTGAACGCTCGCTC
CAGGGAGTGACTGAAACCAATGGTATGTTTCCGAATTTGA
AAATCTTCGGTGTGGAATCATCTTCTTTTATTAATATGTA
TGGAACGCTACCGGTTACAAATATTACCGAATAACCGTTG
TAATCGGGAAAGTAATGCATGATTCTTTCGATGGAACTAA
CACCCTTGGCGTATGCATTGTCAGGAGCACCAGTAATAGC
TAGATCATTTCTTGTAACGTTTCTATAAAATCTACTACGT
CTTTGTGGTAATTTTCTATATTGGTAAATCTCTCCTCCGA
AGGTTAATATTGTCAGGTATTCTTCTTTATTGTCATGGCC
CAGTTTGTTTATCATTACTTGTTTAATCGATGGATCAGGG
ACGATCTCATCGCCCAGTTGATAAGTGCTAATGTATAAAG
ATTCATTTAATTGGTCAACACCATTTAGTTGAAAGATTCT
GTCATTATGGTCTTTAGTAAAAAGATAATTTGGTTATCTG
CAGTAACAAATGTAAACAATAACTGTTCTTCTTGAGACTT
ACTCAACCCAATCAAAAATTCATTACACATATTGCTTTTC
AAAATCAAACCAGATGTAATAACCATTTCATTCAAAATTT
CTGGCAAATCAACTTTTAACAATTTTCTTTTATTCTTTTC
CTCCAATTCAAATATCTTAATATCACCCCTTGATACGGTA
ACTAGTATATACGGATCCATGACGGAAACATGAATAACTT
CGTAGTCAAATTTAATTGTGGTGAGACGTCTAAAATGTGT
ATCATATAAATATAAGTGATTGGTGGTGACTTGTATTATT
CTTTTTCTTCACCAAACATTGAAATGTAAACTGTAGTAGC
ATCTCTTCTTAAACGGCCGCCCTTATGAAGTTTGAAGTTA
TTGTCACTTTCATATATGTCACTCCGGGATTTTGTGGAAT
CAGTAGTTATTAAGTACCTATCTCTTCCTTTGATCTTCAG
ATTCCAGATTTGTGTTATACTGATAAATTTCAATGCTAAT
TCAATTTCCGGTTGAACACTAGTCTGTATGACGGTCAAAT
GAGAACCTGAACCATTTCCCGATGTGGCAACTAGCGAATA
CTCGTTTTTGTTTGGATTTGGTAGTCCTTTTACCACATCA
TCAATGGAAGATACCTTACCTACAGTTAACGATGTGATGG
GACCAACATTCCTTAGAGATGATAACAGTTCGATATCGAA
AGGTTGAACAGTTTCCACAGTGCCTTTGGAATCATTAGTT
GTTAGTCCATTTTCAGGAGCTTCATCGGCGTATAAATCGT
CCATTTCCTCATCATCGTCGTCATTGATATCCATCAAACT
ATTTGTACCTGAAGATGGATTGTGTGCTTCTCTTGTTTCA
ATGGTAGATTTCAAATTATTCAATCTGAGAACCAAAGCAT
TTCCTGAACCAAACCCAATAAATAAGTCCATATTTTTGTT
TGAATTGGTGGCATTCAAACGTGTTATACATTTTGGATTG
GAGTTCTCCTTCAAAAGATCATTGACTATAGGTAGCTTGA
AAATATCGAATTTAATCAGTAACCTGCCCTCTGCTTCCAT
TTGGATATAGTATATATTGGATTTCAAGTCCATAAGTAGT
AGTGTTTCGTCATTATTACTTCCTCCGTTTTTGCTCTTGG
ACGAAGGTATCCAAATTGACGTAGTGTTTTTCTCCCTGAA
CATAATTTCCAATGAAGAATTGTTGATAATTTTTGTTTTC
TGTAACTCTTTATCAGCAAATGAGTTTAATAATACTGTCG
ATTGTAAAACGCCAGTATTATCTAGAAATGCCAGTTCATT
GGTTCCCACAATGATAGCACCATTCGAAACAGGTACAATG
GTGTGTAGATCCCAAGGCAGTTCCTTGACAAATGCTATTG
TGGTTGATTCAATCTTGGTGGCACTTTCTGCAGGCTGGAT
ATTTAATGTGAGTATAACGTATTGTGTAGGGAGTTTTGAA
ATGGTGGTGTTTCCTGCCCAAACAAGCTTTGGTTGGTATA
AGAGCGCTATCGTTGGTTTAGTAAAATTTTTCAAGAACTG
AATATCTATGATATTTTTGGCGCCTTCGTACAACTCACTC
GCTACCAATACCACGCTTGGAGCCGTGAACTTGTCACCTA
ACTTGGTTCTCTTCCTCTTATTGAAAGTATTCGTCCCTTG
GGATTTTTGATTCATGCTATGGATTAATTCACTATCGTCT
ATGTTCTCGTCCTCATCTTCTTCCTCCTCATCGTCGTCAT
TTTTATTGACATGGAAGGGTAGAAAAGCGATAATGTCATT
ATTGAACAGTAAGGCACAAGAACTTCCAGGATCCATTCTC
AAGGTGGAAATTTTGGCCAGCTCTACCAACGATTTACCCT
TGAACTTTCCTTCGTAGTAATGCAGGCTTAGGGTATCGAT
TGAGTTTGTTAGCGTGTTGAACTTTAAAATAGAGATTTTA
GCGACGCCTGTGCATAAAAGCAGGCAACTTAACGGACTGT
CTTTTTTGGGGAATGAGGCCTATATCGGTGATCAAGCCAT
GAAACTTAAACTCATCAGTCAAATACAGTTTACCATCCCT
AGTAGGCCTGTAGACAGAAAGGATATTTGTTCGCACCACT
AAGAGCTCCTCATAATCTGAAGTAGTAAAATGTGTTGCTA
ATGAATGAGACACAACAGTAGCGTCAAGCACATCATCATA
TACATTCATAGGGCCAGTAGCTAGAGTAAAAAGCGAATCT
AGGTTAGTACCTGATAGTTTTAATCAGTGAAGTGTTCAAG
GGACGGTGATCTTCCTCAATTTACATATGATTGCTTTAAC
GCTGCTCTGTGAAATATGTCACCTCGAACTTACCTTATAT
TAAGATCACTTACTACGTTGTCTTATTGGGAGCCGACGGG
ATGAGGAAGCACAAAATGTCACTAATAGGGCTGGTCAGTG
GCACAGTGAATCATAATATATCGGTTGAGCACCAGTTAAA
GTATGAACATGTTAAATTTAAGACTCTCACTTATCAATGG
TTACATTTTGGTCTAAATTTATTTATTTATGACACTATCA
GGTACCTTGGTAAAGGAATTGAAAATAAATAGCACCCACA
CATCGCATGATGGCAGGAAATGAAAAATTACATCAGCGAA
CTAATGCTTTCTCGATGAATTATTCATCCATCAAAACGGT
CTTTCAAGATTAATGTCTAGTTGCTTCAAAGATAGGCATA
GTTTAGGTCATTTTATCAGCTACTGTAATATAGTCATAAG
AACGCGAAAATGAAGGATGCTAATGAGAGTAAATCGTATA
CTATAGTGATCAAATTAGGCTCTTCATCGCTAGTAGATGA
AAAAACCAAAGAACCTAAGTTAGCTATCATGTCGCTTATT
GTCGAAACTGTAGTCAAATTGAGAAGAATGGGACACAAAG
TTATCATCGTGTCCAGTGGTGGTATTGCTGTTGGTTTGAG
GACTATGCGTATGAATAAAAGACCAAAACATTTAGCAGAA
GTTCAGGCCATCGCAGCTATTGGGCAGGGTAGATTGATCG
GGAGATGGGATCTTCTGTTTTCGCAATTTGATCAACGTAT
CGCTCAAATTCTATTGACCAGAAATGATATTCTGGACTGG
ACCCAATATAAGAACGCTCAAAACACAATTAATGAATTGT
TGAACATGGGCGTTATTCCCATTGTGAATGAAAACGACAC
ACTATCTGTTAGAGAAATCAAATTTGGTGACAATGACACT
TTATCAGCAATTACTTCTGCTTTAATCCATGCAGATTATC
TTTTCTTACTGACAGATGTTGACTGTTTGTATACTGATAA
TCCAAGGACAAACCCAGATGCCATGCCGATCTTAGTTGTC
CCAGATCTCTCAAAGGGTTTGCCCGGTGTGAATACTGCTG
GTGGTTCAGGTTCTGACGTTGGGACCGGTGGTATGGAAAC
TAAATTGGTTGCTGCAGATTTGGCAACGAATGCCGGTGTT
CATACGTTGATCATGAAAAGCGATACACCTGCGAATATAG
GTAGAATTGTCGAGTATATGCAAACTCTAGAACTTGACGA
TGAAAATAAAGTTAAACAAGCATATAATGGCGATTTAACG
GATTTGCAAAAAGAGAATTTGAGAAATTAAAGGCTCTTAA
CGTTCCACTACATACGAAGTTCATTGCTAATGATAATAAA
CACCATCTAAAGAATAGAGAGTTTTGGATTTTACACGGTC
TTGTCTCTAAAGGCGCTGTTGTTATAGACCAAGGTGCGTA
CGCAGCCTTAACAAGGAAAAATAAGGCGGGATTATTGCCA
GCAGGTGTTATTGATGTTCAGGGCACTTTCCATGAGTTAG
AATGTGTTGACATAAAAGTTGGTAAAAGTTACCAGATGGC
ACGTTAGATCCAGATTTTCCCTTGCAAACAGTAGGCAAGG
CAAGATGCAATTACACGAGTTCTGAATTAACTAAAATTAA
AGGTTTGCACAGTGACCAAATCGAAGAGGAATTGGGCTAT
AATGACAGCGAATATGTCGCTCATAGAGAAAATTTGGCAT
TCCCACCTCGTTGAAACGAACTAAAAAGTTATAGAGGATT
CCCTTAATGATATTTCTTATATAAAACACTACCTTTATAT
TTCCAGGTTAAATAATGACACATTAAGCATGTTTTGTTTT
TTTGAAGAATTGTGCAGAGCAGCTGTTTCTTCCTAATCCA
CATTAGTGTTCTTAACTCAAAAAAGGTAGTTGTTAACAGC
TACTTTTGTGATCCGTTAAAATCCTTCTATCTACTTATAA
GCCCTAAATTAAATGAGTTGTGCGTATTTAAAATAAATGT
ATATTCAACCAAAGATTTGGATATCATCGTTTTTAACAGC
CTCTAATTCTTCGTCATTTTCTATTCTGGCATGTTGTTCC
TCATCCTCATTTTCATTAAAGTTCACTCGTTGACCTAACA
ATCCCGCAAAGAATTCATCGATTTGGTCGTCTGACCATTT
GTATCCGGATGTGATGGGGGCTTCATAATTCGCAATTGGA
TCTTGAACTGAGTAGTTCAATTTCCTACCCTTGGAAGCCT
TAGTATCGATATTCTTCTTTAGCTTGTTGTTCGAACGAGC
ATTAGTTGAGGTGATTGTAATTGCTGCACTTTCAGAATTG
TGAGCGTTGGAAATCTTTTGTCAATTAAATCGTTTAGTAA
AACACGGTAAAAATCTTCGTCATCAAAAACATATGGGTTT
TCGGTAATGTCAATGGCATTGTTATCCTTTCTTCTTGGGT
CATAGTTTTTCGGGATATCAAGCCCATCATCCGAATTCTC
ATTGTCATCAACACTATCTTTGACAACGGGAGAAATCAAT
TCTGGTAGCCTGCCATTAGCACAGTCTTTTGGAAATACAA
AGGCGTTATGTTTCTCCTGTTCAACTTTGTTCTTTTCATC
AAACGGGACATATCGGATAATTGGTTTTCGACTTGTACAT
CTGCAGGTAAGTTGATAGCTTTGAATTTGTTAGATGATAA
AGCAGCGTTACCTGATGCAGAAGAAACTTTGGTAGACCAC
TTGTTTAATACGGCAGTCCTGTACTCTTTTAGTTCTGAGT
CTAAGCTATTAGTTTCTTGGTAAAGCTCTTTGAGAGATCT
TTTTTTGGACAATTTATGCTTCGCCACCTCTTCATTTTGA
GTGATATGATCGCCAAGTTGGAATTTTATTCTGAAATTTA
TCAACCGATTGAATAAATTATTGAACAGTTTTTCGTTTTC
CTTCAGCAAACGCTTTGTTTCCTCTGAATCATCCATTTTA
GCCTCTTCCCAGGACTCTGTAGTTAATGGGAGCTTATTTG
CTGCAATTACAGCTTTTTGTAGTTTTATTCTCAAATCAAT
GATGTTGTCAAATAATTTTGTCTGTTGTAAAATGGAATAA
CCCTTCGAAGCATCTCTTTGAACTGATTGAGACAGTTTGT
TAATAGCTTGTTTAGTCTCTTGTTGAATTAGTTTCGATAG
TGCATGCCTTTTCTGTTGAGCCTCCTCCGTTTCACCGCCG
TCCGCGTCTGATTCTTCTTCATCAATCTCTACTTCTTCAT
CTTCAGAATCTGTCCTGAATGAAAGAGCATCTTCCTCTTT
TTCTTCTTCCTCTTCTTCTTCTTCTTCTTCGTCCTCATTC
TCGGAAACTTCTTCATATAATGCTTGTCTTGAACCTTTAA
CACCTGTATATTTTGGATCGTTTAGTTCTAAACCTTTTTC
TGCTCTTAACTTAGACTTTTCCACCTCCAAATAGTGCGCC
TTCTTGGTTTCTTCTGTGTTGCTATTTCCATAGTCGCTTA
AATCACTTTCTCCATTTTTTCATTGTGTTGAAATAAAGAT
GCATTTTCCTCATCTTCAATATCGAAGTCTTTATTGACCG
GTTTAATGGCGATATCGGAAATTTGATCCGCTAGTGATTT
TTCCATCTTTTTTTGCTCTATATTTATTGGTAACAGTGCT
TATTGTTACTCAATGTATGGTACGCTGCATACCTATCAAG
ATGCGACTACATATATACAATTATCTCATCTCATCGCGTA
TTGAAAAATTTTCCATCTTCTAATTTTTCAGAACCCATAA
ATTCGGGTAACGATCAGTGGAAAAACTTAAATCCGCAGTA
ATAGGCTTGCAAAGGACCAAAGACAGCATATGCAGCAGTT
AAGAAATCTAAGAATGCATTGTATATTAGAGTAGTATATG
GAAAAGCTCGGACTGGGAGCCGTAAAATCTCTTTCCCGTA
AGATCTGGCTGCAAACCTGGTCTACATAAATGTAGTACAT
TATAAGGGACTACCAAGAAATACGAAGCGCTCAGATATCT
CTTAAAGTTCATTTTTTTGCCGGAATAATCTTGGTTTAGT
AACTTATAAAACTACTTACGTCCAATAAATCGTTATATTT
TATGCCGTCGTCATAAAGTGGACACTTTCGAGAGACGGTG
CTGGCCAATAAGATGCTGATATTTGAAATATCATTTACCC
GGGCCCGGGTGGGAAAAACAAGGAATTAAAGATAATGAAG
TGATCTTTTGGCGAGATAGTAAAACTTTCAATTATCTAGG
AACAATTTCAAACGCCAATTGTTAACTTTGTGTACAGTAT
TTCTAGTTTTTATCTCATTGAAAACAAAATTCAGTCAACT
TGGAAATTTAAGCAGGCTACTGTGGCATTGAGATATTTTT
CCGCAGAGTAAGAACCGATTAGCAAGTTACCGCATTATTT
TTAAACCGTGGACAATCATGTTTAATAGAGTCTTTACCAG
GTCATTTGCATCAAGCTTAAGAGCTGCTGCTTCCAAAGCT
GCTGCTCCCCCACCGGTGAGATTGTTCGGTGTTGAGGGCA
CTTACGCAACAGCTTTATATCAGGCCGCTGCAAAGAACTC
CTCTATTGATGCTGCCTTTCAATCTTTGCAAAAGTTGAAA
GCACAGTCAAAAGAATCCAAAATTAGGTCACTTATTACTG
AATCCTGCATTGTCATTGAAGGACAGAAATTCTGTCATTG
ATGCCATCGTGGAGACTCACAAGAATTTGGATGGTTATGT
CGTTAACCTATTGAAGGTTCTTTCCGAAAATAACAGACTG
GGATGTTTTGAAAAATTGCGTCTGACTTTGGCGTTTTAAA
CGATGCTCACAACGGGTTACTTAAAGGTACAGTGACTAGT
GCTGAACCATTGGATCCTAAATCTTTCAAGAGGATTGAAA
AAGCTTTGAGCGCCTCCAAATTGGTGGGGCAAGGTAAATC
TTTGAAGCTGGAAAACGTGGTTAAGCCAGAGATTAAGGGT
GGTTTGATTGTAGAACTTGGTGACAAGACTGTTGACTTAA
GCATTTCTACAAAGATTCAAAAACTGAATAAGGTCTTAGA
GGACAGCATTTAACGTTAATAATATAGTTGGATATGCTCA
ACTCGTTTGATGTTACTTTCTTTGCCTCCCTCCTAATTTT
TGATTCTGTTCAAATATATATTCTTTTCCGTGAATTTTTC
CTAAACATCAAAATTACGTACATATACGAATAAATAAGAA
ACCCCTCTAAAAAGTGAATTTTTTTGTTCGAGACAACCAT
TTTAATCATATATATGTTCGTGTATCCAGGCAAACTTATA
TTAATCGCAAAAAAAAAAATTATAAGTGTATATATGGAAT
AAACATAAAAATAATAAAAGAAGAAAAAAAAAATAATGAA
GAATTCTCATCAGTTTTCGAAGATTTCAAGAAAGTCCGAA
GAACATTTAAGACCTTTTGATAATTCAAGATGTGCATGCA
CAATAATAACCATTTCATAGTTGAATTTTGATGTATTCTT
TCGTTACAAATCAAATATATAGTCAAAGTCACGCCTATAC
ACTTAATAATATGTCTTGATGTATATAAATGGATAATAAA
TACAAACGTGGGAAGTCGGAGACATTGCCTTTACCCAGCA
ATTGAACGGGAGGTATGCAAAGGGTTATTTCTCTTTCTTT
ACTTCATTTTCAGCAGCATTCATAGCTTTGAAGTTTTGAG
TTTCTCCTTCTTTTCCAATTCTCTCTCTTGCAAAAACTCT
TTGTACTTGTCGATGGTGACACGTCTTTGCTTCTTTGATA
TTCTTCAAACCCTTTAAAGTTAGTTTGGAACAAATTGTCC
CAGAAAGTGAAAAATGGTTGAGCAAAGTTCGTCTTGATAC
CAAATTGCTGGTGGTGGATATCGTGATAGACAGCGTTATT
AGGGAAAAGCCATTGGAATGGGTCAAGTGGCAAAGCATAC
CCACAGTGGTCATCGACAGTCTTCATGGTGGCAAAGGTAA
AAGAATGATTTGCTCTCTGTGAGTCAAATGAGTTAACGTC
ATGGCAATACCGGTTCCCAAAGTATCTAACAAGAAGCCCT
CAACAGGATTGTTGAAAAGAGCACCGTAAGCATATGGCAC
GTATAGTTCATGATGAACAGAGTGGAACCATTTGTATAAG
GTCTTATTCATATGCATCAATCTATGCAAAAGTATTGCCA
TGTATCAACGAATAAAAAGCCTGCAAAGATCTTCAAAGCG
GACATTCCGTACATATAGCCGTAATAAATAGCGGCATCTG
GAATAATCCGAGGAAGGTCTGCACGAAGCTTCCACATGGC
ATTTTCTTCAAACCCAGTCATGTAGATCGGCTCGAAGTGC
ATAAAGATAAGGCCAACAATGGTCTGTATGATATGTTGTA
GAATCACTTCAAGGAAAACATGCATTCTCGACGCCTTGTT
CCTCTTGGCAACCTCTTCGCTCGGATGAATTCTGTACTTC
TCAGCCAGATGGAAAGTGTCTATTACATGGAATATACCAG
ACAACGCCCAGTAGGCAACAACCGGCGCAACCAAGGCCAG
CACACCATCACTCATTTCCGGCAGCAAGGATTCCTTGGGG
CGTAAATTAATGGCAGGGCCTTGGCATAGTGCATAAACCC
AAATGAGGTCTTGAGACCAAATGCTAGTGGAAAGGAACCG
GCTGCAGTTGCATTCGATGTTACGTTCATCGTATATTTTC
TTTTCGTATACACCCTCTTCGGACTAGAATGTTAGAAATA
CCCAGACCAAACAGTAAAGACGAAGACCCGGAGTAAATGC
AAGGGAATAGAAGATATGTAAATCGTTACTTCTTTATAAT
CCCAAAACACGAAACGAAAAATGCGGCAACAACAGCGCAG
CAGGATGAAGAAAGAGTGAAATAAATCAAGACAATAGCAA
ACAAGAAATTTTTAGTAACCCAAAAGAAATTTTTCTGTGA
AAATTGGTGCGGAAAGACTAAGAAAAACCGCAGAAGCCGG
AGAAAAGCGCGACTGCCCGAAGAAGGACGCGGGGTGAGGG
AATAAGACAATAGGAAACAGGAGGTCGAAAAGCTTATTAA
GCTGTGCAAGTGAAAAAGATAGAGAAATGACGATAAGGTG
AGGAGGATAAAACGCGTTTCAAGTCACACAACAGCAGCAG
TAGCAGCGGCAGCAGCAGCAGCGGCAGTAATAAAGACTAG
CCCTGTGTATTCCTGTTTTGACCTATCTTCTTTTGCGGAT
ACCCGCACAGCACGTGTTTTTCCGTGGAACGGGATTTGGC
AGAAAGGTTTGCATTGCACTATTTACATGAGCTTATATAT
GTTTTTTTCTACCTGCATTTGTATATCTAATGACGAAGCG
TTCTACTGGGAAGACACTTCCGTCTGCTCTGTAGGATGTG
ATTCGAGCTTAGCTAGTTCCTTCAGAATAACGCTTTCTTC
CCTCGCAATGTTCCCCACACGCTGAATAAGCTTGTGTTCC
AGCCCCAGAGCATTGAACACATCGTAATTCCAATGTTTGT
CCTTGTCACCCATCCTCCATGGGTCCTCCCAGTATATGGA
CGGTTTTTTTGGCGGGTACTGTCTGCTTTTCTGCTGGTGT
GGCATTCTCAAACACCTTCAACAAGGACTCCCGCAAGTCT
GCCACTGCCTCTTGACAATATGTAGGTCTATACTGTCCGC
TATACCAGACGTGCCCGTTAGAGTCCTTTTTCTTAGCTTG
TCACTCTCCTTACGCTGTGCCACATCACGGAGGTATCTCA
ACCGGCAGAGGTTCTGGTATAGATGGACACTCTGCTTATA
GTTTTGCAAGTTCACTACACACATACATTTCCAGATGTCC
CTTCTCAATGATGGCTTTCTGTTGCTCCAGTTTGGTCTCA
CAAACAGCTTATCCACCTGTGTTTGCGAAAAGTTGGGAAA
TTGAGAATATAGTACTTGTCCATACTCTAGGTTCCTAAAG
ATGTATACCTGGGGTGGGATTATCTTTGTCTTTTCGAACC
ATGAAGCGGGGCGGAATCTTGAAATTGAATGGTTTACCTT
CATGCTTTTGCCCTGAAATATCGATTTTTCCGTCGCTGTT
TCTCTATTTATTCCTCACAGGATCTCCTCTTTCCGTTTCC
TCTACATTTCATCATATAGCCTTACTTTCACTTTTTCCTT
TAGTATCTGAATATCGGAAAAGAGAATATTGTAGGAAATG
TATTTTTCCCGTCTACCGTACAAAATGAGTCGTTAACTTG
ACAGGAATCATCAACTTTATGCACGTCTGAAATTTAACCG
TGGCGTATATGGTTCATTGCTTACACGAATGTCTCCTAGT
TTATATTTCCTGAGAAAGTTCTCTACAGCCCAAATAAATA
GTTATATAGATATATAAGAAAAGCGACAACAAAAGAAAAA
AAAAAATACAGTCCTACTAAAATAACATAATTGCGGCACA
GAAGAGTAACCACAACTAGTAGAACATCGAGAAAGGAGAG
GTAACAAAAATTTTTTTTTTTAAAAAGACAGAATTGAGAA
CGATTGAAGGCGTTTAAGTAGTAGTAAAAGTATTTGGCTT
CATTAGTGTGTGAAAAATAAAGAAAATAGATACAATACTA
TCGACATGAGTAGGAAAAATTCTAAGAAACTAAAAGTCTA
TTACTTACCTGTAACGCTAACCCAATTTCAAAAGGATTTA
TCAGAAATTTTGATATCCCTGCACGCCAAGTCATTCAAAG
CAAGCATAATAGGAGAACCACAGGCAGATGCAGTGAACAA
GCCTTCCGGCTTACCTGCTGGCCCTGAAACACATCCGTAT
CCAACGCTATCACAAAGGCAATTAACCTATATCTTTGATT
CAAACATAAGAGCAATAGCCAATCATCCTTCCCTTCTAGT
GGACCATTATATGCCTCGACAGCTTTTGAGAATGGAGCCC
ACGGAAAGCTCTATTGCTGGGAGCCACAAGTTTCAAGTTC
TCAACCAGCTCATTAATTCGATATGCTTTAGAGACAGAGA
GGGCTCACCAAACGAAGTTATAAAATGTGCCATCATCGCA
CACAGCATAAAGGAATTAGATTTGCTAGAAGGTTTAATAT
TAGGCAAGAAATTCAGAACCAAGAGACTTTCCGGTACATC
TCTTTATAATGAGAAACACAAATTCCCTAATCTACCTACG
GTCGATTCCACAATAAATAAAGATGGAACACCAAATTCTG
TAAGCAGCACAAGCTCTAATTCCAATTCGACCTCTTATAC
AGGTTATTCTAAGGACGACTATGATTACTCAGTGAAAAGA
AACCTGAAAAAAAGAAAAAATAAATACGGATGACTGGCTG
TTTTTAGCCACTACCAAACATCTCAAACACGATCAATACC
TATTGGCTAACTATGATATAGATATGATAATTAGTTTTGA
TCCAATGTTGGAAGTTGAATTGCCCGCTTTGCAGGTACTG
AGGAATAATGCCAATAAGGATATTCCGATAATAAAGCTAT
TAGTACAAAATTCTCCAGATCATTACTTGTTAGATTCTGA
AATCAAGAATTCAAGTGTTAAATCGTCGCATTTGAGCAAT
AACGGTCATGTCGATGATAGCCAAGAATATGAAGAGATCA
AATCCTCCTTACTATATTTTTGCAAGCAAGGAATGCTCCG
GTGAACAACTGTGAGATTGATTATATTAAATTGGTAAAGT
GTTGTTTAGAGGGGAAAGATTGCAATAACATTTTACCGGT
TTTGGATTTGATAACGTTAGATGAGGCCTCCAAAGATTCG
AGCGATTCTGGGTTTTGGCAGCCTCAATTAACAAAATTGC
AATATTCGTCTACAGAATTGCCCCTTTGGGACGGACCATT
GGATATCAAAACCTACCAAACAGAGTTAATGCATAGAGCC
GTCATAAGATTGCGAGATATACAGGACGAGTATGCCAAAG
GCACTGTTCCACTGTACGAGAAACGATTAAACGAAACTCA
ACGGCAGAACCAGTTGGACGAAATAAAGAATTCTGTTGGT
CTTACATTCAAGAAAAACAAGAAGTGGAAAAATCCATTAA
TGACTCTGAAAAAGGTTGAAGCATGCGATGACAGAATCTA
CCAAGCTACAAAATAAAATAAATCACTTACTGAAAAATAG
GCAGGAACTAGAGAATTTCAACAAATTGCCCTCGAATACT
ATTTCATCAGAAAATCATCTGGAAGAGGGATCTGCCTTAG
CAGACAAGTTGAAGGAATACATAGACAAAAATGCGACTCT
TTTAATAAGTTAAAGGAACTCCAACAAGCAAATGCGGAAA
AATCAAAGCTCAATGATGAACTACGTTCCAAATATCAAAT
AGAATCTTCAAAAGCCGCAGAGTCCGCGCAAACATTGAAA
ATTTTGCAAGAATCAATGAAGTCTTTAGAAAACGAAGTTA
ATGGTCCACTGACTAAATTTTCCACAGAAAGCTTGAAGAA
GGAGCTGGAACGTTTACAGAATGATTTTCAGTCGCTTAAA
GCAAGAAACAAATTCTTAAAGAATTACATAACCTTAATGA
ACCGACAGTACGACTTAAAAAACAAAAACAACGTCCAGGT
GGAAAAGCTGCCGCAAATGGTACACGGTTTAGATCAACAA
GATCCAATACCCCTAATTACACATGAATGTGACGTTTCCT
AAAAGAAGTAGCCTGTATAATATAGAGAGATTTTATATAC
TTTCTTAATGAATTAGACTGTTTCTACAAGTATTTGACAC
TGGAAAAAAAGAGAAAGTACATAGAGATTGGCCAAATATT
TAAATCTACACAGTTGCCTATCGTTTATCGCCTTATTCTT
CAGAAACATTTCATCAACTACTCTGGTGCATTATTTCATG
TTAGTTACCATATATACCGGCCGGCCGCATCGGGGTTTTT
TGATTGAAAAAATTGGTATATTTTCAGTACACATATAAAT
AAAACCCTCAATTTGCCTCTCCAACCGTTATAACTATTCC
AGATCCTCTTTACCGAGCAAGTAGGCTAGCTTCTGTAAAG
GGATTTTTCCATCTAATACAATGAGTGGAGTATCAAATAA
AACAGTATCAATTAATGGTTGGTATGGCATGCCAATTCAT
TTACTAAGGGAAGAAGGCGACTTTGCCCAGTTTATGATTC
TAACCATCAACGAATTAAAAATAGCCATACATGGTTACCT
CAGAAATACCCCATGGTACAACATGTTGAAGGATTATTTG
TTTGTGATCTTTTGTTACAAGCTAATAAGTAATTTTTTTT
ATCTGTTGAAAGTTTATGGGCCGGTGAGGTTAGCAGTGAG
AACATACGAGCATAGTTCCAGAAGATTGTTTCGTTGGTTA
TTGGACTCACCATTTTTGAGGGGTACCGTAGAAAAGGAAG
TCACAAAGGTCAAACAATCGATCGAAGACGAACTAATTAG
ATCGGACTCTCAGTTAATGAATTTCCCACAGTTGCCATCC
AATGGGATACCTCAGGATGATGTTATTGAAGAGCTAAATA
AATTGAACGACTTGATACCACATACCCAATGGAAGGAAGG
AAAGGTCTCTGGTGCCGTTTACCACGGTGGTGATGATTTG
ATCCACTTACAAACAATCGCATACGAAAAATATTGCGTTG
CCAATCAATTACATCCCGATGTCTTTCCTGCCGTACGTAA
AATGGAATCCGAAGTGGTTTCTATGGTTTTAAGAATGTTT
AATGCCCCTTCTGATACAGGTTGTGGTACCACAACTTCAG
GTGGTACAGAATCCTTGCTTTTAGCATGTCTGAGCGCTAA
AATGTATGCCCTTCATCATCGTGGAATCACCGAACCAGAA
ATAATTGCTCCCGTAACTGCACATGCTGGGTTTGACAAAG
CTGCTTATTACTTTGGCATGAAGCTACGCCACGTGGAGCT
AGATCCAACGACATATCAAGTGGACCTGGGAAAAGTGAAA
AATTCATCAATAAGAACACAATTTTACTGGTCGGTTCCGC
TCCAAACTTTCCTCATGGTATTGCCGATGATATTGAAGGA
TTGGGTAAAATAGCACAAAAATATAAACTTCCTTTACACG
TCGACAGTTGTCTAGGTTCCTTTATTGTTTCATTTATGGA
AAAGGCTGGTTACAAAAATCTGCCATTACTTGACTTTTAG
AGTCCCGGGAGTCACCTCAATATCATGTGACACTCATAAA
TATGGATTTGCACCAAAAGGCTCGTCAGTTATAATGTATA
GAAACAGCGACTTACGAATGCATCAGTATTACGTAAATCC
TGCTTGGACTGGCGGGTTATATGGCTCTCCTACATTAGCA
GGGTCCAGGCCTGGTGCTATTGTCGTAGGTTGTTGGGCCA
CTATGGTCAACATGGGTGAAAATGGGTACATTGAGTCGTG
CCAAGAAATAGTCGGTGCAGCAATGAAGTTTAAAAATACA
TCCAGGAAAACATTCCAGACCTGAATATAATGGGCAACCC
TAGATATTCAGTCATTTCATTTTCTTCAAAGACCTTGAAC
ATACACGAACTATCTGACAGGTTGTCCAAGAAAGGCTGGC
ATTTCAATGCCCTACAAAAGCCGGTTGCACTACACATGGC
CTTCACGAGATTGAGCGCTCATGTTGTGGATGAGATCTGC
GACATTTTACGTACTACCGTGCAAGAGTTGAAGAGCGAAT
CAAATTCTAAACCATCCCCAGACGGAACTAGCGCTCTATA
TGGTGTCGCCGGGAGCGTTAAAACTGCTGGCGTTGCAGAC
AAATTGATTGTGGGATTCCTAGACGCATTATACAAGTTGG
GTCCAGGAGAGGATACCGCCACCAAGTAGCTATATAGAAT
CAAATCTCATACATAATTTAAAGAACGAGAGTGCAATGTG
ATGATTGTGATTCCTGATCCTATGTCACGGACGACGACTT
GTATCACCTTGAATTTTCTGACCAAAGGGGCCGAGTCGCT
TCACGAGGGGATGAGAAAGGAAAAGAAGGGAAAACTAAAC
TTATATAACGCAGGTGTGTCTTTCTACCATTGCCATCAAG
TTATTAAAGGCCACGAACAGGAACGCTAGAGACCTGAGTT
TGTCATTTGTTTAGTTCAAGGATTAAATAAACAATCCTTC
TACAAATAAGTCCTTTCTTTCACCATCGTCTTAAGACCAC
TGCCTCCAACGAAAACTAACCTAAAAGAGTTTAGATCACG
AGTATTTTCGCTCTTTCCCTCCTTCCCCTGGTTTTTTCTC
GTTAGTTCTTTTCATTTAAAAACTCTTCTCTTGTCAAGAA
TTTAAAAGACGAAGAGTCCAACACCGACTGATTTTCTAAC
AGCAAAGGAACGAAGTTTTGCCGTGCAAACAATAATTTCT
AAATTATAATTTTGAGCCTAGCTGAGAAATAGGAGAGATT
ATATTTTAGAAAGGTAAGAAGTTTTTCTGTCATTCCTTTT
AGAATATTTGCTACGTTCTAACATTTTTGTTACTCAAGCG
CATTTTCTGCAACTTCCCTTATAAGCTATTTCCTTTTTTT
GGGACCGATCCTTTCTTCTGTCTTTGGTAACCTAAAAACC
GGAATAGTCAAAGTTATCTGCATAGTCTTCTTGCCAGGCT
TATTTTCGCCATACCATTTTTCTGGTACCCTAAACATTTT
GGTCTTATTTTAGAACAGCTGGTGCCTCGTTTTTCCGCAT
TAGGCGCACTTTTTTCATAGCCACTATTCTAAAAGAAACA
ACTTTTTTCAAAGGGAAATCTAAGTTGCCTGCACGAAGAA
TAAGACAAGGGTTCATAAACGTATAGTATTTGCCAAGTTC
CATCTTTTTCTTTGTCACTTTAATATCGCAAAACAGAACA
CCAAAAACCTTTCAGCGCAAAGATTTGGCCCAATTATTCC
ATCTTTATACACTATGTCTAAAAATAGCAACGTTAACAAC
AATAGATCCCAAGAGCCAAATAACATGTTTGTGCAAACCA
CAGGAGGTGGTAAAAACGCCCCAAAGCAGATTCATGTTGC
ACACAGACGTTCCCAAAGTGAGTTGACAAATTTGATGATT
GAACAATTCACTTTGCAGAAGCAGTTGGAGCAAGTTCAAG
CACAGCAGCAACAGTTGATGGCTCAGCAACAGCAATTGGC
ACAACAGACAGGACAATACCTGTCAGGAAATTCTGGCTCT
AACAATCATTTCACGCCTCAACCGCCTCACCCTCATTACA
ACTCAAACGGTAATTCACCTGGTATGAGTGCAGGTGGCAG
CAGAAGTAGAACTCACTCCAGGAACAACTCCGGATATTAT
CATAATTCATATGATAACAATAACAATAGCAATAATCCTG
GGTCTAACTCACACAGAAAGACGAGTTCACAATCCAGCAT
ATATGGCCATTCCAGAAGACATTCTTTAGGTCTAAATGAA
GCGAAAAAGGCTGCTGCGGAAGAACAAGCTAAAAGAATAT
CTGGGGGTGAAGCAGGCGTAACTGTGAAGATAGATTCTGT
TCAAGCTGATAGTGGCTCAAATTCTACTACAGAACAATCT
GATTTTAAATTTCCACCACCACCAAATGCTCATCAGGGCC
ATCGTCGCGCAACTTCAAACCTATCACCTCCCTCTTTCAA
ATTTCCTCCAAACTCTCACGGGGATAATGACGATGAATTC
ATAGCAACCTCTTCAACGCACCGCCGTTCAAAGACAAGAA
ACAATGAATATTCTCCAGGCATTAATTCCAACTGGAGAAA
CCAATCACAGCAACCTCAACAGCAGCTTTCTCCATTCCGC
CACAGAGGATCTAATTCAAGGGATTACAATTCCTTCAATA
CCTTAGAACCTCCTGCGATATTTCAGCAGGGACACAAACA
TCGTGCCTCTAATTCATCAGTTCATAGTTTCAGTTCACAA
GGTAATAATAACGGAGGTGGACGTAAGTCCCTATTTGCAC
CCTACCTTCCCCAAGCCAACATTCCAGAGCTAATCCAAGA
AGGGAGACTAGTAGCTGGTATATTAAGAGTTAATAAAAAG
AATAGATCGGATGCCTGGGTCTCTACAGATGGCGCTCTTG
ATGCGGATATTTACATTTGCGGCTCCAAAGATCGTAATAG
AGCACTTGAAGGTGATTTAGTCGCGGTAGAACTATTAGTT
GTGGACGATGTTTGGGAGTCCAAGAAAGAAAAGGAAGAAA
AGAAGAGGAGAAAGGATGCCTCTATGCAACACGATCTAAT
TCCTTTGAACAGTAGTGACGATTACCACAACGATGCATCT
GTTACTGCTGCAACAAGCAACAATTTTCTATCTTCTCCTC
CTCGTCTGATTCGCTAAGCAAGGATGATTTATCCGTCAGA
AGAAAGAGGTCATCTACTATCAATAATGATAGTGATTCCT
TATCATCTCCTACCAAATCAGGAGTAAGGAGAAGAAGTTC
ATTGAAACAACGTCCAACTCAAAAGAAAAATGACGATGTT
GAAGTTGAAGGTCAGTCATTGTTATTAGTTGAAGAAGAAG
AAATCAACGATAAATATAAGCCACTTTACGCAGGCCATGT
CGTTGCTGTTTTGGACCGTATCCCTGGTCAGTTATTTAGC
GGTACATTAGGTTTGTTGAGACCATCCCAACAAGCTAATA
GCGACAATAACAAACCACCACAAAGCCCAAAAATTGCTTG
GTTCAAGCCTACTGATAAGAAGGTGCCATTAATTGCAATT
CCTACAGAATTAGCTCCAAAGGACTTTGTTGAAAACGCTG
ATAAATACTCCGAAAAGTTATTCGTTGCCTCTATTAAACG
TTGGCCAATCACATCTTTGCATCCATTTGGTATTTTAGTT
TCCGAACTTGGAGATATTCACGATCCTGATACTGAAATTG
ATTCCATTTTAAGGGATAACAATTTTCTTTCGAATGAATA
TTTGGATCAAAAAAATCCGCAAAAGAAAAACCAAGTTTTC
AGCCGCTACCATTAACGGCTGAAAGTCTAGAATATAGGAG
GAATTTTACGGACACTAATGAGTACAATATCTTTGCAATT
TCCGAGCTTGGATGGGTGTCTGAATTTGCCTTACATGTCA
GGAATAACGGAAATGGTACCCTAGAGCTGGGTTGTCATGT
TGTTGATGTGACCAGCCATATTGAAGAAGGCTCCTCTGTT
GATAGGCGTGCGAGAAAGAGGTCCTCTGCGGTGTTCATGC
CACAAAAACTTGTCAATTTATTACCACAATCGTTCAACGA
CGAACTGTCGTTGGCCCCTGGCAAGGAATCAGCCACGCTG
TCGGTTGTTTACACTCTAGACTCATCTACTTTAAGGATTA
AATCTACTTGGGTAGGCGAATCTACAATTTCCCCCTCAAA
CATCTTGTCTTTAGAACAATTAGACGAAAAATTATCTACT
GGAAGTCCCACTAGCTACCTCTCTACTGTACAGGAAATTG
CTAGATCATTTTATGCTAGAAGAATAAATGATCCAGAAGC
TACATTACTTCCCACCCTGTCCTTATTGGAAAGCTTGGAT
GACGAAAAAGTTAAGGTTGACTTGAACATCCTGGATAGAA
CTTTAGGCTTTGTTGTAATTAATGAGATTAAAAGAAAGGT
CAACTCCACTGTTGCAGAGAAAATTTACACCAAACTTGGT
GATCTAGCTCTTTGAGAAGGCAGATGCAACCCATTGCAAC
CAAGATGGCGTCATTTAGAAAGAAAATTCAAAATTTTGGT
TACAATTTTGATACCAATACGGCGGATGAATTAATCAAAG
GGGTGCTAAAAATTAAAGATGACGATGTTAGAGTCGGAAT
TGAAATTTTACTGTTTAAAACCATGCCAAGAGCTAGATAC
TTTATTGCTGGCAAAGTAGACCCGGACCAATATGGGCATT
ATGCCTTGAACCTACCTATCTACACACATTTCACAGCGCC
AATGAGAAGATACGCTGATCATGTCGTTCATAGGCAATTA
AAGGCCGTTATCCACGATACTCCATACACCGAAGATATGG
AAGCTTTGAAGATTACCTCCGAATATTGTAATTTTAAAAG
GACTGTGCTTATCAAGCACAGGAACAAGCAATTCATCTAT
TGTTGTGTAAAACAATCAACGACATGGGAAATACTACAGG
ACAATTATTAACAATGGCTACTGTCTTACAAGTTTACGAG
TCCTCCTTTGATGTATTTATTCCAGAATTTGGTATTGAAA
AGAGAGTTCATGGAGATCAACTACCTTTGATCAAAGCTGA
GTTTGATGGTACCAATCGTGTCTTGGAATTGCATTGGCAG
CCCGGCGTAGATAGTGCAACTTTTATACCAGCAGATGAAA
AAATCCAAAATCCTATAGAAATTCCATTAAGAACAAATTC
AGATCCACAGCCGCTGAGATTGCGAATATTGAACTAGATA
AAGAAGCGGAATCTGAACCATTGATCAGCGATCCATTGAG
TAAGGAACTCAGCGATTTGCATCTAACAGTACCAAATTTA
AGGCTACCATCTGCAAGCGACAACAAGCAAAATGCTTTAG
AAAAATTCATTTCTACTACTGAAACCAGAATTGAAAATGA
TAACTATATACAAGAAATACATGAATTGCAAAAGATTCCT
ATTCTATTGAGAGCTGAGGTGGGGATGGCTTTGCCATGTT
TAACCGTCCGTGCATTAAATCCATTCATGAAGAGGGTATA
ATCTCTTCTACCAATATCGTCATTGCTGTTTTTCTTGTTT
TTCACTTTCGTTCTTTGGATTGTGCTTCACCCCTCAGTAT
CCCTTCCCTTTGTTTTTATTTCCTGCGAACATTAACAACT
GCATGAATTTTGTACTTCTCCTTTTAATCCACGTTCCGGT
AAGGCATCATCCAAATTTTTTATTCGACCTCGTTAAGTCA
TATATTTTTTCCCAAAAATACATAAAACAATAATGCAGCC
TTCTTTTCAATATTTACAACTTTTCAATTTATATTGTCTT
TTGTTATTTATACTCTTATATATTAAATTTATTCCGTTAC
TAAATACCCTTTTGCTGTACAAATATCATCAAAGAGAAGT
ACTGAAAGCTTACTTTTTATGCGCTGGGTAATTTTTCCGG
AAACAATAACGAAATCATCGTCGAGCAATTTTGCTCGTAC
TTCAGAAACTACTGCGTAAACATTTGAGGTCGTACAATAA
GTAGATAGAAATAAATAAACCAATTTTTCGTCAGCGTTTA
ATCTGTAGCCAAAGATTTGTGGTATTCTCACAGTTTGAAT
AATATTCAGCTACTTCATCAAGTAGTTTTTTCAATAGGAG
ATTCACGGTTCAATAAGTGCATTGATTATGTTCGACCAAT
TAGCAGTCTTTACCCCTCAAGGTCAAGTACTTTACCAATA
TAACTGTTTAGGAAAAAGTTTTCTGAAATACAAATTAACA
GCTTTATATCCCAGCTGATTACTTCCCCAGTAACTAGAAA
AGAAAGTGTTGCAAACGCAAATACAGACGGATTTGATTTC
AATCTTTTAACAATCAACAGCGAACACAAAATTCTCCTTC
ATTTAATGCACTATTTTATTTGAATAAGCAACCAGAATTG
TATTTCGTAGTGACTTTTGCCGAGCAGACTTTAGAGCTTA
ATCAAGAAACTCAACAAACACTTGCACTGGTGTTAAAACT
CTGGAACTCATTGCATTTAAGTGAATCCATTCTAAAAAAA
TCGTCAGGGCCAAAACGAAAAGAACAAGCATAACTACGTC
GATATTCTTCAGGGAATTGAAGACGACCTGAAGAAATTTG
AGCAATATTTTAGGATAAAATATGAAGAGTCAATAAAACA
AGACCATATCAATCCAGATAATTTTACCAAAAATGGATCA
GTACCCCAATCGCATAATAAAAATACCAAGAAAAAATTGA
GGGATACAAAAGGTAAGAAGCAATCTACAGGAAATGTTGG
TAGTGGGAGAAAGTGGGGCCGTGATGGTGGCATGCTTGAT
GAAATGAATCATGAAGATGCAGCCAAATTAGATTTCTCAT
CATCCAACAGCCACAATAGTAGCCAAGTAGCTCTAGACTC
CACTATTAATAAAGATTCTTTTGGGGATAGAACAGAAGGA
GGCGATTTCTTAATCAAAGAAATTGATGATCTTTTGTCTT
CTCATAAAGACGAGATAACTAGTGGGAACGAAGCTAAAAA
TTCTGGATACGTCAGTACAGCTTTTGGATTCCTTCAAAAC
ACGTTCTAGGTAACAAAACGATCAATGAAAGTGATTTGAA
ATCTGTATTAGAGAAGTTAACACAACAATTGATAACCAAA
AATGTAGCACCAGAGGCAGCAGACTATTTAACACAGCAAG
TCTCACATGATCTTGTAGGCTCAAAAACTGCAAATTGGAC
CAGTGTTGAGAATACTGCTCGTGAATCTTTAACAAAAGCA
TTAACTCAAATATTAACGCCTGGTGTATCCGTTGATCTCC
TCCGTGAAATTCAGAGCAAAAGAAGCAAAAGGATGAAGAA
GGTAAATGTGATCCCTATGTGTTCTCTATAGTTGGTGTTA
ATGGTGTTGGTAAGTCAACAAATCTTTCAAAGCTAGCGTT
TTGGTTACTGCAAAATAATTTCAAGGTCTTAATTGTTGCT
TGTGATACGTTTAGGTCTGGTGCAGTTGAGCAACTAAGGG
TCCATGTTGAAAATTTGGCACAGCTAATGGATGATTCACA
CGTTCGTGGCTCCAAGAACAAAAGGGGTAAAACTGGTAAT
GACTACGTTGAACTATTTGAAGCTGGTTATGGTGGATCTG
ACTTGGTAACCAAAATTGCAAAGCAAGCCATCAAATATTC
TCGTGATCAAAACTTCGATATAGTGTTAATGGATACTGCC
GGGAGAAGGCATAATGATCCTACTTTAATGTCGCCATTGA
AGTCTTTCGCTGACCAAGCCAAGCCAGATAAAATCATTAT
GGTTGGAGAGGCTTTAGTAGGTACTGATTCTGTCCAGCAA
GCCAAAAATTTTAATGATGCCTTCGGAAAGGGAAGAAATC
TTGACTTCTTTATTATCTCCAAGTGTGACACAGTTGGTGA
AATGCTGGGTACTATGGTAAATATGGTTTATGCTACGGGG
ATTCCTATCTTATTCGTTGGCGTGGGACAAACCTATACCG
ATTTGAGGACATTAAGCGTAAAATGGGCTGTTAATACATT
AATGTCTTAAAAACTGTAATATCATAGTATATATATATAT
ACCACAGACAATGTTATTCAACAATAATAAAGTGTCTTTT
TTTCTGTGCATCAACAAGGTGACAGAATGTTGATGTAACT
TCTTTCCACCAAGTGAATCTACAAGTAGTAGAATAGAGTA
TTTATATTCGGTTTACAAACTACAAATAGCGTGCTCATAT
CTCTTTTTAATGATTTCATTTGTATGAGTATCGTCTTTCG
TAGCTCTTCTAACGTCAATAATCTTAAAATCATCTGAAAA
GTTGACATGCTCTGACACAGGAATAACAGTCTCTACTTTT
ATCTCTGGCATATTTGGCTCTGGACCATCTTTGATAAGAT
CTATAAAACTATCTTCCGAGTGACCTAGAATACAATGCAA
AACGACTTGGGCGCCAGGTTTCGACAGGACCAGGCTGTTT
TCCTTACAAAAAGAAGCCGCTACACAGTCAGGACATCCAT
CGCTGCATGGGCATTCTTCTATTCTTCTTAAACTAGACTC
TATAATATCATCAATATGCTCAAACGCTTTAACACACAAG
CCAGACCCGTACTTACCGCCCTTGGAATCATAGAATATTA
ATCTAGCTGGTCGCTTTCGTTTAGTTTGACGTTCTGCAAA
TTCCTTTTCCGGAGCTTTGCATTCAGTTTGTATTTCATCC
ACACCCGCCACTATAAATCGCGGTAACATACCCATAATTG
CATGTTGCGCCCCGTGAATAGCTCCTGCTACATTTAATTG
CTTCTTTTGGCAAATTTCTAAGGCATATTTTGGCATATCT
ATCCATAATCCTTTAGAATTGATTATTACAGGAGGGTTAT
GGGTTTCGATGGCATCGATGATCCTCTTGTACTTGTCTAC
TTTAAAAAGCCAAATACAATAATTGTAGTCTTGATCTTAC
CAAAGTAAACAGGAACATCACTATTCCTTAAAGAGCGTAT
AAGTTCAATTTCCTGTGGATCTACATCTGTAAAGTCTCTT
TGGTTGGTTACCCAGTCAACATCTACTCTTTGCACTTTAG
CATATCTTTCATCAGGATTAAACTCCTTCACAAGGTAGGG
ATAGCCTTGGTGAATGAATATACCGCCATCATATAAAGTA
AAACTAGTCCTGGATGCTTCTATTTCCTCAATTATTATAT
TTCTTCCATTTGTTATATCCACTACGGCAAATTGATCTTC
TTCTCCGCCTCTCAAAGATACACACTTGGACGGCCATGGT
AAAAATCTATTACTGGCGTGGTACCCATCTTGATTGTGAT
GTAAGCGTTCAACACAGATTTTGCGAAGATGAGATTCAGT
AAAGTATTGCTTGTCACGTTCAAAATTTATTGGCAGTTCG
AAAGCAGCGCATTGTATGTGTCCTTCCAGTATCAAAATGT
TATTGAAATCAAGAACCAAATCTTGATAAGATTCGAAATT
ATTAACCTCCAGCAAGGATTCTGGATGAGCAACATAATGT
TGATCAACAGGCGAGTCACTTGCAACCACGAGGGTTAAAG
AATCATTATTTCTTCTTCCAGCTCTACCACTTTGTTGATG
AAAATTCGCCATTGATAGTGGGAAACCGCACATCAAGACT
GCGTCTAGTCCACCGATATCAATACCAAGTTCTAGAGCAT
TGGTAGATATGACAGCCTTTAAATTTCCGTGAAACATCTC
ACGTTCTATTTTACGTCTGTCGGAAGCAGAATAACCACCC
CTGTAAGACATGACTTCTGTAACCAGATCCTCACGCCCAG
TTTCAATAAAAATATTGCGAACTTCTTTCATCAACAATTC
ACAAACACGACGAACGTAGCAAAATGCTATGGTTCTTACG
TTGTTCAATATCAATTGTACCAATATCTTTGCACTCTCTC
TAATGAAATTTTCTCGTTTACGTTCGTGTTGAGGTAAAAT
TGGAGGATTCCACACCACTAGATGCTTAGCACCTGTAGGT
GAGCCATCCTCGTGTATTAGCGTAACCTCATTAATTCCAA
ACATGTCCTTCATATGTTGTACTGGAGACTTTAAAGTTGC
AGAACATGAAATAAATTGTAAACCACTATTTTCGTAAAAA
CAGTGGCACAGTCTTAGTAAACGTCTCATCACTAATGCCA
CGTGCGATCCAAATAAACCCTTATATATATGCAATTCATC
GACCACCACTAACTTTAGATGGTACAAAAATGTCTCCAAT
TTGCATGATTAGGTAAAATGCTGGTATGTATCATGTCAGG
ATTGGTAAAAATAACTCTAGCATTTTTACGAATATAAGCT
CTTTCCTCTGGCTCCGTATCGCCGTCATACGTATCAACCA
CGGCATTCTTTAGCTCGGGGATCTTTGAAAGTATTACCTT
GAATGCTCTTTTTTGATCTTGTGCCAGGGCCTTTGTTGGA
AATATATACATAAACGTTGATTCAGGATCCTTTAAAAGAA
GATCGATAGCTGCTAGTTGGTAAATAAGGGATTTACCTGA
AGAGGTCGATGTTGTAATAATGACGTTTTCGCCTTGATGA
AGACTGTTTATCGCATCTGCTTGATGGCTGTAGAAATTTT
CGTGTTCCATACCCTGATATACTTCCGGTGCAAGCTCAAA
ACAGAGACCTTTATACTTCGCTGTTCTTGATGGTATTGTA
AAACAATGCTTTATCTGAGAAGCGTAGAATTCAGTACTTT
TAATTTCTCAATCATTTGAGGAATTGTTGTTATCACTGAA
TTATTGGAATAATTGGGAATGCTCATCTCATTACTTTCTT
GCTTCGCCTTCATCATTGCCTCAATAGGATCCTCATAATC
TCTCTCCCTTGGAATATATTTCTGCGCTAGATTTGTTAAC
TCAGAAAATGGGTCAAGGTTAGCCTTTTCCTTTTCCAGGA
TAAATTCCCGTAGTCTGGATTTAAAGAGAGCTTCCCTTTT
AGAAATCATCTTTTCATTTCCTCCGTAGTATATGTTGGTA
TCTTTATTTGAGAAAATCTATCACTTGCAGACCATGAGCG
TTGCATTGTACCGTCTATAAATTCAAATATAAGTAACTGA
GTAGATTTTTGAGTCTGATTTTGGTCATCAACGTCCTTCA
GTTCAAATATGTCATTTTCCTTCTGCTGAAAGCCGCCATT
ATTGAAGTCAAAAATCTTAGTTTCAGTATAAATTTGGTTC
TCATCAATATACTTGAAAACACATTCTCTTGGCATTAGCG
CCATAACCATGGCTAGGTCTTCTTTCGTCACAGTTCTTTT
CAAAGCAGTTTCTATAGGTCCACAAAGTGTTTTAAATGTA
GGCACAACATGCTTTCTGCAAATCAAAAAGGTGTAAAGAG
TATTAAGGCGGAAAAAAATTGTTCAAAATTTCTAAAGGCA
TCGGTCTTTCCACTCCCTTGACCTGCTGACTTCAGTTTCT
TTTTGATAGGTCCTTCCTCCATTTTTCCTTCTCAAATGAA
CATTTCTTTTCTACGACCTTAACCATCTCAATATGTATAA
CGGTTCTGTTTTATAACGAAAAATGAAAAAGTTATTTTTT
TCCTTTAAAAATATATAAACTTGAAAAGCCAACATAATAA
TATAAGTACAAGCGAAGAAGGTTTTAACGAAGAGGTAGAA
AATTTGAAGAAAGCAATAATCCAAGATTAAAATAGACGGT
ATGCCTTTCTCTTCTGAGCAATTCACAACCAAATTAAATA
CGTTGGAAGATTCCCAAGAATCTATTTCCAGTGCCTCAAA
GTGGTTGCTTCTACAGTATAGAGATGCTCCCAAAGTGGCA
GAAATGTGGAAAGAATACATGTTAAGGCCTAGTGTAAACA
CAAGAAGGAAGTTATTGGGTCTTTACTTAATGAATCATGT
TGTTCAACAGGCTAAAGGTCAAAAAATTATTCAATTTCAA
GATTCCTTTGGAAAGGTGGCAGCAGAAGTATTGGGAAGAA
TTAATCAAGAGTTTCCGAGGGACCTAAAAAGAAGTTGTCA
AGAGTTGTGAATATACTAAAAGAAAGAAATATATTTTCCA
AGCAGGTAGTCAATGACATAGAAAGAAGTCTTAAAACCGA
GAGCTCACCAGTGGAAGCGTTGGTGTTACCCCAGAAATTG
AAAGATTTTGCTAAGGACTATGAAAAATTAGTGAAAATGC
ACCATAATGTTTGCGCGATGAAAATGAGATTTGACAAATC
ATCAGATGAATTGGATCCATCCAGCTCAGTTTACGAGGAA
AATTTTAAAACAATAAGTAAGATTGGGAACATGGCTAAAG
ATATAATAAATGAATCAATTCTAAAAGAGAAAGCGGTATC
CATAAACTGCAAAGCACACTGGACGATGAAAAAGGCATCT
AGATGAGGAACAGAATATGTTAAGTGAAATAGAATTCGTT
TTATCTGCTAAAGACCCATCCAGATTAAATAAAAACGTTG
ATGAAGACAATATTATTCCTACGTATGAAGTGGGGGATGG
AGATGACGATGACGATGATGGTGATAATGATGATGATGAT
GATGATGATGATGATGACAAAAATTACGATGATAGATCCA
ATGACAGCAATTATGGCGTTACTAATATTAGCACCACAGA
TAAGAAGAATGAAGTTGTAGAAAAGACAGATAGCGAACAT
AAAAACTCTACTCATAATCCTAGTGACAATCAATTTGGTA
TGAAACGAACACATGATATGATAGGTCATGATGACGCTAA
TGACATACCGGAAAAAAGGTTCATCTTGATTCGAAGACGA
GTGAAGATGGTACTTTCAACAGTGAGGATGGACATTATGA
GTTAGATATAGAAGGCCACGTCGGCGCCCAAACCGACGAA
GGTGTTGAGAATTCCGGAGGGTTTCTTCTAGTATACAAGA
CTTGTTAAGTAAGCTTGCAAATTAATATGATGGTTGAGTA
AAAAGAAAACAAGGAGATAACTTATACAAATATATAGTAA
CCCGTTTAAGTCCAGTCTTTTTTCGTAACTATTTGCCCAT
AGTTTATTTCGTATTCATCTTCACTATTTCCTCGACAAAA
AGATGCGCACCTAAACTACATGGACACCTATGCAATGCTA
TATAGAATATGAATCGCCAATGCTTTTTATTATATCATCG
TGCAAACTTTTAGTCTGCTCCTTTTCAAGGCCCATGATTT
CTTGCACCAATTTTTCAAGAGACTCTAGTCCAAGCTCAGC
CTGAGTTCTTCTACCTATCCTGTATGATATCACTTCCCCG
TCGGTATCGGATTTCTCCTCCAATCTGACTATATATTCGC
GCTTTTCTAAACTTTTTATCAAATCTTCAATAGTAATGTT
CAGTATAGCAATCTTTGAACCATCGCTTGGAATGCCAAAT
GTCTCTAGAAATTTGATCAATTCCTGATGTAATATGTTAT
TCTTAGAGAAGAAAACAATGCATAAAATGACGCTCAAAAC
ACCCTTGTAAACAAGATCTCGATCTGTACTCAACTTGCTT
TCTAAGGTATTGGAAGTTCCTGAAGCTATATCGTCACCAA
TATACTCTCCGGTAACTATTAGCTCTTCATAAGTGTGAGC
GCTTTGTAAAATCTTGAAATCGTCAAAATTTTTGAGTGCG
GGACATTGTTTAGCAAGATAAATTTCTGGGCTCTATGTCC
CAGTGGCTCAGGCATTGATTTATTTGTATTGCTATTGCTT
CCATTACCGCCAGCGTTCATATTATTTTTGACGGCAATCC
TTGTAATTCAAACCCATATACGTTATACAGTATAGCATTT
ATGTCCATAAACATTTTACTAAAAGACGGTTTTGCTATGT
TTTCCTCGCGAGCAGCTTCATGTATAACAGATTGTAACTT
GTTTCTTGTTATGATCGAATTTTGAGATTCTCCTCTCGAT
AAAATATACCTAACCATTTTTCTAGCTACAGGATTCTCTT
TAACGATCTTGGCCACGGCTAAATCTTCTGTTAAATCCAC
ATCGCTGTCATTATCTATAGAACTCATGCTAATGAGAAGC
TTATGTTTATCGAACAACCTTCCCTTGTAGCATACTGATA
TAGGACCCCTTCAATCGAAGTTGATAATAAGCGCATTACT
CTTCATTGAAATTTTTCTTCACGTATATCGCGCTGTTAAA
GGAGAGGGCCGCATGCATGTAATACTTGCTATTCTTGAGT
CAGAAGCCCACACTAAGTGACCTGTGAAATCAAGTTGCTG
CTTCAAGATATCGTCCTGTACTGGAAAAAATACTAGTAGG
AATTGCGTGAAGTACTATATAAACTTTTCTTAGATGTAGC
TTATTTAACGACACCTGAGGGGGCATTTAGTATTCTAACT
CACCCGCAACGTGAGGCCAAAACGATTCTGCAAATCGCTT
CTGCTCCATCGACTCACATCCACCTCTAATAGCCAAGTAA
CATCTTCTGTCTAATGGAATGTTCCATTCTCCACAATTTC
CGCCAACCATTATTCCTCCTGCTTCCTCAAGAATACACCA
ACCGGCACAAACATCCCAAGCCCAGCAGCCACCTTCCCAA
TAAGCATCAAGCATGCCGCTCGCTACGTAGCATATGTTCA
TGGCAGCACTTCCTGCACTTCTGAACCCGTGAACAAAGGC
GCCGGACTCACTTAGTAAGTTTTTATAAGTATTCATTTTC
TTATCAAAGTTTCCTTGGGAACCTTCAGTTCTTTCCGAAC
CTCCTTCTAAAGCAATTAAGGATTTTTGCAAAATCAATGG
CCTTTTGAAACCTTTATCTCCTGATCATTTAAGAAAGCTC
CATTGCCTTTGGAAGCATGGAATAGTTGGTTTAAGTGAGG
ATTGAAAACCACACCAACAACCGGCTTCCCCATTTCAGCT
AAACCTAGAGATGTACAACTATAGGGGTAACCGTGAATAA
AATTAGTAGTACCATCGATGGGATCAACAATAAATGTAGG
GCCGTTAGTTATTTTCGTGACACCTTTTACATAAGTTTCT
TCTCCGATAAATTTGAAACTGGGATACTTGGCCGTTAAAT
TTTCCTTGATTATAGATTCAATTTGTTTGTCTAAAGCAGT
TACCAAATCTACGCCATTTGCTTTATCATCATATGAACAA
AAGTTTGTTCCTGCGTGCGATTTTACGAGAGGTCCTATTT
TACTCCTAAGTAATTCAATAAATGTGTTCTCCACTTCCTC
TAGTACTTGCCTCGTTAATACCATCGCTTCAATCTAAGTT
TACTTTACAAGGGCTTGTGGAGCTTCAACTTCACTTATTC
TCTATATTGTTTTCACGATTTTTTCTCCCCACGATTTCAT
ATGTAATGAAGCAGGGTGCTTCACGGCGTTATCACTCGGA
ACACTGACGTTCTTTATTAAGAATTACCGTTTTAAGGGAA
ATAATAAGAGGTCACTTAATATGACTGTGAGAATCCATTT
TTGTAGTTTTTAGTTACTGGCTTTGGAATGTCAATATAAC
TGTGATTGACTTCCCTTTTTTCGCTTTATGGGTCTATGAT
GTGCGCAAGTTGTTACCTTTCCGTAGAGAGTTCGGAGTTG
ATGCATTGTAAAGTTTCGTTTAATTCATAACAGAAATTCG
TAATTATTCAGTAAGACATAAAACTTAAGGAACATATCAC
CATGTTGAGAGCGTTCCGCTGTTCTATACATACTTCGAGG
GTATTGTTACATGATGCTGGAGTGAAATTAACTTTCTTCT
CAAAGCCTAATTGTGGGTTATGCGATCAAGCAAAGGAAGT
GATAGATGATGTATTTGAAAGAAAGGAATTTCATAATAAA
GCAGTTTCACTAGAGATAGTCAACATAACTGACCGAAGAA
ACGCAAAATGGTGGAAGGAATATTGCTTCGACATACCAGT
ACTTCATATTGAGAAAGTTGGTGATCCTAAGTCGTGCACC
AAGATCCTGCACTTTCTTGAAGAAGACGATATCAGTGATA
AAATAAGGAGAATGCAATCTAGATGACCTCTTTTGTTTTT
ACTAGAGTTACAACACTGTAAATATTTATAAGCTATGAAT
AAGTATATACCTCAAAAACTATATCTACGCTAATTTTACT
ATGCATACTTCTTACGCAGGGAACAAAATGAAATGTATTC
GCACAAAACGATTTCAAATTTTCCATTATCCTCTATTTCC
TTCTCCTTTTCTTGCTTATTTTTAATGACTGGTCTTCGTC
TTCTACTAGTAGTAATTTTTTCTTGAAGAAATTGGAGGTT
TCATGCAATTTGAACCCTTCTTGATTTTTCCTCTCACTGG
TTTAATTTGGATTGGGGAAGGGTTGGTTAACTCTAGGTCG
TCATTTGATGATGAAGAAAGATCGAACTCATCGTTAAATT
TGGATGTTTCTTTGGATGAATTAATTCTTGACTTACTTAT
ATGATCCACCTTAGGACACTTTTTCATAGGAGAGTGAATG
GCAGCAGAGTTATTAGGAAATAAGTTGGACGTCGTAGCAT
TTTTTTTGGGTGAATCTGATGGTTTAGTAAAATTTTGTGT
ACCTTTTTACTAGGCTCGTTCCGTTTATGGTTTTTTATCT
CTTCTAGCTCTTTAATCTTCTGTTCTAATTCCCTCTTTTG
CGATTGCACCTTTTGCTGTAAATTTTGGTGACTTCTTCCA
AACTTTCGAGGTTATCTTGAAGTTCTAACTTTTCAGCTGT
TATATCTTGCTTCTCCGATTTCAGAACTATCACTTGCTGT
TTTAGGGTTTTTACATCGCTTAGTGATTCTTCAACACCAG
TTTCCTTTTTTCTAAACAATTTTTAAGTGCCTATTCTGCT
CTTCAAGCTCCAATTCATGAGCCTTCAGTTGTACTACTTC
GACGTTTAGCTTTTGTAGCTGCTCATTGTTCTTTTGGAAA
GCCTCCAGTTTGGTTGTATGATCCTTCTGTTCATTTTCTT
TGATTTCTACTAGCTGTTGAATTCTTTGCTTCAGAGTGTC
GTTTTCGGAAACTAAAGCCTTCACAATTTCATTCTGAGAA
GATATTTTATTTTCGTAATTTGATTTTGTTGTGATGTTCA
AATTGTTGAGTTTTTCTAGTTGATCCTGGACTTTTTCAGT
TCATTAGAAAGGTTTTCATTTTTTCAGTTAAACTTTGTTC
TTTGCCAGAAATTTGTGAAATTTCGATATTCTTCGCCTCC
AACTTTTTGACCAAATCTTCATATTGTGCTTCTTTAGTAC
CAAGAGAGCTAATAATCTGATTTTTTGTGAAGACAAAGTT
GACCTTTCACTCTCCAAATGTTTTATCCTTTCTTCATACT
CATTCGACTGAACTATTTCTGCCTTATATGCCTTCACCAA
GTTTTCCAAACTCGCGTAATTTTTGGCTGTTTGAGACGCA
TCATCAAGAAGCTCTTGCCTTGTGTTATTCATTTCACTTA
CCAAAGCAGTTTGAATATTCCCTGATGACGTTAATAGTTC
TTCTTGTACTCCCATTATAAGTCCTTTTTGCGTTACACTC
AGCTCATTTATTGTTTTTGCCATTTCATCCTTACTGGATG
ACATTTTTTGTTCAAGATTTTCTTTGATATCTTCATATTG
CTGCTTTAGCATGGTCTCTGTATTACTACTCAACTCTACA
GTGGTGTTCCTCAAGCCTACGTTAAGGGTATCTTTTGCCA
CATCGAAGTGCTTTTGTAATTTTTTTCAAACAAATCATGA
ACTCTTTCTTCGAATTTGTTAAATTGCAGTAAATGGTGTG
CTTTATCTTCTGAAAAGAAATTCTCAATTGATTTAATCAT
TTCTTCTCTATTTTTTCCCATTTCCTGTATTAAGGAACTG
TTTTTGATTTTTTCTTCGCTCAACTGACCTGAACAATCAT
CTAGTTCTCTTTTCAGGTATTCAATCTCTTTACCTTTTTT
CATTAATTCTGCATCCGCCTCCTTTTTGTTCTTCCCTAAA
TCATTTATTGTTTTGTTCAAGTTTTCAATACTTGTCTTAA
ATCCGCTTATCCTTCTCTGATATAGTTGGTGGTTTTGTCT
TAAATCTTTCAATTTAGTTTCTTGATTATTCTTATGGCTC
GTCAACGTTGCAATCCTTTCTTGAAGAGTTTCTAAACAAG
ATTTATATTTTCCGACTTTTTCATTGATCTTATCAGAATT
GGAAGCATACGACTGTAGTCGAACTTTCAACTTTGCATTA
TCCTGTTGCTGCTTTTGTAGCTCTTGCTTTAAATTTGAAC
ATATTCTTTGAGTGTTTGTGAAGGCTTCTAACAGGACATC
ATTTGAAGATGTACTAGAATTATTGATGGACGTGTGCAAA
GGAGCCTTTCCATTTGTCATAGTATATTCATGCATTTTAC
TATCCTTGAGAGTTGTCTCAGAATCGTTAGGATCCCCATG
ACTTTCTTTCGTTTCTTTGCTACTCCTTCACTCACTTCTC
TTACTTCTGTAATTTCAAAATCTTCATCAGTATCATTTTC
AATTGCGGCAACATCATTTTTAAAATTCTGTTGTATTGGT
CTGTTGATGTTGTTTTTTTTGGTGAACCTATTTCCATATC
ATCAGAATAACCATGGTTTCTCTGACTAAGGCTCATACTT
GTAATCAGTTCTTGTTCGGTAGAAGTTTTGTGGGGTTTTT
TGAAGGTATCATCTCCCTCTATAGAAGAACCCACGTCTAA
ACAGTTGGATGAATTCTCGACAACAGTATTAGCGGAAGAA
TCTGAATCTACATCTCTGACTCTCAGCTTAGCGAAGATGT
TTGGTCGAGGCTTGAATCCCATTGAACTATCTCTAAAAAG
TTTGACATTCTCTAAAAATTTAGCCGCCGAGGGTATTTTA
CTTCCGAATCTCAAAGAAAAAATATGCTTACTGTTAATCC
TAAAAGAGGTGACAATATTCAGCTAAAACTTTCAGAGACT
TGCAGTTCTCTTCAAGGCGGTCAACTTTAACAAAGAGGTA
GCAGATTGTTTTCTTTATTTGTTCGCTATTTACAAGTGAA
GAAGCAGCTCTTCATAAAGGGACAACACGGCTTATAGCAT
TTTTTACGAAAAGTTTGACCGTTTAGAACAAATATTTAAA
AACTAGTACTCGATTTCTGGCGCAGCAAAAATATAGCATT
ATGTCCGATAAACACAGTTGTGATCTGTCTTGTGATCGCA
TACTCTGCAGATAATCAGTTGAAATAGCAGCTTTTAAGTG
AGAATCTTATTCTTAGTCTACATCGTTACATTGTATCAGT
CACAGGTACGGAGAGAAATTATACTTTTCGATTTCATTCA
ATGTAGTTTCTTTTTACATTAAATATAGTTTTCCAGTAGT
GCACTATTATTAAGGCGCTTCTGTTTTTAGTCAACACTTT
TTCAGATAGTACCTTTCAGGTGGTTAGAGTGCGATCCCTT
TAAAAAAAAGTATTCGTCAACGATGACAGGGTAAAGAATA
AATGCAGCACGCCTGGCGTATACTGCTATAATTGTACATC
ATGTTATCGGCGTTGATTCTCAATTGTTTGGTGATTAGCT
TTTATATATAGATAGAAACCCAACGTTGGATAACCTCACG
ACTAACTTTTTGTATTTTAGAAATAATTTGTCGATCGGTT
GTATATTTTTGTCATATATTATCTAGAAACGTTAGGGAAT
AAACTGTTATCTAGGGTCCACTAACATACGCGCAGTTCGG
AAATCAGCAAACATCACTTAAAGGACACCTGCTATAAACT
GAATTGTGTCCAATTTTTCGAGTAGTTAGCAGTTCAATAA
AGGGCACGTTATCAATTGTTAAAGGCAAAGAATCAGAATT
AAATCATAGCAAACGACCAAAATGAACAGAGTTTCGTTTA
TTAAAACGCCTTTCAACATAGGGGCGAAATGGAGATTAGA
AGATGTCTTTTGCTCATTATCATGATACTTCTTAACTACC
CAGTGTATTACCAACAACCGTTCGAACGTCAGTTTTACAT
TAACGATCTCACTATATCGCATCCTTATGCGACAACTGAA
CGTGTAAATAACAACATGTTGTTTGTTTATAGTTTTGTCG
TGCCATCTTTAACCATATTGATAATTGGTTCCATTTTGGC
CGATAGAAGACATTTGATTTTTATTTTGTACACATCTCTC
CTTGGTTTATCACTCGCTTGGTTCAGTACGAGTTTCTTTA
CAAACTTCATCAAGAATTGGATTGGAAGACTAAGACCAGA
TTTTCTAGATCGTTGCCAACCTGTTGAAGGCTTGCCATTG
GACACTTTATTTACTGCAAAAGATGTGTGTACGACTAAGA
ATCACGAACGTCTGTTGGATGGGTTTAGGACAACTCCGTC
AGGTCATTCAAGTGAAAGCTTTGCAGGACTGGGTTATTTG
TACTTCTGGCTATGTGGGCAACTTTTGACTGAATCACCGT
TGATGCCTTTATGGAGAAAAATGGTGGCCTTTCTACCACT
GTTAGGAGCTGCACTAATTGCTCTATCCAGAACTCAAGAT
TACAGACATCATTTCGTCGATGTAATTTTAGGGTCTATGT
TGGGTTATATAATGGCACACTTTTTCTACAGAAGAATCTT
CCCACCCATTGATGATCCTCTTCCGTTCAAACCATTGATG
GACGATTCAGATGTCACCCTGGAGGAAGCAGTCACCCATC
AGAGGATCCCGGATGAGGAATTACATCCTTTGTCCGATGA
AGGTATGTAAGAATAAAAAAGAATATATACTCCACATGAC
ATACGAAATATACGTATTTATTGTTCTGTATGGAATAACA
GCGATTACATAAAGATGACATGTTACTTCTTTATTCAAAT
TAATCTTGACGTGCAAGGGCCTGCTTGTTATTTCATCGGA
CAATCCCAACATCACTTTACACGAAAGCCTTAGAAGTTTA
TTATTTGTTTTAAGTTGGACTATAGTGATGTAGGTAGTTT
CTTAGGAAGCAGTTGAGTAGCTGATTTTTGAGATAAGAAC
CTGGTGTAATCAATCTATAAACAGCCTAGAATCTTTTTAA
GCAAATTTACTTTTACATTTATCTCTATCTTCTTTCTTAC
AAGAAGTTATTTTCATTACAAAAGGACATTAAATACACTA
AATTTTCAATCTTTACATTGTTGGAAAGCCTCGTTGTCTT
TTAAGATTTTATAAGCATTGATTTTTTTTTTCAATAATTT
TCCGTTCCCCTTAACACATACTATGTATAAATGTCATTGA
GTCATCTCACTTTAGATCAATATTATGAAATACAGTGCAA
CGAACTTGAAGCGATACGTTCCATTTATATGGATGACTTT
ACTGACTTAACTAAAAGAAAGTCTAGCTGGGATAAGCAGC
CACAGATTATATTCGAAATTACGCTTCGATCTGTTGACAA
AGAGCCGGTTGAATCTTCTATAACATTACATTTTGCGATG
ACCCCAATGTATCCTTATACCGCTCCAGAAATAGAATTCA
AAAATGTACAAAATGTAATGGATAGTCAATTGCAAATGCT
GAAAAGTGAATTTAAGAAAATCCACAACACCTCCCGAGGC
CAAGAGATTATATTTGAAATTACATCTTTTACTCAAGAAA
AACTGGACGAATTTCAAAATGTGGTAAATACACAGTCCTT
GGAAGATGATCGATTACAAAGAATCAAAGAAACTAAAGAA
CAATTAGAAAAGGAAGAAAGAGAAAAACAACAGGAAACAA
TAAAAAAAAAGATCAGATGAGCAGCGAAGGATAGATGAAA
TTGTTCAAAGAGAGTTGGAGAAAAGACAAGATGATGATGA
TGATTTGCTATTCAACAGAACAACCCAGTTAGATTTACAA
CCACCTTCAGAATGGGTTGCATCAGGTGAAGCTATTGTCT
TTTCAAAAACTATAAAGGCAAAATTGCCTAATAACTCAAT
GTTCAAGTTTAAAGCAGTTGTAAATCCTAAGCCAATAAAA
CTGACATCAGATATATTTAGTTTTTCCAAACAATTTCTTG
TGAAGCCTTATATACCACCAGAATCTCCGTTGGCAGATTT
TTTAATGTCTTCTGAAATGATGGAAAATTTCTACTATTTG
CTATCTGAAATTGAATTGGATAATAGCTATTTCAACACAA
GTAATGGAAAAAAAAGAAATAGCAAATTTAGAGAAAGAGT
TAGAGACGGTGTTGAAAGCTAAGCATGACAATGTGAATCG
ATTGTTCGGTTATACGGTGGAGCGCATGGGGAGAAATAAT
GCAACGTTTGTTTGGAAAATAAGACTCTTGACAGAGTACT
GTAACTACTATCCATTGGGAGATTTGATACAATCTGTTGG
ATTTGTTAACTTAGCAACAGCGCGTATTTGGATGATTAGA
TTGCTTGAAGGATTGGAGGCCATACACAAATTGGGAATTG
TTCATAAATGTATCAACTTAGAAACCGTGATCCTGGTGAA
GGATGCAGATTTTGGAAGCACTATTCCCAAGTTAGTTCAC
TCCACTTATGGCTACACTGTTTTGAATATGCTATCGAGAT
ATCCAAATAAAAATGGTTCTTCGGTTGAGTTATCTCCAAG
TACATGGATAGCCCCTGAGTTGTTGAAATTCAATAACGCC
AAACCTCAAAGATTAACTGATATTTGGCAACTTGGTGTTT
TGTTTATCCAGATAATCAGTGGATCTGATATAGTGATGAA
TTTTGAAACGCCTCAAGAATTCCTAGATTCAACAAGTATG
GATGAAACTTTATATGATCTTCTTTCGAAAATGCTTAATA
ACGATCCGAAGAAAAGATTAGGAACATTAGAACTACTGCC
CATGAAATTCTTAAGGACCAATATTGACTCTACAATCAAT
CGATTTAACTTAGTTTCCGAAAGTGTCAATTCTAATTCCT
TGGAGTTAACTCCTGGAGATACCATAACCGTTCGGGGCAA
TGGAGGTAGAACACTTTCACAATCGAGTATACGAAGAAGA
TCATTTAATGTTGGTTCCAGATTCTCTTCTATAAATCCTG
CAACGCGATCACGATATGCTTCTGACTTTGAAGAGATTGC
AGTTTTAGGCCAGGGCGCATTTGGACAAGTTGTCAAGGCA
CGTAATGCTCTCGATAGCAGATACTATGCGATCAAGAAGA
TTAGACATACAGAAGAAAAGTTATCTACTATATTGAGTGA
AGTAATGCTGTTAGCAAGCTTAAATCATCAATATGTTGTG
CGTTACTATGCTGCATGGTTAGAAGAAGACAGTATGGATG
AAAACGTTTTTGAATCAACTGATGAAGAAAGTGACTTGAG
CGAATCTTCCTCTGATTTTGAGGAAAATGATTTATTAGAT
CAAAGCAGTATTTTTAAAAATAGAACAAATCACGATTTGG
ATAATAGTAACTGGGATTTCATATCGGGGTCAGGATATCC
GGATATTGTCTTTGAAAATAGTTCTCGTGATGATGAAAAT
GAAGATCTAGACCATGATACTTCCTCGACTTCCTCGAGCG
AAAGTCAAGATGATACTGATAAAGAATCAAAGAGTATCCA
GAACGTTCCAAGAAGGAGGAATTTTGTAAAACCGATGACT
GCTGTTAAGAAGAAAAGTACGCTTTTATTCAAATGGAGTA
CTGTGAAAATAGAACGCTATATGATTTGATCCATTCTGAA
AATTTAAATCAACAACGTGATGAATATTGGAGGTTATTTC
GACAAATTTTGGAAGCACTGAGTTATATACATTCCCAGGG
TATCATTCATAGGGATCTGAAGCCAATGAATATTTTTATA
GATGAATCGAGAAATGTTAAAATCGGTGATTTTGGGTTAG
CTAAGAACGTCCATAGATCTCTGGATATACTTAAGCTAGA
TTCACAGAATTTGCCAGGCAGCTCAGATAATTTAACATCC
GCCATTGGTACAGCAATGTATGTTGCTACTGAAGTTTTAG
ATGGTACAGGTCACTATAATGAAAAGATTGATATGTATTC
ACTTGGAATCATTTTTTTTGAAATGATCTATCCTTTCAGT
ACAGGTATGGAGAGAGTTAATATTTTGAAAAGTTACGATC
AGTGTCGATAGAATTTCCTCCTGATTTCGACGATAATAAG
ATGAAAGTTGAAAAGAAAATTATAAGGTTACTCATAGACC
ATGATCCCAATAAAAGGCCTGGTGCTAGGACATTATTAAA
TAGTGGTTGGCTTCCTGTGAAGCATCAGGATGAAGTAATC
AAAGAGGCTTTAAAAGTTTGTCGAATCCTTCATCCCCTTG
GCAACAGCAAGTTCGAGAAAGTTTATTTAACCAATCTTAC
AGTCTAACAAATGATATTCTATTTGATAACTCAGTTCCAA
CATCCACTCCTTTCGCAAACATTCTCAGGTCCCAAATGAC
AGAAGAGGTAGTTAAAATTTTCAGGAAACATGGAGGAATT
GAAAATAATGCTCCTCCGAGGATTTTTCCAAAGGCCCCCA
TATACGGTACGCAGAATGTATATGAAGTGCTTGACAAGGG
CGGTACCGTCTTGCAGTTACAATATGATTTAACTTATCCT
ATGGCTAGGTATCTATCTAAAAATCCAAGTCTGATTTCTA
AGCAATATAGGATGCAGCACGTTTACCGACCTCCTGATCA
TTCAAGGTCAAGTTTGGAACCTAGAAAGTTTGGTGAGATT
GACTTCGACATAATTTCAAAATCTTCCTCAGAGTCAGGAT
TTTATGATGCAGAAAGCTTGAAAATTATCGATGAAATATT
AACCGTATTTCCTGTATTTGAGAAAACAAACACTTTTTTC
ATATTAAATCATGCTGATATTTTGGAGAGTGTTTTCAACT
TTACAAATATTGATAAAGCCCAAAGGCCTCTAGTTTCACG
AATGTTGTCGCAAGTAGGCTTTGCAAGGTCCTTCAAGGAA
GTAAAGAATGAACTAAAGGCGCAACTGAACATATCTTCTA
CGGCATTGAATGATTTGGAGTTATTTGATTTTAGACTGGA
CTTCGAAGCAGCCAAAAACGCCTGTATAAATTGATGATTG
ATAGTCCGCATCTAAAAAAAATTGAGGACTCTTTGTCCCA
TATATCAAAGGTTCTCAGTTACCTAAAACCCTTAGAAGTT
GCAGAAATGTTGTGATATCTCCTTTGAGTAACTACAATAG
CGCTTTTTACAAAGGAGGTATCATGTTTCATGCAGTTTAT
GACGATGGATCCTCACGTAATATGATAGCTGCTGGAGGGA
GGTATGACACTTTGATATCCTTTTGCCAGACCATCAGGAA
AAAGAGCAGCAATACTCGTAAGGCTGTAGGTTTCAACTTA
GCGTGGGAAACAATATTCGGTATAGCCCAAAACTATTTCA
AACTCGCTTCTGGAAATAGGATAAAGAAGAGAAATAGGTT
TTTGAAAGATACAGCTGTTGATTGGAAGCCAAGCAGGTGT
GATGTATTGATATCGAGTTTTTCGAACTCTTTGTTGGACA
CAATCGGGGTTACAATACTGAATACATTGTGGAAGCAAAA
CATTAAAGCGGATATGTTAAGGGATTGTTCCTCGGTGGAT
GATGTCGTTACTGGCGCTCAACAGGATGGTATAGACTGGA
TTTTGCTGATTAAGCAACAAGCGTATCCACTAACCAATCA
CAAGAGAAAGTACAAGCCATTAAAAATAAAAAAATTGAGC
ACTAATGTTGACATAGATTTAGATCTTGATGAGTTTTTAA
CCTTGTACCAACAAGAAACTGGTAATAAATCTTTGATCAA
CGATAGTCTCACTTTGGGCGATAAGGCTGATGAATTTAAA
AGATGGGATGAAAACAGCAGTGCCGGTAGTAGTCAAGAAG
GTGACATAGATGATGTTGTTGCTGGTTCGACTAATAATCA
AAAGGTAATTTATGTTCCAAACATGGCTACAAGATCTAAG
AAAGCTAATAAAAGGGAAAAGTGGGTTTATGAGGATGCAG
CCAGAAATTCTTCGAATATGATATTACACAATTTATCCAA
TGCACCAATTATCACTGTTGATGCCTTAAGAGATGAAACT
TTAGAAATAATCTCAATTACTTCTTTGGCTCAGAAGGAAG
AATGGCTGAGAAAAGTTTTTGGGTCAGGTAATAACTCGAC
TCCTAGAAGCTTTGCCACGAGCATTTATAATAACCTCTCC
AAAGAGGCTCATAAAGGGAATAGGTGGGCAATATTATACT
GCCACAAAACCGGAAAATCATCTGTTATCGATTTACAGAG
GTAGGCCTTTAAAGATCTGTGCGGCGCTATAACGCATCAG
TTAAAGGTAAAGTATATACAATGTCTTAGATACTATATTT
AGGCTAGCTGATTCATCTAATTCACCGTTGTAAAGGGGTA
GGTCACCTTTCTTATACATATTCCTGATACTAAAGACAAA
TGTAGGTTTAATGAGATGGTCTACTTCTTCTCTCCTTTCT
CTACTTTCCATTTTGTATTTAATTTTTCGGTGAATATAAA
TGTGTGCGTATGTTGTGTGAGGCTCCTCTAGCTCCTACGG
GAGACATTTAATAAATGATCATAATATGGCGTGAAGAATG
CTTTCATTCAGAAGTTTGACTAGCACATTCGGTTTCGTAT
CACGATTCCAAATTAGACGGTTAGGAACTAGTTTATCAAT
ACAGAATTTAGAAGTGCAAGATGGCCGTTGGAAAGGTAAA
CTAGCTACAGAGAAGAAGACCAATAGGGAACACAAGTCAG
TGGATACGAATATCAAGACAATGAAGATGCTTAAAAACCC
GAAGAATTCTACTCGCTATTTGAGACGAAGTTTTGTGCCA
AACCACAGAAAGCAGGAGAATGGACGTGATATTCTGGAGG
ATTCTTTAAGTAAAGATCACTTAAAAGTGAAGAGTTGTAT
CACCATTACCACCGGAGAGGGTTATGATCTCAAAAGATGC
ATGAAATTGCTTACTATGCAAGGATTACAACCGACAAATT
TGATACCTGATGAAATCGTGTCATTTAGTTATCAGGATAA
TGGCAATAAAGGTGACGTAATGATTTTAGGTCAAAATGGA
TCTATTGTAAGCTGGGGCTTCCAGTGAATCTAGTGTTCGA
AACTGCATAGTGCCTATAGTTAAAGCAGCGAGTTTAAATC
CACTGAACGGAGAAGACTTTGAGACTGAGGACATGGATTA
TGTGGAAATAGAAGGGGAACAAGATTTTGATAAGCTTTCC
AGTTTGGATAATAAGGTAACACCGAGAATTGCATGCGAAA
GCTTTCTTTCTGGAGATTTGATAATAATTAACTCCTTGGA
TTCTGATCAAGGAATGCTAGATAAGGCGGCATTCTCAAGT
GGGCTATCGAGAAGCACCAACTTGGCAGTCCTAGAAGAAG
CAATGGAAAACATATATCAAAGACCAGAACAATAACAGAA
AATATTTCTAAGGGAACAAAGTTAAATCTAAGGTCAAGTG
ATGCATTAAAGTCAATAGGCCGCCTTTTTCTAATTAGAGG
AAAGTTGAACCTCTATTCAGAACTAATTGAGACCCCTGAT
CTTTATTGGAGTGAACCTCAATTGGAAGAGATTTTTAAAA
ATGTTTCGAGGTATTTGGACATAGGCCCAAGAATAAATAT
TCTGAACAGCAAGCTGGACTATTCTACGGACGAGTGTCGA
GCCCTCATCTCTCTTTTAAACGAGAGAAACAGCACTTTTT
GGAATGGATAATTATATACCTGATTGCTTTCGAACTGTGC
TTTGAAATTTATCATTTCTACCAGAAATATTCTTCCTACT
GCTCAGAACCCACGAATGATGATCTAGATGCTACAAAGTA
AGAGATTTTTTGTAAATAAGAGTTACTTTTGTATGTTGTA
TTACGGGCTCGAGTAATACCGGAGTGTCTTGACAATCCTG
ATATAAACAGTCTTAGGGAAGTAACCAGTTGTCAAAACGG
TTTATCAGATTAATTCACGGAATGTTACTTATCTTATGTA
TTATATAAAATATGAATCATACTAAGTGGTGGAAGCGCGG
AATCTCGGATCTAAACTGATTGTTCAAGCATTTATACGTT
TGGGTAGTTCAGCTAGGGAAGGCCGTGTTTTATCTCATGT
TGTTCGTTTTGTTATAAGGTTGTTTCATATGTGTTTTATG
AACGTTTAGGATGACGTATTGTCATACTGACATATCTCAT
TTTGAGATACAACATTGTATATACACAGAACAATGAGAAA
AAGTTCCACTCAGTAATTAATATTCTTTTACCCAACGTTT
CCTTATAACGTTGTTATTGAAAAAGGGATATTATATGAAT
CCACGCACCTGATCTGGCTCTTAGAAGCGACTAAATAACT
ACATATGTAAGAGATCTGCTCCTGCCACAAGAGAAAGCGT
TTTTAGCGATAAAATCAAGATTTCTCATTTCCTAATTGCT
TATGACGGACGACCTTCATTATTAGAACGTGCAAATGTGC
ATTAGCGTGTAATGATACATACGCAAATTACAATAAAAAA
TAAACATGTAAATAAATGAGCCCACTTAAAATAATATGAC
ATATATTAGTTTGCACTGTCATGAAAACCCTGATAACGTG
GTGTCATTTTATTACACCCGTATATTCATCAGCCCGTCCT
AACCTATCCGAACGACGCAGGATGGCCACTAACATCGCAA
ATAGTGTTATTACTTTTTCCATTTGGATGTTCTGCCCTAT
AATGTTACGCAGTTCCGAGCTTCGCTGACACGTGGGAGGT
GGGATATAATATTTGCACGGGTTCTTTTTTGTGTCGTCTG
GCGGAAAAAATAGACTCGTCTCTTGTATGGCGCGCTAGTA
ATTTATTATTTGCGATGCGCAGAACCTTATCTTTGTTTTC
TATTCAGTATAAAACTTGAACGATTTCACCAGATGTTTGT
ACACTTTGATTCATTGCAGCCCAAATAGAATTTTTGTCAA
CTGCCATACCAAACTTGTTGAACTAAAAAAACGACAGCAA
TTGTTTTTCAACCTGACACCAAGATGGAAGATACCTCGAG
GTGCATCGATGATGTACTGAAAATAGGACAACAGGAGAAG
GAAATAAGACAGGCAGAGTTTTCTGACGCACAAGGGGAGA
GAGAGGAGGTTAAGTGTATTGATTACACAGTAGATTTGGA
AGCAGGTCTTCCGCGCCACGAGAGTAGTGGAAAAAGTAAT
ACCCTCAAACAGTGTTATAACGCCGTTCTAGGGTTTCTCG
AGGAACTCATCATCGTCATTATTATTGTGTTGCTGTTGTA
CAGTTTGACAATGGTAGGTCTTTTTATGTGATGACGATGA
CGAAGTTTTTGTTTTAATAATAAGAATAATGGGATTTGTT
TTCTTTCAAGATTTTTCTTTTGGATAGTACATGCCTTCAG
AAATTAAGCAGGGAGGCAAAAGATAATATTTTCTCATATG
CATTTATAGCCGAGCCTTTTTTCTTCGCAGTATGCGTTTG
TTTTATAGTAATTTAATGATTTTTATGTTTTGAACACCGC
AGTCAAGAAAACAGTAGGAAAAAACTGCGGGCGTCTTTCA
TACTGCCTTTAGTAGTAAGTGTAATTTTACAATCTATACG
TACCGATATATATACATATATTAATGCATGCATGTATATG
TATAAGCGTTGCTTTTATTTCAGTTTTTCGTTAATATTAG
ATCTCGCGGGCATTTTCAGATGTAAGCATGGCTGCATACT
TGTTTCTCTTTTCTGAATCCTCCTTTAAAAGCTGCAGTAT
TTGATCAGTTATTTTCTCAATAATGCTGTAAGCCTCGTGA
CAACATTTCATTAGCGTCAACGCATCCATTGGTAAACCAC
CCGCTTTGGAAACTTGTACCACTTCACGGTTTTTGTTTAG
CGTAACCGTCAATACACCATCTCGCAGTAGTTCCTCTTTC
AATGTTGCATCAATGATGGAAATTTCTGAGTTAGTCTCAC
CTTTTATGTTTTCCTCGGTGTCTTGAGGATTGAAGAAAGA
AAAAGTTACACATATTGGAATATGCAGTATACCTAGTGGA
ACTGGCTCTCTTTCATTAACAGGATGAACAATGATCTGCT
CGCCATGGACAGTTATATCTGGTTTCTTAAAATGCATCAA
TCCTGCCATGACGGCAATACACGAAGCGTCAATAAATCCA
CCATCACAATCCAGGAAATGTACATCAGCTCTCACAGCCC
AGCATTTACTGCCAGCAACGATACATAGTCCTTCCACGTC
CAATGCGCCCGACCGCCTAACAGATTTTTCAATTATTCTT
GAACATAAAACTTCATCTTCCCCCGTGATATTTCCATTTT
CAAATTGAGAACCAGCCATAGGAGATATTTCTGTAGATAT
TACAAATAATCCTTCAAATGGCCTGTCTTCGTATGGTTGT
GCTATTTGACAACTAATCCTGCAGTGAACTTTGGTGTTGC
CCATTTTTACGCTAACATCACCAAATTCTTTACCAAACGT
TATTTCCACGTCACGAAATTGATCAAAGGAGCGGCCGTCC
AACCTATAATTCTGTCTCAGTGCTTCTAAGATAAATTTTG
ACTCGGATGCGGATATCTCAATGTCTTTGGCCATTTGTCT
TTTAATCTAATGTATATTCTGAACAATTTTGCAATCACTA
CGTCCTGTTGATTAATGTATCGAGACTGAAAGTTAGGAAG
TTAGAAAAAAAACTTGAAAGTTGGTAAGGTAAATACAATC
TAGCAACCGTTTCCTATTCCTTTATATTCAGACATTTGTT
AACATCATCGAGGGAAAAGTTGTTAATTTTTTCTTGAATT
CGAGAAAGGAAAAAAAGGTAGCCCATTCGTTGGTAGTGAC
AATATTGTGTAATTATCTCGCACTGAGGTCATCACCACCG
AGTTATAGCATTCAAATTGCTGTTTAATTATGATACTAGC
TACTTACGTTTAAAAAAATCCATCAATGGCCCCTTTTCCT
ATGGCTACTTTTGGTTTTTTATTTTGAACTATTTTTTGGT
AACTTTTTTCACTGGCAATGAAACCCTGCCATTCGAATTT
AGGCCTACATTCATGGCACTTTTCATCAGTAATTCTCTTT
CAGCATTCTGTAATTCGTTCGTAGTCTCGTAGTTTTCGAG
TTCTATGAAGCTAGCTTTTATATCCGGATTTAGGCAACCA
CTATCCATTGTAGGTGAAAAGGTAAGTAAATTATGGTAGG
CCGCCCTTGGAATCAGGGAAACTAAAAGATTTGTAGCCAT
AACTACCTTGTAGCACTGTTTTATTTCCGTTGGGGCATTT
TTAAGTGTAGGGATACTTGGAGGAGAAAGTTTTCTACAAT
TTTGATACCTTGCCTAACAAAAATTGTGTTATCATTGCAG
ATGTGATCTTGTAATAGACGTCACCAGCTTCCTCAATGGT
TTCACTAACTTTTGCTAAGCCACTCTTGAGACGACTTAAA
GAAATGTTTTCCCAATTCTTGTCATGGTTATCCGTTAAGA
AATCATGGTAATCACGCACCGTAAGAAATTTCTCATTGGT
TTTGCTGTTGCTTTTTGGTTTTCACCAGTATCACTTGAAT
TGGAGTAATCTTGTTCATCTGCTGAAACACTGTTTCTATA
GTAAAATCCAATCAAACTAAAAGCAATATCGTATAAAGAA
CAAAAGTGTATTTTGCTTGAGTTAAAAACATAACCATCGG
TGGGATCAGACGTATTTACAATGAAAGTTGATTTGATCGG
GTGATTTTCCTTAGTATAGTGATATTTATCATTTGCCAAA
TCTTCCTCATGTGAATACGAGGGCCCTTTGCCGAATTGAA
AAGATCTTATTTCGTAAAGTTTTCCATTAATATTTTCGAA
GAGCTCGATACGAGGTTTGGATGTAATATTGGAAGGTGGC
GGCAGTGTAAAAGTGTTTATAGTTTTCGAAGTTTCATAAT
CGTCTGGTAAAATTATTAGTCGTTCTTCCCCCCCAATGTT
GGAAACGGTCATGCTTTTTGTTCGAGAGGCCAGAAAAGAA
AGTCAACTATTGCGACAGAATAAGATTAAATTTGTACTCG
ATTTGTTTCTGCTGTTGTACCAGAATCATTAACCAGATCT
GACTTTAATTCTCATCGCGCTCGTGCTTTTGACAAACTTG
TGAGAATGGAGTCTGTAGTGCCTTAAAAGGAAAAAAACGC
GTTGTGGTTATGAATATGAGATTTCATAATCCAACTATGG
CATCGACAACATTGAAAAGATAATGAGCTGGAAGTTGCTC
CATTTTTACCTTTTGAAATTTCTTCTTATATGTATATGCT
CACTTTACTGACTAGTAAAATGTCGTGAAAATTTTTAGAG
TTCCATTTTGGCTCAAGACAATGGCGCTACGAAGAAACGC
CATACTTAAATTCCCCCTCATGAACTTAGAAATTCACGAA
AGAAGCTGAATCTTTACAGAATAAATTTGTAGAAGAATTT
TTCTGTTCTTTTATGCTTTATTCGTTGCTGCTGTTGATAA
TCAGCGATAGCTGAATTTATTGAATAGAGAGGCCGGGAAA
CTTCGTGCTACTGTAGAACTGAGATATAGAATACATCACA
ACTGGATGTATTAGACAAGTTTAATTTACTAGGAAAAAAA
AGCTCAGAAACTTACAATTCTAATTAATGACTAGAATTTC
ATATATGAATCCTAATTCAACGTGAAATTGGTGGACTTTT
CAACTTGTCACACTCAAGTAGCTCATTGTTTCTTTCTCTG
CTCTTAAAAATGACAATGCCACGCAAACATACGTGTGTTA
AATAATGATATCAGCGCCAGATGTCACTGAATGTCAATAC
TTTAGTTATATCTGCAACGGTATGAGAAATAGGCGAATTT
TAAGAGAACTGTTCGTATTCTATCGTTGCTAAAGGCTACA
GTATCTGGTATACAAGATATATTAGAAGTTTTTCTCGAGA
ATTTAAGAATCCACAAAACCAAATTTGTTGGAGCGAATCG
TAATTAACAGTGTTGATAGTTAGTAGTTAGGTTGTAGTAT
TGATTAAGAATAAAAGCAGATATTCTTATTCTAAAAGAAA
GAGATATAAAATACACTCCGACTGGACATATTAAACCTTG
CCGATATAGCAATGATGAGAGTAATTCTTATGGTTAATGT
CACGAGATGAATTGTTATATTGCAAGCATCAGATTAATCA
TTCAGGTAATAGATCATTGAGTTTACTGTACCCAGATTAT
TATGTAGCTACGTATCATTCTCCAGTCTGAAACATTAAAG
ACGCATTGCACATCTGATTACTTCATTTGATTACTAATCG
ACTATTCATGAAGAATAATAAGTCAATATTCTCACGAATA
GTAACTTGAGTTACTATAGTAACAATTTAAGTGTCTCTAC
TGTATATTAATGCAAACCCTACATACTTTTAAGTCCCTGT
TGGACAGGGAAATGTTAAACGAGGAACTCAAACAGTATAA
TAGCTGAGTTAAAGATCCATTAATTGGAAATACTGCTATA
GTCGAATGTACGAATAATAGTAGTCGCCAATTTAAATGTA
TAGTAACTGCTAGACCCACTATTATGTTCATGTTTAATAA
GAACAACTGGCCTGTATTTTCTATATTCCTCTTATATAGC
ATGAGGAGATTTGCTTTTATTCCAAACTAATACTACATCC
TGACCACTGATTATTAATAACACCAGTTTTCATATTACTA
ATACATTATCATACATGATGCAAAAATACTTTATAAACGG
CGAAAAACATTTATCAAATTTAACAGAATCTGAAAATGCA
GAGACTGATAATTAATAAAATAAAAACGGTGATTTTTTAA
ATGAAAGAGGGAATAATGATATCATTATGTGGAATGATCT
GCTCCTTTTGTATTTCCAACAATTTCAGTAAAGTCGTATC
TTTCCTACCTAATAATATTGCCATAACAAATAATTTAGCC
CCTAAATAGTCATAAGAGAACTCATTGAGAGTCAAAGAAA
ATCATATTCCCTAACAGAACCTTGATTTGCGACCGAATAA
TTGGCTTTCTTCATTACATAATGAACGTTTCTTTTAGGTC
AAACTATCACCAAGGTACAATCCGATGTAGTGTAACGGCT
ATCACATCACGTTCTCACCGTGGAGACCGGGGTTCGACTC
CCCGCTTCGGAGTTTCTTTTTATTTTCTAGAAAAATTCAC
ATGCTGATTCATTTACCGTTACTGTTTCACTGTGATGCTA
CTAGTCATATTCTTCTTATATCAATTTTTTTCTATTGCTG
TTTGCATTACCGCAACATACGATGGGAATAAACAGCACAA
GCTGTTGTGTACATTTTTCCTCATCATATAACTACAATGT
ACATAAGTTAGCTTGAAAAATTCTAGGTCTCATATTAATG
CTTGAAATATGGAAGTATGTCGAATGTTTTATAAATAAGT
CGAGAAAAATGGTTATGCTACCAGCTAACTTATATATATA
TAAGACTCTTTCATTCTTTTCTTTGTCTCTCAAACTTATA
TTTGTTTACGTTTTGGAGGAAAACTAATTATTTTTTAATA
AAGTAAACATAGCATTTCCAAGGTGCAAACCGATCCCTAC
CACCAAAATAAGCATACAAGACCGTTACAGCGTTAAGACA
AAACTATGCTTCTAGGGGGGGGGACAAAGCAAGGAAGATT
AAAATGAATTCTTCAACTTAGGGGTACTTTAAGAGAAAGA
ATTCAATACTTGCGTTAGCTGACCACCCCATAGTTCGTTT
AGATAAGGATATGGTGTGAAATTCATAGTTGAAGACTCTT
GAGGAGGTAGGGAACATCTCTCTTCGCCCACCAAACCCAG
TTTTCTCTAATACTCCATATCCAAAAAGTGTAGCTCTATG
TACATTGCCAAGGTTTTCTACTGATCAATATTTGATGGAA
AAATATGACATAAGGTATGCGTATTAGTAAACTATTAGGG
AGCCGCCGGTACTAATAACATCAAGGCCATCTCACGCCGA
GACTTACTTGGACTTTTCTCTATTGTAAAGCGGAAAAAAG
TTATCACCCCGCCCCTCCTCCGCTCCTCCACTAAAACGAT
CAGCAAATGGCAGAATAACGCGGTACTAACCAGTTTTTCC
GTTCCTTGAAACCCAGTCATACTATGAAGTCCCTAAAATT
ATTCCGAAATTATTCCCTAGAACAAGCGGGAAAAGGTCCG
GGGAAATGGAGTCCGTGCGAGTTTTGTTAGGATGACTGCC
CCACACATTTCCTCATCTTATAATTTTGTGGAAAAATTCA
TCGTGAGAGAAAATACGAGTCCATTTCTCCAGTGAAACTA
CCGTAGACATGGAATATCTGCCATTCTACCCCTTATTCAA
GTGCCTTTTTTTTTTTCATCCCACATTTTATTGCTGCCTC
AATCTCCATTAAGAAAAAAATTTATATAACCAAATGACAT
TTTTCCTTTCTTCTCAAACTTTGTAATGCGCCTGTAACTG
CTTCTTTTTTTATTAAAAAACAGCATGGAGTTTTTAATAA
CTTAAGGAAACATACAAAAGATTTGTTCATTTCACTCCAA
GTATTTTTTAACGTATATTGAAAGTTCTCAATAGCGAAAC
CACAAGCAGCAATACAAAGAGAATTTTATTCGAACGCATA
GAGTACACACACTCAAAGGAATGTTTGTTTCACCACCACC
AGCAACTTCGAAAAACCAAGTTTTACAACGACGTCCATTA
GAATCGACTAACAGTAATCATGGGTTTGCAAGCTCCCTAC
AGGCCATTCCGGAAAACACGATGAGTGGCAGTGATAATGC
TTCTTTTCAAAGTTTGCCACTATCAATGAGTAGCTCTCAA
TCCACGACTTCTTCGAGAAGAGAGAACTTTGTGAATGCTC
CTCCGGAGTACACTGATAGAGCTAGAGATGAGATTAAAAA
AAGATTATTGGCCTCCTCACCTAGCAGAAGGTCACATCAT
TCAAGCAGTATGCATTCAGCGAGCAGGAGATCAAGCGTGG
CTGAAAGTGGGAGTTTACTTTCGGATAATGCCTCGTCTTA
TCAATCAAGTATATTTTCTGCCCCCTCTACTGTGCACACG
CAACTAACTAATGACTCTTCGTTCTCCGAATTTCCTAACC
ACAAGTTAATCACGAGAGTGAGCCTGGATGAAGCATTACC
CAAAACGTTTTATGACATGTATTCGCCAGATATTCTATTA
GCAGACCCATCCAACATTCTCTGTAACGGGCGTCCCAAGT
TTACCAAGAGAGAGTTATTGGATTGGGATTTAAACGATAT
AAGATCGTTATTGATAGTCGAGAAGTTAAGGCCCGAATGG
GGTAATCAACTACCGGAAGTAATAACGGTGGGTGATAATA
TGCCCCAGTTTAGGTTACAATTATTACCACTATATTCTAG
CGATGAGACCATAATCGCAACGTTAGTCCATTCGGATCTG
TACATGGAGGCTAACTTAGATTATGAATTCAAACTAACCA
GCGCCAAATATACAGTAGCGACCGCTAGAAAAGACATGAG
CATATAACTGGTAGAAATGAAGCCGTCATGAATTTGTCGA
AACCGGAATGGAGAAATATCATCGAAAATTACCTCTTAAA
TATAGCAGTAGAGGCACAATGCAGGTTTGATTTCAAACAA
AGATGCTCCGAATATAAGAAATGGAAGTTACAACAGTCCA
ACTTAAAAAGACCGGACATGCCCCCACCAAGCATAATACC
GCGGAAAAACAGCACAGAAACAAAATCGCTTCTGAAAAAG
GCTTTATTGAAGAACATTCAGTTGAAAAACCCCAATAATA
ACCTTGATGAATTGATGATGAGATCAAGCGCCGCAACAAA
TCAACAGGGAAAAAACAAAAGTCAGCTTATCTAAAGAAGA
AAAGGCTACGATATGGTCGCAATGTCAGGCACAAGTTTAC
CAAAGATTAGGATTGGATTGGCAGCCGGATTCAGTATCCT
GAAGATACTAAAAGAAACCTTCCCGATGGTTTTTTGGAGA
CTCTTCGATTGTATCAATACTATCCCATGGACATCAGTTT
TAATAGAGGAGCTCCAAATTCCCAAGGAATTGAGGAAGAA
GCGCCAATGATTTATATATACAAACTAGCTGTTGCAGCTT
TATAGAGATTTAGTAATAAGAATTTTATGGGAACGTGGTA
CCGTTATCGCAGTAAAGAGTCAAGGGTAGCGAAGATCAAA
CCATACGATGACGAAATACCTTTAGTTCTTAGCATCACCA
ATCGCAGACATCCAACGTATCCGTGCGCGTAATCCTTCTC
TTGGTAGTTGAGCACAGCATACAGAAGAAGCCGCGCGCAA
GCGGTAAATGTCTTTCCTCCGGCCTTCTAACCACCAAAAC
CGATCTCGGAACATGGGGGGGGAAGGTCCTCTGAATCGAA
AAACCCGAGACAGCGAGAGGGATTTTGCAGAAAATTACAA
AGATCACTATTTACTGCTCCCCTCACTTCCGCAGTCCCCT
AATAGCGGAAGATGCAATGGGTGTGGGCTCTGGGTGCCCT
TTAACCACGCCCTCAAAAGGGGGTCCTGGTTATTTTGCGA
TGGGCGCCTCTATAAATACAAAAGAGGAAGTGAGTGTTTT
TGTTTTGGAAGAGGGAAAGGAAAAAAGAAGAAAATTTACT
ATCGGTTGTTGTTTTTCGCCAGTATAATACAATTGATTAT
ACATTTTGAACTAAACAGCACAGCACAATACAACAATGGA
TTCTGCCAAGATCATTAACATTATATTATCCCTTTTCTTA
CCACCAGTCGCCGTTTTTCTAGCCCGTGGGTGGGGTACTG
ACTGTATAGTGGATATCATTTTGACCATTTTGGCTTGGTT
CCCAGGTATGCTATATGCCTTGTACATTGTCCTACAAGAT
TAAGCTCATTCAATAAACGAAAGTAACTATCAAATGAAAT
AAGGAAGCAGTATTAGGAAACGGTATCAACATGTTCGGGT
CACCCTCATTTTTATTTGTTTCCTTTCTTTTTTTTTGTTT
CTCTTTCTCTTAAGGTTTCCTCCCCGCTGTTAATTTTAAC
TACGTGTGTATTTTTTAATAATTAATTTTATCACAAAAAA
CTTCTCATCTTTTTGCCTTTTATCATTTTTTGTACTTTTT
TCTTCGCTTAAAATACACATGATATAGACGCTTAACTATC
TGTCCTGCAAGTTTGTTTATCTATATAAATATAGCCAGTA
TCATCCGTTTACCTGTGTTGTAGAGTTCCAAAAGATAGAA
CAGCCTTTTATCAGATGGGTGGCAGACCCTTACCCATATT
ATCTCTCTTATTTTGTTTTTATTTCTCTCTAGCCTTATAA
TTATTTTTAGTTTCCTTTCTGTAGCAATAAGTGTTCTTAG
CAGTGGCGTTGCGTTGCCTTGACCTTGATTATCAATTTAA
GCAGCTTTCTGCTCACAAGCCACTTCAAAACGACTCGTGA
ATGATTTTTCGATCAATGATATCTTATCATAATTCGGATT
TGATAGGAAATCATCATCCTCTTCCTCGTAGTAGGCGTCT
TCCCTCCTTTCATTAACAAGTTTATTCTGCTTCACAAATG
TAACTGTACTAGTTGAATTCAAACGCCTACTTTTGTTAAC
ACTACCTGAACTAATATCATATTCCAGACCAGCTGTAGTA
TGATTGATCAATGATTCTGAGGATTCATTTAGCATATTAA
TTATCTCCTCATCAATAACTATTTCCTCCTTTCCGCTTAT
GGGACCACTGGTCTTTTCTTTTCCATCTGCCACCGGTAAT
GATGATCTATTGTAGTGGAATAACTTGCAACCGTAATCAA
GCAACCTGCACATGTAGAGGAATAGATCGATCGCGTCCAG
TATGATAATAGGCAACAGCAATACGATGACACCCAAAGAG
CACATCAACTGGAAAATGCCAAACATTAACATCAGTCCTG
ATCTTATTTCGGATAATATCCCGCAGTGCCACGTCAAAGA
TAGTACCTTATCAAAGGCGTGGTTGATAATAACAAGTGCT
AATCGGCTATTTGACATGATCTCTTCCTTTCCTGATGAGT
TCTTGGTATCGTGATCGATCACAGTTGAACCTATAAGTTT
TCTAAGCTTCGGGAAAAAAAACATTGTAACTAAAGGCAAT
AATGGATGCAGATGCCTGGCAAGGAAGGAAGAAAAAAAGA
CAATAGAATGCCGTTGGTATATATTCTCCGGCTGCCCCGT
CAAAGGACTTCTAAAAACTAATATCAAGAAAATCAAAAAA
AAAAATCAAAAAAAAAAAATAAAGGAAAAAAAAAGATCTC
TATCTTTATGTCGGTAGATATGACACTCCCTTCACGTTTA
TCATCTCTTGAACCTTTTCTAGTTCATCTACACCGTTCCT
ATTATCTTTCTTTTGCCCCCTTCTCTTCCCTCGTACATGT
TTTCTTGCCTTTTACATTCCTCACGCCCTACTGACAGCTA
TTGCACTTTGGCGGCACCACTCAGCCAGACTGCCCGTACC
CGTACGATGACCTTCCATGCAGCCACGGCGAAACGCAAGA
CCGAGCATTCGGGAATCAAGGAATCTAACTTGCATTTGTC
CCGGGTCCTACTAAGCTCTTTCTGCCGTGCAAAAGGACGT
TTCGTTTCGTTTTTCATATGCTATCCATTTCCTTTTGGGC
TAACTAGGTTTCCGCGGGTTTTGTGGTCAATAGGACTCGA
CAAATCATTATTTACGCGCGTGCATTTTTCGCCATCATTC
TTTTCCCTTCTTGCACCACTACAATTTTCCGGGATTGTAC
GATCGTAGGAAACTACTTACCGTCAGCGTTGCTCAAAAAG
GCCCACATTATTTTCTTCCGTTAGTCCTGTTTTTATATTG
TCCTGAAGTTTCCCGGCGCTAACTTCCTGGCTTTCCATTG
AGTTTGAATTGTTGAGTAAAAACTAGTGTGCCATTGCTAG
ATGAACGTCATTTCCGCCCACACATCGACTGATGAATGAC
TCCATTTTGAGAACTAGATATACAACAAAGGCAAATAAGC
GCAGAAGAAGCAATGGTGGTGTCTGTTCATTGCGAGCCCA
AACGCACTTTGCCGAAAGAGTTAATAAACATTACCGCTAT
ACACTACGTAAAACTTAATTCTTGTCTAGATGGATGAACC
TGCTTTTTTTCATCTTTAGCGTCAGCTGCAAATAGACCAC
AACTATCAGTGCCAAAGGCAGATTTGTATCCACCGTCGTC
CTTGGCAGGTAACCTATCTGCACTGTCACGCTGAGCCTCC
GGCACTTCAGTATTACCGCCCTGGTTCTTCCTTTCTTGAT
TCGACGTATTGGTTTCGACATCTTGCTCTTCTTCTTCCTC
GCTTTCGTCGCAGTTTAAAACGTCAAATAAATTGTTTGAA
GGCTCATTTCTCTTCACAGTGACGGGAATGCGATTATTCT
TCAATGACTTCGCAACAACTTTCACAGCGGCGCCTTTTAA
GCTGTTAACTCCCTTTTCTTCTCCCTTCTCCTTTTCCTCC
TCTTTTCCCTTCTCTTTTCCCTTGAGTATACTATCTTCGT
TTGATAAAATTGTATTATGGCCCTCTGCAACAGCCACGTT
CCTAGTCGATTCGGCGACTTCTCTATTCGATCCGGGGGTG
CTAATGTTGCCAATGTGTTCGGCCAAAGAACTTAGTTCTG
ATTCAATTTTTGAAATTACCATGGAGCCATTTATTCCTTG
ACCAGAAAATTCGTCTTCAATATCATCGAATATTTCACGT
TGCAAAATCTCAGACACATTTATTTTACTATAGTCTTCCA
CACTTATCGGCTTCATTGGTAATGCAAAGTCAGTGTTTTC
CTCCGGACTTGAGTAGTAGAGTAAAGAATTGAATGCCGGC
TCCAAAACCCCTTGGGAGGCAATTAAAATGGCTTTAATTA
ATGTATCATCTACTTCTGGAAATGCTATCTTCAATTCTTT
CAAGACACATAATTTCTCTACTGAGGAAACTAAATCGCCT
ATGGTGGGATAATCGAGAATATTGCTGTCAGTTTTCGTGT
TTACATGTTCCTTTGTAATTAATGGAAAGTCAGTTTTCGG
GCTACTTTCTTTTTCTTCAACGTTTGTATAGTCTTGCGAT
GGAAGCTCCAATCCCGAATTAGTGTTTTTAATATTCTCTA
CTTTTAGAAAAGAGGTTTTAGCAGCATTATTTTCTTTTCC
CTTTCTATTTTTCTTTCCCATGTTTGATGCTTCTCTTACT
TGTGTTTAAATACCAGCCAAAGTCAAGTAGATAGTAAACC
GCAAAAGGAAAGCCATTTTAATTCTGGAGCTCAAATATCC
ATTGCTTTATTTCTACCCGAAAATGGTTTTGTGACGGCAA
TGATTACTCTACTCGAGCCGCCCGTATTATTGGAACTTTT
CTTTCAGCCACGCGAAGACTAATTTTTATGACGGCACAAC
TACAAGAGTTCTAGTGAACAGACCTGAATGTTATAAAGTA
GCGTTCCAAAAACTCTTATACATTGAAATAAAAGGGTATG
CTAAAAGAATATTTTTAAGTATATTATACTCTGTTGGCTT
TCCTACATACGGTTTTTCATAGCTCTCAATTTATCCATAA
TTTGAGCTCTGTCCCATGAATTATTCGTATCTCCGGCAGC
TTTTTGGACCTTTGGATCTTCTAATCTCATGAATGGATTA
AATTCTACCTCATCTTTCAAAGTGAACCGCCCTGCTGTGA
CTTCATGCTTGGAGCAGAATTGTTCTAACTCATCCAATGC
TTTATTTTCACCAACTTGCGGGTAAATCTTACGAACAAAC
TTTACATTATCACTTGTGTATTCGTGTCCTGGATAAACCC
TCGTTTTACTCCAGTTCTGCCTGCCCACAGTTTCTAAGAT
AGAATTGTTCAGAGCTATATCCATTTCTTCGCCTGTACCC
TCAAAAAACCTACCGCAACCAGCGGTAAATAGTGTATCGC
CAGTAAAAATGCAGCGCTCATCTGTTGTTGGATCTTTCAC
ATAATAACAGATAGAGTCTCTGGTATGGCAGGGCGTCCTA
ATACAAGTAATCTCTAAGTCACCTAGGTGTAACTTTTTCA
AATTCTCCGGAATTATCGTAACCTTTGGGCAGTCCTTTGA
CCCTCCTATAACCTCAACTTTTGAAGTTGGATTTTTCTCT
TTAAATACTTCAAGATATCAGCGTTACCATCTGCATGGTC
ATAATGGTGATGTGTATTAACAATTGCTTCAACACTTATT
TTCTCATCCTCAGTCAACTCTGGCAGAACCTCAGGAGGCT
CTGCTGGATCGATTAGCCACGATTTTTTATTTTTACTGTC
GGACAATAGATAGCAGTAATTAACACCACCAGACTCCCAT
CTCATTTTAATCGATTTAACCTGCATTTTTGTCCTCCTTT
TCTTGTGTTTTTGTGTTGTCCTGCAGTCTTCCCTTTGATA
TTGGTAAATCTAGCAACTTATCTAAGAATACTAAAATTTT
TCTAAGAGGGATATAATGGGTTTTTAAATCGGTAAAAAAA
TCCTTATTACCTCCATAATATCCCTTGAAACCGACGGGTA
ATACGACTAGTAGACTTACTGAAAATACATAGAGTAGGAG
TAAAATATATGAATTTACTAAAAAATTGATGAATATTAAT
TATTATTATTGTTATAAATCTATATGCTCGTGGATTTTTT
TAAATAAATTAGACTTACCTGTTATTTACAAGACTTCTTC
GTTTGACATTAGTCCGGCCTGTGATTCTATGTCTTGCTCA
CCTGCAATAGCCCGCGTAGAAAAAAGCCTTGACCAAAAAT
TCCCAATCGAAAATTTGGACTTGAAATCTGAAATCCCATG
TGATTCAATATCCGGTGGAGTCCACTTCTTCAACATCAAT
GAACTTAGAACGACACTGACCGAGCTGAATGCCATCGCTA
AACCGGCGAGCATTGGAGGAAGAGTTATGCCCCAAGGAAT
GAGCACACCCATAGCAATCGGAATCATGAATATATTATAG
CAAAGTGCCCAGAACAAATTCAGCTTTATTCTTTTGAACG
TTTTTAGTGAAATATCGATGGCGTTGGCCAGTCCTCTCAA
ACTATTAGTATTCAGATCATTACCGCACAGTATAACAATA
TCAGCTGCTTCAATAGCAATCTCCGTACCTGTTGAAATGG
CAATACCTAGATCACTCAGTGCTAAAGCGGGAGCGTCGTT
AATGCCATCGCCAACAACAGCAACCTTGTTATTACCTTCT
TTATCTTGAATTTTTTCACGAGATCACATTTGCCTGTGGG
TGACACATCGCTGTAAACATTTTCGAAGCTTATACCTACT
TCTCTAGCGACTCTTTTGCTGCTGAGTTATTATCGCCAGT
AATCATATACGTTTCATATCCATTTCTTTGTAGATACTGA
ACTGTTGCGTAAGAATCATGTTTAACTTCATCATTAATCT
CGAACAAGCCAAACACATGCCCGTTTACTGATACGTATGA
TACAGTGTTTCCTTGGTCGACATTACTGTTAATAAATCCG
GATTTTTTAATGCATCCTCCAAAATCAGCGCCTCGTTCCC
AATACAAATATCATAAGTATTTCCATTAACTTGACACTTT
GAGACTATTCCCTTTCCAAGCACGTATTCGCTTTCTAAAA
CAACGGCATTTAAAGCCTTATTACAGTTCAAACCATCACA
ATAACGTATAATTGCTTTCGAAACTGGATGGTCACTAATG
GATTCCGTTGCTTTTATACAGGCGAGAACTTCGTCTTCAT
CCACGTTTCCAACCCAATTTGAATCTTTAAGGAACTTTTT
CACAACCATAAAACCTGTAGTTAAGGTACCTGTTTTATCA
AAAACAAAAGTAGTAATACTATTGAATTTTTCCAATACTT
CTCCGCCCTTTATTAAGACACCATTCTGAGCTCCAACCCC
TGTACCCACCATTATAGCAGTCGGCGTGGCAAGTCCCAAT
GCACATGGGCATGCGACGATGACAACAGAAGTAGCAGTTT
GTAAGCAAATAAAAAAATTATCAGCCTTAGTATTTGCGGT
GAAAGCGACGGGAGGATTAGCCGAGATGTTTAAAATAAAA
CACCAAATAAAGAAAGTCAATACTGCCAAAATTAGGATCC
CCGGAACAAAAATAGAGGCTAAATAATCTGCATACCCCTG
AATGGGAGCTTTACTCAATTGTGCTTCTTTCATTACCTTG
ATAATATTTGCTAATTTAGTTTCCTCCCCAACGGTAGTAG
TTCTGAAGTAGAAATGTCCAGGTCCATTAACAGAACCAGC
AATAACCGGAAAACCAGTTTTCTTGGGCACCAAAATGGAT
TCGCCTGTCATTAACGACTCGTCAATTTCAGATTCACCTC
TTGTTATGATGCCATCAGCAGGAATTTTCATCCCTGGTTT
AATCTCCACTATATCGTTCACTTGCAATAATTCTATGGGA
ATTTCCTTGGTTTCATTCCGCTCCACGTCAGATATAATTG
AACACACCGATGGAGTGAGCTGAATTAATTTAGAAAGTGC
GGTTGATGTTTGTGATTTAGCTAAAGTTTCCAAATATTTC
CCGATGGAAATATATGAAATGATCATGATTGATGTGTCGA
AAACGATCCTTGGGAGTTTGCCAGTACTTGAGGGATGGAA
CATATTGTGAACTAAAGAAAACACAGAAAATGTGTATGCA
CAAGTAGTGGAAACACAAACTAGTGTATCCATGGTTCCTG
AACCGTGCTTTAAAGATGCCCATGCTGCCTTGTAAAAGTA
AAAACCAACGCTGAACTGAATATAGCTTGCCAATATTACA
CCCAAAATATCTCTGTAGAACAGACCTCTAACAAAGGAGG
TTTCTTTGTAAGGGAATATGCGGTCCTGAACAATTGTTGG
CCACATCATAGGGACAATCATATACAATAGCATACATATT
ATAGCCAAAAGGGTGGATTTTATGCTGTTTTTTCCAGAAT
CTTATCTCGTCCTCTTTAGAGAGAAGCCTTAACTGGGTAG
TATTATCTAAATTGGAAAATACAGTGAATTTATATCCGGT
CCTCTCAAGGTGCCTCAATAAATCTCTAATGCCGAGTTCG
TTACAACAGTATTTTATGGTGAGTGTGTGCATATCATCAG
AAATTTCTATCGATTTTACACCTAGGTCTAACAAAAATTG
AAACCTTTCGCTTACTGAAGAAAGTATGAGTGGGGATTCG
TCCTCGAAAGCCTTAGTTACTTTCAAGATCACCGTTTTTC
GGTCATGTCTGCATTCCCGTTGCCATCCATAATAATATTT
GAGTCAAATCCACAGTCTTCAATCATTTCTCTGGCGGTTT
CTAGCGTTGTCTTGGACGGTTCATAAATAACATGGCACTC
TTCCGTTACCAAGGAAACGACTACCGATTCAACACCCTCA
ATGCCTTCCACTTGTTTGGTGACTGTAGAAACACAAGACC
CACAGGTCATACCTTGTACACTCAGTAGTCCTTCCTTCGT
ACTTATGGCTGTAATTTCAGAATCTCTTAGTATCTCACAG
TCAAATCCACAATCCTCTATAATTTCCTTAATAGAATCGG
CGGTAACCTCGTTATCGTATGTCACCTGGCACTCATTAGT
CACTAAACTAATATCACATTTTGTTACACCCTTTAAAGCT
CGTAACTGCGTATTGATTGTATTAGTACAGGCGCTGCATG
TCATTCCATGTACAGCAAGTATCACTTCTCTCATTTCGTT
TTAAGTATTAAACACCTCAACTCCTTGGCCGCAAAATTTA
CGAAATATCTCAAATACCTTTGAAAAGTAGCTTAGTACCA
GGCAGAATTAAAGTCTAATCCATATGTCTCAAATTTGAGA
AGAAATCCATTAGTTACCGTGACTTCCCTAAATATATACA
AGTGTGTGCAAAGGTCTCGGAATCACCGGTGCAAACCCTT
CGGCAGCTAATTGCACTCATCGCCGCACTGCACCCGTTCT
TTTCCACTGCCCGCGAAAATCGCTACTACAAATAACTGCA
CCCAGGACAATACTTACACAGATCGACCTGTTTTCGAGCC
AGACGGTGGCAACACAACATTCTAACGGTGCTGGCCCTCT
GCAAGAGACTGTACCAACATCTGCGTATTTTTCAAGATAC
TAACGTTTATTGATGAGATCTGCCGAGTGAGGAATCTTGC
ATATTCTGAAATAACAAAGATACGTACAAGTTAAACTGTA
TTATTATTTACATTGCGTTTGCAGCAGCCTAAAGCCGGGG
ACAGTCAGAAGCCCATTATTTTATGAATGTCGGCCAGGTT
TTTGCTGCTTTTTCTCTCGCTTTGCGCATGCCAGATTCAA
CGACACTATGCAAATAGGTCGGTTCGTTGATATATTTCTC
AAATTCTGTTCTTGGGCCTTTCAATTCCTCAATTATCACT
TCTGAAACATAATCTTTGAAATCCCTATAGTTATTGAAAC
GAGATACATCTTCTACGACATCTTCAATCGATTTTCTTTG
AATGCCACTGACAATGTTAATTAAATTCGATACGCCTGGT
CTTTCTACAGGGTCGTAGTAGAACCTATCAGAAATGGAAT
CTGTTAAAGCTTTTCTAATCTTTTTCTGAATTGCCTTAGG
CTCATCATTCAAAAAAATTACAGAGTCGTGATTCGGATCA
CTCTTGGACATTTTCTTTTCAGGCGTGCTTAAGCTCAAAA
CTTTTTTCGTTTGTGCCAACATAGTTACAGGTTTAGGAAA
AAATTTTTCTTGTACATTTTGTTAAACTTTTCAGCAAGGT
GTCTTGTTAGTTCCAAATGCTGCGATTGATCATCGCCAAC
AGGAACGTGTGTAGATTTATAAAGTAGAATATCCGCTGCC
TGTAAAACAGGATACGAAAATAAGCCCAGTCTAACTTTTC
CCACGTCAGAATCGTTAACCAGATAATCCCCATTAGTTGA
TTGTTTGATATTCGATTTTGATTTCCATTGCGTCATGCGG
TTAAGTAATCCCATCGAGGCAAGAGTAGAAAGCAACCAGT
GTAATTCACTGTGTTGAGGGATGGCGGATTGGTAGATCAC
CGAAGCCTTTTCTGGATCTACACCGACAGCCAGTATACTT
GCTACTGCCTCATGGCGAAATTTTCTAAACATTTCTCCAT
CTGGCTTTGGAACAGTGATAGCGTGTAAATCAGCAACTCC
AAATATCAATTCCTGGCCAGGTTGTTTTAATTCACATAAG
TCTGTCCAAACACGTGTAGCACCTAGATAATTACCAAGGT
GGAAACACCCAGTTGGCTGAATCATACTAAATACCGTAGC
ATTACTATGAAGCGCTTCGGAATTCAGCTTAAAATCGGCA
CGTTGCACTGTGCTTATCCACCTTTACTGATTAACTTCAG
AACCGCCTGCTTATTCGACATCTTCCTTGTAAAAGATAGT
GTAAATATTTATCAAAACCTGATTCACTCCTTAGTAACGT
AAAACCTTTGAGATGGTGCAGGTAGCCTGTAATAAATCAT
AATACCCTTTTCTACTTTCTCGAAGCCGATTTTATCACGT
GAAAAACAAAAAATACCTTTGCACTTCTATCTTGTTTTGT
GTTGCCTTTATAAGGAGAAAAAGATCTTCAAGAAAAGGTC
ATACTAATTGTAGAAACGTTTGAATTTAAGGAATCTGACT
CTGATGTGCATAGCAGTGTTACTACTATTTATTTTCTTGA
AAAATACCATCGTGATTGCCTTCAAATAGGTCATCTAAAA
CTTTCTGCTCTCAGCGGGCCGTGTTTTGAAAAATCTCACA
TCGAATATTGTATCGTCTTTGCCTCATTAATTGCGAATAA
ATACTAGATTTGTAGATATCACAAATCAAAATCGGGCTAT
ACCACGACATTTTAATAGTTCAATTGGTTTACTTATTTGG
TAATGGCGTCTATCAATCTGATTAAGTCTTTGAAACTTTA
CAAGGAAAAGATATGGTCTTTTGACTTTTCTCAAGGTATA
TTAGCAACAGGTTCAACTGATCGAAAAATTAAGCTAGTTA
GCGTGAAATATGACGATTTTACGTTAATTGATGTGCTAGA
TGAGACTGCTCATAAAAGGCGATTCGATCTGTGGCGTGGA
GACCTCACACTTCGCTGTTAGCGGCTGGCTCTTTTGATTC
CACTGTATCTATCTGGGCTAAGGAAGAATCTGCTGACAGA
ACTTTCGAGATGGACCTGCTAGCTATTATCGAAGGTCACG
AAAATGAAGTAAAAGGTGTAGCGTGGTCGAATGATGGATA
TTACCTAGCAACCTGTTCCAGAGATAAAAGCGTGTGGATA
TGGGAAACAGATGAAAGTGGCGAGGAATATGAGTGTATTA
GTGTTTTGCAAGAACATTCACAAGACGTTAAACATGTTAT
ATGGCATCCATCTGAAGCATTACTGGCTTCAAGTTCTTAT
GATGACACCGTCAGGATATGGAAAGACTATGACGATGACT
GGGAATGTGTTGCTGTCTTAAATGGCCATGAAGGAACTGT
TTGGTCTTCTGATTTTGACAAGACTGAGGGCGTGTTTAGA
CTGTGCAGTGGAAGCGACGATTCCACTGTACGGGTATGGA
AATACATGGGTGACGACGAGGATGATCAACAAGAATGGGT
TTGTGAAGCTATTCTCCCGGATGTACACAAAAGACAGGTA
TACAATGTTGCATGGGGCTTTAATGGCCTCATTGCTAGTG
TAGGAGCGGATGGAGTACTAGCGGTCTATGAAGAAGTAGA
CGGAGAATGGAAAGTTTTGCTAAACGTGCATTATGTCATG
GAGTTTATGAAATCAACGTTGTGAAGTGGTTGGAGTTAAA
TGGTAAAACTATACTTGCAACAGGCGGTGACGACGGGATC
GTAAATTTCTGGTCTCTAGAAAAAGCAGCGTAGATGTAGA
AGCAAGAGTACAATTCAGGAACTCATATTAACACAGTGAT
CGATCTGAATTCTAAAAATAAACTTAATGACGATTTTTCT
ACCTAGTTACATAAACCTTTGTATCACTATAACGCAATTC
TGTCATGTGTGACGGAGTGACCTCGTTATACATATCCCTG
CATTAAAAGCATGCGGTAAAAACTGAAATTTAAAAATGAA
AAAAAAAAAAATTAGATATTCGGAAGACTTGTAATTAAGC
ATTATCTCGAATAAAGAAAGGTTACACTGAAAGTTTCATA
CTCGCGGTCACTCTTAATAATAGCTATATTTTCTGATTTT
CTCTTAAGATTTTGAAAAGGGCATCTGAACGACTGCCCAC
TCAGCCATATTCAACAAATCGTCGAGCGCATACCTAGCTG
AAAAAGATCCATAAAGTGCATTTTGATACAGTCTCTTTCG
TCGAAAAATAGTGGCTATACTTCTTTTCAAGAATTAGGAT
GAGCGAATCAGTGAAAGAAAACGTTACTCCGACACGTAAC
TTCCGTCGTACTCAAGGGCCCCAAAATAATACAAAACCTC
ACAACGACAGGAAGAATTTCAGAAGAAAGCAAAGAAAAAT
AACCTTTCTGCTGAACCCAACCTCACCACTTCAAGCGCAG
ATGATACTGATGAAGAAAATGAATTATGTGTAATTTGTGC
GCGCAAGTTAACATACGTATCTCTAACACCATGCCATCAT
AAGACATGCCATATCTGTGGTTTCAGACAACGAGCTTTGT
ACAACAAGAAAAGCTGTTTGATTTGCAGAACGGAGAATGA
AGAAGTCATGTTTACCGATCGCATAGATGGTGATATTTCA
GATAAATATAACTTTTGCGAAAAAAATGAAAAATATGGAA
TAAATTTCACTAGCGAAGAGGTTGCTACCGAAACACTAAA
TCTTTTAAAATTTTTTTGTCCCCTATCGAAGGATGAACAA
GTTTGTGACTTTGGTAGTTTCAAGAAATATAATGAACACT
TGAAATCTGAACATAACAGAATGATCTGTTTAATATGTGC
AACCCATAAGCATGCATTCCCTTGTGAGCTTGAAATATTC
ACCCAAAATCAATTACGCAACCATCAAACTAAGGGTAATT
CAGAAGGATTCAAAGGCCACCCTATGTGTGCCTTCTGTTC
CGGAAAACGATTTTATTCAGACGACGAATTGTACATTCAC
ATGAGAAATCAGCATGAAAAGTGCCATATTTGTGATAAGA
TGAACCCCGCTTCTCCTCAATACTTTAAGGATTATAATCA
GCTTTTGACCACTTTAAACATTCGCATTACGTTTGCACCG
TCCAAACTTGCTTAGATAACAAGTTTGTCGTATTTAAAGA
CGAGTTGGAGTTACAAGCCCACATTTTGCAGGAGCATGGT
AATATCCTGAAGGGAAAGCCAAAGTTTTTCCAGTCAGAAC
TTTCTACTTTTATCTCGGCTCCATCTAGAGTGATCAGGGA
AAGAGATGATTACGACCTTCCATCTATATCTTCCCTACCG
GGTTCATCATCCGGCTCTAGAACTGATGTGAGATCTGCTA
GTTCTCCCGAGGAAAGTAGACTAAGATTGGCAGAAAGAGC
AAAATACTATCTGGAAAATTCCAAAGAAGACTTCAATAAG
TTTTCTTCTTATAACGAAGATTATTCTAAAGGTCGCTTAA
GTGCTGAAAAATTATTGGAATCATATAAATTGTTATTCAC
AAAACCAAATGCGGATGTATATTTATTGATTCATAACTTA
GCTGAAACCTTTCCCAAAAACTCCTCCAAATACAATAATC
TGAACGCCATATATGAACAAAGAGAGCAAACCCTTGCACG
ACAAACTTCACTACCTTCTTTATCTAGTGATTCTTCCCTT
TCAATGTCAATAGGCAGGGGCCATTGGGGTGGAACAAACG
ATGGGGGCAGCGCTGGTGCAGCATTAGGCGTTAGGAATAT
CAAAAATCTTCCAACCCTGAAAAGTCCTTCAGCGTCGTAT
GATCCCTTTGCAACCACCGTAAAAAAAAAACACTCTGAGA
CCCGTGCAAAACATTAAAAGAACTACACCTCAATCAGTTA
GTTATCGAACTTCCACTAATACAGTCGCCTTCTCTCCAAC
CTATTTGGAAAGTAAAAGGGTTCCTCTTCTACTTCTCTAA
ATAATAGCAAAGATAAATTGAAAAGTCTCAACCTACCTCA
ACTACCTCCACCAAAGCCAAAGGTGCAAATTCCAGGTCTG
AACAGACCCCAAATTGCTGATCCTAAGCAGTGGGGTAAAA
AGTCAAGCACACAAGATACTAACGTGCACGATAATTTGAG
GGAATTGAACACAACTAGTGGAGGAAATAAAAGAAAGGCA
AACAAAAGCAGCTGTTATTCCACATTGGTGTATAGTTGGA
AATATATTTCTAACCTGTAACTGACAATAGCATTAGAGAA
ATGAAAGTCTTAAATAAAATTCCGATAAAGAAAAACTTAT
TTAATTAATTAATATAATTACAAGACTAAAAAGCATTATT
TCCCCTTCGCGTTTTACTTCTCCTGCTCAGACGTCTGCGT
TATTTCTGAAAAAGGCCTGTGGACAATGCTAAAAGAGTAG
TCAAATTATTGATTAGTTCCTCTATTGCCGCAGGACCAGA
ATTTCCTGTGGTTGACAGTGTTGTCTGCACAAGGGGCATT
CTGGCCTCTCTTTACACCAGCTCATAAGACAACTCCAACA
AAATAGATGTCCACATGGCGCGCAGCTAGGATCACTCATG
TTCATGAGACATAGGATGCATTTTCTCGAGGCTTCTGGAA
TAAATGGCAATTGGTTTTTATCTGACAAATTTATATGAGT
CAGCTGCGATTCCTTCGGTATGCCTTCTATAGATTCATGT
TCTGAACGCTCCTGTAGACCAACAGACGACCTAGTAATTG
AATCATTGGTCCTTTTTCTCCCATAAATCCAGGACCCGAG
CGTAGAGGTTAGGACAGGGTACCATTTCATAACATTTTGA
GCTAATAGGATATAACCTAATACTTTGTACTTTTGTGAGC
CCTCTTCTCTAAAATTGGCCTCATTTTTTGACAATATATG
TTTAAAAACATATCTCATACCAAAAATCCTTTTGGAAATA
CTGTAAAAAGCTCCTTTGAAATAAAAGAGGGTCATGTGTA
CGTCTAAAATGAAATCTAAAAGGCCCTTACAAAACGCGGC
AACACTTTCAGTATCTTCAATTTTACTTTCCTTGTTGTTC
TTCATTATTTTCTTGTATAGTTTGGTGATGAAATATGGAC
ATAAAGGATAAGCGAAAGCGAATACAATCATTTTGAGCCG
TCCTGCAAGTCTGGTACCCTTCCTATTAGTGTATGTCAAG
TCAACATATTCCTCACCTAACGTTCTACCACGTCTTCCTG
TAGTAAAGAGCAAATACAGGAGCTTGGCAAATATGGACAG
TTCCTTAGGGTAAGAGTTAACAAACAATTGACTCTTTATC
AATTTGCACAATTCAGTCACTTTCATAATCAAAAGGCCCT
GGATTTGTTCATCTTTTGATGCGCTTGTACTATACTTGGA
GCATCGGCAAATGGAAATCTTAGCTGCGATAGTCGCATAA
GTGCTTCCTTTGCAACTTATTATCATTCTTCATTTTGGTC
CTCTATTGTATGACCCCCCACCGATGTAGTAGTGTCTGTT
TCTTTCTTCGATGTGTAGTGTGCTTTATTACCACTACCTT
ATTTTTCTAATGTAAACGGCTAATACCTACTTCGCCCTCT
CAGATTATCACGGTGGGTAAAAATTGTGATAAAACCGGCT
GATTACTTGCAAGAAGATGCACATATGGACAGCTCATGTA
GCTGTTGAGACGTTATCATTGTTAGAACTTTGGCTCCTAT
AATATTATCAATTCACGTTTTGCTGCTTATTCCTCCGAAC
GACTTTTAGCATTGGGTTACTCTGATCACAAACATCCGTA
CCCTACACTCCGGGTGATAAAGCCAGCCCATTGTTTCGTA
CTTTCTTATTACACCCTCATATTGAACGATCTATAAAACG
AAGTAATGTACAGACACAAGTGCAAGCGAGGAATATATAC
GGTCGATTAGTAGATTACAAACCACGAAGTAGAATATATC
ATTTCCGTTTCGTCTAGATAAAAAAACACTTCTTTGTTCA
GAGTAGCTAATTGATGGTGAACGAATTAGAGAATGTGCCA
CGGGCGTCGACCTTGACGAATGAAGAGCAAACGGTTGATC
CTAGCAATAACGACTCACAGGAAGATATTAGTCTGGGTGA
TTCTAACGAAATTACTTCGTTGGCATCATTAAAGGCTATC
CGATCAGGAAATGAAGAGGAAAGCGGGAACGAGCAGGTGA
ATCATAATGATGAGGCCGAAGAAGATCCTCTGTTAACTCG
CTACCATACCGCTTGCCAAAGAGGTGATCTAGCGACTGTC
AAAGAAATGATACATGGAAAGTTGCTCGAAGTTAATAACG
ACGGTGACTCTACGGAACATATCACTGGTTTGCATTGGGC
AAGTATTAATAACAGACTTTCTGTAGTGGATTTTCTAGTT
TCACAAGGCGCTGATGTCAATGCAAGGGCTGGTGCTTTGC
ATGCCACACCATTACATTGGGCTGCAAGGTATGGGTACGT
GTACATTGTCGATTTTTGCTTAAGCATGGAGCTGATCCCA
CCATGACCGATGACCAAGGTTTCAATCTACTACACTTATC
TGTGAACAGCTCAAATATAATGCTAGTTCTATACGTTTTA
TTCAACGTTGTCAGCAAAGGTCTTTTAGATATAGATTGCC
GAGACCCAAAGGGCAGAACTTCACTACTATGGGCTGCTTA
CCAGGGAGATTCCCTAACTGTAGCAGAATTGTTGAAATTT
GGTGCCAGCATAAAGATCGCAGATACAGAAGGATTCACCC
CACTGCACTGGGGCACTGTAAAAGGGCAACCACATGTACT
AAAATACTTGATTCAAGATGGTGCAGATTTTTTCCAAAAA
ACGGATACCGGAAAAGATTGCTTTGCTATTGCTCAAGAAA
TGAACACTGTGTACTCACTTAGAGAGGCTCTAACACATTC
TGGATTCGACTACCATGGTTATCCCATTAAAAATGGTTCA
AAAAAGTCAACATGCTAAGCTCGTTACATTCATAACGCCA
TTTCTATTTCTAGGAATCGCATTTGCTCTTTTCTCTCATA
TTAACCCTTTGTTTGTAATCATTGTCCTTTTTTTTATTGG
CCATTGCCACTAACAAAGGCTTGAACAAATTCGTTCTGCC
GTCATATGGACGAATGGGTGTCCACAACGTTACCTTGTTA
AGGTCACCTTTGTTATCCGGTGTTTTTTTTGGCACTTTAC
TTTGGGTGACTATCGTTTGGTTTTTCAAAGTTATGCCTCG
AACATTTTCTGATGAACAATATACTAACATCCTAATGCTG
GTAATACTTGTTTCTGTATTTTACCTTTTTGGGCAGCTTG
TTATTATGGACCCAGGATGTTTGCCAGAAGAAACTGATCA
TGAGAACGTGCGACAAACAATCTCGAACTTGCTCGAAATC
GGTAAATTTGATACGAAGAACTTTTGTATCGAAACTTGGA
TTAGAAAACCTCTAAGAAGCAAATTTTCGCCCTTAAACAA
TGCTGTGGTTGCAAGATTTGATCATTACTGCCCTTGGATC
TTTAATGATGTCGGACTCAAAAATCACAAAGCATTTATAT
TTTTTATTACATTAATGGAAAGTGGTATTTTCACATTTCT
TGCACTTTGCCTGGAATATTTTGATGAACTTGAAGATGCA
CACGAAGATACATCCCAGAAAAATGGCAAATGTTTCATCC
TAGGCGCTTCAGATCTCTGTTCGGGATTAATATATGATAG
ATTTGTCTTTCTGATATTATTATGGGCTTTACTCCAATCT
ATTTGGGTTGCAAGTTTGATCTTCGTCCAAGCCTTTCAAA
TATGTAAAGGAATGACCAATACAGAATTCAATGTTTTGAT
GAAAGAGAGTAAGTCCATTGGCCCCGATGGGTTATCTTTC
AATGAAAACTTCAATACTACTCCAGAAGGATTTGCGCCGT
CGATTGATCCGGGTGAGGAGAGTAATGATACTGTACTAGC
ACCAGTCCCAGGCTCAACGATAAGGAAACCACGCACTTGT
TTTGGCGTTTGTTACGCGGTGACTGGTATGGATCAGTGGT
TAGCGGTTATAAAAGAAACCATTGGCATCAAGGATAGCAC
CGGACATAATGTGTATTCGATTACATCAAGAATACCAACA
AATTACGGTTGGAAAAGAAATGTTAAAGACTTTTGGCTTA
CAAGCGATATAAATGCGCCTTTGTGGAGGCGAATTTTGTA
TCCTCCTTCGGGCTCTAAAGCTTTGCTCAACGGGATAGAA
GTTGACTATTTTAAGCTTTACAAATTGCCAAATAAGGATG
TTGAACAAGGAAATGATATGGTATGAAAATTTTGTTGTTT
TCATTAGGAGAAACTGTATATTTTAGCCTTTTATCAAACA
ACTGTGAGTATAGAAAAGTTTATGCCTCAAGCTGCAGTGC
TTCTTATAAGTGATTGGCTGAATCAAGGACTATTAGGAAA
GCTCATGAGGTGGTTAATAAATGTTTAGCTGAAAAAATGA
AGATAGCCACATTTGTAACATTCATTTCAAAGCACATATA
TATATAATATACATATGTTTGTTTTGGGAAATTACTGGAA
GCTGCCCTAGTTTTGTTTTTGATTTCACTTTCCTTTGTTT
ACATATTACCATTTTGACGCGTTCCGTGACACGTTAAAGG
ATAATAGTTGCACAAAAGGGATATGTGGCACTCTATGTCG
TTCGTGGTAATTCGAGAAAAGTAATCATATTTATGGGCTT
AATATGGAAAGAGATATTGTTTAGCGAGTAAGAGAAAACG
ATCATCAAAATTAACAACAAGAACATTATTATTCGATAGG
AATGGGAATACCTGGCTTACTGCCTCAATTAAAGAGAATT
CAAAAACAGGTGTCCCTGAAAAATACATGTATCAAACATT
AGCCATTGATGGTTATGCGTGGCTACACAGGGCTTCTTGT
GCGTGTGCTTTTGAACTTGTGATGAATAAGCCAACAAACA
AATACTTGCAATTTTTCATTAAAAGGCTGCAACTCCTAAA
ACGCCTTAAGATCAAGCCATATATAGTTTTTGATGGTGAT
TCCCTTTTTGTGAAAAATCATACAGAAACTAGAAGAAGAA
AGAAAAGGTTAGAAAACGAAATGATTGCAAAGAAATTGTG
GTCAGCCGGCAACAGATATAATGCAATGGAATATTTTCAA
AAAGTGTTGACATCACACCAGAAATGGCGAAATGTATTAT
TGATTATTGCAAACTACATTCAATTCCCTACATTGTTGCA
CCATTTGAAGCAGATCCGCAAATGGTTTACTTGGAAAAAA
TGGGCCTTATACAGGGTATCATATCAGAAGATTCTGATTT
GTTGGTCTTTGGTTGTAAAACACTCATAACAAAGTTAAAT
GATCAGGGAAAAGCTTTAGAAATCTCAAAAGACGATTTTT
CAGCTTTACCTGAAAATTTCCCTCTAGGAGAATTAAGTGA
ACAACAATTTCGTAATCTAGTTTGTTTAGCAGGGTGTGAT
TACACTAGCGGAATTTGGAAAGTGGGTGTAGTCACTGCTA
TGAAGATTGTGAAACGGTATTCTGAAATGAAAGACATCCT
TATACAAATAGAACGGACAGAAAAACTTTGTTTCAGTAAG
GCGTTCAAGCAGCAGGTTGAGTTCGCCAATTATGCGTTTC
AATACCAAAGAGTGTTTTGTCCTCTATCAAATCAGATTAC
AACTTTAAATAATATTCCTAAAGCAGTCACAAATTCCCAC
GCTGAAATTATTAAAATTATGAAATGTATTGGTTCCGTTG
TTGAAAGGGGATCAGGGGTACGAAAAGATGTCATTAATAC
TAAAAATATTGATCACAAAGTTCATGAAATGATAGCAAAG
GGGAGTTGCACCCTGTAGATATGGCTTCTAAACTTATTAA
TAGAGAAAGAAAATTAAAAGCAAGAAAGCTGTTTAAAGTA
GGTCTACTTGGGGGTGAATCCAACTCATTCAATAAGAAAG
TGGAGCAACCGCTAGTGGATACGCAGGACGTGTTATCGGA
GAGGGAGAATTCTCTTGATAACAAAAACGCATCCTCTATT
TATATGACCTCACCAGCAGCGATCTCAGGCACCGTACCAT
CAATTTTCTAAGTGGTGTATATATATGTTCGAAGGTATTG
TTGTAATATTTTCATAGTTGTATTCTTATTCCACCGGCCC
CAGCTAAGCATTAATATAAGGATTCGTAAAACAAAATTAT
CGTTCACATACTAGAGAAAATATAACTATAAAACAAATTG
ATACCAATGTATATATTATGTTGTAAACTCCATAAAGATA
GGCCGATCCTACTCGCCATTATTAATAAATTATAACCAAA
AAAATAAAGAACGCAATTTGTATGGGGTCAAGGAAGTCAA
AACCATAAGCAACACATAACTAAGGACCCACCAGGGTGAA
ATCAACCATCAAAATAACACCATTGCTTCCATTTTCAATG
CTCTCGACGGCATGAAATTTCTCGTCTCTGGAGGAAGCTA
CATAATATACTTCTCCTTCTTTTTGAGTAAAATATCACCA
CCAGTTTCCGAATCGCTTTTCTTGCTTTCTGTGAAGTCAA
TACTCTGCAGGAGCGTACATCCTGGACTCACCTTCTTGTA
GGAATTTTTATCATCATTGTACACTACAATATGAGATCTC
ACAAATTTGGAGATATTCTCTTGTATTGCCGTATCAAGTT
CCTTCTCGGTGGCACCATCACTTTCAAGCTTATCAATATT
ATTCGGAAATTGCCACGGTTTTAAAGTAAGCTGAGAGACA
GCCCTGTTCGTTGGTGCAATAATAATCAAATCTTCGTTGG
GGTCACTTACTTTGTTATATGTTTCAACATCATTTCGCAC
ATAGCTTGCAAATATTTGGACCTCGTTCACTAATGACAAC
TTTGATTCTAAGGATAAAGGAGACAATTCAGCCAAAAACT
CTTGCTGCTTTCTTTGCTGTGTCCCTAAAATATCATCTAA
ATTCACTGCGGGTCTTGAAAAGTCACGCATTCCCTTATAT
CCTAATGGATAAGAATTTACTTGAGAATTATGTAGCCGGG
GCGGTATTTCCTCTGGTGCTAACCGCTTGTGCAGCTTGCC
ATTTGAATCTTTGAAAGTAATTAAGTTGACGACGTTCTTA
CCTCTTACGAAACTAGGCTCCATTGCCCATATCAAAGAAA
AATAAAGCAGCACACTAACAGGTAGATTGAATATCATGGT
CGTTTTGTAAGTTTTTATATTATAAGGAGAAGTTATGAAG
CAAAAGGGGATGACCGTCTAGTTGTTCTTGAAGATTAGTT
AGCCCGATGACCGGATTTATTAACAAAAAAACTGCTTAAT
CATTATTAACGGTGATATAAAATATTGACTGAACGAATGC
TGAGTAGGCGAGGCAGGCACCTAGTCTCTAAACCCTTCAT
ATTGATCGCTAATAGTTGCTAAAAAGTGCGCAAGCCCGGA
ATCGAACCGGGGGCCCAACGATGGCAACGTTGGATTTTAC
CACTAAACCACTTGCGCTCACAATTGTTGGATTTGTTTTA
TCATCGACATACCATACCTCAATATGACAATAAATCATGC
TAAATGTTCATAAATCACATATGAAACAATTCTTGCACTT
CAGCTTCCTCTAACTTCGATGATAGCTTCTCATAACTTAT
GTCATCATCTTAACACCGTATATGATAATATATTGATAAT
ATAACTTGTTGGAATAAAAATCAACTATCATCTACTAACT
AGTATTTACGTTACTAGTATATTATCATATACGGTGTTAG
AAGATGACGCAAATGATGAGAAATAGTCATCTAAATTAGT
GGAAGCTGAAACGCAAGGATTGATAATGTAATAGGATCAA
TGAATATTAACATATAAAACGATGATAATAATATTTATAG
AATTGTGTAGAATTGCAGATTCCCTTTTATGGATTCCTAA
ATCCTTGAGGAGAACTTCTAGTATATTCTGTATACCTAAT
ATTATAGCCTTTATCAACAATGGAATCCCAACAATTATCT
CAACATTCACCCATTTCTCATGGTAGCGCCTGTGCTTCGG
TTACTTCTAAGGAAGTCCACACAAATCAAGATCCGTTAGA
CGTTTCAGCTTCCAAAACAGAAGAATGTGAGAAGGCTTCC
ACTAAGGCTAACTCTCAACAGACAACAACACCTGCTTCAT
CAGCTGTTCCAGAGAACCCCCATCATGCCTCTCCTCAACC
TGCTTCAGTACCACCTCCACAGAATGGGCCGTACCCACAG
CAGTGCATGATGACCCAAAACCAAGCCAATCCATCTGGTT
GGTCATTTTACGGACACCCATCTATGATTCCGTATACACC
TTATCAAATGTCGCCTATGTACTTTCCACCTGGGCCACAA
TCACAGTTTCCGCAGTATCCATCATCAGTTGGAACGCCTC
TGAGCACTCCATCACCTGAGTCAGGTAATACATTTACTGA
TTCATCCTCAGCGGACTCTGATATGACATCCACTAAAAAA
TATGTCAGACCACCACCAATGTTAACCTCACCTAATGACT
TTCCAAATTGGGTTAAAACATACATCAAATTTTTACAAAA
CTCGAATCTCGGTGGTATTATTCCGACAGTAAACGGAAAA
CCCGTACGTCAGATCACTGATGATGAACTCACCTTCTTGT
ATAACACTTTTCAAATATTTGCTCCCTCTCAATTCCTACC
TACCTGGGTCAAAGACATCCTATCCGTTGATTATACGGAT
ATCATGAAAATTCTTTCCAAAAGTATTGAAAAATGCAATC
TGATACCCAAGAGGCAAACGACATTGTGACCCTGGCAAAT
TTGCAATATAATGGCAGTACACCTGCAGATGCATTTGAAA
CAAAAGTCACAAACATTATCGACAGACTGAACAATAATGG
CATTCATATCAATAACAAGGTCGCATGCCAATTAATTATG
AGAGGTCTATCTGGCGAATATAAATTTTTACGCTACACAC
GTCATCGACATCTAAATATGACAGTCGCTGAACTGTTCTT
AGATATCCATGCTATTTATGAAGAACAACAGGGATCGAGA
AACAGTAAACCTAATTACAGGAGAAATCCGAGTGATGAGA
AGAATGATTCTCGCAGCTATACGAATACAACCAAACCCAA
AGTTATAGCTCGGAATCCTCAAAAACAAATAATTCGAAAT
CGAAAACAGCCAGGGCTCACAATGTATCCACATCTAATAA
CTCTCCCAGCACGGACAACGATTCCATCAGTAAATCAACT
ACTGAACCGATTCAATTGAACAATAAGCACGACCTTCATC
TTAGGCCAGAAACTTACTGAATCTACAGTAAATCATACTA
ATCATTCTGATGATGAACTCCCTGGACACCTCCTTCTCGA
TTCAGGAGCATCACGAACCCTTATAAGATCTGCTCATCAC
ATACACTCAGCATCATCTAATCCTGACATAAACGTAGTTG
ATGCTCAAAAAGAAATATACCAATTAACGCTATTGGTGAC
CTACAATTTCACTTCCAGGACAACACCAAAACATCAATAA
AGGTATTGCACACTCCTAACATAGCCTATGACTTACTCAG
TTTGAATGAATTGGCTGCAGTAGATATCACAGCATGCTTT
ACCAAAAACGTCTTAGAACGGTCTGACGGCACTGTACTTG
CACCTATCGTAAAATATGGAGACTTTTACTGGGTATCTAA
AAGTACTTGCTTCCATCAAATATCTCCGTACCCACCATCA
ATAATGTCCATACAAGTGAAAGTACACGCAAATATCCTTA
TCCTTTCATTCATCGAATGCTTGCGCATGCCAATGCACAG
ACAATTCGATACTCACTTAAAAATAACACCATCACGTATT
TTAACGAATCAGATGTCGACTGGTCTAGTGCTATTGACTA
TCAATGTCCTGATTGTTTAATCGGCAAAAGCACCAAACAC
AGACATATCAAAGGTTCACGACTAAAATACCAAAATTCAT
ACGAACCCTTTCAATACCTACATACTGACATATTTGGTCC
AGTTCACAACCTACCAAATAGTGCACCATCCTATTTCATC
TCATTTACTGATGAGACAACAAAATTCCGTTGGGTTTATC
CATTACACGACCGTCGCGAGGACTCTATCCTCGATGTTTT
TACTACGATACTAGCTTTTATTAAAAACCAGTTTCAGGCC
AGTGTCTTGGTTATACAAATGGACCGTGGTTCTGAGTATA
CTAACAGAACTCTCCATAAATTCCTTGAAAAAATGGTATA
ACTCCATGCTATACAACCACAGCGGATTCCCGAGCACATG
GAGTCGCTGAACGGCTAAACCGTACCTTATTAGATGACTG
CCGTACTCAACTGCAATGTAGTGGTTTACCGAACCATTTA
TGGTTCTCTGCAATCGAATTTTCTACTATTGTGAGAAATT
CACTAGCTTCACCTAAAAGCAAAAAATCTGCAAGACAACA
TGCTGGCTTGGCAGGACTTGATATCAGTACTTTGTTACCT
TTCGGTCAACCTGTTATCGTCAATGATCACAACCCTAACT
CCAAAATACATCCTCGTGGCATCCCAGGCTACGCTCTACA
TCCGTCTCGAAACTCTTATGGATATATCATCTATCTTCCA
TCCTTAAAGAAGACAGTAGATACAACTAACTATGTTATTC
TTCAGGGCAAGGAATCCAGATTAGATCAATTCAATTACGA
CGCACTCACTTTCGATGAAGACTTAAACCGTTTAACTGCT
TCATATCATTCGTTCATTGCGTCAAATGAGATCCAAGAAT
CCAATGATCTTAACATAGAATCTGACCATGACTTCCAATC
CGACATTGAACTACATCCTGAGCAACCGAGAAATGTCCTT
TCAAAAGCTGTGAGTCCAACCGATTCCACACCTCCGTCAA
CTCATACTGAAGATTCGAAACGTGTTTCTAAAACCAATAT
TCGCGCACCCAGAGAAGTTGACCCCAACATATCTGAATCT
AATATTCTTCCATCAAAGAAGAGATCTAGCACCCCCAAAT
TTCCAATATCGAGAGTACCGGTTCGGGTGGTATGCATAAA
TTAAATGTTCCTTTACTTGCTCCCATGTCCCAATCTAACA
CACATGAGTCGTCGCACGCCAGTAAATCTAAAGATTTCAG
ACACTCAGACTCGTACAGTGAAAATGAGACTAATCATACA
AACGTACCAATATCCAGTACGGGTGGTACCAACAACAAAA
CTGTTCCGCAGATAAGTGACCAAGAGACTGAGAAAAGGAT
TATACACCGTTCACCTTCAATCGATGCTTCTCCACCGGAA
AATAATTCATCGCACAATATTGTTCCTATCAAAACGCCAA
CTACTGTTTCTGAACAGAATACCGAGGAATCTATCATCGC
TGATCTCCCACTCCCTGATCTACCTCCAGAATCTCCTACC
GAATTCCCTGACCCATTTAAAGAACTCCCACCGATAAATT
CTCGTCAAACTAATTCCAGTTTGGGTGGTATTGGTGACTC
TAATGCCTATACTACTATCAACAGTAAGAAAAGATCATTA
GAAGATAATGAAACTGAAATTAAGGTATCACGAGACACAT
GGAATACTAAGAATATGCGTAGTTTAGAACCTCCGAGATC
GAAGAAACGAATTCACCTGATTGCAGCTGTAAAAGCAGTA
AAATCAATCAAACCAATACGGACAACCTTACGATACGATG
AGGCAATCACCTATAATAAAGATATTAAAGAAAAAGAAAA
AATATATCGAGGCATACCACAAAGAAGTCAATCAACTGTT
GAAGATGAAAACTTGGGACACTGACGAATATTATGACAGA
AAAGAAATAGACCCTAAAAGAGTAATAAACTCAATGTTTA
TCTTCAACAAGAAACGTGACGGTACTCATAAAGCTAGATT
TGTTGCAAGAGGTGATATTCAGCATCCTGACACTTACGAC
TCAGGCATGCAATCCAATACCGTACATCACTATGCATTAA
TGACATCCCTGTCACTTGCATTAGACAATAACTACTATAT
TACACAATTAGACATATCTTCGGCATATTTGTATGCAGAC
ATCAAAGAAGAATTATACATAAGACCTCCACCACATTTAG
GAATGAATGATAAGTTGATACGTTTGAAGAAATCACTTTA
TGGATTGAAACAAAGTGGAGCGAACTGGTACGAAACTATC
AAATCATACCTGATACAACAATGTGGTATGGAAGAAGTTC
GTGGATGGTCATGCGTATTTAAAAACAGTCAAGTGACAAT
TTGTTTATTCGTAGATGATATGGTATTGTTTAGCAAAAAT
CTAAATTCAAACAAAAGAATTATAGAGAAGCTTAAGATGC
AATACGACACCAAGATTATAAATCTAGGCGAAAGTGATGA
GGAAATTCAATATGACATACTTGGCTTAGAAATCAAATAT
CAAAGAGGTAAATACATGAAATTAGGTATGGAAAACTCAT
TAACTGAGAAAATACCCAAATTAAACGTACCTTTGAATCC
AAAAGGAAGAAAACTTAGCGCTCCAGGTCAACCAGGTCTT
TATATAGACCAGGATGAACTAGAAATAGATGAAGATGAAT
ACAAAGAGAAGGTACATGAAATGCAAAAGTTGATTGGTCT
AGCTTCATATGTTGGATATAAATTTAGATTTGACTTACTA
TACTACATCAACACACTTGCTCAACATATACTATTCCCCT
CTAGGCAAGTTTTAGACATGACATATGAGTTAATACAATT
CATGTGGGACACTAGAGATAAACAATTAATATGGCACAAA
CACAAAACCTCTTCCGATAAAAACATTTAAACTATTAACA
AACAAATGGATTCATTAGATCTATTACATTATGGGTGGTA
TGTTGGAATAAAATCAACTATCATCTACTAACTAGTATTT
ACGTTACTAGTATATTATCATATACGGTGTTAGAAGATGA
CGCAAATGATGAGAAATAGTCATCTAAATTAGTGGAAGCT
GAAACGCAAGGATTGATAATGTAATAGGATCAATGAATAT
TAACATATAAAACGATGATAATAATATTTATAGAATTGTA
GAATTGCAGATTCCTTTTATGGATTCCTAAATCCTTGAGG
AGAACTTCTAGTATATTCTGTATACCTAATATTATAGCCT
TTATCAACAATGGAATCCCAACAATTATCTAATTACCCAC
ATATATCTCATAACTATTAGTTGATAGACGTGTAGAGAAT
GTGGATTTTGATGTAATTGTTGGGATTCCATTGTGATTAA
GGCTATAATATTAGGTATGTAGATATACTAGAAGTTCTCC
TCGAGGATTTAGGAATCCATAAAAGGGAATCTGCAATTCT
ATACAATTCTATAAATATTATTATCATCATTTTATATGTT
AATATTCATTGATCCTATTACATTATCAATCCTTGCGTTT
CAGCTTCCACTAATTTAGATGACTATTTCTCATCATTTGC
GTCATCTTCTAACACCGTATATGATAATATACTAGTAACG
TAAATACTAGTTAGTAGATGATAGTTGATTTTATTCCAAC
ATACCACCCATAATGTAATAGATCTAATGAATCCATTTGT
TAGTTAATAGTTTAAATGTTTTTATCGGAAGAGGTTTTGT
CATCACATCAGCAATGTTCATCTTGGTCTCGATGTAGTAT
ACGTATAAATTATTACCTGATACTTCATCTCTAAGTCTCA
TTGCCTTTGTGCCAAAAATCTGTTTCTAAATTTCTCTTCA
TTTGTAGACTTAATTATACTGATCGTTGATCTACTATCAG
TAAGTAAGCCTTTAATAATTGGTTTCTTGTTAAGTTCTTG
CACAAGGTGACTGAGGTTATTCAATAGCGGTATAGCTTCA
CTGACTGCGTGTATTTCTGCTTCTGTAGTTGAAGTGCATG
TTAACGAAGCCTTTGTCGACTTTCCTCCAATCACTTTTCC
ATTAAGTAAATATATGTTGCCAATTTGTGATTTATAATAC
GGTTGGTTACCATACGATGCATCGCTTATAACAACTAATT
TATTTGTTGGCTTAACAGGTTTGCTTTTGTGCCATATTAA
TTGCTTATCTCTCGTATTCCATATGAACTGTATCAATTCA
TATGTCATGTCTAAAACTTGCCTAGAGGGGAATAGTATAT
GTTGAGCAAGTGTGTTGATGTAGTATAGTAAGTCAAATCT
AAATTTATATCCAACATATGAAGCTAGACCAATCAACTTT
TGCATTTCATGCACTTTCTCTTTGTATTCATCTTCATCTA
TTTCTAGTTCATCCTGGTCTATATAATGACCTGGTTGACC
TGGAGCTCTAAGTTTCTTTCCTTTTGGGTTCAAAGGTACG
TTTAGTTTGGGTAATTTTTCTGTCAAGGATTTTTCCATAC
CTAATTTCATGTACTTGCTTCTTTGATATTTGATCTCTAA
TCCAAGTATGTCGTACTGAATTTCGTTATCACCTTCACCC
AGATTTATTATCTTTGTATCGTATTGTTTCTTGAGTGTTG
TTATGATTTTCTTATTTGCATTTAAGTCTTTGCTGAATAA
TATCATATCATCAACGAATAAGCAAATTGTTACTTGACTA
TTCTTAAATACGCATGACCATCCGCGAACTTCTTGCATGT
CGCAACAATTTATTAAATATGATTTAATGGTTTCATACCA
GTTTGCACCACTTTGTTTCAAACCATAGAGTGATTTTCTC
AAACGTAGTAACTTATCATTCAAACCTAAATGTGGTGGAG
GTCTTATGTATAATTCTTCTTTGATATCAGCATATAAGTA
AGCAGAGGATATGTCCAGCTGTGTGATATAATAGTCATTG
TCTAATGCGATTGACAATGACGTCATCAGTGCATAGTGAT
GTACGGTATTGGATTGCATATCAGAATCATATGTATCGGG
GTGTTGAATGTCGCCTCTTGCAACAAATCTAGCTTTGTGT
GTACCATCACGTTTCTTGTTAAATATAAACATTGAGTTTA
TTACTTTTTAGGATCTATGTCATTTCTATCATAATATTTG
TTTGTATCCCAAGTGTTCATTTTCAATAGTTGGCTAATTT
CTTTATGATAAGCTTCAACATATCTGTCTTTTTCTTTGTT
GTCTTTATTATATGTAATTGCTTCATCATATCTTAAGGTC
GTTCGAACTGGTTTGATCGATTTCACTCCTTTTATTGCTG
CAATTAAATTTATGCGTTTCTTCGATCTTGGTGGTTCCAG
ACTTCTCATATTCTTATTATTCCATGTGTCTCGGGATACC
TCAATTTCAGTTTCATTATCTTCTAATGATCTTTTCTTAC
TTTTGGTAGTAGTCAGAACATTAGAATCATCCATACCACC
CAAACTGGAATTAGTCTGACGAGAGTGTATGTGTGGAATA
TCTTTTGAAACATCAGAAGTGTCCGTAGGAGATTTATTAG
TTAAGTCAGGAAGTGGGAGGTCGTCAAGAATAGAATCAGC
CGTAACATTTTTGAGGATTTGTCAGGCATTATATTAGGAG
TCGCATGGTCAGAAGATCGATATTCTGGCGGATCCGTATC
AATGGAGGGTGTATTATCACATACAGCCTTTGTTTCTATG
GAGATGATGGGAGTAGTGGATTCACTGTTGGACGAACGGT
CATCTATTGAGGGCGTACTATTTGTAGTCCTGTATTTGAT
ATTTGTATCACTATTTCGTTGAATATATGGTTCCTCCGTA
CCACCCAAACGTGTAGTTTTGATGTTTTCAAGTCCATAAT
TAACTCTATCCTGTGAGGTCAAATCAATCATATCGTTGGG
ACTACCAGGTCGCTTTTGGTTTCGTGCAGTGAAGGTAGAC
GAGTGTCTAGGTGAAGTAGTATCTGATTCAATGGTACCAC
CCATTTCGGTACTCTCTTTATTAATGATATGGGGTGTACG
AGATCGTATAGTAGATGGAAGAATATTGTATTCAGATATG
TCGGCATCAACTTCTTTTGGTGCACGTACCTTTTGGACTG
GTTCCTTGTCTAATTGTAAAGGGTTCAATGATTGGGACGA
GAAATCGTTCACTAGAGGATCAGAGTTTATTTCAATCTCC
GATTGATAGTCATGATCAGATTCTGTATTTTGATCATATG
ACTGCTCCGTTTCATTTTGTTCAATAAAAGATTGGTTATG
GGCTGTTAAACGATTGAGATCATCATCAAAGGTGAGTGTA
TCATAATTGAATTGGTCCAATTTGGATTGGTTGTCTTGTA
ATATAACGTAATTGGTAGTATCTACTGTCTTTTTAATGAT
GGAAGATAGATAATATAGCCATAAGAGTTTCGTGACGGAT
GTAAGGCGTAACCTGGAATGCCACGAGGATGTATTTTCGA
GTCGGGATTATGGTTGTTAACTATAACCGGTTGACCGAAA
GGTAGTATAGTAGTAATGTCCAGTCCAGCTAAACCTGCAT
GTTGTCTTGCAGATTTATCGTTTTTGGTGAGACTAATGAA
TTTCTGATTATAGTAGAAAATTCGACTGCTGAGAACCATA
GATGATTTGGTAGACCACTGCAATGAAGCAGTGTGCGACA
ATCGTTTAATAAAGTACGATTTAATCGTTCAGCGACACCG
TGTGCTCTAGAATCTGCCGTGGTTGTATAGCATGCAGTAA
TACCTCTGTTCGTAAAGAACTTATGAAGAGTTTTGTTAGT
GTACTCGGAGCCACGATCCATCTGGATAACTAGAACGCGA
GCATTGAATTGGTTCTTAATAAATGCTAATATCGATGTAA
AAACATTGAGGATAGATTCTTCACGACGGTCGTGTAATGG
GTAGACCCATTGGAATCTGGTTTTCTCATCTGTAAACGAT
ATAAAGTAAGAAGGTGCACTTTTCGGTAAGTGATGTACAG
GACCAAATATATCGGTATGCAAGTACTGAAAAGGCTCATA
TGATTCTTGGTACTTTAGTCGTGATCCTTTGATATGCCTA
TGTTTCGTGCTTTTGCCGATTAGACAGTCAGGACATTGAT
ATGTGCTAGCGTTAGACCATTCAATATCCGATTCTTTCAA
ATATGTAACTGCATTCTTCTTAAGAGACTTCTGAATACTT
CGGAAGTTAGCATGTCCAAGCATTCGATGTATTAACGGAT
ATGGATATTTATTTACGCTTTTGCTTTTGTTGACGTTGTT
TATTGTTAGCTTTGAAATGTGCGAAGGAATTAGGTATTTT
TAGATAACCAGTAAAAGTCTCCATGTTTGACTATGGGAGC
TAGTACTGTACCATCCGATCTTTCTAAAGTGTTTCTGGTA
AAGCAGGCAGTAATATTTTGGTTAGCCAGCTCACTCAAAC
TTAATAGATCATAGGCTATGTTTGGTGTGTGTAGTGCTTT
TATTGATGTTTTGGTGCCGTTCTGAAAGTTGAAGTGAAGA
TTACCAATGGCATTTATAGGAATGTCTTGTTTTTGAGCAT
CGACTATGTTTATTTCAGAATTGGGTGTTGCATGGTGTAA
ATAATGGGCTGATCTGACAAGCGTTTGCGAAGCTCCTGAA
TCAATAAGAAGGTGATCAGGTAGTTCGTCATTCGAGTCTA
TTGTGCGTGTTGGCTTAGATTCTTTCTGTTGCTGGCCTAA
GACTAAGTTCGTTGTCATCGCTTAAGTATTGTGATGAAAC
GGTTGATTCATTAATGTGATCATTGTTCACCCTTGAGAAT
TTACTGGATGTAGCAATATTGTGAGCTTTTGCTGCTCTTG
GTTTTGAACTATTTGTTCTATGATAATTACGACTTGTAAC
CTTCGTGTTAGTCGTGTTTGGAGATGTGCGAGAAACATTT
TGTATTCGCTGTGTTGTTTGTATTGGGACGGTTTATTTAG
ATTCATGATTTTATTTTCGTCATATATTAATTGAATTTCA
GCGAATAATTGGGAAAGTTTCATGTTCGTTTTGGTACGAT
ATTGATTACGTAGGTATTTGAAATCACCGGATAGACCTTT
AAGTATTAGTTGACAGGCCAATCTGTCGCTAACATTGATA
TTGTTTTCTTTTAGCCTCTGAATGATCGTACTGACTGTAA
TTTCAAATGTATCAGCAGATGTACTTCCGTCGTACTCAAG
GTTGGCAAGAGCTATCCAATCCTTTAATTCTTGATTGTTA
GTTTGCATTTTGGACACACTTTTACAAAGGACTGTAAGGA
TGTCAGCATAATTAATTTCTAAAATTTGTTTTACCCATGT
TGGCAATAAATGAAATGGGGCAAATGCTTGGAAGGTATTG
TATATATACGCATGTTCTTCATAAGTCATTTGTCTTTTGA
TTTCACCCTGGTCATTTGGAATTATGTCACCGAGATTAGA
GTTCTTCAAAAATCTGATGTAAAATTTAACCCATGTAGAA
AAGTTTTCTTCTGATGTTAAAGTGTGTGGTGGTAAGACGT
TATTTCTCACCTTTGTCTTAGCTTGAGGTACTTCAGAGTG
TTGATTCTGTGAATCGATTGGATCAGGTGAGGAAGTACTC
AGCGGTGGGATATACTGTGGCAGCGGATAGTGTGGGTCCG
GTTGATAATACGCAGGTGACGTTTGATAATGTGAACACGT
CATCATAGATGGTTGTTGGTAATGTGCCCAGTTAGAGGCC
ATAGCTTTGTTTGGGGTCATCATGCCGTGCTGTTGGTACT
GTCCATTCTGTGGAGGTGGTACTGAAGCAGGTTGAGGAGA
GACATGATGATGGTTCTCTGGAACAGCTGATGTCCCAGGT
GTTGTCTCTTGTTGAGAATTAACCTTAGTGGAATCTCTAT
CAAATTCCGGTAAATTGGAAGCTGAAACGGCTAACGGATC
TTGATTTGATGGGACTTCCTTAGAAGTAACCGAAGCAGCG
GCGCTACCATGTAGAGAATGTGGATTTTGATGTAATTGTT
GGGATTCCATTGTGATTAAGGCTATAATATTAGGTATGTA
GATATACTAGAAGTTCTCCTCGAGGATTTAGGAATCCATA
AAAGGGAATCTGCAATTCTATACAATTCTATAAATATTAT
TATCATCATTTTATATGTTAATATTCATTGATCCTATTAC
ATTATCAATCCTTGCGTTTCAGCTTCCACTAATTTAGATG
ACTATTTCTCATCATTTGCGTCATCTTCTAACACCGTATA
TGATAATATACTAGTAACGTAAATACTAGTTAGTAGATGA
TAGTTGATTTTTATTCCAACAAGACGATAGTGGATTTTTA
TTCCAACAAGTTGCATGTGTGTTTTATTAACGTTTAGATG
TGTGTCATAATACTGCATCATACTATCTAATAATATTCAA
ATTACTTGTAAATTGAGGCAACTTGGCCGAGTGGTTAAGG
CGAAAGATTAGAAATCTTTTGGGCTTTGCCCGCGCAGGTT
CGAGTCCTGCAGTTGTCGTTTTTACCAAAAATTTTCCTCA
ATCTTTTTAATTTTACTTTAATAGTACCAGAATGACAATG
CGATAAAAAGAATAATTTGAAAGGGCACAAAATGGCAAAT
AGTGCTTGGATCGTGAACTCTAGTCTTTTTATACCTACGG
CTGCCCTTCTGCCTGCAGCATACATTAACTATCAAAGAAT
TCGGTTGGTCGATGAGCCATAAATCGATGAGAAAAAGTAT
GCTTTAGTGTTACACGATATTTTACGGACAAACAGAAGGT
TTCGATATCGAGGTAACCGCATCACGACTTATCGCATTTC
GGAAGTTGCAGCGCACTTTGTAACTGATGGCGAAGAGCAA
AGACTATGTGAGTTATTATACTTGCGAAGGAGTTTCACAT
ATATTGTATATTAGCTATTTTCATAACAACAGTCATAATC
CTCCGTTCTGCAGTCGTTCAATAAAAATACGGCTTTCCCC
CCTCTTTATTCGTACAGAAAACTTTACGCTCTGGCTTCTT
CTGCTCATTTAGCAGACCTTCAGTTCTGACGCACGGCTGA
TTATCAATGATTGTCAAAGTAGCTGTCGCGACCATGTTCA
AGATTTTTTAGAAAGAAAACATAGAGTCAATAAACCTAGA
AATAGAACATATCATATGCATATCATACCAATCTTCATGC
CAGGTGCACATAAGCAGTATTTTAAGGGGGCTATTTGACG
GAGTACCTGAATTGTAACATATAATCTTAGTAGACTAAAT
TGAAAACATGTAAAAATAACAAAAAATAAAATAGAGAATA
CACTGTATACTGAATAAGCAGATTATAGTTAAAATCTAAC
TAGATAGAAATAAAAAATGCCAAATAATGTTAGATAAAGC
AGAGGTTGAAAGAAAAAATTATATACAGTCAACTAAGTAC
ATCAACTTTGCTGTGGCAGGAACACAAGTATCATATTTTG
TACGTCTCTATGTTCAGTATTTGTCGTTAACTAGTCTGTT
GTCTATTATACCTAGTAAATCCTGAATATTTTAAGGTAGT
GTCAAGTGATATGTTGACTGTCAGTCCTGGATATACCATA
TATAACGATATCGATAATGATACAACTCGTTCAGTTATAA
GTTATTCATTGCCAATCGAATATGCATAATCTGGTTATGG
AGGCCTAATTAAATCAAGTATCTCAAGATATAGAGATTCC
CAAGATCACCAGACAAAGTGAAAAAGGTCCTAAAACGATA
ATGTTAACCTGTGATACTACAAACAAATATCCAGTTTCGC
CAATCCTATTATCCTCGGGTACATGTCTATTAATCATTTA
ATTTATAGATTTACTAAAAGCAGTTATGTCATAACGTGAT
TTTTACAATATTCACTTCGTAGTAGTGAAATATGCACATG
AAATTGTATTGGGATACATTTCGATTCACTTTTGACTGAT
AATCTGCACAATTAATGCCCAAATTTTATCATTATTTTCA
AACCACTAAAACTACGTGAAATTGCCATTTAAAAAATAAT
GTGTGCGTTTATTTTGAAACATCACAAGGTCAGGGACGCT
GCAAAATGTGTCCCTTTAATTCTATTTACGGACAGAGTTC
AAGAAATAAGTCCCGCGAAAAAGAAGAAAATAAACAATAC
AATGAAAAACGCAAATTCTCGAGAATACGTCGTCGCCTAT
ATAAATTTGAAAACTCTTTTCCTTGGCTGAGATTTTAGCG
CGTTCTATAGAATAGTCAATTGTAGACCGTTCGTTACTTG
GGACGTCCTAATATGCCTTTGAAGTCGTTTTTTTTTTCAG
CATTTCTAGTTTTATGCCTGTCTAAATTCACGCAAGGCGT
TGGCACCACAGAGAAGGAAGAATCGTTATCGCCTTTGGAA
CTAAATATTTTACAAAACAAATTCGCCTCCTACTATGCAA
ACGACACTATCACCGTGAAAGGTATTACTATTGGCGGCTG
GCTAGTAACAGAACCTTATATCACGCCATCATTATATCGT
AATGCTACGTCACTGGCAAAACAGCAAAACTCTTCCAGCA
ATATCTCCATTGTCGACGAATTTACTCTTTGTAAAACCTT
AGGATATAACACCTCTCTAACTTTATTGGATAATCACTTC
AAAACTTGGATTACAGAGGATGATTTTGAACAAATCAAAA
CCAACGGTTTCAATTTAGTTAGGATCCCCATCGGATATTG
GGCGTGGAAACAAAATACTGATAAAAACTTGTACATCGAT
AACATAACTTTCAATGATCCATACGTAAGTGATGGATTAC
AACTGAAATATTTAAATAATGCTCTCGAATGGGCGCAAAA
GTACGAACTAAATGTATGGTTAGATCTACATGGTGCTCCT
GGATCCCAGAATGGATTCGATAATTCCGGTGAAAGAATAC
TCTATGGCGATTTAGGCTGGTTAAGGTTGAATAATACTAA
AGAACTGACTCTGGCTATTTGGAGAGATATGTTCCAGACA
TTTTTAAATAAAGGTGACAAAAGTCCTGTGGTGGGTATTC
AAATCGTCAACGAACCGCTTGGTGGCAAAATCGATGTTTC
AGACATAACGGAGATGTATTACGAAGCATTTGACTTGCTC
AAGAAAAATCAGAATTCGAGTGACAACACTACGTTTGTTA
TTCATGACGGTTTTCAAGGAATCGGTCACTGGAACTTGGA
GCTAAACCCAACCTACCAGAATGTATCGCATCATTATTTC
AATTTGACTGGTGCAAATTACAGCTCTCAAGATATATTGG
TCGACCATCATCATTATGAAGTGTTTACTGATGCGCAATT
GGCCGAAACTCAGTTTGCACGTATTGAAAACATTATCAAT
TATGGGGACTCTATCCACAAAGAACTTTCTTTTCACCCAG
CAGTAGTCGGAGAATGGTCAGGCGCTATTACTGATTGTGC
AACCTGGCTAAATGGTGTTGGGGTGGGTGCACGTTACGAT
GGATCATACTACAATACAACGTTGTTTACCACCAACGACA
AGCCAGTTGGAACATGTATATCCCAAAATAGCTTAGCTGA
TTGGACGCAAGATTACCGTGACCGTGTGAGACAATTCATT
GAGGCACAGCTAGCCACTTATTCGTCAAAAACAACGGGAT
GGATTTTTTGGAATTGGAAGACCGAAGACGCCGTAGAATG
GGATTATTTGAAGCTAAAAGAAGCTAACCTTTTCCCTTCC
CCTTTCGACAACTACACGTACTTCAAAGCAGATGGATCTA
TCGAAGAAAAATTCTCATCCTCTTTATCAGCACAGGCATT
TCCAAGAACAACGTCATCGGTTTTGTCCTCCACTACGACT
TCCAGGAAGAGTAAGAATGCTGCAATTTCTAATAAACTAA
CAACTTCGCAGCTATTACCAATCAAAAATATGAGTTTGAC
CTGGAAAGCGAGCGTATGCGCACTCGCTATCACCATTGCC
GCTCTTTGCGCTTCTCTTTAAAGTAAACGGCAACAGTGTG
GTGCGTTTAATGGTGCTAATTATATATACACTTTTCATTA
TATTATTATAGATACTCAGAACGTAGGCACTATGTAGAAA
AGCACCCAAAGTTCGAAATATCATATGATATACTTCTATG
CATGTCGTAGAAAAAGACAACAATCTGAATTGCAACCTCA
AAAAAAAAAATCTTAGTACTACATCATATTTGTGCCGTGG
CCTAGCTGTATCGTGAGAGAAGGGAGAATAATATCAGAGA
AGTGGGGTGAGCAAAGTATAACAACCACGATTATGAGTTC
AAGTTCTTATAGGGATTCATATTTTCAATACCGCCATTTA
CCAGCACCACATCACATATTATATGCGGAATGGAATCAAG
ATATACTGGCGCTTCCGGACGAAGTGGCAAATATTACAAT
GGCTATGAAAGATAATACTCGCACCGACGCGGAGGAGGGA
AGAGCTCCCCAAGATGGGGAAAGGAATTCTAATGTACGCG
AGAGCGCTCAAGGTAAGGCATTAATGACAAGTGAACAAAA
TAGCAACCGCTACTGGAACTCTTTTCATGATGAAGACGAT
TGGAATCTATTCAATGGCATGGAACTGGAGAGTAATGGAG
TAGTGACGTTTGCTGGACAGGCGTTCGATCATTCTTTAAA
CGGGGGAACCAATTCCAGGAACGACGGTGCCAATGAGCCA
AGAAAAGAAACGATAACTGGTTCTATTTTTGATAGGCGCA
TCACACAATTGGCGTACGCAAGAAATAACGGTTGGCACGA
ACTGGCTCTCCCACAGTCACGATGAGCAGAACGTGACGTA
TATGCTGATCATTAGTCAGAAATTGTGGTGTATGGGTACT
ATGCACAGCCGTTGAGACTAGACTATTGTGTGAGAAATTT
TTTTAAAGCAAAACAGTGGCGTAAAATCCACGGAACAAAA
TAACACCCAAAACAGTTGTACTGCTTTGTTTACTTTCGAG
AAAGGCATTTTTTCTCGGTTTGTTTCCGGCGAAATGATTT
TTGGCGCTTTAGATAGATCCGGCTAGTTTTTCGGCGGGGG
ATAGGCGGTGTTTATATGGGCTGATTTATAGCATGTTAAA
TTTTTTTCCGTACTTCATTTAAGTTAAAGTTATTCGCTGC
TTGCTGCATCTGCGGAATTGTAATAGCGAATTTAAGAAAG
AGCGTACCCGTTTTTGTTTTTTTTAGCTAATGCCCCTTTG
CATTATGCCGAAGGGTAGAAACTTTGTTCAAGATTATGCT
TTCTTTGTAATTTTAAACATAGTCTTGCACTTATTTTTAC
TGCATGTGGATAAAAGTTTTTCGAATCGTTTGCAGGCAAA
TGTAAACTATTACTTTTTAATGATTTCTGATACTCTTTGA
TTCCATTCTGTCATACTTTTTCTGCATTTGAAACGCTAAT
TAAGTATTTCTTGGCCCTGCTTCTTTTCCTTTTGATTTCT
TTTTTTTATTCTCAAGTTTTTAATTTCTGGAGAATCTCTT
TTTGTTTATTTTGTTAACACAGTTAGTGGAGCCTTGTAGT
ATCGAGAGTAGACTATCTTTGGAAAGCAATGCGAGTTGAG
AGATTGTGGAGTGTACTACAGAACCAATATTAAACACAAT
CTTTCCTCAAACTGTAACACCGAGTTTTTTCCCCACCAAT
CGTGAATCCGATAGCATATACTTTTGTCTAGAAATTTCAA
TAAACAACAGAATAACGAAGAGTGCTAAGGGACAAATGCA
AAACCCTCCGTTGATTCGTCCCGATATGTATAATCAGGGA
AGCAGCTCAATGGCTACTTATAATGCCTCTGAGAAGAATC
TAAATGAGCATCCTTCTCCGCAAATTGCACAGCCCAGCAC
GTCCCAAAAGTTACCTTATAGAATAAATCCTACAACCACT
AATGGGGACACCGACATATCTGTTAACAGCAATCCTATCC
AGCCTCCTTTGCCAAACTTGATGCATCTATCTGGTCCGTC
TGACTATAGATCGATGCATCAAAGTCCTATACATCCATCT
TATATCATCCCTCCGCATTCAAATGAAAGAAAACAATCAG
CTTCTTACAACAGACCTCAAAATGCTCATGTTAGTATTCA
ACCTTCCGTGGTATTCCCCCCCTAAAAGTTATTCCATATC
TTATGCACCTTATCAAATAAATCCCCCTTTACCAAATGGA
CTTCCGAACCAGAGCATATCTTTGAATAAGGAGTATATTG
CAGAGGAGCAACTATCAACCCTCCCATCTCGCAATACCAG
TGTTACTACTGCACCTCCTTCTTTCAAAACAGTGCTGATA
CCGCTAAAAATTCAGCTGATAATAATGATAATAATGATAA
TGTAACCAAACCTGTTCCTGATAAAGACACCCAACTCATA
AGTAGTTCAGGCAAAACTTTAAGAAATACTAGAAGAGCTG
CTCAAAATAGAACCGCTCAAAAGGCATTTAGACAAAGGAA
AGAAAAATACATCAAGAATCTCGAACAAAAATCAAAGATA
TTTGACGATTTACTAGCAGAAAATAATAACTTCAAATCAT
TAAACGATTCATTAAGAAATGACAACAACATTTTAATAGC
TCAGCATGAAGCTATAAGGAATGCAATTACTATGTTAAGA
AGTGAGTATGATGTCTTATGTAACGAAAACAACATGTTGA
AGAATGAGAATAGTATAATAAAAAATGAACACAACATGTC
AAGAAATGAAAATGAAAACCTAAAACTTGAGAATAAACGC
TTCCACGCTGAATATATACGAATGATCGAGGATATTGAAA
ATACTAAAAGAAAGGAACAAGAACAACGAGATGAAATAGA
GCAACTAAAAAAAAAAATAAGATCCCTGGAGGAAATAGTA
GGGAGACACTCGGATAGTGCCACGTAATACAATAAATAGG
GAGCAGATATTGATCTCTAGTACTGGAAGATCAACTTTTG
CTTTGGCCTTATAGGTCATATAAATTTTAATAATTAATGT
AACAGACAAATCAAGGTGTGATTCTGTTCTGATAAAATTT
GTTATTTTCCAGAATGTTCTAGAAGTGTTCTTTCATCTAA
TGGCATCGCGTTTGAATAGGGGGTGCACGGACTTTTTTTT
TTGAATAAACCCCTGTGATTCATTGTATCTAAGCTCATCA
AACCCCCTAGTTACTGACTCACGCACACACATATATATAC
ATATATATGCATATGTAAGCATGAAAAGTTTGACTTCTAT
TATCTATTCCAGGAACCCTGAAACAAGCGAGTGAAAATCT
TTCAAGGTTAAATATGTTAAGACAAGCTACAAAAGCACCA
ATACAAAAATATTTACAGAGAACGCAACTATTAAGGCGAA
GTACTCCACGAATATACACTATTGTACAGTGTAAAAGATC
TATTTGCAGTTTTAATGCAAGACCTCGAGTAGCCAATAAA
CTTCTATCAGATATAAAAACAAATGCATTAAATGAAGTCG
CTATTTCAACCTGCGCCCTCAAGAGCTCATATGGATTGCC
CAATTTCAAAAGAACGTACGTCCAAATGAGGATGGATCCC
AATCAGCAACCGGAAAAGCCAGCTTTAGAACAATTTGGTA
CAAACTTGACAAAATTAGCGCGCGACGGTAAATTAGACCC
TGTCATTGGCAGAGACGAAGAAATCGCAAGAGCTATTCAA
ATTTTATCAAGAAGAACAAAAATAATCCATGTTTGATCGG
TCGAGCTGGTGTCGGTAAAACCGCCCTTATTGATGGGTTA
GCTCAAAGAATTGTTGCTGGGGAGGTCCCTGACTCGTTGA
AAGATAAAGATCTAGTAGCTTTGGATTTGGGATCTTTGAT
TGCTGGCGCCAAATATAGAGGTGAATTCGAAGAACGTTTA
AAAAGGTTTTAGAAGAAATTGACAAGGCCAATGGTAAGGT
TATTGTTTTCATTGATGAAGTTCATATGCTGCTTGGCTTA
GGTAAAACTGATGGTAGTATGGATGCTTCTAACATCTTAA
AGCCAAAACTGGCCCGTGGGCTACGTTGTATCTCTGCAAC
CACTCTTGATGAATTCAAAATCATTGAAAAGATCCGGCTT
TATCGAGAAGGTTTCAGCCTATCTTATTGAATGAGCCGAG
CGTCTCCGATACGATTTCTATACTAAGAGGTTTAAAAGAA
AGGTACGAGGTTCATCATGGTGTAAGGATCACTGATACAG
CTTTAGTGTCTGCTGCAGTTCTTTCAAATCGTTATATAAC
AGACAGGTTTCTACCTGATAAAGCCATTGATCTAGTTGAC
GAAGCTTGTGCTGTACTACGTTTACAACATGAATCCAAAC
CGGATGAAATACAGAAACTGGATCGTGCTATTATGAAAAT
ACAAATAGAACTGGAATCTTTAAAGAAAGAGACCGACCCT
GTTTCCGTGGAAAGAAGAGAAGCGTTGGAAAAGGACCTAG
AAATGAAAAATGATGAATTAAACAGATTAACAAAAATATG
GGACGCTGAAAGAGCTGAAATTGAATCTATCAAAATGCTA
AGGCAAATTTGGAACAAGCAAGAATTGAGTTGGAAAAGTG
TCAGAGAGAGGGTGATTACACTAAAGCATCCGAGTTGCGA
TATTCCAGAATTCCTGACTTGGAGAAGAAGGTAGCTTTAA
GCGAGAAGAGTAAGGACGGAGATAAAGTAAATTTACTTCA
TGATTCAGTTACTTCTGACGATATTTCTAAGGTTGTTGCC
AAAATGACTGGTATTCCTACAGAAACGGTGATGAAAGGCG
ACAAGGACCGCCTACTGTATATGGAAAATTCTTTAAAAGA
AAGAGTCGTTGGCCAAGACGAGGCCATTGCTGCTATTTCT
GATGCTGTACGTCTTCAAAGGGCTGGTTTGACCAGTGAAA
AGAGACCTATTGCCAGCTTTATGTTCTTAGGTCCTACTGG
TACTGGTAAAACAGAATTGACCAAGGCTTTAGCTGAATTC
CTATTTGATGACGAATCAAATGTGATTCGTTTTGACATGT
CAGAATTTCAAGAGAAGCATACTGTCTCTCGTTTAATCGG
TGCACCTCCAGGTTACGTCTTAAGCGAATCTGGTGGCCAA
TTAACTGAGGCTGTCAGAAGAAAGCCTTATGCTGTCGTTT
TATTTGATGAATTTGAAAAAGCGCACCCCGATGTTTCCAA
ACTACTGTTGCAAGTGTTGGATGAAGGTAAGCTGACCGAT
TCCCTAGGCCATCATGTTGATTTCCGTAACACGATCATTG
TGATGACCTCAAACATTGGACAAGATATTTTATTAAACGA
CACAAAGTTGGGTGATGATGGTAAGATTGACACCGCAACC
AAGAATAAAGTTATCGAAGCAATGAAAAGATCCTATCCAC
CTGAGTTCATCAATCGTATTGATGATATTCTAGTTTTCAA
TAGGCTATCCAAGAAAGTTTTGAGGTCAATTGTTGATATT
AGAATTGCAGAAATTCAAGATCGTTTGGCCGAAAAAGAAT
GAAAATTGATTTAACTGATGAAGCGAAGGATTGGCTAACT
GACAAAGGCTACGATCAATTATATGGTGCAAGGCCATTGA
ATAGATTAATTCATAGACAGATTTTGAACTCCATGGCAAC
TTTCTTATTAAAAGGTCAAATTAGAAACGGCGAAACTGTT
AGAGTGGTGGTTAAAGATACTAAGCTTGTCGTGCTACCAA
ATCATGAAGAAGGCGAAGTTGTTGAAGAGGAAGCTGAAAA
GTAACTGCACAAGCGGTTTATGAATAATAAATTCCCAAGA
AAATACATATATAAACATACACATTTCTCTTTTGTAAATA
GAAGAATTAAAATAAAAGATTTTTGGTATCAAATAAACTG
GATGAATGTTACATGTACCAAGTGCCCTGGCAATACAATA
AAGCTATTGGTCTGGAAGTATTGATATTATTCAAATGTAA
TCTTCGAGAGTTACTGCGGGTAATACACACATGTGTCACA
TATTTTTCTCTCGAGTATGAAAAAATTTCATTACCTTTGT
AAAAGCTTAATACGATCATTTCAATATGACTAGTAATAAA
GGGGAAAGTTTGCGAAAATGGATGATTTTTCAAGAGATAC
CGAAAACTTTGTTTGCTGGTTAAAAACTACCGCTGAAATT
GAAGTATCCCCTAAGATAGAAATCAAAGATCTTTGTTGTG
ATAATCAAGGCCGCGCAGTAGTTGCCACTCAAAAGATTAA
GAAGGATGAAACATTGTTTAAAATACCTCGTAGTTCTGTT
TTAAGCGTTACAACATCTCAACTGATAAAGGATTATCCTT
CTCTCAAGGATAAGTTCCTGAACGAAACCGGATCGTGGGA
AGGTTTAATTATCTGTATACTTTATGAGATGGAAGTTTTG
CAAGAAAGAAGCCGATGGGCGCCTTACTTTAAAGTTTGGA
ACAAACCAAGCGATATGAACGCGTTAATTTTTGGGATGAT
AATGAACTGCAACTTTTAAAACCATCACTTGTCCTTGAAA
GAATAGGAAAAAGGAAGCCAAAGAGATGCATGAAAGAATT
ATTAAATCAATCAAACAAATTGGTGGAGAATTTTCACGTG
TAGCGACGTCCTTCGAGTTTGATAATTTTGCCTATATTGC
AAGCATTATATTGAGTTACTCCTTTGATTTGGAAATGCAA
GATAGTAGTGTAAATGAAAATGAAGAAGAAGAAACCAGTG
AAGAAGAACTTGAAAATGAGCGCTACTTGAAATCGATGAT
TCCACTTGCTGATATGTTGAATGCAGATACCAGTAAATGC
AACGCTAATTTAACTTACGACTCTAACTGTTTAAAGATGG
TTGCTTTGAGGGATATTGAAAAGAATGAACAAGTGTACAA
CATATACGGAGAACATCCAAATTCGGAACTACTAAGAAGA
TATGGGTATGTTGAATGGGACGGTTCGAAGTATGATTTTG
GAGAAGTGTTACTTGAAAATATTGTCGAGGCGTTAAAAGA
GACTTTTGAGACGAATACTGAATTTTTGGACAGGTGTATT
GATATCTTACGCAATAACGCCAATATTCAAGAATTCTTAG
AAGGTGAAGAAATAGTACTAGATTCATATGATTGTTATAA
TAATGGTGAATTGTTGCCTCAACTAATACTTTTGGTCCAA
ATCTTGACAATTCTTTGCCAAATTCCAGGTTTATGCAAAC
TGGACATAAAAGCAATGGAAAGGCAGAGTGGAGAGAATTG
TAAAGAAGTGTTTACAATTGATAGAGGTGCCCGCGCCACT
ACAAACTGTAGTGCCACATGGAAACGTTGTATTATGAAGC
GTCTAGCCGATTACCCCATAAAAAGTGCGTTTCTATCGAA
AAACCTTCGAAAGGAAACTCATTAACAAGGGAAGAACTAA
GAGATGTTATGGCTCGGAGAGTTTTGAAAAGCGAAATAGA
TTCGCTGCAAGTTTGTGAAGAAACCATCGACAAGAATTAC
AAGGTTATTCCTGATGAAAAGCTGCTAACTAATATTTTAA
AGAGAAAGTTGACAGAGGAAGAAAAAAGCTCTGTCAAACG
TCCTTGCGTGAAGAAGTGAGCGGTTGTTCTAACCACTATT
TAAAGCCGCAATTAGTAATGCAAAAAGTTGGCCGGAATTA
GCCGCGCAAGTTGGTGGGGTCCCTTAATCCGAAAAAGGAC
GGCTTTAACAAATATAAACTCCGAAAATCCCCACAGTGAC
AGAATTGGAGAAACAACCAGTTTTGATATCGCCATACATA
TAAAGAGATGTAGAAAGCATTCTTCACTGTAATGTCCAAA
TCGTACATTTGAATTTCTTGTAGGTTTATTTAAAAGGTAA
GTTAAATAAATATAATAGTACTTACAAATAAATTTGGAAC
CCTAGAAGATGTCGAAATTGGGACAAGAAAAAATGAAGTA
AATTACTCTGATGTAAGAGAGGATAGAGTTGTGACAAACT
CCACTGGTAATCCAATCAATGAACCATTTGTCACCCAACG
TATTGGGGAACATGGCCCTTTGCTTTTGCAAGATTATAAC
TTAATTGATTCTTTGGCTCATTTCAACAGGGAAAATATTC
CTCAAAGGAATCCACATGCTCATGGTTCTGGTGCCTTCGG
CTATTTTGAAGTAACCGATGACATTACTGATATCTGCGGG
TCTGCTATGTTTAGTAAAATTGGGAAAAGAACGAAATGTC
TAACAAGATTTTCGACTGTGGGTGGTGATAAAGGTAGTGC
CGACACGGTTCGTGATCCAAGGGGTTTGCCACCAAATTCT
ACACTGAAGAAGGTAATTTAGATTGGGTCTACAATAATAC
ACCGGTATTCTTTATCAGAGACCCTTCCAAGTTCCCTCAC
TTTATCCACACACAGAAGAGAAACCCACAAACCAACCTAA
GGGATGCTGACATGTTTTGGGATTTCCTCACCACTCCTGA
AAATCAGGTGGCCATTCATCAAGTAATGATCCTTTTTCAG
ACCGTGGTACCCCTGCCAACTACCGTAGTATGCATGGTTA
TTCTGGTCATACCTATAAATGGTCCAATAAAAACGGAGAT
TGGCATTATGTGCAAGTTCATATCAAAACCGATCAAGGAA
TAAAGAATTTGACCATAGAAGAGGCTACCAAAATTGCGGG
ATCCAATCCAGATTACTGCCAGCAGGATTTATTTGAGGCT
ATTCAGAATGGAAACTATCCTTCCTGGACAGTTTATATTC
AAACAATGACCGAACGCGATGCCAAAAATTACCATTTTCA
GTCTTTGATTTGACTAAAGTATGGCCTCAGGGCAATTCCC
TTTACGGCGTGTGGGTAAGATTGTTTTGAACGAGAATCCA
CTGAACTTCTTCGCACAGGTGGAACAAGCTGCCTTCGCCC
CCAGTACCACGGTTCCTTACCAAGAAGCAAGCGCTGATCC
AGTATTACAGGCCCGTTTGTTTTCATATGCGGATGCTCAT
AGATACAGGCTAGGTCCTAACTTCCATCAAATACCCGTAA
ACTGTCCATATGCATCTAAATTTTTCAATCCCGCTATCAG
AGATGGACCGATGAATGTTAACGGCAACTTCGGCTCAGAA
CCTACATATTTGGCCAACGATAAATCGTACACGTATATCC
AACAGGACAGACCCATTCAACAACACCAAGAGGTATGGAA
TGGGCCAGCTATCCCTTATCATTGGGCAACATCCCCAGGT
GATGTAGATTTCGTGCAAGCAAGAAATCTCTACCGCGTTT
TGGGTAAACAACCTGGACAGCAAAAGAACTTGGCATATAA
CATCGGCATTCATGTAGAAGGCGCCTGTCCTCAAATACAG
CAGCGCGTTTATGATATGTTTGCTCGTGTTGATAAGGGAC
TATCTGAGGCAATTAAAAAAGTAGCTGAGGCAAAACATGC
TTCTGAGCTTTCGAGTAACTCCAAATTTTGAAACGCTCAA
GTAACAAATGAGTGGCGTTGTTTCCACGACAATTATTTAT
GATAGTGTGTATTTTTAACACATTTTATTTATTACAATTT
ATGTATTTTGTTATGAATTATTTATTTATACGACTAATAG
GTGATGCTCATATTCTCGTGTTAGAAAGTTAAAAAATTAT
CATTTCACACATAGGAAAGCTCGTCGCGCCGGGGAAAAAG
CTGAGGAATCTCTATTATTAGGGGTAAAGTTCAACACATT
CAGTATGAGATAAGTGTGTCTTCAAGAGAGATGCAGCACT
GAGTAGGGAACCAAGAAACGATGTCTGAATTACTAGATAG
CTTTGAGACAGAGTTTGCGAAATTTTATACCGACAGCAAT
CTGGAAGAGACAAACCTTCAAAATGTCTTGATCATACTCA
TGAATTCAAGAGTCAATTAAAGAAGTTGAAAGCGCACTTA
AACAAGCATATTCAGGAATCAAAACCAGAAGTCTATAATA
AGCTGAGTGATAAGGAGAAACAAAAGTTTAAGAGAAAAAG
AGAACTAATTATTGAGAAGCTAAGCAAGTCACAGAGGCAA
TGGGACCATTCAGTAAAGAAACAAATAAAGTACGTTTCTC
AGCAGTCGAATCGCTTCAACAAAAGCACGCTGAACAAATT
AAAAGAATTTGATATAGATAGCGTATATGTCAATAAATTA
CCGAAAGAGACAATGGAAAATGTTAATGAAGCCATCGGTT
ACCATATTTTGAGGTATAGTATAGACAACATGCCATTAGG
AAATAAAAATGAGGCTTTCCAGTATCTAAAAGATGTCTAC
GGAATTACTAATAAAGAATCTACTGAATTTATTGAGATGG
GCCAAATCGTACATGATCTTAAAAGGGTGACACAGAAAGC
TGTCTGAAATGGTGCTCCAATGAAATGGAAAGCTTATCAT
CTAACCATACGGCTTTATCGTCCCTAAAATTTGATTTATA
CACTTTGTCAGCAATGCAGATAGTGAAGCATGGAAATCCG
GTAGAGTTGTACTACCAAATAACACAGAACGCACCCCTGG
ATTGCTTTTAGACATAGGGAGAAGGAATTAATGCAAAACG
TCGTACCATTATTAACTAAATCGCTAATAGGTCAACCTAT
TGAAGATATTGATTCTAAAGTAAATAAGGAATTAAAAGAA
TGCACGTCGTTATTTATAAAAGAATATTGTGCTGCAAAAC
ATATTTTCTTTGACTCTCCCTTGTTTTTGATAGTATTGAG
TGGTTTAATTTCTTTCCAATTTTTCATCAAATACAAAACC
ATCAGGGAGTTAGCGCACGTTGACTGGACTACGAAAGATG
AGTTGCCATTTGATGTCAAGTTACCAGATTTTCTGACTCA
TTTCCATCCGATCTTCATCTGTCCCGTCTTAAAGGAGGAA
ACCACTACAGAAAATCCTCCTTATTCACTGGCATGCCATC
ACATCATTTCTAAAAAGGCGCTAGACAGATTATCGAAGAA
CGGAACAATTACTTTCAAGTGCCCATACTGCCCCGTAAAT
ACTTCCAATGAGCAGTACAAAAAGGTTCGTTTTGTTATGC
TTTGACTGAAATTTTGCATAGGTTTTTTTTTTTTTTTTTA
TTGGAAGCGATAACAGAACACAGTAGTTTTCTACAGTAAA
CCACCTTTAGCAACCTGCTCTCGCTGAAAATCTCCATTCA
TTATCGTTCCTGAGAACGATCCATTTTCTCCAGCCAACCA
CCCAGGAACTTTATCAATATTTATTAAATTTTTATCGCAT
AGTTCGTGTAATCCCCCAAAAATATCATTACCATTAAATT
TCAATTTTATGGTAATTATTCTACTGTTTATTTCGTTTTT
TAAAGTGAATCCAACTTTTCAATAGGAACTAAGGAACTGT
ATCTAGAAATGTACACTGGCTCACCAGAATCTTCATTTTT
CTTTCCATTCCTAATATTGTGGACATGTTCGTTAAATTCT
TTCAAATCATTATATTTCTGATCCATTACGCCGTTTGCTG
AACCTTTGAATTTGATCATGTTTTTCTCTAACCTTAGTCG
TCTAATTTCAGGTTCTTCTTTCCGTAAAAATTCTCATCGT
CATTTAAGAAAGAATCATCAAATTCTCTAACCATTACCTT
TTTTACCAGTAAGGCCTTGGTGCTTTTGTAGTCGTGTAGT
GGTGACCGTTCAAAGTTAGCACTAGCATAACATTCCCATG
GGCCCATAGACTCCGCAAATCTCGAAGGTCCTAATAAAGT
CATTATATTATGTATTGATTTCACGGGTATTTTCTGTACC
GGTTTGAAGATGATTGTTTCTCTTTCTGATATCGTTCGAC
TAATGCTCTGCAAAACTAGTCTAGCATAAATATCCTTGTC
AACTGAATGGAAAATTATTGGAGAATTTAGCGGGAATGCA
ACGTAATATGGTCTCCTTGATATTAATGGTTTCCCTTGGA
ATTTGTCTAACTTGTTGTAAAGAGACTCTTTATTTATACT
CCCTATATTAGGCGTACTCAAAAATAAATTATTGCTGTCA
AATAGCTGTATTCTGGTAATTAACACTGGCAAAGAGGGAT
GTTTAAACATGTAAACATGACAATGGTAAATTTTCGCTAG
ATCTGTTTGTAAATTTTCTATAAATTTGGCAGGTTGGAGC
TTTACTACGTAAGGTTTCCCATCTCCCCGTAAAGCTTTTG
ATGGAAGCCACTTAAATTTCTCTGGTTTACTTATCATTAA
ATGGCAATCTATTTCTGCTAATTGGAAAACATTCAGGCCA
TCCGGCCAGTATACGTATAATATCCTATTTACTATAACAT
TTCGCCTCACGCCTTTCTCAATCAGTAAGTCTAATGTTTC
TGTCAATAAATATATGTCACCATCAAATGACCCACCGAAT
TTTGCGAACCATGATAGCGTAAGATCATATAATACCGTTA
CCGGCAGCTTCATCAATTGTTTGAAAACTACTAGTGTGTC
GGAAGTTGGTACATAGTTATCTTCAAGCCGTAATTCGTTA
GACATTAATTGCTACTCAAATATACTAGTCAAAGATAGTA
TCCACCAAAATCTTTCCCCGCTAAAATAACGCCAGATGCT
TTCTATGCTTCTAATCTTTTACCATTTACCTTTGTTTATT
TCAATATAAACTTTAATTTACAGTCCCTATCTATTGCCCG
ACTGGACTAACATGCACGTGACATTTTGTGATGGTTTTTC
GTCCCTTACTTAGTACGCTTAGTACGCCACAGTTTATATT
TTCTTGACAATAATAAAGAACCTGATTGTGGGTTAGAACT
TGCTATACTTTTAGTTTAAAATAAGCAGGAAATAATCTTG
AGTTCTGTATCATTATTATAAATAAAACTATATTTGTTCT
CTTTGTCGCCCTCGGAACTTTCCTCATTACATTGACGAGG
TATATATAGATATAGTAGATATACATATCTATCCATGGTA
TATATGTATGCATCTGGATAATTGAATAGGGTTTCATGTC
ATATGCCAAGAATTTGTTAATAATATAGTGGAAAAAAGTC
AAGAGGTATTATAAATTTCAAAAAGTACCAAATGGAGGAT
CAGGATGCTGCATTTATCAAACAGGCTACAGAAGCAATAG
TGGATGTATCATTAAATATAGATAACATAGATCCTATAAT
AAAAGAGTTATTAGAAAGGGTAAGGAATAGGCAAAACAGG
TTACAAAATAAAAACCAGCACTCATACCGGCAGAAAATGG
TGTTGATATAAATAGTCAAGGCGGTAACATAAAGGTTAAA
AAGGAAAACGCATTACCAAAACCACCGAAGTCCAGCAAAA
GCAAACCCCAAGATCGTAGAAATAGTACTGGTGAAAAAGA
TTTAAATGTGCGAAATGTTCGTTGGAATTTTCAAGATCAT
CAGATTTGAGAAGGCACGAAAAGACACACTTCGCCATATT
GCCTAACATTTGTCCTCAATGTGGCAAAGGTTTTGCAAGG
AAAGATGCATTGAAAAGACATTATGATACACTGACATGTA
GGAGAAACAGGACTAAATTACTAACTGCGGGTGGTGAGGG
TATCAATGAATTACTGAAAAAGTCAAGCAATCCAACATCG
TTCATCGTCAAGATAACAACCACAATGGTAGCAGTAATGG
CTGAAAGAGTAAATAGCGTGTATCTTCTCAAATAAGAAAA
TATATATTCATCTGCAACATTAATGTGATAGCATTTCCAC
TTCGACATTCGCCACTAGCTATAACGTTTACTGGCAATTA
TTATGAACTATGTCAGCTATTCATCACTTGTTGTTTTGTC
TCGCTGCATCTGTCGCCCAGCTGGTCGAGCACCGTCTGTT
CATTTTCTAGGTTATGAGCCAAACCTGTCAAATACTCAAG
TTCTTGGCTACCTAATTGAGAGGCTACGCTCGGATACAGC
CCATTAAGTGTATTCTCTTTCGGTTGGCCATGAATCATTG
TGAGATTGCATTGAGGGGCAATCTGTACAACTGCACTGTT
AAAATGTAAAACCTTGCCATTCTTTTGAAAAATTTGCTTC
GGCAACGTTTTCAATGGTCATTGGATGCAGTTTATGAAGT
TCAGCTTGTAACTTGGTATTATCCTTGTCATTGTTATTAT
ATAAATTACCTTTCTTGTTTATTTTCCTTCTGGTACCACC
AACTTTGTTTGCTGCTGATAACTTGTGCAGCTTAGCTAAT
TTTTCTTGATCTACAGGCATTTGATGTTGTAGGATTATGT
AGTAGTTTATTTAATTTAGCCGTATTTATTTCTATCAGGG
AACCTTTTTAACGCAACTTAATTGTTTCTGTCACAGCGGG
AAAAAAAAGAAAAAAACAAAACAAAGCATTTAAAAGCATA
TGCCGTTTATTACATGATCTAAAGTTGTGTTGAAGCTACA
AACTTCCTCGTTGGTCATTAACCAAATAGAAAGTGTTTTA
GATAAAATGTATAAGTAGATAAAATATAACATATCATTAA
CAAAAACGGATTATTTGGATTGGAAAGACAAGGGCTCGCG
TATTTGTTACTTTTTCCTTTTCCAAAGAAACTGAACTTTT
TTCTTCTTTTTTTTCCTTAACGTCCTCTTTGCGGCTTTCA
TCTCCCATTGTACTTATATTATTGGCTGTTGCCGCAGCTG
AAACTGTATCTTCAGAAGGTGTCCCTAGTTTTATTACAGC
AGCAGGGTTATCACTCGTAGCAAAGTTGGTCTGAATTGGT
GATGGTTGCGTAATATTGATCTGAGGAACTTTTGAGGTAC
CGTTTTGAGATAGAGACTGTAATTGGGGCGGAGAGTCACT
GTTCAATTGATTAACGCACGGAGCAGAATCCGCATTTCTA
CTGTTTTGTACTGTGTTTCTATTCTCCAAATTGCTTAGAT
TTGGACTTGAAATAGAGTTAACAAAACCCGATTGCTGATT
TGAAATATTGTAATTTGCAGATGGTATGCGATTTGTCCTC
ATGCTACCACCGTTATTTTGAAACGATTTTTGCTGTGTTA
TCGGTGGACCCTGTTGAGATCTAAACGTACTTTGGTTTGA
AAGTGAATTCAGACGGCTTTGGGTACCATTCATACCATTA
CCGTTAAACTTTCTACCATACTCGTTATTGGTTAGCCCTG
GGACGTAACCTATATTAGGCATGACACTACTTCTGTTTTT
TTCTACTCGTTGGCTTAACAGTATGCATGTATTGCTGCGA
TGGAATTTGCTGACTAAATCGAGAACTATTGCTGCTATAT
GGCGTCCCAGAAGAAACTGGATCAACAAAATTGTTGGCAG
AAATGACAGGGCTAGAGCTTGCAGCGCTAGGACCATGTAG
ACCTCTGCTGGTCATCATAGCCACATGTTGAGGCTGACTA
TAGGAAGATTTTCTATTTGGATTGTAACTTTTATTATTGT
TATTGCCGCTGGTTGGTGTACCAGAAGGACCGGAGTATAC
TTGCTTAGGCGGTCTCTGTTGATATTGTTGTTGTTGCTGG
AGGGCTTTTCTCTGTAACTCTAACTCACGCTCTTGAAGTT
CTAATTCCTTCATTCGTACTTCTAACTCACGCTCTTTCAA
CGAGGTTTCATCTCTGGATAATGTTGTATCAGATGTGGAG
TTGAAAAAGATTGTCTTCTGCTATCATTACCACTACTATT
ATTACCTTGGTCACTCCTTTCGTAATTTAAATCAACATCA
ACAATGTTATCAGAGGGAGATATACCATTAGTATTACTAT
TTGGGCGATCAAATAATGAATTGTCTCCCATTTGCACTTT
CTTCTTTAAAATTTCCAACTCTTGTCCATTATTTGCTTTA
CTTGAGGACACTTCTTGTTTTAAGCTCAAAACTTGACTTT
GAAGTTCTTTTATCTCATTTTTCAGGGTTGATTCCGAATT
TTGCAGCTGCATGATTTTTCCATCTTTAAGTGCGATACTG
TTTTGTAAATCATCAACGCGAGTTAACGCTGTGTTCTCAT
CCTTTCTAATAAACCATTCAGAATCACCTTTATTTAACAA
TTGATATTGAGTCATCATTGTAAACAAACATTCTAAATAT
GGTGTCTTCACGCCAAAGTCATCTGCTAATAATATCGGCT
GTAATAACAATAAGTCAATATTCAAAGATGAAGCCTTATG
GATGAAATTATATAAAAGTGCCGGCCCATCAGGTAAGTCT
TCGCACTTATTCTTCCAATGTTTCAATATAGTCTGTTCAT
TTTGAAAATTTGGATTGTTCATGGCTATACCCATTTTTTT
TTATTATTAATAAGCTCTCGCCTAGTAAACCTGAAATAAG
AGGTTTGGCCAAAACGTGGTCATCCAAGGTTGATGGATTC
TTCTCTTCTAATATTATTAATAATGGATCGAAACATATTT
GAGGCAAAGCTAGTTCCCATTCTTTTGCCAAGAAAGCGGA
GGGAGAATGATCGTAAAGAGTCACAACGTCCCTAGGAAAC
AGTTTTTGGAACAATTTCTGAAATGTATTCAAAATAGGAA
TAATATCACTTGAATAGCTGTTTTCGTGAACGGATGTCGT
TTGACCGATCGAAACAGAAAAGGATTTGGCATTTGCAGTC
GTGAACTGTTTGTATGAGCCATTGTCCAACCGTCTTATGT
CATAATCGGTGAAAATGCTGAAAATATTTGACAGCGAAAG
ATCAACTGAAGCCTTGATGAATGGCTCCAAATATATAAAC
CCGCTACTTTCAAATAGTATCTTTGTTGTCTTATTCATCA
TAGGTTTTATATCTCTCAATACCTGCGGGATTTCTTGCAG
TGAAGACGCACTCATTATTATCAAGTCGAATACCAAGCCA
CCATTTTCATTATTAAGGTCTACTAAATCTAGGAGCGATT
GGAAATGGTTTTGAATCTGAAACCGTTCCGTCCCATAAAA
TAGTGAACTAACCTCGTAGTTGGCATTTTTGAGTTGTTCA
CAAGATAAAATTCTATATTTTTGGCATGTTGAAACCTGGA
TGTGTACAGAATGAGATTTGGGTGATCTCCGCATACCAAA
ACCCTTAATGCAGATGTCATTATTCAATATACCTATCGCG
AGATATGCCGGGAATAAAATGTAGGAAACAAAAAGAAAAA
TATATGCACAGTAGTTCAAACAGAATAGAAATGACGGAGA
GCAAATATTTGGGTAGAATCACAGACTTTAGTGTTGGTTA
CAAGCTTTTCGAATGGATGTAGTTTGTAATCAAAGGACAC
TAATAATAGCGAAAAAAAAGGGCAAGTATGTTGGCAGTCG
CCTCTTTTCAATTTAGCGGTAAGTTTTTAATGAATGGCCT
GGTGATAATAGATATGAACAACTTCGCTATCGTGTATGCC
AATATCACTTTTCTTTTCTACTACTTACTCGACTTTACTC
TACCTTTTCATGTTTGTAGATTTCTGTTTCATTCTAGTCT
CGAGAATGGCCCACAGCACGGCCAACAGGGGGCTGCGACA
ATTTCGCGTAGAGCCCATTGTGAAAAAAAGCCACCCAAGC
TATTATTGTACACAGAAGAATATGGAAGCAAATCGCCAGT
GCTACGTGAATGGGACAAAACATGATGCCTTGTTTAGTAT
TAGCATTTTAGATACGCCTTTTCAACTTCAAATTGTGCTA
TAGATAGGAAGATCTCTTTATTACGCAATATATGTTGTGT
GTATTTAGGATAAGACTATATCGTCCAACCATACACCGCG
TTTCATCTTGTCTTTTTTGCAGCTAGTAAGAATTAAGCAT
CAAGAATTGTTCAGTTTGCGATGAGTAATGAAATATATTT
AAAGAGGACTAATGTTGTTAAAGTAAGCAGTGCTTTTTTC
ACGCAGTGTATTTTTAGAATAAGTGGCCATGGGTTATATT
TTGACAGGATATTCTAGCCGTCATGATAAGAGAAAGAAAC
ATGCACTTCCTTTGCATCGGTATGCATCGTCTTCGATAAA
CTTGCAGCACCATGTGCATCTCTTAGAGACCCGGGTTTCA
TCCAAGAGGCCAATATCGGAAGATCAAAGGACTATCAGGC
TTCCTGCGAAGAAACTTAGGCATCATCAAAAGCTAACTTT
GCAAGATTTACCTGTAGAGATTATTCAACATATTTTCGTT
TTCACAAAGGGTGAACCGTCGATGGTCACCTTGAACAGGT
TCTTCTATAGTTGCTTGAAGCCATCTTTTCATTATTATCG
AAGATCATGTGGGAAAAATATCTTTTCGATCCCCTGGAGT
TTGGCGTAAGTAATATAAAAGCTTATTCAAGAAATATTGT
GATCCCTACATTATTTGAGCATGAAACTTTTTTTTAGACT
ACTACTAGATCATCATCCTATCCTGTTGAAAAATATTTCT
CATTTTCTTCCCAGAAAGCACTATCAAGATATGCAGAATG
GCGATTTTGATACATCTAAAGAGCTAGACTTGTGTTCAAT
GAACACTGAAGATACATCGAAAGAAGACTTCCCTAAAAAC
TTTTACAACAATATGCATATTTTTTTTAACACGTAGGGAA
TGTGTGAAGTCTCTAGGTAATCATTTTACTTTGAAGAATC
CATATGATGTGATATCCCCTTTTATAGAATGGTTTTTCAA
GGTATTGATATGCAAGGAACTGACCTAAGCCCTAAGTTTA
CCTTTGTTTCTCTATTTGAATCAATAGATTTAATCCTATA
CGTCTCTGGATCTACAGTGCAAAACTAGCGTCTATTGAAC
CCCTTACGACTGTAATATTTTTATTATATTTCACGTATGC
TGATTCACTAGGGAGTCTGAACTTTGAGTTTTTTTTTGCA
GAATAGATCAAGATTACAGCTCATAGAGAAATTTATCCTG
AAATATTATTACAATCCATCATTGACAGAAAACGAACTTT
TATCTGATAGCACTATATGGGACCTGTTAAGGCGGGTGTC
TGATTTAAAACTCATAGATTTGGTCGTTAAATGCGGCGGA
AGGCCTCAATACGGGGTTATGTTTGCATAATTAAATTACT
TAGTATTAAGATTCTGCCCCTTGCATGCATGCACAATATG
TGCTTGCCAATTCATTTATGTACAAAAGATGGTGTTATAT
AAGGAATATATTTTGTTTTCTTTGATATTTTCCCTTTCTC
ATATTCTTGCGGTTTTTCTGCTTTCATTACGTCGCTAATT
AGTTTGTCAAAAATTATAACACCGTTAGTTTCCAAGCAAT
AATTATATAAGGTCCCGTTAAAAAATATCGATAATCAAAA
GGTTTTCAAGTAGCAAGCAATAAATAGCTTTCCGAAGACT
AAACAGGCTTTCATAGTGTCTCAGTAAGCGTATGGATGGA
CAACGCAGTTGATGACAGAGAAACACAAAACTATGGGGAA
ATTTAAGGTTATTGTATTGGCAGGTACTGCAGGTACAGGA
AAATCAACCATTGCAGGTGAACTAATCCATGAATTTAAAG
ATATATACCCGGATTTGAAATTCATCGAAGGTGATGATTT
ACACCCGCCTGCCAACGTAGAAAAGATGACAAGAGGGATT
CCATTAAATGACGACGACCGTTGGGACTGGTTGAAAAAGT
TGCCGTAGAATCTACAAAAGCTGCAGCAAGCACTAAGGAG
CATTTGTCAATTGTTGCTTGCTCGAGCTTGAAGAAGAAAT
ACAGAGATTTGATTAGGCACACATGCCCTGAATCGGAGTT
CCATTTTATCTTTTGTATGCAAGTAAAATAGAAGTTCTGA
AAAGGCTCAAAACAAGGAAGGGTCATTTCATGAAAGCTGA
TATGATGGAGTCTCAATTCAGGGATCTGGAGTTACCAGAC
ATCAACGACGAAACTGACTGTGACATTGTTCCCTTAGATT
TCAAAACGTTTTATCAAATTGAAAAGATGTTATACAGGTG
GTAAAAAGTAAAGTTTTGAATATTGAGTAAATAACGCTTG
GATAAAACGAAGTAAATATTAGAAACAGTTATATAGAAAT
TAAATACGGTGACCTGGAAAATTAACAAAGACAGAACAAA
TGTGAATGAATAATAATAGCAACTTCCAAAAAAAAAAAAA
GGGGTTACAGGGATCAACAAAAAAAAGCAAGAAAAAAATG
AATAAAGGGAATACCATAAAAACAAATAACATTAAACGGA
TGAGGGGGTCATAACGGAAGTGTGAATATAACTACAACTT
GCTTTGGCAAGTAATATTTTCGGGAAAACAGATGATCATC
AAGAGAAGGTCTATCAATTGTGGGCTTAAAACAGATGTGT
AGTACACTTTTGTGCCAAAAAGGAGGGGGTTAGTTAGTTA
AAGAAGAGGAACTCATGCGAAGTTCGTTGAATTTTTTTTC
GAACAAGGAAAATTTGTTGGAAATCTTAGAACATTCGTTA
TCGGACTCGCAAGAAGTGCTTGTGAACGAAGAATGCAATC
CAGTGTCTGTGTCTAGCGTTCCGAAACTGCCACTGCGACT
GCCATTATCATCGTCTATCCCTTCTTTGATTCCATCTTCT
TCCTCACTTGAAGATGTATAAGATAAATTCTTGGCAGCTT
TACTATCGTGCATGTACACGTAGGATTTTGGAGACAAATT
CTCATTCGTGTTATCGACGGGGCTAACGAACTTTTCATAA
ACAGACTTGGAAAGAGGCGGCACTTTTGATAACGGGCCTT
CATTGGTGAAGCTTGTAATAGAACTAACTTCTTTCATCAA
CTCTTGCAAGCTCATTCTATTCTTCGGATTCACTTGTAAA
ATCTTAGATAATAATGAGTAAAAGTCATCGGAAAGCGGTA
GGATTTGCTTTAGTATATTGGGATCCTTAGTGAAATAATA
GTAGGTATTATCCTCGGTTTTGTCAGCCTTCAGCCAGGGA
TTTCTGATGCATGTCAAATTGATAAGGATGATACCTAATG
ACCACAAATCGCCATTACATGAGGGACAAACCTTACCCAA
CTTATGTCCCCCACTTTTAGAGCTGGAAACTCTCCCATCA
AATGAGATTCTTTCAGGGGCATATAATACGAGCTACCAAT
GCAAACATTTGGCTTTATATATGTGGAAGTAGTGGATAGA
CCAAAATCGCATAGGAAAACGTTATCTTCTGTATCCAGTA
GCAAGTTTTCAGGCTTGATGTCACAGTGGTAGATGCCGTG
CTCATGGCAATAATTAAGAGCAGAACAGATCTGTAGAAAA
ACCTTTTTACTAGCAGTCCATTAGTGACAAAATGTCTGTT
ATCTACAATAGACGTGAATAGGTCTGTTGGGTAATAATCC
ATGACAATGAACGTGCAGACTGCAGATTGTAGCACCTCAT
GTATGGTGACAATGTTCTTATGATGGTGGACTCTTAGGTG
TAGCGAAATCTCTTTATAATGGGGCAGCTTTTAAAATCTT
CTTCTGACATATTCTCAATTGATTCTAGATCTATAGAGGG
CACCCTGACAACGTTTTTCGATTCCTTGAACAGTTTAGCG
AGCTTCTTTTGCAATTTCACGCTATTTTTGTGTATTTTAT
CATTGCCCATATCAGCCTCCTTGCTAACACCGTAACTTTG
AACAACCGCTTTGATAGCGTATTGTCTATCGGTACGAATA
TCTAAGGCACGGTAAACCAGACCGTACGCGCCTTCGCCAA
TTTGAGAAGTTATTAAGTAGTTATTAATTCTGCAATTATG
GAACATCATCATTACTTTTTTTCTTTTTTTTTTTTTTTTC
TTTCTCTTATTTTATTTTACTTTAGTATTTCACCTTAGTA
TATTATCGTACAGTAAATGTTAAGAACTTTTGTAAACGTA
ACTCATAAAACAAAAAAAACAATGGTAGCGCCAACACCAG
CAACAAAAAGAGGTAAACAAAAATATAATAGCAGTGACAC
AAATGTAAAAACGCTGTAAAGCTAATAAATCAAGTCTTTT
CTTATAGCACTTGTAAGTATGAATAAATATCAGTGAGTCT
TAAGGTGGCAACGGTAAGGGAGGGAGAGAACCAAAGCAGT
TTTAAAATTAAAAATAAAAATAAAGGTTTAATAGCACTAT
AATATGGCACACTAAATTTAATTGAGGTACGTTTTAGGCT
CCAGTATAAACAAAAGGGCACCAACGTCAACATGTATAAA
TAATAATAAATAAATCGGCGAAAACGTTCCAACGTGCGGC
CGCTGCTTGGCAAATTAACTGGACGGGGTTAAGTGGCAAG
CCGCGCGAATTAGCGGACGCGGACCTAGATACACAAGCGA
GGACTGCTAAGTTAGGCCATGTTGGCGGGGGTAGTGGCGG
TGGTGGTGGCGGCATCCCTTCCCACGTTTTGGTCCCTTTA
ACGTAACTGGTAAAAGTAGGATCGACTACCCCTTTTGGGT
TACACTTTGGTATCAGTCATCCATCAGCGGAAAAATGGAC
AGCTTTGACTATCCCTATTGTGTACCCGGTTCCGAACTGG
TGTTTCCGTACTCACGTGCCGAAAGCTGCGTAATAGTGCA
TTGGCAGGATATGATGTGATGGATTGTATGGTGTTTCCAG
GGCAGGAAGGGAGTAAGAAAAAGGAAGCAAGATGACGATA
TAGGCGGCGCATTTTCTATCGCTGGTGTTGGGATGCAGAG
GATCCGTCGCAGTGTGGTCTTTTTTCGTACGTAGTAGTAA
AAGCTATCCCTATTTATGAAGGAGGAGACGGAGAGCGGCA
ACTTCTTCTTAGTTCTAGAAGTACGTAGTATTTATTTTCT
TGGTGTGAATGCGTTTATCTTCCGATGGCGCGTGCGTCTA
TTGTAGGTTTTCTACCATTTTTTGACTTTTTCGTCGAACA
GGTTAGATCTTATAGGCATTTCCATTGAGTAAGATGGGTC
TTTCATGACGTAGTCACTATACAAACAGTAAACCTTCCTT
AGGAAGTTGTCGGCTATTTGGATGGCCAAATTGGATGTAC
TCTTGGGTCGGTCAGGCTTGTCGGTGGTGGCTATAGTTGG
CTGTCTCTGGGGCATGACGCTGGAGCTGATAGCGACAAAC
TTCAGGCCGGTTAGGGTCTGATATATGAACATCGTGAACT
GATCCGTGCATAGTTGTCTCAATCCGCTCTTGTTCCAGTT
CGTAAATGGTTCTTTGAAAAATCATCTCCTTTAAAACTGC
CCAGTTTTTCATTATTAGTGTGTTTGTTGTTATTGCCACC
TCCATTTCTTGTATCGCTCCTATTGCTGGACATGCCCACG
TAAGGTATATATGGGATGGTATTTTCGATGTTCGTTTGTT
GAGTTAGCTGTAATGCCTTCGGAGTCAGCTGGCTCGCGAT
GGCGAATACACCGTGCAGTGTACTAGCAAGAATTAAGTAT
TCATTGCTGTTCAATTTCTGTTCGTCGTTGGTAAAATTCC
GCTGATAGATTAGTCCGCCTGATTTGTTTATTACAAGTAT
TGTTTCGATGGCCATTTCAATTTTTCCCGTTTAAATCCAA
CACTAAAATTGCACTTTTGAACTTATGCAAAGGCAGATTC
CTTTTTTAGTTTCACTCTTTTTCTTCTCTTCGCACCGCCC
AACTCCTGCCGAGGAGGCATAAACTCCAACATATGATGGA
AAAATAAAAGAATGTGTAGCATATTATTGAAAGAATCTTC
TATAGGCCTAAATGTACATAAATTATAAAACAACATTTTA
AAGCAGAACCAGTAGTGGAAATTAAAAGAAAAATAAAAGC
TTGTAAATGCTTCTCTTTACAATATTGATAACTTCCATTT
TATGGGAAGAAAAATCTCGTGTACCATTTCCTATTCAGTT
TTTCCATTAAAGTGGTGTAGTACTGCATCTCGCCCCAGCA
ATCTCTGCCAAAATTGCATCCGGCCATATTCACAACAAAA
TCATGGTCTTTCTCACTGTAAAAGTATCTTGAGTCACCAC
TGTATTCAGAGCATGCTCCCGGTGGGAATGCATTGATCGT
TCTTAAGGGCAAAATCCTATTCTCGAACGAATCCACGGTT
CGTTTTCATATAATGCCTCTAACGCATCTTGTTCTCTATG
TTCCCAAACCATATGTTTTTGTTCATACAGAACGGGGTCC
CACCACATATCTAGAAGCAGCTTAGACCATTCGCTATTTT
TTATCAGAAATGAGCCCAAATTGAAGCCTCCACAATCTTG
TGTTATTAGAAACTCCATTTCCTCTGAATAATCGACATAG
GGTATGTCGTCTCTTAGGTTTAGGGGATTAAAACTTTTCA
ATTCTCTGTCAGCCAGAGTTTCCAATCTGTCGAAAATATG
TTCTTCTAATGATTTAGAAGGCTCCATTATCATAGTATCC
AGGTCCAACCACCAGAACCATTCTGCATTAGGAAACTCCC
TGAACGTCTGTCTCAATATATCTACTTTTTGCCAACCCTC
TCTGTATTCGTGAGAGTATCTTTTGGACGTTGTCAAATCC
TTGATAGTCAACGCATATCCATGTCTCTTCGCATAGGCCT
TCTTATTTTCTATTGATATGCCTTCGATAGCCCATTCTTG
CTCATTTTTCCACCTCAATACACCACCACCTTCGTTTGCC
GCTAATATAATGACAATCCTAGGATCTTGATTCCAAAACG
ACCATCTTGATCTCTTAGAATATGGTGGTACATATCTTTT
GGAGTTGATGCTAGAACCAGTATTACTCAACTTATTATCG
TTACTATTTTGGCCTTGAAAACTTGTGGTAGATGGATTTC
TGCTTATGGTGGAATCGCTTATCCATATGAATAAAAACAA
AGCTAAAGATATTAATAGTATTAGCTTTCTCCATCTCGCT
AGCGAACTGCATAAAGTTTTCCTCCAGTATATCATTTTAT
ATTTCAGGCCTAGTTTTGAGCCTCTGCTCTTCTTTTCATC
TTCATCGTACTCTAGATGGTTGGATATAGGAAGTTGGGAA
TTATAAGGTACACTAGACATATTGTATAGTTGTACATGCA
CAATTATTCCTTATAAAAATAAATAGAGAGCTTTTCTCTC
CCTGATAAACCTCCTTTGGCCTTCAATCCAAAAATTCAGG
TGCGGAATCAAAGATAACTTTTAAACTTTATATTTAAACA
ATTTTTTCTGTTTTGTTTGTTATGTAACATCCACTTGAGA
AGAGCGAAAAAACAAGAAAAATAATCAAAGAGAAATGTCA
TTATGGACGACTGTAAATAGAGCAGCAATTATGACCTTTG
AATGCATGTTTTCCAAGGTTGAAATCTTGCTGATAGTATT
TATAAGATTTTTATTGCCTTATATATAGGATAGCTTGTAC
TGCTAATGCTAATGAATTTGGGCAGTGATGCGAGAACATA
AAATTGCGGAGAACCATATCAAAACGAAAATTCTCCTTTA
AATCTTTTCAGGTCCATGCCTGGCTTCACTTCTTGAAGTA
AATCATCTCTATTCATCGCTATAAAAACTCTCTTCAAAGT
CTCTATAACAGTATCATTGTACGTATTCAAGAGAGATCCA
ACGTCTCCTTTTTATTATTAGTGTTCACTTCATGCATACT
TAGAACACTTAATAAGTAGCCTGCTGCTTCTTTGAAACAG
CCTATATTCATGGATGATACCGCCAGATTATAGCGAGCTC
TAACAAAAGAAGGTTTTAGTTGTAGTGCCCTATGATAGGC
TTGGATTGCTTCCTCTGATCTATTGGAATTGGCCAATGAA
GCCCCTAATCTATTCCACATGAGTTCGTCATTAGGATTCA
CCCTCAACGCACTTTCAAAGCAATCTATGGTTTTGTCAAA
ATCATCTTTCGTGTAAAATAAGAGACCCAAGCATAGTTGT
ATTTCAGGATCTATTGTGCTTAAATTGTTTGCTAGTTGCA
AAATTGCTTTGTGATATGAGCGTTCATATCAATATGGGTA
AACCCTTTCTCTTTTGAAATTTGTCATCTTGTTGCTTGAT
CCTTGACCAAATTTCCGGGTACTTAGTTTCTGCCCATTTA
TCCAGCATTGTGAAGGCGCTCATATCATAACCTTCGTTTA
TATAACTTATCGCTAAAGTTTTCATTGCCTCCAGATTCTT
TGGGTCTAACTTTAAACATTCTTCGAGGGCGCTTATGCCG
TTCAACTCTTTTTCATTCTGGGTTTGTACTAGACCCAATC
TTAGCCATGCATCCACATGGTCCGGTTTTTCTTTAACAGC
AGCTTCAAATGCTAGCGCTGCCTCGCTCAATTTGGCTCCG
TTTTCCATCAGTAGGCAGCCAATTTTATAAGCATTAGGAT
TATTAAAATATTCGTTGTTAGATTGAAAAGCATACTCGAT
GTTCCCATTTACTCTACCGCCGAGATATTTCAAGTAGTCT
TCTCCTAGATTGAGGTCATCATTAACTAATTCGGATGGCA
AGACTTCTTCAGCGTCCTTGTGTATGCTATCCCACACTTC
TTGGAAATCAGATTGATACTGATCTCCATATACTCCTTCT
TCCTTCTCAACAGTTTCTGGTTTGTTTTGTTCTACTTCAC
TCACATTTTCCTCCTTCTCTATTTCATCATTTATGTCCAA
GTTTTCTGAGACTTCTTTTTCCAGCTTTTCAAACTGATCT
GTCCAGGGTTGTTGTTCTTGCTCATTGACTCCTTCTTTAG
AACGACCAGACTGTTGTTGATTCATGAAAGCAGGCGATTG
GAGCCTTGATCCACTAAGACTGTTCATAGAAGCATAAGCA
TAGTTATTCATCATGGTATTAGGGTACTGAAACCGGCTTG
ATGCGGTTGTTGAGCCACGCTGCCATGCCTTTTCTGAATT
TCCTGTATCCGCGTTTCTATTTTGAATACTATTACTACCT
TGAAATTCCTGTGACCAATGAGATATATCGTTCACTCCCT
TAATTTGGGTTGGGTTTGCTGAAGTCTGTAGAGAATGTAC
GTTTGAAAAAGGTGGAAGCCTGCCTGAGGATGGCCCTATT
TCCATTCTTCTTTTATCATCGATCAGTGGTTCTCCGTTTA
TGAACCTTTGCATATTCGCCATGTTTTCTTGTGAAATAGC
ATTAACATTGGATATAAAAGCCTCACTAATACCTGGCTTG
TTGGTACCCTGTAGAGGTGACTCATTAAGACGCCCATTAT
TCTTCTGATTAAACTGAAGCGATTTGTTCTGCTGAGTATG
TTTGTGCAACTGCGCAAGCGGATTATTTCCCACTGAGCAA
CTTCCTACGTCCATGTGTTATGATATATTGTTTATTGATG
TATATATATCCAAAAATAGGAACTAAAACTGTTTGGTGAA
TCAATATTAATCAGAAACCTTTCTTATGCTTAATTTTGTT
CATATATATTCTCCGCCGGAAGAGGGTACCGACTTGTCGG
AGGAATTCGGAGTTAATCGCGATGATCCGTTTTTACATAT
TCGAAGCTTACAATCGAGAGAATTACCAACGACAATAGAA
TTTTTGACAACGAAAAGGTCAATAGGAGCCGAAGAATTAA
CATACAGGACGGATGGCAAGACCAATCGATGTTAGTCAGC
TGATTGCTGGTATAAACAAGAAAAAAGGACTAGATGAAAA
TACATCAGGTAAAATCAGCAAGCCTAGGTTTTTGAATAAA
CAAGAAAGATCTAAGCAAGAACGTTTGAAGGAGAACGAAG
AGAGTTTGACGCCTACGCAAAGTGATAGCGCTAAGGTGGA
GATTAAAAAGGTAAACTCTAGAGATGACAGTTTTTCAATG
AAACAAATGATAAGAAGAGAAATCCATCAAAGCAAAATGG
CTCTAAATTTCACTTTTCTTGGAATGAAAGCGAAGATACT
CTGAGCGGATATGATCCTATCGTTTCAACTAGAGCTATAG
ATTTGCTATGGAAGGGAAAGACTCCTAAAAATGCTGCAGA
ATCTTCATATATGGGGAAGCATTGGACTGAGAAGTCCTTG
CACGAAATGAATGAGAGAGATTGGAGGATACTAAAAGAAG
ACTACGCTATTGTTACAAAAGGTGGGACAGTAGAAAATCC
ATTGAGAAATTGGGAAGAGCTCAATATAATACCAAGGGAC
TTGTTACGTGTTATTATACAGGAGCTGCGATTTCCTTCAC
CAACTCCTATTCAAAGGATTACTATTCCAAACGTTTGCAA
TATGAAACAATATAGAGATTTTCTTGGTGTTGCCTCTACA
GGTTCGGGTAAGACTTTGGCCTTTGTAATACCGATACTAA
TCAAGATGAGTAGGTCACCTCCAAGGCCACCATCTTTGAA
GATTATTGATGGCCCCAAAGCGTTAATTTTAGCTCCAACA
AGGGAATTAGTGCAGCAAATTCAAAAAGAAACACAAAAGT
TACAAAAATATGGTCCAAAGAGAGCAACTATGACTGCAAA
GTAATTTCTATTGTTGGTGGACACTCCTTGGAGGAAATTT
CATTTTCTCTATCGGAGGGTTGTGACATCCTGGTGGCCAC
TCCAGGACGTTTAATTGACTCTTTAGAAAATCACTTACTT
GTGATGAAACAGGTGGAGACATTAGTACTAGATGAAGCTG
ACAAAATGATTGATTTAGGTTTTGAGGACCAAGTAACAAA
CATTTTAACTAAAGTCGATATAAATGCTGACTCTGCTGTG
AATAGACAAACCCTGATGTTTACCGCTACAATGACACCCG
TTATAGAAAAAATTGCAGCAGGATACATGCAAAAGCCTGT
TTATGCAACCATTGGGGTTGAGACGGGTTCTGAACCTTTG
ATTCAACAGGTTGTGGAATATGCAGATAATGACGAAGACA
AATTCAAAAGTTGAAGCCAATTGTCGCTAAATATGATCCA
CCAATAATAATTTTTATCAATTACAAACAAACTGCTGATT
GGTTAGCAGAAAAGTTTCAAAAGGAAACCAACATGAAGGT
GACGATTTTACATGGTTCTAAATCGCAAGAGCAAAGGGAA
CATTCTTTGCAATTATTTCGCACCAACAAAGTCCAAATCA
TGATCGCAACAAACGTTGCCGCAAGAGGATTGGATATCCC
TAATGTTTCCTTGGTAGTCAATTTCCAGATTTCCAAAAAA
ATGGATGACTACATCCATAGAATTGGTAGAACAGGTCGTG
CAGCAAATGAGGGCACTGCTGTCTCCTTTGTTAGTGCCGC
TGAAGATGAATCATTGATACGTGAACTTTACAAATACGTC
AGGAAACATGATCCCTTGAATAGCAATATCTTTTCCGAAG
CCGTAAAGAACAAATATAACGTCGGCAAACAGCTCAGTAA
TGAGATTATATATTAAAGTTATATTATTTTTCTTTCTTTT
TTTTGATGGACCCAAGATCTCAACTTTCAAGTTATTGTCT
ATATTTTGCTAAAAAGCCAAGACGCAAATTTACAAACTTC
ATTGTCATTGAAAGTCGGGCTAACTACTTGTAGGCCTATT
GGAAACCCATCTATCTCACCAGATTGTATTAAATCATTCC
AATATGTTTTGATCATTTTATCTTCTGGATTGAGCGCAGA
AGTGGTATCCATTAGCCCATCAATTTGGCAATCGACACTA
CCTACAGGTATAGATAATGATGGGAAATTTAAAACGTTGA
ATAGTAAAATGTATCGTAAAGTTGTCTTTAGCATGTCACC
AGGCCTAAATGGCATCAGCGTTGTAGGAGATATGATAACA
TCAGGCCTTTCTGATTCCGGGAAAGAAAGGTAATAATCTC
TCATTAATTGTTGTGCATTATAAACTCTTTTGGTCAAATC
CCACCATTCATTAACAGTATATGGGGGCCTTCCGTTTTCC
AAAACCATTGGTTTTAAAATATCTAGGAGTGGTTCTCCGG
AAATTTCGAATTCGTTTTTATCTCGTTACCTGAGTCAGCA
ACATCTGCTTCATTTGCGAGATCAAACAATTCCCTGCTCA
GTTCACTGGAAGGCTCCCATTTAACTGCCTTCATTCCTTT
AGTTTTATTAACTAGGTCTTCGCACGTCTTTAAAGCCCTG
ATGTCACTGGGCGGAGGATCAATAACGCCGTCACCATACC
ATATTCCAACAACATAATTATCGTGTAATTTACTTGTAGA
GGAATCAAAATGGTATGGAATACACTTGACGTCTTGTACC
CATGGTTGACAGATGTTGATAACGCAACTCATGAAGTATC
TCAAATCCGAAAGATCTCTTGCCAACGGCCCAATTACACT
GGGAATTGTTTCCCTTCCCTCAAATGAATTATCCACCCTC
AAGTAAGGGACGCGTCCAAAAGTTGGTTTCAAACCAAATA
ATCCTTGGTAACTACTAGGAATTCTGATGCTTCCGCCTAT
ATCAGTTCCTAGTCCCAGCAAGGAACCATGAGCACCAATT
AACGAACCCTCTCCACCAGAAGATCCACCACTGGAGAAGC
TTAAATTAATACTATTATATGTGTACCCAAAGGTGTTAGA
TTGTGTATCTGTAGCCATCATCGATGAAGGTACGGTGGTT
TTTACAAATATAATAGCTCCTAAATCTCTCAGAAAACTGA
CAATCAATGATTCTTCATTCTTGGTTTTTGGTTTGAAAGT
TCGACATAAATAACCCAGTGAGGTGTCTACACCCTCAACG
TTACATTGGTCTTTGAGAGATATCGGTATACCGTACAAGG
GTGGCAATATGGCTGGTCTATTGCTGTCGTAATAGTCAGC
CAATCTCAATGCCTCTGAAAACATGATTTCGGATAGACAA
TTCACTACTTGATGAATTAAAGCAGCCCTATGACAAAATG
CAGCTGTTATTTCATGGCAGCTTAACTCTTTGCTTCCAGT
GCCTGTCTCAAGGCCATAATCGTGGAGTGGGTGATCTGAT
TTTCTGAAGATGAGCATAAATCATCGATATTCTTGATTAA
ATTTTTTTTATCGTTCTTCAACCTCGTTATAGTTGTGCTG
TTTAATTTCCATTCGTCTTTTATCTTACTGTTCAGTTGAT
CTTTTTTAATTGAACTTTTTCCTTCCACGTTGAGTGCACA
GTCATTGTATAACTTTGGTACCGTGTTGTCTGTCGTTAAT
AACAGGTCAGAGCGGCTGTCCCTTCCACTCCCCATTGAAA
AAAAAGTATTTACTCGACTATATATATGTAATACGCTTTT
GAATACTAAAATAATGTTATCAGTAATCTTATCTATTATT
ATCATATTATCATATTATTAGCTATTATTATATCATGAGC
AATTCACGCGCGGCATTTGAGATAGCAAACTTAATCCGTC
ACACAGATAATACTACAAATTATGACACATAATACTCCCG
GTACTCAATAATATCTCATTGTTCGGTCACGAATGTGTCA
TTGACTATCCAATAGAGAATCAAATACAACGACTACTGGG
AACTTATCTCCAGAAAGCCGGCTAAAAGTAGGTGCTTGAC
ATAAAAAAATCTCCCGGGGGCGAGTCGAACGCCCGATCTC
AAGATTTCGTAGTGATAAATTACAGTCTTGCGCCTTAAAC
CAACTTGGCTACCGAGAGTCGATTTCTTGCGAGGTGTTGT
ATCTCAAAATGAGATACGTCAGTATGACAATACGTCATCC
TAAACGTTCATAAAACACATATGAAACAACCTTATAACAA
AACGAACAACATGAGACAAAACCCGTCCTTCCCTAGCTGA
ACTACCCAAAAGTATAAATGCCTGAACAATTAGTTTAGAT
CCGAGATTCCGCGCTTCCACCACTTAGTATGATTCATATT
TTATATAATATATAAGATAAGTAACATTCCGTGAATTAAT
CTGATAAACTGTTTTGACAACTGGTTACTTCCCTAAGACT
GTTTATATTAGGATTGTCAAAACACTCCGGTATTACTCGA
GCCCGTAATACAACACGAGGGCTTGAAATATGTTTCTTAT
AATTAATATCAAACTTGTTTGGAGGTTCCTATGACAGCGC
CTCATAACTCGTGTCATCTTTGTACTTGTTAGAGATTGTT
GGGACAGATGAACATTAACTTTTCATAAGATATTACAATA
GCAATATAAATACTTAAATGGTATACTATAGTTCTAATGG
AATTCTAGCATCATCTATTTAGTAGTATTTATATTATTAG
TATATTATCGCATACGGTATAAGAAGATGTAGTTTACTTG
CTTCAAACCAGTGACCTGAGAAAGGGGTGAATAATTTGAT
GATTGTTGGGATTCAATCCTTGGTAAAGGTATAATATTAT
GAATGAATAATGTACTAGAAGCTCTCCCCGAGATATAAGA
ACCCGCAAAAGAGGATCGGTATTCTTACGTAATAATATTA
TAATCTCATCTTCCATTTTTTATGTGACATTATCCTATTA
CATCATGAGTTGTTGCATTTCCTCTTCCATTTGATGACTG
TCTTTCAATCTTTATGTCATCTTCTTACACCGCATTTGAT
AATATACTACTAACACGAATGCTAATAAACAGATGATATT
TTGGATTTTTACTCCAACATGATCTTTAATTACTTCTTCA
TATTTCTTATTCTCATGATTGCTACTGGTTTGTTGTAACC
TTTTTTTATTTGAGCTAGAATTTTCAGCGCGCATCGCAGT
GTAGAAAACATTAAAGTTATATTATATACTATAGTAGAAG
TTTGACGTTGAGAAACAGTTTCCCTTCGACTAATATAAGC
AAAAATATTAGTATCATGCGCCCAAGAAGGAGAGGATTAG
CGTATCATCATACCAAGCCGAAGGGACAACTTTCACAAGG
ACATTATCCTACGACATCCAATGATGGCCAAAGAAGGAAG
GTCGGTAATTCTGAAGCATTCCAATCTTTTGATATATGGA
AAAACCTAGATAGGATAAGGTCGACTAAGAAGAATGCAGG
GCAATTCATAAAAGGTAGTCTGCTCATACTCCCCATGAGA
ACGGAAGATAAACAACAGTTCGACGAGTGCATGGATGAAT
TGCATAAGTATATATCGAAGGATATATTACGATGTTATCC
ACAGAAAGAGCAGAAAGATGAAGGCATGCTTTTCTACATA
GTTTTGAAGGACTTCAATATATTGGACTCTTGCTTCGTAT
TATCAGTTCTGCTTGCTTTCCAGAAGCGATTATGGATGGC
ACCATCCGAAAAATCATACTTTAGAGTTCCTAAGAATATT
AACTTGACAGGTTCGTTTTATTTGCCCAAGAATATAGAAA
CTGGTAGAGGCCATATAATAACAAGCTATAGAAGAGAGCA
GCCCTCATCCAGTATTGTAGAAGTTGGTTTCAATGTTGTT
CCAGATTTTCAACAGTTTCAAGTTAAGGCTTGTCATGTAA
GTAAGTTCATGAATGAGCTTTCTAATTTTTTTTCACAAGT
AGAATTTGGCAAGTGTGAAGCTAACGTGATAAACTACTTT
AAGCGTGAATATAACCGCACTTATTCACAGATATCACTTG
CCCTCTACGAACTTCCATTAATTGGCGATGGCTTGTTTGA
TATAAAGTCGTACATTAGTAAAACCAGGCCAATTATAGAA
ACATCAAAAGCTCAAATGATTAAACATATTTCTGAAATGA
AGGCATATAACGAAATAAGTGGCCTTCAAGGAGATCAATT
TCCACGACAACAAAGACCTTTATCGAATTCGCCCTCTTCA
AATTCAATTTCCTCTTCTCAAACTATTGAAGCAGGTGCAA
CTTCATATCAAACACAACCACAGAGACACGCTGTTAATAA
GCCATCAAATGTATTGAATTCTTCCAATCGTCATTCCGGG
CCAAAAACTTTTGAGGACGGAAGGTATAGTGAAGGTAATA
AACCGGGTTTTATGACGCAGGATGAAATCAAACAACATTG
CATTGGTACCATAAAAGCTTCTATGGATGCAGTGAAAAGA
AGTCTTCGTATCAGATTCTAAAGACATACGTTAGGTGTCC
AAGACAAAATTATATTGATATTGTTTATCAAAATCTAAAT
GATCTACGATCAAAGACAAATTGTAATATCGTCGTATTGA
ATCTGAATAATCTTCACGAGTCACAAATGTGGCTTGAATC
TTTAAATACAACAAATTACACTATTTTTGCTCAGGCGCCT
CACCCAAGTACCATCCGCGTTATTAGTATTGGTGGAGTCG
GTGAATATATAGTCAAAGCATTAGAGCTGATATTGAATAT
ATTAGAACATTGAGTCGCATATAACAGTGGAGGTGTATAG
ATATATTTAAAAACCTTTTGGTTATTTTTTTCTCTTTCAT
GGCATTTGCTCCGTATGCAAAGCGATAGTTTAATTTAATG
TTTTCTTTCAAATGTCATCGCGGATTCAAAGAGCGCACTA
TTATTATTTGGCAAAAGTTTAAGAGGGAAAATGTTGAAAT
AGCATGTTCTGCAAAGCGAATTACAGGTTTTGAAGGAGTC
TACAGGTAAAGTCTAATAATACAGTGATGTTTGATGGCTT
TAGCAACAATAAAGGTAAACGAAGGTCTTTTTTCGGTTTG
GTTCTGAAAGTAAAAACAATGACTCTGAAAAATCCGTTAG
AAAGCCATCGGTGCCCTCTACAATAAAGAAATCAACAAAT
ATCGCACGAACTTCGACGGCTGAAACTTCTGCCCCTGATA
TACCGCCAAGAAGTCCAAATAGGAATGCTCATAGCAGGAG
CCATTCTATCCAGGCACCATTACAAAAGGAAACATTAAAG
AATACTAATCCATTTTTGAATGCTGAGGATACCTTAGGAG
ATTCTCTTGAATTAACACAGTCCAAGGAAGCGTCAGGAAA
CGATCACAAAGGAATTGAATATTTACAAGAAAACAACATC
ATTGGGCAGAGAACCAACCCCTTCACAACAAGCGCAAATT
CAAATGCACATTTCTCCAAGATAAAACGTTCGAGGCCTCC
ACCACCGCCTATGGACATGAAGTCAATAACAACGTCAATA
AGCAACAATACTACTAAGGAAGAAATAGAGAGTAATAATG
ATTCTGAGCGGGATAGTATTGCAATCTCATCCACCCACAA
TCAACATAGGCGGCAGCGTTCAGAAGCAGAAAAGTTGGTA
GATGATATTGAAAATTACATTAATGAACACAAGGTAAGTT
CCGGTAGCTCACTATCCCTAGACACGTCTGAAAACTCAGA
TACTAAAGCATCGCAAGATAAGTTGCCAGTAGATGTCATG
GAAGCTCCCATTTTGAGAAATGTCAGCGCGGAGAGTTCCT
TAAGCTACGTAAAACCACTTATTGTGGATAATGAAGAAGT
AAATAAAGCAAGTAACGGAAATTTAGTACAATCAGATCAT
CTAAAAGAATTTTCTTCGAATCTGGATGATGGGGATGATA
AATTTTCCTTTAGTACATCGGCTAGTGGTAAATCCACCAA
AAGCCTTCAGCAAGTTTCTAAAGACGAATCTAGTGGTTTT
AAAGCTGCACATTTTGATTTTGCATATAAATCAAATGAGC
ACCTTGGGAGTGATGGAAGTATTGCAAGCGCCAGAAAGCC
TCTGCGGATAACTAATGAGATTGATAGCGGTTCTTCCAAC
GAGGATGATGATGATGGTCTTCAGGAAAAAGGTTTTGTGG
ATAGTGAAAGTAAAGCATTTATAAATTACGCAAGTGATCA
AGGCTCATCTATAAAAAATGACGTCTCAACACAAGAGCCT
GAGTTACCAAGTCATCGTAGAATATTTAGGGTGGTTAATG
AAGATCGCCCTAGTTTCTATTTAAATAGTGTAAACGATAC
GGGCAGTCTAACCGACAAGCATTCTTTTGACACTGCATCA
TCTGGTGAGTATGATGCCAAGTCAAACTTCTCTAGCCAGT
CAGGACTTTCTATATCAAAAGGCTCTAAATCAACTGTTTT
GGCTGCTCTTGACTCAAACGGAAACACAAAATCATCAAAT
AAAACATCCGAGTTAAACAGTTTAAACTCCATTTCAGAAA
GTTTAGTGCCGGCTGCTCACTCGTTCAATGAACACACAGT
TACTATCCCTGCAACGGTGGATTTACCAAATCCGGTACAT
GATGCCCCAAGCGAAAGATCTGTCAAATGTTCACCGTTAA
CATCTGTCGTATCGAACAAATCGGAAAAGTCCGTGCCTTT
GGTTTCTAGTTACGTAGAAGAACTGCGACTAAAGTATTAC
AAGACTTCTAACTTTTTACAAGCGCCTCCTAACTTGCCGG
TTGCTCTAAAACAAAAAAAATAATTTGATTCAACCCAAGA
ATATTAAGGTCAAGTTGAGGACAAGTTCTAAGCAAATTGG
TATCAAGCATGGTAAAGTTAAACAGAAATTACTGGCGTTG
GAGACAAGAAATGAAGAATCAGATGGAACCGCTACAGGGC
TGAAAAATAAAATCAATGTTGACCACACAAAGGAATTCCA
TAAATTGTTAGGGAAGGAAAATGAAACTGGCTCTATTTCA
AAAAAAGAAGGCACTGACGCAGAACAAGCCGAAGACTACC
TCAAGGACATACCCGGTGATGAAGCATATAACAGTGATGA
TATAATGGCGCCTTTACGAGAAAAAAGAGGGCAAAACGGT
TCTGTTGATTCCGTGTCAAGATCTAACACGGTAGTCAGCT
ACTACACAAGGTCTCAGAACAGAATGAGAAGTGGAACACT
GGATAATGATTACGTGAACAGACAAAAGCTTCCTACACAT
ATCTCTCTTCAAGATTATCGTGATGCTAATGCTAGAAGTA
ATATATCGCGTCAGGACTCTGTCTCCACAACGAACTCTGA
TGTGGTAGACCTCAGCTATTCTCTGGGGCATGGCTTGCGT
GTGGCAAACCCTGATTCAGACCCAGAATGATATCCTTCTC
TGTAGTTTTGTAGATGTCATATATGTACGTTTATGGAACA
GCATTTTAGAAAAGTATTACCCAGCTTATCACTTCGTTTT
TTTTTTCTTTCCGTGTACTCGCTACACGTAGAAAGAAATC
AGAAAACAACAGCTCGACAAGTGAAATTTGACGTTCATTA
AGACTCAGTTAAGATTGCCTTGAGAATAAACAAAAGTAAT
CACAGTTAACTATTGAACAAGAGTGCACCTATGACTTCAC
TTTCTTCACAGCCAGCGTACACGTTGGTTTTCGATCCTTC
TCCGAGTATGGAGACTTACTCGAGTACCGATTTTCAGAAA
GCTCTTGAAAAGGGATCTGATGAACAAAAATTGACACGAT
GAAATCAATTTTAGTTACAATGCTGGAAGGAAATCCAATG
CCTGAATTGTTGATGCACATAATAAGATTTGTCATGCCTT
CTAAAAATAAGGAATTAAAAAGCTTTTGTACTTCTACTGG
GAAATTGTTCCCAAACTAGCTGAAGATGGAAAATTGAGAC
ATGAAATGATTCTTGTCTGTAATGCCATTCAACACGATTT
GCAACATCCTAATGAATATATTAGAGGTAACACATTAAGG
TTTTTAACGAAATTGAGAGAGGCCGAACTCTTAGAACAGA
TGGTTCCCTCTGTCTTAGCGTGCTTGGAATACCGTCATGC
ATATGTTCGTAAGTATGCAATCCTAGCAGTTTTCTCCATT
TTCAAGGTCAGCGAACATTTACTTCCCGATGCTAAAGAAA
TCATCAATTCGTTCATAGTAGCTGAAACTGATCCAATATG
TAAAAGAAATGCATTTATTGGGTTAGCTGAATTAGATCGT
GAAAATGCCTTACACTATTTAGAGAACAATATTGCTGATA
TAGAAAACCTAGACCCTTTATTACAAGCTGTCTTTGTTCA
ATTTATCAGACAAGATGCAAACAGGACCCCTGCTTTGAAA
GCCCAATATATCGAATTATTGATGGAACTGCTTTCGACCA
CGACTTCCGATGAAGTCATCTTCGAGACCGCATTAGCCCT
AACTGTGTTGTCTGCCAATCCAAATGTCTTGGTTCCTGCG
GTTAACAAATTGATTGACTTGGCCGTCAAGGTTTCTGATA
ATAACATTAAGTTAATTGTTCTAGACCGTATTCAAGACAT
CAATGCTAATAACGTAGGTGCTTTGGAAGAGTTAACCCTG
GATATTTTGAGAGTCTTGAATGCAGAAGATTTAGACGTTC
GTTCAAAGGCGCTTGATATTTCAATGGACTTGGCCACATC
CAGAAATGCTGAAGATGTTGTTCAGCTTTTGAAGAAAGAG
CTGCAAACAACCGTAAATAACCCAGATCAAGACAAGGCAA
TGCAGTACAGACAATTGTTAATAAAAACTATTCGTACCGT
GGCTGTAAACTTTGTAGAAATGGCAGCAAGTGTTGTTTCG
CTATTATTAGATTTCATCGGTGATTTAAACTCGGTTGCCG
CCAGTGGTATCATTGCCTTTATCAAAGAAGTGATCGAAAA
ATACCCACAACTTAGAGCCAATATCCTTGAAAACATGGTT
CAAACGCTAGACAAAGTGAGATCTGCTAAAGCTTACCGCG
GTGCATTATGGATTATGGGTGAGTATGCTGAAGGAGAAAG
TGAGATACAACATTGTTGGAAGCACATTCGTAACAGCGTA
GGTGAAGTTCCTATCCTTCAATCAGAAATCAAAAGTTAAC
ACAAAACCAAGAACACACCGAAGAAAATGAGGTTGACGCT
ACCGCCAAGCCAACTGGTCCAGTTATTCTACCAGACGGTA
CGTATGCCACTGAAAGCGCTTTCGATGTGAAGACTTCTCA
AAAGTCAGTTACCGATGAAGAACGTGATTCTAGACCTCCA
ATTCGCCGGTTTGTTTTAAGTGGTGATTTCTACACAGCTG
CCATTCTGGCCAACACCATCATTAAACTTGTTTTAAAATT
CGAAAACGTTTCCAAGAACAAAACTGTCATCAATGCTCTA
AAGGCGGAAGCTTTACTAATTTTAGTTAGTATTGTAAGAG
TGGGTCAAAGCTCTTTGGTGGAGAAAAAATTGATGAAGAT
TCTTTAGAGAGAGTTATGACATCTATTTCTATTTTATTGG
ATGAAGTTAATCCTGAGGAAAAGAAGGAAGAAGTTAAACT
TCTGGAGGTTGCATTCCTGGACACCACCAAATCCTCATTC
AAGAGACAAATTGAAATTGCAAAGAAGAACAAGCATAAGA
GAGCATTAAAAGACAGTTGCAAAAACATCGAACCAATTGA
TACGCCGATTTCTTTCAGGCAATTTGCTGGTGTGGATTCT
ACTAATGTGCAAAAGATAGTATTGAAGAAGATTTACAACT
GGCAATGAAAGGAGATGCAATCCACGCTACTAGCAGCTCT
AGTATTTCGAAGCTGAAGAAGATAGTACCTTTATGTGGCT
TTTCTGATCCAGTTTACGCCGAGGCTTGTATTACAAACAA
TCAATTTGACGTCGTATTAGATGTTCTTCTTGTTAATCAA
ACGAAAGAAACATTGAAAAACCTACATGTGCAATTTGCAA
CTCTTGGTGATTTGAAGATTATTGACACACCACAGAAGAC
CAACGTGATTCCTCATGGCTTCCACAAATTCACTGTTACT
GTCAAAGTTTCCTCTGCTGACACAGGTGTCATTTTCGGTA
ATATTATTTATGATGGTGCGCATGGTGAAGATGCTCGTTA
TGTTATTTTAAACGACGTTCATGTTGACATTATGGATTAT
ATCAAACCAGCCACTGCTGACGATGAACATTTCCGTACCA
TGTGGAATGCATTTGAGTGGGAGAACAAAATATCGGTCAA
ATCACAACTACCAACATTGCATGCTTATTTGAGAGAACTG
GTCAAGGGAACTAATATGGGTATTCTAACACCATCAGAGT
CGTTGGGAGAAGATGATTGTAGGTTCTTAAGTTGTAATCT
GTATGCGAAGTCGTCCTTTGGTGAAGATGCCCTAGCCAAC
TTGTGTATCGAAAAGGATTCCAAAACCAATGATGTCATAG
GTTATGTTCGTATCCGATCAAAGGGACAGGTTTGGCTCTG
TCCCTAGGTGACAGAGTGGCATTGATTGCTAAGAAGACCA
ATAAACTTGCTCTCACTCATGTTTGAACCACCCTGAGCTG
ATGCAATGTAAGTTATAATGTCAAAGGAGATAAGAATAAA
ACTTAAAAAATTCGAAAAGAAATAAAAAATAAGGAAAATC
TTTAAATAGATTTTAATTGCGTAGGAATCTTTGTTCTCAT
TTTTAAACAAGTATTCACTTTTATGTACATTTTCTTTCCT
AAAAATCTTTATACAGAGTTGAGTTGTGAGTTGTGTAAGA
GACGTCCAATTTTATAACAATTTGTAGACATCTCAGTGCC
CCAAAGAGAACTATATGATTGAAAAATGGAGAGAGATAGT
ATCTTGTACAGTTTATATATTTACATGACGAATGGGAAAT
TATATATGCCCTTTGCCTTTCTGCCATAGAGCATGGCTAA
CTGGCCAGGACCATGAGATTGTATTCTTATTTCTCCTCTC
CGAAAAATGGGAACTGGAACCCACTCAACAAAGTTCTCGC
CTGGTAATCTAATTGAGCTGAGGTGTTTATATTTATGTGC
ATACCAAAAGTTTTAGGCCATGAGTCCTGGTTTGCATCGA
TTTCAGGGAAGAATTTGATATCTTCAGCCGTCAGGCCGAA
ACTAATCCCACCAAATCTGTTCCCAGACTGGTTGCTTATA
CCTTTATATTCTCTGATTCTTGGTAGGACGATTTCGGTCA
ATGTGCTTAAGAACTGAGACATTTCTTTTCCCTTTAGTTC
GACTTTAGCTCCCATCTGATGACCTTTTCTCAGTTTCCAG
GTTGGAACATCATTTTTGGAAAAAATTGGATGAGGTTTAC
ATCCAGTAATTTGTTGTAATTGTAACGCAGCGGTGATAGC
CAATAGCTGATTTTTCTCTCGCTTCCCTAACAAAACAGTT
TATTACAACACTTTCTAGCCCAGGAATGTTACTCCATTTG
ATAGGATGAATGTCAGGTAGTTGAGCTTTCGAACCTCGAG
GATTTTTCGGTGGTCTGTTCAAGTGGTATGGCGAATCACC
ACTCCACGCTCTTTGTTTTAGACCCTTTACCACCGCAGCG
TTATGTGAATAATTAATCAATAACAAATCAGATTGTAAAG
TGTTAAGGTAATGGTCATTGAGTCTATCTGCATGAGTGTC
TTTTGGTTTAAATCCAGGTGACCTAATATCACTTTTGTCA
TATTTCAATTCTGGAAATCTAGGGGATAACTTTGACTTAT
CAATTTTCACCAAGTGATGAACTGGTTTGACCAAAGAGCA
TGCAGATTTGGGCTTCACACAGGAGTGAGAGAATGATCTG
TGAGTGACTAGTGAAAACCTTTGCATTTTGTTCGTGAATC
TCGAGCCCTCTTCAAAGTGGTACAACTAAAAAAACAAAGG
AGAGTATTTACACTATTTCCGGTCCTGTCTATTACTTTAC
AGATACCTCCCCAAATTAGTTATAAAATTCTAAACAGATG
CTTTTCCTGTCTTTTTATTCTTCTGTTTTCGAAAGGCCCT
TCGTAGATGATAGGTGATTTTGTCGTGTTCGCTTTTACCG
TAAAGCGAATAAAGTAGTAGATGGGTAAAACTTGATGCGA
AAATAGACAGTTTGCAAACAGCACAAAAGGAGCTCCGAAA
CAGCCTTTCTTCTTTTTCTAAATAGGTTATTAATGAAGAG
TATGGGTAAGTCATTAAGGATTCACATTATGCAATCTTTC
CCAGGGTCGGCACACCCACTTTCTAAAGAATCCGCACGCT
TATGTTAGTTGGCAACGAATCACACTCAAGAGGTTTTACA
ATGAATACTGATCATGTGAAACATGATTAAGTTACTCTAA
TAGAGAATTGAATATCTTGATCACACTGCACTTCAGATGT
TGCAATTGCGTTATAAGAGAGGATGTATTTGTAGTCCTTT
ATGCAGGAGGGTAATGCGTCAATTCAAATCGTTGCTTTAA
TACTCTGTCAGCATTGGTAACACTATTATTGGACGTACAA
GACAATGTTCTAGAAAGTGGTAATTTGGACCCGTGAAGCG
GTCACAGACACGTGTTGTTGAAGTGTTGATGTTTACGTGG
ACTATTTATGTTTCGTTATTGCTAGTGTTAGCAGGTACTT
TCTTAATGAACCGAAATACGAATACAGATATAATTGATAC
TTTTAAACGAGAAGTCGATTTGCCAATACCTGCGCAACCA
GGTCCACCATTCCCGCTTGTTACTGACTATTGTGACATTG
TATGTGGATTTGGCCGCGGATCCGCCGAATTGGGTATTCC
CACTGCCAATGTACCTATAAATCAGTTACCTAAAGGTATC
AACGATTTGGATTTAGGGGTTTACTTTGGGTTTGCTCACA
TTAAAACTGTTGATGGTCAAGAACTATCGGTGGAAACAAG
GCGGGATGGAAGAACTGTGGTTTATAATTACGGTCAATAT
TTAAGTGAAGCGAACGATGATTTGTCCGTACTTCCTATGG
TACTTTCAGTTGGGAAAAATCCATTCTACGGAAATGATTT
CAAAACCATGGAATTACATATTATACATGATTTTAAAAAT
GATTTTTATGGGGCCAGGGTCAAGTTCAATATTTTAGGTC
ATATCAGACCCGAATTGAACTACACTACTAAGGAAGCTCT
GATCGAAGACATCAATATCGATATTAGGACTGCGCAGACT
GTCCTTGCCACTCCACCGTATCAAGTATTCAAACAACAAT
TATAGAGATCTGCGGGAGTGATGAGGCTAGTAGTTTTTCT
TAACGGTCATTAAGTATACATTTACATATTTATACCTTTT
AATAAATGACAATGCCTTTTGGCTAAGGTTCTTCAGTAAA
CATTTCCTCTAATGTATCCATCTCCTCTGGGAAGTATGAC
TCACAGAATTCTGTTAAAGACGGCAAGACGCTCTGTGCAA
ATTTTTTGTCTATTTGGGGCCATATTTTTCTGACAATATA
TTGCCTCTTGTCCAAATATGACCTAGAAGTGTCGAAATAA
ATTAAACGGCAATAACAGTTCCAGAACATACCGTTCTGTA
GGTAGTACTCCCAACCAAATTCTATTATCTTTTGAAATAT
GTTCTTTTCTACAAATTCTACGGTATCCTTCGAATAAAAC
TGTACTAAGTTATTCAATAAAATTTCTTGACCACTTTTTT
TTCTTTACAACTCAAACGTTTCCATACTTTATCAAACAGC
TCCTTATTCAAAAGCCCGTTTGATTGTGAATCAGAATATC
GACTGGAATACAGAGAATTCTGGCAGAACGTTTTGAACTG
AAGATAGTCCCAAAATATCTCAAAATCATCAACGTTTTCA
ACATTGTCGGAATATGAGGACTCAATTTTTTCCAATAGAT
TTCGCAAAAGTACGTACTCATTTAACTTGCAAATAACTGA
ATACAGTAGTTTTATTATTTCGGTCTTCTTCAAAGAAAAT
TTAAGACCCATTAATAGAACGTTTTTTGCCCCCAAAAGGT
CATTTTTGAATTTATCAACCATTTACTGTATTTTATCCAT
ACAAGATCATAATGGGCCAGAGGAAGTAAAGCTCTTTGAA
AATTTAAATGTGTTAAAGAATCTGTTTGTAAGGTGATGGT
ATAATCCAAGTATTTTATCCATGTTTCTATTTCATCTGAA
GAAACCAAGGTTTCTGGCGATGTATAATAGTTGATATAAA
TTTTTGATTCAAAAATGGAATAGATTTCAAGTACTTGATA
TTGTACAACCATGTACATTTCCTTCGTTATTTTCTTCAAC
TTTTTCTTTGCATCCTGCAGGTACGGTCCCTTTCTTCCAC
TGTAATTGATGTCTATCTTGAGTTTCTTCAATAATTCATC
TTTACTTGTTAGTTGTGATAATTGCTTTAGGTCCATTATA
TCGTCTATGCGCTGTAACCATAATGCATAAAATTTCGAAA
AAGAGTGTAAAGGAATTTCGAGTATCTTCCTCAAAACGTT
CCAATATTTCTTAGAAGACGTACATCTTGAGCTAATTTGT
TCCAGGTATAAATCCCAGAATTCCCCACTGAAAAAATGCA
AACCAACATATTCTTCAGCTGTTTCATATTTTTTAAACAA
CTGCTTCTGGTGTGAGATAACGTTATTACAAAACTTTAAA
TATGAAGTCCATAATAGTAAAGATCTTTGGTTAAAGGCTT
GCAATCCGCGCTGAAATATCTTATGAGACATAGAAACATT
CCCTAGTTTGTATTCCAGTAGCGCGAAGTCGATATAGTAG
TTTTCTAGATAGGAAACTCATTCAGCATAGAAGAATAAGT
ACATCGTATTAACTTTAATAATTGAGGCTCAGTGGACTTG
CATATTGGTGCCGAAGCCTTTACTATATAGTTCAGTAACT
TCTCCCAATATGCCAAACTTTTAGGGTATCTCGAGACATT
CAATGTAAGAGTTGAAAAATTCTCATCGTGAATCAAAGCA
GTATATTTATCCATAGATGTTTGCTACTTCAGTTAATGGT
CAGCTGGGTATTTTCTGAAACTCTTTCGAGCGCCTACTTG
ACTTTTTTTATGTAGAAATTTACGTTGTTTTTCCCACGGG
CTTTAGGTCAGACACTGGTTTTGGACGTCACAAGAGCATC
TTTGAAATTTAATGAAAAGAAGTAGAAAAATTACAAATAA
GAACTTGTGTATCAATAGATTAACAAAATATACGTGAATA
ACCGTAAATAAATAAATAAACTTAATAAATAAAGAAAAGG
GTGCGATTTTTCTAGATATTTATGCACATTATAGTTGGGA
TTTGACCCAACCTTCCAAGCCTCCTTTACAATAATTTCTT
GTAGGTTCTTACCTAGCTCACCCACTTTTGCTCCAAGATC
ACAGGGCCGTCCAAAGAACCTTCGGTAACGACCACTTTAG
CATCAGCTACATCCCATTTCAAAAACCAACCAGTTCTTCT
TGTAAGTTCTTTTGGAGCACCTTGATATTTCTCACGTAAT
TTTTTGATTAATGCTGGGATTTCCAAGGTCAGAAGAGCAT
TGTTAATGGAGTTTCTTGAAAAATATTACCAAAAGATCCT
GAAACAACTAAGTTGATACCTTTAGCCAATAAGGCGGTGG
CCGCTTGTTCCCTGGAGGAACCGGTACCGAAATTGAACCC
ACTGACCACTATATCACCTGGATGAACCTTGGTTCTGAAC
TCGGCATCATAATTTTCCATACAAACTTGCGCCATCTTTT
CTTTAGGCACATCATCCTGATAAGTGTACTTACCAGGATA
TATACCATCGGTATTGATGTTATCGGCATCACATAAAACT
AATTCACCAGAAAACTCTCTTGGGAAACCTTCTAATATCT
CAACGGATTGTTTTGGAGCCTCTGTTTGAGCGTTAACTTC
CTCTTCAACCACGGGATTCTCAATTATCTCAGTCTTAACG
CCGCTGAATGGAATTTCGCTTGTGGACAATACCTCAGCAG
GAGAACTAATCTTACCCAGCACGGCAGAAGCGGCGACTAC
AGCAGGGGAAGCTAAGTAAGCCAATGCATCCTTGGAACCC
ATTCTACCTTTGAAGTTTCTGTTTGTGGCACTGATACCAA
CTTCACCTGGTTCCAGTAATCCCGCACCTAGACCGATGCA
TGGACCACAACCAGAAGGCAGTGGGATACAGCCAGCCTTT
AGCAGCTTTTCCCAAGCGCCTGATTTACGGGCATCAGCCT
CAATTTCTGAAGAGGCAGCAGCGACATAGAACTCCACACC
TGGAGCCACCTTGTTGACTTTGTTTAAGTCTCCAGTAGGA
CAAACCACATCCGCTGCAGATTGCAAATCAGATAGACGGG
AGTTTGTACATGACACTAGATAAGCTTTATTTATCTTGAT
GTCTTGTTGAGATAGATCTTGCACGGTGTTGGAGACCTTA
ACACTATTTGGACCTGAGACGTAGTGAGTTAGCGTGGCTA
GATCGATGATCAGTTTCTTGGCATAATGTGCATCCTTGTC
TGCTTTCGGAATCTTCGCCTTTTCTTCTAGTGCGCGGATA
GTCTTTGGATTAATCCTTGGATGATTATTGGTGCCCAGCT
TTTGCAAACGGTTTTTATACCAGTCGATCAAAGTTTTGTC
CACGGGGAACAAACCAGAAAGAGCCCCCCACTCGGTGGTC
ATGTTAGCAATAGTGAGTCTGTGATCGATAGGCAATGCAT
TCAAAGAGTCACCCGTGAATTCAATGGCGTGATTTAGAAC
TTGATCATTGTTGAAAAGCCCACATAATGCGACAATGATA
TCTTTCCGGAAACACCCTGAGGCAATTGACCTTTCAACTC
AACCTGAGCCACTGGTGGGATCTGCCACCACGTCTGTCCC
GTGGCCCATATGGCTGCAGCGTCTGTTCTCACTATTGGAG
TGCCCAGCGACCCCAGACCACCGTAGGTGTTTGAATGCGA
GTCAGATGCGACAGTCATGTTCAAGGGAAAGCATAGCCCT
CCTCAATCATAATTTGATGACCAATACCTCTACCGGCAGG
GTAGTGGTCTATATGGTGTTTCTTAGCAAAATTTTCGATG
TTCTTGTACTTGGTCAAATTTTTCTCTGATTTGTTCTGAA
TATCGTGGTCCAGAGTGGTCACAATCTGTGAAGGATTCTT
GATCTTGGTAGCGCCAAGCCCCATGAATTTCAAAGCTACA
GGCCACGAATTATCGTGGGACATACAGTGTGCCGGCTTGA
TCGATACATAGTCACCAGAATGCACAACTTTACCCTCGGG
AAGGTTGACCGCATACGACTGAACAATTTTTTCAGTTAGG
TTCTGACCTTTCAACCAGGCCCTAGAACTGTGGAACGAAC
GAGTAAATGTGGTTGATCGTAGCATCTTGAAGCGATACAA
TTTTGTTTCCTTGCAAGTTCTATTTTATTGAAAAAGTGAT
ATTGTCTACTATAAGAGGCAGCGCAAAACTAGCTATTGCA
CACACAAACACACGAGGATTCTTTTGTATATATAAATACC
TATGGGGATATATATATATATATATATATATGTGCGTGTC
TGTACGTGTGTGTGGACATGAGATTGTGTATACCTGTGTA
TGTTGGTGATATTTGCTGCCTCTGGTATAGACTCATCGAT
TACAAAATTTCAGTCATCTCGAGCAAAATCCCGGGGGAAA
AAACAATAAAAATTTTTTTTTCCAAATCGCTCCATTCTGC
TCACTTGACACGAAATTGTTTATCACTTGATACGTGTACA
TTTTACCGGGTTTGCGGTAATTTCGCACGAACAAGCAGTG
AAAAAAGTCATAGGAAAATTTTTCACCGTAGCAGCCAACG
CAGTTGCGTTTTTTCCAGTTTTTCCAACACCAGAGGACAG
CTTTGGCTATTCTTTTCGGTGTTTGGTGCTGTTGTATCGC
TGGCTTGTGGTATCTTCTGTTTCCTATTTAAAGTTGGTCA
GTGCCCCCTTTCCAGTGGGCTTCTCCCCTGTGTGGGCTGT
TTCTCTTCTATGGCACTTCAACTTCGCATTTTTCAAATTT
TTATTCAACAATTCCCTTTTCTTGATCTCTTTCTTTTCAA
CTCTCAAGCCAAATATTTAATTGTTTCTTCCTACCCGCAA
GCGTATATATATATAATATATATTCACACACGCAAATATG
TCCGCCTCAGCTCAACATAGCCAAGCCCAACAACAACAAC
AACAAAAAAGCTGTAATTGCGATTTGCTATTATGGAGGAA
CCCTGTTCAAACCGGTAAATATTTCGGTGGGTCTCTGTTA
GCCTTGTTAATTTTGGAAAAAAGTTAACTTGATCACTTTC
TTTTGAAGGTTGCCTACACTATCTTATTCACAACAGGATC
TATTGAATTCGTATCCAAGCTCTTTTTTGGGACAAGGTTT
AATCACCAAGTATGGTCCTAAAGAATGTCCAAATATCGCC
GGCTTTATTAAGCCTCATATCGATGAAGCTTTGAAACAGC
TACCAGTCTTCCAAGCCCACATAAGAAAGACTGTATTCGC
TCAAGTCCCTAAGCACACTTTCAAGACCGCTGTTGCCTTA
TTTCTACTACACAAATTCTTCTCCTGGTTCTCTATCTGGA
CCATCGTCTTTGTTGCTGACATTTTTACCTTCACTTTGCC
AGTTATCTACCATTCCTACAAGCATGAAATTGATGCTACT
GTCGCTCAAGGTGTAGAAATTTCTAAGCAAAGACCCAAGA
GTTTTCTCAAATGGCTTGCGAAAAGACAAAACCATACTTG
GACAAGGTTGAATCTAAATTGGGCCCAATTTCCAACTTGG
TCAAATCTAAGACTGCTCCTGTGTCTTCTACTGCCGGTCC
TCAAACCGCCAGCACTTCTAAGTTGGCCGCTGATGTTCCA
TTGGAACCAGAGTCTAAGGCTTACACATCTTCAGCTCAAG
TTATGCCAGAAGTTCCACAACACGAACCTTCCACTACCCA
AGAATTTAACGTCGATGAATTGTCTAATGAATTGAAGAAA
AGTACAAAAACTTGCAAAATGAATTGGAAAAAAACAACGC
TTGAGTGCTTTTTTTTTCATTTCAAACAAGAATAGCTAAC
TTTTGTCTCTTTATTTACCACTACATATTACATTAGCCTA
TATATACTCATACGTTTCTCTCTCTTTACTTTCTGTACCC
CCGAGGAAAAATACATAAATTATTTTTGAACTTTCCCTGC
TTTTTTTACCAACATTGCTACAGTTTAACCATTGCAGTTA
AAAGTGCTCATCGTGTTAGTTAAATAAATAAATAATTAAG
AGAAATAATAATAAAGTATCATACATAAATAAGAATAAAA
AATGAAAAAAAAAACTGTTAATTTTTTTTTTTACTGATTT
ACAAATTCCTTGTACCTCTATCTCAGCCCATGCATATATT
GGTTGTTTTACTGCTTGATACCACTAGAAACCTCTAGTTG
TTTAACGATGGGGTCTCTAACATTAGGGTTCAAGTCGTCA
TTAGTTAAAGATAGTTGGCTTGATGTCCATAAGTTAGACT
CTTCCACAAATCCGCTCTCTCCAACACCCAATAAGCCACC
TTGGCTTTCCCAGTCTCTGACACGTGGTAACTGTAGCTCA
TTGAACACATCATCAACTGCATTGATTAAGATGTCAGATA
AATCGTTGGTGTGACCTGGCGTTGGGGTAATTCTCAATCT
TTCGGTACCGCGAGCAACCGTAGGGAAGTTGATAGCTTGT
ACGTAGATTTGATGCTTATTGATTAAGATGTCAGAAGCTT
GCTTAGCCAAATCAGCATTACCAATCAACACTGGGACGAT
ATGAGAAGGATTTGGAATAACTGGAATGCCCAACTCATGG
AAAGCTTTCTTTACGTACATGGTATGTTTCTGTTGCGAGG
TTCTTAGGTCGATGTGGCAACGTTGGTATCTAATTGCTGC
GGTAGCGCCTGCCATAACTGAAGGTGGTAAAGTCGTGGTG
AAAATGAAACCAGGTGCAAACGATCTGAACCAATCGATCA
ATTTCCTAGAGGCTGCGACGTAGCCACCTACGCTACCGAA
AGACTTACCTAAAGTGCCGGTGATCATGTCGACACGGTCC
ATCACAGTCTTCGCGCCGCCCTTGTCATTGGTCTTTGGGG
TAGCAATACCACTTGCACGGTGACTTTCAAAATCACAATG
TTCTGCAACACCTGCACCGTGAGGGCCGTACAGGCCGACC
GCATGTACTTCATCCAAGAAGGTCAAAGCACCGTATTTGT
CGGCCAAGTCGCAAATTTTTTCTATGTCGGCCACTGAACC
GGCCATAGAATATACTGATTCGAAAGCAATTAGTTTAGGA
ACGGATTTGGGGTATGACTGGAGCAGTTGTTCCAATTCGT
TCAAGTCATTATGTTTGAAAATGTGTTTTTTTACGTTAGC
ATGCTTAATACCGACAATCATGGACGCATGGTTGAGTTCG
TCGGAGAAAATCACCAAGTCCTTCATCTTTTGACCCAGTA
GGGATAAGACGGCATCGTTGGCTACGTAACATGACGAAAA
AACTAAGGCACCTTCCTTCTTGTGTAAAGTGGCCAATTCG
GCTTCCAGATTCAAAGTGGGGATGTTATGGCCAGCAATGT
TTCTTGTACCACCGGCACCACAACCATACTTGTCGATAGT
TTTATGCATGGCGTCCAATACCTCAGGGTGCTTGGAAAGT
GCTAAATAGTCGTTGGAACACCAAACGGTGACCTTGTCCG
CCTCTCTCTGGCGATGAGCTAGGGGGAACTCCTTGGCCAA
TCGGTTGATATTGTTGAAATATCTGTACGATTTGTCAAGT
CTTTTCTTCTGCAGTTCGGAATCTATCAGGCCTTCGTAAT
CGAAACCCGACTCCTGGGTGGAATGGTTGGCAGCAGCGGC
TGCTGCTGCTGCTGCATGTGTTGATGACGCTGTGGCAGTG
GCAGCAGCGGCACCAGCACCAGTAGCGGTGGCATAGCCAT
TTTTCGCATGTGGTGCGGCTGTCGTGGACAGCCTATTCAG
TGTGGAAACAGCGGCAGAGGAGTTACCGAACCTCGCAAAA
ATGGAGCGTTGCATACTGAAAAAAAAACCTAAGTACTGTT
ATGATTATTGAGGGACAACAACTAGCTCTATTAGTTTTCC
TTCCAACCAAACTTATATGGGCAATATATAGGAAAGAAAA
AAAGAAAAGAGTGGGATAAAAAAAAAAGAAACGCGAGCTG
AGAAGGGAAGGCGTGTAAAGGAAGAACGGTTGAGAGACAG
CAGAGCAGGGTGCAACACACAACCGAATAGAGTATCAGCT
GACGGAATGGAGAAGTTTGGTATGATGCAAACGTTGTATT
TCTAACAACGCATGGATCAGAACAATGGGCAAGGCAAGAT
GAAAATTTCCGTTCCTGCTCTTTCTTCATATATGAACAAT
GACCAAAAAGCGCCCGCGGCCGCAGACCAATGAGCGACGA
AGGCGGCCTTTCCGAGCGGTAGGGTAAGCCGTGCAGGCAA
GCTTATTATAGCACCGTCGGGGGTACCACCACTATATCAA
ACTCCACTGCTCGGTAAAGCATTGTAGTGAAGTCCACAGC
AGTGCGTAACGAGCAGCTCAACAGTTAATATAAAGATGCG
TTGGTGGCCGTGGTCAAATCAGACAGAAGATCAAAAGCAG
CAGCAACAACCGCAGGGTAAAGCAGATGGTGATCGCGTGC
TGACAAATTACTCGCGGGGTCAAAAGATCCTCTTAGAAGA
CACTCCACCCAAGTTTGCCGATGACTTGTCCAATTCTCAG
TTGGCCAAGAAGCAAGAACGGGCTACTTTGAAAGAGGCTT
GGGACTCGATCAGATGGAGTGATTTTAGTTTGCAGAAGCT
GACTTCAATCCCGTGCTTCAGAGACGCGGGCATGCTCGGG
TTTTCCAGCATGTTCTTGATGGGATCTATTATATTTATAT
ACCATAAGAGCCCGACTAAGGCCACGAATTGGGCGATGAG
CTCTCTGATACTGGGCTCGATTGTCGGATGGGAGCAATGT
AGGCTAAAGAGACAAAAAGTTTCCAGATCGCACAATTGGC
AAAGGAAACCGTGGCGAAAAAGGAAAAACCAATGCTCCAT
AATGTCCCTCATGACCCATCTCTGCCGGGGCAATGGGAGG
CCGCCAAAAATGAAAAGCAGAGTCAGTTTGAACAAAGTAA
CCAGAATTTATCTCAGGCCTCCTCTGAGAAGAAATGGTAC
AAGTTCTGGTGAAAAGAACGAGGGGGAAACAGAAGGTAGA
AGCAGGGCCTTTTAACCGTTTTCCTATGTATATATGCAAC
ATTTCTCCGAAAATACTATAACTTCAATTGTTCACTTTCT
CCATTTCTATATAAAAAGCATACATAGAGTTACAAATTTT
ATATATTACTTGACTGGTCTTGCATGCCGTCCGTATCGCT
GCTGTGATTGTCATTATCTTCTTTAATGGACAATTGTTTA
AACGTTTGTGTGGTTTCCTCGGCAGAGTTTCTCGTAGGCG
GTAAAGAAAATGAATTTTCTGTTCCCATCAAATTGTCTGT
ATCCTCATCTTCGCCATTTTGCCGCCGCCATTGTTTCGTA
CCCCGTCCTTGTTTGAACTTGACTGTGAATGATTCGGTGT
GGATACCGTTGAGGACCCCTTGGATTTGGGTAAAGATGTT
TTTGATGTGGAAGGTTGGCTGGTTCCTTCTAGTAGTTCAT
TGAGCACCACGTCATTCCCACCCGTTTCCTCATCGCTGTT
GTATGCTTCTCCAGCAGTCTCTCCATCACCACCGATGGTC
CCGTATGGCCCATCTGCTTTTTTTGCTGAAGGGGTCGTCT
GCATCACAAAGTAGTTCGTCTAGCCCGCCTCCAGACCAAC
CTTTCCTTGCAATATTTTCAGAAATTTCCACTTGTGCCCT
AGATACCGTGGCAACTTTGCTGAGTACTTTGTTGCATGTA
TTTTCCACAAGTTCGTATGAATCCATGTAAAAATCGTGCT
TTAGTGTCTCCAGTTGATCTAACCTTGCTTGCAAGCTAGA
AAGGCTCTCTCGGTATGAGATTAAATTCCTTATTTTTCTT
TTCGAGATATCGAAGTTATGTCTTTCCTGCAATTTCAATT
TTAAACTTTGCTCTTTGCTTTGTGCTTTGAACTTGTTCTC
CATTATCTTGGTCTGTAATTCGAATTCATCAATATCATCA
ATTAAATTATCTCCCAACAAGTCATTGAAATACTTTGACA
TTATAAGCTGATGATTAGATAAAGGTAGAATAACCCACTG
GCACTCAATAGTTTCTCCGCCGTTTCATCATTGCAACCCT
TCAACTTGGCAATGTTTTCTAAGGAATGGGCAATTTCTGC
CCCATTCTGAGATGTCTTTAATAACGAATCCGAATAAGCA
TTCGAGTTCCTGAGTAATGTCGATAGGGCTTCCTGGGTCT
CTTTCACATCTCTCTTTGTGATTAGCGTTTGCAAGTCGTT
TATTGTGCTCGTACCAGAAGTTATGCTCGATGCCCGACGG
GCCTTTGAATACACTTTGGATGAACGTAAATGGTTCATGT
CGTCCAGATGGTCGTTATTTTCTGAGCCAGCACTGCTAGC
CACTGGTCTTTTACTATTTACAATTGGGTAAAATTCAGAT
AGATGAGGCGCGTATCTGTCGGGAGAGACGTCAAAATGGT
TACCGTTGTCCCAGTCAACCCTCAGTCTCTGGTCACTTGA
AGGAGATCCCTGCAATTGCTCCGTATTATTGTCAGGCATA
TCCGATTTCTCTTCCTGTTACTTTCTTTAACAATATTTTA
TTCCTTGGTGAAATTTAATTGACCCTTTATTCAGAATATA
TACTTCTATTGTATGGATATGGTTTTTTCCACTTAATGTT
TAGCATAAATTTCCATCTCACCCTTTTCTTGTAACATATC
GCCCAATATTTTTTCTTTTGCCCGCATTGACCATTTTTTC
CTGTAAAACGAGTAATGTGAGCAGTAGAATAAGTGTATAT
CATCCGTTAAATAAGGCGCAATCTACCGAAGTTTGAGATC
TAACTCAAGTTTTTATAAATTAGATACGTTTTTCCTTACT
ATTCTACATGAGATGGCCATTAGCATGAGATGACTTCAAT
ACGCACTTCTGTTGGAACGCAGATAGGATGTTTACACTCG
TCTGCTCTATTCTTTGTACTTTCAATAGAGCAAAGCAAGT
GGTACCAATGAAGAGAAGGCCCAGCTGTTTTATTCCAGCG
GCGAAGAAGTCTAGCCTATTCCTAATGTATTAGTACAGCT
ATACAGAACTTTCTCAGTCTAATTTTTGATGTACTTTTAT
ACATAGATTTACACACTTTTCAAAACGTACTTACGTAGTC
GGTTCAAGGGATACACCAATTTAGCCAATGAAGCTGGGCC
CCAAGTGATCAGAGTTTCGTAATTGAGCTAGGATTTGCTG
CTTTTATTCCCTTTATCACCAAATGGTATTACCTAGTGCA
TCTAAGTTTTAGTTTACCCGGGCGAATTTTTTTTAAGGAC
TCGACGCATTGGATGAGAACTTGGCCTAAGGCATGGGAAG
AAAGCGAAATTTCAAAAATTAATGAGACAATGTTGTTCTA
CTGTTAAGGGTTTAGTAGTTTAAAAGTCTCTCTTTCAATT
TTGCATTGCAAAGAATTACCAGGACAATTTTCGGAGCAGT
TAAGAAAACTGTACTTGAAAACACTAGGTCTATTTGTAAT
ACTCTCTTTCATTATGGATCACGACACAGAAGTTATAGTC
AAGGATTTCAACAGTATTCTTGAAGAATTAACTTTTAACT
CGAGACCCATTATTACCACTCTCACGAAGTTAGCAGAAGA
AAACATTTCGTGTGCTCAATATTTTGTTGACGCCATTGAG
AGTAGAATTGAAAATGTATGCCTAAGCAGAAGCTATACGC
TTTTATGCCTTGGACTCCATTTGTAAGAATGTTGGCAGCC
CATACACAATCTACTTCAGTAGAAATTTGTTTAACTTGTA
CAAAAGAACATACTTATTGGTGGACAACACCACAAGAACA
AAACTCATCAATATGTTTAAGCTTTGGTTGAATCCTAATG
ACACCGGCCTGCCTCTGTTTGAAGGCTCAGCACTGGAGAA
AATTGAACAGTTTTTAATAAAGGCCAGTGCTCTCCACCAG
AAAAACCTGCAAGCAATGTTACCAACTCCGACTGTTCCCC
TCCTATTAAGAGACATTGATAAATTAACTTGTTTAACTAG
TGAAAGGCTAAAGAATCAACCAAATGATGAAAAATTAAAA
ATGAAACTGTTGGTTTTATCTCAGTTGAAACAAGAACTGA
AAAGAGAAAAACTAACTCTCAATGCTCTGAAACAAGTTCA
AATGCAACTAAGGCAGGTCTTCTCACAGGACCAACAAGTT
TTGCAGGAAAGAATGAGGTATCACGAACTTCAGCAGCAAC
AGCAACAACAGCAGCAACAGCAACAACAACAACAGCAGCA
GCAGCAGCAGTATCACGAAACTAAGGATATGGTCGGTTCT
TACACACAAAACTCTAATTCAGCGATTCCATTGTTTGGAA
ATAATTCAGATACAACGAACCAACAGAATTCTTTATCTTC
CTCTCTTTTGGTAATATTTCTGGCGTTGAATCTTTTCAAG
AAATTGAGAAAAAAAAGTCCCTAAACAAAATCAATAACCT
CTATGCATCTCTTAAGGCTGAAGGGCTCATATATACTCCA
CCAAAAGAATCCATCGTAACGCTTTATAAAAGCTAAATGG
ACACTCAAACTACTCTCTTGATTCACACGAAAAACAATTG
ATGAAGAACCTGCCAAAGATACCCTTATTAAATGATATTC
TTTCTGACTGCAAAGCTTATTTTGCCACGGTTAACATCGA
CGTTTTGAATAACCCATCCCTGCAGCTGTCCGAACAAACT
CTTCTTCAAGAAAATCCCATCGTCCAAAATAATCTTATTC
ACTTATTATACCGATCCAAGCCAAATAAATGTAGCGTGTG
TGGTAAGAGATTTGGCAACTCAGAAAGTGAAAAACTACTA
CAAAATGAGCATTTGGACTGGCATTTCAGAATAAATACAA
GAATTAAGGGATCACAAAACACAGCAAATACAGGCATAAG
CAACTCTAACTTAAATACAACTACCACAAGGAAAAATATT
CAATCAAGAAACTGGTATTTGAGTGACTCTCAATGGGCAG
CCTTCAAAGATGATGAAATTACCTCCACAAAGCATAAAAA
TGATTATACTGATCCGCATGCCAATAAAAATATCGATAAA
AGTGCCCTAAATATTCACGCTGATGAAAATGACGAAGGCT
CTGTAGACAACACTTTAGGAAGTGATAGAAGTAACGAGTT
GGAAATACGGGGAAAATATGTTGTTGTACCAGAAACTTCA
CAAGATATGGCCTTCAAATGTCCAATTTGTAAGGAAACCG
TTACTGGCGTTTATGATGAAGAATCTGGTGAATGGGTTTG
GAAAAATACTATTGAAGTGAATGGCAAATATTTCCACTCG
ACATGTTATCATGAAACGTCGCAAAATTCAAGCAAATCTA
ATAGTGGCAAGGTCGGTTTGGATGACTTAAAGAAATTGGT
CACAAAATAAGAGCAGAACTGCATATATACATTTAAATTT
AATAACTATATATTATATTAAATTCTTTGTTCTTGGTATT
TGATGGGTTGCTCATTTGTTTATTTTTTTTTTTTTTTGCT
TATGTGTCCATTATATTATATGTAATTTTACATATGTAGC
CAAAAGCCCAACTAATCATTAAAATCGATTAAAGACCGTA
AAGTAAATTGTTCATTATAGAAGAAAACGACAAAGAAAAA
CAGGGTACACTTCGTTACTGGTCTTTTGTAGAATGATAAA
AAGTCAATACGGTTTTATCTCCTTATTCACTTGAAAATCT
TTTTCCATCAATTTGTTAATTTTAGCATCTTTTTCAGATA
TTTGACTTCTCGCATTTTCAAGACATTTCTTTGTAAAAGT
TAAATCACCTTGAAGTGAAGTTATTCTAATTTCATTCCTC
ATAACTTCATCTGACAAAGACCGAATAATTTCATTTGCAA
CAGCCAATTGTTTTTCCTTTTCATCCAGCGCCGATGCTGC
TTTCGACAAAACGATATCCACAAAGGAAAGACCATCTTCT
TTCATGTCCTTCGAACATTCGGTGACACTATCCTTATTAT
CAATTTCAAGTTCTGTTTTTGGGTTGATGTGTACATATTT
GATTGTTGAGTACCAGTTTGTGAATGTGTTCCTAAAACGT
CAACACTAGTTAAAATTTCTGTTGTATTACTGTCTGTTAT
ATCGTCGAGTTGTTTCACTCGACGATCTTCAACGATTGGA
ACCCTTTTCCAACAGAAAAATAGCCGTAGGACGCAGGTCT
TGAGAAAGAGAGTGAGATGTTTTCTGATGCGTGCTTCCCA
TTTCCAGGGATTATTTTTGCTTTGTTAGAATTAAAAATAC
TGTCGAATTGCTTCTTTTCTGGTAGGGTTTTCGTTTCCAT
TGTGCTCAGCTGCACCAAAGACTTCACATCTGGCGGAGAA
GAAGGCTTCACATTTTTAACCATTAACGGTTTTTTTGTAA
TTTGCAGTATATCCTTAGGCATAATTTTGGCATCTGCCAT
ATGCTCGGGCTCGACCACATGTGGTTTGACCGACGTGGAT
ATAGAAACAGGTTCACAGGACTTCTGAATATCAAATCCCA
TGTTGGAAACAAATCTCTGAGTCTTCATAAATGACCAAAA
TCTGGCTTTTTTTGCATCAGGCTTGTTCTGTAATTCGTTG
TAGTAAATCTTAATTTCAGAACTCATTGGGTAATCTTCTA
TTTCACCTTTCAGTATAATGATGTCACTCTCTCTAAAATT
ATTGGAAATTGCTGATTTAAGGTTGTTAGCAAATATATCT
TTAAGTAACTGCATTTTTTCGTTAATTATTTGTCTATCAC
TGTCGGAAAGCTCCGAAGGGAACTCATCAACCAACGAAAC
GGAAATAAGTTTCAAATTTGCAAGCCATTCTTGCCTCCAA
GAGCTTTTGAAAGGTTCTCCTTCGTGTTTTTGGGTTTGCT
AGAATTAGTATCACTATGCGACACTCTTCTATTGCTTTTA
GTAGGCGTGGTACTTAGCTTTGTTTCTTCGAATCCTAATG
GAGAAGACACGGTTGGAATTTGGGATGGTTTAGCGGAAGA
AGAATTTTGTTCTTGGCTATGTTTCCCTATATTGATATTT
TTATTGGTCACATCATTTTTTCAGTGTTATTTGTGTTTTC
AAATGTAGAAACTGCATATAATGGCAAATATTGTAATCTG
TCCTTCTTGTGCACTTGTTGGTAAAAGAAAGCACTTGATG
TTTCATAGTTTTCAACAGAGCAAATGTCGTTAGTCACACT
AGTTAATGGATTGCCACTTAAATAACTATGTTTTGGGATC
CCTTGTTCAATAAGGTCAGTTATTGTTTCTTTATCGTATG
TCGTTTTATCAGCTATCCTCCAAAGAATGTTTTTCGTCAA
TTCACGATCAGATTTTCGCCAATCCAATACAGGATCAAAC
CATTTGCCTGCCTGAATTTGGTCCTTTTCAGCACTTGTAT
CTAAATCATTAGTTACTTTGATTTCATTTGATTCACCAGA
GCTTAAACTTTCCAAGTCAGTTAGGCTATCATTATCTGAA
GAAGAATCGTCTGAGTCGGACACGTATACCAGCTCCATTT
TTCCCGGGTGAGTTATTATCGTATTCATTCTCCCACGGCA
GATCTTCTTTTTTCAATTTGCTCATCCTCTGTATGATTTG
CGAAAGATTTCTTTGAAGGTTGAGATAGAGAAACTGGAAA
ATTATCGCTATACTCATGCTTACTTGCACTAACTGGCTGA
GATAGAGACACCTTATCAGTCTTATTTTCTGGCTTTTCAG
TGGAAGCGATAGTTTCCAAAAAATTGGCTTTTTCTTTTGA
CAGAGCATCACTAGAAAAGGTTTGCTTTCACTTTTAATGA
AAGGAGCCTTGAGTACGTTTGAAAACAAATTTAATAAAGA
TTTGCTTTCAACAGCCTTGGAAACCGGTTCATCCTTTGAT
TTAACATTCTCCCGGTCAATCTCTGAGGATATTTTTGGAG
CAGATTCAACCTGAAAAAGGTCATTAGTTCCAATTTTTAT
ATCTTTTTTTTGTGTAACTTTATGTGTGGAAGGAAGAGCA
GTGTTTTGTGATTTATTTAAAGGGTTTTGAATAGTTTTCT
TAGCCTCATTTGATGATTCTTTCGTATGCAAAATATCTCG
CACAATTTCCTTAGGCTCTAATTTCTTTTGGATGTTTATT
GTACCGTTTGAGATATTTGGAGTTCGCCCTTCATTAGGCT
TATGCTTTTCATAGGATTCGGTATTTCTCCTAGCTGGGGC
CTCTTTGATGGTGTAACATTCAGGGTATTGTTTCTCGAAT
CAATGTGGGATTCTCCTTGTACTTTTGAAGCACTTTTCGA
CCATCTATTCGTACACTCTGTATCTGCTTTGTGGTTTCTT
CGGTTACTTTGTTTACGTGAGCTTCAGTGCTCATGATTTC
AGGCGGCCTCTTACCAATTTTCTTGTTTTCACCATTTTTA
TTCTTTGCAGAAGTGTTCATATCATTTTTCTTTTCTGTGC
TTCGAGAAGTAGAGTTATAGTTGTTTTCTTGGCCTTCATA
TTCAACAAGAAAAGCAAGTTTTGTAGTTTCTTCATCTCTA
GTGGAAAAATTTCGGCTGTTTCTACGCCCTTGAGGTCTGT
CAGCTGGACTTTTCGACAAATGAGGTGACTTTAAGATTTC
CATCCTCTTGAGGTCGGCGTCTTCCTTCATTTTTTGTTCA
GATGTTATAGGCTGATGCTTCGAAGGTGCAAGTGTTTTCT
CATCGTGCAGTGTTATTTTATCTTGATCAATGGCGACTTT
TTTTGGAGATGGAACGATCTTCTTTGATGTTAGAGTTTCT
GTCGTGGCTGACGTCCCATTGGTATCTAAGGCCGATGCGA
CCGTACTATTTGCACTATTCTCATCTAATTTTACTGGTTT
TTCTTGATTTATTTCTAAACGCTCGTTAGTAGATTCCTCA
TTTATTCCATACACTTCTGTTTGTATGGCATTCGGTTTTG
CAATTCCAGGACTTCTTGCCTTGCTCTCCTCCGGTGATAT
ACCACTGTCACCGGCACTAACCTTCGGAACTGATAGTGAA
TCAGAATGGGCAAAGTTTTTACCTATATTCAACTTTTTCT
TCTTTTTTTTCTTCTACGGTATCTTTCCTGATAGATTTGT
CCTTGGTCAAAGAAATCACAGAGGCGCCGATGTCTGCTGA
TCCTTTTTTAAGTGGCTTCTCTAAAACAGGCTGTTCGTTT
GCCAAGTTTATGCCTAGAATCTCTTTAGAGTAATCCCTTA
TTTTCTCTTCACTTAGTAAGCTTTTTACTCCTGATAAAAA
TGAGTTATTGGTTTGTGATGTTGATATCGGTACTATGGTA
CGTACAGGCTTTGAATTGAAGGTAGAAGTTTGTTGCTGCG
CATGCCGGGAAAATGCTGTTTGTTCAAAACTTGCTAGAGA
CCTGCTAGCATCATGTGAAGGATTGTTTGATTCAATTCTT
CCTGCTGACGTTTTGGACCGAAGAAGGGAGAGTAGTTTGC
TGTTGCTTATTTTTTCCAGATTTGAGTGAGGAAAAGAATT
ATAGTTATTTTTTTTCAGTGGTGAGGATTTTGGCTGTTGC
AACTGTTTATGGGAAGTCGGTTTTACATCACTTGGTTGAT
GAGGTGAGGTATGAATTGCGGTTGACGGCCTTGAATAGTT
TTTGCTTTTGGCAAACGTGAATAATGGAATTTTAGGTGTC
TTCACTTCATTGGATTTTTCTTCTCTTTCAGGAATTTTAT
CATTCGGGGTTACTGGTTTTTAGTAAACTTGGGAGTGCTG
GACCTATTGGGTGTCTTATTGTCATTTGGCATTGGCTGTT
TTCTTCGCTTTTTGGTATTGTGGGTTGAAGCTTCCTTTTT
TTTTATCCCCTGCAAAACGATGTCCAGTTAGAACTCTGAC
TGAATTATAAAACCTGAAAAGCGCTTATTTCGTTATAGGT
TTATAAAAGCTTCACTATTACTGTTATACCGTTTTTGTTT
ATGTGATGCGCTTTTGTTCATCTATTTAGTAATATGATTT
GCGTTCGTTCTCAACGATAAAAATATTGACTAAGTACTTA
ATGGCAGTGCACATGTTTAAGGACGTTATAGCCAGTTACA
AACACTTATGTTATTATTTCATTTATAGTATACTGCGGAT
ATATGTACTCACATACAAAAATTTATTATATTTTCATTAA
TTTAAAAAAGAAAAGATATTTAGAAGACATTGCGCAAGGT
CATTAATCCTTACCTAGCTTGTTCAAGATGTCAGCCCAAA
CAGTAGCAGGAGGTTGGGAAGCATCAACACCAGCCCAGAT
ACCGGTCTTTTGTAAAAGTCAACAATTGGTTCGGTTTGAG
CATGGTAAGCAGCTAATCTCTTCTTCAAGGCGTCTGCATT
GTCATCAGATCTTTGAACTAAAGCTTCACCGGTGACGTCA
TCCTTCATGTCTTCCTTTGGTGGGTTAAAGATCTTGTGGT
AGGATCTGCCAGAGGCTGGGTGAATTAATCTACCGGTAAT
TCTGGCAACCAACAATTCATCATCAACCTTCAATTCGATG
GCTTTTTCCAAAGGAGTTCCTTGTTCTTTCAACATTTGGT
CCAATTTTTCAGCCTGAGGAATGGTTCTTGGGAAACCGTC
CAAGATGAACCCATTCTTACAAGCTGGATTGTTGGTCAAT
TCATCCTTGATCATGTTAACCATAATGTCATCAGAGACTA
AACCACCTTGGTCCATAATTTTCTTTGCTTCCAAACCTAA
TTGAGTGCCCTTTGCGATTTGAGATCTCAACATGTCACCA
GTGGCCAAGTGAGCGGCATGGAAACGCTCTTGCAAATTTG
GAGCTTGAGTACCTTTACCGGCACCAGGTGGGCCAATTAG
GACCATTCTAATGGATTCTGAGCTAGACATTACTGTTATA
TTTGATGCTGTGTGGTGACTTTACCAGAGAAACGTTAATG
TTTCTTTATTAAAGCTCTCGTTTCTGATAAACCAGGTAAT
CCATTTCAGAAATTTATGCGTATATATATATACAAATATG
CGTAATAAAACTAGCCAGAGTGAAAAGTCGAAAATCAAAA
AAAAATGGGCGAATAAGGACAGAAGCCGCGGGCTGCTGCG
GACAGTTCTCCGTGACAGGATCGCGCAATCGTGAGCTTTT
TTCCTTTGGTTGTGAAAATTTCGTCACACTATCAAAGTGA
ACAAAGCACAGAATGTGTTTGCTACTCAATCATGTTCAAG
TAAGCAACAGTGCCCAATGAACCTAAACAGAGCAACAGAG
AAAACAGGAAGACACAACAAAAATTTATATCATGCATGAC
ATATGTTACCGTTAATTATATACCCAATAAATTATATATA
GAAAAATAAAAGGAAAAACAGAAAGGTCTAATAGACACTT
AATATAGTTACAATGGAGAAGCAGTTTAGTTCCTTCCGCC
TTCTTTAAAATACCAGAACCGATCTTATAATTCTTGAGAA
GCCTTGGTAGCCTTGGCAGACTTCTTTGGCAACAAGTTTT
GATGGATGTTTGGCAAAACACCACCTTGGGCAATGGTAAC
GTTACCCAATAGCTTGTTCAATTCGTCATCATTTCTGATA
GCCAATTGCAAATGTCTTGGAATAATTCTGGTCTTCTTGT
TATCCCTAGCAGCATTACCAGCTAATTCTAAAATTTCAGC
GGCCAAATATTCCAAGACAGCAGTCAAGTAGACTGGAGCA
CCAGAACCAATTCTTTGGGCGTAGTTACCTCTTCTTAGCA
ATCTGTGCACTCTACCGACTGGGAATGTCAAACCAGCCTT
AGCAGATCTAGATTGAGAAGCTTTAGCAGCTGAACCAGCT
TTACCACCTTTACCACCGGACATTTTATATTTTATATGTA
TGAAATTTGTTTGTTTTGAAGTTGTTTATTCACTGAGAAA
TAACCAAATCCGTATGATGATGTAGTATCAAGAAGAGAAG
TACAGATTGGAAGTAAATAGATGATGGTTCAACAAGACCA
GAAAATCTACAAGCTGATTAGGAGTCTTATTTATATATTT
TTTAGGTCAAGACTTATTGCTAGTATTTACGATCCACTGG
CTGGCTTCGTGAACGGGGAAGGGGTGAGAAAAGATTTTGA
AATCAACAAAGTGGGCAATAACAAATAACAGCATGAGAAA
CCACATATCTCTACGGGCGTTTCTTCAACAACGACGAGTT
AACTATTGTGCTCTTTTTTGAGCCACCAAATACACTCCAT
TCCAATAGCTTCGCACAGTGAGGCGAAAATTTTGGAACAG
CGCTAATGAATTATTTGTGAGCTCGGCGAGTTCAAATTTG
AAGAAAACGCGGTTGGGTCGTTAACTATGGTTAGACGCTC
AATGTCGCCCGAAAGGGAAGGCTGTTCTCACTTTTTCGCG
CGTTGCACCCTTTCTTCCGCGAAAAATGAGAACGATGGAT
TTAAAATCAAGAGAATTGGCCTTAGTAGTGGCAAATACTA
CCTTGGTTGGTTATCTTGTAACGATTGGTAAGAAAGGGGC
ATCTCTGTTTTCTTGATGTATATAAACAACATGATTTGAT
CATCTCAGATGGTCAGATTTATTAAAGACGTTTCTCTTTC
CGCATTTTCGATTATTGTTATATTAAATTTATCCTATATA
GACAAGTCAAACCACAAATAAACCATACACACATACAATG
TCTGCTAAAGCCGAAAAGAAACCAGCCTCCAAAGCCCCAG
CTGAAAAGAAACCAGCCGCTAAAAGACTTCCACTTCCACT
GATGGTAAGAAGAGAAGCAAGGCTAGAAAGGAAACATACT
CTTCTTACATTTACAAAGTTTTGAAGCAAACTCACCCTGA
CACTGGTATTTCCCAAAAGTCCATGTCTATCTTGAACTCT
TTCGTTAACGATATCTTTGAAAGAATCGCTACTGAAGCTT
CTAAATTGGCTGCGTATAACAAGAAGTCTACTATCTCTGC
TAGAGAAATTCAAACCGCTGTTAGATTGATCTTACCAGGT
GAATTGGCTAAGCATGCTGTCTCTGAAGGTACTAGAGCTG
TTACCAAGTACTCTTCCTCTACTCAAGCATAATGAAATCA
CTTCCTTTGGTTATAATTAATATTATTATTTATATGGGTA
TATAAAAATTAAAGTAAAGTAAAAAAATTGTATAATAGTT
TAATAATTTTAATGATTATAAGATATTTACTCGGTTGTAA
AATTGTGTTCTCGAAATTACAAATGGTCTCATAGAGGGAA
TGCGCTTATGCGGCAAGGCAGTTTACTTGTAAGACTAATT
ATAAGAAGAATAAATAGTGTTGCTTATTAATGACTCAGAA
AAGTTTCCACATGATATTTATTAGCTTTCGAAACTTCAGA
GCATTGGCTCGTGTGAACAATACTAGATTTTTCCTCAAAT
TTTAATTCGTATTGCAGTTGCTAACTATTACAATTTTTGT
TTATTTTATGCCTTGGAGATTGAACCCTCTGTTGTGATTA
ACTTCCTGTAAAAACTCCACGCAAGAAACAAAATATAAAA
ATAAAAAAAATTGGTAAAAAAATGAACAATAGAATACGCA
CGTATAAAAAATACTAAAAATAAAATAAATGCCACCGACT
CTATAAGTACACAGCAATAGTAATTAAAAAAGACAGATGT
CGCTGACTGGATCGTCAGCTGCACTTCAGTATTCCTTGAT
CCTCTCTCAAGTGGATCCATCCATTTCGGCCCCTAAATTT
TTCTCCATCTCATCATACGATATTCCAAGTTGATCTTCGC
TGACTAAGTAGGTTTTCCTACTATTCTATGACAATTCAAG
TAGTAAAGTGCTTCTATTTTTTCGCAAACGATCATATTTT
CCTTTAAAAGACGATAATGATTCTTCTGGAATATCAAATA
ATCACTCGCCTATGAGCTCAATATGGCCATTGGATGCCTT
CTCTACTTCGAGTCCGCCTATGTTTAGAAGGTCGGCTATC
ATAGCATCATTATCAAATGTTGCATCTCCTTTTTGATTTT
CCCGTGAACTTACTGAGCTTGAGCATGAGCTCAAACTTTC
AGGAGTATTTATGTCATCACTCAATGGGTACAGCGATTTT
GTGCACAACCCATCGATAACACTAAACGGTTTATCACTTA
AAGACCAAACGTATAACTTTGGTACTTTTATTCCAATTCT
TTTAGAATCCAATATTTCGCAAGCTTTATGGCCAATTTTC
TTCCTTTTTCGATCTGGGGTTGGTAAGCTCTCGTCTTCAT
CTGTTGATTCATCATCTCTATAAGTGACCTCATCAATGTT
GTAATCACTATCATAACTATCATTCCTTGGGCCTTCCGAA
GAACATGTGAGGTTGGATAAGTCTTCTCTTGAACTATTAT
AGAGGCAATCAATATCCTTTTTCCTTGTATTAATAGCGAC
GTTGTCTAGACTAAAGGTGCGATCAGGTCCATCGAGCTCT
ACTTCGTCGATTTTATGCACATGCTCGTTGAGATGAAAAA
AGCTAGACACATCTAATGTAGAAAAATGATTGCATTCACT
GAAATGACCATCATCCAAGTTAAGGGGCGTACGGTCCTCA
AAACAACTGCTACTATATTTTTTTCGAGTGGTCTTGGATT
TTTCACTCCCTTATCCGTACCATCCATTGGTGTCAATATC
ACGGCCTCATCAAAGTCGACATCTGATTCCGTTTCTGGAT
ATTGGTGTGTAATACCTCTATTATTATTTATCGATACTGT
TTCGCAACTATCGATGTGGTTGTCTACTAAAATATCAACA
CCAATGTCCTCTTCATCTTCATTAGTTGTTGAAGCCGAAG
GACTGTGGTATTGTCGGTGAGATTCACTTTTACTTGTTGG
CAAACCGAGCAGTACTACAGCCGAATTCGCCCCGAAGTTT
ACATCGCGCTTATTACTGACATATGTAGTATTGCCAGCTG
ACGTGAGCTGGTCATTAAATATATTATCTGCTTCTGTCTT
AGAGCTGCTGCCAAGAGACGTCTTTTCCTCTACCTCGTTG
GTGTTTTCCTCCCTAGAATATTTATAAGAATTTTTTTTTC
TGTCTATTACTACTTTCTGGTTTTAATCGTTTAGCACTAA
TATAGCTACTCTCAAAATCCGAGGCCTTACTTATAGAGGG
GTCCCAAAGAGCATCAAAGCTGCCATCATTATTGGATGAA
AGGACGACAGTTGAAGAGGACGACGAAAAGGAAGCAGCTG
TACCTGTCTCTTTTGGCTTTTTTTTTATTTGGACTGTGTG
GCTTGCGCCGCACGGTACTGTTAACAGGCGCACTAAGCAA
CATTTTAAAAGACTTTTTATTCCGTACTATACCGCTGCTG
TTCAGTTAAATGGTAACCTTCTTATAACTTTCTAGTGACC
GCAATAATTATATTCCTTCTTTTAAGAAATTTCTCGATAC
AATTATAGAGGGCTTTTGACTCATTAATCTTACTGGAACC
ATTGACAGATTAGTCCGAAGAAGAAAACTCTAAAAATCCG
CTAGTAAGATTCAACAAAAAAAAAGTCTGCTTGCTATGAA
AGTCTGATTTCTAGAGTACACACCTCTATAGCTACACTCT
CAACTGATTGCTTCACTTTTTGAAAGAGGAAGAAGGACAA
GAACTGGATTCACAAACTCAACTACATCTCGGTTTATCCG
TTTAGACCAAGGTTTTATATAAGGCGAGGTAGAGTTCGGA
AAAGGAAACTTTCATCGACTTCCCTTAATGATTATTGATT
CCCCTTTGCTTTCTCTCCCCAACATTTGAAATATGATTTC
TTTTTATTTCGAAAATGCCATTCTTCTCGTTCCCGTGATG
TTTTCAATATGCATGCGGCAAGGGGAACATGATATTTCCG
TTCTATGGCTTACGCAAGTAAGAAGCATGGCGCAATGATG
CAATAGTCCATGGGGAAAGTGTGGCCTCAAAATGAAAAAA
AAGTGATGATAAATTAGTTATTAGGTAGTGATTATGTAAA
AAATTCGATTACACATTAATTATTAGGTAAAGTTGGTAGA
AGAAACAGGAGAGAAAAAGAAGAGAAAAAAAAGGACAAAA
AACGAATTTCATGTGGAAGTGTTCACGCTTTTGTTCAACT
AATGAAGGTGCTCTCAACGATAGAAATACCTTTCTCGTGC
TTATATTTAGAAGGTTGACAGTATTGATAAATGAAAGGTT
TGATGCTCACAATTTTCTGAGCTAACGACCTGACCATGCT
TGGTAACTCACCGAGAACGTCGTATCGATTAACCAGCCTC
AAGTCGTGTTCTGAAAATCCACCGGGGAACTTGATAGAGG
TTGGATATACCCAGCCGCTTTCCTTATCTGTACTCGTAGC
ACGGAACCTAACATGACGTTTTGGGCTCTGCACAGAAGAA
CCAATAGATATCAGTTTGTTTTTTCAGTAATTGACCAAAC
TGTTACGGTGACGTTATCATGATCTCGAGGAGTAGTGAAT
TCAATTGCTAAAACAGAGTAGTTTTCGCTCTGAAAACATA
GGAAATTCCATTTACTGGCTGCTTTATTCGGCAAAAGACC
TTGAACAGCGTCCAGATAAACGACAGGAACATCAGTTAAT
GAAATATTTTTATTTTGAAAGTCCCCACTATTGAGTTTTT
TATCGTAGGAAATATTACCATTACATTTACCTCTGGGCAC
AAAAACATGTCTGATCATTTTGTCTGAGGAAACGAATTCG
TCACTCATCGAGATTTGTTTGTCAAAATAATAATTGCAAC
CGTTGGGGTTCATCTTAAAACCTTGAAACAAATCCACCAA
CAAATCGATTTTCAAATTTTGAATTGTATTGTTACATGTT
GGTAAATCACATTTGATAGATAACTGGCCAATGGAACCTA
ATTTTTCATTTTGTTGCTCAAAAATTCAAAAATAACATTT
CTAGAGACAAACTTTAATGGTTGAAATTCAGCTATGTCAT
CCAATTTAAAACTTTCCCAAACGTCGTAGTCAGTATTATT
ACTTTCTGAGCCAAAACCTTGAAATTCAATTGGAAGCCTT
TATAGATACCACCCATAACCGTAGAATACAGTAATTGAAC
AAATCCACACAAGCCTGTATGCAAATCTGTGAAATATAAC
GTTTGGGTCTCGACTCTGGTCTCCATCGATTTTTTCATCA
CTCTGAATAAACCTCTACCACCATCTGTCTTGTTACTTAT
GGTGTGTTGGTAGCCCGTTTCACTATCATTGTGACAATAC
CACTCCAATGGTTGGATGTCATTAATAAGAGTATAGTTCT
TACTCTTACTTACCGGTTTTTGTAATCTACCTCTTTAATA
GGCGCAAACTTTATCTTATCACTGCTCGATTCAAGCATCA
CTAAATGAGTCTCTATGTATGTACGATGTATCTTATACGC
CCTCACTGTCAAGAAAAGACAATACGAAGTACGGCGGCAA
TTGTCACTCAAGAAATTTCTTCATTTTTATATGACTATAC
ATCGTAAACTCAAGCCCAGAGAAGTGAGTCTCCAGTAAAC
ACTGTTCGTTATATCCATCACATTTAAAATCCGTAGGCTT
AAGATTGCCAAAACATATGCATACAAATTCCAGTAGTAAA
CATGATTTTGGAATTCACTGTAATAATCTGTGAGACATCT
TGGAAACCGGAAGAACAAAGATGAGAAAAAAAAAAAAAAA
AAATAAAAGCCGCATAAACATCGGCTAGACGGAAAAATTA
GCATTACGTCTATGACTTAGTTCTCCGAAAAAAATACAAG
CCGTGTGGGGTGATTACGCCGTACCCTTCTTTTCGCGTTA
TTCCAACAGGTCGTACAGAACTATCAGTATTTGGAACGAT
ATACTTATTTATCGTCTTTTCGCGTTTTGGCCGAGGGAAA
TATTGCTTTTGTTGCGGAAAAGAGTATCACGGCACAGCAT
CGGCCTTCCTAGTTGTTTACTTACTAAAAAGCCTAACTAC
TCATTTTCCAGTCATTCACTTAAATTGAACTTAGGGGCTC
GTATTCGAAAGTCTTGTTGCAGCCTAGAGGACCAACGACA
TCGAAGATGTAGTTGCACTTAGTCGCTTCATGTACACTCC
GAATCTTGAATTTGTCGCTGCACCGAACAAATACAGTAGC
CGATCTGCGCGGACCATTCCAGCACTGGTCTCCATTTTCG
TATTCTAGTACCAGACCATTATTCAGTTCGTTTAAGTTCC
CGAATACGTAATGTTGCATGTTACCGTCATCGTCCTGTAT
AGCTGCTAAGTTTGAAATCAAATCACTCTTCTCATCATAT
GTGGCCTTTAAATGTTCTGCGTATTTTTCCATGTTTAAGT
CAACATTAAAACCTGATGTCTTAAAACGACCGATCAAAAC
TTTTTACCGTCAACCTTATCCTCAGCTTGATATATGACAC
CTTCGGTCATTGGACGTTGAAAGCATATAGTGTACACATA
GTTGTCCAGTATGTCGTCAAGACAATAGGATTGTGATCCC
ATTAGTTCTAAAAGCTCAGTCAGATTTCCTGCAGTAGAAT
TAGTTCCTTCATCTTCAGTTTCATCTAATAATTTCTTATA
GTCCATTTTTGCTTTAATTCATTCTCCAGGAGACTGACTT
GACTTTCACAAGAGCGGAATCTCTTCTCTAATGAGACCAA
ATCTTTTCTAGATGAAAAATATTCAGCTTAGATAGAATCT
CTTTGAGTTTATTGCGCAAATCTCCAGAAGTACCGATATG
ATCGCTGTTCGTATCTTGTTCTGACTCAACAGCGTCTGGT
GGCAATACCTTTGGTGCATTCTCGTTCACAAATGATGTTA
CTTCGCTCAACGATCTCAAAAGGCTCTCTGACGGGTGAGC
TGGTTCTAATTCAGCCAGTTCGCCGTATTCACCTAGGTAG
TTTTTATACGAATCGACAGCACTTTTGACCCCTGCATCTT
GAAAGTTAACATTGTAATTCTGAGAAATATCATCCATAAT
CAAACGGAATTCTCTGATATACTCCAAGATATCGTTGGTA
TAGTTAATTTTACCCTCCACTAGCGCTTGAACAAAATTGG
ATTTTCCTATGACGTACCTCAACGTGTTCTCAGATTCTCT
TTTCAAAAATTTGAGGTACTTCTTCTGTAAAGTACAAGTA
AAGATTATCTGCCTGCTCATCATCAATTTTGCTATCTGCA
TTAATTTTAGCCTTTTCAGCCCGTCTTCTAACTTTTCTGA
ATTTTTTAATATTATCATTGACAACTTTATCATTTAGCGA
GGGAGTATAGGCCTCTGATAAATCACTTAAAATCTTGAAT
ATGTCCTGGTAACCTTTACTTACTCTTGAAACCATAGTGA
ACGATGTAAGGATGTCCGATCCCAAACGAGTACTGTTTAA
TTGTTCAAATTGATACAAAATGGGATCATGGCTTAATTGG
TTAAAGTACTCGCCTCTCAACTGCTCTAATTTGGCTCGAT
TTTCTGAGAGCCTGTTGGAGAGTACTTTTATCTCGGCAGA
AGCTTTTTCCTTATCTTCTTCTAAGCAATTACCACGGGTG
ATAGCCTCTTCCTTTGTACCGTATTTTCTTTCCAGTTCTT
CTAGGGCCTCTTTACCTTCCCGGTAACTTGATAACTCTTT
AGAGGCCATAATGTCAAATTCGTTTTTAACTGAGAACAAT
TAGATCCAGCATCAAAGAGCTCATATCCAGAAAGTAGCTC
GTCAGAACAGTCACAGCAGTCACAAATACCATCTGCGACT
TCCGATTTTCGTATATATCTTGGAATAAACCCCTTGTTAT
CACAATAAAAATACTTATTCACTTTACCACCTCCCTCTGC
AACGCTTTTGAATATATCTTCCACGCAGGCGGCGCTGCCG
GGCTCATCTGAACCATCAGGACAATCACAAACCCCATCAT
TAATCTGGCTTATATCCAATACGATATCTTCGTGGTTCAA
ACAGTGCCATTTAGTCAAATCTGGTTCATTCGAGTCATAC
AAGTGCTGCTTTTCCCAGGAACACCCACTATATGCCGTTG
ACTTTGTTGCAATGACGCTACAAGCGGCGATTGCTCAATT
AATAGCAGAAATAATGAGAACATGCTCACCATAGCGAATC
TTCTTAATGAAATAGCAGAAGTGCCTTTATGCTTCTTAAA
TGCAGTGCGGAAGCCTCTGCTTCTACCATAACATCTTCCA
ACACAGTCTTCATACACTATTATTATTCATTTTATGGCCG
GGTAAGTATTTTAAAAGGCATTGGCAATACCCGTTTTGTT
TTGACCCAAACAACTGTTTATCATTATTCCTGGTGCTGTC
TTCTTAGAAACTATAAACGCTTGTGCACCTACCCAGTATT
TAACCAGTTGGGAGGAGATAACAATATTTACTTACTTTTT
CACAAAATAGGAAAAGGAAAGTTATACTTTGCTATAGTTT
AAACAAAGGGAAAGTTTTCAAATAACCAAGGAGTCTCTGT
TACTACTTGCTAAATATCCTCATACAAAATATCAAAACAA
ATTGGCCAAACTGCACAAGGAAAGTTCACTTTTGTTCCAG
AATTAGTTATAGTTCCTTCAACCACATAGATGACATTATT
TTCTTGTAGTGTACAGATGCCGCTGGAGGAAAGGTCCCTG
ACAAACTTACCATTAAACCTATTGTTCCGAATATTGTCTC
ACCTGGATATGAATGATTTACAAAACATAGGGAAAACTTG
CACCTTGCTAAGGATGCTGGCGAATGAGAACATTGTTTAC
AGAAATGCTGTTATCGGCTCAAACGGGAATATGTGGTGGA
CAAAAATGTTCTTGTTGATGTCTTTGATGTTTTGAATTTT
AATAGAAAGGCAATGAAAACCTTAAATAGTCACAACATAT
CCCTGGTCGCATCATTAAGAAATGTTCAGCGGAAATATAA
ACTAGGCGTTATTGATCCGGCTAGAAAGACAATAAGTTAT
AGAACAAATGAAGTTGAGAGCAAAGAAAAGGGCTCTGTGA
AAGATTTAAATATGGATTTGAACGAACCTACAGAAATAAC
AAGGGAGCAAATCGCTCATACTGCAATACTACAAGGAATG
AATCAATTCATCGAACTCAATGATAAAGCATTTAGGACCC
ATTCAGCGGATTCTGATGATACATACATAGAGGAGAATAA
TGGAGAAATACATTCTCTCCACGGATTGGAAAAAATACAA
CATTTGAAGAAGACTTAGTCAAAAAGCCACCTTTTATCCC
TTCTCCGACATTTTCTAATTATTCTAGAAGTTCAACAAAT
TCTGTATTTTCAAGTTCATCGCCCAAACTACTGGACGATG
ATTGGAATAATATTACAATGGATTTCACTAAGTCACGAGA
TCCTGATTATAAAGAGATGACGCCTACATCTACTGAATCG
TCTGACTCAATCACAAGATTGAGAAAATCTAATAAAGTCA
AGGATAAAGCCGAACTTTTGAGAAGTTAATTTTTAGAGAT
AGCAGACCATTAAAAACAAAGAAAAAGGACAATCCAAGAT
TGAAATTATCCAGTTCGTTAAGTGCTAATGACGAAGATTT
TAGGAAAATCATAAGTCCCCCTTCTGACATACTACCGAAA
GTTGGCAGAAGGAGCGTCTCAAGAGGTTATTTAGAGGAGA
TTGAAAGGCATTATCCCGATTTTAACGGTGAAACAACTAA
TCCTCTAGCAATTAAAAGAGTCAACAGTACAAAGATAGCA
AATTATGAACAATTAATTATAAAGAAAATAGCTCGAACTG
TAAAGGAATAACAGAGAAAAATGATGAAAATAAATTTCAA
AGAAGTCACACTTCCCCAGTAATAGAATTATCCAAACCTC
ATCAAAGAAGCAAATTAAAGGCGGTTGTTACAGACGGTAA
TAAGATATGCTATCGCAAAATCGAATTGGATAACCCTAGT
GGGTCGAATACGAATGATCATGTAATCAAACGGCTTGACG
CTAATACCGATTTTAATATATAACAGAAAACGCCTCAAAC
CGACTTTGCTTGGAAGAGTTTTCTCTGAATTAGCAACGGA
ACTTCGAAATGGTTTTAGACAAGCATGCATGGTATGTAGA
AACAGTTAAAGAGCGCCGCTACCATTTGCACAGATGTACA
TATAAATAAATGACTTATTTTTATATTCTATCAATAATAA
GACAATTTGTGGTTGCCTTTAGAAATTTCGTGGCTTTTTT
TCATATATTCTAACTTCAATAAAGTTTTTTTGATGCGAAA
TTTGATCGCTCATATTAAGGACGCCTGAAAAAGACATGCG
TCTACATTTTGTGTCATTCCCATAAGAATAGTAAGAACAG
GCATTTTTATAAATCGATACAAAAAGAGCTACTATACGTA
CATAAAGTCAGTAAATAATCAAATGTTCCCAATGAAAGAT
CACTCAGCTCTTGAACAACATACTCTCAGCAGAGATGAGT
TAAGACGTCGCAAGGGTTACAAGAAAGGACTGCAGTTGTC
AATTTTGTTACTTGGAGAAAAAGGCAGCGGCAAATCAACG
TTTTAAACAATCTGTGCGGTCAGGATATATCGCTTTCTGA
TGGGGATTATGATGATGATGATGATAAAGTGACAAATAAT
GTAACACCAGAAAATGGAAACGCCATCGAAGATATAGATC
CTGGATATAAAACAGCCCATTTGAGTCCTGGGCTGAAGCT
TGTCACCAGAAGAGTGTATTTGAACGATGAACTAGGCGTA
CCCATAACATTAGATATCATATTGTTTCCAGGCTGCGGTG
ACAATGTCGACAATTCACAAAGCTCTGTTGTTATAAAAAA
CTACTTAGACCAACAGTTTGCAAATGTTTTAAAAGAAGAG
GTCAGAATAAAGAGAAACACAAAAGAAACTGATGGGAGGC
CTCATGTTTGTTTATACTTTCTGAAGAGTACTCCAAGAGG
AGTCAAAAATTTGATATTGAGTTAATGAAAACGATTTGTG
ATAAAGTTAATTTAATTCCCATTATTCCAAAAGCCGATGG
TCTCACAGAAACTGAATTAAATTTACACAAAGACATTGTG
CGCCAAGAAATCTCTCAGAACAATATACGTGTTTTTGATT
TTAAAAGTGACACCCTAGGCGAAACATTAGCTCTGTACGA
TATGGACATCGATTCCAGTTCAGCAAAATCCAAATACGAT
AATGACACGAAGATCAAGGAAATATCGCCATTTGCCATTG
TTTGCAGCAAAACTTTTAATAAAAATTCGGAAAATAGGGT
TGAGCATATCAGAACGTACGAATGGGGTAGCTTGGTGGTC
GAAGACCAAAACACCTCCGATTTTATATACTTAAAAGCAA
TACTGTTAGGTTCTCACCTTCAGGAATTAAAAGATGTAAC
AAACAACGTATTGTATGAAAATTATAGGGCTAAAGTGTTA
ACTGAGAAGAAAAACAACTATGATATTCCAAACTATAGCT
ATATCGACGAAACCTCAAGGGGAAGTGTCAGCAATGTTTC
CACCAGAAGAAATAGTGCAAGTAGAACACTTGGGAATCCA
GATACAAACGATGAAAATGCTTATCAAATACACAAAGAAA
TAGACGAAAAAAACAGAATTATTGAAGACTATCAAAGGAA
GATTGATTTATTGGAGAAAATGTTGGCAGCTCCCCATCAA
AATAAGGTCTAAATAAATATACGGCCTTGTTAGCGTTAGA
TACATATGAAATAAAATTTTATTGCTTTTTCAAGTGCACT
AAAGTATAAGGCAAAATTTTTTAATCTATAATATACTTTC
TCGATGTGTCTCTATATAACCTTGTGTCTTTCTTATTACT
GGCACGGCTTTGAATTTTCAGAGTGCAGTTCTGATTAAAC
ACGCGAGGATTTTTGTTCGTGGATATTTGCAACGATGAGC
AATGTGAAGTGAGCAAGATAGAGAAACGCCATAGAAAAGA
GCATAGTGAGAAAATCTTCAACATCAGGGCTATGTCAGGC
CAGTTAGTTCAATGGAAAAGCTCTCCAGATCGAGTCACCC
AAAGCGCTATAAAGGAAGCACTGCATTCTCCCTTGGCTGA
TGGCGACATGAACGAAATGAATGTTCCCGTTGATCCGTTG
GAAAACAAGGTAAATAGCACAAACATAATCGAAGGAAGTC
CCAAAGCAAATCCAAATCCTGTCAAGTTTATGAATACAAG
TGAGATATTTCAAAAATCTCTGGGATTACTTGACGAGAGT
CCAAGACATGATGATGAGTTAAATATTGAAGTAGGAGATA
ATGATCGACCAAATGCTAACATATTGCATAATGAAAGGAC
TCCTGACCTTGACCGAATTGCTAACTTTTCAAAAGCAATC
GAACCCCTGGTAAAGAAAATCTTTTGACCAAATATCAAAG
CTCCGATCTGGAAGACACTCCTCTGATGTTAAGAAAAAAT
GACTTTTCAAACTCCAACTGATCCATTGGAACAGAAAACC
TTCAAAAAGTTGAAGTCAGATACTGGGTTTTGCTATTATG
GAGAGCAGAATGATGGAGAAGAAAATGCGTCATTAGAAGT
TACAGAGGCGGATGCCACTTTTGTACAGATGGCTGAACGT
TCTGCTGATAATTATGACTGTGCATTGGAAGGAATTGTTA
CACCTAAAAGATATAAAGACGAATTAAGTAAAAGTGGAGG
AATGCAAGATGAACGAGTTCAAAAACTCAAATCATGATAT
CAGCAGAATCACCTAATTCGATAAGCTCTTATGACAAGAA
CAAAATTACCGGGAATGGCCGGACCACAAGAAATGTAAAC
AAGGTTTTTAACAATAACGAAGATAACATAGGAGCTATCG
AGGAAAAAATCCAGTAAAAAGAAAAGTGAGAACTATTCAT
CAGATGATCTCAGAGAACGGAACAATCAAATAATACAAAG
TAATGAATCAGAGGAGATTAACGAATTGGAAAAGAATCTG
AATGTTTCGGGTAGAGAGAATGACGTGAACAATTTAGATA
TCGATATTAATAGTGCTGTGTCTGGCACCCCTTCACGCAA
CAATGCGGAAGAAGAAATGTATTCCAGTGAGAGTGTAAAC
AATCGGGAACCATCCAAGAAGTGGATATTCCGATACTCAA
AAGACAAAACGGAAAATAATAGCAATAGATCTACGCAAAT
AGTCAATAATCCAAGAACACAGGAAATGCCTTTAGATAGT
ATTTCAATCGATACGCAACCCTTATCTAAAAGTTTCAATA
CCGAAACAAATAATGAATTAGAGACACAGATAATTGTTTC
ATCGCTTTCCCAAGGCATATCTGCTCAGAAGGGACCTGTT
TTTCATTCTACTGGCCAGACAGAAGAAATAAAAACCCAAA
TAATAAATTCTCCTGAACAAAATGCTTTGAATGCAACCTT
TGAAACTCCCGTTACTCTTTCTCGGATTAATTTTGAACCC
ATATTGGAAGTTCCTGAGACTAGTTCACCATCTAAGAATA
CGATGTCAAAACCCTCGAATTCTTCACCTATTCCGAAGGA
AAAAGATACATTTAATATACACGAGAGAGAAGTAGAGACA
AACAATGTTTTTTCAAACGATATACAAAATTCTTCAAATG
CAGCTACCAGAGATGACATTATCATAGCCGGTTCATCTGA
TTTCAACGAACAAAAGGAAATAACCGATAGAATATACTTA
CAACTTTCAGGAAAGCAAATATCTGATTCAGGAAGTGATG
AAACAGAACGTATGTCCCCAAATGAGCTTGATACGAAAAA
GGAAAGTACAATCATGAGCGAGGTTGAACTAACCCAAGAA
CTGCCTGAAGTTGAAGAGCAGCAAGATCTTCAAACGTCTC
CAAAAAAAGCTGGTAGTCGAGGAAGAAACTTTAATGGAGA
TAAAAAAAAGCAAGGGGAACTCACTTCAGCTTCATGATGA
TAATAAAGAATGCAATTCAGATAAACAAGATGGCACAGAG
TCTTTGGATGTAGCTTTGATTGAACACGAAAGCAAAGGAC
AGAGCTCAGAACTTCAGAAAAACCTCATGCAATTATTTCC
AAGTGAGTCACAGGAGATTATTCAGAACCGAAGAACAATA
AAGCGACGTCAAAAGATACAATAGAGATCGGTGAAGAGGA
GGAGAACAGAAGCACTAAGACATCACCGACAAAACACCTC
AAAAGAAATTCAGATTTGGATGCTGCTTCTATCAAAAGGG
AACCGTCTTGCAGCATTACCATACAAACAGGGGAGACAGG
TTCGGGCAAAGACTCTAAAGAACAGTCTTACGTGTTTCCT
GAAGGTATTAGAACGGCAGATAATAGTTTCTTATCGAAAG
ACGACATAATTTTTGGAAATGCGGTATGGTGTCAGTATAC
GTGGAATTACAAATTTTATCCGGGTATTTTATTGGAAGTT
GACACTAATCAAGATGGCTGTTGGATTTATTTCGAAACAG
GAAGATCGCTAACCAAAGATGAGGACATCTACTACTTAGA
TATTAGAATAGGGGATGCTGTTACCTTTGATGGAAATGAG
TACGTAGTCGTTGGTCTAGAATGTCGTAGCCATGATCTCA
ACATAATAAGATGTATTCGAGGATATGATACGGTTCATTT
GAAAAAAAATGCAAGCGGATTGTTGGGGAAAAGGACGTTA
ATTAAAGCACTAAGCTCGATCAGTCTTGACCTAAGCGAGT
GGGCTAAAAGAGCGAAGATCATATTAGAAGATAATGAGAA
AAATAAAGGCGACGCGTATAGGTACTTGAGACATCCCATT
AGGGGAAGGGAAATCAATGACCAATGTTCTGTCTCCGAAG
AAACATACTGATGACGAAAAGGACATAAATACGCATACTG
AAGTGTACAATAACGAAATAGAATCGAGCTCCGAAAAGAA
GGAAATTGTTAAAAGGATTCTAGAGACGCATTAGCTGAAC
ATGCAGGAGCGCCAAGCCTGCTTTTTTTCTTCTGGTGAAA
TCAGAACAGGGAATGTATTTGATAAATGTATTTTTGTTTT
GACAAGCCTATTCGAAAATAGAGAGGAACTTCGACAGACC
ATTGAATCGCAAGGCGGCACTGTAATTGAGTCAGGATTTT
CCACTTTATTTAACTTCACTCATCCGCTAGCTAAATCTTT
AGTCAATAAAGGTAATACAGATAATATTCGAGAATTGGCC
TTGAAGCTAGCCTGGAAACCTCATTCCCTATTTGCAGACT
GCAGATTTGCTTGCCTAATCACAAAACGGCATTTAAGAAG
CTTAAAGTACTTAGAAACTTTGGCGTTGGGGTGGCCTACA
CTACACTGGAAATTCATAAGTGCATGCATTGAAAAGAAAA
GAATAGTACCACATTTAATATACCAATACCTATTACCTTC
GGGTGAAAGTTTTCGGTTATCGTTAGATTCTCCATCAAAG
GGAGGAATCATTAAATCCAACAATATTTTTTCATTTTATA
CACAATTCTTACGCGGATCTAATTTAAGAGATCAGATATG
TGGAGTGAAGAAAATGTTAAATGACTACATTGTTATTGTT
TGGGGTAGATCTGAGTTGGACAGTTTTGTCAAATTTGCTT
TTGCATGTTTGAGCGCAGGTAGAATGCTTACAATTGATTT
ACCCAATATTGATGTAGATGATACAGAGCCATTGTTAAAT
GCCTTAGATTCTTTAGTACCCAGAATAGGATCAGAATTAT
CTAATCGAAAGTTAAAGTTTCTCATATATGCTAACGAAAA
TAATGGTAAATCTCAGATGAAGCTTCTCGAAAGATTGAGA
AGTCAAATATCACTGAAATTTAAGAAATTTAATTACATAT
TTCACACTGAATCTAAAGAATGGCTAATTCAGACAATAAT
TAACGAGGACACTGGTTTTCACGATGATATTACGGACAAT
GATATATACAACACTATTTCTGAGGTTAGATGAAATTATA
AAAATATATAAACTCATAATTGATAGAAAGGGACGATTAA
ATAAAAAAAAATTTAGAGATTCTTAATTAAGTCTAAGAAC
ATCCTCCCACACGCCAGGAGTGGTTAATGTTCAAGATTGG
TATTAGTTATACACGGTAACCAACAACGTTGGTAAGGTCT
TTTCTTCTATACATGAATTTTAAGATCAAGCATATATTTT
AGGCTTGCATCTTGTAATGAACTAACTTTCATAAATAGCT
TTTTCTTTTTTGTATGAGGTATAAGATGAAAAATGTTAAA
CATGATACAGGATTTAATATAAAATGGACCAAAATAAGGA
GCAATAACGAGATTCACCCCAATGGGTGAGATGAGAAACG
CCAAGGTAGTGAAATATTTTGTGCAACAATTTCAAAGATA
AGATCGGTGTTCTCCCGCAGTAGTCCACTTCAGTCGCATG
CATGGCTGTTTGATGAGAAATAAAATGAGATATTCAAAAT
CTCATCAGAAAGAGTTGAGTACTGGGACGACACATATCAG
CAACGAGACATAATCGTCAACTGTTTCCCTTTAGATGATT
TTCCAAAGTGTGGAAATCACTTGCCATCTTATCTAACATG
TGACAATGAATGTAGTTTTCTTTAACATTGGTGAAAAATA
ACTTGGCAATAGTAACATATTTCAGAGATAATTGGTACTT
TTCGGCAAATCCTTGCCCCTTTCCACCATTTTTATGTTTT
GATGAATGATTTTCCCGTAACGTAAAAGATTCAAAGTAGA
AACAGTTTGATGCGAATCATTTAAGCCGCTGAAGTTAATA
CCTTCTAGGCCGGTATCCGATAGGAAATGTGCTGAACGAG
GCAAGTCTGTCACTGCCCTGTCCCCATTATCAAAGGAAAA
TTCATTTCGAATAGGATCCTCCATATTCAAAAAGAGGTAT
CGTTAAAAGAGTTAACTAGGATTTCATTAATAAACATTGC
AAGCCCTTCAACATTGATCTTTTGGCTAACTTAGTCTTAA
CAGCTGCACTTGCACCATTATGGTGTTCATTTGCGGATAA
ACCAGGGACAAGCATACCATTATCTTTATTTATAAATTGT
TGCGTAAATACAACATCAGGAAATCCAGAAAACTCTTGCG
GATACAATCTTGAAAGTGTGGGAAGTAAAATAGAATTCGC
AAGGCTTCTCAACTCAATAAAAATTCTCAGTAACTTAAAA
TTTGGAGTTGCTTCAAAATCCAATAAAAATTTGATAATTA
GGATGAAGCAATAGTAATAGCCTTGTAAATTGAAGACAGA
AAGCGCTTGATTATTCAGGTGGATCCTTGGCAGCTCTGGA
GAATTCATTCTTTGGGAGCAATCACTTTCTTCTTCTACGT
ATAAAGACGAAATATTACGGATTGAAAAGTTCAACGCTAC
TAAAAATTCACACAATACTTCAACTGAATAATTCTTCAAA
AATTCAACCTCACAGAGTTCAAAAGGAATCATATATCTTT
GCTATTTGTCCTTTTCTAACCTTCTCAGTAAACGAGCGAT
CAATCTGTTTGATGAATCTCATTGACATTAAATTATTTTT
CAAAATTATGGTGTCATCAATTAAGATCGCAATATTTTTA
TTGGTTGCTGCCATATTATCATTGCCATAGGAAGAAGTGT
CAAGACTCCTCTCTAGCCTTTTCGTATCGATTCGATCCAA
AAACACATGTGATTTGGTTCCTTTTCTTAAATCGTATTCA
TAATAAATCATAGATGACCCTAAAAATTCTGGTATTGAGT
GTAAGTGTCCATACGTGAAACTGTAATAAAAGTTTCTAAA
ATCATAAAAATTTTGCTTTTGCACAACATGCCCATTACAT
ATTATCGATTCACTGGCCCATTTTGACTCATTGTCGGGAA
TATAAATGGTTTCAACATCTTTTTCCTTTATAGACAAATC
GAATTTAATATGGAAGAAACATTTCAAGAACTGACAAAAA
TCATAAGCCATTAAGGTGCATCTAATTTTTGACTCAAAAA
TGATGTATTGAAGAGGAGAACCAAATGTTAAAGGTTCATT
GTTATTATTGATACTCTTCTCAGAATTTGCAGAAATTGTC
GGTAAACAGTTTGATCTGATCGTTGAACATAATGCGGACA
ATTGCCTTTTCATCAAAGAGGAGTCAATTTTCTCCAAATA
ATCAGCAACTAGAGCGAACATGAAGCTCAATATTAGGGAT
TGCATCAACCAAATGTTCTGATAACTGTCATTTACTGTTG
TACTGCGACACCTTCTTTTAGTCTCCAAAAAGAATGTAGA
ATTCTTCTACTCATCTCATACAATTCTATTGTTTGAGATT
TGTAACCGAACTTATGCAAAGAACCAAATGTGGCCATAAA
TAAGGGTAAACAAACGATTTTCGAAATGGACAAGATTTGA
TAGTGCTCGTAATCATATTCTTTATCTGTCCCTTGACTTA
ATCGATCAAACAACTGCGCGTTTTCAGCGTCATCATACCC
ATCCTCATTAGTATATCGTTGCAAGCTATCCAAATCCAAA
TCAAGCAAGCTTGGGTGAATAATAGGAAATGGGGAAGGAA
ATTATTCTTGAAAAGATCTAAATATTCGTTCAATTCACTC
ACAGCTGGCATTAACAATTCTTTGGACAGCAAGTTTGGAT
TAGAGTCCATGACACTCTCACTACTATCATGACTGAACTT
TTCATAGTATCTAAGCACTTTAATGCACATATTTCTCATT
GGTTCATTAAATAGCTTTGATTCTATGGAATGCGATGGCT
GATTGTTGTTCACAGTGGAGGCCGGCAGAGCTCTTGATAT
TTTCGATAACGTTAAACAATCTAACCCATAAAAGTATAGT
TGCCGCTATCTGGCTTTTCTTTCCTGTTTGACGTTGATAA
AAGTCTTCCAGGGATCGTTTAGACTCTTCTCCTTTCAAAT
ATTGACTGAATATGGCTTGAACATCTCTGGTCATATTACA
TAGCTTATCCAGATCATCTTCGCGATTGGAAGGATGATCG
AGTCCGAAAGAAATCAACATATCGTCATTGGTCCCTCTTT
ATTCTTATAAATTAACTTATGAGGAGAAATTGGAGAGTTT
GATAGGTTCAAATGGGAAAGGTCAATCTCATTTGACGTGG
CGGTAGCACTTACGCTATCATCATGTAAAAGTTCAAATTC
TTTTAAAACGGCAGTGGTCTCTAACAAATCATTACCTAAA
GTATCATTATCCAGCAGTTCTTGAAAATCGACGAAATCAG
GTTGGTTGTCTGATACCTTATTGTTATTGCTATTATTATC
TATAGCAACAGTCCAAGAGGAGGACCTTGAATCCTTCAAA
TGATGTATAGTCGATTTAAAATCTGGGACGATTAATTTAG
TGTCGTTTAATTCAGAGTTCATTGGAGAAGTTTCATCACT
TTCAGATACTGAAAACAAATGATCATTATAGGCTTTTATC
CAGTACGACGACGACAATAAGTCTGCGTCATTAAATGAAG
CGTTCTTAGAATTCGTGTTAGCGCCGACATATGCGCGGGT
TGGTGAGCCGGAAGAATATGTGTAGTTATTTGCTGATTCG
GGCAATTTATAATCCAAATTCATTGTTGATCCAGAAGAAT
CAGAACGGTTTAATGCTATATTAAATTGGAATCTAGATTT
AGGTTTAAATCTAGATTCATATTCAGGTCAAACGAAGAGT
CAAGTTCAGGATTCTTCAAGTCAAGTGGAACTAATTCAGG
CGTAGAAAATTTAACACGATCCTTTGGATGTTGTTCTAGC
GAAGATTGGTCGGGCAAAGCATAGCTGGATGCTGATTGTG
CGCTAAATGAAGCCCTGCGCGTCAGTTTTTCAAGTACTTA
CGTTTAACATTAGCTTCAGGGCTTGCTTTTCTTCTTGTAT
TGGCAGTAGTGCGATTCAAAAATTACCATTATCTGGAGTA
CCATAGGTTGGAGTTTGAAACTTGACTGAGGATGCAGAAT
TTTTCCGAGCTTTAGTTATAGTTCTCGACACTTTCTTGGT
ATGGGAAATCGTTTCCTAAATTACCACTATGGATTTTTGA
GCATGCCTGATCAGTAAGTCCCTCCTAGTAAAGCATCTGT
TGCAGAGGCCACAGGGATAAGGTTTTTCATTTGTATGCGA
TCTGTAATGTCTTTTCAAGTGCTCTTGTCTTGCGAACGCT
CTCGTACAAACCTCGCAAACAAATGACCTTAGTTTCCCAC
TGGGGTTCTACCATTAAGCCTTAGAATTTTCGGGCAACTT
GTCCAGTTGCTTGTTAATCTTGGAGTTCATATTATTATTT
GTGGTAATGATCTTTCCATCTGGCGTCCTCTGTATCACAG
AGAAAGTGTTTGAGTTTTCTCTGGAAGCTGATGATGACAT
TAATAAAATCGGTGAATCATCCGTTTCCATTTCTATTTCT
TGTTTCTCATTATTGAAGCCGTTAGAAAAGCACGAATTCA
AGTCAACAACGGAAAGCCTGAACAATCGTTTGGTTTTTCT
ACGTTAGCCATAGTAATAGAGTATGATTATTTTTTTTATA
TTTTTTTTTTTTGGAAAACAAAATTCTTATAGTAAAGTAA
GGAATAGTAGCAGAATATTTTTCTGAAGTGTTTATAATAA
AGGGAGAACCGGGAAAGTAGCAAAATGATTGGTTAATTTA
TGCAAATCAATCTTATACTTCCAACGAATAAGAGGGAGTA
TATCAAAACAGAGTAACAATAAACTTTTGCTATGACACCT
TTTCTTTCTTTCAAAGATAAAAGAATAAGGCTTTTCTATA
GTAGTCGAGCAAATGTTGGAATAAGGAGGTATGGAATTTT
GAAAATAGCCTGAGAAATTCAGATCAATGATATATAACTG
TTGTCTTCAAAAGGTCTTCAAGGGAAGAAAATTTCCGATC
GGAAGTCCAGAATAAATACCACAAGTATAGCACAATAAAC
AACAGCACAACAACAATAATAACAACACCTGTAGCGAAAA
CGTTTTCCTATTTTTAAGGCGTTGTTCTTTGAAAACCTGT
GGCGAAGTAAAACATGAAAACAAATGAAAACACCGCCAAA
CCAAGAAAAGAACAACGAAAAATATCACTTTTATTTAGTT
CACAACGGCTAACTATCGACGTTCACCCTTCCTCAGTCTA
TCACATCGTCCTTAGCTCGAACAACGCCGATAGGCATCAA
GTTACATTGAGCTTTACTGCACGTTCCCGCATGATGCCAT
TGACTAGGGCCCGCCCTTTCGGCAATCATTCTAGCATGTT
CCGCATGTTCCTTGACGCCATGGTCATCCTTGCCGTCGCC
TCCGGCGTTTCCCTTCCCCCCTCAGCTGCCAGGGCGCCGT
TCACACAACGCAAGCACACCCGGCGCCAAAAAACCGGGGA
AAGACCACGGCGCTATGGTTTCGGAGTTTCCCGCCAATGG
CGTTATAACTCCAGTTTATTTTCCTCTTCGTTGGTAAATT
CCGGGAGGCCGTCGGCGCCGGGCCGCAAAAGTAGGACGGG
CGATCGGAGCCGCGCGGATGCCGTACAGAACTACATGATG
TATTGCATTCTATCTATGCCAATAGTGGTATGTAAATATT
TACGCATACTTTTATTGAAACATGAGAACAATATATCTTA
TAATACGGCACCAAAGCCGAATGTCAATTTAATAGAACGC
ACGTAGTATTCTTCAAAATTAGCGCGCACGCGATCTTCCT
CGCCAACGGGTATGCCAGTCCACTTCACCTGTAATTTGGT
TTCATGGAATTCTTGCGACTCATGGAAAGTCATTTCGATA
GTAGAGTTGAAAGGGCAGACCAATCCTTGAGTTTCCAGTG
GAAAACAAGTTTCTTGTCCTTTTCGCATGAAACCAACTCG
CTGATCACGTTGCCGCCAAAGAGCTCGAATTTTTCTTTGG
TCTCCAGCTTCGGTCCGCTGTTGAAAAATTGTGCTGATCT
GGTCCAGGCCAATATGCGTTGCTTATCAAGGAACGTTTCG
TAGAGCTCGGAGGAAGGCACATTAAAAGTTGGTTCTAAAT
AAATAGATGTACTATTGCCGCTTCCGTTTTGGGGGACTTT
GTTGGTGCTGGAGACTGGTGCTGAAGTTGAAGTAGAAGAG
GGAAGTGCATTCTTTTTTGGCTTTGAAGCGGAGTCCTTGA
TTTCGGTAAAGCTACTTTTTGGTTACCTCTTGTGTAGTTA
GATTTCACCTGAGATTCGGGCACCTGAATGTCATTACCAT
GGGTGGCCAGCAAATCCTTGCCAAATTGTTGGAAAATTTG
TCTCAACTTGGGCAATAACTCGGATCTAATTAGTGGCTTG
GCTTCACTCAATTCGCTAGTCTCCTTAAATATAGATATGT
CAAATTGATAGCTTGAGGCCTCGCTATCGAAGGCAACTTC
AGGAACGTTAATGCTACCCTCGAATGGCAATGCCGATCCG
TCCTTAGAGTCCACGTGTCCCTCTATTAACACCGTGATTT
TCAAATCAAACAAAGATATAACCTTCCCCTTACGCTGATT
AACTTCACAATCACCTTCAATGGACGAAACAGACTTGATT
TTGGCATACTTTTTATCCTTCACCGAACCGGCCTCCACTC
CAACCAGTTTCTGTTTGAAATACTCCTTGGCCCATCCGAT
GCAGTTCTTATCGACCCAGTGCCAGTTATTTGGGTTATTC
ACGACCATATTGATATATTGTTGCTACTATAAACGATTAA
GAATAAGACTGAAAGGAATAACGAAAGTAAGGAATTGCCT
CTCTATCAAAGTTTCCTATACGAGTGAACTTTCAAAATGC
CTGCAGTTCTTTTTGTATTTGCATTACACATAAAAAAAAA
AAAAAAAAACTAACTACTTTTATATAATACAATTACAGAT
ATGTTCATTCTCCCACATACAATGCGGTAAGTAGGCATTT
TGAATCCATCTTGGTTTGTTGCGAGGCTTCTTTGTTTTTT
CTTCTAGAAAATTCCATTGTGAACTGGGTAACACAATATC
CCTTTTTTTTTTTTTTGGGAATCTATTTCGAATATTCTGC
ACTTTTAAATTTTCTATCATAACGAAAAATCAGAGAAATT
TGTTGTTGTCATCGATGGTAATCCGCCACCGAGGAAATCT
AGCATCATATGCATACCACCACCTCCACTGTATTCGTCAA
CATCTTGAGGCAGCACCTGCGTGACTCCTTCGAGAAACCA
GACTTTATCCTTGACCTCTGTGGCAAATCCTCGAAGTAGT
TTATAATATGATCTCATAATTCTCATTGCACCTAAATCAC
CTGTCATCAGTAATGCCAGGAATGTCTTGTCTAGCAATGC
TGGAAATGTAAATACCCGCAGAATAAAATCACCCTGGTTT
TTTTTCACGGTGCAATTTATCTAAATAAGCTAGTGTTATC
AAATATGGCGAATCTAAGCCGACAGGATACAAATCGGCAA
TACTTTCATCAAAACATACCAATTCAGTAATTGTTCCAAC
ATCAGGGTTAATGACATCGCCTAAATCGCTAAGATCAACA
GATATAATGTTATGAAATTTAGATCTTTCACTCAAAGGCC
ACACAGCGGTTAAAATTGTTGCAGCACCTTTGACATGAAA
GATCCAAGCGCTTGGTGACATGCTATTCAAACTTTGGTTT
CCTACAGTGCCGTTACCACTAGCATTTGCTAACGAGTCCA
TGATTAGTATCAGGGCGCTGGCAACTAGCGCATCGGTGTT
ATTCTCAGATATTTCTAAAACAGCTTCTCTTAATAATCTC
AGAGCGTCTAGGCGGTGAGATGAAACGTATTGCTCCAGTC
CAGTTTCAGTCCTCGAAAGATGGGTGGCACTGAATGCCAA
CAAAGCGTGCATTAAAAATGGATAGTCAAATGCTAACTCC
GGTATGTAGTCCCTCCATATTTCAGGCCCAGAAACTTTGG
CCGCTGTAATCGTAGGCCAGACCTTTGTGCAATAATGATG
AAACAGTTTCATGTCTATCAGGTTCAGATTGCCTTTGGTA
GAAAGATCTAAAAGCTTAGCGATGTTACTGGTACCAGCAG
AAACAGAACTTCGGTCAGCTTCGTTATTAATTTTGAGGTC
ATGTCTTGCCGCGATGCATCGTCTTCATTCTCTGTCTGTG
ATGTTTGTAAACTTATCGTTGGTTCGTTGTTCTCCAAGGC
TGCTTTTGTCAGATTTCCTAGAGAACTTATAGAATCTTGC
ATCTCTTGCCTATCATTCAACACTGCAGAGGGCGTTGATG
GAGAAATGTTGCTGTTTCTGTTCATGTTTCTTTCAATCAT
TGATATAGGCGCCATTGTCGAAACCGCATCAGCCGCCTGA
GGTTCCATAATACTAGCACTTCCCCCCTTGGGCGTTATTC
GATGGCGCTGGACTCTTCGTATCAGAGAGCTGACCATCAT
TCTCCTTTACAGAAGCAGCTGCACGTTCATGATGCTCTTG
CATATTGGCCAAAGCTTCCTCTGCGTTGCTGGCCTTAGTA
GCTCTTGAATTGCCGTTATTTATTGGAAACTTAATACCTA
ACAGTTCCTGAAAGTCATAGGAAACACCACCAATACCAGC
TGTTGGAAAGGTACTTAACGACTTTAGGCTTAGCCCCATC
TTACTTAACTGAGATAATGCATCAGCTTGTAATGTAGCAG
CATCGCTGTTTAAAGTAGTTTCGCTTGTTTGTGATTGTAA
AGGCCCTTCCTTTACCTTTTGCTGTTTTCTTCCTGAACGC
CACCTTCCTCATCGTTAGGTTGTTGCTCTTGCTGAAGCAG
TACTTGTTGCTGCTGTTGCAAAAAAATGTTGTTGGTATTG
CTGGAGTTGTTCCTGTTGTTGTTGCTGAACTTGTTGGTGT
TGTTCCTGACGTAATTGTTGATACTGCTGCAGCTGAACTT
GCTGATGCTGTTGCAATTGCAGCTGCTGGTGTAATTGATA
TTGTAATTGTTGTTGAGTGTAGTTTTGGCCGGAAGGAATC
CTGTTACATAGTAACATCCCGCTTAGACTATTTGATAAGC
TCATTCCCGTGGATTGCAATGCAGGACTACCCGCAAGATC
GAATGAACCATATCTCTCGTTTGGAGTTCCACTTGCTTGC
TGCGCTTGGGTCTGTGGTTGAGATTGCTGCTGCACTTGCT
GCTGTTGCTGAAGTTGGAACGCACCCATATTTCCAGAAGG
CAATGGCGGTAATAGTAAGCCATCGATACCTGAATTCAAT
CTTTCAGGAGAACCAAAACCAATAGTGCCATTTTGAGAGA
AAAAGTTATTCATCATATCTTTCTTATTGATGGTACCCTG
GAGGCCCATACTTAGAGGAGTCATATTGTTTTTGTCCTCT
ATAGGGGCCGATGACTTTTCCTCGCTCTCACTCTTAGTTG
TAGAGGCGCTTGATGGAAAGGAATCATTGGATGAGCCTGA
AGCTTTTACCGCTGATTGGATATCATTGAACGGTGTCTGC
TCCTTCTTGATCGTAGGAGGTAAATCTACCGATGAATCAG
ACTCCACGCTACCGTCTGCCTTTCTCGTGACATACTTCAC
TACTGTTGCTCCTCTACCTTTCCTTAAATGGATTGGTGTA
TACTGACATTCCAACTTCATATTTGTGCACTTCCTACAGG
CTGGCTTCCCTTCATCACACTTAACTCTTCTTCTTTTACA
GTTATCGCACCCATTCTTTGATTTGTTATGGAATTTACGT
TTACCGGTTGAAGTCGTACTCACCTTTTGCCGTCCACTTC
AATTAGCTCGATGACTTTTTTCTCTTCTTCTGGGTTTTGT
CACCGCTTTCTTGTGATTCTGTATACCGACTTCGCTCATA
CTGCTGAACTGTAAATATTTGTACTTAACTTTTTTGATTC
ACTATTTCTGGAAAGCTCAATTTTGTTTTAGTGTTGGATA
AATGAGAAAAGATAGTTCCTACAACTTCAAAAAGTTAATG
TATGTAAAAATCGCTGTTTAGAGGAACAGTCAGCACTATC
GCACCCTGAAAGCAATATCAATCTTTGACAAAAGAAGTGT
CTACTTTCTATGCCGCGACTTTCCAAGTAACTTGTATTTG
CTGATCCTGCCAGGGCGGCGCATATATAGATTTCGACAAG
CACATTCACTGAAGACAATAGAATAATATTCGTTGGGCGA
AAATTTGACGCGATCCCGCTAAGGTGCGCTCGTTTAGAGA
AAAAAATAGCTTGGAAAAAACCTTATTTAGCTGCCACATT
TAGACAGAATAACACAGCCACTATGGGAGATATTCACCCT
GGGGATCATGTTTAGAAACAGGCTTAGCAGTAAGCGCAAT
TGAATTCATGGAATACACTCCGCATTCTTTTTATTGCCGC
CTTACTAAAATGTAACGCTAGCGTTAAGCTTTTTTCCTTT
AACAGGGTTCCTGCTCGTTTACGAACAAACACAATAGTTT
GTAGGGACCCGCTTCTGCATTTGGACAAGAAAAACAACTC
AACGAAGTCCTAATAGGTACGCGTTATTACGTATTAGTCC
ACCTCGCACGTGAAAAGCTGGGAAGCGCTTATCAACTGCC
CAGAGTTAGCGATCAAATTCAAAAATAGAACTAGCTGAAA
AAATATAATTAAATTTTATATAGGTTTATTAGTTTACATG
CAGATACAGAATCTCGTTCGGATTACGCAAAGAATCAATG
ATCGTGCGGATCTTCTTTGGGTGGTTCTGGATCCACTGTA
ATCATTGTATCAATTCTTAGAATTGCTACACAAGCCTCCA
ATGCTGATTTCAAGGATTTGACTTTGCTTATGGTTGGCTC
AAGAACACCAGCGTGAATCTCGTCCACAATTTTACCTCTA
ATCAAATCTAGGCCGTAATTTCTGTAGCTTCTCCTCTTAA
CGTCCTCTGGCTTGGCCATTTGACTAGCGGCATGGTAGGA
CCTTAATTTTGCAACTAATTCACTAGAATCCTTGGCAGCG
TTAACAGCTAAAGTTTTTGGAATGATTAATAATGCAGCTG
CAAACTCAGCAATAGCTAACTGTTCACGAGAACCAACTGT
GGTGGCAAAATTGTCCAAATAGATATTCAATGCGGCTTCA
ACGCAACCTCCACCGGGGACAACATTTCCACTTTCAAGCG
TTCTTTGACAACAGAAAGAGAATCGTGCAAAGAACGTTCC
ATCTCATCTAAAGAATAATCGTTGGCACCTCTTAAAATGA
TCGAAGAAGATGAATGTTTAGAAGTACCCTTAATTAAGAT
ACACTCATCATCAGAAAATTTGGCTTGAACTACTTCATCA
CAAAGACCTAAATAACTGCTTTCGAAAGTTTCCTCACCTT
CTAAGTTAGACATAGAACTAACCAAAGTGGCGCCTGTAGC
GCGTGCAATTCTTCTCAAATCTTCCTTCTTACAGCGTCTT
ACACCCATTATCTTAGCTTCAACGAACTCCTTTAAGCATA
AATCATCAATACCTTTGGTGGTTAACACAACTTGAGCACC
AGCATCAATGATCTTCTTCACTCTTTCCAAAACAATACCA
GCTTCACGTTTACGGATTTGCTCCAATTGTTCCGGATCAT
CAATGTTGATTTGAACACCCATTGCCATACGAGCTTTCTG
CAAGTTCAAATCCAAACATGCGATTTTCACATTGCCACCG
GCGATACGTTTAGGCATTGCTTGAGAAGCAACTGTACAAT
TCAAAGCATAACCTGGCACCAACAGTGATTCAGTGGCAGA
TTTACCATGAGCTTTCAACACATTGACAGCCTTTACGGGA
TACTTGATTTCTCCTTTGGAATTTTGCGTCTTAACAGCCA
AAAGAGCATCTACAACCATATTGCTGAAAAAATCAGAGTC
AGCACCAATGATCTTAGAGGACATACTAGTCTTGGCTATA
TTAATTAACGTCTCTTTCCCTAAAGTGTCAACACTTGTGG
AAAGAACTTCATTTATAAAACGAATAGCCTCTCTTAATGC
AACCCTGAAACCAGTTATGATGGTAGTTGGATGAATCTTA
TTTTGACTAATTCATTAGCTCTTTTCAACAACTCAGAAGC
AATAATAACAACACTAGTAGTACCGTCACCAATTTCTCTG
TCCTGTTGTTGAGCCAATTCTACTAAAATTTTTCCAGCTG
GATGTTGAACATCTAACAAAGACAAAATAGTGGCACCATC
GTTGGTGACGGTAAAATCACCAATGTCATCAACAAGCATT
TTGTCCAGTCCAACGGGGCCTAAAGATGACTTGACGACGT
TAGCCACAGCCATAGTAGCCAAAACATTCTGATTACGAAT
ATCATCACCACTTATTTTTTCACCTCCTAGGAAAAGGGTA
TCTGAGCGCGAGTTATTGAATAATTGGGACATCGCTAAGT
TATTACAAATATAAAAGTCTTCTGTCTATTGTTATTGTCC
CTTTCTTGTACTCTCTCAGTGGCCTCTCTTTGCTTAAGTT
ATTTACTCTTCATGTGATACCACCGCATTTTCAATTTTTT
TTTTTTCAGTTCTTTGCCACTTAGGACAAGGTCCCTCGGC
AAGTGAAAAAAAATCTGAGATTATTATTTCAGTAGTACTA
CTGAGGATAAAAACTAATATGATAAAAATATATATATATT
TGCTTTTGCTTCTGTAACATGTAAATTACTAAATCTATAT
AGCGCTCACCTTTTTCTCATATTAAAGCCTTTTTATGGTA
ATACATGATTATGCAGGGTACTGCGTGGACTTTTATTCCT
CTTCTGAGGAAGATTCTTCGTCAGCATTCTGTAACCACTC
AACCCACTTTACAGTTAATTTCTTGACTTCATCATAGCGA
GGGTCAGTAGAAACATTATCCCACCATTTATAAATGACAT
CCTCCTCAATTATGTCATTATCGTATAGAGAAACCAATGC
ACTAAATAGAATCAAATCCGGTTTGTCAAAACTCTGTTCT
ACAATTTTTCCATTATGATGTTCATCAAATCAATATACTC
TTCTTCATCAAAGGCTTGTCTCTTGAACAACAGTCCCCAC
TGATTAAAAACCTTCACCACAGCGTCCTTGGGACCTAATG
TTTGAGTTGCAATAAAGTGGTAAACTCTTCTCAATAATGC
AGTTATTGTTGCTATTCTCACCTCATGATATGTCACGTTC
ATACTCATTCTCAAGGTGTTCAATTCTAATAATGCTGTGT
CAAGATCATGATTGTTTTCCATAGCACGCTCCACGGTGGC
AATACCTTCTTTCTCAAAATCTTCGTCCTCAAATTCAGAA
TCAATTTCTTCTCTATCCGTGTATATACTATTGACAGACA
TCGTTCTTCTTTTCTTTGTCTTTTTTAGTGGCGGAAGAAA
TTGAATCGTCACTTAAGTATAACTCATCTAATTGGTTACT
CAAAGTGTTTATTTCTTTGCAGGCTTCTGTAGAACTATCT
TCATCGTCAGACACCTCGCTTTCGTAAATATAACCAACAC
CCTTATCTCCAACAATAGAAACGGCTAGTGTCTGATCATC
AAGGTCTTGGTCAAACTGCTCATTGCTTTCATTATCATAC
ATTCTTGAGCCGGCATTTTTTAATGGACTGGCAGATATTT
TTGTGTTTCTATCTAAATCCATATTATCATCAATTTTAAC
GTTGAAACCAATTATACAGCCATCATTTAGGCGTACATTA
CTCCCTAACGTGGCATTAGAGGCAATTAATGAATGGTCAA
TTATACTGTTATTTCCGATGATACAGTCATCCCAAATGAA
ACTGTTCTTGATTCTAATATTTTCACCGATTTGGCAGTTC
CTTCCAATCACGGAATTCTCAATTTTCGTACCCTCTCCGA
TTTTTGTTCCTGATCCAATTGCAGTGCACTTACCAATTTT
ACAGGATTGGGCCAAAACAACGTCTTTTCCTTGTATATAT
GTCTTGATTCATAAGAATACGTTTGATCGTCCTGTATGTT
AGAGTCTAAGACCAAGGGATAACACCATCTACCTAAAAAG
TCTTGAGAAATGGTGTCGTAAGTTTGCCAACTTTCAACTC
TTACAGCATATTCGTCCGTCAAATAGGCATATATATGCTT
TCCCAATATATCGCTTGAAATGACACCTTTAACAAAGTCT
GTCCTTAATGATTGGTAGTCAAAATTTTCTTGAAATATCA
AAGGTACATGAGATGTACAAATGTCAATTCTACAATCGAT
GAGGTCATTCCTTATGACAAATTCATCGACATTATCCAAC
AATTCTGGGTCAATCTGAATGGAAGTCTTCTCTCTAGAGC
TTGGTAATGGTAAATCTTGGTAATAAATACACCTACTGGT
GGATTTGTCTAAGACAAATGCGGCAGGCTCAATAGTTCTT
GTTTTTGGATAGGTACTCGCTTTGCTCAAACACATTGTCG
AGATGTGATCTTTATCTTGCAAATGCATTTTTTTGTGAAA
TTCTAGCATTTTGCTGAAATCGATGTTAGTCAATACATCA
CCACTGACTAAAATAAAATCTCCAGTAATGATACCTCTAT
TATCTAGATCTCTCATAACATCACCCGTACATCTAGCTTC
TGGAGACATAATGGTGGTAATTTTAAATGGAGACCAAGGC
AAGTTCCACTTAGAATTCTCAATATAGTCATTAATTTGGT
TGGCATGAGAAGAGCAAATTAAGAAAACTTCATGTACGCC
AGCCTTAGCCAAAAATTCTAAGGTGTATTCAATGAGAGGT
ACGTTAGCCAGTGGCAGCAAACACCTTGGCTTGACAGCTG
TCAGTGGCATAAACCTAGTTTCATAAGAGTCTGTCAAGAC
AACGGCCTGGAGACGATCTTCAACATCCATATCAGAGTTC
TTTCCATGGTTGCCTAGTCCACTTTTCTTTTGTCCCTTTT
TCCAGCCATCTTTTGCCTTATGAGTGGTTTCTATTCTATT
TTTAACACAAGACCACTTTTAGTTATTTTTATACTTATCC
CACAAGGTGGTCCATCTGCCATCTTTGAATTGGTGATTTA
ACTCTTCGCATTAATCTACTGAAAAAAAAAAAAAAAAAAA
AGAACTGAAAACCATCTAAAGTCAAATAAGCTCATGTAAT
ACGGGCATGTTGCAAACGCGTGTGAAAAAAAAAAGAGAAA
GTGCTCGAGGTGGGGTTTGAACCCACGACGGTCGCGTTGC
TTTTAAAGGCCTGTTTGAAAGGTCTTTGGCACAGAAACTT
CGGAAACCGAATGTTGCTATAAGCACGAAGCTCTAACCAC
TGAGCTACACGAGCATTTTCGAAAGAGACGTAAATAACAT
TGTTATTTATACTGGAATTAGTACTAATAATTTTATTAAA
AAAAAAAATAGCTCTTTCTGAGAATTCTTTGAATTTTGGG
AAAATTGTCGGGATATTAGTGTTAAAGAGGCCATTGTTGG
AATAAAAATCAACTATCATCTACTAACTAGTATTTACGTT
ACTAGTATATTATCATATACGGTGTTAGAAGATGACGCAA
ATGATGAGAAATAGTCATCTAAATTAGTGGAAGCTGAAAC
GCAAGGATTGATAATGTAATAGGATCAATGAATATTAACA
TATAAAACGATGATAATAATATTTATAGAATTGTGTAGAA
TTGCAGATTCCCTTTTATGGATTCCTAAATCCTCGAGGAG
AACTTCTAGTATATTCTGTATACCTAATATTATAGCCTTT
ATCAACAATGGAATCCCAACAATTATCTAATTACCCACAT
ATATCTCATGGTAGCGCCTGTGCTTCGGTTACTTCTAAGG
AAGTCCACACAAATCAAGATCCGTTAGACGTTTCAGCTTC
CAAAATTCAAGAATATGATAAGGCTTCCACTAAGGCTAAC
TCTCAACAGACAACAACACCTGCTTCATCAGCTGTTCCAG
AGAACCCCCATCATGCCTCTCCTCAACCTGCTTCAGTACC
ACCTCCACAGAATGGGCCGTACCCACAGCAGTGCATGATG
ACCCAAAACCAAGCCAATCCATCTGGTTGGTCATTTTACG
GACACCCATCTATGATTCCGTATACACCTTATCAAATGTC
GCCTATGTACTTTCCACCTGGGCCACAATCACAGTTTCCG
CAGTATCCATCATCAGTTGGAACGCCTCTGAGCACTCCAT
CACCTGAGTCAGGTAATACATTTACTGATTCATCCTCAGC
GGACTCTGATATGACATCCACTAAAAAATATGTCAGACCA
CCACCAATGTTAACCTCACCTAATGACTTTCCAAATTGGG
TTAAAACATACATCAAATTTTTACAAAACTCGAATCTCGG
TGGTATTATTCCGACAGTAAACGGAAAACCCGTACGTCAG
ATCACTGATGATGAACTCACCTTCTTGTATAACACTTTTC
AAATATTTGCTCCCTCTCAATTCCTACCTACCTGGGTCAA
AGACATCCTATCCGTTGATTATACGGATATCATGAAAATT
CTTTCCAAAAGTATTGAAAAATGCAATCTGATACCCAAGA
GGCAAACGACATTGTGACCCTGGCAAATTTGCAATATAAT
GGCAGTACACCTGCAGATGCATTTGAAACAAAAGTCACAA
ACATTATCGACAGACTGAACAATAATGGCATTCATATCAA
TAACAAGGTCGCATGCCAATTAATTATGAGAGGTCTATCT
GGCGAATATAAATTTTTACGCTACACACGTCATCGACATC
TAAATATGACAGTCGCTGAACTGTTCTTAGATATCCATGC
TATTTATGAAGAACAACAGGGATCGAGAAACAGCAAACCT
AATTACAGGAGAAATCGGAGTGATGAGAAGAATGATTCTC
GCAGCTATACGAATACAACCAAACCCAAAGTTATAGCTCG
GAATCCTCAAAAACAAATAATTCGAAATCGAAAACAGCCA
GGGCTCACAATGTATCCACATCTATTAACTCTCCCAGCAC
GGACAACGATTCCATCAGTAAATCAACTACTGAACCGATT
CAATTGAACAATAAGCACGACCTTCATCTTAGGCCAGAAA
CTTACTGAATCTACAGTAAATCATACTAATCATTCTGATG
ATGAACTCCCTGGACACCTCCTTCTCGATTCAGGAGCATC
ACGAACCCTTATAAGATCTGCTCATCACATACACTCAGCA
TCATCTAATCCTGACATAAACGTAGTTGATGCTCAAAAAG
AAATATACCAATTAACGCTATTGGTGACCTACAATTTCAC
TTCCAGGACAACACCAAAACATCAATAAAGGTATTGCACA
CTCCTAACATAGCCTATGACTTACTCAGTTTGAATGAATT
GGCTGCAGTAGATATCACAGCATGCTTTACCAAAAACGTC
TTAGAACGATCTGACGGCACTGTACTTGCACCTATCGTAA
AATATGGAGACTTTTACTGGGTATCTAAAAAGTACTTGCT
TCCATCAAATATCTCCGTACCCACCATCAATAATGTCCAT
ACAAGTGAAAGTACACGCAAATATCCTTATCCTTTCATTC
ATCGAATGCTTGCGCATGCCAATGCACAGACAATTCGATA
CTCACTTAAAAATAACACCATCACGTATTTTAACGAATCA
GATGTCGACTGGTCTAGTGCTATTGACTATCAATGTCCTG
ATTGTTTAATCGGCAAAAGCACCAAACACAGACATATCAA
AGGTTCACGACTAAAATACCAAAATTCATACGAACCCTTT
CAATACCTACATACTGACATATTTGGTCCAGTTCACAACC
TACCAAATAGTGCACCATCCTATTTCATCTCATTTACTGA
TGAGACAACAAAATTCCGTTGGGTTTATCCATTACACGAC
CGTCGCGAGGACTCTATCCTCGATGTTTTTACTACGATAC
TAGCTTTTATTAAAAACCAGTTTCAGGCCAGTGTCTTGGT
TATACAAATGGACCGTGGTTCTGAGTATACTAACAGAACT
CTCCATAAATTCCTTGAAAAAATGGTATAACTCCATGCTA
TACAACCACAGCGGATTCCCGAGCACATGGAGTCGCTGAA
CGGCTAAACCGTACCTTATTAGATGACTGCCGTACTCAAC
TGCAATGTAGTGGTTTACCGAACCATTTATGGTTCTCTGC
AATCGAATTTTCTACTATTGTGAGAAATTCACTAGCTTCA
CCTAAAAGCAAAAAATCTGCAAGACAACATGCTGGCTTGG
CAGGACTTGATATCAGTACTTTGTTACCTTTCGGTCAACC
TGTTATCGTCAATGATCACAACCCTAACTCCAAAATACAT
CCTCGTGGCATCCCAGGCTACGCTCTACATCCGTCTCGAA
ACTCTTATGGATATATCATCTATCTTCCATCCTTAAAGAA
GACAGTAGATACAACTAACTATGTTATTCTTCAGGGCAAG
GACTCCAGATTAGATCAATTCAATTACGACGCACTCACTT
TCGATGAAGACTTAAACCGTTTAACTGCTTCATATCAATC
GTTCATTGCGTCAAATGAGATCCAACAATCCAATGATCTT
AACATAGAATCAGACCATGACTTTCAATCTGATATTGAAC
TATATCCTGAGCAACCGAGAAATGTCCTTTCAAAAGCTGT
GAGTCCAACCGATTCCACACCCCCGTCAACTCATACTGAA
GATTCGAAACGTGTTTCTAAAACCAATATTCGCGCACCCA
GAGAAGTTGACCCCAACATATCTGAATCTAATATTCTTCC
ATCTAAGAAGAGATCTAGCACCCCCAAATTTCCGATATCG
AGAGTACCGATTCGGGTGGTATGCATAGATTAGATGTTCC
TTTACTTGCTCCCATGTCCCAATCTAACACACATGAGTCG
TCGTACGCCAGTAAATCTAAAGATTTCAGACACTCAGACT
CGTACAGTGAAAATGAGACTAATCATACAAACGTACCAAT
ATCCAGTACGGGTGGTACCAACAACAAAACTGCTCCGCAG
ATAAGTGACCAAGAGACTGAGAAAAGGATTATACACCGTT
CACCTTCAATCGATGCTTCTCCACCGGAAAATAATTCATC
GCACAATATTGTTCCTATCAAAACGCCAACTACTGTTTCT
GAACAGAATACCGAGGAATCTATCATCGCTGATCTCCCAC
TCCCTGATCTACCTCCAGAATCTCCTACCGAATTCCCTGA
CCCATTTAAAGAACTCCCACCGATAAATTCTCATCAAACT
AATTCCAGTTTGGGTGGTATTGGTGACTCTAATGCCTATA
CTACTATCAACAGTAAGAAAAGATCATTAGAAGATAATGA
AACTGAAATTAAGGTATCACGAGACACATGGAATACTAAG
AATATGCGTAGTTTAGAACCTCCGAGATCGAAGAAACGAA
TTCACCTGATTGCAGCTGTAAAGCAGTAAAATCAATCAAA
CCAATACGGACAACTTTAAGATACGATGAGGCAATCACCT
ATAATAAAGATATTAAAGAAAAGGAAAAATATATCGAAGC
ATACCACAAAGAAGTCAACCAACTATTGAAAATGAATACT
TGGGACACTGACAAATATTATGACAGAAAAGAAATAGACC
CTAAAGAGTAATAAACTCAATGTTTATCTTCAACAAGAAA
CGTGACGGAACTCATAAAGCTAGATTTGTTGCAAGAGGTG
ACATTCAGCATCCTGATACGTACGATACAGGTATGCAATC
CAACACTGTACATCATTATGCGTTGATGACATCCCTGTCA
CTTGCATTAGACAATAACTACTATATTACACAATTAGACA
TATCTTCGGCATATTTGTATGCAGACATCAAAGAAGAATT
ATACATAAGACCTCCACCACATTTAGGAATGAATGATAAG
TTGATACGTTTGAAGAAATCACTTTATGGATTGAAACAAA
GTGGAGCGAACTGGTACGAAACTATCAAATCATACCTGAT
AAAACAGTGTGGTATGGAAGAAGTTCGTGGATGGTCATGC
GTATTTAAGAATAGTCAAGTAACAATTTGCTTATTCGTTG
ATGATATGATATTGTTCAGCAAAGACTTAAATGCAAATAA
GAAAATCATAACAACACTCAAGAAACAATACGATACAAAG
ATAATAAATCTGGGTGAAAGTGATAACGAAATTCAGTACG
ACATACTTGGCTTAGAAATCAAATATCAAAGAGGTAAATA
CATGAAATTAGGTATGGAAAATCCTTGACAGAAAAATTAC
CCAAACTAAACGTACCTTTGAACCCAAAGGAAAGAAACTT
AGAGCTCCAGGTCAACCAGGTCATTATATAGACCAGGATG
AACTAGAAATAGATGAAGATGAATACAAAGAGAAAGTGCA
TGAAATGCAAAGTTGATTGGTCTAGCTTCATATGTTGGAT
ATAAATTTAGATTTGACTTACTATACTACATCAACACACT
TGCTCAACATATACTATTCCCTCTAGGCAAGTTTTAGACA
TGACATATGAGTTAATACAATTCATGTGGGACACTAGAGA
TAAACAATTAATATGGCACAAAACAAACCTACCAAGCCAG
ATAATAAACTAGTCGCAATAAGTGATGCTTCATATGGTAA
CCAACCATATTACAAGTCTAAATTGGTAACATTTTCCTAC
TCAACGGAAAAGTGATTGGAGGAAAGTCGACAAAGGCTTC
GTTAACATGCACTTCAACTACAGAAGCAGAAATACACGCA
GTCAGTGAAGCTATTCCGCTATTGAATAACCTCAGTCACC
TTGTGCAAGAACTTAACAAGAAACCAATTATTAAAGGCTT
ACTTACTGATAGTAGATCAACGATCAGTATAATTAAGTCT
ACAAATGAAGAGAAATTTAGAAACAGATTTTTGGCACAAA
GGCAATGAGACTTAGAGATGAAGTATCAGGTAATAATTTA
TACGTATACTACATCGAGACCAAGAAGAACATTGCTGATG
TGATGACAAAACCTCTTCCGATAAAAACATTTAAACTATT
AACAAACAAATGGATTCATTAGATCTATTACATTATGGGT
GGTATGTTGGAATAAAAATCAACTATCATCTACTAACTAG
TATTTACGTTACTAGTATATTATCATATACGGTGTTAGAA
GATGACGCAAATGATGAGAAATAGTCATCTAAATTAGTGG
AAGCTGAAACGCAAGGATTGATAATGTAATAGGATCAATG
AATATTAACATATAAAACGATGATAATAATATTTATAGAA
TTGTGTAGAATTGCAGATTCCCTTTATGGATTCCTAAATC
CTCGAGGAGAACTTCTAGTATATTCTGTATACCTAATATT
ATAGCCTTTATCAACAATGGAATCCCAACAATTATCTAAT
TACCCACATATTTCTCAGCCATAGTATCAGGTTTAGGATA
TACTTGAACTTTTCCTAGGGGACACAGAGATGAGTCGTAT
TTTCTAAGTAATGATGATATTATTTCCTCTTTCATTTTAT
ATATTGTTGCTTATTATCATATTATTTTATCCACCTTGGC
ATTTCTTGTTCTCAATTTTTTTGTCATCTTCTTTCACCAC
ATATGATGATATATCAACAAAAGGAATAGTCAATAGATGT
TATTTATTTTCATTCGGAGAAACGAGTGAATATATGTTGG
AATAAAAATCCACTATCGTCTATCAACTAATAGTTATAGT
ATCAATATATTATCATATACGGTGTTAGATGATGACATAA
GTTATGAGAAGCTGTCATCGAAGTTAGAGGAAGCTGAAGT
GCAAGGATTGATAATGTAATAGGATAATGAAACATATAAA
AACGGAATGAGGAACAATCGTAATATTAGTATGTAGAAAT
ATAGATTCCATTTCGAGGATTCCTATATCATCGAGGAGAA
CTTCCAGTATATTCTTTACTGTAGAGAATGTGGATTTTGA
TGTAATTGTTGGGATTCCATTGTGATTAAGGCTATAATAT
TAGGTATGTAGATATACTAGAAGTTCTCCTCAAGGATTTA
GGAATCCATAAAAGGGAATCTGCAATTCTACACAATTCTA
TAAATATTATTATCATCGTTTTATATGTTAATATTCATTG
ATCCTATTACATTATCAATCCTTGCGTTTCAGCTTCCACT
AATTTAGATGACTATTTCTCATCATTTGCGTCATCTTCTA
ACACCGTATATGATAATATACTAGTAACGTAAATACTAGT
TAGTAGATGATAGTTGATTTTTATTCCAACATACCACCCA
TAATGTAATAGATCTAATGAATCCATTTGTTAGTTAATAG
TTTAAATGTTTTTATCGGAAGAGGTTTTGTCATCACATCA
GCAATGTTCTTCTTGGTCTCGATGTAGTATACGTATAAAT
TATTACCTGATACTTCATCTCTAAGTCTCATTGCCTTTGT
GCCAAAAAAATCTGTTTCTAAATTTCTCTTCATTTGTAGA
CTTAATTATACTGATCGTTGATCTACTATCAGTAAGTAAG
CCTTTAATAATTGGTTTCTTGTTAAGTTCTTGCACAAGGT
GACTGAGGTTATTCAATAGCGGTATAGCTTCACTGACTGC
GTGTATTTCTGCTTCTGTAGTTGAAGTGCATGTTAACGAA
GCCTTTGTCGACTTTCCTCCAATCACTTTTCCGTTGAGTA
GGAAAATGTTACCAATTTGTGACTTGTAATATGGTTGGTT
ACCATATGAAGCATCGCTTATTGCGACTAGTTTATTATCT
GGCTTGGTAGGTTTGTTTTTGTGCCATATTAATTGTTTAT
CTCTAGTGTCCCACATGAATTGTATTAACTCATATGTCAT
GTCTAAAACTTGCCTAGAGGGGAATAGTATATGTTGAGCA
AGTGTGTTGATGTAGTATAGTAAGTCAAATCTAAATTTAT
ATCCAACATATGAAGCTAGACCAATCAACTTTTGCATTTC
ATGCACTTTCTCTTTGTATTCATCTTCATCTATTTCTAGT
TCATCCTGGTCTATATAATGACCTGGTTGACCTGGAGCTC
TAAGTTTCTTTCCTTTTGGGTTCAAAGGTACGTTTAGTTT
GGGTAATTTTTCTGTCAAGGATTTTTCCATACCTAATTTC
ATGTACTTGCTTCTTTGATATTTGATCTCTAATCCAAGTA
TGTCGTACTGAATTTCGTTATCACCTTCACCCAGATTTAT
TATCTTTGTATCGTATTGTTTCTTGAGTGTTGTTATGATT
TTCTTATTTGCATTTAAGTCTTTGCTAAATAAAATCATGT
CGTCAACGAATAAGCAAATTGTTACTTGACTATTCTTAAA
TACGCATGACCATCCGCGAACTTCTTGCATGTCGCAACAA
TTTATTAAATATGATTTAATGGTTTCATACCAGTTTGCAC
CACTTTGTTTCAAACCATAGAGTGATTTTCTCAAACGTAG
TAACTTATCATTCAAACCTAAATGTGGTGGAGGTCTTATG
TATAATTCTTCTTTGATATCAGCATATAAGTAAGCAGAGG
ATATGTCCAGCTGTGTGATATAATAGTCATTGTCTAATGC
GATTGACAATGACGTCATCAGTGCATAGTGATGTACGGTA
TTGGATTGCATATCAGAATCATATGTATCGGGGTGTTGAA
TGTCGCCTCTTGCAACAAATCTAGCTTTGTGTGTACCATC
ACGTTTCTTGTTAAATATAAACATTGAGTTTATTACTTTT
TAGGATCTATGTCATTTCTATCATAATATTTGTTTGTATC
CCAAGTGTTCATTTTCAATAGTTGGCTAATTTCTTTATGA
TAAGCTTCAACATATCTGTCTTTTTTCTTTGTTGTCTTTA
TTATATGTAATTGCTTCATCATATCTTAAGGTCGTTCGAA
CTGGTTTGATCGATTTCACTCCTTTTATTGCTGCAATTAA
ATTTATGCGTTTCTTCGATCTTGGTGGTTCCAGACTTCTC
ATATTCTTATTATTCCATGTGTCTCGGGATACCTCAATTT
CAGTTTCATTATCTTCTAATGATCTTTTCTTACTTTTGGT
AGTAGTCAGAACATTAGAATCATCCATACCACCCAAACTG
GAATTAGTCTGACGAGAGTGTATGTGTGGAATATCTTTGC
AACATCAGAAGTGTCCGTAGGAGATTTATGGGTTAAGTCA
GGAAGTGGGAGGTCGTCAAGAATAGAATCAGCCGTAACAT
TTTTGAGGATTTGTCAGGCATTATATTAGGAGTCGCATGG
TCAGAAGATCGATATTCTGGCGGATCCGTATCAATGGAGG
GTGTATTATCACATACAGCCTTTGTTTCTATGGAGATGAT
GGGAGTAGTGGATTCACTGTTGGACGAACGGTCATCTATT
GAGGGCGTACTATTTGTAGTCCTGTATTTGATATTTGTAT
CACTATTTCGTTGAATATATGGTTCCTCCGTACCACCCAA
ACGTGTAGTTTTGATGTTTTCAAGTCCATAATTAACTCTA
TCCTGTGAGGTCAAATCAATCATATCATTGGGACTACCAG
GTCGCTTTTGGTTTCGTGCAGTGAAGGTAGACGAGTGTCT
AGGTGAAGTAGTATCTGATTCAATGGTACCACCCATTTCG
GTACTCTCTTTATTAATGATATGGGGTGTACGAGATCGTA
TAGTAGATGGAAGAATATTGTATTCAGATATGTCGGCATC
AACTTCTTTTGGTGCACGTACCTTTTGGACTGGTTCCTTG
TCTAATTGTAAAGGGTTCAATGATTGGGACGAGAAATCGT
TCACTAGAGGATCAGAGTTTATTTCAATCTCCGATTGATA
GTCATGATCAGATTCTGTATTTTGATCATATGACTGCTCC
GTTTCATTTTGTTCAATAAAAGATTGGTTATGGGCTGTTA
AACGATTGAGATCATCATCAAAAGTGAGTGTATCGTAGTC
GAACTGGTCCAATTTCGTTTGATTGTTTTGTAATATAACG
TAATTGGTAGTATCTACTGTCTTTTTAAGGATGGAAGATA
GATAATATAGCCATAAGAGTTTCGTGACGGATGTAAGGCG
TAACCTGGAATGCCACGAGGATGTATTTTCGAGTCGGGAT
TATGGTTGTTAACTATAACCGGTTGACCGAAAGGTAGTAT
AGTAGTAATGTCCAGTCCAGCTAAACCTGCATGTTGTCTG
GCAGATTTATCGTTTTTGGTGAGACTAATGAATTTCTGAT
TATAGTAGAAAATTCGACTGCTGAGAACCATAGATGATTT
GGTAGACCACTGCAATGAAGCAGTGTGCGACAATCGTTTA
ATAAAGTACGATTTAATCGTTCAGCGACACCGTGTGCTCT
AGAATCTGCCGTGGTTGTATAGCATGCAGTAATACCTCTG
TTCGTAAAGAACTTATGAAGAGTTTTGTTAGTGTACTCGG
AGCCACGATCCATCTGGATAACTAGAACGCGAGCATTGAA
TTGGTTCTTAATAAATGCTAATATCGATGTAAAAACATTG
AGGATAGATTCTTCACGACGGTCGTGTAATGGGTACACCC
ATTGGAATCTGGTTTTCTCATCTGTAAACGATATAAAGTA
AGAAGGTGCACTTTTCGGTAAGTGATGTACAGGACCAAAT
ATATCGGTATGCAAGTACTGAAAAGGCTCATATGATTCTT
GGTACTTTAGTCGTGATCCTTTGACATGCCTATGTTTCGT
GCTTTTGCCGATTAGACAGTCAGGACATTGATATGTGCTA
GCGTTAGACCATTCAATATCCGATTCTTTCAAATATGTAA
CTGCATTCTTCTTAAGAGACTTCTGAATACTTCGGAAGTT
AGCATGTCCAAGCATTCGATGTATTAACGGATATGGATAT
TTATTTACGCTTTTGCTTTTGTTGACGTTGTTTATTGTTA
GCTTTGAAATGTGCGAAGGAATTAGGTATTTTTAGATAAC
CAGTAAAAGTCTCCATGTTTGACTATGGGAGCTAGTACTG
TACCATCCGATCTTTCTAAAGTGTTTCTGGTAAAGCAGGC
AGTAATATTTTGGTTAGCCAGCTCACTCAAACTTAATAGA
TCATAGGCTATGTTTGGTGTGTGTAGTGCTTTTATTGATG
TTTTGGTGCCGTTCTGAAAGTTGAAGTGAAGATTACCAAT
GGCATTTATAGGAATGTCTTGTTTTTGAGCATCGACTATG
TTTATTTCAGAATTGGGTGTTGCATGGTGTAAATAATGGG
CTGATCTGACAAGCGTTTGCGAAGCTCCTGAATCAATAAG
AAGGTGATCAGGTAGTTCGTCATTCGAGTCTATTGTGCGT
GTTGGCTTAGATTCTTTCTGTTGCTGGCCTAAGACTAAGT
TCGTTGTCATCGCTTAAGTATTGTGATGAAACGGTTGATT
CATTAATGTGATCACTGTTCACCCTTGAGAATTTACTGGA
TGTAGCAATATTGTGAGCTTTTGCTGCTCTTGGTTTTGAA
CTATTTGTTCTATGATAATTACGAGTTGTAACCTTCGTGT
TAGTCGTGTTTGGAGATGTGCGAGAAACATTTTGTATTCG
CTGTGTTGTTTGTATTGGGACGGTTTATTTAGATTCATGA
TTTTATTTTCGTCATATATTAATTGAATTTCAGCGAATAA
TTGGGAAAGTTTCATGTTCGTTTTGGTACGATATTGATTA
CGTAGGTATTTGAAATCACCGGATAGACCTTTAAGTATTA
GTTGACAGGCCAATCTGTCGCTAACATTGATATTGTTTTC
TTTTAGCCTTTGAATGATCGTGCTGACTGTAATTTCAAAT
GTATCAGCAGATGTACTTCCGTTGTACTCAAGGTTGGCAA
GAGCTATCCAATCTTTTAATTCTTGATTGTTAGTTTGCAT
TTTGGACACACTTTTACAAAGGACTGTAAGGATGTCAGAA
TAATTAATTTCTAAAATTTGTTTTACCCATGTTGGCAATA
AATGAAATGGGGCAAATGCTTGGAAGGTATTGTATATATA
CGCATGTTCTTCATAAGTCATTTGTCTTTTGATTTCACCC
TGGTCATTTGGAATAATGTCACCGAGATTAGAGTTCTTCA
AAAATCTGATGTAAAATTTAACCCATGTAGAAAAGTTTTC
TTCTGATGTTAAAGTGTGTGGTGGTAAGACATTATTTCTC
ACCTTTGTCTTAGCTTGAGGTACTTCAGAGTGTTGATCCT
GTGAATCGATTGGATCAGGTGAGGAAGTACTCAGCGGTGG
GATATACTGTGGCAGCGGATAGTGTGGGTCCGGTTGATAA
TACGCAGGTGACGTTTGATAATGTGAACACGTCATCATAG
ATGGTTGTTGGTAATGTGCCCAGTTAGAGGCCATAGCTTT
GTTTGGGGTCATCATGCCGTGCTGTTGGTACTGTCCATTC
TGTGGAGGTGGTACTGAAGCAGGTTGAGGAGAGACATGAT
GATGGTTCTCTGGAACAGCTGATGTCCCAGGTGTTGTCTC
TTCTTGAGAATTAACCTTAGTGGAATCTCTATCAAATTCC
GGTAAATTGGAAGCTGAAACGGCTAACGGATCTTGATTTG
ATGGGACTTCCTTAGAAGTAACCGAAGCATAGGCGCTACC
ATGTTGGGAATGTGGATTTTGATGTAATTGTTGGGATTCC
ATTGTGATTAAGGCTATAATATTAGGTATGTAGATATACT
AGAAGTTCTCCTCAAGGATTTAGGAATCCATAAAAGGGAA
TCTGCAATTCTACACAATTCTATAAATATTATTATCATCG
TTTTATATGTTAATATTCATTGATCCTATTACATTATCAA
TCCTTGCGTTTCAGCTTCCACTAATTTAGATGACTATTTC
TCATCATTTGCGTCATCTTCTAACACCGTATATGATAATA
TACTAGTAACGTAAATACTAGTTAGTAGATGATAGTTGAT
TTTTATTCCAACATTTACACCTAATATCATAGCCTTTGTC
AACAATGGAATCCCAACAATTATCTCAAATTTCATCCATT
TCTCAATATAGATAAGCATAGATATTATATTTTCGATAGC
GACTTTATTATTAGGCATATAGAATGCATTAAAAGTTCTC
TTCGAGGATTTAGAAATCCACAAGAGTGATCGATATTTTT
ATATAATAAAAATATTATTCTTTTATTTTATATGCTGTTA
ATTAATTATCCTGTCACATTACCAATTCTTGAACTTCAGC
GTCCATTAAATTAGATAATTGCTTCTCATACAATGTGATT
TCTTACACCGCATGTGATAGGATACTAGTACGACGAATAA
CTTCAAATTTTATTTCAACAACAGATGAACGATGGTCAAT
TCTTGTTCCAACGTAACGATCCCATCATATTATATACATT
TTTGCTTAAAAGTAATTATACAGTCTTTCGCAGCATAGAT
GAAAGGCTATGTGATTTCGTTTTTTATATTGACCACTTCT
TGAACAAACGAATCAGTTATCGCATACCAATTCTAATAAG
AAACAACAACACAAACATTTTAAACAACTGTCCAAGCAGC
TTTCCTCCTTTGGTTGACCTTGTTGGACATAGACTGGTTG
CTGCTGAGGATAACCCTGTTGCGGTGGACCTTGTTGATAA
TAACCTTGTTGTGGTGGACCTTGTTGATAATAACCTTGCT
GTGGGGGTCCTTGTTGGTAGTAACCTTGTTGTTGGCTCAT
TAGTTTTCGCTCTTTTGACTTGTTTCGAAGACGGATAGTC
TCCCTTTGCCTTTCTTTATTTTTATTCTGGCACTTTAGTT
TATATAACGTTGCAGTTCACCATCGGCCTCGAGCAAAAAA
AAAACAGTAGAAGGCAAAGCAAAGTAAACAGGCAGTAAGC
GCAAAGAAAAGTTCGTACAGATATAATCGAATTTTCTCGT
TTTTGACATTTCGTATCCTCTTAAAGCCGCTTAGCCACAC
ACTGCGGAAGAGATATGGCATGGTTCCGAACAATTAGGTT
TGGAATAGGGTCTCGCTGAATTATTAGCTAGCGTGGCTTA
TGCAAGCCTGACGTGGCCTGAGAATATGGAAAAAAGAAAA
AAAAAAAGCAAAAATAGAAAATAAGAAAAGGATTGAAATT
AAAATATTAAAATTAAAGGGAAAAGAATAGATTTATATAA
CTTGAATTAAATTAAATCAAAGTAGATTAGACTGAGTACA
TAGACGATAGGTTATTTACCTGTGCCCTACTCAGTCTTTA
TAATTTTTCTGGTTAGGGTCGTCTCTATACGACGATTGAG
TTTTTTCTGGGGCAGAGGATCTACAGAATCTTCTATGAAT
TCGTAAAACCTATTGGCGTAGTCTCTTGGAGGTATGGCAC
TCACCAACTTGGTATCATGGCGTAGACTTCTCCAAAACGT
TTCTAATTTCTTCATAACTGAGTAATTAGTCAAGAAATCG
ATTATCCCCACGTAATAAATCAAATCCACATCATTGTTGA
ATTGATCAGATGCTCGAATTCCACCTTCAAACTCTCTAAA
AAAATGTCGTACTACCGTTCCGGTACCGGTTCTTATGGGT
CCTTGAGTCTGTGGTTGCTCCTCAATAGATGCCGTATCCG
CCAATTGTAAGTCGTCTTCTTTAGCTTTATTGATGTCATG
AATGCCAATTAACAAGGAATAGTCCATTGTATTCAATTTA
GCAAGCAATTCCACATCTTTTTTCAGCTGTGTCAAAAAAG
TCTTCTTCTTCAATGGACCGAATTTAATTTTCTGACCTTC
TTCAAGCCAATTTAAATCTTTCATCACAGGCCTATATGAT
CTATCTTTCGCCAACCTTTCTTTATCCAAATTGGTAAAAC
GGCCCCATGTGGAACCTTTTAAATCATAAGTAATGTGAAT
GTCTAAGTGTGGTGGAAATAAGTTATTCATGACTAGGAAG
TAAATTTTCCGATGCTTAATTTTATTTTGAAACGATATAG
GCATTTTCACTCTATGCAAACCATAAAATTGACAAATCAA
AGTGTTTGGATTGTCTCTTACATGGTTATAGTATTCTTGT
ATGTGCTTTCTCAGATGAATATGCTCAGAATGATGTATGG
TCTTGATAATATATTTGTAATCTCTCGAATAATAAAAAAT
GAACCACTTTTACCTGGCGAGTTCAACTCACTCAAAATGT
ACTTGGAAGTTAACGAAACCAAATAATCAGCAGGGTCTAA
GCCGAATAATGCACGAAGTTCCCTAAAGACTTCGGGACAG
TAGTCCTTAAACTTAAATGCATACTGAGAAGAAGGGGTCA
ATTCATTTCCGTGATAATCAAAGGCAAGCTTCTTCGTAAA
TCTAAAGTCTGCCGGAGTTAAAGGTTTCATTATGCCAGAA
CAACGTGACACTGCGACACGAATACCAGTTAGCATGTTAT
AAGCTATAATAAAGTTGACATGGCCTTCACTGACTTTATT
ACCGATCAAAACACGATCGTCATCCACCAAAAATGTTTTT
CTTTTCCTTTTCATTTCTCTTTTATGCAGCAAAGATTGTC
TCATCTTCTTAATTTCTGCCGTTGCAGACTCTGATCTTTT
CAGACCCGTAGCAGCGGTAGTAGTAGTAGTATTATTATTA
ACAGCAGCAGCATTAGCAGCGTGATTATGGTTGGTGCCAC
GACTGTGTTGATAGTAGTGGTCATTCTCTGGCGGCAAAGA
AGTGGTTGATTTGGATATCATATGATATTGCTTTGACTTT
TGAGAAGGTTGTGGAAGTGGGTGAAGAGGCAAAGAAGTCA
TTGAGTGACTAATTTTAGTAGCAGAATTTGGTTTCATGCT
GGTATCTCCATTGGCCAATTTTATTACATCTGAATCATCC
ATAGGTAGAATTTGAGAATGCTTGGAAGCGTGAAAGGGAA
TATTGGGCAGGTTTGAATCCTGAGTATTTCTTCTTTGCTT
AATTGTCGTGGAAGTTGCTGTTACTGCCGATATTCTGGAA
GATCGCCTCGAAACGCGCTTGTTTAGTAAAATATGATCGT
CATTTAAGTCTTGTATATACGAATCTGTGTGAACAAGACT
GGAATTGTCCAAATCCAAACAATTATTCGAGTTTAACGAG
GGTGTTGTTATTTTCTTCGACTCCTTACCTTCGGGAAAAC
TATATTTCTGCATTTCCTTGTTACTAGTGCTATTTGGTCG
GGGAGAAGTTATGGTGTTTGGATGATCATCATCCGTATTA
TTATTGCTGTTGTCATGCAAAGGATCAATTGATATTGAGT
AGTTTCTCTTCACCAGCCTCGAATTATTTATTGTTGGGTT
TAACTCTTCAATAGAGGTCGGAGTGGAAGACTCACCATCT
GACAAGCGAGGACTTTCCATGTTTGACTCCGAATTCGATG
AAGAATGGTAGCTAGTGTGATTATTGCGATCCTTTTTATT
CGATGGTTCGAATCCGGATTCGAATTCGAATTCGGCACCG
AACGGTCTTGATGTCGCTCAATTATTGCAGAGTGCAATAG
CGATGGTTCCTGTTCTGTTTTGCGACTGGTGGATGTTGTC
AGATGTAGCGGTACAACTGAAGGAGGTTGTGATCGCAAGA
CTGACATGAGTTAGAAACTATTGATAGGGAAAAGCGATAT
AGGGCAACTGTCTCGGGGGGTGTAAACAGGTTTCGTACTC
TCTTGCTTATGAATGTGCTACTTCTTGTTCCTATTTTTGT
TTCTGTCCTTGTTTTTTCTTTGCTTGTCCCTCCGTATTTG
CTTCTTTGTTGTCACGCTTTTGTTATTTCCACCTCTATCT
TTCCTCTCTGTCCCATTCCCCATCCATTCCTTTCTTTTTT
TTTTTAACCTGTGTTTTGTTTTCCCAGAATGGGCGGCACG
TTCTTATGTCCGTAAAAACGGATATACAAAAGCGACACGT
CGTCTGAGGTGACACTCCACTCAACCCCACTTGCCCAAAA
CATGCATTGCTACAAGTAGTAGAGCGCAGTTTTTAAAGTC
CATTGGTTGCACACGAAATCACGAGAATAATCACGAGAAT
AGAATGCACGTTGGATTTCGGGCATCCTATAATTGCCAAG
ACTGCGCTACTTCTCTTCTGTTTCGGTCCGGGTGACACGT
CCGCCGTGCTTCAAGGCGCCTTTTCACCAATGCCAGGCGG
AAACTGCCGCCGTCAAAAAGAAAAAATGAAAAGAACATAG
AGGACAAGGACAAGAGACCAGTGATCGTAAGAAGCGCCCA
CCTTCGCACAGCGCACAGGAACTAGGACACTACCGCACTC
AAACCATTTGCATGGACCTTAACTCACGATGCTAGACAAG
GCGCGCTCTCAAAGCAAACACATGGACGAATCTAATGCGG
CTGCCTCTCTGCTTTCGATGGAAACAACCGCCAACAATCA
TCACTATTTGCACAATAAAACATCTCGTGCCACGCTGATG
AATAGCAGCCAAGACGGCAAAAACATGCAGAAGATGAAGT
TAGTGATGGAGCTAACTCCCGCCATCCTACAATTTCCAGT
GCTAGCATCGAATCTCTCAAGACAACCTACGATGAAAACC
CTTTGCTTTCTATTATGAAATCGACATGTGCGCCCAACAA
CACTCCCGTGCATACTCCGTCTGGTTCGCCGAGTTTGAAA
GTCCAAAGTGGCGGAGATATCAAAGACGATCCTAAGGAAA
ACGATACTACTACTACGACCAATACTACACTTCAAGATCG
CCGTGACAGCGATAACGCTGTGCATGCTGCCGCCAGCCCA
CTCGCGCCTTCCAATACACCTTCGGATCCTAAGTCATTGT
GCAATGGCCATGTCGCACAGGCTACAGACCCACAAATTTC
CGGTGCTATTCAGCCGCAGTATACTGCAACCAACGAGGAT
GTTTTCCCTTACTCCTCCACCTCCACTAATAGTAACACTG
CCACTACTACTATCGTCGCCGGCGCCAAAAAAAAAATACA
TTTGCCGCCACCACAAGCTCCAGCGGTTTCTTCCCCGGTA
CCACCGCAGCAGGCTCGGGCGCGGGCACGGGCTCGGGCAT
CCGTTCCCGCACAGGATCGGATTTGCCGCTCATCATTACC
AGCGCCAACAAGAACAACGGTAAGACTACCAATTCGCCTA
TGTCGATACTGAGCAGAAACAACAGTACCAACAACAACGA
CAATAATTCGATACAAAGCTCAGATTCGAGAGAATCCTCT
AATAACAATGAGATTGGCGGGTATTTGCGCGGCGGAACTA
AGCGCGGCGGCAGTCCATCTAACGACTCTCAGGTCCAGCA
TAATGTGCATGATGACCAATGTGCCGTGGGCGTGGCGCCC
AGGAACTTCTATTTCAACAAGGATAGAGAGATAACAGACC
CAAATGTAAAACTGGACGAGAACGAATCAAAAATCAACAT
ATCGTTCTGGCTAAATTCGAAATACAGAGATGAGGCTTAT
TCTTTGAATGAATCATCCTCCAACAATGCTAGTTCAAACA
CGGATACGCCTACAAACTCTCGACATGCGAACACCAGCTC
TTCCATTACCAGCAGAAACAATTTCCAGCATTTTAGGTTC
AACCAAATACCTTCTCAACCTCCAACTTCCGCATCTTCGT
TTACAAGCACAAACAACAACAACCCTCAACGGAACAATAT
CAATCGCGGTGAAGACCCGTTTGCCACTTCGTCAAGACCT
TCTACTGGGTTTTTTTACGGCGATTTGCCGAATCGTAACA
ATAGAAATAGTCCCTTCCATACAAATGAACAATACATCCC
ACCACCTCCACCGAAATACATCAATTCTAAATTGGATGGA
TTGAGATCAAGATTATTGCTCGGTCCGAATTCTGCATCTT
CATCTACCAAACTAGACGACGACTTGGGTACAGCAGCAGC
AGTGCTATCAAACATGAGATCATCCCCATATAGAACTCAT
GATAAACCCATTTCCAATGTCAATGACATGAATAACACAA
ATGCGCTCGGTGTGCCGGCTAGTAGGCCTCATTCGTCATC
TTTTCCATCAAAGGGTGTCTTAAGACCAATTCTGTTACGT
ATCCATAATTCCGAACAACAACCCATTTTCGAAAGCAACA
ATTCTACAGCTGTTTTTGATGAAGACCAGGACCAAAATCA
AGACTTGTCTCCTTACCATTTAAATCTAAACTCTAAAAAG
GTTTTAGATCCCACTTTTGAGTCAAGGACAAGGCAAGTTA
CTTGGAATAAGAATGGTAAGCGAATAGACAGACGCCTTTC
TGCTCCAGAACAACAACAGCAACTGGAAGTTCCACCATTG
AAAAAATCGAGAAGGTCAGTTGGAAACGCAAGAGTAGCAA
GCCAAACCAATAGCGATTATAATTCTCTTGGCGAATCCTC
AACTTCGTCAGCTCCATCGTCTCCATCTTTGAAGGCTTCT
TCTGGCTTGGCATATACCGCTGATTATCCTAACGCTACTT
CGCCGGATTTCGCTAAATCTAAAGGAAAAAATGTCAAGCC
TAAGGCAAAATCAAAGGCGAAACAGTCATCAAAGAAAAGA
CCAAATAATACTACTTCGAAATCAAAAGCAAACAATTCTC
AAGAATCGAATAATGCTACTTCCTCAACGTCTCAAGGTAC
AAGGTCCCGTACTGGTTGCTGGATTTGTAGATTAAGGAAA
AGAAGTGTACCGAGGAAAGACCGCACTGTTTCAACTGTGA
AAGGTTGAAATTGGACTGTCACTATGACGCGTTCAAACCA
GATTTTGTATCTGATCCAAAGAAAAACAGATGAAACTGGA
GGAAATCAAGAAAAAAACAAAAGAGGCCAAAAGAAGAGCA
ATGAAAAAAAAATAAAAGCTCACTGAAAAAAAAAAAGAGA
TATTGTTACTATTATTATTATTATTACTGTCATTAATACT
ATACTAATAAAGAAAAGGAAAATACGCATAATAATATTTA
ATTAACAATAATATAACATATATATATATATATATATATG
TATGTACTACCATGTAATTTCAAAGACTTTCAAAAGAAGT
TATACGTCAATTCTCGTGTACAAATCAGTCAAACTGTAAT
TCATTCGTACTGATAAGCCAAATTTCTACCTAGTATTCAT
ATGAAGATTTGAAAACTATGATAAAAAACGAACAATATTA
AAACATATTATTCCGACTGTTTCCCCTCATGCTGTCCGTG
TTGCTTTGGGCGTCAAAAGGAAATTGCATGTACTTCCCCA
CATCTTGCTGCATAGGTTGTTGAAACATTTGCCGTTGCGC
TTGCGCATATGCTGACGACGGCGCAGATGTCTGGTACTGG
TCACCTAGCCACGTTGGATTTGCAAAATTCATTGACTTTA
ATGAGTAAGCTTCGCTCTGCCATTGTAAATTTTGTGCATT
ATAAGGCGGAAAGACCCTTGCCCCTGCTGGTTCAAAAAGG
ATAGGGATAGGATACCATGGAGGCAGATGGAGGCATCGAG
GCATTCTGATACGCGGAGTTTAATGAAGACATCGATGAAG
GTTGCTGTGATGAATACAGACCACCTTGCATTGGCCTCTG
GGCTTGATGGCAGACGTCATTCGCTGGAATTTGTTCATTC
ACCCCTTGCATGGATTTGGCAAATGATTTTTCCGCGTGCT
TTTGCTGCATTGAAGATAGGATGTTGTTCAAATCGAAGGA
TGATTCATCTGTCGAATTTGAAGAAGAGATCGCTGCGTTA
CTGTAACCAGGAGATATATTCGTAATAGCGCCATCGGCGT
TTTGACCGCTTAGTTCGATTTTTAACAGTTCTACATTTAC
TTTGTTCCCCGTTATTGTACCGCTGGGCTTAACATTGAAC
GTATCTGGGGCCATAGGTACAGACGAACCACTATAACCCA
TAGTTGGAGAAAAAGAATCCAAAGAGCTACTTCTCATTTG
TCTCTCCAAATCCGCCATGGATATTGAGCCATTAGTGGTC
GAAGGTTTGTTTTTTCTTTGTAACTTGGCCTTTTCATTGG
ATTGCTTCGATGTCTTCATACTATTTTTAACGGTCTCCTT
AAATCCAATTTTCTTATTAAAGATATAACGTGATTTATTA
TCTGACCATTCTACTCCGCAGTTGTTGTTCTGCAATAATT
GCGAACTTATATTCACAACAGCCTGCAACCTTAACAGCAT
TTCAGATGATGCCGATAACTTGTCGCATAATGGCGGATTA
CCAATTAATCTATCGAGACTATGATCCATTTCAAGAATTT
TTCATAATCGTCAAAATCAGATAGTTGAAAGTTAACGAAT
GATAAACCCTTCACCATTAAGTCTTCTTCGAACCAGTATG
TCCTTTTAGGAATATGTTCTGTTATACTAAAAGAAGGACT
TGGTTTTTTTCACAATATCATTTATCAAGTATGCCAAGGC
ATTAACAAACTCTAGATTACTTTGTGAATATTGAAGAACC
ATGGGATTTGCTTTTATCCAACAATTGATAATTCTTACCA
TACCTAGAATTTCTGAAACCTCAGGATTTTCGCTCCATGA
TTCCTTAACGATATCATTTAAAATGTGAGCAATATACTTG
AATGCAAAATTTAGGTAATCCAATTCATTGCTACGTAAAT
CCTTCAAGGTTTTTGCACTTACATCGGAACGCCTTTTAAT
AATAGATGGAACCCACCAATTGTAATGATCAAATTGTGAA
AGATGGTCTTAATATTATTCAGGTATCTTGCTGACATCGT
CTCGTAGAGTGCATTTTCCAAATGCCTTAACTTGATACCG
TTATTTAATTGGTTAGGTTTTGTATCATCTCTCCAACTGG
TAGGTGACCAAACAGACCCAAAAGGCCCAGGAAATAAAAT
TCTAGTATCTCTTTAGCAGGTGTCCTGGGTCCTTTAGATT
CTTGTAAGTAAGTGTTCATGATAGTAGTATGCAAGCTACG
ATTTAATGAACTTTTATTGTCCACCATTAATGCCCCAAAA
TTTTTGATTGAAACAGGGCTTGGCATCTTCGTCATCATAC
CTTTAACAAAATTGAATACTGCAATCCCCAAATTTCCTGT
TTGAAGGAATATCGCTCCTGCTTGCGAATACGTCTCACCA
GCACTTGGTAACACCAACGAAGCTAAACGAAAGAAGTCCA
GAGATTTTTTAAAATTGGATATGCTGTATTTATTGGAAAT
TTCTTCGAGGAGAGTTTTATAACGATACGCTGTTCCTAAG
AATAAGAGACAGCGATGGAAAAGCGTTGGGATGAGATGTG
CGAGTGGGCTACTACTATTAAATGTCTTCACCGCAAGAAT
GTCTCCAACATTAGTGGTATTTTCGATGTCACTTAACTTT
AAGTCTTGGATAATCCTTTTCGGCAAAAGTACAGATATAT
CATATTTCTTATAAACCGTGTTGATAACGTTGACATAGAA
GTTTTGCACCGTTTTGAAGAATTTTAACATCTTCGAATTC
ATCTTTCTAAAGTCGATAAATTTGGTCTGCTGTTTTTATT
CTCCTTCTCAAAAGAATATAATTCCTCCACATCTGAAACC
ATTTGAATATTGGATAGTGAACGCTTTCCCAAGAAAAATC
TAAAATCGAAGAGATACTGCTCTGATCAAAAGAATCAAGA
TCAGCCGCAAAGGATTTCCCACATTGTGATTCTATAGATG
TAAGGATTGCGGCATTCAATTTGGAATGAACAAATGCCAA
GAACCCATTTAATAGCGCATAATCTTGAAATAATTGATTC
GATTTTAATATGCTGTTTAATTGACTTTTATACCATTAAA
AGCGGTAGGAAGATCTTCTTTTGGGTATTCGATGGTTCCA
TTTAATTGAAATATCAACTGTAAGCCAGTGCAATGAAACT
GAGATATTTTCTTTGAATATATACGCCTGATGACGTACGT
TTTAAATTGCAAATGATGCGGATTTTGAGTTCCTAAAAGC
CTTCTTTTGATATATTAAGTGACTTTGTTAAATTCTTGTT
TATAATCTTAGTTCGATGATGTATTTAATTGAATGATCTC
TTTACATATATGATTCCTGAAGACACTTTTCATAGGAAAA
AACATTCAAAATATATGGAAAGAAGAAACACCAAATGTAG
AGGATTCCCCTTAATTTCCGAATTATGATACCGATTGGAT
GCTAATTGCTTTATCAACCTCTTCGGTAATTTGAGGTCAA
TGCTGGATGACATCTTTTCCTTCGTTAGAAGTATTTTTTC
TTCCATTGTGATATTTCCCGTAAGACGTGATCAACACAAG
CAGCCGCCAATAATTACGATAGGTACCGTTATGTATATGA
AATCTTGTTTAAAAAATTAATATAAAAGGTATGCAGGACA
AAGAATTGTCAATTTGCTATAGGCTGTAGCGGTAAAGAAT
TCGGGTTAGCTGAAATTGTGTTCATAGAAGTAGCCCGGCA
CCAACAAGTGGAATTTTGAGGCTCAACTTGTACCCACGCT
TTAATCGACACATTTTCGAATATTTTTCAACTCTTTTCTT
GATAATTGTCGAATTCTCGCCGTCTACATACTGTACATGA
ATATAGCCCACCAAGCTCGGGTGTTCTTGTGAACCGTTTT
TCTGATCATGATGATGCTCATGGCTATGATTCTCTGCATG
AGAATGCGTGTGTGCATGTGAATGCCCGGAACTGCCTGAC
TCTGTCGGCCAAAATCTAGGAGTTGTATAACCTGTGATTC
CTGGCGTCGTTGAAATCTGGTTTAGCGCACTCTTTACTAG
ATTATGCTTCTTGTCATCCAGTCTTAGTAAAATATTTGCG
GAAGTAGATTTTAGCAGGGGCAGAGCGCTAAGTAAAATCA
AGGAACCAATTAATAAAGAGGCGATCGGATCAAAAATTGG
CCAGTGTGTTAACTTGATTAATAACGTCGAAATAACAACG
CCAACAGAACCTAATGTATCTGCCAATATATGTAAAAAAA
TCCCCTTCATGTTTTCATTATCAGTACCACCATGATCATG
TGCACCATGGTCGAAGGCAAACAAACCTACAAGGTTCACT
AATAAGCCTAACGTAGCAACAACCAACAACTCATTTGTTG
CATGAAGATGAATGGGGTTGAAAATTCTCTCAATTGCCTC
CACAAAGATACCGCACACTATGCCGAGTAACAGAACACCA
TTGGTGAAACCTGCCAAGGTACCAAGATAATTTAGACCGA
AAGGGAATTTATCACTTGCTGGTTTCTTGGTCAATACACC
AGCAATTAGACCTAAGAGCAAAGATGTGCAATCTAAGGCC
ATATGCAACGAATCAGATAATAAGCCCAATGATTTGGAAC
GAAAGGAATATAAAAGTTGTACAAACATGAAAGCGGTATT
CAACAATAAAAACGAAAAATGGACCTGGTGTCCTTATTCA
ATGCCATTTGTTTGAACATACTTTCATTTTCGAGAGGCAA
TGAATCGGTTAGATGGGAATGGTGATGTGCATGATTATGG
GAGTGCGAATCAGGTTGTTTGTTAGAGAAACTGGAAACAT
ATTCTGCCACTACGACGAAAAGTAAACTTAACAAATCAGT
TTTGATGGAAGAAGTAATTTCATTAAACGATAAAAATGTA
CTACAATAGCCATTATGCCTGTCAATAAAATGGTGAACCT
TGTCAGCCATAAATAGGAAATCATGTACTTTATGTCAAAC
ATACGACAATATTCATCCTCCTGGCCTCCCTTCTTTTGAT
TTCCATCCTCTGTGAACAAATCTTTTAACGATAAAAGAAA
ATGGACAGACATCCAAAAACACAAATACCATTAATAACTG
GATATTGTAAGTCTTGTTAACTATAGTCATTAGATACAAA
AGAACAAAGGAAAAATCGGTAACACGAGAATTAGCGGAAA
TCTCTTATTTCTACTTATCGAATGCTGTGCGACGCTGGTG
TCTTTGGAAACAACACCTATGCTACTTGATAACGTCGATA
ATATCAGCGGTGATGCATATCTTAGCGTTAATATTAAGAG
AGCATATGCGGCCAAAGACGTAGAAATTTTGTTCACATCT
CCTGAGCTGGCATCAAAGAAGGATCCCAACGCAATATAAC
TAATGTTAAAGTAATAAAGGGAACAAATGTTTTCAAAATG
GTCTTGAAATTGAGGGCAATTTTGGCGAAGACTCATCAGC
GGTAGTCAGGAGCTTGATAATCAATAGAGTGATGCATGTT
GACTGAATTGGATGGAAAATCGCAGTCAATATGGATAGGA
AATAAATTGCAGTAAATAAAACATAATACTTCCTTCGGCT
AGAGTAATTGATGAAGTTAAAATAGTGCGCAAATAGGTTA
AAGGAAGAAGCTACGAAGGTTGGCAGAAAAATCAGTCTGA
TGGCATGATCTGTACTGAAAAATATTAGCTTTTCGTCAGC
ATACTCTGCTGCTGATGTAGAGGCTGCTCGTGATATGAGA
TCATTATGGGAAGGTACGATCAGATTACTGGATAGAATAA
TGGTCGGATACGATAACAACAGCGGTACTTTCGCTAATAG
TTCTTGCAGATTCATTATTCTGCTTGATACGGACACGAGG
AAACACCACCTGCCTCTATCCATAACCTTTAATGTCAATA
ATATCAACGACCTTACTTTTCTTAAAGATGAGAGATCGCA
AGATCGCCTTGGACGACCATCCTATATAGTATATTATAGC
TGACTAAATAATAATATCTAACTTCATGGGCGAGAGATAA
AAGTTGTTCTGCTGATTCATGCTGGAGTCGTGGCTCGTTT
CTGTGAGTTGTATTTTGCGTCAATCTCCTTCCTAAGGGCT
GCACGCTCCTTCCTCATTGTCCTTAGATCCGGAGGGAGTG
TTATCTTTAGCTCTTTCCTCAAAGCAGTAACATCCTTCTC
CAGCATTTCCTCCCAATACACGTTGATCAATGGCTTGCAG
CTTAAACCTGTTCTGACAGCCCAAGGGAGATATATATTAT
ATAATCTTTTTCTTTGCACCTTTTCAAACGTAAAGGTGCA
AGGATACCACCGAGAATGGCCATTGGGACGCCCAGGTTGG
CACCTTCAAGAGCCTTTATGGTGATCTCCCCCTCAATGAT
AATAGGCATGTTGGTTATAGCGTGATAGAAATCGTGGCAT
TGTCTATACCTCTTAAAGATATATGCATGCATAGGATCGT
CGATAAATTTGACAGGTGCTCTAGTGTCCGGAGAAACGTT
TTCTCTTTTCAACCATTGGTAATATACATACCCAAACGTG
TTATGTGGCAATTTAGCTAGTTTGTCCATATGCAAAATCT
CTGTTGTGATATTGGGTTGTTCCTTCAAAATGCGCCTCCC
AGAGGAATCACTTAACATTGTTTGCTTCAAATTCTCCAAG
AAGACCGGCAATGCAGTTGCCTCACCCAATTGTACAATAT
TATAACCATCTTCAGGATGGAAAAATGAATTCCAACCGGA
AATTGCAAACAGCAGCAATTTCTCGTACCGATGAAGGGGA
ACATGGCCGTTGTACCGAGGTTCCATTGGCCGAGTATTAG
CCAGGGCCCTAATACGTAACTCGGTACGCTCTTCAGCTTC
TTTCGCATAATCAACGTTCTTGTTATGTAACTCACCACGT
TCCATGGCATCCGCCAACCTTGCTTCCTTACCAAATATTA
ATGAGCCTAAGGTGTACATTGCCGCCGCAGGTAATATTAG
CCCACGACGTTGGCATTTCACTGGCAAAGTAGCTGTTGAT
CTCAGTAAAGATAACCTCAACATACTCTTTTACTTGTCCT
TTTTGTAGCTAATTGCTTTCCTCCCCTTCTTTTCCACAAA
CCGCAACTATTTTTCTCTCAAAAGTTATATGAAGTATATA
TACTGAATGGAGCAATTCGGGGTTGAGTGAATTACAAAAT
TATAGTATCTGATCAAGCACACAGTGGAAGTGCTCGAAAA
GCAATATGAGTGTTGATTTGTTTCCAAATGATAGATTTGG
TGCAGAAGATAAATACGACAACTTTAAGGATGCCGTAAAA
GAATGCTCCTGGCTCATCGAAGAAATCGTCAAACCGCAAT
TACCCAACATTATTGACAACTTTTCTAAATGCCTAGAGAT
GCTAGAGAGTGACCAAATATTCAAAATGCCTGTATCTAAT
GGTATTCCCAACGAAAGTAACAAACAAAACGACTCTCCGA
CGGTAAAGGGTGTTATCACAAGACAAGGCCAATACATTGT
TGACTTTCACATTGTTGTCAGATTCCCACAATTTCAAAGG
GGTAAACAAGTTATGTTCCGAATGAATACGGGACTGAATT
TCTTACTTATTCAATTCAGTAAGATAATGACGCACTTGAA
AAATATTTTGGAAATACTGAATCAACTTCAAGTAGCTACA
GATGTCAGCGAATTCGTATCCAAATTTGGCGTGGCCATGG
AACTTTTGAACCATTCTCTAATACTTTTACAAAATCCTCC
TAGAGACCTGGTATTCCCAGAAGATAACAACTTTGCTATG
AAGGAAATGTTCCAGGATTGTTACTCAGTCTGCGAATCCA
CAGCTCACATCCTAGGACTGGAACTTACGCTTTGTAGGAA
TGAGCTTTGCATAGAACTACGAAATCTAATTAAGGTGACT
AAAAACCTTGGTGCGAGATTGATAGTAAAACTGGCAGGTC
ATTTTGCGACCAAATAAGAAATCAAGTGACAAATGAAAGA
AACAAAACTTTATCTAAGATCCTCTCAGAAAACGGTGTAC
AAGTCCAGGATTCCACATTACTTAACCACATAATTTCTTC
TTTTCAAAGTGAAGCTATAACACTTCCAGAAGCTCAGGAA
TTATTAAGAAGGGGCGTTACTTTCGATAATAGGGTAGTCA
TGGAATGTGAAAAGTTAATAGTATCTACAAGTGATCCAAC
TTTGATCAGTATAAGCGCCAAATTGAACAGTCTCAAAGCT
TCGATGGCGAACCATCAAGCAAATTTGGTAGCTAGCAAAC
AGTTAAGTACATATAAGTAATCTACTAGCGATAACATTAA
CAATAATTTATAATACAAACTGGATAAAGAGATAAATGGA
TGCTTTAAAAATAAACTTCTAACTATTTCTGTTTGAGTAT
TTCCAACTTATTCTCCAGTTGCTTCTTCTTTTCCTTTAGT
TTCTTCAATTCTTCCAATTCCTCATTAGTAGAAGATGCCA
TCATAACCACGTCGTCCGCGTCTCTGCCTTCGTATTCTTG
ACCCATGTCTGGACTATTCAGAGCATCATCGTCATCCATA
CTAATGTTCTTCTTTAGCCTTAAATCGTTTAATTCATAAG
TTTGCTGCAAAGTATCGAGTTCCCTTTGCATTCTACCCAT
AGATTTACGTAACTTATCGCCCAGAGTCCTAACCAGCGGT
TCTACCTCTTCAATCAAATCTAATTTTGATCTTTCAACAT
CATATTCGGGAACTAAACGGAAAACCCTTTTGGTTTGCAA
CATTGTCGATGCAAGGTTCGTGCTTGGCTCATTTGCACAT
TTTAAAGACTCCACAGAATCCTTCAATACTGAAACTGTTC
CTCCAACGCAAGGACGCTCTGTTCCAAAGCATCTGTCATG
GTTATTTTGCCTATCCTTCAATTCGTACACAGATATATGC
GTCTGTGATCTGTTTATTATTCATTTTCATTGTTGCTAAC
TACTACGCCCTGTGAAAACAAACTTTATAATCGCCAATAA
TAAATACATAATGAAAGTAAATCGCAATCCGGACCCCACG
GATAGTCACCAGTCTCACCAACTGGAAATTAGAAGGAAGG
AAGACAACTGTAAATTCTTGGCATGGTAGAACTGGAAAAA
GAAGACGGCCCCCTCCGCAACTGCAACATTCTCCCTATGT
TAGGGATCAATCGAATTCGCAGGGAATGACAAAGACGCCA
GAAACGTCACCGCCTAAGAGGCCCATGGGAAGAGCTAGAT
CAAACTCGAGAAGCAGTGGATCCCGTTCAAATGTCGATAT
AGATCAGTATACCATACCACCAGGCTTAGATTTGTTGCCT
ACCGCTTCATCTCCACCTTCCGTCCATCAAGTTTCACAAC
AGCAACAATTATCCCCAATATTAGCCAACAAAATCCGTTC
TCCATTTGAAAATCAAAGTCAGGATCAAAATGACAATTCA
ATAGACCCAACACCGGCTGGACAAGTAACAATTCCTGTAG
AAGCCGTATCTCCACCGGCACTGGACGAATTATCGAAATT
CCAAAATGGTTCAACTGAGACATTATTTAGAACTGGATCA
CCCCGTAAGAAGCATACACATATTATTATACTCAAATCCT
TAAATGCAACTTTTGAGACCAAGTTTCTTGTTGTACCATT
TAAACCTGACGGACTTAAATTAGGTCGACCAGTTACCAAT
AGCGTAAACAAGAATAATTCAGGATCGAAAAGAGATTTAT
TTTCGCAACAAGTTAGACCAGATAACGGAAATTTTGACTC
AAGAGTTCTTTCCAGAAATCACGCTTGTCTCAGTTGTGAT
CCTACATCAGGAAAGATATATATTCGCGATCTAAAGTCCA
GCAATGGGACATTTGTTAATGGGGTTAAAATACGCCAAAA
TGATGTAGAATTAAAAGTTGGTGATACTGTGGATTTGGGA
ACTGATATTGACTCAAAGTTTGAACATAGAAAAATCAGTG
CGTATGTGGAAGAGATTTCAGTAATTCCCTTAATGAACAC
TGTATCTGATCCCACAAATTTGGTGATGAAAAACAAGATC
ATACTAATAAGAATAATGGGAACTCCACTAATATAAACGG
AATAAAAGATAGACAGAGGTCATCATAATCAACACATTCC
AATACGATCTCATTTAAAGGAAAATTATACCGAAGCTGGT
GTAACATCTGCAACAACGGCTCAAAGGGCAGCCTTTGAGG
CAGCTATGTTTGGAGATATTAATAACTCAGAATTAGATGA
TGATATTTTAGGTCCAGAAACTGAGGTTCTCAGTGGAATT
TTATCAACAATTCAGCAGGTACAAGCATAAATTTGATAAA
TATGATAAAAACTTTGACTACTGAGCTGTCCTTAGAAAAA
CAAGAGCTGGAAAAATTACATTCCATGCAAAACTTTATGC
AAAACTATACGATAAACCTTGATTTCATCAATAAGCACAT
GATTGATATGAATGAAAAGCATTTACTGAAACTGAGCACG
GCTTTACAAAAACTCTATCAGAAAATAATGATGCGCTACT
CAAAGAATCGGAAGATCAATTAAAAGAAATCAAACAACAA
AATAATAAAGTAAAATCTGCATGTAGCTTGAAGGAAAAAC
AAAACCATGAAAAGCTACAGGAGCTCGAAAGTGAATTAAG
AGAGCTGAACCTTCAAATAGAAGAAGAGAGGGGAAAAAAT
TTAGTTTTAACACAAAGCAATTTTAATGGTGGTATTAACA
ATGACAATAACGCTAAAGTAAAACAAAATGATTCAAGAGA
AGAAAAAAGGATACCGAAGATACATTAATAAGCACTGAAG
AACTAGGAGTCGTCGAAGGCAAGAGAACAAGAGTTAGTAA
GGGAATGCTCTTTGGAGTAGTTGCCATTTCATTCGGTTTA
GTTGCGACGGCCGTTAAGCAATTGCCACAATAACTCGAAA
GAAGAAAAATACTACAAGCATAATCTACAAAGCAAAAACA
GGGCTTGTCCTGTAGAAATGAGAAAAACCATATATTATAA
ATAAGCACATATTCCATATACTTTGAATATTGTTTTGCAA
TTCTGATCCACACTCTTTTTTTTCATTTTTTCAAGATTTC
TTGATTAAGTAAAATTAAAAAAAAATTCGGGAACTCAAGC
TAAAACTGGATGCGTCTACTCATCACCTATAGTCTCAAGA
TTGTCGAAGATACAGATTTTGAATAAATATCTACAAAAAA
AGTTACATAGTAAATTGCGAATGGAAGGAAAGGTTGATGT
CTTGCTAACATGGCTGAAAAAATCAGATAAGTTTTATATA
GCACCAAACATCAGCATCTGTGAATCGCCAGAAACTGGCA
GAGGATCGTCCTCAGTCACGGTTCGATAAGAAAAACGATA
TCATTGTATCAGTACCGAGCTCGAAGCAACTAAATTTTCA
CACTATCCTCTATCATATTTCAAAGTTTAATAAAGAGCTG
AATATTCCTGGTATCACAATCGATAGAAAGCCAATCAATT
ATGAGGACAATATTATTGAAGCGGAAAATAAAGCCTGGGC
CGATCCTAGATATGGATTATATTCCGAATTATCGAAAGAG
TTTTTGTTAAGTTTATCATCATTTCAATTGGTATCATTTT
ATATATTGGTTGAAAATTTTCTATTGCCAAAATGGACTCA
CAATGAAATCTACTCAGATTGGAAACCATTCTTTGATGTA
TGGCCCTCAATGGAGGAGCTGCGATCAATCCCAGCCATTT
GGAACTGTGATCCCAATTCACGTTACCATTCACTGATTGA
ATATCTCCCTGCTGCCTCACGAAAGCATATGGCAAGAATT
AGTGGCCTTGTCAGAGAAGATTGGGAAACCATTTCAGAGG
TGGTTTTGAAATGGAATGAAATTTACGGCTCCTTAAGCTG
TACGAAAAATTCTGATAAATTTACTAGTGATGAGTTATTC
TCCCTTTTTGTACATGTTTATTTTATTATAAACTCAAGAT
GTCTTTATGCGAAGATTCCGTTGAAAATAGAGGACTCCCC
AAGCAATTTCACTTTAGTGCCGTATGTCGATTTCATGAAC
CACATTTGTGAGTCGGATTTGCACTGCTATCCTCAGTTAA
GTCCTCAGTTGAGGTCAGAAGGAGAAAACATCATTGGAAT
TGGACAATTTACCATTAGATGCGGCGATCACCTCTATGAC
AACATTAACGAGGAGCTCTTTTGAATTATGGTGCACACTC
AAATGATTTTTTACTGAACGAGTATGGATTTGTGGTAGAC
GGAAACAAATGGAACTACTTAGACATATCTGACGAAATTA
TTGAACTAATAGACGACGACAAAAAGGAGGTAAAAACGTT
TCTATTGGAACATGATTATTGGGAGATTACACTATCAATG
AGACTGATATCAGTTATAGGATATTCGTAGCATTGAACTA
TTATGTGACGAGGGATGAAAGGAGGGTTCGAAAATTCATT
GAAGGTTACATATCAGAAGATTACTTCAAGCCAAAAATCT
CTTCAGTTTTAAAAGAATTATTGGTCTCCTTAACTGCAAA
ATATACAAAGACGCTTAGCGAGTTGACAGAAAAAGTATCT
AATCTTGAGAATAACCTCTGCTTACAAAACTTAATTACCA
TATACAAAGGGTATATAAAAATACTTACACAACACTTACA
AGACCTGCAATCATAGGTATTTGTAAAGTCCAAGAAATAA
CTTTAAATTCGGAAGTGCCAGTGCCCATGCTTCTCTTCGC
AAGTACATGTGCGCAGCAGCCATTCATATATGAAAATTTA
GGAATATCTATTGTATATACATGAAATTTCTTCACAGGTA
ATGATAATCTAGTGCTTTTGCTTAGTAATAAACTGTTTCC
CTTTTATTAAAGTCAGAAGTATATCATTCCACTTGCAGTT
ACATTTTTGTACTTACCAAGAGAAACAAAAATCCGTTAAG
TTCATTAATGTTCGTTTGATTCAATTGATTTAAAGATTGG
GCCAACTTAGCGCGCTTGTGCCCATTAACTTCTAGATCTC
TCATCACCAAGCTAAATATTCTCTCCTTGTCAAAGATTAC
AGAATAGTTTGGGTTGGTGTTTAGTGACGGGTAGGATCGA
TCGATAATTGACAGCTGCTCACTAATCAACTTTTTATTAT
ATCTTGTGCTCCGGGGATTTTCAAAAGTTCCTTTTATATA
CGCAATCATATACTGCCAATAATGGCTCGGTACAACTCTC
CAATATCAATTTCTCCAGTTCAGTGAAGAACAAATCCTGG
AAACCATGAACATGCAGATCAAAACTAACTAGATCGGAAC
CTATTCCAGATCGTAGCCTGGAAATTTCTCTAAACAACTT
ATAAAACGCATTATTTTCTTTTTCATTTTTCTGCCTGTCA
CCTCTTAGAGAAAGACTCGCACTTTTACCAGTACTACTCA
TTCGAGGAAAACCATCAATCTTTGCAATATGAAATTGTAT
CCTTCCTTTCACTTTGAGAGACAGTTGAAATTCTTGATGT
ATGGTCCCAACGTCAACTGGTGTTGTAAAGCCCATGAACA
AGTTTGGTCTTGCCTCATCAAAGCGCCATCGATATCTATG
CAAATGTTCCAATAGATTTAAGCTTGGATTCAAAAACAGA
ATGTTGGTTTCGGGTCTCAAAGATTTATTGTATTTAGAAA
GTTGGGCAGTGATAAATTTCGAAGAGGGATCTGAGACAAT
TAAATTTTCAATTGGTGCAATTTCACCATTGCTTAGAATG
GGCGGGACACAAGATGCCATAAACTGTCTATGATAAGTTT
CTTTATTGTTGTTACTCGATTTAACAATAATTTTAGAGTC
ATTATTGAGGAATCTATTCAGTTTCTTCTGGTCGTTTAAA
AGAAGAACAACTGATGGAACCTTTGGTTGACTCGGGAGTT
GTGCAATTCTCAATGCTAGTAAGTACGTCATGGCTGAGTT
CCTAGAGAGTAAACTCTAGGTATTGAGCTTGACATTATCG
TATTCTGGATTTTTTAATCCTTTGCGTGGTTGTAATTGAA
ATATGCTTTAGATGAATTAGGCAGACCCAAATATATGCAA
AGGTTTTTTCTATTTTTTTTTTTTTAAATTTTTGTTCTTA
CCCTTGTTTTACCTAGAATGGGGATGGGGAGAATACATGG
CACAATAATAACGGTCCAAATTAAAAGCTCAGTGAAAGTT
GTCAGATAGCCACAATTAAAATATGCTGGTAGTGGGATTG
ACAGGTGGGATCGCTTGTGGTAAGAGCACAGTGTCGAGAA
GACTCAGAGACAAATACAAACTACCCATTGTTGATGCGGA
CAAGATTGCTAGACAAGTGGTCGAACCAGGACAGAATGCT
TATGATCAAATTGTGTTATACTTCAAGGACAAAATACCGA
ATTTATTATTGGAGGATGGGCATTTAAATCGTGAAGCCCT
AGGGAAATGGGTTTTTAGTCATAAAGAAGATTTGCAAGCC
TTGAATGGGATAACACATCCTGCAATCAGGTATGCAATGT
TCAAAGAAATTGGCTACTATTACTTGAAGGGATATAGAAT
GTGTGTATTGGATGTGCCACTCTTATTTGAAGGAAATCTG
GATTCAATATGCGGAGTGACTGTAAGCGTAATTTGTACGC
AAGAATTGCAACTAGAAAGATTAATGACAAGAAATCCTGA
ACTTAGTGAAGAAGATGCAAAAACAGGCTAAATAGTCAAA
TGAGCACTGAAGAAAGGATGGCAAGATCTGACTATATCCT
ACAAAATAACAGCACATTGGTTGACTTATACGAACAGATT
GAAAGTGTTGTAAAAAAAATCCAACCTAGTAAATTAAGAA
CTGTTTTGGAGTATTTCCCACCTTTTGGGGCCGTAAGTGC
CAGTAGCATCGTCATGTCCAGATTACTGATGAAAAACTTC
AAAATAAAAAAGTCTTCAGCGGTATAAGGTTGATATCTTA
TAATTACATTATATAAAATGAGTATATATACTACATGTTT
ATGTATCAGCATGTCATAGCTTAGTGTACTGGTCTTGGAG
GATATTTATTTCTTTTTACTATGGGGACATGCTTGTATGG
CAAACCACCTCTGTCCTTCCTTAGTAATAAACTATTTTTA
CCGAAAGCCTTTGCTATAGTCGGGGTTGAGTTCGTATTTC
CATTTAAGTCGAATTCTATGGGTTCTCTTGGCGGCCTTTT
ATTCAAGTCCGGGTTGAAATGATTGAAATTTTTCTATAGA
TCAACGGGGTCCTTGTTTCACAATGTATTGGGCCACCTTT
AGTCTCGGATATATCCATATAGTCATCACTGTTTGTGTTC
TTCAGAAACATCAAATCAAGAGGTTTTAATTTGATTGACA
TATCCTCGAACAATATAATTTCCTTCGGTTCCCCCTCCTT
GAATGGTTTCAGAATTTTTTCAATTGAGTAGGAGAAACTT
GTAGCCCTTGGTTCGGTAGATCGTCACCGTAAACTTTTAT
TAGTTGGGAATCATCCAAAAATTTGATGCTACTTATGCGT
GCTTTTTCGGTTTACCATTTCTCAAAATCGATTGTACATT
AGAGTCTTGCACGGATATTTTGGTTTTTTTTTTTTTAAGG
GCTCTTCTGAAGAAGCAGGAGTCGCTACCGTTGTGGTTGA
CGATCCTGACGTTGACGAAGATATGATATTAGAAGCCACC
GTGGATGCTTCGGGGTTGACTTTGAAATCCACATCTATTG
ACCGTTTAGTCCCAAGCTTGGTCATATCTGCGTCATCCTT
GTTCAGATATTTAGAAAATGATAGTTTTTTCTTGGAAGAA
GTAGGTAGAGATTCTGTAGACTTAGCTTCATTTTTATTGA
ATAAACCCGACTTCAATTTCTTCATTGAAGAGGTAGATGC
AGTAGGCGATGGAGAAGAATTTTGTCATCGTTATTGAGCA
AAGGAGAAGGTTTTAATTTAGTTTTCATCTTGACTTTTGA
TTTATCCTTCTCCTTCTCCTTTTCTTTTCTGAATCCTTTA
TCTTTGCTTTCGAACTAGCCAATTTCTTTTTTGAGGTTGG
CCTTTGTACCAGTACTATTCGAACCCTTTTGGAAACCCAA
TGTATCTAATAATTTCATATAGGATCGTACATTTTCAGCA
ACGGAAGTATCCAAGACGCATAAATTGATGACTGCATCTA
CCAGACCATCCATTTTAGATAATCGATTATGGCTATTTTT
ATTCAGGATTAAATTGTCAATGTAATTTTTCCTTTCCTCG
GGAGAAAACTTAGGCAATTGGTTAACGAAGAAGTCCAGGG
AGACATCATTAGCGATGGGCGGTGTAGAGTGGTGTTGTTT
CTCATGCTTTAGTTTAATTAGCTGGTTCAAATAATCTAGA
TACATTGATTTTAAGCCAGAATACAGCTGTATATCTGCTT
CAGTCACGTTCTTTTCCTTCCGTTCTATGTGCAAGTTATC
TTTGGTAAACTGATTCAAAGCCGCTTGCAAAGAATCGATA
TACTTGTCAATTCTTGCCAGTTGAATGGAAGATAATTTGC
AATCTTTATTAAAATCTACCATATCCAAACGAATTTGCTG
GATAGTGGAAGCTTGCAAGGCATGAGAAATATTTACTAAT
TGAGGAACAGGTGCTGACATTGTTCAATTCTTCCACAGTG
TCTTTACTTATCGTATCGTTTCTTTTCTTTTCCTTTCTTG
GTCCTTTCGATTTCCTTGTGCCTTTGCTTTGTAGGTTTTT
GAGCTTTAACCTCACTTACTCACACGATGTCTTGATAAAA
GTATATATAATATATATAATAGACCCGCCAAAAGAAACCG
TTGGTGTGCCGACGTGATACAGAGCGGTAGAGTACAATAC
AGTACAAAGAGTTATGCTTGTTTTGTTCTGCCTCCAACAG
TGTATGCTTGTTAACAAGTGCCTCAATCGAATATCATCGA
TTTTTATACCGCCTTGAGAAAAACTGACGAAAAACGCTGG
CGCCGGAGAGTCGTGTATCGTGATATATCGTGATTTACAA
CTGGTAATATATAGATGAATACCGTACCCAATTCTGATAA
TAACAAGTAGGCTGGAGTGATATATGGCACTGTTTTATTT
CAAAAAGCAAATTAGCAACCTCAAAGTGTCTTTACTTATG
GATGCTTCAATCATCATCTGTTTCATTCTCCGTCTGTAGT
GATATTATAGAAAGAATAAAATTTTCCTATAAAAAGAAGG
GGAAGTATTGATGGCCACTATGGTGTCTCAGAGTGGCAAG
AAAATACCAGAGTTGCACGTTAGGCTGATAAATGTTGACC
TCTATATTGATAAAAGGTCGCACACCTGTTCTTGCAAGCA
GAAATTTATTAGCAGCTCTCTCGAATTGCAACCATATTAC
TTGGGCTGTTTCAAGAAGATTATACAATGATGGAAACAGA
GATCAAAGAAATTTTGGTAGGAATCAGAGAAACAACAACA
GTAACAGGTATAGAAACTCCCGTTTCAATTCTCGCCCAAG
GACAAGGTCTAGAGAAGACGATGATGAAGTGCACTTTGAT
AAGACCACTTTTCCAAACTAATTCACGTCCCAAAAGAAGA
TAATAGTAAAGAAGTAACGCTGGACTCTTTACTGGAGGAA
GGAGTCCTTGATAAAGAAATACATAAAGCCATTACCAGGA
TGGAATTTCCCGGTTTAACTCCTGTACAGCAAAAGACTAT
CAAACCAATATTATCCAGTGAAGACCATGATGTTATCGCA
AGAGCTAAAACCGGTACAGGTAAGACATTTGCCTTCTTGA
TTCCAATTTTCCAGCATTTGATAAATACGAAGTTCGATTC
TCAATATATGGTAAAAGCTGTTATTGTCGCACCAACAAGA
GATTTGGCCTTGCAAATCGAAGCAGAGGTGAAAAAATCCA
CGATATGAATTATGGCTTGAAAAAGTACGCTTGTGTCTCT
TTAGTTGGTGGTACTGACTTCAGGGCAGCTATGAATAAAA
TGAATAAGTTGAGACCAAACATTGTAATTGCCACTCCAGG
AGATTGATTGATGTTTTGGAAAAATACTCCAACAAATTTT
TAGGTTCGTAGATTACAAAGTGCTAGATGAAGCTGACAGA
TTGCTAGAAATTGGATTCAGGGATGATTTAGAAACTATTT
CTGGTATTTTAAATGAAAAGAACTCCAAATCAGCCGATAA
TATCAAGACTTTGTTGTTCTCTGCTACTCTGGACGACAAA
GTACAAAAGTTGGCAAACAATATCATGAATAAAAAGAATG
TCTCTTTTAGACACAGTAGATAAGAATGAACCTGAAGCAC
ATGAAAGAATTGATCAGTCTGTCGTCATTTCAGAAAAGTT
TGCCAATAGTATATTTGCTGCTGTGGAGCATATAAAGAAA
CAAATAAAGGAAAGAGATTCTAATTACAAAGCCATTATTT
TTGCACCAACTGTTAAATTCACATCCTTTTGTGCAGTATT
TTAAAGAATGAATTTAAGAAAGATTTACCAATTTTGGAAT
TTCATGGTAAAATTACTCAAAATAAAAGAACAAGTTTAGT
TAAAAGATTCAAAAAGATGAATCCGGTATTTTGGTTTGTA
CGGATGTGGGAGCCCGTGGTATGGATTTCCCAAACGTCCA
CGAAGTTTTGCAAATTGGTGTTCCATCTGAGTTGGCTAAT
TATATTCATAGAATTGGTAGAACAGCCAGAAGTGGGAAAG
AAGGATCTTCTGTGCTATTCATTTGTAAAGATGAATTGCC
ATTTGTTAGAGAGTTGGAAGATGCAAAAATATAGTCATTG
CCAAACAAGAAAAATATGAGCCCAGTGAAGAAATAAAATC
TGAGGTCCTAGAGGCAGTGACCGAAGAACCGGAAGACATA
TCAGATATTGTAATAAGTTTAATCTCATCCTACAGATCCT
GTATCAAGGAATACAGGTTTTCTGAAAGGCGCATACTTCC
TGAAATTGCTTCCACTTATGGTGTACTGTTAAATGATCCT
CAATTAAAGATTCCAGTATCCAGAAGGTTTTTAGATAAAT
TAGGTTTGAGCCGTAGTCCAATTGGTAAGGCAATGTTTGA
AATTAGAGACTATAGTAGTAGAGATGGAAATAACAAGTCC
TACGATTATGATGATGATTCAGAAATTTCTTTCAGAGGCA
ACAAAAACTATAATAATAGGAGCCAAAATAGAGATTACGA
TGACGAACCGTTTAGACGCAGCAACAACAATAGACGCTCA
TTCTCCCGTAGTAATGATAAAAATAATTACTCCAGTAGAA
ACAGCAACATATATTAGAAAAGATAAAAAGGAGGACCAAG
AGATGTGGGTTGTATTTTAAATAACAATTCCTCTATTAAG
ACGCCTGTATTTTAGACCCCATCTTGATTCAATACTTTCA
CGTGTAAATACCTAGTATATAAATATTAAACAAAAATTTT
TTTTCTTCTCCTATTCTCTTAAAATGATAACTATACGAAG
ATCCTACTGGTATATTTATTCGTCAATGCTTATTTACGAC
CGGTACCTCCATTCTTACTTTCGCTCTTCCTCCTCTCAAA
GGAAAAGTAATTCTAACATTGTAATTCTTATTTAAACGGA
TGGAAGAAAGCTTTTGAGAATTTACTTGAAAAGTCAGGGT
GTCTTAGGCGATTGATCACGGACATAGCCATATTACGAAA
ACTTCATTCTGAATATTGCCAACGAGACAATCGTGGGCTT
GGTAATCGTTGAAAAATTTTCACATATTTTATGAACAGCT
GAGCCTATTAACAATGAAAATAGTCTATACGATAGTCCAG
AACTGAATAACAGTGTCAATCACTTTTTTTTTTATGATTA
AATCCTAGTTAAAGTGCCGCTCTGCGAAAGAAAAATCAAT
AAATACCATTTGTTAGTGATCTAGCAATAATATCAATGAC
ATCTTGTCTTATCTTAAAAATAAACAAAAATTCTTTACAG
TGTACTGAGCATTAATCTGGCTACGGCCTGGAGGGAAATT
ATGTCTTATACGAATTTTGCTCCGGCAATTCTATTTACGC
TGTTTAGCTTATCATGCGATTTCAACCTTCTTTATATAGT
AAATTAGCTTCGAAATAAAAGTATTCGCGAGAGGACAAGA
CATGAAACCTAAACCACGACGCTGAAGGTAACGACATCAT
AATACGTTTCAAAGGGCTAACCTTAATATACTGACATCTA
GAAATATATTAATTCTGCATATCAAGAAACACGCCGACTG
AGGGTGCAAGGTATTTGAAAAAATAGTGAATCAATAGATG
AGCGCACAATGTTTAAAGTACTATAACACTGAACTGTTGT
ACTTTAACGCAAAAGCTCATCAAGCTATCATTAAATTTCG
ACCCGAGCAACGACTCAACTGTAATGTCAGCTTTCGGTAA
CCCATTCACGTCGGGTGCTAAGCCTAATCTTTCTAATACA
AGTGGTATCAACCCTTTCACAAATAATGCTGCTAGTACCA
ATAACATGGGAGGAAGTGCATTTGGAAGACCTAGTTTTGG
AACAGCAAACACAATGACAGGAGGAACCACCACTTCAGCA
TTTGGAATGCCCCAGTTTGGTACCAATACAGGCAATACTG
GCAATACGTCAATTAGCGCTTTTGGGAACACCAGTAATGC
GGCTAAACCGTCAGCATTTGGAGCACCAGCATTTGGTTCT
AGCGCCCCCATCAATGTTAATCCGCCTTCTACTACGTCAG
CATTTGGAGCACCGTCATTTGGATCAACAGGTTTTGGTGC
TATGGCGGCGACAAGTAATCCTTTGGTAAAAGTCCTGGCT
CAATGGGCTCTGCATTTGGTCAACCAGCTTTTGGAGCGAA
CAAAACTGCTATCCCTTCTAGTTCGGTTAGTAATAGTAAT
AACTCCGCATTTGGTGCTGCGTCAAACACGCCCTTGACCA
CAACTTCTCCTTTTGGTTCACTGCAACAAAACGCATCACA
AAATGCATCATCTACATCGTCAGCGTTTGGCAAACCGACT
TTCGGCGCAGCTACTAATACCCAGTCGCCATTTGGTACTA
TTCAAAATACAAGTACAAGCAGTGGGACAGGAGTATCCCC
ATTTGGCACATTTGGAACTAATAGTAATAACAAATCACCT
TTTAGTAATCTACAGAGCGGAGCAGGCGCTGGTTCTTCGC
CGTTTGGTACTACAACCTCCAAAGCTAACAACAACAATAA
CGTGGGCAGTAGCGCATTCGGAACGACGAATAATCAATCT
CCTTTTAGCGGAGGTTCTGGGGGCACCTTTGGTTCTGCTT
CTAACCTCAATAAAAATACCAATGGCAACTTTCAATCTTC
TTTTGGTAATAAAGGGTTTTCATTCGGAATTACACCACAA
AACGATGCCAACAAAGTCTCGCAATCGAACCCTTCATTTG
GGCAAACAATGCCAAACACAGATCCGAACATAAGTTTGAA
GAGCAATGGTAACGCAACCTCTTTTGGATTTGGACAACAA
CAGATGAATGCTACTAATGTCAACGCTAATACGGCCACCG
GAAAAATTAGATTTGTTCAAGGGTTATCTTCTGAAAAGGA
CGGTATTCTAGAATTGGCCGATCTCGCAGAGGAAACACTG
AAAATATTCAGAGCAAACAAGTTTGAACTAGGCCTTGTCC
CTGATATACCTCCACCACCTGCATTGGTTGCATAGTAAGG
TCAAAGAAAAACATACAAAATGGTAACTTAAACAATATAT
ATGAATATATATATATATCTAATGAAAAATGCATTAATTT
TATCTCCAACCTTTTTGGTAGGACAAATACTTTCTATAAT
AATGAGGTAACATGCTGACAATCTCCCAGTACAACTAGGT
CTACAAATTTCAAAGAGTCTAGCACATTCTTAGGCGGCAT
ACTGGTGTTTAAATATAACACAATACCCCTGTTTGCATGG
ACTTTGGCCGCAAACTGCCTGCAAATATTTTTCACTCCGG
GAATCTTCAAACTCGTTCCAACAATAATCAAACAATCAAT
TCTTTTCTTTAAGTCATTATTGGCAATTTCACCGATAAAA
TCACCTTCAGGGTGGACCTCATTGTATAAAATTACTCTTG
GACGCAACTTGCCCACACCAGTAGATCTTAAGCCTGCCAT
TTTTCTAACTGTTTCATATTCTTCACATTGTGGACATGAC
GGTATGATTTCAGTCCGAGAATCAAATTTGTCGTCGCATT
TGAACAGTTCAGGGTCAAAAGGTTTGATATTCAGACATTT
ATTGCATTCCATGTGTTTTATGCTTCCGTGTAATTGTACT
GTACTGGGTATTGGCTTCGCCAGAGGCACATTAGTTGATA
AATGAGGTAATTGTGTATCTAAACCGTCAATATTCTGCGT
GTACAGTCTCAATAGCCTGCCATCCCTAGCAAACTCATTG
AGCATTTCATGAAATTTTGTAGGTTGGCAATTCTTGGATA
ATCTGAACAATGACACCATTAACTGATTAAATTTCAAACT
CATTGATTCGTCGCCATACACACGATTGTAGTCAAACAAA
TCTTTCCCAGAGCCGCCGTTCACAGTAGAGAAAATCCCTT
CACTGGATCTAAAATCCGGTATACCAGCGGCAACAGATAT
ACCTGCCCCGCTGACTACAACCATTCTTTTGCTATAATTC
AGAGCATAGCTAATAAAACCGGCGTCGCGGTCCATATGAT
GGCGTTGGGATTTGGACAAGTGTGTCGAATCCACGTACGC
ATCCAGATCAAACACAGAGTTTAACTCAGGCCTATATGAC
AGTCTAGGTTTCCTGTTACGGACACTTTTTTTCAATTGCG
GTAGCAATCTTCTAGGCTTCAAATTCTCATTGCAACGGTT
TTCTGTTTGAGGCTTCTTTTCCGCCGTACTTGGTGGGGTG
ATCGGTAGTACAAATTTTTGCTTCATTTTGTGGTTCTGCT
TAGTATTATTTACAGTTTTAAAATACAGTTGTTGCTCTAA
AGTATGTAATTCCTAAGCTTTTCCACAACCTTGCTTGCTA
AATATTCTAACATGTCACTAAAGTTGCTGTTTTCCCCTTT
TAGGAAACGTAATTGATTTTTTGCTCACGTGCTCTGCGGG
TAATGGAGAGGTTTTTAAAATTTTTCAATTTTGTTCAAGG
AAGAATATGGCAAAACAAAAGATACATCGTGGTGATGAAG
AAGAGATGGATTCATTTAAGAGTACGTATTGAAGGCTGTT
AAGTTCTGGGCCTGAATATTTTGAACGTTAAAATAATTGA
GTAAATATGGTCGCTATCAGTGAAGTCAAAGAAAATCCTG
GCGTAAACAGCAGTAATTCTGGTGCAGTTACGAGAACTGC
GGCACATACACATATTAAAGGTTTAGGTCTGGATGAAAGT
GGTGTGGCCAAGAGGGTTGAAGGAGGGTTTGTTGGACAAA
TAGAAGCTCGTGAAGCGTGCGGTGTAATTGTAGATTTAAT
CAAGGCTAAAAAAATGTCAGGTAGAGCTATCCTATTAGCT
GGTGGTCCTTCTACAGGTAAGACAGCATTGGCTCTCGCCA
TTTCACAAGAGTTAGGCCCAAAAGTTCCATTCTGTCCTCT
TGTTGGTAGCGAATTATATTCCGTGGAGGTCAAAAAACAG
AAACCCTAATGGAAAATTTTAGAAGAGCAATTGGGTTAAG
AATCAAAGAAACTAAGGAAGTTTATGAGGGTGAAGTGACA
GAACTAACCCCTGAAGACGCAGAGAATCCGTTGGGCGGAT
ATGGTAAAACTATCTCACATGTAATTGTCGGGCTCAAGTC
TGCCAAGGGTACCAAGACACTAAGATTAGACCCAACGATA
TATGAAAGTATTCAAAGAGAAAAGGTTAGTATTGGTGATG
TCATTTATATAGAGGCCAACACCGGTGCAGTTAAGCGAGT
TGGCAGATCTGATGCATACGCTACTGAATTTGATTTGGAA
ACTGAGGAATACGTACCATTGCCAAAAGGCGAAGTGCATA
AGAAAAAGGAAATTGTACAAGATGTTACCTTGCACGATTT
GGATGTTGCAAACGCAAGACCACAAGGTGGTCAAGATGTC
ATATCAATGATGGGCCAGTTGCTCAAACCTAAGAAGACTG
AAATAACCGAGAAATTAAGACAAGAGGTGAATAAAGTTGT
TGCTAAATATATTGATCAAGGTGTCGCAGAACTTATTCCA
GGTGTTTTGTTCATTGATGAAGTTAATATGCTAGACATTG
AAATATTCACGTATTTGAACAAAGCGCTTGAATCTAATAT
CGCCCCCGTTGTTGTATTGGCTTCTAATAGGGGCATGACT
ACAGTCCGTGGCACTGAGGATGTGATATCACCACATGGTG
TGCCACCTGATTTGATCGATAGATTGTTAATTGTTCGTAC
ATTACCATATGACAAGGACGAGATCCGTACCATTATAGAG
AGAAGAGCTACCGTTGAAAGATTGCAAGTAGAAAGTAGCG
CATTGGACCTTTTAGCCACGATGGGTACAGAAACTTCGTT
ACGTTACGCTTTACAATTATTGGCACCATGTGGTATCCTA
GCACAAACAAGCAATCGTAAGGAAATTGTTGTTAATGACG
TTAATGAAGCCAAATTGCTGTTTTTGGATGCCAAAAGGTC
AACAAAGATTTTAGAAACTTCCGCAAATTATTTGTAACAG
TGAAGAAAGCCTAAAGCACATTTCATAAATAAAAATAAAT
ATTACGCAAATCACTAAACCAAAAACATTGTATCAAAATG
GGACCGTTATTTTTGAGCAAAAATTTCTATTTTTCCTTTT
ACTTACTACACACGCTTATTTCTTGCAGATATATAGATAT
ATATATATATATATATATTAGTGTATCGTCATTGGGGCTA
GATGCCAATTATGCATCGTTGTTGCTGCTATTACTTGCGC
CAAGGCGAGAAATCTCATTTAAGAATTCAGCTGGTGTGGT
AATGGCTGTGCTACCATACATGACTTTTTTGGGATTATGC
AACTGGGAATGTGCCCATTCTTGGAGGTTTTGATATTCTA
GGTAGTTACCGCCACCAACTACAAACACTAGTGACTTATT
ATAAGATTGTCTTTTGGCTTTCTGGTATGGGAACCCCTTG
TAATTTTTGGGTCGATGTATAGGTAACTGTCAGTAGTCTC
CAAATTTTTTGAGAGCTGTTTAAAGGGTCCATTATCGCAT
CAACAACATTTGTTATCGGGATGGTTTTCTTTTCAGGCAG
TAACTTCTTAATACCTGATATTAAACTTCCTACACCTCCT
TGTAATTTGCCTTCAGTTAAGCCATAGATACCGGATAATG
TTAAGTTGCTTGGTTTGAAAGCGGAATCGGATCCATCTTC
CAAAGATTTATTTTGTAACGACATATTTGATAATTGCATG
AACTCTCTTAGCTTATAAACATATTTTAAAGCATTGATAT
CGTAATCGTTTTCCTTGAAATAGTTTTCCACATTTTGGAC
AAAATCCTTTGGTAAGCCTGTCGTTGATGTCAAGTAAAGA
ACAATAAACGATCTCAGTTTGTCCTCAAGATTGTTTGTCT
TACCATCTTTTAGTATATCCAAAAACCTAGATCTTGTTTT
GGTGCTTCCAGGGTCTTGTTCAACTTCAAAGAAAGTATCA
AGACTTTTACTTTCCAATTGTGACAACAATGCAGCAAAAA
TATTCATATGTGTATCAATAGTATTTTTCTTAGCTGTTAA
CTCTGGCAGTTTCTTTACGACTTCCTGAATTTGAACCGTA
TCATTATTCGAGTTTGGGTCCAAATCTGATATGTTGGTAA
CACCAGTTTTCCTAGTAATTTCTGCGGCTTCCTCCTTGTA
CGTATTCAATGCCGCTTCAACGTTCTCTGCAGCTTCTGGG
AATGGCAAATGAGAGTTTTCCATCCAAAAAAAATCGTTTG
GCTCTATATCATATTTTTTCGTGGCTAATGGTTTTGCGGT
GGTATTGTCAGTTCCGTTTTCCTTACTTTCAAGTGGAATA
GTAACGGTGTTTCTTGATAATTTGAAAATATCAAAGACCA
TGCACTGATAAATCCACGAATGTGAAAACATGGAGGCAAA
ATCTATGTTTCTATCCAAAATAATCAACACTCCTCTTTCC
AGAGAATCATTTCCCTGCAAAGTGGAAGTGGAGGAGGAAT
TGGTATTGATGACGAAATCACGTAATTTTGTACCCAGTTT
CTCAGCGATGATCTCAGCAGGCCCACCCTTAGCTGCTCTT
ATAATGGGGATAGAATTGATCGTTAAGACAGTGTTGAATA
AACCGTCCGCGATGTTGGCGCATAAGCCCGTGATTTCCTC
TTCTGTGGTTTTCGGGTCATTCAATGTCAAGTATGCGTTT
GAAATTTCTAGTGAGAACAGTTCCGGTTCAGTTACAATGA
AGTCCAGGTATTGGTCGTAAACTTGTTTGATTTTATCAGA
TTTACCCGTGATGGAGACTTGTTGAGCCAAATCTTCCAGG
AGGTTTCTGGGCAGAGATGAGGTAAAGTTGATGTAAAATT
CAGAATACTTGTCGCTTTTCAAGTCATTGACTATAATGTC
AATGTTTTCCTTTGTGGGGAGACGAAATATATGGCAGGGA
CATCTGGCAAGGGAGATCTGTCTTGTTTAATCAAGGAATG
AACGGTGATACCAGCTTTCAGCAGGTCATTGACTCTGAGA
ACAGAAGATATGGTAGCAGTGCTCTTGATGTCCAGTATCA
ACACCTTCCAGATGATCTCCTGCTGGTTAAAAATATCGTC
TGTGATGGTGGTGATGTTGTCGTTGTTGTTCAAATCCTTA
TTTAAAAACAGCATTTTTAATATGGCAGAGATTTGCATAT
CTCTTAAACTAATGTCCTTGCGGGACGCAATTTCCTCCAC
AGCCATGATGTTGTGATTTTTGGTCAAAGATACTTAGCAA
CTGGCAATGACTATTATAAGTTATCATGTCAGGTTATTAA
AGGCTGAGTTAGAATGGTGCTTCTTTTTTTTGTTTTTTTT
TTTGTCGTTTCTGCAATTACTGTGGTCAACGCGAAGAGGG
AAACGGTGTTCTTTGGCAAAATTGGTATGATATTTTATAT
AATAAATGTATATATACAAAATATGATGATGATGATAGTG
ACTGGAAAAATATGTTACATAGAATTTTTGTATCTGACTA
CTATTACTACTAGTATTCGTGTTCTTGTTATTATTATTAT
TATTATTATTTTTTATTACTGTGGTGTTTCTTTCAAAGTG
GATCTACCTGCCCTTAACAATTCATCGCATAATAACAAGT
TGCTGGCAATACCTGTAGCACCGGTAATAGCATTTCTTAG
TACGCGGTAGGAATCCCAAATACCCTCGATGGTAGGGTCG
CAAGAATCACCTATGTTCAAGTCCACACCAACATATCTCG
TTTCGTCAGAATCCTGAGCGTCATCCAACTCGTCCTCCAC
CATTGCGAGCACGTCCAATGGGTCGAATCCTGAGTTCTTC
ACCAAAGTCTTTGGAATTACCAGCAATGCTTCTGCGAACG
CCTCAATACCTGTCTTTGTTTTACCCTTGGCACCCAACTT
GTTCATGTTGGCAGATCTTAGGTATCTCGAAAGGGCGATG
TAGAACGCACCAGCGCCTGGAATGATGTTTTGTCCTTGAG
AACGTTTGCCACAGCTCTGAGACCATCTCTCACCGCATCC
TTTGTTTGAGCGAGGGCATAATGAGTGGAGCCCTTGATTA
AGATGGTGCAAGACTTGGGGTCAGTGTTCTCTGTAACGTA
TGTGAATTTTTCCTCGCCTATGGTTTCTTGGTAGACCAAG
CCAGAAAACCCAAGAATCTGAGGCGACAAGTCTTCCACAG
AGTTCTGAGCTTCACCGCCAGTGACCAATTGCAATCTTTC
CATGTTACGTCTCTTGGCCCTTCTCAAAGCCAAGATGTTG
TGTTTGGCAAACACGTCTAAAGACATGGGGTCAATGCCTT
TTGGTTAATGATAACAAAACCCTTGTCTGGATCCATGCCA
CAAACTTCGTTTTTCAAGTCGATGATCTTCTTCAACTTGG
CATCCACAAACTTCCTCTCACTAGCGGCCAACTTGTCCCT
TTGGTCCGCAGAACTGTAAAAGAACCCAGAGTTAACTTCA
GTCTTCTCGTATTCCAAAGATACGTTCAAAATCAAAACAT
ACGCGTTCTTCACACGGGTGGGCATGTCAGGATGCCTACC
ACCGTGGTCCAATACCAAACCCTTAATAAAAGTGGTATCT
TTAGGAGACAAGTGCTGCATCTGCATGATCTCAACCATGT
GTAAATCCAAATTGTCAGCCTGCGCGTCGTACACGCTTAG
CACCGCATCCGTTACAATGGGCGTCAAGACCTCCGTCAAG
TCAGCGTCCACCTTGGTTAGCAGCGACGACCGGGCCACTT
GCAGAAGGAACTCTCTATCATTGGAAAGGTTCGTCTTACT
GATCTTGAATTCGTCCAAAAATTTCATGGACTCCTTCCGC
GCAATCTCAAACCCATCAGTGATGATCCGCGGATGCACGC
CCTCTTGAATGAAACGGTGCGCTTGTCTAAGCAATTCACC
CACAAGACACACAACCGTCGTGGTCCCATCGCCCGTGATT
TCATCCTGCGCGGCAGCTGCCCTAGCAATCAGTACCGCTG
TAGGCGACTGGATCTGCATCTCGGTCAGCAACACTTTACC
GTCCTTGGTCAGCTTGATGTTACCAGCACCATCCACAAGC
ATCTTTAGCGTGCCCTTAGGGCCCAAGTTGGTCTCTAGGA
CGGATTGTAAGCCCTCAGCAGATGTGACGTTAACCTTCAA
AGCCGCATCCCTTCTCAACGATTCAGCCTTCGGATTCAAC
AATTGCAATGACATGCTTCTACTCTACTTATATTATAATC
TTCTGCTTCTCACTGCTTCCACACCCTTAACCTTTACCTT
TTCCACACACTGCACACATACACTGTTATACATAATCCTT
TCCGTCTTTCGTTCGTTTCTTACCAGAATAACAACTACTA
ACACATCACCGAGCGAAAATTTTGCCACCAAAGCAAAACT
CCCGTAAACAGTGATCCACGGCCCGTATCCATTCTGCCGC
AGAACCCACACCTCTCACTCTATCGAAAAACAGCCTACTC
CCAGGGTCCCCAAAATGAAAGCTCACTGCAATGGGAAACG
ATAATCACAACAAGGGAATGCAATTAAAGAAAGATATACG
GTACACGAAAGGGAGAAGCGACGGCGTTAACCTATTTGCA
AACGACCGAGTCAGACAGCTCAGGTCCAGTCACGTTAAAG
TGGGTTACTTTGAGCTGAGGTGTGCGGTTGCGGGGCGTGG
GTGTGCGCGCCGTTGCCATGCTTACCGTTCTCGTTGCGCT
CGTTGCTCGTATTGCCTCGTCTGTTCTTGTCTCGTAGCTT
TTTTATTATTTGGGTTAATCGCGTTGTTGAACAAGAAAGT
ATGATAGTTGTTGAACCGGCCCCTCGTCCCGTTCTATCTT
TCTACGGGTGTCGTGTCTATTATTTTATTGTTTTCCTACT
AAGGTTCTTTGCTATTGTTCTTTTAATTTTTGGTTTGTAG
CTGACTACACGTTTCAAACCCAATCTTGGCAGCCCGGATC
TTCATCACTCAGCTTTTCCCTACTTTTTTTTTTTCGTTTC
CTTTTTCTTCTTTTCTTTTCTATTTAAGAGAGAAGTTGGC
GAACTTGAAGTACACATACACGCTCTCCCTCGCATCCCGG
AGCTCGCAATCAACCACTATTACTAATCACATCCTAAATT
TTGGGAAGCCTACACTACGATGGACACTGTCGGTACGGAC
GCAGCAGCCGCGAGCATTAATGAGCGTCGCTTTGCCCAGT
CCACTTCACCAAAAGTTAGTGTGAAGTCACAGGACTCGCT
GTTTCTGATCACTTACTCCAACATGCAGCAGACAGTGGTA
CAAGCGTCTTTGGCGGACCGGTACCCTTCGCTAAAGAAGC
TTAACATCCTACTTTACATAGATATCCCTACGATCGACTA
CTACAACGATGAGATGACTCATAACAAGCTTTCCAGACTG
AATAAACGGTTTAAGCTGCATCGGCTTAGAAATTCGATCG
CGCAAAGTTTTTCCAACACATCTACTGCGGAAGATAACGA
TAAGTTTTGGGAGGAGTTGAAAAGTCTGATCAGCTCTCGC
AGCACACCGGAAAACAAGTTTGATCTGAATGTACTGGTGT
CGTCTTCGGGGTCTTTACGTTACGTGGAGACCATAAGATT
TTTGGTTGAAAAATTGTTTAATTCTTTCAAAGACTTGTAT
GTTCAAAAGAAACTAAACCTATGTTTCCAGATCAACGTTT
CTCCCACCTCTCTCAAGTGGTTTTCTACTTTCCTGAACGC
AGAACTGCTTAATTTAAAAATCATTAATTGGCAGAATATT
GGTTCTTTCACTAAGACAATCCAGAACTCCAAGTCACTCC
CGTTCAAAGAGTACTACACCAAGTTGAACGAGAAATTCAC
CGGCTCAAACCAGAGCAATGGTAGCATGCAAGACCAGACT
GTCTTGGATTCCATAGTTATTGTCACGAATAGCACGGGGG
TAAAAGCACTGCTGACTTTGTTGTCAGACCACCCTCTCAC
CAGCCTTATCTCCCAGGAATCAATAAAAGCGCTACATGAA
TATTCAGATGCTGTTAACGAAGATAAGGGCGACGACCAGA
GCAACACAAGTTTGAAAAGAAACTCTTCGTCGTTGTTGAA
TTTTCAAAACTCGGTTTTAACCTCCAATAAAGACAAGTCC
GTCAGAATTAGGTCGTTGTCTATCAACAGAAAATCCAACA
GGGCACATATGTTCAAAACGAACGAATCCATCACAACTAT
CCCATCAACGTCAATCAACAATCTTATTGGTCAGGAATCC
AACCTACGCAAGCAGCCTTCGGGAACTGCACTGCATTTAC
AATCGCATCTGCATCCACATTCCCGTTCACAATCCTATTC
TAGTTCTAATATGTCCAGATCGCCTTCTCCCTTCCCCTAC
GGAAAGACACCATCAAACGACGAACTAGTATATGACGAGT
TAAACAACCAAATCAACGAAGTGCAAGACCGTGCTAAGAA
TGAGGAAATTGTCCTGTACAACAATAATAATTATGACGAT
TATACAAAAGAACGAGGGGAACAAGAGCAGGATAGAACCT
CATACGCAGATGAATATGGCTTTAATTACGATGATGAAGA
AGGTGGAAATGAAGACAACTATGATGATGATGAAGACGAT
GATGACGATGATGACGATGACGATGAGAGTGACGATGAAG
GTTTGAGCTTTTACGCTCCAAGCATTTTGTCCCGCTCTGG
TTCGAGCACAGACGTGTTATCCTCCGGAATAGATTCTATG
GCAAAAATTCGAAGGAAACAAGGGGTAGGTTTAGGTCCTT
GAGTTTAATGGACCCTGCTCTGCAAAAGCCGTTCAACCAG
AAATTTCCAAACAGCCAACAACCCGATTCTGCAGGGGCTT
CATCACCTAAAAGATCGACCTCTTCAAACCATTTTACTAA
CGTCTACGTGCACGATGGTGATTTTGACGGGACAGACACT
ATCAACAACAAAAGAATCTATCGTCTGCAACGCTTATTAA
AAGGAAATCTTTGATGAACAGAAACTTGGCTCCTTCTATT
AGTAATGGATTGATACCTCCGGAATTTATTTCCCGAATAT
CTACGCCCTCTACAAGCGCAAGTAGTTCAAACTCCTCGTT
GAATGACATGTCTACAGTATCAAACGCATTTTCCAAATTA
TTAAATGACACAAGTAAGAAGCAAAAATTCTTGAATTCAC
CAATTCCACAACATACACAACAGGCATCTCCATTACTAAT
GAGAAATAATTCAAACAGTAACTTGCTATTTGAGAAGAAT
TTGATCAACAAGTCATTTGAAGAACTGAGAAGACAACCAT
CAGTTAACCTTTTAGCACCTTGATGAATGGTAACATGGAA
AAGAATGGTTTGGCACTAAACTTCAAGTCCAGAACGCCTA
CAGATGCGTTGATGGCGAATAGCATTAAAAATAGTAACAA
TTCCAGTCATAGGTTACTAAATCTCGAGGAAGAAGACCAA
ATCATGTCTGGATCTCTCCCCAAAGAACGCGAGGACGATA
ACGATTCGACTAATAGCACAATAGTACCGAATCACCCAGA
CAATGATAACTATAATGATAATGATAACGACAATAATACT
GGTATAAATTCCAATAATTTCAATCTAAATCTCTATGATG
ACAATGATAGTGCAGGCTTTACAGATGTAACAACTGAAGG
AGTGAAATACTCAAACTCGAATTCTACAGTCACCAAACCC
GTTTATAAAAAAAGCCGTCACCCTGGATTTATACGGCGAA
GATGATATGGATAACATGGGAGGATGGGTATTAGGAGGTA
ATGCCCGGTAAAATAATCACCTGAAAAAAACTAGGTTAAG
CACAAGGCAAGGGAAAAAGCCAAATTACACATATACTTGA
TTATAAATAGATTAGTAAAACATATATTCTAAATTAAAAC
AGCACTTTAACCGATATTGTATTTTTTTTTGGGTTTACGT
GATACTGCGTAAATCTTCAATTTTCAGGGCTTTGTCCGCA
AGGGGCCCGTTTATTTATCAAAAAAGTAATGAGATTTTCG
AAGAAAGTTCATAAACCTATAGATCTTGTTACATTTGGCA
AGAAAACAATAAGTGGGATCTGCGGTCCAAGCAACGCATT
TTCTTTTCTCTAATCGACAAGTTCAAGTAAATATTTCTAT
TAGTCATATATCTCTCGAGCTTATATATTAATAATGAAAT
CATTTCAAAAATCTTATGAATTCGATTACCCATGGGAGAA
AGTCACCACGGCGAACTGGATGAAATATCCAAACAAGATC
TCCACACACGTTATTGCAGTCGATGTGCTCCGCCGAGAGC
TCAAAGAACATGGCGATGTACTTCTTACAGAACGGCTGAT
AACCATACGTCAGAACACCCCTCACTGGATGTCCATTTTA
GTGGGGAACACTAATTTAGCATACGTGCGAGAGGTCTCCA
CCGTTGATCGAAGGGACAGATCTTTAACTATGAGGAGTTG
CAATATGACCTTCCCGCATATTTTGAAGTGTTACGAAACC
GTACGTTATGTTCCTCATCCGAAAAATCCATCGAATGTGA
CTCTTTTCAAGCAGGATGCAAAGTTTCTGTCTGGTGTTCC
GACCAAAACCTTTAGTGAGAAAGTAGAAAACTGGGGCGTT
AAACGTTTTAGTGATAACGCGGTGAAGGGGAAAGTCGGGT
TTGATAGTATTCTAGCAATGTTCAACGATATCTGGAAAAA
TGCTAACGAATAAAAAAAAATACATCTTTTCTCAAGCATT
TTTTCTCAAGCATTTTTTCTCAAAAAAATAAGGATTTATA
GCCTCTTTGCATATAACTACACTCAGAAACTCAAAAATAA
GTGAATAGATTAATTTGCCAAAATAGTTTCTATAGCGTGT
CTTTTCTCTTTTGCAAACTCGTGTCATCTTGATATAAATC
AAATATTTTCTGTCATTTTTTTTTCTCTTTTTTTCAGTTT
CTAGAATTTTTTTTCCACTTTAGCGATGAGATGAAAAATT
TCCAAAAACATGCGGTACGGTATTTTCAATGAAAAATTTC
AGAGGGCTAGTGCCCTATTGAAGAGCTCAATACTTGATTG
AAGTTTTGACATCTTAAATTTTGTTGGTTCAAGTTACACT
AAGGTTGTGATAGGGAAAACGTGAAGATAATGAACACGAA
TCAGTCCAATCCGAATACAGATTTAACAGATGATGCCAAT
ATAGAACATACGTTGCATCGGCTGCTCACTCAGGCAAATA
ATCATTTTGATGATACAGTAAAGATTGATGGGCAGAGTTT
AGATTTGGGAAAGGATCTCGAACAAGTTATGATGGATAAT
TTAGACTGCACTGATATTTTTGATTCCGACATCGCTTCTC
AGAAACACCTAACATTGGAATCTTTATTTAACGATGAACA
CAACACCGATTCGAGCACACTTTTGGAAATGCAGAGAAGT
GCTAATGATAGCCTAGTTGGTATTGATCTCGATAGGCATA
AAAGGGTTATACTGGCAAGGCATCATTAGATAAAAGTACA
AACCAAAATAACGTACATAAACCTGATAAAGAACAAAAGA
ACTATAAGATAGATAAACCCACCATCAAGAAGAAAAAATC
CCTTTTGAAAACCACAAATGAACCCATGTTATCCCCTGCA
TCCCTATCACCTTCATCTTCGTTAGCTTCATCCGACGCTA
ATGAATCCCACCTAAAAATAGAATCCATGATTACTGATAT
AACATCTAAAATAGATTCTGCAAGACAAGACATTGTATCT
GCAACGAAGCCTGCTAAGTTCACAAATGAGTTTACAATAA
GTCAAATTTCGGAAATGAAGGCAAGAATAATTAATACTCA
TAAATTGCTGCTCAATTTCAATTTTATTAAAGAAGGTTAC
GCGAGATCTTGTATTCAATTGAAAAAATCTATGGACTCTT
TAAAGGATAGTGAAATTCACAGAGCACATTTATTGGTTGA
GAATGATGACTTGAAGCAACAAATCCTAGAACTTACTCAA
AAACTCAATGAAAAATCATCCAAGGAAAGTTAAATTTAGA
GTTAGTTCTGCTAAGTTTATCTGCATTTATTGGTTTTTTT
GTCTTTACTACAAAGATGGTCCAATTTTATATACAATATA
CACTACCTTTCTCAGTCATCGTTATTCGTACTCAACTTTT
ATTATTTTAAGGAACACAGTCGCATTTTTGAGTTTCATGT
ATAAACATTACTATACGCATATTTCGTATTTAACTTTCTA
TAAATCCCCCAAAACGTTTTATTAAATTTTCAACGGTACG
CTCGAATAACCGATTTAGTTTGAACAGGAGGAACCATTTT
CGCTCATGCGTATGGCTTAAAAGACCATCGAGTCATTTTT
AGTAGGGAGGTAATGGTTATTTAGTTATATATCTAAATCA
CTATCACTTTCACTTCTATCATGATTTGTAGAAGCGAAGC
GTTCCGTATTCACAGATGAATGCTTTCTTATTTCGAATGT
GTCTTCTATAACACCTGAATGGGCTAAAGATTGCTCTAGC
CTCCTAATATCAAACCCATTAGGGTCATTTCCCAGTTTAC
TAAATCCTACGTAGCGAACTTTTTCTAGGCCATTCTTGTA
TCCAACTACAAACGGAAGTACTTTAATATTCAGTTTATTA
ACCAAAAATGGACATGTTTGGACGTTTACTTTAATAAATC
TCGTGGTTAGATACCTCTTTGCCAAGTTTTCCAGTTTTTC
ATTCATATACTGGCACTTACCGAATGTTTCTAATTCAAAA
TGTATGACCACCATAGTAGTCTTTGTACATATTTGGATAG
CATCTGCCTCGTTATCAATGCACTGCAATCTACCGTATCC
GTCATCCTCAACATTCTTCTTGACCTGTTTTAAATGATCT
GATATTTGTTGTAGCCTCTCCGACCGATAAGCACTCAAAA
ATTCATGATCCTCGTCTAATTCTCTATCCAATTCATTAAG
TAGTTCATCTAAATTTTCCTCGCCACTACTTTTGTCATCG
CTATCGACAGTTGTGTGTTTATCCTTTTCAGCATTTGAAA
GCACATTTGTGTAGTATCTGTCTAATTTATCTTCCATATT
AATTTAATCTTCATATACGTATGAGTTGTTAAGAGAATGG
AGTATTTTCGTTAATCTTTTGTACTTCATCCTACTTTCGT
GTTTTTTAAACTCTAAAAATTACACTACTATGATCACTAT
ATTGCTATGGAATAATAAAAAGCAAAAACGAAAGATTGAA
AGGAAAGTCGTCCTTTTGTATCCATCTTTTAAACAAAGCT
TACAAAGAAATTTGCCGTCATGACTTGCTAAATTTGATAT
AAAACTAAAGGAACCAACAACTTACCTAGGTGTTCTTTTT
TTGTCCCCGTATAGTGAAGTAATTGGTGTTACGCCCAGTC
CTGCAGTTTTAGCTTGGACCACAAAACATAATGCAAATCC
AGTAGAGGTTATGCAAACTGTTTGGTGAGCATAGTAATAC
CACACCCGGTATAATTTATATCTCTTGTTCATTGTCTGTA
TATAAGGTGTATTCGCATATATTAAATAGCCAGACGTTTC
CCTTCAAAGCATTTTGATCCTGGAAGAGAATAGCAGTAAT
TCTGTCTAGACTACAGTATAAAAATAAATAAAAATGGGCA
TCACAGAAACAAAAGGACAATTGCATTAACTAGAAATTGT
TTGATCGAACGCGTATCATTCACAGCGTATTTACTATGTG
TCAATGATTTTTGGATTTCGATTTGGAAATACTTGTAGGT
AATGGCAAATCTGAGGTGTTACCATCAGGTCGTGTAAATA
CTCTGTTCATTATGGTTGCTACGCGATTATTAAAAGATTT
TGGGAAAAAATGCATGTATGCGATAAAGGCAGCAGAGAAT
AATAATCCCCATAGGTACATTCTGATTGCCTTATAGGGAT
CTGGCATATAGCATAGCTCTGTTTGGTAAGTTTTTGATGC
ATACTCTCCGCCGGCATTTACCATTGTCAAATCTGAAGGA
TTATATAAGGAGAGCAATTGAATAGCAGGCCTACTGATCC
CCATGTTCATTGCACATGACTTTACTGTAATTTCTTGAGC
ATTTTTAGTTTTCCCCTGAAACGGATATGAGTGTGATATC
TGACAATGGTCATGATCATCCCCGGAAAATAATATTTCTG
GTTGAATTTTCGTTAAAATTTCTTGTGATATATCGTTTTC
TATAACTGTCTGGTACTGGTGCCCTTTCTGAATAGGAAAA
GGTTCTTTGGATTCACGTAGCTGACCGCACGTTTGCTGTT
CTGGATCCCTCCATAATGGAACGTGAGTTAAAAGAATTCT
AGGAAGCGGATGTGAACCCATTGCAAAATTATCCAAAAAC
TGTCTAGGAACCCTCGAGACATTCGGATTTGTTTTATCAG
AAAGCGAAATTGTATCTAAAAGTACAAAGGTATGATTTCC
AGCGTCTAATGAGGAGGAAGTTTCTCCAAAGTAACTAGAA
AATCTCTGTAAACTCGATTCAACAACTGTGTCTCCAAAAC
CAATATCGTGATTACCTGGTAAAGACATGACCGTTCTTCT
CAGTGGCTTCTTGGGGAATATTTGGTTGAATCGTGTGTAC
TCTTTAATCCATTGCTTATCATCCCAGTTTCTCCCTCCAT
CAAATAGATCACCTAGGAAAAAATTGCTATCAGGATCCAA
GTAATACTGGACATATTTCCAATTTCTCCTGTGATAATGG
TCAACAATCACTCTTGTAAAATAATTAACTATTTGAGGCC
TCCCAGGATATGAATATTCGTCCATTATTTGTGGGTCTGC
AAATAAACCCACCCTATGACTTTCAGCGCCTTCAGGCCAA
TCCTCCCAAGTCGACCATTGGCACTTCTTCATTGCTCTCT
TCACAACCACTGATTCATAATAAGATATTAATCCTAACCA
TAAGATCCATACAATAGATATGTATCTCCAGTAGATTCTT
AACCTCTTCTTGCTCCTGCTTTTGATTTCTTTTTCGAACG
TGATTTATAGTGGGCCTTATCGTCGCTCTTCTTGCTGTGT
GTAGATAAAACGCTCTTTGACCTGTTACGATATACCATAC
TTCCTAGAGCTTATTGTCTAATGTATCCAACAGATTAGTA
GAAGCGGTACTGTTTTCCCTTTCTTTTTGGTTATTGTTGT
TTCCATAATCGTTCGTTCTACATTTTTAAAAATAAGAAAA
TCTAACCCGCGAGTTGATTTCAGCGATCTCAAAACAAAAG
TAGCAAGATTAAAAAGGAAAACCGAAAATTTCTACAGCAT
TAAAAGCATATGAGAGTTCATCAATGGGTATTTTTCAATC
AATAGAAGAAGCAAATAATACTTCTGAGAGATTGCTGAGG
TCTGAGATTAAAAATAGTCATGGAGAATTTGAAAAATTCG
ATTTTGATACAGAAGAATACGAAATTAACCCTAAAAGGAA
GTTAAGATTAGTCAGCAGGATAAACCCAAATGCTGGACAT
CTAAGGAAATCTAAGTCCTGCTTTACTGTAGATGAGCATG
TTGACGAAACGCGTTGTCAGAAACCTGTGATGAAGTCGCC
GTTCATGAGTAATGTCGATGATGAGATCAAGAAAAGAGAG
AGACAATTACAAAGATGACACTAGAAATTGAACATCATGA
ATTGAGCCAGAATATTAGAAAACCAACTGATGATTTGCTT
CCTGATAGCACGTATCAGCCTTACCACAAGAAAATGTTGA
AGCAAGAAAATAGAATGATTCAATCGGACATCGTAAATGG
TGAAAATGAAGCAGACAGGCTTTCATTAATTTCAGACAGA
CTGGGTATGTTGAATTGGGAAGTAACATTACAGAAGGTTA
CTAAAATAAATGACCCCACTGACGAGAATGAAATGGAGAC
TAAACGTTACCAAACTAAAGAGCTGATTGATTCAATGTTA
CATAAATTTGAATCTATGAAAAAAAAAGCCGCAATTTAGC
TAGAAGGCCAGCCTCAAGTGATTCATTGTTGAAATTGGTT
AGTGGCAAAGATTGGCCCAAGATATATACTCGAATCGATC
GAACTTTTATTCCAGATTACGCAAGCTCCTCTGACGAAGA
AGAAGAAAAAAATAACCGTTGAGGAAATAAGGGAGAGACG
CCTAAAGAAGAGAGAGCAGCAATGCGGTGGTTCCATTATA
GTACTGCTGAGCGATCATCAATCACAAAGGGAATGACACG
GTTTGCTATCGTAGCTGAGCCGCTCCGAAAACCGTATTTG
ATTAAAACCTCCACTAAAGAGAGAAATTCATGGAAAAACA
AAGTTCCCACAAATCCAAAAAAAATTCAAGAAAGCTCCTC
GAATATCAACGCAAATTGCTGTGAAAAGAAGAAGGGAAGT
CATCCCGTTAACGATGGAGGTGGAACCAGAAGTCATTCGG
GATATAAGGCAAGATACACAAAAGTCTATGAAACTGAATG
TTAAAGCGGAGGAAATATCTGTGACAGAGACTGTCAAATC
AAAAGAAATGAATGCCTTAAGGAACAATGCTGCATCTATA
AGTCCAACTCTTTCAGAGAAGGCACCTTTAGGTTCAATTT
CATCTTGCACTGCATCTCAGATTTCACAAAGGTCTTCTGA
GAATGTGGGTGCTATTATTAACAATATCAACCCAAACTTA
GCAATAGTGCCCTCTTGTAACGAAAAGACCTTTGTAAAAA
CACACAATGGAATGAAAACTAACTCAGGTATTAATATTTT
GCCTGTCCGCAAGAAAAAAAAGGTTTAGTTTGAACTAATA
TAATGCGATGGTGTAAATGAAATTCAATATTTCATAGTTG
CTTCTCAAAACCTGCGTGAAAAATCAGCATGGAAAATGCA
AAATGATTATTAATACTATGTATATTTTAAGTGCAATATA
TTTACGTATCCTTCACGTGTTTTCTAAAATATGTAAGAAG
CTTGCCATTTGATGAATACTGTTCAATATTCTCCAACTGT
GCGGAAAACTTACTGATATCCGGCTTCTTTGCAGGGAGTT
GTTTGTTCTTCAATTCTGATTCTTCTACAATATCTAATAA
AAGCACATCATCCCTTAACCCGTATAAGTGCAGTAGATAA
GTACCCAAATCCTGTAAGCTTAACTGTATTAAAATTATTC
CACTGAGCTTTTCTTCTGATACGGATAGCGATGAAACATT
GTCACCTATTTCATCCATGATAACCTCTTTTAATCTATCT
GTAGTTAAATCAATGGTTTTGAGTAGGGACACCAAATCGT
ACTGAGAAACAAATGTGATATTCGAAATGTTAGTGCAGAG
AACGAAAATGGACTTTTGAACACTACTATTTGTTGATGTT
AAATCGGTGATATCATCTAAATAGGATTGCATGATTCTCT
TCAGAACTTTAAAGAACTTTGGGCCATTTTTTTCCAGTTC
CACATAATTTTTCAAGTAAAGACAAAAATGATCGTGCTTG
TAATAATACTTCTCATCTGTATGAATAGAATAATGTATAG
CTTTTGTAACCCCTCGAGATAAACTACTGAATACTAGCGT
TTCGTATTTCTCAAAAAGATCTTCTAACAACTCATAGGCG
ACATGACGAATATACTGGCTAGTAGAGGCAAATAAAGCAA
TTACAGTTGGAATTGAATGAGAGGGATTTGTGTAACCAAA
TTTCAAAATCAACTTTAATAATCGAATAGCTACGAGAGAA
TTCTTTAGATCACGTAGGAGACATAGTTGGAGAATATTGT
CTAAAAATCTAGTAGCCAACGCTGAACATACTCCATCATT
TGCAAACTCTACCCTATTCGTTTTCAGTAATTTCTTTTCA
AAATGGAGTTCGAAGACAAAGTGCTATTAACGCCAGTGTT
TCTCACTGACTTCCTTTCTTCCAGTAGAAAAAGATCATAT
AAACTTTCTAGAATTACTAGTTTAATATCTAGCTGATCGC
TCTGAAATTCTTTGTCCAGTAAATGTAGAACGTGTCTTGA
ATTGAATAGTTTTGGATGATTTCCACATAATTTAGTGAGA
TTTTTCACAGCAACCCTTCTTATTACGTGTGTAATTTTGT
CTTTAGATAGTACAAGTAGGCATTTGGTAATATGTTCATA
CAGGGTTTCACCTTCTTGTAAAAATGCAATTTTATCATTG
GAGGGTTTAGGAAAGCAGAACCTGGCAAAACCGGTGGATA
AATATATCAGCCTTTGCAATTTTCCGTCAACTACAATGGC
AGCTTCCTCGTTATTTGCCTTATTTATATATGGATGTAAA
TGGGAAAGACAGGATGAACATGCTTTAGCTACTCTAGCAG
TATCATGACGATGAGTGGCAACAGACCAGATAAGAGGCAT
AGCTTCATCTATCTCTCTTACATTCATCTTTGGTAGCCTA
CTCAAAAGGGTCGTCTCTAAGTCATACAAAAATTTCTGTT
TAAAGTTGGCCAATTTTTCAAAAGTGCATCTAAAGACTTG
CAAGATATAATAGTGGAAGTCAGATTTTTCGTCCGATACC
ATATAAGGATACAATGCTGTAATGTGGTCTTTAGTCAAAA
ATGACACAGTAGAATCAGCAAACTTCGCCAAAAGGTTTAA
AAATTTTGTTTATCAACAATCGAATTCTTTTCATTTGTGT
CATCTGAGTTGAGCTCGACAATTTTTGTACCAAAAAGTCG
GTAAGAATGGTTAGAACGTGAGTGATTTTATCGTATGCTT
CTTTTGAATGCGCTTCTTTGTTTAGGAGATAAAAGTTGAG
AAACAAGTCGAAAAGTTGGGAGCATTTCTCATTCATTATA
GCCACACGGGACATTACTAGTAGGACTGAAGAAGAAATTT
CTTTCAACTTTTCGGGCTGGTCCAATACTTCATGTACCTT
TAATATCCATCTATTTAATAAAATCAGCCTAGCCATATCA
ATTATATTGTCCTCCTCGTCTTCTATTTTCATTAGGATTC
TTGCTATTACGTATACCTTCGTGACGATGTCGTTCGTCTC
GTCGTACATTTTTCATTAATTCTTAACACATGTTTTCTTA
CCATTATGCTATCATCGTTATAGTTGTTGTTAATTTGTTG
ATAAAATTCGAAGTATGAAGAATTAATACTGACCAAATCT
AGAATGGCATCCTTGACAGATGCAGATGAGTCGTTTAAAC
GCCGGTGAATAGTTTCTTTAACCATTGGGTTTGAAAGTAT
CACTTTGTCTTTTGAAGCCAACATCGAGAGACATTTAATA
GCAGTCGATCTCAGTTTGATTTTATCCTTGGCTAGAAGTG
ATAATATCAACTTCAAGTATGGATCGTATAGATTCAGTAG
TTCAAAGGCGTGCAAAATAGAAAAATAATCCAATTTAATC
GTACTAAAATCTGCTTCTCTGTTCTCTAATTCGGGTCCAA
GTCCACCATCTTTTATCTGCTCCAATATTTTTTCAATTCA
TTGTCAACGGTTATAATTTGTTCTTTGGCATCCTTTGTAT
ACTCTTCTAATATCAAGATCGTACCGAGCCTTAAATTCCA
AAGGAATCTTGTTGCAGAACGACGGCATTTGATCGTTTCA
TTATATGCAATGCATTCTTCAAATGATTTAAAAAAATGCG
GCAAAGTTTCGGGGTAATTAATCATTTTAATCAAGTTGTT
ATCTTCATGGTCTCTAGTTGAGCATTTAATATCAAAAATT
GTAGAACCAATATTCCCTATAAGTTGTAAACATATTGTTT
CAATGTTTGCAGAAACTTGCATGGATGGGCTGTATACACT
TAGAAGTCTCTTTAACAAAGAGCTTAGTATTTTTCTGTTA
CAGGCCACTGAGGGGAGGAAATTAGCAATAATAGATCTTG
GACAAAGTTGTCAATTACATACCTTAAAGCGGACGGGTTC
TTGAAAAACCTTTCCAGTATTGTGTCATTTATATGCTCAA
CAATGTTAAAAGAAATTCTTCTTGCTTTTTGTATTCGTTC
TTTAATAGATCAATATTCTCTGGTGCAATATCCTTCATCT
GATTACAGAAGGAGTAGCAATTAATATTCTCTAACATTGA
CATTAAAGTAAAGGTAAAATCAGTGATATAAATGTTTTGG
TTACCAACTTTTCTTAGTTTTTTTTGTATTCTCTTAGTGG
GAAGCTTTTCGATATGAGATAGTAGTTCTTCTATAATAAA
TCCTCTCTGTTGATCAAAACTACCGAATAATGAAACTAAA
ATATCAGAGCTGATTCTCTTCACATTATCCCAAAAACTTT
GAAATTGGATATTCGTAGTTGCTTCAATGTCATTATTCAT
CAGCAAGTCGCTAAAGATGTACACAAGCTTTGCCGTGACA
TTATCATCCAGAAAAGGGCCGTTACGTATGTATTTCGGTA
GCAATTCTAGGGCCTCCTGGAAAGTGTCAAATTCTATCTT
CAAAGAACCATATTCAATTGTTAATATTTTTAGAGATTCT
ATCAAGTCGCTTAAAAATTCACCGGTTCCATGATGTATGA
TTCCCGATGTAAGTTGCTGTCATTCTTACCCAGTAAAAAA
TATTGAATAGTACAATTGTAGAAAGCAAAGCAATATATCG
TAACATAGAATCATCTAAACCCATCTTTAAAGAGCTTTTA
CTGAACTTTATATTACAAACCATCACATCAAGCAATCTCA
AAAGCCATGTTATTTCGATTGAGTTCGATAGCTGTGGGTT
ATCGGTAATATTTTTAATTGTCATTTGTAATTTGGTTAAG
CAGTTTGTAGTTAAAACGAATTTTTTATTTGGCAACTGGA
GCCAGTACTCGATATTTCCAATTTCAGCAGAGTTTTGGTC
AAATCCAACAATATCTAAAAATATTTTTAAGATCATTCAA
ATATTGTTCCGCTAAATTCGCTTGTGTCATGGTTACACCT
GTTGAAGTTTTGGTTTTCTTGTTGGAAGAATTGTCGTTGA
AACTCAAGTTACCAGCATTCGAAGTCACACTTTCGAGCTT
ATGCTTTGCCTCCGGTCTGCTTACTATTTCACTTTTTTCT
CGATGTTAATGGAATCATTCAACCCTTTATGGGTTGATAG
AACACTCTGCGCTAGCGGTGATAATCCTTCCAAAAAGTTA
GTTGGGACATAATCAACAGAATTGGCTGATGACGTAAAAT
TACTGGGTCTTTTGAAAACAAGCCTTTCTTTTCGGCCTCA
TTCTTTATGGAAGAAGTAGTGCTGTTAGCTGTACCTAGAA
CATTTATATTAACATCTCTGCCATCATCAGCGCTGGTAAA
GATAGTCTTGTCAAAAGGTAAAGAAACCCGCATTGGGGCA
TTTACTAGCGCGGCTAACCCATCCTTAGGAACCAGATAAC
TCAAAGGCAGGTCTTCTAGGGCCTCTATTATTCTTCCAGG
AATATTCTTGTCTTTCCCTGGGTACGACATTGCTAGCCGC
CAATTCTTTCAAAAATGAATAGTTATAAGAACAATACTCT
CACAACAAACGAAAAGCCTGAGCACACAGGAGCAAACCAA
TACACAAAAGAAAAATTGCTATAAGTGGAGCACTCGAATG
TGACTTGTTGTTATCGAACTCTAAGCCTGAGCTAGAAAAA
ACTTTAGTTACTAAACTGCATCGTTCTTTTTCAGCCAGTG
TTTTTTTTAAGCGAAGTGGCGGCAGTTTCGCGTTTAACAT
AAAAGCAATACCACTTTTACCTGTTCGGGCAAAAGGAATA
GATATTTGCATATTTGGCAATGAATAGTGCTAATGATTAG
GTCATAAAAGCTATTTGTTAACAATGTTCTTGCTTCCTAA
GACCTTACTTCATAGTATAAAAATTGGTAATAATGCTACA
AAGAGTGCTATTTCGGTAACATCAAATATTTGTCAACAAT
ACTCTATACATCACGAAGTCTACGGCAACTGCGCAATAAC
ACAGTCAATAATTCTATAAATTAGCAGTTTATTGCAATCC
CTATTCTTCGATATGCAGATAATAAGATCCGCTATGTCAG
ACCTTTTGATAGCGAGGATATGATCAAGTTTATAAGTCAT
ACAAACATCCCATAAATTGGAAATACACTCTTCTCTGAAC
TCTAGAAAAGCATCACCCACTGGTAATACTCTTGGTGGCC
CCATCATATTGTCATTAGGAAACAAAGAATGTCGTAATAA
TGAGAATAAGTTGCCAATTGTCACAGGGCTGGTAATTTTA
GTTTGAACAATATTGTCAAATGTTCTATACATGACCCTGT
TTAACGCATTTAATTTAGAGATCCAATGCTGAAGCGTTCT
GCATATTGAGAATAGGAATGGCTTCCTCATAGATAATTTG
AAAAAATCATCGGTGAAAAAAGTAAAAATATATCTTTGTA
GAAATGCTGTTTCTTGAATTTCGGCAGTGTTCATATTTGC
TGCTTCTGTTGAAGTTGAATAAGCTAAAAGCCTGGTCATT
TGCAATATTTTGTGCTTTACATTGGAAACAAACAACCAGG
GATCGCATTTAGGCTTTCCATGAGTCACCTCGTTTCTGGT
ATTTCCTGCAGAATTTAGCTTTATTCTTATGCAAATTTTA
TTCAAGCCCTCCAGAAGATAATATGGTTCCGCTATTGAAT
TAAAAATATGCCCGAACACAAGTTCATTTAAAAAGCTATC
CAAAAAGCTTCTCTGTAGTAGAGATTTGGTGCTCATTTTA
CTTTGTATGATTTCAGTGAATAGCATTGGATATCGTTTCG
AATCATACAAAGTTAGCTTACAGTACTGTTCATAAACTAA
ATCGTTATTTTGAGATGAGTCATTTAATGCTTTCAAGTGA
GACGAAAGCAAGCAGGGAATATAATCGAGTAAAAGGGCAT
GGTAATTGATTTTGGAACTCTTCAAATATGTTATTAAATC
TTGAACTAAGTTATATAGTTCGGTTAAAAACTTGGAATCA
TCAGTGGGTATTTTGATACCATACCAAGACTTAACGAAAT
TTTGGAAAATTAAGGCAATAAAGGTATTTACCTGTAGGTC
TGGCAAAGCTTCTATGCTTCTGATTTTCTGATGTAATGAA
TTTGGGTATATAGAGAAACATAAATCCCTTAGATACTCAA
CCGAATCTTTTTCAAATTCACTCTCAAACGAAACATCATT
ACCAGAATTTTTCGTATGACTACAATCTTTCTCCCAAATA
TCTCCACTCGATTTAGAATTCAGTCGTGTATGTCCTTTTT
TTGACAGAAAGCCTTTATATTGATTTGAGGCATTTGGCCT
TCGGTACTTGGTAATTAAACTGGAATTGGTGTTGTATAAA
ATGGTAGGCATCTACACATATAGAAATAAAGCCGTGCAGT
ATATATTGACTTCCCTGGCTCTTATCGCGTTTGCTTTTTC
TTATATTATTGTTATCTTGCCTTTGGTTCGTTGTATCTTA
GGGAATGCGAAAATTATTGAGCAACTCATCATCAACTTTT
TTAATATGTATTTATATTACGGACAATAGTAAACAAAGAA
ATAAAAAACAATAACAGTGATGACCTACGTAGTACAGATA
AGAGAGAATGGTAATGAGGGAAGAAACAATAAAATCGCTA
GAAGATCCTTACAAATATCACTACAAAGAAGAATGGTTAA
ATACTAAAGATCCCGATGAACAACAATTATTCGAAATATT
TGCCTTTGGAAACATTAAAGATCTACCGGAAAACATAATC
CTAACATCATTAATGCGATCAAAACTGGAGAAATTAACAT
TGGTAACATTAAGCGAAATATATAATGAGTTAAGTTACGA
GTTAATTAAAGAAGAATGTCAAATTGAAGACGATGGTATC
ATCGAAAGCCATTTAATTCAGCTACAGAATATTTTTAAAG
CAGAGATGGATTCAGTCAGTAAATCTATGAAATTTTCAAG
AAGATTTGACTGTAGAGATGTGTACTGTCATGAAAAGGAA
CTGACTATAATTAAAAAATCCGCGAGTGACGAAAGAGTAT
TTAGTTCAAAATCTTCGGAGCTGGGAAACAAAGCTCAAAC
AGAATATATTGGAGTAAATCAAATATGAAAAAGGCATAAT
AATGACGATATTAGGAAGTAACAAATAAATAAAAGAAAAA
TAGAAGAATAAATAATAATAAATAAATACTAGTAAATATG
GCAAAGGAATATACCGGCGGAAAACAAGGTAAAAGCAAAA
GATAGGAGACACGTCGTTGCTATAGATGTGCATGTTACAT
GACCGAACAAATGATTCGTGGTGATTTATCTACTTCTTGG
CTTCAATCTTTTGACTGTTGTCTTTCTCGGAAGAATCCCA
TAGACTTTTTTACTAAACCAACAACACCATCATTCTCGGT
TTCTAGTTTATAGATTCCAAAAGGGAGACCGCAGAACCAA
GGCCCAACATATACATGGCGTACTTGTGCCAAACACCATA
AACTCTTTCAGAAATATAATCGGTGATACAAGAGTTAAAT
TCCATGTAACAATATCCCAAAAGCATGACAGAAAAGAAAG
AATCAGCTGCAGTGGATAACGGACCGGTTGTCAGCATAGC
CGTCGTAGCCAATGGAACGACGGACAAGGCAAAGATTTTT
TCCATATACCAGTGGTATGAGCCCTCTAATTTATTCTCAG
GGGGGGGGACGTAGGCATCATTGGGAGTGCCCCTAACACC
ACCTGGTTTCTGGGGTAATACGGGCAAAATGGGATAGTTA
AGCTCTTCTTAGCGGTAGACTGGAAGGCCCTTACTGTGGC
AGTATGGAAAATTCTCCTTCCAGTCATAAATTTCATGGAT
CTTGGCAACATCATAGCTATTATAAAGCGCGTAGGAAGAA
AGTCGAAAGCGTAGGAAAGATCAAGAAAACAACAGAATGG
GAAATTAGATACGACTATCTTCCAAAGCAGATATTTATCC
TTCTATCTTTGCCTTAAAGCGATCCGCAGTCGGTCCCCTG
ATCGCTCGAGGGCTTCTCCTTATATAACTAAATTGCGCCT
GTGTTCTTCCGAAGGTGCCCCGGAATAAAAAAAACAGCAG
CGATTGGCTCAATGCTTATGGCACATAAGGTGTTTATATA
TTCTAAAATAACATTTAACGTGCCGTATTATTCTTTTACA
GTTATGTGATCATCAAGAACACGGATGCACAATGAAACAT
CCTCGCTTGGTGTTTTACTCATATAGTTTATTTATTCTTT
ATTTACTTACTTACTTGGTGCGTTTTTTTTTTTATCTATT
CACTTCAACAATTCCTCGATGATACGGTTGGCTGTGTTGT
TGTCATTGGGGTCTAAGGACTTGACGCCTAATCGTCTCAA
CACTTCCACAATCTTGTCCTTTTCAAAACCTTGAGATTCA
AACTCGTCAATCAGATCGTGGTCAATCCCATATAAATCAG
ACTCCTCTACATTGCCTTTTTGACCATTGGAAGTTTCACT
GGCGTATAACCTCGTCCATAGTGCAGCAGTCTTATTAAAA
GATTCTCTATCCCGTAAATAGTGTTGTGCTACTTCTGCAT
CTTGAGGATCGTTAGGCTCTGGAGATTGTAGTAGCGCCTG
TAGCGAAATCAATGCAGACTTTAGTGTTATCACTGGCGAC
CATGCATTCTTAAGAATATCTAAACAAATGGCACCTGTCA
CTGATGATATATTTGGATGGTATACTTTTGTGTCGAACTG
CATCTTTGGTGGTTTGAATGGATACTCCATAGGTACTTCG
ATATCCACGACAAATTTGCCACCCTCGTAAGGTGTTCCAG
GTGGGCCCAAAAATGTGCCTTTTAAATGGTGGATATCAGA
TTCACTCACAAATTCAAGAGTAATGTGAGCTGCAGGATCA
TCCTTCACAGCTTGGATTTCTTTCATAATTCTCTTAGCCC
TAGACATCGCTTACTTCTTACTACTACTACTTATATATAT
ACCACTTGTTTTTTTTAATGTATCCAACCACTAAATTACG
ATACTTATGTCGTCACACTTGCTTCAATTGACTTTACCTA
TACGCCCGCGATCGGAAGTTCATGCATTCAACTGTCATCT
CATTGTTTTGCCCCTCCAAATATTTCCAGATGGAAGAAAA
TGTAACAAAAAAGGATATTAATGTTCGTATTATGTGACTA
TTTTTTTTTTTTTATGGATAGTTATCCAAATTGTTAGTTA
TATGCGTTATTATGCTACGTATTTTTCCTTAGAGTTCGTA
TATTTTAATTTAGTTCCACGTCCTTATTAGTGTTTTGTGC
AAATACATCGGCTTCATCCTCATCTTCTTCTTGGTCCATG
TCCTTGAATACGCTTTCATTGGGGATTCTCTTCATAATTT
CAGGTTTATCAAACAATGGACCAATCTTATTAATCCACCT
TTGCCTTTTATCCAGAAGGGATTTTAAACTTGAGTTTGCA
GCCTTTTGTTGTGCTATTTGAGACGTGGTTCCTGTGTTCA
CATTATTTGAAGCTGCTGTATGATGCTTCTTTCTTTTCTT
GGGTACGCGAATACGTTTGACATAAGCCTGGTCGATTTGT
TTGTCTAAATCTTCTAAAATAGATGAGTATTCCTGCCATG
CTAGTTGTCTTTCCACTAGTGGAATCAATTGGGCTTTCCT
CTTTTGGTTTTTCTTGGTCACTTGTTTTAAAGTGCCTTGC
AATTCTCTTAACTCTGCGCTTATTTCGTCGTCTTCTCTAC
CGGTGACCCAATCGGGGTCATCTGAGTTAGGGTTGTTCTC
ATCCTTAGGCAAATTCATGTATATCCCTACATACTTTAGT
TCTCTTTTCAATCGTTCTTCGAATGTTGGATAGTCCAGGT
TAATTCCATTTGTTATCCACCCAATTTGTTGGGGTAACGT
ACTTGTAGTACCGCCATTACTGCCTTTATTTTCTGCCAGT
TTTGCTTGGAAAGATGCTTCCTCATCAATGTCATTGTCAG
GTGTTTGAACACTGGGCCCGTTCTCCTGAGATAATGTCAT
GTCTACAGTATCATTGTTGTTGTTTCTAAACGATTGTATA
TCGTCTTCCCCTCCGGTTCTCGGTAGTCCGCCATCCCGTA
TTATTTTAGAAGATTGCAATTCTGATTTGTCATTGTCATC
TTTTAATACAGCACTCAACAGCCTAGATAATAAGGGCCCA
CACGATATACTGCCCGATTCCAAAGCATTATCATCAAGTT
CGTTGGCACTTTTTTTTGGTAGTATAGTAGATGCATCGTT
TGAATATGGTGAAGGTTTTTATAGGCAGAATTTTTGTCGT
TTTCATCTTTGAACCAAACATCTGTGTATAAAGGGCCTAG
TTTCGGTATAATAAACGGGTTTACCTCAGGGTCATAAGTT
TTGTCAAATTGCAAGCTATCGGGTATAATATATTTCATCT
TCAAAAACTTTAAGTTGTCATCACTAAGATCTTTGAAAAA
ATTTTCCACAAATGCTAGAAAGGTATTGAATTGAATTTGG
TTGGTTGGTTTAGGATGCGAAAAGTCCATATCCGGTAATT
CACCTGGTAACAGATCTTTCAAATCATTTGTTGGATAACT
AGCTACATTGTATTTTTTTTTTAGGAAGTCTTCTCCTGTA
CTTTCTAGTCCCTCTTCATTGAATAAGCCGAGTGCTGCTG
CTGCTCGAGGTAACGTTTGCGATACTACAAATTCTGATTT
TGGATTTTTAACAGTTGGATCGTTTTCCATTTTGTCAACG
TCAATTTTTGCTTCTTATTGTCTGGCCTCTGTGTGTTTTC
ATTTTCAGTGGCCCTATTTTCAGTTTCAGAATCGAACGGC
CTCTTTTCTCTGGGTTGATCTCTATGAACTTGTAAATCTT
TGTCTTCATTAATTTCTTCTTTAGCCATATTATCAGCCGC
TTGTTTGATGCTTTCTACATCGTTCTCAATTGTGCCGGAG
ATTTCATTAGAAGGAGGAGGTTTTGGTGGGCTTTGTACCC
CTTTATCAATTATATTCGTTTCTTCAGTAGCAGTAGAACT
TTCGTGCTGCCCGTCTGCATTTGAAGTTTCCTGCTTTTCA
TCGTTTGCTTGCTTCTCATTTTTACTGTCTCTTATTTTCC
GAAGCGCTTCAATGGTCTCTTGATCACCTCGGGCAATTGT
ACCCAGTATTTCATTGAGACTATCCAATTGACTTTGCAAT
TCAAGTAAAGTTTTTTTATTGGGTATGGACCTAACACTTT
TGCCATTGAGCATTCCAATATCACGCTCGAAGGTCAAATC
TAAAGTTTTAAGCATTGACGATAAAAGCTTTGACGGAGTA
TTGTCGCCTCCCTCCTTTTTAGGAAGTTTCTCGCCTTTTG
GCAGTTTTCCTCTTCTTCCATGTCTAGGCATATGTCCTGT
CCAATACTTCTCGTCGCTCCGTCTTTGTTATGTTTTTCCA
ACTTCCTTATTGTAATCGCTACCACGAATATTTCATTTGA
TGGCGTTCATTTAATGACTGCCTGCCATTGTTTTGTTGTC
GTCGGCGAACCTTTATCGCGTTGCACGTCGGAGCTCTTTA
ATGAGTTCCGCTAAGAAATTACGCTAAATGGGACCTTTTC
TGTAACTGATTCTGAGTATATTTCGATCTGTGAACAAGGC
AGTAGAGTTACCGAAACATTTGACACTACTAAAATACTAT
TCTTAGGAAGATGAAAGTACCATTGGGGTTATGGAAAGTC
TCTCGGGGTAATTTGTGGAGCACCCAGAAAAGGGTTTTGA
CAATGTCTAGATGTTTGAACAGTGATGCTGGTAATGAAGC
TAAAACTGTGAGAGAAGGACCAGCTTTTTCAGCAGATCTC
TATATGCATCCCGAAAAATGGAAGGGTTTACCTCCTCAAA
GAATTTTAGAGTTATATTGGGAGAGAATGGCTAGATTGGG
TTCAGAGTATAAACCTAACAAAGACGAACTGAATGCCTTA
TTAACCACTTCTGAGTACTCAAATGTACCTGTTAACGATA
TTAAAAAGCTATATCACAGAGGAGAACAAGGCGCTATTGA
TATAAAAGGTGGAAACGTGAATCGCGATAACAGTCTTAGA
CCGTTTATGTTTGATGAATTGCCATCGCAAGCTCAGGAAT
TGGTTGCCCAACATCGTGAACAAAGGTTCTATAATCGATT
AGCCGCATATGAGTTACCGCTATTAGCTCAATATCGCCAG
GAATACAAGAGACCATCTCCAGAAAGTCATCCGGTCACTT
ATAGATACACTAGTTATGTTGGCGAAGAGCATCCCAATTC
GAGGAAGGTTGTATTAAGCGTTAAAACCAAGGAATTGGGC
CTGGAGGAAAAATCATTACATAAGTTCAGAATATTAGCCA
GGTCGCGTTATGATCATACTACAGATATTTTTAAAATGTC
TAGTGACAAATTTGAGCATGCATCACAAAATGCACGTTAT
TTGCATGATATTCTTCAAAGGCTGTTAGCGGAGTCAAAAG
ATTTGACGGAGGACGATTTTAGCGATGTTCCCCTTGACAC
AAGGCATACTATAGCTAAGAGTTTACGTAAAAGAAGCGGG
ATTATGAGTTTCCTGAACACTGGAAACGCCCTGAAGATGC
ACCAAAGAAGAAATTTGATATTGTAGATCAATTATTGAGC
ACTCTTTAATACATGTTCAAAAACAAAAAGAACGGCCCCC
CTGTATATATTATGTATTTGTTTTGCTTCCTTCTTTTCTC
TAAAATGTACATAGTTTTAGCACAATACAACATTGAGAGG
TTTGAAAAGGTATAATCGCAAATTTAGAACTATATACATA
CATATACACAACGAAAATGAAAAGGAAGATATACTGTTAC
AAGAGGAGAGGGATAGATACATATATATATATATATATGT
GCATACACTATGGGCAAAGCAAGCCCATGCTGCTATATTT
TATTCCTTTTTTTATTATTATATTTATTTTAGAAAGACAG
TAGAGTAATAGTAACGAGTTTGTCCGTCCATCAAATAGAA
GAGTTGGATTTGTCCTTCTTCTTATCCTTCTTCTTCTTCT
TCTTCTTCTTTCCGAAGATCCATCATCATCGTGAGGTCTC
TTTTCCACAGGAGGTTCAGCGGCGTGCTGTAAACTGAAAG
GAATTGGAACCGGCGCATGAGTTGGACCGTTTTCCAAGGA
AGCTGGTGGTAGGGTACCGTTTTTCTTTGCTTCTAAGTAT
TTGGATTTCTCTCTTTGGTAATTCTCCAACTCGACGTTGT
AAGCCTGCTTCCATTTTTCTTTTCGTTATCACTCAATTCC
TTCCATTTCTTGGAGATTTCTTGAGTAATCTCAGTTGAGG
ATAAAGGTGGCAAGCCAGCCTTTTGTCTGTCTTCACGAAG
TTCTTGACGAACGTACGCAGAGTAAGCAAAGAAAACAGTC
AGTGGCTTCTTTGGAGCATTTGGATCACGTTCGATCTTTC
TTCTTACAGCCTTGACTGGAGCAGCGATAATAGCATCTTT
ATCATCATCAATAGGGTTAACCAGCTCCGAGCTGATGCCG
TGCAAGTGGTTTACACCAGAAGTCAATGTTTGCAAAGACT
CAGTCAAAGTGGTGAAAGCCTCTATCTTCTCTTCTTCATC
GTCGCCGATGGCATTGTAGAAATCAACAATAGAGGAGGCT
GTCTGATTAGCAGCTTTTGATAACTCGAAGAGGGAGGAGA
CGAGGGAGTCTTTGGCGGACTTCAATTTGACAGAAGGATC
TGTAGTCATGGTGTGACAGGCTTGTTGTGTGTGGTAGGAT
GTACATCCTAGAGTATAAGGCAGTAGACCAGCCCTGAGGG
CCCGCTGGGACTAATTGGTACTTCTTGCTAAGTTCTTGAA
GGAAGAGAGTGTTCCAGGCAGAGTTGCCCCCGTGGTACTG
GAGAGAATCTGAGTGAATTCCCTTCCGGAAGCTTCTCTCC
GCCACAACGGTCGGATGAAAAAAAAAGCGGGAAAAAAATG
GTGAAAAACCACGTTCTCGAAGCCAATTGGTAGATAATCG
AGTCGGGTAATATTTCTCAGAAGTAGGCTGGGTAACTAAG
TATCTCACCAAAATGTCTTTATACTGTATACAAATGGTGG
GACAAAATGGAATAAGATAAAGCCATTGGAGATCCCTTTT
TTACCAGTAATCAGTTAAACAATTTCCATTAGTAGCTTAC
ATGGATATGTGCATACGTGTGCCTAAGTAGAAATTTTTTC
ACATGGATACGGTAAACAATTATAGGGTTTTAGAGCATAA
AGCTGCTGGCCACGACGGTACTCTAACAGACGGTGATGGA
TTGCTCATCTTTAAACCGGCCTTTCCGCAGGAACTGGAAT
TCTACAAAGCCATACAAGTGAGAGATGTGAGTCGAAGAAA
GTCTTCGGCTGATGGAGATGCTCCCTTGTGCTCTTGGATG
CCCACGTATCTTGGAGTCTTGAATGAAGGGGCAAAAATCG
AGCAAAGTGGCGATGCTGCGCTTCTGAAGATAGATGAGCG
GTTAAGTGATTCCACTGATAATCTTGATTCAATACCTGTA
AAGTCTGAGAAGTCCAAGCAATACCTCGTTTTAGAAAATC
TACTATATGGATTTAGTAAACCTAATATACTTGATATAAA
ATTAGGCAAAACTTTGTATGATTCGAAGGCATCATTGGAA
AAAGAGAGAGAATGAAAAGAGTCAGTGAGACGACGACTTC
AGGATCTTTGGGTTTCAGGATATGTGGCATGAAAATACAG
AAAAATCCCTCTGTGCTGAATCAGCTTTCGCTCGAATATT
ACGAAGAAGAAGCAGACAGTGATTATATCTTTATAAACAA
ATTGTATGGTCGTTCAAGAACCGATCAAAATGTTTCAGAT
GCAATTGAACTTTATTTTAACAATCCTCATCTGTCGGATG
CGAGAAAGCATCAACTGAAGAAAACATTTTTGAAAAGATT
GCAGTTGTTTTATAATACTATGCTAGAAGAAGAAGTTAGA
ATGATATCAAGTAGTCTTTTGTTTATTTACGAAGGAGACC
CGGAGCGATGGGAATTACTAAATGATGTTGACAAACTTAT
GCGAGATGATTTTATAGACGATGATGACGACGATGATGAT
AATGATGATGATGATGATGATGATGCCGAGGGAAGCAGCG
AAGGACCAAAGGACAAAAAAACAACTGGTTCTTTGAGTTC
CATGTCACTAATAGATTTTGCACATTCTGAAATAACGCCG
GGGAAGGGTTATGATGAAAACGTGATTGAAGGAGTTGAAA
CCTTGCTAGATATTTTTATGAAATTCTAGATATATTGAGA
GGTGAAGTTTACCTTGTTTATGGTATATGGTACAAAAAGA
ACTAAACTAATTATACGTCTATATATATATATATATATAT
AACAGCTTTATTAAACCTTGTTTTTTAATATAGAAGAAAA
TGCTTTATGATCGGTATTATTGTGTTTGCATTTACTTATG
TTTGCAAGAAATTTACTCGGCAATTTTAACAATTTTACCA
ATTGCTATTGTGGTACCTTGATCTCTCAAAGTGAATCTAC
CTAATTGAGGGTAATCTTGGTAAGTTTCCACACAAACTGG
AGCTTCAGTTTCTAAAACAGCGATGACCTTCATACCCTTC
TTAGCAAAAGCAGGTGGTTTCTTTGACTTACGGTTGGTAC
CCTTTTCTAATTTGTGCAATAACTTAACAATATGTACCTC
TTCAATTGCTGTATGAACATGCATAACACATGAAAAACCG
GCTGCTATGATAGATTTTAATTCTACAATAGCAATTTGAG
CTACAAACTTGGTAACACTCTTGATAGGGTTCTTTGGCGA
TGTTAGTACAAAACCTGGTGAAATGTCTTCTTCTTCAACA
CCTTTGATTCTTAGTTTAACTTGCTCACCACACATAGCCA
TATCAACTTCATTTTCAGTTTCGTTGTAAATATTTTGAAT
TTCCACAGCGGTTTTGTTAGGCATCAGTAGGGTGGATTGA
CCCTTTTGATATGACCGGATTCAATTTTACCTTCAACGAT
GGTACCTAGATCCTTCATCTTAGCGGCAATAGGCAACATG
AATGGAGCATTGATGTGACGGTCGACGTGGTTCATTGTAT
CCAGATATTCTAACAGAGTTGGGCCGGTGTACCATGGGCA
TTCTTTTGGATCTACGTGATCTTTCAAATTTGCACCACTG
TAGCCGGATACTGGCATAAATACAACGTCTGTCTTAATGT
TGTAACCAATTGCTCTCAAGAAATTGCTGACATTACTCAC
ACATTGGTCGTAACGTTCCTTAGACCAGTTAACGGTTGGG
TCATCCATCTTATTTACGACGACAACCATCTTATTAACAC
CTTGGGTCTTGGCCAATAGGGCGTGTTCACGAGTTTGACC
ACCTCTCTCAAAACCGGTTTCGTACTCACCCTTTCTGGCG
GAAATGACCAAAACACCAACATCAGCTTGAGAAGCACCAC
CGATCATCTCGGAAACGTACATTTTATGACCAGGAGCATC
CAATATGGTATAACGCCTTTTTTCAGTTTCAAAGTAGGCC
TTACCAACTTCGATAGTCTTACCATCATTTCTTTCTTCTT
TGTTGGTATCCATGACCCATGACAAGTACCAACCTTGTCT
GCCTGCATCCTTGGCTTCTCTTTCATATTTCTCAATAGTT
CTCTTATCCACAGAGCCAGTCAAGTATAGTAGATTACCAC
CCATAGTAGATTTACCGGCATCAACATGACCCATGAAAAT
TAAAGAAACGTGATCTTTACCACCAAACATATCGTTAACA
ACTTCGTCATCCACTTCTTCTTCCTGTTCCTTGATCAAGG
CATCAGCACTGGTAACATTGGCATTGTTGGTATTATGTGT
TGATTCAGAGATTTTAAGGTCTTCTACCTTTGGAAGTTCC
GATTTTTCCTCCGTCTTTTCTTCAGTCTGGACTGGTTTCT
CCTCCTTTTAACTGGTTCTTCGACCTTTGTTGGCTCTTTA
GTTGGTTCTTTGGTTTCAGCAGACTTCTCTTCCTCTTTCT
TATCAGATTCGGCAGGTTTTGTGCCAACCTTCTTGGTAGC
ATTGGCCAACTTGATACCGGAACTGGAGACAAGCTTCAAA
GTCTTCTTTGGTTTGGGAGCGGCCTGCTTTTGTTGCTTTT
GAAAGTCGTTCAAAGACATACCTTGAGACTGTGGTTGGAA
ACCAGCTTGATATCCTTGCAAATTGTTATTGTAGTTGAAG
TTTTTGTAATTTCCACGGCCACCTTGTGGATTGAATTGCT
GCTGATAACCGCCTTGAGGATTGTACTGTTGATAGCCTCC
TTGAGGATTATACTGTTGCTGGTAACCGGCGTCGGGATTG
TACTGTTGATAGCCACCTTGTTGGTACCCAGAATAACCTT
GGTAATTTTGGTAGTACCCACCTGCAGGTTGGGCTTGAGC
ATTGTAAGCTTGATAACCTTGGTATCTGTTGTTACCTTGT
TGTTGGTTACCGTTCTGGCTGTATTGCTGGTAGTTTTGCT
GATTGTTGCCTTGGTTTGAATCCGACATTGTTGCTAGTGG
GCAGATATAGATGTTATTCCGAGCAAGTCGATGAAGAAAC
CGCTTTTGTTACAGTACAATGGAGTCTTTCAAGAGAAGAT
GTACCAATATACACTACACTCTTCAGAAGCAATGGGAGCT
TTGGTCGAGTGAAAAAAATTTTCTCCATAAAGAAAGATCA
TATTATACGATGATGTAAGATATAATACCCGGTTGTAATG
TACATTTAAGAGCAAGGTAAGAAGTGACAATAACTTCTGT
ATGATCTTAGCATGTACCTCTTTTGGTGGGCTGAGAACTA
AGATTCATCTTTTGCGGAAGAATTTTGCTATGAACTTCAC
AACTTTATGAAGTGGTTTAAGAGAATTACAAAAGAAATGA
CACAGACTCGAACACTGTGACGCGTCGTCTTAGTAAAAAA
TAATAATTTGAGTCAAATAGCGCAGCTAATGCGAAACAAA
GAAATGAAGCATATACCATTCGTTGTATGATTTTTGTGTG
GTTGACAGATATTCTGCCGAAATTTTAACGCTTATTATAA
ATATAAATGTATGTATGTGTGTATAAACAGATACGATATT
CAATTTTCTACCGTAGGGTTGGGATTTTCTTCAAACTCCA
ATTCTTCGTCGGGTATTTCCTCAATGGCGATCCTCTTTTT
GGCTTCGGCTTTTCAGTGTCATTGACAATTTTAGGCACCT
TAATTTGTAGTAGACCGTTGTTGTAAGTAGCTTTAATTTC
TTCGTCCTTAATGCGTGGCAGCACGGGGAATTTAACGGTT
CTCTCAAACGCACCATATTTTAGTTCCGTGATCTTCAAGA
ATTTTTCATCAATGCCCACTCTGTCTTCGATCTTACCCTT
GATGAGCATCTCATGAGAAGATGGATGGTAATCAATGTGG
AAAGCCCTAGAGTTAGCACCTGGTAACGCAAGAACAACTA
CGTAAGTGTCCTCGGTATCATAGACATTCACTTCTGGTGA
AAATGGTAAGTCCATTCTCGTTTCAGGCTTGGATACTTGT
AACGGGTCAGGTATTGGGGAAGGCGCTTGTAGGTGAGCGA
ACGATGAAGATTTTTGGCTAATGGTGGTCTCGACGATTCC
TCCAGCTGATTCAAAGGTTTTTCTTTGTTGGTTTCGCCAG
CTTCCTCTTTGGGTGCTTCAGACTTATCCTTCTTATCCTT
TTCTTCTCCCTTTTCGCCCTCCTGTTCGGTATTTGCTTCA
ATTTCTGGTTCAGTGCCTTCATATGGTGGAACACCTATTA
ACGCGGTTAATAAGTCGTTTAAACTGTTTGCCTGTTGGTT
GGTCCTATTATTCCTGGCAGTATTACAATGGTAATATGAT
GGATATCTTCTCGAGTTGCTGTCCTCGCCACCATCTTCCT
GTCTTGTAGTGCCGCTGTCACCCACCATATCTTCGTCTTG
GTCCTCTTCTTCACCATCCTCGTCATCATAACCGTATTCA
GGACTATAGTAATAGGCTTGTCCAGGGAACTGGTAGTAAT
AGGTATTAGGAACACCATTGTATCTGCTATACAATGGATG
ATGACGAGGATGATGCCCGCCAACGTGCACTTGTCCATAA
TGGGGATGGTATCTCTGTGGCCTTTGTGGTTGGCGAGGAT
ATCCTTGCTGCCCTCTCTGGCCAGTTTGGTTGGATAATGC
GTTCAAAACGTCATAAAGAGATAGGGATGGTTGATAAAAA
CTCATTGCTTCGGCTTGGTATGATCTTAATTTGTGTGGGA
TATGGACAATTGCCTGAACGTGTCCCTATGTTATGTATAA
TTATACTTCTTGACCGTATGTATGAGAATAAAAGATAGTT
CCTGCCGGGATCAAAAAAACGATGACAGCAAGTCTTATAT
AACTAACTTCACAGAGGCCTCCCCCCTGCCGCCAAGGCCG
CCCCTGTATTCGCCCCTGAGCAGTTCTCAATTCGCGAACC
TTCCAGAACTTTTAAGCGCGTGTTCCAGGCGTTGCCGCCT
AGCCACTGTTGGCCTCCGCCAAATTACTCCGGCAACACAC
CTATATAACTGCTCGAGCGGCTGATAGGGAAAGCTGAATT
GAAGTATGTCATATCCTGTTTTAAACAAGTCTCGTTTTAT
GCTACTCTTCTCGAGAGCCAAGCATTACCATTCCATCTCT
TGCTATTTTATTGTTCTTCTTAAAATGTTCACTTTTTCCC
TTGCTCACTTGTTACCCAACCCCAGCTAAATATTAAAAAT
TTGGAAGAGAGTTTGGACAGTACACTACGTATTGAAGTAC
TCTTCAATTCAGGCGCGGCCTAAATTGTAAGTGATCTGGC
AAGATGATATCCAGGAATGAAAATATCAATCGTAGAAACA
GTAACCGTCTTGAATAAAAATCAAATATCATCTGCCAAAT
AGTACCCATATTACTAGTACATCATTATATGTGGCACAAG
AAGTTAACGTGAAGAAACAGTTCTTATGTTTTATAAAAGC
TGAAGCGCAAGAATCAATAAATTTAACATGAAAGAAAAAA
ACTTCTAGGACATTCTGTTTCACCTAATATTATAGCCTTT
AACAATAACGTAATCCAAAAAAATTATCCGGTTATTCTCC
TCTCACTAATCTTGCAATTCAGCTTCGTAAAATACTACTG
TTTATATATGTTGGTTGCTATCGGTACTTTAGACTATGTG
AATATTGGGAATTTTGAGATTTTTTGCTTTTAGGTGAAGC
TAGTGAATTTCTCACAATAGTAGAAAATTCGATTGCAGAG
AACCATAAATGGTTCGGTAAACCACTACATTGCAGTTGAG
TACGGCAGTCATCTAATAAGGTACGGTTCAGCCGTTCAGC
GACTCCATGTGCTCGGGAATTCGCTGTGGTTGTATAGCAT
GGAGTTATACCATTTTTTCAAGGAATTTATGGAGAGTTCT
GTTAGTATACTCAGAACCACGGTCCATTTGTATAACCAAG
ACACTGGCCTGAAACTGGTTTTTAATAAAAGCTAGTATCG
TAGTAAAAACATCGAGGATAGAGTCCTCGCGACGGTCGTG
TAATGGATAAACCCAACGGAATTTTGTTGTCTCATCAGTA
AATGAGATGAAATAGGATGGTGCACTCTTTGGTAGGTTGT
GAACTGGACCAAATATGTCAGTATGTAGGTATTGAAAGGG
TTCGTATGAATTTTGGTATTTTAGTCGTGAACCTTTGATA
TGTCTGTGTTTGGTGCTTTTGCCGATTAAACAATCAGGAC
ATTGATAGTCAACAGCACTAGACCAGTCGACATCTGATTC
GTTAAAATACGTGATGGTGTTATTTTTAAGTGAGTATCGA
ATTGTCTGTGCATTGGCATGCGCAAGCATTCGATGAATGA
AAGGATAAGGATACTTGCGTGTACTTTCATTTGTATGGGC
ATTATTGATGGTGGGTACGGAGATATTTGAAGGAAGCAAG
TACTTTTTAGATACCCAGTAAAAGTCTCCATATTTTACGA
TAGGCGCAAGTACAGTGCCGTCAGATCGTTCTAAGACGTT
TTTGGTAAAGCATGCTGTGATATCTACTGCAGCCAATTCA
TTCAAACTGAGTAAGTCATAGGCTATGTTAGGAGTGTGCA
ATACCTTTATTGATGTTTTGGTGTTGTCCTGGAAGTGAAA
TTGTAGGTCACCAATAGCGTTAATTGGTATATTTCTTTTT
GAGCATCAACTACGTTTATGTCAGGATTAGATGATGCTGA
GTGTATGTGATGAGCAGATCTTATAAGGGTTCGTGATGCT
CCTGAATCGAGAAGGAGGTGTCCAGGGAGTTCATCATCAG
AATGATTAGTGTGATTCACCGTAGATTCAGTAAGTTCCTG
GCCTAAGGTGAAGGTCGTGTTTATTCTTCAATTGAATCGG
TTCAGTAGTTGATCCTCTTATGAGATCGTTATCAGGGCCG
GGAAAGTTATTAGATGTGGATACGTTATGAGCCCTGGCTG
TTCTTGATTGTGAATTATTTGGTTTTTGGGAATTCCGAGT
TATGGATTTGGGTTTGGTTGTATTCGTATAGGTGCGAGAG
TCTTTCTTCTCATCACTCGGACTTCTCCTATAAGTAGATT
TATTACGTTTTGATTCCTGTTGTTCTTCATACATAGAATG
TATGTCTGAAAACAGATCAGCAACTGTCATATGTATATAT
CGATGACGTGCGTAGCGTAAAAATTTGTATTCGCCAGATA
GACCTCTCATAATGAATTGGCATGCTACCTTGTTATTGAT
AGGAATGCCATTGTTTTTTAGTCTGTCAAGAATGTTTGTG
ACTTCTGCTTCAAATGCATCTGCAGGTGTACTTCCATTAT
AATGCAAATTTGCTAGGGTCGTAATGTCATTTACCTCTTG
AGTATCAGACTGCATTTTGTTAATGCTTTTGGAAAGAATT
TTCATGATATCTGTATAATCAACAGATAAGATGTCTTTAA
CCCAGGTGGGTAAGAATTGAGATAGAGCAAATAGTTGAAA
GGTGTGACATAAGAAGGTGAGTTCGTCATCAGTCATCTGA
CGTACGGCTTTTCTTGTTGCTGTCGGAATAATATCACCGA
GATTCGAATTTTGTAAAAATTTGATGTATATTTTAACCCA
ATTTAGAAAGTCATTAGGTGAGGTTAAGATTGGCGGTGGT
CTGACATGTTGATTAGTGGATGTCATATTAGACTTTGCTG
AGGATGAATCAGGAAATGAATTACCTGACTCAGGTGACGG
GGTGTTCAAATGTGTTCCAACATATTGTGGATATTGTGTA
AACTGTGATTGTGCTCCAGGTGGAGCGTACATAGGTGACA
TTTGATAAGGTGGATACGGCATCAAAGATGGGTGCCCGTA
TACTGGCCAACCAGAAATATTGGCTTGTTGGGGAGTCATC
ATTCGCTGCTGTGGGTACGGCCCATTTTGTGGCAATGGTA
CTTGAGCAGCTTGAGGAGAGGCATGATGATGGTTCTCTGG
AACAGCAGCTGAGGGAGGTGTTGTTGGCTGTTGAGAATTA
GCCTGAGTGAAAACCTTCTCACATTCTTCTGTTTTGGAAG
CTGAAATGTCTAACGGATCTTGAGTTGTTTGGACTTCTTT
AGAAGTAACCGAAGCACAGGCGCTACCATGAGAAATGGGT
GAATGTTGAGATAATTGTTGGGATTCCATTGTTGATAAAG
GCTATAATATTAGGTATACAGAATATACTAGAAGTTCTCC
TCGAGGGTCAGGAATCCCCATAATGGAATCTATATTTCTA
TATACCAATATTACGATTATTCCTCATTCTGTTTTATATG
TTTCATTATCCTATTACATTATCAATCCTTGCACTTCAGC
TTCCTCTAACTTCGATGACAGCTTCTCATAACTTATGTCA
TCATCTTAACACCGTATATGATAATATATTGATAATATAA
CTATTAGTTGATAGACGATAGTGGATTTTTATTCCAACAC
TATGTGTGTATTGTGTGTGCGTGTAATATAATCATTTCTA
GTCATCTCTAGTCAAAGTAACTTATAAAAGCCTAAAAAGG
AGGATTTAACATGAATTGTCGGTCCTATAGTGTAGTGGTT
ATCACTTTCGGTTTTGATCCGGACAACCCCGGTTCGAATC
CGGGTAGGACCTCTTTATTTTTACTCTAACAAATCAACAT
TGATATTTTTGTTGATGTGTTAGAGTGGAGCCAACGATGC
TCTTAAGATATACACTTTAGTACTTTTGAAGCTCTTACAG
TTTTTTGATGTCGGAGAAGGCTTATACATATTGTTATTTT
CCCTCTACAGGAAAGAAGGTGAACGTTTAGTTTTTATCAA
GGCGCCGAGTAAATTTTATAATATCGAGGCGAGGGAAAAA
CAAAGCAACGAGAAAGGAAGCTCAAAGTTGGGATTTACAT
CATTTCTTTAAAAAGCATCATTGGCTTCTCTCCAATTGTT
CAATAAACGCAGACTAATAGAAATTGAAGTCATTTTCCGG
AGAAATATAAAATATTTTCTGCAACTAAGCTATACTCGAT
TTCTTTTAAGTTTCTCCAGAACCAATAAAAAGTAATATCT
TAAACTGTTTCTTTCTCATTTTTTCCCCGAATTCCATTAA
AGAAGATAAGAAACAAGTCTAAGTGCTACTATATCTGATG
TCTGAACAGAATTCAGTAGTAAATGCTGAAAAAGGGGATG
GCGAAATATCTTCAAATGTAGAGACTGCTTCTTCAGTCAA
TCCGTCTGTGAAACCACAGAATGCTATTAAAGAAGAAGCT
AAAGAGACAAATGGTGAAGATCAAAAATGCAAAGGGCCAG
AAAACGCTGGCAGTACGGCAGAAACAAAAGAAACAAGTAA
CGACGCTACCAACGGAATGAAAACGCCCGAAGAAACGGAA
GATACAAATGACAAACGCCATGACGATGAAGGTGAAGATG
GAGATGAAGATGAAGATGAAGATGAAGATGAAGATGAAGA
CAATGGGGACGAGGATGATGAGGACGTGGATAGCAGTAGT
TCCGAAACCAGTTCCGAAGACGGGGAAGATTCTGAATCAG
TCTCAGGGGAAAGTACTGAGAGTAGCTCTGGAGAAGATGA
AGAATCTGATGAAAGCGATGGAAATACATCAAACAGCTCC
TCTGGTGATGAAAGCGGGTCAGAAGAAGAAGAAGAAGAAG
AAGAAGAAGAAGAAGAAGAGGAAAATGCTGGCGAACCAGC
TATCGCTCATCAAGATAGTGTTCCCACCAACGATTCTACT
GCCCCAAGGTCTACCCATACGAGGAACATATCACTATCTT
CAAATGGTTCGAACACAAACTCAACCATAATTTTAGTGAA
AACTACGTTGGAGACAATTTTAAATGATAAGGACATTAAA
AAGAATTCGAATGCTCAGAAGGCTATCGAAAGGACATTAC
AAAAATTTAAGGAATTTGATCCGCAAACCACGAATAACCC
ACATTACGTGGATTCAATACTAGTATTCGAAGCACTAAGG
GCAAGCTGTCGTACCAAATCCTCCAAAGTTCAAAGTTTGG
CTTTAGATTGCCTGTCAAAATTGTTTTCTTTTAGATCGCT
AGACGAGACCCTGTTAGTGAATCCACCCGATTCTTTAGCC
TCTAATGATCAACGACAAGATGCTGCCGATGGAATAACGC
CGCCTCCAAAACAAAAAAATTATAGACGCTGCAATTGATA
CTATTTCAGACTGTTTTCAAGGTGAAGGCACTGATGACCG
TGTGGAACTACAAATCGTTAGAGCTTTATCTAGTTGCATT
TTAGAAGAGGATTCAAGTTCTTTATGCCACGGTGCTTCCT
TGCTAAAGGCTATCAGAACAATCTACAACGTTTTCGTCTT
TTCGTTGAACCCATCCAATCAAGGTATTGCACAGGCGACC
TTGACACAAATTATTAGTTCGGTGTATGATAAAATCGATC
TCAAACAAAGTACCTCTTCAGCAGTATCCTTATCGACAAA
AATCATCAACAACAATCCGCCATAGAACTTTCCGAGGCTT
CTGAAAATGCAGAAACGCCGGCTCCTTTAACTCTGGAAAA
TATGGATAAGTTGAATGACGATGAGGAAAGACTAATGGAC
GCTCAACAGCCTGATTCTATCGCCATAACTAACCAAGATC
TAGCTGTTAAAGATGCGTTCTTAGTGTTTAGAGTCATGGC
GAAAATATGTGCTAAACCTTTGGAAACAGAACTCGACATG
AGGTCACATGCCGTCAGGTCAAAGCTTTTATCTCTTCACA
TCATTTACTCTATTATCAAAGATCATATTGACGTATTCCT
TTCCCACAACATTTTTCTACCAGGAAAGGAGCGTGTGTGC
TTTATCGATTCAATTAGACAATATTTACGTCTTGTTTTAT
CAAGGAATGCTGCCTCGCCTCTAGCTCCAGTTTTCGAGGT
TACTTTAGAAATTATGTGGCTATTGATTGCTAATTTGAGA
GCAGATTTCGTGAAGGAAATTCCAGTTTTTTAACAGAAAT
CTACTTCCCCATTTCAGAATTAACCACTTCCACCTCCCAA
CAAAAGAGATATTTTTTAAGTGTTATTCAACGAATTTGTA
ACGACCCAAGAACTTTAGTTGAATTTTACTTGAATTATGA
TTGTAACCCTGGAATGCCAAATGTAATGGAAATAACTGTT
GATTATTTGACAAGATTGGCTTTAACTAGGGTGGAAATTA
CTCAGACTCAAAGATCATACTACGATGAACAAATATCAAA
ATCCCTGTCCACCTACAATTTCTCACAATTGCCCCTTTTG
ACTTCTTCCAACTTGTCTTCTAGTCCTGATGTTGGTCAAG
TCAATTTACTTTTTCCACTTGATTTTGCTCTCAAAATGGT
GTCACTAAATTGCATTGTGTCAGTTTTGCGTTCCTTAAGC
TCATGGGCTCACAAAGCTTTAAATCCAAACACACACACTG
CTAATAAGGTATTACTAAACACAACATCTTCAGCTCGTCA
AGAATCTAGATCATCTTTGAGTAACGACGTAAGGTCTTCT
ATTATGACAAGTAATGATGACTTCAAACCAACATATGAAG
ACGAAGAAAGCAGATCATTGAGCAGTCAAAACATTGACGC
AGACGACCCCACACAATTTGAAAATTTGAAACTAAGGAAA
ACTGCTTTATCGGAATGTATTGCTATTTTCAACAATAAAC
CCAAGAAAGCTATTCCAGTACTTATTAAAAAAGGATTTTT
GAAAGATGATTCTCCAATTTCCATTGCCAAGTGGTTATTA
GAAACAGAAGGCCTCGACATGGCCGCTGTTGGGGATTATC
TAGGCGAAGGAGACGACAAGAACATCGCTATAATGCACGC
ATTTGTTGATGAGTTTGACTTCACTGGTATGTCCATTGTT
GACGCATTAAGGTCATTTTTACAAAGTTTCAGATTGCCTG
GAGAAGGTCAAAAATTGACAGATTCATGCTGAAATTTGCG
GAAAGATTTGTGGACCAAAACCCCGGAGTCTTTTCAAAGG
CGGATACTGCATATGTGCTTTCGTATTCTTTGATCATGTT
GAATACTGATTTACATTCGTCACAAATCAAAAATAAAATG
TCTTTACAAGAGTTTTTAGAAAACAACGAAGGTATTGACA
ACGGAAGAGATTTACCAAGAGACTTCTTGGAAGGTTTGTT
CAACGAAATTGCTAACAATGAAATCAAGTTAATTTCTGAA
CAGCATCAGGCAATGCTTTCAGGTGATACCAATCTTGTCC
AACAACAGCAATCTGCTTTCAACTTCTTTAATTCTCGTGA
TTTGACAAGAGAGGCATATAATCAAGTCTCAAAAGAAATT
TCATCTAAAACGGAATTAGTCTTTAAGAATTTAAACAAAA
ATAAAGGAGGCCCAGACGTCTATTATGCTGCTTCCCACGT
TGAGCATGTTAAATCAATTTTCGAGACACTATGGATGTCC
TTTTAGCAGCTCTAACCCCCCCATTTAAGGATTATGATGA
CATTGACACAACCAATAAGTGTTTAGAAGGCTTGAAAATA
TCAATTAAAATTGCTTCTACTTTTAGAATCAATGATGCTA
GAACCTCCTTTGTAGGTGCGTTAGTCCAATTTTGTAACCT
TCAAAACCTTGAAGAAATCAAAGTTAAAAATGTCAATGCA
ATGGTAATTCTTCTTGAAGTCGCGTTATCAGAAGGAAATT
ACTTGGAGGGATCGTGGAAGGACATTTTGCTGGTCGTGTC
TCAAATGGAAAGACTACAATTGATATCCAAAGGTATCGAC
AGAGATACGGTTCCAGATGTTGCACAAGCTCGTGTTGCAA
ACCCTAGAGTTTCTTACGAATCATCAAGATCCAATAATAC
ATCTTTCTTTGATGTTTGGGGCAAGAAGGCAACTCCCACA
GAATTGGCTCAAGAAAAACACCATAATCAAACCTTATCAC
CCGAAATCTCTAAATTCATTTCCTCCAGTGAATTAGTCGT
TTTGATGGACAATATATTTACCAAAAGTTCCGAGTTATCA
GGTAATGCTATCGTTGATTTTATCAAAGCTTTAACCGCTG
TATCTTTAGAAGAAATTGAATCATCTGAAAATGCTTCCAC
ACCAAGAATGTTTTCCTTGCAAAAATGGTCGATGTATGTT
ACTACAATATGGATCGTATCAAACTAGAATGGACGCCGCT
TTGGGCTGTTATGGGAAAAGCTTTCAACAAGATTGCTACA
AACTCTAACTTAGCAGTAGTATTTTTCGCTATCGATTCCC
TGCGTCAATTGTCTATGAGATTTTTAGATATTGAGGAATT
ATCAGGTTTTGAATTTCAACATGATTTTTTAAAACCTTTT
GAATACACGGTTCAAAATAGTGGCAACACTGAAGTTCAAG
AAATGATTATTGAGTGTTTTAGGAACTTCATATTGACAAA
ATCGGAAAGTATCAAATCTGGCTGGAAGCCTATTCTTGAA
TCCTTACAATATACGGCTCGCTCAAGCACTGAATCCATTG
TATTAAAGACGCAATTGCTGGTTAGCAATGATATTGTGAC
AAATCACTTCGAAAACGTATTCTCTCAAGAAGATGCCTTT
TCTGAGTTAGTTGGTGTCTTCAGAGAAATCACCAAAAATA
AGAGATTCCAAAAGCTATCTCTACATGCTTTGGAGTCTCT
AAGAAAGATGACTCAGAACGTCGCAGACATCTGTTTTTAC
AATGAAAATAAGACTGAAGAAGAAAGAAAAACATAACGAT
GCTTTACTTCGTGGGAAAGACATATTCCAGGATGTGTGGT
TCCCTATGTTATTCTGCTTCAATGATACGATCATGACAGC
TGAAGACTTAGAAGTTAGATCACGTGCATTAAACTATATG
TTCGATGCCCTAGTGGCATATGGTGGTAAATTCAATGATG
ATTTCTGGGAAAAGATTTGTAAGAAGTTACTATTTCCTAT
TTTCGGTGTATTATCCAAACATTGGGAAGTCAACCAATTC
AATAGTCATGATGATTTAAGTGTTTGGCTTTCGACCACGT
TAATTCAAGCCTTAAGGAACTTGATTGCCCTTTTACGCAT
TACTTTGAATCGTTGAACAGAATGCTCGATGGATTTTTGG
GTCTGCTGGTATCCTGTATTTGTCAAGAAAATGACACTAT
TGCTAGAATTGGGAGATCCTGCCTGCAACAATTGATATTG
CAAAACGTATCTAAATTCAATGAGTACCATTGGAATCAAA
TAGGTGACGTATTCGATAAATTGTTTGATTTAACCACTGC
TAATGAATTGTTCGATTATGATCCGTTACAGCAAGGAAGA
AAATCATCTGTATCTCATCACCAAACAACTAATGATACCA
GCCAACACTCAGATGATGATAGCAACGACAGAAGGGAGAA
CGATTCTAATATCAGTGAGACGGTCGAAAGAGCGCATCAA
GAAGAATCCAGCGAAGACGTTGGTGGTGACATGGTTGAAA
CACTCAATGGGCAAACTAAGCTTAATAATGGCAATTCCGT
TCCGACGGTAAAGGACGAATTGAATCCAAAGCCCGCTAGT
CTAAGTATCCCCAAGAAAACTAAGCACATGAAACGAAACG
AAAGTAACGAAGATATACGTAGGAGAATAAACATCAAGAA
TTCTATTGTTGTCAAATGTGTTTTACAGCTTTTGATGATA
GAGCTGCTCAACGAATTATTCGAGAACGAAGATTTTGCCC
ACTGTATCCCTTACAAGGAAGCCATTAGAATTACAAGATT
GTTGGAGAAATCGTACGAATTTTCTCGTGACTTTAATGAA
GATTATGGGTTAAGAACAAGACTAGTAGAGGCTCGTGTAG
TTGATAAAATACCAAACCTGTTGAAACAAGAAACGAGTGC
TGCTGCAGTTCTCCTTGACATTATGTTTCAGTTGTATCTG
AACGATGATGAGAAGAAGGCTGATTTAATAACTCGTCTGA
TCACCATTTGCATCCAGGTCGTAGAGGGTTATGTTTCTTT
GGATGATAGAACCATGGAACGTAGTATCAATGCCTGGCGT
TCAGTGATAGTTGAAATATTACAAGGTTACTACGAATTTG
ATGATGAAGACTTTAGACTATACTGTCCTGCTATGTATGC
TCTGGTGATTCAAATATTAGATAAGAGCGTTCCAACGGAG
TTGAGACATGCTATAAAACAATTTCTAAGCAGAGTTGGTG
AATTATACCTTTCTACTGATTAAGGCTTTGTTGAATGGTC
CAGCAGATTAAAATATGCTTAGTTGTAGAACACAGAAAAA
ATGAGAAGGTTGATATACTTTTACTCATATTAATCCTGAT
TTAGTGGCGGTGATCCTTTTAGATTCGTTTAATTCATAAA
CAAGGTACATCATATAGCAATAACAAATATGTAAACTATG
TAGAAAGACTTATCAAGTTTAGCCATTTTGGTCCTCATTC
ATGGGCATTTTATACTAACTTCATTTTGCCGAAATAAGAA
AGGATGTAATCTTAACCTAAAATATGTAAGCAATTAAGGG
CGCACGTAGTCACTTGCGAACAAATAGGAAAAGAAAGAAA
CAAGCACGGATACTGAATGACTGAGTGTATTACTACACGA
TTTATCTCAACGAATTTAAGTGTGGAGGACGATCGGCTGC
ACGTAGGAGTCAACGTTTTTTTACTGTGTTCATCACAAAA
CCATTAAGCTGAGTCATCCATATTGCAAACAATAAGGTAG
CACCGCTTCCATCAAAACACTAGAACATACCGATGTTTTC
ACGGATTTATTGGAAACAAATAGCAGATGAGGGCGTTTTT
ACTTGTAATGAAGGCGAATGAGAAGGCAAGGCTTACAGGC
TTGTTGTTTATGCCAAGCATCAATACTCGCTATGGAGGAG
CGCCATCAGCGATAACAACAAAGTTTGCAAGTGCTTGCTT
GGATATAAAAGGCTTGACGCTTAAGATAAATAGGGCCATA
CTTGCTTGCTTTTACTATTTTTGTTCCTCATAAGCCTGAT
TGACTACGCTATTATAAACCCCTACATTATCCTATAATCA
ACTTCACTTGTGTAACGTTGAATGAGTTCAACTGAGTAAT
ACTCGGTCGGAAATATACGCTCCATCTGGCAGGAAACATA
GGCTGCATTTATATCTTGCACAATTATGCCCTTCGTAGGT
GTATGTTTTCATGTTTTCCATTATGTCAATGTAGATGTAT
CTTTGGACAGGCAACTTTTGGATCAATAAAGCACAATTTT
TGAGCAATTTGAGATATCCAGTATTTGTACGGGAGTCCCA
AGATTGTTTAGCCTAAAAGGTTGAGGACTTGGATTATTCT
TCCATCAAGCGCCTCCACCCCTCGCATCCTATTTCTTTTG
AAGCATAGGGGACGAGACTGTCTGTAATTTATGGCGAAGT
ATGACAAGAAAGATTCAAACTTTGTTTTACGTATGCCCCA
ATAAATTCTATGGTAGCACTACTAGAGACGTATTTTGGTT
TTGTAATAATTTTCAAACTGCTCGCTATGATTTGTTACAA
GAAACAAACAAAAGACACGACCATAGGGTTCATGTTGGTG
GTTGCGAAGCCACATCTTTAAAACATTACTGCAAATTCAG
CAGGAGTGAGTAGCAAAATCGACAAAAACTAGAGTACGCA
ACATTCCCGGTCGTAAATTTCTTATCGTGGCGCCAGAACA
TTCCCGTCCAATGATGAGAATGTCTCTAAAACAAATGCAG
TCACAGAGATTTTCTGCGACTTCTCGAGTGAGAATGTTGC
TTATTGGTGCTAGTGGCTTGAGATCTTCGTCAAGCAAATT
GGAATGCCCCAGATTCTCAAACAAGCACGGCAGAAACTGA
AATACGGCCAAAATTATGAACCCTTTTGTGGGATCTTTGT
AGAAATAGGACCTCAGGATAGTATGATGAAGAATGTTGGC
ATGCTATACAATACTACAGTCATTTGCATGAATTGGCTGC
TTGTATAGGAATCAGGTTGCGTTGGCAATGATATTCCCAT
AATAACGTGCAAAAGTCCCTACGGTAGTAGGCTGATCACT
CCGCACGTGCGCGCTGAGAGGGTAGAGGCGCCTTCCTTAC
CTTAGTAACCGAAGAGTGAACTATTTCAGATAGTCTTTAT
CCTTCTCATGTTCATCTCCACACAATCTCACGCAATCCAC
GCTATAATATAAAGATACAGGTACGGTAATACCATCCATA
TCCAAGACAAATCGATTATAAAAGACACTGATTGCAAACG
GTGCCTGGCAATCCTGATCAGAAGCACGTTAAATTTATCG
CAAAAAGGGCGAACTGAGATTTTCAAGAGTCGTGTCAATA
ACCAGTTTCCAATCGGAGCACGTGAATTTGTAACCACTTG
TAAACACGATTAAAGACCGTTACTAAATTTCCGCTGAAAA
GAAGGAAAAAGAGTATAGTATCATCTGAATCATTCGGTGT
ACAAACGCCAAGCTCCTGCTTTGTGCTTTTCTAATAAATT
GAAATTTTGAATAAAAAGACATTATTTCAGACTACCACTA
ATAATGTCAGAAAACCAAAAGGAGGTATCGCCTCCTCAAG
CCATATCGGTCAAATCCGAGGCAAGCTCTAGTATATTTTC
CAAACCTATCTCCACATCATCACCCGCTGGGTTAGCAGCC
GCTCAAAGAGTTACGCCCGGGAAACTGTCCACTTTATTAC
TAGAAATGGGACCATTGGCCATTAGACACATTACACAGAC
CTTATGCCTAGATATTCCCTGTTTTAAAGATTTATCATCT
TCCAAGCAAAGACGACTTATAATGAGTGCTATGGAAAGTG
GTGATAAAGAAAAATCAGTGGTATTTGAAAAAATTGGATG
GGGTCAATGGTCCGCGAAAAGAGTAGACCCTGCCAACTTT
GATAAGGAGCTGGAAGCGACCAATTTTGCAAATGCAAAGG
TGAAAGACTTGATTTCTCAAGAGAGTCAAAGAAGGAAAAG
CAACAATTCAAATTCTAATTCAGGCGGCAAAGTTGAAATG
CCTATGAAAGTTGAGCATAATATCACGAATATCGATGGAG
CCACCACCCCGCCTACCGCTGTTGCTTCCACCACCATTCC
TGTTAATATCAAACGCAGCAAATCTCCACTTGCAGCAGCA
AACGTAGTATATATAGATGAAAATGCGCTAGCATCGGAAG
ATGAGGATGAGGAGTTTGATGAAGATGACCATCATTTACA
TTACCAAAACAAATCGAGGAACAGCAGTAATAATTTTGGA
AAATCTTCAAATGGTGATCCCTATAGTTTCGGCAGGAGAA
GGTCTCAAGTTGTGTTCGCCGATTCAACTCCCGAGAATAT
TGAGCATGAAATAATAGCACAAAAGATTAGACCGCTATTA
AGAAATAGACGCCGTTCGAGCATAAAACCACATACACCTT
TCATTTCCAAACTAAACACACACCAAGATTCATCCTACCT
TTCCCCCAATACAACCTCAACGACAACCCCATCAAATAAC
AACAGTAACTCAAACCAGGCGAAGATAGATTTAGAGAAAC
TTACTGCGACAAGTGAGCCAACTTCAAGAAGAGCTTCTCG
TCTGTCTGTATCGAAAGAATCAAGTATTAGATCGACACTT
TTCCCAAACAAAAACTATTTGATCGTCACTACAAACCCTA
ACTCTAAAGCTACGTCGGTTTCCACCTCCCCTAAGCTAGA
AGAACAGATGAATGTAAGTTCAAATCCGATAGTATTATCG
GACAAGGAGAAACATAGAGTAGCTTCACAACACCTGAATG
GGGAATCGTCGCCACAACTTGTTCCCCATTCTCATCATCA
ACCTCACTCAGATACAGACGAAGAAGACTGGGAATCAATT
GGTGCAGCTTCTCTGAGAAATAACAGTTTAGCACCTAACA
TAGACAGCGTAGCAAGTTCTACTAATGGCGTAGTTAGCCC
TAAACCTACAAATCCAAGTTTTACTAACTCTCAGAATGGA
GATATTGAGCCTCCCCTACAACACGACCAACAGAAACATG
AACAGCAGCCAAGAAATGGGAAGACAATAGTGCTGCGTTT
TTATTAATGAGCTTAAAATCTTAAGAATTCTTTACCAGTT
CCATGAAATAACAAAAAAACAGTAAAAAAAAAATGAAAAT
GAAAAAAGAATACATATTTTGTTTTAATGAAAGTTTGTTA
CCAAGTTTTGCTTTAAGTTTATCATCTCTGAATAATTATT
TTGTCTTTTTGTCACCACTTTTTCTTGTCACATTTTTTCT
TCTTTTCATATTCATTTCATATATTAGCCCGTTCAATATA
TTTCAAAAGACCCAGTATTTTTCACATTTTACCCTTCCGA
TTCTTTGTGTAGTATATACAAATTACAAAAACACACACTG
AGAAAAACATGCACTAATAAAAAATAAGATATTATGTACT
AACGTAGGAAAGCAGGTACAAAACCTCTGCTGTAATTTCA
CGATTTTCTTTATTGATCATTAATTTTCTTCTTTTTTTTT
TTTTGTATTATGTATAAATGAAAATAACAATAAAAAGGAA
GTAGATGCACGCTGCACCAGTAAAATAGCTACATAAATTT
CTAGTCAACAGTGTCGGCAGTATGTTTGACCTCTTCATGG
TTATCTCCGCCACCATCACGGTCGTTTAAGGACAGATTCT
CCATAGTGGCGTCTTCATGGTCCTGTTCGTATTGATCTTT
CAAACTTTGAAAGTCTTTCTCGTTTTCTAAGATCGCTTTT
ATTCCAATAATGTCAATGTCATTAAACACTTCCAAAAGTT
TCTCAGCCTCTTCAATTGGTATATCTTCAAAGACTTTATT
AATATTATCCAAATTTTTGGTCATTATGGCTTCTTGCATT
TTTTCCGGTATTAAAGTTTTGAAAACTTTAACCTTTTTCA
TCTCTTCTGGATCTTTAGAATTGAAGTCTGGCAAGTTTAC
TTCTAATTCTGTAGAATCATCTAGAGATTTCAATTGAATC
GTCTCTACTCCTTCAGCATTCGATTCATCCATTTCCTCTT
GTTGTAAAATTTTGGAACGTTTTTGAATGTGCAAAATTTT
TCTTGAACTGATCTCAAAAAGACTCTTTACCCATTGGCTT
GTCCTTGTTGAAGATAACCTTCTCGAAAAACATATTAATG
ACATTTGATAGTTCCATTGGATTTAAATATGGAATTTTCT
TCATGTCGTAGATTTCCTTAATGTAGGCCATCAATTCGGA
TTGATGAATGACTTGCAAAGTCATCTTATCGTCACCATGT
AACTGATACTCAAAGGCCTTCATCATTAAGGCGTCCTTTT
GTTGTTCTGAAATAATAGGTAAGTGCTCCAGTAAGAATTT
CTGAGATTTTGAGTACTCATTAATGGATATTTTACCGAAT
TCTTCAGTTTCCTTGGCCAGTTTCATAGGATCATCTTTAA
AATCGATGAAAGTTTGCGGAACTGATGATTTTGCTAGTTT
ATTAAGAATATTAGACTCTGCAGCGCTCGAAAGAGCTTCT
GAAGGAGTTGCTTCCAGTGGCTTAGCCCCCCCTTTGCTTG
TTCATAAAGCTACTATCAAAGCCTGTATGAATGTCTTCAG
ATGAAATGTGTGCATTTTTCTCCTTGTATAATTCATCTAA
TTTCTTCTTAGCCTCTACAGTTACTGAATCGATCTTAGCC
CTATGTTTCAAAATAGCATCCCTTATGAGAGATGGGCTCT
TCGAGTCTTTGCCCTCTTTGTCTAAATCTTTTGCTAATTG
TTCAAAAGATCTTCAACCATTTCATTGTATGTTGCAATCT
CAGGATCAACATTTTCCCCTTTACTTTTCTCCATCTTATC
AAAATTTGCATTCAAGAATTTGGTAACGGCTGGCAAATCA
GTAAGAGAACTTTCAGGTAAATTACTCAAAATTCTGTCCA
CTCGTTTGTTCAAATGAGAATACATATCCACTTGTGTCTC
CAAATTTTTGATATCTTGGTTCCTTTTGAATCGCTGTTCA
TGGATACTCTGTTGTTTCCATTTAATGAACGATTTCTTGT
CCACATTAGGATGCACCTCGACATCAGAATCATCTGATAG
TTCAATTTTATCCCACTTAGAGTAATCAATGGCCATTTTT
GACTTATGTAGTTGTTCCGTAGTACGATAGCTCGATAGTT
TTTTTTATCGTGATGAAGTGTTGGTGCAACGGAGGTGTTC
TCTTATGTGGCAATCTTTCATGATCCTTCAGTAAAAAATC
GTGAAAAACGGATGTTCAAAAGCGTGTCAAATTTGCGTGA
ATAAGTGCTCTAATCAATCTAATAACGAATCGTGTATTTA
AAAGAGTTGCATACTGCTACACTATATACATATTTCATTT
CCATTTGTTAGCCACTAACGATAAAAGTCTGGGCGACCTA
TATTGAGCCCGTATTCAGCAACAGCGCTACTGAGATCGTT
CACCGTCAGAACAACTTTGCTTGCTGTAGTCTTCTCATTC
TGTTGATGTTGTTGTTGTGAAATCTGCTGCACGCCAGGCT
GTTGCTGTCCTTGCAATAGCTGCCTAGCTCTCGCCTGACT
GTTGTTAGCATTAGATACCGCTACGGAAGACCTGATCCTG
GAATATTCGTAGGCATCCTTAGCTATATCACTAACAAATT
TCTGAGTAGCAAGTGCTAAAAGTCGTTTCACTCGTACATC
TGCTACGTTAAACCCGTTTTTGGTTAAATAGTAGTCTATT
ACTGCATCGGGAATGATAGGAGGAGTACTGTCCATCATCT
CTAGAATCTCCTCCAGAGTCTTATCTTTTCTTGTAAATTC
GGGTATACCAAATGCATTTTCACTCCCATCATCCACTACA
GCCTCTCTCTTTTGCTTCTTCTTCATGTTTTCTGCGACAG
AGTCATCATTATCATTGTCCCCATCATCGGCTCCCGCAAC
CGATGGAAAAGGTGTTTCTAATTGTCCTTCTTGATTATCA
TCAAACTCCGCATCGTAATCTTCCTCAAAATCCATAGTTT
CAGTTATTCTTTCCTCTGTTCTTCGCTGCCAGTTCTTTTT
AGCTTAGGCATGAATGCTGAATCTGCAGCTTCTTTAATTT
TTCGTTTCTGTTTTCAACTTGAAAAACAAAAGTATCAACT
CCTACTATTCAACTAAAGTAACAAAAATAAGCTGCGTTAA
AGCTGCTAAACTAGGAAAGAAGTTTCTGTTGAAATAAAGT
AGCGAAAAAAGTTTGGTACCATGGATAGGTTTCAAATTGG
CGACGAGCAACTACTTCGTTTTTATCAGTTGAAGACTATT
AATCCGACCCATTCCTGGGCCCAAGATTCCTCAAAATTGA
ATAATGAAGAGGCTACAAGCAATGAACTTGGCGTTGAAAC
GTCATTCGACATATTAAAAGACTTCAAATATGGCAATCAA
ATTAGCATTGACAAGGAATCGAGAGCATATTTAAACGATG
AGTCGTTAAGTTATATTAGAGATCCCTTGAATGGACAAGA
AATGTCTAAAGAATTGCAACATCTACCAAATGATTCAATG
CGGTTGAACTATCTTGTCAACAGTAAACAATTCAACGTCA
AAGCCTTTCTGAGAGATATGCACAAACAAGACTCTTTCAA
TGATCTAAATAACTCACTGGACAGGTTGGACAGTGATATA
CAAGACCAATCTATACATTTGAAACAATTGGTTGGTAAAA
ATTTCACCAAGTATGTTAAGATTAAAAACAAGTTAGACCA
AATTTACAAAGAATTTGACGAGAAAACGAATGAAAAAAAC
CAATGTGATTCACCAAAAGAAAATCAAATAAATGTGGAAA
GCTTAAATAAAAAGGTCGACGAGGTTATTAGAACAACAAC
TTTCAAACTGAAACCGCTAATGGATAACTATCAGAAAATT
TTGAATTACCAGGCCACCAAAAATTTATTGAATTGAATAA
GTTTTACTTCAACCTACCCAAATCTTTAAAGAGATGTTTG
ACTAACAACGATTTCAATGAGTTCATTATCGAATATTCAA
AAGGTCTTACGCTCCGTCGCCGTTTCAACCAGAGTTCAGA
TGCTTCACAATCTCTTGTTATAAAAAAGAATTTGGACTCA
AATAGAAAATTTATTAGTCACGTATAAAGATCTGATTTGG
AACAGTTTAATAAATTCAAATTTTAACATTGACCAACCCC
AAGAAACAATTTTGTCCCTCTTTTCAAAATTGTTGAACTT
AGAAAACTTTATCAATAATAATCAAAGAGAAAGTGAAAGT
GGTAACAAGAACACAACTTCATCATCCAATGAAAATCCAA
TCCTAAGATGGATGTCCATCAAAATGAATGGCTTTCAGAA
TGAACTGAACGAGTTGTCTGGCCATATGATTAGTAAAATC
ATTCATTCTCAAAGGCTTATATTACAAAACAATACTAATC
AAGATAAAAGTCAAGGGTGCGTGGAGCTGTCGTATTATTT
GAAAATCAATCAATTATTCCAAATAATAAGTGATACGGGC
AAGGATAGTGAAGGTTTGAAAAGTACCGTTGAACCCAATA
AAGTTAACACCATTTCTGGAACCAGCTATCTAAATTTGAA
TTGCCAACCCAGCTCTCAAGGACTAACTGATTCCCCAACT
ATCATTGAAATGTGGCTATTAATCTTAAAATATATTAACG
ACCTGTGGAAAATTTGTGATCAATTTATAGAATTCTGGGA
ACACATTGAAAAGTTCCTCGATGGGACTTACCAAAATTCC
ATTATAAATGAAAAAGAAAAGAAAACATTTTGATCGGTGA
TTCTAATATTATTGAATCATACCAAAAAGCTTGATCTTGA
AGGAAGAACAGATTAACGAGGTTAGGTTAAAGGGCGAGGA
ATTCATCACTTCAGTCTCACAAAATTTAATATCATTTTTC
ACATCTTCTCAATCATCTCTACCATCATCATTGAAGGATT
CTACTGGAGATATTACCCGCAGTAATAAAGATTCGGGGTC
ACCTTTGGATTATGGATTTATACCTCCTAATTGTAATGGA
TTGAGTTGTTTAAGATATCTACCGAAAATTGTGGAGCCCA
TTTTGAAATTCTCTACCGAGTTAGCGCAATTAAATATCAC
AACTAACGGAATCACCATTTGCAGGAACACTCTATCAACT
ATAATCAATCGTTGCGTAGGTGCCATATCTTCCACGAAAT
TAAGAGATATATCTAACTTTTATCAACTGGAGAACTGGCA
GGTCTATGAAACGGTTACATTTTCAAGCAAATCACAGGAC
AGTAGTAAAAATCTAACTTTCGAATATGGTGTGACACAAT
TTCCGGAAATTGTCACCTCGTTTCAAGAAGTGAGTATCAA
AACTACTAGAGATCTATTATTCGCATATGAAAAATTACCA
ATCATTAACGGAATTTCAGTAGTAAGTTATCCGTCAAAAC
AACTGCTCACAGGTATAGAAATTCAACAGATTATATCGAT
GGAAGCTGTATTGGAAGCGATCTTAAAAAATGCGGCAAAG
GATAAGGACAACCCAAGAAATTCTCATACCATCTTAACAT
TAACAAATCTACAATATTTTAGAGAATGTGCATTCCCAAA
TATTTTGCAGTATTTTGATGACGCATTCGAGTGGAATTTG
GCTTCCAAAAACTTAGAATTATTTAGCCTACTATCTAAGA
TGGAATCTTCAATTTTCGGTAACTATCTTTCTGACTTAAA
GATCAACTTAAGGGATACTCTTGAAGAAAAATTCCACGAA
ATAAATTGGCCCATGTATACATCAAATTCATTCAGGGTTG
GTGACTATATTATAGAAGCGTTAATGATTCTGATCGTGGT
TCACAGTGAGTGCTTTAGAATTGGGCCTCAGCTCATCCAT
AAGATTTTAATTGAAACGCAGATTTTTATAGCCAGATACC
TCTTTGAGGCATTTAAGCCTTATGTTGGTAATCTTTCTAA
TGATGGCTCATTACAAATTATAGTGGATTTGGAATTCTTT
CAGAAGGTTATGGGTCCTTTACTTGAAAAGGACACCGAGG
CCACATTAAGGGCGTGCTTACAAAACTGTTTCCAGAACGA
CACAAATAGACTACAAAAATGTATCAATGAGATTAATCCT
ATTGTATCTGCCAATTTAAAAAGAACTGCTATTCAATTCG
CCGCCTTCAGCTAGAAACAGAGGTATAAAGATGTACTAAC
AATGATTATTAACACAAATCGGTACGTATCTTTTTTTTAT
ATTAGTTATAAAGATGTACTTACTACCTTTTTATTTCACG
AGTAATGTTCTCCATGTTTTCTTAACGAGGAAACATTGTA
TAACGGGTAAATTTCTTCTTTCTTGGTCACCAAGTTAGAA
TCCCCTTGTACTGATTGTATGATGGCACTGTCAAATTCGT
TTGATTTTTCATTATTCACGACAAAACTATTCTCATTTAA
GTTATATTCAATGAATTTGGCAAAATTTTTTGCACACCAG
ATGATTCCTTATTATCTAGGGTGACTTGGAATTCATCATT
ATGGGCGGATAATGAGATAACATTATATGGAAAAGTTATA
ATTTGCTTTAGTGCAAGATCCCCTTTTTGTTTTTCGGACA
TTTCCAGAATTATTATGCATTTTGTAGCTTCGACGAAAAA
CGCAACAAACGGTAGGTTCTTTGACTTTATAATTTTACTA
ACTGCAAATTCAATAATATCATTATTTTCATTTTGAAATC
TTGGTGGTGCTAAATGCTGATCATTCAAATAAGGTTTAAT
CAAACTATTATAATCGAAGGTAGACAAGTTCTTACCAGTT
TTCCAATCCCAAGCGAAGATTTTATCGTCACCACCTGCAC
TTAATAATAAATAGTCTTTGCCACAGCATATGGAAGAAAC
AAAATGCTTATGACCAAAGAGCCATTTGTCCACAATGAAA
CATTGGGGATAATGCGAAATTTTAATATGCTCATCTCTAT
CACTTGTAATTATGAATTGATGACCGTCAGAGTCTTTAAT
CAAGTGTACATCAGTCAACATAGAGACATGACCGAGAATA
GGTTCTTGAGTAAACTTTTCTTCCGGGATAGAATTAATAT
CAATAGAATATACATCACCAAATTTGTCAGCTATTATGAC
TGTAGTATCATCTTCGGCTATAGAAATAGCATTCGGTCTC
TTTGAGAAGCAGAACCTTTTTCTCAACTTTAAGACATTTT
TGGAAGTTTTGTCGACATCGAAAACTAGGAGGGACTTGTC
AGAATCTGCGCACGCAATTAGTCTTGATTCATCCGAAGTT
AATCTCAGATTTCTTATGTACGAATATATCGGTGGGGCGC
CAAGACCTGGAGATGGTACCTTGGCTGCTGTCCTTTTAAT
GGAATCGCCTTTATTACTTTTCAATTTTTGTTCTCGTTTT
CGTTTTCGCTGGATTGTCCTTGTTGCTCCTTAGCAGTGGT
GTTTCTCGATTCTTGAATTTTGTCGAAATCATCAGACCAT
TTTCCAGCAAATTCCCAATGATTTGGCGATTGATATTTGA
AGCTTAAGATACAATTCTTAATGATGGCGAAAACTAATGA
GCCATCACGAGAGGTGAGTAAATTCTGCAAAGGATGAATG
ACGCTCATTGTAAAACACGCGGACTGCTTCAAATTGACAA
ACCTTGCTATACTTTAGCTGCTAATATATCATCAATACGC
CTTTACTAGTAAAAAATTTTTTCATCTCATCGATTTTTTC
ACCTCGCCATTTTTTTCGCTGATTAAAAGAAATGTATCTG
AGATAAGTGCCATATTTAATGACAGCAGCGTAAAATAAGA
ATATGTAACGATACAATAAGAAAACTATGTTTATGTGTCA
CCTCTTGCTTGCGTCTTGGGAAAAGCATTCCCAATAACAG
AATACTAAACCGGATGTAGTAGCCCTCTTAGTTTTTCTAT
CTAACATGTCCATCCTCCTGGATCAAAATATCAGTAATCT
TGTATTCCTTACTTGCGATACAGCTATTATTACAGGCACT
CTTTAAAAATCATCGAATAGCCGATCGACTACACACTTAT
CCCTATAACATGGTGTAAGTGATAGAGAGGTGAATGGCGG
CGTCGTCTTATGTTCTCGCAATTATTGGTAGATGGTCACA
CAGCACGGTGTTTTTCTTTTGCTTAAACGATCAGTTTAAG
TCCCTATTGAAACTAGTAAGACATTGCTTTGTAAGACCTT
GAAAATAATTAGAATCCACTGACAAAGTAGAAGAGTGTGC
ACATGCTTGGTTTGGCGGAACGATGTCTGATTTAATTGAA
TTACAGAGGAACTATTTGATAGGGGTTTTGAATCAGATTG
AGACGAAAAATAACTTGAAGTTTCTTATTATCGATAAAAC
TGTGGAGACAATATTGAGTTATCTTTTCCTCACACCCCAA
GAACTTTTAAATAATGTCACATCTGTTGATTTGATTGATT
CCCCAACAAGAAAAGGACAATCCTCCATCGAGGCAATTTA
CATATTGGAACCAACGAAATATAACATCAATTGTATCGAT
GCTGACTTCATGGTAAGACCACCTAAGTACAGAAGATGTC
ACATCAGATTTTTACCAGGATTAACAAACCCTATATTTCA
GTTTTTCAATCAAAACGTTACATTGCTCAAAATTTGGAGT
CATTTAAGCCGATCGAACTAGGGTTTTTCGTCAAAGAATC
TCAATTCTTCGAAACTTTACAAATGGAACACTCATTACAG
GTTTTTTCAACAACAACTGTAAGGCTTTGATTCCTACTAA
CGTGAGGAAGATTGTAGGCTCACTAGTTAGTTTGTGTGTT
ATTACGGGGGAATATCCGATTGTTAGATATTCTGTATCTA
ATCCTGTGGAAGAGGAAGATGCCCGCAATGGAAACGCTGT
AGTCAACGCAAATTCTTTAACAAGGTCTATTGCAAACGCT
TTCCAAATAGCGATAGATACATACGCTCGCAATAATCCAG
ATTTCCCTCCTCAAAACACTGAAAGACCGCGTTCCATTCT
AATAATCACCGATAGAACACTGGACCCTTTTGCGCCAATA
TTACATGATTTTAGCTATCAAGCAATGGCTTATGACCTGG
TAGCTAATGTGGACACACAAAAGATATATATCATTATTCT
GCCGAGAATGAAGCTGGTGAGCAAGAGGAAAAGGTTTCAA
AATTGGTAGATTTGTATGATCCTGACTGGATTGATTTGAA
ACATCAGCATATTATGGATGCCAACGAATATATTCAAGGA
AGAATCAAGGAACTGATTGCTAAAAACCCTCTGCTGGTTG
ATAGATCGAACGTAAAGAATACTACCGATCTGCTGAGTGT
CGTAGCGCACCTGAAAGATTTTGATGAAGAAAGAAGAAGG
CTGATTTTGCATAAGACACTGGTAGATGAATGCCTAGGAG
AGAACGCGGAAAGAAAAATTAGCGGATATTTCTGCTATTG
AACAAAACCTATCCGGATTTGGAATGGATTTTAGTGGTGA
GAAGATAAAGCATATTATCGATGATCTCTTACCAGCGTTA
GCAATGAAGGAACCGACAATCTTAGATAAATTGCGTTACA
TTATTGCGTATGCTCTTTTCAGAGGTGGAATTATCGAGTT
AGACTTCATTAAATTATTGAACTTTATAGGAGTTACTCAT
GAACATGAAAATTTCCAGCAATATTTAAAAATATTCAGAA
ATTACGATTTAATTGATTTCAAATTGATCAAAGACAAACC
GAAGGATAAACCATTTCAAAAGGAATGGTTTCATGATACT
TTAGTGAATGATCCAAATATCTATCACACTTCAAGGTTCG
TTCCCGCTGTAGGGAATATTCTTTCAAAGGTTATAGCGAA
TCCATTGTTATTGGAGCGAACAATACTTCCCATATTTAAA
GGACAAGCCAATTGAGTTATTGAATGAAGAAGAATTCCAA
GCAGGCTTAGCGAATACCTCTGCTAACTCCTCCTCATCCT
TAAGGAATCCCCGTCACAAGGCAGCTTGGACCACGAAAAG
CTCTAATATAAAAAAAAAACATACCTAGACAAAGATTCTT
CTACTATGTTATTGGTGGTATATCAATTCCCGAAATTAAA
GCTGCTTATGATCAATCAAACTTGAAGAACAGAGATATCT
TTATTGGCAGCGACGAGATATTAACACCAACAAAATTCTT
AGATGAAGTGGAACGTTTACAAAATCCTAGAGAATTTTTC
AAATTCAAGGAAGATCAGCGCCAGCAAGTAAACCCGCCTG
ATTTCCTTCTAAGGGAAATGAAACCGGTGGCACAACCAGT
CTCTCATGTTCATTTAAAAAGCCAAGACAATAGTCCTAAG
TCTGGTACTTCTAGTCCCAAAGCAGCAGGTTCTCTCAAGT
CAGAACCACCCGAAAAGAGAAGAAACGTAGCAAATTCTCG
AGGTTCTTGAAAAGAAAATCTCACCATGATAAATGATCCC
TTAAAGAAGACAGTGATAAAAAAAATCACTTGCTCTTGTC
AAAAAAAAAGATATAAACGTACTATTTATGTATCGTTCCT
ATGTACTATCTAACATGCTTATGGAGAAATTCTTGATGAT
ATTCAGATTTTGTCATATCGTTAATGTATCCGGACGCTGA
TTTTTTTTGTTGCATGTTCCTTAATATTTGTCTCTTTGGT
TACTTTATGGCGTCCAAACGCCGTGCCCTTTCTCCACGAT
CGCCTAGACGAATTTCCTCCCTTTAATTGTTCATTTCCTT
CAAGCTCTGCTTTATCTTCCACTTTATTTTTTTGAGTAAC
CAGCAGCTCTTGCAACGAGTCTTTTGGTCTTTCTCACTGC
GGGTTTCTTGGAGGTTCCCACTCCCCACAACATCCTGTTT
CTCTTCGTTCATTACTGCCTCCTCTAAAGATTTATCGTTG
CTCCTATCTTCTTGCGCACAGTTTGCTCTAAGATTTTCCT
CCTCTTTAAATTTCCTGTATTTTAATGTTGTATGTCCTGG
TAGTAATCTGGCATGCTCGATGCCTGTTGGTGTATAAGCG
GCCGCTTTTGCACCGCTTCTTGCTTCTAACTGTGGTCTGT
GTGATGTGGTCATGGTCTTGTAGCCCTTTCAAATGCCAGC
CTCTGAGCAAGTTCTTTATGGAGCCTTTTGGAGCTTTGTC
ATTCCTATTTCCTTTTCGTGAAGAGATAGACTATTATTTT
TAGTCACACCAACTTATTTTTCCAGTTGCGAGAAATGGAG
AATTCACTTCAGAAGTAGCTTGTAATGGACAATGCAACAC
AGTGCACAGTAACAACACGCTCAATCACACATAATAACAG
CTACCAATAAAACGTGATAGATACTAACAAATTTTAAGTA
TTTTTCTCAACTTTACCTTACTTTAACTTCCACTGACATA
TTTATTGAATCTACGATGGCAACGATGGAAACGACCACAC
AAAAGATACCAATATTTTGAAATCTGGTCTCAAAAAAAAC
TATAGGTGTTCTCAATGAGGCAGTATTACAGAACGGGAGA
GAGGTGGAGGCAGTGCAGGCAGGAAATAGTGACACAATGG
AAGATACAGAAACAACCACAATAGGTTATATATCAATCAA
AGATTATGCGTACGCAGATTCGAATCCTCTCCATTATGGT
TATTTTGATGGAGACAATGAGGAGGATGAAATGGTTTCAG
ATTCTTCAAATGGAGAAGACACATACAATAAAAGACAAAG
TATAACACTACCAGACGACTACATAGTTAACCAACGTGCT
GTTGCCCTCTACGATTTCGAACCCGAAAATGATAATGAAT
TGAGATTGGCTGAGGGTGACATCGTATTTATCAGTTACAA
GCATGGGCAAGGTTGGCTAGTAGCAGAAAATGAGTCAGGA
TCAAAAACAGGGTTGGTACCGGAGGAGTTTGTCTCTTATA
TACAGCCGGAAGATGGTGAGAACGAGGTGGAGAATAAGGC
TCGACCTTTCTATTTGACACATTTGATTACACAGAGCGTT
AGTCCTAAAAACAATATTGATAACACTAACGAAGATGAAT
ACGACGACAACGATGAATGGGAAGATATTGATGATGTTGC
GGAGGTCGAAGCAGATATGAAAACAAAATTAGATATATCG
GATTGAATACAAATTCCAATTGGTTATGACAGTAAAATAC
TCACTAAAAACAGATAAAGAGGTCACCACCCTGGCGGTAT
GCCTGGCCGAATCTTCTTCCATCTGTTCTATGTCATAATT
TCCGTTTCTTACGGATATATACATATATATCAGTGTATGT
ACTTATGCATATGTTAAATTAGAAGACTATTAGTCAGAAT
ATTCTTCCTCTATGTCCAACTCTTCCAAGTCTTCATTCTC
ATTCACTAAATCACCCTTCTTGATTTGTGTTAACTCACTT
GGATCTAGAGGACCACCAATTTCTTGGAGTAAAGCATTAG
CACCGCCCAATAATTCTTGCACAATTTCATCTTTGCTGTC
AGCATTGACACCTGCTTGCAATGCAAAACTTAGCGCTAAT
CTTGAGTCATAGATTAACTGGGAGATTGGTTCGTGGGATA
AATCCAAAGGAACTTCTTGAATGAGTTGGTTAAACTCGTA
TATATTTTCCGGACGCAGGCTTACTTCGGGATTGTTCAAC
TTGAAAATTTCTAATTTACTCATTAAATAATAAGTAAAAC
CCTCTAGATAATAACCCTCTATGTTATCCTCATCTATATC
TCTTACTGCGGCAATAACTTTCAATGCGACTTCGTAAGCT
CCCACTTCGAGGCACATCTTTGTTAAAGATAAAAGAGGTT
GTAAAAGATCTACATACTCTGACTGTAAACCAGCTTTCTG
AGTTGTGTCACCATTTTCATTTATACCGCTACCAATTTCT
TGTTTTTTCAACTCAAAGAAATTCCAGGCTTGTGAGAATG
CTTCATAAGCTTCTCCAAATTTTTGTTGCGAGATTTTGAT
AGAACCCAGGGTAGACCATGTTTCAGGAGATTTTCCCTCT
GTGAGTTCCATCGCCTTTTGTATTAACTCCTCACACTGCT
CTTCTGCATTTGGCTCCATACATAAATCCGTCATCCAAAT
TTCAATCACAGAAAGCAGTCCACCTACAATCTTTTCAACC
TGAACGTTGGTTAACATTTCACCTCCAGTATTAGAGATGT
TCATTATTCCGCGAGTTATTATCGATACACCATCCTGTCC
ACCCATGATTTGACCCATGGTAAAAAATTTGTCCGGTCCG
CCAACTTGTCCCTCAGGATCTAATTCGCAAGCACGCGCTA
AAATTGGGTAGGCTTTCTCTACCTGTCCATTATCCAGGTA
TGCATCGGCAAACACTTCATTCAGTATTACATTGTTTGCG
TTTTCTTTTTTCAGTGAACTTTTGAACGGCTTCAATATTT
TGAGCGCCTTTTTGGCATTATTTTCAGCCAGGGCTTCTTT
GGCTTGCCTAATTGTGGCTTCAAGTTCACTCATATTCCTT
TTTAATCCTCAGCCTGAAGATGCTTTTTAGGTATAAGTTC
TAAATTTTCTTAGAACTATGAATTTCACTATAAGTAGGCA
ACTAATAACTATTAACCTACTAAGGTCATCTCATCGAAAT
TTTTTTTTCTTCATTTTCAAAAATATTCAGTTACCCGCAC
AATCTAGTGCGTAAAGCAGTGTCAATATTTAGTATTAATA
ATAATATAATAATAATAATAATAATAATAATAATAATAAT
AATAATAATAATAATAATAATAATAATAATAATAATACTA
ACAATAATAATACTAATAATAGTACATATAACCCTAAATC
AGCCAGGTAACCAACTTCTTCGCTCTTTCCCTATATGTTC
CCAAATATTGGCTATGTTCGGTCCAGTCAGTTCTGTCCAT
TTCCCTCCTCCCACTGTCCATATCTAACTGATCTAGTCTT
TGAATCTTTGACGTTCCGAGAACCTTATAAGCTGTGTAAC
TGATAAAGAAAAACATCAGGCCACCATATGCTGAAAAAAA
AAGCTTTAGTACTCCAGAAATGATGTATAAAGTTAGGATA
TCCCATAAATATAACAAATAATGAACATCCAACTAGACCA
TAAATCGCTAGATATGGTTGGAATGGCGATTTATATGGGT
ATGATGAATCATTTCTTGATATAATATCCTTCCTTTGTTT
TAGGGCGTAATAGAATCGCAAAAGGAAAGATTCAATCCCA
TCCATATAATAGACGTACTAGCACTAGAAACATTGGCCAA
GACGTCGAAGTTTTCAATCGCGGTTTGGTCAACTGCAATA
TAAGCAATGACTGAAAATAAAGAGGAGAATATCACTGAAA
CATAAGGAACACCTCTCTTGCTGCAAATTTCGAAAACTGG
CGGTGCCTTCCGTTGTACAGACATGGCGTATAGTGTTCTT
GAACAACTAAATAACGAGGATATCCCTGCTGTAGCAGTGA
AAATATCAGTATTGCGTTAAAAGCAGATGCGAAAGTACAT
AGCCCAAAGTTCTGCAATGCAACAACCCAAGGACTAGAAT
AACCTGTTCCTACTGAAATCTGCCTATAATCAATACCGCC
GCGACAATTAGTCCTAAGTCTCCAGTCCATTCCTGTGCCT
TTTATAATGGCTTCATACCTCTTTTCGGAAATACCAGGAA
AATATGATAGTAGTCTTGGATCGCCACTGTATATGTTGAT
GCCTACCGAAAAAATCAAAAAAACGTAAGATATCAGTACA
ATGGAAAATGTCCTTTTGTAGCAGAAGGAATTGTTTTCCT
TGGATTTATAGCTTCCCCACTAGCTAAAAAGTCATCTCAA
CACCGCTAAACGCAAATGTTGAAATTAGCATTACTGATGC
CGTAGCTAAAAATCGGCCTTTTGGGCCTGAAATTCCTTTT
TGCTTCCTTCGCCAGCATCAGCCAGGTCAAATGTTGGACG
ATATAGCCCGTAGGTCAAATTTCGGACAGATTTAGAGCTA
TCCCAATATCTAAAACCGACTCCTTCGTGAATGTCATTTC
CATGTCCGGCATTTAGGATGATCATCGTGAAAACCATCAA
AATTGCAATTATCACTTTGCTTATTCCAGCAACATATACA
ATTTCACCCATTATGCTGACATCCAGTAAATTTACTACAA
TGCTAAATGCAGAAAACAGCGTGATAAACCCTGCTGTTAC
TCCCTTTGATATATTGACATTATTATAATAGCTGAGATAG
AATGTACTTGAGGAAACTTGGGCAGGAAGAGCAAGCATAC
AGGAAATCCAATACGTCCAGCCCAATGCAAATCCGAAAGC
ATCCTCTACAAATCTAGAAGCCAGTCCTGAGAACCCAGAA
GACACAGGAATAAGGGTGGATAACTCTGTAAATGACAGCA
TTGTGGCTAAAATGATGCTACCTGTGAGTCCAAACCCAAG
TAGTGTACCAAATGGCCCGGCAATAGAAAAGGCTTTCCCT
GAGGTTAAAAATAATCCGACACTAAAGCAAGCCCCGATAG
AAAGCATTTGAATATGGCGCACTTTTAATTTCCGTTGGAT
ATGGTATTTCCTAGTTGCCCTGGACCTATTGAAAACCTTT
TCAATGTCATGCAATAACGATCCACCTTCCACAACAGATT
CACTACCTGATGCACCCTGCTCGTTTATTTCGTCAATGGC
GTGTTCTTTATGTGTTATGTCAACATTTTCATCTATTGCA
ATATTCCTGTAGCTGGCGTTATCAATTACATCAGTAGTGG
AACTCAATATAGAAGAATTCCCTTTGGTGTGGCCCTCTGC
GTTGGGATTATAATGGCTTCTTCTTTTCAGTTTTCTAGGA
ATACCAAGTTTTTTCTGAAAAAGTTTGAGGCAATGTGTTT
CATTCTGGAGTATCTATCGAGGGGCAGAACATAATCTGCA
GGTCCTAACGGGGAATATTGCTGATTTAATGAATCCTCGT
TTAAAATATGTAAATCATTTTTGGTGTTTTGACGGAAGAA
TTCTTCCATCCTTTCCCTGAGCTCATATTCCCTTTGAACA
CGTTTGTTATATGTTTGGAAATCTTGAATAGGTTCCTGAT
ATATTTGTTCTTCTTCTGGGCTAAGCATGTCCTCCATAGT
CAAATGCTTCTTTTTAGTGTATTTATCCGTTAAAAAAAAT
CTTTGATTTTGTATTGAACTTCTATATAACTCAGCGTCAT
TCCAACCTTGCTCCTCAATAATGCTCTTTAAAATGCCAGT
GTCTATACTACCTGGTATACTTATAGTTCCGTCTGTATCA
TTCTTAGCAAGGCTGGACGAAGTATCATGCTCCTGTGAAT
GAGAATCTGTAAATTGGATATTATGCTTATTGGGAAATAG
GTCATATATTTGGTTGACAGAACTCATATTCCTCAAGGAA
CTTCCCTATTTTTAAGCAGTTTATAACTTTTTGGCCTCTT
ATCACACGCCTGTTTCCTTTTTTTCCCCTAGAGATGCTTC
TATTAGTCTTCAACAGTATATGATTATGATAGGCAATGCA
TGTGTAAAGTTAATATATCAGAAGACTTTTCCTGAGAACG
TGTATGTATACTCTGTAGGTCTTTTGATATAACTCTGTAT
TTGCAACCCTGGCTTCACTTTTGCACAATTATTGAATTTT
TCTTCCGCCGAGCTTTAGAGAAAAGGATGGCACGCCGACA
GTAATAAGAAATGGGTGATTATCAAATACTTTTCCTAAAG
CTATAGAAAAAATGCACATTTCTTTTGTTTATATATTACA
AATGCTTTAATCATTATTTACTTTCTTCTTGACAGAATCG
ATCAAGATCTTCAGCTCTAATATACTATCAGGAATGTCCT
CCTTACCTTGATCGGCCCCATCTAGCACAGGAGTAACAGG
ATTAATTGGTGTTTGACATATTTCTTGATTTCCCAGAATC
CTTTCAGAAACGTTATTCAAATATACAGATGTACTCTTCT
GGTTTTCGATTAATTGTTGGGACTGTATATCGGTGGTGTT
ATTCCCGCTAAAACTTGCAGCTGGTATGTTATTACTATGG
CTTGGTGTGCTAACGGGTAATACGGTATGTAAACTAGTAA
CTCTCGAGTTTTTCCTGAATTTCATCGCCAAATGAGATGG
TAAAGGTGGTGAAGTAGACGAACCAGAGGTGTTTAATCTA
GAAGCTAGAGGAGTTTTAAATTGGCTCGAATGAGAAGTTG
ACAGGAGTATTGGCAATTTCCTTTTCTTGCTTCTTGGTGA
TGCATCTATATGCGATTCTAGATGCGCATAGGTGTTCCTT
TCGCCTATTTGTTGTTGGTACTTGTTTTTCTCTTTTTCCA
GCATTTTCTTCATCTTTTGATCAATGTCCTTTGTAGTTTG
TAGTTGAGTGCTACGTGAGTGAATGCCGGCCAATGACCTT
TTCTGACGAAGTGTTTTATCATATTTTCCCCTTTCTGTCA
ACTTGTACACATAAGAATGTGATATTTCAGATAATTTGTC
CTCTAAACACTTATGAGGGGATTCTTCGGTGAGATTCATT
AAGTCAATGCGTTCAATAACACTACTATAGTTTTTAGATA
TTCGGTTTAATTTTAGTAAGTGTTTAATGGTACTTTCCGA
TAAAGTATTTTCTGCGGATTCCCAATAAATAATCAAAAGG
GAAAAGCATATATTTGTATTTAGAGAAATACCAGTGATTA
GCTTTATCAGTTCTTCACCATCATCTTTCAGTTTCATCTC
CAAATCGAATATATCTGGATTCGTAACACCTGTATTAAAT
ATCAATAATTGCAAATCACTAAAATCAGATGGTTCATATT
CATCATCAATACAAATTATTCTGCTAGAGATAATATTATT
GCTGAACTTTTTGAATCCTGTGCTGTTTGCAGATTGAACT
TACTTAAGATCCAACGGTTTGAGAGTGATGTCCAATCTTT
CGCATAAATGAATAAATTTGCCGGAGTAAGAGAATTGGAG
GGGAACTTTTTCGTAAGGTTATCATAATAGATTGATTGCA
TCTCTAACGGCCGCCAAAGTTTTGAAATCTTGGTTAAATG
AGTCGCAAACTTATTAAACTCGTCATTTACAGGTGAAAAT
ATTAGATTCTTATCTGAAGATGATAGCATAAATGATGAAT
TTACGTTACCCTTATACGGGGTTCTAAACAAACATGTAGA
TTTTTTAAAACCTGGTACTCCTAATTGGTGGCTTACGAGT
TTAATTTCTTCCCTTTTTTTCTTCTAATATACGGTTCTTC
TTTGCTTGAGAATAAGATGCTTGCCATTTCTCAAAGAACT
TTTTTTTTTAGAGTGGAATTCCTTTTCAATTCAGCACGAG
AATCCATATATATCAGATACAACCTTTCATGAAGAAATGC
GTCATAAAGTTCACGGGTCATTGTGTCAATGAAGTCCTTC
CTATAATTAGCCTCTGAAAATTCACGCTTAACAATACTAA
TCACGCTACTGTTTACCACTTCTTTTACTAAGTCATTTGC
AATTTGTTCAGTGATTACTTGTTTGTCCGCATTTTCTTGC
TTCTTTTTCAATTGAGTTTTCTCTTCTTCTATTCGTTGTT
CTTCTTTTTCCTCATTTCTTCTTGCTCTGAACTCAACTTC
TCATCATATGCACCATTGCTGGTCGTGGATATCATATGAG
CCTTGGAAGCTTCCACCGTAGAATTCTGTGCTGATTGATC
AAAAACAAATGGGGAGCCTCCGTCTGTGACGGTTTTAATT
TGTTGTTGTTTCTGTTCCGATAGGTCTCCATGAACCTGTG
GCGTTAATAAAGGATTTGTTGATAAAGTATGAGATTGAGA
TATTTGAGGTAATTGCTTAGATTCCTGTGAAAAGGAAAGT
GGTTGGGCCGCGTTGCAACTCTTTTGGAGAGGTATTGATC
TGTGGTTTAACGGATGAGTTTTGGTTCAACTTTTCGTTAT
AGTTGTTTTGAAAATTTTCCATTAAAAAGATTGGTCTGCG
ATAGAAGGTATTCTATCCTTTTTGGGTCCTTCACATAAAC
CGAAGAAGCCAAATTATCTTCACCGCCATTAATTAAACCC
TTGTAAGTAGTTTTCTGTAATCTCCTTTCTAAGCAGGTAA
GGTATGTTTTTTTTTAAAGGTTGTGTTTCTGACAATTTGT
GAGAATAATGTTGCAATGTTTTCAAATCGGCTGCATCCCC
ATTTATGATTTCAATTGAGTAATAATTACAAAATTCAATT
ATTTCTTGCCGATTATTAAAGAGTAACATATTTTCCAAAT
AAATAAATGGTATTGGTTTATGCTTTTTGTTTAAAGTATG
TGATAAAGCTCTTAGCGCATAAAATCTAATATCCGTCAGA
TGCATTTGCAAAAAAAATCCCATTAATAATGGCAAGCTGG
GTGATTGCATTAACTGGAAAAACCTTGCGTAGAAGTTTAA
ACAATTCTCAGTTTTAACAAACCCGCGTTCAGTATAAGCT
GAGTTAGATATAACCCTTCTGAAACATAAAGCCATTTGAA
CTAATTTATCTTGGAAAATATGTTTTGGTAATCTTTGGAT
ATTCTCATCGTATTGAGGGTCTCTTATTTTACTCAGGAGA
GCATAAGCTCGAAATTCAGCCTCATTTGGGCATGTTCCGC
CGCTGGAACGAACGTCATCGTATATTTCTGATAACGTGAT
AAGGGATTTATGCAATTGTTCTAGTTCTTGTTGAAGCGAA
AATTCCACATTTGATTTCACCATGATATGCAAGATCAGAA
GATGTATCCTAACAATACGCTCATTACAATCTACCGCCTC
AGGTCCTGAATAGTTCTGATATGTAAAGTCCTGCCTTATG
GATCTCATCCTATCCCATAAGAATCCTTCGCTTTCAGGCA
ATGTTGTTAATAAGTTATCTACAATATAGTCCAATGTCTT
GACTAAAATATGGGGTGGCCTAACATCAGAAGGTAAAGGA
GGAGCTGCTGCTGCTGCTGGCCTCGCGAAGACCTTCAATG
CTTTAGTTCGAGAAGCTTTTTTATCATTTGGTTGATTTTT
TCATATGAATACACAGTATATTCAACGTTTCTTCTTGATC
TCTCGAATGTGGGACACATATCTAAACAGGTACCTTGAAA
TACTATAGCATCGTAAAGATCCTTTGCTGAGTCAGCTTTA
TCCACTAGCCCTTTTTCTTCCATTATCGATCGCTCAGTAT
TTCTCATTTTTTTTAGTGTTTCATACAATTCATTGAGATC
ATCTATGGATTCTTCCAATGAGATCATTTTTCTTGATTAG
CCTTGTCCCAGGGATCTTGTACAAAAGCTCTTTTCTCCAA
TTGAGGTTCTTGATTAATCAAAAACCTTGGTAATTCTCTT
GCTTTGTGCGATCTCTTCTGAAATCCCAAATTATCAGGAG
AGGAAATCAGTGGACCTACAAGTTGAATGGTCTTGGCATC
GTTTATCATATATTTTTTCTTTTTATCTGGTTTATTTTCC
GTGTAGGAAGGTGAGTGTGAGAGATTTTGTAACGGTTGCT
GCGACTTCTTTTGAGAGGTAGAGTGCACCATGAAGACATT
TTTCGAAGGTTTCGTTTCATTGCTATTTAAAAGAAATTGC
TGTTGTTAACAGTACTATTGGCACTAGTGTTATCATTATT
TCCATGCCCTTTGAAAAATTGAAATTAGTGGAAGGCACTA
CTGAGCCAAATGATGTGTTCATTTAAGGGATACCTTCCAA
GAGTATTACCTGAAATGAGTACCAACAGTGCTATTGTGAG
TGTATCCCAGCTTTGAGATATGTCTGCTGCTTTCCTCTCT
CCTTTTTTTTCCCATGTAAATGAGTTGTTTGTATGCATCA
CTACGCTCTCTGTTTAGCTTTTTTCTTGGGTCAGCGAGAG
AATTACCTTTTCTTGAAGTGGAAGAAAAATAATAAAGGCT
TGGTATTATACTATTGAAAAGAAAAGAAAAGAAAAAATAA
TGAACATTGAATCACGAATTCTCGAAACTCAAGAAACTAA
TAATAAAGATCTACGTTTCAAATTATTATACGTATATTCA
TACACATATACTTATTTACTTGTTTTGTATTTTTGTTCGT
TCGAAAAAAAAGTAAGATGAAGACATAACTTTGCAATTTT
TCCTTAAATCAAGTTTCTTGCTAGTAAGATTTCGGCAATC
AAGACACCAGAACCAGCGGCACCAATAATGGTGTTGTGGG
AAAGGACAACCATTTTGAAATCTAACAATGGGTCTTCTCT
GATTCTACCAACGGAAACACCGTAACCGCTGTCTCTGTTC
CTGTCCAACCTTGGTTGAGGTCTGTCTGGTTGTTCCAAAA
CATGAATAGTTTGCTTTGGAGCAGAATGACAGCCTAATTT
GTAGGCATCGCAGACGTATTCTTTTAGGCATGTCTTGACT
TGCTCGACGGATGGAGCAGGTCTGTTCTTGAACCTCAAAG
AGATACATTCGGTGTGCCCATCGGAAACAGCGACTCTGTT
ACATTGAGCAGAGACTTTGATTTCTTCTGGAGTCAATAGT
TTGACGTGTGTCTTGTCTTCTGCTAATGGAGCCAAGATTT
TCTTGGTCTCCCATTCCATCTTGTCTTCTTCACCACCAAT
GTATGGAATAATATTGTCTAGAATATCAATACCTGGTACA
CCTGGGGAGAAACCAGCACCTGAGATTGCTTGCAAAGTAG
TAGTGGTCAAAGCATCAATAGGACCGAATTTTTCAATCAA
AGGCTTCAATGGTGCAACCAAACCTGCAGTGGAACAATTG
GAAATACAGATAATGAACCCTGGTCTTGGCTTACCTTGAG
CCTTGGCGGTGTCAAGCTTTTGAGCTACAATATCCAAATG
CTCAGGATTGACAACAGGAACAATCAATGGCACATCTTGT
TCTCTTCTATAATTCTTGGCATTGGAAACAATGGCGATAC
CAGCTTCCATGAATTCCTTTTCGATAGCGCCAGCATAGTC
AGCATCCAATCCGGAAAAGACGATGTCACACTCTTTAAAG
AATTCAGATTTACATTCGGAAACAATAATATCGGTAGCAG
ATTCCGGTAGCAAATCGGTTTGCTTCCAGTTCACAGCGTC
AACGTATTTCTTGCCAGCTGATCTAGAAGAGGCACCAAGA
ACTTTCAGTTCGAAATGAGGGTGATTTGCCAACAACAGAA
TGAAACGTTGACCAACGGAACCAGTAGCACCCAAAACACC
AGCAATTTTCTTTCCAGCCATTTTAGAACGCTTTATTTCT
ACAATTTAATTTGTATGTGTACTTAAGTGAAAACAAGAAA
AACAAGATTTAATTTTATACTCGAAAGTGAATGAACAAAT
AAATATGGTTCTTTTATTTATTTTTTCTGCTTTTCTATTT
TTCTCTAACATTTTGAACTGGTAGTAGTCAGAGGAAAATG
AGTCAATCAATGCTTGACAACATGATTTGGAAAAAAAAAA
GTGTGAAAAAAAAGAAAACCGGGTACTTTGAGGCCGCTGC
CGGTGATATTTGGATCTGGAAAGAAAGAGAAAAAAAAGCA
CTGAAGACGTTCAGATGTCAGAATTCTAACTGATATGCAT
ATATTGTAGTATACAGAAGGCGTATGTGAATGGATATGTA
GGATTTTGTGTAAAAGGGCAAGGCTGCTGCTACAGGTCTC
ACTCATCGGCGAATGTAGTTTTCTTGCCGCCGGTGGCACT
AACACCTATGCTTGTCTCCTTCTTCTCCGTCGTGGAGACC
TGAATGGGCGCGGCGGAAAAGTCTTGGGCGGGTGGCAGAC
CCTTGAAGTCTCTCTGAATCCTCTTTAATTGCGATATGGA
GCTGGAAAGGTTGGTGTCGATGTTGAGGCTGGTGTTAGCC
ACAGCGGCAGCGTCCGCGTCAGCGGCGTTGCCGCTGATGG
TATTCATGGTAGTACTATCAATAATGTTCTCCTTCTCATC
GATAAAGCTCTCCAGAAATTGAAGAACCTCGTCAGTAGAG
ACATGTTGGGGCAGCTGCGTGGCATGAATGACCACAGGCG
TGTTTAGCGTGGTAGCAGTGTTATTACCTGTTCTTCTAGA
ACCTTTCATCATCTTGTATTATCGAAATCTTACCTCAGAC
GTCTCCAGTTCTGCTCTGCCTTACCGATGAGACCTCTATA
ATCAATGTGATTTAAACATATGCATCATCTTGAAGTAAGC
TCGAAATGAAAAATTTTACACCCGCAATATGCTTACCCGT
CGCTGTTAGATGTTACCCGCCTTTCGCCCCTTAGGGGTTT
CCACCGCCCCCTCGTCCTCTACGGTATTTTCTGGGGCGCC
CAGCCCGCCACGTCCCGCCTCGTCTCGAATTTCTTCCTCT
GCTAGACGGGCTTCCACGCGCTTCCACTCATTTCTGTCTC
TGGTAATGGCCGTGGCCCTTCTCACTTTGGTTGGGCTTAC
GCTGACAAGTGTCTGTTCGATTCCCTGTATAAATATAAAC
GTATTCTCTTGAGCCTTCTATCCTTTTGCCACTGTCGTCA
TCATTTGTTCCTCCTTTTTCGCTAGATAGGTTATATTAAG
ATTTGTCTTGAATTTAATATCTCAACTCAATCCAAACTCA
ACCGCTAATACTACCATGTCCCAAGTCTATTTTGATGTCG
AAGCTGATGGCCAACCAATTGGCCGTGTCGTTTTCAAGTT
GTACAACGACATAGTCCCAAAGACTGCAGAAAACTTCAGA
GCTCTATGTACCGGTGAAAGGGATTCGGCTACGCTGGCTC
TCCATTCCACAGAGTTATTCCAGACTTCATGTTGCAAGGT
GGTGACTTCACTGCTGGTAACGGTACCGGCGGTAAGTCTA
TCTACGGTGGCAAATTCCCAGATGAAAACTTCAAGAAGCA
CCACGACAGACCAGGTTTGTTGTCCATGGCCAACGCCGGT
CCAAACACCAACGGTTCTCAATTCTTCATCACCACCGTTC
CATGCCCATGGTTGGACGGTAAGCATGTTGTCTTTGGTGA
AGTTGTTGACGGTTACGACATCGTTAAGAAGGTTGAGTCC
TTGGGTTCTCCTTCCGGTGCCACCAAGGCTAGAATTGTTG
TTGCCAAGTCCGGTGAATTATAACCGCTCTGCCTGGAACA
ATACAGCAAAAATTGAAACGAACTATTCTCTCTTAAATTA
TATGTATATGTATAAGGTATGTGTATGTATGACAATCAAT
TCTTATAACTAACTCTTCCTACCTATATCGGAGTATGTTG
CCAGGCTTGCCAACTAGCCAACTACCGCCTAGGTTATGCC
TGTTAAGTTGACGCCGCCGGGTACCGCCCCCTGTTTTTCC
CACGTTTCTTTCTTTCCTCTAGGTAACGGATTTTCGGCTT
ATTTTCCACAGCGAGAAAATTTTCTTTCTCCTGCACTTTT
TTCATATTCAGGTCCTTTGATCCATTCATTCATTCTTGTT
TTAATTTCAATCTAGATTTTAGTTTTCGGTTGAATTTATC
TTTAGTTTTTATCAATAAGAATTGGTCTAGCTTATCTTTC
CAGGCTGCTTATAGTTTACTTTTTTTAAAAAATTATATTT
CTATCCAATATACAAATCGGAAGGGAAATTCATATACACA
AATTAAACGTTCCAATTGCATAAATACCAACACCATACAA
AATGGACTCATTATCAAAAAGATTCAAAATTTAGGTATCC
ATGATATTAGAAATGCCGCAAGGTTTGCCCAAAACGTGAT
AGTCCAATATGAGCCTTATCAGATAGATATCCGTCGTGCT
ACAAATACCGATGCTTGGGGCCCCACACCGAAGCACCTCG
CCAAGGTTTTAAGGAACAGATACCAAGTGCCGCTCTACTT
GATGACAGAATACACGTTGAAAAGATTAGTCGACCATATC
GCTACCAGGCCCAAGAACCTATACGAAAAGGCAAGAAAGG
ACTACGTTAATTATGGGTCCGAATGGAGGGTGGTCTTAAA
ATGTCTAGTAGTCATTGAATTCCTATTATTGAACGTCGAC
ACAGGTGACGAACTGAATCAGATTAGATCATGTTTGCTCA
CTCATAAGCATATTTTAACCAGGGAGATTGCCCAATTCAA
GGTAAAATTCTCCAATGATGGTAAAATGGAGATTCATGAG
AGAGGTATTAGGAAAAAGGGAGAACTTATCTTGCAATACT
TGGAAGACTCACAATTTTTGAAAAGGAAAGAGCCAAGAAT
AAGAAGAATGCCTTGAAAATTCGACAGCAAGGAGAATCCT
CCATTTATAATGCCAACCAGATTTCAACGTCTGCAAGTTA
CGATAACATCGACGACGATGAATTTGATGCAGATGCAGAT
GGCTTTGACAGTGAAATGGATGCTAATAATGTGACCAACT
TCAATGTTCCTGTGGAAACAGAAGCAAATTCGAATACTCG
CAGGCGTTCTCATATGGAAGAACAAAGAAGACAAAGAAGG
GAGATATTAAGAGAGCAGATCAAAAATAAAGAACAGCAGA
GGAAAAGAAAGCAACAACAAGATAGCATCCCTGACTTAAT
CGATCTTGACGATAGTACTAGCACCACGAATAATATAACA
ATAGACAATGGTAATAATGACAACAAAAACAATAATATCA
ACAGCAATAGTGATGATGATGATGATGAGTTTGGCGACTT
CCAAAGCGAAACGAGTCCCGACACAACAGCACCTAAAACT
TCCAATAGTAAAATAGATGATTTGCTTGACTGGGATGGCC
CAAAGTCAGACACAGATACCACCGCTGCTGCGCAAACATC
ATTGCCCTTTGCGGAGAAAAAACAGCAAAAAGCCCGTCCT
CAGGCTACAAAGGACAAGTCGAAGGGAAATGATGCATTTT
CCGACTTATTCTCTTACTCCAAGTCGTTGGTCTAATCACC
AAATACCCCTTCATCTCCCAATACATTCAATACAGTCAAC
AAATTTTCATTCTCAGATATATGTATCCATATATACACTA
ATAATATCTTACTAAAAACTTGTCTATTTCCTTCTTCAAA
TGTCAGTTTTCTTTTTATTGAATATCAAAAAATATTATAT
AGATACATTTGTATATGTCATTATCCATGCAGAAGAAAAT
ACTTAAATACTTAAGTACACAAGTATTTATTGATTTGCTA
TTTCGGTCTTGGCAAGTCCCTTGGCTACGTCATCTACACT
CGCGTCATCCTCTTCCATATACTCGTCGCCTGTGCCCACC
ACGCCTTGTTCAAACATTTGCTTACCGGTTAGCTTCCCAT
GATGAGCCTTCATCCTTCTCACCTGGTCTCTTTCATCCAG
TTTCAGTTCTTGGCGAAATTTAGACCTCCATTCCAAGTAC
GATTCTCTTGTGACTTTAGTACCATGGAACTTGGCCTGTT
CCTTCTTTTCACGTTCTTGTGCTTCCAGCTCGTACTGCTT
CTCGAGCTTATTCAATTGTTCACTATACCATTGCTCACAT
CTTTCTTTTATGGATGAAATCAATGCAAAACACATTTGCA
TACCCAATAACATATCGGTTTCGATTTGCGATTCTAATTG
TACGGTTAATTCAGGCAAGTACCCCTTAAAGCTTATTAAA
TCTGGCAGGTTTTCAAACTTTTTCAGTACTTTATTACCAT
GGTCGTCATATTCAACCTCGTCTTCATCTTCCTCGTTATC
TTCTTCGTTGTCATTGAGGGCTACTTCTTGAGCTTCCAAT
GAAATCAGGCATGGTTCGTCAGGGTAGTTTTCTGGTAACT
TGAATTCGGCGATTATAGTGTGCTCTTTGGTTAAAACAGA
AGTAGAATCACCTGTATCCAGCTCTAATTTAATGGCTACT
TCAAATTTAATCTTTGGGTATTCATCGTTTATGATCCTCA
GTTCATCAGGATAAATGGACTCTAAAACTTCTAGTTCCTG
CTTCTGTTCTTCCTTATAATCCATAGTATTAACAAGTGCC
TTCTGGATATGGAGGGAGGGCTTTTCCTTAAATTATACCA
ACCGACAGCATGGGAAACTCAGCTCTTTAAAGCCAATCTA
ACGATGCCTGCTGATTTTACAATTGGAAAATAGAAAATTT
TCATTTTCCACCTTCTGTTACCCGAGTTTATAGACCTAGG
ATTTCCAATCATTACTTATTAGGACATTCGGGAAAAATAT
ACATATATGGCCCACTTCTCTCACATCTCTTTTAGGGTCT
GTGCCAATGGCACCCAAATTTTTCTTCTTTCTTTTCGCTC
GTATTCTCTCACGCTCTTGATCAGTGTGAGCAGTTACTAA
TATACTGGATCAGAGAACATTAACTCAAAGGTTGATAGTG
TAGATCATTGGACATAGTGTGACGGTTTTGCACTCTTGTT
GCGCTTGCTCTCTTAACAAGTCACATCTTATTTAGCCTCT
TCACCCATAAGTTGATTGTAAAGCCGTAGAACCCTATATC
ACAGTCTCTTCGGCAACTCAACCAATAAGAACTATTAAGG
ATTAACACTAGCCATGATGCCGAATGTTGCTCCAAACAGC
TACTATTTAAACATACCGAATGCCAATTCGACCTCAACGA
CTACGTCCTCGATCTTTTCTGATCTCAACAAGGAGTACGA
GTCAAAGATTAAAGAAATCGAAGAATATTATATAAAGACA
CTGCTCAATGAAAATACCGATAATGATGACAGCAGCAGCT
CCGAGGGGCATAATATAAATGAAACGGACATTTTAAGTGA
ATACTCACCAAGGCCTTCTCCTTGGTTACCATCCAAACCA
AACTGTTATCATCCGTTGGGAGATTTTAAAGACTTGATCA
TATCAGATTCCAGACCTACAAATACATTACCTATTAATAA
CCCTTTCGCAGGCAATAATAACATCTCAACACTTGCTACA
ACTGAGAAAAAACGTAAGAAAAGGTCACTCGAAGTTGAGA
TTAACCCTACTTACACGACAAGTGCATTTTCATTACCCCT
GACAGCGGAGAATTTACAAAAACTATCTCAGGTGGATTCT
CAGTCTACTGGACTTCCATACACACTTCCAATTCAGAAAA
CAACAAAACTGGAACCTTGTAGAAGGGCACCTTTGCAGCT
TCCTCAATTAGTCAATAAGACCTTATACAAAACTGAGCTC
TGTGAATCTTTTACTATTAAAGGCTATTGTAAGTATGGAA
ATAAATGCCAATTTGCTCATGGTCTTAATGAACTGAAATT
CAAGAAAAAATCAAACAATTATAGAACTAAACCTTGCATA
AATTGGTCGAAGTTAGGCTACTGTCCGTACGGTAAGCGTT
GCTGTTTCAAACACGGTGATGATAAGGACGTTGAAATATA
TCAAAATGCTAACGATGGAAGAAGTAAGGATACGGCGTTG
ACTCCACTTCCTACTTCCCTAGCCCCAAGCAACAACGATA
ATATCACTAATTTGAGTAAGCCTAGGAACTTACATACTAG
TGTTAAAGCATTGCAAAGGATGACTTGGTAGTCGGTCAAC
AACAAAGCCCTTTGAATATTTGGCGTATTTCTGCTGCCTC
TCCTTATTTATTTATTCATTATCGTTTTCATATTTATTTC
AGTCACAAAACAAAATTAAAGAATTCGTGACCTACTAACA
TGAGAATTAGTTAATTTAATCTTTTAGTTTATTTATTTCA
TTAGGTAGAATTTTTTTCTTTCTCTGATCTTTCAGTGTTA
CTCATCGGTGGCAAACGTGTTTACAGGACTAAAAATCGAA
ATAATGATTATTATTGTTCTTAATTTACTTAGAGTTATTT
AGTTTTTTTAACTATCGTAAATTGCCAAATGATCGGCTTT
GTGGTACTCTATGTCTTAGAGACCTTGTAGATACGGACCT
TCTCGATGCGCTAAGTCTTTTACTGGAGCTCTTTGTATTT
TCGCCGGGCAATGGGAAAATCTTTCCTGAATACATATTAT
CTGTTGGATCATCAGCGATGTCCTCTAAACTTATCCCTTG
CATGTTCCTTTGAAGTAAATAACGTAATGAATTATACCAA
ATATTGTGTCTTTGCCTTGTAGGACAAGTAAACTTAATAG
TCCTAGTTTCTGTGGTAACAACAATACTTTTGTGATACAA
TCCTGTTGGATATGGGTTTGGGTCTGTGACACTTTCTACT
CCTAGAATGGCAACACCTTTTGTTTTGGTATTGGCAGGAT
TCTCTAGGATGGGATTAGAAGCGGACCAGTACAAAGTTAA
GGTATATGGATGAACCCAGAAGAATCTTTCATGACGTGAT
TCGAATCCAAAAGGTCCCAAGCGTGGATAATACTTAAACA
AATATTCCCCAATGACGGTTTGGGTTAACGCGGGTATTAT
GCTTGGTTCGTTCAATGATGCTAAAGTTTGTAAAGATGCC
GTCCTACTGGCAGATCCTGCACGTGACATAAATGATGCTA
CTATATCTCGTCTAGATGCTGGCGTATTCCTCGATGAATG
TGTGGTTTTTGAGGTTGAATTAGAATTCAGACTCTGTTGA
CGTTTATGGTGCTTATGATGATTAGTACGATGAGACTGCT
CTTCTATTTGTGGATGACTTTCGGAATCTTCATAAGCAGT
TGTTGCTGCTGCTTCTGCAAGTCCCTTTTTGCTCCAGACT
TTGTGGACACAGTAGATGTTTTATTGTTTAGCTTATGCGA
CACATACTCATGTTTGGATGCCGTGGCTTGACCTTTCTTA
TCTTCCTTTGTTGTTAGTGCAATCTGGAGCCCACGCTTTT
TAACTTCCGCTTGTAATTCTTCATTACTAACACAGTTCCA
TTTCATGTCTTCAGGTGACATTAGATTATGGTAATAGGAC
GCGGAAAGCACAACTATATCGCTCATATCTTGAGCACTTG
CATATGATGCACCCACAAAATTACTTTCAGGAATACACAA
CATACCATATTTCATAGCTTGAGTTTTAATAATGTCTACA
TCATTTTTGATTTCTTGGCTTTCATCTACAAAGCTATCAG
ATATATCGTCACCATAAACCGCCTCATTTTGACTCATTAT
ATTATCATCTCTTGATAACAGTGTTTTCTCCCTACTAGTC
AAAATCAAATTACGATCGCCAGCGGGTTTCTTGAGTTGCC
TTACTGTGAATGTTGGATCATCCGGCCCATATTCGACTTC
TTCGTTGTCCATATCATTGTGGGGAACGGTGTTTTGGAAG
GCACCTTCTTGCGCTGTGTTTGTGGTTTTTGCTGCTAAGT
TTTGATTTTCTGACAAGGGATTATTCATTTCTTCCATGCC
ACCATTCAGATTAACCGCGTTATCTTTTAGTATATGATAT
TCTTCAAATTCCTGATCAGAAATGAGGGTCATACCATATT
TTTCTGCTTTTCTAGATAAGTGATCAAGATCTATGCTACT
GGCAACGCTAGTGTCATCGTTGTCCTTCGAAAATAATGGA
GCTTCAATGTTTTTCAGATTGATATTTGATTTTTCGAACG
GAACTAATTTGTAGCCTAATTTTTCAGCAGAATTCTTGAT
GTTTTCATAGGCGGGAATGAAAATGGTAGCATCTTTCACT
GTGGATGATTTCGAGATTATGTCAGTATAATCTTCATTAT
TCTGCAATTCGACACGATTAAGCTCTTCGATATTATCATC
TAGTGCATCTGTAAACATGCTCGATGTTGTGGTCGAGTTA
CTGCTGGTCGTATTTATTGATTGTTCATCAATGCGCTCTG
CACGCTCAGCTCCAGAAAGTTTGTTGGGTTTTTGGAGGCA
TAATTCCATACCGAATTGGTGGGCATATACTTTCAAATCT
TCATAAGTAATGGGAGGGCAGGGACTTGTAGTGTTTACCA
GTTGTTGGTATTCTATGTTTTCTACTATGATGCTATCAAA
AATGGCGGCCTTTTCTTTCAAAACATCTAGGCTAGGACGA
TCTATTTGATCCCGCAGTTCAGAATATTCCTTTTCTGAAA
TGATAATTAGCCCTTGCTCCTTGGCTTTCATTGTCAAAAA
TTCAGAATCTGGTTCAGATAATAGTTTCTCGTTTCTTTTA
TGCGTAGATTCATTAACTAGTATTTTCCCCATTGATAGCG
CCTTAGTGGATAAGAAATCGATAGTTGGTTTCTCAATCGA
GCGTGACATGGTCGCAAAATCATCCTTGTCTACCAAGACT
TTATTTAATAAAGATGCCTTTTCGGAGAGGTGGATCACTG
TCGGATGTTCTGATACTGCTAAAATGTTTTTATAGTCATC
TTCTTTTATTAAAATATGATTATTCAAAACGGCTTTCTCT
TTTAAGTAGCTCAAGCTGGGATTTCTATAATTTGTAACCA
TTAAATTGTACTCAGACAGAGGCACTACAATGTGGTCGAT
TTTCTCTGAAGAAATTTTCAAATAATCCAGTTGTGGCTTT
TCGTATTTAGCAACCATCAATTCATAATCTTGTCTAGAGA
TTGCGACGTAATCCATTTTGTTCAAAGAATCCTTTAGATA
ATCAAAGTTTGGATTCTCATACTTTCCAATTAAATCTTGG
TAGATAGTATTAGGAATTGCAATGTAGTTTAGTTTGCTCA
AGGTGTTAATTAAGTCTTCAACATTTCGATTTTCCAAAGG
TTCTCTTAGAGTTGAGTACTCGTTTTGGTCGAGCAAAACC
AAGTTCAAGTGATGACAGGATTCCTCTAGCTCCATCCGAG
TGGGATGATTGCATTTTCTTATAGTTTCATCATACTCGAT
TTGGTCAACAAGTATTTTGTTCATTCCAGCAGCCTTTTCG
ATTAAAAATGTTAAAGAGGGATATTCTATTTTCTTTTGCA
ATGCTTCCTTCTCCTCGTTCCTCAACAACACCATTTCATT
GCGGGCAGCCTTTTCTTGCATGTAGTCAATATCTGGTGAA
TCAATCATTTGTTTCATGCGATCCAGCTCAACCTCGCTAA
CTAATTCATATCCCAGTGCTGATGCTTTTTCTAAAAATAA
ATTCGTAGCCTGGATTTTCAATGGCTTCTTGCTTTTCTTC
GTAATCATGTTTACTAATTATGAGCATTTGATATTTTTCA
CATTTTTCCTTCAGGAAATCAATAGATGGATCACCGAGAA
TATTTAAGATTTTAGTGTGTTCCTTTCTCATATTATCATA
TTCTTCAGTAGACAATGGTACTAAACTGAATTTCGAACAT
AGGTTCAAGACATCATTTTTGGAGGCATTGTCAACAATTG
GTTTCTCTAGGTTTGGCAGGTTTTCTTTACGAATTGCGAC
GTAGCCTAAGGCCTTTAACTCATTTTCAATATCAGATAAA
GTTCTTTTTGTAGTGATGACTTCTCTGCAGAAGCAAGCTG
TGGGGCAGGCATTGTAACGAAATCAAGTGCCTTGGTTGAA
GGAATAAGTGATTTCTTGTTGCTTGCATTATCTTTCATTG
CTTGGTACTCCGTTTTGTCCACTAGCACAAGATCAAGTAA
TGCGGCATTTTCTTCTATAAATTTCTTGGAGGGATTCTCC
AGAGAATTTTTAGTCTTTCATATTCTTTAGAGTCCAAAGC
GTAACACCCAATTTGTTTGCAGAAGTTATCAATCTCTTCT
TTAGAAGGTGTAGTGGCTATCCTATTCAAGTCAAGGTATT
CATTAGGTTCTATTAATCTATAACCTTTGCTTTTGGCTTT
CTCTTCAATAAACTTCAACGTAGGAGAATTGAAATTGCTG
ACTAGCTCATTGTACGTTGTTGTATCAATTATATGGTAAC
CTTTCAACTTGGATCTTAGTAACTCAACGTCCGGCTTTTC
CATCGTATTTTTCAATGCAATGTACTCATCGTTCGAAACA
ATCTGGTATTCTAACTTTTGCAATTTTGAAGCCATATCTT
CCATAGATGGATTAGCTAAGGTGTTGAAGTCCGAGATCGA
TATAATTTTTGATTGTATTTGTTCGGCATGTTTGACTAAG
TATTCCAGTGATGGTTGTTCTAGTTTCTTTTCCAATTCAG
AATATTCCTTGTTGGATACCACAGTATGGCCCAGTTTAGC
AGACTTCTCCTTCAAGAATTCCATATCAGGATTCTCCTTG
CACTTGACTAGGTCTTCGTATGCACTATCCGATAGCAGAT
GGTGATTGGTGGCCTTGGCATGTTCAACTAGGTATTCCAG
TGATGGTTGTTCTAGTTTCTTTTCCAATTCAGAATATGCC
TCGTTGGATACCACAGTGTGGCCTAGTTTGGCAGACTTCT
CCTTCAAGAATTCCATATCAGGATTCTCCTTGCACTTGAC
TAGGTCTTCGTATGCACTATCCGATAGCAGATGGTGATCG
GTAGCCTTGGCATGTTCGACTAGGTATGCTAGTGATGGTT
GTTCTAGTTTCTTTTCCAATTCAGAATATGCTTCGTTGGA
TACCACAGTATGGCCTAGTTTAGCAGACTTCTCCTTCAAG
AATTCTACATCAGGATTTTCCTTGCACTTGACTAGGTCTT
CGTATGCACTATCCGATAGCAGATGGTGATCGGTAGCCTT
GGCATGTTCGACTAGGTATGCTAGTGATGGTTGTTCTAGT
TTCTTTTCCAATTCAGAATATGCTTCGTTGGATACCACAG
TATGGCCTAGTTTAGCAGACTTCTCCTTCAAGAATTCTAC
ATCAGGATTTTCCTTGCACTTGACTAGTTCTTCGTATGCA
CTATCCGATAGCAGATGGTGATTGGTGGCCTTGGCATGTT
CAACTAGGTATTCCAGTGATGGTTGTTCTAGTTTCTTTTC
CAATTCAGAATATGCTTCGTTGGATACCACAGTATGGCCT
AGTTTAGCAGACTTCTCCTTCAAGAATTCTACATCAGGAT
TTTCCTTGCACTTGACTAGTTCTTCGTATGCACTATCCGA
TAGCAGATGGTGATTGGTGGCCTTGGCATGTTCAACTAGG
TATTCCAGTGATGGTTGTTCTAGTTTCTTTTCCAATTCAG
AATATGCCTCGTTGGATACCACAGTGTGGCCTAGTTTGGC
AGACTTCTCCTTCAAGAATTCCATATCAGGATTCTCCTTG
CACTTGACTAGGTCTTCGTATGCACTATCCGATAGTAAAT
GGTGATTGGTGGCCTTGGCATGTTCAACTAGGTATTCCAG
TGATGGTTGTTCTAGTTTCTTTTCCAATTCAGAATATGCC
TCGTTGGATACCACAGTGTGGCCTAGTTTGGCAGACTTCT
CCTTCAAGAATTCCATATCAGGATTCTCCTTGCACTTGAC
TAGGTCTTCGTATGCACTATCCGATAGCAGATGGTGATCG
GTAGCCTTGGCATGTTCGACTAGGTATGCTAGTGATGGTT
GTTCTAGTTTCTTTTCCAATTCAGAATATGCTTCGTTGGA
TACCACAGTATGGCCTAGTTTAGCAGACTTCTCCTTCAAG
AATTCTACATCAGGATTTTCCTTGCACTTGACTAGGTCTT
CGTATGCACTATCCGATAGCAGATGGTGATCGGTAGCCTT
GGCATGTTCGACTAGGTATGCTAGTGATGGTTGTTCTAGT
TTCTTTTCCAATTCAGAATATGCCTCGTTGGATACCACAG
TGTGGCCTAGTTTGGCAGACTTCTCCTTCAAGAATTCCAT
ATCAGGATTCTCCTTGCACTTGACTAGTTCTTCGTATGCA
CTATCCGATAGTAAATGGTGATCGGTAGCCTTGGCGTGTT
CGACTAGGTATGCTAGTGATGGTTGTTCTACTTCCTTCTC
CAATTCTGAGTATTTGCGTTGCAATTCAGAATATTCCTCG
CTAGATACCACAGTATGGCCTAGTTTAGCAGACTTCTCCT
TCAAGAATTCCACATCAGGATTCTCCTTGCACTTGACTAG
GTCTTCGTATGCACTATCCGATAGTAAATGGTGATCGGTA
GCCTTGGCGTGTTCAACTAAGTATGCTAGAGATGGTTGTT
CTACTTCCTTCTCCAATTCTGAGTATTTGCGTTGCAATTC
AGAATATGCCTCGTTGGATACCACAGTATGGCCTAGTTTG
GCAGACTTCTCCTTCAAGAATTCCATATCAGGATTCTCCT
TGCACTTGACTAGGTCTTCGTATGCACTATCCGATAGTAA
ATGGTGATTGGTGGCCTTGGCATGTTCAACTAGGTATTCC
AGTGATGGTTGTTCTAGTTTCTTTTCCAATTCAGAATATG
CCTCGTTGGATACCACAGTGTGGCCTAGTTTGGCAGACTT
CTCCTTCAAGAATTCCATATCAGGATTCTCCTTGCACTTG
ACTAGGTCTTCGTATGCACTATCCGATAGTAAATGGTGAT
TGGTGGCCTTGGCATGTTCAACTAGGTATTCCAGTGATGG
GCTCACGTAGTCTTCTTTTTGAGTAATAAATAATCTGATG
CAGAAGCTTTTTCTCTTAGAAAGTCTATCGTTGGGTTCTT
TAAACCTTCTAAGGCTTTAGTATCAATCAGCACTTGGTCG
TATTCTTTTGCCTTATCTGACAGGTATTGTTTCGAAGGTG
TTTCTATCTTATTAACCATTGAAAAATACAGATCATTACT
TAGCCATTTACAGCCGTTTCTCTCCTCCAGCCATTTACAA
ATATTCGATTGTAAGTCGTTCTTTGCTTCCAGGCATTTTT
TCATTTGTTCAATTGATGGATTCTTGACACTCTCAAAAGG
TCATTATAATCTTTGGTAGGTATTATCAGGCAATCAATTT
TGGATGTTAAAGGCAGTAAAAAATCAATAGTAGGCTCTTT
TAACAAGTTAAACGTACTTTGATCGATGGGTATCTTTTTC
AAAGCCTGAAGTTTTTCCTTGAGATAGTTATATGATGGAT
TTGATAGGGATTCGTTTAGGTTCTCAAACTCCTCTAGAGG
AAGAACTTTATAGCCAGAAGCTTCTAAATATTTAATATGA
GATTCTAACGAAAACTCTTTTTGCTGTAATTGTCATCATT
TGGTAACGCGATCATATTCAGGTTTTCAGCCACCTCTTTG
GTCATTAATTCATCGTCTTTTGGTTTGGATGCACTTTCAC
TTTTTTTGTAGTAAGTTTTTATATGAATCATTCGATAACA
ATATCATATTGTTTTTTCTGAGTATTTCTTGACAAGATCT
TCAGAAATGTCCTCGACAGAGGGCCTGTTTCAATCATGTG
GTCAATTTCGATCACTATATCAAAAATGTCTTCTTCACTA
GTGGTCCCCTCAGAATCAGGATCAGATGTTACTGTAGTAT
CGGAAGTATGCTGTTTTTGATAATACTTCTTTGTACTTTT
CTTTTTAACGAAGAAATAGATGCTTTGGCGTCATCAAGTT
GCTTTTGAATTTTTATTCTTTCAGTTCTATTGCTCTGTAA
GGAATTAATTTCACTTGTTAGATCAGAAACACTAATAAGT
AATCTGTCGTTTTCATTATTTAAGTCTAAAATCCTTTCCT
TTAATTCACTAATCTCTTTATCGTAATGAAGTTTTTGAGA
GCTAAGATCATTTTCCATGCCATTTTTTGTTAATGTTAAA
ATTTCCAAATCTGTTTTCAGAAGTTTCAGGCTTTCTTTTC
ATCATTCCAAGATTTTTCAGTCTTTTTCTTCAATTCTTTT
AATTGCCTACATTCCATGCTCAAGTTTGTTAATTTAGATT
CTAAATCCCAGTTTAAATCTTTAGTTGAATCCAACTCTTT
CATGAAGGACTTTTTTTTGGTTAGTGAGCTCCTCAATCTT
GTCACTTAATGACTCTTTAATTTGCTTGAGAGACTTGATT
TGCTCATTTTTAGCTTCATTAGAGGATTGCAATTTCCTAC
ACTCAACCAACAAATTCTCGCTTAGTTCCAAAGTAAAGTT
CATATCCTTTGATGAATTCGCCGTGAGTACTCCATTGTGG
GAACTACTGCCTGCAAATTCCGGAAGCACGTCTTTTGTCT
CTCTTTTACTCAAAATACTTGAAATCGAAAACCGCTTTGT
TTTATCTCCTTCATCACCACTGCCGCATTCATCAGCCTTT
AAGTTAGCCATCCTTGTTACGCCGTTCGTTGAGACGCTTT
CCTGGCTTAATGAATTGTCAATGCTATTTGCATACTGCCC
TGCTGAGCTGTCTTTATCGTTATTCTTTTTATGCCTGTTG
TTGTGGGACATATTCGAACGTCTCGTGGAAAGCCTTGACC
GTTGCGTCTTTACTCGTCTCTATTCAACCCTGTGGTCCTA
TTAGAACCGATCTTTGTTCCATCGTCATTACTACTTCTTG
TCTCTTCTCTCTTGGGGAATAATAAACAAAACAATTCCAG
CCACCCGCATCTCCGTCAAAGACGATATTAACAACCCTTT
TTGCAGCCAATCAAAACTAAGGTCCTGCCCGGAGTGAGCC
AATAAAGCGGCCACAAATTACGCAGGAATCTATGGTTCCT
AAAGCTTATTCTTATTCTACATTAGCACCATTCTACTACA
GGGCTCGGATCCACACTTGGTCTATCAGCAAATGCAAATC
CTTTTTCCCTCAACTAGGCCTACTTTTCATATATAATCTC
TTTTTGAGCTTCAGGGGAGGAAATATCTAACGTAAAAAAA
AGAAAAAATCCGAAATAAAAAATTAGGCAGCTATCTTTAA
CGGTATATATCAGTGAATAGATATATTGTTATAAACTTCA
CTACCACATTTGTTACAACCAAAGACACAACTTCAGATAA
TTATTTAAACAATGCTTTCCAGAGCGACGCGTACTGCAGC
TGCCAAATCCTTAGTAAAATCTAAAGTGGCTAGAAATGTT
ATGGCTGCTTCTTTCGTCAAGAGACATGCTTCTACAAGTT
TGTTCAAACAAGCTAACAAGGTCGAATCCTTAGGTTCAAT
ATATTTATCCGGCAAGAAAATTTCAGTTGCGGCGAATCCG
TTCTCCATAACTAGCAATCGTTTTAAATCTACCTCTATTG
AAGTTCCTCCGATGGCAGAGTCCCTGACTGAAGGCTCTTT
AAAGGAATATACTAAAAACGTTGGTGATTTTATTAAGGAG
GACGAGCTGTTGGCCACTATTGAGACCGATAAAATTGATA
TTGAGGTCAATTCGCCAGTATCAGGTACTGTTACGAAGCT
AAATTTCAAACCAGAGGACACTGTCACTGTTGGTGAGGAG
TTAGCTCAGGTCGAGCCTGGTGAAGCACCTGCTGAGGGTT
CTGGAGAATCTAAGCCAGAGCCTACCGAACAAGCGGAGCC
ATCGCAAGGTGTCGCCGCAAGGGAAAACTCAAGTGAGGAA
ACGGCTTCAAAGAAAGAAGCTGCTCCAAAGAAAGAAGCCG
CTCCAAAGAAAGAAGTTACAGAACCAAAAAGGCTGATCAA
CCAAAGAAGACCGTCTCTAAGGCGCAGGAACCCCCAGTAG
CCTCTAACTCTTTCACACCATTTCCACGTACAGAAACCAG
GGTCAAAATGAACCGTATGAGATTGAGGATTGCCGAAAGA
TTAAAAGAGTCTCAAAACACTGCTGCTTCCTTAACCACAT
TCAACGAAGTTGACATGTCAGCTTTGATGGAAATGAGGAA
ACTGTATAAAGATGAGATTATTAAGAAGACCGGTACTAAA
TTCGGATTCATGGGTCTTTTCTCCAAAGCATGTACCTTGG
CCGCCAAGGATATTCCAGCCGTCAATGGTGCCATTGAAGG
TGACCAGATTGTTTATCGTGATTACACAGATATTTCTGTT
GCTGTGGCCACTCCAAAGGGTTTGGTTACCCCGTCGTTCG
TAATGCAGAGTCATTGAGTGTTTTAGATATTGAGAACGAA
ATTGTTCGCTTGAGTCATAAAGCGCGTGATGGCAAATTAA
CCCTAGAAGATATGACGGGTGGTACTTTCACCATATCTAA
TGGTGGTGTTTTTGGTTCATTATACGGTACTCCTATCATC
AATTCACCACAAACAGCCGTCCTAGGCTTGCATGGTGTCA
AAGAGAGACCTGTCACTGTTAATGGACAAATTGTCTCAAG
ACCAATGATGTACTTGGCTTTGACTTATGATCATAGATTG
CTAGATGGTAGAGAAGCTGTTACCTTCTTGAAGACTGTTA
AAGAGTTGATTGAAGACCCTAGAAAAATGTTGTTATGGTG
ATTTGAAATTTGCAGCCCATACCAATCTGATTTCATGATT
ATTCTTGTCCGCTATTACTGTGTGAATCTCTTCTATTTAA
GTATGATATTTAAAGATATGCTATGATGATAAATGGAACT
ATGAATTAATGTTTTCTTTTTATAATGAGATATGGAAAAG
CGCAAAAAAGTATTAAAAATTACTCTCTTGGCTATAACTC
TTAGATACTGAATTTTCATCATCAAAATACAATGATTATA
ACTATTTATTATATAATAGAATCAACTAATATTCTTTTGA
TTTCCACATAACTTGCTCTACATTTTTGAAAGAATTTATT
CTCTTAATAATATTCTTTTTTTACATTTTGCTTCAAAATA
ATGACTTTCCATTGACCTAACATGTTGAAAAACACAATTT
TATCGCAGTGAATAGAAAAATACTTGATTGTGTATACAGC
TTAAAAAATAAGTTTAGTGTCTAAGTAATCTGTTTTTCCA
ATATCTGGGCAGTCTTTGTCGATAACTCCCAATGTAATTA
AATCGCCCCAAAAGACAGACATTTTTTCTTTACAAAATCC
TAAATAGTTGAACGAATCATCTTCAGAACAATCGTATTTT
CCATTCTCTTTATTTTTGTGCTCCATAAGGTGCGTTTCAT
CACCTAGTCCAGCCTTTTCGCTCATTAGTTTTTCACCTTC
TATCAGTGGTCGTTGTGGTAGCCTTCCGCTTTGCAAAAGA
GCCCAAAGGCACCAGAATAATTGTGTACAAGGCCTCCATT
CGATGATTAGATTGTAAAGAATCCTAACCTCTTGAGAAGC
AATTTTGACATGGTTCTCATTCATGTGATTTATATAACTT
TGTGCAAAAACTAAAATATCTTCTTCTTTTGGATACTTAT
CAATATGAGACTTGAAAGACTGCACATCATTATAGTCTTG
CATCCATTCATTCAAATGATTTGATAAATCAAATACAACG
GGGTTAGGGCCTGCGTACTCAAAGTCAATAATTGTTAAAT
CGCCCACTGAGATGTCATCCTTACCCTTACTTTTAAAAGT
AAATTACCATGCTGTAAGTCGTTATGGCAAAATACCATTT
TTAGCCCAGAATTTATCATACTATCTTTATCATCCTCTCT
TAATAATTTTGAGGTAAAAGCAGAATCATTATACAACCAA
CGCTTATAATTTTTGAAACTCTTTAAAAAAAAATTCCAAC
TTGAACAGCGTAAATTTTCACTTATATTTACATTATTGGA
AACCCACTCTTTATGCGAGTCTATTAATTTGATCCACTGA
TCAAAGGTTGTCCAGCATGACGGTTGATCCGTTATTTCTT
TATGCGTTAATGGAACAGTACAATGCAACTCTTTCAATTT
TTTAGCAATTTTTATTGAAGTATCCCGATCTATAAAGTCG
GCTTGAGTAGATGTCCTCGAACCCTCAATGTATTTTTCAA
ATCTGCCATTTTCAAAAACCCTTCTAGTTTGGGTCCTAAA
TCATAAAATGATAATCTCGCAATAACCTTTAATTCATACT
CTCTATCAATTACAGAATCTATGCTATCACCAAAAATTCT
CATCAGTAAAGGGGGTAAGTTTGGATAGTGAATCTTATAA
ATAACATTTGTAAGGGCCCCTTGATTTGTGTCAAAGTTAA
TAAATTCTTATTCAACGAGGATTCTTTAGAGCCGGGCACA
GACCATCCAGGAATCTCCAAGCTTTGTAAAACATTTATGA
TATCTTGTTTGAAATATTGAGATGGCAAAGACGGGTCTAA
TTTCGCGTTTACGTATGCCAGTTTGAGAAAATCATTAGCG
GTTTGTGAAGTCCATGAGCTTGATGTCATCTCACCGTCTT
CATTCGTGCATGTTATTGGCAGTTCATTTTTCAAGTCGAC
TTCTGAGTGCTCATTAGTATCGATGATGTGGATCACCCTC
CTCGTTGGCTTGTCACAATTTGCAGACTGGCGCTTTTTCT
TAGACATTTCTGGTGAGGCTGTGCCGACCAAGTAAGTTCG
GGGCATTGCGTCACTGCTTGTAAGTGAATAATTGGTGTAC
ATTATGCCAAATTGCAGATCTGTATCTGTTAATTTCTGCT
ACTACTTTCGTACAAACTATAGCTGCGTACCACAACAATT
TAGTAATTTTGTGCCAATCTGTTATCTCAACAACGACATC
TATTGTTTTGTAGATTTGCATACACTTTCTTTTGCAAACG
ACCTCCGGGTAGCCAAAACCCAAACGATATTTTTTACTAT
CATCACCGTTTTCACATGCTGTCTAGTGGCCTAACTTATG
AAACATAGTCAAACTACTTATAAAACTTCGGCAGTCAGAC
AGTTCTTTCATTAAATGGTGTCAAGTAGATATTTACGGCA
TTGGATTCTAGGGCCAATGTTATTTCTGTCTTAAAGGAGA
GCGAATCAAATATCGGAGTGTTATTGTTAGATATTCTGAA
AGGTAGTATGATTATCTGAAAGCCGATAGGAGTGGTACAC
TCCGCTCACACCTGTTAAATATTCATTAGAACATCTCTGT
TCCAATTCATAGCAGCATTGTTGGAAATATCTTGGTCTGA
ATCCCAATCCGGGCAAGTAGAGAGGATGAAATTTTCACTT
TCGTACTTTAACCTGTTTAGGAAAAAGGTAAACAATAACA
ATACCTACCATTAGCGACTAATTATCTTTCTTTCTCCCTA
TAGATCTGCTCTATAAACAATGATTGAGTACTATAGAGGA
TCGTCTGCAATTTTATTCACTATTTATGTATTGGCACGGA
AGACAAAAAGGCATCGTTGGAAGAAAGATTTGAGAACGAC
AATATAGATACCACCATATAACTCGTTCTTGGAGCTAGGT
AAATAGATCCTGAGAACGTGTTTAACATCTGCGATATAAT
TAAAGCGCAATCAAATAAAATATTAACGTCATTGTTTTTT
CGAAAAGATGGATACATCAAACTCTTGGTTTGATGCCTCA
AAAGTACAAAGCCTAAATTTTGACCTACAAACCAACTCTT
ATTACTCAAATGCTAGAGGCAGTGACCCTTCGAGTTATGC
AATAGAAGGCGAATATAAAACACTAGCAACAGATGATTTA
GGCAATATATTGAACCTAAACTATGGTGAAACCAACGAAG
TTATAATGAATGAAATAAATGACTTAAACCTTCCGCTGGG
ACCACTTTCTGATGAAAAATCTGTCAAGGTTTCTACTTTC
TCCGAGTTAATAGGAAATGATTGGCAAAGTATGAACTTTG
ACTTAGAAAATAATTCAAGAGAAGTGACTCTAAATGCAAC
TAGCTTGTTGAATGAAAATAGATTAAATCAAGACAGTGGT
ATGACTGTTTATCAAAAAACAATGAGTGATAAGCCCCACG
ATGAAAAGAAGATTTCCATGGCGGATAATTTATTGTCGAC
TATAAACAAAAGTGAAATTAATAAAGGCTTCGATAGAAAC
CTCGGGGAATTACTGTTACAGCAACAACAAGAGTTGCGCG
AGCAATTGAGAGCACAACAAGAGGCTAATAAGAAGTTAGA
GTTAGAACTCAAACAAACACAATACAAGCAACAACAACTA
CAGGCTACCTTAGAGAACTCTGATGGTCCACAGTTTTTAT
CTCCCAAAAGGAAGATCTCTCCTGCTTCAGAAAATGTGGA
GGATGTATACGCAAATAGCCTTTCACCAATGATTTCCCCA
CCAATGTCTAATACTTCGTTCACTGGGTCACCTTCTAGGA
GAAACAATAGACAAAAGTACTGCCTGCAGAGAAAAAACTC
TAGTGGTACTGTAGGACCACTATGTTTCCAGGAATTGAAC
GAAGGTTTCAATGACTCCCTCATTTCACCAAAGAAAATTC
GCTCGAATCCAAATGAAAACCTCAGTTCAAAAACCAAATT
TATTACGCCCTTCACTCCAAAGAGTAGAGTTAGTTCAGCT
ACGTCCAACTCTGCTAACATTACCCCTAATAACTTAAGGT
TAGATTTCAAGATTAATGTTGAAGATCAGGAAAGCGAATA
TTCAGAGAAACCTTTGGGCCTGGGTATTGAACTTCTTGGA
AAACCAGGTCCTTCTCCTACAAAATCAGTGTCTTTAAAGA
GTGCTTCTGTGGATATTATGCCTACAATTCCTGGGTCTGT
AAATAATACTCCATCAGTCAATAAAGTATCCCTTTCCTCC
AGTTATATAGACCAATATACACCAAGAGGTAAGCAGTTAC
ACTTTAGCTCTATCAGTGAGAATGCATTGGGTATCAATGC
TGCGACACCACATCTAAAGCCGCCGAGCCAGCAAGCACGA
CATCGGGAAGGCGTTTTCAATGATTTAGACCCTAATGTAC
TTACGAAAAATACAGACAATGAAGGAGATGATAATGAGGA
AAATGAGCCTGAAAGTAGATTTGTTATTTCCGAAACGCCT
TCTCCCGTTCTTAAGTCACAAAGTAAGTACGAAGGAAGAT
CTCCTCAATTCGGCACACACATTAAGGAAATCAACACATA
TACCACAAATAGTCCCTCAAAAATCACAAGAAAACTCACA
ACACTGCCCAGAGGTTCAATCGATAAATATGTGAAGGAAA
TGCCTGATAAAACATTTGAATGTTTATTTCCTGGATGTAC
AAAAACATTCAAGAGAAGGTATAACATCAGATCTCATATT
CAAACACATTTGGAAGATCGGCCATATTCCTGTGATCACC
CTGGATGTGATAAGGCATTTGTACGAAATCATGACTTGAT
AAGACACAAAAATCGCACCAAGAAAAGGCGTATGCATGTC
CCTGTGGTAAGAAATTCAATAGAGAAGACGCTTTGGTTGT
GCACAGAAGTAGAATGATTTGCAGCGGTGGTAAAAAGTAT
GAAAACGTGGTAATTAAAAGGTCTCCAAGAAAAGAGGAAG
ACCAAGAAAAGATGGAACTTCAAGTGTTTCTAGTAGTCCA
ATCAAAGAAAATATTAACAAGGATCATAATGGACAGTTGA
TGTTCAAGCTTGAAGATCAACTCAGAAGAGAGCGTAGTTA
TGATGGGAATGGAACGGGGATTATGGTTTCGCCAATGAAA
ACTAATCAAAGGTAAAAAAACATTGATGTTATGGACACTT
TTTTAATATTTAATAATAAAAACAAAATGAAAACAAGGAA
AAAAAGTTTTTTTTTTTTTTAATTATGTATAATCTAAGTA
AATAATATAGTATGAACACTTTAGATACAAAATATTAATT
AATCAATTAATTTTAAAAATTTCGCTTTATAGATACATAT
ATAACAATGTGAACTATAACTTTAGGAATTTTTCTGTGGA
AGAGTGGAGAATGTGGGTAACATAATTATTTTTTTTGTAT
TCAAGCTTGCAACATTGTTTCCATTGTTTTTTGCAGCTGC
TACCTTATCTGATGTGATACTCTGCAATTTCTGGTTATAA
TTTTGAGAGGGATTCCATTTTCTTGTACTTCTTATTTCGT
CTGCGGAATAACCAGGAATCCTAATATTCCAATTTCTCTC
CAAATGTAACTGAATGTCTCTTGCCTCCAAATTGTCCGAT
TTTCTGTGTTTTGCCAATCTACAAGAAAAAGCTGTAACAT
TAGTAACAAAATCGTCGGCAAGATCCAATAGTAATTCCTC
AACATCACCGTCAATGACAGTTTCACCGTCACCCTCATCA
ATTCCGACAGTCTTCACTAACTCTCTTAATTTACGCTTTG
ACATAACTCTCTGAGTATCCATTTCATAGGGTGGTAATTT
AGTTGTTGCTGGTGTATTCAAAGCACTGGCATTCATAGCA
GAACCTCCAGTTATTGTAGGTCTGTTGGATCTATAAGCTA
CCGGTGCTGGTGTTTTGGTAGATATATTTTCCGATATGGG
TATGGCAGGCTCTGTTTGTTTGAATATTGCCGATTTGCTC
GAACTTATATTATTCAACATAGATGCCGTTGCATTTACAT
TGGTTACCTTAGCTTTCGATTGTTCAGTCTGTGAAGTGTT
AACATTGCCCCTGGGATTATTGGTGGCAGTTATTGTATTC
TGCTGCTGCTGCTGCGATTTCAGTGCATCAGGGCCGGTTA
CAGAGGGTATTTCAGTAGAATTAGAACTAGAAATCTTTCT
TTGGTTTTGACCCTGGCGTTGCTGTTGCTGTTGCTGTTGC
TGTTGCTGCTGTTGCTGCTGCTGCTGCTGTTGTTGTTGTT
GTTGTGTTGTTGCTGCACTCGTTGTGTCTTTCTTGCAAGA
ATTTATGTAAAGCCGGATTGTGTCTTGCACACTCTACATA
GAATGTTTTTTTACTGTTTTGATAATTATTGAACAGCTTG
GTATACTCAATTTTTAGCACTTCCAATCGTCAGTTGTAGC
TGTGCTTGTTCTCCGTCTGTTTAATTCTGCCATAGCTTTT
CATATTCTTGGTTCTCTTCCGGGGTGAGAACCTGTTTTAT
CATATTGCTAAATTTGTTACTGTTGTTTCTTGTCTGTTGT
TGTTGTTGTTGTTGTTGCTGTGATGAATTAGGGACATTTT
CAGTAGGAATAGAAGCTGGATTGCTTGAATTTGAATTTGA
AGTATTATTGTAGGCTTGCGCAGCCTGTTGTCTTCTCCTA
TTCAGTGTAAGGGCATCATATACCTGTTTGATCTTTGCGG
CTTGGAACATCAATTCCTTGCCCCTAGGAGTAGTTTCACC
TACATTTCTTGCTTCAGTCAGTAATGTCCTGAACTTAGCG
GCCATTTCTTGCAACTGTCTCGGTTGCAGTACCATATTTT
GCTGAGCTCCTGTGATCGCATCAGCGTTACCAGTGCCCGT
ATTATTATTCGCATTAACACCAGAATTTTCTGGATTGGAA
GACATTGTCGTATTTTATACACACACTGGCAAAGATTCGG
TTATGATTCGAATGCTATTGGACAGTCTCCTGTCTTACAC
TAGCGAACCTATGCGCTATATATGCCCATTATTCATTTGC
TCCGACTTAAGTCTAACACATTTTTTAACAAAATTCGCCG
CGTATACTGCCCGGGTAATACAGCCAAAATCGTGATATTC
ATTTGATACGTTTACTTGCAAAGCTGTCATGAATCAAGAT
TGTACATTTATATACCATAAGGTGCTCTTCATATTCAACA
ATGCATTTAATTCATCCTCGCTACGCTTACTAGACCCTAT
TTACTAATTAAGACGGGATTCATACACATCGTTTTGCACG
TAGAAAGTTACACGCGTTTTTTTTTTTTTTGAAGTTGAAA
TTTCAGCTACGCATCGAGAAAGTTTATTTGGCAGTTTTCT
TTTAAAGTTTTGAACCTGTTTCAATACCTTATTTCCTACC
ATCTTTCATTATTCAGATAATCACTTTTGGGAGAAATTTG
GTTGGCGTCACTCGTTCTTGCTAAGAAATTGTAATTGGCT
AAAAGTATCAACGAGAGAACAAGCTTTTGTCGTTATTCGC
TTGAGCAAATACGTCAAAAATAAACGAAAAAGAAAAGAGC
TCTATGAAATTATCTGTCCTCACATTTGTCGTAGATGCAT
TACTTGTCTGCAGCTCAATAGTAGATGCCGGTGTTACAGA
TTTTCCATCCTTACCAAGTAATGAAGTCTATGTCAAAATG
AATTTTCAGAAGAAATACGGCAGTTCATTTGAAAACGCTT
TGGATGATACAAAAGGTAGAACGCGTTTGATGACAAGAGA
TGATGATTACGAGCTGGTGGAACTGACTAATCAAAACAGT
TTTTATTCGGTGGAATTAGATATTGGCACCCCTCCTCAAA
AAGTTACTGTGCTTGTCGACACTGGTTCTTCTGATCTATG
GGTCACGGGTTCAGACAACCCATACTGTTCCACTAAAAGA
AGGATACCACTGGCTCATCCTTTAAACAAGTAAACAAGGA
TGCTTTGGCTAGCGTGGTTGAGAGTGTGTTTACTGAAATT
AGCTACGACACCACTATAGTTACCAGCGAAGCCACTGCTA
CTTTTGATAGTACAGCTTCTACATCACAGTTAATTGACTG
CGCTACATACGGGACATTTAATACCTCTAAGTCGTCTACA
TTCAACTCCAATAATACAGAATTTTCGATCGCCTATGGTG
ATACGACTTTTGCATCTGGTACCTGGGGCCATGATCAATT
GAGCTTGAACGATTTGAACATTACGGGTTTATCATTTGCT
GTAGCAAACGAAACAAACTCAACAGTTGGTGTCTTGGGTA
TTGGTTTGCCTGGCTTGGAGTCAACTTATTCTGGTGTTTC
TCTCAGCTCTGTACAAAAAGCTACACTTACAATAACTTTC
CGATGGTGCTAAAGAATTCGGGTGTAATAAAATCAACAGC
TTATTCTTTATTCGCAAATGATTCTGATTCGAAACATGGT
ACCATTTTGTTTGGCGCTGTGGATCATGGAAAATATGCGG
GCGACCTATACACAATTCCCATCATTAATACTTTGCAGCA
TCGCGGCTACAAGGATCCAATTCAATTCCAAGTCACTTTA
CAAGGATTAGGTACGTCGAAAGGGGATAAAGAAGACAATC
TGACAACCCTAACCACTACAAAGATCCCAGTCCTGCTAGA
TTCAGGTACGACCATATCGTATATGCCAACTGAGCTGGTA
AAATGCTTGCCGACCAGGTCGGAGCTACTTACTCTTCTGC
ATATGGTTACTACATAATGGATTGTATCAAAGAGATGGAA
GAAGAGAGTAGCATCATCTTTGATTTTGGTGGATTCTATC
TTTCTAATTGGTTAAGCGATTTTCAGCTAGTCACAGATAG
TCGTTCAAACATTTGTATACTAGGTATTGCACCGCAGTCA
GATCCGACCATTATTTTGGGTGATAACTTCTTAGCTAATA
CTTACGTGGTATATGATCTGGACAATATGGAGATATCAAT
GGCTCAGGCTAACTTCAGCGACGACGGTGAATACATTGAG
ATTATAGAGAGCGCGGTTCCAAGTGCTCTTAAAGCACCTG
GTTACTCAAGCACTTGGTCTACATATGAAAGTATTGTCTC
CGGCGGCAACATGTTTTCCACGGCAGCTAACTCCAGTATA
TCGTACTTTGCTTCCACGTCTCATTCGGCAACAAGTTCTT
CCAGCTCCAAAGGCCAAAAACCCAAACAAGTACGACAGCT
CTCTCTATTTCAAAATCTACCTCAAGTACTTCCTCAACAG
GAATGTTATCTCCCACCTCAAGTTCATCTACGAGAAAAGA
AAACGGAGGACACAATCTGAATCCTCCATTTTTCGCCAGG
TTCATTACAGCTATTTTTCATCACATTTGATAAATCCCTC
CCTCCATATAAGCATTTACTAGACTTTAAAAGTTGCAATG
TATATCTGGAGGTATAACATTGTACATTACTTGAAAGAAA
AGCGTCTTTTAACGTAAAATAAATAATACTGTTCTTTTTT
ATTGTTACTGGCTTCTTAATCAACAATTATATACTTCGAC
GCAAAAAGCCGGGTAAAACATTCTATCTGCCATTGTCAAA
AATATGAAAGAATTTTTTACATATAACTACATTGCATTAG
TATCACCAAATCAATAATGAAATAATAGCTAAAAACTATA
TATTGAAGGAAATATAGTTTATCATATATATCCTCTAGTG
AAGCTACTATAGATAGAAATTATTTAGCATTTCAGGATAG
TTCGTTTCTCCCTTTTTTCCCCTTTGTTTTCTCTCATAGT
CTTGTAACCTCAGCTTTTGTTCATTATGAGTGAAAGTGGT
CAAGAACAAAACAGAGGCACAAATACATCACCAAATAATG
CTGAAAATAATAATAATTCAAATGCAGCTTCCGGTCCACT
CAATGGTGGTGCTGAGCAAACAAGAAACATAACCGTTTCC
ATTCAGTATTCCTATTTCACTCCGGAGAGATTAGCACATT
TGAGCAATATATCTAATAATGATAATAACGAAAACAACAG
CGCAGCATCCGGTAGCACGATTGCCAACGGTACTGGGCCC
AGCTTTGGCATCGGAAATGGGGGCCATCAACCCGACGGTG
CTCTTGTTTTATCTTTTCGTGATGTTCCTGCGTCTACTCC
ACAAGACCGTTTGAACAGCTTCATATCTGTTGCTGCTCAG
CTTGCAATGGAGAGATTCAACAGACTATTAAATAGACCAA
AAGGAATATCAAAGGATGAGTTTGATAAGCTCCCCGTTCT
GCAAGTTTCTGATCTACCCAAGGCCGAAGGGCCCTTATGT
AGTATATGTTATGACGAATATGAAGATGAAGTTGATTCAA
CTAAAGCAAAAAGAAAAAGGGATTCTGAAAATGAGGAGGA
ATCTGAAGGAACAAAAAAAAGGAAGGATAATGAAGGTGCG
CCCCTACGCACAACCGCCGATAATGACAGTAACCCATCGA
TTACAAATGCTACGGTTGTTGAACCGCCTTCTATTCCTCT
CACTGAACAACAACGCACTCTCAATGATGAAGAAACAAAT
CCAAGCTACAAACACTCACCAATCAAGTTACCTTGTGGCC
ACATTTTTGGGAGGGAATGTATCTACAAATGGTCAAGATT
AGAAAATTCTTGTCCCCTTTGTAGACAAAAAGATCAGCGA
ATCTGTAGGTGTTCAACGTGCAGCCCAACAAGATACGGAT
GAAGTAGCAGCTAACGAAGCTGCTTTTGAACGTATTAGAC
GAGTTTTATACGACCCAACTGCAGTGAATAGCACTAACGA
AAATAGTTCCGCCCCATCCGAAAACACGTCCAATACAACG
GTTCCCACTATCGGAAATGCAAGTTCTGGCGAACAGATGT
TATCAAGAACAGGCTTTTTTTAGTGCCTCAAAACGGCCAA
CCTTTACACAATCCAGTCCGTTTACCGCCTAATGATAGCG
ATAGAAACGGTGTCAACGGGCCGAGCTCAACTACTCAAAA
TCCACCCTCTAATTCTGGTGGTTCGAATAACAATCAAAGT
CCGCGCTGGGTTCCCATCCCTTTGACTTTGTTCCAATTCC
ACAGTCCAAATCCGAATCCTTCCGCTTCTGATTCTTCGGC
AAGCCCATCAGCAGCGAACGGTCCAAACTCAAATAACACT
AGTAGTGACGCTACAGACCCTCACCACAACAGACTAAGAG
CCGTTTTGGATCACATATTCAACGTTGCTCAGAGGGGAAC
TTCTGATACCTCTGCAACAACAGCACCCGGAGCACAAACT
GTTCACAACCAAGGACGTAATGACTCATCGTCCTCTGATA
CAACGCAAGGAAGTTCCTTTTTGGAAAATATTTCACGATT
AACAGGCCATTTTACGAATGGCTCAAGAGACAACAATAAC
GACAATAACCATAGCAATGATCAACAACGAGGTGGAAGTA
CTGGTGAGAACAACAGAAATAACTTGTTTTCCTCCGGTGT
TGCCAGTTATAGAAATCAAAATGGTGATGTTACTACCGTC
GAACTACGCAACAACAATTCTGCTGCCTTTCCTCCTACAG
ACGAAAATCCCTCTCAAGGCCAAGGTTCAAGCAGTTCGGA
CACCACCATTCATAACGACGTCCCTAATGATAACAATGAG
CAACGATCATCACAATAAACAATACCGCTTCTGAAGTATG
TTAATATGAAAATATGTCCTATTGGCAGTCATCCATTTTC
AGACATTATTTTCTACTCCTTTTACCTTTTTTTTATCTGC
ATCTTTATATATATATATCATATACTTATTTTTCTTTACT
TCTACTTAAAGTTCTATAATCATTGTTAATCAGAAATTTG
CATGTCTCCAGCAAGTAAATATGAAGGCCGAGAAATTAAA
CCACCGACATAACCTCCTCTGAAAAGTCGTTTCGCAAAAC
AGTAAAAGGTGAAAACACTTTTAAGAACTGTGGAACACAA
ACTGTGTTTTCTTACCATAAAATCTTTTACCGGAGGTCGA
AATCGTTTTCTTTCTGATTTGGAATTCGACGCTCGAAAAG
TGCAGAGATCTCATATTGTTAACGGACTATCATCTAACTT
TTGCATAATTTATACAACATGCTCAGATATCATATGCAAG
GTTTTAGTGGGTACGGTGTCCAGTATTCTCCCTTTTTCGA
TAACAGGCTCGCGGTAGCTGCTGGTTCAAACTTTGGCCTG
GTTGGGAATGGAAAATTGTTCATCCTTGAGATTGATCGTT
CAGGTAGAATAGTGGAAGTTAATTCCTTTTAACACAGGAT
TGTTTATTTGATCTTGCATGGAACGAAAGTCATGAAAACC
AAGTGTTGGTTGCACAGGGCGATGGTACATTACGCTTGTT
TGATACAACCTTTAAAGAGTTTCCTATTGCTATATTTAAA
GAGCATGAACGAGAAGTATTCAGTTGTAATTGGAACTTAG
TCAACAGGCAGAATTTCTTAAGTAGTTCATGGGATGGATC
TATAAAAATATGGTCCCCTCTAAGAAAGCAAAGTTTAATG
ACCCTTACTCCACGACCTTTAGAGATTACCAAAATGGTGG
ATCCATTAAACGCCATTATATTGAAAAAGAAAAAGCTTTA
CAGGTATTTCAAAAACAGGAACTGTGTATACCAAGCACAG
TTCTCGCCCCACGACCAAAATCTCGTATTATCCTGTTCAG
GGAATTCTTATGCAAGCTTATTTGACATTAGACTACCTTC
CGGCAAAAATCAGAATAATTTTTAGTGCATTCAGGACTAG
AAGCATTGACTTGCGATTTCAACAAATACAGACCTTATGT
AGTTGCCACAGGAGGTGTAGATAATGCCATTAGAATCTGG
GACATTAGGATGCTAAATAAAAATGAATCAGCGACTATCA
AGAGGACTGTGCCCGGCCAACTTCACAATTCATCATGCAT
CAATGAAATCCCTAATGCGCACGGGCTGGCAATCAGAAAA
GTTACCTGGTCCCCTCATCATTCCAATATTTTAATGTCAG
CTTCATATGATATGACCTGTCGAATATGGAGAGATCTCAG
CAACGATGGTGCAAAAGAAACATATAAAACTAACTCTACG
GATGCTACTAAAGGTTCCATTTTCAATTTCACACAGCATT
CAGAATTCGTATTTGGAGCTGACTGGAGCTTGTGGGGAAA
GCCAGGATATGTGGCTTCAACTGCATGGGATGGAAATTTA
TTTGTATGGAACGGCTTAGGTTGACACATATTCTTTTTAC
ACAAATTTTTGCATTATTTAAACTTTAAAATTATTTTTCA
ATCATTGTCAGCATTTGGCAGATCATTTACGTAATTATTT
AATATTCTCAACACGAAATTATGGGTAACAACGCTTCTGA
CTGTGCAAAAGAACATTCTAAAAACATACCTACGGCAAAA
ACTGCTAATTACTCAAATTAATCAAGTTTTTATAACGACA
TAAGCGAGTGCTGAAAGAAGGAATATTTAGAGTCCGATTA
CCGTTTTATTAATAAACGACATACTTATATATTTGCTGGG
CGTTCCACCCGAGGCACGTGATCAAAAGTGATTTTGGTTT
TTTCAAAGGCTAAGCTTCGATCTCACTGGAAAAGGAACAA
TAGCAATACCTAATATAAAACTCAAGCCTCCCAATTATGT
TTATAACGGTGAAATAAAAAGCCGACAGAGCAGCTTTTTC
TGAGAGGATCGACAAAAATGTCCTTACCACTAAAGCCCCT
TACAATTGACTCAAATAATAAACAACTAGACTCCAAACAG
AAGAAGTTTCGTGCTAATGTCGAGCGAGCATTAGAAAGAT
TTGACTCTGTAACAGAATGGGCGGACTATATTGCTAGTTT
GGGAACACTATTAAAGGCGTTGCAAAGCTGGTCACCTAAA
TTTCAGAATGTAAGGTACTATGTTCCTTCTCCATATCAAG
TAAGTCGAAGATTGACATCCTCATTATCGCCGGCGTTACC
AGCAGGTGTTCATCAGAAAACTTTAGAAGTATATACGTAT
ATCTTTGAACATATTGGCCTTGAAACTCTGGCTACAGAAT
GTAACATTTGGATCCCGGGAATTTTACCTTTGATGACTTA
TGCCTCTATGTCTGTTAGGTCACATTTGATAGAGCTTTAC
GATAACTATATCCTTCTGTTGCCTCAAACAACGTTAAGAC
TGCTCATCAGACCTTTGATTTCTAGTTTATTGCCAGGAAT
TGATGATGAAAGCAACGATTTTTACCTTTAACTTTAAAAC
TCATTGAGACTCTGCAGGAGAACTTGGATGATGATTCCTT
ATTTTGGCAAACGTTGTTTCTAGTCATGACTGCAAATAAA
GGCAGAAGACTGGGCGGACTCACGTGGTTGACTAGAAAGT
TTCCGTCGTTGAATGCTGTACCTCATCTAGTAAATAAAAT
AAAAATGGAAGCGGAAGAGAACCCAAGTGAAACTGAAACC
AACGATTCTCATCTAGACAGGAAAAAAGAAAAGAAGAAGC
TTTCAAGGTCTTATTGCCTGCTGCCAAAGATTTAGTAACC
CCTGAACCAGGTCTACTTATCCGATGCCTTGTCGGTTGTT
TAGAAGATGAAAATGATATTCTTATTAAAAGGAGCGTTTT
GGACCTTTTATTACAGAGGTTGAGGCTAGACTCTCCCGTT
TTGAATGTTCTTATTACTTCTGAGGATAAAAAGTTATTGA
TAATGAGTTGTTGTAGAACTACTTTGAGCAAGGATATGTC
TTTGAACAGAAGAATATGGAACTGGCTTCTCGGTCCTACT
GCTGGGGGCATGCTAAACAATAACGGCGGGAACTCCATGG
AATATACTACCTCGGTTAAGTCAGCAAACGAGGAAAGTAA
TGTATATTTTACAAAATATGGATTAAGCGCCCTTTTAGAA
GGTTTAAGCGACCTTCTTTCAGAAGAAGAATCCGTGTTAA
CTGCATTCAGGATAAGTATGGCAGTAATGGATAGATGGGA
AATTGGCTCACTTGTAATTCCTGAATTGTTCATCCCACTT
CTCTATTCCTCGGAAAAATTTAAACAAAACGAACAAATAA
TGAAAACGGCACGTACTTTCTTTGACAATACTGAAACAAA
TATTATATGGGGAAAGCTATTTCAAGAACTTGAAGACATC
AAAAACCTAAAAATTTTGGATTTCGTATTAACAAATTTTA
ATATTGGAAACGACGAAGAGATTATCGTACGCCACCTTCC
TTTGATATTATTAACTTTACTGGCCCTTCCATCTAATGAT
AAAGATTTCGACAATATTTATAAGCTCCAAAAATTTTCTT
TGTACAACAAATTGTTAAACTATATCCCCGAGAGAGCCCT
TCTCCCTCTCAGTCACTCAAAACTAAAGCACGATGATGAA
GTAAGCTGCGAAGAACTTTTGGCCAAAATACGTGGGTTTT
ATACCAATGTTTCTAATCCATCTAGCATTTTAGAGAAAGA
AAATATAGCTGAGCGTTTGCCACCCTTTACAACAGAAGAT
CTAACTTTTTAATAGCAGACCTGATTCAGAAGAAGCTTCT
TTCAAGTTTATGGGACTTGGAAAATATCAATGAAAGCTCC
AAATTATTTATAGCTATTTTCGAAAAGATACCTGAGTCTG
AAGAACTTAAAGGACGATCTCACATAAGCTGGTCGGATAA
AAAATAACTCAGAGCATATTTGAGGCTATTCCCAGGCTTT
GTGAATCTAATAATGATGCAAAATCAGAAGAAATCGTTGG
AATTGTGGAAATTTTTGGTAACTACTTATATTCACGCATG
GAATTCATTGAATCGATGAAATTATTGAAAGTAGTCATGA
TGGCCGTATGGAAATCTTTAAAAGATCCACGCCATCAAAT
ACTAGGTGTCAAGAACTTAAAGACTTTAAACAGATTTATT
CCATCCAAATTTATTGAAAGTGCGTTAGTGTATACTTTTG
TGGAAGAGGAAGATATATCCGAGAGATTAAGCGTGTTAGA
TCTGTTATGGACACAATTAGACTCAGATTCAAACTTGATT
AGGCGCCCTCTTGAATTAATTTTGGGCGAACTTTTTGATG
ACCAGAATCCTTTTTATTTAACCGTTTCAAAGTGGATTTT
ATCGATATTAAACTCGGGATCTGCTTCAAGATTATTTTAC
ATTTTGACTGATAATATTTTAAAGGTTAATCGTCTCGAAA
AGAAAGATTAGACGAAAGGGATGATCTTGATATGCTCACA
TATGAGTTCCAAATGCTTGCTTATGTTTTGAAAACAAACA
ATGGACGCACTAGGAAAGTTTTTTCCACTGAGCTTACCTC
AATAAAATCTTCGACCATATGGAAGAATGAAGACGTTTCC
ACATATAAAAGTTTGCTGTTGGTTACATTGATGAGATTTC
TAAATATAAAGAGCAATACACATGCGAAAAGTATCAGGAG
TGCTCTGATTCTTTTGGATATCTTACTCGATGGAACTGAG
CAAAATTTCAAGGACATTGTCATATTTTTGCTGCAAATGT
CGTCTAAATATATTGCAGAAGAAGGAATTGAGCCCGAGTT
AATAGCAGTTTCCTTGTTAGATATTGTATCGAAGGTTCTC
AGACTATCACACGATAATGGTATTAAACTAGACATTTTTG
ATGACAATGCTGCCCATTTAAAATATATCGATTTCCTTGT
TACCAGCGTTTCAAATATGAAAAGCCCTCTTATTGTAACG
GCCTATGTGAAGCTTCTTTCCGAAAGCATTGTTTATTTTG
AGAATTCTATATTTCGAATGATTTTACCATTGTCTGCATC
TCTTGTACAGTGTGTTCAGAGATTGTTTTTGCTAGAAAAG
AGAGAAGGTGGTTATTACCAACCAATAGCTTTGCTTCTGG
GTGGTCTGGAAGAGCTATTAGAGATTTCACATGGTTACCT
TGTCACCGAGGAAAGGGAAGGATACTTTTCTGGGTCTAAT
CTAAAGGGTGATTTTATTCAATCCGTTGTTTCAAACGTTT
TTTCGTCAGATTCTTCCAATGAAGAAAGTAAGATTCAGGG
GGAAAGAGACGTAATACTACAATCTTTCAGACAGGTGATT
TCATGCTGTTTAGATATCTGGTATTGGGCCCATAACATTT
CGTGTAAATCTAACGATGATTCTAGCCTGGACGCCACTAA
TCATAACTCATACAAGTTCAAATTTAGGTCGAAGAAACTG
TTGGAAACCTTATTTCTACTAGAACCTTTGGAACTTCTGG
AAAATTTGATCAGCATTAGATCAGACAATACTACAGTCAC
ACTAGTACATGTGCTCGACGGCAATAAACCCGCCATTACA
ATACCACATTTATTGTATGGTGTAATTATCAGATACAACA
GAACGGCATCTGTCAAGTTTTCTAATCGTGACGGAAGTAG
GTCAAGCACAACTAAATTAACTAAAGGGGAGCCTTCCATG
TTAAAAAGATTAAGCGGGGAATCGATTATTGCATTTTTGT
TTAACTACGTGGATTCTGTAGAAAACTCTGCAATGGAGGA
GTTTTATGGGGATTTCCTGCTATTTTTCAGAGAAGTAGCA
ACCAATTATAACCTTTATTCTGATGTTTCGTTGTCTATAT
TAAAACTTGTTGCCCTTATTTCTGGAAAAGTAAGTAAAAC
GCAGTTTGGAGAACAAAAACGAGTTAGGAGGAGATATCTG
ATGTGTTTTTCAAATACCTACCTAATGCATTTATAAACTT
TACGAACTTATATCGTGGCCACCCTGATTCATTTAAAGAT
TTAGAATTTGTAGTATGGCGTGTTCAATATATCGTCAACG
ATCAAATTGGAGGAGACAAGTTTAATACAACGTTAGCGAC
AATTGTAAATCAATGCCTAACCCCTTATATCAAACCCAAA
AGTGAAAAAACTATTCCAGGTTATGTCTTAGAATTGGCCG
CGGTCGTATCCCATTTAGGTTCAAAAGTTAAAAGTTGGAG
GCTTTTAATTGCGGAATTGTTCCAAAATGACAAAAACTTT
CGGTAATTGGCAGCGATCAAACTTGGGAAAAGATTATTTA
CGAATGGTCCATTTATCCAGAAAATAAGTCAAAAATCTTG
AACGATTTACTATTAGAAATTGGCTCCAAGCGTTCAAGTG
TGACTCCGACTTTAATCACGTTTAACTTAGGAAGCGATTC
TGAAGTCGAGTACAAGTGCCAAAACCTTTTGAAAATATCG
TACTTGTTGATGGTATCGCCAAATGACGCATATTTGTTGC
ACTTTTCCTCTTTAATAAGTTGCATTTTCCACTATTTGGT
GTCCAAAGATATCAAGCTCAAGGGAAGCTGCTGGATCTTA
CTAAGGGTTTTACTTTTAAGATTTTCAGAGTCCCATTTCA
ATGACTATTGGTCTATGATCAGTTACTGTTTACAAACTAA
TTTGCAAGAATTTTATGAATCACTTCAAATACAGTCAGAA
GTCGATCCACAAACAATATTGCAAGTATGTAAAACTTTGG
ATTTGCTACTCTTACTCAACATGGAAGGCTTCACCTCTAC
GAATGAGTGGATCTTTGTTATTGATACAATAAATTGCGTA
TATAAAACGAACTCATTCGTCGCGCTGGTAGATGAAATCG
CAGAATTCAAAGATTACGAAATAACCAAAACTGATGATCT
TGAATTACCGACAACTTTAAAAGATGGTCTCCCATTATTA
CGAGGCATTCACAAAATCGAGAGACACACGCAACTAAGAA
GCTTCTTCCAGAATTTGAGTTATCTACATTATGAGAAAGT
TTACGGACTAGGGTCAGTTGATTTATATGGTTGTGGTGAA
GATCTCAAAAAGATATTCTGTCATGAGCATAGCTATGAAT
TTTTCTTTATAAACCGAAATATAGTTATACGCTTTGAGTA
AAGACACAGGTTATCAATTATAACGTGAAAGGTTTTGCAA
CTGTCACCTTGTAAAGCTGTACACACTGAGGACTTCCCAT
CCCGCTTTTCTCGTTTCAATAAGTTTCACATTCCATTTGT
AAGTATCGACAAACCTCTTAATGACTTCTTTAGGCTTATT
TCTTGCACAAAATAATATATATGCAACACCATCTGGAGAA
AGAATTTGTTCTAATTGTCGTAGCAGTTTATCAGTAATCG
CCATCCCGTCTTTTCCACCCAATAACGCTAAATCTAGCCA
TTGGTCTGCCTCCTCTCTTGATCCTGGGACATCTGGCACA
CATTCTGCTGGCACATATGGTGGGTTAAATATTAGGACAT
CAACCTGATTATTCCGAATACTGGAGTTTAAATCAGCTTG
AATCACTTCTAAAAAGAACTTTTACATGAATTTAACTTCG
CAGTATCCAAAGTTGCTTCGAGCGCCCATGGGTTGATATC
AACAGCTAAGTGGATGGAATTTTCCTGCGGTATTATTTTG
TTTTGCATTAGAAATGTTGTGACGATACCTGATCCCGAAC
CAATTTCGCAAACGATGGCCAAACGATTACCAAATTTCTG
TTTCAAAAAATCATGCTCTTTTCCAAACAGTCCAGTATGA
GGAAGCTATCCTCAGCAGGCTCATATACTTTATCGTAATC
GCATTTTACATAAGGGGTCGGTAGCATACTTCACCTTTCT
CACCCTGTGTTAAGTTTATCAATATTATATTTCAGAGTAT
AATTATATCAATATTTATATGAAATCAAATTCCGATGGCG
TCTTCGGGAAGGCAAACGAACAACTTTTAGCTGAAAAACC
AAAATTCTGTTATTCAAATGAAGTATTCCGACAGAGGAAT
AAATAAAGGAAGGTAATTAACTTCCTTACAGCCGTAACCG
ATGATTGTTAAAGTGAAGACACTGACTGGGAAGGAGATCT
CTGTTGAGCTGAAGGAATCAGATCTCGTATATCACATCAA
GGAACTTTTGGAGGAAAAGAAGGGATTCCACCATCTCAAC
AAAGACTTATATTCCAGGGAAAACAAATGTATGTTCATTC
AGTGGTTAATTATCTTTTAAGTTTATTTACGTTTTGAGAC
CTTACTAACGACCAGGATAGTGATGATAAATTAACAGTAA
CGGATGCACATCTAGTAGAGGGAATGCAACTCCACTTGGT
ATTAACACTAAGAGGTGGTAACTAGAACCATTTTCCGTCA
TTTATGGAATTTTATCGAAGGTGTTCATTAGAAAAGAAGA
CAAAACGAACATAAGTTCACTTGGACTTTGGAAGGCTACC
GCCCCAATTTGTCAAAAAAAAAAATACATACAATTTAGTC
TATAGAGTCTGTTATAATAAATTAATTGTTTTTAGACGAG
AAATGTGAACTAAAACTGTTTAGTATCTATCAAATTATCC
GTTATAGCATAGTACGGCTATATATGGTCTGATTGCTGGT
CTCATATGACTTTATGGTTTAAATTTCATAAAGCTGGCCA
TTGCATGGTTCGCGCTGGAAAGAGAGGAAAAGCGTGGTGA
TAAAGAGCAAACCAAGCATACTGTTATATGCGATTACAGA
CTATCTGACCAAAAGACATATTTCGCCATTTCTTCTCAAT
CATGTCTTCCAGGGCAATTTTGTAAGCACGATTGGATGTC
CTCTTGTAGTATACCGAATTTCTCATTAAGAAAAGCATCC
TTTGCGCTACAACTTTATCAAGTGGAAGTATATACTAAAC
TCGGAGCATGCTTTTGCCAACGATATCAGTCTTAGCAAAG
GGACTTCTAAGGACGTTATTGACGCCTGATTAATCTAATC
AAATATAGGTTTGTCATTTTTTTAAACCGAATGGATTGAC
TTTTGTTTTCATCATAAGTATTACTCTCTGATAGGATCTC
TGTGGTACGCTAAAATCTATCTGAATTGTTTGGGACACTA
TGCATGAATTTCTTATCAGTTTAAAATTTCTATTAAGAGG
ATAATTTATTTCATATCTTGGGTAGATGAACCATTAGAAA
TGTTCGAAGTAGCTGCATTGTTATCTTCTGTTTTTGGATT
TTCTAGTTGAGCTGTTGTATTCTGTGGAGCAAACTCCCCG
GCAACACCACTGTCAGGATCTTGCGAAGAAACTTCCGAGC
TTTTTATTTTGGTATTCTCTTCTGATATTTCTCCCTTTGG
TTGCGTCTGTTCGCTCTTCAACTCATCTCCTTCTGTTTGA
GAAGCGCTGTTTATACGTTGCGACTTAATTTTTGCTCTCT
TTCAGGAAACGAAGCCTCTTCTTCCAGTGCCCTCTTCTTT
CTTTCCTTTCCAATCTTGTACTCCCTAGCATCCTGAAGTT
TTTTCCTGTGCTCTTGATTGATTTTGTACAAAAGTTTCTC
TTTGAAACTATCATCCAACGCTTCCACTTTTCTGGGTTCC
TCGAACAAACCATCAACACCAGTCTTTTCGTTAACTTTAT
CAAAATCGAACAAGTATCGCGATCTTAGAAACCGTAAAGT
TTGCCATTGTCTGATTATTTCATCTTTCGCTTCTCCACCG
GAAGTTTCAGAAGAAATTTTTGATTCCCATTTCGCTTGGG
CTGCTTCATAGACACCTTCAGGCTTCTTTACTTCTTGCTC
AATTTTATCTAGACCAGTAGGTATTTTCCAAACATTATTA
ATCAATTTATTCCCCATCTTGATGAACGTAAACTTTTTAA
AAGTTTCGTCAAAAGCGGGTGGCGGTATCTTCTCCTTAGA
TATTCTGAAGTTTTGGAATTCTTTAAAGCCATCGATCTTG
GCGGTTGTAAACTTTTCGTCAGAAGACATTAATTTGCGGA
TAACACGATAAAAGTCAGGGTCTTTAATTTTATAAAATTT
CAAAACACGATTGTCGCAAATGTATGAACATAAATTGAGC
CCACGCTTTTGTTAACTTCATCAAGGTTCTCAAAATCAAT
ATCGCTCAACGGGTTTTCCCTCAAATAGCAGCTTTTATAG
AAATTCCTCGTTTCATCAGAAGAAATTAAATTGCGTATAA
GATTTGTTGTGAAACATAGTTGTAAAATGAACTGTTTGCG
GTAGTAATCATCGTCCTCTTGAGTCAATTGTTTATAAAGG
CAGGTCGTATTGCTCAAAGAGATATCCATAATGGTAGGTC
GAAGAGTGTAGTCATCTGATTCTTTAATATTCTGTAGATT
CGCCCAAAATTCATTCCTGTCCATTTTCATTGCGTTTGAA
TGCTTCATATACACGGGTAATTTAGGGGTCATAACATCGT
AATTCGCGTAATACTCAGTGTTCAGAGCTTCCTCTAAGGA
ATATCTAGTCCTATTGTTCATCTTGATTTTGCTGTAAAAG
TTCTCTTCGATTTCCAAGATTGCATCAAGAAGGGGACTTA
ATGATCTGTCCACATCATTTTTATATTCTAAATCGCTAAA
AGCAAATTCGATCGGGCAAATAATTAGATGATAAAACACG
AAGTTATAATCTGCAGCAAATATAACGTCGGAACTGCGGT
TGCTTTCTCGTTCACGTGCTGATCTGTTCCATTCGTTATC
AGATTCTTGTAAAGCTGAAATAGAAGCGGATCTATTGAAG
TTCGATTCTTCATTTATAGGTAGTAGCTCGGATAAAAAGT
TCTCTAGTTTGTATTTCATATTATAATGTTTGACGGTATT
AAGGATGTCATTATTCTCTAATTTAGCTAAAATATCGTTC
CAGTGGCGCAGCTTTTCGTATAAAGGCTGTTTGTAACTAA
TCAAATTGCTCTCCCCCAATGATACTGGCTCAACAGATGT
ATTCATTTTGAACCATTCGATACGTGATTCAGCATAGGGC
CAAAACTTCAAAAACGTAGATGGTGAGTTTAGCAAATCAA
TGATGGTGGAAAATAACTCGAAAAGGTATTTCCCCAGCTA
GCTGGATTAGATCTATTAAATCTTGAGTTATACACAAAAT
CGAGACCTATACACGAATTTAGTAACCCTTTTTCAAGATT
ATTTTCTTCTTCGTCTTCAATAGCATTTGTCATTGAATCT
ATAATGAATCTTTTAAGTATAATGTCAATCAAAGAATCTC
TATCATGAATTGCCGAAATATTTTTTCGAGCGGTTCCCAT
TCAAAATTGAGAACACTTGCATGCAACATTGAAGATGGAA
GTGGTTCATGTCGAATGGAGTCAAACGAAACTGGGAGTGC
TTTAAAAGTTTTCTGGAGAAAACCTATTGAGTTTTGGATC
AATTCCTCGGTATTAGACATTATTACTCCTTTGCCCAAGT
TTTAATGCCTCTTGAATTGTTAAAATCATCTATTAATTTA
CTGATCAAGCTATGGCAAAAACCTGATCATTCTAACGAAA
AATGTCATTAGAGAAGCAATATGCATCGTGCGAAATGAGC
AGTCTTGAAATCGCACGGACAGCAACCCATGACATCAAGA
GATGACTATTACGACAATAAAGCCGGTTAACTAACTTATA
AATGTATCTGTACATACCCTTTATGAAGAGAGTATAGTAA
ATCCTCTTTACTGGATTGGATTCAAATGCAAAACCAATTA
TACGAGTAAACTGCACCCATTTATTGCTTACCATCCCATG
AAATCTTCGGATGTACACAGTATTGGAATGGGAACGTAAC
ATGTAAACTCTTCACCTTCTAAATTCTCTTTTGAATGGAA
TAGGATGCCCTTTTATCCTCATAAAATTGATCCAAAGTGA
TACTTTCTGTCTTTGCAATTATTACAAATTTTAGTCCTAT
CATCCACTTATGTTGAAAAACATCTGTCTTGAATTGTCCG
GTAATCTGGTTTGTAGGCGATCTTGGAGGAAGTAATTTCA
CCGATACGGACTTGCACTCATCGAAACAAATAAAATGTTT
CTCATACACCGAGTTTCCTTTTGGTTTGCTCCCTATTCCT
TTTCCTTCAGTCTTATATTTTGGATTTATAATTTCAAACG
ATTCTAAGGATACAGTCAACGAAGTCACTTTAAGTAAAGG
CGTCGTTATCGGATCTAATTCAATGACTAAATTTATATCA
TCAGTTGTCTTATAAAAAGGTGCTGATAAGGATACTTTGC
CATAGTCTCATTATTTCTGTTAATTTGATATGCGTTCTGT
AAATTAATTAGCTGAGGTAGAAGATTAGAATTCTCATCTG
ACTTAACGAGAGAACAATCGTTCCACATCTTTTGCTCGAG
GTTAGAAATGTTATCGCGTACCGAATAACTTTTTCTCCTC
TTAGTTACAGCATCGCTTCTCAGGCTAGACTCTGCAGACG
TCACCATTTCGTTCGAAAAGTGTGAGTCGTTGGGTTCAGG
ATCCGAAGAATCCTCATCCTTTCCGAACTGTACCCCCATT
TGCAAGTCAATAAGTTCGTCTATATCTCTTGACACATTTT
GGTTAGATTCCACCAGTTCAATGAAGTTTTTTGACACGCT
TGACAAATTCATTATCTTCTAATGGAGAATCAATGTCAAT
TATAGAAGATTTTCTCCTACCAAATGATACAGCAGAAGCC
GTAGAAACTTTTCGAGTAAACAAACGTGGCTTTAGTTCCT
TTATGTTACCTGTCTTTAATATGATAGCAGGCTTATCCAG
ACGTGATGTGTACTGTTCGGCATTCGAACTAATATATGGT
GCTATTGTTATTGGGACTCTATTTGAAAATTTCTCGATAT
TATCATCAGAAAGTACATCCGCACCAACCTCCAGCGTGTA
ATTTATTGATGCCACTTTTGACGATGAATAACTTGGGCAT
ATATCTTTTGGCAGCTTTGTGGATTTAAAATAGAATGTTC
TTACTTCACCTGGTTCTAAAGAAATTTCAGAAAATAAAAG
CGTCTGTGGTATTAAAAGAAGAGGTAATGTTTTTATACTG
GTATCGTTTGATATCATTAAGGTCCGTTCGTTATAGGTAC
CTGTTCTTCCCCTAGAACCGCTTTCTGAGAAAAGAAGACC
ATTGGTCACATTTGTATAATCTGAGTTGAGGTAGTTGGTT
AAATTTCTTTTACCTTTGAAATGTTCTCCATCTTCCAATG
CAAGAACAGAATTTGTCGTATGTCCAGGTACAATATCTAG
TCCTACCATTTTTACTTCATCTTGTTTAAATTTTGACTCT
GAAATTACCTCTGAATCGTATTGAAAGACCCCCGATATTT
GAACATAACCGGATATTAACGTTACAGGTTGATGAAAATA
CATTTGCTTCTGTATTTTTTCTCTTAACATCTTACTCTCA
TTTAGCATTTTCATGTTATCCACATCCACACTCTCTTCAG
GTTCGCCTGTTCTTTTGAAGGCACCTAGTAATGATTTTAG
GGACCAGGTTTGATTTTCCATCGTGCCTTCACCATCATCT
TGCACTTTCGCTTGTTGTTCCAACTTCTCTTCAACAGCTT
TATCGACAGTGAGAAGCTTTTCTTTATAGTTGAACAATTC
ATGCTGTGAGCCTAGGTGCTTAAATCGGAAAGCAATTGAT
ATATGTTCTCCACCAAAATAGGAATTCGATTCATGTATGA
TCTCCAGTTTGATGTTTTCTCTTATGAGAAATGTATCGAT
TCTGTGCGCACGCATATCTTCTTCTAAAGTATGAAAAATA
TCACAATCAAAATCAACAGCTCAAGAAATTATGGGCTAGC
TTTCGCTGTTTGTTTCGACTGGCAGCCTTTGCATTGCCCC
GTAGGTATCAAAGCTTCTTTGAAGCTGAATTGATCTTGAA
AAATAGCACTTTGGAGACGCGCCTTACGCTTTATAGGAGA
CTTCGGAGTAGACTTCGATTAAAAAATAAAAATTACACAA
GAAGTTCAAGTATTATGTTTAATATTCAAACAACGTTTCC
ACCTCATGGAGAAATGAAGACTTTTATCGTTCTCCGTGAG
GTGGATTTACTATTATTGTCGTTAGAGTTCATGAATGTTT
CTCTTGCGCGAGCAGATCTACTGGTCAGGAATCTACATTA
CTTTGCAATCCATAGTACGCTTGTTATGCTGCATCAATAC
GAATATATATATCTAATGCTAACATCTGGTTTCTGTAGAT
ATCTTGGCGTGTGTTTCTTTATGATAATACAAAAATATGT
AACTCCTGGTGTGATGCTTGGGCGGTGGAAGGTTACGGCT
TAGTAATTACGAAATTGATGAAAAAGTTAGCAGCTGCTAT
AAAAGGTGCGATAACCTCTTGTGATCATCTGCTATGTGGA
AGCTGGTTTACAACCTACAATTTTTCAATTAACAGTTTGA
GAATAAATTAGGGGTATCGTACTACCGTAAAGAACAAGAA
AATGGCTGGTAATCTTGTTTCATGGGCCTGCAAGCTCTGT
AGATCTCCTGAAGGGTTTGGACCTATATCCTTTTACGGTG
ACTTTACTCAATGCTTCATCGACGGTGTGATCCTAAATCT
ATCAGCAATTTTCATGATAACCTTCGGTATCAGAGATTTA
GTTAACCTTTGCAAGAAAAAAACACTCTGGCATCAAATAT
AGGCGGAATTGGATTATTGTCTCTAGGATGGCACTAGTTC
TGTTGGAGATAGCGTTTGTTTCACTTGCGTCTTTAAATAT
TTCTAAAGAAGAAGCGGAAAACTTTACCATTGTAAGTCAA
TATGCTTCTACAATGTTATCTTTATTTGTTGCTTTAGCCT
TACACTGGATAGAATACGATAGATCAGTTGTAGCCAATAC
GGTACTTTTATTCTATTGGCTTTTTGGAAACATTCGGTAA
TTTTGCTAAACTAATAAATATTCTAATTAGACACACCTAC
GAAGGCATTTGGTATTCCGGACAAACGGGTTTCATACTAA
CGTTATTCCAAGTAATAACATGTGCCAGTATCCTGTTACT
TGAAGCTCTTCCAAAGAAGCCGCTAATGCCACATCAACAC
ATACATCAAACTTTAACAAGAAGAAAACCAAATCCATACG
ATAGCGCAAACATATTTTCCAGGATTACCTTCTCTTGGAT
GTCAGGTTTGATGAAAACTGGCTATGAAAAATACTTAGTG
GAAGCAGATTTATATAAATTACCGAGGAACTTTAGTAGTG
AAGAACTCTCTCAAAAATTGGAGAAAAACTGGGAAAATGA
GTTGAAGCAAAAATCAAATCCTTCATTATCATGGGCTATA
TGCAGAACTTTTGGATCTAAAATGCTTTTAGCCGCATTCT
TTAAAGCAATTCATGATGTTCTAGCATTTACTCAACCACA
ACTACTAAGGATTTTAATCAAGTTCGTCACAGACTATAAC
AGTGAGAGACAGGATGACCATTCTTCTCTTCAAGGGTTTG
AAAATAACCACCCACAAAAATTACCCATTGTAAGAGGGTT
TTTGATTGCGTTTGCTATGTTTCTGGTGGGCTTTACTCAG
ACATCTGTCCTGCATCAATATTTCCTGAATGTCTTCAACA
CAGGCATGTATATTAAGAGCGCCCTAACGGCTTTAATATA
TCAAAAATCCTTAGTGCTATCTAATGAGGCTTCTGGACTT
TCCTCTACCGGTGACATTGTCAATCTCATGAGTGTGGATG
TTCAAAAATTACAAGATTTAACACAATGGCTAAATTTAAT
ATGGTCAGGGCCTTTTCAAATCATTATTTGCTTATATTCT
CTGTATAAGTTGTTGGGAAATTCCATGTGGGTTGGCGTGA
TTATACTAGTTATTATGATGCCATTGAACTCATTTTGATG
AGGATACAAAAGAAGTTGCAAAAATCCCAGATGAAGTACA
AAGATGAAAGGACCCGTGTTATAAGTGAAATACTAAACAA
TATTAAATCTTTGAAGTTATATGCATGGGAGAAGCCTTAT
AGGAAAAGCTAGAAGAAGTAAGAAATAACAAAGAGTTAAA
AAATCTTACAAAACTAGGATGTTATATGGCTGTGACAAGT
TTTCAGTTCAATATAGTACCATTCCTTGTTTCATGTTGTA
CCTTTGCTGTATTTGTTTATACTGAGGATAGAGCATTGAC
TACTGACTTAGTTTTCCCTGCTTTGACTCTGTTCAACCTG
CTCTCATTCCCACTAATGATTATTCCTATGGTTTTAAATT
CTTTTATCGAAGCTTCTGTTTCTATTGGTAGATTATTTAC
ATTCTTTACCAATGAAGAGCTACAACCAGATTCGGTTCAG
CGTTTACCAAAAGTAAAAAATATTGGCGATGTAGCCATTA
ACATTGGAGATGATGCTACCTTTTATGGCAACGGAAACCG
GAATACAAAGTAGCCTTAAAGAATATTAATTTCCAAGCTA
AAAAAGGAAATTTGACCTGTATTGTTGGTAAAGTTGGCAG
TGGTAAAACAGCTCTATTGTCATGCATGTTAGGTGATCTA
TTCAGGGTTAAAGGTTTCGCCACCGTTCATGGTTCTGTTG
CTTATGTTTCACAAGTTCCATGGATAATGAATGGTACTGT
AAAGGAAAACATTTTATTTGGGCATAGATACGACGCGGAA
TTTTACGAAAAAAACGATCAAGGCCTGTGCGTTAACTATT
GATCTTGCAATTTTGATGGATGGAGATAAGACATTAGTTG
GCGAGAAAGGGATCTCCTTATCTGGAGGACAAAAGCTCGT
TTGTCTTTAGCAAGAGCAGTTTATGCGAGAGCTGACACTT
ATTTACTTGATGATCCTTTGGCAGCTGTTGATGAACACGT
TGCCAGGCACTTGATCGAACATGTGTTGGGTCCAAATGGT
TTATTACATACAAAAACGAAGGTATTAGCCACTAATAAGG
TGAGCGCGTTATCCATCGCAGATTCTATTGCATTATTAGA
TAATGGAGAAATCACACAGCAGGGTACATATGATGAGATT
ACGAAGGACGCTGATTCGCCATTATGGAAATTGCTCAACA
ACTATGGTAAAAAAAATAACGGTAAGTCGAATGAATTCGG
TGACTCCTCTGAAAGCTCAGTTCGAGAAAGTAGTATACCT
GTAGAAGGAGAGCTGGAACAACTGCAGAAATTAAATGATT
TGGATTTTGGCAACTCTGACGCCATAAGTTTAAGGAGGGC
CAGTGATGCAACTTTGGGAAGCATCGATTTTGGTGACGAT
GAAAATATTGCTAAAAGAGAGCATCGTGAACAGGGAAAAG
TAAAGTGGAACATTTACCTAGAGTACGCTAAAGCTTGCAA
CCCGAAAAGCGTTTGTGTATTCATATTGTTTATTGTTATA
TCGATGTTCCTCTCTGTTATGGGTAACGTTTGGTTGAAAC
ATTGGTCTGAAGTTAATAGCCGCTATGGATCTAATCCAAA
TGCCGCGCGTTACTTGGCCATTTATTTTGCACTTGGTATT
GGTTCAGCACTGGCAACATTAATCCAGACAATCGTTCTCT
GGGTTTTTTGTACCATTCATGCCTCCAAATATTTACACAA
CTTGATGACAAACTCTGTGTTGAGAGCCCCAATGACGTTT
TTTTGAAACAACACCAATCGGTAGAATTCTAAACAGATTC
TCAAATGACATATACAAAGTGGATGCTTTATTAGGAAGAA
CATTTTCTCAGTTTTTCGTCAATGCAGTGAAAGTCACATT
CACTATTACGGTTATCTGTGCGACGACATGGCAATTTATC
TTCATTATCATTCCACTAAGTGTGTTTTACATCTACTACC
AGCAGTATTACCTGAGAACATCAAGGGAGTTGCGTCGTTT
AGACTCTATTACTAGGTCTCCAATCTACTCTCATTTCCAA
GAGACTTTGGGTGGCCTTGCAACGGTTAGAGGTTATTCTC
AACAGAAAAGGTTTTCCCACATTAATCAATGCCGCATTGA
TAATAACATGAGTGCGTTCTATCCCTCTATCAATGCTAAC
CGTTGGCTAGCATATAGGTTGGAACTTATTGGTTCAATTA
TCATTCTAGGTGCTGCAACTTTATCCGTTTTTAGACTAAA
ACAAGGCACATTAACGGCAGGTATGGTGGGTTTATCATTA
AGCTATGCTTTACAAATCACTCAAACGTTAAATTGGATTG
TTAGAATGACTGTGGAAGTTGAAACGAATATTGTTTCAGT
GGAAAGAATAAAGGAATATGCTGATTTGAAGAGCGAGGCA
CCTTTAATAGTTGAAGGCCACAGACCACCCAAAGAATGGC
CGAGCCAGGGTGATATAAAGTTTAATAATTATTCCACTCG
TTATAGGCCGGAGCTTGATCTTGTTCTGAAGCACATTAAT
ATACACATTAAACCAAATGAAAAAGTTGGTATCGTGGGTA
GAACGGGTGCGGGAAAATCCTCATTAACGCTAGCATTATT
CAGGATGATTGAGGCTAGCGAGGGAAACATCGTAATCGAC
AACATTGCCATCAACGAGATTGGGTTATATGATTTGAGAC
ATAAATTGTCAATCATACCTCAGGATTCTCAAGTTTTTGA
GGGCACTGTTCGTGAGAACATTGATCCCATTAACCAATAC
ACTGATGAAGCTATTTGGAGGGCATTGGAACTTTCTCATT
TGAAAGAACACGTGCTATCAATGAGCAATGACGGATTAGA
TGCCCAACTAACCGAAGGTGGTGGCAACTTAAGTGTTGGA
CAAAGACAATTATTATGTCTTGCAAGAGCAATGTTGGTTC
CATCAAAGATTTTGGTGCTTGATGAAGCCACGGCCGCAGT
CGACGTGGAGACAGATAAAGTCGTCCAAGAGACGATTCGT
ACTGCTTTCAAGGACAGAACTATCTTGACCATCGCGCATA
GACTGAACACGATAATGGACAGTGATAGAATCATAGTGTT
GGACAATGGTAAAGTAGCCGAGTTTGACTCTCCGGGCCAG
TTATTAAGTGATAACAAATCATTGTTCTATTCACTGTGCA
TGGAGGCTGGTTTGGTCAATGAAAATTAAACTGTGAAACT
AATAAAAACCTGTCCCGCACAATCTGGTACGTAGGATGGA
TAAAATAAATAAGTAAATAAGAAAAGTACTTTAATTTTCA
ACGAGATACTGGCTGCATAGCTTGCCTAGAAAGGAGACGT
CACGTCACTTAGGCAAGAAAAAAGGAACACTTTTCATAAT
ATTCATCATAATATCAGAGATCGGCCAGCAATAAAAAGAT
ATAATGAAGGCAACGATGATAATGGCTTACCTCCTCACCA
CATACCCCTTACAGAAAAAAAACCAACATTTCTCCGGAGA
ACAGGTGCAAGGATAATCCACATGCCGAAAATACGATCGA
CACTGATTCCTTTTCTGGTATCGTAAGGGGAACCTTATGC
GGGGTAATGCACTTATCAGGAAATTCCGCAGCTTACCTTC
GGAGAAGGGGCAAACCTTAATAACGGAAATGCAATTAGAA
TAGCAGCAAGGTGAGAAAAATAATATGAAGATGCCCTTCG
CATTGCCGTTAATTTTACGTAGCTCATTCTGTCACCCTAA
TTCCAGAAATTCCCCTTATCTGTTTTTCGATTGAATTAGG
CACTCTGGTGTCATAACAAATAAGGATTGTGGGAGAAAAA
GTTTCATCCTAAAACCTAAAGTATGCTAATTTTATTAACT
GCACGTTTTCTCCTCACTCATCCAAGGCTATAGGCATAGG
AAACCGGCTCAAACTTCCTATTCAGTTGTCCTTGAAGGAG
ACTTACTTTTTGTTTGTTTTTTTATTTTTATTTTTATTAT
ATTTTTTTTTTTCATTTGTTGGGGTCAACTCACACTGGTT
CTCCGCCATATTGCCTTTCTGTCAAGCATTGAAACGTGCA
ACATGAATATTTTTGGCAGCCATTTCAAAACAATAGCATG
GTGCGAACTGCTCCAACATGAATAACCGTGCTTCGACGCG
GTGTTTTCTCTTGCCGGACTGCCCATGCGTTTCAGTGCGG
AGAAAGTCATCCGTTTTGAAGTGCTGCTACAACACGATCG
CTCAAAAGGAAGGAGTTTTCCTATTTCGAATTGATGGCTG
GGTTTGAGCTGCAGGACACGCTGCAGTGGGGAAGCCCTTT
TAAATCCGCGAGTCCGGTCCGTGCTCACTTTTAGACGCGT
GTTCCATCGGCGTTCGGATGGTTTCCAGTGAGAAAAGGGG
CTACGCGTATGGTCGGTAGTCCCTTTCAGGGACCAGTGCA
GAGGGTGAATCAACGGCCCCTTCACAGAAACCGCGCAGGA
ATTTTTCTGGTGTTTGTTATTTTTTTCCTTGTACTTATCT
CACTTTTCTTTTTCTAACTATTTTTTTTGCAATTTTTTTG
TGTACACTTTCCACAACATATAGGATGGTTTAGTCATCTC
TCGAAGTATATAAACCGTTGCTGGATCGTGGTTGTTCTTC
ATCGACTTCTCTCTGCTAGACTCTCTTTTTTAAAATTTTT
TCATAGAATAAAAAACCAAGGATAACAAACATCTTCTTTC
GTTCGCTTCAAAATAACTACAAATTAAAAATGCAATTCTC
TACCGTCGCTTCTATCGCTGCTATTGCCGCTGTTGCCTCC
GCCGCTTCTAACATTACCACTGCTACTGTCACAGAAGAAT
CTACCACTTTGGTCACTATCACTTCTTGTGAGGACCACGT
TTGTTCTGAAACAGTTTCCCCAGCTTTGGTTTCCACTGCT
ACCGTCACCGTAAATGACGTTATCACTTAATACACCACCT
GGTGTCCATTGCCAACCACTGAAGCACCAAAGAATACCAC
TTCTCCAGCTCCAACTGAAAAGCCAACCGAAAAGCCAACT
GAAAAGCCAACCCAACAAGGTTCTAGCACTCAAACTGTTA
CCTCCTACACTGGTGCCGCTGTTAAGGCTTTGCCAGCTGC
CGGTGCTTTGTTGGCTGGTGCTGCCGCTTTATTGTTGTAA
TTTACTCAACCTTTTCTTTAATATATTTTTAGAAAAATGG
TTAAGTACTTTTCCGTCAATACAGCTTCCACAAAATCGTT
TTATTTCAATTAATAAGATATTCTGGTAATTTCTTATTCT
AATTCTAGGAGGCAACACTCCATAACTAAATGTTTATTAT
AATAATATTAATATAAAGTTAATATCTCTTAGGTTACACG
CAACTAAACTTTTTTATATATACTGGTTGCATTGTATTTT
TATCATATATCTTAATATAGGTTGTTTAAGGTTCGTTAAT
TCAAAAATAATGTTTTTTTGTTTGCCCAGTCGGTTTACGC
TAATCAAGAACATGGATTCAATATCTTACATAATAAGCGG
ACGATGAGTCTATCTCGGTTTCCTCTTTTCTGAAATATAA
TAGTTTTATATTAGTGATTCATTATTACGATCTGGCCGGC
TTATCATTGCTTCTTTTACAAACGTATCCTTTTAAGATTT
TATCCGGACCACTGAGCTGGCATTTTTCTTAGCTTGCTTT
TGTCTTTGTTGCACGGGCGACTGAACTTCTTGGAAAATCA
TGTAAGCCGCAATTGCTTACTAAGTCAAAATTCTAATGGA
TTCTCCTCTCGAATAAAATTGAATAGTCTGAGCAGTGAAA
AAATGTATATCTTATGTGTGAATGTTATATACCATAATCT
AACGAAAGATAGCGAATTAAAGACCGGTCTGTGGCACTCG
TAAATATTACCAACAAAGAAAGTTCCCAATATAATCATAT
AGAAAATGTCAAATTCTCCAACAGTAGCAACTTTGTCACA
AGAATATTTCGATCCGAATATTCCTCAAATACTCCCACAC
GAGAAAATGTATAAGATTCAGGTGGGAAATCATTATTCAA
AATCAGCGGTGCTTCTTTAAGCTCGGATGGTCCTAGTTTC
TTCACCGAATATTTTTCTAAGAAGCGCTCTCCTTCCAATA
ACGATGACAGTAATAACGATACCATGGAATCTAATAAAAA
TGAGGTTCTATTCATAGACAGATCAGCCGAAGTTTTTGAA
TGGATCTATCAACATTTGCAAGGATATATAATTGAGATTA
AGGATGAAGTACAATATACCATGCTTTTCGCAGATGCGAT
GTACTACAATTTACCGCGATTGCGATCTTTACTGAAAGAA
ACGGACTATTATTTTACCAACATTGGTGGACAATCATTCA
AGATAGCGAAAAATTTATTTAGAAGAGAAGGAGATTCCCC
AAATTATTTCGAAATATATGCGGCTACAGTTTATATCGAT
GTGGAAGAGCTGATAATATCTAAAAACTATTAAGGCCTCC
ATCTCATTCTGCTCCTTACATTCCAAGATCTTCTGAGTAC
TTCAAAGATTTGCTGACGTTACTGGGAGGAGCATCCATCG
ATCTAGATGATAATAAAAGAAATGCCTTGATAAAAGAGTG
CCGTTATTACAGGCTTTTAAATCTCGAACAGCGGCTAATC
AAATCTCATATTAGCTATAACCCAATAACAAGGAAAGAAG
AGATTTGCCTCCTATTGAAGGATTTGTCAAAAAAGGCATC
ACTTTTCCAGCTTCTTCTGCATTTTCAACCTCGCCCTACT
TTGAAGACGATTTCTGTAGCATAAATGAATGCGACTCGCT
ATCAAAAACCCGTGAACAGCCAGCAAATAAAAGATTAAAC
TTGACATGACTGAAAAATATAACGATTCCTGGAATATGCT
TTGTTATAAGAGACCTTTTTAGATAAGCATCCGAGAGAGT
TGATATTTCAAATAAATTCGACTGATTGTACGATAATCCT
CAATAAGGAAAGCCAAAGTATCCATGTAGACATAACTGGA
GAATCCGCCTATAAGTTTGAGGCCTTATTTGGAAGTCATT
TGCCAAATACACCCTCTGGTGCGCCTAAGTTGAAAAATTA
CCAGTATCGGTTCCCATCCGATAGTACGCAGACGAAAATT
GAAACTCATTATTTACTTCCAGCATGCATATATCTCTGTG
ATTTGGACATAAACGGCATTAAGATTTCTCAAGTTCAAAC
TTTGCTAACTGATAAAATAAATTCAATGACAGGGTCATTG
ACGTGTCTGATCCACTTGACCTTAGATTTTGTTCTGGTTT
AAAGCTTTACTTAAGAAAGTCTCTCTGGAAACTGGCCGTG
AAAGATGGCAATATTATGCTGATAGCTATTAAAGCTATAG
CATTTAACGGAACTAAGGAATACTACAAGGGATATGAATA
TCTGTAGGATTAGCTTGATAAAATTACTCTTCTGCCAAGC
TTTTAAGTATATGTATGCTCTCCGTTGTATTTTTATATGC
CATTATAGTACTTGAAGTATAACGGAAACCCATTGTAACT
CACATTCCTGTAGTAGCTTCTTTTCTTACTTTTTGTAGGC
TCTTGTCTCTTTTCTCTTGTTATTTATCAGTTAATATGTA
AGAAAAAATCGACTTCGGGAATTAGGATACAGACACCTCT
TAAAACCAGAGATAAAGTAACGTAGAGAAAATAGTAGGAT
AATGTGTGCAAAAGAAGAAACTTTGGTGTCTTAAAATAGA
TAAAAATAACCCTACTGCCAATTTGAAAGGGCCCGAAAAA
TGTTTGATAAGTTACCTTATGAGATTTTTAAACAAATTGC
CTGGAGAATTCCGCAGGAAGATAAAATTTCGTTAACATAT
GTATGCAAAAGATCCTATGAATCAATTATACCTTTCATCT
ACCAGAATTTATTTCTTAATGAAACCTATCACATCAATGG
TGACTATGATAACTCATTTGGAACCTGTTATTGGTCTGTC
CTAAACTTTCACTACATAGATGAAGATGATTCCAATACTA
AAAACGACATGTCGAATAGAAGACTAGCTAAAGTGAAATT
TAGTTATTTCGAAAGAACATTAGCAGAGTCACCGAAAAGA
TTATGTCCCTTAATTAATCGAATACGTTGTACATGGCATT
TAAATGAAGATGTGATGACAAATGTACTTAAATTGCTATC
CGAGTATGGATCCAATTTGAAATTTGTCGATCAATTTGTT
CGCTCATCAGTTAACAAGGGGCTAGAACCTTTATCAAAGC
AATTAAAACTCTAACATTAACGCCACCAACGTTAATGCCC
ACCCATAACAGTGTAAGCGGTTCTTATTTGAATAAAATTG
ATCGGTTGCTCTTGAAGTGCGATCTATCTCGATTAGAAAA
ACTTTCCATTCATATAAACGCATTGAAGTACTTCAAAAAT
ACCGGGTCTCCTATGAAGATCAAAGCATTGGTATTAAATT
TGCGACCCGACACACTTAACCTTGCGGAGTACGACGCTTC
CGATGACTTCTTAAAAGAGCTAGAATACATCGACATATTT
GATGCTTCCACCTTAAGGCAGCTAGAGATTTTGTCTTGGT
ACAGTCGCGACGATTTTCCCTCTGGCGAAGAAGGTGGTTT
TGACAGGTTATATGTCAAATGGGGGCTAGAAGGATTTTGG
AAATTTCCGAACATTGAGAAACTATCATTAGCGTCATTGG
TTTACAGCGAATTTTTTTCTAATGAATTGTTTGGCTGTGT
TTCACAATTTAAAGATACTGAAACTTGATTACATGGGTAA
ATTTGACTTCGATGTGTCGTTGATTAACTTCTTATCTAAA
CAAGTGTGTGGCAAAAATTACAGCGTTTTGACATACACTG
CCAACTAAATCACAGGCTTTTTTTTTCCCATGACAGATAA
CCCACTAACTCGCTTGAATTTCGATGGTTTCTGCCCTTGT
TCAACTTGCAAAAATACAATTCACGAGGTCATTCTAAAAA
AAATCTTTCCTGAAACCCGGTCAAAACTTTTAAAGAACCC
AAATAAGTTCCAAGCCCATAATTTCTTTTACCAAATGTTT
TTCGAGAACAAGATCATGCCCTATACAAACATTATTGACA
ACGAATCACCTGCGATGGGATGGGATTCTGTACCTATTGA
AACGTTTGTACGAAAGTTCAATGAAAATCTGCAAAGCACC
ATAGAAAATACTGAGAATATTACAGTGAATAAAATTACTA
GAGAAGATGCCATTAGTTTGTACCACTTATACCTTCATTA
TCTAAAAGACGTATTTAAAGTTTTTGAGCAAAGTTTGCCG
AACTTAGAATATCTAACCATCAACGGTATACCTACAAAAA
TAATACAAGTGGACGAGTTACAACGATGCGCGGTTCCCTC
TTCTATAATAATGGCTATAAAAGCAACTCTGTTTATGAAT
TGGTGGACGCAGAAGCTCTATTTAGTTGATACTGTGAGAC
ATGGCGGTTATAACACGTACATAATGATATATACTCTAAA
TACTGCAAATTGTCAACAAGAGGAAATCAAAACAAATGGA
TTGTATAGTCTAGTTAGAGCTTTCTCAGTGTTCTCACTGG
ATTGCAGTGATGTGACATAGTTCAATAAAACAAATTATGA
GCAATAAAAGCAACCGCAGGAGTTTACGTGACATAGGGAA
TACGATTGGTCGAAATAATATACCAAGTGACAAGGACAAT
GTCTTTGTGAGATTGAGTATGTCCCCTTTGAGGACGACAA
GCCAAAAAGAGTTTTTGAAACCACCTATGAGGATATCACC
TAACAAGACAGATGGAATGAAGCATAGTATACAAGTAACA
CCAAGAAGGATTATGTCGCCGGAATGTCTGAAGGGCTATG
TCTCTAAGGAAACTCAAAGCCTGGATAGGCCTCAGTTCAA
AAATTCGAATAAAAATGTGAAGATCCAAAACTCAGATCAT
ATAACTAATATAATATTCCCTACATCACCAACCAAACTGA
CATTCAGTAATGAAAATAAAATCGGGGGTGATGGTTCGTT
```
