## Supplementary material for "Laboratory evolution and polyploid SCRaMbLE reveal genomic plasticity to synthetic chromosome defects and rearrangements": Strain 44.isolate.contigs.polished.gff (part 1 of 19)

```
##gff-version 3
##source-version geneious 2022.1.1
##sequence-region	tig00000001	1	1550923
tig00000001	Geneious	repeat_region	1550648	1550681	.	+	.	Name=repeat region
tig00000001	Geneious	repeat_region	1550682	1550714	.	+	.	Name=repeat region
tig00000001	Geneious	repeat_region	1550725	1550757	.	+	.	Name=repeat region
tig00000001	Geneious	repeat_region	1550777	1550809	.	+	.	Name=repeat region
tig00000001	Geneious	repeat_region	1550838	1550872	.	+	.	Name=repeat region
tig00000001	Geneious	repeat_region	1550859	1550893	.	+	.	Name=repeat region
tig00000001	Geneious	repeat_region	20759	20791	.	-	.	Name=repeat region
tig00000001	Geneious	repeat_region	20735	20770	.	-	.	Name=repeat region
tig00000001	Geneious	repeat_region	20699	20734	.	-	.	Name=repeat region
tig00000001	Geneious	repeat_region	20643	20676	.	-	.	Name=repeat region
tig00000001	Geneious	repeat_region	20573	20605	.	-	.	Name=repeat region
tig00000001	Geneious	repeat_region	20498	20529	.	-	.	Name=repeat region
tig00000001	Geneious	repeat_region	20441	20475	.	-	.	Name=repeat region
tig00000001	Geneious	repeat_region	435	467	.	-	.	Name=repeat region
tig00000001	Geneious	repeat_region	414	446	.	-	.	Name=repeat region
tig00000001	Geneious	repeat_region	284	317	.	-	.	Name=repeat region
tig00000001	Geneious	repeat_region	239	271	.	-	.	Name=repeat region
tig00000001	Geneious	repeat_region	195	229	.	-	.	Name=repeat region
tig00000001	Geneious	repeat_region	121	152	.	-	.	Name=repeat region
tig00000001	Geneious	repeat_region	50	84	.	-	.	Name=repeat region
tig00000001	Geneious	mRNA	16542	17180	.	-	.	Name=hypothetical protein mRNA;ID=ISyX++t3KBIB0Bvm6W1jFIJllAA.1652074983487.2855
tig00000001	Geneious	mRNA	14186	15639	.	-	.	Name=hypothetical protein mRNA;ID=ISyX++t3KBIB0Bvm6W1jFIJllAA.1652074983487.2855
tig00000001	Geneious	mRNA	9884	10523	.	-	.	Name=hypothetical protein mRNA;ID=ISyX++t3KBIB0Bvm6W1jFIJllAA.1652074983487.2856
tig00000001	Geneious	mRNA	7534	8983	.	-	.	Name=hypothetical protein mRNA;ID=ISyX++t3KBIB0Bvm6W1jFIJllAA.1652074983487.2856
tig00000001	Geneious	mRNA	3231	3870	.	-	.	Name=hypothetical protein mRNA;ID=ISyX++t3KBIB0Bvm6W1jFIJllAA.1652074983487.2857
tig00000001	Geneious	mRNA	878	2329	.	-	.	Name=hypothetical protein mRNA;ID=ISyX++t3KBIB0Bvm6W1jFIJllAA.1652074983487.2857
tig00000001	Geneious	CDS	16542	17180	.	-	0	Name=hypothetical protein CDS;ID=ISyX++t3KBIB0Bvm6W1jFIJllAA.1652074983488.2858
tig00000001	Geneious	CDS	14186	15639	.	-	0	Name=hypothetical protein CDS;ID=ISyX++t3KBIB0Bvm6W1jFIJllAA.1652074983488.2858
tig00000001	Geneious	CDS	9884	10523	.	-	0	Name=hypothetical protein CDS;ID=ISyX++t3KBIB0Bvm6W1jFIJllAA.1652074983488.2859
tig00000001	Geneious	CDS	7534	8983	.	-	0	Name=hypothetical protein CDS;ID=ISyX++t3KBIB0Bvm6W1jFIJllAA.1652074983488.2859
tig00000001	Geneious	CDS	3231	3870	.	-	0	Name=hypothetical protein CDS;ID=ISyX++t3KBIB0Bvm6W1jFIJllAA.1652074983488.2860
tig00000001	Geneious	CDS	878	2329	.	-	0	Name=hypothetical protein CDS;ID=ISyX++t3KBIB0Bvm6W1jFIJllAA.1652074983488.2860
tig00000001	Geneious	gene	18760	19572	.	-	.
tig00000001	Geneious	gene	12104	12915	.	-	.
tig00000001	Geneious	gene	5451	6262	.	-	.
tig00000001	Geneious	mRNA	18760	19572	.	-	.	Name=hypothetical protein mRNA
tig00000001	Geneious	mRNA	12104	12915	.	-	.	Name=hypothetical protein mRNA
tig00000001	Geneious	mRNA	5451	6262	.	-	.	Name=hypothetical protein mRNA
tig00000001	Geneious	CDS	18760	19572	.	-	0	Name=hypothetical protein CDS
tig00000001	Geneious	CDS	12104	12915	.	-	0	Name=hypothetical protein CDS
tig00000001	Geneious	CDS	5451	6262	.	-	0	Name=hypothetical protein CDS
tig00000001	Geneious	rep_origin	1548933	1549864	.	-	.	Name=rep origin
tig00000001	Geneious	gene	1549537	1549673	.	+	.
tig00000001	Geneious	mRNA	1549537	1549673	.	+	.	Name=hypothetical protein mRNA
tig00000001	Geneious	CDS	1549537	1549673	.	+	0	Name=hypothetical protein CDS
tig00000001	Geneious	gene	22554	22916	.	-	.	Name=PAU10 gene%3B PAU11 gene%3B PAU13 gene%3B PAU1 gene%3B PAU14 gene%3B PAU4 gene%3B PAU8 gene%3B PAU18 gene%3B PAU12 gene%3B PAU2 gene%3B PAU20 gene%3B PAU24 gene
tig00000001	Geneious	mRNA	22554	22916	.	-	.	Name=PAU10 mRNA%3B PAU11 mRNA%3B PAU13 mRNA%3B PAU1 mRNA%3B PAU14 mRNA%3B PAU4 mRNA%3B PAU8 mRNA%3B PAU18 mRNA%3B PAU12 mRNA%3B PAU2 mRNA%3B PAU20 mRNA%3B PAU24 mRNA
tig00000001	Geneious	CDS	22554	22916	.	-	0	Name=PAU10 CDS%3B PAU11 CDS%3B PAU13 CDS%3B PAU1 CDS%3B PAU14 CDS%3B PAU4 CDS%3B PAU8 CDS%3B PAU18 CDS%3B PAU12 CDS%3B PAU2 CDS%3B PAU20 CDS%3B PAU24 CDS
tig00000001	Geneious	LTR	369958	370106	.	+	.	Name=Ty3 LTR
tig00000001	Geneious	LTR	598594	598742	.	+	.	Name=Ty3 LTR
tig00000001	Geneious	LTR	898772	898920	.	+	.	Name=Ty3 LTR
tig00000001	Geneious	LTR	875765	875913	.	-	.	Name=Ty3 LTR
tig00000001	Geneious	LTR	521437	521585	.	-	.	Name=Ty3 LTR
tig00000001	Geneious	LTR	1113985	1114354	.	-	.	Name=Ty4 LTR
tig00000001	Geneious	LTR	552142	552470	.	+	.	Name=Ty1 LTR
tig00000001	Geneious	LTR	557295	557623	.	+	.	Name=Ty1 LTR
tig00000001	Geneious	LTR	660375	660703	.	+	.	Name=Ty1 LTR
tig00000001	Geneious	LTR	665952	666280	.	+	.	Name=Ty1 LTR
tig00000001	Geneious	LTR	892743	893071	.	+	.	Name=Ty1 LTR
tig00000001	Geneious	LTR	898325	898653	.	+	.	Name=Ty1 LTR
tig00000001	Geneious	LTR	1031983	1032309	.	+	.	Name=Ty1 LTR
tig00000001	Geneious	LTR	1037604	1037930	.	+	.	Name=Ty1 LTR
tig00000001	Geneious	LTR	672435	672761	.	-	.	Name=Ty1 LTR
tig00000001	Geneious	LTR	666812	667138	.	-	.	Name=Ty1 LTR
tig00000001	Geneious	LTR	563276	563602	.	-	.	Name=Ty1 LTR
tig00000001	Geneious	LTR	557654	557978	.	-	.	Name=Ty1 LTR
tig00000001	Geneious	LTR	338267	338594	.	-	.	Name=Ty1 LTR
tig00000001	Geneious	LTR	332684	333012	.	-	.	Name=Ty1 LTR
tig00000001	Geneious	LTR	192828	193154	.	-	.	Name=Ty1 LTR
tig00000001	Geneious	gene	1117164	1117236	.	+	.
tig00000001	Geneious	tRNA	1117164	1117236	.	+	.	Name=tRNA-Thr
tig00000001	Geneious	LTR	1038034	1038365	.	+	.	Name=Ty1 LTR
tig00000001	Geneious	LTR	741225	741555	.	-	.	Name=Ty1 LTR
tig00000001	Geneious	LTR	448976	449313	.	-	.	Name=Ty1 LTR
tig00000001	Geneious	LTR	443392	443729	.	-	.	Name=Ty1 LTR
tig00000001	Geneious	LTR	393828	394157	.	-	.	Name=Ty1 LTR
tig00000001	Geneious	LTR	369592	369923	.	-	.	Name=Ty1 LTR
tig00000001	Geneious	mRNA	144116	144146	.	-	.	Name=RPL27B mRNA%3B RPL27A mRNA;ID=ISyX++t3KBIB0Bvm6W1jFIJllAA.1652074983492.2861
tig00000001	Geneious	mRNA	143355	143734	.	-	.	Name=RPL27B mRNA%3B RPL27A mRNA;ID=ISyX++t3KBIB0Bvm6W1jFIJllAA.1652074983492.2861
tig00000001	Geneious	CDS	144116	144146	.	-	0	Name=RPL27B CDS%3B RPL27A CDS;ID=ISyX++t3KBIB0Bvm6W1jFIJllAA.1652074983492.2862
tig00000001	Geneious	CDS	143355	143734	.	-	0	Name=RPL27B CDS%3B RPL27A CDS;ID=ISyX++t3KBIB0Bvm6W1jFIJllAA.1652074983492.2862
tig00000001	Geneious	gene	563718	563799	.	+	.
tig00000001	Geneious	gene	1113650	1113731	.	-	.
tig00000001	Geneious	gene	239818	239899	.	-	.
tig00000001	Geneious	tRNA	563718	563799	.	+	.	Name=tRNA-Ser
tig00000001	Geneious	tRNA	1113650	1113731	.	-	.	Name=tRNA-Ser
tig00000001	Geneious	tRNA	239818	239899	.	-	.	Name=tRNA-Ser
tig00000001	Geneious	LTR	1038040	1038365	.	+	.	Name=Ty1 LTR
tig00000001	Geneious	LTR	741225	741549	.	-	.	Name=Ty1 LTR
tig00000001	Geneious	LTR	448976	449307	.	-	.	Name=Ty1 LTR
tig00000001	Geneious	LTR	443392	443723	.	-	.	Name=Ty1 LTR
tig00000001	Geneious	LTR	393828	394151	.	-	.	Name=Ty1 LTR
tig00000001	Geneious	LTR	369592	369917	.	-	.	Name=Ty1 LTR
tig00000001	Geneious	gene	741657	741728	.	+	.	Name=gene%3B CDC65 gene
tig00000001	Geneious	gene	898936	899007	.	+	.	Name=gene%3B CDC65 gene
tig00000001	Geneious	gene	1030592	1030663	.	-	.	Name=gene%3B CDC65 gene
tig00000001	Geneious	tRNA	741657	741728	.	+	.	Name=tRNA-Gln%3B CDC65 tRNA
tig00000001	Geneious	tRNA	898936	899007	.	+	.	Name=tRNA-Gln%3B CDC65 tRNA
tig00000001	Geneious	tRNA	1030592	1030663	.	-	.	Name=tRNA-Gln%3B CDC65 tRNA
tig00000001	Geneious	gene	1141024	1141096	.	-	.
tig00000001	Geneious	tRNA	1141024	1141096	.	-	.	Name=tRNA-Ala
tig00000001	Geneious	LTR	598402	598742	.	+	.	Name=Ty3 LTR
tig00000001	Geneious	LTR	875765	876105	.	-	.	Name=Ty3 LTR
tig00000001	Geneious	LTR	521437	521777	.	-	.	Name=Ty3 LTR
tig00000001	Geneious	gene	456114	457470	.	-	.	Name=SSF2 gene%3B SSF1 gene
tig00000001	Geneious	mRNA	456114	457470	.	-	.	Name=SSF2 mRNA%3B SSF1 mRNA
tig00000001	Geneious	CDS	456114	457470	.	-	0	Name=SSF2 CDS%3B SSF1 CDS
tig00000001	Geneious	gene	449619	449710	.	+	.
tig00000001	Geneious	tRNA	449619	449655	.	+	.	Name=tRNA-Phe;ID=ISyX++t3KBIB0Bvm6W1jFIJllAA.1652074983495.2863
tig00000001	Geneious	tRNA	449675	449710	.	+	.	Name=tRNA-Phe;ID=ISyX++t3KBIB0Bvm6W1jFIJllAA.1652074983495.2863
tig00000001	Geneious	LTR	552142	552475	.	+	.	Name=Ty1 LTR%3B Ty2 LTR
tig00000001	Geneious	LTR	557295	557628	.	+	.	Name=Ty1 LTR%3B Ty2 LTR
tig00000001	Geneious	LTR	660375	660708	.	+	.	Name=Ty1 LTR%3B Ty2 LTR
tig00000001	Geneious	LTR	665952	666285	.	+	.	Name=Ty1 LTR%3B Ty2 LTR
tig00000001	Geneious	LTR	892743	893076	.	+	.	Name=Ty1 LTR%3B Ty2 LTR
tig00000001	Geneious	LTR	898325	898658	.	+	.	Name=Ty1 LTR%3B Ty2 LTR
tig00000001	Geneious	LTR	1031983	1032314	.	+	.	Name=Ty2 LTR%3B Ty1 LTR
tig00000001	Geneious	LTR	1037604	1037935	.	+	.	Name=Ty1 LTR%3B Ty2 LTR
tig00000001	Geneious	LTR	672430	672761	.	-	.	Name=Ty1 LTR%3B Ty2 LTR
tig00000001	Geneious	LTR	666807	667138	.	-	.	Name=Ty1 LTR%3B Ty2 LTR
tig00000001	Geneious	LTR	563271	563602	.	-	.	Name=Ty1 LTR%3B Ty2 LTR
tig00000001	Geneious	LTR	557649	557978	.	-	.	Name=Ty1 LTR%3B Ty2 LTR
tig00000001	Geneious	LTR	338262	338594	.	-	.	Name=Ty1 LTR%3B Ty2 LTR
tig00000001	Geneious	LTR	332679	333012	.	-	.	Name=Ty1 LTR%3B Ty2 LTR
tig00000001	Geneious	LTR	192823	193154	.	-	.	Name=Ty1 LTR%3B Ty2 LTR
tig00000001	Geneious	gene	469467	469539	.	+	.
tig00000001	Geneious	tRNA	469467	469539	.	+	.	Name=tRNA-Val
tig00000001	Geneious	gene	443752	449130	.	-	.
tig00000001	Geneious	repeat_region	1550301	1550554	.	+	.	Name=repeat region
tig00000001	Geneious	mRNA	18782	19380	.	-	.	Name=hypothetical protein mRNA;ID=ISyX++t3KBIB0Bvm6W1jFIJllAA.1652074983504.2864
tig00000001	Geneious	mRNA	16311	17516	.	-	.	Name=hypothetical protein mRNA;ID=ISyX++t3KBIB0Bvm6W1jFIJllAA.1652074983504.2864
tig00000001	Geneious	mRNA	12126	12723	.	-	.	Name=hypothetical protein mRNA;ID=ISyX++t3KBIB0Bvm6W1jFIJllAA.1652074983504.2865
tig00000001	Geneious	mRNA	9654	10859	.	-	.	Name=hypothetical protein mRNA;ID=ISyX++t3KBIB0Bvm6W1jFIJllAA.1652074983504.2865
tig00000001	Geneious	mRNA	5473	6070	.	-	.	Name=hypothetical protein mRNA;ID=ISyX++t3KBIB0Bvm6W1jFIJllAA.1652074983504.2866
tig00000001	Geneious	mRNA	3000	4207	.	-	.	Name=hypothetical protein mRNA;ID=ISyX++t3KBIB0Bvm6W1jFIJllAA.1652074983504.2866
tig00000001	Geneious	CDS	18782	19380	.	-	0	Name=hypothetical protein CDS;ID=ISyX++t3KBIB0Bvm6W1jFIJllAA.1652074983504.2867
tig00000001	Geneious	CDS	16311	17516	.	-	0	Name=hypothetical protein CDS;ID=ISyX++t3KBIB0Bvm6W1jFIJllAA.1652074983504.2867
tig00000001	Geneious	CDS	12126	12723	.	-	0	Name=hypothetical protein CDS;ID=ISyX++t3KBIB0Bvm6W1jFIJllAA.1652074983504.2868
tig00000001	Geneious	CDS	9654	10859	.	-	0	Name=hypothetical protein CDS;ID=ISyX++t3KBIB0Bvm6W1jFIJllAA.1652074983504.2868
tig00000001	Geneious	CDS	5473	6070	.	-	0	Name=hypothetical protein CDS;ID=ISyX++t3KBIB0Bvm6W1jFIJllAA.1652074983504.2869
tig00000001	Geneious	CDS	3000	4207	.	-	0	Name=hypothetical protein CDS;ID=ISyX++t3KBIB0Bvm6W1jFIJllAA.1652074983504.2869
tig00000001	Geneious	gene	14186	16062	.	-	.
tig00000001	Geneious	gene	7534	9405	.	-	.
tig00000001	Geneious	gene	878	2751	.	-	.
tig00000001	Geneious	mRNA	14186	16062	.	-	.	Name=hypothetical protein mRNA
tig00000001	Geneious	mRNA	7534	9405	.	-	.	Name=hypothetical protein mRNA
tig00000001	Geneious	mRNA	878	2751	.	-	.	Name=hypothetical protein mRNA
tig00000001	Geneious	CDS	14186	16062	.	-	0	Name=hypothetical protein CDS
tig00000001	Geneious	CDS	7534	9405	.	-	0	Name=hypothetical protein CDS
tig00000001	Geneious	CDS	878	2751	.	-	0	Name=hypothetical protein CDS
tig00000001	Geneious	repeat_region	1550802	1550863	.	+	.	Name=repeat region
tig00000001	Geneious	repeat_region	1550859	1550923	.	+	.	Name=repeat region
tig00000001	Geneious	repeat_region	20644	20702	.	-	.	Name=repeat region
tig00000001	Geneious	repeat_region	319	380	.	-	.	Name=repeat region
tig00000001	Geneious	repeat_region	21083	21547	.	-	.	Name=repeat region
tig00000001	Geneious	rep_origin	21396	22538	.	+	.	Name=rep origin
tig00000001	Geneious	mobile_element	660375	666285	.	+	.	Name=mobile element
tig00000001	Geneious	mobile_element	892743	898658	.	+	.	Name=mobile element
tig00000001	Geneious	mobile_element	443392	449313	.	-	.	Name=mobile element
tig00000001	Geneious	mobile_element	332679	338594	.	-	.	Name=mobile element
tig00000001	Geneious	gene	662344	665929	.	+	.
tig00000001	Geneious	gene	894715	898302	.	+	.
tig00000001	Geneious	gene	443752	447339	.	-	.
tig00000001	Geneious	gene	333035	336626	.	-	.
tig00000001	Geneious	CDS	662344	665929	.	+	0	Name=hypothetical protein CDS
tig00000001	Geneious	CDS	894715	898302	.	+	0	Name=hypothetical protein CDS
tig00000001	Geneious	CDS	443752	447339	.	-	0	Name=hypothetical protein CDS
tig00000001	Geneious	CDS	333035	336626	.	-	0	Name=hypothetical protein CDS
tig00000001	Geneious	gene	552435	553756	.	+	.
tig00000001	Geneious	gene	660668	661988	.	+	.
tig00000001	Geneious	gene	893036	894358	.	+	.
tig00000001	Geneious	gene	447696	449016	.	-	.
tig00000001	Geneious	gene	336983	338302	.	-	.
tig00000001	Geneious	CDS	552435	553756	.	+	0	Name=hypothetical protein CDS
tig00000001	Geneious	CDS	660668	661988	.	+	0	Name=hypothetical protein CDS
tig00000001	Geneious	CDS	893036	894358	.	+	0	Name=hypothetical protein CDS
tig00000001	Geneious	CDS	447696	449016	.	-	0	Name=hypothetical protein CDS
tig00000001	Geneious	CDS	336983	338302	.	-	0	Name=hypothetical protein CDS
tig00000001	Geneious	gene	84190	84304	.	+	.	Name=gene%3B SUP56 gene%3B SUP53 gene%3B SUP54 gene
tig00000001	Geneious	tRNA	84190	84227	.	+	.	Name=SUP53 tRNA%3B SUP54 tRNA%3B SUP56 tRNA%3B tRNA-Leu;ID=ISyX++t3KBIB0Bvm6W1jFIJllAA.1652074983510.2870
tig00000001	Geneious	tRNA	84261	84304	.	+	.	Name=SUP53 tRNA%3B SUP54 tRNA%3B SUP56 tRNA%3B tRNA-Leu;ID=ISyX++t3KBIB0Bvm6W1jFIJllAA.1652074983510.2870
tig00000001	Geneious	LTR	1037604	1037932	.	+	.	Name=Ty2 LTR%3B Ty1 LTR
tig00000001	Geneious	LTR	672433	672761	.	-	.	Name=Ty2 LTR%3B Ty1 LTR
tig00000001	Geneious	LTR	666810	667138	.	-	.	Name=Ty2 LTR%3B Ty1 LTR
tig00000001	Geneious	LTR	563274	563602	.	-	.	Name=Ty2 LTR%3B Ty1 LTR
tig00000001	Geneious	LTR	557652	557978	.	-	.	Name=Ty2 LTR%3B Ty1 LTR
tig00000001	Geneious	LTR	192826	193154	.	-	.	Name=Ty2 LTR%3B Ty1 LTR
tig00000001	Geneious	repeat_region	20634	20728	.	-	.	Name=repeat region
tig00000001	Geneious	repeat_region	239	335	.	-	.	Name=repeat region
tig00000001	Geneious	gene	15985	16303	.	-	.
tig00000001	Geneious	gene	9329	9646	.	-	.
tig00000001	Geneious	gene	2675	2992	.	-	.
tig00000001	Geneious	mRNA	15985	16303	.	-	.	Name=hypothetical protein mRNA
tig00000001	Geneious	mRNA	9329	9646	.	-	.	Name=hypothetical protein mRNA
tig00000001	Geneious	mRNA	2675	2992	.	-	.	Name=hypothetical protein mRNA
tig00000001	Geneious	CDS	15985	16303	.	-	0	Name=hypothetical protein CDS
tig00000001	Geneious	CDS	9329	9646	.	-	0	Name=hypothetical protein CDS
tig00000001	Geneious	CDS	2675	2992	.	-	0	Name=hypothetical protein CDS
tig00000001	Geneious	mRNA	18782	19572	.	-	.	Name=hypothetical protein mRNA;ID=ISyX++t3KBIB0Bvm6W1jFIJllAA.1652074983511.2871
tig00000001	Geneious	mRNA	16311	17516	.	-	.	Name=hypothetical protein mRNA;ID=ISyX++t3KBIB0Bvm6W1jFIJllAA.1652074983511.2871
tig00000001	Geneious	mRNA	12126	12915	.	-	.	Name=hypothetical protein mRNA;ID=ISyX++t3KBIB0Bvm6W1jFIJllAA.1652074983511.2872
tig00000001	Geneious	mRNA	9654	10859	.	-	.	Name=hypothetical protein mRNA;ID=ISyX++t3KBIB0Bvm6W1jFIJllAA.1652074983511.2872
tig00000001	Geneious	mRNA	5473	6262	.	-	.	Name=hypothetical protein mRNA;ID=ISyX++t3KBIB0Bvm6W1jFIJllAA.1652074983511.2873
tig00000001	Geneious	mRNA	3000	4207	.	-	.	Name=hypothetical protein mRNA;ID=ISyX++t3KBIB0Bvm6W1jFIJllAA.1652074983511.2873
tig00000001	Geneious	CDS	18782	19572	.	-	0	Name=hypothetical protein CDS;ID=ISyX++t3KBIB0Bvm6W1jFIJllAA.1652074983511.2874
tig00000001	Geneious	CDS	16311	17516	.	-	0	Name=hypothetical protein CDS;ID=ISyX++t3KBIB0Bvm6W1jFIJllAA.1652074983511.2874
tig00000001	Geneious	CDS	12126	12915	.	-	0	Name=hypothetical protein CDS;ID=ISyX++t3KBIB0Bvm6W1jFIJllAA.1652074983511.2875
tig00000001	Geneious	CDS	9654	10859	.	-	0	Name=hypothetical protein CDS;ID=ISyX++t3KBIB0Bvm6W1jFIJllAA.1652074983511.2875
tig00000001	Geneious	CDS	5473	6262	.	-	0	Name=hypothetical protein CDS;ID=ISyX++t3KBIB0Bvm6W1jFIJllAA.1652074983511.2876
tig00000001	Geneious	CDS	3000	4207	.	-	0	Name=hypothetical protein CDS;ID=ISyX++t3KBIB0Bvm6W1jFIJllAA.1652074983511.2876
tig00000001	Geneious	gene	22554	22682	.	-	.	Name=PAU9 gene
tig00000001	Geneious	mRNA	22554	22682	.	-	.	Name=PAU9 mRNA
tig00000001	Geneious	CDS	22554	22682	.	-	0	Name=PAU9 CDS
tig00000001	Geneious	gene	1031804	1031887	.	-	.	Name=SUP51 gene%3B gene
tig00000001	Geneious	tRNA	1031804	1031887	.	-	.	Name=SUP51 tRNA%3B tRNA-Leu
tig00000001	Geneious	mobile_element	1031983	1037935	.	+	.	Name=mobile element
tig00000001	Geneious	mobile_element	666807	672761	.	-	.	Name=mobile element
tig00000001	Geneious	mobile_element	557649	563602	.	-	.	Name=mobile element
tig00000001	Geneious	gene	1032274	1037581	.	+	.
tig00000001	Geneious	gene	667161	672470	.	-	.
tig00000001	Geneious	gene	558001	563311	.	-	.
tig00000001	Geneious	CDS	1032274	1033566	.	+	0	Name=hypothetical protein CDS;ID=ISyX++t3KBIB0Bvm6W1jFIJllAA.1652074983513.2877
tig00000001	Geneious	CDS	1033568	1037581	.	+	0	Name=hypothetical protein CDS;ID=ISyX++t3KBIB0Bvm6W1jFIJllAA.1652074983513.2877
tig00000001	Geneious	CDS	671178	672470	.	-	0	Name=hypothetical protein CDS;ID=ISyX++t3KBIB0Bvm6W1jFIJllAA.1652074983514.2878
tig00000001	Geneious	CDS	667161	671176	.	-	0	Name=hypothetical protein CDS;ID=ISyX++t3KBIB0Bvm6W1jFIJllAA.1652074983514.2878
tig00000001	Geneious	CDS	562020	563311	.	-	0	Name=hypothetical protein CDS;ID=ISyX++t3KBIB0Bvm6W1jFIJllAA.1652074983515.2879
tig00000001	Geneious	CDS	558001	562018	.	-	0	Name=hypothetical protein CDS;ID=ISyX++t3KBIB0Bvm6W1jFIJllAA.1652074983515.2879
tig00000001	Geneious	gene	1032274	1033590	.	+	.
tig00000001	Geneious	gene	671154	672470	.	-	.
tig00000001	Geneious	gene	561996	563311	.	-	.
tig00000001	Geneious	CDS	1032274	1033590	.	+	0	Name=hypothetical protein CDS
tig00000001	Geneious	CDS	671154	672470	.	-	0	Name=hypothetical protein CDS
tig00000001	Geneious	CDS	561996	563311	.	-	0	Name=hypothetical protein CDS
tig00000001	Geneious	gene	876121	876194	.	+	.
tig00000001	Geneious	tRNA	876121	876194	.	+	.	Name=tRNA-Ile
tig00000001	Geneious	gene	1467256	1467326	.	-	.	Name=SUF16 gene%3B SUF17 gene%3B SUF20 gene%3B gene
tig00000001	Geneious	gene	551883	551952	.	-	.	Name=SUF16 gene%3B SUF17 gene%3B SUF20 gene%3B gene
tig00000001	Geneious	tRNA	1467256	1467326	.	-	.	Name=SUF16 tRNA%3B SUF17 tRNA%3B SUF20 tRNA%3B tRNA-Gly
tig00000001	Geneious	tRNA	551883	551952	.	-	.	Name=SUF16 tRNA%3B SUF17 tRNA%3B SUF20 tRNA%3B tRNA-Gly
tig00000001	Geneious	gene	660668	665929	.	+	.
tig00000001	Geneious	gene	893036	898302	.	+	.
tig00000001	Geneious	gene	443752	449016	.	-	.
tig00000001	Geneious	gene	333035	338302	.	-	.
tig00000001	Geneious	CDS	739962	741265	.	-	0	Name=hypothetical protein CDS;ID=ISyX++t3KBIB0Bvm6W1jFIJllAA.1652074983517.2880
tig00000001	Geneious	CDS	443752	447712	.	-	0	Name=hypothetical protein CDS;ID=ISyX++t3KBIB0Bvm6W1jFIJllAA.1652074983517.2880
tig00000001	Geneious	gene	739944	741265	.	-	.
tig00000001	Geneious	CDS	739944	741265	.	-	0	Name=hypothetical protein CDS
tig00000001	Geneious	gene	628705	629103	.	-	.	Name=HTA1 gene%3B HTA2 gene
tig00000001	Geneious	mRNA	628705	629103	.	-	.	Name=HTA1 mRNA%3B HTA2 mRNA
tig00000001	Geneious	CDS	628705	629103	.	-	0	Name=HTA1 CDS%3B HTA2 CDS
tig00000001	Geneious	centromere	75380	75389	.	+	.	Name=CEN2 CDEI of CEN2 centromere
tig00000001	Geneious	centromere	493861	493870	.	+	.	Name=CEN2 CDEI of CEN2 centromere
tig00000001	Geneious	centromere	1351469	1351478	.	+	.	Name=CEN2 CDEI of CEN2 centromere
tig00000001	Geneious	centromere	1443669	1443678	.	+	.	Name=CEN2 CDEI of CEN2 centromere
tig00000001	Geneious	centromere	1530697	1530706	.	-	.	Name=CEN2 CDEI of CEN2 centromere
tig00000001	Geneious	gene	552435	557697	.	+	.
tig00000001	Geneious	CDS	660668	661970	.	+	0	Name=hypothetical protein CDS;ID=ISyX++t3KBIB0Bvm6W1jFIJllAA.1652074983520.2881
tig00000001	Geneious	CDS	661972	665929	.	+	0	Name=hypothetical protein CDS;ID=ISyX++t3KBIB0Bvm6W1jFIJllAA.1652074983520.2881
tig00000001	Geneious	CDS	893036	894340	.	+	0	Name=hypothetical protein CDS;ID=ISyX++t3KBIB0Bvm6W1jFIJllAA.1652074983521.2882
tig00000001	Geneious	CDS	894342	898302	.	+	0	Name=hypothetical protein CDS;ID=ISyX++t3KBIB0Bvm6W1jFIJllAA.1652074983521.2882
tig00000001	Geneious	CDS	447714	449016	.	-	0	Name=hypothetical protein CDS;ID=ISyX++t3KBIB0Bvm6W1jFIJllAA.1652074983523.2883
tig00000001	Geneious	CDS	443752	447712	.	-	0	Name=hypothetical protein CDS;ID=ISyX++t3KBIB0Bvm6W1jFIJllAA.1652074983523.2883
tig00000001	Geneious	CDS	337001	338302	.	-	0	Name=hypothetical protein CDS;ID=ISyX++t3KBIB0Bvm6W1jFIJllAA.1652074983525.2884
tig00000001	Geneious	CDS	333035	336999	.	-	0	Name=hypothetical protein CDS;ID=ISyX++t3KBIB0Bvm6W1jFIJllAA.1652074983525.2884
tig00000001	Geneious	LTR	666542	666620	.	+	.	Name=Ty1 LTR
tig00000001	Geneious	LTR	1038034	1038113	.	+	.	Name=Ty1 LTR
tig00000001	Geneious	LTR	741476	741555	.	-	.	Name=Ty1 LTR
tig00000001	Geneious	LTR	449234	449313	.	-	.	Name=Ty1 LTR
tig00000001	Geneious	LTR	443650	443729	.	-	.	Name=Ty1 LTR
tig00000001	Geneious	LTR	369844	369923	.	-	.	Name=Ty1 LTR
tig00000001	Geneious	gene	1078618	1079706	.	-	.	Name=RPL4B gene%3B RPL4A gene
tig00000001	Geneious	mRNA	1078618	1079706	.	-	.	Name=RPL4B mRNA%3B RPL4A mRNA
tig00000001	Geneious	CDS	1078618	1079706	.	-	0	Name=RPL4B CDS%3B RPL4A CDS
tig00000001	Geneious	gene	1062718	1062791	.	+	.
tig00000001	Geneious	tRNA	1062718	1062791	.	+	.	Name=tRNA-Val
tig00000001	Geneious	mRNA	1060033	1060077	.	-	.	Name=RPS11A mRNA%3B RPS11B mRNA;ID=ISyX++t3KBIB0Bvm6W1jFIJllAA.1652074983526.2885
tig00000001	Geneious	mRNA	1059268	1059693	.	-	.	Name=RPS11A mRNA%3B RPS11B mRNA;ID=ISyX++t3KBIB0Bvm6W1jFIJllAA.1652074983526.2885
tig00000001	Geneious	CDS	1060033	1060077	.	-	0	Name=RPS11A CDS%3B RPS11B CDS;ID=ISyX++t3KBIB0Bvm6W1jFIJllAA.1652074983526.2886
tig00000001	Geneious	CDS	1059268	1059693	.	-	0	Name=RPS11A CDS%3B RPS11B CDS;ID=ISyX++t3KBIB0Bvm6W1jFIJllAA.1652074983526.2886
tig00000001	Geneious	gene	975024	975095	.	-	.
tig00000001	Geneious	tRNA	975024	975095	.	-	.	Name=tRNA-Arg
tig00000001	Geneious	gene	974942	975013	.	-	.
tig00000001	Geneious	tRNA	974942	975013	.	-	.	Name=tRNA-Asp
tig00000001	Geneious	gene	527626	527697	.	+	.	Name=gene%3B SOE1 gene
tig00000001	Geneious	tRNA	527626	527697	.	+	.	Name=tRNA-Glu%3B SOE1 tRNA
tig00000001	Geneious	telomere	1549830	1550636	.	+	.
tig00000001	Geneious	repeat_region	1549830	1550300	.	+	.	Name=repeat region
tig00000001	Geneious	repeat_region	1550301	1550587	.	+	.	Name=repeat region
tig00000001	Geneious	repeat_region	1550660	1550705	.	+	.	Name=repeat region
tig00000001	Geneious	repeat_region	1550830	1550877	.	+	.	Name=repeat region
tig00000001	Geneious	repeat_region	1550865	1550910	.	+	.	Name=repeat region
tig00000001	Geneious	repeat_region	20696	20742	.	-	.	Name=repeat region
tig00000001	Geneious	repeat_region	20501	20548	.	-	.	Name=repeat region
tig00000001	Geneious	repeat_region	219	267	.	-	.	Name=repeat region
tig00000001	Geneious	repeat_region	116	166	.	-	.	Name=repeat region
tig00000001	Geneious	LTR	552142	552367	.	+	.	Name=Ty1 LTR
tig00000001	Geneious	LTR	557295	557520	.	+	.	Name=Ty1 LTR
tig00000001	Geneious	LTR	660375	660600	.	+	.	Name=Ty1 LTR
tig00000001	Geneious	LTR	665952	666177	.	+	.	Name=Ty1 LTR
tig00000001	Geneious	LTR	892743	892968	.	+	.	Name=Ty1 LTR
tig00000001	Geneious	LTR	898325	898550	.	+	.	Name=Ty1 LTR
tig00000001	Geneious	LTR	1031983	1032208	.	+	.	Name=Ty1 LTR
tig00000001	Geneious	LTR	1037604	1037829	.	+	.	Name=Ty1 LTR
tig00000001	Geneious	LTR	672536	672761	.	-	.	Name=Ty1 LTR
tig00000001	Geneious	LTR	666913	667138	.	-	.	Name=Ty1 LTR
tig00000001	Geneious	LTR	563377	563602	.	-	.	Name=Ty1 LTR
tig00000001	Geneious	LTR	557755	557978	.	-	.	Name=Ty1 LTR
tig00000001	Geneious	LTR	338370	338594	.	-	.	Name=Ty1 LTR
tig00000001	Geneious	LTR	332787	333012	.	-	.	Name=Ty1 LTR
tig00000001	Geneious	LTR	192929	193154	.	-	.	Name=Ty1 LTR
tig00000001	Geneious	CDS	1032274	1033563	.	+	0	Name=hypothetical protein CDS;ID=ISyX++t3KBIB0Bvm6W1jFIJllAA.1652074983528.2887
tig00000001	Geneious	CDS	1033565	1037581	.	+	0	Name=hypothetical protein CDS;ID=ISyX++t3KBIB0Bvm6W1jFIJllAA.1652074983528.2887
tig00000001	Geneious	CDS	671181	672470	.	-	0	Name=hypothetical protein CDS;ID=ISyX++t3KBIB0Bvm6W1jFIJllAA.1652074983528.2888
tig00000001	Geneious	CDS	667161	671179	.	-	0	Name=hypothetical protein CDS;ID=ISyX++t3KBIB0Bvm6W1jFIJllAA.1652074983528.2888
tig00000001	Geneious	CDS	562023	563311	.	-	0	Name=hypothetical protein CDS;ID=ISyX++t3KBIB0Bvm6W1jFIJllAA.1652074983528.2889
tig00000001	Geneious	CDS	558001	562021	.	-	0	Name=hypothetical protein CDS;ID=ISyX++t3KBIB0Bvm6W1jFIJllAA.1652074983528.2889
tig00000001	Geneious	centromere	1530697	1530706	.	+	.	Name=CEN11 CDEI of CEN11 centromere%3B CEN3 CDEI of CEN3 centromere
tig00000001	Geneious	centromere	1443669	1443678	.	-	.	Name=CEN11 CDEI of CEN11 centromere%3B CEN3 CDEI of CEN3 centromere
tig00000001	Geneious	centromere	1351469	1351478	.	-	.	Name=CEN11 CDEI of CEN11 centromere%3B CEN3 CDEI of CEN3 centromere
tig00000001	Geneious	centromere	493861	493870	.	-	.	Name=CEN11 CDEI of CEN11 centromere%3B CEN3 CDEI of CEN3 centromere
tig00000001	Geneious	centromere	75380	75389	.	-	.	Name=CEN11 CDEI of CEN11 centromere%3B CEN3 CDEI of CEN3 centromere
tig00000001	Geneious	gene	193260	193331	.	+	.
tig00000001	Geneious	gene	343467	343537	.	-	.
tig00000001	Geneious	tRNA	193260	193331	.	+	.	Name=tRNA-Lys
tig00000001	Geneious	tRNA	343467	343537	.	-	.	Name=tRNA-Lys
tig00000001	Geneious	repeat_region	1550301	1550580	.	+	.	Name=repeat region
tig00000001	Geneious	telomere	1549830	1550738	.	+	.
tig00000001	Geneious	repeat_region	1550581	1550738	.	+	.	Name=repeat region
tig00000001	Geneious	rep_origin	1549342	1550598	.	-	.	Name=rep origin
tig00000001	Geneious	gene	1547784	1548933	.	-	.	Name=COS7 gene%3B COS5 gene
tig00000001	Geneious	mRNA	1547784	1548933	.	-	.	Name=COS7 mRNA%3B COS5 mRNA
tig00000001	Geneious	CDS	1547784	1548933	.	-	0	Name=COS7 CDS%3B COS5 CDS
tig00000001	Geneious	gene	1542932	1544759	.	-	.	Name=MPH2 gene
tig00000001	Geneious	mRNA	1542932	1544759	.	-	.	Name=MPH2 mRNA
tig00000001	Geneious	CDS	1542932	1544759	.	-	0	Name=MPH2 CDS
tig00000001	Geneious	gene	1540991	1542064	.	+	.	Name=SOR2 gene%3B SOR1 gene
tig00000001	Geneious	mRNA	1540991	1542064	.	+	.	Name=SOR2 mRNA%3B SOR1 mRNA
tig00000001	Geneious	CDS	1540991	1542064	.	+	0	Name=SOR2 CDS%3B SOR1 CDS
tig00000001	Geneious	gene	1537397	1539098	.	+	.	Name=HXT15 gene%3B HXT16 gene
tig00000001	Geneious	mRNA	1537397	1539098	.	+	.	Name=HXT15 mRNA%3B HXT16 mRNA
tig00000001	Geneious	CDS	1537397	1539098	.	+	0	Name=HXT15 CDS%3B HXT16 CDS
tig00000001	Geneious	rep_origin	1535023	1535269	.	-	.	Name=rep origin
tig00000001	SGD	gene	1533536	1534558	.	-	.	Name=THI13 gene%3B THI11 gene%3B THI5 gene%3B YNL332W;ID=YNL332W;Alias=THI12;Note=Protein involved in synthesis of the thiamine precursor hydroxymethylpyrimidine (HMP)%253B member of a subtelomeric gene family including THI5%2C THI11%2C THI12%2C and THI13;Ontology_term=GO:0003674%2CGO:0005575%2CGO:0009228
tig00000001	Geneious	mRNA	1533536	1534558	.	-	.	Name=THI13 mRNA%3B THI11 mRNA%3B THI5 mRNA
tig00000001	SGD	CDS	1533536	1534558	.	-	0	Name=THI13 CDS%3B THI11 CDS%3B THI5 CDS%3B YNL332W_CDS;ID=YNL332W_CDS;Parent=YNL332W
tig00000001	Geneious	gene	1532195	1533185	.	+	.	Name=AAD4 gene
tig00000001	Geneious	mRNA	1532195	1533185	.	+	.	Name=AAD4 mRNA
tig00000001	Geneious	CDS	1532195	1533185	.	+	0	Name=AAD4 CDS
tig00000001	Geneious	gene	1529760	1530132	.	-	.
tig00000001	Geneious	mRNA	1529760	1530132	.	-	.	Name=hypothetical protein mRNA
tig00000001	Geneious	CDS	1529760	1530132	.	-	0	Name=hypothetical protein CDS
tig00000001	Geneious	gene	1524898	1527946	.	-	.	Name=LRG1 gene
tig00000001	Geneious	mRNA	1524898	1527946	.	-	.	Name=LRG1 mRNA
tig00000001	Geneious	CDS	1524898	1527946	.	-	0	Name=LRG1 CDS
tig00000001	Geneious	gene	1522006	1524373	.	+	.	Name=ADY3 gene
tig00000001	Geneious	mRNA	1522006	1524373	.	+	.	Name=ADY3 mRNA
tig00000001	Geneious	CDS	1522006	1524373	.	+	0	Name=ADY3 CDS
tig00000001	Geneious	gene	1520328	1521796	.	+	.	Name=GUD1 gene
tig00000001	Geneious	mRNA	1520328	1521796	.	+	.	Name=GUD1 mRNA
tig00000001	Geneious	CDS	1520328	1521796	.	+	0	Name=GUD1 CDS
tig00000001	Geneious	gene	1518958	1520126	.	-	.	Name=AIM6 gene
tig00000001	Geneious	mRNA	1518958	1520126	.	-	.	Name=AIM6 mRNA
tig00000001	Geneious	CDS	1518958	1520126	.	-	0	Name=AIM6 CDS
tig00000001	Geneious	gene	1517554	1518492	.	-	.	Name=PHO13 gene
tig00000001	Geneious	mRNA	1517554	1518492	.	-	.	Name=PHO13 mRNA
tig00000001	Geneious	CDS	1517554	1518492	.	-	0	Name=PHO13 CDS
tig00000001	Geneious	gene	1516873	1517374	.	+	.	Name=YPD1 gene
tig00000001	Geneious	mRNA	1516873	1517374	.	+	.	Name=YPD1 mRNA
tig00000001	Geneious	CDS	1516873	1517374	.	+	0	Name=YPD1 CDS
tig00000001	Geneious	gene	1514317	1516555	.	+	.	Name=GYP7 gene
tig00000001	Geneious	mRNA	1514317	1516555	.	+	.	Name=GYP7 mRNA
tig00000001	Geneious	CDS	1514317	1516555	.	+	0	Name=GYP7 CDS
tig00000001	Geneious	gene	1512624	1513997	.	-	.	Name=MFG1 gene
tig00000001	Geneious	mRNA	1512624	1513997	.	-	.	Name=MFG1 mRNA
tig00000001	Geneious	CDS	1512624	1513997	.	-	0	Name=MFG1 CDS
tig00000001	Geneious	gene	1512201	1512311	.	-	.	Name=OST4 gene
tig00000001	Geneious	mRNA	1512201	1512311	.	-	.	Name=OST4 mRNA
tig00000001	Geneious	CDS	1512201	1512311	.	-	0	Name=OST4 CDS
tig00000001	Geneious	gene	1508569	1511934	.	+	.	Name=BRE4 gene
tig00000001	Geneious	mRNA	1508569	1511934	.	+	.	Name=BRE4 mRNA
tig00000001	Geneious	CDS	1508569	1511934	.	+	0	Name=BRE4 CDS
tig00000001	Geneious	gene	1507107	1508114	.	-	.	Name=PTP1 gene
tig00000001	Geneious	mRNA	1507107	1508114	.	-	.	Name=PTP1 mRNA
tig00000001	Geneious	CDS	1507107	1508114	.	-	0	Name=PTP1 CDS
tig00000001	SGD	gene	1504913	1506754	.	-	.	Name=SSB1 gene%3B YNL209W;ID=YNL209W;Alias=SSB2%2CYG103;Note=Cytoplasmic ATPase that is a ribosome-associated molecular chaperone%2C functions with J-protein partner Zuo1p%253B may be involved in the folding of newly-synthesized polypeptide chains%253B member of the HSP70 family%253B homolog of SSB1;Ontology_term=GO:0000054%2CGO:0001950%2CGO:0002181%2CGO:0005737%2CGO:0005844%2CGO:0006364%2CGO:0006450%2CGO:0016887%2CGO:0042149%2CGO:0051082%2CGO:0051083
tig00000001	Geneious	mRNA	1504913	1506754	.	-	.	Name=SSB1 mRNA
tig00000001	SGD	CDS	1504913	1506754	.	-	0	Name=SSB1 CDS%3B YNL209W_CDS;ID=YNL209W_CDS;Parent=YNL209W
tig00000001	Geneious	rep_origin	1504548	1504901	.	-	.	Name=rep origin
tig00000001	Geneious	gene	1502792	1504548	.	+	.	Name=HO gene
tig00000001	Geneious	mRNA	1502792	1504548	.	+	.	Name=HO mRNA
tig00000001	Geneious	CDS	1502792	1504548	.	+	0	Name=HO CDS
tig00000001	Geneious	gene	1498658	1499715	.	+	.	Name=GCS1 gene
tig00000001	Geneious	mRNA	1498658	1499715	.	+	.	Name=GCS1 mRNA
tig00000001	Geneious	CDS	1498658	1499715	.	+	0	Name=GCS1 CDS
tig00000001	Geneious	gene	1496734	1498387	.	-	.	Name=SHS1 gene
tig00000001	Geneious	mRNA	1496734	1498387	.	-	.	Name=SHS1 mRNA
tig00000001	Geneious	CDS	1496734	1498387	.	-	0	Name=SHS1 CDS
tig00000001	Geneious	gene	1494489	1496437	.	+	.	Name=WHI4 gene
tig00000001	Geneious	mRNA	1494489	1496437	.	+	.	Name=WHI4 mRNA
tig00000001	Geneious	CDS	1494489	1496437	.	+	0	Name=WHI4 CDS
tig00000001	Geneious	gene	1490431	1493572	.	+	.	Name=HBT1 gene
tig00000001	Geneious	mRNA	1490431	1493572	.	+	.	Name=HBT1 mRNA
tig00000001	Geneious	CDS	1490431	1493572	.	+	0	Name=HBT1 CDS
tig00000001	Geneious	gene	1489035	1489964	.	+	.	Name=FMP45 gene
tig00000001	Geneious	mRNA	1489035	1489964	.	+	.	Name=FMP45 mRNA
tig00000001	Geneious	CDS	1489035	1489964	.	+	0	Name=FMP45 CDS
tig00000001	Geneious	gene	1485822	1488593	.	+	.	Name=CDC13 gene
tig00000001	Geneious	mRNA	1485822	1488593	.	+	.	Name=CDC13 mRNA
tig00000001	Geneious	CDS	1485822	1488593	.	+	0	Name=CDC13 CDS
tig00000001	Geneious	gene	1485077	1485599	.	-	.	Name=DTD1 gene
tig00000001	Geneious	mRNA	1485535	1485599	.	-	.	Name=DTD1 mRNA;ID=ISyX++t3KBIB0Bvm6W1jFIJllAA.1652074983535.2890
tig00000001	Geneious	mRNA	1485077	1485464	.	-	.	Name=DTD1 mRNA;ID=ISyX++t3KBIB0Bvm6W1jFIJllAA.1652074983535.2890
tig00000001	Geneious	CDS	1485535	1485599	.	-	0	Name=DTD1 CDS;ID=ISyX++t3KBIB0Bvm6W1jFIJllAA.1652074983535.2891
tig00000001	Geneious	CDS	1485077	1485464	.	-	0	Name=DTD1 CDS;ID=ISyX++t3KBIB0Bvm6W1jFIJllAA.1652074983535.2891
tig00000001	Geneious	gene	1483401	1484354	.	-	.
tig00000001	Geneious	mRNA	1483401	1484354	.	-	.	Name=hypothetical protein mRNA
tig00000001	Geneious	CDS	1483401	1484354	.	-	0	Name=hypothetical protein CDS
tig00000001	Geneious	gene	1482240	1482863	.	+	.	Name=TIM22 gene
tig00000001	Geneious	mRNA	1482240	1482863	.	+	.	Name=TIM22 mRNA
tig00000001	Geneious	CDS	1482240	1482863	.	+	0	Name=TIM22 CDS
tig00000001	Geneious	gene	1480532	1481850	.	+	.	Name=RRI1 gene
tig00000001	Geneious	mRNA	1480532	1481850	.	+	.	Name=RRI1 mRNA
tig00000001	Geneious	CDS	1480532	1481850	.	+	0	Name=RRI1 CDS
tig00000001	Geneious	gene	1476934	1480211	.	+	.	Name=GDH2 gene
tig00000001	Geneious	mRNA	1476934	1480211	.	+	.	Name=GDH2 mRNA
tig00000001	Geneious	CDS	1476934	1480211	.	+	0	Name=GDH2 CDS
tig00000001	Geneious	gene	1474311	1476408	.	+	.	Name=PRR2 gene
tig00000001	Geneious	mRNA	1474311	1476408	.	+	.	Name=PRR2 mRNA
tig00000001	Geneious	CDS	1474311	1476408	.	+	0	Name=PRR2 CDS
tig00000001	Geneious	gene	1472896	1473571	.	+	.	Name=NOP6 gene
tig00000001	Geneious	mRNA	1472896	1473571	.	+	.	Name=NOP6 mRNA
tig00000001	Geneious	CDS	1472896	1473571	.	+	0	Name=NOP6 CDS
tig00000001	Geneious	gene	1471806	1472435	.	-	.	Name=SHR3 gene
tig00000001	Geneious	mRNA	1471806	1472435	.	-	.	Name=SHR3 mRNA
tig00000001	Geneious	CDS	1471806	1472435	.	-	0	Name=SHR3 CDS
tig00000001	Geneious	gene	1470454	1471571	.	+	.
tig00000001	Geneious	mRNA	1470454	1471571	.	+	.	Name=hypothetical protein mRNA
tig00000001	Geneious	CDS	1470454	1471571	.	+	0	Name=hypothetical protein CDS
tig00000001	Geneious	gene	1464894	1466608	.	-	.	Name=UGA4 gene
tig00000001	Geneious	mRNA	1464894	1466608	.	-	.	Name=UGA4 mRNA
tig00000001	Geneious	CDS	1464894	1466608	.	-	0	Name=UGA4 CDS
tig00000001	Geneious	rep_origin	1464703	1464934	.	-	.	Name=rep origin
tig00000001	Geneious	gene	1463654	1464672	.	+	.	Name=CWC2 gene
tig00000001	Geneious	mRNA	1463654	1464672	.	+	.	Name=CWC2 mRNA
tig00000001	Geneious	CDS	1463654	1464672	.	+	0	Name=CWC2 CDS
tig00000001	Geneious	gene	1462904	1463372	.	-	.	Name=NHP2 gene
tig00000001	Geneious	mRNA	1462904	1463372	.	-	.	Name=NHP2 mRNA
tig00000001	Geneious	CDS	1462904	1463372	.	-	0	Name=NHP2 CDS
tig00000001	Geneious	gene	1461024	1462639	.	-	.	Name=GLE1 gene
tig00000001	Geneious	mRNA	1461024	1462639	.	-	.	Name=GLE1 mRNA
tig00000001	Geneious	CDS	1461024	1462639	.	-	0	Name=GLE1 CDS
tig00000001	Geneious	gene	1458427	1460713	.	-	.
tig00000001	Geneious	mRNA	1458427	1460713	.	-	.	Name=hypothetical protein mRNA
tig00000001	Geneious	CDS	1458427	1460713	.	-	0	Name=hypothetical protein CDS
tig00000001	Geneious	gene	1457153	1458133	.	+	.	Name=HEM3 gene
tig00000001	Geneious	mRNA	1457153	1458133	.	+	.	Name=HEM3 mRNA
tig00000001	Geneious	CDS	1457153	1458133	.	+	0	Name=HEM3 CDS
tig00000001	Geneious	gene	1455116	1456297	.	-	.	Name=RTN2 gene
tig00000001	Geneious	mRNA	1455116	1456297	.	-	.	Name=RTN2 mRNA
tig00000001	Geneious	CDS	1455116	1456297	.	-	0	Name=RTN2 CDS
tig00000001	Geneious	gene	1452954	1454821	.	+	.	Name=ACK1 gene
tig00000001	Geneious	mRNA	1452954	1454821	.	+	.	Name=ACK1 mRNA
tig00000001	Geneious	CDS	1452954	1454821	.	+	0	Name=ACK1 CDS
tig00000001	Geneious	gene	1451686	1452435	.	-	.	Name=MRPL11 gene
tig00000001	Geneious	mRNA	1451686	1452435	.	-	.	Name=MRPL11 mRNA
tig00000001	Geneious	CDS	1451686	1452435	.	-	0	Name=MRPL11 CDS
tig00000001	Geneious	gene	1450492	1451349	.	-	.	Name=TRM8 gene
tig00000001	Geneious	mRNA	1450492	1451349	.	-	.	Name=TRM8 mRNA
tig00000001	Geneious	CDS	1450492	1451349	.	-	0	Name=TRM8 CDS
tig00000001	Geneious	gene	1449847	1450412	.	+	.	Name=MGT1 gene
tig00000001	Geneious	mRNA	1449847	1450412	.	+	.	Name=MGT1 mRNA
tig00000001	Geneious	CDS	1449847	1450412	.	+	0	Name=MGT1 CDS
tig00000001	Geneious	gene	1447568	1449626	.	+	.
tig00000001	Geneious	mRNA	1447568	1449626	.	+	.	Name=hypothetical protein mRNA
tig00000001	Geneious	CDS	1447568	1449626	.	+	0	Name=hypothetical protein CDS
tig00000001	Geneious	gene	1446376	1447274	.	+	.	Name=GGC1 gene
tig00000001	Geneious	mRNA	1446376	1447274	.	+	.	Name=GGC1 mRNA
tig00000001	Geneious	CDS	1446376	1447274	.	+	0	Name=GGC1 CDS
tig00000001	Geneious	gene	1444433	1446009	.	+	.	Name=ASF2 gene
tig00000001	Geneious	mRNA	1444433	1446009	.	+	.	Name=ASF2 mRNA
tig00000001	Geneious	CDS	1444433	1446009	.	+	0	Name=ASF2 CDS
tig00000001	Geneious	gene	1439904	1443722	.	-	.	Name=SEC31 gene
tig00000001	Geneious	mRNA	1439904	1443722	.	-	.	Name=SEC31 mRNA
tig00000001	Geneious	CDS	1439904	1443722	.	-	0	Name=SEC31 CDS
tig00000001	Geneious	gene	1436704	1439356	.	-	.	Name=SNF3 gene
tig00000001	Geneious	mRNA	1436704	1439356	.	-	.	Name=SNF3 mRNA
tig00000001	Geneious	CDS	1436704	1439356	.	-	0	Name=SNF3 CDS
tig00000001	Geneious	gene	1435144	1436267	.	-	.	Name=NUS1 gene
tig00000001	Geneious	mRNA	1435144	1436267	.	-	.	Name=NUS1 mRNA
tig00000001	Geneious	CDS	1435144	1436267	.	-	0	Name=NUS1 CDS
tig00000001	Geneious	gene	1434081	1434625	.	-	.	Name=ARF1 gene
tig00000001	Geneious	mRNA	1434081	1434625	.	-	.	Name=ARF1 mRNA
tig00000001	Geneious	CDS	1434081	1434625	.	-	0	Name=ARF1 CDS
tig00000001	Geneious	gene	1432431	1433284	.	-	.	Name=RPL35A gene
tig00000001	Geneious	gene	1429358	1432241	.	+	.	Name=UFD2 gene
tig00000001	Geneious	mRNA	1429358	1432241	.	+	.	Name=UFD2 mRNA
tig00000001	Geneious	CDS	1429358	1432241	.	+	0	Name=UFD2 CDS
tig00000001	Geneious	gene	1427363	1428735	.	-	.	Name=RBS1 gene
tig00000001	Geneious	mRNA	1427363	1428735	.	-	.	Name=RBS1 mRNA
tig00000001	Geneious	CDS	1427363	1428735	.	-	0	Name=RBS1 CDS
tig00000001	Geneious	rep_origin	1427052	1427335	.	-	.	Name=rep origin
tig00000001	Geneious	gene	1425955	1427088	.	+	.	Name=PPH22 gene
tig00000001	Geneious	mRNA	1425955	1427088	.	+	.	Name=PPH22 mRNA
tig00000001	Geneious	CDS	1425955	1427088	.	+	0	Name=PPH22 CDS
tig00000001	Geneious	gene	1424507	1425338	.	-	.
tig00000001	Geneious	mRNA	1424507	1425338	.	-	.	Name=hypothetical protein mRNA
tig00000001	Geneious	CDS	1424507	1425338	.	-	0	Name=hypothetical protein CDS
tig00000001	Geneious	gene	1420961	1424171	.	-	.	Name=VMA1 gene
tig00000001	Geneious	mRNA	1420961	1424171	.	-	.	Name=VMA1 mRNA
tig00000001	Geneious	CDS	1420961	1424171	.	-	0	Name=VMA1 CDS
tig00000001	Geneious	gene	1329304	1329381	.	+	.	Name=RPL41B gene%3B RPL41A gene
tig00000001	Geneious	gene	1420479	1420556	.	+	.	Name=RPL41A gene%3B RPL41B gene
tig00000001	Geneious	mRNA	1329304	1329381	.	+	.	Name=RPL41B mRNA%3B RPL41A mRNA
tig00000001	Geneious	mRNA	1420479	1420556	.	+	.	Name=RPL41A mRNA%3B RPL41B mRNA
tig00000001	Geneious	CDS	1329304	1329381	.	+	0	Name=RPL41B CDS%3B RPL41A CDS
tig00000001	Geneious	CDS	1420479	1420556	.	+	0	Name=RPL41A CDS%3B RPL41B CDS
tig00000001	Geneious	gene	1419132	1420092	.	+	.
tig00000001	Geneious	mRNA	1419132	1420092	.	+	.	Name=hypothetical protein mRNA
tig00000001	Geneious	CDS	1419132	1420092	.	+	0	Name=hypothetical protein CDS
tig00000001	Geneious	gene	1416244	1417529	.	-	.	Name=LYS20 gene
tig00000001	Geneious	mRNA	1416244	1417529	.	-	.	Name=LYS20 mRNA
tig00000001	Geneious	CDS	1416244	1417529	.	-	0	Name=LYS20 CDS
tig00000001	Geneious	gene	1415532	1415789	.	-	.	Name=INH1 gene
tig00000001	Geneious	mRNA	1415532	1415789	.	-	.	Name=INH1 mRNA
tig00000001	Geneious	CDS	1415532	1415789	.	-	0	Name=INH1 CDS
tig00000001	Geneious	gene	1413430	1415074	.	-	.
tig00000001	Geneious	mRNA	1413430	1415074	.	-	.	Name=hypothetical protein mRNA
tig00000001	Geneious	CDS	1413430	1415074	.	-	0	Name=hypothetical protein CDS
tig00000001	Geneious	gene	1411767	1412680	.	-	.	Name=PCL9 gene
tig00000001	Geneious	mRNA	1411767	1412680	.	-	.	Name=PCL9 mRNA
tig00000001	Geneious	CDS	1411767	1412680	.	-	0	Name=PCL9 CDS
tig00000001	Geneious	gene	1409861	1411453	.	-	.	Name=DLD2 gene
tig00000001	Geneious	mRNA	1409861	1411453	.	-	.	Name=DLD2 mRNA
tig00000001	Geneious	CDS	1409861	1411453	.	-	0	Name=DLD2 CDS
tig00000001	Geneious	gene	1409255	1409766	.	+	.
tig00000001	Geneious	mRNA	1409255	1409766	.	+	.	Name=hypothetical protein mRNA
tig00000001	Geneious	CDS	1409255	1409766	.	+	0	Name=hypothetical protein CDS
tig00000001	Geneious	gene	1406757	1408880	.	-	.
tig00000001	Geneious	mRNA	1406757	1408880	.	-	.	Name=hypothetical protein mRNA
tig00000001	Geneious	CDS	1406757	1408880	.	-	0	Name=hypothetical protein CDS
tig00000001	Geneious	gene	1405465	1406497	.	+	.	Name=AIR2 gene
tig00000001	Geneious	mRNA	1405465	1406497	.	+	.	Name=AIR2 mRNA
tig00000001	Geneious	CDS	1405465	1406497	.	+	0	Name=AIR2 CDS
tig00000001	Geneious	gene	1403394	1405156	.	+	.	Name=DLD1 gene
tig00000001	Geneious	mRNA	1403394	1405156	.	+	.	Name=DLD1 mRNA
tig00000001	Geneious	CDS	1403394	1405156	.	+	0	Name=DLD1 CDS
tig00000001	Geneious	gene	1401904	1402793	.	-	.	Name=PAR32 gene
tig00000001	Geneious	mRNA	1401904	1402793	.	-	.	Name=PAR32 mRNA
tig00000001	Geneious	CDS	1401904	1402793	.	-	0	Name=PAR32 CDS
tig00000001	Geneious	gene	1395336	1401771	.	+	.	Name=GLT1 gene
tig00000001	Geneious	mRNA	1395336	1401771	.	+	.	Name=GLT1 mRNA
tig00000001	Geneious	CDS	1395336	1401771	.	+	0	Name=GLT1 CDS
tig00000001	Geneious	gene	1393079	1394661	.	-	.	Name=UGA3 gene
tig00000001	Geneious	mRNA	1393079	1394661	.	-	.	Name=UGA3 mRNA
tig00000001	Geneious	CDS	1393079	1394661	.	-	0	Name=UGA3 CDS
tig00000001	Geneious	gene	1392249	1392920	.	+	.	Name=UGX2 gene
tig00000001	Geneious	mRNA	1392249	1392920	.	+	.	Name=UGX2 mRNA
tig00000001	Geneious	CDS	1392249	1392920	.	+	0	Name=UGX2 CDS
tig00000001	Geneious	gene	1390223	1391381	.	-	.	Name=SFA1 gene
tig00000001	Geneious	mRNA	1390223	1391381	.	-	.	Name=SFA1 mRNA
tig00000001	Geneious	CDS	1390223	1391381	.	-	0	Name=SFA1 CDS
tig00000001	Geneious	gene	1387833	1389991	.	+	.	Name=NRP1 gene
tig00000001	Geneious	mRNA	1387833	1389991	.	+	.	Name=NRP1 mRNA
tig00000001	Geneious	CDS	1387833	1389991	.	+	0	Name=NRP1 CDS
tig00000001	Geneious	gene	1386946	1387539	.	+	.	Name=FAP7 gene
tig00000001	Geneious	mRNA	1386946	1387539	.	+	.	Name=FAP7 mRNA
tig00000001	Geneious	CDS	1386946	1387539	.	+	0	Name=FAP7 CDS
tig00000001	Geneious	gene	1386127	1386700	.	-	.	Name=CDC36 gene
tig00000001	Geneious	mRNA	1386127	1386700	.	-	.	Name=CDC36 mRNA
tig00000001	Geneious	CDS	1386127	1386700	.	-	0	Name=CDC36 CDS
tig00000001	Geneious	gene	1383741	1386005	.	+	.	Name=CDC9 gene
tig00000001	Geneious	mRNA	1383741	1386005	.	+	.	Name=CDC9 mRNA
tig00000001	Geneious	CDS	1383741	1386005	.	+	0	Name=CDC9 CDS
tig00000001	Geneious	gene	1381920	1383282	.	-	.	Name=ENT1 gene
tig00000001	Geneious	mRNA	1381920	1383282	.	-	.	Name=ENT1 mRNA
tig00000001	Geneious	CDS	1381920	1383282	.	-	0	Name=ENT1 CDS
tig00000001	Geneious	gene	1381390	1381632	.	+	.	Name=MHF2 gene
tig00000001	Geneious	mRNA	1381390	1381632	.	+	.	Name=MHF2 mRNA
tig00000001	Geneious	CDS	1381390	1381632	.	+	0	Name=MHF2 CDS
tig00000001	Geneious	gene	1379072	1380591	.	+	.	Name=DHH1 gene
tig00000001	Geneious	mRNA	1379072	1380591	.	+	.	Name=DHH1 mRNA
tig00000001	Geneious	CDS	1379072	1380591	.	+	0	Name=DHH1 CDS
tig00000001	Geneious	gene	1378690	1378820	.	-	.
tig00000001	Geneious	mRNA	1378690	1378820	.	-	.	Name=hypothetical protein mRNA
tig00000001	Geneious	CDS	1378690	1378820	.	-	0	Name=hypothetical protein CDS
tig00000001	Geneious	gene	1376982	1378523	.	-	.	Name=STE7 gene
tig00000001	Geneious	mRNA	1376982	1378523	.	-	.	Name=STE7 mRNA
tig00000001	Geneious	CDS	1376982	1378523	.	-	0	Name=STE7 CDS
tig00000001	Geneious	gene	1376426	1376779	.	+	.
tig00000001	Geneious	mRNA	1376426	1376779	.	+	.	Name=hypothetical protein mRNA
tig00000001	Geneious	CDS	1376426	1376779	.	+	0	Name=hypothetical protein CDS
tig00000001	Geneious	gene	1374530	1376096	.	-	.	Name=CMR1 gene
tig00000001	Geneious	mRNA	1374530	1376096	.	-	.	Name=CMR1 mRNA
tig00000001	Geneious	CDS	1374530	1376096	.	-	0	Name=CMR1 CDS
tig00000001	Geneious	gene	1372960	1374243	.	-	.	Name=CLB3 gene
tig00000001	Geneious	mRNA	1372960	1374243	.	-	.	Name=CLB3 mRNA
tig00000001	Geneious	CDS	1372960	1374243	.	-	0	Name=CLB3 CDS
tig00000001	Geneious	gene	1369983	1372683	.	-	.	Name=MSH5 gene
tig00000001	Geneious	mRNA	1369983	1372683	.	-	.	Name=MSH5 mRNA
tig00000001	Geneious	CDS	1369983	1372683	.	-	0	Name=MSH5 CDS
tig00000001	Geneious	gene	1368004	1369836	.	+	.	Name=SAS10 gene
tig00000001	Geneious	mRNA	1368004	1369836	.	+	.	Name=SAS10 mRNA
tig00000001	Geneious	CDS	1368004	1369836	.	+	0	Name=SAS10 CDS
tig00000001	Geneious	gene	1366415	1367681	.	-	.	Name=RPC53 gene
tig00000001	Geneious	mRNA	1366415	1367681	.	-	.	Name=RPC53 mRNA
tig00000001	Geneious	CDS	1366415	1367681	.	-	0	Name=RPC53 CDS
tig00000001	Geneious	gene	1363110	1366102	.	-	.	Name=ATG9 gene
tig00000001	Geneious	mRNA	1363110	1366102	.	-	.	Name=ATG9 mRNA
tig00000001	Geneious	CDS	1363110	1366102	.	-	0	Name=ATG9 CDS
tig00000001	Geneious	gene	1360450	1362876	.	+	.	Name=NOP14 gene
tig00000001	Geneious	mRNA	1360450	1362876	.	+	.	Name=NOP14 mRNA
tig00000001	Geneious	CDS	1360450	1362876	.	+	0	Name=NOP14 CDS
tig00000001	Geneious	gene	1358783	1360113	.	-	.	Name=RPN5 gene
tig00000001	Geneious	mRNA	1358783	1360113	.	-	.	Name=RPN5 mRNA
tig00000001	Geneious	CDS	1358783	1360113	.	-	0	Name=RPN5 CDS
tig00000001	Geneious	gene	1356826	1358298	.	-	.	Name=LDB17 gene
tig00000001	Geneious	mRNA	1356826	1358298	.	-	.	Name=LDB17 mRNA
tig00000001	Geneious	CDS	1356826	1358298	.	-	0	Name=LDB17 CDS
tig00000001	Geneious	gene	1352884	1356481	.	+	.	Name=COP1 gene
tig00000001	Geneious	mRNA	1352884	1356481	.	+	.	Name=COP1 mRNA
tig00000001	Geneious	CDS	1352884	1356481	.	+	0	Name=COP1 CDS
tig00000001	Geneious	gene	1351329	1352400	.	+	.
tig00000001	Geneious	mRNA	1351329	1352400	.	+	.	Name=hypothetical protein mRNA
tig00000001	Geneious	CDS	1351329	1352400	.	+	0	Name=hypothetical protein CDS
tig00000001	Geneious	gene	1349481	1351066	.	-	.	Name=CCT4 gene
tig00000001	Geneious	mRNA	1349481	1351066	.	-	.	Name=CCT4 mRNA
tig00000001	Geneious	CDS	1349481	1351066	.	-	0	Name=CCT4 CDS
tig00000001	Geneious	gene	1348495	1349346	.	+	.	Name=CRD1 gene
tig00000001	Geneious	mRNA	1348495	1349346	.	+	.	Name=CRD1 mRNA
tig00000001	Geneious	CDS	1348495	1349346	.	+	0	Name=CRD1 CDS
tig00000001	Geneious	gene	1345956	1348026	.	-	.	Name=BPL1 gene
tig00000001	Geneious	mRNA	1345956	1348026	.	-	.	Name=BPL1 mRNA
tig00000001	Geneious	CDS	1345956	1348026	.	-	0	Name=BPL1 CDS
tig00000001	Geneious	gene	1340515	1345708	.	+	.	Name=RPO21 gene
tig00000001	Geneious	mRNA	1340515	1345708	.	+	.	Name=RPO21 mRNA
tig00000001	Geneious	CDS	1340515	1345708	.	+	0	Name=RPO21 CDS
tig00000001	Geneious	gene	1339038	1339707	.	+	.	Name=SCM3 gene
tig00000001	Geneious	mRNA	1339038	1339707	.	+	.	Name=SCM3 mRNA
tig00000001	Geneious	CDS	1339038	1339707	.	+	0	Name=SCM3 CDS
tig00000001	Geneious	rep_origin	1338418	1338665	.	-	.	Name=rep origin
tig00000001	Geneious	gene	1335449	1337735	.	-	.	Name=RGT2 gene
tig00000001	Geneious	mRNA	1335449	1337735	.	-	.	Name=RGT2 mRNA
tig00000001	Geneious	CDS	1335449	1337735	.	-	0	Name=RGT2 CDS
tig00000001	Geneious	gene	1334017	1334561	.	-	.	Name=ARF2 gene
tig00000001	Geneious	mRNA	1334017	1334561	.	-	.	Name=ARF2 mRNA
tig00000001	Geneious	CDS	1334017	1334561	.	-	0	Name=ARF2 CDS
tig00000001	Geneious	gene	1332727	1333493	.	-	.	Name=RPL35B gene
tig00000001	Geneious	gene	1331812	1332419	.	+	.	Name=RDI1 gene
tig00000001	Geneious	mRNA	1331812	1332419	.	+	.	Name=RDI1 mRNA
tig00000001	Geneious	CDS	1331812	1332419	.	+	0	Name=RDI1 CDS
tig00000001	Geneious	gene	1330333	1331441	.	+	.	Name=PPH21 gene
tig00000001	Geneious	mRNA	1330333	1331441	.	+	.	Name=PPH21 mRNA
tig00000001	Geneious	CDS	1330333	1331441	.	+	0	Name=PPH21 CDS
tig00000001	Geneious	gene	1327368	1328680	.	-	.	Name=SRF1 gene
tig00000001	Geneious	mRNA	1327368	1328680	.	-	.	Name=SRF1 mRNA
tig00000001	Geneious	CDS	1327368	1328680	.	-	0	Name=SRF1 CDS
tig00000001	Geneious	gene	1324363	1326804	.	-	.	Name=CDC53 gene
tig00000001	Geneious	mRNA	1324363	1326804	.	-	.	Name=CDC53 mRNA
tig00000001	Geneious	CDS	1324363	1326804	.	-	0	Name=CDC53 CDS
tig00000001	Geneious	gene	1322403	1323723	.	-	.	Name=LYS21 gene
tig00000001	Geneious	mRNA	1322403	1323723	.	-	.	Name=LYS21 mRNA
tig00000001	Geneious	CDS	1322403	1323723	.	-	0	Name=LYS21 CDS
tig00000001	Geneious	gene	1321685	1321945	.	-	.	Name=STF1 gene
tig00000001	Geneious	mRNA	1321685	1321945	.	-	.	Name=STF1 mRNA
tig00000001	Geneious	CDS	1321685	1321945	.	-	0	Name=STF1 CDS
tig00000001	Geneious	gene	1320593	1321212	.	-	.	Name=RPP1B gene
tig00000001	Geneious	mRNA	1321099	1321212	.	-	.	Name=RPP1B mRNA;ID=ISyX++t3KBIB0Bvm6W1jFIJllAA.1652074983556.2892
tig00000001	Geneious	mRNA	1320593	1320799	.	-	.	Name=RPP1B mRNA;ID=ISyX++t3KBIB0Bvm6W1jFIJllAA.1652074983556.2892
tig00000001	Geneious	CDS	1321099	1321212	.	-	0	Name=RPP1B CDS;ID=ISyX++t3KBIB0Bvm6W1jFIJllAA.1652074983556.2893
tig00000001	Geneious	CDS	1320593	1320799	.	-	0	Name=RPP1B CDS;ID=ISyX++t3KBIB0Bvm6W1jFIJllAA.1652074983556.2893
tig00000001	Geneious	gene	1319225	1320096	.	-	.
tig00000001	Geneious	mRNA	1319225	1320096	.	-	.	Name=hypothetical protein mRNA
tig00000001	Geneious	CDS	1319225	1320096	.	-	0	Name=hypothetical protein CDS
tig00000001	Geneious	gene	1317242	1318473	.	-	.	Name=VCX1 gene
tig00000001	Geneious	mRNA	1317242	1318473	.	-	.	Name=VCX1 mRNA
tig00000001	Geneious	CDS	1317242	1318473	.	-	0	Name=VCX1 CDS
tig00000001	Geneious	gene	1315282	1316207	.	-	.	Name=PCL2 gene
tig00000001	Geneious	mRNA	1315282	1316207	.	-	.	Name=PCL2 mRNA
tig00000001	Geneious	CDS	1315282	1316207	.	-	0	Name=PCL2 CDS
tig00000001	Geneious	gene	1312476	1314982	.	+	.	Name=CDC48 gene
tig00000001	Geneious	mRNA	1312476	1314982	.	+	.	Name=CDC48 mRNA
tig00000001	Geneious	CDS	1312476	1314982	.	+	0	Name=CDC48 CDS
tig00000001	Geneious	gene	1311537	1312122	.	+	.	Name=HNT1 gene
tig00000001	Geneious	mRNA	1311537	1311631	.	+	.	Name=HNT1 mRNA;ID=ISyX++t3KBIB0Bvm6W1jFIJllAA.1652074983557.2894
tig00000001	Geneious	mRNA	1311743	1312122	.	+	.	Name=HNT1 mRNA;ID=ISyX++t3KBIB0Bvm6W1jFIJllAA.1652074983557.2894
tig00000001	Geneious	CDS	1311537	1311631	.	+	0	Name=HNT1 CDS;ID=ISyX++t3KBIB0Bvm6W1jFIJllAA.1652074983557.2895
tig00000001	Geneious	CDS	1311743	1312122	.	+	0	Name=HNT1 CDS;ID=ISyX++t3KBIB0Bvm6W1jFIJllAA.1652074983557.2895
tig00000001	Geneious	gene	1309951	1310886	.	-	.
tig00000001	Geneious	mRNA	1309951	1310886	.	-	.	Name=hypothetical protein mRNA
tig00000001	Geneious	CDS	1309951	1310886	.	-	0	Name=hypothetical protein CDS
tig00000001	Geneious	gene	1309311	1309732	.	-	.	Name=SNA4 gene
tig00000001	Geneious	mRNA	1309311	1309732	.	-	.	Name=SNA4 mRNA
tig00000001	Geneious	CDS	1309311	1309732	.	-	0	Name=SNA4 CDS
tig00000001	Geneious	gene	1306186	1308609	.	-	.	Name=UBP1 gene
tig00000001	Geneious	mRNA	1306186	1308609	.	-	.	Name=UBP1 mRNA
tig00000001	Geneious	CDS	1306186	1308609	.	-	0	Name=UBP1 CDS
tig00000001	Geneious	gene	1305587	1306034	.	+	.
tig00000001	Geneious	mRNA	1305587	1306034	.	+	.	Name=hypothetical protein mRNA
tig00000001	Geneious	CDS	1305587	1306034	.	+	0	Name=hypothetical protein CDS
tig00000001	Geneious	gene	1304724	1305247	.	-	.	Name=YFH1 gene
tig00000001	Geneious	mRNA	1304724	1305247	.	-	.	Name=YFH1 mRNA
tig00000001	Geneious	CDS	1304724	1305247	.	-	0	Name=YFH1 CDS
tig00000001	Geneious	gene	1303559	1304483	.	+	.
tig00000001	Geneious	mRNA	1303559	1304483	.	+	.	Name=hypothetical protein mRNA
tig00000001	Geneious	CDS	1303559	1304483	.	+	0	Name=hypothetical protein CDS
tig00000001	Geneious	gene	1303489	1303869	.	-	.
tig00000001	Geneious	mRNA	1303489	1303869	.	-	.	Name=hypothetical protein mRNA
tig00000001	Geneious	CDS	1303489	1303869	.	-	0	Name=hypothetical protein CDS
tig00000001	Geneious	gene	1299938	1302591	.	-	.	Name=CYK3 gene
tig00000001	Geneious	mRNA	1299938	1302591	.	-	.	Name=CYK3 mRNA
tig00000001	Geneious	CDS	1299938	1302591	.	-	0	Name=CYK3 CDS
tig00000001	Geneious	gene	1297429	1299610	.	-	.	Name=NUP84 gene
tig00000001	Geneious	mRNA	1297429	1299610	.	-	.	Name=NUP84 mRNA
tig00000001	Geneious	CDS	1297429	1299610	.	-	0	Name=NUP84 CDS
tig00000001	Geneious	rep_origin	1297135	1297384	.	-	.	Name=rep origin
tig00000001	Geneious	gene	1296051	1297179	.	+	.	Name=IWR1 gene
tig00000001	Geneious	mRNA	1296051	1296132	.	+	.	Name=IWR1 mRNA;ID=ISyX++t3KBIB0Bvm6W1jFIJllAA.1652074983559.2896
tig00000001	Geneious	mRNA	1296203	1297179	.	+	.	Name=IWR1 mRNA;ID=ISyX++t3KBIB0Bvm6W1jFIJllAA.1652074983559.2896
tig00000001	Geneious	CDS	1296051	1296132	.	+	0	Name=IWR1 CDS;ID=ISyX++t3KBIB0Bvm6W1jFIJllAA.1652074983559.2897
tig00000001	Geneious	CDS	1296203	1297179	.	+	0	Name=IWR1 CDS;ID=ISyX++t3KBIB0Bvm6W1jFIJllAA.1652074983559.2897
tig00000001	Geneious	gene	1294648	1295573	.	-	.
tig00000001	Geneious	mRNA	1294648	1295573	.	-	.	Name=hypothetical protein mRNA
tig00000001	Geneious	CDS	1294648	1295573	.	-	0	Name=hypothetical protein CDS
tig00000001	Geneious	rep_origin	1294546	1294648	.	-	.	Name=rep origin
tig00000001	Geneious	gene	1292629	1294546	.	+	.	Name=ATG20 gene
tig00000001	Geneious	mRNA	1292629	1294546	.	+	.	Name=ATG20 mRNA
tig00000001	Geneious	CDS	1292629	1294546	.	+	0	Name=ATG20 CDS
tig00000001	Geneious	gene	1287961	1292269	.	-	.	Name=TRM3 gene
tig00000001	Geneious	mRNA	1287961	1292269	.	-	.	Name=TRM3 mRNA
tig00000001	Geneious	CDS	1287961	1292269	.	-	0	Name=TRM3 CDS
tig00000001	Geneious	gene	1287077	1287873	.	+	.	Name=RRP42 gene
tig00000001	Geneious	mRNA	1287077	1287873	.	+	.	Name=RRP42 mRNA
tig00000001	Geneious	CDS	1287077	1287873	.	+	0	Name=RRP42 CDS
tig00000001	Geneious	gene	1286225	1286677	.	+	.	Name=TMA17 gene
tig00000001	Geneious	mRNA	1286225	1286677	.	+	.	Name=TMA17 mRNA
tig00000001	Geneious	CDS	1286225	1286677	.	+	0	Name=TMA17 CDS
tig00000001	Geneious	gene	1283990	1285932	.	+	.
tig00000001	Geneious	mRNA	1283990	1285932	.	+	.	Name=hypothetical protein mRNA
tig00000001	Geneious	CDS	1283990	1285932	.	+	0	Name=hypothetical protein CDS
tig00000001	Geneious	gene	1282493	1283494	.	-	.	Name=KIN28 gene
tig00000001	Geneious	mRNA	1283467	1283494	.	-	.	Name=KIN28 mRNA;ID=ISyX++t3KBIB0Bvm6W1jFIJllAA.1652074983560.2898
tig00000001	Geneious	mRNA	1282493	1283385	.	-	.	Name=KIN28 mRNA;ID=ISyX++t3KBIB0Bvm6W1jFIJllAA.1652074983560.2898
tig00000001	Geneious	CDS	1283467	1283494	.	-	0	Name=KIN28 CDS;ID=ISyX++t3KBIB0Bvm6W1jFIJllAA.1652074983560.2899
tig00000001	Geneious	CDS	1282493	1283385	.	-	0	Name=KIN28 CDS;ID=ISyX++t3KBIB0Bvm6W1jFIJllAA.1652074983560.2899
tig00000001	Geneious	gene	1281217	1282272	.	-	.	Name=MSS2 gene
tig00000001	Geneious	mRNA	1281217	1282272	.	-	.	Name=MSS2 mRNA
tig00000001	Geneious	CDS	1281217	1282272	.	-	0	Name=MSS2 CDS
tig00000001	Geneious	gene	1279295	1280973	.	+	.	Name=PHO2 gene
tig00000001	Geneious	mRNA	1279295	1280973	.	+	.	Name=PHO2 mRNA
tig00000001	Geneious	CDS	1279295	1280973	.	+	0	Name=PHO2 CDS
tig00000001	Geneious	gene	1277605	1278808	.	-	.	Name=NSE4 gene
tig00000001	Geneious	mRNA	1277605	1278808	.	-	.	Name=NSE4 mRNA
tig00000001	Geneious	CDS	1277605	1278808	.	-	0	Name=NSE4 CDS
tig00000001	Geneious	gene	1276334	1277556	.	+	.	Name=QRI7 gene
tig00000001	Geneious	mRNA	1276334	1277556	.	+	.	Name=QRI7 mRNA
tig00000001	Geneious	CDS	1276334	1277556	.	+	0	Name=QRI7 CDS
tig00000001	Geneious	gene	1274632	1276063	.	+	.	Name=QRI1 gene
tig00000001	Geneious	mRNA	1274632	1276063	.	+	.	Name=QRI1 mRNA
tig00000001	Geneious	CDS	1274632	1276063	.	+	0	Name=QRI1 CDS
tig00000001	Geneious	gene	1271058	1274341	.	-	.	Name=POL3 gene
tig00000001	Geneious	mRNA	1271058	1274341	.	-	.	Name=POL3 mRNA
tig00000001	Geneious	CDS	1271058	1274341	.	-	0	Name=POL3 CDS
tig00000001	Geneious	gene	1269377	1270916	.	+	.	Name=DUN1 gene
tig00000001	Geneious	mRNA	1269377	1270916	.	+	.	Name=DUN1 mRNA
tig00000001	Geneious	CDS	1269377	1270916	.	+	0	Name=DUN1 CDS
tig00000001	Geneious	gene	1268053	1269115	.	+	.	Name=GET3 gene
tig00000001	Geneious	mRNA	1268053	1269115	.	+	.	Name=GET3 mRNA
tig00000001	Geneious	CDS	1268053	1269115	.	+	0	Name=GET3 CDS
tig00000001	Geneious	gene	1266789	1267812	.	-	.	Name=BUG1 gene
tig00000001	Geneious	mRNA	1266789	1267812	.	-	.	Name=BUG1 mRNA
tig00000001	Geneious	CDS	1266789	1267812	.	-	0	Name=BUG1 CDS
tig00000001	Geneious	gene	1266068	1266652	.	+	.	Name=SNU23 gene
tig00000001	Geneious	mRNA	1266068	1266652	.	+	.	Name=SNU23 mRNA
tig00000001	Geneious	CDS	1266068	1266652	.	+	0	Name=SNU23 CDS
tig00000001	Geneious	gene	1264537	1265840	.	+	.	Name=RPN6 gene
tig00000001	Geneious	mRNA	1264537	1265840	.	+	.	Name=RPN6 mRNA
tig00000001	Geneious	CDS	1264537	1265840	.	+	0	Name=RPN6 CDS
tig00000001	Geneious	gene	1261721	1264171	.	-	.	Name=PMT1 gene
tig00000001	Geneious	mRNA	1261721	1264171	.	-	.	Name=PMT1 mRNA
tig00000001	Geneious	CDS	1261721	1264171	.	-	0	Name=PMT1 CDS
tig00000001	Geneious	gene	1259099	1261327	.	-	.	Name=PMT5 gene
tig00000001	Geneious	mRNA	1259099	1261327	.	-	.	Name=PMT5 mRNA
tig00000001	Geneious	CDS	1259099	1261327	.	-	0	Name=PMT5 CDS
tig00000001	Geneious	gene	1258024	1258462	.	-	.	Name=SRP14 gene
tig00000001	Geneious	mRNA	1258024	1258462	.	-	.	Name=SRP14 mRNA
tig00000001	Geneious	CDS	1258024	1258462	.	-	0	Name=SRP14 CDS
tig00000001	Geneious	gene	1256484	1257853	.	+	.	Name=UBX3 gene
tig00000001	Geneious	mRNA	1256484	1257853	.	+	.	Name=UBX3 mRNA
tig00000001	Geneious	CDS	1256484	1257853	.	+	0	Name=UBX3 CDS
tig00000001	Geneious	gene	1254914	1256209	.	+	.	Name=RAM1 gene
tig00000001	Geneious	mRNA	1254914	1256209	.	+	.	Name=RAM1 mRNA
tig00000001	Geneious	CDS	1254914	1256209	.	+	0	Name=RAM1 CDS
tig00000001	Geneious	gene	1252974	1254423	.	-	.	Name=NUR1 gene
tig00000001	Geneious	mRNA	1252974	1254423	.	-	.	Name=NUR1 mRNA
tig00000001	Geneious	CDS	1252974	1254423	.	-	0	Name=NUR1 CDS
tig00000001	Geneious	gene	1251248	1252831	.	+	.	Name=ASM4 gene
tig00000001	Geneious	mRNA	1251248	1252831	.	+	.	Name=ASM4 mRNA
tig00000001	Geneious	CDS	1251248	1252831	.	+	0	Name=ASM4 CDS
tig00000001	Geneious	gene	1250256	1251039	.	+	.	Name=LUC7 gene
tig00000001	Geneious	mRNA	1250256	1251039	.	+	.	Name=LUC7 mRNA
tig00000001	Geneious	CDS	1250256	1251039	.	+	0	Name=LUC7 CDS
tig00000001	Geneious	gene	1249022	1249842	.	-	.
tig00000001	Geneious	mRNA	1249022	1249842	.	-	.	Name=hypothetical protein mRNA
tig00000001	Geneious	CDS	1249022	1249842	.	-	0	Name=hypothetical protein CDS
tig00000001	Geneious	gene	1248588	1248793	.	+	.
tig00000001	Geneious	mRNA	1248588	1248793	.	+	.	Name=hypothetical protein mRNA
tig00000001	Geneious	CDS	1248588	1248793	.	+	0	Name=hypothetical protein CDS
tig00000001	Geneious	gene	1246417	1248048	.	-	.	Name=NDE2 gene
tig00000001	Geneious	mRNA	1246417	1248048	.	-	.	Name=NDE2 mRNA
tig00000001	Geneious	CDS	1246417	1248048	.	-	0	Name=NDE2 CDS
tig00000001	Geneious	gene	1244688	1246028	.	-	.	Name=SUB2 gene
tig00000001	Geneious	mRNA	1244688	1246028	.	-	.	Name=SUB2 mRNA
tig00000001	Geneious	CDS	1244688	1246028	.	-	0	Name=SUB2 CDS
tig00000001	Geneious	gene	1243478	1244340	.	+	.	Name=RPS16B gene
tig00000001	Geneious	mRNA	1243478	1243501	.	+	.	Name=RPS16B mRNA;ID=ISyX++t3KBIB0Bvm6W1jFIJllAA.1652074983564.2900
tig00000001	Geneious	mRNA	1243934	1244340	.	+	.	Name=RPS16B mRNA;ID=ISyX++t3KBIB0Bvm6W1jFIJllAA.1652074983564.2900
tig00000001	Geneious	CDS	1243478	1243501	.	+	0	Name=RPS16B CDS;ID=ISyX++t3KBIB0Bvm6W1jFIJllAA.1652074983564.2901
tig00000001	Geneious	CDS	1243934	1244340	.	+	0	Name=RPS16B CDS;ID=ISyX++t3KBIB0Bvm6W1jFIJllAA.1652074983564.2901
tig00000001	Geneious	gene	1241884	1242847	.	-	.	Name=RPL13A gene
tig00000001	Geneious	gene	1241152	1241472	.	+	.	Name=RPP1A gene
tig00000001	Geneious	mRNA	1241152	1241472	.	+	.	Name=RPP1A mRNA
tig00000001	Geneious	CDS	1241152	1241472	.	+	0	Name=RPP1A CDS
tig00000001	Geneious	gene	1238804	1240633	.	+	.	Name=THI3 gene
tig00000001	Geneious	mRNA	1238804	1240633	.	+	.	Name=THI3 mRNA
tig00000001	Geneious	CDS	1238804	1240633	.	+	0	Name=THI3 CDS
tig00000001	Geneious	gene	1236532	1238326	.	+	.	Name=MRK1 gene
tig00000001	Geneious	mRNA	1236532	1236942	.	+	.	Name=MRK1 mRNA;ID=ISyX++t3KBIB0Bvm6W1jFIJllAA.1652074983565.2902
tig00000001	Geneious	mRNA	1237234	1238326	.	+	.	Name=MRK1 mRNA;ID=ISyX++t3KBIB0Bvm6W1jFIJllAA.1652074983565.2902
tig00000001	Geneious	CDS	1236532	1236942	.	+	0	Name=MRK1 CDS;ID=ISyX++t3KBIB0Bvm6W1jFIJllAA.1652074983565.2903
tig00000001	Geneious	CDS	1237234	1238326	.	+	0	Name=MRK1 CDS;ID=ISyX++t3KBIB0Bvm6W1jFIJllAA.1652074983565.2903
tig00000001	Geneious	gene	1234896	1235924	.	+	.	Name=MDH3 gene
tig00000001	Geneious	mRNA	1234896	1235924	.	+	.	Name=MDH3 mRNA
tig00000001	Geneious	CDS	1234896	1235924	.	+	0	Name=MDH3 CDS
tig00000001	Geneious	rep_origin	1234316	1234896	.	-	.	Name=rep origin
tig00000001	Geneious	gene	1231169	1234316	.	+	.	Name=VAM6 gene
tig00000001	Geneious	mRNA	1231169	1234316	.	+	.	Name=VAM6 mRNA
tig00000001	Geneious	CDS	1231169	1234316	.	+	0	Name=VAM6 CDS
tig00000001	Geneious	gene	1229739	1230621	.	+	.	Name=RXT3 gene
tig00000001	Geneious	mRNA	1229739	1230621	.	+	.	Name=RXT3 mRNA
tig00000001	Geneious	CDS	1229739	1230621	.	+	0	Name=RXT3 CDS
tig00000001	Geneious	gene	1228305	1229065	.	-	.	Name=RPL31A gene
tig00000001	Geneious	mRNA	1229009	1229065	.	-	.	Name=RPL31A mRNA%3B RPL31B mRNA;ID=ISyX++t3KBIB0Bvm6W1jFIJllAA.1652074983566.2904
tig00000001	Geneious	mRNA	1228305	1228589	.	-	.	Name=RPL31A mRNA%3B RPL31B mRNA;ID=ISyX++t3KBIB0Bvm6W1jFIJllAA.1652074983566.2904
tig00000001	Geneious	CDS	1229009	1229065	.	-	0	Name=RPL31A CDS%3B RPL31B CDS;ID=ISyX++t3KBIB0Bvm6W1jFIJllAA.1652074983566.2905
tig00000001	Geneious	CDS	1228305	1228589	.	-	0	Name=RPL31A CDS%3B RPL31B CDS;ID=ISyX++t3KBIB0Bvm6W1jFIJllAA.1652074983566.2905
tig00000001	Geneious	gene	1227823	1228076	.	+	.
tig00000001	Geneious	ncRNA	1227823	1228076	.	+	.	Name=SNR63 ncRNA
tig00000001	Geneious	gene	1225148	1227247	.	+	.	Name=BRE1 gene
tig00000001	Geneious	mRNA	1225148	1227247	.	+	.	Name=BRE1 mRNA
tig00000001	Geneious	CDS	1225148	1227247	.	+	0	Name=BRE1 CDS
tig00000001	Geneious	gene	1221741	1224687	.	-	.
tig00000001	Geneious	mRNA	1221741	1224687	.	-	.	Name=hypothetical protein mRNA
tig00000001	Geneious	CDS	1221741	1224687	.	-	0	Name=hypothetical protein CDS
tig00000001	Geneious	rep_origin	1221495	1221742	.	-	.	Name=rep origin
tig00000001	Geneious	gene	1220862	1221473	.	+	.	Name=YET3 gene
tig00000001	Geneious	mRNA	1220862	1221473	.	+	.	Name=YET3 mRNA
tig00000001	Geneious	CDS	1220862	1221473	.	+	0	Name=YET3 CDS
tig00000001	Geneious	gene	1218370	1220284	.	-	.	Name=BDF2 gene
tig00000001	Geneious	mRNA	1218370	1220284	.	-	.	Name=BDF2 mRNA
tig00000001	Geneious	CDS	1218370	1220284	.	-	0	Name=BDF2 CDS
tig00000001	Geneious	gene	1217504	1218192	.	+	.	Name=CBS1 gene
tig00000001	Geneious	mRNA	1217504	1218192	.	+	.	Name=CBS1 mRNA
tig00000001	Geneious	CDS	1217504	1218192	.	+	0	Name=CBS1 CDS
tig00000001	Geneious	gene	1216920	1217098	.	+	.	Name=COX9 gene
tig00000001	Geneious	mRNA	1216920	1217098	.	+	.	Name=COX9 mRNA
tig00000001	Geneious	CDS	1216920	1217098	.	+	0	Name=COX9 CDS
tig00000001	Geneious	gene	1215196	1216481	.	-	.	Name=IDP1 gene
tig00000001	Geneious	mRNA	1215196	1216481	.	-	.	Name=IDP1 mRNA
tig00000001	Geneious	CDS	1215196	1216481	.	-	0	Name=IDP1 CDS
tig00000001	Geneious	gene	1214042	1215070	.	+	.	Name=PEX19 gene
tig00000001	Geneious	mRNA	1214042	1215070	.	+	.	Name=PEX19 mRNA
tig00000001	Geneious	CDS	1214042	1215070	.	+	0	Name=PEX19 CDS
tig00000001	Geneious	gene	1213251	1213833	.	-	.	Name=UBC9 gene
tig00000001	Geneious	mRNA	1213796	1213833	.	-	.	Name=UBC9 mRNA;ID=ISyX++t3KBIB0Bvm6W1jFIJllAA.1652074983567.2906
tig00000001	Geneious	mRNA	1213251	1213686	.	-	.	Name=UBC9 mRNA;ID=ISyX++t3KBIB0Bvm6W1jFIJllAA.1652074983567.2906
tig00000001	Geneious	CDS	1213796	1213833	.	-	0	Name=UBC9 CDS;ID=ISyX++t3KBIB0Bvm6W1jFIJllAA.1652074983567.2907
tig00000001	Geneious	CDS	1213251	1213686	.	-	0	Name=UBC9 CDS;ID=ISyX++t3KBIB0Bvm6W1jFIJllAA.1652074983567.2907
tig00000001	Geneious	gene	1211188	1213049	.	+	.
tig00000001	Geneious	mRNA	1211188	1213049	.	+	.	Name=hypothetical protein mRNA
tig00000001	Geneious	CDS	1211188	1213049	.	+	0	Name=hypothetical protein CDS
tig00000001	Geneious	gene	1210526	1210696	.	+	.	Name=RPS29B gene%3B RPS29A gene
tig00000001	Geneious	mRNA	1210526	1210696	.	+	.	Name=RPS29B mRNA%3B RPS29A mRNA
tig00000001	Geneious	CDS	1210526	1210696	.	+	0	Name=RPS29B CDS%3B RPS29A CDS
tig00000001	Geneious	gene	1207344	1209705	.	-	.	Name=TSR1 gene
tig00000001	Geneious	mRNA	1207344	1209705	.	-	.	Name=TSR1 mRNA
tig00000001	Geneious	CDS	1207344	1209705	.	-	0	Name=TSR1 CDS
tig00000001	Geneious	gene	1206376	1207090	.	+	.	Name=RAD59 gene
tig00000001	Geneious	mRNA	1206376	1207090	.	+	.	Name=RAD59 mRNA
tig00000001	Geneious	CDS	1206376	1207090	.	+	0	Name=RAD59 CDS
tig00000001	Geneious	gene	1200297	1205665	.	-	.	Name=USO1 gene
tig00000001	Geneious	mRNA	1200297	1205665	.	-	.	Name=USO1 mRNA
tig00000001	Geneious	CDS	1200297	1205665	.	-	0	Name=USO1 CDS
tig00000001	Geneious	gene	1198919	1199903	.	-	.
tig00000001	Geneious	mRNA	1198919	1199903	.	-	.	Name=hypothetical protein mRNA
tig00000001	Geneious	CDS	1198919	1199903	.	-	0	Name=hypothetical protein CDS
tig00000001	Geneious	gene	1195968	1198464	.	-	.	Name=MBP1 gene
tig00000001	Geneious	mRNA	1195968	1198464	.	-	.	Name=MBP1 mRNA
tig00000001	Geneious	CDS	1195968	1198464	.	-	0	Name=MBP1 CDS
tig00000001	Geneious	gene	1194597	1195681	.	+	.	Name=PSA1 gene
tig00000001	Geneious	mRNA	1194597	1195681	.	+	.	Name=PSA1 mRNA
tig00000001	Geneious	CDS	1194597	1195681	.	+	0	Name=PSA1 CDS
tig00000001	Geneious	gene	1191699	1191793	.	-	.
tig00000001	Geneious	tRNA	1191757	1191793	.	-	.	Name=tRNA-Lys;ID=ISyX++t3KBIB0Bvm6W1jFIJllAA.1652074983569.2908
tig00000001	Geneious	tRNA	1191699	1191733	.	-	.	Name=tRNA-Lys;ID=ISyX++t3KBIB0Bvm6W1jFIJllAA.1652074983569.2908
tig00000001	Geneious	gene	1190090	1191548	.	+	.	Name=MCH1 gene
tig00000001	Geneious	mRNA	1190090	1191548	.	+	.	Name=MCH1 mRNA
tig00000001	Geneious	CDS	1190090	1191548	.	+	0	Name=MCH1 CDS
tig00000001	Geneious	gene	1189124	1189679	.	+	.	Name=PBP4 gene
tig00000001	Geneious	mRNA	1189124	1189679	.	+	.	Name=PBP4 mRNA
tig00000001	Geneious	CDS	1189124	1189679	.	+	0	Name=PBP4 CDS
tig00000001	Geneious	gene	1187799	1188709	.	+	.	Name=SLC1 gene
tig00000001	Geneious	mRNA	1187799	1188709	.	+	.	Name=SLC1 mRNA
tig00000001	Geneious	CDS	1187799	1188709	.	+	0	Name=SLC1 CDS
tig00000001	Geneious	gene	1186611	1187434	.	-	.	Name=LHP1 gene
tig00000001	Geneious	mRNA	1186611	1187434	.	-	.	Name=LHP1 mRNA
tig00000001	Geneious	CDS	1186611	1187434	.	-	0	Name=LHP1 CDS
tig00000001	Geneious	gene	1185519	1186324	.	+	.	Name=KNH1 gene
tig00000001	Geneious	mRNA	1185519	1186324	.	+	.	Name=KNH1 mRNA
tig00000001	Geneious	CDS	1185519	1186324	.	+	0	Name=KNH1 CDS
tig00000001	Geneious	gene	1183183	1184653	.	+	.	Name=STP4 gene
tig00000001	Geneious	mRNA	1183183	1184653	.	+	.	Name=STP4 mRNA
tig00000001	Geneious	CDS	1183183	1184653	.	+	0	Name=STP4 CDS
tig00000001	Geneious	gene	1180692	1181627	.	-	.	Name=SIT4 gene
tig00000001	Geneious	mRNA	1180692	1181627	.	-	.	Name=SIT4 mRNA
tig00000001	Geneious	CDS	1180692	1181627	.	-	0	Name=SIT4 CDS
tig00000001	Geneious	gene	1179641	1180161	.	-	.	Name=NPC2 gene
tig00000001	Geneious	mRNA	1179641	1180161	.	-	.	Name=NPC2 mRNA
tig00000001	Geneious	CDS	1179641	1180161	.	-	0	Name=NPC2 CDS
tig00000001	Geneious	gene	1178871	1179157	.	-	.	Name=MRP10 gene
tig00000001	Geneious	mRNA	1178871	1179157	.	-	.	Name=MRP10 mRNA
tig00000001	Geneious	CDS	1178871	1179157	.	-	0	Name=MRP10 CDS
tig00000001	Geneious	gene	1177798	1178718	.	+	.	Name=FAD1 gene
tig00000001	Geneious	mRNA	1177798	1178718	.	+	.	Name=FAD1 mRNA
tig00000001	Geneious	CDS	1177798	1178718	.	+	0	Name=FAD1 CDS
tig00000001	Geneious	gene	1176117	1177439	.	+	.	Name=MTF2 gene
tig00000001	Geneious	mRNA	1176117	1177439	.	+	.	Name=MTF2 mRNA
tig00000001	Geneious	CDS	1176117	1177439	.	+	0	Name=MTF2 CDS
tig00000001	Geneious	gene	1174929	1175726	.	+	.	Name=PRP11 gene
tig00000001	Geneious	mRNA	1174929	1175726	.	+	.	Name=PRP11 mRNA
tig00000001	Geneious	CDS	1174929	1175726	.	+	0	Name=PRP11 CDS
tig00000001	Geneious	gene	1172965	1174653	.	+	.	Name=SIR2 gene
tig00000001	Geneious	mRNA	1172965	1174653	.	+	.	Name=SIR2 mRNA
tig00000001	Geneious	CDS	1172965	1174653	.	+	0	Name=SIR2 CDS
tig00000001	Geneious	gene	1169982	1172538	.	+	.	Name=NAT1 gene
tig00000001	Geneious	mRNA	1169982	1172538	.	+	.	Name=NAT1 mRNA
tig00000001	Geneious	CDS	1169982	1172538	.	+	0	Name=NAT1 CDS
tig00000001	Geneious	gene	1167341	1169437	.	+	.	Name=PRM7 gene
tig00000001	Geneious	mRNA	1167341	1169437	.	+	.	Name=PRM7 mRNA
tig00000001	Geneious	CDS	1167341	1169437	.	+	0	Name=PRM7 CDS
tig00000001	Geneious	gene	1165836	1166821	.	+	.	Name=BSC1 gene
tig00000001	Geneious	mRNA	1165836	1166821	.	+	.	Name=BSC1 mRNA
tig00000001	Geneious	CDS	1165836	1166821	.	+	0	Name=BSC1 CDS
tig00000001	Geneious	gene	1162536	1163920	.	+	.	Name=PUS9 gene
tig00000001	Geneious	mRNA	1162536	1163920	.	+	.	Name=PUS9 mRNA
tig00000001	Geneious	CDS	1162536	1163920	.	+	0	Name=PUS9 CDS
tig00000001	Geneious	gene	1159372	1162266	.	+	.	Name=GPR1 gene
tig00000001	Geneious	mRNA	1159372	1162266	.	+	.	Name=GPR1 mRNA
tig00000001	Geneious	CDS	1159372	1162266	.	+	0	Name=GPR1 CDS
tig00000001	Geneious	gene	1157522	1158774	.	+	.	Name=SLM3 gene
tig00000001	Geneious	mRNA	1157522	1158774	.	+	.	Name=SLM3 mRNA
tig00000001	Geneious	CDS	1157522	1158774	.	+	0	Name=SLM3 CDS
tig00000001	Geneious	gene	1154236	1157218	.	-	.	Name=DBP10 gene
tig00000001	Geneious	mRNA	1154236	1157218	.	-	.	Name=DBP10 mRNA
tig00000001	Geneious	CDS	1154236	1157218	.	-	0	Name=DBP10 CDS
tig00000001	Geneious	gene	1152318	1153904	.	-	.	Name=PRP9 gene
tig00000001	Geneious	mRNA	1152318	1153904	.	-	.	Name=PRP9 mRNA
tig00000001	Geneious	CDS	1152318	1153904	.	-	0	Name=PRP9 CDS
tig00000001	Geneious	gene	1150810	1152107	.	-	.	Name=ARP2 gene
tig00000001	Geneious	mRNA	1152086	1152107	.	-	.	Name=ARP2 mRNA;ID=ISyX++t3KBIB0Bvm6W1jFIJllAA.1652074983572.2909
tig00000001	Geneious	mRNA	1150810	1151963	.	-	.	Name=ARP2 mRNA;ID=ISyX++t3KBIB0Bvm6W1jFIJllAA.1652074983572.2909
tig00000001	Geneious	CDS	1152086	1152107	.	-	0	Name=ARP2 CDS;ID=ISyX++t3KBIB0Bvm6W1jFIJllAA.1652074983572.2910
tig00000001	Geneious	CDS	1150810	1151963	.	-	0	Name=ARP2 CDS;ID=ISyX++t3KBIB0Bvm6W1jFIJllAA.1652074983572.2910
tig00000001	Geneious	gene	1148163	1150453	.	+	.	Name=MPS1 gene
tig00000001	Geneious	mRNA	1148163	1150453	.	+	.	Name=MPS1 mRNA
tig00000001	Geneious	CDS	1148163	1150453	.	+	0	Name=MPS1 CDS
tig00000001	Geneious	gene	1146500	1147760	.	+	.
tig00000001	Geneious	mRNA	1146500	1147760	.	+	.	Name=hypothetical protein mRNA
tig00000001	Geneious	CDS	1146500	1147760	.	+	0	Name=hypothetical protein CDS
tig00000001	Geneious	gene	1144262	1146119	.	+	.	Name=RTK1 gene
tig00000001	Geneious	mRNA	1144262	1146119	.	+	.	Name=RTK1 mRNA
tig00000001	Geneious	CDS	1144262	1146119	.	+	0	Name=RTK1 CDS
tig00000001	Geneious	rep_origin	1143155	1143395	.	-	.	Name=rep origin
tig00000001	Geneious	gene	1141617	1143021	.	+	.	Name=DIA3 gene
tig00000001	Geneious	mRNA	1141617	1143021	.	+	.	Name=DIA3 mRNA
tig00000001	Geneious	CDS	1141617	1143021	.	+	0	Name=DIA3 CDS
tig00000001	Geneious	gene	1141419	1141665	.	+	.
tig00000001	Geneious	mRNA	1141419	1141665	.	+	.	Name=hypothetical protein mRNA
tig00000001	Geneious	CDS	1141419	1141665	.	+	0	Name=hypothetical protein CDS
tig00000001	Geneious	gene	1138478	1139653	.	-	.	Name=GPD1 gene
tig00000001	Geneious	mRNA	1138478	1139653	.	-	.	Name=GPD1 mRNA
tig00000001	Geneious	CDS	1138478	1139653	.	-	0	Name=GPD1 CDS
tig00000001	Geneious	gene	1136587	1137523	.	-	.	Name=GPM2 gene
tig00000001	Geneious	mRNA	1136587	1137523	.	-	.	Name=GPM2 mRNA
tig00000001	Geneious	CDS	1136587	1137523	.	-	0	Name=GPM2 CDS
tig00000001	Geneious	gene	1134767	1136362	.	+	.	Name=RPN4 gene
tig00000001	Geneious	mRNA	1134767	1136362	.	+	.	Name=RPN4 mRNA
tig00000001	Geneious	CDS	1134767	1136362	.	+	0	Name=RPN4 CDS
tig00000001	Geneious	gene	1129968	1133813	.	+	.	Name=OSH2 gene
tig00000001	Geneious	mRNA	1129968	1133813	.	+	.	Name=OSH2 mRNA
tig00000001	Geneious	CDS	1129968	1133813	.	+	0	Name=OSH2 CDS
tig00000001	Geneious	gene	1127976	1128653	.	+	.	Name=ERP3 gene
tig00000001	Geneious	mRNA	1127976	1128653	.	+	.	Name=ERP3 mRNA
tig00000001	Geneious	CDS	1127976	1128653	.	+	0	Name=ERP3 CDS
tig00000001	Geneious	gene	1125758	1127278	.	-	.	Name=CDC7 gene
tig00000001	Geneious	mRNA	1125758	1127278	.	-	.	Name=CDC7 mRNA
tig00000001	Geneious	CDS	1125758	1127278	.	-	0	Name=CDC7 CDS
tig00000001	Geneious	gene	1124561	1125488	.	+	.	Name=TSC13 gene
tig00000001	Geneious	mRNA	1124561	1125488	.	+	.	Name=TSC13 mRNA
tig00000001	Geneious	CDS	1124561	1125488	.	+	0	Name=TSC13 CDS
tig00000001	Geneious	gene	1123148	1124131	.	-	.	Name=NOP1 gene
tig00000001	Geneious	mRNA	1123148	1124131	.	-	.	Name=NOP1 mRNA
tig00000001	Geneious	CDS	1123148	1124131	.	-	0	Name=NOP1 CDS
tig00000001	Geneious	gene	1120570	1122429	.	-	.	Name=SLX5 gene
tig00000001	Geneious	mRNA	1120570	1122429	.	-	.	Name=SLX5 mRNA
tig00000001	Geneious	CDS	1120570	1122429	.	-	0	Name=SLX5 CDS
tig00000001	Geneious	gene	1119979	1120388	.	+	.
tig00000001	Geneious	mRNA	1119979	1120023	.	+	.	Name=hypothetical protein mRNA;ID=ISyX++t3KBIB0Bvm6W1jFIJllAA.1652074983575.2911
tig00000001	Geneious	mRNA	1120110	1120388	.	+	.	Name=hypothetical protein mRNA;ID=ISyX++t3KBIB0Bvm6W1jFIJllAA.1652074983575.2911
tig00000001	Geneious	CDS	1119979	1120023	.	+	0	Name=hypothetical protein CDS;ID=ISyX++t3KBIB0Bvm6W1jFIJllAA.1652074983575.2912
tig00000001	Geneious	CDS	1120110	1120388	.	+	0	Name=hypothetical protein CDS;ID=ISyX++t3KBIB0Bvm6W1jFIJllAA.1652074983575.2912
tig00000001	Geneious	gene	1118472	1119166	.	-	.	Name=GRX6 gene
tig00000001	Geneious	mRNA	1118472	1119166	.	-	.	Name=GRX6 mRNA
tig00000001	Geneious	CDS	1118472	1119166	.	-	0	Name=GRX6 CDS
tig00000001	Geneious	gene	1118250	1118572	.	+	.
tig00000001	Geneious	mRNA	1118250	1118572	.	+	.	Name=hypothetical protein mRNA
tig00000001	Geneious	CDS	1118250	1118572	.	+	0	Name=hypothetical protein CDS
tig00000001	Geneious	gene	1117505	1118001	.	-	.	Name=APC11 gene
tig00000001	Geneious	mRNA	1117505	1118001	.	-	.	Name=APC11 mRNA
tig00000001	Geneious	CDS	1117505	1118001	.	-	0	Name=APC11 CDS
tig00000001	Geneious	LTR	1116761	1117077	.	+	.	Name=Ty1 LTR
tig00000001	Geneious	rep_origin	1115513	1116716	.	-	.	Name=rep origin
tig00000001	Geneious	gene	1114678	1114935	.	+	.
tig00000001	Geneious	mRNA	1114678	1114935	.	+	.	Name=hypothetical protein mRNA
tig00000001	Geneious	CDS	1114678	1114935	.	+	0	Name=hypothetical protein CDS
tig00000001	Geneious	gene	1112145	1113456	.	-	.	Name=RPT2 gene
tig00000001	Geneious	mRNA	1112145	1113456	.	-	.	Name=RPT2 mRNA
tig00000001	Geneious	CDS	1112145	1113456	.	-	0	Name=RPT2 CDS
tig00000001	Geneious	gene	1110753	1111597	.	-	.	Name=PTC1 gene
tig00000001	Geneious	mRNA	1110753	1111597	.	-	.	Name=PTC1 mRNA
tig00000001	Geneious	CDS	1110753	1111597	.	-	0	Name=PTC1 CDS
tig00000001	Geneious	gene	1109203	1110493	.	+	.	Name=MED2 gene
tig00000001	Geneious	mRNA	1109203	1110493	.	+	.	Name=MED2 mRNA
tig00000001	Geneious	CDS	1109203	1110493	.	+	0	Name=MED2 CDS
tig00000001	Geneious	gene	1108005	1108485	.	-	.	Name=ATP16 gene
tig00000001	Geneious	mRNA	1108005	1108485	.	-	.	Name=ATP16 mRNA
tig00000001	Geneious	CDS	1108005	1108485	.	-	0	Name=ATP16 CDS
tig00000001	Geneious	gene	1105135	1106835	.	-	.	Name=MCD1 gene
tig00000001	Geneious	mRNA	1105135	1106835	.	-	.	Name=MCD1 mRNA
tig00000001	Geneious	CDS	1105135	1106835	.	-	0	Name=MCD1 CDS
tig00000001	Geneious	gene	1103941	1104551	.	+	.	Name=NHP10 gene
tig00000001	Geneious	mRNA	1103941	1104551	.	+	.	Name=NHP10 mRNA
tig00000001	Geneious	CDS	1103941	1104551	.	+	0	Name=NHP10 CDS
tig00000001	Geneious	gene	1102246	1103537	.	-	.	Name=RMD1 gene
tig00000001	Geneious	mRNA	1102246	1103537	.	-	.	Name=RMD1 mRNA
tig00000001	Geneious	CDS	1102246	1103537	.	-	0	Name=RMD1 CDS
tig00000001	Geneious	centromere	1101701	1101811	.	-	.	Name=CEN4 centromere
tig00000001	Geneious	centromere	1101802	1101811	.	-	.	Name=CEN4 CDEI of CEN4 centromere
tig00000001	Geneious	centromere	1101726	1101801	.	-	.	Name=CEN4 CDEII of CEN4 centromere
tig00000001	Geneious	centromere	1101701	1101725	.	-	.	Name=CEN4 CDEIII of CEN4 centromere
tig00000001	Geneious	gene	1099051	1101303	.	+	.	Name=NTH1 gene
tig00000001	Geneious	mRNA	1099051	1101303	.	+	.	Name=NTH1 mRNA
tig00000001	Geneious	CDS	1099051	1101303	.	+	0	Name=NTH1 CDS
tig00000001	Geneious	gene	1097879	1098484	.	-	.	Name=YRB1 gene
tig00000001	Geneious	mRNA	1097879	1098484	.	-	.	Name=YRB1 mRNA
tig00000001	Geneious	CDS	1097879	1098484	.	-	0	Name=YRB1 CDS
tig00000001	Geneious	gene	1096777	1097407	.	-	.	Name=RCR2 gene
tig00000001	Geneious	mRNA	1096777	1097407	.	-	.	Name=RCR2 mRNA
tig00000001	Geneious	CDS	1096777	1097407	.	-	0	Name=RCR2 CDS
tig00000001	Geneious	gene	1096627	1096749	.	-	.
tig00000001	Geneious	mRNA	1096627	1096749	.	-	.	Name=hypothetical protein mRNA
tig00000001	Geneious	CDS	1096627	1096749	.	-	0	Name=hypothetical protein CDS
tig00000001	Geneious	gene	1094950	1096330	.	-	.	Name=RAD57 gene
tig00000001	Geneious	mRNA	1094950	1096330	.	-	.	Name=RAD57 mRNA
tig00000001	Geneious	CDS	1094950	1096330	.	-	0	Name=RAD57 CDS
tig00000001	Geneious	gene	1093431	1094698	.	+	.	Name=MAF1 gene
tig00000001	Geneious	gene	1090292	1092993	.	+	.	Name=SOK1 gene
tig00000001	Geneious	mRNA	1090292	1092993	.	+	.	Name=SOK1 mRNA
tig00000001	Geneious	CDS	1090292	1092993	.	+	0	Name=SOK1 CDS
tig00000001	Geneious	gene	1089022	1089695	.	-	.	Name=TRP1 gene
tig00000001	Geneious	mRNA	1089022	1089695	.	-	.	Name=TRP1 mRNA
tig00000001	Geneious	CDS	1089022	1089695	.	-	0	Name=TRP1 CDS
tig00000001	Geneious	rep_origin	1088347	1089183	.	-	.	Name=rep origin
tig00000001	Geneious	gene	1086547	1088106	.	-	.	Name=GAL3 gene
tig00000001	Geneious	mRNA	1086547	1088106	.	-	.	Name=GAL3 mRNA
tig00000001	Geneious	CDS	1086547	1088106	.	-	0	Name=GAL3 CDS
tig00000001	Geneious	gene	1081127	1085627	.	-	.	Name=SNQ2 gene
tig00000001	Geneious	mRNA	1081127	1085627	.	-	.	Name=SNQ2 mRNA
tig00000001	Geneious	CDS	1081127	1085627	.	-	0	Name=SNQ2 CDS
tig00000001	Geneious	gene	1077777	1078403	.	-	.	Name=PSF1 gene
tig00000001	Geneious	mRNA	1077777	1078403	.	-	.	Name=PSF1 mRNA
tig00000001	Geneious	CDS	1077777	1078403	.	-	0	Name=PSF1 CDS
tig00000001	Geneious	gene	1075576	1077514	.	-	.	Name=RAD61 gene
tig00000001	Geneious	mRNA	1075576	1077514	.	-	.	Name=RAD61 mRNA
tig00000001	Geneious	CDS	1075576	1077514	.	-	0	Name=RAD61 CDS
tig00000001	Geneious	gene	1073286	1073774	.	-	.	Name=HED1 gene
tig00000001	Geneious	mRNA	1073286	1073774	.	-	.	Name=HED1 mRNA
tig00000001	Geneious	CDS	1073286	1073774	.	-	0	Name=HED1 CDS
tig00000001	Geneious	gene	1072814	1073098	.	+	.	Name=DAD1 gene
tig00000001	Geneious	mRNA	1072814	1073098	.	+	.	Name=DAD1 mRNA
tig00000001	Geneious	CDS	1072814	1073098	.	+	0	Name=DAD1 CDS
tig00000001	Geneious	gene	1069311	1072457	.	+	.	Name=KCS1 gene
tig00000001	Geneious	mRNA	1069311	1072457	.	+	.	Name=KCS1 mRNA
tig00000001	Geneious	CDS	1069311	1072457	.	+	0	Name=KCS1 CDS
tig00000001	Geneious	gene	1067720	1068909	.	+	.
tig00000001	Geneious	mRNA	1067720	1068909	.	+	.	Name=hypothetical protein mRNA
tig00000001	Geneious	CDS	1067720	1068909	.	+	0	Name=hypothetical protein CDS
tig00000001	Geneious	rep_origin	1067486	1067728	.	-	.	Name=rep origin
tig00000001	Geneious	gene	1066219	1067419	.	+	.	Name=GCV1 gene
tig00000001	Geneious	mRNA	1066219	1067419	.	+	.	Name=GCV1 mRNA
tig00000001	Geneious	CDS	1066219	1067419	.	+	0	Name=GCV1 CDS
tig00000001	Geneious	gene	1065141	1065839	.	+	.	Name=DAS2 gene
tig00000001	Geneious	mRNA	1065141	1065839	.	+	.	Name=DAS2 mRNA
tig00000001	Geneious	CDS	1065141	1065839	.	+	0	Name=DAS2 CDS
tig00000001	Geneious	gene	1063584	1064782	.	-	.	Name=FAL1 gene
tig00000001	Geneious	mRNA	1063584	1064782	.	-	.	Name=FAL1 mRNA
tig00000001	Geneious	CDS	1063584	1064782	.	-	0	Name=FAL1 CDS
tig00000001	Geneious	gene	1062925	1063515	.	+	.	Name=ATG31 gene
tig00000001	Geneious	mRNA	1062925	1063515	.	+	.	Name=ATG31 mRNA
tig00000001	Geneious	CDS	1062925	1063515	.	+	0	Name=ATG31 CDS
tig00000001	Geneious	gene	1060693	1062081	.	-	.	Name=SES1 gene
tig00000001	Geneious	mRNA	1060693	1062081	.	-	.	Name=SES1 mRNA
tig00000001	Geneious	CDS	1060693	1062081	.	-	0	Name=SES1 CDS
tig00000001	Geneious	gene	1059268	1060077	.	-	.	Name=RPS11A gene
tig00000001	Geneious	gene	1057323	1059036	.	+	.	Name=NSI1 gene
tig00000001	Geneious	mRNA	1057323	1059036	.	+	.	Name=NSI1 mRNA
tig00000001	Geneious	CDS	1057323	1059036	.	+	0	Name=NSI1 CDS
tig00000001	Geneious	gene	1054276	1056943	.	+	.	Name=VPS54 gene
tig00000001	Geneious	mRNA	1054276	1056943	.	+	.	Name=VPS54 mRNA
tig00000001	Geneious	CDS	1054276	1056943	.	+	0	Name=VPS54 CDS
tig00000001	Geneious	gene	1050716	1053759	.	+	.	Name=REG1 gene
tig00000001	Geneious	mRNA	1050716	1053759	.	+	.	Name=REG1 mRNA
tig00000001	Geneious	CDS	1050716	1053759	.	+	0	Name=REG1 CDS
tig00000001	Geneious	gene	1048323	1049842	.	+	.	Name=RAD28 gene
tig00000001	Geneious	mRNA	1048323	1049842	.	+	.	Name=RAD28 mRNA
tig00000001	Geneious	CDS	1048323	1049842	.	+	0	Name=RAD28 CDS
tig00000001	Geneious	gene	1047736	1048101	.	-	.	Name=MIC14 gene
tig00000001	Geneious	mRNA	1047736	1048101	.	-	.	Name=MIC14 mRNA
tig00000001	Geneious	CDS	1047736	1048101	.	-	0	Name=MIC14 CDS
tig00000001	Geneious	gene	1046906	1047501	.	+	.	Name=PST2 gene
tig00000001	Geneious	mRNA	1046906	1047501	.	+	.	Name=PST2 mRNA
tig00000001	Geneious	CDS	1046906	1047501	.	+	0	Name=PST2 CDS
tig00000001	Geneious	rep_origin	1046018	1046260	.	-	.	Name=rep origin
tig00000001	Geneious	gene	1042508	1043469	.	-	.	Name=MRH1 gene
tig00000001	Geneious	mRNA	1042508	1043469	.	-	.	Name=MRH1 mRNA
tig00000001	Geneious	CDS	1042508	1043469	.	-	0	Name=MRH1 CDS
tig00000001	Geneious	gene	1039511	1041880	.	+	.	Name=LYS14 gene
tig00000001	Geneious	mRNA	1039511	1041880	.	+	.	Name=LYS14 mRNA
tig00000001	Geneious	CDS	1039511	1041880	.	+	0	Name=LYS14 CDS
tig00000001	Geneious	LTR	1038366	1038638	.	+	.	Name=Ty1 LTR
tig00000001	Geneious	mobile_element	1031983	1037932	.	+	.	Name=mobile element
tig00000001	Geneious	mobile_element	666810	672761	.	-	.	Name=mobile element
tig00000001	Geneious	mobile_element	557652	563602	.	-	.	Name=mobile element
tig00000001	Geneious	LTR	1031983	1032311	.	+	.	Name=Ty2 LTR
tig00000001	Geneious	LTR	1031159	1031461	.	+	.	Name=Ty1 LTR
tig00000001	Geneious	LTR	1030830	1031157	.	-	.	Name=Ty1 LTR
tig00000001	Geneious	gene	1030943	1031119	.	+	.
tig00000001	Geneious	mRNA	1030943	1031119	.	+	.	Name=hypothetical protein mRNA
tig00000001	Geneious	CDS	1030943	1031119	.	+	0	Name=hypothetical protein CDS
tig00000001	Geneious	LTR	552142	552169	.	+	.	Name=Ty1 LTR
tig00000001	Geneious	LTR	557295	557322	.	+	.	Name=Ty1 LTR
tig00000001	Geneious	LTR	660375	660402	.	+	.	Name=Ty1 LTR
tig00000001	Geneious	LTR	665952	665979	.	+	.	Name=Ty1 LTR
tig00000001	Geneious	LTR	666542	666569	.	+	.	Name=Ty1 LTR
tig00000001	Geneious	LTR	892743	892770	.	+	.	Name=Ty1 LTR
tig00000001	Geneious	LTR	898325	898352	.	+	.	Name=Ty1 LTR
tig00000001	Geneious	LTR	1030802	1030829	.	+	.	Name=Ty1 LTR
tig00000001	Geneious	LTR	1031983	1032010	.	+	.	Name=Ty1 LTR
tig00000001	Geneious	LTR	1037604	1037631	.	+	.	Name=Ty1 LTR
tig00000001	Geneious	LTR	741528	741555	.	-	.	Name=Ty1 LTR
tig00000001	Geneious	LTR	672734	672761	.	-	.	Name=Ty1 LTR
tig00000001	Geneious	LTR	667111	667138	.	-	.	Name=Ty1 LTR
tig00000001	Geneious	LTR	563575	563602	.	-	.	Name=Ty1 LTR
tig00000001	Geneious	LTR	449286	449313	.	-	.	Name=Ty1 LTR
tig00000001	Geneious	LTR	443702	443729	.	-	.	Name=Ty1 LTR
tig00000001	Geneious	LTR	193127	193154	.	-	.	Name=Ty1 LTR
tig00000001	Geneious	gene	1030167	1030322	.	-	.
tig00000001	Geneious	mRNA	1030167	1030322	.	-	.	Name=hypothetical protein mRNA
tig00000001	Geneious	CDS	1030167	1030322	.	-	0	Name=hypothetical protein CDS
tig00000001	Geneious	gene	1028706	1029818	.	-	.	Name=ARO3 gene
tig00000001	Geneious	mRNA	1028706	1029818	.	-	.	Name=ARO3 mRNA
tig00000001	Geneious	CDS	1028706	1029818	.	-	0	Name=ARO3 CDS
tig00000001	Geneious	gene	1026927	1028426	.	+	.	Name=EHD3 gene
tig00000001	Geneious	mRNA	1026927	1028426	.	+	.	Name=EHD3 mRNA
tig00000001	Geneious	CDS	1026927	1028426	.	+	0	Name=EHD3 CDS
tig00000001	Geneious	gene	1024429	1026200	.	-	.	Name=KRS1 gene
tig00000001	Geneious	mRNA	1024429	1026200	.	-	.	Name=KRS1 mRNA
tig00000001	Geneious	CDS	1024429	1026200	.	-	0	Name=KRS1 CDS
tig00000001	Geneious	gene	1005438	1008707	.	+	.	Name=ENA1 gene%3B ENA2 gene%3B ENA5 gene
tig00000001	Geneious	gene	1009315	1012584	.	+	.	Name=ENA2 gene%3B ENA5 gene%3B ENA1 gene
tig00000001	Geneious	gene	1013192	1016462	.	+	.	Name=ENA2 gene%3B ENA5 gene%3B ENA1 gene
tig00000001	Geneious	gene	1017071	1020342	.	+	.	Name=ENA2 gene%3B ENA5 gene%3B ENA1 gene
tig00000001	Geneious	gene	1020951	1024223	.	+	.	Name=ENA5 gene%3B ENA2 gene%3B ENA1 gene
tig00000001	Geneious	mRNA	1005438	1008707	.	+	.	Name=ENA1 mRNA%3B ENA2 mRNA%3B ENA5 mRNA
tig00000001	Geneious	mRNA	1009315	1012584	.	+	.	Name=ENA2 mRNA%3B ENA5 mRNA%3B ENA1 mRNA
tig00000001	Geneious	mRNA	1013192	1016462	.	+	.	Name=ENA2 mRNA%3B ENA5 mRNA%3B ENA1 mRNA
tig00000001	Geneious	mRNA	1017071	1020342	.	+	.	Name=ENA2 mRNA%3B ENA5 mRNA%3B ENA1 mRNA
tig00000001	Geneious	mRNA	1020951	1024223	.	+	.	Name=ENA5 mRNA%3B ENA2 mRNA%3B ENA1 mRNA
tig00000001	Geneious	CDS	1005438	1008707	.	+	0	Name=ENA1 CDS%3B ENA2 CDS%3B ENA5 CDS
tig00000001	Geneious	CDS	1009315	1012584	.	+	0	Name=ENA2 CDS%3B ENA5 CDS%3B ENA1 CDS
tig00000001	Geneious	CDS	1013192	1016462	.	+	0	Name=ENA2 CDS%3B ENA5 CDS%3B ENA1 CDS
tig00000001	Geneious	CDS	1017071	1020342	.	+	0	Name=ENA2 CDS%3B ENA5 CDS%3B ENA1 CDS
tig00000001	Geneious	CDS	1020951	1024223	.	+	0	Name=ENA5 CDS%3B ENA2 CDS%3B ENA1 CDS
tig00000001	Geneious	gene	1003494	1004103	.	-	.	Name=RSM10 gene
tig00000001	Geneious	mRNA	1003494	1004103	.	-	.	Name=RSM10 mRNA
tig00000001	Geneious	CDS	1003494	1004103	.	-	0	Name=RSM10 CDS
tig00000001	Geneious	gene	1002711	1003309	.	+	.
tig00000001	Geneious	mRNA	1002711	1003309	.	+	.	Name=hypothetical protein mRNA
tig00000001	Geneious	CDS	1002711	1003309	.	+	0	Name=hypothetical protein CDS
tig00000001	Geneious	gene	1002215	1002313	.	+	.
tig00000001	Geneious	ncRNA	1002215	1002313	.	+	.	Name=SNR47 ncRNA
tig00000001	Geneious	gene	1000557	1001250	.	+	.	Name=NRG1 gene
tig00000001	Geneious	mRNA	1000557	1001250	.	+	.	Name=NRG1 mRNA
tig00000001	Geneious	CDS	1000557	1001250	.	+	0	Name=NRG1 CDS
tig00000001	Geneious	gene	996302	997288	.	-	.	Name=HEM13 gene
tig00000001	Geneious	mRNA	996302	997288	.	-	.	Name=HEM13 mRNA
tig00000001	Geneious	CDS	996302	997288	.	-	0	Name=HEM13 CDS
tig00000001	Geneious	gene	995623	995954	.	+	.	Name=RPC11 gene
tig00000001	Geneious	mRNA	995623	995954	.	+	.	Name=RPC11 mRNA
tig00000001	Geneious	CDS	995623	995954	.	+	0	Name=RPC11 CDS
tig00000001	Geneious	gene	993358	995172	.	+	.	Name=BAP3 gene
tig00000001	Geneious	mRNA	993358	995172	.	+	.	Name=BAP3 mRNA
tig00000001	Geneious	CDS	993358	995172	.	+	0	Name=BAP3 CDS
tig00000001	Geneious	gene	990990	992081	.	-	.	Name=HEM12 gene
tig00000001	Geneious	mRNA	990990	992081	.	-	.	Name=HEM12 mRNA
tig00000001	Geneious	CDS	990990	992081	.	-	0	Name=HEM12 CDS
tig00000001	Geneious	gene	988796	990689	.	-	.	Name=VMS1 gene
tig00000001	Geneious	mRNA	988796	990689	.	-	.	Name=VMS1 mRNA
tig00000001	Geneious	CDS	988796	990689	.	-	0	Name=VMS1 CDS
tig00000001	Geneious	rep_origin	988482	988718	.	-	.	Name=rep origin
tig00000001	Geneious	gene	987476	988222	.	+	.	Name=TPI1 gene
tig00000001	Geneious	mRNA	987476	988222	.	+	.	Name=TPI1 mRNA
tig00000001	Geneious	CDS	987476	988222	.	+	0	Name=TPI1 CDS
tig00000001	Geneious	gene	985893	986896	.	+	.	Name=DET1 gene
tig00000001	Geneious	mRNA	985893	986896	.	+	.	Name=DET1 mRNA
tig00000001	Geneious	CDS	985893	986896	.	+	0	Name=DET1 CDS
tig00000001	Geneious	gene	983337	985444	.	+	.	Name=DBF4 gene
tig00000001	Geneious	mRNA	983337	985444	.	+	.	Name=DBF4 mRNA
tig00000001	Geneious	CDS	983337	985444	.	+	0	Name=DBF4 CDS
tig00000001	Geneious	gene	981639	982525	.	+	.	Name=CDC34 gene
tig00000001	Geneious	mRNA	981639	982525	.	+	.	Name=CDC34 mRNA
tig00000001	Geneious	CDS	981639	982525	.	+	0	Name=CDC34 CDS
tig00000001	Geneious	gene	979108	980440	.	-	.	Name=PST1 gene
tig00000001	Geneious	mRNA	979108	980440	.	-	.	Name=PST1 mRNA
tig00000001	Geneious	CDS	979108	980440	.	-	0	Name=PST1 CDS
tig00000001	Geneious	gene	978329	978946	.	+	.
tig00000001	Geneious	mRNA	978329	978946	.	+	.	Name=hypothetical protein mRNA
tig00000001	Geneious	CDS	978329	978946	.	+	0	Name=hypothetical protein CDS
tig00000001	Geneious	gene	976415	978041	.	-	.	Name=YOS9 gene
tig00000001	Geneious	mRNA	976415	978041	.	-	.	Name=YOS9 mRNA
tig00000001	Geneious	CDS	976415	978041	.	-	0	Name=YOS9 CDS
tig00000001	Geneious	rep_origin	976231	976474	.	-	.	Name=rep origin
tig00000001	Geneious	gene	975274	976250	.	+	.	Name=TGL2 gene
tig00000001	Geneious	mRNA	975274	976250	.	+	.	Name=TGL2 mRNA
tig00000001	Geneious	CDS	975274	976250	.	+	0	Name=TGL2 CDS
tig00000001	Geneious	gene	974208	974744	.	+	.	Name=UBC5 gene
tig00000001	Geneious	mRNA	974208	974254	.	+	.	Name=UBC5 mRNA;ID=ISyX++t3KBIB0Bvm6W1jFIJllAA.1652074983594.2913
tig00000001	Geneious	mRNA	974346	974744	.	+	.	Name=UBC5 mRNA;ID=ISyX++t3KBIB0Bvm6W1jFIJllAA.1652074983594.2913
tig00000001	Geneious	CDS	974208	974254	.	+	0	Name=UBC5 CDS;ID=ISyX++t3KBIB0Bvm6W1jFIJllAA.1652074983594.2914
tig00000001	Geneious	CDS	974346	974744	.	+	0	Name=UBC5 CDS;ID=ISyX++t3KBIB0Bvm6W1jFIJllAA.1652074983594.2914
tig00000001	Geneious	gene	970260	973330	.	-	.	Name=MAK21 gene
tig00000001	Geneious	mRNA	970260	973330	.	-	.	Name=MAK21 mRNA
tig00000001	Geneious	CDS	970260	973330	.	-	0	Name=MAK21 CDS
tig00000001	Geneious	gene	968204	969822	.	-	.
tig00000001	Geneious	mRNA	968204	969822	.	-	.	Name=hypothetical protein mRNA
tig00000001	Geneious	CDS	968204	969822	.	-	0	Name=hypothetical protein CDS
tig00000001	Geneious	gene	965831	967514	.	-	.	Name=LCB2 gene
tig00000001	Geneious	mRNA	965831	967514	.	-	.	Name=LCB2 mRNA
tig00000001	Geneious	CDS	965831	967514	.	-	0	Name=LCB2 CDS
tig00000001	Geneious	gene	964880	965329	.	-	.	Name=AIM7 gene
tig00000001	Geneious	mRNA	964880	965329	.	-	.	Name=AIM7 mRNA
tig00000001	Geneious	CDS	964880	965329	.	-	0	Name=AIM7 CDS
tig00000001	Geneious	gene	963541	964534	.	-	.	Name=RPS13 gene
tig00000001	Geneious	mRNA	964514	964534	.	-	.	Name=RPS13 mRNA;ID=ISyX++t3KBIB0Bvm6W1jFIJllAA.1652074983595.2915
tig00000001	Geneious	mRNA	963541	963975	.	-	.	Name=RPS13 mRNA;ID=ISyX++t3KBIB0Bvm6W1jFIJllAA.1652074983595.2915
tig00000001	Geneious	CDS	964514	964534	.	-	0	Name=RPS13 CDS;ID=ISyX++t3KBIB0Bvm6W1jFIJllAA.1652074983595.2916
tig00000001	Geneious	CDS	963541	963975	.	-	0	Name=RPS13 CDS;ID=ISyX++t3KBIB0Bvm6W1jFIJllAA.1652074983595.2916
tig00000001	Geneious	gene	962213	963307	.	-	.	Name=RRG1 gene
tig00000001	Geneious	mRNA	962213	963307	.	-	.	Name=RRG1 mRNA
tig00000001	Geneious	CDS	962213	963307	.	-	0	Name=RRG1 CDS
tig00000001	Geneious	gene	961499	962089	.	+	.	Name=RTR2 gene
tig00000001	Geneious	mRNA	961499	962089	.	+	.	Name=RTR2 mRNA
tig00000001	Geneious	CDS	961499	962089	.	+	0	Name=RTR2 CDS
tig00000001	Geneious	gene	960533	961207	.	+	.	Name=OCA6 gene
tig00000001	Geneious	mRNA	960533	961207	.	+	.	Name=OCA6 mRNA
tig00000001	Geneious	CDS	960533	961207	.	+	0	Name=OCA6 CDS
tig00000001	Geneious	gene	959353	960285	.	-	.	Name=DOS2 gene
tig00000001	Geneious	mRNA	959353	960285	.	-	.	Name=DOS2 mRNA
tig00000001	Geneious	CDS	959353	960285	.	-	0	Name=DOS2 CDS
tig00000001	Geneious	gene	956285	959061	.	+	.	Name=DOA4 gene
tig00000001	Geneious	mRNA	956285	959061	.	+	.	Name=DOA4 mRNA
tig00000001	Geneious	CDS	956285	959061	.	+	0	Name=DOA4 CDS
tig00000001	Geneious	gene	955631	955909	.	+	.	Name=FMP16 gene
tig00000001	Geneious	mRNA	955631	955909	.	+	.	Name=FMP16 mRNA
tig00000001	Geneious	CDS	955631	955909	.	+	0	Name=FMP16 CDS
tig00000001	Geneious	gene	954609	955183	.	+	.	Name=PAA1 gene
tig00000001	Geneious	mRNA	954609	955183	.	+	.	Name=PAA1 mRNA
tig00000001	Geneious	CDS	954609	955183	.	+	0	Name=PAA1 CDS
tig00000001	Geneious	gene	952669	954250	.	+	.	Name=IPT1 gene
tig00000001	Geneious	mRNA	952669	954250	.	+	.	Name=IPT1 mRNA
tig00000001	Geneious	CDS	952669	954250	.	+	0	Name=IPT1 CDS
tig00000001	Geneious	gene	951070	951579	.	-	.	Name=SNF11 gene
tig00000001	Geneious	mRNA	951070	951579	.	-	.	Name=SNF11 mRNA
tig00000001	Geneious	CDS	951070	951579	.	-	0	Name=SNF11 CDS
tig00000001	Geneious	gene	947445	950131	.	-	.	Name=TPS2 gene
tig00000001	Geneious	mRNA	947445	950131	.	-	.	Name=TPS2 mRNA
tig00000001	Geneious	CDS	947445	950131	.	-	0	Name=TPS2 CDS
tig00000001	Geneious	gene	945952	946875	.	-	.	Name=PPH3 gene
tig00000001	Geneious	mRNA	945952	946875	.	-	.	Name=PPH3 mRNA
tig00000001	Geneious	CDS	945952	946875	.	-	0	Name=PPH3 CDS
tig00000001	Geneious	gene	944349	945567	.	-	.	Name=RAD55 gene
tig00000001	Geneious	mRNA	944349	945567	.	-	.	Name=RAD55 mRNA
tig00000001	Geneious	CDS	944349	945567	.	-	0	Name=RAD55 CDS
tig00000001	Geneious	gene	942231	943248	.	-	.	Name=SED1 gene
tig00000001	Geneious	mRNA	942231	943248	.	-	.	Name=SED1 mRNA
tig00000001	Geneious	CDS	942231	943248	.	-	0	Name=SED1 CDS
tig00000001	Geneious	gene	941173	941843	.	+	.	Name=SHU2 gene
tig00000001	Geneious	mRNA	941173	941843	.	+	.	Name=SHU2 mRNA
tig00000001	Geneious	CDS	941173	941843	.	+	0	Name=SHU2 CDS
tig00000001	Geneious	gene	940647	940979	.	-	.	Name=PET100 gene
tig00000001	Geneious	mRNA	940647	940979	.	-	.	Name=PET100 mRNA
tig00000001	Geneious	CDS	940647	940979	.	-	0	Name=PET100 CDS
tig00000001	Geneious	gene	940236	940454	.	+	.	Name=TFB5 gene
tig00000001	Geneious	mRNA	940236	940454	.	+	.	Name=TFB5 mRNA
tig00000001	Geneious	CDS	940236	940454	.	+	0	Name=TFB5 CDS
tig00000001	Geneious	gene	937069	940040	.	-	.	Name=VPS41 gene
tig00000001	Geneious	mRNA	937069	940040	.	-	.	Name=VPS41 mRNA
tig00000001	Geneious	CDS	937069	940040	.	-	0	Name=VPS41 CDS
tig00000001	Geneious	gene	933982	936754	.	+	.	Name=PDC2 gene
tig00000001	Geneious	mRNA	933982	936754	.	+	.	Name=PDC2 mRNA
tig00000001	Geneious	CDS	933982	936754	.	+	0	Name=PDC2 CDS
tig00000001	Geneious	gene	932142	933624	.	-	.	Name=STN1 gene
tig00000001	Geneious	mRNA	932142	933624	.	-	.	Name=STN1 mRNA
tig00000001	Geneious	CDS	932142	933624	.	-	0	Name=STN1 CDS
tig00000001	Geneious	gene	930820	931994	.	-	.	Name=RRP8 gene
tig00000001	Geneious	mRNA	930820	931994	.	-	.	Name=RRP8 mRNA
tig00000001	Geneious	CDS	930820	931994	.	-	0	Name=RRP8 CDS
tig00000001	Geneious	gene	930068	930666	.	+	.	Name=TVP23 gene
tig00000001	Geneious	mRNA	930068	930666	.	+	.	Name=TVP23 mRNA
tig00000001	Geneious	CDS	930068	930666	.	+	0	Name=TVP23 CDS
tig00000001	Geneious	gene	927927	929785	.	+	.	Name=AFR1 gene
tig00000001	Geneious	mRNA	927927	929785	.	+	.	Name=AFR1 mRNA
tig00000001	Geneious	CDS	927927	929785	.	+	0	Name=AFR1 CDS
tig00000001	Geneious	gene	926911	927152	.	+	.	Name=SSS1 gene
tig00000001	Geneious	mRNA	926911	927152	.	+	.	Name=SSS1 mRNA
tig00000001	Geneious	CDS	926911	927152	.	+	0	Name=SSS1 CDS
tig00000001	Geneious	gene	925780	926612	.	+	.	Name=RRP1 gene
tig00000001	Geneious	mRNA	925780	926612	.	+	.	Name=RRP1 mRNA
tig00000001	Geneious	CDS	925780	926612	.	+	0	Name=RRP1 CDS
tig00000001	Geneious	gene	924447	925592	.	+	.	Name=SLU7 gene
tig00000001	Geneious	mRNA	924447	925592	.	+	.	Name=SLU7 mRNA
tig00000001	Geneious	CDS	924447	925592	.	+	0	Name=SLU7 CDS
tig00000001	Geneious	gene	924054	924126	.	+	.
tig00000001	Geneious	tRNA	924054	924126	.	+	.	Name=tRNA-Arg
tig00000001	Geneious	gene	919390	921993	.	-	.
tig00000001	Geneious	mRNA	919390	921993	.	-	.	Name=hypothetical protein mRNA
tig00000001	Geneious	CDS	919390	921993	.	-	0	Name=hypothetical protein CDS
tig00000001	Geneious	gene	918117	919047	.	+	.
tig00000001	Geneious	mRNA	918117	919047	.	+	.	Name=hypothetical protein mRNA
tig00000001	Geneious	CDS	918117	919047	.	+	0	Name=hypothetical protein CDS
tig00000001	Geneious	gene	915585	917407	.	+	.	Name=RLI1 gene
tig00000001	Geneious	mRNA	915585	917407	.	+	.	Name=RLI1 mRNA
tig00000001	Geneious	CDS	915585	917407	.	+	0	Name=RLI1 CDS
tig00000001	Geneious	rep_origin	914202	915540	.	-	.	Name=rep origin
tig00000001	Geneious	gene	913517	914247	.	-	.	Name=UBC13 gene
tig00000001	Geneious	mRNA	914218	914247	.	-	.	Name=UBC13 mRNA;ID=ISyX++t3KBIB0Bvm6W1jFIJllAA.1652074983600.2917
tig00000001	Geneious	mRNA	913517	913948	.	-	.	Name=UBC13 mRNA;ID=ISyX++t3KBIB0Bvm6W1jFIJllAA.1652074983600.2917
tig00000001	Geneious	CDS	914218	914247	.	-	0	Name=UBC13 CDS;ID=ISyX++t3KBIB0Bvm6W1jFIJllAA.1652074983600.2918
tig00000001	Geneious	CDS	913517	913948	.	-	0	Name=UBC13 CDS;ID=ISyX++t3KBIB0Bvm6W1jFIJllAA.1652074983600.2918
tig00000001	Geneious	gene	908013	912847	.	-	.	Name=DNF2 gene
tig00000001	Geneious	mRNA	908013	912847	.	-	.	Name=DNF2 mRNA
tig00000001	Geneious	CDS	908013	912847	.	-	0	Name=DNF2 CDS
tig00000001	Geneious	gene	904320	907000	.	-	.	Name=GIS1 gene
tig00000001	Geneious	mRNA	904320	907000	.	-	.	Name=GIS1 mRNA
tig00000001	Geneious	CDS	904320	907000	.	-	0	Name=GIS1 CDS
tig00000001	Geneious	rep_origin	904030	904276	.	-	.	Name=rep origin
tig00000001	Geneious	gene	900319	904036	.	+	.	Name=MSH6 gene
tig00000001	Geneious	mRNA	900319	904036	.	+	.	Name=MSH6 mRNA
tig00000001	Geneious	CDS	900319	904036	.	+	0	Name=MSH6 CDS
tig00000001	Geneious	gene	899124	899980	.	+	.	Name=GRX3 gene
tig00000001	Geneious	mRNA	899124	899980	.	+	.	Name=GRX3 mRNA
tig00000001	Geneious	CDS	899124	899980	.	+	0	Name=GRX3 CDS
tig00000001	Geneious	gene	552435	557712	.	+	.
tig00000001	Geneious	LTR	598402	598485	.	+	.	Name=Ty3 LTR
tig00000001	Geneious	LTR	892659	892742	.	+	.	Name=Ty3 LTR
tig00000001	Geneious	LTR	876022	876105	.	-	.	Name=Ty3 LTR
tig00000001	Geneious	LTR	521694	521777	.	-	.	Name=Ty3 LTR
tig00000001	Geneious	LTR	892182	892480	.	+	.	Name=Ty1 LTR
tig00000001	Geneious	gene	889739	890559	.	-	.	Name=BMH2 gene
tig00000001	Geneious	mRNA	889739	890559	.	-	.	Name=BMH2 mRNA
tig00000001	Geneious	CDS	889739	890559	.	-	0	Name=BMH2 CDS
tig00000001	Geneious	gene	888724	889155	.	-	.	Name=TVP15 gene
tig00000001	Geneious	mRNA	888724	889155	.	-	.	Name=TVP15 mRNA
tig00000001	Geneious	CDS	888724	889155	.	-	0	Name=TVP15 CDS
tig00000001	Geneious	gene	886702	888482	.	+	.	Name=ARX1 gene
tig00000001	Geneious	mRNA	886702	888482	.	+	.	Name=ARX1 mRNA
tig00000001	Geneious	CDS	886702	888482	.	+	0	Name=ARX1 CDS
tig00000001	Geneious	gene	883076	885825	.	-	.	Name=STE5 gene
tig00000001	Geneious	mRNA	883076	885825	.	-	.	Name=STE5 mRNA
tig00000001	Geneious	CDS	883076	885825	.	-	0	Name=STE5 CDS
tig00000001	Geneious	gene	879278	883007	.	+	.	Name=SPO71 gene
tig00000001	Geneious	mRNA	879278	883007	.	+	.	Name=SPO71 mRNA
tig00000001	Geneious	CDS	879278	883007	.	+	0	Name=SPO71 CDS
tig00000001	Geneious	gene	877424	878844	.	+	.	Name=TMS1 gene
tig00000001	Geneious	mRNA	877424	878844	.	+	.	Name=TMS1 mRNA
tig00000001	Geneious	CDS	877424	878844	.	+	0	Name=TMS1 CDS
tig00000001	Geneious	gene	876342	877194	.	-	.	Name=ARP10 gene
tig00000001	Geneious	mRNA	876342	877194	.	-	.	Name=ARP10 mRNA
tig00000001	Geneious	CDS	876342	877194	.	-	0	Name=ARP10 CDS
tig00000001	Geneious	LTR	875417	875658	.	-	.	Name=Ty1 LTR
tig00000001	Geneious	gene	873173	875188	.	+	.	Name=TMN2 gene
tig00000001	Geneious	mRNA	873173	875188	.	+	.	Name=TMN2 mRNA
tig00000001	Geneious	CDS	873173	875188	.	+	0	Name=TMN2 CDS
tig00000001	Geneious	gene	870844	872938	.	-	.	Name=TRS85 gene
tig00000001	Geneious	mRNA	870844	872938	.	-	.	Name=TRS85 mRNA
tig00000001	Geneious	CDS	870844	872938	.	-	0	Name=TRS85 CDS
tig00000001	Geneious	gene	868545	870689	.	+	.
tig00000001	Geneious	mRNA	868545	870689	.	+	.	Name=hypothetical protein mRNA
tig00000001	Geneious	CDS	868545	870689	.	+	0	Name=hypothetical protein CDS
tig00000001	Geneious	gene	866414	868111	.	-	.	Name=FOB1 gene
tig00000001	Geneious	mRNA	866414	868111	.	-	.	Name=FOB1 mRNA
tig00000001	Geneious	CDS	866414	868111	.	-	0	Name=FOB1 CDS
tig00000001	Geneious	gene	864459	865981	.	+	.	Name=ALT2 gene
tig00000001	Geneious	mRNA	864459	865981	.	+	.	Name=ALT2 mRNA
tig00000001	Geneious	CDS	864459	865981	.	+	0	Name=ALT2 CDS
tig00000001	Geneious	gene	862609	863730	.	+	.	Name=PDS1 gene
tig00000001	Geneious	mRNA	862609	863730	.	+	.	Name=PDS1 mRNA
tig00000001	Geneious	CDS	862609	863730	.	+	0	Name=PDS1 CDS
tig00000001	Geneious	gene	862000	862302	.	+	.
tig00000001	Geneious	mRNA	862000	862302	.	+	.	Name=hypothetical protein mRNA
tig00000001	Geneious	CDS	862000	862302	.	+	0	Name=hypothetical protein CDS
tig00000001	Geneious	gene	861734	862051	.	-	.
tig00000001	Geneious	mRNA	861734	862051	.	-	.	Name=putative mitochondrial 54S ribosomal protein mRNA
tig00000001	Geneious	CDS	861734	862051	.	-	0	Name=putative mitochondrial 54S ribosomal protein CDS
tig00000001	Geneious	gene	860650	861503	.	+	.	Name=MRPL1 gene
tig00000001	Geneious	mRNA	860650	861503	.	+	.	Name=MRPL1 mRNA
tig00000001	Geneious	CDS	860650	861503	.	+	0	Name=MRPL1 CDS
tig00000001	Geneious	gene	858592	860288	.	+	.	Name=TMA64 gene
tig00000001	Geneious	mRNA	858592	860288	.	+	.	Name=TMA64 mRNA
tig00000001	Geneious	CDS	858592	860288	.	+	0	Name=TMA64 CDS
tig00000001	Geneious	gene	856403	858354	.	-	.	Name=APC4 gene
tig00000001	Geneious	mRNA	856403	858354	.	-	.	Name=APC4 mRNA
tig00000001	Geneious	CDS	856403	858354	.	-	0	Name=APC4 CDS
tig00000001	Geneious	gene	853716	856018	.	-	.	Name=VBA4 gene
tig00000001	Geneious	mRNA	853716	856018	.	-	.	Name=VBA4 mRNA
tig00000001	Geneious	CDS	853716	856018	.	-	0	Name=VBA4 CDS
tig00000001	Geneious	gene	853037	853237	.	-	.	Name=COX26 gene
tig00000001	Geneious	mRNA	853037	853237	.	-	.	Name=COX26 mRNA
tig00000001	Geneious	CDS	853037	853237	.	-	0	Name=COX26 CDS
tig00000001	Geneious	gene	850999	852706	.	+	.	Name=TRM1 gene
tig00000001	Geneious	mRNA	850999	852706	.	+	.	Name=TRM1 mRNA
tig00000001	Geneious	CDS	850999	852706	.	+	0	Name=TRM1 CDS
tig00000001	Geneious	gene	850089	850677	.	-	.	Name=DPB4 gene
tig00000001	Geneious	mRNA	850089	850677	.	-	.	Name=DPB4 mRNA
tig00000001	Geneious	CDS	850089	850677	.	-	0	Name=DPB4 CDS
tig00000001	Geneious	gene	846382	849568	.	-	.	Name=KIN1 gene
tig00000001	Geneious	mRNA	846382	849568	.	-	.	Name=KIN1 mRNA
tig00000001	Geneious	CDS	846382	849568	.	-	0	Name=KIN1 CDS
tig00000001	Geneious	gene	844809	845722	.	+	.	Name=INO2 gene
tig00000001	Geneious	mRNA	844809	845722	.	+	.	Name=INO2 mRNA
tig00000001	Geneious	CDS	844809	845722	.	+	0	Name=INO2 CDS
tig00000001	Geneious	gene	842990	843963	.	-	.
tig00000001	Geneious	mRNA	842990	843963	.	-	.	Name=hypothetical protein mRNA
tig00000001	Geneious	CDS	842990	843963	.	-	0	Name=hypothetical protein CDS
tig00000001	Geneious	gene	841524	842883	.	+	.	Name=ECM18 gene
tig00000001	Geneious	mRNA	841524	842883	.	+	.	Name=ECM18 mRNA
tig00000001	Geneious	CDS	841524	842883	.	+	0	Name=ECM18 CDS
tig00000001	Geneious	rep_origin	841152	841395	.	-	.	Name=rep origin
tig00000001	Geneious	gene	840041	841050	.	-	.	Name=SWF1 gene
tig00000001	Geneious	mRNA	840041	841050	.	-	.	Name=SWF1 mRNA
tig00000001	Geneious	CDS	840041	841050	.	-	0	Name=SWF1 CDS
tig00000001	Geneious	gene	835044	839803	.	-	.	Name=ARO1 gene
tig00000001	Geneious	mRNA	835044	839803	.	-	.	Name=ARO1 mRNA
tig00000001	Geneious	CDS	835044	839803	.	-	0	Name=ARO1 CDS
tig00000001	Geneious	gene	831305	834746	.	-	.	Name=MTC5 gene
tig00000001	Geneious	mRNA	831305	834746	.	-	.	Name=MTC5 mRNA
tig00000001	Geneious	CDS	831305	834746	.	-	0	Name=MTC5 CDS
tig00000001	Geneious	gene	828922	830960	.	+	.	Name=SAC6 gene
tig00000001	Geneious	mRNA	828922	828942	.	+	.	Name=SAC6 mRNA;ID=ISyX++t3KBIB0Bvm6W1jFIJllAA.1652074983606.2919
tig00000001	Geneious	mRNA	829054	830960	.	+	.	Name=SAC6 mRNA;ID=ISyX++t3KBIB0Bvm6W1jFIJllAA.1652074983606.2919
tig00000001	Geneious	CDS	828922	828942	.	+	0	Name=SAC6 CDS;ID=ISyX++t3KBIB0Bvm6W1jFIJllAA.1652074983606.2920
tig00000001	Geneious	CDS	829054	830960	.	+	0	Name=SAC6 CDS;ID=ISyX++t3KBIB0Bvm6W1jFIJllAA.1652074983606.2920
tig00000001	Geneious	gene	827678	828553	.	+	.	Name=FIN1 gene
tig00000001	Geneious	mRNA	827678	828553	.	+	.	Name=FIN1 mRNA
tig00000001	Geneious	CDS	827678	828553	.	+	0	Name=FIN1 CDS
tig00000001	Geneious	gene	825840	827510	.	+	.
tig00000001	Geneious	mRNA	825840	827510	.	+	.	Name=hypothetical protein mRNA
tig00000001	Geneious	CDS	825840	827510	.	+	0	Name=hypothetical protein CDS
tig00000001	Geneious	gene	824003	825485	.	+	.
tig00000001	Geneious	mRNA	824003	825485	.	+	.	Name=hypothetical protein mRNA
tig00000001	Geneious	CDS	824003	825485	.	+	0	Name=hypothetical protein CDS
tig00000001	Geneious	gene	822827	823237	.	+	.
tig00000001	Geneious	mRNA	822827	823237	.	+	.
tig00000001	Geneious	gene	816772	821310	.	+	.	Name=YCF1 gene
tig00000001	Geneious	mRNA	816772	821310	.	+	.	Name=YCF1 mRNA
tig00000001	Geneious	CDS	816772	821310	.	+	0	Name=YCF1 CDS
tig00000001	Geneious	gene	814077	816066	.	-	.	Name=RGP1 gene
tig00000001	Geneious	mRNA	814077	816066	.	-	.	Name=RGP1 mRNA
tig00000001	Geneious	CDS	814077	816066	.	-	0	Name=RGP1 CDS
tig00000001	Geneious	gene	811499	813750	.	-	.	Name=HPR1 gene
tig00000001	Geneious	mRNA	811499	813750	.	-	.	Name=HPR1 mRNA
tig00000001	Geneious	CDS	811499	813750	.	-	0	Name=HPR1 CDS
tig00000001	Geneious	gene	810414	810719	.	+	.	Name=RUB1 gene
tig00000001	Geneious	mRNA	810414	810561	.	+	.	Name=RUB1 mRNA;ID=ISyX++t3KBIB0Bvm6W1jFIJllAA.1652074983608.2921
tig00000001	Geneious	mRNA	810635	810719	.	+	.	Name=RUB1 mRNA;ID=ISyX++t3KBIB0Bvm6W1jFIJllAA.1652074983608.2921
tig00000001	Geneious	CDS	810414	810561	.	+	0	Name=RUB1 CDS;ID=ISyX++t3KBIB0Bvm6W1jFIJllAA.1652074983608.2922
tig00000001	Geneious	CDS	810635	810719	.	+	0	Name=RUB1 CDS;ID=ISyX++t3KBIB0Bvm6W1jFIJllAA.1652074983608.2922
tig00000001	Geneious	gene	809538	810201	.	-	.	Name=MTQ2 gene
tig00000001	Geneious	mRNA	809538	810201	.	-	.	Name=MTQ2 mRNA
tig00000001	Geneious	CDS	809538	810201	.	-	0	Name=MTQ2 CDS
tig00000001	Geneious	gene	804352	809440	.	+	.	Name=DOP1 gene
tig00000001	Geneious	mRNA	804352	809440	.	+	.	Name=DOP1 mRNA
tig00000001	Geneious	CDS	804352	809440	.	+	0	Name=DOP1 CDS
tig00000001	Geneious	gene	802756	803880	.	+	.	Name=PEX7 gene
tig00000001	Geneious	mRNA	802756	803880	.	+	.	Name=PEX7 mRNA
tig00000001	Geneious	CDS	802756	803880	.	+	0	Name=PEX7 CDS
tig00000001	Geneious	gene	800485	802315	.	+	.	Name=SAN1 gene
tig00000001	Geneious	mRNA	800485	802315	.	+	.	Name=SAN1 mRNA
tig00000001	Geneious	CDS	800485	802315	.	+	0	Name=SAN1 CDS
tig00000001	Geneious	gene	798259	800048	.	+	.	Name=MKC7 gene
tig00000001	Geneious	mRNA	798259	800048	.	+	.	Name=MKC7 mRNA
tig00000001	Geneious	CDS	798259	800048	.	+	0	Name=MKC7 CDS
tig00000001	Geneious	gene	796003	797621	.	-	.	Name=TAF12 gene
tig00000001	Geneious	mRNA	796003	797621	.	-	.	Name=TAF12 mRNA
tig00000001	Geneious	CDS	796003	797621	.	-	0	Name=TAF12 CDS
tig00000001	Geneious	rep_origin	795724	795968	.	-	.	Name=rep origin
tig00000001	Geneious	gene	793620	795748	.	+	.	Name=SWI5 gene
tig00000001	Geneious	mRNA	793620	795748	.	+	.	Name=SWI5 mRNA
tig00000001	Geneious	CDS	793620	795748	.	+	0	Name=SWI5 CDS
tig00000001	Geneious	gene	791130	792732	.	-	.	Name=EKI1 gene
tig00000001	Geneious	mRNA	791130	792732	.	-	.	Name=EKI1 mRNA
tig00000001	Geneious	CDS	791130	792732	.	-	0	Name=EKI1 CDS
tig00000001	Geneious	rep_origin	790967	791198	.	-	.	Name=rep origin
tig00000001	Geneious	gene	789301	790691	.	+	.	Name=KGD2 gene
tig00000001	Geneious	mRNA	789301	790691	.	+	.	Name=KGD2 mRNA
tig00000001	Geneious	CDS	789301	790691	.	+	0	Name=KGD2 CDS
tig00000001	Geneious	gene	780507	788741	.	-	.	Name=NUM1 gene
tig00000001	Geneious	mRNA	780507	788741	.	-	.	Name=NUM1 mRNA
tig00000001	Geneious	CDS	780507	788741	.	-	0	Name=NUM1 CDS
tig00000001	Geneious	gene	779230	780207	.	+	.	Name=CTH1 gene
tig00000001	Geneious	mRNA	779230	780207	.	+	.	Name=CTH1 mRNA
tig00000001	Geneious	CDS	779230	780207	.	+	0	Name=CTH1 CDS
tig00000001	Geneious	gene	777882	778679	.	-	.	Name=GIR2 gene
tig00000001	Geneious	mRNA	777882	778679	.	-	.	Name=GIR2 mRNA
tig00000001	Geneious	CDS	777882	778679	.	-	0	Name=GIR2 CDS
tig00000001	Geneious	gene	776417	777650	.	+	.	Name=ENT5 gene
tig00000001	Geneious	mRNA	776417	777650	.	+	.	Name=ENT5 mRNA
tig00000001	Geneious	CDS	776417	777650	.	+	0	Name=ENT5 CDS
tig00000001	Geneious	gene	775389	775877	.	+	.	Name=CPR1 gene
tig00000001	Geneious	mRNA	775389	775877	.	+	.	Name=CPR1 mRNA
tig00000001	Geneious	CDS	775389	775877	.	+	0	Name=CPR1 CDS
tig00000001	Geneious	gene	774453	774866	.	-	.	Name=RPA14 gene
tig00000001	Geneious	mRNA	774453	774866	.	-	.	Name=RPA14 mRNA
tig00000001	Geneious	CDS	774453	774866	.	-	0	Name=RPA14 CDS
tig00000001	Geneious	gene	772938	774035	.	-	.	Name=HOM2 gene
tig00000001	Geneious	mRNA	772938	774035	.	-	.	Name=HOM2 mRNA
tig00000001	Geneious	CDS	772938	774035	.	-	0	Name=HOM2 CDS
tig00000001	Geneious	gene	768624	772517	.	-	.	Name=SAC3 gene
tig00000001	Geneious	mRNA	768624	772517	.	-	.	Name=SAC3 mRNA
tig00000001	Geneious	CDS	768624	772517	.	-	0	Name=SAC3 CDS
tig00000001	Geneious	gene	765692	768245	.	-	.	Name=SSY1 gene
tig00000001	Geneious	mRNA	765692	768245	.	-	.	Name=SSY1 mRNA
tig00000001	Geneious	CDS	765692	768245	.	-	0	Name=SSY1 CDS
tig00000001	Geneious	gene	764214	765376	.	-	.
tig00000001	Geneious	mRNA	764214	765376	.	-	.	Name=hypothetical protein mRNA
tig00000001	Geneious	CDS	764214	765376	.	-	0	Name=hypothetical protein CDS
tig00000001	Geneious	gene	763321	764030	.	+	.	Name=NBP2 gene
tig00000001	Geneious	mRNA	763321	764030	.	+	.	Name=NBP2 mRNA
tig00000001	Geneious	CDS	763321	764030	.	+	0	Name=NBP2 CDS
tig00000001	Geneious	gene	762473	762998	.	-	.	Name=CWC15 gene
tig00000001	Geneious	mRNA	762473	762998	.	-	.	Name=CWC15 mRNA
tig00000001	Geneious	CDS	762473	762998	.	-	0	Name=CWC15 CDS
tig00000001	Geneious	gene	760218	762385	.	+	.	Name=SEC1 gene
tig00000001	Geneious	mRNA	760218	762385	.	+	.	Name=SEC1 mRNA
tig00000001	Geneious	CDS	760218	762385	.	+	0	Name=SEC1 CDS
tig00000001	Geneious	gene	758229	759563	.	-	.	Name=TRM82 gene
tig00000001	Geneious	mRNA	758229	759563	.	-	.	Name=TRM82 mRNA
tig00000001	Geneious	CDS	758229	759563	.	-	0	Name=TRM82 CDS
tig00000001	Geneious	gene	755219	758128	.	+	.	Name=SEC5 gene
tig00000001	Geneious	mRNA	755219	758128	.	+	.	Name=SEC5 mRNA
tig00000001	Geneious	CDS	755219	758128	.	+	0	Name=SEC5 CDS
tig00000001	Geneious	gene	754374	754993	.	-	.	Name=TAF10 gene
tig00000001	Geneious	mRNA	754374	754993	.	-	.	Name=TAF10 mRNA
tig00000001	Geneious	CDS	754374	754993	.	-	0	Name=TAF10 CDS
tig00000001	Geneious	gene	752599	754115	.	-	.	Name=CDC37 gene
tig00000001	Geneious	mRNA	752599	754115	.	-	.	Name=CDC37 mRNA
tig00000001	Geneious	CDS	752599	754115	.	-	0	Name=CDC37 CDS
tig00000001	Geneious	gene	750560	752102	.	+	.	Name=STB3 gene
tig00000001	Geneious	mRNA	750560	752102	.	+	.	Name=STB3 mRNA
tig00000001	Geneious	CDS	750560	752102	.	+	0	Name=STB3 CDS
tig00000001	Geneious	gene	749728	749877	.	+	.
tig00000001	Geneious	mRNA	749728	749877	.	+	.	Name=hypothetical protein mRNA
tig00000001	Geneious	CDS	749728	749877	.	+	0	Name=hypothetical protein CDS
tig00000001	Geneious	gene	742236	748260	.	+	.	Name=SEC7 gene
tig00000001	Geneious	mRNA	742236	748260	.	+	.	Name=SEC7 mRNA
tig00000001	Geneious	CDS	742236	748260	.	+	0	Name=SEC7 CDS
tig00000001	Geneious	rep_origin	738185	738410	.	-	.	Name=rep origin
tig00000001	Geneious	gene	736717	737842	.	-	.	Name=HSP42 gene
tig00000001	Geneious	mRNA	736717	737842	.	-	.	Name=HSP42 mRNA
tig00000001	Geneious	CDS	736717	737842	.	-	0	Name=HSP42 CDS
tig00000001	Geneious	gene	734091	736145	.	-	.	Name=SUP35 gene
tig00000001	Geneious	mRNA	734091	736145	.	-	.	Name=SUP35 mRNA
tig00000001	Geneious	CDS	734091	736145	.	-	0	Name=SUP35 CDS
tig00000001	Geneious	gene	732842	733908	.	+	.	Name=ARG82 gene
tig00000001	Geneious	mRNA	732842	733908	.	+	.	Name=ARG82 mRNA
tig00000001	Geneious	CDS	732842	733908	.	+	0	Name=ARG82 CDS
tig00000001	Geneious	gene	731629	732368	.	-	.	Name=HMO1 gene
tig00000001	Geneious	mRNA	731629	732368	.	-	.	Name=HMO1 mRNA
tig00000001	Geneious	CDS	731629	732368	.	-	0	Name=HMO1 CDS
tig00000001	Geneious	gene	730328	731286	.	+	.	Name=RSM24 gene
tig00000001	Geneious	mRNA	730328	731286	.	+	.	Name=RSM24 mRNA
tig00000001	Geneious	CDS	730328	731286	.	+	0	Name=RSM24 CDS
tig00000001	Geneious	gene	727926	730028	.	-	.	Name=NGG1 gene
tig00000001	Geneious	mRNA	727926	730028	.	-	.	Name=NGG1 mRNA
tig00000001	Geneious	CDS	727926	730028	.	-	0	Name=NGG1 CDS
tig00000001	Geneious	gene	726963	727609	.	-	.	Name=UBC1 gene
tig00000001	Geneious	mRNA	726963	727609	.	-	.	Name=UBC1 mRNA
tig00000001	Geneious	CDS	726963	727609	.	-	0	Name=UBC1 CDS
tig00000001	Geneious	gene	725992	726536	.	-	.	Name=SDH4 gene
tig00000001	Geneious	mRNA	725992	726536	.	-	.	Name=SDH4 mRNA
tig00000001	Geneious	CDS	725992	726536	.	-	0	Name=SDH4 CDS
tig00000001	Geneious	gene	725291	725779	.	+	.	Name=CSN9 gene
tig00000001	Geneious	mRNA	725291	725779	.	+	.	Name=CSN9 mRNA
tig00000001	Geneious	CDS	725291	725779	.	+	0	Name=CSN9 CDS
tig00000001	Geneious	gene	723668	725056	.	-	.
tig00000001	Geneious	mRNA	723668	725056	.	-	.	Name=hypothetical protein mRNA
tig00000001	Geneious	CDS	723668	725056	.	-	0	Name=hypothetical protein CDS
tig00000001	Geneious	gene	718725	723197	.	-	.	Name=SCC2 gene
tig00000001	Geneious	mRNA	718725	723197	.	-	.	Name=SCC2 mRNA
tig00000001	Geneious	CDS	718725	723197	.	-	0	Name=SCC2 CDS
tig00000001	Geneious	gene	717149	718591	.	+	.	Name=SAS4 gene
tig00000001	Geneious	mRNA	717149	718591	.	+	.	Name=SAS4 mRNA
tig00000001	Geneious	CDS	717149	718591	.	+	0	Name=SAS4 CDS
tig00000001	Geneious	gene	715451	716924	.	-	.	Name=CDC1 gene
tig00000001	Geneious	mRNA	715451	716924	.	-	.	Name=CDC1 mRNA
tig00000001	Geneious	CDS	715451	716924	.	-	0	Name=CDC1 CDS
tig00000001	Geneious	gene	715155	715357	.	-	.
tig00000001	Geneious	mRNA	715155	715357	.	-	.	Name=hypothetical protein mRNA
tig00000001	Geneious	CDS	715155	715357	.	-	0	Name=hypothetical protein CDS
tig00000001	Geneious	gene	714231	714923	.	-	.	Name=PLP1 gene
tig00000001	Geneious	mRNA	714231	714923	.	-	.	Name=PLP1 mRNA
tig00000001	Geneious	CDS	714231	714923	.	-	0	Name=PLP1 CDS
tig00000001	Geneious	gene	712996	713879	.	+	.	Name=ATC1 gene
tig00000001	Geneious	mRNA	712996	713879	.	+	.	Name=ATC1 mRNA
tig00000001	Geneious	CDS	712996	713879	.	+	0	Name=ATC1 CDS
tig00000001	Geneious	gene	712039	712578	.	+	.	Name=UPS3 gene
tig00000001	Geneious	mRNA	712039	712578	.	+	.	Name=UPS3 mRNA
tig00000001	Geneious	CDS	712039	712578	.	+	0	Name=UPS3 CDS
tig00000001	Geneious	gene	709023	711653	.	+	.
tig00000001	Geneious	mRNA	709023	711653	.	+	.	Name=hypothetical protein mRNA
tig00000001	Geneious	CDS	709023	711653	.	+	0	Name=hypothetical protein CDS
tig00000001	Geneious	gene	706457	708094	.	-	.	Name=CCT6 gene
tig00000001	Geneious	mRNA	706457	708094	.	-	.	Name=CCT6 mRNA
tig00000001	Geneious	CDS	706457	708094	.	-	0	Name=CCT6 CDS
tig00000001	Geneious	gene	704131	706128	.	-	.	Name=SLY1 gene
tig00000001	Geneious	mRNA	704131	706128	.	-	.	Name=SLY1 mRNA
tig00000001	Geneious	CDS	704131	706128	.	-	0	Name=SLY1 CDS
tig00000001	Geneious	gene	702531	703919	.	+	.	Name=RVB1 gene
tig00000001	Geneious	mRNA	702531	703919	.	+	.	Name=RVB1 mRNA
tig00000001	Geneious	CDS	702531	703919	.	+	0	Name=RVB1 CDS
tig00000001	Geneious	gene	701079	702190	.	-	.	Name=HST4 gene
tig00000001	Geneious	mRNA	701079	702190	.	-	.	Name=HST4 mRNA
tig00000001	Geneious	CDS	701079	702190	.	-	0	Name=HST4 CDS
tig00000001	Geneious	gene	699669	700960	.	+	.	Name=NUP42 gene
tig00000001	Geneious	mRNA	699669	700960	.	+	.	Name=NUP42 mRNA
tig00000001	Geneious	CDS	699669	700960	.	+	0	Name=NUP42 CDS
tig00000001	Geneious	gene	696592	698581	.	+	.	Name=MSS116 gene
tig00000001	Geneious	mRNA	696592	698581	.	+	.	Name=MSS116 mRNA
tig00000001	Geneious	CDS	696592	698581	.	+	0	Name=MSS116 CDS
tig00000001	Geneious	gene	696315	696467	.	-	.
tig00000001	Geneious	mRNA	696315	696467	.	-	.	Name=hypothetical protein mRNA
tig00000001	Geneious	CDS	696315	696467	.	-	0	Name=hypothetical protein CDS
tig00000001	Geneious	gene	694339	695939	.	-	.	Name=REF2 gene
tig00000001	Geneious	mRNA	694339	695939	.	-	.	Name=REF2 mRNA
tig00000001	Geneious	CDS	694339	695939	.	-	0	Name=REF2 CDS
tig00000001	Geneious	gene	693542	694265	.	+	.	Name=CAB5 gene
tig00000001	Geneious	mRNA	693542	694265	.	+	.	Name=CAB5 mRNA
tig00000001	Geneious	CDS	693542	694265	.	+	0	Name=CAB5 CDS
tig00000001	Geneious	gene	692148	693314	.	-	.	Name=CBS2 gene
tig00000001	Geneious	mRNA	692148	693314	.	-	.	Name=CBS2 mRNA
tig00000001	Geneious	CDS	692148	693314	.	-	0	Name=CBS2 CDS
tig00000001	Geneious	gene	690574	692012	.	+	.	Name=RKM2 gene
tig00000001	Geneious	mRNA	690574	692012	.	+	.	Name=RKM2 mRNA
tig00000001	Geneious	CDS	690574	692012	.	+	0	Name=RKM2 CDS
tig00000001	Geneious	gene	688457	690268	.	+	.	Name=VPS64 gene
tig00000001	Geneious	mRNA	688457	690268	.	+	.	Name=VPS64 mRNA
tig00000001	Geneious	CDS	688457	690268	.	+	0	Name=VPS64 CDS
tig00000001	Geneious	gene	687736	688233	.	-	.	Name=SPC19 gene
tig00000001	Geneious	mRNA	687736	688233	.	-	.	Name=SPC19 mRNA
tig00000001	Geneious	CDS	687736	688233	.	-	0	Name=SPC19 CDS
tig00000001	Geneious	gene	686598	687652	.	+	.	Name=RAV2 gene
tig00000001	Geneious	mRNA	686598	687652	.	+	.	Name=RAV2 mRNA
tig00000001	Geneious	CDS	686598	687652	.	+	0	Name=RAV2 CDS
tig00000001	Geneious	gene	685410	686416	.	-	.	Name=COQ4 gene
tig00000001	Geneious	mRNA	685410	686416	.	-	.	Name=COQ4 mRNA
tig00000001	Geneious	CDS	685410	686416	.	-	0	Name=COQ4 CDS
tig00000001	Geneious	gene	683036	685208	.	-	.	Name=MSC2 gene
tig00000001	Geneious	mRNA	683036	685208	.	-	.	Name=MSC2 mRNA
tig00000001	Geneious	CDS	683036	685208	.	-	0	Name=MSC2 CDS
tig00000001	Geneious	gene	679862	682507	.	-	.	Name=EBS1 gene
tig00000001	Geneious	mRNA	679862	682507	.	-	.	Name=EBS1 mRNA
tig00000001	Geneious	CDS	679862	682507	.	-	0	Name=EBS1 CDS
tig00000001	Geneious	gene	677052	679558	.	+	.	Name=UME6 gene
tig00000001	Geneious	mRNA	677052	679558	.	+	.	Name=UME6 mRNA
tig00000001	Geneious	CDS	677052	679558	.	+	0	Name=UME6 CDS
tig00000001	Geneious	gene	674016	676350	.	-	.	Name=MSS4 gene
tig00000001	Geneious	mRNA	674016	676350	.	-	.	Name=MSS4 mRNA
tig00000001	Geneious	CDS	674016	676350	.	-	0	Name=MSS4 CDS
tig00000001	Geneious	gene	673279	673506	.	-	.
tig00000001	Geneious	mRNA	673279	673506	.	-	.	Name=hypothetical protein mRNA
tig00000001	Geneious	CDS	673279	673506	.	-	0	Name=hypothetical protein CDS
tig00000001	Geneious	gene	660102	660234	.	-	.
tig00000001	Geneious	tRNA	660198	660234	.	-	.	Name=tRNA-Ile;ID=ISyX++t3KBIB0Bvm6W1jFIJllAA.1652074983620.2923
tig00000001	Geneious	tRNA	660102	660137	.	-	.	Name=tRNA-Ile;ID=ISyX++t3KBIB0Bvm6W1jFIJllAA.1652074983620.2923
tig00000001	Geneious	gene	657731	659869	.	-	.	Name=GCD6 gene
tig00000001	Geneious	mRNA	657731	659869	.	-	.	Name=GCD6 mRNA
tig00000001	Geneious	CDS	657731	659869	.	-	0	Name=GCD6 CDS
tig00000001	Geneious	gene	655686	657364	.	-	.	Name=TCP1 gene
tig00000001	Geneious	mRNA	655686	657364	.	-	.	Name=TCP1 mRNA
tig00000001	Geneious	CDS	655686	657364	.	-	0	Name=TCP1 CDS
tig00000001	Geneious	gene	652108	654847	.	-	.	Name=UPC2 gene
tig00000001	Geneious	mRNA	652108	654847	.	-	.	Name=UPC2 mRNA
tig00000001	Geneious	CDS	652108	654847	.	-	0	Name=UPC2 CDS
tig00000001	Geneious	gene	650674	651724	.	-	.	Name=AHA1 gene
tig00000001	Geneious	mRNA	650674	651724	.	-	.	Name=AHA1 mRNA
tig00000001	Geneious	CDS	650674	651724	.	-	0	Name=AHA1 CDS
tig00000001	Geneious	gene	645598	649565	.	-	.	Name=ADR1 gene
tig00000001	Geneious	mRNA	645598	649565	.	-	.	Name=ADR1 mRNA
tig00000001	Geneious	CDS	645598	649565	.	-	0	Name=ADR1 CDS
tig00000001	Geneious	rep_origin	645009	645553	.	-	.	Name=rep origin
tig00000001	Geneious	gene	641131	645054	.	+	.	Name=RAD9 gene
tig00000001	Geneious	mRNA	641131	645054	.	+	.	Name=RAD9 mRNA
tig00000001	Geneious	CDS	641131	645054	.	+	0	Name=RAD9 CDS
tig00000001	Geneious	gene	639562	640831	.	+	.	Name=SPR28 gene
tig00000001	Geneious	mRNA	639562	640831	.	+	.	Name=SPR28 mRNA
tig00000001	Geneious	CDS	639562	640831	.	+	0	Name=SPR28 CDS
tig00000001	Geneious	gene	637766	639160	.	+	.	Name=MFB1 gene
tig00000001	Geneious	mRNA	637766	639160	.	+	.	Name=MFB1 mRNA
tig00000001	Geneious	CDS	637766	639160	.	+	0	Name=MFB1 CDS
tig00000001	Geneious	gene	635182	637288	.	-	.	Name=GTB1 gene
tig00000001	Geneious	mRNA	635182	637288	.	-	.	Name=GTB1 mRNA
tig00000001	Geneious	CDS	635182	637288	.	-	0	Name=GTB1 CDS
tig00000001	Geneious	gene	633322	634569	.	-	.
tig00000001	Geneious	mRNA	633322	634569	.	-	.	Name=hypothetical protein mRNA
tig00000001	Geneious	CDS	633322	634569	.	-	0	Name=hypothetical protein CDS
tig00000001	Geneious	gene	631126	632528	.	-	.	Name=CRF1 gene
tig00000001	Geneious	mRNA	631126	632528	.	-	.	Name=CRF1 mRNA
tig00000001	Geneious	CDS	631126	632528	.	-	0	Name=CRF1 CDS
tig00000001	Geneious	rep_origin	630592	630839	.	-	.	Name=rep origin
tig00000001	Geneious	gene	629919	630314	.	+	.	Name=HTB1 gene
tig00000001	Geneious	mRNA	629919	630314	.	+	.	Name=HTB1 mRNA
tig00000001	Geneious	CDS	629919	630314	.	+	0	Name=HTB1 CDS
tig00000001	Geneious	gene	627482	628149	.	-	.	Name=ADK1 gene
tig00000001	Geneious	mRNA	627482	628149	.	-	.	Name=ADK1 mRNA
tig00000001	Geneious	CDS	627482	628149	.	-	0	Name=ADK1 CDS
tig00000001	Geneious	gene	622998	627066	.	-	.	Name=SIR4 gene
tig00000001	Geneious	mRNA	622998	627066	.	-	.	Name=SIR4 mRNA
tig00000001	Geneious	CDS	622998	627066	.	-	0	Name=SIR4 CDS
tig00000001	Geneious	rep_origin	622711	622953	.	-	.	Name=rep origin
tig00000001	Geneious	gene	620847	622724	.	+	.	Name=PCF11 gene
tig00000001	Geneious	mRNA	620847	622724	.	+	.	Name=PCF11 mRNA
tig00000001	Geneious	CDS	620847	622724	.	+	0	Name=PCF11 CDS
tig00000001	Geneious	gene	618509	619871	.	-	.	Name=IVY1 gene
tig00000001	Geneious	mRNA	618509	619871	.	-	.	Name=IVY1 mRNA
tig00000001	Geneious	CDS	618509	619871	.	-	0	Name=IVY1 CDS
tig00000001	Geneious	gene	617747	618362	.	+	.	Name=COX20 gene
tig00000001	Geneious	mRNA	617747	618362	.	+	.	Name=COX20 mRNA
tig00000001	Geneious	CDS	617747	618362	.	+	0	Name=COX20 CDS
tig00000001	Geneious	gene	615560	617204	.	-	.	Name=HEM1 gene
tig00000001	Geneious	mRNA	615560	617204	.	-	.	Name=HEM1 mRNA
tig00000001	Geneious	CDS	615560	617204	.	-	0	Name=HEM1 CDS
tig00000001	Geneious	gene	614317	615199	.	+	.	Name=RTN1 gene
tig00000001	Geneious	mRNA	614317	615199	.	+	.	Name=RTN1 mRNA
tig00000001	Geneious	CDS	614317	615199	.	+	0	Name=RTN1 CDS
tig00000001	Geneious	gene	611473	613548	.	-	.	Name=LYS4 gene
tig00000001	Geneious	mRNA	611473	613548	.	-	.	Name=LYS4 mRNA
tig00000001	Geneious	CDS	611473	613548	.	-	0	Name=LYS4 CDS
tig00000001	Geneious	gene	609550	611178	.	-	.	Name=PRP42 gene
tig00000001	Geneious	mRNA	609550	611178	.	-	.	Name=PRP42 mRNA
tig00000001	Geneious	CDS	609550	611178	.	-	0	Name=PRP42 CDS
tig00000001	Geneious	gene	608796	609452	.	+	.	Name=FMN1 gene
tig00000001	Geneious	mRNA	608796	609452	.	+	.	Name=FMN1 mRNA
tig00000001	Geneious	CDS	608796	609452	.	+	0	Name=FMN1 CDS
tig00000001	Geneious	gene	607195	608073	.	-	.	Name=MRPL7 gene
tig00000001	Geneious	mRNA	607195	608073	.	-	.	Name=MRPL7 mRNA
tig00000001	Geneious	CDS	607195	608073	.	-	0	Name=MRPL7 CDS
tig00000001	Geneious	gene	603879	606794	.	+	.	Name=SEC26 gene
tig00000001	Geneious	mRNA	603879	606794	.	+	.	Name=SEC26 mRNA
tig00000001	Geneious	CDS	603879	606794	.	+	0	Name=SEC26 CDS
tig00000001	Geneious	gene	601276	603638	.	+	.
tig00000001	Geneious	mRNA	601276	603638	.	+	.	Name=hypothetical protein mRNA
tig00000001	Geneious	CDS	601276	603638	.	+	0	Name=hypothetical protein CDS
tig00000001	Geneious	gene	599545	601022	.	+	.	Name=SNU56 gene
tig00000001	Geneious	mRNA	599545	601022	.	+	.	Name=SNU56 mRNA
tig00000001	Geneious	CDS	599545	601022	.	+	0	Name=SNU56 CDS
tig00000001	Geneious	LTR	599024	599346	.	-	.	Name=Ty1 LTR
tig00000001	Geneious	gene	598298	598385	.	-	.	Name=SUP2 gene%3B SUP3 gene%3B SUP4 gene%3B SUP11 gene%3B SUP5 gene%3B SUP6 gene%3B SUP7 gene%3B SUP8 gene
tig00000001	Geneious	tRNA	598347	598385	.	-	.	Name=SUP11 tRNA%3B SUP2 tRNA%3B SUP3 tRNA%3B SUP4 tRNA%3B SUP5 tRNA%3B SUP6 tRNA%3B SUP7 tRNA%3B SUP8 tRNA;ID=ISyX++t3KBIB0Bvm6W1jFIJllAA.1652074983631.2924
tig00000001	Geneious	tRNA	598298	598332	.	-	.	Name=SUP11 tRNA%3B SUP2 tRNA%3B SUP3 tRNA%3B SUP4 tRNA%3B SUP5 tRNA%3B SUP6 tRNA%3B SUP7 tRNA%3B SUP8 tRNA;ID=ISyX++t3KBIB0Bvm6W1jFIJllAA.1652074983631.2924
tig00000001	Geneious	gene	596248	597892	.	-	.	Name=AMD2 gene
tig00000001	Geneious	mRNA	596248	597892	.	-	.	Name=AMD2 mRNA
tig00000001	Geneious	CDS	596248	597892	.	-	0	Name=AMD2 CDS
tig00000001	Geneious	gene	594425	596186	.	+	.	Name=PRP28 gene
tig00000001	Geneious	mRNA	594425	596186	.	+	.	Name=PRP28 mRNA
tig00000001	Geneious	CDS	594425	596186	.	+	0	Name=PRP28 CDS
tig00000001	Geneious	gene	592313	594147	.	-	.	Name=PEX5 gene
tig00000001	Geneious	mRNA	592313	594147	.	-	.	Name=PEX5 mRNA
tig00000001	Geneious	CDS	592313	594147	.	-	0	Name=PEX5 CDS
tig00000001	Geneious	gene	590735	591915	.	-	.	Name=MNN10 gene
tig00000001	Geneious	mRNA	590735	591915	.	-	.	Name=MNN10 mRNA
tig00000001	Geneious	CDS	590735	591915	.	-	0	Name=MNN10 CDS
tig00000001	Geneious	gene	589773	590429	.	-	.	Name=TRS23 gene
tig00000001	Geneious	mRNA	589773	590429	.	-	.	Name=TRS23 mRNA
tig00000001	Geneious	CDS	589773	590429	.	-	0	Name=TRS23 CDS
tig00000001	Geneious	gene	589387	589587	.	-	.
tig00000001	Geneious	mRNA	589387	589587	.	-	.	Name=hypothetical protein mRNA
tig00000001	Geneious	CDS	589387	589587	.	-	0	Name=hypothetical protein CDS
tig00000001	Geneious	gene	587329	588712	.	-	.	Name=VHS1 gene
tig00000001	Geneious	mRNA	587329	588712	.	-	.	Name=VHS1 mRNA
tig00000001	Geneious	CDS	587329	588712	.	-	0	Name=VHS1 CDS
tig00000001	Geneious	gene	586389	586968	.	+	.
tig00000001	Geneious	mRNA	586389	586968	.	+	.	Name=hypothetical protein mRNA
tig00000001	Geneious	CDS	586389	586968	.	+	0	Name=hypothetical protein CDS
tig00000001	Geneious	gene	584926	586048	.	+	.
tig00000001	Geneious	mRNA	584926	586048	.	+	.	Name=hypothetical protein mRNA
tig00000001	Geneious	CDS	584926	586048	.	+	0	Name=hypothetical protein CDS
tig00000001	Geneious	gene	581627	584117	.	-	.	Name=PAM1 gene
tig00000001	Geneious	mRNA	581627	584117	.	-	.	Name=PAM1 mRNA
tig00000001	Geneious	CDS	581627	584117	.	-	0	Name=PAM1 CDS
tig00000001	Geneious	gene	580874	581322	.	-	.	Name=BTT1 gene
tig00000001	Geneious	mRNA	580874	581322	.	-	.	Name=BTT1 mRNA
tig00000001	Geneious	CDS	580874	581322	.	-	0	Name=BTT1 CDS
tig00000001	Geneious	gene	580174	580745	.	+	.	Name=MET32 gene
tig00000001	Geneious	mRNA	580174	580745	.	+	.	Name=MET32 mRNA
tig00000001	Geneious	CDS	580174	580745	.	+	0	Name=MET32 CDS
tig00000001	Geneious	gene	578252	579628	.	-	.	Name=CHL4 gene
tig00000001	Geneious	mRNA	578252	579628	.	-	.	Name=CHL4 mRNA
tig00000001	Geneious	CDS	578252	579628	.	-	0	Name=CHL4 CDS
tig00000001	Geneious	gene	576923	578187	.	+	.	Name=RMD5 gene
tig00000001	Geneious	mRNA	576923	578187	.	+	.	Name=RMD5 mRNA
tig00000001	Geneious	CDS	576923	578187	.	+	0	Name=RMD5 CDS
tig00000001	Geneious	gene	575070	576613	.	+	.	Name=CTA1 gene
tig00000001	Geneious	mRNA	575070	576613	.	+	.	Name=CTA1 mRNA
tig00000001	Geneious	CDS	575070	576613	.	+	0	Name=CTA1 CDS
tig00000001	Geneious	gene	573280	574761	.	+	.	Name=RKM4 gene
tig00000001	Geneious	mRNA	573280	574761	.	+	.	Name=RKM4 mRNA
tig00000001	Geneious	CDS	573280	574761	.	+	0	Name=RKM4 CDS
tig00000001	Geneious	gene	570513	572946	.	+	.	Name=HSP78 gene
tig00000001	Geneious	mRNA	570513	572946	.	+	.	Name=HSP78 mRNA
tig00000001	Geneious	CDS	570513	572946	.	+	0	Name=HSP78 CDS
tig00000001	Geneious	gene	568976	570127	.	+	.	Name=YAP6 gene
tig00000001	Geneious	mRNA	568976	570127	.	+	.	Name=YAP6 mRNA
tig00000001	Geneious	CDS	568976	570127	.	+	0	Name=YAP6 CDS
tig00000001	Geneious	gene	567530	568042	.	+	.	Name=SWM1 gene
tig00000001	Geneious	mRNA	567530	568042	.	+	.	Name=SWM1 mRNA
tig00000001	Geneious	CDS	567530	568042	.	+	0	Name=SWM1 CDS
tig00000001	Geneious	gene	565554	567239	.	+	.	Name=EXG2 gene
tig00000001	Geneious	mRNA	565554	567239	.	+	.	Name=EXG2 mRNA
tig00000001	Geneious	CDS	565554	567239	.	+	0	Name=EXG2 CDS
tig00000001	Geneious	mobile_element	1031983	1037931	.	+	.	Name=mobile element
tig00000001	Geneious	mobile_element	666811	672761	.	-	.	Name=mobile element
tig00000001	Geneious	mobile_element	557653	563602	.	-	.	Name=mobile element
tig00000001	Geneious	LTR	552138	552474	.	+	.	Name=Ty1 LTR
tig00000001	Geneious	LTR	557291	557627	.	+	.	Name=Ty1 LTR
tig00000001	Geneious	LTR	660371	660707	.	+	.	Name=Ty1 LTR
tig00000001	Geneious	LTR	665948	666284	.	+	.	Name=Ty1 LTR
tig00000001	Geneious	LTR	892739	893075	.	+	.	Name=Ty1 LTR
tig00000001	Geneious	LTR	898321	898657	.	+	.	Name=Ty1 LTR
tig00000001	Geneious	LTR	1031979	1032310	.	+	.	Name=Ty1 LTR
tig00000001	Geneious	LTR	1037600	1037931	.	+	.	Name=Ty1 LTR
tig00000001	Geneious	LTR	672434	672769	.	-	.	Name=Ty1 LTR
tig00000001	Geneious	LTR	666811	667142	.	-	.	Name=Ty1 LTR
tig00000001	Geneious	LTR	563275	563606	.	-	.	Name=Ty1 LTR
tig00000001	Geneious	LTR	557653	557982	.	-	.	Name=Ty1 LTR
tig00000001	Geneious	LTR	338263	338598	.	-	.	Name=Ty1 LTR
tig00000001	Geneious	LTR	332680	333016	.	-	.	Name=Ty1 LTR
tig00000001	Geneious	LTR	192827	193160	.	-	.	Name=Ty1 LTR
tig00000001	Geneious	mobile_element	552142	557628	.	+	.	Name=mobile element
tig00000001	Geneious	mobile_element	660375	665856	.	+	.	Name=mobile element
tig00000001	Geneious	mobile_element	892743	898228	.	+	.	Name=mobile element
tig00000001	Geneious	mobile_element	443824	449313	.	-	.	Name=mobile element
tig00000001	Geneious	mobile_element	333109	338594	.	-	.	Name=mobile element
tig00000001	Geneious	gene	552435	557244	.	+	.
tig00000001	Geneious	gene	660668	665476	.	+	.
tig00000001	Geneious	gene	893036	897848	.	+	.
tig00000001	Geneious	gene	444204	449016	.	-	.
tig00000001	Geneious	gene	333489	338302	.	-	.
tig00000001	Geneious	CDS	552435	553738	.	+	0	Name=hypothetical protein CDS;ID=ISyX++t3KBIB0Bvm6W1jFIJllAA.1652074983636.2925
tig00000001	Geneious	CDS	553740	557244	.	+	0	Name=hypothetical protein CDS;ID=ISyX++t3KBIB0Bvm6W1jFIJllAA.1652074983636.2925
tig00000001	Geneious	CDS	660668	661970	.	+	0	Name=hypothetical protein CDS;ID=ISyX++t3KBIB0Bvm6W1jFIJllAA.1652074983636.2926
tig00000001	Geneious	CDS	661972	665476	.	+	0	Name=hypothetical protein CDS;ID=ISyX++t3KBIB0Bvm6W1jFIJllAA.1652074983636.2926
tig00000001	Geneious	CDS	893036	894340	.	+	0	Name=hypothetical protein CDS;ID=ISyX++t3KBIB0Bvm6W1jFIJllAA.1652074983636.2927
tig00000001	Geneious	CDS	894342	897848	.	+	0	Name=hypothetical protein CDS;ID=ISyX++t3KBIB0Bvm6W1jFIJllAA.1652074983636.2927
tig00000001	Geneious	CDS	447714	449016	.	-	0	Name=hypothetical protein CDS;ID=ISyX++t3KBIB0Bvm6W1jFIJllAA.1652074983637.2928
tig00000001	Geneious	CDS	444204	447712	.	-	0	Name=hypothetical protein CDS;ID=ISyX++t3KBIB0Bvm6W1jFIJllAA.1652074983637.2928
tig00000001	Geneious	CDS	337001	338302	.	-	0	Name=hypothetical protein CDS;ID=ISyX++t3KBIB0Bvm6W1jFIJllAA.1652074983637.2929
tig00000001	Geneious	CDS	333489	336999	.	-	0	Name=hypothetical protein CDS;ID=ISyX++t3KBIB0Bvm6W1jFIJllAA.1652074983637.2929
tig00000001	Geneious	LTR	551969	552044	.	+	.	Name=Ty3 LTR
tig00000001	Geneious	gene	550835	551652	.	-	.
tig00000001	Geneious	mRNA	550835	551652	.	-	.	Name=hypothetical protein mRNA
tig00000001	Geneious	CDS	550835	551652	.	-	0	Name=hypothetical protein CDS
tig00000001	Geneious	gene	549257	550546	.	+	.	Name=DIN7 gene
tig00000001	Geneious	mRNA	549257	550546	.	+	.	Name=DIN7 mRNA
tig00000001	Geneious	CDS	549257	550546	.	+	0	Name=DIN7 CDS
tig00000001	Geneious	gene	546471	548761	.	+	.	Name=AKR1 gene
tig00000001	Geneious	mRNA	546471	548761	.	+	.	Name=AKR1 mRNA
tig00000001	Geneious	CDS	546471	548761	.	+	0	Name=AKR1 CDS
tig00000001	Geneious	gene	544921	545930	.	-	.	Name=PEX10 gene
tig00000001	Geneious	mRNA	544921	545930	.	-	.	Name=PEX10 mRNA
tig00000001	Geneious	CDS	544921	545930	.	-	0	Name=PEX10 CDS
tig00000001	Geneious	gene	542779	544695	.	+	.	Name=HEL2 gene
tig00000001	Geneious	mRNA	542779	544695	.	+	.	Name=HEL2 mRNA
tig00000001	Geneious	CDS	542779	544695	.	+	0	Name=HEL2 CDS
tig00000001	Geneious	gene	541306	542295	.	+	.	Name=CIA1 gene
tig00000001	Geneious	mRNA	541306	542295	.	+	.	Name=CIA1 mRNA
tig00000001	Geneious	CDS	541306	542295	.	+	0	Name=CIA1 CDS
tig00000001	Geneious	gene	539670	540804	.	-	.	Name=MSW1 gene
tig00000001	Geneious	mRNA	539670	540804	.	-	.	Name=MSW1 mRNA
tig00000001	Geneious	CDS	539670	540804	.	-	0	Name=MSW1 CDS
tig00000001	Geneious	gene	536132	539139	.	-	.	Name=CCC2 gene
tig00000001	Geneious	mRNA	536132	539139	.	-	.	Name=CCC2 mRNA
tig00000001	Geneious	CDS	536132	539139	.	-	0	Name=CCC2 CDS
tig00000001	Geneious	gene	534989	535812	.	-	.	Name=GLO2 gene
tig00000001	Geneious	mRNA	534989	535812	.	-	.	Name=GLO2 mRNA
tig00000001	Geneious	CDS	534989	535812	.	-	0	Name=GLO2 CDS
tig00000001	Geneious	gene	531926	532632	.	-	.	Name=BSC2 gene
tig00000001	Geneious	mRNA	531926	532632	.	-	.	Name=BSC2 mRNA
tig00000001	Geneious	CDS	531926	532632	.	-	0	Name=BSC2 CDS
tig00000001	Geneious	gene	531246	531413	.	+	.	Name=PMP3 gene
tig00000001	Geneious	mRNA	531246	531413	.	+	.	Name=PMP3 mRNA
tig00000001	Geneious	CDS	531246	531413	.	+	0	Name=PMP3 CDS
tig00000001	Geneious	gene	529192	530492	.	+	.	Name=MTH1 gene
tig00000001	Geneious	mRNA	529192	530492	.	+	.	Name=MTH1 mRNA
tig00000001	Geneious	CDS	529192	530492	.	+	0	Name=MTH1 CDS
tig00000001	Geneious	rep_origin	527971	528268	.	-	.	Name=rep origin
tig00000001	Geneious	gene	524486	525537	.	-	.	Name=RNH202 gene
tig00000001	Geneious	mRNA	524486	525537	.	-	.	Name=RNH202 mRNA
tig00000001	Geneious	CDS	524486	525537	.	-	0	Name=RNH202 CDS
tig00000001	Geneious	gene	523244	524161	.	-	.	Name=RRP45 gene
tig00000001	Geneious	mRNA	523244	524161	.	-	.	Name=RRP45 mRNA
tig00000001	Geneious	CDS	523244	524161	.	-	0	Name=RRP45 CDS
tig00000001	Geneious	gene	522591	522903	.	+	.	Name=PHM6 gene
tig00000001	Geneious	mRNA	522591	522903	.	+	.	Name=PHM6 mRNA
tig00000001	Geneious	CDS	522591	522903	.	+	0	Name=PHM6 CDS
tig00000001	Geneious	gene	520160	521404	.	+	.
tig00000001	Geneious	mRNA	520160	521404	.	+	.	Name=hypothetical protein mRNA
tig00000001	Geneious	CDS	520160	521404	.	+	0	Name=hypothetical protein CDS
tig00000001	Geneious	gene	514875	519846	.	+	.	Name=GCN2 gene
tig00000001	Geneious	mRNA	514875	519846	.	+	.	Name=GCN2 mRNA
tig00000001	Geneious	CDS	514875	519846	.	+	0	Name=GCN2 CDS
tig00000001	Geneious	gene	513508	514376	.	+	.	Name=DPP1 gene
tig00000001	Geneious	mRNA	513508	514376	.	+	.	Name=DPP1 mRNA
tig00000001	Geneious	CDS	513508	514376	.	+	0	Name=DPP1 CDS
tig00000001	Geneious	gene	509880	512492	.	-	.	Name=ZIP1 gene
tig00000001	Geneious	mRNA	509880	512492	.	-	.	Name=ZIP1 mRNA
tig00000001	Geneious	CDS	509880	512492	.	-	0	Name=ZIP1 CDS
tig00000001	Geneious	gene	509369	509713	.	+	.
tig00000001	Geneious	mRNA	509369	509713	.	+	.	Name=hypothetical protein mRNA
tig00000001	Geneious	CDS	509369	509713	.	+	0	Name=hypothetical protein CDS
tig00000001	Geneious	gene	508072	508949	.	-	.	Name=INM2 gene
tig00000001	Geneious	mRNA	508072	508949	.	-	.	Name=INM2 mRNA
tig00000001	Geneious	CDS	508072	508949	.	-	0	Name=INM2 CDS
tig00000001	Geneious	gene	506838	507749	.	-	.	Name=NSE3 gene
tig00000001	Geneious	mRNA	506838	507749	.	-	.	Name=NSE3 mRNA
tig00000001	Geneious	CDS	506838	507749	.	-	0	Name=NSE3 CDS
tig00000001	Geneious	gene	505439	506665	.	+	.	Name=RTT103 gene
tig00000001	Geneious	mRNA	505439	506665	.	+	.	Name=RTT103 mRNA
tig00000001	Geneious	CDS	505439	506665	.	+	0	Name=RTT103 CDS
tig00000001	Geneious	gene	501996	505221	.	-	.	Name=HRQ1 gene
tig00000001	Geneious	mRNA	501996	505221	.	-	.	Name=HRQ1 mRNA
tig00000001	Geneious	CDS	501996	505221	.	-	0	Name=HRQ1 CDS
tig00000001	Geneious	gene	499949	501812	.	+	.	Name=SRP101 gene
tig00000001	Geneious	mRNA	499949	501812	.	+	.	Name=SRP101 mRNA
tig00000001	Geneious	CDS	499949	501812	.	+	0	Name=SRP101 CDS
tig00000001	Geneious	gene	495574	499322	.	+	.	Name=SSD1 gene
tig00000001	Geneious	mRNA	495574	499322	.	+	.	Name=SSD1 mRNA
tig00000001	Geneious	CDS	495574	499322	.	+	0	Name=SSD1 CDS
tig00000001	Geneious	gene	492740	494509	.	+	.	Name=DPL1 gene
tig00000001	Geneious	mRNA	492740	494509	.	+	.	Name=DPL1 mRNA
tig00000001	Geneious	CDS	492740	494509	.	+	0	Name=DPL1 CDS
tig00000001	Geneious	gene	490322	492346	.	+	.	Name=HDA2 gene
tig00000001	Geneious	mRNA	490322	492346	.	+	.	Name=HDA2 mRNA
tig00000001	Geneious	CDS	490322	492346	.	+	0	Name=HDA2 CDS
tig00000001	Geneious	gene	489077	489756	.	-	.	Name=MHR1 gene
tig00000001	Geneious	mRNA	489077	489756	.	-	.	Name=MHR1 mRNA
tig00000001	Geneious	CDS	489077	489756	.	-	0	Name=MHR1 CDS
tig00000001	Geneious	gene	487375	488421	.	-	.	Name=SUR2 gene
tig00000001	Geneious	mRNA	487375	488421	.	-	.	Name=SUR2 mRNA
tig00000001	Geneious	CDS	487375	488421	.	-	0	Name=SUR2 CDS
tig00000001	Geneious	rep_origin	486897	487139	.	-	.	Name=rep origin
tig00000001	Geneious	gene	486170	486806	.	+	.	Name=ATP5 gene
tig00000001	Geneious	mRNA	486170	486806	.	+	.	Name=ATP5 mRNA
tig00000001	Geneious	CDS	486170	486806	.	+	0	Name=ATP5 CDS
tig00000001	Geneious	gene	483758	485357	.	-	.	Name=BFR2 gene
tig00000001	Geneious	mRNA	483758	485357	.	-	.	Name=BFR2 mRNA
tig00000001	Geneious	CDS	483758	485357	.	-	0	Name=BFR2 CDS
tig00000001	Geneious	gene	482203	483487	.	+	.	Name=PRO1 gene
tig00000001	Geneious	mRNA	482203	483487	.	+	.	Name=PRO1 mRNA
tig00000001	Geneious	CDS	482203	483487	.	+	0	Name=PRO1 CDS
tig00000001	Geneious	gene	477572	481642	.	-	.	Name=CFT1 gene
tig00000001	Geneious	mRNA	477572	481642	.	-	.	Name=CFT1 mRNA
tig00000001	Geneious	CDS	477572	481642	.	-	0	Name=CFT1 CDS
tig00000001	Geneious	gene	476610	477267	.	-	.	Name=GPI11 gene
tig00000001	Geneious	mRNA	476610	477267	.	-	.	Name=GPI11 mRNA
tig00000001	Geneious	CDS	476610	477267	.	-	0	Name=GPI11 CDS
tig00000001	Geneious	gene	473617	476271	.	+	.	Name=RSC3 gene
tig00000001	Geneious	mRNA	473617	476271	.	+	.	Name=RSC3 mRNA
tig00000001	Geneious	CDS	473617	476271	.	+	0	Name=RSC3 CDS
tig00000001	Geneious	gene	472448	473124	.	+	.	Name=CPR5 gene
tig00000001	Geneious	mRNA	472448	473124	.	+	.	Name=CPR5 mRNA
tig00000001	Geneious	CDS	472448	473124	.	+	0	Name=CPR5 CDS
tig00000001	Geneious	gene	471517	472259	.	+	.	Name=HNT2 gene
tig00000001	Geneious	mRNA	471517	471603	.	+	.	Name=HNT2 mRNA;ID=ISyX++t3KBIB0Bvm6W1jFIJllAA.1652074983645.2930
tig00000001	Geneious	mRNA	471693	472259	.	+	.	Name=HNT2 mRNA;ID=ISyX++t3KBIB0Bvm6W1jFIJllAA.1652074983645.2930
tig00000001	Geneious	CDS	471517	471603	.	+	0	Name=HNT2 CDS;ID=ISyX++t3KBIB0Bvm6W1jFIJllAA.1652074983645.2931
tig00000001	Geneious	CDS	471693	472259	.	+	0	Name=HNT2 CDS;ID=ISyX++t3KBIB0Bvm6W1jFIJllAA.1652074983645.2931
tig00000001	Geneious	gene	469839	471272	.	+	.
tig00000001	Geneious	mRNA	469839	471272	.	+	.	Name=hypothetical protein mRNA
tig00000001	Geneious	CDS	469839	471272	.	+	0	Name=hypothetical protein CDS
tig00000001	Geneious	gene	467162	469147	.	-	.	Name=PMT7 gene
tig00000001	Geneious	mRNA	467162	469147	.	-	.	Name=PMT7 mRNA
tig00000001	Geneious	CDS	467162	469147	.	-	0	Name=PMT7 CDS
tig00000001	Geneious	gene	466570	466988	.	+	.	Name=SRB7 gene
tig00000001	Geneious	mRNA	466570	466988	.	+	.	Name=SRB7 mRNA
tig00000001	Geneious	CDS	466570	466988	.	+	0	Name=SRB7 CDS
tig00000001	Geneious	gene	464827	465975	.	+	.	Name=GIC2 gene
tig00000001	Geneious	mRNA	464827	465975	.	+	.	Name=GIC2 mRNA
tig00000001	Geneious	CDS	464827	465975	.	+	0	Name=GIC2 CDS
tig00000001	Geneious	gene	460726	463907	.	+	.	Name=SUM1 gene
tig00000001	Geneious	mRNA	460726	463907	.	+	.	Name=SUM1 mRNA
tig00000001	Geneious	CDS	460726	463907	.	+	0	Name=SUM1 CDS
tig00000001	Geneious	gene	458056	459980	.	-	.	Name=TFB1 gene
tig00000001	Geneious	mRNA	458056	459980	.	-	.	Name=TFB1 mRNA
tig00000001	Geneious	CDS	458056	459980	.	-	0	Name=TFB1 CDS
tig00000001	Geneious	gene	454980	455837	.	+	.	Name=PIB1 gene
tig00000001	Geneious	mRNA	454980	455837	.	+	.	Name=PIB1 mRNA
tig00000001	Geneious	CDS	454980	455837	.	+	0	Name=PIB1 CDS
tig00000001	Geneious	gene	452560	454632	.	+	.	Name=RAD34 gene
tig00000001	Geneious	mRNA	452560	454632	.	+	.	Name=RAD34 mRNA
tig00000001	Geneious	CDS	452560	454632	.	+	0	Name=RAD34 CDS
tig00000001	Geneious	gene	451488	452332	.	+	.	Name=IPK1 gene
tig00000001	Geneious	mRNA	451488	452332	.	+	.	Name=IPK1 mRNA
tig00000001	Geneious	CDS	451488	452332	.	+	0	Name=IPK1 CDS
tig00000001	Geneious	gene	449901	451313	.	-	.	Name=OMS1 gene
tig00000001	Geneious	mRNA	449901	451313	.	-	.	Name=OMS1 mRNA
tig00000001	Geneious	CDS	449901	451313	.	-	0	Name=OMS1 CDS
tig00000001	Geneious	CDS	552435	553738	.	+	0	Name=hypothetical protein CDS;ID=ISyX++t3KBIB0Bvm6W1jFIJllAA.1652074983648.2932
tig00000001	Geneious	CDS	553740	557712	.	+	0	Name=hypothetical protein CDS;ID=ISyX++t3KBIB0Bvm6W1jFIJllAA.1652074983648.2932
tig00000001	Geneious	gene	441663	442905	.	-	.	Name=HIM1 gene
tig00000001	Geneious	mRNA	441663	442905	.	-	.	Name=HIM1 mRNA
tig00000001	Geneious	CDS	441663	442905	.	-	0	Name=HIM1 CDS
tig00000001	Geneious	gene	440145	441332	.	-	.	Name=MCM21 gene
tig00000001	Geneious	mRNA	441281	441332	.	-	.	Name=MCM21 mRNA;ID=ISyX++t3KBIB0Bvm6W1jFIJllAA.1652074983648.2933
tig00000001	Geneious	mRNA	440145	441197	.	-	.	Name=MCM21 mRNA;ID=ISyX++t3KBIB0Bvm6W1jFIJllAA.1652074983648.2933
tig00000001	Geneious	CDS	441281	441332	.	-	0	Name=MCM21 CDS;ID=ISyX++t3KBIB0Bvm6W1jFIJllAA.1652074983648.2934
tig00000001	Geneious	CDS	440145	441197	.	-	0	Name=MCM21 CDS;ID=ISyX++t3KBIB0Bvm6W1jFIJllAA.1652074983648.2934
tig00000001	Geneious	gene	439265	440089	.	+	.	Name=YFT2 gene
tig00000001	Geneious	mRNA	439265	440089	.	+	.	Name=YFT2 mRNA
tig00000001	Geneious	CDS	439265	440089	.	+	0	Name=YFT2 CDS
tig00000001	Geneious	gene	436994	438998	.	+	.	Name=SWA2 gene
tig00000001	Geneious	mRNA	436994	438998	.	+	.	Name=SWA2 mRNA
tig00000001	Geneious	CDS	436994	438998	.	+	0	Name=SWA2 CDS
tig00000001	Geneious	gene	436598	436816	.	+	.	Name=DAD4 gene
tig00000001	Geneious	mRNA	436598	436816	.	+	.	Name=DAD4 mRNA
tig00000001	Geneious	CDS	436598	436816	.	+	0	Name=DAD4 CDS
tig00000001	Geneious	gene	435253	436398	.	-	.	Name=ASP1 gene
tig00000001	Geneious	mRNA	435253	436398	.	-	.	Name=ASP1 mRNA
tig00000001	Geneious	CDS	435253	436398	.	-	0	Name=ASP1 CDS
tig00000001	Geneious	rep_origin	434899	435137	.	-	.	Name=rep origin
tig00000001	Geneious	gene	433417	434520	.	-	.	Name=MRPL35 gene
tig00000001	Geneious	mRNA	433417	434520	.	-	.	Name=MRPL35 mRNA
tig00000001	Geneious	CDS	433417	434520	.	-	0	Name=MRPL35 CDS
tig00000001	Geneious	gene	432820	433109	.	+	.	Name=TIM11 gene
tig00000001	Geneious	mRNA	432820	433109	.	+	.	Name=TIM11 mRNA
tig00000001	Geneious	CDS	432820	433109	.	+	0	Name=TIM11 CDS
tig00000001	Geneious	gene	431090	432634	.	+	.	Name=PEP7 gene
tig00000001	Geneious	mRNA	431090	432634	.	+	.	Name=PEP7 mRNA
tig00000001	Geneious	CDS	431090	432634	.	+	0	Name=PEP7 CDS
tig00000001	Geneious	gene	428364	430685	.	+	.	Name=UTP4 gene
tig00000001	Geneious	mRNA	428364	430685	.	+	.	Name=UTP4 mRNA
tig00000001	Geneious	CDS	428364	430685	.	+	0	Name=UTP4 CDS
tig00000001	Geneious	gene	424904	428004	.	-	.	Name=YCG1 gene
tig00000001	Geneious	mRNA	424904	428004	.	-	.	Name=YCG1 mRNA
tig00000001	Geneious	CDS	424904	428004	.	-	0	Name=YCG1 CDS
tig00000001	Geneious	gene	420222	424529	.	+	.	Name=YSP2 gene
tig00000001	Geneious	mRNA	420222	424529	.	+	.	Name=YSP2 mRNA
tig00000001	Geneious	CDS	420222	424529	.	+	0	Name=YSP2 CDS
tig00000001	Geneious	gene	419131	419714	.	+	.	Name=SKP1 gene
tig00000001	Geneious	mRNA	419131	419714	.	+	.	Name=SKP1 mRNA
tig00000001	Geneious	CDS	419131	419714	.	+	0	Name=SKP1 CDS
tig00000001	Geneious	gene	417555	418879	.	+	.	Name=PEX3 gene
tig00000001	Geneious	mRNA	417555	418879	.	+	.	Name=PEX3 mRNA
tig00000001	Geneious	CDS	417555	418879	.	+	0	Name=PEX3 CDS
tig00000001	Geneious	gene	415778	417279	.	-	.	Name=UBX5 gene
tig00000001	Geneious	mRNA	415778	417279	.	-	.	Name=UBX5 mRNA
tig00000001	Geneious	CDS	415778	417279	.	-	0	Name=UBX5 CDS
tig00000001	Geneious	gene	414332	415565	.	-	.	Name=GPI8 gene
tig00000001	Geneious	mRNA	414332	415565	.	-	.	Name=GPI8 mRNA
tig00000001	Geneious	CDS	414332	415565	.	-	0	Name=GPI8 CDS
tig00000001	Geneious	gene	412088	414155	.	-	.	Name=IRC3 gene
tig00000001	Geneious	mRNA	412088	414155	.	-	.	Name=IRC3 mRNA
tig00000001	Geneious	CDS	412088	414155	.	-	0	Name=IRC3 CDS
tig00000001	Geneious	gene	409730	411898	.	+	.
tig00000001	Geneious	mRNA	409730	411898	.	+	.	Name=hypothetical protein mRNA
tig00000001	Geneious	CDS	409730	411898	.	+	0	Name=hypothetical protein CDS
tig00000001	Geneious	gene	404695	409230	.	-	.	Name=SWR1 gene
tig00000001	Geneious	mRNA	404695	409230	.	-	.	Name=SWR1 mRNA
tig00000001	Geneious	CDS	404695	409230	.	-	0	Name=SWR1 CDS
tig00000001	Geneious	gene	400343	404007	.	-	.	Name=MSN5 gene
tig00000001	Geneious	mRNA	400343	404007	.	-	.	Name=MSN5 mRNA
tig00000001	Geneious	CDS	400343	404007	.	-	0	Name=MSN5 CDS
tig00000001	Geneious	gene	399151	400094	.	-	.
tig00000001	Geneious	mRNA	399151	400094	.	-	.	Name=hypothetical protein mRNA
tig00000001	Geneious	CDS	399151	400094	.	-	0	Name=hypothetical protein CDS
tig00000001	Geneious	gene	398011	398869	.	-	.	Name=MRPS28 gene
tig00000001	Geneious	mRNA	398011	398869	.	-	.	Name=MRPS28 mRNA
tig00000001	Geneious	CDS	398011	398869	.	-	0	Name=MRPS28 CDS
tig00000001	Geneious	gene	395727	397813	.	+	.
tig00000001	Geneious	mRNA	395727	397813	.	+	.	Name=hypothetical protein mRNA
tig00000001	Geneious	CDS	395727	397813	.	+	0	Name=hypothetical protein CDS
tig00000001	Geneious	gene	394676	395244	.	+	.	Name=FCF1 gene
tig00000001	Geneious	mRNA	394676	395244	.	+	.	Name=FCF1 mRNA
tig00000001	Geneious	CDS	394676	395244	.	+	0	Name=FCF1 CDS
tig00000001	Geneious	gene	394255	394355	.	+	.
tig00000001	Geneious	tRNA	394255	394355	.	+	.	Name=tRNA-Ser
tig00000001	Geneious	gene	391574	393396	.	+	.
tig00000001	Geneious	mRNA	391574	393396	.	+	.	Name=arginine--tRNA ligase
tig00000001	Geneious	CDS	391574	393396	.	+	0	Name=arginine--tRNA ligase CDS
tig00000001	Geneious	gene	383902	385614	.	+	.	Name=HXT6 gene%3B HXT7 gene
tig00000001	Geneious	gene	389276	390988	.	+	.	Name=HXT7 gene%3B HXT6 gene
tig00000001	Geneious	mRNA	383902	385614	.	+	.	Name=HXT6 mRNA%3B HXT7 mRNA
tig00000001	Geneious	mRNA	389276	390988	.	+	.	Name=HXT7 mRNA%3B HXT6 mRNA
tig00000001	Geneious	CDS	383902	385614	.	+	0	Name=HXT6 CDS%3B HXT7 CDS
tig00000001	Geneious	CDS	389276	390988	.	+	0	Name=HXT7 CDS%3B HXT6 CDS
tig00000001	Geneious	rep_origin	385712	385959	.	-	.	Name=rep origin
tig00000001	Geneious	gene	380568	382271	.	+	.	Name=HXT3 gene
tig00000001	Geneious	mRNA	380568	382271	.	+	.	Name=HXT3 mRNA
tig00000001	Geneious	CDS	380568	382271	.	+	0	Name=HXT3 CDS
tig00000001	Geneious	rep_origin	379000	379222	.	-	.	Name=rep origin
tig00000001	Geneious	gene	376575	378018	.	+	.	Name=SVF1 gene
tig00000001	Geneious	mRNA	376575	378018	.	+	.	Name=SVF1 mRNA
tig00000001	Geneious	CDS	376575	378018	.	+	0	Name=SVF1 CDS
tig00000001	Geneious	gene	375095	376058	.	-	.	Name=MRP1 gene
tig00000001	Geneious	mRNA	375095	376058	.	-	.	Name=MRP1 mRNA
tig00000001	Geneious	CDS	375095	376058	.	-	0	Name=MRP1 CDS
tig00000001	Geneious	gene	373412	374912	.	+	.	Name=PAL1 gene
tig00000001	Geneious	mRNA	373412	374912	.	+	.	Name=PAL1 mRNA
tig00000001	Geneious	CDS	373412	374912	.	+	0	Name=PAL1 CDS
tig00000001	Geneious	gene	371062	372852	.	+	.	Name=YPS7 gene
tig00000001	Geneious	mRNA	371062	372852	.	+	.	Name=YPS7 mRNA
tig00000001	Geneious	CDS	371062	372852	.	+	0	Name=YPS7 CDS
tig00000001	Geneious	LTR	369427	370105	.	+	.	Name=Ty3 LTR
tig00000001	Geneious	gene	369338	369410	.	-	.	Name=EMT1 gene%3B EMT2 gene%3B EMT3 gene%3B EMT4 gene%3B EMT5 gene
tig00000001	Geneious	tRNA	369338	369410	.	-	.	Name=EMT1 tRNA%3B EMT2 tRNA%3B EMT3 tRNA%3B EMT4 tRNA%3B EMT5 tRNA
tig00000001	Geneious	gene	367070	369119	.	+	.	Name=ATP22 gene
tig00000001	Geneious	mRNA	367070	369119	.	+	.	Name=ATP22 mRNA
tig00000001	Geneious	CDS	367070	369119	.	+	0	Name=ATP22 CDS
tig00000001	Geneious	gene	363988	366580	.	-	.	Name=SBE2 gene
tig00000001	Geneious	mRNA	363988	366580	.	-	.	Name=SBE2 mRNA
tig00000001	Geneious	CDS	363988	366580	.	-	0	Name=SBE2 CDS
tig00000001	Geneious	gene	362494	363447	.	-	.
tig00000001	Geneious	mRNA	362494	363447	.	-	.	Name=hypothetical protein mRNA
tig00000001	Geneious	CDS	362494	363447	.	-	0	Name=hypothetical protein CDS
tig00000001	Geneious	gene	360995	361951	.	-	.	Name=TRR1 gene
tig00000001	Geneious	mRNA	360995	361951	.	-	.	Name=TRR1 mRNA
tig00000001	Geneious	CDS	360995	361951	.	-	0	Name=TRR1 CDS
tig00000001	Geneious	gene	359367	360507	.	-	.	Name=TRP4 gene
tig00000001	Geneious	mRNA	359367	360507	.	-	.	Name=TRP4 mRNA
tig00000001	Geneious	CDS	359367	360507	.	-	0	Name=TRP4 CDS
tig00000001	Geneious	gene	356324	359149	.	-	.	Name=SPC110 gene
tig00000001	Geneious	mRNA	356324	359149	.	-	.	Name=SPC110 mRNA
tig00000001	Geneious	CDS	356324	359149	.	-	0	Name=SPC110 CDS
tig00000001	Geneious	gene	355699	356067	.	+	.	Name=CNL1 gene
tig00000001	Geneious	mRNA	355699	356067	.	+	.	Name=CNL1 mRNA
tig00000001	Geneious	CDS	355699	356067	.	+	0	Name=CNL1 CDS
tig00000001	Geneious	gene	353537	355209	.	-	.	Name=GGA1 gene
tig00000001	Geneious	mRNA	353537	355209	.	-	.	Name=GGA1 mRNA
tig00000001	Geneious	CDS	353537	355209	.	-	0	Name=GGA1 CDS
tig00000001	Geneious	gene	350388	353333	.	+	.	Name=EAF1 gene
tig00000001	Geneious	mRNA	350388	353333	.	+	.	Name=EAF1 mRNA
tig00000001	Geneious	CDS	350388	353333	.	+	0	Name=EAF1 CDS
tig00000001	Geneious	gene	349012	349862	.	+	.	Name=BCP1 gene
tig00000001	Geneious	mRNA	349012	349862	.	+	.	Name=BCP1 mRNA
tig00000001	Geneious	CDS	349012	349862	.	+	0	Name=BCP1 CDS
tig00000001	Geneious	gene	346582	348599	.	+	.	Name=TFC6 gene
tig00000001	Geneious	mRNA	346582	348599	.	+	.	Name=TFC6 mRNA
tig00000001	Geneious	CDS	346582	348599	.	+	0	Name=TFC6 CDS
tig00000001	Geneious	gene	344729	346097	.	-	.	Name=ESC2 gene
tig00000001	Geneious	mRNA	344729	346097	.	-	.	Name=ESC2 mRNA
tig00000001	Geneious	CDS	344729	346097	.	-	0	Name=ESC2 CDS
tig00000001	Geneious	gene	342892	343161	.	-	.	Name=SEM1 gene
tig00000001	Geneious	mRNA	342892	343161	.	-	.	Name=SEM1 mRNA
tig00000001	Geneious	CDS	342892	343161	.	-	0	Name=SEM1 CDS
tig00000001	Geneious	gene	341083	342446	.	+	.	Name=CDC40 gene
tig00000001	Geneious	mRNA	341083	342446	.	+	.	Name=CDC40 mRNA
tig00000001	Geneious	CDS	341083	342446	.	+	0	Name=CDC40 CDS
tig00000001	Geneious	gene	338914	340799	.	+	.	Name=ESF1 gene
tig00000001	Geneious	mRNA	338914	340799	.	+	.	Name=ESF1 mRNA
tig00000001	Geneious	CDS	338914	340799	.	+	0	Name=ESF1 CDS
tig00000001	Geneious	gene	332467	332862	.	+	.
tig00000001	Geneious	mRNA	332467	332862	.	+	.	Name=hypothetical protein mRNA
tig00000001	Geneious	CDS	332467	332862	.	+	0	Name=hypothetical protein CDS
tig00000001	Geneious	gene	331691	332455	.	-	.	Name=KEI1 gene
tig00000001	Geneious	mRNA	332426	332455	.	-	.	Name=KEI1 mRNA;ID=ISyX++t3KBIB0Bvm6W1jFIJllAA.1652074983657.2935
tig00000001	Geneious	mRNA	331691	332325	.	-	.	Name=KEI1 mRNA;ID=ISyX++t3KBIB0Bvm6W1jFIJllAA.1652074983657.2935
tig00000001	Geneious	CDS	332426	332455	.	-	0	Name=KEI1 CDS;ID=ISyX++t3KBIB0Bvm6W1jFIJllAA.1652074983657.2936
tig00000001	Geneious	CDS	331691	332325	.	-	0	Name=KEI1 CDS;ID=ISyX++t3KBIB0Bvm6W1jFIJllAA.1652074983657.2936
tig00000001	Geneious	gene	330463	331401	.	-	.	Name=YPR1 gene
tig00000001	Geneious	mRNA	330463	331401	.	-	.	Name=YPR1 mRNA
tig00000001	Geneious	CDS	330463	331401	.	-	0	Name=YPR1 CDS
tig00000001	Geneious	gene	327732	330289	.	+	.	Name=XRS2 gene
tig00000001	Geneious	mRNA	327732	330289	.	+	.	Name=XRS2 mRNA
tig00000001	Geneious	CDS	327732	330289	.	+	0	Name=XRS2 CDS
tig00000001	Geneious	gene	326208	327531	.	+	.
tig00000001	Geneious	mRNA	326208	327531	.	+	.	Name=hypothetical protein mRNA
tig00000001	Geneious	CDS	326208	327531	.	+	0	Name=hypothetical protein CDS
tig00000001	Geneious	gene	324372	325905	.	-	.	Name=CTS2 gene
tig00000001	Geneious	mRNA	324372	325905	.	-	.	Name=CTS2 mRNA
tig00000001	Geneious	CDS	324372	325905	.	-	0	Name=CTS2 CDS
tig00000001	Geneious	gene	323176	324211	.	+	.	Name=VPS74 gene
tig00000001	Geneious	mRNA	323176	324211	.	+	.	Name=VPS74 mRNA
tig00000001	Geneious	CDS	323176	324211	.	+	0	Name=VPS74 CDS
tig00000001	Geneious	gene	322003	322574	.	-	.	Name=FRQ1 gene
tig00000001	Geneious	mRNA	322003	322574	.	-	.	Name=FRQ1 mRNA
tig00000001	Geneious	CDS	322003	322574	.	-	0	Name=FRQ1 CDS
tig00000001	Geneious	gene	320947	321861	.	+	.
tig00000001	Geneious	mRNA	320947	321861	.	+	.	Name=hypothetical protein mRNA
tig00000001	Geneious	CDS	320947	321861	.	+	0	Name=hypothetical protein CDS
tig00000001	Geneious	gene	320316	320585	.	-	.	Name=WIP1 gene
tig00000001	Geneious	mRNA	320316	320585	.	-	.	Name=WIP1 mRNA
tig00000001	Geneious	CDS	320316	320585	.	-	0	Name=WIP1 CDS
tig00000001	Geneious	gene	318808	320176	.	+	.	Name=BCS1 gene
tig00000001	Geneious	mRNA	318808	320176	.	+	.	Name=BCS1 mRNA
tig00000001	Geneious	CDS	318808	320176	.	+	0	Name=BCS1 CDS
tig00000001	Geneious	gene	317046	318524	.	-	.	Name=ARH1 gene
tig00000001	Geneious	mRNA	317046	318524	.	-	.	Name=ARH1 mRNA
tig00000001	Geneious	CDS	317046	318524	.	-	0	Name=ARH1 CDS
tig00000001	Geneious	gene	316434	316739	.	-	.	Name=ATP17 gene
tig00000001	Geneious	mRNA	316434	316739	.	-	.	Name=ATP17 mRNA
tig00000001	Geneious	CDS	316434	316739	.	-	0	Name=ATP17 CDS
tig00000001	Geneious	gene	315745	316003	.	+	.	Name=LSM6 gene
tig00000001	Geneious	mRNA	315745	316003	.	+	.	Name=LSM6 mRNA
tig00000001	Geneious	CDS	315745	316003	.	+	0	Name=LSM6 CDS
tig00000001	Geneious	gene	312169	315188	.	-	.	Name=RGA2 gene
tig00000001	Geneious	mRNA	312169	315188	.	-	.	Name=RGA2 mRNA
tig00000001	Geneious	CDS	312169	315188	.	-	0	Name=RGA2 CDS
tig00000001	Geneious	gene	311852	312088	.	+	.
tig00000001	Geneious	mRNA	311852	312088	.	+	.	Name=hypothetical protein mRNA
tig00000001	Geneious	CDS	311852	312088	.	+	0	Name=hypothetical protein CDS
tig00000001	Geneious	gene	309252	311155	.	-	.	Name=ARO10 gene
tig00000001	Geneious	mRNA	309252	311155	.	-	.	Name=ARO10 mRNA
tig00000001	Geneious	CDS	309252	311155	.	-	0	Name=ARO10 CDS
tig00000001	Geneious	gene	307382	308823	.	-	.	Name=YRA1 gene
tig00000001	Geneious	mRNA	308540	308823	.	-	.	Name=YRA1 mRNA;ID=ISyX++t3KBIB0Bvm6W1jFIJllAA.1652074983660.2937
tig00000001	Geneious	mRNA	307382	307775	.	-	.	Name=YRA1 mRNA;ID=ISyX++t3KBIB0Bvm6W1jFIJllAA.1652074983660.2937
tig00000001	Geneious	CDS	308540	308823	.	-	0	Name=YRA1 CDS;ID=ISyX++t3KBIB0Bvm6W1jFIJllAA.1652074983660.2938
tig00000001	Geneious	CDS	307382	307775	.	-	0	Name=YRA1 CDS;ID=ISyX++t3KBIB0Bvm6W1jFIJllAA.1652074983660.2938
tig00000001	Geneious	gene	306542	307076	.	+	.
tig00000001	Geneious	mRNA	306542	306567	.	+	.	Name=hypothetical protein mRNA;ID=ISyX++t3KBIB0Bvm6W1jFIJllAA.1652074983660.2939
tig00000001	Geneious	mRNA	306760	307076	.	+	.	Name=hypothetical protein mRNA;ID=ISyX++t3KBIB0Bvm6W1jFIJllAA.1652074983660.2939
tig00000001	Geneious	CDS	306542	306567	.	+	0	Name=hypothetical protein CDS;ID=ISyX++t3KBIB0Bvm6W1jFIJllAA.1652074983660.2940
tig00000001	Geneious	CDS	306760	307076	.	+	0	Name=hypothetical protein CDS;ID=ISyX++t3KBIB0Bvm6W1jFIJllAA.1652074983660.2940
tig00000001	Geneious	gene	305568	305900	.	-	.	Name=RPP2B gene
tig00000001	Geneious	mRNA	305568	305900	.	-	.	Name=RPP2B mRNA
tig00000001	Geneious	CDS	305568	305900	.	-	0	Name=RPP2B CDS
tig00000001	Geneious	gene	304716	305432	.	+	.	Name=NKP1 gene
tig00000001	Geneious	mRNA	304716	305432	.	+	.	Name=NKP1 mRNA
tig00000001	Geneious	CDS	304716	305432	.	+	0	Name=NKP1 CDS
tig00000001	Geneious	rep_origin	304288	304511	.	-	.	Name=rep origin
tig00000001	Geneious	gene	303371	304196	.	+	.	Name=ATO3 gene
tig00000001	Geneious	mRNA	303371	304196	.	+	.	Name=ATO3 mRNA
tig00000001	Geneious	CDS	303371	304196	.	+	0	Name=ATO3 CDS
tig00000001	Geneious	gene	299650	302178	.	-	.	Name=EFT2 gene%3B EFT1 gene
tig00000001	Geneious	mRNA	299650	302178	.	-	.	Name=EFT2 mRNA%3B EFT1 mRNA
tig00000001	Geneious	CDS	299650	302178	.	-	0	Name=EFT2 CDS%3B EFT1 CDS
tig00000001	Geneious	gene	297432	299326	.	-	.	Name=MUS81 gene
tig00000001	Geneious	mRNA	297432	299326	.	-	.	Name=MUS81 mRNA
tig00000001	Geneious	CDS	297432	299326	.	-	0	Name=MUS81 CDS
tig00000001	Geneious	gene	295595	297260	.	+	.
tig00000001	Geneious	mRNA	295595	297260	.	+	.	Name=hypothetical protein mRNA
tig00000001	Geneious	CDS	295595	297260	.	+	0	Name=hypothetical protein CDS
tig00000001	Geneious	gene	293786	295232	.	-	.	Name=RVS167 gene
tig00000001	Geneious	mRNA	293786	295232	.	-	.	Name=RVS167 mRNA
tig00000001	Geneious	CDS	293786	295232	.	-	0	Name=RVS167 CDS
tig00000001	Geneious	gene	290927	292888	.	-	.	Name=SAC7 gene
tig00000001	Geneious	mRNA	290927	292888	.	-	.	Name=SAC7 mRNA
tig00000001	Geneious	CDS	290927	292888	.	-	0	Name=SAC7 CDS
tig00000001	Geneious	gene	288581	290491	.	+	.	Name=UBA2 gene
tig00000001	Geneious	mRNA	288581	290491	.	+	.	Name=UBA2 mRNA
tig00000001	Geneious	CDS	288581	290491	.	+	0	Name=UBA2 CDS
tig00000001	Geneious	gene	288350	288421	.	+	.	Name=SUF3 gene%3B SUF5 gene
tig00000001	Geneious	tRNA	288350	288421	.	+	.	Name=SUF3 tRNA%3B SUF5 tRNA
tig00000001	Geneious	gene	287375	288073	.	+	.
tig00000001	Geneious	mRNA	287375	288073	.	+	.	Name=hypothetical protein mRNA
tig00000001	Geneious	CDS	287375	288073	.	+	0	Name=hypothetical protein CDS
tig00000001	Geneious	gene	285724	286738	.	-	.	Name=SPT3 gene
tig00000001	Geneious	mRNA	285724	286738	.	-	.	Name=SPT3 mRNA
tig00000001	Geneious	CDS	285724	286738	.	-	0	Name=SPT3 CDS
tig00000001	Geneious	gene	284167	285532	.	-	.	Name=SHE9 gene
tig00000001	Geneious	mRNA	284167	285532	.	-	.	Name=SHE9 mRNA
tig00000001	Geneious	CDS	284167	285532	.	-	0	Name=SHE9 CDS
tig00000001	Geneious	gene	282472	283757	.	-	.	Name=RPT3 gene
tig00000001	Geneious	mRNA	282472	283757	.	-	.	Name=RPT3 mRNA
tig00000001	Geneious	CDS	282472	283757	.	-	0	Name=RPT3 CDS
tig00000001	Geneious	gene	279285	282119	.	-	.	Name=SXM1 gene
tig00000001	Geneious	mRNA	279285	282119	.	-	.	Name=SXM1 mRNA
tig00000001	Geneious	CDS	279285	282119	.	-	0	Name=SXM1 CDS
tig00000001	Geneious	gene	278545	279077	.	+	.	Name=NCB2 gene
tig00000001	Geneious	mRNA	278545	278581	.	+	.	Name=NCB2 mRNA;ID=ISyX++t3KBIB0Bvm6W1jFIJllAA.1652074983669.2941
tig00000001	Geneious	mRNA	278674	279077	.	+	.	Name=NCB2 mRNA;ID=ISyX++t3KBIB0Bvm6W1jFIJllAA.1652074983669.2941
tig00000001	Geneious	CDS	278545	278581	.	+	0	Name=NCB2 CDS;ID=ISyX++t3KBIB0Bvm6W1jFIJllAA.1652074983669.2942
tig00000001	Geneious	CDS	278674	279077	.	+	0	Name=NCB2 CDS;ID=ISyX++t3KBIB0Bvm6W1jFIJllAA.1652074983669.2942
tig00000001	Geneious	gene	276043	277973	.	-	.	Name=UTP5 gene
tig00000001	Geneious	mRNA	276043	277973	.	-	.	Name=UTP5 mRNA
tig00000001	Geneious	CDS	276043	277973	.	-	0	Name=UTP5 CDS
tig00000001	Geneious	gene	274715	275380	.	-	.	Name=HPT1 gene
tig00000001	Geneious	mRNA	274715	275380	.	-	.	Name=HPT1 mRNA
tig00000001	Geneious	CDS	274715	275380	.	-	0	Name=HPT1 CDS
tig00000001	Geneious	gene	273366	274386	.	-	.	Name=URH1 gene
tig00000001	Geneious	mRNA	273366	274386	.	-	.	Name=URH1 mRNA
tig00000001	Geneious	CDS	273366	274386	.	-	0	Name=URH1 CDS
tig00000001	Geneious	gene	271750	273218	.	+	.	Name=DIT2 gene
tig00000001	Geneious	mRNA	271750	273218	.	+	.	Name=DIT2 mRNA
tig00000001	Geneious	CDS	271750	273218	.	+	0	Name=DIT2 CDS
tig00000001	Geneious	gene	269246	270850	.	-	.	Name=DIT1 gene
tig00000001	Geneious	mRNA	269246	270850	.	-	.	Name=DIT1 mRNA
tig00000001	Geneious	CDS	269246	270850	.	-	0	Name=DIT1 CDS
tig00000001	Geneious	rep_origin	269006	269233	.	-	.	Name=rep origin
tig00000001	Geneious	gene	268291	268804	.	+	.	Name=RPB7 gene
tig00000001	Geneious	mRNA	268291	268804	.	+	.	Name=RPB7 mRNA
tig00000001	Geneious	CDS	268291	268804	.	+	0	Name=RPB7 CDS
tig00000001	Geneious	gene	267024	267815	.	-	.	Name=MRP20 gene
tig00000001	Geneious	mRNA	267024	267815	.	-	.	Name=MRP20 mRNA
tig00000001	Geneious	CDS	267024	267815	.	-	0	Name=MRP20 CDS
tig00000001	Geneious	gene	261696	266282	.	-	.	Name=PDR15 gene
tig00000001	Geneious	mRNA	261696	266282	.	-	.	Name=PDR15 mRNA
tig00000001	Geneious	CDS	261696	266282	.	-	0	Name=PDR15 CDS
tig00000001	Geneious	gene	257561	261427	.	+	.	Name=TRS120 gene
tig00000001	Geneious	mRNA	257561	261427	.	+	.	Name=TRS120 mRNA
tig00000001	Geneious	CDS	257561	261427	.	+	0	Name=TRS120 CDS
tig00000001	Geneious	gene	256641	257284	.	+	.	Name=ADE8 gene
tig00000001	Geneious	mRNA	256641	257284	.	+	.	Name=ADE8 mRNA
tig00000001	Geneious	CDS	256641	257284	.	+	0	Name=ADE8 CDS
tig00000001	Geneious	gene	253384	256095	.	-	.	Name=SIZ1 gene
tig00000001	Geneious	mRNA	253384	256095	.	-	.	Name=SIZ1 mRNA
tig00000001	Geneious	CDS	253384	256095	.	-	0	Name=SIZ1 CDS
tig00000001	Geneious	gene	252415	253133	.	+	.	Name=STE14 gene
tig00000001	Geneious	mRNA	252415	253133	.	+	.	Name=STE14 mRNA
tig00000001	Geneious	CDS	252415	253133	.	+	0	Name=STE14 CDS
tig00000001	Geneious	gene	251114	252137	.	+	.	Name=DFM1 gene
tig00000001	Geneious	mRNA	251114	252137	.	+	.	Name=DFM1 mRNA
tig00000001	Geneious	CDS	251114	252137	.	+	0	Name=DFM1 CDS
tig00000001	Geneious	gene	250109	250815	.	-	.	Name=RRP17 gene
tig00000001	Geneious	mRNA	250109	250815	.	-	.	Name=RRP17 mRNA
tig00000001	Geneious	CDS	250109	250815	.	-	0	Name=RRP17 CDS
tig00000001	Geneious	gene	248826	249911	.	+	.	Name=ERD1 gene
tig00000001	Geneious	mRNA	248826	249911	.	+	.	Name=ERD1 mRNA
tig00000001	Geneious	CDS	248826	249911	.	+	0	Name=ERD1 CDS
tig00000001	Geneious	gene	247355	248476	.	+	.
tig00000001	Geneious	mRNA	247355	248476	.	+	.	Name=hypothetical protein mRNA
tig00000001	Geneious	CDS	247355	248476	.	+	0	Name=hypothetical protein CDS
tig00000001	Geneious	gene	244506	247085	.	-	.	Name=SYF1 gene
tig00000001	Geneious	mRNA	244506	247085	.	-	.	Name=SYF1 mRNA
tig00000001	Geneious	CDS	244506	247085	.	-	0	Name=SYF1 CDS
tig00000001	Geneious	gene	243403	243900	.	-	.	Name=RPL12B gene%3B RPL12A gene
tig00000001	Geneious	mRNA	243403	243900	.	-	.	Name=RPL12B mRNA%3B RPL12A mRNA
tig00000001	Geneious	CDS	243403	243900	.	-	0	Name=RPL12B CDS%3B RPL12A CDS
tig00000001	Geneious	rep_origin	242688	242926	.	-	.	Name=rep origin
tig00000001	Geneious	gene	240455	242346	.	-	.	Name=RAD30 gene
tig00000001	Geneious	mRNA	240455	242346	.	-	.	Name=RAD30 mRNA
tig00000001	Geneious	CDS	240455	242346	.	-	0	Name=RAD30 CDS
tig00000001	Geneious	rep_origin	239220	239773	.	-	.	Name=rep origin
tig00000001	Geneious	gene	230821	233671	.	-	.	Name=ARO80 gene
tig00000001	Geneious	mRNA	230821	233671	.	-	.	Name=ARO80 mRNA
tig00000001	Geneious	CDS	230821	233671	.	-	0	Name=ARO80 CDS
tig00000001	Geneious	gene	227951	230388	.	+	.	Name=SIP1 gene
tig00000001	Geneious	mRNA	227951	230388	.	+	.	Name=SIP1 mRNA
tig00000001	Geneious	CDS	227951	230388	.	+	0	Name=SIP1 CDS
tig00000001	Geneious	gene	226451	227680	.	+	.	Name=CAD1 gene
tig00000001	Geneious	mRNA	226451	227680	.	+	.	Name=CAD1 mRNA
tig00000001	Geneious	CDS	226451	227680	.	+	0	Name=CAD1 CDS
tig00000001	Geneious	gene	225885	226339	.	+	.	Name=DYN2 gene
tig00000001	Geneious	mRNA	225885	225909	.	+	.	Name=DYN2 mRNA;ID=ISyX++t3KBIB0Bvm6W1jFIJllAA.1652074983673.2943
tig00000001	Geneious	mRNA	226006	226028	.	+	.	Name=DYN2 mRNA;ID=ISyX++t3KBIB0Bvm6W1jFIJllAA.1652074983673.2943
tig00000001	Geneious	mRNA	226109	226339	.	+	.	Name=DYN2 mRNA;ID=ISyX++t3KBIB0Bvm6W1jFIJllAA.1652074983673.2943
tig00000001	Geneious	CDS	225885	225909	.	+	0	Name=DYN2 CDS;ID=ISyX++t3KBIB0Bvm6W1jFIJllAA.1652074983673.2944
tig00000001	Geneious	CDS	226006	226028	.	+	0	Name=DYN2 CDS;ID=ISyX++t3KBIB0Bvm6W1jFIJllAA.1652074983673.2944
tig00000001	Geneious	CDS	226109	226339	.	+	0	Name=DYN2 CDS;ID=ISyX++t3KBIB0Bvm6W1jFIJllAA.1652074983673.2944
tig00000001	Geneious	gene	223788	225662	.	-	.	Name=SNX41 gene
tig00000001	Geneious	mRNA	223788	225662	.	-	.	Name=SNX41 mRNA
tig00000001	Geneious	CDS	223788	225662	.	-	0	Name=SNX41 CDS
tig00000001	Geneious	gene	222346	223524	.	-	.	Name=RPN9 gene
tig00000001	Geneious	mRNA	222346	223524	.	-	.	Name=RPN9 mRNA
tig00000001	Geneious	CDS	222346	223524	.	-	0	Name=RPN9 CDS
tig00000001	Geneious	gene	221493	222278	.	+	.	Name=BNA7 gene
tig00000001	Geneious	mRNA	221493	222278	.	+	.	Name=BNA7 mRNA
tig00000001	Geneious	CDS	221493	222278	.	+	0	Name=BNA7 CDS
tig00000001	Geneious	gene	220433	221255	.	+	.	Name=TIF35 gene
tig00000001	Geneious	mRNA	220433	221255	.	+	.	Name=TIF35 mRNA
tig00000001	Geneious	CDS	220433	221255	.	+	0	Name=TIF35 CDS
tig00000001	Geneious	gene	217269	220233	.	+	.	Name=CYM1 gene
tig00000001	Geneious	mRNA	217269	220233	.	+	.	Name=CYM1 mRNA
tig00000001	Geneious	CDS	217269	220233	.	+	0	Name=CYM1 CDS
tig00000001	Geneious	gene	215715	216958	.	-	.	Name=NPL3 gene
tig00000001	Geneious	mRNA	215715	216958	.	-	.	Name=NPL3 mRNA
tig00000001	Geneious	CDS	215715	216958	.	-	0	Name=NPL3 CDS
tig00000001	Geneious	gene	212912	214513	.	-	.	Name=GPI17 gene
tig00000001	Geneious	mRNA	212912	214513	.	-	.	Name=GPI17 mRNA
tig00000001	Geneious	CDS	212912	214513	.	-	0	Name=GPI17 CDS
tig00000001	Geneious	gene	211786	212770	.	+	.	Name=PPM1 gene
tig00000001	Geneious	mRNA	211786	212770	.	+	.	Name=PPM1 mRNA
tig00000001	Geneious	CDS	211786	212770	.	+	0	Name=PPM1 CDS
tig00000001	Geneious	gene	208810	210939	.	-	.	Name=PPZ2 gene
tig00000001	Geneious	mRNA	208810	210939	.	-	.	Name=PPZ2 mRNA
tig00000001	Geneious	CDS	208810	210939	.	-	0	Name=PPZ2 CDS
tig00000001	Geneious	gene	207990	208412	.	-	.	Name=GPI19 gene
tig00000001	Geneious	mRNA	207990	208412	.	-	.	Name=GPI19 mRNA
tig00000001	Geneious	CDS	207990	208412	.	-	0	Name=GPI19 CDS
tig00000001	Geneious	gene	206383	207491	.	-	.	Name=THI74 gene
tig00000001	Geneious	mRNA	206383	207491	.	-	.	Name=THI74 mRNA
tig00000001	Geneious	CDS	206383	207491	.	-	0	Name=THI74 CDS
tig00000001	Geneious	gene	205055	206095	.	-	.	Name=LRS4 gene
tig00000001	Geneious	mRNA	205055	206095	.	-	.	Name=LRS4 mRNA
tig00000001	Geneious	CDS	205055	206095	.	-	0	Name=LRS4 CDS
tig00000001	Geneious	gene	201539	203286	.	-	.	Name=DOT1 gene
tig00000001	Geneious	mRNA	201539	203286	.	-	.	Name=DOT1 mRNA
tig00000001	Geneious	CDS	201539	203286	.	-	0	Name=DOT1 CDS
tig00000001	Geneious	gene	200719	201262	.	+	.	Name=APT2 gene
tig00000001	Geneious	mRNA	200719	201262	.	+	.	Name=APT2 mRNA
tig00000001	Geneious	CDS	200719	201262	.	+	0	Name=APT2 CDS
tig00000001	Geneious	gene	195854	200108	.	+	.	Name=SSN2 gene
tig00000001	Geneious	mRNA	195854	200108	.	+	.	Name=SSN2 mRNA
tig00000001	Geneious	CDS	195854	200108	.	+	0	Name=SSN2 CDS
tig00000001	Geneious	gene	193441	195502	.	-	.
tig00000001	Geneious	mRNA	193441	195502	.	-	.	Name=hypothetical protein mRNA
tig00000001	Geneious	CDS	193441	195502	.	-	0	Name=hypothetical protein CDS
tig00000001	Geneious	LTR	192572	192822	.	-	.	Name=Ty1 LTR
tig00000001	Geneious	gene	191169	192075	.	-	.	Name=ECM11 gene
tig00000001	Geneious	mRNA	191169	192075	.	-	.	Name=ECM11 mRNA
tig00000001	Geneious	CDS	191169	192075	.	-	0	Name=ECM11 CDS
tig00000001	Geneious	gene	190250	190974	.	+	.	Name=RPS17B gene
tig00000001	Geneious	gene	188435	189738	.	-	.	Name=ADA2 gene
tig00000001	Geneious	mRNA	188435	189738	.	-	.	Name=ADA2 mRNA
tig00000001	Geneious	CDS	188435	189738	.	-	0	Name=ADA2 CDS
tig00000001	Geneious	gene	186908	188229	.	+	.	Name=UTP6 gene
tig00000001	Geneious	mRNA	186908	188229	.	+	.	Name=UTP6 mRNA
tig00000001	Geneious	CDS	186908	188229	.	+	0	Name=UTP6 CDS
tig00000001	Geneious	gene	185018	185893	.	-	.	Name=RPS18A gene
tig00000001	Geneious	mRNA	185847	185893	.	-	.	Name=RPS18A mRNA%3B RPS18B mRNA;ID=ISyX++t3KBIB0Bvm6W1jFIJllAA.1652074983677.2945
tig00000001	Geneious	mRNA	185018	185411	.	-	.	Name=RPS18A mRNA%3B RPS18B mRNA;ID=ISyX++t3KBIB0Bvm6W1jFIJllAA.1652074983677.2945
tig00000001	Geneious	CDS	185847	185893	.	-	0	Name=RPS18A CDS%3B RPS18B CDS;ID=ISyX++t3KBIB0Bvm6W1jFIJllAA.1652074983677.2946
tig00000001	Geneious	CDS	185018	185411	.	-	0	Name=RPS18A CDS%3B RPS18B CDS;ID=ISyX++t3KBIB0Bvm6W1jFIJllAA.1652074983677.2946
tig00000001	Geneious	gene	183640	184696	.	+	.	Name=YHP1 gene
tig00000001	Geneious	mRNA	183640	184696	.	+	.	Name=YHP1 mRNA
tig00000001	Geneious	CDS	183640	184696	.	+	0	Name=YHP1 CDS
tig00000001	Geneious	gene	180932	182947	.	-	.	Name=PPN1 gene
tig00000001	Geneious	mRNA	180932	182947	.	-	.	Name=PPN1 mRNA
tig00000001	Geneious	CDS	180932	182947	.	-	0	Name=PPN1 CDS
tig00000001	Geneious	gene	180174	180762	.	+	.	Name=TSA2 gene
tig00000001	Geneious	mRNA	180174	180762	.	+	.	Name=TSA2 mRNA
tig00000001	Geneious	CDS	180174	180762	.	+	0	Name=TSA2 CDS
tig00000001	Geneious	gene	179012	179574	.	+	.	Name=GUK1 gene
tig00000001	Geneious	mRNA	179012	179574	.	+	.	Name=GUK1 mRNA
tig00000001	Geneious	CDS	179012	179574	.	+	0	Name=GUK1 CDS
tig00000001	Geneious	gene	176463	178357	.	-	.	Name=NHX1 gene
tig00000001	Geneious	mRNA	176463	178357	.	-	.	Name=NHX1 mRNA
tig00000001	Geneious	CDS	176463	178357	.	-	0	Name=NHX1 CDS
tig00000001	Geneious	gene	166270	176060	.	-	.	Name=TOM1 gene
tig00000001	Geneious	mRNA	166270	176060	.	-	.	Name=TOM1 mRNA
tig00000001	Geneious	CDS	166270	176060	.	-	0	Name=TOM1 CDS
tig00000001	Geneious	rep_origin	165769	166226	.	-	.	Name=rep origin
tig00000001	Geneious	gene	163829	165814	.	+	.	Name=HEH2 gene
tig00000001	Geneious	mRNA	163829	165814	.	+	.	Name=HEH2 mRNA
tig00000001	Geneious	CDS	163829	165814	.	+	0	Name=HEH2 CDS
tig00000001	Geneious	gene	162435	163556	.	+	.	Name=PFA5 gene
tig00000001	Geneious	mRNA	162435	163556	.	+	.	Name=PFA5 mRNA
tig00000001	Geneious	CDS	162435	163556	.	+	0	Name=PFA5 CDS
tig00000001	Geneious	gene	161106	162069	.	-	.	Name=TFB3 gene
tig00000001	Geneious	mRNA	161106	162069	.	-	.	Name=TFB3 mRNA
tig00000001	Geneious	CDS	161106	162069	.	-	0	Name=TFB3 CDS
tig00000001	Geneious	gene	160599	160709	.	-	.	Name=MFA1 gene
tig00000001	Geneious	mRNA	160599	160709	.	-	.	Name=MFA1 mRNA
tig00000001	Geneious	CDS	160599	160709	.	-	0	Name=MFA1 CDS
tig00000001	Geneious	gene	160125	160365	.	+	.
tig00000001	Geneious	mRNA	160125	160365	.	+	.	Name=hypothetical protein mRNA
tig00000001	Geneious	CDS	160125	160365	.	+	0	Name=hypothetical protein CDS
tig00000001	Geneious	gene	159374	159818	.	-	.	Name=MRPL28 gene
tig00000001	Geneious	mRNA	159374	159818	.	-	.	Name=MRPL28 mRNA
tig00000001	Geneious	CDS	159374	159818	.	-	0	Name=MRPL28 CDS
tig00000001	Geneious	gene	157519	159076	.	-	.	Name=STP1 gene
tig00000001	Geneious	mRNA	157519	159076	.	-	.	Name=STP1 mRNA
tig00000001	Geneious	CDS	157519	159076	.	-	0	Name=STP1 CDS
tig00000001	Geneious	gene	152720	157021	.	-	.	Name=SPP41 gene
tig00000001	Geneious	mRNA	152720	157021	.	-	.	Name=SPP41 mRNA
tig00000001	Geneious	CDS	152720	157021	.	-	0	Name=SPP41 CDS
tig00000001	Geneious	gene	151328	152563	.	+	.	Name=RMT2 gene
tig00000001	Geneious	mRNA	151328	152563	.	+	.	Name=RMT2 mRNA
tig00000001	Geneious	CDS	151328	152563	.	+	0	Name=RMT2 CDS
tig00000001	Geneious	gene	148093	150783	.	-	.	Name=PKH3 gene
tig00000001	Geneious	mRNA	148093	150783	.	-	.	Name=PKH3 mRNA
tig00000001	Geneious	CDS	148093	150783	.	-	0	Name=PKH3 CDS
tig00000001	Geneious	gene	147210	147884	.	+	.	Name=TLG1 gene
tig00000001	Geneious	mRNA	147210	147884	.	+	.	Name=TLG1 mRNA
tig00000001	Geneious	CDS	147210	147884	.	+	0	Name=TLG1 CDS
tig00000001	Geneious	gene	146367	146894	.	-	.	Name=SDC1 gene
tig00000001	Geneious	mRNA	146367	146894	.	-	.	Name=SDC1 mRNA
tig00000001	Geneious	CDS	146367	146894	.	-	0	Name=SDC1 CDS
tig00000001	Geneious	gene	144698	146204	.	+	.	Name=UGO1 gene
tig00000001	Geneious	mRNA	144698	146204	.	+	.	Name=UGO1 mRNA
tig00000001	Geneious	CDS	144698	146204	.	+	0	Name=UGO1 CDS
tig00000001	Geneious	gene	143355	144146	.	-	.	Name=RPL27B gene
tig00000001	Geneious	gene	142882	143004	.	-	.
tig00000001	Geneious	ncRNA	142882	143004	.	-	.	Name=SNR13 ncRNA
tig00000001	Geneious	gene	141753	142602	.	-	.	Name=TRS31 gene
tig00000001	Geneious	mRNA	141753	142602	.	-	.	Name=TRS31 mRNA
tig00000001	Geneious	CDS	141753	142602	.	-	0	Name=TRS31 CDS
tig00000001	Geneious	rep_origin	141403	141636	.	-	.	Name=rep origin
tig00000001	Geneious	gene	140076	141482	.	+	.	Name=PRP3 gene
tig00000001	Geneious	mRNA	140076	141482	.	+	.	Name=PRP3 mRNA
tig00000001	Geneious	CDS	140076	141482	.	+	0	Name=PRP3 CDS
tig00000001	Geneious	gene	135852	138475	.	+	.	Name=JIP4 gene
tig00000001	Geneious	mRNA	135852	138475	.	+	.	Name=JIP4 mRNA
tig00000001	Geneious	CDS	135852	138475	.	+	0	Name=JIP4 CDS
tig00000001	Geneious	gene	134822	135495	.	+	.
tig00000001	Geneious	mRNA	134822	135495	.	+	.	Name=hypothetical protein mRNA
tig00000001	Geneious	CDS	134822	135495	.	+	0	Name=hypothetical protein CDS
tig00000001	Geneious	gene	131683	133581	.	-	.	Name=SNF1 gene
tig00000001	Geneious	mRNA	131683	133581	.	-	.	Name=SNF1 mRNA
tig00000001	Geneious	CDS	131683	133581	.	-	0	Name=SNF1 CDS
tig00000001	Geneious	gene	130791	131384	.	-	.	Name=SNM1 gene
tig00000001	Geneious	mRNA	130791	131384	.	-	.	Name=SNM1 mRNA
tig00000001	Geneious	CDS	130791	131384	.	-	0	Name=SNM1 CDS
tig00000001	Geneious	gene	129089	130752	.	+	.	Name=PEX29 gene
tig00000001	Geneious	mRNA	129089	130752	.	+	.	Name=PEX29 mRNA
tig00000001	Geneious	CDS	129089	130752	.	+	0	Name=PEX29 CDS
tig00000001	Geneious	gene	127593	128564	.	-	.	Name=DIG2 gene
tig00000001	Geneious	mRNA	127593	128564	.	-	.	Name=DIG2 mRNA
tig00000001	Geneious	CDS	127593	128564	.	-	0	Name=DIG2 CDS
tig00000001	Geneious	gene	125717	127414	.	+	.	Name=PHO8 gene
tig00000001	Geneious	mRNA	125717	127414	.	+	.	Name=PHO8 mRNA
tig00000001	Geneious	CDS	125717	127414	.	+	0	Name=PHO8 CDS
tig00000001	Geneious	gene	125130	125536	.	+	.	Name=CWC21 gene
tig00000001	Geneious	mRNA	125130	125536	.	+	.	Name=CWC21 mRNA
tig00000001	Geneious	CDS	125130	125536	.	+	0	Name=CWC21 CDS
tig00000001	Geneious	gene	123484	124811	.	-	.	Name=KRE2 gene
tig00000001	Geneious	mRNA	123484	124811	.	-	.	Name=KRE2 mRNA
tig00000001	Geneious	CDS	123484	124811	.	-	0	Name=KRE2 CDS
tig00000001	Geneious	gene	121285	123206	.	-	.	Name=VPS52 gene
tig00000001	Geneious	mRNA	121285	123206	.	-	.	Name=VPS52 mRNA
tig00000001	Geneious	CDS	121285	123206	.	-	0	Name=VPS52 CDS
tig00000001	Geneious	gene	118768	121153	.	+	.	Name=VPS72 gene
tig00000001	Geneious	mRNA	118768	121153	.	+	.	Name=VPS72 mRNA
tig00000001	Geneious	CDS	118768	121153	.	+	0	Name=VPS72 CDS
tig00000001	Geneious	gene	117856	118545	.	+	.	Name=VPS60 gene
tig00000001	Geneious	mRNA	117856	118545	.	+	.	Name=VPS60 mRNA
tig00000001	Geneious	CDS	117856	118545	.	+	0	Name=VPS60 CDS
tig00000001	Geneious	gene	116998	117624	.	+	.	Name=RIB3 gene
tig00000001	Geneious	mRNA	116998	117624	.	+	.	Name=RIB3 mRNA
tig00000001	Geneious	CDS	116998	117624	.	+	0	Name=RIB3 CDS
tig00000001	Geneious	gene	115187	116789	.	+	.	Name=PAC11 gene
tig00000001	Geneious	mRNA	115187	116789	.	+	.	Name=PAC11 mRNA
tig00000001	Geneious	CDS	115187	116789	.	+	0	Name=PAC11 CDS
tig00000001	Geneious	gene	114080	114964	.	-	.	Name=SLD5 gene
tig00000001	Geneious	mRNA	114080	114964	.	-	.	Name=SLD5 mRNA
tig00000001	Geneious	CDS	114080	114964	.	-	0	Name=SLD5 CDS
tig00000001	Geneious	gene	111709	114008	.	+	.	Name=PKH1 gene
tig00000001	Geneious	mRNA	111709	114008	.	+	.	Name=PKH1 mRNA
tig00000001	Geneious	CDS	111709	114008	.	+	0	Name=PKH1 CDS
tig00000001	Geneious	gene	110106	111053	.	-	.	Name=IZH1 gene
tig00000001	Geneious	mRNA	110106	111053	.	-	.	Name=IZH1 mRNA
tig00000001	Geneious	CDS	110106	111053	.	-	0	Name=IZH1 CDS
tig00000001	Geneious	gene	109394	109764	.	-	.	Name=MZM1 gene
tig00000001	Geneious	mRNA	109394	109764	.	-	.	Name=MZM1 mRNA
tig00000001	Geneious	CDS	109394	109764	.	-	0	Name=MZM1 CDS
tig00000001	Geneious	gene	107970	109053	.	-	.	Name=RSM28 gene
tig00000001	Geneious	mRNA	107970	109053	.	-	.	Name=RSM28 mRNA
tig00000001	Geneious	CDS	107970	109053	.	-	0	Name=RSM28 CDS
tig00000001	Geneious	gene	104839	107869	.	+	.	Name=VPS3 gene
tig00000001	Geneious	mRNA	104839	107869	.	+	.	Name=VPS3 mRNA
tig00000001	Geneious	CDS	104839	107869	.	+	0	Name=VPS3 CDS
tig00000001	Geneious	gene	102590	104556	.	+	.	Name=PUF6 gene
tig00000001	Geneious	mRNA	102590	104556	.	+	.	Name=PUF6 mRNA
tig00000001	Geneious	CDS	102590	104556	.	+	0	Name=PUF6 CDS
tig00000001	Geneious	gene	100532	102283	.	+	.	Name=ITR1 gene
tig00000001	Geneious	mRNA	100532	102283	.	+	.	Name=ITR1 mRNA
tig00000001	Geneious	CDS	100532	102283	.	+	0	Name=ITR1 CDS
tig00000001	Geneious	gene	99007	100157	.	+	.	Name=SEC20 gene
tig00000001	Geneious	mRNA	99007	100157	.	+	.	Name=SEC20 mRNA
tig00000001	Geneious	CDS	99007	100157	.	+	0	Name=SEC20 CDS
tig00000001	Geneious	gene	95928	98171	.	-	.	Name=LCD1 gene
tig00000001	Geneious	mRNA	95928	98171	.	-	.	Name=LCD1 mRNA
tig00000001	Geneious	CDS	95928	98171	.	-	0	Name=LCD1 CDS
tig00000001	Geneious	gene	95149	95803	.	+	.	Name=RPL37B gene
tig00000001	Geneious	gene	93088	94650	.	-	.	Name=PLM2 gene
tig00000001	Geneious	mRNA	93088	94650	.	-	.	Name=PLM2 mRNA
tig00000001	Geneious	CDS	93088	94650	.	-	0	Name=PLM2 CDS
tig00000001	Geneious	gene	91545	92699	.	+	.	Name=SAM2 gene
tig00000001	Geneious	mRNA	91545	92699	.	+	.	Name=SAM2 mRNA
tig00000001	Geneious	CDS	91545	92699	.	+	0	Name=SAM2 CDS
tig00000001	Geneious	rep_origin	90924	91500	.	-	.	Name=rep origin
tig00000001	Geneious	gene	90146	90969	.	+	.	Name=LPP1 gene
tig00000001	Geneious	mRNA	90146	90969	.	+	.	Name=LPP1 mRNA
tig00000001	Geneious	CDS	90146	90969	.	+	0	Name=LPP1 CDS
tig00000001	Geneious	gene	89320	89701	.	+	.	Name=SPG3 gene
tig00000001	Geneious	mRNA	89320	89701	.	+	.	Name=SPG3 mRNA
tig00000001	Geneious	CDS	89320	89701	.	+	0	Name=SPG3 CDS
tig00000001	Geneious	gene	86797	89319	.	+	.	Name=PSP1 gene
tig00000001	Geneious	mRNA	86797	89319	.	+	.	Name=PSP1 mRNA
tig00000001	Geneious	CDS	86797	89319	.	+	0	Name=PSP1 CDS
tig00000001	Geneious	gene	84464	86289	.	+	.	Name=GMC1 gene
tig00000001	Geneious	mRNA	84464	86289	.	+	.	Name=GMC1 mRNA
tig00000001	Geneious	CDS	84464	86289	.	+	0	Name=GMC1 CDS
tig00000001	Geneious	rep_origin	83846	84157	.	-	.	Name=rep origin
tig00000001	Geneious	gene	80242	83661	.	+	.	Name=GIN4 gene
tig00000001	Geneious	mRNA	80242	83661	.	+	.	Name=GIN4 mRNA
tig00000001	Geneious	CDS	80242	83661	.	+	0	Name=GIN4 CDS
tig00000001	Geneious	gene	77589	79578	.	+	.	Name=GNP1 gene
tig00000001	Geneious	mRNA	77589	79578	.	+	.	Name=GNP1 mRNA
tig00000001	Geneious	CDS	77589	79578	.	+	0	Name=GNP1 CDS
tig00000001	Geneious	gene	76335	76640	.	-	.	Name=SMT3 gene
tig00000001	Geneious	mRNA	76335	76640	.	-	.	Name=SMT3 mRNA
tig00000001	Geneious	CDS	76335	76640	.	-	0	Name=SMT3 CDS
tig00000001	Geneious	gene	75624	76025	.	-	.	Name=ACN9 gene
tig00000001	Geneious	mRNA	75624	76025	.	-	.	Name=ACN9 mRNA
tig00000001	Geneious	CDS	75624	76025	.	-	0	Name=ACN9 CDS
tig00000001	Geneious	gene	74979	75542	.	+	.	Name=EMI1 gene
tig00000001	Geneious	mRNA	74979	75542	.	+	.	Name=EMI1 mRNA
tig00000001	Geneious	CDS	74979	75542	.	+	0	Name=EMI1 CDS
tig00000001	Geneious	gene	74594	75025	.	-	.	Name=GRX2 gene
tig00000001	Geneious	mRNA	74594	75025	.	-	.	Name=GRX2 mRNA
tig00000001	Geneious	CDS	74594	75025	.	-	0	Name=GRX2 CDS
tig00000001	Geneious	gene	73045	74494	.	+	.
tig00000001	Geneious	mRNA	73045	74494	.	+	.	Name=hypothetical protein mRNA
tig00000001	Geneious	CDS	73045	74494	.	+	0	Name=hypothetical protein CDS
tig00000001	Geneious	gene	71280	72619	.	-	.	Name=SLF1 gene
tig00000001	Geneious	mRNA	71280	72619	.	-	.	Name=SLF1 mRNA
tig00000001	Geneious	CDS	71280	72619	.	-	0	Name=SLF1 CDS
tig00000001	Geneious	gene	69579	71079	.	+	.	Name=EMI2 gene
tig00000001	Geneious	mRNA	69579	71079	.	+	.	Name=EMI2 mRNA
tig00000001	Geneious	CDS	69579	71079	.	+	0	Name=EMI2 CDS
tig00000001	Geneious	gene	67702	68818	.	-	.	Name=GRH1 gene
tig00000001	Geneious	mRNA	67702	68818	.	-	.	Name=GRH1 mRNA
tig00000001	Geneious	CDS	67702	68818	.	-	0	Name=GRH1 CDS
tig00000001	Geneious	gene	65901	67452	.	-	.	Name=EUG1 gene
tig00000001	Geneious	mRNA	65901	67452	.	-	.	Name=EUG1 mRNA
tig00000001	Geneious	CDS	65901	67452	.	-	0	Name=EUG1 CDS
tig00000001	Geneious	gene	65232	65638	.	-	.	Name=FPR2 gene
tig00000001	Geneious	mRNA	65232	65638	.	-	.	Name=FPR2 mRNA
tig00000001	Geneious	CDS	65232	65638	.	-	0	Name=FPR2 CDS
tig00000001	Geneious	gene	62659	64979	.	+	.	Name=URC2 gene
tig00000001	Geneious	mRNA	62659	64979	.	+	.	Name=URC2 mRNA
tig00000001	Geneious	CDS	62659	64979	.	+	0	Name=URC2 CDS
tig00000001	Geneious	gene	60764	62268	.	+	.	Name=SPS2 gene
tig00000001	Geneious	mRNA	60764	62268	.	+	.	Name=SPS2 mRNA
tig00000001	Geneious	CDS	60764	62268	.	+	0	Name=SPS2 CDS
tig00000001	Geneious	gene	59033	60504	.	+	.	Name=SPS1 gene
tig00000001	Geneious	mRNA	59033	60504	.	+	.	Name=SPS1 mRNA
tig00000001	Geneious	CDS	59033	60504	.	+	0	Name=SPS1 CDS
tig00000001	Geneious	rep_origin	58911	59153	.	-	.	Name=rep origin
tig00000001	Geneious	gene	57085	58530	.	+	.	Name=AGE1 gene
tig00000001	Geneious	mRNA	57085	58530	.	+	.	Name=AGE1 mRNA
tig00000001	Geneious	CDS	57085	58530	.	+	0	Name=AGE1 CDS
tig00000001	Geneious	gene	56583	56672	.	-	.
tig00000001	Geneious	mRNA	56583	56672	.	-	.	Name=hypothetical protein mRNA
tig00000001	Geneious	CDS	56583	56672	.	-	0	Name=hypothetical protein CDS
tig00000001	Geneious	gene	56280	56480	.	+	.
tig00000001	Geneious	mRNA	56280	56480	.	+	.	Name=hypothetical protein mRNA
tig00000001	Geneious	CDS	56280	56480	.	+	0	Name=hypothetical protein CDS
tig00000001	Geneious	gene	55243	55483	.	-	.	Name=SNA2 gene
tig00000001	Geneious	mRNA	55243	55483	.	-	.	Name=SNA2 mRNA
tig00000001	Geneious	CDS	55243	55483	.	-	0	Name=SNA2 CDS
tig00000001	Geneious	gene	53668	54985	.	-	.	Name=RBA50 gene
tig00000001	Geneious	mRNA	53668	54985	.	-	.	Name=RBA50 mRNA
tig00000001	Geneious	CDS	53668	54985	.	-	0	Name=RBA50 CDS
tig00000001	Geneious	gene	53056	53604	.	+	.
tig00000001	Geneious	ncRNA	53056	53604	.	+	.	Name=SNR84 ncRNA
tig00000001	Geneious	gene	50228	51498	.	-	.	Name=HLR1 gene
tig00000001	Geneious	mRNA	50228	51498	.	-	.	Name=HLR1 mRNA
tig00000001	Geneious	CDS	50228	51498	.	-	0	Name=HLR1 CDS
tig00000001	Geneious	gene	49538	49921	.	+	.	Name=QCR7 gene
tig00000001	Geneious	mRNA	49538	49921	.	+	.	Name=QCR7 mRNA
tig00000001	Geneious	CDS	49538	49921	.	+	0	Name=QCR7 CDS
tig00000001	Geneious	gene	48319	49295	.	+	.	Name=APA2 gene
tig00000001	Geneious	mRNA	48319	49295	.	+	.	Name=APA2 mRNA
tig00000001	Geneious	CDS	48319	49295	.	+	0	Name=APA2 CDS
tig00000001	Geneious	gene	46757	47860	.	-	.	Name=CAB1 gene
tig00000001	Geneious	mRNA	46757	47860	.	-	.	Name=CAB1 mRNA
tig00000001	Geneious	CDS	46757	47860	.	-	0	Name=CAB1 CDS
tig00000001	Geneious	gene	45541	46696	.	+	.	Name=KRE28 gene
tig00000001	Geneious	mRNA	45541	46696	.	+	.	Name=KRE28 mRNA
tig00000001	Geneious	CDS	45541	46696	.	+	0	Name=KRE28 CDS
tig00000001	Geneious	gene	43936	44649	.	+	.	Name=HSP31 gene
tig00000001	Geneious	mRNA	43936	44649	.	+	.	Name=HSP31 mRNA
tig00000001	Geneious	CDS	43936	44649	.	+	0	Name=HSP31 CDS
tig00000001	Geneious	gene	41201	42784	.	+	.	Name=FIT1 gene
tig00000001	Geneious	mRNA	41201	42784	.	+	.	Name=FIT1 mRNA
tig00000001	Geneious	CDS	41201	42784	.	+	0	Name=FIT1 CDS
tig00000001	Geneious	gene	36391	38097	.	-	.	Name=STL1 gene
tig00000001	Geneious	mRNA	36391	38097	.	-	.	Name=STL1 mRNA
tig00000001	Geneious	CDS	36391	38097	.	-	0	Name=STL1 CDS
tig00000001	Geneious	gene	34480	35208	.	-	.	Name=PAD1 gene
tig00000001	Geneious	mRNA	34480	35208	.	-	.	Name=PAD1 mRNA
tig00000001	Geneious	CDS	34480	35208	.	-	0	Name=PAD1 CDS
tig00000001	Geneious	gene	32504	34017	.	-	.	Name=FDC1 gene
tig00000001	Geneious	mRNA	32504	34017	.	-	.	Name=FDC1 mRNA
tig00000001	Geneious	CDS	32504	34017	.	-	0	Name=FDC1 CDS
tig00000001	Geneious	gene	28450	28987	.	+	.	Name=IRC4 gene
tig00000001	Geneious	mRNA	28450	28987	.	+	.	Name=IRC4 mRNA
tig00000001	Geneious	CDS	28450	28987	.	+	0	Name=IRC4 CDS
tig00000001	Geneious	LTR	27318	27641	.	-	.	Name=Ty1 LTR
tig00000001	Geneious	gene	25434	26465	.	+	.
tig00000001	Geneious	mRNA	25434	26465	.	+	.	Name=hypothetical protein mRNA
tig00000001	Geneious	CDS	25434	26465	.	+	0	Name=hypothetical protein CDS
tig00000001	Geneious	telomere	13965	21253	.	-	.
tig00000001	Geneious	telomere	7313	14606	.	-	.
tig00000001	Geneious	telomere	657	7954	.	-	.
tig00000001	Geneious	repeat_region	20802	21082	.	-	.	Name=repeat region
tig00000001	Geneious	repeat_region	20645	20737	.	-	.	Name=repeat region
tig00000001	Geneious	repeat_region	20427	20520	.	-	.	Name=repeat region
tig00000001	Geneious	repeat_region	13965	20426	.	-	.	Name=repeat region
tig00000001	Geneious	repeat_region	7313	13768	.	-	.	Name=repeat region
tig00000001	Geneious	repeat_region	657	7116	.	-	.	Name=repeat region
tig00000001	Geneious	gene	14186	19572	.	-	.	Name=YRF1-1 gene%3B YRF1-5 gene%3B YRF1-8 gene
tig00000001	Geneious	gene	7534	12915	.	-	.	Name=YRF1-1 gene%3B YRF1-5 gene%3B YRF1-8 gene
tig00000001	Geneious	gene	878	6262	.	-	.	Name=YRF1-1 gene%3B YRF1-5 gene%3B YRF1-8 gene
tig00000001	Geneious	mRNA	14186	19572	.	-	.	Name=YRF1-1 mRNA%3B YRF1-5 mRNA%3B YRF1-8 mRNA
tig00000001	Geneious	mRNA	7534	12915	.	-	.	Name=YRF1-1 mRNA%3B YRF1-5 mRNA%3B YRF1-8 mRNA
tig00000001	Geneious	mRNA	878	6262	.	-	.	Name=YRF1-1 mRNA%3B YRF1-5 mRNA%3B YRF1-8 mRNA
tig00000001	Geneious	CDS	14186	19572	.	-	0	Name=YRF1-1 CDS%3B YRF1-5 CDS%3B YRF1-8 CDS
tig00000001	Geneious	CDS	7534	12915	.	-	0	Name=YRF1-1 CDS%3B YRF1-5 CDS%3B YRF1-8 CDS
tig00000001	Geneious	CDS	878	6262	.	-	0	Name=YRF1-1 CDS%3B YRF1-5 CDS%3B YRF1-8 CDS
tig00000001	Geneious	rep_origin	4523	4611	.	+	.	Name=rep origin
tig00000001	Geneious	rep_origin	11175	11263	.	+	.	Name=rep origin
tig00000001	Geneious	rep_origin	17832	17920	.	+	.	Name=rep origin
tig00000001	Geneious	mRNA	18415	18926	.	-	.	Name=hypothetical protein mRNA;ID=ISyX++t3KBIB0Bvm6W1jFIJllAA.1652074983693.2947
tig00000001	Geneious	mRNA	17920	18056	.	-	.	Name=hypothetical protein mRNA;ID=ISyX++t3KBIB0Bvm6W1jFIJllAA.1652074983693.2947
tig00000001	Geneious	mRNA	11759	12270	.	-	.	Name=hypothetical protein mRNA;ID=ISyX++t3KBIB0Bvm6W1jFIJllAA.1652074983693.2948
tig00000001	Geneious	mRNA	11263	11400	.	-	.	Name=hypothetical protein mRNA;ID=ISyX++t3KBIB0Bvm6W1jFIJllAA.1652074983693.2948
tig00000001	Geneious	mRNA	5106	5617	.	-	.	Name=hypothetical protein mRNA;ID=ISyX++t3KBIB0Bvm6W1jFIJllAA.1652074983693.2949
tig00000001	Geneious	mRNA	4611	4748	.	-	.	Name=hypothetical protein mRNA;ID=ISyX++t3KBIB0Bvm6W1jFIJllAA.1652074983693.2949
tig00000001	Geneious	CDS	18415	18926	.	-	0	Name=hypothetical protein CDS;ID=ISyX++t3KBIB0Bvm6W1jFIJllAA.1652074983693.2950
tig00000001	Geneious	CDS	17920	18056	.	-	0	Name=hypothetical protein CDS;ID=ISyX++t3KBIB0Bvm6W1jFIJllAA.1652074983693.2950
tig00000001	Geneious	CDS	11759	12270	.	-	0	Name=hypothetical protein CDS;ID=ISyX++t3KBIB0Bvm6W1jFIJllAA.1652074983693.2951
tig00000001	Geneious	CDS	11263	11400	.	-	0	Name=hypothetical protein CDS;ID=ISyX++t3KBIB0Bvm6W1jFIJllAA.1652074983693.2951
tig00000001	Geneious	CDS	5106	5617	.	-	0	Name=hypothetical protein CDS;ID=ISyX++t3KBIB0Bvm6W1jFIJllAA.1652074983694.2952
tig00000001	Geneious	CDS	4611	4748	.	-	0	Name=hypothetical protein CDS;ID=ISyX++t3KBIB0Bvm6W1jFIJllAA.1652074983694.2952
tig00000001	Geneious	gene	1546847	1547168	.	+	.
tig00000001	Geneious	mRNA	1546847	1547168	.	+	.	Name=hypothetical protein mRNA
tig00000001	Geneious	CDS	1546847	1547168	.	+	0	Name=hypothetical protein CDS
tig00000001	Geneious	LTR	552142	552474	.	+	.	Name=Ty1 LTR%3B Ty2 LTR
tig00000001	Geneious	LTR	557295	557627	.	+	.	Name=Ty1 LTR%3B Ty2 LTR
tig00000001	Geneious	LTR	660375	660707	.	+	.	Name=Ty1 LTR%3B Ty2 LTR
tig00000001	Geneious	LTR	665952	666284	.	+	.	Name=Ty1 LTR%3B Ty2 LTR
tig00000001	Geneious	LTR	892743	893075	.	+	.	Name=Ty1 LTR%3B Ty2 LTR
tig00000001	Geneious	LTR	898325	898657	.	+	.	Name=Ty1 LTR%3B Ty2 LTR
tig00000001	Geneious	LTR	1031983	1032310	.	+	.	Name=Ty2 LTR%3B Ty1 LTR
tig00000001	Geneious	LTR	1037604	1037931	.	+	.	Name=Ty2 LTR%3B Ty1 LTR
tig00000001	Geneious	LTR	672434	672761	.	-	.	Name=Ty1 LTR%3B Ty2 LTR
tig00000001	Geneious	LTR	666811	667138	.	-	.	Name=Ty1 LTR%3B Ty2 LTR
tig00000001	Geneious	LTR	563275	563602	.	-	.	Name=Ty1 LTR%3B Ty2 LTR
tig00000001	Geneious	LTR	557653	557978	.	-	.	Name=Ty1 LTR%3B Ty2 LTR
tig00000001	Geneious	LTR	338263	338594	.	-	.	Name=Ty1 LTR%3B Ty2 LTR
tig00000001	Geneious	LTR	332680	333012	.	-	.	Name=Ty1 LTR%3B Ty2 LTR
tig00000001	Geneious	LTR	192827	193154	.	-	.	Name=Ty1 LTR%3B Ty2 LTR
tig00000001	Geneious	centromere	278836	278845	.	-	.	Name=CEN5 CDEI of CEN5 centromere%3B CEN6 CDEI of CEN6 centromere
tig00000001	Geneious	CDS	552435	553735	.	+	0	Name=hypothetical protein CDS;ID=ISyX++t3KBIB0Bvm6W1jFIJllAA.1652074983695.2953
tig00000001	Geneious	CDS	553737	557712	.	+	0	Name=hypothetical protein CDS;ID=ISyX++t3KBIB0Bvm6W1jFIJllAA.1652074983695.2953
tig00000001	Geneious	CDS	660668	661967	.	+	0	Name=hypothetical protein CDS;ID=ISyX++t3KBIB0Bvm6W1jFIJllAA.1652074983695.2954
tig00000001	Geneious	CDS	661969	665929	.	+	0	Name=hypothetical protein CDS;ID=ISyX++t3KBIB0Bvm6W1jFIJllAA.1652074983695.2954
tig00000001	Geneious	CDS	893036	894337	.	+	0	Name=hypothetical protein CDS;ID=ISyX++t3KBIB0Bvm6W1jFIJllAA.1652074983696.2955
tig00000001	Geneious	CDS	894339	898302	.	+	0	Name=hypothetical protein CDS;ID=ISyX++t3KBIB0Bvm6W1jFIJllAA.1652074983696.2955
tig00000001	Geneious	CDS	447717	449016	.	-	0	Name=hypothetical protein CDS;ID=ISyX++t3KBIB0Bvm6W1jFIJllAA.1652074983696.2956
tig00000001	Geneious	CDS	443752	447715	.	-	0	Name=hypothetical protein CDS;ID=ISyX++t3KBIB0Bvm6W1jFIJllAA.1652074983696.2956
tig00000001	Geneious	CDS	337004	338302	.	-	0	Name=hypothetical protein CDS;ID=ISyX++t3KBIB0Bvm6W1jFIJllAA.1652074983697.2957
tig00000001	Geneious	CDS	333035	337002	.	-	0	Name=hypothetical protein CDS;ID=ISyX++t3KBIB0Bvm6W1jFIJllAA.1652074983697.2957
tig00000001	Geneious	LTR	334114	334420	.	+	.	Name=Ty1 LTR
tig00000001	Geneious	LTR	444829	445134	.	+	.	Name=Ty1 LTR
tig00000001	Geneious	LTR	896918	897223	.	-	.	Name=Ty1 LTR
tig00000001	Geneious	LTR	664546	664851	.	-	.	Name=Ty1 LTR
tig00000001	Geneious	LTR	556314	556619	.	-	.	Name=Ty1 LTR
tig00000001	Geneious	gene	552317	552422	.	+	.
tig00000001	Geneious	gene	557470	557575	.	+	.
tig00000001	Geneious	gene	660550	660655	.	+	.
tig00000001	Geneious	gene	666127	666232	.	+	.
tig00000001	Geneious	gene	892918	893023	.	+	.
tig00000001	Geneious	gene	898500	898605	.	+	.
tig00000001	Geneious	gene	1032158	1032262	.	+	.
tig00000001	Geneious	gene	1037779	1037883	.	+	.
tig00000001	Geneious	gene	672482	672586	.	-	.
tig00000001	Geneious	gene	666859	666963	.	-	.
tig00000001	Geneious	gene	563323	563427	.	-	.
tig00000001	Geneious	gene	557701	557805	.	-	.
tig00000001	Geneious	gene	338315	338419	.	-	.
tig00000001	Geneious	gene	332732	332837	.	-	.
tig00000001	Geneious	gene	192875	192979	.	-	.
tig00000001	Geneious	mRNA	552317	552422	.	+	.	Name=hypothetical protein mRNA
tig00000001	Geneious	mRNA	557470	557575	.	+	.	Name=hypothetical protein mRNA
tig00000001	Geneious	mRNA	660550	660655	.	+	.	Name=hypothetical protein mRNA
tig00000001	Geneious	mRNA	666127	666232	.	+	.	Name=hypothetical protein mRNA
tig00000001	Geneious	mRNA	892918	893023	.	+	.	Name=hypothetical protein mRNA
tig00000001	Geneious	mRNA	898500	898605	.	+	.	Name=hypothetical protein mRNA
tig00000001	Geneious	mRNA	1032158	1032262	.	+	.	Name=hypothetical protein mRNA
tig00000001	Geneious	mRNA	1037779	1037883	.	+	.	Name=hypothetical protein mRNA
tig00000001	Geneious	mRNA	672482	672586	.	-	.	Name=hypothetical protein mRNA
tig00000001	Geneious	mRNA	666859	666963	.	-	.	Name=hypothetical protein mRNA
tig00000001	Geneious	mRNA	563323	563427	.	-	.	Name=hypothetical protein mRNA
tig00000001	Geneious	mRNA	557701	557805	.	-	.	Name=hypothetical protein mRNA
tig00000001	Geneious	mRNA	338315	338419	.	-	.	Name=hypothetical protein mRNA
tig00000001	Geneious	mRNA	332732	332837	.	-	.	Name=hypothetical protein mRNA
tig00000001	Geneious	mRNA	192875	192979	.	-	.	Name=hypothetical protein mRNA
tig00000001	Geneious	CDS	552317	552422	.	+	0	Name=hypothetical protein CDS
tig00000001	Geneious	CDS	557470	557575	.	+	0	Name=hypothetical protein CDS
tig00000001	Geneious	CDS	660550	660655	.	+	0	Name=hypothetical protein CDS
tig00000001	Geneious	CDS	666127	666232	.	+	0	Name=hypothetical protein CDS
tig00000001	Geneious	CDS	892918	893023	.	+	0	Name=hypothetical protein CDS
tig00000001	Geneious	CDS	898500	898605	.	+	0	Name=hypothetical protein CDS
tig00000001	Geneious	CDS	1032158	1032262	.	+	0	Name=hypothetical protein CDS
tig00000001	Geneious	CDS	1037779	1037883	.	+	0	Name=hypothetical protein CDS
tig00000001	Geneious	CDS	672482	672586	.	-	0	Name=hypothetical protein CDS
tig00000001	Geneious	CDS	666859	666963	.	-	0	Name=hypothetical protein CDS
tig00000001	Geneious	CDS	563323	563427	.	-	0	Name=hypothetical protein CDS
tig00000001	Geneious	CDS	557701	557805	.	-	0	Name=hypothetical protein CDS
tig00000001	Geneious	CDS	338315	338419	.	-	0	Name=hypothetical protein CDS
tig00000001	Geneious	CDS	332732	332837	.	-	0	Name=hypothetical protein CDS
tig00000001	Geneious	CDS	192875	192979	.	-	0	Name=hypothetical protein CDS
tig00000001	Geneious	mobile_element	660375	666089	.	+	.	Name=mobile element
tig00000001	Geneious	mobile_element	892743	898462	.	+	.	Name=mobile element
tig00000001	Geneious	mobile_element	443591	449313	.	-	.	Name=mobile element
tig00000001	Geneious	mobile_element	332875	338594	.	-	.	Name=mobile element
tig00000001	Geneious	LTR	666542	666679	.	+	.	Name=Ty1 LTR
tig00000001	Geneious	LTR	1038034	1038172	.	+	.	Name=Ty1 LTR
tig00000001	Geneious	LTR	741417	741555	.	-	.	Name=Ty1 LTR
tig00000001	Geneious	LTR	449175	449313	.	-	.	Name=Ty1 LTR
tig00000001	Geneious	LTR	443591	443729	.	-	.	Name=Ty1 LTR
tig00000001	Geneious	LTR	394020	394157	.	-	.	Name=Ty1 LTR
tig00000001	Geneious	LTR	369785	369923	.	-	.	Name=Ty1 LTR
tig00000001	Geneious	gene	21239	21538	.	+	.
tig00000001	Geneious	gene	1549839	1550140	.	-	.
tig00000001	Geneious	mRNA	21239	21538	.	+	.	Name=hypothetical protein mRNA
tig00000001	Geneious	mRNA	1549839	1550140	.	-	.	Name=hypothetical protein mRNA
tig00000001	Geneious	CDS	21239	21538	.	+	0	Name=hypothetical protein CDS
tig00000001	Geneious	CDS	1549839	1550140	.	-	0	Name=hypothetical protein CDS
tig00000001	Geneious	gene	14186	19231	.	-	.	Name=YRF1-2 gene
tig00000001	Geneious	gene	7534	12574	.	-	.	Name=YRF1-2 gene
tig00000001	Geneious	gene	878	5921	.	-	.	Name=YRF1-2 gene
tig00000001	Geneious	mRNA	14186	19231	.	-	.	Name=YRF1-2 mRNA
tig00000001	Geneious	mRNA	7534	12574	.	-	.	Name=YRF1-2 mRNA
tig00000001	Geneious	mRNA	878	5921	.	-	.	Name=YRF1-2 mRNA
tig00000001	Geneious	CDS	14186	19231	.	-	0	Name=YRF1-2 CDS
tig00000001	Geneious	CDS	7534	12574	.	-	0	Name=YRF1-2 CDS
tig00000001	Geneious	CDS	878	5921	.	-	0	Name=YRF1-2 CDS
tig00000001	Geneious	gene	1244	1726	.	+	.
tig00000001	Geneious	gene	7900	8381	.	+	.
tig00000001	Geneious	gene	14552	15035	.	+	.
tig00000001	Geneious	mRNA	1244	1726	.	+	.	Name=hypothetical protein mRNA
tig00000001	Geneious	mRNA	7900	8381	.	+	.	Name=hypothetical protein mRNA
tig00000001	Geneious	mRNA	14552	15035	.	+	.	Name=hypothetical protein mRNA
tig00000001	Geneious	CDS	1244	1726	.	+	0	Name=hypothetical protein CDS
tig00000001	Geneious	CDS	7900	8381	.	+	0	Name=hypothetical protein CDS
tig00000001	Geneious	CDS	14552	15035	.	+	0	Name=hypothetical protein CDS
tig00000001	Geneious	gene	16002	17180	.	-	.
tig00000001	Geneious	gene	9346	10523	.	-	.
tig00000001	Geneious	gene	2692	3870	.	-	.
tig00000001	Geneious	mRNA	16002	17180	.	-	.	Name=hypothetical protein mRNA
tig00000001	Geneious	mRNA	9346	10523	.	-	.	Name=hypothetical protein mRNA
tig00000001	Geneious	mRNA	2692	3870	.	-	.	Name=hypothetical protein mRNA
tig00000001	Geneious	CDS	16002	17180	.	-	0	Name=hypothetical protein CDS
tig00000001	Geneious	CDS	9346	10523	.	-	0	Name=hypothetical protein CDS
tig00000001	Geneious	CDS	2692	3870	.	-	0	Name=hypothetical protein CDS
tig00000001	Geneious	gene	18760	19067	.	-	.
tig00000001	Geneious	gene	12104	12410	.	-	.
tig00000001	Geneious	gene	5451	5757	.	-	.
tig00000001	Geneious	mRNA	18760	19067	.	-	.	Name=hypothetical protein mRNA
tig00000001	Geneious	mRNA	12104	12410	.	-	.	Name=hypothetical protein mRNA
tig00000001	Geneious	mRNA	5451	5757	.	-	.	Name=hypothetical protein mRNA
tig00000001	Geneious	CDS	18760	19067	.	-	0	Name=hypothetical protein CDS
tig00000001	Geneious	CDS	12104	12410	.	-	0	Name=hypothetical protein CDS
tig00000001	Geneious	CDS	5451	5757	.	-	0	Name=hypothetical protein CDS
tig00000001	Geneious	gene	19051	19572	.	-	.
tig00000001	Geneious	gene	12394	12915	.	-	.
tig00000001	Geneious	gene	5741	6262	.	-	.
tig00000001	Geneious	mRNA	19051	19572	.	-	.	Name=hypothetical protein mRNA
tig00000001	Geneious	mRNA	12394	12915	.	-	.	Name=hypothetical protein mRNA
tig00000001	Geneious	mRNA	5741	6262	.	-	.	Name=hypothetical protein mRNA
tig00000001	Geneious	CDS	19051	19572	.	-	0	Name=hypothetical protein CDS
tig00000001	Geneious	CDS	12394	12915	.	-	0	Name=hypothetical protein CDS
tig00000001	Geneious	CDS	5741	6262	.	-	0	Name=hypothetical protein CDS
tig00000001	Geneious	rep_origin	1549203	1550110	.	-	.	Name=rep origin
tig00000001	Geneious	gene	1532726	1533185	.	+	.	Name=AAD16 gene
tig00000001	Geneious	mRNA	1532726	1533185	.	+	.	Name=AAD16 mRNA
tig00000001	Geneious	CDS	1532726	1533185	.	+	0	Name=AAD16 CDS
tig00000001	Geneious	tRNA	394255	394291	.	+	.	Name=tRNA-Ser;ID=ISyX++t3KBIB0Bvm6W1jFIJllAA.1652074983705.2958
tig00000001	Geneious	tRNA	394311	394355	.	+	.	Name=tRNA-Ser;ID=ISyX++t3KBIB0Bvm6W1jFIJllAA.1652074983705.2958
tig00000001	Geneious	repeat_region	1550643	1550692	.	+	.	Name=repeat region
tig00000001	Geneious	repeat_region	1550742	1550787	.	+	.	Name=repeat region
tig00000001	Geneious	repeat_region	20760	20810	.	-	.	Name=repeat region
tig00000001	Geneious	repeat_region	20574	20621	.	-	.	Name=repeat region
tig00000001	Geneious	repeat_region	188	235	.	-	.	Name=repeat region
tig00000001	Geneious	repeat_region	74	122	.	-	.	Name=repeat region
tig00000001	Geneious	repeat_region	1550588	1550619	.	+	.	Name=repeat region
tig00000001	Geneious	repeat_region	1550607	1550642	.	+	.	Name=repeat region
tig00000001	Geneious	repeat_region	1550653	1550686	.	+	.	Name=repeat region
tig00000001	Geneious	repeat_region	1550674	1550705	.	+	.	Name=repeat region
tig00000001	Geneious	repeat_region	1550750	1550781	.	+	.	Name=repeat region
tig00000001	Geneious	repeat_region	1550769	1550804	.	+	.	Name=repeat region
tig00000001	Geneious	repeat_region	1550779	1550814	.	+	.	Name=repeat region
tig00000001	Geneious	repeat_region	1550830	1550863	.	+	.	Name=repeat region
tig00000001	Geneious	repeat_region	1550865	1550898	.	+	.	Name=repeat region
tig00000001	Geneious	repeat_region	1550886	1550918	.	+	.	Name=repeat region
tig00000001	Geneious	repeat_region	20760	20793	.	-	.	Name=repeat region
tig00000001	Geneious	repeat_region	20730	20764	.	-	.	Name=repeat region
tig00000001	Geneious	repeat_region	20709	20742	.	-	.	Name=repeat region
tig00000001	Geneious	repeat_region	20558	20594	.	-	.	Name=repeat region
tig00000001	Geneious	repeat_region	20513	20548	.	-	.	Name=repeat region
tig00000001	Geneious	repeat_region	20493	20525	.	-	.	Name=repeat region
tig00000001	Geneious	repeat_region	20436	20469	.	-	.	Name=repeat region
tig00000001	Geneious	repeat_region	313	343	.	-	.	Name=repeat region
tig00000001	Geneious	repeat_region	279	313	.	-	.	Name=repeat region
tig00000001	Geneious	repeat_region	234	267	.	-	.	Name=repeat region
tig00000001	Geneious	repeat_region	130	166	.	-	.	Name=repeat region
tig00000001	Geneious	repeat_region	106	142	.	-	.	Name=repeat region
tig00000001	Geneious	repeat_region	57	92	.	-	.	Name=repeat region
tig00000001	Geneious	repeat_region	7	39	.	-	.	Name=repeat region
tig00000001	Geneious	LTR	552142	552422	.	+	.	Name=Ty1 LTR
tig00000001	Geneious	LTR	557295	557575	.	+	.	Name=Ty1 LTR
tig00000001	Geneious	LTR	660375	660655	.	+	.	Name=Ty1 LTR
tig00000001	Geneious	LTR	665952	666232	.	+	.	Name=Ty1 LTR
tig00000001	Geneious	LTR	892743	893023	.	+	.	Name=Ty1 LTR
tig00000001	Geneious	LTR	898325	898605	.	+	.	Name=Ty1 LTR
tig00000001	Geneious	LTR	1031983	1032262	.	+	.	Name=Ty1 LTR
tig00000001	Geneious	LTR	1037604	1037883	.	+	.	Name=Ty1 LTR
tig00000001	Geneious	LTR	672482	672761	.	-	.	Name=Ty1 LTR
tig00000001	Geneious	LTR	666859	667138	.	-	.	Name=Ty1 LTR
tig00000001	Geneious	LTR	563323	563602	.	-	.	Name=Ty1 LTR
tig00000001	Geneious	LTR	557701	557978	.	-	.	Name=Ty1 LTR
tig00000001	Geneious	LTR	338315	338594	.	-	.	Name=Ty1 LTR
tig00000001	Geneious	LTR	332732	333012	.	-	.	Name=Ty1 LTR
tig00000001	Geneious	LTR	192875	193154	.	-	.	Name=Ty1 LTR
tig00000001	Geneious	LTR	598402	598680	.	+	.	Name=Ty3 LTR
tig00000001	Geneious	LTR	875827	876105	.	-	.	Name=Ty3 LTR
tig00000001	Geneious	LTR	521499	521777	.	-	.	Name=Ty3 LTR
tig00000001	Geneious	LTR	552142	552282	.	+	.	Name=Ty1 LTR
tig00000001	Geneious	LTR	557295	557435	.	+	.	Name=Ty1 LTR
tig00000001	Geneious	LTR	660375	660515	.	+	.	Name=Ty1 LTR
tig00000001	Geneious	LTR	665952	666092	.	+	.	Name=Ty1 LTR
tig00000001	Geneious	LTR	892743	892883	.	+	.	Name=Ty1 LTR
tig00000001	Geneious	LTR	898325	898465	.	+	.	Name=Ty1 LTR
tig00000001	Geneious	LTR	1031983	1032123	.	+	.	Name=Ty1 LTR
tig00000001	Geneious	LTR	1037604	1037744	.	+	.	Name=Ty1 LTR
tig00000001	Geneious	LTR	672621	672761	.	-	.	Name=Ty1 LTR
tig00000001	Geneious	LTR	666998	667138	.	-	.	Name=Ty1 LTR
tig00000001	Geneious	LTR	563462	563602	.	-	.	Name=Ty1 LTR
tig00000001	Geneious	LTR	557840	557978	.	-	.	Name=Ty1 LTR
tig00000001	Geneious	LTR	338454	338594	.	-	.	Name=Ty1 LTR
tig00000001	Geneious	LTR	332872	333012	.	-	.	Name=Ty1 LTR
tig00000001	Geneious	LTR	193014	193154	.	-	.	Name=Ty1 LTR
tig00000001	Geneious	LTR	552142	552203	.	+	.	Name=Ty1 LTR
tig00000001	Geneious	LTR	557295	557356	.	+	.	Name=Ty1 LTR
tig00000001	Geneious	LTR	660375	660436	.	+	.	Name=Ty1 LTR
tig00000001	Geneious	LTR	665952	666013	.	+	.	Name=Ty1 LTR
tig00000001	Geneious	LTR	892743	892804	.	+	.	Name=Ty1 LTR
tig00000001	Geneious	LTR	898325	898386	.	+	.	Name=Ty1 LTR
tig00000001	Geneious	LTR	1031983	1032044	.	+	.	Name=Ty1 LTR
tig00000001	Geneious	LTR	1037604	1037665	.	+	.	Name=Ty1 LTR
tig00000001	Geneious	LTR	1031097	1031157	.	-	.	Name=Ty1 LTR
tig00000001	Geneious	LTR	672700	672761	.	-	.	Name=Ty1 LTR
tig00000001	Geneious	LTR	667077	667138	.	-	.	Name=Ty1 LTR
tig00000001	Geneious	LTR	563541	563602	.	-	.	Name=Ty1 LTR
tig00000001	Geneious	LTR	557918	557978	.	-	.	Name=Ty1 LTR
tig00000001	Geneious	LTR	338533	338594	.	-	.	Name=Ty1 LTR
tig00000001	Geneious	LTR	332951	333012	.	-	.	Name=Ty1 LTR
tig00000001	Geneious	LTR	193093	193154	.	-	.	Name=Ty1 LTR
tig00000001	Geneious	centromere	187913	187922	.	+	.	Name=CEN10 CDEI of CEN10 centromere%3B CEN7 CDEI of CEN7 centromere
tig00000001	Geneious	centromere	1477022	1477031	.	+	.	Name=CEN10 CDEI of CEN10 centromere%3B CEN7 CDEI of CEN7 centromere
tig00000001	Geneious	CDS	552435	553738	.	+	0	Name=hypothetical protein CDS;ID=ISyX++t3KBIB0Bvm6W1jFIJllAA.1652074983707.2959
tig00000001	Geneious	CDS	553740	557697	.	+	0	Name=hypothetical protein CDS;ID=ISyX++t3KBIB0Bvm6W1jFIJllAA.1652074983707.2959
tig00000001	Geneious	mobile_element	1031983	1037936	.	+	.	Name=mobile element
tig00000001	Geneious	mobile_element	666806	672761	.	-	.	Name=mobile element
tig00000001	Geneious	mobile_element	557648	563602	.	-	.	Name=mobile element
tig00000001	Geneious	LTR	552142	552476	.	+	.	Name=Ty2 LTR
tig00000001	Geneious	LTR	557295	557629	.	+	.	Name=Ty2 LTR
tig00000001	Geneious	LTR	660375	660709	.	+	.	Name=Ty2 LTR
tig00000001	Geneious	LTR	665952	666286	.	+	.	Name=Ty2 LTR
tig00000001	Geneious	LTR	892743	893077	.	+	.	Name=Ty2 LTR
tig00000001	Geneious	LTR	898325	898659	.	+	.	Name=Ty2 LTR
tig00000001	Geneious	LTR	1031983	1032315	.	+	.	Name=Ty2 LTR
tig00000001	Geneious	LTR	1037604	1037936	.	+	.	Name=Ty2 LTR
tig00000001	Geneious	LTR	672429	672761	.	-	.	Name=Ty2 LTR
tig00000001	Geneious	LTR	666806	667138	.	-	.	Name=Ty2 LTR
tig00000001	Geneious	LTR	563270	563602	.	-	.	Name=Ty2 LTR
tig00000001	Geneious	LTR	557648	557978	.	-	.	Name=Ty2 LTR
tig00000001	Geneious	LTR	338261	338594	.	-	.	Name=Ty2 LTR
tig00000001	Geneious	LTR	332678	333012	.	-	.	Name=Ty2 LTR
tig00000001	Geneious	LTR	192822	193154	.	-	.	Name=Ty2 LTR
tig00000001	Geneious	mobile_element	1031983	1037927	.	+	.	Name=mobile element
tig00000001	Geneious	mobile_element	666815	672761	.	-	.	Name=mobile element
tig00000001	Geneious	mobile_element	557657	563602	.	-	.	Name=mobile element
tig00000001	Geneious	LTR	552142	552467	.	+	.	Name=Ty2 LTR
tig00000001	Geneious	LTR	557295	557620	.	+	.	Name=Ty2 LTR
tig00000001	Geneious	LTR	660375	660700	.	+	.	Name=Ty2 LTR
tig00000001	Geneious	LTR	665952	666277	.	+	.	Name=Ty2 LTR
tig00000001	Geneious	LTR	892743	893068	.	+	.	Name=Ty2 LTR
tig00000001	Geneious	LTR	898325	898650	.	+	.	Name=Ty2 LTR
tig00000001	Geneious	LTR	1031983	1032306	.	+	.	Name=Ty2 LTR
tig00000001	Geneious	LTR	1037604	1037927	.	+	.	Name=Ty2 LTR
tig00000001	Geneious	LTR	672438	672761	.	-	.	Name=Ty2 LTR
tig00000001	Geneious	LTR	666815	667138	.	-	.	Name=Ty2 LTR
tig00000001	Geneious	LTR	563279	563602	.	-	.	Name=Ty2 LTR
tig00000001	Geneious	LTR	557657	557978	.	-	.	Name=Ty2 LTR
tig00000001	Geneious	LTR	338270	338594	.	-	.	Name=Ty2 LTR
tig00000001	Geneious	LTR	332687	333012	.	-	.	Name=Ty2 LTR
tig00000001	Geneious	LTR	192831	193154	.	-	.	Name=Ty2 LTR
tig00000001	Geneious	telomere	13838	21146	.	-	.
tig00000001	Geneious	telomere	7186	14480	.	-	.
tig00000001	Geneious	telomere	530	7828	.	-	.
tig00000001	Geneious	repeat_region	13838	20424	.	-	.	Name=repeat region
tig00000001	Geneious	repeat_region	7186	13766	.	-	.	Name=repeat region
tig00000001	Geneious	repeat_region	530	7114	.	-	.	Name=repeat region
tig00000001	Geneious	gene	14186	19907	.	-	.	Name=YRF1-3 gene%3B YRF1-7 gene
tig00000001	Geneious	gene	7534	13250	.	-	.	Name=YRF1-3 gene%3B YRF1-7 gene
tig00000001	Geneious	gene	878	6597	.	-	.	Name=YRF1-3 gene%3B YRF1-7 gene
tig00000001	Geneious	mRNA	19889	19907	.	-	.	Name=YRF1-3 mRNA%3B YRF1-7 mRNA;ID=ISyX++t3KBIB0Bvm6W1jFIJllAA.1652074983709.2960
tig00000001	Geneious	mRNA	14186	19750	.	-	.	Name=YRF1-3 mRNA%3B YRF1-7 mRNA;ID=ISyX++t3KBIB0Bvm6W1jFIJllAA.1652074983709.2960
tig00000001	Geneious	mRNA	13232	13250	.	-	.	Name=YRF1-3 mRNA%3B YRF1-7 mRNA;ID=ISyX++t3KBIB0Bvm6W1jFIJllAA.1652074983709.2961
tig00000001	Geneious	mRNA	7534	13093	.	-	.	Name=YRF1-3 mRNA%3B YRF1-7 mRNA;ID=ISyX++t3KBIB0Bvm6W1jFIJllAA.1652074983709.2961
tig00000001	Geneious	mRNA	6579	6597	.	-	.	Name=YRF1-3 mRNA%3B YRF1-7 mRNA;ID=ISyX++t3KBIB0Bvm6W1jFIJllAA.1652074983709.2962
tig00000001	Geneious	mRNA	878	6440	.	-	.	Name=YRF1-3 mRNA%3B YRF1-7 mRNA;ID=ISyX++t3KBIB0Bvm6W1jFIJllAA.1652074983709.2962
tig00000001	Geneious	CDS	19889	19907	.	-	0	Name=YRF1-3 CDS%3B YRF1-7 CDS;ID=ISyX++t3KBIB0Bvm6W1jFIJllAA.1652074983709.2963
tig00000001	Geneious	CDS	14186	19750	.	-	0	Name=YRF1-3 CDS%3B YRF1-7 CDS;ID=ISyX++t3KBIB0Bvm6W1jFIJllAA.1652074983709.2963
tig00000001	Geneious	CDS	13232	13250	.	-	0	Name=YRF1-3 CDS%3B YRF1-7 CDS;ID=ISyX++t3KBIB0Bvm6W1jFIJllAA.1652074983709.2964
tig00000001	Geneious	CDS	7534	13093	.	-	0	Name=YRF1-3 CDS%3B YRF1-7 CDS;ID=ISyX++t3KBIB0Bvm6W1jFIJllAA.1652074983709.2964
tig00000001	Geneious	CDS	6579	6597	.	-	0	Name=YRF1-3 CDS%3B YRF1-7 CDS;ID=ISyX++t3KBIB0Bvm6W1jFIJllAA.1652074983709.2965
tig00000001	Geneious	CDS	878	6440	.	-	0	Name=YRF1-3 CDS%3B YRF1-7 CDS;ID=ISyX++t3KBIB0Bvm6W1jFIJllAA.1652074983709.2965
tig00000001	Geneious	repeat_region	1550665	1550743	.	+	.	Name=repeat region
tig00000001	Geneious	repeat_region	1550722	1550795	.	+	.	Name=repeat region
tig00000001	Geneious	rep_origin	21232	22554	.	+	.	Name=rep origin
tig00000001	Geneious	gene	1548748	1548933	.	-	.
tig00000001	Geneious	mRNA	1548748	1548933	.	-	.
tig00000001	Geneious	repeat_region	1550645	1550708	.	+	.	Name=repeat region
tig00000001	Geneious	repeat_region	1550722	1550782	.	+	.	Name=repeat region
tig00000001	Geneious	repeat_region	1550774	1550832	.	+	.	Name=repeat region
tig00000001	Geneious	repeat_region	1550835	1550893	.	+	.	Name=repeat region
tig00000001	Geneious	repeat_region	1550835	1550895	.	+	.	Name=repeat region
tig00000001	Geneious	repeat_region	1550856	1550917	.	+	.	Name=repeat region
tig00000001	Geneious	repeat_region	20729	20788	.	-	.	Name=repeat region
tig00000001	Geneious	repeat_region	312	369	.	-	.	Name=repeat region
tig00000001	Geneious	repeat_region	284	338	.	-	.	Name=repeat region
tig00000001	Geneious	repeat_region	62	119	.	-	.	Name=repeat region
tig00000001	Geneious	rep_origin	473	992	.	+	.	Name=rep origin
tig00000001	Geneious	rep_origin	7128	7648	.	+	.	Name=rep origin
tig00000001	Geneious	rep_origin	13780	14300	.	+	.	Name=rep origin
tig00000001	Geneious	rep_origin	21224	21723	.	+	.	Name=rep origin
tig00000001	Geneious	LTR	598402	598495	.	+	.	Name=Ty3 LTR
tig00000001	Geneious	LTR	876012	876105	.	-	.	Name=Ty3 LTR
tig00000001	Geneious	LTR	521684	521777	.	-	.	Name=Ty3 LTR
tig00000001	Geneious	CDS	552435	553734	.	+	0	Name=hypothetical protein CDS;ID=ISyX++t3KBIB0Bvm6W1jFIJllAA.1652074983710.2966
tig00000001	Geneious	CDS	553736	557697	.	+	0	Name=hypothetical protein CDS;ID=ISyX++t3KBIB0Bvm6W1jFIJllAA.1652074983710.2966
tig00000001	Geneious	CDS	660668	661966	.	+	0	Name=hypothetical protein CDS;ID=ISyX++t3KBIB0Bvm6W1jFIJllAA.1652074983711.2967
tig00000001	Geneious	CDS	661968	665929	.	+	0	Name=hypothetical protein CDS;ID=ISyX++t3KBIB0Bvm6W1jFIJllAA.1652074983711.2967
tig00000001	Geneious	CDS	893036	894336	.	+	0	Name=hypothetical protein CDS;ID=ISyX++t3KBIB0Bvm6W1jFIJllAA.1652074983711.2968
tig00000001	Geneious	CDS	894338	898302	.	+	0	Name=hypothetical protein CDS;ID=ISyX++t3KBIB0Bvm6W1jFIJllAA.1652074983711.2968
tig00000001	Geneious	CDS	447718	449016	.	-	0	Name=hypothetical protein CDS;ID=ISyX++t3KBIB0Bvm6W1jFIJllAA.1652074983711.2969
tig00000001	Geneious	CDS	443752	447716	.	-	0	Name=hypothetical protein CDS;ID=ISyX++t3KBIB0Bvm6W1jFIJllAA.1652074983711.2969
tig00000001	Geneious	CDS	337005	338302	.	-	0	Name=hypothetical protein CDS;ID=ISyX++t3KBIB0Bvm6W1jFIJllAA.1652074983712.2970
tig00000001	Geneious	CDS	333035	337003	.	-	0	Name=hypothetical protein CDS;ID=ISyX++t3KBIB0Bvm6W1jFIJllAA.1652074983712.2970
tig00000001	Geneious	LTR	741234	741555	.	-	.	Name=Ty1 LTR
tig00000001	Geneious	LTR	393837	394157	.	-	.	Name=Ty1 LTR
tig00000001	Geneious	LTR	369601	369923	.	-	.	Name=Ty1 LTR
tig00000001	Geneious	LTR	192820	193154	.	-	.	Name=Ty1 LTR
tig00000001	Geneious	rep_origin	1534945	1535475	.	+	.	Name=rep origin
tig00000001	Geneious	rep_origin	1541981	1542222	.	+	.	Name=rep origin
tig00000001	Geneious	gene	1542954	1544759	.	-	.	Name=MPH3 gene
tig00000001	Geneious	mRNA	1542954	1544759	.	-	.	Name=MPH3 mRNA
tig00000001	Geneious	CDS	1542954	1544759	.	-	0	Name=MPH3 CDS
tig00000001	Geneious	rep_origin	1549336	1549937	.	+	.	Name=rep origin
tig00000001	Geneious	repeat_region	20478	20568	.	-	.	Name=repeat region
tig00000001	Geneious	repeat_region	281	367	.	-	.	Name=repeat region
tig00000001	Geneious	repeat_region	192	284	.	-	.	Name=repeat region
tig00000001	Geneious	repeat_region	63	153	.	-	.	Name=repeat region
tig00000001	Geneious	repeat_region	20652	20717	.	-	.	Name=repeat region
tig00000001	Geneious	repeat_region	20463	20527	.	-	.	Name=repeat region
tig00000001	Geneious	repeat_region	329	395	.	-	.	Name=repeat region
tig00000001	Geneious	repeat_region	286	352	.	-	.	Name=repeat region
tig00000001	Geneious	repeat_region	247	315	.	-	.	Name=repeat region
tig00000001	Geneious	repeat_region	205	269	.	-	.	Name=repeat region
tig00000001	Geneious	repeat_region	18	82	.	-	.	Name=repeat region
tig00000001	Geneious	LTR	1116760	1117077	.	+	.	Name=Ty1 LTR
tig00000001	Geneious	repeat_region	20645	20717	.	-	.	Name=repeat region
tig00000001	Geneious	repeat_region	1550786	1550850	.	+	.	Name=repeat region
tig00000001	Geneious	repeat_region	20580	20641	.	-	.	Name=repeat region
tig00000001	Geneious	repeat_region	369	435	.	-	.	Name=repeat region
tig00000001	Geneious	gene	14186	17902	.	-	.
tig00000001	Geneious	gene	7534	11245	.	-	.
tig00000001	Geneious	gene	878	4593	.	-	.
tig00000001	Geneious	mRNA	18782	19067	.	-	.	Name=hypothetical protein mRNA;ID=ISyX++t3KBIB0Bvm6W1jFIJllAA.1652074983712.2971
tig00000001	Geneious	mRNA	14186	17516	.	-	.	Name=hypothetical protein mRNA;ID=ISyX++t3KBIB0Bvm6W1jFIJllAA.1652074983712.2971
tig00000001	Geneious	mRNA	12126	12410	.	-	.	Name=hypothetical protein mRNA;ID=ISyX++t3KBIB0Bvm6W1jFIJllAA.1652074983713.2972
tig00000001	Geneious	mRNA	7534	10859	.	-	.	Name=hypothetical protein mRNA;ID=ISyX++t3KBIB0Bvm6W1jFIJllAA.1652074983713.2972
tig00000001	Geneious	mRNA	5473	5757	.	-	.	Name=hypothetical protein mRNA;ID=ISyX++t3KBIB0Bvm6W1jFIJllAA.1652074983713.2973
tig00000001	Geneious	mRNA	878	4207	.	-	.	Name=hypothetical protein mRNA;ID=ISyX++t3KBIB0Bvm6W1jFIJllAA.1652074983713.2973
tig00000001	Geneious	CDS	18782	19067	.	-	0	Name=hypothetical protein CDS;ID=ISyX++t3KBIB0Bvm6W1jFIJllAA.1652074983713.2974
tig00000001	Geneious	CDS	14186	17516	.	-	0	Name=hypothetical protein CDS;ID=ISyX++t3KBIB0Bvm6W1jFIJllAA.1652074983713.2974
tig00000001	Geneious	CDS	12126	12410	.	-	0	Name=hypothetical protein CDS;ID=ISyX++t3KBIB0Bvm6W1jFIJllAA.1652074983713.2975
tig00000001	Geneious	CDS	7534	10859	.	-	0	Name=hypothetical protein CDS;ID=ISyX++t3KBIB0Bvm6W1jFIJllAA.1652074983713.2975
tig00000001	Geneious	CDS	5473	5757	.	-	0	Name=hypothetical protein CDS;ID=ISyX++t3KBIB0Bvm6W1jFIJllAA.1652074983713.2976
tig00000001	Geneious	CDS	878	4207	.	-	0	Name=hypothetical protein CDS;ID=ISyX++t3KBIB0Bvm6W1jFIJllAA.1652074983713.2976
tig00000001	Geneious	centromere	397855	397864	.	-	.	Name=CEN12 CDEI of CEN12 centromere
tig00000001	Geneious	gene	662465	665929	.	+	.
tig00000001	Geneious	gene	894836	898302	.	+	.
tig00000001	Geneious	gene	443752	447218	.	-	.
tig00000001	Geneious	gene	333035	336504	.	-	.
tig00000001	Geneious	CDS	662465	665929	.	+	0	Name=hypothetical protein CDS
tig00000001	Geneious	CDS	894836	898302	.	+	0	Name=hypothetical protein CDS
tig00000001	Geneious	CDS	443752	447218	.	-	0	Name=hypothetical protein CDS
tig00000001	Geneious	CDS	333035	336504	.	-	0	Name=hypothetical protein CDS
tig00000001	Geneious	mobile_element	660375	666283	.	+	.	Name=mobile element
tig00000001	Geneious	mobile_element	892743	898656	.	+	.	Name=mobile element
tig00000001	Geneious	mobile_element	443394	449313	.	-	.	Name=mobile element
tig00000001	Geneious	mobile_element	332681	338594	.	-	.	Name=mobile element
tig00000001	Geneious	LTR	552142	552473	.	+	.	Name=Ty1 LTR
tig00000001	Geneious	LTR	660375	660706	.	+	.	Name=Ty1 LTR
tig00000001	Geneious	LTR	665952	666283	.	+	.	Name=Ty1 LTR
tig00000001	Geneious	LTR	892743	893074	.	+	.	Name=Ty1 LTR
tig00000001	Geneious	LTR	898325	898656	.	+	.	Name=Ty1 LTR
tig00000001	Geneious	LTR	448978	449313	.	-	.	Name=Ty1 LTR
tig00000001	Geneious	LTR	443394	443729	.	-	.	Name=Ty1 LTR
tig00000001	Geneious	LTR	338264	338594	.	-	.	Name=Ty1 LTR
tig00000001	Geneious	LTR	332681	333012	.	-	.	Name=Ty1 LTR
tig00000001	Geneious	CDS	552435	553738	.	+	0	Name=hypothetical protein CDS;ID=ISyX++t3KBIB0Bvm6W1jFIJllAA.1652074983715.2977
tig00000001	Geneious	CDS	661972	665929	.	+	0	Name=hypothetical protein CDS;ID=ISyX++t3KBIB0Bvm6W1jFIJllAA.1652074983715.2977
tig00000001	Geneious	tRNA	394255	394291	.	+	.	Name=tRNA-Ser;ID=ISyX++t3KBIB0Bvm6W1jFIJllAA.1652074983715.2978
tig00000001	Geneious	tRNA	394312	394355	.	+	.	Name=tRNA-Ser;ID=ISyX++t3KBIB0Bvm6W1jFIJllAA.1652074983715.2978
tig00000001	Geneious	mobile_element	1031983	1037429	.	+	.	Name=mobile element
tig00000001	Geneious	mobile_element	667315	672761	.	-	.	Name=mobile element
tig00000001	Geneious	mobile_element	558155	563602	.	-	.	Name=mobile element
tig00000001	Geneious	gene	18966	19572	.	-	.
tig00000001	Geneious	gene	12309	12915	.	-	.
tig00000001	Geneious	gene	5656	6262	.	-	.
tig00000001	Geneious	mRNA	18966	19572	.	-	.	Name=hypothetical protein mRNA
tig00000001	Geneious	mRNA	12309	12915	.	-	.	Name=hypothetical protein mRNA
tig00000001	Geneious	mRNA	5656	6262	.	-	.	Name=hypothetical protein mRNA
tig00000001	Geneious	CDS	18966	19572	.	-	0	Name=hypothetical protein CDS
tig00000001	Geneious	CDS	12309	12915	.	-	0	Name=hypothetical protein CDS
tig00000001	Geneious	CDS	5656	6262	.	-	0	Name=hypothetical protein CDS
tig00000001	Geneious	gene	14186	18333	.	-	.	Name=YRF1-4 gene
tig00000001	Geneious	gene	7534	11677	.	-	.	Name=YRF1-4 gene
tig00000001	Geneious	gene	878	5025	.	-	.	Name=YRF1-4 gene
tig00000001	Geneious	mRNA	14186	18333	.	-	.	Name=YRF1-4 mRNA
tig00000001	Geneious	mRNA	7534	11677	.	-	.	Name=YRF1-4 mRNA
tig00000001	Geneious	mRNA	878	5025	.	-	.	Name=YRF1-4 mRNA
tig00000001	Geneious	CDS	14186	18333	.	-	0	Name=YRF1-4 CDS
tig00000001	Geneious	CDS	7534	11677	.	-	0	Name=YRF1-4 CDS
tig00000001	Geneious	CDS	878	5025	.	-	0	Name=YRF1-4 CDS
tig00000001	Geneious	gene	7060	7176	.	+	.
tig00000001	Geneious	gene	13712	13828	.	+	.
tig00000001	Geneious	mRNA	7060	7176	.	+	.	Name=hypothetical protein mRNA
tig00000001	Geneious	mRNA	13712	13828	.	+	.	Name=hypothetical protein mRNA
tig00000001	Geneious	CDS	7060	7176	.	+	0	Name=hypothetical protein CDS
tig00000001	Geneious	CDS	13712	13828	.	+	0	Name=hypothetical protein CDS
tig00000001	Geneious	repeat_region	13908	20426	.	-	.	Name=repeat region
tig00000001	Geneious	repeat_region	7256	13768	.	-	.	Name=repeat region
tig00000001	Geneious	repeat_region	600	7116	.	-	.	Name=repeat region
tig00000001	Geneious	repeat_region	1550621	1550672	.	+	.	Name=repeat region
tig00000001	Geneious	repeat_region	1550682	1550735	.	+	.	Name=repeat region
tig00000001	Geneious	repeat_region	1550758	1550808	.	+	.	Name=repeat region
tig00000001	Geneious	repeat_region	1550794	1550842	.	+	.	Name=repeat region
tig00000001	Geneious	repeat_region	20660	20713	.	-	.	Name=repeat region
tig00000001	Geneious	repeat_region	20582	20633	.	-	.	Name=repeat region
tig00000001	Geneious	repeat_region	20536	20586	.	-	.	Name=repeat region
tig00000001	Geneious	repeat_region	20507	20557	.	-	.	Name=repeat region
tig00000001	Geneious	repeat_region	20482	20529	.	-	.	Name=repeat region
tig00000001	Geneious	repeat_region	20451	20503	.	-	.	Name=repeat region
tig00000001	Geneious	repeat_region	387	440	.	-	.	Name=repeat region
tig00000001	Geneious	repeat_region	285	335	.	-	.	Name=repeat region
tig00000001	Geneious	repeat_region	213	265	.	-	.	Name=repeat region
tig00000001	Geneious	repeat_region	40	90	.	-	.	Name=repeat region
tig00000001	Geneious	mRNA	18782	19572	.	-	.	Name=hypothetical protein mRNA;ID=ISyX++t3KBIB0Bvm6W1jFIJllAA.1652074983717.2979
tig00000001	Geneious	mRNA	14186	17516	.	-	.	Name=hypothetical protein mRNA;ID=ISyX++t3KBIB0Bvm6W1jFIJllAA.1652074983717.2979
tig00000001	Geneious	mRNA	12126	12915	.	-	.	Name=hypothetical protein mRNA;ID=ISyX++t3KBIB0Bvm6W1jFIJllAA.1652074983717.2980
tig00000001	Geneious	mRNA	7534	10859	.	-	.	Name=hypothetical protein mRNA;ID=ISyX++t3KBIB0Bvm6W1jFIJllAA.1652074983717.2980
tig00000001	Geneious	mRNA	5473	6262	.	-	.	Name=hypothetical protein mRNA;ID=ISyX++t3KBIB0Bvm6W1jFIJllAA.1652074983717.2981
tig00000001	Geneious	mRNA	878	4207	.	-	.	Name=hypothetical protein mRNA;ID=ISyX++t3KBIB0Bvm6W1jFIJllAA.1652074983717.2981
tig00000001	Geneious	CDS	18782	19572	.	-	0	Name=hypothetical protein CDS;ID=ISyX++t3KBIB0Bvm6W1jFIJllAA.1652074983717.2982
tig00000001	Geneious	CDS	14186	17516	.	-	0	Name=hypothetical protein CDS;ID=ISyX++t3KBIB0Bvm6W1jFIJllAA.1652074983717.2982
tig00000001	Geneious	CDS	12126	12915	.	-	0	Name=hypothetical protein CDS;ID=ISyX++t3KBIB0Bvm6W1jFIJllAA.1652074983717.2983
tig00000001	Geneious	CDS	7534	10859	.	-	0	Name=hypothetical protein CDS;ID=ISyX++t3KBIB0Bvm6W1jFIJllAA.1652074983717.2983
tig00000001	Geneious	CDS	5473	6262	.	-	0	Name=hypothetical protein CDS;ID=ISyX++t3KBIB0Bvm6W1jFIJllAA.1652074983717.2984
tig00000001	Geneious	CDS	878	4207	.	-	0	Name=hypothetical protein CDS;ID=ISyX++t3KBIB0Bvm6W1jFIJllAA.1652074983717.2984
tig00000001	Geneious	repeat_region	1550594	1550639	.	+	.	Name=repeat region
tig00000001	Geneious	repeat_region	1550660	1550710	.	+	.	Name=repeat region
tig00000001	Geneious	repeat_region	1550736	1550784	.	+	.	Name=repeat region
tig00000001	Geneious	repeat_region	1550819	1550866	.	+	.	Name=repeat region
tig00000001	Geneious	repeat_region	1550851	1550902	.	+	.	Name=repeat region
tig00000001	Geneious	repeat_region	20757	20807	.	-	.	Name=repeat region
tig00000001	Geneious	repeat_region	20727	20773	.	-	.	Name=repeat region
tig00000001	Geneious	repeat_region	20632	20680	.	-	.	Name=repeat region
tig00000001	Geneious	repeat_region	20579	20629	.	-	.	Name=repeat region
tig00000001	Geneious	repeat_region	418	469	.	-	.	Name=repeat region
tig00000001	Geneious	repeat_region	340	386	.	-	.	Name=repeat region
tig00000001	Geneious	repeat_region	310	356	.	-	.	Name=repeat region
tig00000001	Geneious	repeat_region	151	194	.	-	.	Name=repeat region
tig00000001	Geneious	repeat_region	58	105	.	-	.	Name=repeat region
tig00000001	Geneious	repeat_region	4	52	.	-	.	Name=repeat region
tig00000001	Geneious	mobile_element	660375	666264	.	+	.	Name=mobile element
tig00000001	Geneious	mobile_element	892743	898637	.	+	.	Name=mobile element
tig00000001	Geneious	mobile_element	443413	449313	.	-	.	Name=mobile element
tig00000001	Geneious	mobile_element	332700	338594	.	-	.	Name=mobile element
tig00000001	Geneious	LTR	552142	552454	.	+	.	Name=Ty1 LTR
tig00000001	Geneious	LTR	557295	557607	.	+	.	Name=Ty1 LTR
tig00000001	Geneious	LTR	660375	660687	.	+	.	Name=Ty1 LTR
tig00000001	Geneious	LTR	665952	666264	.	+	.	Name=Ty1 LTR
tig00000001	Geneious	LTR	892743	893055	.	+	.	Name=Ty1 LTR
tig00000001	Geneious	LTR	898325	898637	.	+	.	Name=Ty1 LTR
tig00000001	Geneious	LTR	448997	449313	.	-	.	Name=Ty1 LTR
tig00000001	Geneious	LTR	443413	443729	.	-	.	Name=Ty1 LTR
tig00000001	Geneious	LTR	338283	338594	.	-	.	Name=Ty1 LTR
tig00000001	Geneious	LTR	332700	333012	.	-	.	Name=Ty1 LTR
tig00000001	Geneious	gene	21284	21440	.	+	.
tig00000001	Geneious	gene	1549938	1550094	.	-	.
tig00000001	Geneious	mRNA	21284	21440	.	+	.	Name=hypothetical protein mRNA
tig00000001	Geneious	mRNA	1549938	1550094	.	-	.	Name=hypothetical protein mRNA
tig00000001	Geneious	CDS	21284	21440	.	+	0	Name=hypothetical protein CDS
tig00000001	Geneious	CDS	1549938	1550094	.	-	0	Name=hypothetical protein CDS
tig00000001	Geneious	centromere	540937	540946	.	+	.	Name=CEN15 CDEI of CEN15 centromere
tig00000001	Geneious	centromere	1292443	1292452	.	-	.	Name=CEN15 CDEI of CEN15 centromere
tig00000001	Geneious	centromere	1001761	1001770	.	-	.	Name=CEN15 CDEI of CEN15 centromere
tig00000001	Geneious	centromere	167914	167923	.	-	.	Name=CEN15 CDEI of CEN15 centromere
tig00000001	Geneious	mobile_element	660374	666284	.	+	.	Name=mobile element
tig00000001	Geneious	mobile_element	892742	898657	.	+	.	Name=mobile element
tig00000001	Geneious	mobile_element	443393	449314	.	-	.	Name=mobile element
tig00000001	Geneious	mobile_element	332680	338595	.	-	.	Name=mobile element
tig00000001	Geneious	LTR	1038033	1038364	.	+	.	Name=Ty1 LTR
tig00000001	Geneious	LTR	741226	741556	.	-	.	Name=Ty1 LTR
tig00000001	Geneious	LTR	448977	449314	.	-	.	Name=Ty1 LTR
tig00000001	Geneious	LTR	443393	443730	.	-	.	Name=Ty1 LTR
tig00000001	Geneious	LTR	393829	394158	.	-	.	Name=Ty1 LTR
tig00000001	Geneious	LTR	369593	369924	.	-	.	Name=Ty1 LTR
tig00000001	Geneious	LTR	552141	552474	.	+	.	Name=Ty2 LTR
tig00000001	Geneious	LTR	557294	557627	.	+	.	Name=Ty2 LTR
tig00000001	Geneious	LTR	660374	660707	.	+	.	Name=Ty2 LTR
tig00000001	Geneious	LTR	665951	666284	.	+	.	Name=Ty2 LTR
tig00000001	Geneious	LTR	892742	893075	.	+	.	Name=Ty2 LTR
tig00000001	Geneious	LTR	898324	898657	.	+	.	Name=Ty2 LTR
tig00000001	Geneious	LTR	1031982	1032313	.	+	.	Name=Ty2 LTR
tig00000001	Geneious	LTR	1037603	1037934	.	+	.	Name=Ty2 LTR
tig00000001	Geneious	LTR	672431	672762	.	-	.	Name=Ty2 LTR
tig00000001	Geneious	LTR	666808	667139	.	-	.	Name=Ty2 LTR
tig00000001	Geneious	LTR	563272	563603	.	-	.	Name=Ty2 LTR
tig00000001	Geneious	LTR	557650	557979	.	-	.	Name=Ty2 LTR
tig00000001	Geneious	LTR	338263	338595	.	-	.	Name=Ty2 LTR
tig00000001	Geneious	LTR	332680	333013	.	-	.	Name=Ty2 LTR
tig00000001	Geneious	LTR	192824	193155	.	-	.	Name=Ty2 LTR
tig00000001	Geneious	LTR	1114065	1114355	.	-	.	Name=Ty4 LTR
tig00000001	Geneious	mobile_element	1031984	1037933	.	+	.	Name=mobile element
tig00000001	Geneious	mobile_element	666806	672760	.	-	.	Name=mobile element
tig00000001	Geneious	mobile_element	557648	563601	.	-	.	Name=mobile element
tig00000001	Geneious	LTR	552143	552476	.	+	.	Name=Ty2 LTR
tig00000001	Geneious	LTR	557296	557629	.	+	.	Name=Ty2 LTR
tig00000001	Geneious	LTR	660376	660709	.	+	.	Name=Ty2 LTR
tig00000001	Geneious	LTR	665953	666286	.	+	.	Name=Ty2 LTR
tig00000001	Geneious	LTR	892744	893077	.	+	.	Name=Ty2 LTR
tig00000001	Geneious	LTR	898326	898659	.	+	.	Name=Ty2 LTR
tig00000001	Geneious	LTR	1031984	1032315	.	+	.	Name=Ty2 LTR
tig00000001	Geneious	LTR	1037605	1037933	.	+	.	Name=Ty2 LTR
tig00000001	Geneious	LTR	672429	672760	.	-	.	Name=Ty2 LTR
tig00000001	Geneious	LTR	666806	667137	.	-	.	Name=Ty2 LTR
tig00000001	Geneious	LTR	563270	563601	.	-	.	Name=Ty2 LTR
tig00000001	Geneious	LTR	557648	557977	.	-	.	Name=Ty2 LTR
tig00000001	Geneious	LTR	338261	338593	.	-	.	Name=Ty2 LTR
tig00000001	Geneious	LTR	332678	333011	.	-	.	Name=Ty2 LTR
tig00000001	Geneious	LTR	192822	193153	.	-	.	Name=Ty2 LTR
tig00000001	Geneious	LTR	1037605	1037936	.	+	.	Name=Ty2 LTR
tig00000001	Geneious	LTR	1113986	1114069	.	-	.	Name=Ty4 LTR
tig00000001	Geneious	LTR	598401	598741	.	+	.	Name=Ty3 LTR
tig00000001	Geneious	LTR	875766	876106	.	-	.	Name=Ty3 LTR
tig00000001	Geneious	LTR	521438	521778	.	-	.	Name=Ty3 LTR
tig00000001	Geneious	mobile_element	1031982	1037934	.	+	.	Name=mobile element
tig00000001	Geneious	mobile_element	666808	672762	.	-	.	Name=mobile element
tig00000001	Geneious	mobile_element	557650	563603	.	-	.	Name=mobile element
tig00000001	Geneious	CDS	1032274	1033567	.	+	0	Name=hypothetical protein CDS;ID=ISyX++t3KBIB0Bvm6W1jFIJllAA.1652074983720.2985
tig00000001	Geneious	CDS	1033569	1037581	.	+	0	Name=hypothetical protein CDS;ID=ISyX++t3KBIB0Bvm6W1jFIJllAA.1652074983720.2985
tig00000001	Geneious	CDS	671177	672470	.	-	0	Name=hypothetical protein CDS;ID=ISyX++t3KBIB0Bvm6W1jFIJllAA.1652074983720.2986
tig00000001	Geneious	CDS	667161	671175	.	-	0	Name=hypothetical protein CDS;ID=ISyX++t3KBIB0Bvm6W1jFIJllAA.1652074983720.2986
tig00000001	Geneious	CDS	562019	563311	.	-	0	Name=hypothetical protein CDS;ID=ISyX++t3KBIB0Bvm6W1jFIJllAA.1652074983721.2987
tig00000001	Geneious	CDS	558001	562017	.	-	0	Name=hypothetical protein CDS;ID=ISyX++t3KBIB0Bvm6W1jFIJllAA.1652074983721.2987
tig00000001	Geneious	LTR	1038035	1038366	.	+	.	Name=Ty1 LTR
tig00000001	Geneious	LTR	741224	741554	.	-	.	Name=Ty1 LTR
tig00000001	Geneious	LTR	448975	449312	.	-	.	Name=Ty1 LTR
tig00000001	Geneious	LTR	443391	443728	.	-	.	Name=Ty1 LTR
tig00000001	Geneious	LTR	393827	394156	.	-	.	Name=Ty1 LTR
tig00000001	Geneious	LTR	369591	369922	.	-	.	Name=Ty1 LTR
tig00000001	Geneious	telomere	13758	21124	.	-	.
tig00000001	Geneious	telomere	7106	14459	.	-	.
tig00000001	Geneious	telomere	452	7807	.	-	.
tig00000001	Geneious	repeat_region	13777	20424	.	-	.	Name=repeat region
tig00000001	Geneious	repeat_region	7125	13766	.	-	.	Name=repeat region
tig00000001	Geneious	repeat_region	470	7114	.	-	.	Name=repeat region
tig00000001	Geneious	repeat_region	1550594	1550611	.	+	.	Name=repeat region
tig00000001	Geneious	repeat_region	1550607	1550623	.	+	.	Name=repeat region
tig00000001	Geneious	repeat_region	1550660	1550678	.	+	.	Name=repeat region
tig00000001	Geneious	repeat_region	1550680	1550697	.	+	.	Name=repeat region
tig00000001	Geneious	repeat_region	1550701	1550718	.	+	.	Name=repeat region
tig00000001	Geneious	repeat_region	1550723	1550740	.	+	.	Name=repeat region
tig00000001	Geneious	repeat_region	1550744	1550760	.	+	.	Name=repeat region
tig00000001	Geneious	repeat_region	1550756	1550773	.	+	.	Name=repeat region
tig00000001	Geneious	repeat_region	1550769	1550785	.	+	.	Name=repeat region
tig00000001	Geneious	repeat_region	1550802	1550818	.	+	.	Name=repeat region
tig00000001	Geneious	repeat_region	1550836	1550853	.	+	.	Name=repeat region
tig00000001	Geneious	repeat_region	1550851	1550869	.	+	.	Name=repeat region
tig00000001	Geneious	repeat_region	1550871	1550888	.	+	.	Name=repeat region
tig00000001	Geneious	repeat_region	1550886	1550903	.	+	.	Name=repeat region
tig00000001	Geneious	repeat_region	1550906	1550923	.	+	.	Name=repeat region
tig00000001	Geneious	repeat_region	20789	20807	.	-	.	Name=repeat region
tig00000001	Geneious	repeat_region	20776	20793	.	-	.	Name=repeat region
tig00000001	Geneious	repeat_region	20754	20773	.	-	.	Name=repeat region
tig00000001	Geneious	repeat_region	20740	20758	.	-	.	Name=repeat region
tig00000001	Geneious	repeat_region	20719	20736	.	-	.	Name=repeat region
tig00000001	Geneious	repeat_region	20704	20721	.	-	.	Name=repeat region
tig00000001	Geneious	repeat_region	20689	20706	.	-	.	Name=repeat region
tig00000001	Geneious	repeat_region	20649	20666	.	-	.	Name=repeat region
tig00000001	Geneious	repeat_region	20625	20641	.	-	.	Name=repeat region
tig00000001	Geneious	repeat_region	20590	20607	.	-	.	Name=repeat region
tig00000001	Geneious	repeat_region	20576	20594	.	-	.	Name=repeat region
tig00000001	Geneious	repeat_region	20488	20505	.	-	.	Name=repeat region
tig00000001	Geneious	repeat_region	20431	20448	.	-	.	Name=repeat region
tig00000001	Geneious	repeat_region	452	469	.	-	.	Name=repeat region
tig00000001	Geneious	repeat_region	431	448	.	-	.	Name=repeat region
tig00000001	Geneious	repeat_region	411	427	.	-	.	Name=repeat region
tig00000001	Geneious	repeat_region	382	399	.	-	.	Name=repeat region
tig00000001	Geneious	repeat_region	339	356	.	-	.	Name=repeat region
tig00000001	Geneious	repeat_region	327	343	.	-	.	Name=repeat region
tig00000001	Geneious	repeat_region	257	273	.	-	.	Name=repeat region
tig00000001	Geneious	repeat_region	244	261	.	-	.	Name=repeat region
tig00000001	Geneious	repeat_region	229	246	.	-	.	Name=repeat region
tig00000001	Geneious	repeat_region	215	231	.	-	.	Name=repeat region
tig00000001	Geneious	repeat_region	202	219	.	-	.	Name=repeat region
tig00000001	Geneious	repeat_region	167	184	.	-	.	Name=repeat region
tig00000001	Geneious	repeat_region	150	166	.	-	.	Name=repeat region
tig00000001	Geneious	repeat_region	124	142	.	-	.	Name=repeat region
tig00000001	Geneious	repeat_region	101	118	.	-	.	Name=repeat region
tig00000001	Geneious	repeat_region	88	105	.	-	.	Name=repeat region
tig00000001	Geneious	repeat_region	69	86	.	-	.	Name=repeat region
tig00000001	Geneious	repeat_region	46	63	.	-	.	Name=repeat region
tig00000001	Geneious	repeat_region	35	52	.	-	.	Name=repeat region
tig00000001	Geneious	repeat_region	15	32	.	-	.	Name=repeat region
tig00000001	Geneious	repeat_region	1	19	.	-	.	Name=repeat region
tig00000001	Geneious	telomere	13908	21124	.	-	.
tig00000001	Geneious	telomere	7256	14459	.	-	.
tig00000001	Geneious	telomere	600	7807	.	-	.
tig00000001	Geneious	repeat_region	13908	20424	.	-	.	Name=repeat region
tig00000001	Geneious	repeat_region	7256	13766	.	-	.	Name=repeat region
tig00000001	Geneious	repeat_region	600	7114	.	-	.	Name=repeat region
tig00000001	Geneious	LTR	598402	598470	.	+	.	Name=Ty3 LTR
tig00000001	Geneious	LTR	892659	892727	.	+	.	Name=Ty3 LTR
tig00000001	Geneious	LTR	876037	876105	.	-	.	Name=Ty3 LTR
tig00000001	Geneious	LTR	521709	521777	.	-	.	Name=Ty3 LTR
tig00000001	Geneious	LTR	666542	666584	.	+	.	Name=Ty1 LTR
tig00000001	Geneious	LTR	1038034	1038076	.	+	.	Name=Ty1 LTR
tig00000001	Geneious	LTR	741513	741555	.	-	.	Name=Ty1 LTR
tig00000001	Geneious	LTR	449271	449313	.	-	.	Name=Ty1 LTR
tig00000001	Geneious	LTR	443687	443729	.	-	.	Name=Ty1 LTR
tig00000001	Geneious	LTR	394115	394157	.	-	.	Name=Ty1 LTR
tig00000001	Geneious	LTR	369881	369923	.	-	.	Name=Ty1 LTR
tig00000001	Geneious	LTR	1038083	1038365	.	+	.	Name=Ty1 LTR
tig00000001	Geneious	LTR	741225	741506	.	-	.	Name=Ty1 LTR
tig00000001	Geneious	LTR	393828	394108	.	-	.	Name=Ty1 LTR
tig00000001	Geneious	LTR	369592	369874	.	-	.	Name=Ty1 LTR
tig00000001	Geneious	LTR	552142	552465	.	+	.	Name=Ty2 LTR
tig00000001	Geneious	LTR	557295	557618	.	+	.	Name=Ty2 LTR
tig00000001	Geneious	LTR	660375	660698	.	+	.	Name=Ty2 LTR
tig00000001	Geneious	LTR	665952	666275	.	+	.	Name=Ty2 LTR
tig00000001	Geneious	LTR	892743	893066	.	+	.	Name=Ty2 LTR
tig00000001	Geneious	LTR	898325	898648	.	+	.	Name=Ty2 LTR
tig00000001	Geneious	LTR	1031983	1032304	.	+	.	Name=Ty2 LTR
tig00000001	Geneious	LTR	1037604	1037925	.	+	.	Name=Ty2 LTR
tig00000001	Geneious	LTR	672440	672761	.	-	.	Name=Ty2 LTR
tig00000001	Geneious	LTR	666817	667138	.	-	.	Name=Ty2 LTR
tig00000001	Geneious	LTR	563281	563602	.	-	.	Name=Ty2 LTR
tig00000001	Geneious	LTR	557659	557978	.	-	.	Name=Ty2 LTR
tig00000001	Geneious	LTR	338272	338594	.	-	.	Name=Ty2 LTR
tig00000001	Geneious	LTR	332689	333012	.	-	.	Name=Ty2 LTR
tig00000001	Geneious	LTR	192833	193154	.	-	.	Name=Ty2 LTR
tig00000001	Geneious	centromere	76862	76871	.	+	.	Name=CEN16 CDEI of CEN16 centromere
tig00000001	Geneious	gene	19051	19907	.	-	.
tig00000001	Geneious	gene	12394	13250	.	-	.
tig00000001	Geneious	gene	5741	6597	.	-	.
tig00000001	Geneious	mRNA	19889	19907	.	-	.	Name=hypothetical protein mRNA;ID=ISyX++t3KBIB0Bvm6W1jFIJllAA.1652074983724.2988
tig00000001	Geneious	mRNA	19051	19750	.	-	.	Name=hypothetical protein mRNA;ID=ISyX++t3KBIB0Bvm6W1jFIJllAA.1652074983724.2988
tig00000001	Geneious	mRNA	13232	13250	.	-	.	Name=hypothetical protein mRNA;ID=ISyX++t3KBIB0Bvm6W1jFIJllAA.1652074983724.2989
tig00000001	Geneious	mRNA	12394	13093	.	-	.	Name=hypothetical protein mRNA;ID=ISyX++t3KBIB0Bvm6W1jFIJllAA.1652074983724.2989
tig00000001	Geneious	mRNA	6579	6597	.	-	.	Name=hypothetical protein mRNA;ID=ISyX++t3KBIB0Bvm6W1jFIJllAA.1652074983724.2990
tig00000001	Geneious	mRNA	5741	6440	.	-	.	Name=hypothetical protein mRNA;ID=ISyX++t3KBIB0Bvm6W1jFIJllAA.1652074983724.2990
tig00000001	Geneious	CDS	19889	19907	.	-	0	Name=hypothetical protein CDS;ID=ISyX++t3KBIB0Bvm6W1jFIJllAA.1652074983724.2991
tig00000001	Geneious	CDS	19051	19750	.	-	0	Name=hypothetical protein CDS;ID=ISyX++t3KBIB0Bvm6W1jFIJllAA.1652074983724.2991
tig00000001	Geneious	CDS	13232	13250	.	-	0	Name=hypothetical protein CDS;ID=ISyX++t3KBIB0Bvm6W1jFIJllAA.1652074983724.2992
tig00000001	Geneious	CDS	12394	13093	.	-	0	Name=hypothetical protein CDS;ID=ISyX++t3KBIB0Bvm6W1jFIJllAA.1652074983724.2992
tig00000001	Geneious	CDS	6579	6597	.	-	0	Name=hypothetical protein CDS;ID=ISyX++t3KBIB0Bvm6W1jFIJllAA.1652074983724.2993
tig00000001	Geneious	CDS	5741	6440	.	-	0	Name=hypothetical protein CDS;ID=ISyX++t3KBIB0Bvm6W1jFIJllAA.1652074983724.2993
tig00000001	Geneious	Transcription Factor	162340	162349	.	+	.	Name=MCM1%3B SRF
tig00000001	Geneious	Transcription Factor	463349	463358	.	+	.	Name=CUP2
tig00000001	Geneious	Transcription Factor	1146705	1146714	.	+	.	Name=CUP2
tig00000001	Geneious	Transcription Factor	1393566	1393575	.	+	.	Name=CUP2
tig00000001	Geneious	Transcription Factor	1540801	1540810	.	+	.	Name=CUP2
tig00000001	Geneious	Transcription Factor	1454930	1454939	.	-	.	Name=CUP2
tig00000001	Geneious	Transcription Factor	1297363	1297372	.	-	.	Name=CUP2
tig00000001	Geneious	Transcription Factor	1214012	1214021	.	-	.	Name=CUP2
tig00000001	Geneious	Transcription Factor	770208	770217	.	-	.	Name=CUP2
tig00000001	Geneious	Transcription Factor	95526	95542	.	+	.	Name=STE12
tig00000001	Geneious	Transcription Factor	693260	693269	.	+	.	Name=SKO1
tig00000001	Geneious	Transcription Factor	417083	417092	.	-	.	Name=SWI6
tig00000001	BIO	coding_sequence_variant	1085516	1085527	.	.	.	Name=BstXI_369423_PLSW_removed;ID=BstXI_369423_PLSW_removed
tig00000001	BIO	coding_sequence_variant	1469638	1469649	.	.	.	Name=BstXI_369423_PLSW_removed;ID=BstXI_369423_PLSW_removed
tig00000001	BIO	coding_sequence_variant	179496	179507	.	.	.	Name=BstXI_369423_PLSW_removed;ID=BstXI_369423_PLSW_removed
tig00000001	BIO	PCR_product	1506308	1506644	.	.	.	Name=YNL209W_amp2v1;ID=YNL209W_amp2v1
tig00000001	BIO	coding_sequence_variant	1477260	1477271	.	.	.	Name=BglI_246384_AAKA_removed;ID=BglI_246384_AAKA_removed
tig00000001	BIO	coding_sequence_variant	1541990	1542001	.	.	.	Name=BglI_246384_AAKA_removed;ID=BglI_246384_AAKA_removed
tig00000001	BIO	coding_sequence_variant	1046694	1046705	.	.	.	Name=BglI_246384_AAKA_removed;ID=BglI_246384_AAKA_removed
tig00000001	BIO	restriction_enzyme_recognition_site	1401233	1401244	-3.754	-	.	Name=BglI_454190;ID=BglI_454190
tig00000001	BIO	restriction_enzyme_recognition_site	909827	909838	-3.754	-	.	Name=BglI_454190;ID=BglI_454190
tig00000001	BIO	restriction_enzyme_recognition_site	223349	223360	-3.754	-	.	Name=BglI_454190;ID=BglI_454190
tig00000001	BIO	restriction_enzyme_recognition_site	218172	218183	-3.754	-	.	Name=BglI_454190;ID=BglI_454190
tig00000001	BIO	coding_sequence_variant	284202	284216	.	.	.	Name=ArsI_340400_PKKLS_removed;ID=ArsI_340400_PKKLS_removed
tig00000001	BIO	coding_sequence_variant	434020	434031	.	.	.	Name=BglI_357894_SRNG_removed;ID=BglI_357894_SRNG_removed
tig00000001	BIO	coding_sequence_variant	1495375	1495386	.	.	.	Name=BglI_357894_SRNG_removed;ID=BglI_357894_SRNG_removed
tig00000001	BIO	coding_sequence_variant	72053	72064	.	.	.	Name=BglI_357894_SRNG_removed;ID=BglI_357894_SRNG_removed
tig00000001	BIO	coding_sequence_variant	309576	309587	.	.	.	Name=BstXI_617260_PSEW_removed;ID=BstXI_617260_PSEW_removed
tig00000001	BIO	coding_sequence_variant	515487	515498	.	.	.	Name=BstXI_617260_PSEW_removed;ID=BstXI_617260_PSEW_removed
tig00000001	BIO	coding_sequence_variant	1083807	1083818	.	.	.	Name=BstXI_617260_PSEW_removed;ID=BstXI_617260_PSEW_removed
tig00000001	BIO	coding_sequence_variant	1033226	1033237	.	.	.	Name=BaeI_503491_YVGT_removed;ID=BaeI_503491_YVGT_removed
tig00000001	BIO	coding_sequence_variant	1522173	1522184	.	.	.	Name=BaeI_503491_YVGT_removed;ID=BaeI_503491_YVGT_removed
tig00000001	BIO	coding_sequence_variant	671507	671518	.	.	.	Name=BaeI_503491_YVGT_removed;ID=BaeI_503491_YVGT_removed
tig00000001	BIO	coding_sequence_variant	562348	562359	.	.	.	Name=BaeI_503491_YVGT_removed;ID=BaeI_503491_YVGT_removed
tig00000001	BIO	coding_sequence_variant	837515	837526	.	.	.	Name=BaeI_147514_TSVS_removed;ID=BaeI_147514_TSVS_removed
tig00000001	BIO	coding_sequence_variant	1531032	1531046	.	.	.	Name=BstXI_48231_AKKLE_removed;ID=BstXI_48231_AKKLE_removed
tig00000001	BIO	coding_sequence_variant	468026	468037	.	.	.	Name=BaeI_374672_TFVS_removed;ID=BaeI_374672_TFVS_removed
tig00000001	BIO	coding_sequence_variant	1497753	1497764	.	.	.	Name=BaeI_374672_TFVS_removed;ID=BaeI_374672_TFVS_removed
tig00000001	BIO	coding_sequence_variant	881799	881810	.	.	.	Name=BaeI_374672_TFVS_removed;ID=BaeI_374672_TFVS_removed
tig00000001	BIO	coding_sequence_variant	588888	588899	.	.	.	Name=BaeI_374672_TFVS_removed;ID=BaeI_374672_TFVS_removed
tig00000001	BIO	coding_sequence_variant	1409674	1409685	.	.	.	Name=BaeI_433353_WYGG_removed;ID=BaeI_433353_WYGG_removed
tig00000001	BIO	coding_sequence_variant	1187690	1187701	.	.	.	Name=BaeI_433353_WYGG_removed;ID=BaeI_433353_WYGG_removed
tig00000001	BIO	coding_sequence_variant	958906	958917	.	.	.	Name=BaeI_433353_WYGG_removed;ID=BaeI_433353_WYGG_removed
tig00000001	BIO	restriction_enzyme_recognition_site	458107	458121	-2.87	-	.	Name=BstXI_378141;ID=BstXI_378141
tig00000001	BIO	coding_sequence_variant	347818	347829	.	.	.	Name=BglI_245488_AKKA_removed;ID=BglI_245488_AKKA_removed
tig00000001	BIO	coding_sequence_variant	406692	406703	.	.	.	Name=BglI_245488_AKKA_removed;ID=BglI_245488_AKKA_removed
tig00000001	BIO	coding_sequence_variant	465810	465821	.	.	.	Name=BglI_245488_AKKA_removed;ID=BglI_245488_AKKA_removed
tig00000001	BIO	coding_sequence_variant	499558	499569	.	.	.	Name=BglI_245488_AKKA_removed;ID=BglI_245488_AKKA_removed
tig00000001	BIO	coding_sequence_variant	900242	900253	.	.	.	Name=BglI_245488_AKKA_removed;ID=BglI_245488_AKKA_removed
tig00000001	BIO	coding_sequence_variant	1543722	1543733	.	.	.	Name=BglI_245488_AKKA_removed;ID=BglI_245488_AKKA_removed
tig00000001	BIO	coding_sequence_variant	372385	372396	.	.	.	Name=BglI_245488_AKKA_removed;ID=BglI_245488_AKKA_removed
tig00000001	BIO	coding_sequence_variant	243035	243046	.	.	.	Name=BglI_245488_AKKA_removed;ID=BglI_245488_AKKA_removed
tig00000001	BIO	restriction_enzyme_recognition_site	573077	573088	-2.52	+	.	Name=DraIII_337357;ID=DraIII_337357
tig00000001	BIO	restriction_enzyme_recognition_site	699270	699281	-3.754	+	.	Name=BglI_371605;ID=BglI_371605
tig00000001	BIO	coding_sequence_variant	501318	501329	.	.	.	Name=BaeI_534889_TNVS_removed;ID=BaeI_534889_TNVS_removed
tig00000001	BIO	restriction_enzyme_recognition_site	775833	775844	-3.854	+	.	Name=BglI_580551;ID=BglI_580551
tig00000001	BIO	restriction_enzyme_recognition_site	1504928	1504939	-3.854	-	.	Name=BglI_580551;ID=BglI_580551
tig00000001	BIO	coding_sequence_variant	1328379	1328390	.	.	.	Name=BaeI_375419_GTVV_removed;ID=BaeI_375419_GTVV_removed
tig00000001	BIO	restriction_enzyme_recognition_site	861202	861217	-2.37	+	.	Name=BstXI_624880;ID=BstXI_624880
tig00000001	BIO	coding_sequence_variant	500265	500276	.	.	.	Name=BaeI_499219_GTGV_removed;ID=BaeI_499219_GTGV_removed
tig00000001	BIO	restriction_enzyme_recognition_site	1053435	1053446	-3.554	-	.	Name=BglI_243750;ID=BglI_243750
tig00000001	BIO	coding_sequence_variant	706580	706591	.	.	.	Name=BaeI_273106_NEGI_removed;ID=BaeI_273106_NEGI_removed
tig00000001	BIO	coding_sequence_variant	917250	917261	.	.	.	Name=BaeI_275065_NQST_removed;ID=BaeI_275065_NQST_removed
tig00000001	BIO	coding_sequence_variant	101198	101209	.	.	.	Name=BaeI_275065_NQST_removed;ID=BaeI_275065_NQST_removed
tig00000001	BIO	coding_sequence_variant	1378581	1378592	.	.	.	Name=BaeI_464486_DTNV_removed;ID=BaeI_464486_DTNV_removed
tig00000001	BIO	coding_sequence_variant	1466281	1466292	.	.	.	Name=BaeI_464486_DTNV_removed;ID=BaeI_464486_DTNV_removed
tig00000001	BIO	coding_sequence_variant	1206147	1206158	.	.	.	Name=BaeI_464486_DTNV_removed;ID=BaeI_464486_DTNV_removed
tig00000001	BIO	coding_sequence_variant	1506215	1506229	.	.	.	Name=BcgI_238757_NEPTA_removed;ID=BcgI_238757_NEPTA_removed
tig00000001	BIO	restriction_enzyme_recognition_site	861300	861311	-3.754	-	.	Name=BglI_574089;ID=BglI_574089
tig00000001	BIO	coding_sequence_variant	1056336	1056347	.	.	.	Name=BstXI_384420_PEEW_removed;ID=BstXI_384420_PEEW_removed
tig00000001	BIO	coding_sequence_variant	1331721	1331732	.	.	.	Name=BstXI_384420_PEEW_removed;ID=BstXI_384420_PEEW_removed
tig00000001	BIO	coding_sequence_variant	1325182	1325193	.	.	.	Name=BstXI_384420_PEEW_removed;ID=BstXI_384420_PEEW_removed
tig00000001	BIO	coding_sequence_variant	874574	874585	.	.	.	Name=BstXI_384420_PEEW_removed;ID=BstXI_384420_PEEW_removed
tig00000001	BIO	coding_sequence_variant	836312	836323	.	.	.	Name=BstXI_384420_PEEW_removed;ID=BstXI_384420_PEEW_removed
tig00000001	BIO	coding_sequence_variant	33586	33597	.	.	.	Name=BaeI_402756_RYGG_removed;ID=BaeI_402756_RYGG_removed
tig00000001	BIO	coding_sequence_variant	56084	56095	.	.	.	Name=BaeI_402756_RYGG_removed;ID=BaeI_402756_RYGG_removed
tig00000001	BIO	coding_sequence_variant	165471	165482	.	.	.	Name=BaeI_402756_RYGG_removed;ID=BaeI_402756_RYGG_removed
tig00000001	BIO	coding_sequence_variant	1446640	1446651	.	.	.	Name=BaeI_402756_RYGG_removed;ID=BaeI_402756_RYGG_removed
tig00000001	BIO	coding_sequence_variant	1486286	1486297	.	.	.	Name=BaeI_402756_RYGG_removed;ID=BaeI_402756_RYGG_removed
tig00000001	BIO	coding_sequence_variant	737538	737549	.	.	.	Name=BaeI_402756_RYGG_removed;ID=BaeI_402756_RYGG_removed
tig00000001	BIO	coding_sequence_variant	209021	209032	.	.	.	Name=BaeI_402756_RYGG_removed;ID=BaeI_402756_RYGG_removed
tig00000001	BIO	coding_sequence_variant	1058736	1058747	.	.	.	Name=BsaXI_561520_GDLV_removed;ID=BsaXI_561520_GDLV_removed
tig00000001	BIO	coding_sequence_variant	238685	238696	.	.	.	Name=BaeI_403635_GTLV_removed;ID=BaeI_403635_GTLV_removed
tig00000001	BIO	coding_sequence_variant	678038	678049	.	.	.	Name=BaeI_403635_GTLV_removed;ID=BaeI_403635_GTLV_removed
tig00000001	BIO	coding_sequence_variant	694090	694101	.	.	.	Name=BaeI_403635_GTLV_removed;ID=BaeI_403635_GTLV_removed
tig00000001	BIO	coding_sequence_variant	70623	70634	.	.	.	Name=BcgI_90923_ATVS_removed;ID=BcgI_90923_ATVS_removed
tig00000001	BIO	coding_sequence_variant	79155	79168	.	.	.	Name=ArsI_344203_DLPFV_removed;ID=ArsI_344203_DLPFV_removed
tig00000001	BIO	coding_sequence_variant	1374773	1374784	.	.	.	Name=BglI_459755_CQTG_removed;ID=BglI_459755_CQTG_removed
tig00000001	BIO	coding_sequence_variant	375492	375503	.	.	.	Name=BglI_459755_CQTG_removed;ID=BglI_459755_CQTG_removed
tig00000001	BIO	coding_sequence_variant	1505297	1505311	.	.	.	Name=BcgI_239675_FEVDA_removed;ID=BcgI_239675_FEVDA_removed
tig00000001	SGD	centromere_DNA_Element_I	1258014	1258023	.	+	.	Name=CEN14_centromere_DNA_Element_I;ID=CEN14_centromere_DNA_Element_I;Parent=ISyX++t3KBIB0Bvm6W1jFIJllAA.1429573264102.2609
tig00000001	SGD	centromere_DNA_Element_I	781113	781122	.	-	.	Name=CEN14_centromere_DNA_Element_I;ID=CEN14_centromere_DNA_Element_I;Parent=ISyX++t3KBIB0Bvm6W1jFIJllAA.1429573264102.2609
tig00000001	SGD	centromere_DNA_Element_I	579796	579805	.	-	.	Name=CEN14_centromere_DNA_Element_I;ID=CEN14_centromere_DNA_Element_I;Parent=ISyX++t3KBIB0Bvm6W1jFIJllAA.1429573264102.2609
tig00000001	SGD	centromere_DNA_Element_I	207817	207826	.	-	.	Name=CEN14_centromere_DNA_Element_I;ID=CEN14_centromere_DNA_Element_I;Parent=ISyX++t3KBIB0Bvm6W1jFIJllAA.1429573264102.2609
##sequence-region	tig00000002	1	1171506
tig00000002	Geneious	repeat_region	1159927	1159963	.	+	.	Name=repeat region
tig00000002	Geneious	repeat_region	1159958	1159991	.	+	.	Name=repeat region
tig00000002	Geneious	repeat_region	1160012	1160045	.	+	.	Name=repeat region
tig00000002	Geneious	repeat_region	1171265	1171296	.	+	.	Name=repeat region
tig00000002	Geneious	repeat_region	1171355	1171390	.	+	.	Name=repeat region
tig00000002	Geneious	repeat_region	1171401	1171434	.	+	.	Name=repeat region
tig00000002	Geneious	repeat_region	1171457	1171490	.	+	.	Name=repeat region
tig00000002	Geneious	repeat_region	33860	33894	.	-	.	Name=repeat region
tig00000002	Geneious	repeat_region	33812	33845	.	-	.	Name=repeat region
tig00000002	Geneious	repeat_region	27251	27282	.	-	.	Name=repeat region
tig00000002	Geneious	repeat_region	27199	27231	.	-	.	Name=repeat region
tig00000002	Geneious	repeat_region	27174	27208	.	-	.	Name=repeat region
tig00000002	Geneious	repeat_region	27141	27175	.	-	.	Name=repeat region
tig00000002	Geneious	repeat_region	13798	13830	.	-	.	Name=repeat region
tig00000002	Geneious	repeat_region	13765	13798	.	-	.	Name=repeat region
tig00000002	Geneious	repeat_region	13720	13751	.	-	.	Name=repeat region
tig00000002	Geneious	repeat_region	13697	13733	.	-	.	Name=repeat region
tig00000002	Geneious	repeat_region	13669	13702	.	-	.	Name=repeat region
tig00000002	Geneious	repeat_region	6993	7025	.	-	.	Name=repeat region
tig00000002	Geneious	repeat_region	6960	6993	.	-	.	Name=repeat region
tig00000002	Geneious	repeat_region	6841	6877	.	-	.	Name=repeat region
tig00000002	Geneious	repeat_region	6807	6840	.	-	.	Name=repeat region
tig00000002	Geneious	repeat_region	6764	6798	.	-	.	Name=repeat region
tig00000002	Geneious	repeat_region	226	259	.	-	.	Name=repeat region
tig00000002	Geneious	repeat_region	186	218	.	-	.	Name=repeat region
tig00000002	Geneious	repeat_region	64	98	.	-	.	Name=repeat region
tig00000002	Geneious	mRNA	1162131	1162771	.	+	.	Name=hypothetical protein mRNA;ID=ISyX++t3KBIB0Bvm6W1jFIJllAA.1652074983736.2994
tig00000002	Geneious	mRNA	1163672	1165122	.	+	.	Name=hypothetical protein mRNA;ID=ISyX++t3KBIB0Bvm6W1jFIJllAA.1652074983736.2994
tig00000002	Geneious	mRNA	1167662	1168301	.	+	.	Name=hypothetical protein mRNA;ID=ISyX++t3KBIB0Bvm6W1jFIJllAA.1652074983736.2995
tig00000002	Geneious	mRNA	1169310	1170759	.	+	.	Name=hypothetical protein mRNA;ID=ISyX++t3KBIB0Bvm6W1jFIJllAA.1652074983736.2995
tig00000002	Geneious	mRNA	30051	30690	.	-	.	Name=hypothetical protein mRNA;ID=ISyX++t3KBIB0Bvm6W1jFIJllAA.1652074983736.2996
tig00000002	Geneious	mRNA	27699	29150	.	-	.	Name=hypothetical protein mRNA;ID=ISyX++t3KBIB0Bvm6W1jFIJllAA.1652074983736.2996
tig00000002	Geneious	mRNA	23249	23889	.	-	.	Name=hypothetical protein mRNA;ID=ISyX++t3KBIB0Bvm6W1jFIJllAA.1652074983736.2997
tig00000002	Geneious	mRNA	20896	22348	.	-	.	Name=hypothetical protein mRNA;ID=ISyX++t3KBIB0Bvm6W1jFIJllAA.1652074983736.2997
tig00000002	Geneious	mRNA	16592	17231	.	-	.	Name=hypothetical protein mRNA;ID=ISyX++t3KBIB0Bvm6W1jFIJllAA.1652074983736.2998
tig00000002	Geneious	mRNA	14240	15691	.	-	.	Name=hypothetical protein mRNA;ID=ISyX++t3KBIB0Bvm6W1jFIJllAA.1652074983736.2998
tig00000002	Geneious	mRNA	9785	10425	.	-	.	Name=hypothetical protein mRNA;ID=ISyX++t3KBIB0Bvm6W1jFIJllAA.1652074983736.2999
tig00000002	Geneious	mRNA	7434	8884	.	-	.	Name=hypothetical protein mRNA;ID=ISyX++t3KBIB0Bvm6W1jFIJllAA.1652074983736.2999
tig00000002	Geneious	mRNA	3013	3646	.	-	.	Name=hypothetical protein mRNA;ID=ISyX++t3KBIB0Bvm6W1jFIJllAA.1652074983736.3000
tig00000002	Geneious	mRNA	689	2122	.	-	.	Name=hypothetical protein mRNA;ID=ISyX++t3KBIB0Bvm6W1jFIJllAA.1652074983736.3000
tig00000002	Geneious	CDS	1162131	1162771	.	+	0	Name=hypothetical protein CDS;ID=ISyX++t3KBIB0Bvm6W1jFIJllAA.1652074983736.3001
tig00000002	Geneious	CDS	1163672	1165122	.	+	0	Name=hypothetical protein CDS;ID=ISyX++t3KBIB0Bvm6W1jFIJllAA.1652074983736.3001
tig00000002	Geneious	CDS	1167662	1168301	.	+	0	Name=hypothetical protein CDS;ID=ISyX++t3KBIB0Bvm6W1jFIJllAA.1652074983737.3002
tig00000002	Geneious	CDS	1169310	1170759	.	+	0	Name=hypothetical protein CDS;ID=ISyX++t3KBIB0Bvm6W1jFIJllAA.1652074983737.3002
tig00000002	Geneious	CDS	30051	30690	.	-	0	Name=hypothetical protein CDS;ID=ISyX++t3KBIB0Bvm6W1jFIJllAA.1652074983737.3003
tig00000002	Geneious	CDS	27699	29150	.	-	0	Name=hypothetical protein CDS;ID=ISyX++t3KBIB0Bvm6W1jFIJllAA.1652074983737.3003
tig00000002	Geneious	CDS	23249	23889	.	-	0	Name=hypothetical protein CDS;ID=ISyX++t3KBIB0Bvm6W1jFIJllAA.1652074983737.3004
tig00000002	Geneious	CDS	20896	22348	.	-	0	Name=hypothetical protein CDS;ID=ISyX++t3KBIB0Bvm6W1jFIJllAA.1652074983737.3004
tig00000002	Geneious	CDS	16592	17231	.	-	0	Name=hypothetical protein CDS;ID=ISyX++t3KBIB0Bvm6W1jFIJllAA.1652074983737.3005
tig00000002	Geneious	CDS	14240	15691	.	-	0	Name=hypothetical protein CDS;ID=ISyX++t3KBIB0Bvm6W1jFIJllAA.1652074983737.3005
tig00000002	Geneious	CDS	9785	10425	.	-	0	Name=hypothetical protein CDS;ID=ISyX++t3KBIB0Bvm6W1jFIJllAA.1652074983737.3006
tig00000002	Geneious	CDS	7434	8884	.	-	0	Name=hypothetical protein CDS;ID=ISyX++t3KBIB0Bvm6W1jFIJllAA.1652074983737.3006
tig00000002	Geneious	CDS	3013	3646	.	-	0	Name=hypothetical protein CDS;ID=ISyX++t3KBIB0Bvm6W1jFIJllAA.1652074983737.3007
tig00000002	Geneious	CDS	689	2122	.	-	0	Name=hypothetical protein CDS;ID=ISyX++t3KBIB0Bvm6W1jFIJllAA.1652074983737.3007
tig00000002	Geneious	gene	1160902	1161716	.	+	.
tig00000002	Geneious	gene	1166433	1167247	.	+	.
tig00000002	Geneious	gene	25471	26284	.	-	.
tig00000002	Geneious	gene	18813	19626	.	-	.
tig00000002	Geneious	gene	12007	12820	.	-	.
tig00000002	Geneious	gene	5215	6024	.	-	.
tig00000002	Geneious	mRNA	1160902	1161716	.	+	.	Name=hypothetical protein mRNA
tig00000002	Geneious	mRNA	1166433	1167247	.	+	.	Name=hypothetical protein mRNA
tig00000002	Geneious	mRNA	25471	26284	.	-	.	Name=hypothetical protein mRNA
tig00000002	Geneious	mRNA	18813	19626	.	-	.	Name=hypothetical protein mRNA
tig00000002	Geneious	mRNA	12007	12820	.	-	.	Name=hypothetical protein mRNA
tig00000002	Geneious	mRNA	5215	6024	.	-	.	Name=hypothetical protein mRNA
tig00000002	Geneious	CDS	1160902	1161716	.	+	0	Name=hypothetical protein CDS
tig00000002	Geneious	CDS	1166433	1167247	.	+	0	Name=hypothetical protein CDS
tig00000002	Geneious	CDS	25471	26284	.	-	0	Name=hypothetical protein CDS
tig00000002	Geneious	CDS	18813	19626	.	-	0	Name=hypothetical protein CDS
tig00000002	Geneious	CDS	12007	12820	.	-	0	Name=hypothetical protein CDS
tig00000002	Geneious	CDS	5215	6024	.	-	0	Name=hypothetical protein CDS
tig00000002	Geneious	gene	1157803	1158165	.	+	.	Name=PAU18 gene%3B PAU20 gene%3B PAU1 gene%3B PAU14 gene%3B PAU4 gene%3B PAU10 gene%3B PAU13 gene%3B PAU8 gene%3B PAU11 gene%3B PAU12 gene%3B PAU24 gene%3B PAU2 gene
tig00000002	Geneious	gene	35656	36018	.	-	.	Name=PAU4 gene%3B PAU10 gene%3B PAU13 gene%3B PAU18 gene%3B PAU11 gene%3B PAU20 gene%3B PAU1 gene%3B PAU14 gene%3B PAU8 gene%3B PAU12 gene%3B PAU2 gene%3B PAU24 gene
tig00000002	Geneious	mRNA	1157803	1158165	.	+	.	Name=PAU18 mRNA%3B PAU20 mRNA%3B PAU1 mRNA%3B PAU14 mRNA%3B PAU4 mRNA%3B PAU10 mRNA%3B PAU13 mRNA%3B PAU8 mRNA%3B PAU11 mRNA%3B PAU12 mRNA%3B PAU24 mRNA%3B PAU2 mRNA
tig00000002	Geneious	mRNA	35656	36018	.	-	.	Name=PAU4 mRNA%3B PAU10 mRNA%3B PAU13 mRNA%3B PAU18 mRNA%3B PAU11 mRNA%3B PAU20 mRNA%3B PAU1 mRNA%3B PAU14 mRNA%3B PAU8 mRNA%3B PAU12 mRNA%3B PAU2 mRNA%3B PAU24 mRNA
tig00000002	Geneious	CDS	1157803	1158165	.	+	0	Name=PAU18 CDS%3B PAU20 CDS%3B PAU1 CDS%3B PAU14 CDS%3B PAU4 CDS%3B PAU10 CDS%3B PAU13 CDS%3B PAU8 CDS%3B PAU11 CDS%3B PAU12 CDS%3B PAU24 CDS%3B PAU2 CDS
tig00000002	Geneious	CDS	35656	36018	.	-	0	Name=PAU4 CDS%3B PAU10 CDS%3B PAU13 CDS%3B PAU18 CDS%3B PAU11 CDS%3B PAU20 CDS%3B PAU1 CDS%3B PAU14 CDS%3B PAU8 CDS%3B PAU12 CDS%3B PAU2 CDS%3B PAU24 CDS
tig00000002	Geneious	gene	1122645	1123415	.	+	.	Name=RPL8B gene%3B RPL8A gene
tig00000002	Geneious	mRNA	1122645	1123415	.	+	.	Name=RPL8B mRNA%3B RPL8A mRNA
tig00000002	Geneious	CDS	1122645	1123415	.	+	0	Name=RPL8B CDS%3B RPL8A CDS
tig00000002	Geneious	gene	413957	414030	.	+	.
tig00000002	Geneious	tRNA	413957	414030	.	+	.	Name=tRNA-Val
tig00000002	Geneious	LTR	797247	797394	.	-	.	Name=Ty3 LTR
tig00000002	Geneious	LTR	117148	117474	.	+	.	Name=Ty1 LTR
tig00000002	Geneious	LTR	122258	122584	.	+	.	Name=Ty1 LTR
tig00000002	Geneious	LTR	369952	370286	.	+	.	Name=Ty1 LTR
tig00000002	Geneious	LTR	508333	508661	.	-	.	Name=Ty1 LTR
tig00000002	Geneious	LTR	502753	503081	.	-	.	Name=Ty1 LTR
tig00000002	Geneious	LTR	450713	451037	.	-	.	Name=Ty1 LTR
tig00000002	Geneious	LTR	445127	445455	.	-	.	Name=Ty1 LTR
tig00000002	Geneious	LTR	157291	157617	.	-	.	Name=Ty1 LTR
tig00000002	Geneious	LTR	151665	151991	.	-	.	Name=Ty1 LTR
tig00000002	Geneious	centromere	289190	289199	.	+	.	Name=CEN13 CDEI of CEN13 centromere%3B CEN8 CDEI of CEN8 centromere
tig00000002	Geneious	centromere	1065310	1065319	.	-	.	Name=CEN13 CDEI of CEN13 centromere%3B CEN8 CDEI of CEN8 centromere
tig00000002	Geneious	centromere	519311	519320	.	-	.	Name=CEN13 CDEI of CEN13 centromere%3B CEN8 CDEI of CEN8 centromere
tig00000002	Geneious	LTR	286031	286361	.	+	.	Name=Ty1 LTR
tig00000002	Geneious	LTR	950442	950779	.	+	.	Name=Ty1 LTR
tig00000002	Geneious	LTR	956027	956364	.	+	.	Name=Ty1 LTR
tig00000002	Geneious	LTR	1078933	1079264	.	+	.	Name=Ty1 LTR
tig00000002	Geneious	LTR	285622	285959	.	-	.	Name=Ty1 LTR
tig00000002	Geneious	LTR	280034	280371	.	-	.	Name=Ty1 LTR
tig00000002	Geneious	gene	1003380	1003461	.	+	.
tig00000002	Geneious	tRNA	1003380	1003461	.	+	.	Name=tRNA-Ser
tig00000002	Geneious	LTR	286037	286361	.	+	.	Name=Ty1 LTR
tig00000002	Geneious	LTR	950448	950779	.	+	.	Name=Ty1 LTR
tig00000002	Geneious	LTR	956033	956364	.	+	.	Name=Ty1 LTR
tig00000002	Geneious	LTR	1078939	1079264	.	+	.	Name=Ty1 LTR
tig00000002	Geneious	LTR	285622	285953	.	-	.	Name=Ty1 LTR
tig00000002	Geneious	LTR	280034	280365	.	-	.	Name=Ty1 LTR
tig00000002	Geneious	gene	722934	723005	.	+	.	Name=gene%3B CDC65 gene
tig00000002	Geneious	tRNA	722934	723005	.	+	.	Name=tRNA-Gln%3B CDC65 tRNA
tig00000002	Geneious	gene	444860	444932	.	+	.
tig00000002	Geneious	tRNA	444860	444932	.	+	.	Name=tRNA-Ala
tig00000002	Geneious	LTR	797247	797586	.	-	.	Name=Ty3 LTR
tig00000002	Geneious	gene	1078665	1078767	.	-	.	Name=gene%3B SUF11 gene%3B SUF7 gene%3B SUF8 gene%3B SUF9 gene%3B TRN1 gene
tig00000002	Geneious	tRNA	1078732	1078767	.	-	.	Name=SUF11 tRNA%3B SUF7 tRNA%3B SUF8 tRNA%3B SUF9 tRNA%3B TRN1 tRNA%3B tRNA-Pro;ID=ISyX++t3KBIB0Bvm6W1jFIJllAA.1652074983748.3008
tig00000002	Geneious	tRNA	1078665	1078700	.	-	.	Name=SUF11 tRNA%3B SUF7 tRNA%3B SUF8 tRNA%3B SUF9 tRNA%3B TRN1 tRNA%3B tRNA-Pro;ID=ISyX++t3KBIB0Bvm6W1jFIJllAA.1652074983748.3008
tig00000002	Geneious	LTR	117148	117479	.	+	.	Name=Ty1 LTR%3B Ty2 LTR
tig00000002	Geneious	LTR	122258	122589	.	+	.	Name=Ty2 LTR%3B Ty1 LTR
tig00000002	Geneious	LTR	369952	370284	.	+	.	Name=Ty2 LTR%3B Ty1 LTR
tig00000002	Geneious	LTR	508328	508661	.	-	.	Name=Ty1 LTR%3B Ty2 LTR
tig00000002	Geneious	LTR	502748	503081	.	-	.	Name=Ty1 LTR%3B Ty2 LTR
tig00000002	Geneious	LTR	450704	451037	.	-	.	Name=Ty1 LTR%3B Ty2 LTR
tig00000002	Geneious	LTR	445122	445455	.	-	.	Name=Ty1 LTR%3B Ty2 LTR
tig00000002	Geneious	LTR	157286	157617	.	-	.	Name=Ty2 LTR%3B Ty1 LTR
tig00000002	Geneious	LTR	151660	151991	.	-	.	Name=Ty2 LTR%3B Ty1 LTR
tig00000002	Geneious	gene	950625	956004	.	+	.
tig00000002	Geneious	repeat_region	1160077	1165515	.	+	.	Name=repeat region
tig00000002	Geneious	gene	1161094	1163002	.	+	.
tig00000002	Geneious	gene	1166625	1168532	.	+	.
tig00000002	Geneious	mRNA	1161094	1161694	.	+	.	Name=hypothetical protein mRNA;ID=ISyX++t3KBIB0Bvm6W1jFIJllAA.1652074983749.3009
tig00000002	Geneious	mRNA	1161794	1163002	.	+	.	Name=hypothetical protein mRNA;ID=ISyX++t3KBIB0Bvm6W1jFIJllAA.1652074983749.3009
tig00000002	Geneious	mRNA	1166625	1167225	.	+	.	Name=hypothetical protein mRNA;ID=ISyX++t3KBIB0Bvm6W1jFIJllAA.1652074983749.3010
tig00000002	Geneious	mRNA	1167325	1168532	.	+	.	Name=hypothetical protein mRNA;ID=ISyX++t3KBIB0Bvm6W1jFIJllAA.1652074983749.3010
tig00000002	Geneious	mRNA	25493	26092	.	-	.	Name=hypothetical protein mRNA;ID=ISyX++t3KBIB0Bvm6W1jFIJllAA.1652074983749.3011
tig00000002	Geneious	mRNA	23018	24226	.	-	.	Name=hypothetical protein mRNA;ID=ISyX++t3KBIB0Bvm6W1jFIJllAA.1652074983749.3011
tig00000002	Geneious	mRNA	18835	19434	.	-	.	Name=hypothetical protein mRNA;ID=ISyX++t3KBIB0Bvm6W1jFIJllAA.1652074983749.3012
tig00000002	Geneious	mRNA	16361	17568	.	-	.	Name=hypothetical protein mRNA;ID=ISyX++t3KBIB0Bvm6W1jFIJllAA.1652074983749.3012
tig00000002	Geneious	mRNA	12029	12628	.	-	.	Name=hypothetical protein mRNA;ID=ISyX++t3KBIB0Bvm6W1jFIJllAA.1652074983749.3013
tig00000002	Geneious	mRNA	9554	10762	.	-	.	Name=hypothetical protein mRNA;ID=ISyX++t3KBIB0Bvm6W1jFIJllAA.1652074983749.3013
tig00000002	Geneious	mRNA	5237	5832	.	-	.	Name=hypothetical protein mRNA;ID=ISyX++t3KBIB0Bvm6W1jFIJllAA.1652074983749.3014
tig00000002	Geneious	mRNA	2783	3977	.	-	.	Name=hypothetical protein mRNA;ID=ISyX++t3KBIB0Bvm6W1jFIJllAA.1652074983749.3014
tig00000002	Geneious	CDS	1161094	1161694	.	+	0	Name=hypothetical protein CDS;ID=ISyX++t3KBIB0Bvm6W1jFIJllAA.1652074983750.3015
tig00000002	Geneious	CDS	1161794	1163002	.	+	0	Name=hypothetical protein CDS;ID=ISyX++t3KBIB0Bvm6W1jFIJllAA.1652074983750.3015
tig00000002	Geneious	CDS	1166625	1167225	.	+	0	Name=hypothetical protein CDS;ID=ISyX++t3KBIB0Bvm6W1jFIJllAA.1652074983750.3016
tig00000002	Geneious	CDS	1167325	1168532	.	+	0	Name=hypothetical protein CDS;ID=ISyX++t3KBIB0Bvm6W1jFIJllAA.1652074983750.3016
tig00000002	Geneious	CDS	25493	26092	.	-	0	Name=hypothetical protein CDS;ID=ISyX++t3KBIB0Bvm6W1jFIJllAA.1652074983750.3017
tig00000002	Geneious	CDS	23018	24226	.	-	0	Name=hypothetical protein CDS;ID=ISyX++t3KBIB0Bvm6W1jFIJllAA.1652074983750.3017
tig00000002	Geneious	CDS	18835	19434	.	-	0	Name=hypothetical protein CDS;ID=ISyX++t3KBIB0Bvm6W1jFIJllAA.1652074983750.3018
tig00000002	Geneious	CDS	16361	17568	.	-	0	Name=hypothetical protein CDS;ID=ISyX++t3KBIB0Bvm6W1jFIJllAA.1652074983750.3018
tig00000002	Geneious	CDS	12029	12628	.	-	0	Name=hypothetical protein CDS;ID=ISyX++t3KBIB0Bvm6W1jFIJllAA.1652074983750.3019
tig00000002	Geneious	CDS	9554	10762	.	-	0	Name=hypothetical protein CDS;ID=ISyX++t3KBIB0Bvm6W1jFIJllAA.1652074983750.3019
tig00000002	Geneious	CDS	5237	5832	.	-	0	Name=hypothetical protein CDS;ID=ISyX++t3KBIB0Bvm6W1jFIJllAA.1652074983750.3020
tig00000002	Geneious	CDS	2783	3977	.	-	0	Name=hypothetical protein CDS;ID=ISyX++t3KBIB0Bvm6W1jFIJllAA.1652074983750.3020
tig00000002	Geneious	gene	1163251	1165122	.	+	.
tig00000002	Geneious	gene	27699	29571	.	-	.
tig00000002	Geneious	gene	20896	22769	.	-	.
tig00000002	Geneious	gene	14240	16112	.	-	.
tig00000002	Geneious	gene	7434	9305	.	-	.
tig00000002	Geneious	gene	689	2536	.	-	.
tig00000002	Geneious	mRNA	1163251	1165122	.	+	.	Name=hypothetical protein mRNA
tig00000002	Geneious	mRNA	27699	29571	.	-	.	Name=hypothetical protein mRNA
tig00000002	Geneious	mRNA	20896	22769	.	-	.	Name=hypothetical protein mRNA
tig00000002	Geneious	mRNA	14240	16112	.	-	.	Name=hypothetical protein mRNA
tig00000002	Geneious	mRNA	7434	9305	.	-	.	Name=hypothetical protein mRNA
tig00000002	Geneious	mRNA	689	2536	.	-	.	Name=hypothetical protein mRNA
tig00000002	Geneious	CDS	1163251	1165122	.	+	0	Name=hypothetical protein CDS
tig00000002	Geneious	CDS	27699	29571	.	-	0	Name=hypothetical protein CDS
tig00000002	Geneious	CDS	20896	22769	.	-	0	Name=hypothetical protein CDS
tig00000002	Geneious	CDS	14240	16112	.	-	0	Name=hypothetical protein CDS
tig00000002	Geneious	CDS	7434	9305	.	-	0	Name=hypothetical protein CDS
tig00000002	Geneious	CDS	689	2536	.	-	0	Name=hypothetical protein CDS
tig00000002	Geneious	repeat_region	1171168	1171233	.	+	.	Name=repeat region
tig00000002	Geneious	repeat_region	1171433	1171494	.	+	.	Name=repeat region
tig00000002	Geneious	repeat_region	33808	33873	.	-	.	Name=repeat region
tig00000002	Geneious	repeat_region	13735	13794	.	-	.	Name=repeat region
tig00000002	Geneious	repeat_region	6931	6989	.	-	.	Name=repeat region
tig00000002	Geneious	repeat_region	6825	6886	.	-	.	Name=repeat region
tig00000002	Geneious	repeat_region	196	255	.	-	.	Name=repeat region
tig00000002	Geneious	repeat_region	37	96	.	-	.	Name=repeat region
tig00000002	Geneious	rep_origin	34505	35643	.	+	.	Name=rep origin
tig00000002	Geneious	gene	1073837	1075765	.	+	.	Name=SSA1 gene
tig00000002	Geneious	mRNA	1073837	1075765	.	+	.	Name=SSA1 mRNA
tig00000002	Geneious	CDS	1073837	1075765	.	+	0	Name=SSA1 CDS
tig00000002	Geneious	centromere	1060759	1060768	.	+	.	Name=CEN1 CDEI of CEN1 centromere
tig00000002	Geneious	mobile_element	950442	956364	.	+	.	Name=mobile element
tig00000002	Geneious	mobile_element	502748	508661	.	-	.	Name=mobile element
tig00000002	Geneious	mobile_element	445122	451037	.	-	.	Name=mobile element
tig00000002	Geneious	mobile_element	280034	285959	.	-	.	Name=mobile element
tig00000002	Geneious	gene	952417	956004	.	+	.
tig00000002	Geneious	gene	503104	506691	.	-	.
tig00000002	Geneious	gene	445478	449067	.	-	.
tig00000002	Geneious	gene	280394	283983	.	-	.
tig00000002	Geneious	CDS	952417	956004	.	+	0	Name=hypothetical protein CDS
tig00000002	Geneious	CDS	503104	506691	.	-	0	Name=hypothetical protein CDS
tig00000002	Geneious	CDS	445478	449067	.	-	0	Name=hypothetical protein CDS
tig00000002	Geneious	CDS	280394	283983	.	-	0	Name=hypothetical protein CDS
tig00000002	Geneious	gene	950739	952060	.	+	.
tig00000002	Geneious	gene	507047	508368	.	-	.
tig00000002	Geneious	gene	449423	450744	.	-	.
tig00000002	Geneious	gene	284340	285662	.	-	.
tig00000002	Geneious	CDS	950739	952060	.	+	0	Name=hypothetical protein CDS
tig00000002	Geneious	CDS	507047	508368	.	-	0	Name=hypothetical protein CDS
tig00000002	Geneious	CDS	449423	450744	.	-	0	Name=hypothetical protein CDS
tig00000002	Geneious	CDS	284340	285662	.	-	0	Name=hypothetical protein CDS
tig00000002	Geneious	gene	956489	956561	.	+	.
tig00000002	Geneious	tRNA	956489	956561	.	+	.	Name=tRNA-Ala
tig00000002	Geneious	gene	473335	473449	.	-	.	Name=gene%3B SUP53 gene%3B SUP54 gene%3B SUP56 gene
tig00000002	Geneious	tRNA	473412	473449	.	-	.	Name=SUP53 tRNA%3B SUP54 tRNA%3B SUP56 tRNA%3B tRNA-Leu;ID=ISyX++t3KBIB0Bvm6W1jFIJllAA.1652074983757.3021
tig00000002	Geneious	tRNA	473335	473378	.	-	.	Name=SUP53 tRNA%3B SUP54 tRNA%3B SUP56 tRNA%3B tRNA-Leu;ID=ISyX++t3KBIB0Bvm6W1jFIJllAA.1652074983757.3021
tig00000002	Geneious	LTR	117148	117476	.	+	.	Name=Ty2 LTR%3B Ty1 LTR
tig00000002	Geneious	LTR	157289	157617	.	-	.	Name=Ty2 LTR%3B Ty1 LTR
tig00000002	Geneious	LTR	151663	151991	.	-	.	Name=Ty2 LTR%3B Ty1 LTR
tig00000002	Geneious	repeat_region	1171271	1171360	.	+	.	Name=repeat region
tig00000002	Geneious	repeat_region	6841	6940	.	-	.	Name=repeat region
tig00000002	Geneious	repeat_region	6728	6821	.	-	.	Name=repeat region
tig00000002	Geneious	repeat_region	162	264	.	-	.	Name=repeat region
tig00000002	Geneious	repeat_region	98	200	.	-	.	Name=repeat region
tig00000002	Geneious	gene	1163010	1163326	.	+	.
tig00000002	Geneious	gene	1168540	1168856	.	+	.
tig00000002	Geneious	gene	29496	29812	.	-	.
tig00000002	Geneious	gene	22694	23010	.	-	.
tig00000002	Geneious	gene	16037	16353	.	-	.
tig00000002	Geneious	gene	9230	9546	.	-	.
tig00000002	Geneious	gene	2462	2775	.	-	.
tig00000002	Geneious	mRNA	1163010	1163326	.	+	.	Name=hypothetical protein mRNA
tig00000002	Geneious	mRNA	1168540	1168856	.	+	.	Name=hypothetical protein mRNA
tig00000002	Geneious	mRNA	29496	29812	.	-	.	Name=hypothetical protein mRNA
tig00000002	Geneious	mRNA	22694	23010	.	-	.	Name=hypothetical protein mRNA
tig00000002	Geneious	mRNA	16037	16353	.	-	.	Name=hypothetical protein mRNA
tig00000002	Geneious	mRNA	9230	9546	.	-	.	Name=hypothetical protein mRNA
tig00000002	Geneious	mRNA	2462	2775	.	-	.	Name=hypothetical protein mRNA
tig00000002	Geneious	CDS	1163010	1163326	.	+	0	Name=hypothetical protein CDS
tig00000002	Geneious	CDS	1168540	1168856	.	+	0	Name=hypothetical protein CDS
tig00000002	Geneious	CDS	29496	29812	.	-	0	Name=hypothetical protein CDS
tig00000002	Geneious	CDS	22694	23010	.	-	0	Name=hypothetical protein CDS
tig00000002	Geneious	CDS	16037	16353	.	-	0	Name=hypothetical protein CDS
tig00000002	Geneious	CDS	9230	9546	.	-	0	Name=hypothetical protein CDS
tig00000002	Geneious	CDS	2462	2775	.	-	0	Name=hypothetical protein CDS
tig00000002	Geneious	gene	1160902	1163002	.	+	.
tig00000002	Geneious	gene	1166433	1168532	.	+	.
tig00000002	Geneious	mRNA	1160902	1161694	.	+	.	Name=hypothetical protein mRNA;ID=ISyX++t3KBIB0Bvm6W1jFIJllAA.1652074983758.3022
tig00000002	Geneious	mRNA	1161794	1163002	.	+	.	Name=hypothetical protein mRNA;ID=ISyX++t3KBIB0Bvm6W1jFIJllAA.1652074983758.3022
tig00000002	Geneious	mRNA	1166433	1167225	.	+	.	Name=hypothetical protein mRNA;ID=ISyX++t3KBIB0Bvm6W1jFIJllAA.1652074983758.3023
tig00000002	Geneious	mRNA	1167325	1168532	.	+	.	Name=hypothetical protein mRNA;ID=ISyX++t3KBIB0Bvm6W1jFIJllAA.1652074983758.3023
tig00000002	Geneious	mRNA	25493	26284	.	-	.	Name=hypothetical protein mRNA;ID=ISyX++t3KBIB0Bvm6W1jFIJllAA.1652074983758.3024
tig00000002	Geneious	mRNA	23018	24226	.	-	.	Name=hypothetical protein mRNA;ID=ISyX++t3KBIB0Bvm6W1jFIJllAA.1652074983758.3024
tig00000002	Geneious	mRNA	18835	19626	.	-	.	Name=hypothetical protein mRNA;ID=ISyX++t3KBIB0Bvm6W1jFIJllAA.1652074983758.3025
tig00000002	Geneious	mRNA	16361	17568	.	-	.	Name=hypothetical protein mRNA;ID=ISyX++t3KBIB0Bvm6W1jFIJllAA.1652074983758.3025
tig00000002	Geneious	mRNA	12029	12820	.	-	.	Name=hypothetical protein mRNA;ID=ISyX++t3KBIB0Bvm6W1jFIJllAA.1652074983758.3026
tig00000002	Geneious	mRNA	9554	10762	.	-	.	Name=hypothetical protein mRNA;ID=ISyX++t3KBIB0Bvm6W1jFIJllAA.1652074983758.3026
tig00000002	Geneious	mRNA	5237	6024	.	-	.	Name=hypothetical protein mRNA;ID=ISyX++t3KBIB0Bvm6W1jFIJllAA.1652074983758.3027
tig00000002	Geneious	mRNA	2783	3977	.	-	.	Name=hypothetical protein mRNA;ID=ISyX++t3KBIB0Bvm6W1jFIJllAA.1652074983758.3027
tig00000002	Geneious	CDS	1160902	1161694	.	+	0	Name=hypothetical protein CDS;ID=ISyX++t3KBIB0Bvm6W1jFIJllAA.1652074983759.3028
tig00000002	Geneious	CDS	1161794	1163002	.	+	0	Name=hypothetical protein CDS;ID=ISyX++t3KBIB0Bvm6W1jFIJllAA.1652074983759.3028
tig00000002	Geneious	CDS	1166433	1167225	.	+	0	Name=hypothetical protein CDS;ID=ISyX++t3KBIB0Bvm6W1jFIJllAA.1652074983759.3029
tig00000002	Geneious	CDS	1167325	1168532	.	+	0	Name=hypothetical protein CDS;ID=ISyX++t3KBIB0Bvm6W1jFIJllAA.1652074983759.3029
tig00000002	Geneious	CDS	25493	26284	.	-	0	Name=hypothetical protein CDS;ID=ISyX++t3KBIB0Bvm6W1jFIJllAA.1652074983759.3030
tig00000002	Geneious	CDS	23018	24226	.	-	0	Name=hypothetical protein CDS;ID=ISyX++t3KBIB0Bvm6W1jFIJllAA.1652074983759.3030
tig00000002	Geneious	CDS	18835	19626	.	-	0	Name=hypothetical protein CDS;ID=ISyX++t3KBIB0Bvm6W1jFIJllAA.1652074983759.3031
tig00000002	Geneious	CDS	16361	17568	.	-	0	Name=hypothetical protein CDS;ID=ISyX++t3KBIB0Bvm6W1jFIJllAA.1652074983759.3031
tig00000002	Geneious	CDS	12029	12820	.	-	0	Name=hypothetical protein CDS;ID=ISyX++t3KBIB0Bvm6W1jFIJllAA.1652074983759.3032
tig00000002	Geneious	CDS	9554	10762	.	-	0	Name=hypothetical protein CDS;ID=ISyX++t3KBIB0Bvm6W1jFIJllAA.1652074983759.3032
tig00000002	Geneious	CDS	5237	6024	.	-	0	Name=hypothetical protein CDS;ID=ISyX++t3KBIB0Bvm6W1jFIJllAA.1652074983759.3033
tig00000002	Geneious	CDS	2783	3977	.	-	0	Name=hypothetical protein CDS;ID=ISyX++t3KBIB0Bvm6W1jFIJllAA.1652074983759.3033
tig00000002	Geneious	gene	1158037	1158165	.	+	.	Name=PAU9 gene
tig00000002	Geneious	gene	35656	35784	.	-	.	Name=PAU9 gene
tig00000002	Geneious	mRNA	1158037	1158165	.	+	.	Name=PAU9 mRNA
tig00000002	Geneious	mRNA	35656	35784	.	-	.	Name=PAU9 mRNA
tig00000002	Geneious	CDS	1158037	1158165	.	+	0	Name=PAU9 CDS
tig00000002	Geneious	CDS	35656	35784	.	-	0	Name=PAU9 CDS
tig00000002	Geneious	gene	135770	135853	.	+	.	Name=SUP51 gene%3B gene
tig00000002	Geneious	tRNA	135770	135853	.	+	.	Name=SUP51 tRNA%3B tRNA-Leu
tig00000002	Geneious	mobile_element	151660	157617	.	-	.	Name=mobile element
tig00000002	Geneious	gene	152014	157326	.	-	.
tig00000002	Geneious	CDS	156034	157326	.	-	0	Name=hypothetical protein CDS;ID=ISyX++t3KBIB0Bvm6W1jFIJllAA.1652074983761.3034
tig00000002	Geneious	CDS	152014	156032	.	-	0	Name=hypothetical protein CDS;ID=ISyX++t3KBIB0Bvm6W1jFIJllAA.1652074983761.3034
tig00000002	Geneious	gene	117439	118754	.	+	.
tig00000002	Geneious	gene	156010	157326	.	-	.
tig00000002	Geneious	CDS	117439	118754	.	+	0	Name=hypothetical protein CDS
tig00000002	Geneious	CDS	156010	157326	.	-	0	Name=hypothetical protein CDS
tig00000002	Geneious	gene	46778	46851	.	+	.
tig00000002	Geneious	gene	369476	369549	.	-	.
tig00000002	Geneious	tRNA	46778	46851	.	+	.	Name=tRNA-Ile
tig00000002	Geneious	tRNA	369476	369549	.	-	.	Name=tRNA-Ile
tig00000002	Geneious	gene	950739	956004	.	+	.
tig00000002	Geneious	gene	503104	508368	.	-	.
tig00000002	Geneious	gene	445478	450744	.	-	.
tig00000002	Geneious	gene	280394	285662	.	-	.
tig00000002	Geneious	centromere	369729	369738	.	+	.	Name=CEN2 CDEI of CEN2 centromere
tig00000002	Geneious	centromere	732645	732654	.	-	.	Name=CEN2 CDEI of CEN2 centromere
tig00000002	Geneious	CDS	950739	952042	.	+	0	Name=hypothetical protein CDS;ID=ISyX++t3KBIB0Bvm6W1jFIJllAA.1652074983765.3035
tig00000002	Geneious	CDS	952044	956004	.	+	0	Name=hypothetical protein CDS;ID=ISyX++t3KBIB0Bvm6W1jFIJllAA.1652074983765.3035
tig00000002	Geneious	CDS	507065	508368	.	-	0	Name=hypothetical protein CDS;ID=ISyX++t3KBIB0Bvm6W1jFIJllAA.1652074983767.3036
tig00000002	Geneious	CDS	503104	507063	.	-	0	Name=hypothetical protein CDS;ID=ISyX++t3KBIB0Bvm6W1jFIJllAA.1652074983767.3036
tig00000002	Geneious	CDS	449441	450744	.	-	0	Name=hypothetical protein CDS;ID=ISyX++t3KBIB0Bvm6W1jFIJllAA.1652074983769.3037
tig00000002	Geneious	CDS	445478	449439	.	-	0	Name=hypothetical protein CDS;ID=ISyX++t3KBIB0Bvm6W1jFIJllAA.1652074983769.3037
tig00000002	Geneious	CDS	284358	285662	.	-	0	Name=hypothetical protein CDS;ID=ISyX++t3KBIB0Bvm6W1jFIJllAA.1652074983771.3038
tig00000002	Geneious	CDS	280394	284356	.	-	0	Name=hypothetical protein CDS;ID=ISyX++t3KBIB0Bvm6W1jFIJllAA.1652074983771.3038
tig00000002	Geneious	LTR	950442	950521	.	+	.	Name=Ty1 LTR
tig00000002	Geneious	LTR	956027	956106	.	+	.	Name=Ty1 LTR
tig00000002	Geneious	LTR	1078933	1079012	.	+	.	Name=Ty1 LTR
tig00000002	Geneious	LTR	285880	285959	.	-	.	Name=Ty1 LTR
tig00000002	Geneious	LTR	280292	280371	.	-	.	Name=Ty1 LTR
tig00000002	Geneious	gene	744433	744504	.	-	.
tig00000002	Geneious	gene	310423	310494	.	-	.
tig00000002	Geneious	tRNA	744433	744504	.	-	.	Name=tRNA-Asp
tig00000002	Geneious	tRNA	310423	310494	.	-	.	Name=tRNA-Asp
tig00000002	Geneious	gene	307165	307236	.	-	.	Name=SOE1 gene%3B gene
tig00000002	Geneious	tRNA	307165	307236	.	-	.	Name=SOE1 tRNA%3B tRNA-Glu
tig00000002	Geneious	repeat_region	1159962	1160010	.	+	.	Name=repeat region
tig00000002	Geneious	repeat_region	1160004	1160048	.	+	.	Name=repeat region
tig00000002	Geneious	repeat_region	1171216	1171265	.	+	.	Name=repeat region
tig00000002	Geneious	repeat_region	1171289	1171334	.	+	.	Name=repeat region
tig00000002	Geneious	repeat_region	1171377	1171424	.	+	.	Name=repeat region
tig00000002	Geneious	repeat_region	33822	33867	.	-	.	Name=repeat region
tig00000002	Geneious	repeat_region	27138	27183	.	-	.	Name=repeat region
tig00000002	Geneious	repeat_region	13747	13794	.	-	.	Name=repeat region
tig00000002	Geneious	repeat_region	13679	13727	.	-	.	Name=repeat region
tig00000002	Geneious	repeat_region	6942	6989	.	-	.	Name=repeat region
tig00000002	Geneious	repeat_region	6854	6900	.	-	.	Name=repeat region
tig00000002	Geneious	repeat_region	208	255	.	-	.	Name=repeat region
tig00000002	Geneious	repeat_region	43	92	.	-	.	Name=repeat region
tig00000002	Geneious	repeat_region	7	55	.	-	.	Name=repeat region
tig00000002	Geneious	repeat_region	1159163	1159622	.	+	.	Name=repeat region
tig00000002	Geneious	LTR	285622	285760	.	-	.	Name=Ty1 LTR
tig00000002	Geneious	LTR	280034	280172	.	-	.	Name=Ty1 LTR
tig00000002	Geneious	LTR	117148	117373	.	+	.	Name=Ty1 LTR
tig00000002	Geneious	LTR	122258	122483	.	+	.	Name=Ty1 LTR
tig00000002	Geneious	LTR	369952	370177	.	+	.	Name=Ty1 LTR
tig00000002	Geneious	LTR	508436	508661	.	-	.	Name=Ty1 LTR
tig00000002	Geneious	LTR	502856	503081	.	-	.	Name=Ty1 LTR
tig00000002	Geneious	LTR	450812	451037	.	-	.	Name=Ty1 LTR
tig00000002	Geneious	LTR	445230	445455	.	-	.	Name=Ty1 LTR
tig00000002	Geneious	LTR	157392	157617	.	-	.	Name=Ty1 LTR
tig00000002	Geneious	LTR	151766	151991	.	-	.	Name=Ty1 LTR
tig00000002	Geneious	CDS	156037	157326	.	-	0	Name=hypothetical protein CDS;ID=ISyX++t3KBIB0Bvm6W1jFIJllAA.1652074983773.3039
tig00000002	Geneious	CDS	152014	156035	.	-	0	Name=hypothetical protein CDS;ID=ISyX++t3KBIB0Bvm6W1jFIJllAA.1652074983773.3039
tig00000002	Geneious	centromere	732645	732654	.	+	.	Name=CEN11 CDEI of CEN11 centromere%3B CEN3 CDEI of CEN3 centromere
tig00000002	Geneious	centromere	369729	369738	.	-	.	Name=CEN11 CDEI of CEN11 centromere%3B CEN3 CDEI of CEN3 centromere
tig00000002	Geneious	gene	122791	122864	.	+	.
tig00000002	Geneious	tRNA	122791	122864	.	+	.	Name=tRNA-Asn
tig00000002	Geneious	gene	38072	39178	.	+	.
tig00000002	Geneious	mRNA	38072	39178	.	+	.	Name=hypothetical protein mRNA
tig00000002	Geneious	CDS	38072	39178	.	+	0	Name=hypothetical protein CDS
tig00000002	Geneious	repeat_region	18	167	.	-	.	Name=repeat region
tig00000002	Geneious	mRNA	167039	167095	.	+	.	Name=RPL31B mRNA%3B RPL31A mRNA;ID=ISyX++t3KBIB0Bvm6W1jFIJllAA.1652074983773.3040
tig00000002	Geneious	mRNA	167445	167729	.	+	.	Name=RPL31B mRNA%3B RPL31A mRNA;ID=ISyX++t3KBIB0Bvm6W1jFIJllAA.1652074983773.3040
tig00000002	Geneious	CDS	167039	167095	.	+	0	Name=RPL31B CDS%3B RPL31A CDS;ID=ISyX++t3KBIB0Bvm6W1jFIJllAA.1652074983773.3041
tig00000002	Geneious	CDS	167445	167729	.	+	0	Name=RPL31B CDS%3B RPL31A CDS;ID=ISyX++t3KBIB0Bvm6W1jFIJllAA.1652074983773.3041
tig00000002	Geneious	gene	199951	200121	.	-	.	Name=RPS29A gene%3B RPS29B gene
tig00000002	Geneious	mRNA	199951	200121	.	-	.	Name=RPS29A mRNA%3B RPS29B mRNA
tig00000002	Geneious	CDS	199951	200121	.	-	0	Name=RPS29A CDS%3B RPS29B CDS
tig00000002	Geneious	gene	223289	223384	.	-	.
tig00000002	Geneious	tRNA	223348	223384	.	-	.	Name=tRNA-Lys;ID=ISyX++t3KBIB0Bvm6W1jFIJllAA.1652074983773.3042
tig00000002	Geneious	tRNA	223289	223324	.	-	.	Name=tRNA-Lys;ID=ISyX++t3KBIB0Bvm6W1jFIJllAA.1652074983773.3042
tig00000002	Geneious	mobile_element	151663	157617	.	-	.	Name=mobile element
tig00000002	Geneious	LTR	122258	122586	.	+	.	Name=Ty2 LTR
tig00000002	Geneious	LTR	117148	117175	.	+	.	Name=Ty1 LTR
tig00000002	Geneious	LTR	122258	122285	.	+	.	Name=Ty1 LTR
tig00000002	Geneious	LTR	369952	369979	.	+	.	Name=Ty1 LTR
tig00000002	Geneious	LTR	950442	950469	.	+	.	Name=Ty1 LTR
tig00000002	Geneious	LTR	956027	956054	.	+	.	Name=Ty1 LTR
tig00000002	Geneious	LTR	1078933	1078960	.	+	.	Name=Ty1 LTR
tig00000002	Geneious	LTR	451010	451037	.	-	.	Name=Ty1 LTR
tig00000002	Geneious	LTR	445428	445455	.	-	.	Name=Ty1 LTR
tig00000002	Geneious	LTR	285932	285959	.	-	.	Name=Ty1 LTR
tig00000002	Geneious	LTR	280344	280371	.	-	.	Name=Ty1 LTR
tig00000002	Geneious	LTR	157590	157617	.	-	.	Name=Ty1 LTR
tig00000002	Geneious	LTR	151964	151991	.	-	.	Name=Ty1 LTR
tig00000002	Geneious	gene	797158	797230	.	-	.
tig00000002	Geneious	tRNA	797158	797230	.	-	.	Name=tRNA-Arg
tig00000002	Geneious	LTR	797503	797586	.	-	.	Name=Ty3 LTR
tig00000002	Geneious	LTR	310777	310860	.	-	.	Name=Ty3 LTR
tig00000002	Geneious	gene	117439	122742	.	+	.
tig00000002	Geneious	gene	496380	496512	.	+	.
tig00000002	Geneious	tRNA	496380	496416	.	+	.	Name=tRNA-Ile;ID=ISyX++t3KBIB0Bvm6W1jFIJllAA.1652074983774.3043
tig00000002	Geneious	tRNA	496477	496512	.	+	.	Name=tRNA-Ile;ID=ISyX++t3KBIB0Bvm6W1jFIJllAA.1652074983774.3043
tig00000002	Geneious	mobile_element	151664	157617	.	-	.	Name=mobile element
tig00000002	Geneious	gene	117439	122763	.	+	.
tig00000002	Geneious	LTR	117144	117475	.	+	.	Name=Ty1 LTR
tig00000002	Geneious	LTR	122254	122585	.	+	.	Name=Ty1 LTR
tig00000002	Geneious	LTR	369948	370283	.	+	.	Name=Ty1 LTR
tig00000002	Geneious	LTR	508329	508665	.	-	.	Name=Ty1 LTR
tig00000002	Geneious	LTR	502749	503085	.	-	.	Name=Ty1 LTR
tig00000002	Geneious	LTR	450705	451041	.	-	.	Name=Ty1 LTR
tig00000002	Geneious	LTR	445123	445459	.	-	.	Name=Ty1 LTR
tig00000002	Geneious	LTR	157290	157621	.	-	.	Name=Ty1 LTR
tig00000002	Geneious	LTR	151664	151995	.	-	.	Name=Ty1 LTR
tig00000002	Geneious	mobile_element	950442	955936	.	+	.	Name=mobile element
tig00000002	Geneious	mobile_element	503187	508661	.	-	.	Name=mobile element
tig00000002	Geneious	mobile_element	445551	451037	.	-	.	Name=mobile element
tig00000002	Geneious	mobile_element	280463	285959	.	-	.	Name=mobile element
tig00000002	Geneious	gene	950739	955548	.	+	.
tig00000002	Geneious	gene	503557	508368	.	-	.
tig00000002	Geneious	gene	445931	450744	.	-	.
tig00000002	Geneious	gene	280851	285662	.	-	.
tig00000002	Geneious	CDS	950739	952042	.	+	0	Name=hypothetical protein CDS;ID=ISyX++t3KBIB0Bvm6W1jFIJllAA.1652074983775.3044
tig00000002	Geneious	CDS	952044	955548	.	+	0	Name=hypothetical protein CDS;ID=ISyX++t3KBIB0Bvm6W1jFIJllAA.1652074983775.3044
tig00000002	Geneious	CDS	507065	508368	.	-	0	Name=hypothetical protein CDS;ID=ISyX++t3KBIB0Bvm6W1jFIJllAA.1652074983775.3045
tig00000002	Geneious	CDS	503557	507063	.	-	0	Name=hypothetical protein CDS;ID=ISyX++t3KBIB0Bvm6W1jFIJllAA.1652074983775.3045
tig00000002	Geneious	CDS	449441	450744	.	-	0	Name=hypothetical protein CDS;ID=ISyX++t3KBIB0Bvm6W1jFIJllAA.1652074983775.3046
tig00000002	Geneious	CDS	445931	449439	.	-	0	Name=hypothetical protein CDS;ID=ISyX++t3KBIB0Bvm6W1jFIJllAA.1652074983775.3046
tig00000002	Geneious	CDS	284358	285662	.	-	0	Name=hypothetical protein CDS;ID=ISyX++t3KBIB0Bvm6W1jFIJllAA.1652074983775.3047
tig00000002	Geneious	CDS	280851	284356	.	-	0	Name=hypothetical protein CDS;ID=ISyX++t3KBIB0Bvm6W1jFIJllAA.1652074983775.3047
tig00000002	Geneious	gene	319949	320049	.	-	.
tig00000002	Geneious	tRNA	319949	320049	.	-	.	Name=tRNA-Ser
tig00000002	Geneious	telomere	20676	27985	.	-	.
tig00000002	Geneious	telomere	14020	21317	.	-	.
tig00000002	Geneious	telomere	7215	14511	.	-	.
tig00000002	Geneious	repeat_region	34190	34656	.	-	.	Name=repeat region
tig00000002	Geneious	repeat_region	1171294	1171388	.	+	.	Name=repeat region
tig00000002	Geneious	repeat_region	20676	27137	.	-	.	Name=repeat region
tig00000002	Geneious	repeat_region	14020	20479	.	-	.	Name=repeat region
tig00000002	Geneious	repeat_region	7215	13672	.	-	.	Name=repeat region
tig00000002	Geneious	repeat_region	470	6870	.	-	.	Name=repeat region
tig00000002	Geneious	gene	20896	26284	.	-	.	Name=YRF1-1 gene%3B YRF1-5 gene%3B YRF1-8 gene
tig00000002	Geneious	gene	14240	19626	.	-	.	Name=YRF1-1 gene%3B YRF1-5 gene%3B YRF1-8 gene
tig00000002	Geneious	gene	7434	12820	.	-	.	Name=YRF1-1 gene%3B YRF1-5 gene%3B YRF1-8 gene
tig00000002	Geneious	gene	689	6024	.	-	.	Name=YRF1-1 gene%3B YRF1-5 gene%3B YRF1-8 gene
tig00000002	Geneious	mRNA	20896	26284	.	-	.	Name=YRF1-1 mRNA%3B YRF1-5 mRNA%3B YRF1-8 mRNA
tig00000002	Geneious	mRNA	14240	19626	.	-	.	Name=YRF1-1 mRNA%3B YRF1-5 mRNA%3B YRF1-8 mRNA
tig00000002	Geneious	mRNA	7434	12820	.	-	.	Name=YRF1-1 mRNA%3B YRF1-5 mRNA%3B YRF1-8 mRNA
tig00000002	Geneious	mRNA	689	6024	.	-	.	Name=YRF1-1 mRNA%3B YRF1-5 mRNA%3B YRF1-8 mRNA
tig00000002	Geneious	CDS	20896	26284	.	-	0	Name=YRF1-1 CDS%3B YRF1-5 CDS%3B YRF1-8 CDS
tig00000002	Geneious	CDS	14240	19626	.	-	0	Name=YRF1-1 CDS%3B YRF1-5 CDS%3B YRF1-8 CDS
tig00000002	Geneious	CDS	7434	12820	.	-	0	Name=YRF1-1 CDS%3B YRF1-5 CDS%3B YRF1-8 CDS
tig00000002	Geneious	CDS	689	6024	.	-	0	Name=YRF1-1 CDS%3B YRF1-5 CDS%3B YRF1-8 CDS
tig00000002	Geneious	rep_origin	4292	4380	.	+	.	Name=rep origin
tig00000002	Geneious	rep_origin	11078	11166	.	+	.	Name=rep origin
tig00000002	Geneious	rep_origin	17884	17972	.	+	.	Name=rep origin
tig00000002	Geneious	rep_origin	24542	24630	.	+	.	Name=rep origin
tig00000002	Geneious	rep_origin	31343	31431	.	+	.	Name=rep origin
tig00000002	Geneious	gene	31431	32359	.	-	.
tig00000002	Geneious	mRNA	31847	32359	.	-	.	Name=hypothetical protein mRNA;ID=ISyX++t3KBIB0Bvm6W1jFIJllAA.1652074983777.3048
tig00000002	Geneious	mRNA	31431	31568	.	-	.	Name=hypothetical protein mRNA;ID=ISyX++t3KBIB0Bvm6W1jFIJllAA.1652074983777.3048
tig00000002	Geneious	mRNA	25126	25638	.	-	.	Name=hypothetical protein mRNA;ID=ISyX++t3KBIB0Bvm6W1jFIJllAA.1652074983777.3049
tig00000002	Geneious	mRNA	24630	24767	.	-	.	Name=hypothetical protein mRNA;ID=ISyX++t3KBIB0Bvm6W1jFIJllAA.1652074983777.3049
tig00000002	Geneious	mRNA	18468	18980	.	-	.	Name=hypothetical protein mRNA;ID=ISyX++t3KBIB0Bvm6W1jFIJllAA.1652074983778.3050
tig00000002	Geneious	mRNA	17972	18109	.	-	.	Name=hypothetical protein mRNA;ID=ISyX++t3KBIB0Bvm6W1jFIJllAA.1652074983778.3050
tig00000002	Geneious	mRNA	11662	12173	.	-	.	Name=hypothetical protein mRNA;ID=ISyX++t3KBIB0Bvm6W1jFIJllAA.1652074983778.3051
tig00000002	Geneious	mRNA	11166	11303	.	-	.	Name=hypothetical protein mRNA;ID=ISyX++t3KBIB0Bvm6W1jFIJllAA.1652074983778.3051
tig00000002	Geneious	mRNA	4871	5381	.	-	.	Name=hypothetical protein mRNA;ID=ISyX++t3KBIB0Bvm6W1jFIJllAA.1652074983778.3052
tig00000002	Geneious	mRNA	4380	4516	.	-	.	Name=hypothetical protein mRNA;ID=ISyX++t3KBIB0Bvm6W1jFIJllAA.1652074983778.3052
tig00000002	Geneious	CDS	31847	32359	.	-	0	Name=hypothetical protein CDS;ID=ISyX++t3KBIB0Bvm6W1jFIJllAA.1652074983778.3053
tig00000002	Geneious	CDS	31431	31568	.	-	0	Name=hypothetical protein CDS;ID=ISyX++t3KBIB0Bvm6W1jFIJllAA.1652074983778.3053
tig00000002	Geneious	CDS	25126	25638	.	-	0	Name=hypothetical protein CDS;ID=ISyX++t3KBIB0Bvm6W1jFIJllAA.1652074983778.3054
tig00000002	Geneious	CDS	24630	24767	.	-	0	Name=hypothetical protein CDS;ID=ISyX++t3KBIB0Bvm6W1jFIJllAA.1652074983778.3054
tig00000002	Geneious	CDS	18468	18980	.	-	0	Name=hypothetical protein CDS;ID=ISyX++t3KBIB0Bvm6W1jFIJllAA.1652074983778.3055
tig00000002	Geneious	CDS	17972	18109	.	-	0	Name=hypothetical protein CDS;ID=ISyX++t3KBIB0Bvm6W1jFIJllAA.1652074983778.3055
tig00000002	Geneious	CDS	11662	12173	.	-	0	Name=hypothetical protein CDS;ID=ISyX++t3KBIB0Bvm6W1jFIJllAA.1652074983778.3056
tig00000002	Geneious	CDS	11166	11303	.	-	0	Name=hypothetical protein CDS;ID=ISyX++t3KBIB0Bvm6W1jFIJllAA.1652074983778.3056
tig00000002	Geneious	CDS	4871	5381	.	-	0	Name=hypothetical protein CDS;ID=ISyX++t3KBIB0Bvm6W1jFIJllAA.1652074983778.3057
tig00000002	Geneious	CDS	4380	4516	.	-	0	Name=hypothetical protein CDS;ID=ISyX++t3KBIB0Bvm6W1jFIJllAA.1652074983778.3057
tig00000002	Geneious	gene	31710	32359	.	-	.
tig00000002	Geneious	mRNA	31710	32359	.	-	.	Name=hypothetical protein mRNA
tig00000002	Geneious	CDS	31710	32359	.	-	0	Name=hypothetical protein CDS
tig00000002	Geneious	LTR	117148	117475	.	+	.	Name=Ty1 LTR%3B Ty2 LTR
tig00000002	Geneious	LTR	122258	122585	.	+	.	Name=Ty1 LTR%3B Ty2 LTR
tig00000002	Geneious	LTR	369952	370283	.	+	.	Name=Ty2 LTR%3B Ty1 LTR
tig00000002	Geneious	LTR	508329	508661	.	-	.	Name=Ty1 LTR%3B Ty2 LTR
tig00000002	Geneious	LTR	502749	503081	.	-	.	Name=Ty1 LTR%3B Ty2 LTR
tig00000002	Geneious	LTR	450705	451037	.	-	.	Name=Ty1 LTR%3B Ty2 LTR
tig00000002	Geneious	LTR	445123	445455	.	-	.	Name=Ty1 LTR%3B Ty2 LTR
tig00000002	Geneious	LTR	157290	157617	.	-	.	Name=Ty2 LTR%3B Ty1 LTR
tig00000002	Geneious	LTR	151664	151991	.	-	.	Name=Ty2 LTR%3B Ty1 LTR
tig00000002	Geneious	centromere	185791	185800	.	+	.	Name=CEN5 CDEI of CEN5 centromere%3B CEN6 CDEI of CEN6 centromere
tig00000002	Geneious	centromere	493297	493306	.	+	.	Name=CEN5 CDEI of CEN5 centromere%3B CEN6 CDEI of CEN6 centromere
tig00000002	Geneious	CDS	950739	952039	.	+	0	Name=hypothetical protein CDS;ID=ISyX++t3KBIB0Bvm6W1jFIJllAA.1652074983779.3058
tig00000002	Geneious	CDS	952041	956004	.	+	0	Name=hypothetical protein CDS;ID=ISyX++t3KBIB0Bvm6W1jFIJllAA.1652074983779.3058
tig00000002	Geneious	CDS	507068	508368	.	-	0	Name=hypothetical protein CDS;ID=ISyX++t3KBIB0Bvm6W1jFIJllAA.1652074983780.3059
tig00000002	Geneious	CDS	503104	507066	.	-	0	Name=hypothetical protein CDS;ID=ISyX++t3KBIB0Bvm6W1jFIJllAA.1652074983780.3059
tig00000002	Geneious	CDS	449444	450744	.	-	0	Name=hypothetical protein CDS;ID=ISyX++t3KBIB0Bvm6W1jFIJllAA.1652074983780.3060
tig00000002	Geneious	CDS	445478	449442	.	-	0	Name=hypothetical protein CDS;ID=ISyX++t3KBIB0Bvm6W1jFIJllAA.1652074983780.3060
tig00000002	Geneious	CDS	284361	285662	.	-	0	Name=hypothetical protein CDS;ID=ISyX++t3KBIB0Bvm6W1jFIJllAA.1652074983781.3061
tig00000002	Geneious	CDS	280394	284359	.	-	0	Name=hypothetical protein CDS;ID=ISyX++t3KBIB0Bvm6W1jFIJllAA.1652074983781.3061
tig00000002	Geneious	LTR	281472	281778	.	+	.	Name=Ty1 LTR
tig00000002	Geneious	LTR	446556	446861	.	+	.	Name=Ty1 LTR
tig00000002	Geneious	LTR	504182	504488	.	+	.	Name=Ty1 LTR
tig00000002	Geneious	LTR	954621	954927	.	-	.	Name=Ty1 LTR
tig00000002	Geneious	gene	117323	117427	.	+	.
tig00000002	Geneious	gene	122433	122537	.	+	.
tig00000002	Geneious	gene	370127	370232	.	+	.
tig00000002	Geneious	gene	508381	508486	.	-	.
tig00000002	Geneious	gene	502801	502906	.	-	.
tig00000002	Geneious	gene	450757	450862	.	-	.
tig00000002	Geneious	gene	445175	445280	.	-	.
tig00000002	Geneious	gene	157338	157442	.	-	.
tig00000002	Geneious	gene	151712	151816	.	-	.
tig00000002	Geneious	mRNA	117323	117427	.	+	.	Name=hypothetical protein mRNA
tig00000002	Geneious	mRNA	122433	122537	.	+	.	Name=hypothetical protein mRNA
tig00000002	Geneious	mRNA	370127	370232	.	+	.	Name=hypothetical protein mRNA
tig00000002	Geneious	mRNA	508381	508486	.	-	.	Name=hypothetical protein mRNA
tig00000002	Geneious	mRNA	502801	502906	.	-	.	Name=hypothetical protein mRNA
tig00000002	Geneious	mRNA	450757	450862	.	-	.	Name=hypothetical protein mRNA
tig00000002	Geneious	mRNA	445175	445280	.	-	.	Name=hypothetical protein mRNA
tig00000002	Geneious	mRNA	157338	157442	.	-	.	Name=hypothetical protein mRNA
tig00000002	Geneious	mRNA	151712	151816	.	-	.	Name=hypothetical protein mRNA
tig00000002	Geneious	CDS	117323	117427	.	+	0	Name=hypothetical protein CDS
tig00000002	Geneious	CDS	122433	122537	.	+	0	Name=hypothetical protein CDS
tig00000002	Geneious	CDS	370127	370232	.	+	0	Name=hypothetical protein CDS
tig00000002	Geneious	CDS	508381	508486	.	-	0	Name=hypothetical protein CDS
tig00000002	Geneious	CDS	502801	502906	.	-	0	Name=hypothetical protein CDS
tig00000002	Geneious	CDS	450757	450862	.	-	0	Name=hypothetical protein CDS
tig00000002	Geneious	CDS	445175	445280	.	-	0	Name=hypothetical protein CDS
tig00000002	Geneious	CDS	157338	157442	.	-	0	Name=hypothetical protein CDS
tig00000002	Geneious	CDS	151712	151816	.	-	0	Name=hypothetical protein CDS
tig00000002	Geneious	mobile_element	950442	956165	.	+	.	Name=mobile element
tig00000002	Geneious	mobile_element	502944	508661	.	-	.	Name=mobile element
tig00000002	Geneious	mobile_element	445318	451037	.	-	.	Name=mobile element
tig00000002	Geneious	mobile_element	280233	285959	.	-	.	Name=mobile element
tig00000002	Geneious	LTR	286031	286168	.	+	.	Name=Ty1 LTR
tig00000002	Geneious	LTR	950442	950580	.	+	.	Name=Ty1 LTR
tig00000002	Geneious	LTR	956027	956165	.	+	.	Name=Ty1 LTR
tig00000002	Geneious	LTR	1078933	1079071	.	+	.	Name=Ty1 LTR
tig00000002	Geneious	LTR	285821	285959	.	-	.	Name=Ty1 LTR
tig00000002	Geneious	LTR	280233	280371	.	-	.	Name=Ty1 LTR
tig00000002	Geneious	gene	34347	34647	.	+	.
tig00000002	Geneious	gene	1159172	1159470	.	-	.
tig00000002	Geneious	mRNA	34347	34647	.	+	.	Name=hypothetical protein mRNA
tig00000002	Geneious	mRNA	1159172	1159470	.	-	.	Name=hypothetical protein mRNA
tig00000002	Geneious	CDS	34347	34647	.	+	0	Name=hypothetical protein CDS
tig00000002	Geneious	CDS	1159172	1159470	.	-	0	Name=hypothetical protein CDS
tig00000002	Geneious	repeat_region	33919	34189	.	-	.	Name=repeat region
tig00000002	Geneious	gene	20896	25943	.	-	.	Name=YRF1-2 gene
tig00000002	Geneious	gene	14240	19285	.	-	.	Name=YRF1-2 gene
tig00000002	Geneious	gene	7434	12479	.	-	.	Name=YRF1-2 gene
tig00000002	Geneious	gene	689	5684	.	-	.	Name=YRF1-2 gene
tig00000002	Geneious	mRNA	20896	25943	.	-	.	Name=YRF1-2 mRNA
tig00000002	Geneious	mRNA	14240	19285	.	-	.	Name=YRF1-2 mRNA
tig00000002	Geneious	mRNA	7434	12479	.	-	.	Name=YRF1-2 mRNA
tig00000002	Geneious	mRNA	689	5684	.	-	.	Name=YRF1-2 mRNA
tig00000002	Geneious	CDS	20896	25943	.	-	0	Name=YRF1-2 CDS
tig00000002	Geneious	CDS	14240	19285	.	-	0	Name=YRF1-2 CDS
tig00000002	Geneious	CDS	7434	12479	.	-	0	Name=YRF1-2 CDS
tig00000002	Geneious	CDS	689	5684	.	-	0	Name=YRF1-2 CDS
tig00000002	Geneious	gene	1053	1529	.	+	.
tig00000002	Geneious	gene	7800	8280	.	+	.
tig00000002	Geneious	gene	14606	15087	.	+	.
tig00000002	Geneious	gene	21262	21744	.	+	.
tig00000002	Geneious	gene	28065	28546	.	+	.
tig00000002	Geneious	gene	1169914	1170393	.	-	.
tig00000002	Geneious	gene	1164276	1164756	.	-	.
tig00000002	Geneious	mRNA	1053	1529	.	+	.	Name=hypothetical protein mRNA
tig00000002	Geneious	mRNA	7800	8280	.	+	.	Name=hypothetical protein mRNA
tig00000002	Geneious	mRNA	14606	15087	.	+	.	Name=hypothetical protein mRNA
tig00000002	Geneious	mRNA	21262	21744	.	+	.	Name=hypothetical protein mRNA
tig00000002	Geneious	mRNA	28065	28546	.	+	.	Name=hypothetical protein mRNA
tig00000002	Geneious	mRNA	1169914	1170393	.	-	.	Name=hypothetical protein mRNA
tig00000002	Geneious	mRNA	1164276	1164756	.	-	.	Name=hypothetical protein mRNA
tig00000002	Geneious	CDS	1053	1529	.	+	0	Name=hypothetical protein CDS
tig00000002	Geneious	CDS	7800	8280	.	+	0	Name=hypothetical protein CDS
tig00000002	Geneious	CDS	14606	15087	.	+	0	Name=hypothetical protein CDS
tig00000002	Geneious	CDS	21262	21744	.	+	0	Name=hypothetical protein CDS
tig00000002	Geneious	CDS	28065	28546	.	+	0	Name=hypothetical protein CDS
tig00000002	Geneious	CDS	1169914	1170393	.	-	0	Name=hypothetical protein CDS
tig00000002	Geneious	CDS	1164276	1164756	.	-	0	Name=hypothetical protein CDS
tig00000002	Geneious	gene	1162131	1163309	.	+	.
tig00000002	Geneious	gene	1167662	1168839	.	+	.
tig00000002	Geneious	gene	29513	30690	.	-	.
tig00000002	Geneious	gene	22711	23889	.	-	.
tig00000002	Geneious	gene	16054	17231	.	-	.
tig00000002	Geneious	gene	9247	10425	.	-	.
tig00000002	Geneious	gene	2479	3646	.	-	.
tig00000002	Geneious	mRNA	1162131	1163309	.	+	.	Name=hypothetical protein mRNA
tig00000002	Geneious	mRNA	1167662	1168839	.	+	.	Name=hypothetical protein mRNA
tig00000002	Geneious	mRNA	29513	30690	.	-	.	Name=hypothetical protein mRNA
tig00000002	Geneious	mRNA	22711	23889	.	-	.	Name=hypothetical protein mRNA
tig00000002	Geneious	mRNA	16054	17231	.	-	.	Name=hypothetical protein mRNA
tig00000002	Geneious	mRNA	9247	10425	.	-	.	Name=hypothetical protein mRNA
tig00000002	Geneious	mRNA	2479	3646	.	-	.	Name=hypothetical protein mRNA
tig00000002	Geneious	CDS	1162131	1163309	.	+	0	Name=hypothetical protein CDS
tig00000002	Geneious	CDS	1167662	1168839	.	+	0	Name=hypothetical protein CDS
tig00000002	Geneious	CDS	29513	30690	.	-	0	Name=hypothetical protein CDS
tig00000002	Geneious	CDS	22711	23889	.	-	0	Name=hypothetical protein CDS
tig00000002	Geneious	CDS	16054	17231	.	-	0	Name=hypothetical protein CDS
tig00000002	Geneious	CDS	9247	10425	.	-	0	Name=hypothetical protein CDS
tig00000002	Geneious	CDS	2479	3646	.	-	0	Name=hypothetical protein CDS
tig00000002	Geneious	gene	1161408	1161716	.	+	.
tig00000002	Geneious	gene	1166939	1167247	.	+	.
tig00000002	Geneious	gene	25471	25779	.	-	.
tig00000002	Geneious	gene	18813	19121	.	-	.
tig00000002	Geneious	gene	12007	12314	.	-	.
tig00000002	Geneious	gene	5215	5520	.	-	.
tig00000002	Geneious	mRNA	1161408	1161716	.	+	.	Name=hypothetical protein mRNA
tig00000002	Geneious	mRNA	1166939	1167247	.	+	.	Name=hypothetical protein mRNA
tig00000002	Geneious	mRNA	25471	25779	.	-	.	Name=hypothetical protein mRNA
tig00000002	Geneious	mRNA	18813	19121	.	-	.	Name=hypothetical protein mRNA
tig00000002	Geneious	mRNA	12007	12314	.	-	.	Name=hypothetical protein mRNA
tig00000002	Geneious	mRNA	5215	5520	.	-	.	Name=hypothetical protein mRNA
tig00000002	Geneious	CDS	1161408	1161716	.	+	0	Name=hypothetical protein CDS
tig00000002	Geneious	CDS	1166939	1167247	.	+	0	Name=hypothetical protein CDS
tig00000002	Geneious	CDS	25471	25779	.	-	0	Name=hypothetical protein CDS
tig00000002	Geneious	CDS	18813	19121	.	-	0	Name=hypothetical protein CDS
tig00000002	Geneious	CDS	12007	12314	.	-	0	Name=hypothetical protein CDS
tig00000002	Geneious	CDS	5215	5520	.	-	0	Name=hypothetical protein CDS
tig00000002	Geneious	gene	1160902	1161424	.	+	.
tig00000002	Geneious	gene	1166433	1166955	.	+	.
tig00000002	Geneious	gene	32452	32975	.	-	.
tig00000002	Geneious	gene	25763	26284	.	-	.
tig00000002	Geneious	gene	19105	19626	.	-	.
tig00000002	Geneious	gene	12298	12820	.	-	.
tig00000002	Geneious	gene	5504	6024	.	-	.
tig00000002	Geneious	mRNA	1160902	1161424	.	+	.	Name=hypothetical protein mRNA
tig00000002	Geneious	mRNA	1166433	1166955	.	+	.	Name=hypothetical protein mRNA
tig00000002	Geneious	mRNA	32452	32975	.	-	.	Name=hypothetical protein mRNA
tig00000002	Geneious	mRNA	25763	26284	.	-	.	Name=hypothetical protein mRNA
tig00000002	Geneious	mRNA	19105	19626	.	-	.	Name=hypothetical protein mRNA
tig00000002	Geneious	mRNA	12298	12820	.	-	.	Name=hypothetical protein mRNA
tig00000002	Geneious	mRNA	5504	6024	.	-	.	Name=hypothetical protein mRNA
tig00000002	Geneious	CDS	1160902	1161424	.	+	0	Name=hypothetical protein CDS
tig00000002	Geneious	CDS	1166433	1166955	.	+	0	Name=hypothetical protein CDS
tig00000002	Geneious	CDS	32452	32975	.	-	0	Name=hypothetical protein CDS
tig00000002	Geneious	CDS	25763	26284	.	-	0	Name=hypothetical protein CDS
tig00000002	Geneious	CDS	19105	19626	.	-	0	Name=hypothetical protein CDS
tig00000002	Geneious	CDS	12298	12820	.	-	0	Name=hypothetical protein CDS
tig00000002	Geneious	CDS	5504	6024	.	-	0	Name=hypothetical protein CDS
tig00000002	Geneious	repeat_region	153	289	.	-	.	Name=repeat region
tig00000002	Geneious	tRNA	320013	320049	.	-	.	Name=tRNA-Ser;ID=ISyX++t3KBIB0Bvm6W1jFIJllAA.1652074983792.3062
tig00000002	Geneious	tRNA	319949	319993	.	-	.	Name=tRNA-Ser;ID=ISyX++t3KBIB0Bvm6W1jFIJllAA.1652074983792.3062
tig00000002	Geneious	repeat_region	1159980	1160029	.	+	.	Name=repeat region
tig00000002	Geneious	repeat_region	1171187	1171235	.	+	.	Name=repeat region
tig00000002	Geneious	repeat_region	1171394	1171444	.	+	.	Name=repeat region
tig00000002	Geneious	repeat_region	1171452	1171503	.	+	.	Name=repeat region
tig00000002	Geneious	repeat_region	27190	27236	.	-	.	Name=repeat region
tig00000002	Geneious	repeat_region	27163	27213	.	-	.	Name=repeat region
tig00000002	Geneious	repeat_region	13729	13775	.	-	.	Name=repeat region
tig00000002	Geneious	repeat_region	13672	13721	.	-	.	Name=repeat region
tig00000002	Geneious	repeat_region	6882	6927	.	-	.	Name=repeat region
tig00000002	Geneious	repeat_region	189	236	.	-	.	Name=repeat region
tig00000002	Geneious	repeat_region	142	187	.	-	.	Name=repeat region
tig00000002	Geneious	repeat_region	56	103	.	-	.	Name=repeat region
tig00000002	Geneious	repeat_region	1159919	1159951	.	+	.	Name=repeat region
tig00000002	Geneious	repeat_region	1159962	1159996	.	+	.	Name=repeat region
tig00000002	Geneious	repeat_region	1160004	1160035	.	+	.	Name=repeat region
tig00000002	Geneious	repeat_region	1171216	1171250	.	+	.	Name=repeat region
tig00000002	Geneious	repeat_region	1171242	1171275	.	+	.	Name=repeat region
tig00000002	Geneious	repeat_region	1171289	1171323	.	+	.	Name=repeat region
tig00000002	Geneious	repeat_region	1171347	1171378	.	+	.	Name=repeat region
tig00000002	Geneious	repeat_region	1171377	1171411	.	+	.	Name=repeat region
tig00000002	Geneious	repeat_region	1171461	1171496	.	+	.	Name=repeat region
tig00000002	Geneious	repeat_region	33869	33902	.	-	.	Name=repeat region
tig00000002	Geneious	repeat_region	33835	33867	.	-	.	Name=repeat region
tig00000002	Geneious	repeat_region	27246	27280	.	-	.	Name=repeat region
tig00000002	Geneious	repeat_region	27215	27250	.	-	.	Name=repeat region
tig00000002	Geneious	repeat_region	27171	27202	.	-	.	Name=repeat region
tig00000002	Geneious	repeat_region	27151	27183	.	-	.	Name=repeat region
tig00000002	Geneious	repeat_region	13760	13794	.	-	.	Name=repeat region
tig00000002	Geneious	repeat_region	13692	13727	.	-	.	Name=repeat region
tig00000002	Geneious	repeat_region	6955	6989	.	-	.	Name=repeat region
tig00000002	Geneious	repeat_region	6923	6954	.	-	.	Name=repeat region
tig00000002	Geneious	repeat_region	6867	6900	.	-	.	Name=repeat region
tig00000002	Geneious	repeat_region	6817	6848	.	-	.	Name=repeat region
tig00000002	Geneious	repeat_region	6759	6794	.	-	.	Name=repeat region
tig00000002	Geneious	repeat_region	243	278	.	-	.	Name=repeat region
tig00000002	Geneious	repeat_region	221	255	.	-	.	Name=repeat region
tig00000002	Geneious	repeat_region	183	214	.	-	.	Name=repeat region
tig00000002	Geneious	repeat_region	125	160	.	-	.	Name=repeat region
tig00000002	Geneious	repeat_region	94	126	.	-	.	Name=repeat region
tig00000002	Geneious	repeat_region	74	107	.	-	.	Name=repeat region
tig00000002	Geneious	repeat_region	21	55	.	-	.	Name=repeat region
tig00000002	Geneious	gene	36226	36454	.	+	.
tig00000002	Geneious	gene	1157363	1157594	.	-	.
tig00000002	Geneious	mRNA	36226	36454	.	+	.	Name=hypothetical protein mRNA
tig00000002	Geneious	mRNA	1157363	1157594	.	-	.	Name=hypothetical protein mRNA
tig00000002	Geneious	CDS	36226	36454	.	+	0	Name=hypothetical protein CDS
tig00000002	Geneious	CDS	1157363	1157594	.	-	0	Name=hypothetical protein CDS
tig00000002	Geneious	LTR	117148	117427	.	+	.	Name=Ty1 LTR
tig00000002	Geneious	LTR	122258	122537	.	+	.	Name=Ty1 LTR
tig00000002	Geneious	LTR	369952	370232	.	+	.	Name=Ty1 LTR
tig00000002	Geneious	LTR	508381	508661	.	-	.	Name=Ty1 LTR
tig00000002	Geneious	LTR	502801	503081	.	-	.	Name=Ty1 LTR
tig00000002	Geneious	LTR	450757	451037	.	-	.	Name=Ty1 LTR
tig00000002	Geneious	LTR	445175	445455	.	-	.	Name=Ty1 LTR
tig00000002	Geneious	LTR	157338	157617	.	-	.	Name=Ty1 LTR
tig00000002	Geneious	LTR	151712	151991	.	-	.	Name=Ty1 LTR
tig00000002	Geneious	LTR	797309	797586	.	-	.	Name=Ty3 LTR
tig00000002	Geneious	LTR	117148	117288	.	+	.	Name=Ty1 LTR
tig00000002	Geneious	LTR	122258	122398	.	+	.	Name=Ty1 LTR
tig00000002	Geneious	LTR	369952	370092	.	+	.	Name=Ty1 LTR
tig00000002	Geneious	LTR	508521	508661	.	-	.	Name=Ty1 LTR
tig00000002	Geneious	LTR	502941	503081	.	-	.	Name=Ty1 LTR
tig00000002	Geneious	LTR	450897	451037	.	-	.	Name=Ty1 LTR
tig00000002	Geneious	LTR	445315	445455	.	-	.	Name=Ty1 LTR
tig00000002	Geneious	LTR	157477	157617	.	-	.	Name=Ty1 LTR
tig00000002	Geneious	LTR	151851	151991	.	-	.	Name=Ty1 LTR
tig00000002	Geneious	LTR	117148	117209	.	+	.	Name=Ty1 LTR
tig00000002	Geneious	LTR	122258	122319	.	+	.	Name=Ty1 LTR
tig00000002	Geneious	LTR	369952	370013	.	+	.	Name=Ty1 LTR
tig00000002	Geneious	LTR	508600	508661	.	-	.	Name=Ty1 LTR
tig00000002	Geneious	LTR	503020	503081	.	-	.	Name=Ty1 LTR
tig00000002	Geneious	LTR	450976	451037	.	-	.	Name=Ty1 LTR
tig00000002	Geneious	LTR	445394	445455	.	-	.	Name=Ty1 LTR
tig00000002	Geneious	LTR	157556	157617	.	-	.	Name=Ty1 LTR
tig00000002	Geneious	LTR	151930	151991	.	-	.	Name=Ty1 LTR
tig00000002	Geneious	gene	308514	308840	.	+	.	Name=RPS25B gene%3B RPS25A gene
tig00000002	Geneious	mRNA	308514	308840	.	+	.	Name=RPS25B mRNA%3B RPS25A mRNA
tig00000002	Geneious	CDS	308514	308840	.	+	0	Name=RPS25B CDS%3B RPS25A CDS
tig00000002	Geneious	mobile_element	151659	157617	.	-	.	Name=mobile element
tig00000002	Geneious	LTR	117148	117480	.	+	.	Name=Ty2 LTR
tig00000002	Geneious	LTR	122258	122590	.	+	.	Name=Ty2 LTR
tig00000002	Geneious	LTR	369952	370285	.	+	.	Name=Ty2 LTR
tig00000002	Geneious	LTR	508327	508661	.	-	.	Name=Ty2 LTR
tig00000002	Geneious	LTR	502747	503081	.	-	.	Name=Ty2 LTR
tig00000002	Geneious	LTR	450703	451037	.	-	.	Name=Ty2 LTR
tig00000002	Geneious	LTR	445121	445455	.	-	.	Name=Ty2 LTR
tig00000002	Geneious	LTR	157285	157617	.	-	.	Name=Ty2 LTR
tig00000002	Geneious	LTR	151659	151991	.	-	.	Name=Ty2 LTR
tig00000002	Geneious	LTR	285622	285744	.	-	.	Name=Ty1 LTR
tig00000002	Geneious	mobile_element	151668	157617	.	-	.	Name=mobile element
tig00000002	Geneious	LTR	117148	117471	.	+	.	Name=Ty2 LTR
tig00000002	Geneious	LTR	122258	122581	.	+	.	Name=Ty2 LTR
tig00000002	Geneious	LTR	369952	370276	.	+	.	Name=Ty2 LTR
tig00000002	Geneious	LTR	508336	508661	.	-	.	Name=Ty2 LTR
tig00000002	Geneious	LTR	502746	503081	.	-	.	Name=Ty2 LTR
tig00000002	Geneious	LTR	450712	451037	.	-	.	Name=Ty2 LTR
tig00000002	Geneious	LTR	445130	445455	.	-	.	Name=Ty2 LTR
tig00000002	Geneious	LTR	157294	157617	.	-	.	Name=Ty2 LTR
tig00000002	Geneious	LTR	151668	151991	.	-	.	Name=Ty2 LTR
tig00000002	Geneious	mRNA	929142	929231	.	-	.	Name=RPS0B mRNA%3B RPS0A mRNA;ID=ISyX++t3KBIB0Bvm6W1jFIJllAA.1652074983795.3063
tig00000002	Geneious	mRNA	928114	928782	.	-	.	Name=RPS0B mRNA%3B RPS0A mRNA;ID=ISyX++t3KBIB0Bvm6W1jFIJllAA.1652074983795.3063
tig00000002	Geneious	CDS	929142	929231	.	-	0	Name=RPS0B CDS%3B RPS0A CDS;ID=ISyX++t3KBIB0Bvm6W1jFIJllAA.1652074983795.3064
tig00000002	Geneious	CDS	928114	928782	.	-	0	Name=RPS0B CDS%3B RPS0A CDS;ID=ISyX++t3KBIB0Bvm6W1jFIJllAA.1652074983795.3064
tig00000002	Geneious	telomere	20549	27841	.	-	.
tig00000002	Geneious	telomere	13893	21190	.	-	.
tig00000002	Geneious	telomere	7088	14369	.	-	.
tig00000002	Geneious	repeat_region	20549	27135	.	-	.	Name=repeat region
tig00000002	Geneious	repeat_region	13893	20477	.	-	.	Name=repeat region
tig00000002	Geneious	repeat_region	7088	13670	.	-	.	Name=repeat region
tig00000002	Geneious	repeat_region	343	6868	.	-	.	Name=repeat region
tig00000002	Geneious	gene	20896	26619	.	-	.	Name=YRF1-3 gene%3B YRF1-7 gene
tig00000002	Geneious	gene	14240	19961	.	-	.	Name=YRF1-3 gene%3B YRF1-7 gene
tig00000002	Geneious	gene	7434	13154	.	-	.	Name=YRF1-3 gene%3B YRF1-7 gene
tig00000002	Geneious	gene	689	6357	.	-	.	Name=YRF1-3 gene%3B YRF1-7 gene
tig00000002	Geneious	mRNA	33273	33291	.	-	.	Name=YRF1-3 mRNA%3B YRF1-7 mRNA;ID=ISyX++t3KBIB0Bvm6W1jFIJllAA.1652074983796.3065
tig00000002	Geneious	mRNA	20896	26462	.	-	.	Name=YRF1-3 mRNA%3B YRF1-7 mRNA;ID=ISyX++t3KBIB0Bvm6W1jFIJllAA.1652074983796.3065
tig00000002	Geneious	mRNA	19943	19961	.	-	.	Name=YRF1-3 mRNA%3B YRF1-7 mRNA;ID=ISyX++t3KBIB0Bvm6W1jFIJllAA.1652074983796.3066
tig00000002	Geneious	mRNA	14240	19804	.	-	.	Name=YRF1-3 mRNA%3B YRF1-7 mRNA;ID=ISyX++t3KBIB0Bvm6W1jFIJllAA.1652074983796.3066
tig00000002	Geneious	mRNA	13136	13154	.	-	.	Name=YRF1-3 mRNA%3B YRF1-7 mRNA;ID=ISyX++t3KBIB0Bvm6W1jFIJllAA.1652074983796.3067
tig00000002	Geneious	mRNA	7434	12997	.	-	.	Name=YRF1-3 mRNA%3B YRF1-7 mRNA;ID=ISyX++t3KBIB0Bvm6W1jFIJllAA.1652074983796.3067
tig00000002	Geneious	mRNA	6339	6357	.	-	.	Name=YRF1-3 mRNA%3B YRF1-7 mRNA;ID=ISyX++t3KBIB0Bvm6W1jFIJllAA.1652074983796.3068
tig00000002	Geneious	mRNA	689	6201	.	-	.	Name=YRF1-3 mRNA%3B YRF1-7 mRNA;ID=ISyX++t3KBIB0Bvm6W1jFIJllAA.1652074983796.3068
tig00000002	Geneious	CDS	33273	33291	.	-	0	Name=YRF1-3 CDS%3B YRF1-7 CDS;ID=ISyX++t3KBIB0Bvm6W1jFIJllAA.1652074983796.3069
tig00000002	Geneious	CDS	20896	26462	.	-	0	Name=YRF1-3 CDS%3B YRF1-7 CDS;ID=ISyX++t3KBIB0Bvm6W1jFIJllAA.1652074983796.3069
tig00000002	Geneious	CDS	19943	19961	.	-	0	Name=YRF1-3 CDS%3B YRF1-7 CDS;ID=ISyX++t3KBIB0Bvm6W1jFIJllAA.1652074983796.3070
tig00000002	Geneious	CDS	14240	19804	.	-	0	Name=YRF1-3 CDS%3B YRF1-7 CDS;ID=ISyX++t3KBIB0Bvm6W1jFIJllAA.1652074983796.3070
tig00000002	Geneious	CDS	13136	13154	.	-	0	Name=YRF1-3 CDS%3B YRF1-7 CDS;ID=ISyX++t3KBIB0Bvm6W1jFIJllAA.1652074983797.3071
tig00000002	Geneious	CDS	7434	12997	.	-	0	Name=YRF1-3 CDS%3B YRF1-7 CDS;ID=ISyX++t3KBIB0Bvm6W1jFIJllAA.1652074983797.3071
tig00000002	Geneious	CDS	6339	6357	.	-	0	Name=YRF1-3 CDS%3B YRF1-7 CDS;ID=ISyX++t3KBIB0Bvm6W1jFIJllAA.1652074983797.3072
tig00000002	Geneious	CDS	689	6201	.	-	0	Name=YRF1-3 CDS%3B YRF1-7 CDS;ID=ISyX++t3KBIB0Bvm6W1jFIJllAA.1652074983797.3072
tig00000002	Geneious	repeat_region	1171411	1171488	.	+	.	Name=repeat region
tig00000002	Geneious	repeat_region	6893	6968	.	-	.	Name=repeat region
tig00000002	Geneious	repeat_region	153	234	.	-	.	Name=repeat region
tig00000002	Geneious	rep_origin	34340	35659	.	+	.	Name=rep origin
tig00000002	Geneious	gene	36046	36363	.	+	.	Name=hypothetical protein gene
tig00000002	Geneious	gene	1157457	1157775	.	-	.	Name=hypothetical protein gene
tig00000002	Geneious	mRNA	36046	36363	.	+	.
tig00000002	Geneious	mRNA	1157457	1157775	.	-	.
tig00000002	Geneious	gene	36332	36553	.	+	.	Name=hypothetical protein gene
tig00000002	Geneious	mRNA	36332	36553	.	+	.
tig00000002	Geneious	repeat_region	152	225	.	-	.	Name=repeat region
tig00000002	Geneious	repeat_region	1159955	1160011	.	+	.	Name=repeat region
tig00000002	Geneious	repeat_region	1171262	1171318	.	+	.	Name=repeat region
tig00000002	Geneious	repeat_region	33838	33897	.	-	.	Name=repeat region
tig00000002	Geneious	repeat_region	27156	27211	.	-	.	Name=repeat region
tig00000002	Geneious	repeat_region	6887	6949	.	-	.	Name=repeat region
tig00000002	Geneious	repeat_region	6870	6925	.	-	.	Name=repeat region
tig00000002	Geneious	repeat_region	130	185	.	-	.	Name=repeat region
tig00000002	Geneious	rep_origin	295	801	.	+	.	Name=rep origin
tig00000002	Geneious	rep_origin	7031	7548	.	+	.	Name=rep origin
tig00000002	Geneious	rep_origin	13836	14354	.	+	.	Name=rep origin
tig00000002	Geneious	rep_origin	20491	21010	.	+	.	Name=rep origin
tig00000002	Geneious	rep_origin	27295	27813	.	+	.	Name=rep origin
tig00000002	Geneious	rep_origin	1170645	1171161	.	-	.	Name=rep origin
tig00000002	Geneious	rep_origin	1165008	1165516	.	-	.	Name=rep origin
tig00000002	Geneious	rep_origin	34332	34832	.	+	.	Name=rep origin
tig00000002	Geneious	LTR	797493	797586	.	-	.	Name=Ty3 LTR
tig00000002	Geneious	CDS	950739	952038	.	+	0	Name=hypothetical protein CDS;ID=ISyX++t3KBIB0Bvm6W1jFIJllAA.1652074983798.3073
tig00000002	Geneious	CDS	952040	956004	.	+	0	Name=hypothetical protein CDS;ID=ISyX++t3KBIB0Bvm6W1jFIJllAA.1652074983798.3073
tig00000002	Geneious	CDS	507069	508368	.	-	0	Name=hypothetical protein CDS;ID=ISyX++t3KBIB0Bvm6W1jFIJllAA.1652074983799.3074
tig00000002	Geneious	CDS	503104	507067	.	-	0	Name=hypothetical protein CDS;ID=ISyX++t3KBIB0Bvm6W1jFIJllAA.1652074983799.3074
tig00000002	Geneious	CDS	449445	450744	.	-	0	Name=hypothetical protein CDS;ID=ISyX++t3KBIB0Bvm6W1jFIJllAA.1652074983799.3075
tig00000002	Geneious	CDS	445478	449443	.	-	0	Name=hypothetical protein CDS;ID=ISyX++t3KBIB0Bvm6W1jFIJllAA.1652074983799.3075
tig00000002	Geneious	CDS	284362	285662	.	-	0	Name=hypothetical protein CDS;ID=ISyX++t3KBIB0Bvm6W1jFIJllAA.1652074983800.3076
tig00000002	Geneious	CDS	280394	284360	.	-	0	Name=hypothetical protein CDS;ID=ISyX++t3KBIB0Bvm6W1jFIJllAA.1652074983800.3076
tig00000002	Geneious	LTR	286031	286352	.	+	.	Name=Ty1 LTR
tig00000002	Geneious	gene	509187	509287	.	+	.
tig00000002	Geneious	gene	369762	369862	.	-	.
tig00000002	Geneious	tRNA	509187	509224	.	+	.	Name=tRNA-Leu;ID=ISyX++t3KBIB0Bvm6W1jFIJllAA.1652074983800.3077
tig00000002	Geneious	tRNA	509244	509287	.	+	.	Name=tRNA-Leu;ID=ISyX++t3KBIB0Bvm6W1jFIJllAA.1652074983800.3077
tig00000002	Geneious	tRNA	369825	369862	.	-	.	Name=tRNA-Leu;ID=ISyX++t3KBIB0Bvm6W1jFIJllAA.1652074983800.3078
tig00000002	Geneious	tRNA	369762	369805	.	-	.	Name=tRNA-Leu;ID=ISyX++t3KBIB0Bvm6W1jFIJllAA.1652074983800.3078
tig00000002	Geneious	repeat_region	144	232	.	-	.	Name=repeat region
tig00000002	Geneious	repeat_region	1159960	1160024	.	+	.	Name=repeat region
tig00000002	Geneious	repeat_region	1171343	1171413	.	+	.	Name=repeat region
tig00000002	Geneious	repeat_region	1171357	1171426	.	+	.	Name=repeat region
tig00000002	Geneious	repeat_region	1171403	1171469	.	+	.	Name=repeat region
tig00000002	Geneious	repeat_region	33820	33892	.	-	.	Name=repeat region
tig00000002	Geneious	repeat_region	27149	27217	.	-	.	Name=repeat region
tig00000002	Geneious	repeat_region	27136	27206	.	-	.	Name=repeat region
tig00000002	Geneious	repeat_region	13745	13807	.	-	.	Name=repeat region
tig00000002	Geneious	repeat_region	13690	13755	.	-	.	Name=repeat region
tig00000002	Geneious	repeat_region	6940	7002	.	-	.	Name=repeat region
tig00000002	Geneious	repeat_region	6852	6920	.	-	.	Name=repeat region
tig00000002	Geneious	repeat_region	6773	6838	.	-	.	Name=repeat region
tig00000002	Geneious	repeat_region	206	268	.	-	.	Name=repeat region
tig00000002	Geneious	telomere	1159163	1171247	.	+	.
tig00000002	Geneious	repeat_region	6762	6840	.	-	.	Name=repeat region
tig00000002	Geneious	repeat_region	1165580	1171163	.	+	.	Name=repeat region
tig00000002	Geneious	gene	1166939	1170658	.	+	.
tig00000002	Geneious	mRNA	1161408	1161694	.	+	.	Name=hypothetical protein mRNA;ID=ISyX++t3KBIB0Bvm6W1jFIJllAA.1652074983800.3079
tig00000002	Geneious	mRNA	1167325	1170658	.	+	.	Name=hypothetical protein mRNA;ID=ISyX++t3KBIB0Bvm6W1jFIJllAA.1652074983800.3079
tig00000002	Geneious	CDS	1161408	1161694	.	+	0	Name=hypothetical protein CDS;ID=ISyX++t3KBIB0Bvm6W1jFIJllAA.1652074983800.3080
tig00000002	Geneious	CDS	1167325	1170658	.	+	0	Name=hypothetical protein CDS;ID=ISyX++t3KBIB0Bvm6W1jFIJllAA.1652074983800.3080
tig00000002	Geneious	gene	1165466	1165636	.	-	.
tig00000002	Geneious	mRNA	1165466	1165636	.	-	.	Name=hypothetical protein mRNA
tig00000002	Geneious	CDS	1165466	1165636	.	-	0	Name=hypothetical protein CDS
tig00000002	Geneious	repeat_region	1159984	1160050	.	+	.	Name=repeat region
tig00000002	Geneious	repeat_region	1165518	1165579	.	+	.	Name=repeat region
tig00000002	Geneious	repeat_region	1171366	1171426	.	+	.	Name=repeat region
tig00000002	Geneious	repeat_region	1171425	1171482	.	+	.	Name=repeat region
tig00000002	Geneious	repeat_region	33776	33834	.	-	.	Name=repeat region
tig00000002	Geneious	repeat_region	27207	27267	.	-	.	Name=repeat region
tig00000002	Geneious	repeat_region	13774	13832	.	-	.	Name=repeat region
tig00000002	Geneious	repeat_region	6969	7027	.	-	.	Name=repeat region
tig00000002	Geneious	repeat_region	235	291	.	-	.	Name=repeat region
tig00000002	Geneious	repeat_region	159	220	.	-	.	Name=repeat region
tig00000002	Geneious	repeat_region	1160051	1165517	.	+	.	Name=repeat region
tig00000002	Geneious	gene	1161408	1165122	.	+	.
tig00000002	Geneious	gene	20896	24612	.	-	.
tig00000002	Geneious	gene	14240	17954	.	-	.
tig00000002	Geneious	gene	7434	11148	.	-	.
tig00000002	Geneious	mRNA	1161408	1161694	.	+	.	Name=hypothetical protein mRNA;ID=ISyX++t3KBIB0Bvm6W1jFIJllAA.1652074983801.3081
tig00000002	Geneious	mRNA	1161794	1165122	.	+	.	Name=hypothetical protein mRNA;ID=ISyX++t3KBIB0Bvm6W1jFIJllAA.1652074983801.3081
tig00000002	Geneious	mRNA	25493	25779	.	-	.	Name=hypothetical protein mRNA;ID=ISyX++t3KBIB0Bvm6W1jFIJllAA.1652074983801.3082
tig00000002	Geneious	mRNA	20896	24226	.	-	.	Name=hypothetical protein mRNA;ID=ISyX++t3KBIB0Bvm6W1jFIJllAA.1652074983801.3082
tig00000002	Geneious	mRNA	18835	19121	.	-	.	Name=hypothetical protein mRNA;ID=ISyX++t3KBIB0Bvm6W1jFIJllAA.1652074983801.3083
tig00000002	Geneious	mRNA	14240	17568	.	-	.	Name=hypothetical protein mRNA;ID=ISyX++t3KBIB0Bvm6W1jFIJllAA.1652074983801.3083
tig00000002	Geneious	mRNA	12029	12314	.	-	.	Name=hypothetical protein mRNA;ID=ISyX++t3KBIB0Bvm6W1jFIJllAA.1652074983801.3084
tig00000002	Geneious	mRNA	7434	10762	.	-	.	Name=hypothetical protein mRNA;ID=ISyX++t3KBIB0Bvm6W1jFIJllAA.1652074983801.3084
tig00000002	Geneious	mRNA	5237	5520	.	-	.	Name=hypothetical protein mRNA;ID=ISyX++t3KBIB0Bvm6W1jFIJllAA.1652074983801.3085
tig00000002	Geneious	mRNA	689	3977	.	-	.	Name=hypothetical protein mRNA;ID=ISyX++t3KBIB0Bvm6W1jFIJllAA.1652074983801.3085
tig00000002	Geneious	CDS	1161408	1161694	.	+	0	Name=hypothetical protein CDS;ID=ISyX++t3KBIB0Bvm6W1jFIJllAA.1652074983801.3086
tig00000002	Geneious	CDS	1161794	1165122	.	+	0	Name=hypothetical protein CDS;ID=ISyX++t3KBIB0Bvm6W1jFIJllAA.1652074983801.3086
tig00000002	Geneious	CDS	25493	25779	.	-	0	Name=hypothetical protein CDS;ID=ISyX++t3KBIB0Bvm6W1jFIJllAA.1652074983802.3087
tig00000002	Geneious	CDS	20896	24226	.	-	0	Name=hypothetical protein CDS;ID=ISyX++t3KBIB0Bvm6W1jFIJllAA.1652074983802.3087
tig00000002	Geneious	CDS	18835	19121	.	-	0	Name=hypothetical protein CDS;ID=ISyX++t3KBIB0Bvm6W1jFIJllAA.1652074983802.3088
tig00000002	Geneious	CDS	14240	17568	.	-	0	Name=hypothetical protein CDS;ID=ISyX++t3KBIB0Bvm6W1jFIJllAA.1652074983802.3088
tig00000002	Geneious	CDS	12029	12314	.	-	0	Name=hypothetical protein CDS;ID=ISyX++t3KBIB0Bvm6W1jFIJllAA.1652074983802.3089
tig00000002	Geneious	CDS	7434	10762	.	-	0	Name=hypothetical protein CDS;ID=ISyX++t3KBIB0Bvm6W1jFIJllAA.1652074983802.3089
tig00000002	Geneious	CDS	5237	5520	.	-	0	Name=hypothetical protein CDS;ID=ISyX++t3KBIB0Bvm6W1jFIJllAA.1652074983802.3090
tig00000002	Geneious	CDS	689	3977	.	-	0	Name=hypothetical protein CDS;ID=ISyX++t3KBIB0Bvm6W1jFIJllAA.1652074983802.3090
tig00000002	Geneious	repeat_region	1159890	1160050	.	+	.	Name=repeat region
tig00000002	Geneious	repeat_region	1159623	1159889	.	+	.	Name=repeat region
tig00000002	Geneious	gene	1155177	1156602	.	+	.	Name=AYT1 gene
tig00000002	Geneious	mRNA	1155177	1156602	.	+	.	Name=AYT1 mRNA
tig00000002	Geneious	CDS	1155177	1156602	.	+	0	Name=AYT1 CDS
tig00000002	Geneious	gene	1153636	1154610	.	+	.	Name=MHT1 gene
tig00000002	Geneious	mRNA	1153636	1154610	.	+	.	Name=MHT1 mRNA
tig00000002	Geneious	CDS	1153636	1154610	.	+	0	Name=MHT1 CDS
tig00000002	Geneious	gene	1151543	1153293	.	-	.	Name=MMP1 gene
tig00000002	Geneious	mRNA	1151543	1153293	.	-	.	Name=MMP1 mRNA
tig00000002	Geneious	CDS	1151543	1153293	.	-	0	Name=MMP1 CDS
tig00000002	Geneious	gene	1149414	1150113	.	+	.	Name=GTT2 gene
tig00000002	Geneious	mRNA	1149414	1150113	.	+	.	Name=GTT2 mRNA
tig00000002	Geneious	CDS	1149414	1150113	.	+	0	Name=GTT2 CDS
tig00000002	Geneious	gene	1145960	1147685	.	-	.
tig00000002	Geneious	mRNA	1145960	1147685	.	-	.	Name=hypothetical protein mRNA
tig00000002	Geneious	CDS	1145960	1147685	.	-	0	Name=hypothetical protein CDS
tig00000002	Geneious	gene	1144265	1145500	.	+	.	Name=JLP1 gene
tig00000002	Geneious	mRNA	1144265	1145500	.	+	.	Name=JLP1 mRNA
tig00000002	Geneious	CDS	1144265	1145500	.	+	0	Name=JLP1 CDS
tig00000002	Geneious	gene	1142955	1143851	.	+	.
tig00000002	Geneious	mRNA	1142955	1143851	.	+	.	Name=hypothetical protein mRNA
tig00000002	Geneious	CDS	1142955	1143851	.	+	0	Name=hypothetical protein CDS
tig00000002	Geneious	gene	1139561	1141155	.	-	.	Name=YCT1 gene
tig00000002	Geneious	mRNA	1139561	1141155	.	-	.	Name=YCT1 mRNA
tig00000002	Geneious	CDS	1139561	1141155	.	-	0	Name=YCT1 CDS
tig00000002	Geneious	rep_origin	1139882	1141055	.	-	.	Name=YCT1 rep origin
tig00000002	Geneious	gene	1136061	1138593	.	+	.
tig00000002	Geneious	mRNA	1136061	1138593	.	+	.	Name=hypothetical protein mRNA
tig00000002	Geneious	CDS	1136061	1138593	.	+	0	Name=hypothetical protein CDS
tig00000002	Geneious	gene	1135305	1135763	.	+	.
tig00000002	Geneious	mRNA	1135305	1135763	.	+	.	Name=hypothetical protein mRNA
tig00000002	Geneious	CDS	1135305	1135763	.	+	0	Name=hypothetical protein CDS
tig00000002	Geneious	gene	1134905	1135354	.	+	.	Name=AQY2 gene
tig00000002	Geneious	mRNA	1134905	1135354	.	+	.	Name=AQY2 mRNA
tig00000002	Geneious	CDS	1134905	1135354	.	+	0	Name=AQY2 CDS
tig00000002	Geneious	gene	1131795	1133933	.	+	.	Name=FRE6 gene
tig00000002	Geneious	mRNA	1131795	1133933	.	+	.	Name=FRE6 mRNA
tig00000002	Geneious	CDS	1131795	1133933	.	+	0	Name=FRE6 CDS
tig00000002	Geneious	gene	1130853	1131462	.	+	.	Name=COF1 gene
tig00000002	Geneious	mRNA	1130853	1130866	.	+	.	Name=COF1 mRNA;ID=ISyX++t3KBIB0Bvm6W1jFIJllAA.1652074983805.3091
tig00000002	Geneious	mRNA	1131045	1131462	.	+	.	Name=COF1 mRNA;ID=ISyX++t3KBIB0Bvm6W1jFIJllAA.1652074983805.3091
tig00000002	Geneious	CDS	1130853	1130866	.	+	0	Name=COF1 CDS;ID=ISyX++t3KBIB0Bvm6W1jFIJllAA.1652074983805.3092
tig00000002	Geneious	CDS	1131045	1131462	.	+	0	Name=COF1 CDS;ID=ISyX++t3KBIB0Bvm6W1jFIJllAA.1652074983805.3092
tig00000002	Geneious	gene	1130062	1130601	.	-	.	Name=LDB18 gene
tig00000002	Geneious	mRNA	1130062	1130601	.	-	.	Name=LDB18 mRNA
tig00000002	Geneious	CDS	1130062	1130601	.	-	0	Name=LDB18 CDS
tig00000002	Geneious	gene	1125008	1129987	.	+	.	Name=YBT1 gene
tig00000002	Geneious	mRNA	1125008	1129987	.	+	.	Name=YBT1 mRNA
tig00000002	Geneious	CDS	1125008	1129987	.	+	0	Name=YBT1 CDS
tig00000002	Geneious	gene	1123811	1124559	.	+	.	Name=RNP1 gene
tig00000002	Geneious	mRNA	1123811	1124559	.	+	.	Name=RNP1 mRNA
tig00000002	Geneious	CDS	1123811	1124559	.	+	0	Name=RNP1 CDS
tig00000002	Geneious	gene	1119332	1121338	.	-	.	Name=FPS1 gene
tig00000002	Geneious	mRNA	1119332	1121338	.	-	.	Name=FPS1 mRNA
tig00000002	Geneious	CDS	1119332	1121338	.	-	0	Name=FPS1 CDS
tig00000002	Geneious	gene	1118690	1119193	.	+	.	Name=ATG10 gene
tig00000002	Geneious	mRNA	1118690	1119193	.	+	.	Name=ATG10 mRNA
tig00000002	Geneious	CDS	1118690	1119193	.	+	0	Name=ATG10 CDS
tig00000002	Geneious	gene	1117350	1118150	.	+	.	Name=SDH2 gene
tig00000002	Geneious	mRNA	1117350	1118150	.	+	.	Name=SDH2 mRNA
tig00000002	Geneious	CDS	1117350	1118150	.	+	0	Name=SDH2 CDS
tig00000002	Geneious	gene	1107641	1117073	.	+	.	Name=VPS13 gene
tig00000002	Geneious	mRNA	1107641	1117073	.	+	.	Name=VPS13 mRNA
tig00000002	Geneious	CDS	1107641	1117073	.	+	0	Name=VPS13 CDS
tig00000002	Geneious	gene	1106081	1107225	.	+	.	Name=UBI4 gene
tig00000002	Geneious	mRNA	1106081	1107225	.	+	.	Name=UBI4 mRNA
tig00000002	Geneious	CDS	1106081	1107225	.	+	0	Name=UBI4 CDS
tig00000002	Geneious	gene	1104771	1105514	.	+	.	Name=ENT4 gene
tig00000002	Geneious	mRNA	1104771	1105514	.	+	.	Name=ENT4 mRNA
tig00000002	Geneious	CDS	1104771	1105514	.	+	0	Name=ENT4 CDS
tig00000002	Geneious	gene	1103034	1104544	.	+	.	Name=PRP19 gene
tig00000002	Geneious	mRNA	1103034	1104544	.	+	.	Name=PRP19 mRNA
tig00000002	Geneious	CDS	1103034	1104544	.	+	0	Name=PRP19 CDS
tig00000002	Geneious	gene	1100813	1102710	.	-	.	Name=GRC3 gene
tig00000002	Geneious	mRNA	1100813	1102710	.	-	.	Name=GRC3 mRNA
tig00000002	Geneious	CDS	1100813	1102710	.	-	0	Name=GRC3 CDS
tig00000002	Geneious	gene	1098145	1100658	.	+	.	Name=RIX7 gene
tig00000002	Geneious	mRNA	1098145	1100658	.	+	.	Name=RIX7 mRNA
tig00000002	Geneious	CDS	1098145	1100658	.	+	0	Name=RIX7 CDS
tig00000002	Geneious	gene	1097190	1097882	.	-	.	Name=IRC19 gene
tig00000002	Geneious	mRNA	1097190	1097882	.	-	.	Name=IRC19 mRNA
tig00000002	Geneious	CDS	1097190	1097882	.	-	0	Name=IRC19 CDS
tig00000002	Geneious	gene	1094547	1097022	.	+	.
tig00000002	Geneious	mRNA	1094547	1097022	.	+	.	Name=hypothetical protein mRNA
tig00000002	Geneious	CDS	1094547	1097022	.	+	0	Name=hypothetical protein CDS
tig00000002	Geneious	gene	1091094	1094145	.	+	.	Name=GPI13 gene
tig00000002	Geneious	mRNA	1091094	1094145	.	+	.	Name=GPI13 mRNA
tig00000002	Geneious	CDS	1091094	1094145	.	+	0	Name=GPI13 CDS
tig00000002	Geneious	gene	1087598	1089845	.	-	.	Name=FRA1 gene
tig00000002	Geneious	mRNA	1087598	1089845	.	-	.	Name=FRA1 mRNA
tig00000002	Geneious	CDS	1087598	1089845	.	-	0	Name=FRA1 CDS
tig00000002	Geneious	gene	1084743	1086503	.	-	.	Name=TPO1 gene
tig00000002	Geneious	mRNA	1084743	1086503	.	-	.	Name=TPO1 mRNA
tig00000002	Geneious	CDS	1084743	1086503	.	-	0	Name=TPO1 CDS
tig00000002	Geneious	gene	1083156	1083908	.	-	.	Name=ISA1 gene
tig00000002	Geneious	mRNA	1083156	1083908	.	-	.	Name=ISA1 mRNA
tig00000002	Geneious	CDS	1083156	1083908	.	-	0	Name=ISA1 CDS
tig00000002	Geneious	gene	1079965	1082690	.	-	.	Name=HSP104 gene
tig00000002	Geneious	mRNA	1079965	1082690	.	-	.	Name=HSP104 mRNA
tig00000002	Geneious	CDS	1079965	1082690	.	-	0	Name=HSP104 CDS
tig00000002	Geneious	rep_origin	1079654	1079895	.	-	.	Name=rep origin
tig00000002	Geneious	gene	948387	948761	.	+	.	Name=PAU23 gene%3B PAU17 gene
tig00000002	Geneious	gene	1076200	1076574	.	-	.	Name=PAU17 gene%3B PAU23 gene
tig00000002	Geneious	mRNA	948387	948761	.	+	.	Name=PAU23 mRNA%3B PAU17 mRNA
tig00000002	Geneious	mRNA	1076200	1076574	.	-	.	Name=PAU17 mRNA%3B PAU23 mRNA
tig00000002	Geneious	CDS	948387	948761	.	+	0	Name=PAU23 CDS%3B PAU17 CDS
tig00000002	Geneious	CDS	1076200	1076574	.	-	0	Name=PAU17 CDS%3B PAU23 CDS
tig00000002	Geneious	gene	1073837	1075756	.	+	.	Name=SSA2 gene
tig00000002	Geneious	mRNA	1073837	1075756	.	+	.	Name=SSA2 mRNA
tig00000002	Geneious	CDS	1073837	1075756	.	+	0	Name=SSA2 CDS
tig00000002	Geneious	gene	1072490	1073328	.	+	.	Name=POM33 gene
tig00000002	Geneious	mRNA	1072490	1073328	.	+	.	Name=POM33 mRNA
tig00000002	Geneious	CDS	1072490	1073328	.	+	0	Name=POM33 CDS
tig00000002	Geneious	gene	1071124	1072282	.	+	.	Name=HIF1 gene
tig00000002	Geneious	mRNA	1071124	1072282	.	+	.	Name=HIF1 mRNA
tig00000002	Geneious	CDS	1071124	1072282	.	+	0	Name=HIF1 CDS
tig00000002	Geneious	gene	1065984	1070380	.	-	.	Name=SPA2 gene
tig00000002	Geneious	mRNA	1065984	1070380	.	-	.	Name=SPA2 mRNA
tig00000002	Geneious	CDS	1065984	1070380	.	-	0	Name=SPA2 CDS
tig00000002	Geneious	gene	1063436	1065648	.	+	.	Name=KNS1 gene
tig00000002	Geneious	mRNA	1063436	1065648	.	+	.	Name=KNS1 mRNA
tig00000002	Geneious	CDS	1063436	1065648	.	+	0	Name=KNS1 CDS
tig00000002	Geneious	gene	1062364	1062659	.	+	.	Name=COX19 gene
tig00000002	Geneious	mRNA	1062364	1062659	.	+	.	Name=COX19 mRNA
tig00000002	Geneious	CDS	1062364	1062659	.	+	0	Name=COX19 CDS
tig00000002	Geneious	gene	1059762	1061435	.	+	.	Name=DPS1 gene
tig00000002	Geneious	mRNA	1059762	1061435	.	+	.	Name=DPS1 mRNA
tig00000002	Geneious	CDS	1059762	1061435	.	+	0	Name=DPS1 CDS
tig00000002	Geneious	gene	1058795	1059105	.	-	.
tig00000002	Geneious	mRNA	1058795	1059105	.	-	.
tig00000002	Geneious	gene	1055350	1058493	.	-	.	Name=SDC25 gene
tig00000002	Geneious	mRNA	1055350	1058493	.	-	.	Name=SDC25 mRNA
tig00000002	Geneious	gene	1050234	1054911	.	-	.	Name=BPT1 gene
tig00000002	Geneious	mRNA	1050234	1054911	.	-	.	Name=BPT1 mRNA
tig00000002	Geneious	CDS	1050234	1054911	.	-	0	Name=BPT1 CDS
tig00000002	Geneious	gene	1049698	1050023	.	-	.	Name=EMC6 gene
tig00000002	Geneious	mRNA	1049698	1050023	.	-	.	Name=EMC6 mRNA
tig00000002	Geneious	CDS	1049698	1050023	.	-	0	Name=EMC6 CDS
tig00000002	Geneious	gene	1046637	1049274	.	+	.	Name=PUF3 gene
tig00000002	Geneious	mRNA	1046637	1049274	.	+	.	Name=PUF3 mRNA
tig00000002	Geneious	CDS	1046637	1049274	.	+	0	Name=PUF3 CDS
tig00000002	Geneious	gene	1044100	1045819	.	-	.	Name=YEH1 gene
tig00000002	Geneious	mRNA	1044100	1045819	.	-	.	Name=YEH1 mRNA
tig00000002	Geneious	CDS	1044100	1045819	.	-	0	Name=YEH1 CDS
tig00000002	Geneious	gene	1042363	1043832	.	-	.	Name=SOF1 gene
tig00000002	Geneious	mRNA	1042363	1043832	.	-	.	Name=SOF1 mRNA
tig00000002	Geneious	CDS	1042363	1043832	.	-	0	Name=SOF1 CDS
tig00000002	Geneious	gene	1040744	1042026	.	+	.	Name=PSR1 gene
tig00000002	Geneious	mRNA	1040744	1042026	.	+	.	Name=PSR1 mRNA
tig00000002	Geneious	CDS	1040744	1042026	.	+	0	Name=PSR1 CDS
tig00000002	Geneious	gene	1039946	1040155	.	+	.	Name=COX17 gene
tig00000002	Geneious	mRNA	1039946	1040155	.	+	.	Name=COX17 mRNA
tig00000002	Geneious	CDS	1039946	1040155	.	+	0	Name=COX17 CDS
tig00000002	Geneious	gene	1037376	1039632	.	-	.	Name=DRS1 gene
tig00000002	Geneious	mRNA	1037376	1039632	.	-	.	Name=DRS1 mRNA
tig00000002	Geneious	CDS	1037376	1039632	.	-	0	Name=DRS1 CDS
tig00000002	Geneious	gene	1035072	1037064	.	+	.
tig00000002	Geneious	mRNA	1035072	1037064	.	+	.	Name=hypothetical protein mRNA
tig00000002	Geneious	CDS	1035072	1037064	.	+	0	Name=hypothetical protein CDS
tig00000002	Geneious	gene	1034850	1035026	.	-	.
tig00000002	Geneious	mRNA	1034850	1035026	.	-	.	Name=hypothetical protein mRNA
tig00000002	Geneious	CDS	1034850	1035026	.	-	0	Name=hypothetical protein CDS
tig00000002	Geneious	gene	1033509	1034785	.	-	.	Name=MMM1 gene
tig00000002	Geneious	mRNA	1033509	1034785	.	-	.	Name=MMM1 mRNA
tig00000002	Geneious	CDS	1033509	1034785	.	-	0	Name=MMM1 CDS
tig00000002	Geneious	gene	1030837	1033435	.	+	.	Name=SPO75 gene
tig00000002	Geneious	mRNA	1030837	1033435	.	+	.	Name=SPO75 mRNA
tig00000002	Geneious	CDS	1030837	1033435	.	+	0	Name=SPO75 CDS
tig00000002	Geneious	rep_origin	1032213	1033190	.	-	.	Name=rep origin
tig00000002	Geneious	gene	1028466	1030315	.	-	.	Name=ORC3 gene
tig00000002	Geneious	mRNA	1028466	1030315	.	-	.	Name=ORC3 mRNA
tig00000002	Geneious	CDS	1028466	1030315	.	-	0	Name=ORC3 CDS
tig00000002	Geneious	gene	1025350	1028187	.	-	.	Name=SFI1 gene
tig00000002	Geneious	mRNA	1025350	1028187	.	-	.	Name=SFI1 mRNA
tig00000002	Geneious	CDS	1025350	1028187	.	-	0	Name=SFI1 CDS
tig00000002	Geneious	gene	1023793	1025100	.	-	.	Name=RTT109 gene
tig00000002	Geneious	mRNA	1023793	1025100	.	-	.	Name=RTT109 mRNA
tig00000002	Geneious	CDS	1023793	1025100	.	-	0	Name=RTT109 CDS
tig00000002	Geneious	gene	1021232	1023504	.	-	.	Name=DNM1 gene
tig00000002	Geneious	mRNA	1021232	1023504	.	-	.	Name=DNM1 mRNA
tig00000002	Geneious	CDS	1021232	1023504	.	-	0	Name=DNM1 CDS
tig00000002	Geneious	centromere	1020450	1020568	.	+	.	Name=CEN12 centromere
tig00000002	Geneious	centromere	1020544	1020568	.	+	.	Name=CEN12 CDEIII of CEN12 centromere
tig00000002	Geneious	centromere	1020460	1020543	.	+	.	Name=CEN12 CDEII of CEN12 centromere
tig00000002	Geneious	centromere	1020450	1020459	.	+	.	Name=CEN12 CDEI of CEN12 centromere
tig00000002	Geneious	centromere	1030506	1030515	.	+	.	Name=CEN12 CDEI of CEN12 centromere
tig00000002	Geneious	rep_origin	1020009	1020450	.	-	.	Name=rep origin
tig00000002	Geneious	gene	1017423	1020009	.	+	.
tig00000002	Geneious	mRNA	1017423	1020009	.	+	.	Name=hypothetical protein mRNA
tig00000002	Geneious	CDS	1017423	1020009	.	+	0	Name=hypothetical protein CDS
tig00000002	Geneious	gene	1015065	1017057	.	+	.	Name=NOC3 gene
tig00000002	Geneious	mRNA	1015065	1017057	.	+	.	Name=NOC3 mRNA
tig00000002	Geneious	CDS	1015065	1017057	.	+	0	Name=NOC3 CDS
tig00000002	Geneious	rep_origin	1014517	1014752	.	-	.	Name=rep origin
tig00000002	Geneious	gene	1013673	1014546	.	+	.	Name=CMS1 gene
tig00000002	Geneious	mRNA	1013673	1014546	.	+	.	Name=CMS1 mRNA
tig00000002	Geneious	CDS	1013673	1014546	.	+	0	Name=CMS1 CDS
tig00000002	Geneious	gene	1011899	1013469	.	+	.	Name=THI73 gene
tig00000002	Geneious	mRNA	1011899	1013469	.	+	.	Name=THI73 mRNA
tig00000002	Geneious	CDS	1011899	1013469	.	+	0	Name=THI73 CDS
tig00000002	Geneious	gene	1009969	1011355	.	-	.	Name=SSL1 gene
tig00000002	Geneious	mRNA	1009969	1011355	.	-	.	Name=SSL1 mRNA
tig00000002	Geneious	CDS	1009969	1011355	.	-	0	Name=SSL1 CDS
tig00000002	Geneious	gene	1007510	1009648	.	+	.	Name=SSK1 gene
tig00000002	Geneious	mRNA	1007510	1009648	.	+	.	Name=SSK1 mRNA
tig00000002	Geneious	CDS	1007510	1009648	.	+	0	Name=SSK1 CDS
tig00000002	Geneious	gene	1006002	1007012	.	-	.	Name=NSE1 gene
tig00000002	Geneious	mRNA	1006002	1007012	.	-	.	Name=NSE1 mRNA
tig00000002	Geneious	CDS	1006002	1007012	.	-	0	Name=NSE1 CDS
tig00000002	Geneious	gene	1005321	1005827	.	+	.	Name=PAM18 gene
tig00000002	Geneious	mRNA	1005321	1005827	.	+	.	Name=PAM18 mRNA
tig00000002	Geneious	CDS	1005321	1005827	.	+	0	Name=PAM18 CDS
tig00000002	Geneious	gene	1004270	1004869	.	-	.	Name=RLP24 gene
tig00000002	Geneious	mRNA	1004270	1004869	.	-	.	Name=RLP24 mRNA
tig00000002	Geneious	CDS	1004270	1004869	.	-	0	Name=RLP24 CDS
tig00000002	Geneious	gene	1003604	1004086	.	+	.	Name=TEN1 gene
tig00000002	Geneious	mRNA	1003604	1004086	.	+	.	Name=TEN1 mRNA
tig00000002	Geneious	CDS	1003604	1004086	.	+	0	Name=TEN1 CDS
tig00000002	Geneious	LTR	1003025	1003362	.	+	.	Name=Ty3 LTR
tig00000002	Geneious	gene	1001729	1002304	.	-	.	Name=LOT6 gene
tig00000002	Geneious	mRNA	1001729	1002304	.	-	.	Name=LOT6 mRNA
tig00000002	Geneious	CDS	1001729	1002304	.	-	0	Name=LOT6 CDS
tig00000002	Geneious	gene	1001126	1001425	.	+	.
tig00000002	Geneious	mRNA	1001126	1001425	.	+	.	Name=hypothetical protein mRNA
tig00000002	Geneious	CDS	1001126	1001425	.	+	0	Name=hypothetical protein CDS
tig00000002	Geneious	gene	999643	1000068	.	-	.	Name=GAT3 gene
tig00000002	Geneious	mRNA	999643	1000068	.	-	.	Name=GAT3 mRNA
tig00000002	Geneious	CDS	999643	1000068	.	-	0	Name=GAT3 CDS
tig00000002	Geneious	gene	996434	999140	.	+	.	Name=PPR1 gene
tig00000002	Geneious	mRNA	996434	999140	.	+	.	Name=PPR1 mRNA
tig00000002	Geneious	CDS	996434	999140	.	+	0	Name=PPR1 CDS
tig00000002	Geneious	gene	994672	996188	.	-	.	Name=BRE2 gene
tig00000002	Geneious	mRNA	994672	996188	.	-	.	Name=BRE2 mRNA
tig00000002	Geneious	CDS	994672	996188	.	-	0	Name=BRE2 CDS
tig00000002	Geneious	gene	994000	994614	.	+	.	Name=PML1 gene
tig00000002	Geneious	mRNA	994000	994614	.	+	.	Name=PML1 mRNA
tig00000002	Geneious	CDS	994000	994614	.	+	0	Name=PML1 CDS
tig00000002	Geneious	gene	992794	993808	.	-	.	Name=MEU1 gene
tig00000002	Geneious	mRNA	992794	993808	.	-	.	Name=MEU1 mRNA
tig00000002	Geneious	CDS	992794	993808	.	-	0	Name=MEU1 CDS
tig00000002	Geneious	gene	991809	992708	.	+	.	Name=POM34 gene
tig00000002	Geneious	mRNA	991809	992708	.	+	.	Name=POM34 mRNA
tig00000002	Geneious	CDS	991809	992708	.	+	0	Name=POM34 CDS
tig00000002	Geneious	gene	989936	991129	.	-	.	Name=PSR2 gene
tig00000002	Geneious	mRNA	989936	991129	.	-	.	Name=PSR2 mRNA
tig00000002	Geneious	CDS	989936	991129	.	-	0	Name=PSR2 CDS
tig00000002	Geneious	gene	988015	989630	.	+	.	Name=YEH2 gene
tig00000002	Geneious	mRNA	988015	989630	.	+	.	Name=YEH2 mRNA
tig00000002	Geneious	CDS	988015	989630	.	+	0	Name=YEH2 CDS
tig00000002	Geneious	gene	987259	987798	.	-	.	Name=IRC25 gene
tig00000002	Geneious	mRNA	987259	987798	.	-	.	Name=IRC25 mRNA
tig00000002	Geneious	CDS	987259	987798	.	-	0	Name=IRC25 CDS
tig00000002	Geneious	gene	986496	987247	.	+	.	Name=SDO1 gene
tig00000002	Geneious	mRNA	986496	987247	.	+	.	Name=SDO1 mRNA
tig00000002	Geneious	CDS	986496	987247	.	+	0	Name=SDO1 CDS
tig00000002	Geneious	gene	984293	985924	.	+	.	Name=IZH3 gene
tig00000002	Geneious	mRNA	984293	985924	.	+	.	Name=IZH3 mRNA
tig00000002	Geneious	CDS	984293	985924	.	+	0	Name=IZH3 CDS
tig00000002	Geneious	gene	978147	983761	.	+	.	Name=UBR2 gene
tig00000002	Geneious	mRNA	978147	983761	.	+	.	Name=UBR2 mRNA
tig00000002	Geneious	CDS	978147	983761	.	+	0	Name=UBR2 CDS
tig00000002	Geneious	gene	976255	976978	.	-	.	Name=SNF7 gene
tig00000002	Geneious	mRNA	976255	976978	.	-	.	Name=SNF7 mRNA
tig00000002	Geneious	CDS	976255	976978	.	-	0	Name=SNF7 CDS
tig00000002	Geneious	gene	974957	975980	.	+	.	Name=SED5 gene
tig00000002	Geneious	mRNA	974957	975980	.	+	.	Name=SED5 mRNA
tig00000002	Geneious	CDS	974957	975980	.	+	0	Name=SED5 CDS
tig00000002	Geneious	gene	973347	974602	.	+	.	Name=AAT2 gene
tig00000002	Geneious	mRNA	973347	974602	.	+	.	Name=AAT2 mRNA
tig00000002	Geneious	CDS	973347	974602	.	+	0	Name=AAT2 CDS
tig00000002	Geneious	gene	972043	972648	.	-	.
tig00000002	Geneious	ncRNA	972043	972648	.	-	.	Name=SNR30 ncRNA
tig00000002	Geneious	gene	970119	971892	.	+	.	Name=ADE16 gene
tig00000002	Geneious	mRNA	970119	971892	.	+	.	Name=ADE16 mRNA
tig00000002	Geneious	CDS	970119	971892	.	+	0	Name=ADE16 CDS
tig00000002	Geneious	gene	968847	969461	.	+	.	Name=RPL15A gene%3B RPL15B gene
tig00000002	Geneious	mRNA	968847	969461	.	+	.	Name=RPL15A mRNA%3B RPL15B mRNA
tig00000002	Geneious	CDS	968847	969461	.	+	0	Name=RPL15A CDS%3B RPL15B CDS
tig00000002	Geneious	gene	967358	968146	.	-	.
tig00000002	Geneious	mRNA	967358	968146	.	-	.	Name=hypothetical protein mRNA
tig00000002	Geneious	CDS	967358	968146	.	-	0	Name=hypothetical protein CDS
tig00000002	Geneious	gene	966653	967214	.	-	.
tig00000002	Geneious	mRNA	966653	967214	.	-	.	Name=hypothetical protein mRNA
tig00000002	Geneious	CDS	966653	967214	.	-	0	Name=hypothetical protein CDS
tig00000002	Geneious	gene	962939	966447	.	-	.	Name=RAD5 gene
tig00000002	Geneious	mRNA	962939	966447	.	-	.	Name=RAD5 mRNA
tig00000002	Geneious	CDS	962939	966447	.	-	0	Name=RAD5 CDS
tig00000002	Geneious	gene	961171	962678	.	-	.	Name=RSC58 gene
tig00000002	Geneious	mRNA	961171	962678	.	-	.	Name=RSC58 mRNA
tig00000002	Geneious	CDS	961171	962678	.	-	0	Name=RSC58 CDS
tig00000002	Geneious	gene	959506	960928	.	+	.	Name=SMF3 gene
tig00000002	Geneious	mRNA	959506	960928	.	+	.	Name=SMF3 mRNA
tig00000002	Geneious	CDS	959506	960928	.	+	0	Name=SMF3 CDS
tig00000002	Geneious	gene	956988	959071	.	+	.	Name=MLH2 gene
tig00000002	Geneious	mRNA	956988	959071	.	+	.	Name=MLH2 mRNA
tig00000002	Geneious	CDS	956988	959071	.	+	0	Name=MLH2 CDS
tig00000002	Geneious	gene	952539	956004	.	+	.
tig00000002	Geneious	gene	503104	506569	.	-	.
tig00000002	Geneious	gene	445478	448946	.	-	.
tig00000002	Geneious	gene	280394	283861	.	-	.
tig00000002	Geneious	CDS	952539	956004	.	+	0	Name=hypothetical protein CDS
tig00000002	Geneious	CDS	503104	506569	.	-	0	Name=hypothetical protein CDS
tig00000002	Geneious	CDS	445478	448946	.	-	0	Name=hypothetical protein CDS
tig00000002	Geneious	CDS	280394	283861	.	-	0	Name=hypothetical protein CDS
tig00000002	Geneious	LTR	950181	950441	.	-	.	Name=Ty1 LTR
tig00000002	Geneious	gene	949314	949926	.	+	.
tig00000002	Geneious	mRNA	949314	949926	.	+	.	Name=hypothetical protein mRNA
tig00000002	Geneious	CDS	949314	949926	.	+	0	Name=hypothetical protein CDS
tig00000002	Geneious	gene	946277	946528	.	+	.	Name=COX12 gene
tig00000002	Geneious	mRNA	946277	946528	.	+	.	Name=COX12 mRNA
tig00000002	Geneious	CDS	946277	946528	.	+	0	Name=COX12 CDS
tig00000002	Geneious	gene	942855	946023	.	+	.	Name=RIC1 gene
tig00000002	Geneious	mRNA	942855	946023	.	+	.	Name=RIC1 mRNA
tig00000002	Geneious	CDS	942855	946023	.	+	0	Name=RIC1 CDS
tig00000002	Geneious	gene	941870	942543	.	+	.
tig00000002	Geneious	mRNA	941870	942543	.	+	.	Name=hypothetical protein mRNA
tig00000002	Geneious	CDS	941870	942543	.	+	0	Name=hypothetical protein CDS
tig00000002	Geneious	gene	941001	941485	.	+	.
tig00000002	Geneious	mRNA	941001	941485	.	+	.	Name=hypothetical protein mRNA
tig00000002	Geneious	CDS	941001	941485	.	+	0	Name=hypothetical protein CDS
tig00000002	Geneious	rep_origin	940031	940272	.	-	.	Name=rep origin
tig00000002	Geneious	gene	939440	939751	.	+	.	Name=TRX1 gene
tig00000002	Geneious	mRNA	939440	939751	.	+	.	Name=TRX1 mRNA
tig00000002	Geneious	CDS	939440	939751	.	+	0	Name=TRX1 CDS
tig00000002	Geneious	gene	937373	939063	.	+	.	Name=PDC1 gene
tig00000002	Geneious	mRNA	937373	939063	.	+	.	Name=PDC1 mRNA
tig00000002	Geneious	CDS	937373	939063	.	+	0	Name=PDC1 CDS
tig00000002	Geneious	gene	933753	936417	.	+	.	Name=STU2 gene
tig00000002	Geneious	mRNA	933753	936417	.	+	.	Name=STU2 mRNA
tig00000002	Geneious	CDS	933753	936417	.	+	0	Name=STU2 CDS
tig00000002	Geneious	gene	932643	933455	.	+	.
tig00000002	Geneious	mRNA	932643	933455	.	+	.	Name=hypothetical protein mRNA
tig00000002	Geneious	CDS	932643	933455	.	+	0	Name=hypothetical protein CDS
tig00000002	Geneious	gene	930054	932110	.	+	.	Name=FRE8 gene
tig00000002	Geneious	mRNA	930054	932110	.	+	.	Name=FRE8 mRNA
tig00000002	Geneious	CDS	930054	932110	.	+	0	Name=FRE8 CDS
tig00000002	Geneious	gene	928114	929231	.	-	.	Name=RPS0B gene
tig00000002	Geneious	gene	926292	927576	.	+	.
tig00000002	Geneious	mRNA	926292	927576	.	+	.	Name=hypothetical protein mRNA
tig00000002	Geneious	CDS	926292	927576	.	+	0	Name=hypothetical protein CDS
tig00000002	Geneious	gene	925393	925878	.	+	.
tig00000002	Geneious	mRNA	925393	925878	.	+	.	Name=hypothetical protein mRNA
tig00000002	Geneious	CDS	925393	925878	.	+	0	Name=hypothetical protein CDS
tig00000002	Geneious	gene	924489	925142	.	+	.	Name=FCF2 gene
tig00000002	Geneious	mRNA	924489	925142	.	+	.	Name=FCF2 mRNA
tig00000002	Geneious	CDS	924489	925142	.	+	0	Name=FCF2 CDS
tig00000002	Geneious	gene	923514	924265	.	-	.	Name=IES3 gene
tig00000002	Geneious	mRNA	923514	924265	.	-	.	Name=IES3 mRNA
tig00000002	Geneious	CDS	923514	924265	.	-	0	Name=IES3 CDS
tig00000002	Geneious	gene	923041	923367	.	+	.
tig00000002	Geneious	mRNA	923041	923367	.	+	.	Name=hypothetical protein mRNA
tig00000002	Geneious	CDS	923041	923367	.	+	0	Name=hypothetical protein CDS
tig00000002	Geneious	gene	920490	922750	.	+	.	Name=OSW2 gene
tig00000002	Geneious	mRNA	920490	920520	.	+	.	Name=OSW2 mRNA;ID=ISyX++t3KBIB0Bvm6W1jFIJllAA.1652074983825.3093
tig00000002	Geneious	mRNA	920607	922750	.	+	.	Name=OSW2 mRNA;ID=ISyX++t3KBIB0Bvm6W1jFIJllAA.1652074983825.3093
tig00000002	Geneious	CDS	920490	920520	.	+	0	Name=OSW2 CDS;ID=ISyX++t3KBIB0Bvm6W1jFIJllAA.1652074983832.3094
tig00000002	Geneious	CDS	920607	922750	.	+	0	Name=OSW2 CDS;ID=ISyX++t3KBIB0Bvm6W1jFIJllAA.1652074983832.3094
tig00000002	Geneious	gene	918387	920195	.	+	.	Name=SPT8 gene
tig00000002	Geneious	mRNA	918387	920195	.	+	.	Name=SPT8 mRNA
tig00000002	Geneious	CDS	918387	920195	.	+	0	Name=SPT8 CDS
tig00000002	Geneious	gene	916513	917609	.	-	.	Name=ERG3 gene
tig00000002	Geneious	mRNA	916513	917609	.	-	.	Name=ERG3 mRNA
tig00000002	Geneious	CDS	916513	917609	.	-	0	Name=ERG3 CDS
tig00000002	Geneious	gene	913618	916166	.	-	.	Name=MNL2 gene
tig00000002	Geneious	mRNA	913618	916166	.	-	.	Name=MNL2 mRNA
tig00000002	Geneious	CDS	913618	916166	.	-	0	Name=MNL2 CDS
tig00000002	Geneious	gene	912072	913481	.	+	.	Name=SHM2 gene
tig00000002	Geneious	mRNA	912072	913481	.	+	.	Name=SHM2 mRNA
tig00000002	Geneious	CDS	912072	913481	.	+	0	Name=SHM2 CDS
tig00000002	Geneious	gene	910926	911735	.	+	.	Name=REX2 gene
tig00000002	Geneious	mRNA	910926	911735	.	+	.	Name=REX2 mRNA
tig00000002	Geneious	CDS	910926	911735	.	+	0	Name=REX2 CDS
tig00000002	Geneious	gene	908709	910496	.	-	.	Name=FRS1 gene
tig00000002	Geneious	mRNA	908709	910496	.	-	.	Name=FRS1 mRNA
tig00000002	Geneious	CDS	908709	910496	.	-	0	Name=FRS1 CDS
tig00000002	Geneious	gene	907529	908281	.	-	.	Name=RPL22A gene
tig00000002	Geneious	mRNA	908270	908281	.	-	.	Name=RPL22A mRNA;ID=ISyX++t3KBIB0Bvm6W1jFIJllAA.1652074983834.3095
tig00000002	Geneious	mRNA	907529	907882	.	-	.	Name=RPL22A mRNA;ID=ISyX++t3KBIB0Bvm6W1jFIJllAA.1652074983834.3095
tig00000002	Geneious	CDS	908270	908281	.	-	0	Name=RPL22A CDS;ID=ISyX++t3KBIB0Bvm6W1jFIJllAA.1652074983834.3096
tig00000002	Geneious	CDS	907529	907882	.	-	0	Name=RPL22A CDS;ID=ISyX++t3KBIB0Bvm6W1jFIJllAA.1652074983834.3096
tig00000002	Geneious	gene	906230	907326	.	-	.
tig00000002	Geneious	mRNA	906230	907326	.	-	.	Name=hypothetical protein mRNA
tig00000002	Geneious	CDS	906230	907326	.	-	0	Name=hypothetical protein CDS
tig00000002	Geneious	gene	905209	906029	.	-	.	Name=PER33 gene
tig00000002	Geneious	mRNA	905209	906029	.	-	.	Name=PER33 mRNA
tig00000002	Geneious	CDS	905209	906029	.	-	0	Name=PER33 CDS
tig00000002	Geneious	gene	904570	905113	.	+	.	Name=ENV10 gene
tig00000002	Geneious	mRNA	904570	905113	.	+	.	Name=ENV10 mRNA
tig00000002	Geneious	CDS	904570	905113	.	+	0	Name=ENV10 CDS
tig00000002	Geneious	gene	903766	904320	.	-	.	Name=SPC3 gene
tig00000002	Geneious	mRNA	903766	904320	.	-	.	Name=SPC3 mRNA
tig00000002	Geneious	CDS	903766	904320	.	-	0	Name=SPC3 CDS
tig00000002	Geneious	gene	900777	903676	.	+	.	Name=PET309 gene
tig00000002	Geneious	mRNA	900777	903676	.	+	.	Name=PET309 mRNA
tig00000002	Geneious	CDS	900777	903676	.	+	0	Name=PET309 CDS
tig00000002	Geneious	gene	900026	900480	.	-	.	Name=FYV7 gene
tig00000002	Geneious	mRNA	900026	900480	.	-	.	Name=FYV7 mRNA
tig00000002	Geneious	CDS	900026	900480	.	-	0	Name=FYV7 CDS
tig00000002	Geneious	gene	897577	899859	.	+	.	Name=MEF1 gene
tig00000002	Geneious	mRNA	897577	899859	.	+	.	Name=MEF1 mRNA
tig00000002	Geneious	CDS	897577	899859	.	+	0	Name=MEF1 CDS
tig00000002	Geneious	gene	896282	897352	.	+	.	Name=XYL2 gene
tig00000002	Geneious	mRNA	896282	897352	.	+	.	Name=XYL2 mRNA
tig00000002	Geneious	CDS	896282	897352	.	+	0	Name=XYL2 CDS
tig00000002	Geneious	gene	892869	896115	.	+	.	Name=RGR1 gene
tig00000002	Geneious	mRNA	892869	896115	.	+	.	Name=RGR1 mRNA
tig00000002	Geneious	CDS	892869	896115	.	+	0	Name=RGR1 CDS
tig00000002	Geneious	gene	890556	892633	.	-	.
tig00000002	Geneious	mRNA	890556	892633	.	-	.	Name=hypothetical protein mRNA
tig00000002	Geneious	CDS	890556	892633	.	-	0	Name=hypothetical protein CDS
tig00000002	Geneious	gene	889880	890481	.	+	.	Name=RFU1 gene
tig00000002	Geneious	mRNA	889880	890481	.	+	.	Name=RFU1 mRNA
tig00000002	Geneious	CDS	889880	890481	.	+	0	Name=RFU1 CDS
tig00000002	Geneious	gene	889047	889547	.	+	.	Name=BUD20 gene
tig00000002	Geneious	mRNA	889047	889547	.	+	.	Name=BUD20 mRNA
tig00000002	Geneious	CDS	889047	889547	.	+	0	Name=BUD20 CDS
tig00000002	Geneious	gene	887916	888581	.	-	.	Name=RPL10 gene
tig00000002	Geneious	mRNA	887916	888581	.	-	.	Name=RPL10 mRNA
tig00000002	Geneious	CDS	887916	888581	.	-	0	Name=RPL10 CDS
tig00000002	Geneious	gene	885890	887638	.	-	.	Name=FMP25 gene
tig00000002	Geneious	mRNA	885890	887638	.	-	.	Name=FMP25 mRNA
tig00000002	Geneious	CDS	885890	887638	.	-	0	Name=FMP25 CDS
tig00000002	Geneious	gene	884954	885777	.	+	.	Name=BOS1 gene
tig00000002	Geneious	gene	883841	884693	.	-	.	Name=SIC1 gene
tig00000002	Geneious	mRNA	883841	884693	.	-	.	Name=SIC1 mRNA
tig00000002	Geneious	CDS	883841	884693	.	-	0	Name=SIC1 CDS
tig00000002	Geneious	gene	882268	883599	.	-	.	Name=EMP46 gene
tig00000002	Geneious	mRNA	882268	883599	.	-	.	Name=EMP46 mRNA
tig00000002	Geneious	CDS	882268	883599	.	-	0	Name=EMP46 CDS
tig00000002	Geneious	rep_origin	882049	882298	.	-	.	Name=rep origin
tig00000002	Geneious	gene	879584	881306	.	-	.	Name=GAL2 gene
tig00000002	Geneious	mRNA	879584	881306	.	-	.	Name=GAL2 mRNA
tig00000002	Geneious	CDS	879584	881306	.	-	0	Name=GAL2 CDS
tig00000002	Geneious	gene	877951	879129	.	+	.	Name=SRL2 gene
tig00000002	Geneious	mRNA	877951	879129	.	+	.	Name=SRL2 mRNA
tig00000002	Geneious	CDS	877951	879129	.	+	0	Name=SRL2 CDS
tig00000002	Geneious	gene	875433	877434	.	+	.	Name=EMP70 gene
tig00000002	Geneious	mRNA	875433	877434	.	+	.	Name=EMP70 mRNA
tig00000002	Geneious	CDS	875433	877434	.	+	0	Name=EMP70 CDS
tig00000002	Geneious	gene	871278	874939	.	+	.	Name=RAX2 gene
tig00000002	Geneious	mRNA	871278	874939	.	+	.	Name=RAX2 mRNA
tig00000002	Geneious	CDS	871278	874939	.	+	0	Name=RAX2 CDS
tig00000002	Geneious	gene	869541	870856	.	+	.	Name=ARP6 gene
tig00000002	Geneious	mRNA	869541	870856	.	+	.	Name=ARP6 mRNA
tig00000002	Geneious	CDS	869541	870856	.	+	0	Name=ARP6 CDS
tig00000002	Geneious	gene	865037	869287	.	-	.	Name=SMC4 gene
tig00000002	Geneious	mRNA	865037	869287	.	-	.	Name=SMC4 mRNA
tig00000002	Geneious	CDS	865037	869287	.	-	0	Name=SMC4 CDS
tig00000002	Geneious	gene	855811	864684	.	+	.	Name=CSF1 gene
tig00000002	Geneious	mRNA	855811	864684	.	+	.	Name=CSF1 mRNA
tig00000002	Geneious	CDS	855811	864684	.	+	0	Name=CSF1 CDS
tig00000002	Geneious	gene	853590	855435	.	-	.	Name=GAA1 gene
tig00000002	Geneious	mRNA	853590	855435	.	-	.	Name=GAA1 mRNA
tig00000002	Geneious	CDS	853590	855435	.	-	0	Name=GAA1 CDS
tig00000002	Geneious	gene	851527	853304	.	+	.	Name=ALT1 gene
tig00000002	Geneious	mRNA	851527	853304	.	+	.	Name=ALT1 mRNA
tig00000002	Geneious	CDS	851527	853304	.	+	0	Name=ALT1 CDS
tig00000002	Geneious	gene	849464	850842	.	-	.	Name=XDJ1 gene
tig00000002	Geneious	mRNA	849464	850842	.	-	.	Name=XDJ1 mRNA
tig00000002	Geneious	CDS	849464	850842	.	-	0	Name=XDJ1 CDS
tig00000002	Geneious	gene	848368	849249	.	-	.	Name=GEP5 gene
tig00000002	Geneious	mRNA	848368	849249	.	-	.	Name=GEP5 mRNA
tig00000002	Geneious	CDS	848368	849249	.	-	0	Name=GEP5 CDS
tig00000002	Geneious	gene	845323	848002	.	-	.	Name=SUL2 gene
tig00000002	Geneious	mRNA	845323	848002	.	-	.	Name=SUL2 mRNA
tig00000002	Geneious	CDS	845323	848002	.	-	0	Name=SUL2 CDS
tig00000002	Geneious	gene	844134	845036	.	+	.	Name=NYV1 gene
tig00000002	Geneious	mRNA	844134	844149	.	+	.	Name=NYV1 mRNA;ID=ISyX++t3KBIB0Bvm6W1jFIJllAA.1652074983839.3097
tig00000002	Geneious	mRNA	844291	845036	.	+	.	Name=NYV1 mRNA;ID=ISyX++t3KBIB0Bvm6W1jFIJllAA.1652074983839.3097
tig00000002	Geneious	CDS	844134	844149	.	+	0	Name=NYV1 CDS;ID=ISyX++t3KBIB0Bvm6W1jFIJllAA.1652074983839.3098
tig00000002	Geneious	CDS	844291	845036	.	+	0	Name=NYV1 CDS;ID=ISyX++t3KBIB0Bvm6W1jFIJllAA.1652074983839.3098
tig00000002	Geneious	gene	842315	843820	.	+	.	Name=GIS3 gene
tig00000002	Geneious	mRNA	842315	843820	.	+	.	Name=GIS3 mRNA
tig00000002	Geneious	CDS	842315	843820	.	+	0	Name=GIS3 CDS
tig00000002	Geneious	gene	839443	841877	.	+	.	Name=IOC2 gene
tig00000002	Geneious	mRNA	839443	841877	.	+	.	Name=IOC2 mRNA
tig00000002	Geneious	CDS	839443	841877	.	+	0	Name=IOC2 CDS
tig00000002	Geneious	gene	835526	838968	.	-	.	Name=KIN2 gene
tig00000002	Geneious	mRNA	835526	838968	.	-	.	Name=KIN2 mRNA
tig00000002	Geneious	CDS	835526	838968	.	-	0	Name=KIN2 CDS
tig00000002	Geneious	gene	834295	835328	.	+	.	Name=HRT3 gene
tig00000002	Geneious	mRNA	834295	835328	.	+	.	Name=HRT3 mRNA
tig00000002	Geneious	CDS	834295	835328	.	+	0	Name=HRT3 CDS
tig00000002	Geneious	gene	832090	834033	.	+	.	Name=CHA4 gene
tig00000002	Geneious	mRNA	832090	834033	.	+	.	Name=CHA4 mRNA
tig00000002	Geneious	CDS	832090	834033	.	+	0	Name=CHA4 CDS
tig00000002	Geneious	gene	830635	831819	.	+	.	Name=ICT1 gene
tig00000002	Geneious	mRNA	830635	831819	.	+	.	Name=ICT1 mRNA
tig00000002	Geneious	CDS	830635	831819	.	+	0	Name=ICT1 CDS
tig00000002	Geneious	gene	829975	830237	.	-	.	Name=MIM2 gene
tig00000002	Geneious	mRNA	829975	830237	.	-	.	Name=MIM2 mRNA
tig00000002	Geneious	CDS	829975	830237	.	-	0	Name=MIM2 CDS
tig00000002	Geneious	gene	828710	829753	.	-	.	Name=ERG27 gene
tig00000002	Geneious	mRNA	828710	829753	.	-	.	Name=ERG27 mRNA
tig00000002	Geneious	CDS	828710	829753	.	-	0	Name=ERG27 CDS
tig00000002	Geneious	gene	827798	828594	.	+	.	Name=APC9 gene
tig00000002	Geneious	mRNA	827798	828594	.	+	.	Name=APC9 mRNA
tig00000002	Geneious	CDS	827798	828594	.	+	0	Name=APC9 CDS
tig00000002	Geneious	gene	825625	827577	.	+	.	Name=CDC45 gene
tig00000002	Geneious	mRNA	825625	827577	.	+	.	Name=CDC45 mRNA
tig00000002	Geneious	CDS	825625	827577	.	+	0	Name=CDC45 CDS
tig00000002	Geneious	gene	824587	824982	.	-	.	Name=LCL2 gene
tig00000002	Geneious	mRNA	824587	824982	.	-	.	Name=LCL2 mRNA
tig00000002	Geneious	CDS	824587	824982	.	-	0	Name=LCL2 CDS
tig00000002	Geneious	gene	823386	824520	.	+	.	Name=SEN2 gene
tig00000002	Geneious	mRNA	823386	824520	.	+	.	Name=SEN2 mRNA
tig00000002	Geneious	CDS	823386	824520	.	+	0	Name=SEN2 CDS
tig00000002	Geneious	gene	823056	823139	.	+	.
tig00000002	Geneious	ncRNA	823056	823139	.	+	.	Name=SNR79 ncRNA
tig00000002	Geneious	gene	807837	822562	.	+	.	Name=MDN1 gene
tig00000002	Geneious	mRNA	807837	822562	.	+	.	Name=MDN1 mRNA
tig00000002	Geneious	CDS	807837	822562	.	+	0	Name=MDN1 CDS
tig00000002	Geneious	gene	806246	807460	.	-	.	Name=REX3 gene
tig00000002	Geneious	mRNA	806246	807460	.	-	.	Name=REX3 mRNA
tig00000002	Geneious	CDS	806246	807460	.	-	0	Name=REX3 CDS
tig00000002	Geneious	LTR	805432	805766	.	+	.	Name=Ty1 LTR
tig00000002	Geneious	gene	805230	805341	.	-	.
tig00000002	Geneious	ncRNA	805230	805341	.	-	.	Name=SNR6 ncRNA
tig00000002	Geneious	gene	803452	804909	.	+	.
tig00000002	Geneious	mRNA	803452	804909	.	+	.	Name=hypothetical protein mRNA
tig00000002	Geneious	CDS	803452	804909	.	+	0	Name=hypothetical protein CDS
tig00000002	Geneious	gene	802267	802797	.	-	.	Name=AHP1 gene
tig00000002	Geneious	mRNA	802267	802797	.	-	.	Name=AHP1 mRNA
tig00000002	Geneious	CDS	802267	802797	.	-	0	Name=AHP1 CDS
tig00000002	Geneious	gene	801482	801883	.	+	.	Name=CCW12 gene
tig00000002	Geneious	mRNA	801482	801883	.	+	.	Name=CCW12 mRNA
tig00000002	Geneious	CDS	801482	801883	.	+	0	Name=CCW12 CDS
tig00000002	Geneious	gene	798653	799959	.	-	.	Name=HOG1 gene
tig00000002	Geneious	mRNA	798653	799959	.	-	.	Name=HOG1 mRNA
tig00000002	Geneious	CDS	798653	799959	.	-	0	Name=HOG1 CDS
tig00000002	Geneious	rep_origin	798186	798429	.	-	.	Name=rep origin
tig00000002	Geneious	gene	794354	796645	.	+	.	Name=AVL9 gene
tig00000002	Geneious	mRNA	794354	796645	.	+	.	Name=AVL9 mRNA
tig00000002	Geneious	CDS	794354	796645	.	+	0	Name=AVL9 CDS
tig00000002	Geneious	gene	791030	793607	.	-	.	Name=CFT2 gene
tig00000002	Geneious	mRNA	791030	793607	.	-	.	Name=CFT2 mRNA
tig00000002	Geneious	CDS	791030	793607	.	-	0	Name=CFT2 CDS
tig00000002	Geneious	gene	789342	790772	.	-	.	Name=MSL5 gene
tig00000002	Geneious	mRNA	789342	790772	.	-	.	Name=MSL5 mRNA
tig00000002	Geneious	CDS	789342	790772	.	-	0	Name=MSL5 CDS
tig00000002	Geneious	gene	787062	789123	.	+	.	Name=CLF1 gene
tig00000002	Geneious	mRNA	787062	789123	.	+	.	Name=CLF1 mRNA
tig00000002	Geneious	CDS	787062	789123	.	+	0	Name=CLF1 CDS
tig00000002	Geneious	rep_origin	786871	787062	.	-	.	Name=rep origin
tig00000002	Geneious	gene	786188	786871	.	+	.
tig00000002	Geneious	mRNA	786188	786871	.	+	.	Name=hypothetical protein mRNA
tig00000002	Geneious	CDS	786188	786871	.	+	0	Name=hypothetical protein CDS
tig00000002	Geneious	gene	785421	786062	.	-	.	Name=SRN2 gene
tig00000002	Geneious	mRNA	785421	786062	.	-	.	Name=SRN2 mRNA
tig00000002	Geneious	CDS	785421	786062	.	-	0	Name=SRN2 CDS
tig00000002	Geneious	gene	783378	785085	.	+	.	Name=YPS1 gene
tig00000002	Geneious	mRNA	783378	785085	.	+	.	Name=YPS1 mRNA
tig00000002	Geneious	CDS	783378	785085	.	+	0	Name=YPS1 CDS
tig00000002	Geneious	gene	781328	782855	.	+	.	Name=YPS3 gene
tig00000002	Geneious	mRNA	781328	782855	.	+	.	Name=YPS3 mRNA
tig00000002	Geneious	CDS	781328	782855	.	+	0	Name=YPS3 CDS
tig00000002	Geneious	gene	777711	778121	.	-	.
tig00000002	Geneious	mRNA	777711	778121	.	-	.	Name=hypothetical protein mRNA
tig00000002	Geneious	CDS	777711	778121	.	-	0	Name=hypothetical protein CDS
tig00000002	Geneious	gene	776092	776845	.	+	.
tig00000002	Geneious	mRNA	776092	776845	.	+	.	Name=hypothetical protein mRNA
tig00000002	Geneious	CDS	776092	776845	.	+	0	Name=hypothetical protein CDS
tig00000002	Geneious	gene	773301	775857	.	+	.	Name=APC2 gene
tig00000002	Geneious	mRNA	773301	775857	.	+	.	Name=APC2 mRNA
tig00000002	Geneious	CDS	773301	775857	.	+	0	Name=APC2 CDS
tig00000002	Geneious	gene	772188	773090	.	-	.	Name=DCN1 gene
tig00000002	Geneious	gene	769137	771964	.	-	.	Name=DIP2 gene
tig00000002	Geneious	mRNA	769137	771964	.	-	.	Name=DIP2 mRNA
tig00000002	Geneious	CDS	769137	771964	.	-	0	Name=DIP2 CDS
tig00000002	Geneious	gene	767565	768832	.	+	.	Name=ZRT2 gene
tig00000002	Geneious	mRNA	767565	768832	.	+	.	Name=ZRT2 mRNA
tig00000002	Geneious	CDS	767565	768832	.	+	0	Name=ZRT2 CDS
tig00000002	Geneious	gene	764806	767118	.	+	.	Name=ACE2 gene
tig00000002	Geneious	mRNA	764806	767118	.	+	.	Name=ACE2 mRNA
tig00000002	Geneious	CDS	764806	767118	.	+	0	Name=ACE2 CDS
tig00000002	Geneious	gene	763473	764345	.	+	.	Name=USB1 gene
tig00000002	Geneious	mRNA	763473	764345	.	+	.	Name=USB1 mRNA
tig00000002	Geneious	CDS	763473	764345	.	+	0	Name=USB1 CDS
tig00000002	Geneious	gene	761436	763183	.	-	.	Name=CKI1 gene
tig00000002	Geneious	mRNA	761436	763183	.	-	.	Name=CKI1 mRNA
tig00000002	Geneious	CDS	761436	763183	.	-	0	Name=CKI1 CDS
tig00000002	Geneious	gene	759216	760907	.	-	.	Name=PDC5 gene
tig00000002	Geneious	mRNA	759216	760907	.	-	.	Name=PDC5 mRNA
tig00000002	Geneious	CDS	759216	760907	.	-	0	Name=PDC5 CDS
tig00000002	Geneious	rep_origin	758735	758963	.	-	.	Name=rep origin
tig00000002	Geneious	gene	756103	758350	.	-	.	Name=SLX4 gene
tig00000002	Geneious	mRNA	756103	758350	.	-	.	Name=SLX4 mRNA
tig00000002	Geneious	CDS	756103	758350	.	-	0	Name=SLX4 CDS
tig00000002	Geneious	gene	754972	755830	.	+	.	Name=TIS11 gene
tig00000002	Geneious	mRNA	754972	755830	.	+	.	Name=TIS11 mRNA
tig00000002	Geneious	CDS	754972	755830	.	+	0	Name=TIS11 CDS
tig00000002	Geneious	gene	753521	754624	.	-	.	Name=RKM5 gene
tig00000002	Geneious	mRNA	753521	754624	.	-	.	Name=RKM5 mRNA
tig00000002	Geneious	CDS	753521	754624	.	-	0	Name=RKM5 CDS
tig00000002	Geneious	gene	750238	753194	.	-	.	Name=NHA1 gene
tig00000002	Geneious	mRNA	750238	753194	.	-	.	Name=NHA1 mRNA
tig00000002	Geneious	CDS	750238	753194	.	-	0	Name=NHA1 CDS
tig00000002	Geneious	gene	748160	750090	.	+	.	Name=SLS1 gene
tig00000002	Geneious	mRNA	748160	750090	.	+	.	Name=SLS1 mRNA
tig00000002	Geneious	CDS	748160	750090	.	+	0	Name=SLS1 CDS
tig00000002	Geneious	gene	746861	747952	.	-	.	Name=RRN5 gene
tig00000002	Geneious	mRNA	746861	747952	.	-	.	Name=RRN5 mRNA
tig00000002	Geneious	CDS	746861	747952	.	-	0	Name=RRN5 CDS
tig00000002	Geneious	gene	745020	746449	.	-	.	Name=PUT1 gene
tig00000002	Geneious	mRNA	745020	746449	.	-	.	Name=PUT1 mRNA
tig00000002	Geneious	CDS	745020	746449	.	-	0	Name=PUT1 CDS
tig00000002	Geneious	gene	742252	744307	.	-	.
tig00000002	Geneious	mRNA	742252	744307	.	-	.	Name=hypothetical protein mRNA
tig00000002	Geneious	CDS	742252	744307	.	-	0	Name=hypothetical protein CDS
tig00000002	Geneious	gene	739623	741962	.	+	.	Name=ACF2 gene
tig00000002	Geneious	mRNA	739623	741962	.	+	.	Name=ACF2 mRNA
tig00000002	Geneious	CDS	739623	741962	.	+	0	Name=ACF2 CDS
tig00000002	Geneious	gene	738867	739472	.	-	.	Name=RMP1 gene
tig00000002	Geneious	mRNA	738867	739472	.	-	.	Name=RMP1 mRNA
tig00000002	Geneious	CDS	738867	739472	.	-	0	Name=RMP1 CDS
tig00000002	Geneious	gene	737916	738817	.	+	.	Name=SPE4 gene
tig00000002	Geneious	mRNA	737916	738817	.	+	.	Name=SPE4 mRNA
tig00000002	Geneious	CDS	737916	738817	.	+	0	Name=SPE4 CDS
tig00000002	Geneious	gene	737584	737772	.	-	.
tig00000002	Geneious	mRNA	737584	737772	.	-	.	Name=hypothetical protein mRNA
tig00000002	Geneious	CDS	737584	737772	.	-	0	Name=hypothetical protein CDS
tig00000002	Geneious	gene	737180	737484	.	+	.	Name=SMD3 gene
tig00000002	Geneious	mRNA	737180	737484	.	+	.	Name=SMD3 mRNA
tig00000002	Geneious	CDS	737180	737484	.	+	0	Name=SMD3 CDS
tig00000002	Geneious	gene	734248	737002	.	-	.	Name=PEP3 gene
tig00000002	Geneious	mRNA	734248	737002	.	-	.	Name=PEP3 mRNA
tig00000002	Geneious	CDS	734248	737002	.	-	0	Name=PEP3 CDS
tig00000002	Geneious	gene	731825	734014	.	+	.
tig00000002	Geneious	mRNA	731825	734014	.	+	.	Name=hypothetical protein mRNA
tig00000002	Geneious	CDS	731825	734014	.	+	0	Name=hypothetical protein CDS
tig00000002	Geneious	gene	730361	731182	.	-	.	Name=STM1 gene
tig00000002	Geneious	mRNA	730361	731182	.	-	.	Name=STM1 mRNA
tig00000002	Geneious	CDS	730361	731182	.	-	0	Name=STM1 CDS
tig00000002	Geneious	gene	728913	729935	.	+	.	Name=PCD1 gene
tig00000002	Geneious	mRNA	728913	729935	.	+	.	Name=PCD1 mRNA
tig00000002	Geneious	CDS	728913	729935	.	+	0	Name=PCD1 CDS
tig00000002	Geneious	gene	726964	728693	.	+	.
tig00000002	Geneious	mRNA	726964	728693	.	+	.	Name=hypothetical protein mRNA
tig00000002	Geneious	CDS	726964	728693	.	+	0	Name=hypothetical protein CDS
tig00000002	Geneious	gene	724079	726129	.	+	.	Name=ACS2 gene
tig00000002	Geneious	mRNA	724079	726129	.	+	.	Name=ACS2 mRNA
tig00000002	Geneious	CDS	724079	726129	.	+	0	Name=ACS2 CDS
tig00000002	Geneious	gene	723340	723672	.	+	.	Name=RNH203 gene
tig00000002	Geneious	mRNA	723340	723672	.	+	.	Name=RNH203 mRNA
tig00000002	Geneious	CDS	723340	723672	.	+	0	Name=RNH203 CDS
tig00000002	Geneious	LTR	722627	722813	.	-	.	Name=Ty1 LTR
tig00000002	Geneious	rep_origin	720935	721174	.	-	.	Name=rep origin
tig00000002	Geneious	gene	632186	639030	.	+	.
tig00000002	Geneious	gene	641292	648137	.	+	.
tig00000002	Geneious	gene	650395	657223	.	+	.
tig00000002	Geneious	gene	659469	666288	.	+	.
tig00000002	Geneious	gene	668512	675328	.	+	.
tig00000002	Geneious	gene	677559	684376	.	+	.
tig00000002	Geneious	gene	686607	693423	.	+	.
tig00000002	Geneious	gene	695665	702484	.	+	.
tig00000002	Geneious	gene	704715	711535	.	+	.
tig00000002	Geneious	rRNA	632186	639030	.	+	.	Name=RDN37-1 rRNA%3B RDN37-2 rRNA
tig00000002	Geneious	rRNA	641292	648137	.	+	.	Name=RDN37-1 rRNA%3B RDN37-2 rRNA
tig00000002	Geneious	rRNA	650395	657223	.	+	.	Name=RDN37-1 rRNA%3B RDN37-2 rRNA
tig00000002	Geneious	rRNA	659469	666288	.	+	.	Name=RDN37-1 rRNA%3B RDN37-2 rRNA
tig00000002	Geneious	rRNA	668512	675328	.	+	.	Name=RDN37-1 rRNA%3B RDN37-2 rRNA
tig00000002	Geneious	rRNA	677559	684376	.	+	.	Name=RDN37-1 rRNA%3B RDN37-2 rRNA
tig00000002	Geneious	rRNA	686607	693423	.	+	.	Name=RDN37-1 rRNA%3B RDN37-2 rRNA
tig00000002	Geneious	rRNA	695665	702484	.	+	.	Name=RDN37-1 rRNA%3B RDN37-2 rRNA
tig00000002	Geneious	rRNA	704715	711535	.	+	.	Name=RDN37-1 rRNA%3B RDN37-2 rRNA
tig00000002	Geneious	gene	638820	639030	.	+	.
tig00000002	Geneious	gene	647927	648137	.	+	.
tig00000002	Geneious	gene	657013	657223	.	+	.
tig00000002	Geneious	gene	666079	666288	.	+	.
tig00000002	Geneious	gene	675119	675328	.	+	.
tig00000002	Geneious	gene	684167	684376	.	+	.
tig00000002	Geneious	gene	693214	693423	.	+	.
tig00000002	Geneious	gene	702275	702484	.	+	.
tig00000002	Geneious	gene	711325	711535	.	+	.
tig00000002	Geneious	gene	719880	720090	.	+	.
tig00000002	Geneious	rRNA	638820	639030	.	+	.	Name=ETS2-1 rRNA%3B ETS2-2 rRNA
tig00000002	Geneious	rRNA	647927	648137	.	+	.	Name=ETS2-1 rRNA%3B ETS2-2 rRNA
tig00000002	Geneious	rRNA	657013	657223	.	+	.	Name=ETS2-1 rRNA%3B ETS2-2 rRNA
tig00000002	Geneious	rRNA	666079	666288	.	+	.	Name=ETS2-1 rRNA%3B ETS2-2 rRNA
tig00000002	Geneious	rRNA	675119	675328	.	+	.	Name=ETS2-1 rRNA%3B ETS2-2 rRNA
tig00000002	Geneious	rRNA	684167	684376	.	+	.	Name=ETS2-1 rRNA%3B ETS2-2 rRNA
tig00000002	Geneious	rRNA	693214	693423	.	+	.	Name=ETS2-1 rRNA%3B ETS2-2 rRNA
tig00000002	Geneious	rRNA	702275	702484	.	+	.	Name=ETS2-1 rRNA%3B ETS2-2 rRNA
tig00000002	Geneious	rRNA	711325	711535	.	+	.	Name=ETS2-1 rRNA%3B ETS2-2 rRNA
tig00000002	Geneious	rRNA	719880	720090	.	+	.	Name=ETS2-1 rRNA%3B ETS2-2 rRNA
tig00000002	Geneious	gene	635425	638820	.	+	.
tig00000002	Geneious	gene	644536	647927	.	+	.
tig00000002	Geneious	gene	653623	657012	.	+	.
tig00000002	Geneious	gene	662692	666080	.	+	.
tig00000002	Geneious	gene	671732	675120	.	+	.
tig00000002	Geneious	gene	680781	684168	.	+	.
tig00000002	Geneious	gene	689829	693215	.	+	.
tig00000002	Geneious	gene	698889	702276	.	+	.
tig00000002	Geneious	gene	707937	711325	.	+	.
tig00000002	Geneious	gene	716497	719880	.	+	.
tig00000002	Geneious	rRNA	635425	638820	.	+	.	Name=RDN25-1 rRNA%3B RDN25-2 rRNA
tig00000002	Geneious	rRNA	644536	647927	.	+	.	Name=RDN25-1 rRNA%3B RDN25-2 rRNA
tig00000002	Geneious	rRNA	653623	657012	.	+	.	Name=RDN25-1 rRNA%3B RDN25-2 rRNA
tig00000002	Geneious	rRNA	662692	666080	.	+	.	Name=RDN25-1 rRNA%3B RDN25-2 rRNA
tig00000002	Geneious	rRNA	671732	675120	.	+	.	Name=RDN25-1 rRNA%3B RDN25-2 rRNA
tig00000002	Geneious	rRNA	680781	684168	.	+	.	Name=RDN25-1 rRNA%3B RDN25-2 rRNA
tig00000002	Geneious	rRNA	689829	693215	.	+	.	Name=RDN25-1 rRNA%3B RDN25-2 rRNA
tig00000002	Geneious	rRNA	698889	702276	.	+	.	Name=RDN25-1 rRNA%3B RDN25-2 rRNA
tig00000002	Geneious	rRNA	707937	711325	.	+	.	Name=RDN25-1 rRNA%3B RDN25-2 rRNA
tig00000002	Geneious	rRNA	716497	719880	.	+	.	Name=RDN25-1 rRNA%3B RDN25-2 rRNA
tig00000002	Geneious	gene	716599	716972	.	-	.	Name=TAR1 gene
tig00000002	Geneious	gene	708048	708421	.	-	.	Name=TAR1 gene
tig00000002	Geneious	gene	699000	699373	.	-	.	Name=TAR1 gene
tig00000002	Geneious	gene	689940	690312	.	-	.	Name=TAR1 gene
tig00000002	Geneious	gene	680892	681265	.	-	.	Name=TAR1 gene
tig00000002	Geneious	gene	671843	672216	.	-	.	Name=TAR1 gene
tig00000002	Geneious	gene	662803	663175	.	-	.	Name=TAR1 gene
tig00000002	Geneious	gene	653734	654107	.	-	.	Name=TAR1 gene
tig00000002	Geneious	gene	644647	645021	.	-	.	Name=TAR1 gene
tig00000002	Geneious	gene	635536	635910	.	-	.	Name=TAR1 gene
tig00000002	Geneious	mRNA	716599	716972	.	-	.	Name=TAR1 mRNA
tig00000002	Geneious	mRNA	708048	708421	.	-	.	Name=TAR1 mRNA
tig00000002	Geneious	mRNA	699000	699373	.	-	.	Name=TAR1 mRNA
tig00000002	Geneious	mRNA	689940	690312	.	-	.	Name=TAR1 mRNA
tig00000002	Geneious	mRNA	680892	681265	.	-	.	Name=TAR1 mRNA
tig00000002	Geneious	mRNA	671843	672216	.	-	.	Name=TAR1 mRNA
tig00000002	Geneious	mRNA	662803	663175	.	-	.	Name=TAR1 mRNA
tig00000002	Geneious	mRNA	653734	654107	.	-	.	Name=TAR1 mRNA
tig00000002	Geneious	mRNA	644647	645021	.	-	.	Name=TAR1 mRNA
tig00000002	Geneious	mRNA	635536	635910	.	-	.	Name=TAR1 mRNA
tig00000002	Geneious	CDS	716599	716972	.	-	0	Name=TAR1 CDS
tig00000002	Geneious	CDS	708048	708421	.	-	0	Name=TAR1 CDS
tig00000002	Geneious	CDS	699000	699373	.	-	0	Name=TAR1 CDS
tig00000002	Geneious	CDS	689940	690312	.	-	0	Name=TAR1 CDS
tig00000002	Geneious	CDS	680892	681265	.	-	0	Name=TAR1 CDS
tig00000002	Geneious	CDS	671843	672216	.	-	0	Name=TAR1 CDS
tig00000002	Geneious	CDS	662803	663175	.	-	0	Name=TAR1 CDS
tig00000002	Geneious	CDS	653734	654107	.	-	0	Name=TAR1 CDS
tig00000002	Geneious	CDS	644647	645021	.	-	0	Name=TAR1 CDS
tig00000002	Geneious	CDS	635536	635910	.	-	0	Name=TAR1 CDS
tig00000002	Geneious	gene	635193	635424	.	+	.
tig00000002	Geneious	gene	644305	644535	.	+	.
tig00000002	Geneious	gene	653395	653622	.	+	.
tig00000002	Geneious	gene	662464	662691	.	+	.
tig00000002	Geneious	gene	671504	671731	.	+	.
tig00000002	Geneious	gene	680553	680780	.	+	.
tig00000002	Geneious	gene	689601	689828	.	+	.
tig00000002	Geneious	gene	698661	698888	.	+	.
tig00000002	Geneious	gene	707709	707936	.	+	.
tig00000002	Geneious	rRNA	635193	635424	.	+	.	Name=ITS2-1 rRNA%3B ITS2-2 rRNA
tig00000002	Geneious	rRNA	644305	644535	.	+	.	Name=ITS2-1 rRNA%3B ITS2-2 rRNA
tig00000002	Geneious	rRNA	653395	653622	.	+	.	Name=ITS2-1 rRNA%3B ITS2-2 rRNA
tig00000002	Geneious	rRNA	662464	662691	.	+	.	Name=ITS2-1 rRNA%3B ITS2-2 rRNA
tig00000002	Geneious	rRNA	671504	671731	.	+	.	Name=ITS2-1 rRNA%3B ITS2-2 rRNA
tig00000002	Geneious	rRNA	680553	680780	.	+	.	Name=ITS2-1 rRNA%3B ITS2-2 rRNA
tig00000002	Geneious	rRNA	689601	689828	.	+	.	Name=ITS2-1 rRNA%3B ITS2-2 rRNA
tig00000002	Geneious	rRNA	698661	698888	.	+	.	Name=ITS2-1 rRNA%3B ITS2-2 rRNA
tig00000002	Geneious	rRNA	707709	707936	.	+	.	Name=ITS2-1 rRNA%3B ITS2-2 rRNA
tig00000002	Geneious	gene	635035	635192	.	+	.
tig00000002	Geneious	gene	644147	644304	.	+	.
tig00000002	Geneious	gene	653238	653394	.	+	.
tig00000002	Geneious	gene	662307	662463	.	+	.
tig00000002	Geneious	gene	671347	671503	.	+	.
tig00000002	Geneious	gene	680396	680552	.	+	.
tig00000002	Geneious	gene	689444	689600	.	+	.
tig00000002	Geneious	gene	698504	698660	.	+	.
tig00000002	Geneious	gene	707552	707708	.	+	.
tig00000002	Geneious	rRNA	635035	635192	.	+	.	Name=RDN58-1 rRNA%3B RDN58-2 rRNA
tig00000002	Geneious	rRNA	644147	644304	.	+	.	Name=RDN58-1 rRNA%3B RDN58-2 rRNA
tig00000002	Geneious	rRNA	653238	653394	.	+	.	Name=RDN58-1 rRNA%3B RDN58-2 rRNA
tig00000002	Geneious	rRNA	662307	662463	.	+	.	Name=RDN58-1 rRNA%3B RDN58-2 rRNA
tig00000002	Geneious	rRNA	671347	671503	.	+	.	Name=RDN58-1 rRNA%3B RDN58-2 rRNA
tig00000002	Geneious	rRNA	680396	680552	.	+	.	Name=RDN58-1 rRNA%3B RDN58-2 rRNA
tig00000002	Geneious	rRNA	689444	689600	.	+	.	Name=RDN58-1 rRNA%3B RDN58-2 rRNA
tig00000002	Geneious	rRNA	698504	698660	.	+	.	Name=RDN58-1 rRNA%3B RDN58-2 rRNA
tig00000002	Geneious	rRNA	707552	707708	.	+	.	Name=RDN58-1 rRNA%3B RDN58-2 rRNA
tig00000002	Geneious	gene	634674	635034	.	+	.
tig00000002	Geneious	gene	643786	644146	.	+	.
tig00000002	Geneious	gene	652880	653238	.	+	.
tig00000002	Geneious	gene	661951	662307	.	+	.
tig00000002	Geneious	gene	670991	671347	.	+	.
tig00000002	Geneious	gene	680039	680396	.	+	.
tig00000002	Geneious	gene	689087	689444	.	+	.
tig00000002	Geneious	gene	698147	698504	.	+	.
tig00000002	Geneious	gene	707195	707552	.	+	.
tig00000002	Geneious	rRNA	634674	635034	.	+	.	Name=ITS1-1 rRNA%3B ITS1-2 rRNA
tig00000002	Geneious	rRNA	643786	644146	.	+	.	Name=ITS1-1 rRNA%3B ITS1-2 rRNA
tig00000002	Geneious	rRNA	652880	653238	.	+	.	Name=ITS1-1 rRNA%3B ITS1-2 rRNA
tig00000002	Geneious	rRNA	661951	662307	.	+	.	Name=ITS1-1 rRNA%3B ITS1-2 rRNA
tig00000002	Geneious	rRNA	670991	671347	.	+	.	Name=ITS1-1 rRNA%3B ITS1-2 rRNA
tig00000002	Geneious	rRNA	680039	680396	.	+	.	Name=ITS1-1 rRNA%3B ITS1-2 rRNA
tig00000002	Geneious	rRNA	689087	689444	.	+	.	Name=ITS1-1 rRNA%3B ITS1-2 rRNA
tig00000002	Geneious	rRNA	698147	698504	.	+	.	Name=ITS1-1 rRNA%3B ITS1-2 rRNA
tig00000002	Geneious	rRNA	707195	707552	.	+	.	Name=ITS1-1 rRNA%3B ITS1-2 rRNA
tig00000002	Geneious	gene	632877	634673	.	+	.
tig00000002	Geneious	gene	641988	643785	.	+	.
tig00000002	Geneious	gene	651087	652879	.	+	.
tig00000002	Geneious	gene	660161	661950	.	+	.
tig00000002	Geneious	gene	669203	670990	.	+	.
tig00000002	Geneious	gene	678250	680038	.	+	.
tig00000002	Geneious	gene	687299	689086	.	+	.
tig00000002	Geneious	gene	696356	698146	.	+	.
tig00000002	Geneious	gene	705406	707194	.	+	.
tig00000002	Geneious	gene	714484	716276	.	+	.
tig00000002	Geneious	rRNA	632877	634673	.	+	.	Name=RDN18-1 rRNA%3B RDN18-2 rRNA
tig00000002	Geneious	rRNA	641988	643785	.	+	.	Name=RDN18-1 rRNA%3B RDN18-2 rRNA
tig00000002	Geneious	rRNA	651087	652879	.	+	.	Name=RDN18-1 rRNA%3B RDN18-2 rRNA
tig00000002	Geneious	rRNA	660161	661950	.	+	.	Name=RDN18-1 rRNA%3B RDN18-2 rRNA
tig00000002	Geneious	rRNA	669203	670990	.	+	.	Name=RDN18-1 rRNA%3B RDN18-2 rRNA
tig00000002	Geneious	rRNA	678250	680038	.	+	.	Name=RDN18-1 rRNA%3B RDN18-2 rRNA
tig00000002	Geneious	rRNA	687299	689086	.	+	.	Name=RDN18-1 rRNA%3B RDN18-2 rRNA
tig00000002	Geneious	rRNA	696356	698146	.	+	.	Name=RDN18-1 rRNA%3B RDN18-2 rRNA
tig00000002	Geneious	rRNA	705406	707194	.	+	.	Name=RDN18-1 rRNA%3B RDN18-2 rRNA
tig00000002	Geneious	rRNA	714484	716276	.	+	.	Name=RDN18-1 rRNA%3B RDN18-2 rRNA
tig00000002	Geneious	gene	632186	632876	.	+	.
tig00000002	Geneious	gene	641292	641987	.	+	.
tig00000002	Geneious	gene	650395	651086	.	+	.
tig00000002	Geneious	gene	659469	660160	.	+	.
tig00000002	Geneious	gene	668512	669202	.	+	.
tig00000002	Geneious	gene	677559	678249	.	+	.
tig00000002	Geneious	gene	686607	687298	.	+	.
tig00000002	Geneious	gene	695665	696355	.	+	.
tig00000002	Geneious	gene	704715	705405	.	+	.
tig00000002	Geneious	gene	713789	714483	.	+	.
tig00000002	Geneious	rRNA	632186	632876	.	+	.	Name=ETS1-1 rRNA%3B ETS1-2 rRNA
tig00000002	Geneious	rRNA	641292	641987	.	+	.	Name=ETS1-1 rRNA%3B ETS1-2 rRNA
tig00000002	Geneious	rRNA	650395	651086	.	+	.	Name=ETS1-1 rRNA%3B ETS1-2 rRNA
tig00000002	Geneious	rRNA	659469	660160	.	+	.	Name=ETS1-1 rRNA%3B ETS1-2 rRNA
tig00000002	Geneious	rRNA	668512	669202	.	+	.	Name=ETS1-1 rRNA%3B ETS1-2 rRNA
tig00000002	Geneious	rRNA	677559	678249	.	+	.	Name=ETS1-1 rRNA%3B ETS1-2 rRNA
tig00000002	Geneious	rRNA	686607	687298	.	+	.	Name=ETS1-1 rRNA%3B ETS1-2 rRNA
tig00000002	Geneious	rRNA	695665	696355	.	+	.	Name=ETS1-1 rRNA%3B ETS1-2 rRNA
tig00000002	Geneious	rRNA	704715	705405	.	+	.	Name=ETS1-1 rRNA%3B ETS1-2 rRNA
tig00000002	Geneious	rRNA	713789	714483	.	+	.	Name=ETS1-1 rRNA%3B ETS1-2 rRNA
tig00000002	Geneious	gene	630945	632185	.	+	.
tig00000002	Geneious	gene	640053	641291	.	+	.
tig00000002	Geneious	gene	649157	650394	.	+	.
tig00000002	Geneious	gene	658233	659468	.	+	.
tig00000002	Geneious	gene	667275	668511	.	+	.
tig00000002	Geneious	gene	676322	677558	.	+	.
tig00000002	Geneious	gene	685370	686606	.	+	.
tig00000002	Geneious	gene	694429	695664	.	+	.
tig00000002	Geneious	gene	703478	704714	.	+	.
tig00000002	Geneious	gene	712550	713788	.	+	.
tig00000002	Geneious	rRNA	630945	632185	.	+	.	Name=NTS2-1 rRNA%3B NTS2-2 rRNA
tig00000002	Geneious	rRNA	640053	641291	.	+	.	Name=NTS2-1 rRNA%3B NTS2-2 rRNA
tig00000002	Geneious	rRNA	649157	650394	.	+	.	Name=NTS2-1 rRNA%3B NTS2-2 rRNA
tig00000002	Geneious	rRNA	658233	659468	.	+	.	Name=NTS2-1 rRNA%3B NTS2-2 rRNA
tig00000002	Geneious	rRNA	667275	668511	.	+	.	Name=NTS2-1 rRNA%3B NTS2-2 rRNA
tig00000002	Geneious	rRNA	676322	677558	.	+	.	Name=NTS2-1 rRNA%3B NTS2-2 rRNA
tig00000002	Geneious	rRNA	685370	686606	.	+	.	Name=NTS2-1 rRNA%3B NTS2-2 rRNA
tig00000002	Geneious	rRNA	694429	695664	.	+	.	Name=NTS2-1 rRNA%3B NTS2-2 rRNA
tig00000002	Geneious	rRNA	703478	704714	.	+	.	Name=NTS2-1 rRNA%3B NTS2-2 rRNA
tig00000002	Geneious	rRNA	712550	713788	.	+	.	Name=NTS2-1 rRNA%3B NTS2-2 rRNA
tig00000002	Geneious	rep_origin	713128	713233	.	-	.	Name=rep origin
tig00000002	Geneious	rep_origin	704055	704160	.	-	.	Name=rep origin
tig00000002	Geneious	rep_origin	695005	695110	.	-	.	Name=rep origin
tig00000002	Geneious	rep_origin	685947	686052	.	-	.	Name=rep origin
tig00000002	Geneious	rep_origin	676899	677004	.	-	.	Name=rep origin
tig00000002	Geneious	rep_origin	667851	667956	.	-	.	Name=rep origin
tig00000002	Geneious	rep_origin	658810	658915	.	-	.	Name=rep origin
tig00000002	Geneious	rep_origin	649734	649839	.	-	.	Name=rep origin
tig00000002	Geneious	rep_origin	640631	640737	.	-	.	Name=rep origin
tig00000002	Geneious	rep_origin	631523	631629	.	-	.	Name=rep origin
tig00000002	Geneious	gene	712429	712549	.	-	.
tig00000002	Geneious	gene	703357	703477	.	-	.
tig00000002	Geneious	gene	694308	694428	.	-	.
tig00000002	Geneious	gene	685249	685369	.	-	.
tig00000002	Geneious	gene	676201	676321	.	-	.
tig00000002	Geneious	gene	667154	667274	.	-	.
tig00000002	Geneious	gene	658112	658232	.	-	.
tig00000002	Geneious	gene	649036	649156	.	-	.
tig00000002	Geneious	gene	639932	640052	.	-	.
tig00000002	Geneious	gene	630824	630944	.	-	.
tig00000002	Geneious	gene	627176	627296	.	-	.
tig00000002	Geneious	gene	623529	623649	.	-	.
tig00000002	Geneious	gene	619882	620002	.	-	.
tig00000002	Geneious	rRNA	712429	712549	.	-	.	Name=RDN5-1 rRNA%3B RDN5-6 rRNA
tig00000002	Geneious	rRNA	703357	703477	.	-	.	Name=RDN5-1 rRNA%3B RDN5-6 rRNA
tig00000002	Geneious	rRNA	694308	694428	.	-	.	Name=RDN5-1 rRNA%3B RDN5-6 rRNA
tig00000002	Geneious	rRNA	685249	685369	.	-	.	Name=RDN5-1 rRNA%3B RDN5-6 rRNA
tig00000002	Geneious	rRNA	676201	676321	.	-	.	Name=RDN5-1 rRNA%3B RDN5-6 rRNA
tig00000002	Geneious	rRNA	667154	667274	.	-	.	Name=RDN5-1 rRNA%3B RDN5-6 rRNA
tig00000002	Geneious	rRNA	658112	658232	.	-	.	Name=RDN5-1 rRNA%3B RDN5-6 rRNA
tig00000002	Geneious	rRNA	649036	649156	.	-	.	Name=RDN5-1 rRNA%3B RDN5-6 rRNA
tig00000002	Geneious	rRNA	639932	640052	.	-	.	Name=RDN5-1 rRNA%3B RDN5-6 rRNA
tig00000002	Geneious	rRNA	630824	630944	.	-	.	Name=RDN5-1 rRNA%3B RDN5-6 rRNA
tig00000002	Geneious	rRNA	627176	627296	.	-	.	Name=RDN5-1 rRNA%3B RDN5-6 rRNA
tig00000002	Geneious	rRNA	623529	623649	.	-	.	Name=RDN5-1 rRNA%3B RDN5-6 rRNA
tig00000002	Geneious	rRNA	619882	620002	.	-	.	Name=RDN5-1 rRNA%3B RDN5-6 rRNA
tig00000002	Geneious	gene	639031	639931	.	+	.
tig00000002	Geneious	gene	648138	649043	.	+	.
tig00000002	Geneious	gene	657224	658123	.	+	.
tig00000002	Geneious	gene	711536	712440	.	+	.
tig00000002	Geneious	rRNA	639031	639931	.	+	.	Name=NTS1-2 rRNA
tig00000002	Geneious	rRNA	648138	649043	.	+	.	Name=NTS1-2 rRNA
tig00000002	Geneious	rRNA	657224	658123	.	+	.	Name=NTS1-2 rRNA
tig00000002	Geneious	rRNA	711536	712440	.	+	.	Name=NTS1-2 rRNA
tig00000002	Geneious	gene	637072	637221	.	+	.
tig00000002	Geneious	gene	646183	646332	.	+	.
tig00000002	Geneious	gene	655268	655417	.	+	.
tig00000002	Geneious	gene	664336	664485	.	+	.
tig00000002	Geneious	gene	673377	673526	.	+	.
tig00000002	Geneious	gene	682425	682574	.	+	.
tig00000002	Geneious	gene	691472	691621	.	+	.
tig00000002	Geneious	gene	700533	700682	.	+	.
tig00000002	Geneious	gene	709582	709731	.	+	.
tig00000002	Geneious	gene	718133	718282	.	+	.
tig00000002	Geneious	mRNA	637072	637221	.	+	.	Name=hypothetical protein mRNA
tig00000002	Geneious	mRNA	646183	646332	.	+	.	Name=hypothetical protein mRNA
tig00000002	Geneious	mRNA	655268	655417	.	+	.	Name=hypothetical protein mRNA
tig00000002	Geneious	mRNA	664336	664485	.	+	.	Name=hypothetical protein mRNA
tig00000002	Geneious	mRNA	673377	673526	.	+	.	Name=hypothetical protein mRNA
tig00000002	Geneious	mRNA	682425	682574	.	+	.	Name=hypothetical protein mRNA
tig00000002	Geneious	mRNA	691472	691621	.	+	.	Name=hypothetical protein mRNA
tig00000002	Geneious	mRNA	700533	700682	.	+	.	Name=hypothetical protein mRNA
tig00000002	Geneious	mRNA	709582	709731	.	+	.	Name=hypothetical protein mRNA
tig00000002	Geneious	mRNA	718133	718282	.	+	.	Name=hypothetical protein mRNA
tig00000002	Geneious	CDS	637072	637221	.	+	0	Name=hypothetical protein CDS
tig00000002	Geneious	CDS	646183	646332	.	+	0	Name=hypothetical protein CDS
tig00000002	Geneious	CDS	655268	655417	.	+	0	Name=hypothetical protein CDS
tig00000002	Geneious	CDS	664336	664485	.	+	0	Name=hypothetical protein CDS
tig00000002	Geneious	CDS	673377	673526	.	+	0	Name=hypothetical protein CDS
tig00000002	Geneious	CDS	682425	682574	.	+	0	Name=hypothetical protein CDS
tig00000002	Geneious	CDS	691472	691621	.	+	0	Name=hypothetical protein CDS
tig00000002	Geneious	CDS	700533	700682	.	+	0	Name=hypothetical protein CDS
tig00000002	Geneious	CDS	709582	709731	.	+	0	Name=hypothetical protein CDS
tig00000002	Geneious	CDS	718133	718282	.	+	0	Name=hypothetical protein CDS
tig00000002	Geneious	gene	712431	712549	.	-	.
tig00000002	Geneious	gene	703359	703477	.	-	.
tig00000002	Geneious	gene	694310	694428	.	-	.
tig00000002	Geneious	gene	685251	685369	.	-	.
tig00000002	Geneious	gene	676203	676321	.	-	.
tig00000002	Geneious	gene	667156	667274	.	-	.
tig00000002	Geneious	gene	658114	658232	.	-	.
tig00000002	Geneious	gene	649038	649156	.	-	.
tig00000002	Geneious	gene	639934	640052	.	-	.
tig00000002	Geneious	gene	630826	630944	.	-	.
tig00000002	Geneious	gene	627178	627296	.	-	.
tig00000002	Geneious	gene	623531	623649	.	-	.
tig00000002	Geneious	gene	619884	620002	.	-	.
tig00000002	Geneious	rRNA	712431	712549	.	-	.	Name=RDN5-2 rRNA%3B RDN5-3 rRNA%3B RDN5-4 rRNA%3B RDN5-5 rRNA
tig00000002	Geneious	rRNA	703359	703477	.	-	.	Name=RDN5-2 rRNA%3B RDN5-3 rRNA%3B RDN5-4 rRNA%3B RDN5-5 rRNA
tig00000002	Geneious	rRNA	694310	694428	.	-	.	Name=RDN5-2 rRNA%3B RDN5-3 rRNA%3B RDN5-4 rRNA%3B RDN5-5 rRNA
tig00000002	Geneious	rRNA	685251	685369	.	-	.	Name=RDN5-2 rRNA%3B RDN5-3 rRNA%3B RDN5-4 rRNA%3B RDN5-5 rRNA
tig00000002	Geneious	rRNA	676203	676321	.	-	.	Name=RDN5-2 rRNA%3B RDN5-3 rRNA%3B RDN5-4 rRNA%3B RDN5-5 rRNA
tig00000002	Geneious	rRNA	667156	667274	.	-	.	Name=RDN5-2 rRNA%3B RDN5-3 rRNA%3B RDN5-4 rRNA%3B RDN5-5 rRNA
tig00000002	Geneious	rRNA	658114	658232	.	-	.	Name=RDN5-2 rRNA%3B RDN5-3 rRNA%3B RDN5-4 rRNA%3B RDN5-5 rRNA
tig00000002	Geneious	rRNA	649038	649156	.	-	.	Name=RDN5-2 rRNA%3B RDN5-3 rRNA%3B RDN5-4 rRNA%3B RDN5-5 rRNA
tig00000002	Geneious	rRNA	639934	640052	.	-	.	Name=RDN5-2 rRNA%3B RDN5-3 rRNA%3B RDN5-4 rRNA%3B RDN5-5 rRNA
tig00000002	Geneious	rRNA	630826	630944	.	-	.	Name=RDN5-2 rRNA%3B RDN5-3 rRNA%3B RDN5-4 rRNA%3B RDN5-5 rRNA
tig00000002	Geneious	rRNA	627178	627296	.	-	.	Name=RDN5-2 rRNA%3B RDN5-3 rRNA%3B RDN5-4 rRNA%3B RDN5-5 rRNA
tig00000002	Geneious	rRNA	623531	623649	.	-	.	Name=RDN5-2 rRNA%3B RDN5-3 rRNA%3B RDN5-4 rRNA%3B RDN5-5 rRNA
tig00000002	Geneious	rRNA	619884	620002	.	-	.	Name=RDN5-2 rRNA%3B RDN5-3 rRNA%3B RDN5-4 rRNA%3B RDN5-5 rRNA
tig00000002	Geneious	gene	619858	619988	.	+	.
tig00000002	Geneious	gene	623504	623635	.	+	.
tig00000002	Geneious	gene	627152	627282	.	+	.
tig00000002	Geneious	gene	630799	630930	.	+	.
tig00000002	Geneious	mRNA	619858	619988	.	+	.	Name=hypothetical protein mRNA
tig00000002	Geneious	mRNA	623504	623635	.	+	.	Name=hypothetical protein mRNA
tig00000002	Geneious	mRNA	627152	627282	.	+	.	Name=hypothetical protein mRNA
tig00000002	Geneious	mRNA	630799	630930	.	+	.	Name=hypothetical protein mRNA
tig00000002	Geneious	CDS	619858	619988	.	+	0	Name=hypothetical protein CDS
tig00000002	Geneious	CDS	623504	623635	.	+	0	Name=hypothetical protein CDS
tig00000002	Geneious	CDS	627152	627282	.	+	0	Name=hypothetical protein CDS
tig00000002	Geneious	CDS	630799	630930	.	+	0	Name=hypothetical protein CDS
tig00000002	Geneious	gene	622060	623146	.	+	.	Name=ASP3-1 gene%3B ASP3-2 gene%3B ASP3-3 gene%3B ASP3-4 gene
tig00000002	Geneious	gene	625707	626793	.	+	.	Name=ASP3-1 gene%3B ASP3-2 gene%3B ASP3-3 gene%3B ASP3-4 gene
tig00000002	Geneious	gene	629354	630440	.	+	.	Name=ASP3-1 gene%3B ASP3-2 gene%3B ASP3-3 gene%3B ASP3-4 gene
tig00000002	Geneious	mRNA	622060	623146	.	+	.	Name=ASP3-1 mRNA%3B ASP3-2 mRNA%3B ASP3-3 mRNA%3B ASP3-4 mRNA
tig00000002	Geneious	mRNA	625707	626793	.	+	.	Name=ASP3-1 mRNA%3B ASP3-2 mRNA%3B ASP3-3 mRNA%3B ASP3-4 mRNA
tig00000002	Geneious	mRNA	629354	630440	.	+	.	Name=ASP3-1 mRNA%3B ASP3-2 mRNA%3B ASP3-3 mRNA%3B ASP3-4 mRNA
tig00000002	Geneious	CDS	622060	623146	.	+	0	Name=ASP3-1 CDS%3B ASP3-2 CDS%3B ASP3-3 CDS%3B ASP3-4 CDS
tig00000002	Geneious	CDS	625707	626793	.	+	0	Name=ASP3-1 CDS%3B ASP3-2 CDS%3B ASP3-3 CDS%3B ASP3-4 CDS
tig00000002	Geneious	CDS	629354	630440	.	+	0	Name=ASP3-1 CDS%3B ASP3-2 CDS%3B ASP3-3 CDS%3B ASP3-4 CDS
tig00000002	Geneious	gene	627304	627648	.	-	.
tig00000002	Geneious	gene	623657	624000	.	-	.
tig00000002	Geneious	gene	620010	620354	.	-	.
tig00000002	Geneious	mRNA	627304	627648	.	-	.	Name=hypothetical protein mRNA
tig00000002	Geneious	mRNA	623657	624000	.	-	.	Name=hypothetical protein mRNA
tig00000002	Geneious	mRNA	620010	620354	.	-	.	Name=hypothetical protein mRNA
tig00000002	Geneious	CDS	627304	627648	.	-	0	Name=hypothetical protein CDS
tig00000002	Geneious	CDS	623657	624000	.	-	0	Name=hypothetical protein CDS
tig00000002	Geneious	CDS	620010	620354	.	-	0	Name=hypothetical protein CDS
tig00000002	Geneious	gene	627436	627648	.	-	.
tig00000002	Geneious	gene	623789	624000	.	-	.
tig00000002	Geneious	gene	620142	620354	.	-	.
tig00000002	Geneious	mRNA	627436	627648	.	-	.	Name=hypothetical protein mRNA
tig00000002	Geneious	mRNA	623789	624000	.	-	.	Name=hypothetical protein mRNA
tig00000002	Geneious	mRNA	620142	620354	.	-	.	Name=hypothetical protein mRNA
tig00000002	Geneious	CDS	627436	627648	.	-	0	Name=hypothetical protein CDS
tig00000002	Geneious	CDS	623789	624000	.	-	0	Name=hypothetical protein CDS
tig00000002	Geneious	CDS	620142	620354	.	-	0	Name=hypothetical protein CDS
tig00000002	Geneious	mobile_element	950442	956362	.	+	.	Name=mobile element
tig00000002	Geneious	mobile_element	502750	508661	.	-	.	Name=mobile element
tig00000002	Geneious	mobile_element	445124	451037	.	-	.	Name=mobile element
tig00000002	Geneious	mobile_element	280036	285959	.	-	.	Name=mobile element
tig00000002	Geneious	LTR	950442	950777	.	+	.	Name=Ty1 LTR
tig00000002	Geneious	LTR	956027	956362	.	+	.	Name=Ty1 LTR
tig00000002	Geneious	LTR	508330	508661	.	-	.	Name=Ty1 LTR
tig00000002	Geneious	LTR	502750	503081	.	-	.	Name=Ty1 LTR
tig00000002	Geneious	LTR	450706	451037	.	-	.	Name=Ty1 LTR
tig00000002	Geneious	LTR	445124	445455	.	-	.	Name=Ty1 LTR
tig00000002	Geneious	LTR	285624	285959	.	-	.	Name=Ty1 LTR
tig00000002	Geneious	LTR	280036	280371	.	-	.	Name=Ty1 LTR
tig00000002	Geneious	gene	619423	619779	.	-	.
tig00000002	Geneious	mRNA	619423	619779	.	-	.	Name=hypothetical protein mRNA
tig00000002	Geneious	CDS	619423	619779	.	-	0	Name=hypothetical protein CDS
tig00000002	Geneious	gene	618759	618947	.	-	.	Name=RRT15 gene
tig00000002	Geneious	mRNA	618759	618947	.	-	.	Name=RRT15 mRNA
tig00000002	Geneious	CDS	618759	618947	.	-	0	Name=RRT15 CDS
tig00000002	Geneious	gene	616101	617488	.	+	.	Name=MAS1 gene
tig00000002	Geneious	mRNA	616101	617488	.	+	.	Name=MAS1 mRNA
tig00000002	Geneious	CDS	616101	617488	.	+	0	Name=MAS1 CDS
tig00000002	Geneious	gene	614967	615473	.	-	.	Name=SHH4 gene
tig00000002	Geneious	mRNA	614967	615473	.	-	.	Name=SHH4 mRNA
tig00000002	Geneious	CDS	614967	615473	.	-	0	Name=SHH4 CDS
tig00000002	Geneious	gene	614101	614863	.	+	.	Name=PUS5 gene
tig00000002	Geneious	mRNA	614101	614863	.	+	.	Name=PUS5 mRNA
tig00000002	Geneious	CDS	614101	614863	.	+	0	Name=PUS5 CDS
tig00000002	Geneious	gene	611324	613934	.	+	.	Name=SEC10 gene
tig00000002	Geneious	mRNA	611324	613934	.	+	.	Name=SEC10 mRNA
tig00000002	Geneious	CDS	611324	613934	.	+	0	Name=SEC10 CDS
tig00000002	Geneious	gene	609963	610421	.	-	.	Name=RPS31 gene
tig00000002	Geneious	mRNA	609963	610421	.	-	.	Name=RPS31 mRNA
tig00000002	Geneious	CDS	609963	610421	.	-	0	Name=RPS31 CDS
tig00000002	Geneious	gene	609099	609791	.	+	.	Name=UPS2 gene
tig00000002	Geneious	mRNA	609099	609791	.	+	.	Name=UPS2 mRNA
tig00000002	Geneious	CDS	609099	609791	.	+	0	Name=UPS2 CDS
tig00000002	Geneious	gene	608320	608790	.	+	.	Name=APS1 gene
tig00000002	Geneious	mRNA	608320	608790	.	+	.	Name=APS1 mRNA
tig00000002	Geneious	CDS	608320	608790	.	+	0	Name=APS1 CDS
tig00000002	Geneious	gene	607208	608110	.	+	.	Name=DPH5 gene
tig00000002	Geneious	mRNA	607208	608110	.	+	.	Name=DPH5 mRNA
tig00000002	Geneious	CDS	607208	608110	.	+	0	Name=DPH5 CDS
tig00000002	Geneious	gene	605128	606951	.	-	.
tig00000002	Geneious	mRNA	605128	606951	.	-	.	Name=hypothetical protein mRNA
tig00000002	Geneious	CDS	605128	606951	.	-	0	Name=hypothetical protein CDS
tig00000002	Geneious	gene	603549	604786	.	-	.	Name=IDP2 gene
tig00000002	Geneious	mRNA	603549	604786	.	-	.	Name=IDP2 mRNA
tig00000002	Geneious	CDS	603549	604786	.	-	0	Name=IDP2 CDS
tig00000002	Geneious	gene	601799	603248	.	-	.	Name=CBF5 gene
tig00000002	Geneious	mRNA	601799	603248	.	-	.	Name=CBF5 mRNA
tig00000002	Geneious	CDS	601799	603248	.	-	0	Name=CBF5 CDS
tig00000002	Geneious	gene	599164	601593	.	+	.	Name=RFX1 gene
tig00000002	Geneious	mRNA	599164	601593	.	+	.	Name=RFX1 mRNA
tig00000002	Geneious	CDS	599164	601593	.	+	0	Name=RFX1 CDS
tig00000002	Geneious	gene	596465	598349	.	-	.
tig00000002	Geneious	gene	588830	590716	.	-	.
tig00000002	Geneious	mRNA	596465	598349	.	-	.	Name=hypothetical protein mRNA
tig00000002	Geneious	mRNA	588830	590716	.	-	.	Name=hypothetical protein mRNA
tig00000002	Geneious	CDS	596465	598349	.	-	0	Name=hypothetical protein CDS
tig00000002	Geneious	CDS	588830	590716	.	-	0	Name=hypothetical protein CDS
tig00000002	Geneious	rep_origin	596291	596538	.	-	.	Name=rep origin
tig00000002	Geneious	rep_origin	588655	588903	.	-	.	Name=rep origin
tig00000002	Geneious	gene	587950	588608	.	+	.	Name=TFS1 gene
tig00000002	Geneious	gene	595589	596245	.	+	.	Name=TFS1 gene
tig00000002	Geneious	mRNA	587950	588608	.	+	.	Name=TFS1 mRNA
tig00000002	Geneious	mRNA	595589	596245	.	+	.	Name=TFS1 mRNA
tig00000002	Geneious	CDS	587950	588608	.	+	0	Name=TFS1 CDS
tig00000002	Geneious	CDS	595589	596245	.	+	0	Name=TFS1 CDS
tig00000002	Geneious	gene	587059	587664	.	+	.
tig00000002	Geneious	gene	594703	595307	.	+	.
tig00000002	Geneious	mRNA	587059	587664	.	+	.	Name=hypothetical protein mRNA
tig00000002	Geneious	mRNA	594703	595307	.	+	.	Name=hypothetical protein mRNA
tig00000002	Geneious	CDS	587059	587664	.	+	0	Name=hypothetical protein CDS
tig00000002	Geneious	CDS	594703	595307	.	+	0	Name=hypothetical protein CDS
tig00000002	Geneious	gene	593020	594166	.	-	.	Name=SAM1 gene
tig00000002	Geneious	gene	585364	586511	.	-	.	Name=SAM1 gene
tig00000002	Geneious	mRNA	593020	594166	.	-	.	Name=SAM1 mRNA
tig00000002	Geneious	mRNA	585364	586511	.	-	.	Name=SAM1 mRNA
tig00000002	Geneious	CDS	593020	594166	.	-	0	Name=SAM1 CDS
tig00000002	Geneious	CDS	585364	586511	.	-	0	Name=SAM1 CDS
tig00000002	Geneious	gene	584104	585096	.	+	.	Name=VTA1 gene
tig00000002	Geneious	mRNA	584104	585096	.	+	.	Name=VTA1 mRNA
tig00000002	Geneious	CDS	584104	585096	.	+	0	Name=VTA1 CDS
tig00000002	Geneious	gene	581423	583834	.	-	.	Name=SWI6 gene
tig00000002	Geneious	mRNA	581423	583834	.	-	.	Name=SWI6 mRNA
tig00000002	Geneious	CDS	581423	583834	.	-	0	Name=SWI6 CDS
tig00000002	Geneious	gene	579762	581231	.	+	.	Name=TOS4 gene
tig00000002	Geneious	mRNA	579762	581231	.	+	.	Name=TOS4 mRNA
tig00000002	Geneious	CDS	579762	581231	.	+	0	Name=TOS4 CDS
tig00000002	Geneious	gene	578486	579111	.	-	.	Name=RPL37A gene
tig00000002	Geneious	gene	577385	578142	.	-	.	Name=EMG1 gene
tig00000002	Geneious	mRNA	577385	578142	.	-	.	Name=EMG1 mRNA
tig00000002	Geneious	CDS	577385	578142	.	-	0	Name=EMG1 CDS
tig00000002	Geneious	gene	573831	576911	.	-	.	Name=SKG3 gene
tig00000002	Geneious	mRNA	573831	576911	.	-	.	Name=SKG3 mRNA
tig00000002	Geneious	CDS	573831	576911	.	-	0	Name=SKG3 CDS
tig00000002	Geneious	gene	571389	573476	.	-	.	Name=MDL1 gene
tig00000002	Geneious	mRNA	571389	573476	.	-	.	Name=MDL1 mRNA
tig00000002	Geneious	CDS	571389	573476	.	-	0	Name=MDL1 CDS
tig00000002	Geneious	gene	567388	570979	.	+	.	Name=ATG26 gene
tig00000002	Geneious	mRNA	567388	570979	.	+	.	Name=ATG26 mRNA
tig00000002	Geneious	CDS	567388	570979	.	+	0	Name=ATG26 CDS
tig00000002	Geneious	gene	565092	566567	.	-	.	Name=MMR1 gene
tig00000002	Geneious	mRNA	565092	566567	.	-	.	Name=MMR1 mRNA
tig00000002	Geneious	CDS	565092	566567	.	-	0	Name=MMR1 CDS
tig00000002	Geneious	gene	563349	564509	.	-	.	Name=PEX13 gene
tig00000002	Geneious	mRNA	563349	564509	.	-	.	Name=PEX13 mRNA
tig00000002	Geneious	CDS	563349	564509	.	-	0	Name=PEX13 CDS
tig00000002	Geneious	gene	562192	562990	.	+	.	Name=HCR1 gene
tig00000002	Geneious	mRNA	562192	562990	.	+	.	Name=HCR1 mRNA
tig00000002	Geneious	CDS	562192	562990	.	+	0	Name=HCR1 CDS
tig00000002	Geneious	gene	561245	561771	.	+	.	Name=UPS1 gene
tig00000002	Geneious	mRNA	561245	561771	.	+	.	Name=UPS1 mRNA
tig00000002	Geneious	CDS	561245	561771	.	+	0	Name=UPS1 CDS
tig00000002	Geneious	gene	560209	560971	.	+	.
tig00000002	Geneious	mRNA	560209	560971	.	+	.	Name=hypothetical protein mRNA
tig00000002	Geneious	CDS	560209	560971	.	+	0	Name=hypothetical protein CDS
tig00000002	Geneious	gene	558478	559845	.	+	.	Name=NMT1 gene
tig00000002	Geneious	mRNA	558478	559845	.	+	.	Name=NMT1 mRNA
tig00000002	Geneious	CDS	558478	559845	.	+	0	Name=NMT1 CDS
tig00000002	Geneious	gene	556086	557815	.	-	.	Name=PWP1 gene
tig00000002	Geneious	mRNA	556086	557815	.	-	.	Name=PWP1 mRNA
tig00000002	Geneious	CDS	556086	557815	.	-	0	Name=PWP1 CDS
tig00000002	Geneious	gene	554176	555689	.	-	.	Name=NOP56 gene
tig00000002	Geneious	mRNA	554176	555689	.	-	.	Name=NOP56 mRNA
tig00000002	Geneious	CDS	554176	555689	.	-	0	Name=NOP56 CDS
tig00000002	Geneious	gene	553020	553935	.	+	.	Name=PBA1 gene
tig00000002	Geneious	gene	552433	552777	.	-	.	Name=YKE2 gene
tig00000002	Geneious	mRNA	552433	552777	.	-	.	Name=YKE2 mRNA
tig00000002	Geneious	CDS	552433	552777	.	-	0	Name=YKE2 CDS
tig00000002	Geneious	gene	551496	552278	.	+	.	Name=COQ9 gene
tig00000002	Geneious	mRNA	551496	552278	.	+	.	Name=COQ9 mRNA
tig00000002	Geneious	CDS	551496	552278	.	+	0	Name=COQ9 CDS
tig00000002	Geneious	gene	549831	551140	.	+	.	Name=MSS51 gene
tig00000002	Geneious	mRNA	549831	551140	.	+	.	Name=MSS51 mRNA
tig00000002	Geneious	CDS	549831	551140	.	+	0	Name=MSS51 CDS
tig00000002	Geneious	gene	549188	549523	.	-	.	Name=QRI5 gene
tig00000002	Geneious	mRNA	549188	549523	.	-	.	Name=QRI5 mRNA
tig00000002	Geneious	CDS	549188	549523	.	-	0	Name=QRI5 CDS
tig00000002	Geneious	gene	548117	549069	.	+	.	Name=HMX1 gene
tig00000002	Geneious	mRNA	548117	549069	.	+	.	Name=HMX1 mRNA
tig00000002	Geneious	CDS	548117	549069	.	+	0	Name=HMX1 CDS
tig00000002	Geneious	gene	545374	547216	.	-	.	Name=ENT2 gene
tig00000002	Geneious	mRNA	545374	547216	.	-	.	Name=ENT2 mRNA
tig00000002	Geneious	CDS	545374	547216	.	-	0	Name=ENT2 CDS
tig00000002	Geneious	gene	542503	545004	.	-	.	Name=HRD3 gene
tig00000002	Geneious	mRNA	542503	545004	.	-	.	Name=HRD3 mRNA
tig00000002	Geneious	CDS	542503	545004	.	-	0	Name=HRD3 CDS
tig00000002	Geneious	gene	541348	542241	.	-	.	Name=SEC13 gene
tig00000002	Geneious	mRNA	541348	542241	.	-	.	Name=SEC13 mRNA
tig00000002	Geneious	CDS	541348	542241	.	-	0	Name=SEC13 CDS
tig00000002	Geneious	gene	540060	540994	.	+	.	Name=PNP1 gene
tig00000002	Geneious	mRNA	540060	540994	.	+	.	Name=PNP1 mRNA
tig00000002	Geneious	CDS	540060	540994	.	+	0	Name=PNP1 CDS
tig00000002	Geneious	gene	538401	539784	.	-	.	Name=CLB4 gene
tig00000002	Geneious	mRNA	538401	539784	.	-	.	Name=CLB4 mRNA
tig00000002	Geneious	CDS	538401	539784	.	-	0	Name=CLB4 CDS
tig00000002	Geneious	gene	537261	538000	.	+	.
tig00000002	Geneious	mRNA	537261	537278	.	+	.	Name=hypothetical protein mRNA;ID=ISyX++t3KBIB0Bvm6W1jFIJllAA.1652074983883.3099
tig00000002	Geneious	mRNA	537339	538000	.	+	.	Name=hypothetical protein mRNA;ID=ISyX++t3KBIB0Bvm6W1jFIJllAA.1652074983883.3099
tig00000002	Geneious	CDS	537261	537278	.	+	0	Name=hypothetical protein CDS;ID=ISyX++t3KBIB0Bvm6W1jFIJllAA.1652074983883.3100
tig00000002	Geneious	CDS	537339	538000	.	+	0	Name=hypothetical protein CDS;ID=ISyX++t3KBIB0Bvm6W1jFIJllAA.1652074983883.3100
tig00000002	Geneious	gene	535511	536932	.	+	.	Name=TUB4 gene
tig00000002	Geneious	mRNA	535511	536932	.	+	.	Name=TUB4 mRNA
tig00000002	Geneious	CDS	535511	536932	.	+	0	Name=TUB4 CDS
tig00000002	Geneious	gene	533870	535138	.	+	.	Name=CRR1 gene
tig00000002	Geneious	mRNA	533870	535138	.	+	.	Name=CRR1 mRNA
tig00000002	Geneious	CDS	533870	535138	.	+	0	Name=CRR1 CDS
tig00000002	Geneious	gene	531165	533225	.	-	.	Name=FRE1 gene
tig00000002	Geneious	mRNA	531165	533225	.	-	.	Name=FRE1 mRNA
tig00000002	Geneious	CDS	531165	533225	.	-	0	Name=FRE1 CDS
tig00000002	Geneious	gene	529934	531016	.	+	.	Name=CDC123 gene
tig00000002	Geneious	mRNA	529934	531016	.	+	.	Name=CDC123 mRNA
tig00000002	Geneious	CDS	529934	531016	.	+	0	Name=CDC123 CDS
tig00000002	Geneious	gene	528582	529696	.	+	.	Name=CPR6 gene
tig00000002	Geneious	mRNA	528582	529696	.	+	.	Name=CPR6 mRNA
tig00000002	Geneious	CDS	528582	529696	.	+	0	Name=CPR6 CDS
tig00000002	Geneious	gene	527873	528327	.	+	.	Name=COA4 gene
tig00000002	Geneious	mRNA	527873	528327	.	+	.	Name=COA4 mRNA
tig00000002	Geneious	CDS	527873	528327	.	+	0	Name=COA4 CDS
tig00000002	Geneious	gene	525456	527641	.	-	.	Name=MSC3 gene
tig00000002	Geneious	mRNA	525456	527641	.	-	.	Name=MSC3 mRNA
tig00000002	Geneious	CDS	525456	527641	.	-	0	Name=MSC3 CDS
tig00000002	Geneious	gene	524002	524968	.	-	.	Name=CCC1 gene
tig00000002	Geneious	mRNA	524002	524968	.	-	.	Name=CCC1 mRNA
tig00000002	Geneious	CDS	524002	524968	.	-	0	Name=CCC1 CDS
tig00000002	Geneious	gene	522769	523432	.	+	.	Name=RSA3 gene
tig00000002	Geneious	mRNA	522769	523432	.	+	.	Name=RSA3 mRNA
tig00000002	Geneious	CDS	522769	523432	.	+	0	Name=RSA3 CDS
tig00000002	Geneious	gene	520023	522475	.	+	.	Name=UTP13 gene
tig00000002	Geneious	mRNA	520023	522475	.	+	.	Name=UTP13 mRNA
tig00000002	Geneious	CDS	520023	522475	.	+	0	Name=UTP13 CDS
tig00000002	Geneious	gene	516307	519561	.	+	.	Name=IFH1 gene
tig00000002	Geneious	mRNA	516307	519561	.	+	.	Name=IFH1 mRNA
tig00000002	Geneious	CDS	516307	519561	.	+	0	Name=IFH1 CDS
tig00000002	Geneious	gene	514225	515334	.	-	.
tig00000002	Geneious	mRNA	514225	515334	.	-	.	Name=hypothetical protein mRNA
tig00000002	Geneious	CDS	514225	515334	.	-	0	Name=hypothetical protein CDS
tig00000002	Geneious	gene	512885	514106	.	+	.
tig00000002	Geneious	mRNA	512885	514106	.	+	.	Name=hypothetical protein mRNA
tig00000002	Geneious	CDS	512885	514106	.	+	0	Name=hypothetical protein CDS
tig00000002	Geneious	gene	511263	512449	.	-	.	Name=BUR2 gene
tig00000002	Geneious	mRNA	511263	512449	.	-	.	Name=BUR2 mRNA
tig00000002	Geneious	CDS	511263	512449	.	-	0	Name=BUR2 CDS
tig00000002	Geneious	gene	509763	511242	.	+	.	Name=ADY4 gene
tig00000002	Geneious	mRNA	509763	511242	.	+	.	Name=ADY4 mRNA
tig00000002	Geneious	CDS	509763	511242	.	+	0	Name=ADY4 CDS
tig00000002	Geneious	LTR	508771	509100	.	+	.	Name=Ty1 LTR
tig00000002	Geneious	LTR	502266	502542	.	-	.	Name=Ty1 LTR
tig00000002	Geneious	LTR	501966	502240	.	+	.	Name=Ty4 LTR
tig00000002	Geneious	gene	499347	501791	.	+	.	Name=ECM22 gene
tig00000002	Geneious	mRNA	499347	501791	.	+	.	Name=ECM22 mRNA
tig00000002	Geneious	CDS	499347	501791	.	+	0	Name=ECM22 CDS
tig00000002	Geneious	rep_origin	498655	498870	.	-	.	Name=rep origin
tig00000002	Geneious	gene	497025	497598	.	+	.	Name=CDC42 gene
tig00000002	Geneious	mRNA	497025	497598	.	+	.	Name=CDC42 mRNA
tig00000002	Geneious	CDS	497025	497598	.	+	0	Name=CDC42 CDS
tig00000002	Geneious	gene	494693	496054	.	+	.	Name=BNA5 gene
tig00000002	Geneious	mRNA	494693	496054	.	+	.	Name=BNA5 mRNA
tig00000002	Geneious	CDS	494693	496054	.	+	0	Name=BNA5 CDS
tig00000002	Geneious	gene	492292	494387	.	+	.	Name=EST1 gene
tig00000002	Geneious	mRNA	492292	494387	.	+	.	Name=EST1 mRNA
tig00000002	Geneious	CDS	492292	494387	.	+	0	Name=EST1 CDS
tig00000002	Geneious	gene	490064	492033	.	-	.	Name=TOP3 gene
tig00000002	Geneious	mRNA	490064	492033	.	-	.	Name=TOP3 mRNA
tig00000002	Geneious	CDS	490064	492033	.	-	0	Name=TOP3 CDS
tig00000002	Geneious	gene	487655	489450	.	-	.	Name=THI7 gene
tig00000002	Geneious	mRNA	487655	489450	.	-	.	Name=THI7 mRNA
tig00000002	Geneious	CDS	487655	489450	.	-	0	Name=THI7 CDS
tig00000002	Geneious	gene	485627	487063	.	-	.	Name=FAR10 gene
tig00000002	Geneious	mRNA	485627	487063	.	-	.	Name=FAR10 mRNA
tig00000002	Geneious	CDS	485627	487063	.	-	0	Name=FAR10 CDS
tig00000002	Geneious	gene	484504	485487	.	+	.	Name=LIP2 gene
tig00000002	Geneious	mRNA	484504	485487	.	+	.	Name=LIP2 mRNA
tig00000002	Geneious	CDS	484504	485487	.	+	0	Name=LIP2 CDS
tig00000002	Geneious	gene	481664	484289	.	-	.	Name=VPS34 gene
tig00000002	Geneious	mRNA	481664	484289	.	-	.	Name=VPS34 mRNA
tig00000002	Geneious	CDS	481664	484289	.	-	0	Name=VPS34 CDS
tig00000002	Geneious	gene	479004	481350	.	-	.
tig00000002	Geneious	mRNA	479004	481350	.	-	.	Name=hypothetical protein mRNA
tig00000002	Geneious	CDS	479004	481350	.	-	0	Name=hypothetical protein CDS
tig00000002	Geneious	gene	477942	478907	.	+	.	Name=ARV1 gene
tig00000002	Geneious	mRNA	477942	478907	.	+	.	Name=ARV1 mRNA
tig00000002	Geneious	CDS	477942	478907	.	+	0	Name=ARV1 CDS
tig00000002	Geneious	rep_origin	477964	478627	.	-	.	Name=rep origin
tig00000002	Geneious	gene	476806	477624	.	-	.
tig00000002	Geneious	mRNA	476806	477624	.	-	.	Name=hypothetical protein mRNA
tig00000002	Geneious	CDS	476806	477624	.	-	0	Name=hypothetical protein CDS
tig00000002	Geneious	gene	475498	476661	.	+	.	Name=MAP1 gene
tig00000002	Geneious	mRNA	475498	476661	.	+	.	Name=MAP1 mRNA
tig00000002	Geneious	CDS	475498	476661	.	+	0	Name=MAP1 CDS
tig00000002	Geneious	gene	474901	475328	.	+	.	Name=CDD1 gene
tig00000002	Geneious	mRNA	474901	475328	.	+	.	Name=CDD1 mRNA
tig00000002	Geneious	CDS	474901	475328	.	+	0	Name=CDD1 CDS
tig00000002	Geneious	gene	473634	474713	.	-	.	Name=ERF2 gene
tig00000002	Geneious	mRNA	473634	474713	.	-	.	Name=ERF2 mRNA
tig00000002	Geneious	CDS	473634	474713	.	-	0	Name=ERF2 CDS
tig00000002	Geneious	gene	468483	473149	.	+	.	Name=IRC20 gene
tig00000002	Geneious	mRNA	468483	473149	.	+	.	Name=IRC20 mRNA
tig00000002	Geneious	CDS	468483	473149	.	+	0	Name=IRC20 CDS
tig00000002	Geneious	gene	465758	467587	.	-	.	Name=RCK2 gene
tig00000002	Geneious	mRNA	465758	467587	.	-	.	Name=RCK2 mRNA
tig00000002	Geneious	CDS	465758	467587	.	-	0	Name=RCK2 CDS
tig00000002	Geneious	gene	461931	465065	.	-	.	Name=YEF3 gene
tig00000002	Geneious	mRNA	461931	465065	.	-	.	Name=YEF3 mRNA
tig00000002	Geneious	CDS	461931	465065	.	-	0	Name=YEF3 CDS
tig00000002	Geneious	gene	460827	461531	.	-	.	Name=SSP120 gene
tig00000002	Geneious	mRNA	460827	461531	.	-	.	Name=SSP120 mRNA
tig00000002	Geneious	CDS	460827	461531	.	-	0	Name=SSP120 CDS
tig00000002	Geneious	gene	459793	460386	.	-	.	Name=SYM1 gene
tig00000002	Geneious	mRNA	459793	460386	.	-	.	Name=SYM1 mRNA
tig00000002	Geneious	CDS	459793	460386	.	-	0	Name=SYM1 CDS
tig00000002	Geneious	gene	457516	459224	.	-	.
tig00000002	Geneious	mRNA	457516	459224	.	-	.	Name=hypothetical protein mRNA
tig00000002	Geneious	CDS	457516	459224	.	-	0	Name=hypothetical protein CDS
tig00000002	Geneious	gene	456879	457448	.	+	.	Name=NDL1 gene
tig00000002	Geneious	mRNA	456879	457448	.	+	.	Name=NDL1 mRNA
tig00000002	Geneious	CDS	456879	457448	.	+	0	Name=NDL1 CDS
tig00000002	Geneious	gene	450938	455440	.	-	.	Name=HAP1 gene
tig00000002	Geneious	mRNA	450938	455440	.	-	.	Name=HAP1 mRNA
tig00000002	Geneious	CDS	450938	455440	.	-	0	Name=HAP1 CDS
tig00000002	Geneious	LTR	444501	444844	.	-	.	Name=Ty3 LTR
tig00000002	Geneious	LTR	444099	444417	.	-	.	Name=Ty1 LTR
tig00000002	Geneious	gene	442075	443040	.	-	.
tig00000002	Geneious	mRNA	442075	443040	.	-	.	Name=hypothetical protein mRNA
tig00000002	Geneious	CDS	442075	443040	.	-	0	Name=hypothetical protein CDS
tig00000002	Geneious	rep_origin	441794	442042	.	-	.	Name=rep origin
tig00000002	Geneious	gene	439033	441150	.	-	.	Name=GSY2 gene
tig00000002	Geneious	mRNA	439033	441150	.	-	.	Name=GSY2 mRNA
tig00000002	Geneious	CDS	439033	441150	.	-	0	Name=GSY2 CDS
tig00000002	Geneious	gene	436864	438582	.	+	.	Name=HSP60 gene
tig00000002	Geneious	mRNA	436864	438582	.	+	.	Name=HSP60 mRNA
tig00000002	Geneious	CDS	436864	438582	.	+	0	Name=HSP60 CDS
tig00000002	Geneious	gene	433958	436021	.	-	.	Name=LCB5 gene
tig00000002	Geneious	mRNA	433958	436021	.	-	.	Name=LCB5 mRNA
tig00000002	Geneious	CDS	433958	436021	.	-	0	Name=LCB5 CDS
tig00000002	Geneious	gene	432976	433621	.	+	.	Name=YPT6 gene
tig00000002	Geneious	mRNA	432976	433621	.	+	.	Name=YPT6 mRNA
tig00000002	Geneious	CDS	432976	433621	.	+	0	Name=YPT6 CDS
tig00000002	Geneious	gene	432205	432399	.	+	.	Name=TMA7 gene
tig00000002	Geneious	mRNA	432205	432399	.	+	.	Name=TMA7 mRNA
tig00000002	Geneious	CDS	432205	432399	.	+	0	Name=TMA7 CDS
tig00000002	Geneious	gene	429049	431527	.	-	.	Name=RED1 gene
tig00000002	Geneious	mRNA	429049	431527	.	-	.	Name=RED1 mRNA
tig00000002	Geneious	CDS	429049	431527	.	-	0	Name=RED1 CDS
tig00000002	Geneious	gene	428540	428743	.	-	.	Name=RPS28B gene
tig00000002	Geneious	mRNA	428540	428743	.	-	.	Name=RPS28B mRNA
tig00000002	Geneious	CDS	428540	428743	.	-	0	Name=RPS28B CDS
tig00000002	Geneious	gene	427933	428050	.	+	.
tig00000002	Geneious	mRNA	427933	428050	.	+	.	Name=hypothetical protein mRNA
tig00000002	Geneious	CDS	427933	428050	.	+	0	Name=hypothetical protein CDS
tig00000002	Geneious	gene	426422	427451	.	+	.	Name=NEJ1 gene
tig00000002	Geneious	mRNA	426422	427451	.	+	.	Name=NEJ1 mRNA
tig00000002	Geneious	CDS	426422	427451	.	+	0	Name=NEJ1 CDS
tig00000002	Geneious	gene	424157	426259	.	+	.	Name=PDR8 gene
tig00000002	Geneious	mRNA	424157	426259	.	+	.	Name=PDR8 mRNA
tig00000002	Geneious	CDS	424157	426259	.	+	0	Name=PDR8 CDS
tig00000002	Geneious	gene	421957	423669	.	-	.	Name=BOP2 gene
tig00000002	Geneious	mRNA	421957	423669	.	-	.	Name=BOP2 mRNA
tig00000002	Geneious	CDS	421957	423669	.	-	0	Name=BOP2 CDS
tig00000002	Geneious	gene	421037	421681	.	-	.	Name=SEC22 gene
tig00000002	Geneious	mRNA	421037	421681	.	-	.	Name=SEC22 mRNA
tig00000002	Geneious	CDS	421037	421681	.	-	0	Name=SEC22 CDS
tig00000002	Geneious	gene	419643	420695	.	-	.	Name=DCS1 gene
tig00000002	Geneious	mRNA	419643	420695	.	-	.	Name=DCS1 mRNA
tig00000002	Geneious	CDS	419643	420695	.	-	0	Name=DCS1 CDS
tig00000002	Geneious	gene	418323	419144	.	-	.
tig00000002	Geneious	mRNA	418323	419144	.	-	.	Name=hypothetical protein mRNA
tig00000002	Geneious	CDS	418323	419144	.	-	0	Name=hypothetical protein CDS
tig00000002	Geneious	gene	414684	418212	.	+	.	Name=YCS4 gene
tig00000002	Geneious	mRNA	414684	418212	.	+	.	Name=YCS4 mRNA
tig00000002	Geneious	CDS	414684	418212	.	+	0	Name=YCS4 CDS
tig00000002	Geneious	LTR	413521	413770	.	+	.	Name=Ty1 LTR
tig00000002	Geneious	LTR	413226	413520	.	-	.	Name=Ty1 LTR
tig00000002	Geneious	gene	410864	412807	.	+	.	Name=PIG1 gene
tig00000002	Geneious	mRNA	410864	412807	.	+	.	Name=PIG1 mRNA
tig00000002	Geneious	CDS	410864	412807	.	+	0	Name=PIG1 CDS
tig00000002	Geneious	gene	408010	410338	.	-	.	Name=MCM5 gene
tig00000002	Geneious	mRNA	408010	410338	.	-	.	Name=MCM5 mRNA
tig00000002	Geneious	CDS	408010	410338	.	-	0	Name=MCM5 CDS
tig00000002	Geneious	gene	407093	407515	.	-	.	Name=SMD2 gene
tig00000002	Geneious	gene	405061	406846	.	+	.	Name=DBP9 gene
tig00000002	Geneious	mRNA	405061	406846	.	+	.	Name=DBP9 mRNA
tig00000002	Geneious	CDS	405061	406846	.	+	0	Name=DBP9 CDS
tig00000002	Geneious	gene	402398	404736	.	+	.	Name=YSH1 gene
tig00000002	Geneious	mRNA	402398	404736	.	+	.	Name=YSH1 mRNA
tig00000002	Geneious	CDS	402398	404736	.	+	0	Name=YSH1 CDS
tig00000002	Geneious	gene	397872	401893	.	+	.
tig00000002	Geneious	mRNA	397872	401893	.	+	.	Name=hypothetical protein mRNA
tig00000002	Geneious	CDS	397872	401893	.	+	0	Name=hypothetical protein CDS
tig00000002	Geneious	gene	396937	397404	.	+	.
tig00000002	Geneious	mRNA	396937	397404	.	+	.	Name=hypothetical protein mRNA
tig00000002	Geneious	CDS	396937	397404	.	+	0	Name=hypothetical protein CDS
tig00000002	Geneious	gene	395767	396711	.	-	.
tig00000002	Geneious	mRNA	395767	396711	.	-	.	Name=hypothetical protein mRNA
tig00000002	Geneious	CDS	395767	396711	.	-	0	Name=hypothetical protein CDS
tig00000002	Geneious	gene	394857	395699	.	+	.	Name=ECI1 gene
tig00000002	Geneious	mRNA	394857	395699	.	+	.	Name=ECI1 mRNA
tig00000002	Geneious	CDS	394857	395699	.	+	0	Name=ECI1 CDS
tig00000002	Geneious	gene	393752	394537	.	-	.	Name=NNT1 gene
tig00000002	Geneious	mRNA	393752	394537	.	-	.	Name=NNT1 mRNA
tig00000002	Geneious	CDS	393752	394537	.	-	0	Name=NNT1 CDS
tig00000002	Geneious	gene	393559	393729	.	+	.
tig00000002	Geneious	mRNA	393559	393729	.	+	.	Name=hypothetical protein mRNA
tig00000002	Geneious	CDS	393559	393729	.	+	0	Name=hypothetical protein CDS
tig00000002	Geneious	gene	391761	393449	.	+	.	Name=CTS1 gene
tig00000002	Geneious	mRNA	391761	393449	.	+	.	Name=CTS1 mRNA
tig00000002	Geneious	CDS	391761	393449	.	+	0	Name=CTS1 CDS
tig00000002	Geneious	gene	389846	390911	.	+	.
tig00000002	Geneious	mRNA	389846	390911	.	+	.	Name=hypothetical protein mRNA
tig00000002	Geneious	CDS	389846	390911	.	+	0	Name=hypothetical protein CDS
tig00000002	Geneious	gene	388751	389369	.	+	.	Name=RPS30A gene
tig00000002	Geneious	gene	387009	388431	.	+	.	Name=MEC3 gene
tig00000002	Geneious	mRNA	387009	388431	.	+	.	Name=MEC3 mRNA
tig00000002	Geneious	CDS	387009	388431	.	+	0	Name=MEC3 CDS
tig00000002	Geneious	gene	384892	386825	.	-	.	Name=GUF1 gene
tig00000002	Geneious	mRNA	384892	386825	.	-	.	Name=GUF1 mRNA
tig00000002	Geneious	CDS	384892	386825	.	-	0	Name=GUF1 CDS
tig00000002	Geneious	gene	383941	384773	.	+	.
tig00000002	Geneious	mRNA	383941	384773	.	+	.	Name=hypothetical protein mRNA
tig00000002	Geneious	CDS	383941	384773	.	+	0	Name=hypothetical protein CDS
tig00000002	Geneious	gene	382460	383603	.	+	.	Name=GCD7 gene
tig00000002	Geneious	mRNA	382460	383603	.	+	.	Name=GCD7 mRNA
tig00000002	Geneious	CDS	382460	383603	.	+	0	Name=GCD7 CDS
tig00000002	Geneious	gene	381556	382136	.	+	.	Name=SEC72 gene
tig00000002	Geneious	mRNA	381556	382136	.	+	.	Name=SEC72 mRNA
tig00000002	Geneious	CDS	381556	382136	.	+	0	Name=SEC72 CDS
tig00000002	Geneious	gene	380500	381156	.	+	.	Name=GSP1 gene
tig00000002	Geneious	mRNA	380500	381156	.	+	.	Name=GSP1 mRNA
tig00000002	Geneious	CDS	380500	381156	.	+	0	Name=GSP1 CDS
tig00000002	Geneious	rep_origin	380512	381143	.	-	.	Name=rep origin
tig00000002	Geneious	gene	379557	379931	.	+	.	Name=ATP14 gene
tig00000002	Geneious	mRNA	379557	379931	.	+	.	Name=ATP14 mRNA
tig00000002	Geneious	CDS	379557	379931	.	+	0	Name=ATP14 CDS
tig00000002	Geneious	gene	377504	377893	.	-	.
tig00000002	Geneious	mRNA	377504	377893	.	-	.	Name=hypothetical protein mRNA
tig00000002	Geneious	CDS	377504	377893	.	-	0	Name=hypothetical protein CDS
tig00000002	Geneious	gene	376526	377218	.	+	.	Name=YHC1 gene
tig00000002	Geneious	mRNA	376526	377218	.	+	.	Name=YHC1 mRNA
tig00000002	Geneious	CDS	376526	377218	.	+	0	Name=YHC1 CDS
tig00000002	Geneious	gene	373894	375875	.	-	.	Name=ECM38 gene
tig00000002	Geneious	mRNA	373894	375875	.	-	.	Name=ECM38 mRNA
tig00000002	Geneious	CDS	373894	375875	.	-	0	Name=ECM38 CDS
tig00000002	Geneious	gene	371646	372991	.	-	.	Name=EXG1 gene
tig00000002	Geneious	mRNA	371646	372991	.	-	.	Name=EXG1 mRNA
tig00000002	Geneious	CDS	371646	372991	.	-	0	Name=EXG1 CDS
tig00000002	Geneious	gene	370393	371127	.	-	.	Name=HRI1 gene
tig00000002	Geneious	mRNA	370393	371127	.	-	.	Name=HRI1 mRNA
tig00000002	Geneious	CDS	370393	371127	.	-	0	Name=HRI1 CDS
tig00000002	Geneious	gene	366805	369141	.	+	.	Name=ACO1 gene
tig00000002	Geneious	mRNA	366805	369141	.	+	.	Name=ACO1 mRNA
tig00000002	Geneious	CDS	366805	369141	.	+	0	Name=ACO1 CDS
tig00000002	Geneious	gene	360500	366194	.	+	.	Name=STT4 gene
tig00000002	Geneious	mRNA	360500	366194	.	+	.	Name=STT4 mRNA
tig00000002	Geneious	CDS	360500	366194	.	+	0	Name=STT4 CDS
tig00000002	Geneious	gene	359514	360214	.	-	.	Name=UBC12 gene
tig00000002	Geneious	rep_origin	359187	359422	.	-	.	Name=rep origin
tig00000002	Geneious	gene	357843	358748	.	-	.	Name=CDA1 gene
tig00000002	Geneious	mRNA	357843	358748	.	-	.	Name=CDA1 mRNA
tig00000002	Geneious	CDS	357843	358748	.	-	0	Name=CDA1 CDS
tig00000002	Geneious	gene	357258	357520	.	+	.
tig00000002	Geneious	mRNA	357258	357520	.	+	.	Name=hypothetical protein mRNA
tig00000002	Geneious	CDS	357258	357520	.	+	0	Name=hypothetical protein CDS
tig00000002	Geneious	gene	355495	356432	.	-	.	Name=CDA2 gene
tig00000002	Geneious	mRNA	355495	356432	.	-	.	Name=CDA2 mRNA
tig00000002	Geneious	CDS	355495	356432	.	-	0	Name=CDA2 CDS
tig00000002	Geneious	gene	352606	355337	.	+	.	Name=IMH1 gene
tig00000002	Geneious	mRNA	352606	355337	.	+	.	Name=IMH1 mRNA
tig00000002	Geneious	CDS	352606	355337	.	+	0	Name=IMH1 CDS
tig00000002	Geneious	gene	347387	352152	.	+	.	Name=CDC25 gene
tig00000002	Geneious	mRNA	347387	352152	.	+	.	Name=CDC25 mRNA
tig00000002	Geneious	CDS	347387	352152	.	+	0	Name=CDC25 CDS
tig00000002	Geneious	gene	345551	346746	.	+	.
tig00000002	Geneious	mRNA	345551	346746	.	+	.	Name=hypothetical protein mRNA
tig00000002	Geneious	CDS	345551	346746	.	+	0	Name=hypothetical protein CDS
tig00000002	Geneious	gene	344143	344904	.	-	.	Name=MRPL15 gene
tig00000002	Geneious	mRNA	344143	344904	.	-	.	Name=MRPL15 mRNA
tig00000002	Geneious	CDS	344143	344904	.	-	0	Name=MRPL15 CDS
tig00000002	Geneious	gene	342044	343636	.	+	.	Name=SPH1 gene
tig00000002	Geneious	mRNA	342044	343636	.	+	.	Name=SPH1 mRNA
tig00000002	Geneious	CDS	342044	343636	.	+	0	Name=SPH1 CDS
tig00000002	Geneious	gene	340249	341811	.	+	.	Name=CDC3 gene
tig00000002	Geneious	mRNA	340249	341811	.	+	.	Name=CDC3 mRNA
tig00000002	Geneious	CDS	340249	341811	.	+	0	Name=CDC3 CDS
tig00000002	Geneious	gene	339119	339580	.	-	.	Name=NKP2 gene
tig00000002	Geneious	mRNA	339119	339580	.	-	.	Name=NKP2 mRNA
tig00000002	Geneious	CDS	339119	339580	.	-	0	Name=NKP2 CDS
tig00000002	Geneious	gene	338030	339122	.	+	.	Name=TAD3 gene
tig00000002	Geneious	mRNA	338030	338138	.	+	.	Name=TAD3 mRNA;ID=ISyX++t3KBIB0Bvm6W1jFIJllAA.1652074983902.3101
tig00000002	Geneious	mRNA	338207	338258	.	+	.	Name=TAD3 mRNA;ID=ISyX++t3KBIB0Bvm6W1jFIJllAA.1652074983902.3101
tig00000002	Geneious	mRNA	338315	339122	.	+	.	Name=TAD3 mRNA;ID=ISyX++t3KBIB0Bvm6W1jFIJllAA.1652074983902.3101
tig00000002	Geneious	CDS	338030	338138	.	+	0	Name=TAD3 CDS;ID=ISyX++t3KBIB0Bvm6W1jFIJllAA.1652074983902.3102
tig00000002	Geneious	CDS	338207	338258	.	+	0	Name=TAD3 CDS;ID=ISyX++t3KBIB0Bvm6W1jFIJllAA.1652074983902.3102
tig00000002	Geneious	CDS	338315	339122	.	+	0	Name=TAD3 CDS;ID=ISyX++t3KBIB0Bvm6W1jFIJllAA.1652074983902.3102
tig00000002	Geneious	gene	335196	337848	.	-	.	Name=EST2 gene
tig00000002	Geneious	mRNA	335196	337848	.	-	.	Name=EST2 mRNA
tig00000002	Geneious	CDS	335196	337848	.	-	0	Name=EST2 CDS
tig00000002	Geneious	gene	332707	335074	.	+	.	Name=BUD6 gene
tig00000002	Geneious	mRNA	332707	335074	.	+	.	Name=BUD6 mRNA
tig00000002	Geneious	CDS	332707	335074	.	+	0	Name=BUD6 CDS
tig00000002	Geneious	gene	328091	332451	.	-	.	Name=MMS22 gene
tig00000002	Geneious	mRNA	328091	332451	.	-	.	Name=MMS22 mRNA
tig00000002	Geneious	CDS	328091	332451	.	-	0	Name=MMS22 CDS
tig00000002	Geneious	gene	326533	327812	.	+	.	Name=SFH1 gene
tig00000002	Geneious	mRNA	326533	327812	.	+	.	Name=SFH1 mRNA
tig00000002	Geneious	CDS	326533	327812	.	+	0	Name=SFH1 CDS
tig00000002	Geneious	gene	325447	326224	.	+	.	Name=CWC24 gene
tig00000002	Geneious	mRNA	325447	326224	.	+	.	Name=CWC24 mRNA
tig00000002	Geneious	CDS	325447	326224	.	+	0	Name=CWC24 CDS
tig00000002	Geneious	gene	323613	325183	.	-	.	Name=PEX30 gene
tig00000002	Geneious	mRNA	323613	325183	.	-	.	Name=PEX30 mRNA
tig00000002	Geneious	CDS	323613	325183	.	-	0	Name=PEX30 CDS
tig00000002	Geneious	gene	323020	323256	.	+	.	Name=RPL38 gene
tig00000002	Geneious	mRNA	323020	323256	.	+	.	Name=RPL38 mRNA
tig00000002	Geneious	CDS	323020	323256	.	+	0	Name=RPL38 CDS
tig00000002	Geneious	gene	321506	322227	.	-	.
tig00000002	Geneious	mRNA	321506	322227	.	-	.	Name=hypothetical protein mRNA
tig00000002	Geneious	CDS	321506	322227	.	-	0	Name=hypothetical protein CDS
tig00000002	Geneious	gene	321015	321275	.	+	.	Name=TMA10 gene
tig00000002	Geneious	mRNA	321015	321275	.	+	.	Name=TMA10 mRNA
tig00000002	Geneious	CDS	321015	321275	.	+	0	Name=TMA10 CDS
tig00000002	Geneious	tRNA	320013	320049	.	-	.	Name=tRNA-Ser;ID=ISyX++t3KBIB0Bvm6W1jFIJllAA.1652074983904.3103
tig00000002	Geneious	tRNA	319949	319992	.	-	.	Name=tRNA-Ser;ID=ISyX++t3KBIB0Bvm6W1jFIJllAA.1652074983904.3103
tig00000002	Geneious	gene	318288	319492	.	-	.	Name=NMA1 gene
tig00000002	Geneious	mRNA	318288	319492	.	-	.	Name=NMA1 mRNA
tig00000002	Geneious	CDS	318288	319492	.	-	0	Name=NMA1 CDS
tig00000002	Geneious	gene	317073	317965	.	-	.	Name=REC102 gene
tig00000002	Geneious	mRNA	317792	317965	.	-	.	Name=REC102 mRNA;ID=ISyX++t3KBIB0Bvm6W1jFIJllAA.1652074983911.3104
tig00000002	Geneious	mRNA	317073	317694	.	-	.	Name=REC102 mRNA;ID=ISyX++t3KBIB0Bvm6W1jFIJllAA.1652074983911.3104
tig00000002	Geneious	CDS	317792	317965	.	-	0	Name=REC102 CDS;ID=ISyX++t3KBIB0Bvm6W1jFIJllAA.1652074983911.3105
tig00000002	Geneious	CDS	317073	317694	.	-	0	Name=REC102 CDS;ID=ISyX++t3KBIB0Bvm6W1jFIJllAA.1652074983911.3105
tig00000002	Geneious	gene	314728	316742	.	-	.	Name=CHS5 gene
tig00000002	Geneious	mRNA	314728	316742	.	-	.	Name=CHS5 mRNA
tig00000002	Geneious	CDS	314728	316742	.	-	0	Name=CHS5 CDS
tig00000002	Geneious	gene	312604	313734	.	-	.	Name=MID2 gene
tig00000002	Geneious	mRNA	312604	313734	.	-	.	Name=MID2 mRNA
tig00000002	Geneious	CDS	312604	313734	.	-	0	Name=MID2 CDS
tig00000002	Geneious	LTR	310542	310860	.	-	.	Name=Ty3 LTR
tig00000002	Geneious	rep_origin	310144	310392	.	-	.	Name=rep origin
tig00000002	Geneious	gene	309838	309927	.	+	.
tig00000002	Geneious	ncRNA	309838	309927	.	+	.	Name=SNR61 ncRNA
tig00000002	Geneious	gene	309618	309716	.	+	.
tig00000002	Geneious	ncRNA	309618	309716	.	+	.	Name=SNR55 ncRNA
tig00000002	Geneious	gene	309388	309475	.	+	.
tig00000002	Geneious	ncRNA	309388	309475	.	+	.	Name=SNR57 ncRNA
tig00000002	Geneious	LTR	307326	307515	.	-	.	Name=Ty1 LTR
tig00000002	Geneious	gene	304827	306985	.	-	.	Name=NUP2 gene
tig00000002	Geneious	mRNA	304827	306985	.	-	.	Name=NUP2 mRNA
tig00000002	Geneious	CDS	304827	306985	.	-	0	Name=NUP2 CDS
tig00000002	Geneious	gene	302024	304722	.	+	.	Name=SGD1 gene
tig00000002	Geneious	mRNA	302024	304722	.	+	.	Name=SGD1 mRNA
tig00000002	Geneious	CDS	302024	304722	.	+	0	Name=SGD1 CDS
tig00000002	Geneious	gene	299318	301767	.	+	.	Name=VRP1 gene
tig00000002	Geneious	mRNA	299318	301767	.	+	.	Name=VRP1 mRNA
tig00000002	Geneious	CDS	299318	301767	.	+	0	Name=VRP1 CDS
tig00000002	Geneious	gene	297604	298542	.	-	.	Name=RPP0 gene
tig00000002	Geneious	mRNA	297604	298542	.	-	.	Name=RPP0 mRNA
tig00000002	Geneious	CDS	297604	298542	.	-	0	Name=RPP0 CDS
tig00000002	Geneious	gene	295611	297042	.	-	.	Name=SPO77 gene
tig00000002	Geneious	mRNA	295611	297042	.	-	.	Name=SPO77 mRNA
tig00000002	Geneious	CDS	295611	297042	.	-	0	Name=SPO77 CDS
tig00000002	Geneious	gene	288808	294434	.	-	.	Name=FKS1 gene
tig00000002	Geneious	mRNA	288808	294434	.	-	.	Name=FKS1 mRNA
tig00000002	Geneious	CDS	288808	294434	.	-	0	Name=FKS1 CDS
tig00000002	Geneious	gene	288451	288625	.	-	.
tig00000002	Geneious	mRNA	288451	288625	.	-	.	Name=hypothetical protein mRNA
tig00000002	Geneious	CDS	288451	288625	.	-	0	Name=hypothetical protein CDS
tig00000002	Geneious	gene	286673	288340	.	-	.	Name=GAS2 gene
tig00000002	Geneious	mRNA	286673	288340	.	-	.	Name=GAS2 mRNA
tig00000002	Geneious	CDS	286673	288340	.	-	0	Name=GAS2 CDS
tig00000002	Geneious	gene	279823	279894	.	-	.	Name=TRR4 gene
tig00000002	Geneious	tRNA	279823	279894	.	-	.	Name=TRR4 tRNA
tig00000002	Geneious	gene	278362	279192	.	-	.	Name=RPL26A gene
tig00000002	Geneious	mRNA	279174	279192	.	-	.	Name=RPL26A mRNA;ID=ISyX++t3KBIB0Bvm6W1jFIJllAA.1652074983915.3106
tig00000002	Geneious	mRNA	278362	278726	.	-	.	Name=RPL26A mRNA;ID=ISyX++t3KBIB0Bvm6W1jFIJllAA.1652074983915.3106
tig00000002	Geneious	CDS	279174	279192	.	-	0	Name=RPL26A CDS;ID=ISyX++t3KBIB0Bvm6W1jFIJllAA.1652074983915.3107
tig00000002	Geneious	CDS	278362	278726	.	-	0	Name=RPL26A CDS;ID=ISyX++t3KBIB0Bvm6W1jFIJllAA.1652074983915.3107
tig00000002	Geneious	gene	276464	277993	.	-	.
tig00000002	Geneious	mRNA	276464	277993	.	-	.	Name=hypothetical protein mRNA
tig00000002	Geneious	CDS	276464	277993	.	-	0	Name=hypothetical protein CDS
tig00000002	Geneious	gene	275913	276217	.	+	.
tig00000002	Geneious	mRNA	275913	276217	.	+	.	Name=hypothetical protein mRNA
tig00000002	Geneious	CDS	275913	276217	.	+	0	Name=hypothetical protein CDS
tig00000002	Geneious	gene	272150	274734	.	+	.	Name=KAP95 gene
tig00000002	Geneious	mRNA	272150	274734	.	+	.	Name=KAP95 mRNA
tig00000002	Geneious	CDS	272150	274734	.	+	0	Name=KAP95 CDS
tig00000002	Geneious	gene	270693	271589	.	+	.	Name=DIC1 gene
tig00000002	Geneious	mRNA	270693	271589	.	+	.	Name=DIC1 mRNA
tig00000002	Geneious	CDS	270693	271589	.	+	0	Name=DIC1 CDS
tig00000002	Geneious	gene	269188	269837	.	-	.	Name=ORM2 gene
tig00000002	Geneious	mRNA	269188	269837	.	-	.	Name=ORM2 mRNA
tig00000002	Geneious	CDS	269188	269837	.	-	0	Name=ORM2 CDS
tig00000002	Geneious	gene	268205	269079	.	+	.	Name=NIT3 gene
tig00000002	Geneious	mRNA	268205	269079	.	+	.	Name=NIT3 mRNA
tig00000002	Geneious	CDS	268205	269079	.	+	0	Name=NIT3 CDS
tig00000002	Geneious	gene	265034	267455	.	-	.
tig00000002	Geneious	mRNA	265034	267455	.	-	.	Name=hypothetical protein mRNA
tig00000002	Geneious	CDS	265034	267455	.	-	0	Name=hypothetical protein CDS
tig00000002	Geneious	gene	262412	264222	.	-	.	Name=BUD8 gene
tig00000002	Geneious	mRNA	262412	264222	.	-	.	Name=BUD8 mRNA
tig00000002	Geneious	CDS	262412	264222	.	-	0	Name=BUD8 CDS
tig00000002	Geneious	gene	261217	262225	.	+	.	Name=TAL1 gene
tig00000002	Geneious	mRNA	261217	262225	.	+	.	Name=TAL1 mRNA
tig00000002	Geneious	CDS	261217	262225	.	+	0	Name=TAL1 CDS
tig00000002	Geneious	gene	259322	260509	.	+	.	Name=ILV5 gene
tig00000002	Geneious	mRNA	259322	260509	.	+	.	Name=ILV5 mRNA
tig00000002	Geneious	CDS	259322	260509	.	+	0	Name=ILV5 CDS
tig00000002	Geneious	gene	257663	258256	.	-	.	Name=ATG33 gene
tig00000002	Geneious	mRNA	257663	258256	.	-	.	Name=ATG33 mRNA
tig00000002	Geneious	CDS	257663	258256	.	-	0	Name=ATG33 CDS
tig00000002	Geneious	gene	254721	257387	.	-	.	Name=RSC2 gene
tig00000002	Geneious	mRNA	254721	257387	.	-	.	Name=RSC2 mRNA
tig00000002	Geneious	CDS	254721	257387	.	-	0	Name=RSC2 CDS
tig00000002	Geneious	gene	254671	255234	.	+	.
tig00000002	Geneious	mRNA	254671	255234	.	+	.	Name=hypothetical protein mRNA
tig00000002	Geneious	CDS	254671	255234	.	+	0	Name=hypothetical protein CDS
tig00000002	Geneious	gene	252992	254439	.	-	.	Name=ADE13 gene
tig00000002	Geneious	mRNA	252992	254439	.	-	.	Name=ADE13 mRNA
tig00000002	Geneious	CDS	252992	254439	.	-	0	Name=ADE13 CDS
tig00000002	Geneious	gene	251301	252621	.	-	.	Name=VPS38 gene
tig00000002	Geneious	mRNA	251301	252621	.	-	.	Name=VPS38 mRNA
tig00000002	Geneious	CDS	251301	252621	.	-	0	Name=VPS38 CDS
tig00000002	Geneious	gene	249599	251335	.	+	.	Name=DCR2 gene
tig00000002	Geneious	mRNA	249599	251335	.	+	.	Name=DCR2 mRNA
tig00000002	Geneious	CDS	249599	251335	.	+	0	Name=DCR2 CDS
tig00000002	Geneious	gene	249045	249341	.	+	.
tig00000002	Geneious	mRNA	249045	249341	.	+	.	Name=hypothetical protein mRNA
tig00000002	Geneious	CDS	249045	249341	.	+	0	Name=hypothetical protein CDS
tig00000002	Geneious	gene	246708	248858	.	-	.	Name=STE11 gene
tig00000002	Geneious	mRNA	246708	248858	.	-	.	Name=STE11 mRNA
tig00000002	Geneious	CDS	246708	248858	.	-	0	Name=STE11 CDS
tig00000002	Geneious	gene	245581	246235	.	+	.	Name=NMD4 gene
tig00000002	Geneious	mRNA	245581	246235	.	+	.	Name=NMD4 mRNA
tig00000002	Geneious	CDS	245581	246235	.	+	0	Name=NMD4 CDS
tig00000002	Geneious	gene	245017	245271	.	-	.
tig00000002	Geneious	mRNA	245017	245271	.	-	.	Name=hypothetical protein mRNA
tig00000002	Geneious	CDS	245017	245271	.	-	0	Name=hypothetical protein CDS
tig00000002	Geneious	gene	244345	244674	.	-	.	Name=GRX8 gene
tig00000002	Geneious	mRNA	244345	244674	.	-	.	Name=GRX8 mRNA
tig00000002	Geneious	CDS	244345	244674	.	-	0	Name=GRX8 CDS
tig00000002	Geneious	gene	241425	242300	.	-	.	Name=RPS22B gene
tig00000002	Geneious	mRNA	242168	242300	.	-	.	Name=RPS22B mRNA;ID=ISyX++t3KBIB0Bvm6W1jFIJllAA.1652074983919.3108
tig00000002	Geneious	mRNA	241425	241683	.	-	.	Name=RPS22B mRNA;ID=ISyX++t3KBIB0Bvm6W1jFIJllAA.1652074983919.3108
tig00000002	Geneious	CDS	242168	242300	.	-	0	Name=RPS22B CDS;ID=ISyX++t3KBIB0Bvm6W1jFIJllAA.1652074983919.3109
tig00000002	Geneious	CDS	241425	241683	.	-	0	Name=RPS22B CDS;ID=ISyX++t3KBIB0Bvm6W1jFIJllAA.1652074983919.3109
tig00000002	Geneious	gene	241822	242032	.	-	.
tig00000002	Geneious	ncRNA	241822	242032	.	-	.	Name=SNR44 ncRNA
tig00000002	Geneious	gene	239407	241202	.	-	.	Name=MDM30 gene
tig00000002	Geneious	mRNA	239407	241202	.	-	.	Name=MDM30 mRNA
tig00000002	Geneious	CDS	239407	241202	.	-	0	Name=MDM30 CDS
tig00000002	Geneious	gene	237222	239192	.	-	.	Name=SSQ1 gene
tig00000002	Geneious	mRNA	237222	239192	.	-	.	Name=SSQ1 mRNA
tig00000002	Geneious	CDS	237222	239192	.	-	0	Name=SSQ1 CDS
tig00000002	Geneious	gene	236493	237029	.	+	.	Name=ARC18 gene
tig00000002	Geneious	mRNA	236493	237029	.	+	.	Name=ARC18 mRNA
tig00000002	Geneious	CDS	236493	237029	.	+	0	Name=ARC18 CDS
tig00000002	Geneious	gene	231965	236032	.	-	.	Name=ROM2 gene
tig00000002	Geneious	mRNA	231965	236032	.	-	.	Name=ROM2 mRNA
tig00000002	Geneious	CDS	231965	236032	.	-	0	Name=ROM2 CDS
tig00000002	Geneious	gene	230360	231397	.	-	.	Name=SUR4 gene
tig00000002	Geneious	mRNA	230360	231397	.	-	.	Name=SUR4 mRNA
tig00000002	Geneious	CDS	230360	231397	.	-	0	Name=SUR4 CDS
tig00000002	Geneious	gene	227389	230089	.	+	.	Name=VID22 gene
tig00000002	Geneious	mRNA	227389	230089	.	+	.	Name=VID22 mRNA
tig00000002	Geneious	CDS	227389	230089	.	+	0	Name=VID22 CDS
tig00000002	Geneious	gene	226032	227060	.	-	.	Name=STP3 gene
tig00000002	Geneious	mRNA	226032	227060	.	-	.	Name=STP3 mRNA
tig00000002	Geneious	CDS	226032	227060	.	-	0	Name=STP3 CDS
tig00000002	Geneious	gene	225207	225935	.	+	.	Name=PSY3 gene
tig00000002	Geneious	mRNA	225207	225935	.	+	.	Name=PSY3 mRNA
tig00000002	Geneious	CDS	225207	225935	.	+	0	Name=PSY3 CDS
tig00000002	Geneious	gene	223969	225015	.	+	.	Name=FBP1 gene
tig00000002	Geneious	mRNA	223969	225015	.	+	.	Name=FBP1 mRNA
tig00000002	Geneious	CDS	223969	225015	.	+	0	Name=FBP1 CDS
tig00000002	Geneious	gene	221583	223025	.	+	.	Name=SEC61 gene
tig00000002	Geneious	mRNA	221583	223025	.	+	.	Name=SEC61 mRNA
tig00000002	Geneious	CDS	221583	223025	.	+	0	Name=SEC61 CDS
tig00000002	Geneious	gene	219255	220480	.	-	.	Name=CSR1 gene
tig00000002	Geneious	mRNA	219255	220480	.	-	.	Name=CSR1 mRNA
tig00000002	Geneious	CDS	219255	220480	.	-	0	Name=CSR1 CDS
tig00000002	Geneious	gene	216839	219040	.	-	.	Name=CTF3 gene
tig00000002	Geneious	mRNA	216839	219040	.	-	.	Name=CTF3 mRNA
tig00000002	Geneious	CDS	216839	219040	.	-	0	Name=CTF3 CDS
tig00000002	Geneious	gene	214013	216694	.	+	.	Name=NAM2 gene
tig00000002	Geneious	mRNA	214013	216694	.	+	.	Name=NAM2 mRNA
tig00000002	Geneious	CDS	214013	216694	.	+	0	Name=NAM2 CDS
tig00000002	Geneious	gene	210135	213477	.	-	.	Name=SMC6 gene
tig00000002	Geneious	mRNA	210135	213477	.	-	.	Name=SMC6 mRNA
tig00000002	Geneious	CDS	210135	213477	.	-	0	Name=SMC6 CDS
tig00000002	Geneious	rep_origin	209957	210197	.	-	.	Name=rep origin
tig00000002	Geneious	gene	205870	209916	.	+	.	Name=IKI3 gene
tig00000002	Geneious	mRNA	205870	209916	.	+	.	Name=IKI3 mRNA
tig00000002	Geneious	CDS	205870	209916	.	+	0	Name=IKI3 CDS
tig00000002	Geneious	gene	205380	205778	.	+	.	Name=SWC7 gene
tig00000002	Geneious	mRNA	205380	205778	.	+	.	Name=SWC7 mRNA
tig00000002	Geneious	CDS	205380	205778	.	+	0	Name=SWC7 CDS
tig00000002	Geneious	gene	202501	205141	.	-	.	Name=VAC14 gene
tig00000002	Geneious	mRNA	202501	205141	.	-	.	Name=VAC14 mRNA
tig00000002	Geneious	CDS	202501	205141	.	-	0	Name=VAC14 CDS
tig00000002	Geneious	gene	201099	202397	.	+	.	Name=REH1 gene
tig00000002	Geneious	mRNA	201099	202397	.	+	.	Name=REH1 mRNA
tig00000002	Geneious	CDS	201099	202397	.	+	0	Name=REH1 CDS
tig00000002	Geneious	gene	199390	199592	.	-	.
tig00000002	Geneious	ncRNA	199390	199592	.	-	.	Name=SNR34 ncRNA
tig00000002	Geneious	gene	196114	199196	.	+	.	Name=STE23 gene
tig00000002	Geneious	mRNA	196114	199196	.	+	.	Name=STE23 mRNA
tig00000002	Geneious	CDS	196114	199196	.	+	0	Name=STE23 CDS
tig00000002	Geneious	gene	195370	195708	.	-	.	Name=ECM19 gene
tig00000002	Geneious	mRNA	195370	195708	.	-	.	Name=ECM19 mRNA
tig00000002	Geneious	CDS	195370	195708	.	-	0	Name=ECM19 CDS
tig00000002	Geneious	gene	194334	195050	.	-	.	Name=CCW14 gene
tig00000002	Geneious	mRNA	194334	195050	.	-	.	Name=CCW14 mRNA
tig00000002	Geneious	CDS	194334	195050	.	-	0	Name=CCW14 CDS
tig00000002	Geneious	gene	192471	194027	.	+	.	Name=ART10 gene
tig00000002	Geneious	mRNA	192471	194027	.	+	.	Name=ART10 mRNA
tig00000002	Geneious	CDS	192471	194027	.	+	0	Name=ART10 CDS
tig00000002	Geneious	gene	190858	191695	.	-	.	Name=ATP10 gene
tig00000002	Geneious	mRNA	190858	191695	.	-	.	Name=ATP10 mRNA
tig00000002	Geneious	CDS	190858	191695	.	-	0	Name=ATP10 CDS
tig00000002	Geneious	gene	189379	190826	.	-	.	Name=CST9 gene
tig00000002	Geneious	mRNA	189379	190826	.	-	.	Name=CST9 mRNA
tig00000002	Geneious	CDS	189379	190826	.	-	0	Name=CST9 CDS
tig00000002	Geneious	gene	188812	189048	.	+	.	Name=COX8 gene
tig00000002	Geneious	mRNA	188812	189048	.	+	.	Name=COX8 mRNA
tig00000002	Geneious	CDS	188812	189048	.	+	0	Name=COX8 CDS
tig00000002	Geneious	gene	186473	188542	.	+	.	Name=VPS33 gene
tig00000002	Geneious	mRNA	186473	188542	.	+	.	Name=VPS33 mRNA
tig00000002	Geneious	CDS	186473	188542	.	+	0	Name=VPS33 CDS
tig00000002	Geneious	gene	183892	186233	.	+	.	Name=AFG2 gene
tig00000002	Geneious	mRNA	183892	186233	.	+	.	Name=AFG2 mRNA
tig00000002	Geneious	CDS	183892	186233	.	+	0	Name=AFG2 CDS
tig00000002	Geneious	gene	179771	183629	.	+	.	Name=SKI2 gene
tig00000002	Geneious	mRNA	179771	183629	.	+	.	Name=SKI2 mRNA
tig00000002	Geneious	CDS	179771	183629	.	+	0	Name=SKI2 CDS
tig00000002	Geneious	gene	177196	179255	.	+	.	Name=BDF1 gene
tig00000002	Geneious	mRNA	177196	179255	.	+	.	Name=BDF1 mRNA
tig00000002	Geneious	CDS	177196	179255	.	+	0	Name=BDF1 CDS
tig00000002	Geneious	rep_origin	177798	178991	.	-	.	Name=rep origin
tig00000002	Geneious	gene	174344	176350	.	+	.	Name=DUS3 gene
tig00000002	Geneious	mRNA	174344	176350	.	+	.	Name=DUS3 mRNA
tig00000002	Geneious	CDS	174344	176350	.	+	0	Name=DUS3 CDS
tig00000002	Geneious	gene	171174	173224	.	-	.	Name=SFP1 gene
tig00000002	Geneious	mRNA	171174	173224	.	-	.	Name=SFP1 mRNA
tig00000002	Geneious	CDS	171174	173224	.	-	0	Name=SFP1 CDS
tig00000002	Geneious	gene	169195	170051	.	-	.	Name=FLD1 gene
tig00000002	Geneious	mRNA	169195	170051	.	-	.	Name=FLD1 mRNA
tig00000002	Geneious	CDS	169195	170051	.	-	0	Name=FLD1 CDS
tig00000002	Geneious	gene	167902	169005	.	-	.	Name=DUS4 gene
tig00000002	Geneious	mRNA	167902	169005	.	-	.	Name=DUS4 mRNA
tig00000002	Geneious	CDS	167902	169005	.	-	0	Name=DUS4 CDS
tig00000002	Geneious	rep_origin	167730	167903	.	-	.	Name=rep origin
tig00000002	Geneious	gene	167039	167729	.	+	.	Name=RPL31B gene
tig00000002	Geneious	gene	166439	166588	.	+	.
tig00000002	Geneious	mRNA	166439	166588	.	+	.	Name=hypothetical protein mRNA
tig00000002	Geneious	CDS	166439	166588	.	+	0	Name=hypothetical protein CDS
tig00000002	Geneious	gene	165145	165829	.	-	.
tig00000002	Geneious	mRNA	165145	165829	.	-	.	Name=hypothetical protein mRNA
tig00000002	Geneious	CDS	165145	165829	.	-	0	Name=hypothetical protein CDS
tig00000002	Geneious	gene	164547	164915	.	+	.	Name=BLS1 gene
tig00000002	Geneious	mRNA	164547	164915	.	+	.	Name=BLS1 mRNA
tig00000002	Geneious	CDS	164547	164915	.	+	0	Name=BLS1 CDS
tig00000002	Geneious	gene	161569	164387	.	+	.	Name=UTP21 gene
tig00000002	Geneious	mRNA	161569	164387	.	+	.	Name=UTP21 mRNA
tig00000002	Geneious	CDS	161569	164387	.	+	0	Name=UTP21 CDS
tig00000002	Geneious	gene	157827	161261	.	-	.	Name=VIP1 gene
tig00000002	Geneious	mRNA	157827	161261	.	-	.	Name=VIP1 mRNA
tig00000002	Geneious	CDS	157827	161261	.	-	0	Name=VIP1 CDS
tig00000002	Geneious	gene	150832	151557	.	-	.	Name=CTR3 gene
tig00000002	Geneious	mRNA	150832	151557	.	-	.	Name=CTR3 mRNA
tig00000002	Geneious	CDS	150832	151557	.	-	0	Name=CTR3 CDS
tig00000002	Geneious	gene	149618	150441	.	-	.	Name=BER1 gene
tig00000002	Geneious	mRNA	149618	150441	.	-	.	Name=BER1 mRNA
tig00000002	Geneious	CDS	149618	150441	.	-	0	Name=BER1 CDS
tig00000002	Geneious	gene	148337	148544	.	+	.
tig00000002	Geneious	mRNA	148337	148544	.	+	.	Name=hypothetical protein mRNA
tig00000002	Geneious	CDS	148337	148544	.	+	0	Name=hypothetical protein CDS
tig00000002	Geneious	gene	145627	147653	.	-	.
tig00000002	Geneious	mRNA	145627	147653	.	-	.	Name=hypothetical protein mRNA
tig00000002	Geneious	CDS	145627	147653	.	-	0	Name=hypothetical protein CDS
tig00000002	Geneious	gene	144666	145457	.	+	.	Name=PUN1 gene
tig00000002	Geneious	mRNA	144666	145457	.	+	.	Name=PUN1 mRNA
tig00000002	Geneious	CDS	144666	145457	.	+	0	Name=PUN1 CDS
tig00000002	Geneious	gene	144216	144552	.	+	.
tig00000002	Geneious	mRNA	144216	144552	.	+	.	Name=hypothetical protein mRNA
tig00000002	Geneious	CDS	144216	144552	.	+	0	Name=hypothetical protein CDS
tig00000002	Geneious	gene	142108	143806	.	-	.	Name=VPS36 gene
tig00000002	Geneious	mRNA	142108	143806	.	-	.	Name=VPS36 mRNA
tig00000002	Geneious	CDS	142108	143806	.	-	0	Name=VPS36 CDS
tig00000002	Geneious	gene	140722	141904	.	+	.	Name=CDC73 gene
tig00000002	Geneious	mRNA	140722	141904	.	+	.	Name=CDC73 mRNA
tig00000002	Geneious	CDS	140722	141904	.	+	0	Name=CDC73 CDS
tig00000002	Geneious	gene	136090	140389	.	-	.
tig00000002	Geneious	mRNA	136090	140389	.	-	.	Name=hypothetical protein mRNA
tig00000002	Geneious	CDS	136090	140389	.	-	0	Name=hypothetical protein CDS
tig00000002	Geneious	LTR	135282	135596	.	-	.	Name=Ty1 LTR
tig00000002	Geneious	gene	133953	135042	.	-	.	Name=URA4 gene
tig00000002	Geneious	mRNA	133953	135042	.	-	.	Name=URA4 mRNA
tig00000002	Geneious	CDS	133953	135042	.	-	0	Name=URA4 CDS
tig00000002	Geneious	gene	133273	133742	.	+	.	Name=RPN13 gene
tig00000002	Geneious	mRNA	133273	133742	.	+	.	Name=RPN13 mRNA
tig00000002	Geneious	CDS	133273	133742	.	+	0	Name=RPN13 CDS
tig00000002	Geneious	gene	127149	132936	.	-	.
tig00000002	Geneious	mRNA	127149	132936	.	-	.	Name=hypothetical protein mRNA
tig00000002	Geneious	CDS	127149	132936	.	-	0	Name=hypothetical protein CDS
tig00000002	Geneious	gene	125674	126926	.	+	.	Name=ATG17 gene
tig00000002	Geneious	mRNA	125674	126926	.	+	.	Name=ATG17 mRNA
tig00000002	Geneious	CDS	125674	126926	.	+	0	Name=ATG17 CDS
tig00000002	Geneious	gene	123325	125449	.	-	.	Name=SPP382 gene
tig00000002	Geneious	mRNA	123325	125449	.	-	.	Name=SPP382 mRNA
tig00000002	Geneious	CDS	123325	125449	.	-	0	Name=SPP382 CDS
tig00000002	Geneious	mobile_element	117148	122589	.	+	.	Name=mobile element
tig00000002	Geneious	mobile_element	152168	157617	.	-	.	Name=mobile element
tig00000002	Geneious	gene	112038	115955	.	-	.	Name=TUS1 gene
tig00000002	Geneious	mRNA	112038	115955	.	-	.	Name=TUS1 mRNA
tig00000002	Geneious	CDS	112038	115955	.	-	0	Name=TUS1 CDS
tig00000002	Geneious	gene	110743	111793	.	-	.	Name=TDA5 gene
tig00000002	Geneious	mRNA	111714	111793	.	-	.	Name=TDA5 mRNA;ID=ISyX++t3KBIB0Bvm6W1jFIJllAA.1652074983930.3110
tig00000002	Geneious	mRNA	110743	111642	.	-	.	Name=TDA5 mRNA;ID=ISyX++t3KBIB0Bvm6W1jFIJllAA.1652074983930.3110
tig00000002	Geneious	CDS	111714	111793	.	-	0	Name=TDA5 CDS;ID=ISyX++t3KBIB0Bvm6W1jFIJllAA.1652074983930.3111
tig00000002	Geneious	CDS	110743	111642	.	-	0	Name=TDA5 CDS;ID=ISyX++t3KBIB0Bvm6W1jFIJllAA.1652074983930.3111
tig00000002	Geneious	gene	108416	110427	.	-	.	Name=MAG2 gene
tig00000002	Geneious	mRNA	108416	110427	.	-	.	Name=MAG2 mRNA
tig00000002	Geneious	CDS	108416	110427	.	-	0	Name=MAG2 CDS
tig00000002	Geneious	gene	106128	108080	.	-	.	Name=CRN1 gene
tig00000002	Geneious	mRNA	106128	108080	.	-	.	Name=CRN1 mRNA
tig00000002	Geneious	CDS	106128	108080	.	-	0	Name=CRN1 CDS
tig00000002	Geneious	gene	98737	105428	.	-	.	Name=SEN1 gene
tig00000002	Geneious	mRNA	98737	105428	.	-	.	Name=SEN1 mRNA
tig00000002	Geneious	CDS	98737	105428	.	-	0	Name=SEN1 CDS
tig00000002	Geneious	gene	97166	98524	.	+	.	Name=ATG23 gene
tig00000002	Geneious	mRNA	97166	98524	.	+	.	Name=ATG23 mRNA
tig00000002	Geneious	CDS	97166	98524	.	+	0	Name=ATG23 CDS
tig00000002	Geneious	gene	94745	96316	.	-	.	Name=IMD3 gene
tig00000002	Geneious	mRNA	94745	96316	.	-	.	Name=IMD3 mRNA
tig00000002	Geneious	CDS	94745	96316	.	-	0	Name=IMD3 CDS
tig00000002	Geneious	gene	92868	94526	.	+	.	Name=CNA1 gene
tig00000002	Geneious	mRNA	92868	94526	.	+	.	Name=CNA1 mRNA
tig00000002	Geneious	CDS	92868	94526	.	+	0	Name=CNA1 CDS
tig00000002	Geneious	gene	91882	92499	.	-	.	Name=TSR2 gene
tig00000002	Geneious	mRNA	91882	92499	.	-	.	Name=TSR2 mRNA
tig00000002	Geneious	CDS	91882	92499	.	-	0	Name=TSR2 CDS
tig00000002	Geneious	rep_origin	91403	91692	.	-	.	Name=rep origin
tig00000002	Geneious	gene	87637	91457	.	+	.	Name=ECM30 gene
tig00000002	Geneious	mRNA	87637	91457	.	+	.	Name=ECM30 mRNA
tig00000002	Geneious	CDS	87637	91457	.	+	0	Name=ECM30 CDS
tig00000002	Geneious	gene	86861	87262	.	+	.	Name=DIF1 gene
tig00000002	Geneious	mRNA	86861	87262	.	+	.	Name=DIF1 mRNA
tig00000002	Geneious	CDS	86861	87262	.	+	0	Name=DIF1 CDS
tig00000002	Geneious	gene	85104	86377	.	-	.	Name=CAR2 gene
tig00000002	Geneious	mRNA	85104	86377	.	-	.	Name=CAR2 mRNA
tig00000002	Geneious	CDS	85104	86377	.	-	0	Name=CAR2 CDS
tig00000002	Geneious	rep_origin	84859	85084	.	-	.	Name=rep origin
tig00000002	Geneious	gene	84703	84972	.	+	.	Name=LSM3 gene
tig00000002	Geneious	mRNA	84703	84972	.	+	.	Name=LSM3 mRNA
tig00000002	Geneious	CDS	84703	84972	.	+	0	Name=LSM3 CDS
tig00000002	Geneious	gene	83432	84391	.	-	.	Name=MRPL4 gene
tig00000002	Geneious	mRNA	83432	84391	.	-	.	Name=MRPL4 mRNA
tig00000002	Geneious	CDS	83432	84391	.	-	0	Name=MRPL4 CDS
tig00000002	Geneious	gene	81187	83314	.	+	.	Name=SEC39 gene
tig00000002	Geneious	mRNA	81187	83314	.	+	.	Name=SEC39 mRNA
tig00000002	Geneious	CDS	81187	83314	.	+	0	Name=SEC39 CDS
tig00000002	Geneious	gene	79976	80743	.	+	.	Name=RPS1A gene%3B RPS1B gene
tig00000002	Geneious	mRNA	79976	80743	.	+	.	Name=RPS1A mRNA%3B RPS1B mRNA
tig00000002	Geneious	CDS	79976	80743	.	+	0	Name=RPS1A CDS%3B RPS1B CDS
tig00000002	Geneious	gene	76633	79569	.	+	.	Name=SIR3 gene
tig00000002	Geneious	mRNA	76633	79569	.	+	.	Name=SIR3 mRNA
tig00000002	Geneious	CDS	76633	79569	.	+	0	Name=SIR3 CDS
tig00000002	Geneious	gene	74914	76259	.	-	.	Name=ECM7 gene
tig00000002	Geneious	mRNA	74914	76259	.	-	.	Name=ECM7 mRNA
tig00000002	Geneious	CDS	74914	76259	.	-	0	Name=ECM7 CDS
tig00000002	Geneious	rep_origin	74673	74912	.	-	.	Name=rep origin
tig00000002	Geneious	gene	74048	74696	.	-	.	Name=GMC2 gene
tig00000002	Geneious	mRNA	74313	74696	.	-	.	Name=GMC2 mRNA;ID=ISyX++t3KBIB0Bvm6W1jFIJllAA.1652074983933.3112
tig00000002	Geneious	mRNA	74048	74230	.	-	.	Name=GMC2 mRNA;ID=ISyX++t3KBIB0Bvm6W1jFIJllAA.1652074983933.3112
tig00000002	Geneious	CDS	74313	74696	.	-	0	Name=GMC2 CDS;ID=ISyX++t3KBIB0Bvm6W1jFIJllAA.1652074983933.3113
tig00000002	Geneious	CDS	74048	74230	.	-	0	Name=GMC2 CDS;ID=ISyX++t3KBIB0Bvm6W1jFIJllAA.1652074983933.3113
tig00000002	Geneious	gene	72370	73670	.	-	.
tig00000002	Geneious	mRNA	72370	73670	.	-	.	Name=hypothetical protein mRNA
tig00000002	Geneious	CDS	72370	73670	.	-	0	Name=hypothetical protein CDS
tig00000002	Geneious	gene	70993	72029	.	+	.	Name=VMA6 gene
tig00000002	Geneious	mRNA	70993	72029	.	+	.	Name=VMA6 mRNA
tig00000002	Geneious	CDS	70993	72029	.	+	0	Name=VMA6 CDS
tig00000002	Geneious	gene	69122	70036	.	-	.	Name=RPL6B gene
tig00000002	Geneious	mRNA	70022	70036	.	-	.	Name=RPL6B mRNA;ID=ISyX++t3KBIB0Bvm6W1jFIJllAA.1652074983934.3114
tig00000002	Geneious	mRNA	69122	69637	.	-	.	Name=RPL6B mRNA;ID=ISyX++t3KBIB0Bvm6W1jFIJllAA.1652074983934.3114
tig00000002	Geneious	CDS	70022	70036	.	-	0	Name=RPL6B CDS;ID=ISyX++t3KBIB0Bvm6W1jFIJllAA.1652074983934.3115
tig00000002	Geneious	CDS	69122	69637	.	-	0	Name=RPL6B CDS;ID=ISyX++t3KBIB0Bvm6W1jFIJllAA.1652074983934.3115
tig00000002	Geneious	gene	66884	68060	.	-	.	Name=FPR4 gene
tig00000002	Geneious	mRNA	66884	68060	.	-	.	Name=FPR4 mRNA
tig00000002	Geneious	CDS	66884	68060	.	-	0	Name=FPR4 CDS
tig00000002	Geneious	gene	63135	66270	.	-	.	Name=HMG2 gene
tig00000002	Geneious	mRNA	63135	66270	.	-	.	Name=HMG2 mRNA
tig00000002	Geneious	CDS	63135	66270	.	-	0	Name=HMG2 CDS
tig00000002	Geneious	gene	60148	62807	.	-	.	Name=LEU3 gene
tig00000002	Geneious	mRNA	60148	62807	.	-	.	Name=LEU3 mRNA
tig00000002	Geneious	CDS	60148	62807	.	-	0	Name=LEU3 CDS
tig00000002	Geneious	gene	57539	59632	.	+	.	Name=SST2 gene
tig00000002	Geneious	mRNA	57539	59632	.	+	.	Name=SST2 mRNA
tig00000002	Geneious	CDS	57539	59632	.	+	0	Name=SST2 CDS
tig00000002	Geneious	gene	55920	57105	.	+	.	Name=RIF2 gene
tig00000002	Geneious	mRNA	55920	57105	.	+	.	Name=RIF2 mRNA
tig00000002	Geneious	CDS	55920	57105	.	+	0	Name=RIF2 CDS
tig00000002	Geneious	gene	47037	54910	.	-	.	Name=FMP27 gene
tig00000002	Geneious	mRNA	47037	54910	.	-	.	Name=FMP27 mRNA
tig00000002	Geneious	CDS	47037	54910	.	-	0	Name=FMP27 CDS
tig00000002	Geneious	LTR	46292	46620	.	+	.	Name=Ty1 LTR
tig00000002	Geneious	gene	44387	45297	.	-	.
tig00000002	Geneious	mRNA	44387	45297	.	-	.	Name=hypothetical protein mRNA
tig00000002	Geneious	CDS	44387	45297	.	-	0	Name=hypothetical protein CDS
tig00000002	Geneious	gene	43248	43861	.	-	.
tig00000002	Geneious	mRNA	43248	43861	.	-	.	Name=hypothetical protein mRNA
tig00000002	Geneious	CDS	43248	43861	.	-	0	Name=hypothetical protein CDS
tig00000002	Geneious	gene	42163	43120	.	+	.	Name=NBP1 gene
tig00000002	Geneious	mRNA	42163	43120	.	+	.	Name=NBP1 mRNA
tig00000002	Geneious	CDS	42163	43120	.	+	0	Name=NBP1 CDS
tig00000002	Geneious	gene	40416	41600	.	-	.	Name=GAB1 gene
tig00000002	Geneious	mRNA	40416	41600	.	-	.	Name=GAB1 mRNA
tig00000002	Geneious	CDS	40416	41600	.	-	0	Name=GAB1 CDS
tig00000002	Geneious	gene	38048	39178	.	+	.
tig00000002	Geneious	mRNA	38048	39178	.	+	.	Name=hypothetical protein mRNA
tig00000002	Geneious	CDS	38048	39178	.	+	0	Name=hypothetical protein CDS
tig00000002	Geneious	repeat_region	33907	34189	.	-	.	Name=repeat region
tig00000002	Geneious	repeat_region	33774	33894	.	-	.	Name=repeat region
tig00000002	Geneious	repeat_region	27294	33773	.	-	.	Name=repeat region
tig00000002	Geneious	gene	1160902	1161509	.	+	.
tig00000002	Geneious	gene	1166433	1167040	.	+	.
tig00000002	Geneious	gene	32367	32975	.	-	.
tig00000002	Geneious	gene	25678	26284	.	-	.
tig00000002	Geneious	gene	19020	19626	.	-	.
tig00000002	Geneious	gene	12213	12820	.	-	.
tig00000002	Geneious	gene	5419	6024	.	-	.
tig00000002	Geneious	mRNA	1160902	1161509	.	+	.	Name=hypothetical protein mRNA
tig00000002	Geneious	mRNA	1166433	1167040	.	+	.	Name=hypothetical protein mRNA
tig00000002	Geneious	mRNA	32367	32975	.	-	.	Name=hypothetical protein mRNA
tig00000002	Geneious	mRNA	25678	26284	.	-	.	Name=hypothetical protein mRNA
tig00000002	Geneious	mRNA	19020	19626	.	-	.	Name=hypothetical protein mRNA
tig00000002	Geneious	mRNA	12213	12820	.	-	.	Name=hypothetical protein mRNA
tig00000002	Geneious	mRNA	5419	6024	.	-	.	Name=hypothetical protein mRNA
tig00000002	Geneious	CDS	1160902	1161509	.	+	0	Name=hypothetical protein CDS
tig00000002	Geneious	CDS	1166433	1167040	.	+	0	Name=hypothetical protein CDS
tig00000002	Geneious	CDS	32367	32975	.	-	0	Name=hypothetical protein CDS
tig00000002	Geneious	CDS	25678	26284	.	-	0	Name=hypothetical protein CDS
tig00000002	Geneious	CDS	19020	19626	.	-	0	Name=hypothetical protein CDS
tig00000002	Geneious	CDS	12213	12820	.	-	0	Name=hypothetical protein CDS
tig00000002	Geneious	CDS	5419	6024	.	-	0	Name=hypothetical protein CDS
tig00000002	Geneious	gene	27699	31844	.	-	.	Name=YRF1-4 gene
tig00000002	Geneious	gene	20896	25044	.	-	.	Name=YRF1-4 gene
tig00000002	Geneious	gene	14240	18386	.	-	.	Name=YRF1-4 gene
tig00000002	Geneious	gene	7434	11580	.	-	.	Name=YRF1-4 gene
tig00000002	Geneious	gene	689	4790	.	-	.	Name=YRF1-4 gene
tig00000002	Geneious	mRNA	27699	31844	.	-	.	Name=YRF1-4 mRNA
tig00000002	Geneious	mRNA	20896	25044	.	-	.	Name=YRF1-4 mRNA
tig00000002	Geneious	mRNA	14240	18386	.	-	.	Name=YRF1-4 mRNA
tig00000002	Geneious	mRNA	7434	11580	.	-	.	Name=YRF1-4 mRNA
tig00000002	Geneious	mRNA	689	4790	.	-	.	Name=YRF1-4 mRNA
tig00000002	Geneious	CDS	27699	31844	.	-	0	Name=YRF1-4 CDS
tig00000002	Geneious	CDS	20896	25044	.	-	0	Name=YRF1-4 CDS
tig00000002	Geneious	CDS	14240	18386	.	-	0	Name=YRF1-4 CDS
tig00000002	Geneious	CDS	7434	11580	.	-	0	Name=YRF1-4 CDS
tig00000002	Geneious	CDS	689	4790	.	-	0	Name=YRF1-4 CDS
tig00000002	Geneious	gene	20423	20539	.	+	.
tig00000002	Geneious	mRNA	20423	20539	.	+	.	Name=hypothetical protein mRNA
tig00000002	Geneious	CDS	20423	20539	.	+	0	Name=hypothetical protein CDS
tig00000002	Geneious	repeat_region	20619	27137	.	-	.	Name=repeat region
tig00000002	Geneious	repeat_region	13963	20479	.	-	.	Name=repeat region
tig00000002	Geneious	repeat_region	7158	13672	.	-	.	Name=repeat region
tig00000002	Geneious	repeat_region	413	6870	.	-	.	Name=repeat region
tig00000002	Geneious	telomere	1159248	1165564	.	+	.
tig00000002	Geneious	repeat_region	1159952	1160002	.	+	.	Name=repeat region
tig00000002	Geneious	repeat_region	1159994	1160048	.	+	.	Name=repeat region
tig00000002	Geneious	repeat_region	1171282	1171334	.	+	.	Name=repeat region
tig00000002	Geneious	repeat_region	1171313	1171365	.	+	.	Name=repeat region
tig00000002	Geneious	repeat_region	1171374	1171424	.	+	.	Name=repeat region
tig00000002	Geneious	repeat_region	1171427	1171480	.	+	.	Name=repeat region
tig00000002	Geneious	repeat_region	27198	27248	.	-	.	Name=repeat region
tig00000002	Geneious	repeat_region	13747	13798	.	-	.	Name=repeat region
tig00000002	Geneious	repeat_region	13713	13764	.	-	.	Name=repeat region
tig00000002	Geneious	repeat_region	6942	6993	.	-	.	Name=repeat region
tig00000002	Geneious	repeat_region	6901	6952	.	-	.	Name=repeat region
tig00000002	Geneious	repeat_region	6794	6846	.	-	.	Name=repeat region
tig00000002	Geneious	repeat_region	6748	6798	.	-	.	Name=repeat region
tig00000002	Geneious	repeat_region	208	259	.	-	.	Name=repeat region
tig00000002	Geneious	repeat_region	161	212	.	-	.	Name=repeat region
tig00000002	Geneious	repeat_region	88	135	.	-	.	Name=repeat region
tig00000002	Geneious	repeat_region	1160051	1165515	.	+	.	Name=repeat region
tig00000002	Geneious	gene	1160902	1165122	.	+	.
tig00000002	Geneious	mRNA	1160902	1161694	.	+	.	Name=hypothetical protein mRNA;ID=ISyX++t3KBIB0Bvm6W1jFIJllAA.1652074983939.3116
tig00000002	Geneious	mRNA	1161794	1165122	.	+	.	Name=hypothetical protein mRNA;ID=ISyX++t3KBIB0Bvm6W1jFIJllAA.1652074983939.3116
tig00000002	Geneious	mRNA	25493	26284	.	-	.	Name=hypothetical protein mRNA;ID=ISyX++t3KBIB0Bvm6W1jFIJllAA.1652074983939.3117
tig00000002	Geneious	mRNA	20896	24226	.	-	.	Name=hypothetical protein mRNA;ID=ISyX++t3KBIB0Bvm6W1jFIJllAA.1652074983939.3117
tig00000002	Geneious	mRNA	18835	19626	.	-	.	Name=hypothetical protein mRNA;ID=ISyX++t3KBIB0Bvm6W1jFIJllAA.1652074983939.3118
tig00000002	Geneious	mRNA	14240	17568	.	-	.	Name=hypothetical protein mRNA;ID=ISyX++t3KBIB0Bvm6W1jFIJllAA.1652074983939.3118
tig00000002	Geneious	mRNA	12029	12820	.	-	.	Name=hypothetical protein mRNA;ID=ISyX++t3KBIB0Bvm6W1jFIJllAA.1652074983939.3119
tig00000002	Geneious	mRNA	7434	10762	.	-	.	Name=hypothetical protein mRNA;ID=ISyX++t3KBIB0Bvm6W1jFIJllAA.1652074983939.3119
tig00000002	Geneious	mRNA	5237	6024	.	-	.	Name=hypothetical protein mRNA;ID=ISyX++t3KBIB0Bvm6W1jFIJllAA.1652074983939.3120
tig00000002	Geneious	mRNA	689	3977	.	-	.	Name=hypothetical protein mRNA;ID=ISyX++t3KBIB0Bvm6W1jFIJllAA.1652074983939.3120
tig00000002	Geneious	CDS	1160902	1161694	.	+	0	Name=hypothetical protein CDS;ID=ISyX++t3KBIB0Bvm6W1jFIJllAA.1652074983939.3121
tig00000002	Geneious	CDS	1161794	1165122	.	+	0	Name=hypothetical protein CDS;ID=ISyX++t3KBIB0Bvm6W1jFIJllAA.1652074983939.3121
tig00000002	Geneious	CDS	25493	26284	.	-	0	Name=hypothetical protein CDS;ID=ISyX++t3KBIB0Bvm6W1jFIJllAA.1652074983939.3122
tig00000002	Geneious	CDS	20896	24226	.	-	0	Name=hypothetical protein CDS;ID=ISyX++t3KBIB0Bvm6W1jFIJllAA.1652074983939.3122
tig00000002	Geneious	CDS	18835	19626	.	-	0	Name=hypothetical protein CDS;ID=ISyX++t3KBIB0Bvm6W1jFIJllAA.1652074983939.3123
tig00000002	Geneious	CDS	14240	17568	.	-	0	Name=hypothetical protein CDS;ID=ISyX++t3KBIB0Bvm6W1jFIJllAA.1652074983939.3123
tig00000002	Geneious	CDS	12029	12820	.	-	0	Name=hypothetical protein CDS;ID=ISyX++t3KBIB0Bvm6W1jFIJllAA.1652074983939.3124
tig00000002	Geneious	CDS	7434	10762	.	-	0	Name=hypothetical protein CDS;ID=ISyX++t3KBIB0Bvm6W1jFIJllAA.1652074983939.3124
tig00000002	Geneious	CDS	5237	6024	.	-	0	Name=hypothetical protein CDS;ID=ISyX++t3KBIB0Bvm6W1jFIJllAA.1652074983939.3125
tig00000002	Geneious	CDS	689	3977	.	-	0	Name=hypothetical protein CDS;ID=ISyX++t3KBIB0Bvm6W1jFIJllAA.1652074983939.3125
tig00000002	Geneious	repeat_region	1159906	1159955	.	+	.	Name=repeat region
tig00000002	Geneious	repeat_region	1159939	1159985	.	+	.	Name=repeat region
tig00000002	Geneious	repeat_region	1159992	1160039	.	+	.	Name=repeat region
tig00000002	Geneious	repeat_region	1171425	1171471	.	+	.	Name=repeat region
tig00000002	Geneious	repeat_region	33787	33834	.	-	.	Name=repeat region
tig00000002	Geneious	repeat_region	27147	27196	.	-	.	Name=repeat region
tig00000002	Geneious	repeat_region	13726	13772	.	-	.	Name=repeat region
tig00000002	Geneious	repeat_region	6919	6967	.	-	.	Name=repeat region
tig00000002	Geneious	repeat_region	6885	6935	.	-	.	Name=repeat region
tig00000002	Geneious	repeat_region	6863	6913	.	-	.	Name=repeat region
tig00000002	Geneious	repeat_region	6833	6879	.	-	.	Name=repeat region
tig00000002	Geneious	repeat_region	6772	6818	.	-	.	Name=repeat region
tig00000002	Geneious	repeat_region	240	291	.	-	.	Name=repeat region
tig00000002	Geneious	repeat_region	205	249	.	-	.	Name=repeat region
tig00000002	Geneious	repeat_region	128	173	.	-	.	Name=repeat region
tig00000002	Geneious	repeat_region	91	137	.	-	.	Name=repeat region
tig00000002	Geneious	repeat_region	40	86	.	-	.	Name=repeat region
tig00000002	Geneious	mobile_element	950442	956343	.	+	.	Name=mobile element
tig00000002	Geneious	mobile_element	502769	508661	.	-	.	Name=mobile element
tig00000002	Geneious	mobile_element	445143	451037	.	-	.	Name=mobile element
tig00000002	Geneious	mobile_element	280055	285959	.	-	.	Name=mobile element
tig00000002	Geneious	LTR	950442	950758	.	+	.	Name=Ty1 LTR
tig00000002	Geneious	LTR	956027	956343	.	+	.	Name=Ty1 LTR
tig00000002	Geneious	LTR	508349	508661	.	-	.	Name=Ty1 LTR
tig00000002	Geneious	LTR	502769	503081	.	-	.	Name=Ty1 LTR
tig00000002	Geneious	LTR	450725	451037	.	-	.	Name=Ty1 LTR
tig00000002	Geneious	LTR	445143	445455	.	-	.	Name=Ty1 LTR
tig00000002	Geneious	LTR	285643	285959	.	-	.	Name=Ty1 LTR
tig00000002	Geneious	LTR	280055	280371	.	-	.	Name=Ty1 LTR
tig00000002	Geneious	repeat_region	6792	6911	.	-	.	Name=repeat region
tig00000002	Geneious	repeat_region	6756	6869	.	-	.	Name=repeat region
tig00000002	Geneious	gene	1159270	1159426	.	-	.
tig00000002	Geneious	mRNA	1159270	1159426	.	-	.	Name=hypothetical protein mRNA
tig00000002	Geneious	CDS	1159270	1159426	.	-	0	Name=hypothetical protein CDS
tig00000002	Geneious	centromere	101908	101917	.	+	.	Name=CEN15 CDEI of CEN15 centromere
tig00000002	Geneious	centromere	453917	453926	.	-	.	Name=CEN15 CDEI of CEN15 centromere
tig00000002	Geneious	centromere	265599	265608	.	-	.	Name=CEN15 CDEI of CEN15 centromere
tig00000002	Geneious	mobile_element	950441	956363	.	+	.	Name=mobile element
tig00000002	Geneious	mobile_element	502749	508662	.	-	.	Name=mobile element
tig00000002	Geneious	mobile_element	445123	451038	.	-	.	Name=mobile element
tig00000002	Geneious	mobile_element	280035	285960	.	-	.	Name=mobile element
tig00000002	Geneious	LTR	286030	286360	.	+	.	Name=Ty1 LTR
tig00000002	Geneious	LTR	950441	950778	.	+	.	Name=Ty1 LTR
tig00000002	Geneious	LTR	956026	956363	.	+	.	Name=Ty1 LTR
tig00000002	Geneious	LTR	1078932	1079263	.	+	.	Name=Ty1 LTR
tig00000002	Geneious	LTR	285623	285960	.	-	.	Name=Ty1 LTR
tig00000002	Geneious	LTR	280035	280372	.	-	.	Name=Ty1 LTR
tig00000002	Geneious	LTR	117147	117478	.	+	.	Name=Ty2 LTR
tig00000002	Geneious	LTR	122257	122588	.	+	.	Name=Ty2 LTR
tig00000002	Geneious	LTR	369951	370283	.	+	.	Name=Ty2 LTR
tig00000002	Geneious	LTR	508329	508662	.	-	.	Name=Ty2 LTR
tig00000002	Geneious	LTR	502749	503082	.	-	.	Name=Ty2 LTR
tig00000002	Geneious	LTR	450709	451038	.	-	.	Name=Ty2 LTR
tig00000002	Geneious	LTR	445123	445456	.	-	.	Name=Ty2 LTR
tig00000002	Geneious	LTR	157287	157618	.	-	.	Name=Ty2 LTR
tig00000002	Geneious	LTR	151661	151992	.	-	.	Name=Ty2 LTR
tig00000002	Geneious	mobile_element	151659	157616	.	-	.	Name=mobile element
tig00000002	Geneious	LTR	117149	117480	.	+	.	Name=Ty2 LTR
tig00000002	Geneious	LTR	122259	122590	.	+	.	Name=Ty2 LTR
tig00000002	Geneious	LTR	369953	370285	.	+	.	Name=Ty2 LTR
tig00000002	Geneious	LTR	508327	508660	.	-	.	Name=Ty2 LTR
tig00000002	Geneious	LTR	502747	503080	.	-	.	Name=Ty2 LTR
tig00000002	Geneious	LTR	450703	451036	.	-	.	Name=Ty2 LTR
tig00000002	Geneious	LTR	445121	445454	.	-	.	Name=Ty2 LTR
tig00000002	Geneious	LTR	157285	157616	.	-	.	Name=Ty2 LTR
tig00000002	Geneious	LTR	151659	151990	.	-	.	Name=Ty2 LTR
tig00000002	Geneious	LTR	797248	797587	.	-	.	Name=Ty3 LTR
tig00000002	Geneious	mobile_element	151659	157618	.	-	.	Name=mobile element
tig00000002	Geneious	LTR	450705	451038	.	-	.	Name=Ty2 LTR
tig00000002	Geneious	CDS	156033	157326	.	-	0	Name=hypothetical protein CDS;ID=ISyX++t3KBIB0Bvm6W1jFIJllAA.1652074983942.3126
tig00000002	Geneious	CDS	152014	156031	.	-	0	Name=hypothetical protein CDS;ID=ISyX++t3KBIB0Bvm6W1jFIJllAA.1652074983942.3126
tig00000002	Geneious	LTR	151659	151992	.	-	.	Name=Ty2 LTR
tig00000002	Geneious	LTR	286032	286362	.	+	.	Name=Ty1 LTR
tig00000002	Geneious	LTR	950443	950780	.	+	.	Name=Ty1 LTR
tig00000002	Geneious	LTR	956028	956365	.	+	.	Name=Ty1 LTR
tig00000002	Geneious	LTR	1078934	1079265	.	+	.	Name=Ty1 LTR
tig00000002	Geneious	LTR	285621	285958	.	-	.	Name=Ty1 LTR
tig00000002	Geneious	LTR	280033	280370	.	-	.	Name=Ty1 LTR
tig00000002	Geneious	telomere	20469	27829	.	-	.
tig00000002	Geneious	telomere	13815	21169	.	-	.
tig00000002	Geneious	telomere	7010	14371	.	-	.
tig00000002	Geneious	telomere	274	7566	.	-	.
tig00000002	Geneious	repeat_region	33937	34189	.	-	.	Name=repeat region
tig00000002	Geneious	repeat_region	20488	27135	.	-	.	Name=repeat region
tig00000002	Geneious	repeat_region	13833	20477	.	-	.	Name=repeat region
tig00000002	Geneious	repeat_region	7028	13670	.	-	.	Name=repeat region
tig00000002	Geneious	repeat_region	292	6868	.	-	.	Name=repeat region
tig00000002	Geneious	repeat_region	1159900	1159916	.	+	.	Name=repeat region
tig00000002	Geneious	repeat_region	1159925	1159943	.	+	.	Name=repeat region
tig00000002	Geneious	repeat_region	1159939	1159956	.	+	.	Name=repeat region
tig00000002	Geneious	repeat_region	1159956	1159973	.	+	.	Name=repeat region
tig00000002	Geneious	repeat_region	1159969	1159986	.	+	.	Name=repeat region
tig00000002	Geneious	repeat_region	1159984	1160002	.	+	.	Name=repeat region
tig00000002	Geneious	repeat_region	1159998	1160014	.	+	.	Name=repeat region
tig00000002	Geneious	repeat_region	1160010	1160027	.	+	.	Name=repeat region
tig00000002	Geneious	repeat_region	1160023	1160040	.	+	.	Name=repeat region
tig00000002	Geneious	repeat_region	1160036	1160053	.	+	.	Name=repeat region
tig00000002	Geneious	repeat_region	1165518	1165537	.	+	.	Name=repeat region
tig00000002	Geneious	repeat_region	1165535	1165551	.	+	.	Name=repeat region
tig00000002	Geneious	repeat_region	1165552	1165569	.	+	.	Name=repeat region
tig00000002	Geneious	repeat_region	1165565	1165582	.	+	.	Name=repeat region
tig00000002	Geneious	repeat_region	1171174	1171191	.	+	.	Name=repeat region
tig00000002	Geneious	repeat_region	1171192	1171208	.	+	.	Name=repeat region
tig00000002	Geneious	repeat_region	1171204	1171220	.	+	.	Name=repeat region
tig00000002	Geneious	repeat_region	1171216	1171233	.	+	.	Name=repeat region
tig00000002	Geneious	repeat_region	1171263	1171280	.	+	.	Name=repeat region
tig00000002	Geneious	repeat_region	1171274	1171291	.	+	.	Name=repeat region
tig00000002	Geneious	repeat_region	1171289	1171305	.	+	.	Name=repeat region
tig00000002	Geneious	repeat_region	1171311	1171328	.	+	.	Name=repeat region
tig00000002	Geneious	repeat_region	1171353	1171370	.	+	.	Name=repeat region
tig00000002	Geneious	repeat_region	1171366	1171383	.	+	.	Name=repeat region
tig00000002	Geneious	repeat_region	1171399	1171416	.	+	.	Name=repeat region
tig00000002	Geneious	repeat_region	1171412	1171429	.	+	.	Name=repeat region
tig00000002	Geneious	repeat_region	1171425	1171442	.	+	.	Name=repeat region
tig00000002	Geneious	repeat_region	1171438	1171454	.	+	.	Name=repeat region
tig00000002	Geneious	repeat_region	1171455	1171472	.	+	.	Name=repeat region
tig00000002	Geneious	repeat_region	1171468	1171485	.	+	.	Name=repeat region
tig00000002	Geneious	repeat_region	1171483	1171501	.	+	.	Name=repeat region
tig00000002	Geneious	repeat_region	33879	33896	.	-	.	Name=repeat region
tig00000002	Geneious	repeat_region	33850	33867	.	-	.	Name=repeat region
tig00000002	Geneious	repeat_region	33830	33847	.	-	.	Name=repeat region
tig00000002	Geneious	repeat_region	33817	33834	.	-	.	Name=repeat region
tig00000002	Geneious	repeat_region	33773	33790	.	-	.	Name=repeat region
tig00000002	Geneious	repeat_region	27256	27273	.	-	.	Name=repeat region
tig00000002	Geneious	repeat_region	27234	27250	.	-	.	Name=repeat region
tig00000002	Geneious	repeat_region	27204	27221	.	-	.	Name=repeat region
tig00000002	Geneious	repeat_region	27179	27196	.	-	.	Name=repeat region
tig00000002	Geneious	repeat_region	27159	27177	.	-	.	Name=repeat region
tig00000002	Geneious	repeat_region	27146	27163	.	-	.	Name=repeat region
tig00000002	Geneious	repeat_region	13815	13832	.	-	.	Name=repeat region
tig00000002	Geneious	repeat_region	13794	13811	.	-	.	Name=repeat region
tig00000002	Geneious	repeat_region	13778	13794	.	-	.	Name=repeat region
tig00000002	Geneious	repeat_region	13755	13772	.	-	.	Name=repeat region
tig00000002	Geneious	repeat_region	13743	13759	.	-	.	Name=repeat region
tig00000002	Geneious	repeat_region	13702	13719	.	-	.	Name=repeat region
tig00000002	Geneious	repeat_region	13687	13704	.	-	.	Name=repeat region
tig00000002	Geneious	repeat_region	13674	13691	.	-	.	Name=repeat region
tig00000002	Geneious	repeat_region	7010	7027	.	-	.	Name=repeat region
tig00000002	Geneious	repeat_region	6989	7006	.	-	.	Name=repeat region
tig00000002	Geneious	repeat_region	6973	6989	.	-	.	Name=repeat region
tig00000002	Geneious	repeat_region	6950	6967	.	-	.	Name=repeat region
tig00000002	Geneious	repeat_region	6931	6948	.	-	.	Name=repeat region
tig00000002	Geneious	repeat_region	6918	6935	.	-	.	Name=repeat region
tig00000002	Geneious	repeat_region	6896	6913	.	-	.	Name=repeat region
tig00000002	Geneious	repeat_region	6877	6894	.	-	.	Name=repeat region
tig00000002	Geneious	repeat_region	6862	6879	.	-	.	Name=repeat region
tig00000002	Geneious	repeat_region	6849	6866	.	-	.	Name=repeat region
tig00000002	Geneious	repeat_region	6825	6842	.	-	.	Name=repeat region
tig00000002	Geneious	repeat_region	6812	6829	.	-	.	Name=repeat region
tig00000002	Geneious	repeat_region	6783	6800	.	-	.	Name=repeat region
tig00000002	Geneious	repeat_region	6769	6787	.	-	.	Name=repeat region
tig00000002	Geneious	repeat_region	6754	6771	.	-	.	Name=repeat region
tig00000002	Geneious	repeat_region	274	291	.	-	.	Name=repeat region
tig00000002	Geneious	repeat_region	255	272	.	-	.	Name=repeat region
tig00000002	Geneious	repeat_region	239	255	.	-	.	Name=repeat region
tig00000002	Geneious	repeat_region	216	233	.	-	.	Name=repeat region
tig00000002	Geneious	repeat_region	204	220	.	-	.	Name=repeat region
tig00000002	Geneious	repeat_region	191	208	.	-	.	Name=repeat region
tig00000002	Geneious	repeat_region	178	195	.	-	.	Name=repeat region
tig00000002	Geneious	repeat_region	156	173	.	-	.	Name=repeat region
tig00000002	Geneious	repeat_region	137	154	.	-	.	Name=repeat region
tig00000002	Geneious	repeat_region	120	137	.	-	.	Name=repeat region
tig00000002	Geneious	repeat_region	103	120	.	-	.	Name=repeat region
tig00000002	Geneious	repeat_region	69	86	.	-	.	Name=repeat region
tig00000002	Geneious	repeat_region	58	75	.	-	.	Name=repeat region
tig00000002	Geneious	repeat_region	39	55	.	-	.	Name=repeat region
tig00000002	Geneious	repeat_region	27	45	.	-	.	Name=repeat region
tig00000002	Geneious	repeat_region	9	27	.	-	.	Name=repeat region
tig00000002	Geneious	telomere	20619	27829	.	-	.
tig00000002	Geneious	telomere	13963	21169	.	-	.
tig00000002	Geneious	telomere	7158	14371	.	-	.
tig00000002	Geneious	repeat_region	20619	27135	.	-	.	Name=repeat region
tig00000002	Geneious	repeat_region	13963	20477	.	-	.	Name=repeat region
tig00000002	Geneious	repeat_region	7158	13670	.	-	.	Name=repeat region
tig00000002	Geneious	repeat_region	413	6868	.	-	.	Name=repeat region
tig00000002	Geneious	LTR	797518	797586	.	-	.	Name=Ty3 LTR
tig00000002	Geneious	LTR	950442	950484	.	+	.	Name=Ty1 LTR
tig00000002	Geneious	LTR	956027	956069	.	+	.	Name=Ty1 LTR
tig00000002	Geneious	LTR	1078933	1078975	.	+	.	Name=Ty1 LTR
tig00000002	Geneious	LTR	285917	285959	.	-	.	Name=Ty1 LTR
tig00000002	Geneious	LTR	280329	280371	.	-	.	Name=Ty1 LTR
tig00000002	Geneious	LTR	286080	286361	.	+	.	Name=Ty1 LTR
tig00000002	Geneious	LTR	117148	117469	.	+	.	Name=Ty2 LTR
tig00000002	Geneious	LTR	122258	122579	.	+	.	Name=Ty2 LTR
tig00000002	Geneious	LTR	369952	370274	.	+	.	Name=Ty2 LTR
tig00000002	Geneious	LTR	508338	508661	.	-	.	Name=Ty2 LTR
tig00000002	Geneious	LTR	502758	503081	.	-	.	Name=Ty2 LTR
tig00000002	Geneious	LTR	450714	451037	.	-	.	Name=Ty2 LTR
tig00000002	Geneious	LTR	445132	445455	.	-	.	Name=Ty2 LTR
tig00000002	Geneious	LTR	157296	157617	.	-	.	Name=Ty2 LTR
tig00000002	Geneious	LTR	151670	151991	.	-	.	Name=Ty2 LTR
tig00000002	Geneious	centromere	287993	288002	.	-	.	Name=CEN16 CDEI of CEN16 centromere
tig00000002	Geneious	centromere	151052	151061	.	-	.	Name=CEN16 CDEI of CEN16 centromere
tig00000002	Geneious	centromere	127541	127550	.	-	.	Name=CEN16 CDEI of CEN16 centromere
tig00000002	Geneious	telomere	1165463	1171066	.	+	.
tig00000002	Geneious	repeat_region	1165877	1171066	.	+	.	Name=repeat region
tig00000002	Geneious	gene	1160569	1161424	.	+	.
tig00000002	Geneious	gene	1166099	1166955	.	+	.
tig00000002	Geneious	gene	25763	26619	.	-	.
tig00000002	Geneious	gene	19105	19961	.	-	.
tig00000002	Geneious	gene	12298	13154	.	-	.
tig00000002	Geneious	gene	5504	6357	.	-	.
tig00000002	Geneious	mRNA	1160569	1160587	.	+	.	Name=hypothetical protein mRNA;ID=ISyX++t3KBIB0Bvm6W1jFIJllAA.1652074983952.3127
tig00000002	Geneious	mRNA	1160725	1161424	.	+	.	Name=hypothetical protein mRNA;ID=ISyX++t3KBIB0Bvm6W1jFIJllAA.1652074983952.3127
tig00000002	Geneious	mRNA	1166099	1166117	.	+	.	Name=hypothetical protein mRNA;ID=ISyX++t3KBIB0Bvm6W1jFIJllAA.1652074983952.3128
tig00000002	Geneious	mRNA	1166255	1166955	.	+	.	Name=hypothetical protein mRNA;ID=ISyX++t3KBIB0Bvm6W1jFIJllAA.1652074983952.3128
tig00000002	Geneious	mRNA	33273	33291	.	-	.	Name=hypothetical protein mRNA;ID=ISyX++t3KBIB0Bvm6W1jFIJllAA.1652074983952.3129
tig00000002	Geneious	mRNA	32452	33148	.	-	.	Name=hypothetical protein mRNA;ID=ISyX++t3KBIB0Bvm6W1jFIJllAA.1652074983952.3129
tig00000002	Geneious	mRNA	26601	26619	.	-	.	Name=hypothetical protein mRNA;ID=ISyX++t3KBIB0Bvm6W1jFIJllAA.1652074983952.3130
tig00000002	Geneious	mRNA	25763	26462	.	-	.	Name=hypothetical protein mRNA;ID=ISyX++t3KBIB0Bvm6W1jFIJllAA.1652074983952.3130
tig00000002	Geneious	mRNA	19943	19961	.	-	.	Name=hypothetical protein mRNA;ID=ISyX++t3KBIB0Bvm6W1jFIJllAA.1652074983952.3131
tig00000002	Geneious	mRNA	19105	19804	.	-	.	Name=hypothetical protein mRNA;ID=ISyX++t3KBIB0Bvm6W1jFIJllAA.1652074983952.3131
tig00000002	Geneious	mRNA	13136	13154	.	-	.	Name=hypothetical protein mRNA;ID=ISyX++t3KBIB0Bvm6W1jFIJllAA.1652074983952.3132
tig00000002	Geneious	mRNA	12298	12997	.	-	.	Name=hypothetical protein mRNA;ID=ISyX++t3KBIB0Bvm6W1jFIJllAA.1652074983952.3132
tig00000002	Geneious	mRNA	6339	6357	.	-	.	Name=hypothetical protein mRNA;ID=ISyX++t3KBIB0Bvm6W1jFIJllAA.1652074983952.3133
tig00000002	Geneious	mRNA	5504	6201	.	-	.	Name=hypothetical protein mRNA;ID=ISyX++t3KBIB0Bvm6W1jFIJllAA.1652074983952.3133
tig00000002	Geneious	CDS	1160569	1160587	.	+	0	Name=hypothetical protein CDS;ID=ISyX++t3KBIB0Bvm6W1jFIJllAA.1652074983952.3134
tig00000002	Geneious	CDS	1160725	1161424	.	+	0	Name=hypothetical protein CDS;ID=ISyX++t3KBIB0Bvm6W1jFIJllAA.1652074983952.3134
tig00000002	Geneious	CDS	1166099	1166117	.	+	0	Name=hypothetical protein CDS;ID=ISyX++t3KBIB0Bvm6W1jFIJllAA.1652074983953.3135
tig00000002	Geneious	CDS	1166255	1166955	.	+	0	Name=hypothetical protein CDS;ID=ISyX++t3KBIB0Bvm6W1jFIJllAA.1652074983953.3135
tig00000002	Geneious	CDS	33273	33291	.	-	0	Name=hypothetical protein CDS;ID=ISyX++t3KBIB0Bvm6W1jFIJllAA.1652074983953.3136
tig00000002	Geneious	CDS	32452	33148	.	-	0	Name=hypothetical protein CDS;ID=ISyX++t3KBIB0Bvm6W1jFIJllAA.1652074983953.3136
tig00000002	Geneious	CDS	26601	26619	.	-	0	Name=hypothetical protein CDS;ID=ISyX++t3KBIB0Bvm6W1jFIJllAA.1652074983953.3137
tig00000002	Geneious	CDS	25763	26462	.	-	0	Name=hypothetical protein CDS;ID=ISyX++t3KBIB0Bvm6W1jFIJllAA.1652074983953.3137
tig00000002	Geneious	CDS	19943	19961	.	-	0	Name=hypothetical protein CDS;ID=ISyX++t3KBIB0Bvm6W1jFIJllAA.1652074983953.3138
tig00000002	Geneious	CDS	19105	19804	.	-	0	Name=hypothetical protein CDS;ID=ISyX++t3KBIB0Bvm6W1jFIJllAA.1652074983953.3138
tig00000002	Geneious	CDS	13136	13154	.	-	0	Name=hypothetical protein CDS;ID=ISyX++t3KBIB0Bvm6W1jFIJllAA.1652074983953.3139
tig00000002	Geneious	CDS	12298	12997	.	-	0	Name=hypothetical protein CDS;ID=ISyX++t3KBIB0Bvm6W1jFIJllAA.1652074983953.3139
tig00000002	Geneious	CDS	6339	6357	.	-	0	Name=hypothetical protein CDS;ID=ISyX++t3KBIB0Bvm6W1jFIJllAA.1652074983953.3140
tig00000002	Geneious	CDS	5504	6201	.	-	0	Name=hypothetical protein CDS;ID=ISyX++t3KBIB0Bvm6W1jFIJllAA.1652074983953.3140
tig00000002	Geneious	gene	1167662	1170759	.	+	.
tig00000002	Geneious	mRNA	1167662	1170759	.	+	.	Name=hypothetical protein mRNA
tig00000002	Geneious	CDS	1167662	1170759	.	+	0	Name=hypothetical protein CDS
tig00000002	Geneious	Transcription Factor	568136	568145	.	+	.	Name=MCM1%3B SRF
tig00000002	Geneious	Transcription Factor	225299	225308	.	-	.	Name=MCM1%3B SRF
tig00000002	Geneious	Transcription Factor	82514	82523	.	+	.	Name=CUP2
tig00000002	Geneious	Transcription Factor	985843	985852	.	+	.	Name=CUP2
tig00000002	Geneious	Transcription Factor	1016218	1016227	.	-	.	Name=CUP2
tig00000002	Geneious	Transcription Factor	205504	205513	.	-	.	Name=SKO1
tig00000002	Geneious	Transcription Factor	749550	749559	.	+	.	Name=SWI6
tig00000002	BIO	coding_sequence_variant	319917	319928	.	.	.	Name=BstXI_369423_PLSW_removed;ID=BstXI_369423_PLSW_removed
tig00000002	BIO	coding_sequence_variant	213089	213100	.	.	.	Name=BglI_246384_AAKA_removed;ID=BglI_246384_AAKA_removed
tig00000002	BIO	restriction_enzyme_recognition_site	875981	875992	-3.754	+	.	Name=BglI_454190;ID=BglI_454190
tig00000002	BIO	restriction_enzyme_recognition_site	190621	190632	-3.754	-	.	Name=BglI_454190;ID=BglI_454190
tig00000002	BIO	coding_sequence_variant	66971	66982	.	.	.	Name=BglI_357894_SRNG_removed;ID=BglI_357894_SRNG_removed
tig00000002	BIO	coding_sequence_variant	917392	917403	.	.	.	Name=BglI_357894_SRNG_removed;ID=BglI_357894_SRNG_removed
tig00000002	BIO	coding_sequence_variant	1153427	1153438	.	.	.	Name=BglI_357894_SRNG_removed;ID=BglI_357894_SRNG_removed
tig00000002	BIO	coding_sequence_variant	851206	851217	.	.	.	Name=BstXI_617260_PSEW_removed;ID=BstXI_617260_PSEW_removed
tig00000002	BIO	coding_sequence_variant	810841	810852	.	.	.	Name=BstXI_617260_PSEW_removed;ID=BstXI_617260_PSEW_removed
tig00000002	BIO	coding_sequence_variant	548373	548384	.	.	.	Name=BstXI_617260_PSEW_removed;ID=BstXI_617260_PSEW_removed
tig00000002	BIO	coding_sequence_variant	189335	189346	.	.	.	Name=BstXI_617260_PSEW_removed;ID=BstXI_617260_PSEW_removed
tig00000002	BIO	coding_sequence_variant	118391	118402	.	.	.	Name=BaeI_503491_YVGT_removed;ID=BaeI_503491_YVGT_removed
tig00000002	BIO	coding_sequence_variant	574935	574946	.	.	.	Name=BaeI_503491_YVGT_removed;ID=BaeI_503491_YVGT_removed
tig00000002	BIO	coding_sequence_variant	156363	156374	.	.	.	Name=BaeI_503491_YVGT_removed;ID=BaeI_503491_YVGT_removed
tig00000002	BIO	restriction_enzyme_recognition_site	880568	880579	-3.254	+	.	Name=BglI_588989;ID=BglI_588989
tig00000002	BIO	coding_sequence_variant	432585	432596	.	.	.	Name=BaeI_148825_DTQV_removed;ID=BaeI_148825_DTQV_removed
tig00000002	BIO	coding_sequence_variant	1098563	1098574	.	.	.	Name=BaeI_374672_TFVS_removed;ID=BaeI_374672_TFVS_removed
tig00000002	BIO	coding_sequence_variant	91456	91467	.	.	.	Name=BaeI_374672_TFVS_removed;ID=BaeI_374672_TFVS_removed
tig00000002	BIO	coding_sequence_variant	837410	837421	.	.	.	Name=BglI_245488_AKKA_removed;ID=BglI_245488_AKKA_removed
tig00000002	BIO	coding_sequence_variant	961285	961296	.	.	.	Name=BglI_245488_AKKA_removed;ID=BglI_245488_AKKA_removed
tig00000002	BIO	coding_sequence_variant	840207	840218	.	.	.	Name=BglI_245488_AKKA_removed;ID=BglI_245488_AKKA_removed
tig00000002	BIO	coding_sequence_variant	406391	406402	.	.	.	Name=BglI_245488_AKKA_removed;ID=BglI_245488_AKKA_removed
tig00000002	BIO	coding_sequence_variant	175824	175835	.	.	.	Name=BglI_245488_AKKA_removed;ID=BglI_245488_AKKA_removed
tig00000002	BIO	restriction_enzyme_recognition_site	939518	939529	-2.52	-	.	Name=DraIII_337357;ID=DraIII_337357
tig00000002	BIO	coding_sequence_variant	761563	761574	.	.	.	Name=BaeI_534889_TNVS_removed;ID=BaeI_534889_TNVS_removed
tig00000002	BIO	restriction_enzyme_recognition_site	80573	80584	-3.854	+	.	Name=BglI_580551;ID=BglI_580551
tig00000002	BIO	restriction_enzyme_recognition_site	524520	524531	-3.854	+	.	Name=BglI_580551;ID=BglI_580551
tig00000002	BIO	coding_sequence_variant	771241	771252	.	.	.	Name=BsaXI_211145_TFPP_removed;ID=BsaXI_211145_TFPP_removed
tig00000002	BIO	coding_sequence_variant	961776	961787	.	.	.	Name=BaeI_375419_GTVV_removed;ID=BaeI_375419_GTVV_removed
tig00000002	BIO	coding_sequence_variant	1112795	1112806	.	.	.	Name=BglI_367737_GQQG_removed;ID=BglI_367737_GQQG_removed
tig00000002	BIO	coding_sequence_variant	830046	830057	.	.	.	Name=BglI_367737_GQQG_removed;ID=BglI_367737_GQQG_removed
tig00000002	BIO	coding_sequence_variant	301660	301671	.	.	.	Name=BaeI_529137_TNVS_removed;ID=BaeI_529137_TNVS_removed
tig00000002	BIO	coding_sequence_variant	361973	361984	.	.	.	Name=BaeI_499219_GTGV_removed;ID=BaeI_499219_GTGV_removed
tig00000002	BIO	coding_sequence_variant	1074525	1074538	.	.	.	Name=ArsI_344740_LTTDL_removed;ID=ArsI_344740_LTTDL_removed
tig00000002	BIO	restriction_enzyme_recognition_site	565686	565697	-3.554	-	.	Name=BglI_243750;ID=BglI_243750
tig00000002	BIO	coding_sequence_variant	44080	44091	.	.	.	Name=BaeI_464486_DTNV_removed;ID=BaeI_464486_DTNV_removed
tig00000002	BIO	coding_sequence_variant	1024827	1024838	.	.	.	Name=BaeI_464486_DTNV_removed;ID=BaeI_464486_DTNV_removed
tig00000002	BIO	coding_sequence_variant	1109366	1109377	.	.	.	Name=BaeI_464486_DTNV_removed;ID=BaeI_464486_DTNV_removed
tig00000002	BIO	coding_sequence_variant	540308	540319	.	.	.	Name=BaeI_464486_DTNV_removed;ID=BaeI_464486_DTNV_removed
tig00000002	BIO	coding_sequence_variant	1074350	1074364	.	.	.	Name=BcgI_238757_NEPTA_removed;ID=BcgI_238757_NEPTA_removed
tig00000002	BIO	restriction_enzyme_recognition_site	1088993	1089004	-3.754	-	.	Name=BglI_574089;ID=BglI_574089
tig00000002	BIO	restriction_enzyme_recognition_site	973626	973637	-3.754	-	.	Name=BglI_574089;ID=BglI_574089
tig00000002	BIO	coding_sequence_variant	958879	958890	.	.	.	Name=BstXI_384420_PEEW_removed;ID=BstXI_384420_PEEW_removed
tig00000002	BIO	coding_sequence_variant	236783	236794	.	.	.	Name=BaeI_403635_GTLV_removed;ID=BaeI_403635_GTLV_removed
tig00000002	BIO	coding_sequence_variant	371661	371672	.	.	.	Name=BaeI_403635_GTLV_removed;ID=BaeI_403635_GTLV_removed
tig00000002	BIO	coding_sequence_variant	249699	249710	.	.	.	Name=BaeI_403635_GTLV_removed;ID=BaeI_403635_GTLV_removed
tig00000002	BIO	coding_sequence_variant	374918	374929	.	.	.	Name=BcgI_90923_ATVS_removed;ID=BcgI_90923_ATVS_removed
tig00000002	BIO	coding_sequence_variant	164593	164604	.	.	.	Name=BglI_459755_CQTG_removed;ID=BglI_459755_CQTG_removed
tig00000002	BIO	coding_sequence_variant	1057864	1057875	.	.	.	Name=BglI_459755_CQTG_removed;ID=BglI_459755_CQTG_removed
tig00000002	BIO	coding_sequence_variant	174041	174052	.	.	.	Name=BglI_459755_CQTG_removed;ID=BglI_459755_CQTG_removed
tig00000002	BIO	coding_sequence_variant	565077	565091	.	.	.	Name=BcgI_239675_FEVDA_removed;ID=BcgI_239675_FEVDA_removed
##sequence-region	tig00000009	1	1089687
tig00000009	Geneious	repeat_region	1089306	1089339	.	+	.	Name=repeat region
tig00000009	Geneious	repeat_region	1089361	1089395	.	+	.	Name=repeat region
tig00000009	Geneious	repeat_region	1089396	1089429	.	+	.	Name=repeat region
tig00000009	Geneious	repeat_region	1089480	1089511	.	+	.	Name=repeat region
tig00000009	Geneious	repeat_region	1089530	1089563	.	+	.	Name=repeat region
tig00000009	Geneious	repeat_region	1089598	1089629	.	+	.	Name=repeat region
tig00000009	Geneious	repeat_region	312	345	.	-	.	Name=repeat region
tig00000009	Geneious	repeat_region	247	281	.	-	.	Name=repeat region
tig00000009	Geneious	repeat_region	200	234	.	-	.	Name=repeat region
tig00000009	Geneious	repeat_region	143	177	.	-	.	Name=repeat region
tig00000009	Geneious	repeat_region	76	110	.	-	.	Name=repeat region
tig00000009	Geneious	repeat_region	51	83	.	-	.	Name=repeat region
tig00000009	Geneious	repeat_region	2	36	.	-	.	Name=repeat region
tig00000009	Geneious	mRNA	3103	3742	.	-	.	Name=hypothetical protein mRNA;ID=ISyX++t3KBIB0Bvm6W1jFIJllAA.1652074983960.3141
tig00000009	Geneious	mRNA	755	2201	.	-	.	Name=hypothetical protein mRNA;ID=ISyX++t3KBIB0Bvm6W1jFIJllAA.1652074983960.3141
tig00000009	Geneious	CDS	3103	3742	.	-	0	Name=hypothetical protein CDS;ID=ISyX++t3KBIB0Bvm6W1jFIJllAA.1652074983960.3142
tig00000009	Geneious	CDS	755	2201	.	-	0	Name=hypothetical protein CDS;ID=ISyX++t3KBIB0Bvm6W1jFIJllAA.1652074983960.3142
tig00000009	Geneious	gene	5324	6136	.	-	.
tig00000009	Geneious	mRNA	5324	6136	.	-	.	Name=hypothetical protein mRNA
tig00000009	Geneious	CDS	5324	6136	.	-	0	Name=hypothetical protein CDS
tig00000009	Geneious	gene	7861	7997	.	-	.
tig00000009	Geneious	mRNA	7861	7997	.	-	.	Name=hypothetical protein mRNA
tig00000009	Geneious	CDS	7861	7997	.	-	0	Name=hypothetical protein CDS
tig00000009	Geneious	gene	1082648	1083010	.	+	.	Name=PAU11 gene%3B PAU10 gene%3B PAU13 gene%3B PAU1 gene%3B PAU14 gene%3B PAU4 gene%3B PAU8 gene%3B PAU18 gene%3B PAU12 gene%3B PAU2 gene%3B PAU20 gene%3B PAU24 gene
tig00000009	Geneious	gene	10670	11033	.	-	.	Name=PAU12 gene%3B PAU24 gene%3B PAU13 gene%3B PAU10 gene%3B PAU2 gene%3B PAU1 gene%3B PAU14 gene%3B PAU18 gene%3B PAU11 gene%3B PAU4 gene%3B PAU8 gene%3B PAU20 gene
tig00000009	Geneious	mRNA	1082648	1083010	.	+	.	Name=PAU11 mRNA%3B PAU10 mRNA%3B PAU13 mRNA%3B PAU1 mRNA%3B PAU14 mRNA%3B PAU4 mRNA%3B PAU8 mRNA%3B PAU18 mRNA%3B PAU12 mRNA%3B PAU2 mRNA%3B PAU20 mRNA%3B PAU24 mRNA
tig00000009	Geneious	mRNA	10670	11033	.	-	.	Name=PAU12 mRNA%3B PAU24 mRNA%3B PAU13 mRNA%3B PAU10 mRNA%3B PAU2 mRNA%3B PAU1 mRNA%3B PAU14 mRNA%3B PAU18 mRNA%3B PAU11 mRNA%3B PAU4 mRNA%3B PAU8 mRNA%3B PAU20 mRNA
tig00000009	Geneious	CDS	1082648	1083010	.	+	0	Name=PAU11 CDS%3B PAU10 CDS%3B PAU13 CDS%3B PAU1 CDS%3B PAU14 CDS%3B PAU4 CDS%3B PAU8 CDS%3B PAU18 CDS%3B PAU12 CDS%3B PAU2 CDS%3B PAU20 CDS%3B PAU24 CDS
tig00000009	Geneious	CDS	10670	11033	.	-	0	Name=PAU12 CDS%3B PAU24 CDS%3B PAU13 CDS%3B PAU10 CDS%3B PAU2 CDS%3B PAU1 CDS%3B PAU14 CDS%3B PAU18 CDS%3B PAU11 CDS%3B PAU4 CDS%3B PAU8 CDS%3B PAU20 CDS
tig00000009	Geneious	gene	978818	978889	.	+	.
tig00000009	Geneious	gene	770064	770135	.	-	.
tig00000009	Geneious	tRNA	978818	978889	.	+	.	Name=tRNA-His
tig00000009	Geneious	tRNA	770064	770135	.	-	.	Name=tRNA-His
tig00000009	Geneious	gene	677721	677794	.	+	.
tig00000009	Geneious	gene	1015533	1015606	.	+	.
tig00000009	Geneious	gene	267313	267386	.	-	.
tig00000009	Geneious	tRNA	677721	677794	.	+	.	Name=tRNA-Val
tig00000009	Geneious	tRNA	1015533	1015606	.	+	.	Name=tRNA-Val
tig00000009	Geneious	tRNA	267313	267386	.	-	.	Name=tRNA-Val
tig00000009	Geneious	LTR	770345	770493	.	+	.	Name=Ty3 LTR
tig00000009	Geneious	LTR	383168	383316	.	-	.	Name=Ty3 LTR
tig00000009	Geneious	LTR	378155	378303	.	-	.	Name=Ty3 LTR
tig00000009	Geneious	LTR	354410	354558	.	-	.	Name=Ty3 LTR
tig00000009	Geneious	LTR	159513	159882	.	+	.	Name=Ty4 LTR
tig00000009	Geneious	LTR	978289	978659	.	-	.	Name=Ty4 LTR
tig00000009	Geneious	LTR	515699	516024	.	+	.	Name=Ty1 LTR
tig00000009	Geneious	LTR	521313	521639	.	+	.	Name=Ty1 LTR
tig00000009	Geneious	LTR	522620	522948	.	+	.	Name=Ty1 LTR
tig00000009	Geneious	LTR	528198	528526	.	+	.	Name=Ty1 LTR
tig00000009	Geneious	LTR	279075	279401	.	-	.	Name=Ty1 LTR
tig00000009	Geneious	LTR	273460	273785	.	-	.	Name=Ty1 LTR
tig00000009	Geneious	LTR	267563	267894	.	+	.	Name=Ty1 LTR
tig00000009	Geneious	LTR	273136	273467	.	+	.	Name=Ty1 LTR
tig00000009	Geneious	LTR	687781	688112	.	-	.	Name=Ty1 LTR
tig00000009	Geneious	LTR	554746	555076	.	-	.	Name=Ty1 LTR
tig00000009	Geneious	LTR	554193	554530	.	-	.	Name=Ty1 LTR
tig00000009	Geneious	LTR	548619	548956	.	-	.	Name=Ty1 LTR
tig00000009	Geneious	LTR	159034	159365	.	-	.	Name=Ty1 LTR
tig00000009	Geneious	gene	528632	528713	.	+	.
tig00000009	Geneious	tRNA	528632	528713	.	+	.	Name=tRNA-Ser
tig00000009	Geneious	LTR	267569	267894	.	+	.	Name=Ty1 LTR
tig00000009	Geneious	LTR	273142	273467	.	+	.	Name=Ty1 LTR
tig00000009	Geneious	LTR	687781	688106	.	-	.	Name=Ty1 LTR
tig00000009	Geneious	LTR	554746	555070	.	-	.	Name=Ty1 LTR
tig00000009	Geneious	LTR	554193	554524	.	-	.	Name=Ty1 LTR
tig00000009	Geneious	LTR	548619	548950	.	-	.	Name=Ty1 LTR
tig00000009	Geneious	LTR	159034	159359	.	-	.	Name=Ty1 LTR
tig00000009	Geneious	gene	316371	316443	.	-	.
tig00000009	Geneious	tRNA	316371	316443	.	-	.	Name=tRNA-Ala
tig00000009	Geneious	LTR	770154	770493	.	+	.	Name=Ty3 LTR
tig00000009	Geneious	LTR	383168	383507	.	-	.	Name=Ty3 LTR
tig00000009	Geneious	LTR	378155	378494	.	-	.	Name=Ty3 LTR
tig00000009	Geneious	LTR	354410	354750	.	-	.	Name=Ty3 LTR
tig00000009	Geneious	gene	649428	649519	.	+	.
tig00000009	Geneious	tRNA	649428	649464	.	+	.	Name=tRNA-Phe;ID=ISyX++t3KBIB0Bvm6W1jFIJllAA.1652074983965.3143
tig00000009	Geneious	tRNA	649484	649519	.	+	.	Name=tRNA-Phe;ID=ISyX++t3KBIB0Bvm6W1jFIJllAA.1652074983965.3143
tig00000009	Geneious	LTR	515699	516029	.	+	.	Name=Ty2 LTR%3B Ty1 LTR
tig00000009	Geneious	LTR	521313	521644	.	+	.	Name=Ty1 LTR%3B Ty2 LTR
tig00000009	Geneious	LTR	522620	522953	.	+	.	Name=Ty1 LTR%3B Ty2 LTR
tig00000009	Geneious	LTR	528198	528531	.	+	.	Name=Ty1 LTR%3B Ty2 LTR
tig00000009	Geneious	LTR	279070	279401	.	-	.	Name=Ty2 LTR%3B Ty1 LTR
tig00000009	Geneious	LTR	273455	273785	.	-	.	Name=Ty1 LTR%3B Ty2 LTR
tig00000009	Geneious	gene	88941	90254	.	-	.	Name=ENO1 gene%3B ENO2 gene
tig00000009	Geneious	mRNA	88941	90254	.	-	.	Name=ENO1 mRNA%3B ENO2 mRNA
tig00000009	Geneious	CDS	88941	90254	.	-	0	Name=ENO1 CDS%3B ENO2 CDS
tig00000009	Geneious	gene	428753	428824	.	-	.
tig00000009	Geneious	gene	86893	86964	.	-	.
tig00000009	Geneious	tRNA	428753	428824	.	-	.	Name=tRNA-Thr
tig00000009	Geneious	tRNA	86893	86964	.	-	.	Name=tRNA-Thr
tig00000009	Geneious	LTR	554745	555076	.	-	.	Name=Ty1 LTR
tig00000009	Geneious	repeat_region	1089308	1089457	.	+	.	Name=repeat region
tig00000009	Geneious	repeat_region	1089532	1089687	.	+	.	Name=repeat region
tig00000009	Geneious	mRNA	5346	5944	.	-	.	Name=hypothetical protein mRNA;ID=ISyX++t3KBIB0Bvm6W1jFIJllAA.1652074983967.3144
tig00000009	Geneious	mRNA	2872	4079	.	-	.	Name=hypothetical protein mRNA;ID=ISyX++t3KBIB0Bvm6W1jFIJllAA.1652074983967.3144
tig00000009	Geneious	CDS	5346	5944	.	-	0	Name=hypothetical protein CDS;ID=ISyX++t3KBIB0Bvm6W1jFIJllAA.1652074983967.3145
tig00000009	Geneious	CDS	2872	4079	.	-	0	Name=hypothetical protein CDS;ID=ISyX++t3KBIB0Bvm6W1jFIJllAA.1652074983967.3145
tig00000009	Geneious	gene	755	2622	.	-	.
tig00000009	Geneious	mRNA	755	2622	.	-	.	Name=hypothetical protein mRNA
tig00000009	Geneious	CDS	755	2622	.	-	0	Name=hypothetical protein CDS
tig00000009	Geneious	repeat_region	1089306	1089501	.	+	.	Name=repeat region
tig00000009	Geneious	repeat_region	1089433	1089495	.	+	.	Name=repeat region
tig00000009	Geneious	repeat_region	1089516	1089579	.	+	.	Name=repeat region
tig00000009	Geneious	gene	1082110	1082334	.	-	.	Name=gene%3B hypothetical protein gene
tig00000009	Geneious	mRNA	1082110	1082334	.	-	.	Name=hypothetical protein mRNA%3B mRNA
tig00000009	Geneious	CDS	1082110	1082334	.	-	0	Name=hypothetical protein CDS
tig00000009	Geneious	centromere	1061672	1061681	.	+	.	Name=CEN1 CDEI of CEN1 centromere
tig00000009	Geneious	mobile_element	267563	273467	.	+	.	Name=mobile element
tig00000009	Geneious	mobile_element	522620	528531	.	+	.	Name=mobile element
tig00000009	Geneious	mobile_element	548619	554530	.	-	.	Name=mobile element
tig00000009	Geneious	gene	269531	273113	.	+	.
tig00000009	Geneious	gene	524586	528175	.	+	.
tig00000009	Geneious	gene	548979	552560	.	-	.
tig00000009	Geneious	CDS	269531	273113	.	+	0	Name=hypothetical protein CDS
tig00000009	Geneious	CDS	524586	528175	.	+	0	Name=hypothetical protein CDS
tig00000009	Geneious	CDS	548979	552560	.	-	0	Name=hypothetical protein CDS
tig00000009	Geneious	gene	267854	269175	.	+	.
tig00000009	Geneious	gene	522913	524230	.	+	.
tig00000009	Geneious	gene	552915	554233	.	-	.
tig00000009	Geneious	CDS	267854	269175	.	+	0	Name=hypothetical protein CDS
tig00000009	Geneious	CDS	522913	524230	.	+	0	Name=hypothetical protein CDS
tig00000009	Geneious	CDS	552915	554233	.	-	0	Name=hypothetical protein CDS
tig00000009	Geneious	gene	296330	296402	.	-	.
tig00000009	Geneious	tRNA	296330	296402	.	-	.	Name=tRNA-Ala
tig00000009	Geneious	gene	233454	233567	.	+	.	Name=SUP53 gene%3B SUP54 gene%3B gene%3B SUP56 gene
tig00000009	Geneious	gene	884081	884194	.	-	.	Name=gene%3B SUP53 gene%3B SUP54 gene%3B SUP56 gene
tig00000009	Geneious	gene	666905	667018	.	-	.	Name=SUP53 gene%3B SUP54 gene%3B gene%3B SUP56 gene
tig00000009	Geneious	tRNA	233454	233491	.	+	.	Name=SUP53 tRNA%3B SUP54 tRNA%3B SUP56 tRNA%3B tRNA-Leu;ID=ISyX++t3KBIB0Bvm6W1jFIJllAA.1652074983971.3146
tig00000009	Geneious	tRNA	233524	233567	.	+	.	Name=SUP53 tRNA%3B SUP54 tRNA%3B SUP56 tRNA%3B tRNA-Leu;ID=ISyX++t3KBIB0Bvm6W1jFIJllAA.1652074983971.3146
tig00000009	Geneious	tRNA	884157	884194	.	-	.	Name=SUP53 tRNA%3B SUP54 tRNA%3B SUP56 tRNA%3B tRNA-Leu;ID=ISyX++t3KBIB0Bvm6W1jFIJllAA.1652074983971.3147
tig00000009	Geneious	tRNA	884081	884124	.	-	.	Name=SUP53 tRNA%3B SUP54 tRNA%3B SUP56 tRNA%3B tRNA-Leu;ID=ISyX++t3KBIB0Bvm6W1jFIJllAA.1652074983971.3147
tig00000009	Geneious	tRNA	666981	667018	.	-	.	Name=SUP53 tRNA%3B SUP54 tRNA%3B SUP56 tRNA%3B tRNA-Leu;ID=ISyX++t3KBIB0Bvm6W1jFIJllAA.1652074983971.3148
tig00000009	Geneious	tRNA	666905	666948	.	-	.	Name=SUP53 tRNA%3B SUP54 tRNA%3B SUP56 tRNA%3B tRNA-Leu;ID=ISyX++t3KBIB0Bvm6W1jFIJllAA.1652074983971.3148
tig00000009	Geneious	gene	685683	686385	.	-	.	Name=MST27 gene%3B MST28 gene
tig00000009	Geneious	mRNA	685683	686385	.	-	.	Name=MST27 mRNA%3B MST28 mRNA
tig00000009	Geneious	CDS	685683	686385	.	-	0	Name=MST27 CDS%3B MST28 CDS
tig00000009	Geneious	LTR	515699	516026	.	+	.	Name=Ty2 LTR%3B Ty1 LTR
tig00000009	Geneious	LTR	521313	521641	.	+	.	Name=Ty2 LTR%3B Ty1 LTR
tig00000009	Geneious	LTR	279073	279401	.	-	.	Name=Ty2 LTR%3B Ty1 LTR
tig00000009	Geneious	repeat_region	1089415	1089511	.	+	.	Name=repeat region
tig00000009	Geneious	repeat_region	1089536	1089629	.	+	.	Name=repeat region
tig00000009	Geneious	gene	2547	2864	.	-	.
tig00000009	Geneious	mRNA	2547	2864	.	-	.	Name=hypothetical protein mRNA
tig00000009	Geneious	CDS	2547	2864	.	-	0	Name=hypothetical protein CDS
tig00000009	Geneious	mRNA	5346	6136	.	-	.	Name=hypothetical protein mRNA;ID=ISyX++t3KBIB0Bvm6W1jFIJllAA.1652074983972.3149
tig00000009	Geneious	mRNA	2872	4079	.	-	.	Name=hypothetical protein mRNA;ID=ISyX++t3KBIB0Bvm6W1jFIJllAA.1652074983972.3149
tig00000009	Geneious	CDS	5346	6136	.	-	0	Name=hypothetical protein CDS;ID=ISyX++t3KBIB0Bvm6W1jFIJllAA.1652074983972.3150
tig00000009	Geneious	CDS	2872	4079	.	-	0	Name=hypothetical protein CDS;ID=ISyX++t3KBIB0Bvm6W1jFIJllAA.1652074983972.3150
tig00000009	Geneious	gene	1082882	1083010	.	+	.	Name=PAU9 gene
tig00000009	Geneious	gene	10670	10798	.	-	.	Name=PAU9 gene
tig00000009	Geneious	mRNA	1082882	1083010	.	+	.	Name=PAU9 mRNA
tig00000009	Geneious	mRNA	10670	10798	.	-	.	Name=PAU9 mRNA
tig00000009	Geneious	CDS	1082882	1083010	.	+	0	Name=PAU9 CDS
tig00000009	Geneious	CDS	10670	10798	.	-	0	Name=PAU9 CDS
tig00000009	Geneious	mobile_element	515699	521644	.	+	.	Name=mobile element
tig00000009	Geneious	mobile_element	273455	279401	.	-	.	Name=mobile element
tig00000009	Geneious	gene	515989	521290	.	+	.
tig00000009	Geneious	gene	273808	279110	.	-	.
tig00000009	Geneious	CDS	515989	517275	.	+	0	Name=hypothetical protein CDS;ID=ISyX++t3KBIB0Bvm6W1jFIJllAA.1652074983973.3151
tig00000009	Geneious	CDS	517277	521290	.	+	0	Name=hypothetical protein CDS;ID=ISyX++t3KBIB0Bvm6W1jFIJllAA.1652074983973.3151
tig00000009	Geneious	CDS	277819	279110	.	-	0	Name=hypothetical protein CDS;ID=ISyX++t3KBIB0Bvm6W1jFIJllAA.1652074983974.3152
tig00000009	Geneious	CDS	273808	277817	.	-	0	Name=hypothetical protein CDS;ID=ISyX++t3KBIB0Bvm6W1jFIJllAA.1652074983974.3152
tig00000009	Geneious	gene	515989	517299	.	+	.
tig00000009	Geneious	gene	277795	279110	.	-	.
tig00000009	Geneious	CDS	515989	517299	.	+	0	Name=hypothetical protein CDS
tig00000009	Geneious	CDS	277795	279110	.	-	0	Name=hypothetical protein CDS
tig00000009	Geneious	gene	351545	351618	.	-	.
tig00000009	Geneious	tRNA	351545	351618	.	-	.	Name=tRNA-Ile
tig00000009	Geneious	gene	160029	160100	.	+	.	Name=SUF16 gene%3B SUF17 gene%3B SUF20 gene%3B gene
tig00000009	Geneious	gene	245201	245270	.	-	.	Name=SUF16 gene%3B SUF17 gene%3B SUF20 gene%3B gene
tig00000009	Geneious	tRNA	160029	160100	.	+	.	Name=SUF16 tRNA%3B SUF17 tRNA%3B SUF20 tRNA%3B tRNA-Gly
tig00000009	Geneious	tRNA	245201	245270	.	-	.	Name=SUF16 tRNA%3B SUF17 tRNA%3B SUF20 tRNA%3B tRNA-Gly
tig00000009	Geneious	gene	267854	273113	.	+	.
tig00000009	Geneious	gene	522913	528175	.	+	.
tig00000009	Geneious	gene	548979	554233	.	-	.
tig00000009	Geneious	CDS	267854	269157	.	+	0	Name=hypothetical protein CDS;ID=ISyX++t3KBIB0Bvm6W1jFIJllAA.1652074983978.3153
tig00000009	Geneious	CDS	269159	273113	.	+	0	Name=hypothetical protein CDS;ID=ISyX++t3KBIB0Bvm6W1jFIJllAA.1652074983978.3153
tig00000009	Geneious	CDS	522913	524212	.	+	0	Name=hypothetical protein CDS;ID=ISyX++t3KBIB0Bvm6W1jFIJllAA.1652074983980.3154
tig00000009	Geneious	CDS	524214	528175	.	+	0	Name=hypothetical protein CDS;ID=ISyX++t3KBIB0Bvm6W1jFIJllAA.1652074983980.3154
tig00000009	Geneious	CDS	552933	554233	.	-	0	Name=hypothetical protein CDS;ID=ISyX++t3KBIB0Bvm6W1jFIJllAA.1652074983982.3155
tig00000009	Geneious	CDS	548979	552931	.	-	0	Name=hypothetical protein CDS;ID=ISyX++t3KBIB0Bvm6W1jFIJllAA.1652074983982.3155
tig00000009	Geneious	LTR	267563	267642	.	+	.	Name=Ty1 LTR
tig00000009	Geneious	LTR	273136	273215	.	+	.	Name=Ty1 LTR
tig00000009	Geneious	LTR	688033	688112	.	-	.	Name=Ty1 LTR
tig00000009	Geneious	LTR	554997	555076	.	-	.	Name=Ty1 LTR
tig00000009	Geneious	LTR	554451	554530	.	-	.	Name=Ty1 LTR
tig00000009	Geneious	LTR	548877	548956	.	-	.	Name=Ty1 LTR
tig00000009	Geneious	LTR	159286	159365	.	-	.	Name=Ty1 LTR
tig00000009	Geneious	gene	262084	262155	.	+	.
tig00000009	Geneious	gene	684533	684604	.	-	.
tig00000009	Geneious	gene	354321	354392	.	-	.
tig00000009	Geneious	tRNA	262084	262155	.	+	.	Name=tRNA-Arg
tig00000009	Geneious	tRNA	684533	684604	.	-	.	Name=tRNA-Arg
tig00000009	Geneious	tRNA	354321	354392	.	-	.	Name=tRNA-Arg
tig00000009	Geneious	gene	545663	545734	.	+	.
tig00000009	Geneious	gene	558599	558670	.	-	.
tig00000009	Geneious	tRNA	545663	545734	.	+	.	Name=tRNA-Asp
tig00000009	Geneious	tRNA	558599	558670	.	-	.	Name=tRNA-Asp
tig00000009	Geneious	gene	383523	383594	.	+	.
tig00000009	Geneious	tRNA	383523	383594	.	+	.	Name=tRNA-Cys
tig00000009	Geneious	gene	688473	688544	.	+	.	Name=SOE1 gene%3B gene
tig00000009	Geneious	gene	761276	761347	.	-	.	Name=SOE1 gene%3B gene
tig00000009	Geneious	gene	548383	548454	.	-	.	Name=SOE1 gene%3B gene
tig00000009	Geneious	tRNA	688473	688544	.	+	.	Name=SOE1 tRNA%3B tRNA-Glu
tig00000009	Geneious	tRNA	761276	761347	.	-	.	Name=SOE1 tRNA%3B tRNA-Glu
tig00000009	Geneious	tRNA	548383	548454	.	-	.	Name=SOE1 tRNA%3B tRNA-Glu
tig00000009	Geneious	gene	14827	15048	.	+	.
tig00000009	Geneious	mRNA	14827	15048	.	+	.	Name=hypothetical protein mRNA
tig00000009	Geneious	CDS	14827	15048	.	+	0	Name=hypothetical protein CDS
tig00000009	Geneious	gene	12982	14734	.	-	.	Name=MAL12 gene%3B MAL32 gene
tig00000009	Geneious	mRNA	12982	14734	.	-	.	Name=MAL12 mRNA%3B MAL32 mRNA
tig00000009	Geneious	CDS	12982	14734	.	-	0	Name=MAL12 CDS%3B MAL32 CDS
tig00000009	Geneious	repeat_region	1089283	1089329	.	+	.	Name=repeat region
tig00000009	Geneious	repeat_region	1089334	1089377	.	+	.	Name=repeat region
tig00000009	Geneious	repeat_region	1089388	1089432	.	+	.	Name=repeat region
tig00000009	Geneious	repeat_region	1089482	1089528	.	+	.	Name=repeat region
tig00000009	Geneious	repeat_region	1089632	1089681	.	+	.	Name=repeat region
tig00000009	Geneious	repeat_region	138	189	.	-	.	Name=repeat region
tig00000009	Geneious	repeat_region	94	140	.	-	.	Name=repeat region
tig00000009	Geneious	repeat_region	1	44	.	-	.	Name=repeat region
tig00000009	Geneious	LTR	687781	687919	.	-	.	Name=Ty1 LTR
tig00000009	Geneious	LTR	554746	554883	.	-	.	Name=Ty1 LTR
tig00000009	Geneious	LTR	554193	554331	.	-	.	Name=Ty1 LTR
tig00000009	Geneious	LTR	548619	548757	.	-	.	Name=Ty1 LTR
tig00000009	Geneious	LTR	214682	214821	.	-	.	Name=Ty1 LTR
tig00000009	Geneious	LTR	159034	159172	.	-	.	Name=Ty1 LTR
tig00000009	Geneious	LTR	515699	515924	.	+	.	Name=Ty1 LTR
tig00000009	Geneious	LTR	521313	521538	.	+	.	Name=Ty1 LTR
tig00000009	Geneious	LTR	522620	522845	.	+	.	Name=Ty1 LTR
tig00000009	Geneious	LTR	528198	528423	.	+	.	Name=Ty1 LTR
tig00000009	Geneious	LTR	978010	978234	.	+	.	Name=Ty1 LTR
tig00000009	Geneious	LTR	279176	279401	.	-	.	Name=Ty1 LTR
tig00000009	Geneious	LTR	273561	273785	.	-	.	Name=Ty1 LTR
tig00000009	Geneious	CDS	515989	517272	.	+	0	Name=hypothetical protein CDS;ID=ISyX++t3KBIB0Bvm6W1jFIJllAA.1652074983985.3156
tig00000009	Geneious	CDS	517274	521290	.	+	0	Name=hypothetical protein CDS;ID=ISyX++t3KBIB0Bvm6W1jFIJllAA.1652074983985.3156
tig00000009	Geneious	CDS	277822	279110	.	-	0	Name=hypothetical protein CDS;ID=ISyX++t3KBIB0Bvm6W1jFIJllAA.1652074983985.3157
tig00000009	Geneious	CDS	273808	277820	.	-	0	Name=hypothetical protein CDS;ID=ISyX++t3KBIB0Bvm6W1jFIJllAA.1652074983985.3157
tig00000009	Geneious	gene	359520	359593	.	-	.
tig00000009	Geneious	tRNA	359520	359593	.	-	.	Name=tRNA-Asn
tig00000009	Geneious	gene	903879	903950	.	+	.
tig00000009	Geneious	gene	967193	967265	.	-	.
tig00000009	Geneious	gene	214495	214567	.	-	.
tig00000009	Geneious	tRNA	903879	903950	.	+	.	Name=tRNA-Lys
tig00000009	Geneious	tRNA	967193	967265	.	-	.	Name=tRNA-Lys
tig00000009	Geneious	tRNA	214495	214567	.	-	.	Name=tRNA-Lys
tig00000009	Geneious	repeat_region	7246	7703	.	-	.	Name=repeat region
tig00000009	Geneious	gene	7298	7490	.	+	.
tig00000009	Geneious	gene	1088708	1088905	.	-	.
tig00000009	Geneious	mRNA	7298	7490	.	+	.	Name=hypothetical protein mRNA
tig00000009	Geneious	mRNA	1088708	1088905	.	-	.	Name=hypothetical protein mRNA
tig00000009	Geneious	CDS	7298	7490	.	+	0	Name=hypothetical protein CDS
tig00000009	Geneious	CDS	1088708	1088905	.	-	0	Name=hypothetical protein CDS
tig00000009	Geneious	gene	389639	389734	.	+	.
tig00000009	Geneious	gene	973940	974035	.	-	.
tig00000009	Geneious	tRNA	389639	389675	.	+	.	Name=tRNA-Lys;ID=ISyX++t3KBIB0Bvm6W1jFIJllAA.1652074983986.3158
tig00000009	Geneious	tRNA	389699	389734	.	+	.	Name=tRNA-Lys;ID=ISyX++t3KBIB0Bvm6W1jFIJllAA.1652074983986.3158
tig00000009	Geneious	tRNA	973999	974035	.	-	.	Name=tRNA-Lys;ID=ISyX++t3KBIB0Bvm6W1jFIJllAA.1652074983986.3159
tig00000009	Geneious	tRNA	973940	973975	.	-	.	Name=tRNA-Lys;ID=ISyX++t3KBIB0Bvm6W1jFIJllAA.1652074983986.3159
tig00000009	Geneious	centromere	314081	314090	.	+	.	Name=CEN4 CDEI of CEN4 centromere
tig00000009	Geneious	centromere	857627	857636	.	-	.	Name=CEN4 CDEI of CEN4 centromere
tig00000009	Geneious	mobile_element	515699	521641	.	+	.	Name=mobile element
tig00000009	Geneious	mobile_element	273458	279401	.	-	.	Name=mobile element
tig00000009	Geneious	LTR	273458	273785	.	-	.	Name=Ty2 LTR
tig00000009	Geneious	LTR	528198	528537	.	+	.	Name=Ty2 LTR%3B Ty1 LTR
tig00000009	Geneious	LTR	267563	267590	.	+	.	Name=Ty1 LTR
tig00000009	Geneious	LTR	273136	273163	.	+	.	Name=Ty1 LTR
tig00000009	Geneious	LTR	515699	515726	.	+	.	Name=Ty1 LTR
tig00000009	Geneious	LTR	521313	521340	.	+	.	Name=Ty1 LTR
tig00000009	Geneious	LTR	688085	688112	.	-	.	Name=Ty1 LTR
tig00000009	Geneious	LTR	685042	685069	.	-	.	Name=Ty1 LTR
tig00000009	Geneious	LTR	684901	684928	.	-	.	Name=Ty1 LTR
tig00000009	Geneious	LTR	555049	555076	.	-	.	Name=Ty1 LTR
tig00000009	Geneious	LTR	554503	554530	.	-	.	Name=Ty1 LTR
tig00000009	Geneious	LTR	548929	548956	.	-	.	Name=Ty1 LTR
tig00000009	Geneious	LTR	279374	279401	.	-	.	Name=Ty1 LTR
tig00000009	Geneious	LTR	273758	273785	.	-	.	Name=Ty1 LTR
tig00000009	Geneious	LTR	159338	159365	.	-	.	Name=Ty1 LTR
tig00000009	Geneious	LTR	770154	770237	.	+	.	Name=Ty3 LTR
tig00000009	Geneious	LTR	688372	688455	.	-	.	Name=Ty3 LTR
tig00000009	Geneious	LTR	383424	383507	.	-	.	Name=Ty3 LTR
tig00000009	Geneious	LTR	378411	378494	.	-	.	Name=Ty3 LTR
tig00000009	Geneious	LTR	354667	354750	.	-	.	Name=Ty3 LTR
tig00000009	Geneious	LTR	245555	245638	.	-	.	Name=Ty3 LTR
tig00000009	Geneious	mobile_element	515699	521640	.	+	.	Name=mobile element
tig00000009	Geneious	mobile_element	273459	279401	.	-	.	Name=mobile element
tig00000009	Geneious	LTR	515695	516025	.	+	.	Name=Ty1 LTR
tig00000009	Geneious	LTR	521309	521640	.	+	.	Name=Ty1 LTR
tig00000009	Geneious	LTR	522616	522952	.	+	.	Name=Ty1 LTR
tig00000009	Geneious	LTR	528194	528530	.	+	.	Name=Ty1 LTR
tig00000009	Geneious	LTR	279074	279405	.	-	.	Name=Ty1 LTR
tig00000009	Geneious	LTR	273459	273789	.	-	.	Name=Ty1 LTR
tig00000009	Geneious	mobile_element	267563	273045	.	+	.	Name=mobile element
tig00000009	Geneious	mobile_element	522620	528092	.	+	.	Name=mobile element
tig00000009	Geneious	mobile_element	549046	554530	.	-	.	Name=mobile element
tig00000009	Geneious	gene	267854	272657	.	+	.
tig00000009	Geneious	gene	522913	527721	.	+	.
tig00000009	Geneious	gene	549434	554233	.	-	.
tig00000009	Geneious	CDS	267854	269157	.	+	0	Name=hypothetical protein CDS;ID=ISyX++t3KBIB0Bvm6W1jFIJllAA.1652074983992.3160
tig00000009	Geneious	CDS	269159	272657	.	+	0	Name=hypothetical protein CDS;ID=ISyX++t3KBIB0Bvm6W1jFIJllAA.1652074983992.3160
tig00000009	Geneious	CDS	522913	524212	.	+	0	Name=hypothetical protein CDS;ID=ISyX++t3KBIB0Bvm6W1jFIJllAA.1652074983992.3161
tig00000009	Geneious	CDS	524214	527721	.	+	0	Name=hypothetical protein CDS;ID=ISyX++t3KBIB0Bvm6W1jFIJllAA.1652074983992.3161
tig00000009	Geneious	CDS	552933	554233	.	-	0	Name=hypothetical protein CDS;ID=ISyX++t3KBIB0Bvm6W1jFIJllAA.1652074983993.3162
tig00000009	Geneious	CDS	549434	552931	.	-	0	Name=hypothetical protein CDS;ID=ISyX++t3KBIB0Bvm6W1jFIJllAA.1652074983993.3162
tig00000009	Geneious	telomere	535	7829	.	-	.
tig00000009	Geneious	repeat_region	535	6993	.	-	.	Name=repeat region
tig00000009	Geneious	gene	755	6136	.	-	.	Name=YRF1-1 gene%3B YRF1-5 gene%3B YRF1-8 gene
tig00000009	Geneious	mRNA	755	6136	.	-	.	Name=YRF1-1 mRNA%3B YRF1-5 mRNA%3B YRF1-8 mRNA
tig00000009	Geneious	CDS	755	6136	.	-	0	Name=YRF1-1 CDS%3B YRF1-5 CDS%3B YRF1-8 CDS
tig00000009	Geneious	rep_origin	4395	4483	.	+	.	Name=rep origin
tig00000009	Geneious	mRNA	4979	5491	.	-	.	Name=hypothetical protein mRNA;ID=ISyX++t3KBIB0Bvm6W1jFIJllAA.1652074983993.3163
tig00000009	Geneious	mRNA	4483	4620	.	-	.	Name=hypothetical protein mRNA;ID=ISyX++t3KBIB0Bvm6W1jFIJllAA.1652074983993.3163
tig00000009	Geneious	CDS	4979	5491	.	-	0	Name=hypothetical protein CDS;ID=ISyX++t3KBIB0Bvm6W1jFIJllAA.1652074983993.3164
tig00000009	Geneious	CDS	4483	4620	.	-	0	Name=hypothetical protein CDS;ID=ISyX++t3KBIB0Bvm6W1jFIJllAA.1652074983993.3164
tig00000009	Geneious	LTR	515699	516025	.	+	.	Name=Ty2 LTR%3B Ty1 LTR
tig00000009	Geneious	LTR	521313	521640	.	+	.	Name=Ty1 LTR%3B Ty2 LTR
tig00000009	Geneious	LTR	522620	522952	.	+	.	Name=Ty1 LTR%3B Ty2 LTR
tig00000009	Geneious	LTR	528198	528530	.	+	.	Name=Ty1 LTR%3B Ty2 LTR
tig00000009	Geneious	LTR	279074	279401	.	-	.	Name=Ty2 LTR%3B Ty1 LTR
tig00000009	Geneious	LTR	273459	273785	.	-	.	Name=Ty2 LTR%3B Ty1 LTR
tig00000009	Geneious	centromere	343397	343406	.	+	.	Name=CEN5 CDEI of CEN5 centromere%3B CEN6 CDEI of CEN6 centromere
tig00000009	Geneious	centromere	377862	377871	.	+	.	Name=CEN5 CDEI of CEN5 centromere%3B CEN6 CDEI of CEN6 centromere
tig00000009	Geneious	centromere	837991	838000	.	+	.	Name=CEN5 CDEI of CEN5 centromere%3B CEN6 CDEI of CEN6 centromere
tig00000009	Geneious	centromere	281538	281547	.	-	.	Name=CEN5 CDEI of CEN5 centromere%3B CEN6 CDEI of CEN6 centromere
tig00000009	Geneious	gene	940987	941346	.	+	.	Name=RPS26A gene%3B RPS26B gene
tig00000009	Geneious	mRNA	940987	941346	.	+	.	Name=RPS26A mRNA%3B RPS26B mRNA
tig00000009	Geneious	CDS	940987	941346	.	+	0	Name=RPS26A CDS%3B RPS26B CDS
tig00000009	Geneious	CDS	267854	269154	.	+	0	Name=hypothetical protein CDS;ID=ISyX++t3KBIB0Bvm6W1jFIJllAA.1652074983994.3165
tig00000009	Geneious	CDS	269156	273113	.	+	0	Name=hypothetical protein CDS;ID=ISyX++t3KBIB0Bvm6W1jFIJllAA.1652074983994.3165
tig00000009	Geneious	CDS	522913	524209	.	+	0	Name=hypothetical protein CDS;ID=ISyX++t3KBIB0Bvm6W1jFIJllAA.1652074983995.3166
tig00000009	Geneious	CDS	524211	528175	.	+	0	Name=hypothetical protein CDS;ID=ISyX++t3KBIB0Bvm6W1jFIJllAA.1652074983995.3166
tig00000009	Geneious	CDS	552936	554233	.	-	0	Name=hypothetical protein CDS;ID=ISyX++t3KBIB0Bvm6W1jFIJllAA.1652074983995.3167
tig00000009	Geneious	CDS	548979	552934	.	-	0	Name=hypothetical protein CDS;ID=ISyX++t3KBIB0Bvm6W1jFIJllAA.1652074983995.3167
tig00000009	Geneious	LTR	550053	550358	.	+	.	Name=Ty1 LTR
tig00000009	Geneious	LTR	526791	527096	.	-	.	Name=Ty1 LTR
tig00000009	Geneious	LTR	271732	272037	.	-	.	Name=Ty1 LTR
tig00000009	Geneious	gene	515874	515978	.	+	.
tig00000009	Geneious	gene	521488	521592	.	+	.
tig00000009	Geneious	gene	522795	522900	.	+	.
tig00000009	Geneious	gene	528373	528478	.	+	.
tig00000009	Geneious	gene	978184	978288	.	+	.
tig00000009	Geneious	gene	311735	311839	.	-	.
tig00000009	Geneious	gene	279122	279226	.	-	.
tig00000009	Geneious	gene	273507	273610	.	-	.
tig00000009	Geneious	mRNA	515874	515978	.	+	.	Name=hypothetical protein mRNA
tig00000009	Geneious	mRNA	521488	521592	.	+	.	Name=hypothetical protein mRNA
tig00000009	Geneious	mRNA	522795	522900	.	+	.	Name=hypothetical protein mRNA
tig00000009	Geneious	mRNA	528373	528478	.	+	.	Name=hypothetical protein mRNA
tig00000009	Geneious	mRNA	978184	978288	.	+	.	Name=hypothetical protein mRNA
tig00000009	Geneious	mRNA	311735	311839	.	-	.	Name=hypothetical protein mRNA
tig00000009	Geneious	mRNA	279122	279226	.	-	.	Name=hypothetical protein mRNA
tig00000009	Geneious	mRNA	273507	273610	.	-	.	Name=hypothetical protein mRNA
tig00000009	Geneious	CDS	515874	515978	.	+	0	Name=hypothetical protein CDS
tig00000009	Geneious	CDS	521488	521592	.	+	0	Name=hypothetical protein CDS
tig00000009	Geneious	CDS	522795	522900	.	+	0	Name=hypothetical protein CDS
tig00000009	Geneious	CDS	528373	528478	.	+	0	Name=hypothetical protein CDS
tig00000009	Geneious	CDS	978184	978288	.	+	0	Name=hypothetical protein CDS
tig00000009	Geneious	CDS	311735	311839	.	-	0	Name=hypothetical protein CDS
tig00000009	Geneious	CDS	279122	279226	.	-	0	Name=hypothetical protein CDS
tig00000009	Geneious	CDS	273507	273610	.	-	0	Name=hypothetical protein CDS
tig00000009	Geneious	mobile_element	267563	273274	.	+	.	Name=mobile element
tig00000009	Geneious	mobile_element	522620	528335	.	+	.	Name=mobile element
tig00000009	Geneious	mobile_element	548818	554530	.	-	.	Name=mobile element
tig00000009	Geneious	LTR	267563	267701	.	+	.	Name=Ty1 LTR
tig00000009	Geneious	LTR	273136	273274	.	+	.	Name=Ty1 LTR
tig00000009	Geneious	LTR	687974	688112	.	-	.	Name=Ty1 LTR
tig00000009	Geneious	LTR	554938	555076	.	-	.	Name=Ty1 LTR
tig00000009	Geneious	LTR	554392	554530	.	-	.	Name=Ty1 LTR
tig00000009	Geneious	LTR	548818	548956	.	-	.	Name=Ty1 LTR
tig00000009	Geneious	LTR	159227	159365	.	-	.	Name=Ty1 LTR
tig00000009	Geneious	gene	7396	7694	.	+	.
tig00000009	Geneious	gene	1088503	1088805	.	-	.
tig00000009	Geneious	mRNA	7396	7694	.	+	.	Name=hypothetical protein mRNA
tig00000009	Geneious	mRNA	1088503	1088805	.	-	.	Name=hypothetical protein mRNA
tig00000009	Geneious	CDS	7396	7694	.	+	0	Name=hypothetical protein CDS
tig00000009	Geneious	CDS	1088503	1088805	.	-	0	Name=hypothetical protein CDS
tig00000009	Geneious	gene	755	5795	.	-	.	Name=YRF1-2 gene
tig00000009	Geneious	mRNA	755	5795	.	-	.	Name=YRF1-2 mRNA
tig00000009	Geneious	CDS	755	5795	.	-	0	Name=YRF1-2 CDS
tig00000009	Geneious	gene	1118	1598	.	+	.
tig00000009	Geneious	mRNA	1118	1598	.	+	.	Name=hypothetical protein mRNA
tig00000009	Geneious	CDS	1118	1598	.	+	0	Name=hypothetical protein CDS
tig00000009	Geneious	gene	2564	3742	.	-	.
tig00000009	Geneious	mRNA	2564	3742	.	-	.	Name=hypothetical protein mRNA
tig00000009	Geneious	CDS	2564	3742	.	-	0	Name=hypothetical protein CDS
tig00000009	Geneious	gene	5324	5631	.	-	.
tig00000009	Geneious	mRNA	5324	5631	.	-	.	Name=hypothetical protein mRNA
tig00000009	Geneious	CDS	5324	5631	.	-	0	Name=hypothetical protein CDS
tig00000009	Geneious	gene	5615	6136	.	-	.
tig00000009	Geneious	mRNA	5615	6136	.	-	.	Name=hypothetical protein mRNA
tig00000009	Geneious	CDS	5615	6136	.	-	0	Name=hypothetical protein CDS
tig00000009	Geneious	gene	8611	9752	.	+	.	Name=COS6 gene%3B COS4 gene
tig00000009	Geneious	mRNA	8611	9752	.	+	.	Name=COS6 mRNA%3B COS4 mRNA
tig00000009	Geneious	CDS	8611	9752	.	+	0	Name=COS6 CDS%3B COS4 CDS
tig00000009	Geneious	LTR	267566	267828	.	+	.	Name=Ty1 LTR
tig00000009	Geneious	LTR	273139	273401	.	+	.	Name=Ty1 LTR
tig00000009	Geneious	LTR	554811	555073	.	-	.	Name=Ty1 LTR
tig00000009	Geneious	LTR	159100	159362	.	-	.	Name=Ty1 LTR
tig00000009	Geneious	repeat_region	1089286	1089336	.	+	.	Name=repeat region
tig00000009	Geneious	repeat_region	1089325	1089371	.	+	.	Name=repeat region
tig00000009	Geneious	repeat_region	1089337	1089383	.	+	.	Name=repeat region
tig00000009	Geneious	repeat_region	1089379	1089426	.	+	.	Name=repeat region
tig00000009	Geneious	repeat_region	1089500	1089547	.	+	.	Name=repeat region
tig00000009	Geneious	repeat_region	239	286	.	-	.	Name=repeat region
tig00000009	Geneious	repeat_region	121	168	.	-	.	Name=repeat region
tig00000009	Geneious	repeat_region	66	115	.	-	.	Name=repeat region
tig00000009	Geneious	telomere	1088494	1089278	.	+	.
tig00000009	Geneious	repeat_region	1089242	1089278	.	+	.	Name=repeat region
tig00000009	Geneious	repeat_region	1089283	1089316	.	+	.	Name=repeat region
tig00000009	Geneious	repeat_region	1089334	1089365	.	+	.	Name=repeat region
tig00000009	Geneious	repeat_region	1089365	1089400	.	+	.	Name=repeat region
tig00000009	Geneious	repeat_region	1089388	1089419	.	+	.	Name=repeat region
tig00000009	Geneious	repeat_region	1089482	1089516	.	+	.	Name=repeat region
tig00000009	Geneious	repeat_region	1089504	1089534	.	+	.	Name=repeat region
tig00000009	Geneious	repeat_region	1089534	1089568	.	+	.	Name=repeat region
tig00000009	Geneious	repeat_region	1089556	1089591	.	+	.	Name=repeat region
tig00000009	Geneious	repeat_region	1089573	1089608	.	+	.	Name=repeat region
tig00000009	Geneious	repeat_region	1089600	1089634	.	+	.	Name=repeat region
tig00000009	Geneious	repeat_region	1089632	1089667	.	+	.	Name=repeat region
tig00000009	Geneious	repeat_region	1089649	1089681	.	+	.	Name=repeat region
tig00000009	Geneious	repeat_region	315	347	.	-	.	Name=repeat region
tig00000009	Geneious	repeat_region	257	290	.	-	.	Name=repeat region
tig00000009	Geneious	repeat_region	224	258	.	-	.	Name=repeat region
tig00000009	Geneious	repeat_region	195	228	.	-	.	Name=repeat region
tig00000009	Geneious	repeat_region	128	164	.	-	.	Name=repeat region
tig00000009	Geneious	repeat_region	106	140	.	-	.	Name=repeat region
tig00000009	Geneious	repeat_region	86	118	.	-	.	Name=repeat region
tig00000009	Geneious	repeat_region	52	85	.	-	.	Name=repeat region
tig00000009	Geneious	repeat_region	13	44	.	-	.	Name=repeat region
tig00000009	Geneious	repeat_region	1088958	1089241	.	+	.	Name=repeat region
tig00000009	Geneious	repeat_region	1088494	1088957	.	+	.	Name=repeat region
tig00000009	Geneious	LTR	1088196	1088437	.	-	.	Name=Ty5 LTR
tig00000009	Geneious	gene	1085356	1086493	.	-	.	Name=COS12 gene
tig00000009	Geneious	mRNA	1085356	1086493	.	-	.	Name=COS12 mRNA
tig00000009	Geneious	CDS	1085356	1086493	.	-	0	Name=COS12 CDS
tig00000009	Geneious	gene	1083460	1083980	.	-	.
tig00000009	Geneious	mRNA	1083460	1083980	.	-	.	Name=hypothetical protein mRNA
tig00000009	Geneious	CDS	1083460	1083980	.	-	0	Name=hypothetical protein CDS
tig00000009	Geneious	gene	1082212	1082440	.	-	.
tig00000009	Geneious	mRNA	1082212	1082440	.	-	.	Name=hypothetical protein mRNA
tig00000009	Geneious	CDS	1082212	1082440	.	-	0	Name=hypothetical protein CDS
tig00000009	Geneious	gene	1080336	1080833	.	-	.	Name=YPS5 gene
tig00000009	Geneious	mRNA	1080336	1080833	.	-	.	Name=YPS5 mRNA
tig00000009	Geneious	CDS	1080336	1080833	.	-	0	Name=YPS5 CDS
tig00000009	Geneious	gene	1079908	1080141	.	-	.
tig00000009	Geneious	mRNA	1079908	1080141	.	-	.	Name=hypothetical protein mRNA
tig00000009	Geneious	CDS	1079908	1080141	.	-	0	Name=hypothetical protein CDS
tig00000009	Geneious	gene	1077581	1078200	.	-	.	Name=VEL1 gene%3B gene
tig00000009	Geneious	mRNA	1077581	1078200	.	-	.	Name=VEL1 mRNA%3B hypothetical protein mRNA
tig00000009	Geneious	CDS	1077581	1078200	.	-	0	Name=VEL1 CDS%3B hypothetical protein CDS
tig00000009	Geneious	gene	1075160	1076832	.	+	.	Name=MNT2 gene
tig00000009	Geneious	mRNA	1075160	1076832	.	+	.	Name=MNT2 mRNA
tig00000009	Geneious	CDS	1075160	1076832	.	+	0	Name=MNT2 CDS
tig00000009	Geneious	gene	1073015	1074162	.	-	.	Name=ADH4 gene
tig00000009	Geneious	mRNA	1073015	1074162	.	-	.	Name=ADH4 mRNA
tig00000009	Geneious	CDS	1073015	1074162	.	-	0	Name=ADH4 CDS
tig00000009	Geneious	gene	1067230	1068359	.	-	.	Name=ZRT1 gene
tig00000009	Geneious	mRNA	1067230	1068359	.	-	.	Name=ZRT1 mRNA
tig00000009	Geneious	CDS	1067230	1068359	.	-	0	Name=ZRT1 CDS
tig00000009	Geneious	gene	1066139	1067035	.	-	.	Name=FZF1 gene
tig00000009	Geneious	mRNA	1066139	1067035	.	-	.	Name=FZF1 mRNA
tig00000009	Geneious	CDS	1066139	1067035	.	-	0	Name=FZF1 CDS
tig00000009	Geneious	gene	1063950	1065410	.	-	.	Name=HXK2 gene
tig00000009	Geneious	mRNA	1063950	1065410	.	-	.	Name=HXK2 mRNA
tig00000009	Geneious	CDS	1063950	1065410	.	-	0	Name=HXK2 CDS
tig00000009	Geneious	gene	1061867	1063629	.	+	.	Name=RTG2 gene
tig00000009	Geneious	mRNA	1061867	1063629	.	+	.	Name=RTG2 mRNA
tig00000009	Geneious	CDS	1061867	1063629	.	+	0	Name=RTG2 CDS
tig00000009	Geneious	gene	1057722	1061431	.	+	.	Name=HFM1 gene
tig00000009	Geneious	mRNA	1057722	1057778	.	+	.	Name=HFM1 mRNA;ID=ISyX++t3KBIB0Bvm6W1jFIJllAA.1652074984000.3168
tig00000009	Geneious	mRNA	1057931	1061431	.	+	.	Name=HFM1 mRNA;ID=ISyX++t3KBIB0Bvm6W1jFIJllAA.1652074984000.3168
tig00000009	Geneious	CDS	1057722	1057778	.	+	0	Name=HFM1 CDS;ID=ISyX++t3KBIB0Bvm6W1jFIJllAA.1652074984000.3169
tig00000009	Geneious	CDS	1057931	1061431	.	+	0	Name=HFM1 CDS;ID=ISyX++t3KBIB0Bvm6W1jFIJllAA.1652074984000.3169
tig00000009	Geneious	gene	1056724	1057449	.	-	.	Name=RMR1 gene
tig00000009	Geneious	mRNA	1056724	1057449	.	-	.	Name=RMR1 mRNA
tig00000009	Geneious	CDS	1056724	1057449	.	-	0	Name=RMR1 CDS
tig00000009	Geneious	gene	1054153	1056263	.	-	.	Name=ZIP2 gene
tig00000009	Geneious	mRNA	1054153	1056263	.	-	.	Name=ZIP2 mRNA
tig00000009	Geneious	CDS	1054153	1056263	.	-	0	Name=ZIP2 CDS
tig00000009	Geneious	gene	1052604	1053712	.	-	.	Name=PDE1 gene
tig00000009	Geneious	mRNA	1052604	1053712	.	-	.	Name=PDE1 mRNA
tig00000009	Geneious	CDS	1052604	1053712	.	-	0	Name=PDE1 CDS
tig00000009	Geneious	gene	1051841	1052433	.	-	.	Name=BRR6 gene
tig00000009	Geneious	mRNA	1051841	1052433	.	-	.	Name=BRR6 mRNA
tig00000009	Geneious	CDS	1051841	1052433	.	-	0	Name=BRR6 CDS
tig00000009	Geneious	gene	1050587	1051750	.	+	.	Name=RAI1 gene
tig00000009	Geneious	mRNA	1050587	1051750	.	+	.	Name=RAI1 mRNA
tig00000009	Geneious	CDS	1050587	1051750	.	+	0	Name=RAI1 CDS
tig00000009	Geneious	gene	1048220	1050344	.	-	.	Name=GUS1 gene
tig00000009	Geneious	mRNA	1048220	1050344	.	-	.	Name=GUS1 mRNA
tig00000009	Geneious	CDS	1048220	1050344	.	-	0	Name=GUS1 CDS
tig00000009	Geneious	gene	1046200	1047871	.	-	.	Name=RTF1 gene
tig00000009	Geneious	mRNA	1046200	1047871	.	-	.	Name=RTF1 mRNA
tig00000009	Geneious	CDS	1046200	1047871	.	-	0	Name=RTF1 CDS
tig00000009	Geneious	gene	1044872	1046071	.	-	.	Name=TAD1 gene
tig00000009	Geneious	mRNA	1044872	1046071	.	-	.	Name=TAD1 mRNA
tig00000009	Geneious	CDS	1044872	1046071	.	-	0	Name=TAD1 CDS
tig00000009	Geneious	gene	1044186	1044730	.	+	.
tig00000009	Geneious	mRNA	1044186	1044730	.	+	.	Name=hypothetical protein mRNA
tig00000009	Geneious	CDS	1044186	1044730	.	+	0	Name=hypothetical protein CDS
tig00000009	Geneious	gene	1040930	1043938	.	-	.	Name=KAP114 gene
tig00000009	Geneious	mRNA	1040930	1043938	.	-	.	Name=KAP114 mRNA
tig00000009	Geneious	CDS	1040930	1043938	.	-	0	Name=KAP114 CDS
tig00000009	Geneious	gene	1040027	1040778	.	-	.	Name=DOC1 gene
tig00000009	Geneious	mRNA	1040027	1040778	.	-	.	Name=DOC1 mRNA
tig00000009	Geneious	CDS	1040027	1040778	.	-	0	Name=DOC1 CDS
tig00000009	Geneious	gene	1036964	1039840	.	-	.	Name=CSE1 gene
tig00000009	Geneious	mRNA	1036964	1039840	.	-	.	Name=CSE1 mRNA
tig00000009	Geneious	CDS	1036964	1039840	.	-	0	Name=CSE1 CDS
tig00000009	Geneious	gene	1035871	1036666	.	+	.	Name=HAP2 gene
tig00000009	Geneious	mRNA	1035871	1036666	.	+	.	Name=HAP2 mRNA
tig00000009	Geneious	CDS	1035871	1036666	.	+	0	Name=HAP2 CDS
tig00000009	Geneious	gene	1033606	1035614	.	+	.	Name=MTO1 gene
tig00000009	Geneious	mRNA	1033606	1035614	.	+	.	Name=MTO1 mRNA
tig00000009	Geneious	CDS	1033606	1035614	.	+	0	Name=MTO1 CDS
tig00000009	Geneious	gene	1033587	1034123	.	-	.
tig00000009	Geneious	mRNA	1033587	1034123	.	-	.	Name=hypothetical protein mRNA
tig00000009	Geneious	CDS	1033587	1034123	.	-	0	Name=hypothetical protein CDS
tig00000009	Geneious	gene	1030513	1032921	.	-	.	Name=ADE5%2C7 gene
tig00000009	Geneious	mRNA	1030513	1032921	.	-	.	Name=ADE5%2C7 mRNA
tig00000009	Geneious	CDS	1030513	1032921	.	-	0	Name=ADE5%2C7 CDS
tig00000009	Geneious	gene	1027553	1030281	.	-	.	Name=SEC15 gene
tig00000009	Geneious	mRNA	1027553	1030281	.	-	.	Name=SEC15 mRNA
tig00000009	Geneious	CDS	1027553	1030281	.	-	0	Name=SEC15 CDS
tig00000009	Geneious	gene	1026409	1027335	.	-	.	Name=TAN1 gene
tig00000009	Geneious	mRNA	1027279	1027335	.	-	.	Name=TAN1 mRNA;ID=ISyX++t3KBIB0Bvm6W1jFIJllAA.1652074984004.3170
tig00000009	Geneious	mRNA	1026409	1027220	.	-	.	Name=TAN1 mRNA;ID=ISyX++t3KBIB0Bvm6W1jFIJllAA.1652074984004.3170
tig00000009	Geneious	CDS	1027279	1027335	.	-	0	Name=TAN1 CDS;ID=ISyX++t3KBIB0Bvm6W1jFIJllAA.1652074984004.3171
tig00000009	Geneious	CDS	1026409	1027220	.	-	0	Name=TAN1 CDS;ID=ISyX++t3KBIB0Bvm6W1jFIJllAA.1652074984004.3171
tig00000009	Geneious	gene	1025791	1026363	.	+	.	Name=EMC4 gene
tig00000009	Geneious	mRNA	1025791	1026363	.	+	.	Name=EMC4 mRNA
tig00000009	Geneious	CDS	1025791	1026363	.	+	0	Name=EMC4 CDS
tig00000009	Geneious	gene	1025199	1025641	.	+	.
tig00000009	Geneious	mRNA	1025199	1025641	.	+	.	Name=hypothetical protein mRNA
tig00000009	Geneious	CDS	1025199	1025641	.	+	0	Name=hypothetical protein CDS
tig00000009	Geneious	rep_origin	1024885	1025133	.	-	.	Name=rep origin
tig00000009	Geneious	gene	1022461	1024911	.	+	.	Name=SAP4 gene
tig00000009	Geneious	mRNA	1022461	1024911	.	+	.	Name=SAP4 mRNA
tig00000009	Geneious	CDS	1022461	1024911	.	+	0	Name=SAP4 CDS
tig00000009	Geneious	gene	1020095	1021824	.	-	.	Name=SHE10 gene
tig00000009	Geneious	mRNA	1020095	1021824	.	-	.	Name=SHE10 mRNA
tig00000009	Geneious	CDS	1020095	1021824	.	-	0	Name=SHE10 CDS
tig00000009	Geneious	gene	1016885	1019757	.	-	.	Name=VID30 gene
tig00000009	Geneious	mRNA	1016885	1019757	.	-	.	Name=VID30 mRNA
tig00000009	Geneious	CDS	1016885	1019757	.	-	0	Name=VID30 CDS
tig00000009	Geneious	gene	1016275	1016684	.	+	.	Name=OST5 gene
tig00000009	Geneious	mRNA	1016275	1016295	.	+	.	Name=OST5 mRNA;ID=ISyX++t3KBIB0Bvm6W1jFIJllAA.1652074984004.3172
tig00000009	Geneious	mRNA	1016445	1016684	.	+	.	Name=OST5 mRNA;ID=ISyX++t3KBIB0Bvm6W1jFIJllAA.1652074984004.3172
tig00000009	Geneious	CDS	1016275	1016295	.	+	0	Name=OST5 CDS;ID=ISyX++t3KBIB0Bvm6W1jFIJllAA.1652074984005.3173
tig00000009	Geneious	CDS	1016445	1016684	.	+	0	Name=OST5 CDS;ID=ISyX++t3KBIB0Bvm6W1jFIJllAA.1652074984005.3173
tig00000009	Geneious	gene	1015722	1016093	.	-	.	Name=MTC3 gene
tig00000009	Geneious	mRNA	1015722	1016093	.	-	.	Name=MTC3 mRNA
tig00000009	Geneious	CDS	1015722	1016093	.	-	0	Name=MTC3 CDS
tig00000009	Geneious	gene	1011536	1012547	.	-	.	Name=VRG4 gene
tig00000009	Geneious	mRNA	1011536	1012547	.	-	.	Name=VRG4 mRNA
tig00000009	Geneious	CDS	1011536	1012547	.	-	0	Name=VRG4 CDS
tig00000009	Geneious	gene	1010587	1011428	.	+	.	Name=SDT1 gene
tig00000009	Geneious	mRNA	1010587	1011428	.	+	.	Name=SDT1 mRNA
tig00000009	Geneious	CDS	1010587	1011428	.	+	0	Name=SDT1 CDS
tig00000009	Geneious	gene	1009081	1010333	.	+	.	Name=COG1 gene
tig00000009	Geneious	mRNA	1009081	1010333	.	+	.	Name=COG1 mRNA
tig00000009	Geneious	CDS	1009081	1010333	.	+	0	Name=COG1 CDS
tig00000009	Geneious	gene	1008275	1008799	.	+	.	Name=EDC1 gene
tig00000009	Geneious	mRNA	1008275	1008799	.	+	.	Name=EDC1 mRNA
tig00000009	Geneious	CDS	1008275	1008799	.	+	0	Name=EDC1 CDS
tig00000009	Geneious	gene	1007169	1008035	.	+	.	Name=NIF3 gene
tig00000009	Geneious	mRNA	1007169	1008035	.	+	.	Name=NIF3 mRNA
tig00000009	Geneious	CDS	1007169	1008035	.	+	0	Name=NIF3 CDS
tig00000009	Geneious	gene	1006725	1007087	.	-	.	Name=FRA2 gene
tig00000009	Geneious	mRNA	1006725	1007087	.	-	.	Name=FRA2 mRNA
tig00000009	Geneious	CDS	1006725	1007087	.	-	0	Name=FRA2 CDS
tig00000009	Geneious	gene	1005209	1006584	.	+	.	Name=MDM34 gene
tig00000009	Geneious	mRNA	1005209	1006584	.	+	.	Name=MDM34 mRNA
tig00000009	Geneious	CDS	1005209	1006584	.	+	0	Name=MDM34 CDS
tig00000009	Geneious	gene	1002169	1004586	.	-	.	Name=KIP3 gene
tig00000009	Geneious	mRNA	1002169	1004586	.	-	.	Name=KIP3 mRNA
tig00000009	Geneious	CDS	1002169	1004586	.	-	0	Name=KIP3 CDS
tig00000009	Geneious	gene	1000134	1001492	.	-	.	Name=CLG1 gene
tig00000009	Geneious	mRNA	1000134	1001492	.	-	.	Name=CLG1 mRNA
tig00000009	Geneious	CDS	1000134	1001492	.	-	0	Name=CLG1 CDS
tig00000009	Geneious	gene	998239	999431	.	+	.	Name=SKI8 gene
tig00000009	Geneious	mRNA	998239	999431	.	+	.	Name=SKI8 mRNA
tig00000009	Geneious	CDS	998239	999431	.	+	0	Name=SKI8 CDS
tig00000009	Geneious	gene	997106	998055	.	-	.	Name=VAM7 gene
tig00000009	Geneious	mRNA	997106	998055	.	-	.	Name=VAM7 mRNA
tig00000009	Geneious	CDS	997106	998055	.	-	0	Name=VAM7 CDS
tig00000009	Geneious	gene	995899	996978	.	-	.	Name=NCS6 gene
tig00000009	Geneious	mRNA	995899	996978	.	-	.	Name=NCS6 mRNA
tig00000009	Geneious	CDS	995899	996978	.	-	0	Name=NCS6 CDS
tig00000009	Geneious	gene	995030	995698	.	-	.	Name=YPT32 gene
tig00000009	Geneious	mRNA	995030	995698	.	-	.	Name=YPT32 mRNA
tig00000009	Geneious	CDS	995030	995698	.	-	0	Name=YPT32 CDS
tig00000009	Geneious	gene	992489	993635	.	-	.	Name=MIG2 gene
tig00000009	Geneious	mRNA	992489	993635	.	-	.	Name=MIG2 mRNA
tig00000009	Geneious	CDS	992489	993635	.	-	0	Name=MIG2 CDS
tig00000009	Geneious	gene	990913	992158	.	-	.	Name=SIP2 gene
tig00000009	Geneious	mRNA	990913	992158	.	-	.	Name=SIP2 mRNA
tig00000009	Geneious	CDS	990913	992158	.	-	0	Name=SIP2 CDS
tig00000009	Geneious	gene	987431	990533	.	-	.	Name=SPT16 gene
tig00000009	Geneious	mRNA	987431	990533	.	-	.	Name=SPT16 mRNA
tig00000009	Geneious	CDS	987431	990533	.	-	0	Name=SPT16 CDS
tig00000009	Geneious	gene	982006	986963	.	+	.	Name=CHC1 gene
tig00000009	Geneious	mRNA	982006	986963	.	+	.	Name=CHC1 mRNA
tig00000009	Geneious	CDS	982006	986963	.	+	0	Name=CHC1 CDS
tig00000009	Geneious	gene	979108	981352	.	-	.	Name=POX1 gene
tig00000009	Geneious	mRNA	979108	981352	.	-	.	Name=POX1 mRNA
tig00000009	Geneious	CDS	979108	981352	.	-	0	Name=POX1 CDS
tig00000009	Geneious	LTR	515699	515978	.	+	.	Name=Ty1 LTR
tig00000009	Geneious	LTR	521313	521592	.	+	.	Name=Ty1 LTR
tig00000009	Geneious	LTR	522620	522900	.	+	.	Name=Ty1 LTR
tig00000009	Geneious	LTR	528198	528478	.	+	.	Name=Ty1 LTR
tig00000009	Geneious	LTR	978010	978288	.	+	.	Name=Ty1 LTR
tig00000009	Geneious	LTR	279122	279401	.	-	.	Name=Ty1 LTR
tig00000009	Geneious	LTR	273507	273785	.	-	.	Name=Ty1 LTR
tig00000009	Geneious	LTR	977817	978009	.	-	.	Name=Ty1 LTR
tig00000009	Geneious	gene	977513	977816	.	+	.
tig00000009	Geneious	mRNA	977513	977816	.	+	.	Name=hypothetical protein mRNA
tig00000009	Geneious	CDS	977513	977816	.	+	0	Name=hypothetical protein CDS
tig00000009	Geneious	rep_origin	977201	977439	.	-	.	Name=rep origin
tig00000009	Geneious	gene	974858	977043	.	+	.	Name=KEX1 gene
tig00000009	Geneious	mRNA	974858	977043	.	+	.	Name=KEX1 mRNA
tig00000009	Geneious	CDS	974858	977043	.	+	0	Name=KEX1 CDS
tig00000009	Geneious	LTR	974254	974584	.	-	.	Name=Ty1 LTR
tig00000009	Geneious	gene	971965	973466	.	-	.	Name=ARO8 gene
tig00000009	Geneious	mRNA	971965	973466	.	-	.	Name=ARO8 mRNA
tig00000009	Geneious	CDS	971965	973466	.	-	0	Name=ARO8 CDS
tig00000009	Geneious	rep_origin	971674	971965	.	-	.	Name=rep origin
tig00000009	Geneious	gene	968624	971674	.	+	.	Name=MCM6 gene
tig00000009	Geneious	mRNA	968624	971674	.	+	.	Name=MCM6 mRNA
tig00000009	Geneious	CDS	968624	971674	.	+	0	Name=MCM6 CDS
tig00000009	Geneious	gene	966232	966842	.	+	.	Name=EMP24 gene
tig00000009	Geneious	mRNA	966232	966842	.	+	.	Name=EMP24 mRNA
tig00000009	Geneious	CDS	966232	966842	.	+	0	Name=EMP24 CDS
tig00000009	Geneious	gene	965241	965947	.	-	.	Name=YIP4 gene
tig00000009	Geneious	mRNA	965241	965947	.	-	.	Name=YIP4 mRNA
tig00000009	Geneious	CDS	965241	965947	.	-	0	Name=YIP4 CDS
tig00000009	Geneious	gene	960382	964841	.	-	.	Name=MDS3 gene
tig00000009	Geneious	mRNA	960382	964841	.	-	.	Name=MDS3 mRNA
tig00000009	Geneious	CDS	960382	964841	.	-	0	Name=MDS3 CDS
tig00000009	Geneious	gene	958374	959660	.	-	.	Name=DSD1 gene
tig00000009	Geneious	mRNA	958374	959660	.	-	.	Name=DSD1 mRNA
tig00000009	Geneious	CDS	958374	959660	.	-	0	Name=DSD1 CDS
tig00000009	Geneious	gene	950011	958018	.	-	.	Name=GCN1 gene
tig00000009	Geneious	mRNA	950011	958018	.	-	.	Name=GCN1 mRNA
tig00000009	Geneious	CDS	950011	958018	.	-	0	Name=GCN1 CDS
tig00000009	Geneious	gene	949594	949836	.	+	.
tig00000009	Geneious	mRNA	949594	949836	.	+	.	Name=hypothetical protein mRNA
tig00000009	Geneious	CDS	949594	949836	.	+	0	Name=hypothetical protein CDS
tig00000009	Geneious	gene	947833	949190	.	+	.	Name=HOS2 gene
tig00000009	Geneious	mRNA	947833	949190	.	+	.	Name=HOS2 mRNA
tig00000009	Geneious	CDS	947833	949190	.	+	0	Name=HOS2 CDS
tig00000009	Geneious	gene	947333	947643	.	+	.
tig00000009	Geneious	mRNA	947333	947643	.	+	.	Name=hypothetical protein mRNA
tig00000009	Geneious	CDS	947333	947643	.	+	0	Name=hypothetical protein CDS
tig00000009	Geneious	gene	945512	947314	.	-	.	Name=IME4 gene
tig00000009	Geneious	mRNA	945512	947314	.	-	.	Name=IME4 mRNA
tig00000009	Geneious	CDS	945512	947314	.	-	0	Name=IME4 CDS
tig00000009	Geneious	gene	944367	944755	.	-	.	Name=COX13 gene
tig00000009	Geneious	mRNA	944367	944755	.	-	.	Name=COX13 mRNA
tig00000009	Geneious	CDS	944367	944755	.	-	0	Name=COX13 CDS
tig00000009	Geneious	gene	942183	943760	.	+	.	Name=CDC55 gene
tig00000009	Geneious	mRNA	942183	943760	.	+	.	Name=CDC55 mRNA
tig00000009	Geneious	CDS	942183	943760	.	+	0	Name=CDC55 CDS
tig00000009	Geneious	gene	940614	940754	.	+	.
tig00000009	Geneious	mRNA	940614	940754	.	+	.	Name=hypothetical protein mRNA
tig00000009	Geneious	CDS	940614	940754	.	+	0	Name=hypothetical protein CDS
tig00000009	Geneious	gene	939408	939875	.	+	.	Name=COX4 gene
tig00000009	Geneious	mRNA	939408	939875	.	+	.	Name=COX4 mRNA
tig00000009	Geneious	CDS	939408	939875	.	+	0	Name=COX4 CDS
tig00000009	Geneious	gene	936810	938545	.	+	.	Name=TPN1 gene
tig00000009	Geneious	mRNA	936810	938545	.	+	.	Name=TPN1 mRNA
tig00000009	Geneious	CDS	936810	938545	.	+	0	Name=TPN1 CDS
tig00000009	Geneious	gene	935283	936421	.	+	.
tig00000009	Geneious	mRNA	935283	936421	.	+	.	Name=hypothetical protein mRNA
tig00000009	Geneious	CDS	935283	936421	.	+	0	Name=hypothetical protein CDS
tig00000009	Geneious	gene	933579	934974	.	+	.	Name=STR3 gene
tig00000009	Geneious	mRNA	933579	934974	.	+	.	Name=STR3 mRNA
tig00000009	Geneious	CDS	933579	934974	.	+	0	Name=STR3 CDS
tig00000009	Geneious	gene	932313	933050	.	+	.	Name=MND1 gene
tig00000009	Geneious	gene	930507	931693	.	-	.	Name=GTS1 gene
tig00000009	Geneious	mRNA	930507	931693	.	-	.	Name=GTS1 mRNA
tig00000009	Geneious	CDS	930507	931693	.	-	0	Name=GTS1 CDS
tig00000009	Geneious	gene	926847	929540	.	-	.	Name=ATG1 gene
tig00000009	Geneious	mRNA	926847	929540	.	-	.	Name=ATG1 mRNA
tig00000009	Geneious	CDS	926847	929540	.	-	0	Name=ATG1 CDS
tig00000009	Geneious	rep_origin	926163	926429	.	-	.	Name=rep origin
tig00000009	Geneious	gene	924518	926197	.	+	.	Name=TOS3 gene
tig00000009	Geneious	mRNA	924518	926197	.	+	.	Name=TOS3 mRNA
tig00000009	Geneious	CDS	924518	926197	.	+	0	Name=TOS3 CDS
tig00000009	Geneious	gene	919061	922272	.	-	.	Name=MPT5 gene
tig00000009	Geneious	gene	916557	918219	.	+	.
tig00000009	Geneious	mRNA	916557	918219	.	+	.	Name=hypothetical protein mRNA
tig00000009	Geneious	CDS	916557	918219	.	+	0	Name=hypothetical protein CDS
tig00000009	Geneious	gene	915315	916350	.	+	.	Name=SAE2 gene
tig00000009	Geneious	mRNA	915315	916350	.	+	.	Name=SAE2 mRNA
tig00000009	Geneious	CDS	915315	916350	.	+	0	Name=SAE2 CDS
tig00000009	Geneious	gene	914294	915093	.	-	.	Name=BUD13 gene
tig00000009	Geneious	mRNA	914294	915093	.	-	.	Name=BUD13 mRNA
tig00000009	Geneious	CDS	914294	915093	.	-	0	Name=BUD13 CDS
tig00000009	Geneious	gene	909538	914112	.	+	.	Name=XRN1 gene
tig00000009	Geneious	mRNA	909538	914112	.	+	.	Name=XRN1 mRNA
tig00000009	Geneious	CDS	909538	914112	.	+	0	Name=XRN1 CDS
tig00000009	Geneious	gene	907534	908950	.	-	.	Name=NUP49 gene
tig00000009	Geneious	mRNA	907534	908950	.	-	.	Name=NUP49 mRNA
tig00000009	Geneious	CDS	907534	908950	.	-	0	Name=NUP49 CDS
tig00000009	Geneious	gene	905572	907265	.	-	.	Name=ROK1 gene
tig00000009	Geneious	mRNA	905572	907265	.	-	.	Name=ROK1 mRNA
tig00000009	Geneious	CDS	905572	907265	.	-	0	Name=ROK1 CDS
tig00000009	Geneious	gene	904266	905503	.	+	.	Name=SPO74 gene
tig00000009	Geneious	mRNA	904266	905503	.	+	.	Name=SPO74 mRNA
tig00000009	Geneious	CDS	904266	905503	.	+	0	Name=SPO74 CDS
tig00000009	Geneious	gene	902328	903607	.	-	.	Name=SUA5 gene
tig00000009	Geneious	mRNA	902328	903607	.	-	.	Name=SUA5 mRNA
tig00000009	Geneious	CDS	902328	903607	.	-	0	Name=SUA5 CDS
tig00000009	Geneious	gene	901874	902205	.	-	.	Name=HUR1 gene
tig00000009	Geneious	mRNA	901874	902205	.	-	.	Name=HUR1 mRNA
tig00000009	Geneious	CDS	901874	902205	.	-	0	Name=HUR1 CDS
tig00000009	Geneious	rep_origin	901874	902205	.	-	.	Name=HUR1 rep origin
tig00000009	Geneious	gene	899205	902053	.	+	.	Name=PMR1 gene
tig00000009	Geneious	mRNA	899205	902053	.	+	.	Name=PMR1 mRNA
tig00000009	Geneious	CDS	899205	902053	.	+	0	Name=PMR1 CDS
tig00000009	Geneious	gene	897870	898547	.	-	.	Name=CUP2 gene
tig00000009	Geneious	mRNA	897870	898547	.	-	.	Name=CUP2 mRNA
tig00000009	Geneious	CDS	897870	898547	.	-	0	Name=CUP2 CDS
tig00000009	Geneious	gene	896377	897698	.	+	.	Name=YRB30 gene
tig00000009	Geneious	mRNA	896377	897698	.	+	.	Name=YRB30 mRNA
tig00000009	Geneious	CDS	896377	897698	.	+	0	Name=YRB30 CDS
tig00000009	Geneious	gene	893281	895972	.	+	.	Name=RAD54 gene
tig00000009	Geneious	mRNA	893281	895972	.	+	.	Name=RAD54 mRNA
tig00000009	Geneious	CDS	893281	895972	.	+	0	Name=RAD54 CDS
tig00000009	Geneious	gene	890653	891549	.	-	.	Name=SUT1 gene
tig00000009	Geneious	mRNA	890653	891549	.	-	.	Name=SUT1 mRNA
tig00000009	Geneious	CDS	890653	891549	.	-	0	Name=SUT1 CDS
tig00000009	Geneious	gene	889550	890480	.	+	.	Name=YIP5 gene
tig00000009	Geneious	mRNA	889550	890480	.	+	.	Name=YIP5 mRNA
tig00000009	Geneious	CDS	889550	890480	.	+	0	Name=YIP5 CDS
tig00000009	Geneious	gene	887425	889133	.	-	.	Name=AIM14 gene
tig00000009	Geneious	mRNA	887425	889133	.	-	.	Name=AIM14 mRNA
tig00000009	Geneious	CDS	887425	889133	.	-	0	Name=AIM14 CDS
tig00000009	Geneious	gene	885873	886983	.	-	.
tig00000009	Geneious	mRNA	885873	886983	.	-	.	Name=hypothetical protein mRNA
tig00000009	Geneious	CDS	885873	886983	.	-	0	Name=hypothetical protein CDS
tig00000009	Geneious	rep_origin	885553	885792	.	-	.	Name=rep origin
tig00000009	Geneious	LTR	884378	884732	.	-	.	Name=Ty4 LTR
tig00000009	Geneious	gene	881159	882693	.	-	.	Name=RCK1 gene
tig00000009	Geneious	mRNA	881159	882693	.	-	.	Name=RCK1 mRNA
tig00000009	Geneious	CDS	881159	882693	.	-	0	Name=RCK1 CDS
tig00000009	Geneious	gene	879688	880727	.	-	.	Name=ARI1 gene
tig00000009	Geneious	mRNA	879688	880727	.	-	.	Name=ARI1 mRNA
tig00000009	Geneious	CDS	879688	880727	.	-	0	Name=ARI1 CDS
tig00000009	Geneious	gene	876078	879321	.	-	.	Name=AMS1 gene
tig00000009	Geneious	mRNA	876078	879321	.	-	.	Name=AMS1 mRNA
tig00000009	Geneious	CDS	876078	879321	.	-	0	Name=AMS1 CDS
tig00000009	Geneious	gene	874536	875664	.	-	.	Name=CDC43 gene
tig00000009	Geneious	mRNA	874536	875664	.	-	.	Name=CDC43 mRNA
tig00000009	Geneious	CDS	874536	875664	.	-	0	Name=CDC43 CDS
tig00000009	Geneious	gene	873653	874472	.	+	.	Name=LYS5 gene
tig00000009	Geneious	mRNA	873653	874472	.	+	.	Name=LYS5 mRNA
tig00000009	Geneious	CDS	873653	874472	.	+	0	Name=LYS5 CDS
tig00000009	Geneious	gene	872457	873475	.	-	.	Name=PEX14 gene
tig00000009	Geneious	mRNA	872457	873475	.	-	.	Name=PEX14 mRNA
tig00000009	Geneious	CDS	872457	873475	.	-	0	Name=PEX14 CDS
tig00000009	Geneious	gene	868839	872232	.	-	.	Name=NUT1 gene
tig00000009	Geneious	mRNA	868839	872232	.	-	.	Name=NUT1 mRNA
tig00000009	Geneious	CDS	868839	872232	.	-	0	Name=NUT1 CDS
tig00000009	Geneious	gene	864197	868658	.	+	.	Name=INO80 gene
tig00000009	Geneious	mRNA	864197	868658	.	+	.	Name=INO80 mRNA
tig00000009	Geneious	CDS	864197	868658	.	+	0	Name=INO80 CDS
tig00000009	Geneious	gene	862240	863369	.	-	.	Name=ARO2 gene
tig00000009	Geneious	mRNA	862240	863369	.	-	.	Name=ARO2 mRNA
tig00000009	Geneious	CDS	862240	863369	.	-	0	Name=ARO2 CDS
tig00000009	SGD	gene	861440	862015	.	+	.	Name=RPL9A gene%3B YNL067W;ID=YNL067W;Alias=RPL9B;Note=Protein component of the large (60S) ribosomal subunit%2C nearly identical to Rpl9Ap and has similarity to E. coli L6 and rat L9 ribosomal proteins;Ontology_term=GO:0002181%2CGO:0003735%2CGO:0022625
tig00000009	Geneious	mRNA	861440	862015	.	+	.	Name=RPL9A mRNA
tig00000009	SGD	CDS	861440	862015	.	+	0	Name=RPL9A CDS%3B YNL067W_CDS;ID=YNL067W_CDS;Parent=YNL067W
tig00000009	Geneious	gene	860086	861020	.	+	.	Name=RRT6 gene
tig00000009	Geneious	mRNA	860086	861020	.	+	.	Name=RRT6 mRNA
tig00000009	Geneious	CDS	860086	861020	.	+	0	Name=RRT6 CDS
tig00000009	Geneious	gene	857423	859528	.	-	.	Name=TIP20 gene
tig00000009	Geneious	mRNA	857423	859528	.	-	.	Name=TIP20 mRNA
tig00000009	Geneious	CDS	857423	859528	.	-	0	Name=TIP20 CDS
tig00000009	Geneious	rep_origin	857790	857864	.	-	.	Name=TIP20 rep origin
tig00000009	Geneious	gene	855266	857321	.	+	.	Name=ROG1 gene
tig00000009	Geneious	mRNA	855266	857321	.	+	.	Name=ROG1 mRNA
tig00000009	Geneious	CDS	855266	857321	.	+	0	Name=ROG1 CDS
tig00000009	Geneious	gene	853815	855056	.	+	.	Name=MRF1 gene
tig00000009	Geneious	mRNA	853815	855056	.	+	.	Name=MRF1 mRNA
tig00000009	Geneious	CDS	853815	855056	.	+	0	Name=MRF1 CDS
tig00000009	Geneious	gene	851658	853504	.	+	.	Name=GPI10 gene
tig00000009	Geneious	mRNA	851658	853504	.	+	.	Name=GPI10 mRNA
tig00000009	Geneious	CDS	851658	853504	.	+	0	Name=GPI10 CDS
tig00000009	Geneious	gene	848704	851425	.	-	.	Name=HUL5 gene
tig00000009	Geneious	mRNA	848704	851425	.	-	.	Name=HUL5 mRNA
tig00000009	Geneious	CDS	848704	851425	.	-	0	Name=HUL5 CDS
tig00000009	Geneious	rep_origin	848436	848704	.	-	.	Name=rep origin
tig00000009	Geneious	gene	844781	848436	.	+	.
tig00000009	Geneious	mRNA	844781	848436	.	+	.	Name=hypothetical protein mRNA
tig00000009	Geneious	CDS	844781	848436	.	+	0	Name=hypothetical protein CDS
tig00000009	Geneious	gene	841671	844075	.	-	.	Name=FLC3 gene
tig00000009	Geneious	mRNA	841671	844075	.	-	.	Name=FLC3 mRNA
tig00000009	Geneious	CDS	841671	844075	.	-	0	Name=FLC3 CDS
tig00000009	Geneious	gene	840271	841302	.	+	.
tig00000009	Geneious	mRNA	840271	841302	.	+	.	Name=hypothetical protein mRNA
tig00000009	Geneious	CDS	840271	841302	.	+	0	Name=hypothetical protein CDS
tig00000009	Geneious	gene	837068	839934	.	-	.	Name=SEC27 gene
tig00000009	Geneious	mRNA	839917	839934	.	-	.	Name=SEC27 mRNA;ID=ISyX++t3KBIB0Bvm6W1jFIJllAA.1652074984019.3174
tig00000009	Geneious	mRNA	837068	839717	.	-	.	Name=SEC27 mRNA;ID=ISyX++t3KBIB0Bvm6W1jFIJllAA.1652074984019.3174
tig00000009	Geneious	CDS	839917	839934	.	-	0	Name=SEC27 CDS;ID=ISyX++t3KBIB0Bvm6W1jFIJllAA.1652074984019.3175
tig00000009	Geneious	CDS	837068	839717	.	-	0	Name=SEC27 CDS;ID=ISyX++t3KBIB0Bvm6W1jFIJllAA.1652074984019.3175
tig00000009	Geneious	gene	835948	836909	.	+	.	Name=MRM2 gene
tig00000009	Geneious	mRNA	835948	836909	.	+	.	Name=MRM2 mRNA
tig00000009	Geneious	CDS	835948	836909	.	+	0	Name=MRM2 CDS
tig00000009	Geneious	gene	834515	835168	.	-	.	Name=RPL1B gene%3B RPL1A gene
tig00000009	Geneious	mRNA	834515	835168	.	-	.	Name=RPL1B mRNA%3B RPL1A mRNA
tig00000009	Geneious	CDS	834515	835168	.	-	0	Name=RPL1B CDS%3B RPL1A CDS
tig00000009	Geneious	gene	832848	834147	.	-	.	Name=PCL10 gene
tig00000009	Geneious	mRNA	832848	834147	.	-	.	Name=PCL10 mRNA
tig00000009	Geneious	CDS	832848	834147	.	-	0	Name=PCL10 CDS
tig00000009	Geneious	gene	828323	832110	.	-	.	Name=ITC1 gene
tig00000009	Geneious	mRNA	828323	832110	.	-	.	Name=ITC1 mRNA
tig00000009	Geneious	CDS	828323	832110	.	-	0	Name=ITC1 CDS
tig00000009	Geneious	gene	823972	828178	.	+	.	Name=SNT2 gene
tig00000009	Geneious	mRNA	823972	828178	.	+	.	Name=SNT2 mRNA
tig00000009	Geneious	CDS	823972	828178	.	+	0	Name=SNT2 CDS
tig00000009	Geneious	gene	822308	823686	.	-	.	Name=CEG1 gene
tig00000009	Geneious	mRNA	822308	823686	.	-	.	Name=CEG1 mRNA
tig00000009	Geneious	CDS	822308	823686	.	-	0	Name=CEG1 CDS
tig00000009	Geneious	gene	820760	822109	.	+	.	Name=RSM23 gene
tig00000009	Geneious	mRNA	820760	822109	.	+	.	Name=RSM23 mRNA
tig00000009	Geneious	CDS	820760	822109	.	+	0	Name=RSM23 CDS
tig00000009	Geneious	gene	819692	820542	.	+	.	Name=CWC23 gene
tig00000009	Geneious	mRNA	819692	820542	.	+	.	Name=CWC23 mRNA
tig00000009	Geneious	CDS	819692	820542	.	+	0	Name=CWC23 CDS
tig00000009	Geneious	gene	819062	819444	.	+	.	Name=SOH1 gene
tig00000009	Geneious	mRNA	819062	819444	.	+	.	Name=SOH1 mRNA
tig00000009	Geneious	CDS	819062	819444	.	+	0	Name=SOH1 CDS
tig00000009	Geneious	gene	817697	818839	.	-	.	Name=SCS3 gene
tig00000009	Geneious	mRNA	817697	818839	.	-	.	Name=SCS3 mRNA
tig00000009	Geneious	CDS	817697	818839	.	-	0	Name=SCS3 CDS
tig00000009	Geneious	gene	815517	817318	.	-	.	Name=MET13 gene
tig00000009	Geneious	mRNA	815517	817318	.	-	.	Name=MET13 mRNA
tig00000009	Geneious	CDS	815517	817318	.	-	0	Name=MET13 CDS
tig00000009	Geneious	gene	813129	815062	.	+	.	Name=MON1 gene
tig00000009	Geneious	mRNA	813129	815062	.	+	.	Name=MON1 mRNA
tig00000009	Geneious	CDS	813129	815062	.	+	0	Name=MON1 CDS
tig00000009	Geneious	gene	811464	812227	.	-	.	Name=RPS2 gene
tig00000009	Geneious	mRNA	811464	812227	.	-	.	Name=RPS2 mRNA
tig00000009	Geneious	CDS	811464	812227	.	-	0	Name=RPS2 CDS
tig00000009	Geneious	gene	809326	810901	.	+	.	Name=NAB2 gene
tig00000009	Geneious	mRNA	809326	810901	.	+	.	Name=NAB2 mRNA
tig00000009	Geneious	CDS	809326	810901	.	+	0	Name=NAB2 CDS
tig00000009	Geneious	gene	808691	809072	.	+	.	Name=GPG1 gene
tig00000009	Geneious	mRNA	808691	809072	.	+	.	Name=GPG1 mRNA
tig00000009	Geneious	CDS	808691	809072	.	+	0	Name=GPG1 CDS
tig00000009	Geneious	gene	805919	808217	.	+	.	Name=PRP43 gene
tig00000009	Geneious	mRNA	805919	808217	.	+	.	Name=PRP43 mRNA
tig00000009	Geneious	CDS	805919	808217	.	+	0	Name=PRP43 CDS
tig00000009	Geneious	gene	803910	805414	.	-	.	Name=COQ8 gene
tig00000009	Geneious	mRNA	803910	805414	.	-	.	Name=COQ8 mRNA
tig00000009	Geneious	CDS	803910	805414	.	-	0	Name=COQ8 CDS
tig00000009	Geneious	rep_origin	803617	803909	.	-	.	Name=rep origin
tig00000009	Geneious	gene	212149	212254	.	+	.
tig00000009	Geneious	gene	802405	802510	.	+	.
tig00000009	Geneious	tRNA	212149	212184	.	+	.	Name=tRNA-Trp;ID=ISyX++t3KBIB0Bvm6W1jFIJllAA.1652074984022.3176
tig00000009	Geneious	tRNA	212219	212254	.	+	.	Name=tRNA-Trp;ID=ISyX++t3KBIB0Bvm6W1jFIJllAA.1652074984022.3176
tig00000009	Geneious	tRNA	802405	802440	.	+	.	Name=tRNA-Trp;ID=ISyX++t3KBIB0Bvm6W1jFIJllAA.1652074984022.3177
tig00000009	Geneious	tRNA	802475	802510	.	+	.	Name=tRNA-Trp;ID=ISyX++t3KBIB0Bvm6W1jFIJllAA.1652074984022.3177
tig00000009	Geneious	rep_origin	801349	801410	.	-	.	Name=rep origin
tig00000009	Geneious	gene	800553	801349	.	-	.
tig00000009	Geneious	mRNA	800553	801349	.	-	.	Name=hypothetical protein mRNA
tig00000009	Geneious	CDS	800553	801349	.	-	0	Name=hypothetical protein CDS
tig00000009	Geneious	gene	798224	800054	.	-	.	Name=CDC20 gene
tig00000009	Geneious	mRNA	798224	800054	.	-	.	Name=CDC20 mRNA
tig00000009	Geneious	CDS	798224	800054	.	-	0	Name=CDC20 CDS
tig00000009	Geneious	gene	796865	797832	.	-	.	Name=SNF4 gene
tig00000009	Geneious	mRNA	796865	797832	.	-	.	Name=SNF4 mRNA
tig00000009	Geneious	CDS	796865	797832	.	-	0	Name=SNF4 CDS
tig00000009	Geneious	gene	794232	796409	.	-	.
tig00000009	Geneious	mRNA	794232	796409	.	-	.	Name=hypothetical protein mRNA
tig00000009	Geneious	CDS	794232	796409	.	-	0	Name=hypothetical protein CDS
tig00000009	Geneious	gene	791939	793937	.	-	.	Name=SLD3 gene
tig00000009	Geneious	mRNA	791939	793937	.	-	.	Name=SLD3 mRNA
tig00000009	Geneious	CDS	791939	793937	.	-	0	Name=SLD3 CDS
tig00000009	Geneious	gene	790150	791699	.	+	.	Name=TAF6 gene
tig00000009	Geneious	mRNA	790150	791699	.	+	.	Name=TAF6 mRNA
tig00000009	Geneious	CDS	790150	791699	.	+	0	Name=TAF6 CDS
tig00000009	Geneious	gene	788515	789902	.	-	.	Name=NSA1 gene
tig00000009	Geneious	mRNA	788515	789902	.	-	.	Name=NSA1 mRNA
tig00000009	Geneious	CDS	788515	789902	.	-	0	Name=NSA1 CDS
tig00000009	Geneious	gene	786478	788347	.	+	.	Name=CUE3 gene
tig00000009	Geneious	mRNA	786478	788347	.	+	.	Name=CUE3 mRNA
tig00000009	Geneious	CDS	786478	788347	.	+	0	Name=CUE3 CDS
tig00000009	Geneious	gene	785820	786240	.	+	.
tig00000009	Geneious	mRNA	785820	786240	.	+	.	Name=hypothetical protein mRNA
tig00000009	Geneious	CDS	785820	786240	.	+	0	Name=hypothetical protein CDS
tig00000009	Geneious	gene	783622	785559	.	+	.	Name=RMD9 gene
tig00000009	Geneious	mRNA	783622	785559	.	+	.	Name=RMD9 mRNA
tig00000009	Geneious	CDS	783622	785559	.	+	0	Name=RMD9 CDS
tig00000009	Geneious	gene	782888	783336	.	-	.	Name=MLC1 gene
tig00000009	Geneious	mRNA	782888	783336	.	-	.	Name=MLC1 mRNA
tig00000009	Geneious	CDS	782888	783336	.	-	0	Name=MLC1 CDS
tig00000009	Geneious	gene	781333	782460	.	-	.	Name=ARC1 gene
tig00000009	Geneious	mRNA	781333	782460	.	-	.	Name=ARC1 mRNA
tig00000009	Geneious	CDS	781333	782460	.	-	0	Name=ARC1 CDS
tig00000009	Geneious	gene	779732	781188	.	+	.	Name=VPS73 gene
tig00000009	Geneious	mRNA	779732	781188	.	+	.	Name=VPS73 mRNA
tig00000009	Geneious	CDS	779732	781188	.	+	0	Name=VPS73 CDS
tig00000009	Geneious	gene	777982	778940	.	-	.	Name=RPL28 gene
tig00000009	Geneious	mRNA	778892	778940	.	-	.	Name=RPL28 mRNA;ID=ISyX++t3KBIB0Bvm6W1jFIJllAA.1652074984029.3178
tig00000009	Geneious	mRNA	777982	778382	.	-	.	Name=RPL28 mRNA;ID=ISyX++t3KBIB0Bvm6W1jFIJllAA.1652074984029.3178
tig00000009	Geneious	CDS	778892	778940	.	-	0	Name=RPL28 CDS;ID=ISyX++t3KBIB0Bvm6W1jFIJllAA.1652074984029.3179
tig00000009	Geneious	CDS	777982	778382	.	-	0	Name=RPL28 CDS;ID=ISyX++t3KBIB0Bvm6W1jFIJllAA.1652074984029.3179
tig00000009	Geneious	gene	777070	777717	.	-	.
tig00000009	Geneious	mRNA	777070	777717	.	-	.	Name=hypothetical protein mRNA
tig00000009	Geneious	CDS	777070	777717	.	-	0	Name=hypothetical protein CDS
tig00000009	Geneious	gene	775627	776676	.	-	.	Name=SEH1 gene
tig00000009	Geneious	mRNA	775627	776676	.	-	.	Name=SEH1 mRNA
tig00000009	Geneious	CDS	775627	776676	.	-	0	Name=SEH1 CDS
tig00000009	Geneious	gene	773358	775279	.	-	.	Name=LSG1 gene
tig00000009	Geneious	mRNA	773358	775279	.	-	.	Name=LSG1 mRNA
tig00000009	Geneious	CDS	773358	775279	.	-	0	Name=LSG1 CDS
tig00000009	Geneious	gene	772858	773124	.	-	.
tig00000009	Geneious	ncRNA	772858	773124	.	-	.	Name=SNR82 ncRNA
tig00000009	Geneious	gene	771836	772572	.	-	.	Name=USE1 gene
tig00000009	Geneious	mRNA	771836	772572	.	-	.	Name=USE1 mRNA
tig00000009	Geneious	CDS	771836	772572	.	-	0	Name=USE1 CDS
tig00000009	Geneious	LTR	771056	771219	.	-	.	Name=Ty1 LTR
tig00000009	Geneious	LTR	770575	770907	.	+	.	Name=Ty1 LTR
tig00000009	Geneious	LTR	769212	769564	.	+	.	Name=Ty4 LTR
tig00000009	Geneious	gene	766690	768136	.	-	.	Name=SRM1 gene
tig00000009	Geneious	mRNA	766690	768136	.	-	.	Name=SRM1 mRNA
tig00000009	Geneious	CDS	766690	768136	.	-	0	Name=SRM1 CDS
tig00000009	Geneious	gene	763765	764595	.	-	.	Name=TOS8 gene
tig00000009	Geneious	mRNA	763765	764595	.	-	.	Name=TOS8 mRNA
tig00000009	Geneious	CDS	763765	764595	.	-	0	Name=TOS8 CDS
tig00000009	Geneious	LTR	761706	762026	.	-	.	Name=Ty1 LTR
tig00000009	Geneious	gene	759327	761057	.	+	.	Name=VPS45 gene
tig00000009	Geneious	mRNA	759327	761057	.	+	.	Name=VPS45 mRNA
tig00000009	Geneious	CDS	759327	761057	.	+	0	Name=VPS45 CDS
tig00000009	Geneious	gene	755472	758818	.	+	.	Name=PAN2 gene
tig00000009	Geneious	mRNA	755472	758818	.	+	.	Name=PAN2 mRNA
tig00000009	Geneious	CDS	755472	758818	.	+	0	Name=PAN2 CDS
tig00000009	Geneious	gene	752301	755053	.	-	.	Name=SPC105 gene
tig00000009	Geneious	mRNA	752301	755053	.	-	.	Name=SPC105 mRNA
tig00000009	Geneious	CDS	752301	755053	.	-	0	Name=SPC105 CDS
tig00000009	Geneious	gene	748083	752034	.	-	.	Name=NUP145 gene
tig00000009	Geneious	mRNA	748083	752034	.	-	.	Name=NUP145 mRNA
tig00000009	Geneious	CDS	748083	752034	.	-	0	Name=NUP145 CDS
tig00000009	Geneious	gene	746904	747889	.	+	.	Name=NBP35 gene
tig00000009	Geneious	mRNA	746904	747889	.	+	.	Name=NBP35 mRNA
tig00000009	Geneious	CDS	746904	747889	.	+	0	Name=NBP35 CDS
tig00000009	Geneious	gene	745365	746627	.	-	.	Name=LIF1 gene
tig00000009	Geneious	mRNA	745365	746627	.	-	.	Name=LIF1 mRNA
tig00000009	Geneious	CDS	745365	746627	.	-	0	Name=LIF1 CDS
tig00000009	Geneious	gene	744797	745159	.	+	.	Name=MF(ALPHA)2 gene
tig00000009	Geneious	mRNA	744797	745159	.	+	.	Name=MF(ALPHA)2 mRNA
tig00000009	Geneious	CDS	744797	745159	.	+	0	Name=MF(ALPHA)2 CDS
tig00000009	Geneious	gene	743718	743963	.	-	.
tig00000009	Geneious	ncRNA	743718	743963	.	-	.	Name=SNR10 ncRNA
tig00000009	Geneious	gene	743044	743542	.	+	.	Name=MMS2 gene
tig00000009	Geneious	mRNA	743044	743054	.	+	.	Name=MMS2 mRNA;ID=ISyX++t3KBIB0Bvm6W1jFIJllAA.1652074984032.3180
tig00000009	Geneious	mRNA	743140	743542	.	+	.	Name=MMS2 mRNA;ID=ISyX++t3KBIB0Bvm6W1jFIJllAA.1652074984032.3180
tig00000009	Geneious	CDS	743044	743054	.	+	0	Name=MMS2 CDS;ID=ISyX++t3KBIB0Bvm6W1jFIJllAA.1652074984032.3181
tig00000009	Geneious	CDS	743140	743542	.	+	0	Name=MMS2 CDS;ID=ISyX++t3KBIB0Bvm6W1jFIJllAA.1652074984032.3181
tig00000009	Geneious	gene	740584	742829	.	-	.	Name=MAD1 gene
tig00000009	Geneious	mRNA	740584	742829	.	-	.	Name=MAD1 mRNA
tig00000009	Geneious	CDS	740584	742829	.	-	0	Name=MAD1 CDS
tig00000009	Geneious	gene	739516	740337	.	-	.	Name=LCL3 gene
tig00000009	Geneious	mRNA	739516	740337	.	-	.	Name=LCL3 mRNA
tig00000009	Geneious	CDS	739516	740337	.	-	0	Name=LCL3 CDS
tig00000009	Geneious	gene	737665	739341	.	+	.	Name=GUP1 gene
tig00000009	Geneious	mRNA	737665	739341	.	+	.	Name=GUP1 mRNA
tig00000009	Geneious	CDS	737665	739341	.	+	0	Name=GUP1 CDS
tig00000009	Geneious	rep_origin	737050	737270	.	-	.	Name=rep origin
tig00000009	Geneious	gene	734497	736910	.	-	.	Name=SCY1 gene
tig00000009	Geneious	mRNA	734497	736910	.	-	.	Name=SCY1 mRNA
tig00000009	Geneious	CDS	734497	736910	.	-	0	Name=SCY1 CDS
tig00000009	Geneious	gene	732998	734141	.	-	.
tig00000009	Geneious	mRNA	732998	734141	.	-	.	Name=hypothetical protein mRNA
tig00000009	Geneious	CDS	732998	734141	.	-	0	Name=hypothetical protein CDS
tig00000009	Geneious	gene	731632	732595	.	-	.
tig00000009	Geneious	mRNA	731632	732595	.	-	.	Name=hypothetical protein mRNA
tig00000009	Geneious	CDS	731632	732595	.	-	0	Name=hypothetical protein CDS
tig00000009	Geneious	gene	730948	731339	.	-	.	Name=FMP37 gene
tig00000009	Geneious	mRNA	730948	731339	.	-	.	Name=FMP37 mRNA
tig00000009	Geneious	CDS	730948	731339	.	-	0	Name=FMP37 CDS
tig00000009	Geneious	gene	729876	730533	.	-	.	Name=KXD1 gene
tig00000009	Geneious	mRNA	729876	730533	.	-	.	Name=KXD1 mRNA
tig00000009	Geneious	CDS	729876	730533	.	-	0	Name=KXD1 CDS
tig00000009	Geneious	gene	728123	729689	.	+	.	Name=DBP3 gene
tig00000009	Geneious	mRNA	728123	729689	.	+	.	Name=DBP3 mRNA
tig00000009	Geneious	CDS	728123	729689	.	+	0	Name=DBP3 CDS
tig00000009	Geneious	gene	726070	727758	.	+	.	Name=HNM1 gene
tig00000009	Geneious	mRNA	726070	727758	.	+	.	Name=HNM1 mRNA
tig00000009	Geneious	CDS	726070	727758	.	+	0	Name=HNM1 CDS
tig00000009	Geneious	gene	723996	725654	.	+	.	Name=RPL7A gene
tig00000009	Geneious	mRNA	723996	724006	.	+	.	Name=RPL7A mRNA;ID=ISyX++t3KBIB0Bvm6W1jFIJllAA.1652074984034.3182
tig00000009	Geneious	mRNA	724464	724557	.	+	.	Name=RPL7A mRNA;ID=ISyX++t3KBIB0Bvm6W1jFIJllAA.1652074984034.3182
tig00000009	Geneious	mRNA	725025	725654	.	+	.	Name=RPL7A mRNA;ID=ISyX++t3KBIB0Bvm6W1jFIJllAA.1652074984034.3182
tig00000009	Geneious	CDS	723996	724006	.	+	0	Name=RPL7A CDS;ID=ISyX++t3KBIB0Bvm6W1jFIJllAA.1652074984034.3183
tig00000009	Geneious	CDS	724464	724557	.	+	0	Name=RPL7A CDS;ID=ISyX++t3KBIB0Bvm6W1jFIJllAA.1652074984034.3183
tig00000009	Geneious	CDS	725025	725654	.	+	0	Name=RPL7A CDS;ID=ISyX++t3KBIB0Bvm6W1jFIJllAA.1652074984034.3183
tig00000009	Geneious	gene	724739	724827	.	+	.
tig00000009	Geneious	ncRNA	724739	724827	.	+	.	Name=SNR39 ncRNA
tig00000009	Geneious	gene	723523	723618	.	+	.
tig00000009	Geneious	ncRNA	723523	723618	.	+	.	Name=SNR39B ncRNA
tig00000009	Geneious	gene	721911	723073	.	+	.	Name=MPS2 gene
tig00000009	Geneious	mRNA	721911	723073	.	+	.	Name=MPS2 mRNA
tig00000009	Geneious	CDS	721911	723073	.	+	0	Name=MPS2 CDS
tig00000009	Geneious	gene	718755	721248	.	-	.	Name=HSF1 gene
tig00000009	Geneious	mRNA	718755	721248	.	-	.	Name=HSF1 mRNA
tig00000009	Geneious	CDS	718755	721248	.	-	0	Name=HSF1 CDS
tig00000009	Geneious	gene	715932	718001	.	-	.	Name=AFT1 gene
tig00000009	Geneious	mRNA	715932	718001	.	-	.	Name=AFT1 mRNA
tig00000009	Geneious	CDS	715932	718001	.	-	0	Name=AFT1 CDS
tig00000009	Geneious	gene	715191	715559	.	+	.	Name=RPB9 gene
tig00000009	Geneious	mRNA	715191	715559	.	+	.	Name=RPB9 mRNA
tig00000009	Geneious	CDS	715191	715559	.	+	0	Name=RPB9 CDS
tig00000009	Geneious	gene	714346	714930	.	-	.	Name=MNP1 gene
tig00000009	Geneious	mRNA	714346	714930	.	-	.	Name=MNP1 mRNA
tig00000009	Geneious	CDS	714346	714930	.	-	0	Name=MNP1 CDS
tig00000009	Geneious	gene	712760	713915	.	-	.	Name=NPY1 gene
tig00000009	Geneious	mRNA	712760	713915	.	-	.	Name=NPY1 mRNA
tig00000009	Geneious	CDS	712760	713915	.	-	0	Name=NPY1 CDS
tig00000009	Geneious	gene	710437	712407	.	-	.	Name=SGF73 gene
tig00000009	Geneious	mRNA	710437	712407	.	-	.	Name=SGF73 mRNA
tig00000009	Geneious	CDS	710437	712407	.	-	0	Name=SGF73 CDS
tig00000009	Geneious	gene	708748	710260	.	+	.	Name=ALG2 gene
tig00000009	Geneious	mRNA	708748	710260	.	+	.	Name=ALG2 mRNA
tig00000009	Geneious	CDS	708748	710260	.	+	0	Name=ALG2 CDS
tig00000009	Geneious	gene	706824	708500	.	+	.	Name=MRH4 gene
tig00000009	Geneious	mRNA	706824	708500	.	+	.	Name=MRH4 mRNA
tig00000009	Geneious	CDS	706824	708500	.	+	0	Name=MRH4 CDS
tig00000009	Geneious	gene	705267	706378	.	-	.	Name=PUS2 gene
tig00000009	Geneious	mRNA	705267	706378	.	-	.	Name=PUS2 mRNA
tig00000009	Geneious	CDS	705267	706378	.	-	0	Name=PUS2 CDS
tig00000009	Geneious	gene	701305	704839	.	-	.	Name=PYC1 gene
tig00000009	Geneious	mRNA	701305	704839	.	-	.	Name=PYC1 mRNA
tig00000009	Geneious	CDS	701305	704839	.	-	0	Name=PYC1 CDS
tig00000009	Geneious	rep_origin	701146	701379	.	-	.	Name=rep origin
tig00000009	Geneious	gene	700326	701070	.	+	.	Name=DUO1 gene
tig00000009	Geneious	mRNA	700326	701070	.	+	.	Name=DUO1 mRNA
tig00000009	Geneious	CDS	700326	701070	.	+	0	Name=DUO1 CDS
tig00000009	Geneious	gene	698050	699972	.	-	.	Name=YBP2 gene
tig00000009	Geneious	mRNA	698050	699972	.	-	.	Name=YBP2 mRNA
tig00000009	Geneious	CDS	698050	699972	.	-	0	Name=YBP2 CDS
tig00000009	Geneious	gene	696343	697817	.	-	.	Name=PKP2 gene
tig00000009	Geneious	mRNA	696343	697817	.	-	.	Name=PKP2 mRNA
tig00000009	Geneious	CDS	696343	697817	.	-	0	Name=PKP2 CDS
tig00000009	Geneious	gene	695539	696056	.	-	.	Name=RAD6 gene
tig00000009	Geneious	mRNA	695539	696056	.	-	.	Name=RAD6 mRNA
tig00000009	Geneious	CDS	695539	696056	.	-	0	Name=RAD6 CDS
tig00000009	Geneious	gene	694215	695078	.	+	.	Name=GEP7 gene
tig00000009	Geneious	mRNA	694215	695078	.	+	.	Name=GEP7 mRNA
tig00000009	Geneious	CDS	694215	695078	.	+	0	Name=GEP7 CDS
tig00000009	Geneious	gene	692427	694010	.	+	.	Name=SDS23 gene
tig00000009	Geneious	mRNA	692427	694010	.	+	.	Name=SDS23 mRNA
tig00000009	Geneious	CDS	692427	694010	.	+	0	Name=SDS23 CDS
tig00000009	Geneious	gene	689892	691422	.	-	.	Name=OLE1 gene
tig00000009	Geneious	mRNA	689892	691422	.	-	.	Name=OLE1 mRNA
tig00000009	Geneious	CDS	689892	691422	.	-	0	Name=OLE1 CDS
tig00000009	Geneious	gene	688783	689199	.	+	.	Name=ERV14 gene
tig00000009	Geneious	mRNA	688783	689199	.	+	.	Name=ERV14 mRNA
tig00000009	Geneious	CDS	688783	689199	.	+	0	Name=ERV14 CDS
tig00000009	Geneious	LTR	770154	770431	.	+	.	Name=Ty3 LTR
tig00000009	Geneious	LTR	688177	688455	.	-	.	Name=Ty3 LTR
tig00000009	Geneious	LTR	383230	383507	.	-	.	Name=Ty3 LTR
tig00000009	Geneious	LTR	378217	378494	.	-	.	Name=Ty3 LTR
tig00000009	Geneious	LTR	354472	354750	.	-	.	Name=Ty3 LTR
tig00000009	Geneious	gene	686770	687482	.	-	.	Name=PRM8 gene
tig00000009	Geneious	mRNA	686770	687482	.	-	.	Name=PRM8 mRNA
tig00000009	Geneious	CDS	686770	687482	.	-	0	Name=PRM8 CDS
tig00000009	Geneious	LTR	515699	515839	.	+	.	Name=Ty1 LTR
tig00000009	Geneious	LTR	521313	521453	.	+	.	Name=Ty1 LTR
tig00000009	Geneious	LTR	522620	522760	.	+	.	Name=Ty1 LTR
tig00000009	Geneious	LTR	528198	528338	.	+	.	Name=Ty1 LTR
tig00000009	Geneious	LTR	978010	978149	.	+	.	Name=Ty1 LTR
tig00000009	Geneious	LTR	684929	685069	.	-	.	Name=Ty1 LTR
tig00000009	Geneious	LTR	279261	279401	.	-	.	Name=Ty1 LTR
tig00000009	Geneious	LTR	273645	273785	.	-	.	Name=Ty1 LTR
tig00000009	Geneious	LTR	515699	515760	.	+	.	Name=Ty1 LTR
tig00000009	Geneious	LTR	521313	521374	.	+	.	Name=Ty1 LTR
tig00000009	Geneious	LTR	522620	522681	.	+	.	Name=Ty1 LTR
tig00000009	Geneious	LTR	528198	528259	.	+	.	Name=Ty1 LTR
tig00000009	Geneious	LTR	978010	978070	.	+	.	Name=Ty1 LTR
tig00000009	Geneious	LTR	685008	685069	.	-	.	Name=Ty1 LTR
tig00000009	Geneious	LTR	684867	684928	.	-	.	Name=Ty1 LTR
tig00000009	Geneious	LTR	279340	279401	.	-	.	Name=Ty1 LTR
tig00000009	Geneious	LTR	273724	273785	.	-	.	Name=Ty1 LTR
tig00000009	Geneious	LTR	684621	684866	.	+	.	Name=Ty3 LTR
tig00000009	Geneious	gene	683482	684300	.	-	.	Name=TYW3 gene
tig00000009	Geneious	mRNA	683482	684300	.	-	.	Name=TYW3 mRNA
tig00000009	Geneious	CDS	683482	684300	.	-	0	Name=TYW3 CDS
tig00000009	Geneious	gene	680476	683220	.	+	.	Name=TIF4632 gene
tig00000009	Geneious	mRNA	680476	683220	.	+	.	Name=TIF4632 mRNA
tig00000009	Geneious	CDS	680476	683220	.	+	0	Name=TIF4632 CDS
tig00000009	Geneious	gene	678798	680014	.	+	.	Name=RPT6 gene
tig00000009	Geneious	mRNA	678798	680014	.	+	.	Name=RPT6 mRNA
tig00000009	Geneious	CDS	678798	680014	.	+	0	Name=RPT6 CDS
tig00000009	Geneious	gene	677928	678535	.	-	.	Name=ALG13 gene
tig00000009	Geneious	mRNA	677928	678535	.	-	.	Name=ALG13 mRNA
tig00000009	Geneious	CDS	677928	678535	.	-	0	Name=ALG13 CDS
tig00000009	Geneious	LTR	677365	677634	.	-	.	Name=Ty1 LTR
tig00000009	Geneious	gene	674367	675992	.	-	.	Name=RIM8 gene
tig00000009	Geneious	mRNA	674367	675992	.	-	.	Name=RIM8 mRNA
tig00000009	Geneious	CDS	674367	675992	.	-	0	Name=RIM8 CDS
tig00000009	Geneious	gene	673068	673956	.	+	.	Name=RNA15 gene
tig00000009	Geneious	mRNA	673068	673956	.	+	.	Name=RNA15
tig00000009	Geneious	CDS	673068	673956	.	+	0	Name=RNA15 CDS
tig00000009	Geneious	gene	671692	672621	.	-	.	Name=DST1 gene
tig00000009	Geneious	mRNA	671692	672621	.	-	.	Name=DST1 mRNA
tig00000009	Geneious	CDS	671692	672621	.	-	0	Name=DST1 CDS
tig00000009	Geneious	gene	671219	671401	.	+	.
tig00000009	Geneious	mRNA	671219	671401	.	+	.	Name=hypothetical protein mRNA
tig00000009	Geneious	CDS	671219	671401	.	+	0	Name=hypothetical protein CDS
tig00000009	Geneious	gene	670817	671280	.	-	.
tig00000009	Geneious	mRNA	670817	671280	.	-	.	Name=hypothetical protein mRNA
tig00000009	Geneious	CDS	670817	671280	.	-	0	Name=hypothetical protein CDS
tig00000009	Geneious	gene	669552	670580	.	+	.	Name=HEM2 gene
tig00000009	Geneious	mRNA	669552	670580	.	+	.	Name=HEM2 mRNA
tig00000009	Geneious	CDS	669552	670580	.	+	0	Name=HEM2 CDS
tig00000009	Geneious	rep_origin	668771	669019	.	-	.	Name=rep origin
tig00000009	Geneious	gene	665106	666151	.	-	.
tig00000009	Geneious	mRNA	665106	666151	.	-	.	Name=hypothetical protein mRNA
tig00000009	Geneious	CDS	665106	666151	.	-	0	Name=hypothetical protein CDS
tig00000009	Geneious	gene	662261	662911	.	+	.	Name=PNC1 gene
tig00000009	Geneious	mRNA	662261	662911	.	+	.	Name=PNC1 mRNA
tig00000009	Geneious	CDS	662261	662911	.	+	0	Name=PNC1 CDS
tig00000009	Geneious	gene	658887	661611	.	-	.
tig00000009	Geneious	mRNA	658887	661611	.	-	.	Name=hypothetical protein mRNA
tig00000009	Geneious	CDS	658887	661611	.	-	0	Name=hypothetical protein CDS
tig00000009	Geneious	gene	657158	658672	.	+	.	Name=MIG1 gene
tig00000009	Geneious	mRNA	657158	658672	.	+	.	Name=MIG1 mRNA
tig00000009	Geneious	CDS	657158	658672	.	+	0	Name=MIG1 CDS
tig00000009	Geneious	gene	653872	654597	.	-	.	Name=HOP2 gene
tig00000009	Geneious	mRNA	654543	654597	.	-	.	Name=HOP2 mRNA;ID=ISyX++t3KBIB0Bvm6W1jFIJllAA.1652074984041.3184
tig00000009	Geneious	mRNA	653872	654472	.	-	.	Name=HOP2 mRNA;ID=ISyX++t3KBIB0Bvm6W1jFIJllAA.1652074984041.3184
tig00000009	Geneious	CDS	654543	654597	.	-	0	Name=HOP2 CDS;ID=ISyX++t3KBIB0Bvm6W1jFIJllAA.1652074984041.3185
tig00000009	Geneious	CDS	653872	654472	.	-	0	Name=HOP2 CDS;ID=ISyX++t3KBIB0Bvm6W1jFIJllAA.1652074984041.3185
tig00000009	Geneious	gene	653391	653653	.	+	.	Name=AGA2 gene
tig00000009	Geneious	mRNA	653391	653653	.	+	.	Name=AGA2 mRNA
tig00000009	Geneious	CDS	653391	653653	.	+	0	Name=AGA2 CDS
tig00000009	Geneious	gene	303029	303496	.	+	.	Name=RPL24B gene%3B RPL24A gene
tig00000009	Geneious	gene	652291	652757	.	+	.	Name=RPL24A gene%3B RPL24B gene
tig00000009	Geneious	mRNA	303029	303496	.	+	.	Name=RPL24B mRNA%3B RPL24A mRNA
tig00000009	Geneious	mRNA	652291	652757	.	+	.	Name=RPL24A mRNA%3B RPL24B mRNA
tig00000009	Geneious	CDS	303029	303496	.	+	0	Name=RPL24B CDS%3B RPL24A CDS
tig00000009	Geneious	CDS	652291	652757	.	+	0	Name=RPL24A CDS%3B RPL24B CDS
tig00000009	Geneious	gene	650593	651140	.	-	.	Name=RPL30 gene
tig00000009	Geneious	gene	649808	650169	.	-	.	Name=CGR1 gene
tig00000009	Geneious	mRNA	649808	650169	.	-	.	Name=CGR1 mRNA
tig00000009	Geneious	CDS	649808	650169	.	-	0	Name=CGR1 CDS
tig00000009	Geneious	gene	647327	648954	.	+	.	Name=SCW11 gene
tig00000009	Geneious	mRNA	647327	648954	.	+	.	Name=SCW11 mRNA
tig00000009	Geneious	CDS	647327	648954	.	+	0	Name=SCW11 CDS
tig00000009	Geneious	gene	644096	646594	.	+	.	Name=CWH41 gene
tig00000009	Geneious	mRNA	644096	646594	.	+	.	Name=CWH41 mRNA
tig00000009	Geneious	CDS	644096	646594	.	+	0	Name=CWH41 CDS
tig00000009	Geneious	gene	641705	643827	.	+	.	Name=TRP5 gene
tig00000009	Geneious	mRNA	641705	643827	.	+	.	Name=TRP5 mRNA
tig00000009	Geneious	CDS	641705	643827	.	+	0	Name=TRP5 CDS
tig00000009	Geneious	gene	640287	641478	.	+	.	Name=PGD1 gene
tig00000009	Geneious	mRNA	640287	641478	.	+	.	Name=PGD1 mRNA
tig00000009	Geneious	CDS	640287	641478	.	+	0	Name=PGD1 CDS
tig00000009	Geneious	gene	638143	640048	.	+	.	Name=PIB2 gene
tig00000009	Geneious	mRNA	638143	640048	.	+	.	Name=PIB2 mRNA
tig00000009	Geneious	CDS	638143	640048	.	+	0	Name=PIB2 CDS
tig00000009	Geneious	gene	635689	637843	.	-	.	Name=STT3 gene
tig00000009	Geneious	mRNA	635689	637843	.	-	.	Name=STT3 mRNA
tig00000009	Geneious	CDS	635689	637843	.	-	0	Name=STT3 CDS
tig00000009	Geneious	gene	633187	635465	.	-	.	Name=ALK1 gene
tig00000009	Geneious	mRNA	633187	635465	.	-	.	Name=ALK1 mRNA
tig00000009	Geneious	CDS	633187	635465	.	-	0	Name=ALK1 CDS
tig00000009	Geneious	gene	632385	633091	.	+	.	Name=GET1 gene
tig00000009	Geneious	mRNA	632385	633091	.	+	.	Name=GET1 mRNA
tig00000009	Geneious	CDS	632385	633091	.	+	0	Name=GET1 CDS
tig00000009	Geneious	gene	631263	632098	.	-	.	Name=CKB1 gene
tig00000009	Geneious	mRNA	631263	632098	.	-	.	Name=CKB1 mRNA
tig00000009	Geneious	CDS	631263	632098	.	-	0	Name=CKB1 CDS
tig00000009	Geneious	gene	630591	631145	.	+	.	Name=JAC1 gene
tig00000009	Geneious	mRNA	630591	631145	.	+	.	Name=JAC1 mRNA
tig00000009	Geneious	CDS	630591	631145	.	+	0	Name=JAC1 CDS
tig00000009	Geneious	gene	628890	630400	.	-	.	Name=ATE1 gene
tig00000009	Geneious	mRNA	628890	630400	.	-	.	Name=ATE1 mRNA
tig00000009	Geneious	CDS	628890	630400	.	-	0	Name=ATE1 CDS
tig00000009	Geneious	gene	625345	628589	.	-	.	Name=KAP122 gene
tig00000009	Geneious	mRNA	625345	628589	.	-	.	Name=KAP122 mRNA
tig00000009	Geneious	CDS	625345	628589	.	-	0	Name=KAP122 CDS
tig00000009	Geneious	gene	624823	625214	.	+	.
tig00000009	Geneious	mRNA	624823	625214	.	+	.	Name=hypothetical protein mRNA
tig00000009	Geneious	CDS	624823	625214	.	+	0	Name=hypothetical protein CDS
tig00000009	Geneious	gene	621454	624117	.	-	.	Name=PUF4 gene
tig00000009	Geneious	mRNA	621454	624117	.	-	.	Name=PUF4 mRNA
tig00000009	Geneious	CDS	621454	624117	.	-	0	Name=PUF4 CDS
tig00000009	Geneious	gene	617962	621168	.	+	.	Name=PDR1 gene
tig00000009	Geneious	mRNA	617962	621168	.	+	.	Name=PDR1 mRNA
tig00000009	Geneious	CDS	617962	621168	.	+	0	Name=PDR1 CDS
tig00000009	Geneious	gene	615985	617405	.	-	.	Name=ERG4 gene
tig00000009	Geneious	mRNA	615985	617405	.	-	.	Name=ERG4 mRNA
tig00000009	Geneious	CDS	615985	617405	.	-	0	Name=ERG4 CDS
tig00000009	Geneious	gene	615016	615773	.	+	.	Name=SCL1 gene
tig00000009	Geneious	mRNA	615016	615773	.	+	.	Name=SCL1 mRNA
tig00000009	Geneious	CDS	615016	615773	.	+	0	Name=SCL1 CDS
tig00000009	Geneious	gene	614195	614719	.	-	.
tig00000009	Geneious	mRNA	614195	614719	.	-	.	Name=hypothetical protein mRNA
tig00000009	Geneious	CDS	614195	614719	.	-	0	Name=hypothetical protein CDS
tig00000009	Geneious	gene	611615	613951	.	+	.	Name=LEU1 gene
tig00000009	Geneious	mRNA	611615	613951	.	+	.	Name=LEU1 mRNA
tig00000009	Geneious	CDS	611615	613951	.	+	0	Name=LEU1 CDS
tig00000009	Geneious	gene	607602	610356	.	+	.	Name=PMA1 gene
tig00000009	Geneious	mRNA	607602	610356	.	+	.	Name=PMA1 mRNA
tig00000009	Geneious	CDS	607602	610356	.	+	0	Name=PMA1 CDS
tig00000009	Geneious	gene	607240	607327	.	+	.
tig00000009	Geneious	mRNA	607240	607327	.	+	.	Name=hypothetical protein mRNA
tig00000009	Geneious	CDS	607240	607327	.	+	0	Name=hypothetical protein CDS
tig00000009	Geneious	rep_origin	605113	605340	.	-	.	Name=rep origin
tig00000009	Geneious	gene	604739	604848	.	-	.
tig00000009	Geneious	mRNA	604739	604848	.	-	.	Name=hypothetical protein mRNA
tig00000009	Geneious	CDS	604739	604848	.	-	0	Name=hypothetical protein CDS
tig00000009	Geneious	gene	600838	604352	.	-	.	Name=PMC1 gene
tig00000009	Geneious	mRNA	600838	604352	.	-	.	Name=PMC1 mRNA
tig00000009	Geneious	CDS	600838	604352	.	-	0	Name=PMC1 CDS
tig00000009	Geneious	gene	599736	600574	.	+	.	Name=COG7 gene
tig00000009	Geneious	mRNA	599736	600574	.	+	.	Name=COG7 mRNA
tig00000009	Geneious	CDS	599736	600574	.	+	0	Name=COG7 CDS
tig00000009	Geneious	gene	598329	599580	.	+	.	Name=RPN14 gene
tig00000009	Geneious	mRNA	598329	599580	.	+	.	Name=RPN14 mRNA
tig00000009	Geneious	CDS	598329	599580	.	+	0	Name=RPN14 CDS
tig00000009	Geneious	gene	596116	597813	.	+	.	Name=CDH1 gene
tig00000009	Geneious	mRNA	596116	597813	.	+	.	Name=CDH1 mRNA
tig00000009	Geneious	CDS	596116	597813	.	+	0	Name=CDH1 CDS
tig00000009	Geneious	gene	595124	595773	.	-	.	Name=ERP6 gene
tig00000009	Geneious	mRNA	595124	595773	.	-	.	Name=ERP6 mRNA
tig00000009	Geneious	CDS	595124	595773	.	-	0	Name=ERP6 CDS
tig00000009	Geneious	gene	593793	594839	.	+	.	Name=ERG26 gene
tig00000009	Geneious	mRNA	593793	594839	.	+	.	Name=ERG26 mRNA
tig00000009	Geneious	CDS	593793	594839	.	+	0	Name=ERG26 CDS
tig00000009	Geneious	centromere	593256	593374	.	+	.	Name=CEN7 centromere
tig00000009	Geneious	centromere	593350	593374	.	+	.	Name=CEN7 CDEIII of CEN7 centromere
tig00000009	Geneious	centromere	593266	593349	.	+	.	Name=CEN7 CDEII of CEN7 centromere
tig00000009	Geneious	centromere	593256	593265	.	+	.	Name=CEN10 CDEI of CEN10 centromere%3B CEN7 CDEI of CEN7 centromere
tig00000009	Geneious	centromere	746015	746024	.	+	.	Name=CEN10 CDEI of CEN10 centromere%3B CEN7 CDEI of CEN7 centromere
tig00000009	Geneious	gene	592261	593162	.	+	.
tig00000009	Geneious	mRNA	592261	592295	.	+	.	Name=hypothetical protein mRNA;ID=ISyX++t3KBIB0Bvm6W1jFIJllAA.1652074984046.3186
tig00000009	Geneious	mRNA	592358	592836	.	+	.	Name=hypothetical protein mRNA;ID=ISyX++t3KBIB0Bvm6W1jFIJllAA.1652074984046.3186
tig00000009	Geneious	mRNA	592930	593162	.	+	.	Name=hypothetical protein mRNA;ID=ISyX++t3KBIB0Bvm6W1jFIJllAA.1652074984046.3186
tig00000009	Geneious	CDS	592261	592295	.	+	0	Name=hypothetical protein CDS;ID=ISyX++t3KBIB0Bvm6W1jFIJllAA.1652074984046.3187
tig00000009	Geneious	CDS	592358	592836	.	+	0	Name=hypothetical protein CDS;ID=ISyX++t3KBIB0Bvm6W1jFIJllAA.1652074984046.3187
tig00000009	Geneious	CDS	592930	593162	.	+	0	Name=hypothetical protein CDS;ID=ISyX++t3KBIB0Bvm6W1jFIJllAA.1652074984046.3187
tig00000009	Geneious	gene	590398	591822	.	+	.	Name=SWC4 gene
tig00000009	Geneious	mRNA	590398	591822	.	+	.	Name=SWC4 mRNA
tig00000009	Geneious	CDS	590398	591822	.	+	0	Name=SWC4 CDS
tig00000009	Geneious	gene	587943	590172	.	-	.	Name=CUL3 gene
tig00000009	Geneious	mRNA	587943	590172	.	-	.	Name=CUL3 mRNA
tig00000009	Geneious	CDS	587943	590172	.	-	0	Name=CUL3 CDS
tig00000009	Geneious	gene	585983	587370	.	-	.	Name=PEX31 gene
tig00000009	Geneious	mRNA	585983	587370	.	-	.	Name=PEX31 mRNA
tig00000009	Geneious	CDS	585983	587370	.	-	0	Name=PEX31 CDS
tig00000009	Geneious	gene	584453	585653	.	+	.	Name=TFG2 gene
tig00000009	Geneious	mRNA	584453	585653	.	+	.	Name=TFG2 mRNA
tig00000009	Geneious	CDS	584453	585653	.	+	0	Name=TFG2 CDS
tig00000009	Geneious	gene	583489	584242	.	-	.	Name=PRP18 gene
tig00000009	Geneious	mRNA	583489	584242	.	-	.	Name=PRP18 mRNA
tig00000009	Geneious	CDS	583489	584242	.	-	0	Name=PRP18 CDS
tig00000009	Geneious	gene	582376	583345	.	-	.	Name=ECT1 gene
tig00000009	Geneious	mRNA	582376	583345	.	-	.	Name=ECT1 mRNA
tig00000009	Geneious	CDS	582376	583345	.	-	0	Name=ECT1 CDS
tig00000009	Geneious	gene	581953	582207	.	+	.	Name=STF2 gene
tig00000009	Geneious	mRNA	581953	582207	.	+	.	Name=STF2 mRNA
tig00000009	Geneious	CDS	581953	582207	.	+	0	Name=STF2 CDS
tig00000009	Geneious	rep_origin	581343	581592	.	-	.	Name=rep origin
tig00000009	Geneious	gene	579324	581273	.	+	.	Name=SEC9 gene
tig00000009	Geneious	mRNA	579324	581273	.	+	.	Name=SEC9 mRNA
tig00000009	Geneious	CDS	579324	581273	.	+	0	Name=SEC9 CDS
tig00000009	Geneious	gene	577599	578784	.	-	.	Name=NMA2 gene
tig00000009	Geneious	mRNA	577599	578784	.	-	.	Name=NMA2 mRNA
tig00000009	Geneious	CDS	577599	578784	.	-	0	Name=NMA2 CDS
tig00000009	Geneious	gene	575993	577173	.	-	.
tig00000009	Geneious	mRNA	575993	577173	.	-	.	Name=putative cysteine synthase mRNA
tig00000009	Geneious	CDS	575993	577173	.	-	0	Name=putative cysteine synthase CDS
tig00000009	Geneious	gene	573917	575781	.	-	.	Name=SNU71 gene
tig00000009	Geneious	mRNA	573917	575781	.	-	.	Name=SNU71 mRNA
tig00000009	Geneious	CDS	573917	575781	.	-	0	Name=SNU71 CDS
tig00000009	Geneious	gene	569478	573394	.	-	.	Name=MSB2 gene
tig00000009	Geneious	mRNA	569478	573394	.	-	.	Name=MSB2 mRNA
tig00000009	Geneious	CDS	569478	573394	.	-	0	Name=MSB2 CDS
tig00000009	Geneious	gene	568266	569251	.	+	.
tig00000009	Geneious	mRNA	568266	569251	.	+	.	Name=hypothetical protein mRNA
tig00000009	Geneious	CDS	568266	569251	.	+	0	Name=hypothetical protein CDS
tig00000009	Geneious	gene	567508	568079	.	-	.
tig00000009	Geneious	mRNA	567508	568079	.	-	.	Name=hypothetical protein mRNA
tig00000009	Geneious	CDS	567508	568079	.	-	0	Name=hypothetical protein CDS
tig00000009	Geneious	gene	565667	566559	.	-	.
tig00000009	Geneious	mRNA	565667	566559	.	-	.	Name=hypothetical protein mRNA
tig00000009	Geneious	CDS	565667	566559	.	-	0	Name=hypothetical protein CDS
tig00000009	Geneious	gene	565653	565981	.	+	.
tig00000009	Geneious	mRNA	565653	565981	.	+	.	Name=hypothetical protein mRNA
tig00000009	Geneious	CDS	565653	565981	.	+	0	Name=hypothetical protein CDS
tig00000009	Geneious	gene	563706	565118	.	-	.	Name=UGA1 gene
tig00000009	Geneious	mRNA	563706	565118	.	-	.	Name=UGA1 mRNA
tig00000009	Geneious	CDS	563706	565118	.	-	0	Name=UGA1 CDS
tig00000009	Geneious	gene	563023	563378	.	+	.	Name=VMA7 gene
tig00000009	Geneious	mRNA	563023	563378	.	+	.	Name=VMA7 mRNA
tig00000009	Geneious	CDS	563023	563378	.	+	0	Name=VMA7 CDS
tig00000009	Geneious	gene	561852	562722	.	-	.
tig00000009	Geneious	mRNA	561852	562722	.	-	.	Name=hypothetical protein mRNA
tig00000009	Geneious	CDS	561852	562722	.	-	0	Name=hypothetical protein CDS
tig00000009	Geneious	gene	557686	558396	.	+	.	Name=THG1 gene
tig00000009	Geneious	mRNA	557686	558396	.	+	.	Name=THG1 mRNA
tig00000009	Geneious	CDS	557686	558396	.	+	0	Name=THG1 CDS
tig00000009	Geneious	gene	556464	557299	.	-	.
tig00000009	Geneious	mRNA	556464	557299	.	-	.	Name=hypothetical protein mRNA
tig00000009	Geneious	CDS	556464	557299	.	-	0	Name=hypothetical protein CDS
tig00000009	Geneious	gene	555828	556153	.	+	.	Name=RPS25A gene%3B RPS25B gene
tig00000009	Geneious	mRNA	555828	556153	.	+	.	Name=RPS25A mRNA%3B RPS25B mRNA
tig00000009	Geneious	CDS	555828	556153	.	+	0	Name=RPS25A CDS%3B RPS25B CDS
tig00000009	Geneious	LTR	554531	554682	.	+	.	Name=Ty1 LTR
tig00000009	Geneious	gene	547018	548104	.	-	.	Name=MSP1 gene
tig00000009	Geneious	mRNA	547018	548104	.	-	.	Name=MSP1 mRNA
tig00000009	Geneious	CDS	547018	548104	.	-	0	Name=MSP1 CDS
tig00000009	Geneious	gene	546106	546757	.	-	.	Name=ERV1 gene
tig00000009	Geneious	mRNA	546672	546757	.	-	.	Name=ERV1 mRNA;ID=ISyX++t3KBIB0Bvm6W1jFIJllAA.1652074984050.3188
tig00000009	Geneious	mRNA	546106	546588	.	-	.	Name=ERV1 mRNA;ID=ISyX++t3KBIB0Bvm6W1jFIJllAA.1652074984050.3188
tig00000009	Geneious	CDS	546672	546757	.	-	0	Name=ERV1 CDS;ID=ISyX++t3KBIB0Bvm6W1jFIJllAA.1652074984050.3189
tig00000009	Geneious	CDS	546106	546588	.	-	0	Name=ERV1 CDS;ID=ISyX++t3KBIB0Bvm6W1jFIJllAA.1652074984050.3189
tig00000009	Geneious	gene	544751	544946	.	-	.
tig00000009	Geneious	ncRNA	544751	544946	.	-	.	Name=SNR46 ncRNA
tig00000009	Geneious	gene	544162	544636	.	+	.	Name=POP6 gene
tig00000009	Geneious	mRNA	544162	544636	.	+	.	Name=POP6 mRNA
tig00000009	Geneious	CDS	544162	544636	.	+	0	Name=POP6 CDS
tig00000009	Geneious	gene	542854	543880	.	-	.	Name=IMO32 gene
tig00000009	Geneious	mRNA	542854	543880	.	-	.	Name=IMO32 mRNA
tig00000009	Geneious	CDS	542854	543880	.	-	0	Name=IMO32 CDS
tig00000009	Geneious	gene	543023	543512	.	+	.	Name=NAG1 gene
tig00000009	Geneious	mRNA	543023	543512	.	+	.	Name=NAG1 mRNA
tig00000009	Geneious	CDS	543023	543512	.	+	0	Name=NAG1 CDS
tig00000009	Geneious	gene	536394	542063	.	-	.	Name=GSC2 gene
tig00000009	Geneious	mRNA	536394	542063	.	-	.	Name=GSC2 mRNA
tig00000009	Geneious	CDS	536394	542063	.	-	0	Name=GSC2 CDS
tig00000009	Geneious	gene	535382	536099	.	+	.	Name=TIM21 gene
tig00000009	Geneious	mRNA	535382	536099	.	+	.	Name=TIM21 mRNA
tig00000009	Geneious	CDS	535382	536099	.	+	0	Name=TIM21 CDS
tig00000009	Geneious	gene	533691	534547	.	-	.	Name=RPL26B gene
tig00000009	Geneious	mRNA	534529	534547	.	-	.	Name=RPL26B mRNA;ID=ISyX++t3KBIB0Bvm6W1jFIJllAA.1652074984051.3190
tig00000009	Geneious	mRNA	533691	534055	.	-	.	Name=RPL26B mRNA;ID=ISyX++t3KBIB0Bvm6W1jFIJllAA.1652074984051.3190
tig00000009	Geneious	CDS	534529	534547	.	-	0	Name=RPL26B CDS;ID=ISyX++t3KBIB0Bvm6W1jFIJllAA.1652074984051.3191
tig00000009	Geneious	CDS	533691	534055	.	-	0	Name=RPL26B CDS;ID=ISyX++t3KBIB0Bvm6W1jFIJllAA.1652074984051.3191
tig00000009	Geneious	gene	532944	533294	.	+	.
tig00000009	Geneious	mRNA	532944	533294	.	+	.	Name=hypothetical protein mRNA
tig00000009	Geneious	CDS	532944	533294	.	+	0	Name=hypothetical protein CDS
tig00000009	Geneious	gene	532582	532801	.	-	.
tig00000009	Geneious	mRNA	532582	532801	.	-	.	Name=hypothetical protein mRNA
tig00000009	Geneious	CDS	532582	532801	.	-	0	Name=hypothetical protein CDS
tig00000009	Geneious	gene	531502	532219	.	+	.	Name=CAX4 gene
tig00000009	Geneious	mRNA	531502	532219	.	+	.	Name=CAX4 mRNA
tig00000009	Geneious	CDS	531502	532219	.	+	0	Name=CAX4 CDS
tig00000009	Geneious	gene	530377	530640	.	+	.	Name=ACB1 gene
tig00000009	Geneious	mRNA	530377	530640	.	+	.	Name=ACB1 mRNA
tig00000009	Geneious	CDS	530377	530640	.	+	0	Name=ACB1 CDS
tig00000009	Geneious	gene	529023	529691	.	-	.	Name=ORM1 gene
tig00000009	Geneious	mRNA	529023	529691	.	-	.	Name=ORM1 mRNA
tig00000009	Geneious	CDS	529023	529691	.	-	0	Name=ORM1 CDS
tig00000009	Geneious	rep_origin	521648	521893	.	-	.	Name=rep origin
tig00000009	Geneious	mobile_element	515699	521645	.	+	.	Name=mobile element
tig00000009	Geneious	mobile_element	273454	279401	.	-	.	Name=mobile element
tig00000009	Geneious	LTR	515699	516030	.	+	.	Name=Ty2 LTR
tig00000009	Geneious	LTR	521313	521645	.	+	.	Name=Ty2 LTR
tig00000009	Geneious	LTR	522620	522954	.	+	.	Name=Ty2 LTR
tig00000009	Geneious	LTR	528198	528532	.	+	.	Name=Ty2 LTR
tig00000009	Geneious	LTR	279069	279401	.	-	.	Name=Ty2 LTR
tig00000009	Geneious	LTR	273454	273785	.	-	.	Name=Ty2 LTR
tig00000009	Geneious	rep_origin	515489	515777	.	-	.	Name=rep origin
tig00000009	Geneious	gene	513906	515010	.	-	.	Name=KSS1 gene
tig00000009	Geneious	mRNA	513906	515010	.	-	.	Name=KSS1 mRNA
tig00000009	Geneious	CDS	513906	515010	.	-	0	Name=KSS1 CDS
tig00000009	Geneious	rep_origin	514064	514924	.	-	.	Name=KSS1 rep origin
tig00000009	Geneious	gene	511293	512934	.	-	.	Name=BUD9 gene
tig00000009	Geneious	mRNA	511293	512934	.	-	.	Name=BUD9 mRNA
tig00000009	Geneious	CDS	511293	512934	.	-	0	Name=BUD9 CDS
tig00000009	Geneious	gene	510135	510948	.	-	.
tig00000009	Geneious	mRNA	510135	510948	.	-	.	Name=hypothetical protein mRNA
tig00000009	Geneious	CDS	510135	510948	.	-	0	Name=hypothetical protein CDS
tig00000009	Geneious	gene	508989	509991	.	+	.	Name=NQM1 gene
tig00000009	Geneious	mRNA	508989	509991	.	+	.	Name=NQM1 mRNA
tig00000009	Geneious	CDS	508989	509991	.	+	0	Name=NQM1 CDS
tig00000009	Geneious	rep_origin	508216	508989	.	-	.	Name=rep origin
tig00000009	Geneious	gene	506546	507446	.	+	.	Name=RME1 gene
tig00000009	Geneious	mRNA	506546	507446	.	+	.	Name=RME1 mRNA
tig00000009	Geneious	CDS	506546	507446	.	+	0	Name=RME1 CDS
tig00000009	Geneious	gene	504390	505545	.	-	.	Name=TAM41 gene
tig00000009	Geneious	mRNA	504390	505545	.	-	.	Name=TAM41 mRNA
tig00000009	Geneious	CDS	504390	505545	.	-	0	Name=TAM41 CDS
tig00000009	Geneious	gene	500979	504050	.	+	.	Name=TFC4 gene
tig00000009	Geneious	mRNA	500979	504050	.	+	.	Name=TFC4 mRNA
tig00000009	Geneious	CDS	500979	504050	.	+	0	Name=TFC4 CDS
tig00000009	Geneious	gene	499540	500626	.	-	.	Name=UFD1 gene
tig00000009	Geneious	mRNA	499540	500626	.	-	.	Name=UFD1 mRNA
tig00000009	Geneious	CDS	499540	500626	.	-	0	Name=UFD1 CDS
tig00000009	Geneious	gene	498576	499139	.	-	.	Name=SCM4 gene
tig00000009	Geneious	mRNA	498576	499139	.	-	.	Name=SCM4 mRNA
tig00000009	Geneious	CDS	498576	499139	.	-	0	Name=SCM4 CDS
tig00000009	Geneious	gene	498014	498369	.	+	.
tig00000009	Geneious	mRNA	498014	498369	.	+	.	Name=hypothetical protein mRNA
tig00000009	Geneious	CDS	498014	498369	.	+	0	Name=hypothetical protein CDS
tig00000009	Geneious	gene	495758	496864	.	-	.	Name=FMP48 gene
tig00000009	Geneious	mRNA	495758	496864	.	-	.	Name=FMP48 mRNA
tig00000009	Geneious	CDS	495758	496864	.	-	0	Name=FMP48 CDS
tig00000009	Geneious	gene	494628	495478	.	+	.
tig00000009	Geneious	mRNA	494628	495478	.	+	.	Name=hypothetical protein mRNA
tig00000009	Geneious	CDS	494628	495478	.	+	0	Name=hypothetical protein CDS
tig00000009	Geneious	gene	491848	493776	.	-	.
tig00000009	Geneious	mRNA	491848	493776	.	-	.	Name=hypothetical protein mRNA
tig00000009	Geneious	CDS	491848	493776	.	-	0	Name=hypothetical protein CDS
tig00000009	Geneious	gene	489327	491051	.	-	.	Name=MUP1 gene
tig00000009	Geneious	mRNA	489327	491051	.	-	.	Name=MUP1 mRNA
tig00000009	Geneious	CDS	489327	491051	.	-	0	Name=MUP1 CDS
tig00000009	Geneious	gene	486029	488809	.	-	.	Name=RSC1 gene
tig00000009	Geneious	mRNA	486029	488809	.	-	.	Name=RSC1 mRNA
tig00000009	Geneious	CDS	486029	488809	.	-	0	Name=RSC1 CDS
tig00000009	Geneious	gene	484977	485704	.	+	.	Name=LST7 gene
tig00000009	Geneious	mRNA	484977	485704	.	+	.	Name=LST7 mRNA
tig00000009	Geneious	CDS	484977	485704	.	+	0	Name=LST7 CDS
tig00000009	Geneious	gene	483335	484342	.	-	.	Name=PEF1 gene
tig00000009	Geneious	mRNA	483335	484342	.	-	.	Name=PEF1 mRNA
tig00000009	Geneious	CDS	483335	484342	.	-	0	Name=PEF1 CDS
tig00000009	Geneious	gene	481378	482915	.	-	.	Name=SPR3 gene
tig00000009	Geneious	mRNA	481378	482915	.	-	.	Name=SPR3 mRNA
tig00000009	Geneious	CDS	481378	482915	.	-	0	Name=SPR3 CDS
tig00000009	Geneious	gene	480787	480899	.	-	.
tig00000009	Geneious	ncRNA	480787	480899	.	-	.	Name=SNR48 ncRNA
tig00000009	Geneious	gene	478992	479920	.	-	.	Name=ERG25 gene
tig00000009	Geneious	mRNA	478992	479920	.	-	.	Name=ERG25 mRNA
tig00000009	Geneious	CDS	478992	479920	.	-	0	Name=ERG25 CDS
tig00000009	Geneious	gene	474522	478598	.	+	.	Name=ADE6 gene
tig00000009	Geneious	mRNA	474522	478598	.	+	.	Name=ADE6 mRNA
tig00000009	Geneious	CDS	474522	478598	.	+	0	Name=ADE6 CDS
tig00000009	Geneious	gene	473209	474159	.	+	.	Name=COX18 gene
tig00000009	Geneious	mRNA	473209	474159	.	+	.	Name=COX18 mRNA
tig00000009	Geneious	CDS	473209	474159	.	+	0	Name=COX18 CDS
tig00000009	Geneious	gene	472664	472972	.	+	.	Name=SPT4 gene
tig00000009	Geneious	mRNA	472664	472972	.	+	.	Name=SPT4 mRNA
tig00000009	Geneious	CDS	472664	472972	.	+	0	Name=SPT4 CDS
tig00000009	Geneious	gene	470630	472411	.	+	.	Name=VHT1 gene
tig00000009	Geneious	mRNA	470630	472411	.	+	.	Name=VHT1 mRNA
tig00000009	Geneious	CDS	470630	472411	.	+	0	Name=VHT1 CDS
tig00000009	Geneious	gene	468689	469569	.	+	.
tig00000009	Geneious	mRNA	468689	469569	.	+	.	Name=hypothetical protein mRNA
tig00000009	Geneious	CDS	468689	469569	.	+	0	Name=hypothetical protein CDS
tig00000009	Geneious	gene	465709	468120	.	+	.
tig00000009	Geneious	mRNA	465709	468120	.	+	.	Name=hypothetical protein mRNA
tig00000009	Geneious	CDS	465709	468120	.	+	0	Name=hypothetical protein CDS
tig00000009	Geneious	gene	463416	465174	.	+	.	Name=ART5 gene
tig00000009	Geneious	mRNA	463416	465174	.	+	.	Name=ART5 mRNA
tig00000009	Geneious	CDS	463416	465174	.	+	0	Name=ART5 CDS
tig00000009	Geneious	gene	459245	462702	.	-	.	Name=ROM1 gene
tig00000009	Geneious	mRNA	459245	462702	.	-	.	Name=ROM1 mRNA
tig00000009	Geneious	CDS	459245	462702	.	-	0	Name=ROM1 CDS
tig00000009	Geneious	gene	456462	459042	.	+	.	Name=ENV11 gene
tig00000009	Geneious	mRNA	456462	459042	.	+	.	Name=ENV11 mRNA
tig00000009	Geneious	CDS	456462	459042	.	+	0	Name=ENV11 CDS
tig00000009	Geneious	gene	455060	456221	.	-	.	Name=UPF3 gene
tig00000009	Geneious	mRNA	455060	456221	.	-	.	Name=UPF3 mRNA
tig00000009	Geneious	CDS	455060	456221	.	-	0	Name=UPF3 CDS
tig00000009	Geneious	gene	454376	454815	.	-	.	Name=SMD1 gene
tig00000009	Geneious	mRNA	454376	454815	.	-	.	Name=SMD1 mRNA
tig00000009	Geneious	CDS	454376	454815	.	-	0	Name=SMD1 CDS
tig00000009	Geneious	gene	453653	454381	.	+	.	Name=PRP38 gene
tig00000009	Geneious	mRNA	453653	454381	.	+	.	Name=PRP38 mRNA
tig00000009	Geneious	CDS	453653	454381	.	+	0	Name=PRP38 CDS
tig00000009	Geneious	gene	452952	453424	.	+	.	Name=MRPL25 gene
tig00000009	Geneious	mRNA	452952	453424	.	+	.	Name=MRPL25 mRNA
tig00000009	Geneious	CDS	452952	453424	.	+	0	Name=MRPL25 CDS
tig00000009	Geneious	gene	451018	452786	.	+	.	Name=PEX8 gene
tig00000009	Geneious	mRNA	451018	452786	.	+	.	Name=PEX8 mRNA
tig00000009	Geneious	CDS	451018	452786	.	+	0	Name=PEX8 CDS
tig00000009	Geneious	gene	450159	450758	.	+	.	Name=PAC10 gene
tig00000009	Geneious	mRNA	450159	450758	.	+	.	Name=PAC10 mRNA
tig00000009	Geneious	CDS	450159	450758	.	+	0	Name=PAC10 CDS
tig00000009	Geneious	gene	448705	449815	.	-	.
tig00000009	Geneious	mRNA	448705	449815	.	-	.	Name=hypothetical protein mRNA
tig00000009	Geneious	CDS	448705	449815	.	-	0	Name=hypothetical protein CDS
tig00000009	Geneious	gene	447530	448527	.	-	.	Name=TWF1 gene
tig00000009	Geneious	mRNA	447530	448527	.	-	.	Name=TWF1 mRNA
tig00000009	Geneious	CDS	447530	448527	.	-	0	Name=TWF1 CDS
tig00000009	Geneious	gene	446759	447390	.	+	.	Name=SLX9 gene
tig00000009	Geneious	mRNA	446759	447390	.	+	.	Name=SLX9 mRNA
tig00000009	Geneious	CDS	446759	447390	.	+	0	Name=SLX9 CDS
tig00000009	Geneious	gene	445946	446496	.	-	.	Name=TOM20 gene
tig00000009	Geneious	mRNA	445946	446496	.	-	.	Name=TOM20 mRNA
tig00000009	Geneious	CDS	445946	446496	.	-	0	Name=TOM20 CDS
tig00000009	Geneious	gene	443734	445683	.	+	.	Name=GCD2 gene
tig00000009	Geneious	mRNA	443734	445683	.	+	.	Name=GCD2 mRNA
tig00000009	Geneious	CDS	443734	445683	.	+	0	Name=GCD2 CDS
tig00000009	Geneious	gene	442410	443427	.	+	.	Name=MRP13 gene
tig00000009	Geneious	mRNA	442410	443427	.	+	.	Name=MRP13 mRNA
tig00000009	Geneious	CDS	442410	443427	.	+	0	Name=MRP13 CDS
tig00000009	Geneious	gene	441645	442169	.	+	.	Name=RPL11B gene%3B RPL11A gene
tig00000009	Geneious	mRNA	441645	442169	.	+	.	Name=RPL11B mRNA%3B RPL11A mRNA
tig00000009	Geneious	CDS	441645	442169	.	+	0	Name=RPL11B CDS%3B RPL11A CDS
tig00000009	Geneious	gene	439939	440958	.	+	.	Name=PIL1 gene
tig00000009	Geneious	mRNA	439939	440958	.	+	.	Name=PIL1 mRNA
tig00000009	Geneious	CDS	439939	440958	.	+	0	Name=PIL1 CDS
tig00000009	Geneious	gene	437575	439266	.	+	.	Name=PDC6 gene
tig00000009	Geneious	mRNA	437575	439266	.	+	.	Name=PDC6 mRNA
tig00000009	Geneious	CDS	437575	439266	.	+	0	Name=PDC6 CDS
tig00000009	Geneious	gene	434237	435925	.	-	.	Name=CTT1 gene
tig00000009	Geneious	mRNA	434237	435925	.	-	.	Name=CTT1 mRNA
tig00000009	Geneious	CDS	434237	435925	.	-	0	Name=CTT1 CDS
tig00000009	Geneious	gene	430802	433603	.	-	.	Name=NNF2 gene
tig00000009	Geneious	mRNA	430802	433603	.	-	.	Name=NNF2 mRNA
tig00000009	Geneious	CDS	430802	433603	.	-	0	Name=NNF2 CDS
tig00000009	Geneious	rep_origin	430518	430763	.	-	.	Name=rep origin
tig00000009	Geneious	gene	424511	428216	.	-	.	Name=UTP22 gene
tig00000009	Geneious	mRNA	424511	428216	.	-	.	Name=UTP22 mRNA
tig00000009	Geneious	CDS	424511	428216	.	-	0	Name=UTP22 CDS
tig00000009	Geneious	gene	422761	424241	.	-	.	Name=PRP31 gene
tig00000009	Geneious	mRNA	422761	424241	.	-	.	Name=PRP31 mRNA
tig00000009	Geneious	CDS	422761	424241	.	-	0	Name=PRP31 CDS
tig00000009	Geneious	gene	420688	422399	.	-	.	Name=DBF2 gene
tig00000009	Geneious	mRNA	420688	422399	.	-	.	Name=DBF2 mRNA
tig00000009	Geneious	CDS	420688	422399	.	-	0	Name=DBF2 CDS
tig00000009	Geneious	gene	418693	420212	.	-	.
tig00000009	Geneious	mRNA	418693	420212	.	-	.	Name=hypothetical protein mRNA
tig00000009	Geneious	CDS	418693	420212	.	-	0	Name=hypothetical protein CDS
tig00000009	Geneious	gene	415110	418418	.	-	.	Name=VAS1 gene
tig00000009	Geneious	mRNA	415110	418418	.	-	.	Name=VAS1 mRNA
tig00000009	Geneious	CDS	415110	418418	.	-	0	Name=VAS1 CDS
tig00000009	Geneious	gene	414268	414939	.	+	.	Name=RRP46 gene
tig00000009	Geneious	mRNA	414268	414939	.	+	.	Name=RRP46 mRNA
tig00000009	Geneious	CDS	414268	414939	.	+	0	Name=RRP46 CDS
tig00000009	Geneious	gene	413052	413993	.	-	.	Name=TPC1 gene
tig00000009	Geneious	mRNA	413052	413993	.	-	.	Name=TPC1 mRNA
tig00000009	Geneious	CDS	413052	413993	.	-	0	Name=TPC1 CDS
tig00000009	Geneious	gene	408496	411929	.	-	.	Name=ASK10 gene
tig00000009	Geneious	mRNA	408496	411929	.	-	.	Name=ASK10 mRNA
tig00000009	Geneious	CDS	408496	411929	.	-	0	Name=ASK10 CDS
tig00000009	Geneious	gene	403186	408068	.	+	.	Name=ESP1 gene
tig00000009	Geneious	mRNA	403186	408068	.	+	.	Name=ESP1 mRNA
tig00000009	Geneious	CDS	403186	408068	.	+	0	Name=ESP1 CDS
tig00000009	Geneious	gene	400681	402745	.	-	.	Name=TEL2 gene
tig00000009	Geneious	mRNA	400681	402745	.	-	.	Name=TEL2 mRNA
tig00000009	Geneious	CDS	400681	402745	.	-	0	Name=TEL2 CDS
tig00000009	Geneious	gene	397557	400401	.	-	.	Name=MDR1 gene
tig00000009	Geneious	mRNA	397557	400401	.	-	.	Name=MDR1 mRNA
tig00000009	Geneious	CDS	397557	400401	.	-	0	Name=MDR1 CDS
tig00000009	Geneious	gene	396253	397291	.	-	.	Name=PCP1 gene
tig00000009	Geneious	mRNA	396253	397291	.	-	.	Name=PCP1 mRNA
tig00000009	Geneious	CDS	396253	397291	.	-	0	Name=PCP1 CDS
tig00000009	Geneious	gene	395523	396074	.	+	.	Name=GTF1 gene
tig00000009	Geneious	mRNA	395523	396074	.	+	.	Name=GTF1 mRNA
tig00000009	Geneious	CDS	395523	396074	.	+	0	Name=GTF1 CDS
tig00000009	Geneious	gene	393433	395243	.	-	.	Name=NOP7 gene
tig00000009	Geneious	mRNA	393433	395243	.	-	.	Name=NOP7 mRNA
tig00000009	Geneious	CDS	393433	395243	.	-	0	Name=NOP7 CDS
tig00000009	Geneious	gene	392303	393223	.	+	.	Name=SRB5 gene
tig00000009	Geneious	mRNA	392303	393223	.	+	.	Name=SRB5 mRNA
tig00000009	Geneious	CDS	392303	393223	.	+	0	Name=SRB5 CDS
tig00000009	Geneious	gene	391842	392073	.	-	.	Name=VMA21 gene
tig00000009	Geneious	mRNA	391842	392073	.	-	.	Name=VMA21 mRNA
tig00000009	Geneious	CDS	391842	392073	.	-	0	Name=VMA21 CDS
tig00000009	Geneious	gene	390891	391687	.	+	.	Name=VOA1 gene
tig00000009	Geneious	mRNA	390891	391687	.	+	.	Name=VOA1 mRNA
tig00000009	Geneious	CDS	390891	391687	.	+	0	Name=VOA1 CDS
tig00000009	Geneious	gene	389929	390010	.	-	.
tig00000009	Geneious	tRNA	389929	390010	.	-	.	Name=tRNA-Leu
tig00000009	Geneious	LTR	389338	389584	.	-	.	Name=Ty1 LTR
tig00000009	Geneious	gene	385646	387057	.	-	.	Name=CLB1 gene
tig00000009	Geneious	mRNA	385646	387057	.	-	.	Name=CLB1 mRNA
tig00000009	Geneious	CDS	385646	387057	.	-	0	Name=CLB1 CDS
tig00000009	Geneious	gene	384199	385340	.	+	.	Name=CLB6 gene
tig00000009	Geneious	mRNA	384199	385340	.	+	.	Name=CLB6 mRNA
tig00000009	Geneious	CDS	384199	385340	.	+	0	Name=CLB6 CDS
tig00000009	Geneious	mobile_element	378155	383507	.	-	.	Name=mobile element
tig00000009	Geneious	gene	378446	383092	.	-	.
tig00000009	Geneious	CDS	382243	383092	.	-	0	Name=hypothetical protein CDS;ID=ISyX++t3KBIB0Bvm6W1jFIJllAA.1652074984070.3192
tig00000009	Geneious	CDS	378446	382241	.	-	0	Name=hypothetical protein CDS;ID=ISyX++t3KBIB0Bvm6W1jFIJllAA.1652074984070.3192
tig00000009	Geneious	gene	382220	383092	.	-	.
tig00000009	Geneious	CDS	382220	383092	.	-	0	Name=hypothetical protein CDS
tig00000009	Geneious	LTR	377319	377618	.	+	.	Name=Ty1 LTR
tig00000009	Geneious	gene	375661	376995	.	-	.	Name=CLD1 gene
tig00000009	Geneious	mRNA	375661	376995	.	-	.	Name=CLD1 mRNA
tig00000009	Geneious	CDS	375661	376995	.	-	0	Name=CLD1 CDS
tig00000009	Geneious	rep_origin	375152	375434	.	-	.	Name=rep origin
tig00000009	Geneious	gene	373681	374882	.	-	.
tig00000009	Geneious	mRNA	373681	374882	.	-	.	Name=hypothetical protein mRNA
tig00000009	Geneious	CDS	373681	374882	.	-	0	Name=hypothetical protein CDS
tig00000009	Geneious	gene	372183	373353	.	-	.	Name=SHY1 gene
tig00000009	Geneious	mRNA	372183	373353	.	-	.	Name=SHY1 mRNA
tig00000009	Geneious	CDS	372183	373353	.	-	0	Name=SHY1 CDS
tig00000009	Geneious	gene	370787	371818	.	-	.	Name=DAM1 gene
tig00000009	Geneious	mRNA	370787	371818	.	-	.	Name=DAM1 mRNA
tig00000009	Geneious	CDS	370787	371818	.	-	0	Name=DAM1 CDS
tig00000009	Geneious	gene	365951	370303	.	-	.	Name=SPT6 gene
tig00000009	Geneious	mRNA	365951	370303	.	-	.	Name=SPT6 mRNA
tig00000009	Geneious	CDS	365951	370303	.	-	0	Name=SPT6 CDS
tig00000009	Geneious	gene	364238	365667	.	+	.
tig00000009	Geneious	mRNA	364238	365667	.	+	.	Name=hypothetical protein mRNA
tig00000009	Geneious	CDS	364238	365667	.	+	0	Name=hypothetical protein CDS
tig00000009	Geneious	gene	362991	363744	.	-	.	Name=RPS23A gene
tig00000009	Geneious	mRNA	363680	363744	.	-	.	Name=RPS23A mRNA%3B RPS23B mRNA;ID=ISyX++t3KBIB0Bvm6W1jFIJllAA.1652074984071.3193
tig00000009	Geneious	mRNA	362991	363363	.	-	.	Name=RPS23A mRNA%3B RPS23B mRNA;ID=ISyX++t3KBIB0Bvm6W1jFIJllAA.1652074984071.3193
tig00000009	Geneious	CDS	363680	363744	.	-	0	Name=RPS23A CDS%3B RPS23B CDS;ID=ISyX++t3KBIB0Bvm6W1jFIJllAA.1652074984071.3194
tig00000009	Geneious	CDS	362991	363363	.	-	0	Name=RPS23A CDS%3B RPS23B CDS;ID=ISyX++t3KBIB0Bvm6W1jFIJllAA.1652074984071.3194
tig00000009	Geneious	gene	361054	362676	.	+	.	Name=NUP57 gene
tig00000009	Geneious	mRNA	361054	362676	.	+	.	Name=NUP57 mRNA
tig00000009	Geneious	CDS	361054	362676	.	+	0	Name=NUP57 CDS
tig00000009	Geneious	gene	359907	360692	.	+	.	Name=COG2 gene
tig00000009	Geneious	mRNA	359907	360692	.	+	.	Name=COG2 mRNA
tig00000009	Geneious	CDS	359907	360692	.	+	0	Name=COG2 CDS
tig00000009	Geneious	gene	357801	359278	.	+	.	Name=MEP1 gene
tig00000009	Geneious	mRNA	357801	359278	.	+	.	Name=MEP1 mRNA
tig00000009	Geneious	CDS	357801	359278	.	+	0	Name=MEP1 CDS
tig00000009	Geneious	gene	357104	357319	.	-	.
tig00000009	Geneious	mRNA	357104	357319	.	-	.	Name=hypothetical protein mRNA
tig00000009	Geneious	CDS	357104	357319	.	-	0	Name=hypothetical protein CDS
tig00000009	Geneious	gene	355589	356795	.	-	.
tig00000009	Geneious	mRNA	355589	356795	.	-	.	Name=hypothetical protein mRNA
tig00000009	Geneious	CDS	355589	356795	.	-	0	Name=hypothetical protein CDS
tig00000009	Geneious	LTR	354860	355190	.	-	.	Name=Ty1 LTR
tig00000009	Geneious	gene	352532	354071	.	+	.	Name=PPT1 gene
tig00000009	Geneious	mRNA	352532	354071	.	+	.	Name=PPT1 mRNA
tig00000009	Geneious	CDS	352532	354071	.	+	0	Name=PPT1 CDS
tig00000009	Geneious	gene	349081	350798	.	-	.	Name=ASN2 gene
tig00000009	Geneious	mRNA	349081	350798	.	-	.	Name=ASN2 mRNA
tig00000009	Geneious	CDS	349081	350798	.	-	0	Name=ASN2 CDS
tig00000009	Geneious	gene	345319	348423	.	-	.
tig00000009	Geneious	mRNA	345319	348423	.	-	.	Name=hypothetical protein mRNA
tig00000009	Geneious	CDS	345319	348423	.	-	0	Name=hypothetical protein CDS
tig00000009	Geneious	gene	344229	344920	.	-	.
tig00000009	Geneious	mRNA	344229	344920	.	-	.	Name=hypothetical protein mRNA
tig00000009	Geneious	CDS	344229	344920	.	-	0	Name=hypothetical protein CDS
tig00000009	Geneious	gene	343022	343960	.	-	.
tig00000009	Geneious	mRNA	343022	343960	.	-	.	Name=hypothetical protein mRNA
tig00000009	Geneious	CDS	343022	343960	.	-	0	Name=hypothetical protein CDS
tig00000009	Geneious	gene	340666	342808	.	+	.	Name=UTP8 gene
tig00000009	Geneious	mRNA	340666	342808	.	+	.	Name=UTP8 mRNA
tig00000009	Geneious	CDS	340666	342808	.	+	0	Name=UTP8 CDS
tig00000009	Geneious	gene	339712	340358	.	-	.	Name=SYF2 gene
tig00000009	Geneious	mRNA	339712	340358	.	-	.	Name=SYF2 mRNA
tig00000009	Geneious	CDS	339712	340358	.	-	0	Name=SYF2 CDS
tig00000009	Geneious	gene	336921	339365	.	+	.
tig00000009	Geneious	mRNA	336921	339365	.	+	.	Name=hypothetical protein mRNA
tig00000009	Geneious	CDS	336921	339365	.	+	0	Name=hypothetical protein CDS
tig00000009	Geneious	gene	335516	336039	.	-	.	Name=FHN1 gene
tig00000009	Geneious	mRNA	335516	336039	.	-	.	Name=FHN1 mRNA
tig00000009	Geneious	CDS	335516	336039	.	-	0	Name=FHN1 CDS
tig00000009	Geneious	gene	334316	335179	.	+	.	Name=PHB1 gene
tig00000009	Geneious	mRNA	334316	335179	.	+	.	Name=PHB1 mRNA
tig00000009	Geneious	CDS	334316	335179	.	+	0	Name=PHB1 CDS
tig00000009	Geneious	gene	333321	333872	.	-	.	Name=PEX4 gene
tig00000009	Geneious	mRNA	333321	333872	.	-	.	Name=PEX4 mRNA
tig00000009	Geneious	CDS	333321	333872	.	-	0	Name=PEX4 CDS
tig00000009	Geneious	gene	329632	332998	.	-	.	Name=CAF130 gene
tig00000009	Geneious	mRNA	329632	332998	.	-	.	Name=CAF130 mRNA
tig00000009	Geneious	CDS	329632	332998	.	-	0	Name=CAF130 CDS
tig00000009	Geneious	gene	328603	329379	.	-	.	Name=PRE9 gene
tig00000009	Geneious	mRNA	328603	329379	.	-	.	Name=PRE9 mRNA
tig00000009	Geneious	CDS	328603	329379	.	-	0	Name=PRE9 CDS
tig00000009	Geneious	gene	327621	328346	.	-	.	Name=LSB1 gene
tig00000009	Geneious	mRNA	327621	328346	.	-	.	Name=LSB1 mRNA
tig00000009	Geneious	CDS	327621	328346	.	-	0	Name=LSB1 CDS
tig00000009	Geneious	gene	325170	327013	.	+	.	Name=TPO2 gene
tig00000009	Geneious	mRNA	325170	327013	.	+	.	Name=TPO2 mRNA
tig00000009	Geneious	CDS	325170	327013	.	+	0	Name=TPO2 CDS
tig00000009	Geneious	gene	320489	323354	.	-	.	Name=CBF2 gene
tig00000009	Geneious	mRNA	320489	323354	.	-	.	Name=CBF2 mRNA
tig00000009	Geneious	CDS	320489	323354	.	-	0	Name=CBF2 CDS
tig00000009	Geneious	gene	318820	320219	.	-	.	Name=VPS62 gene
tig00000009	Geneious	mRNA	318820	320219	.	-	.	Name=VPS62 mRNA
tig00000009	Geneious	CDS	318820	320219	.	-	0	Name=VPS62 CDS
tig00000009	Geneious	gene	317106	318338	.	-	.	Name=BTN2 gene
tig00000009	Geneious	mRNA	317106	318338	.	-	.	Name=BTN2 mRNA
tig00000009	Geneious	CDS	317106	318338	.	-	0	Name=BTN2 CDS
tig00000009	Geneious	LTR	316629	316751	.	-	.	Name=Ty1 LTR
tig00000009	Geneious	gene	313286	315601	.	-	.	Name=SKN1 gene
tig00000009	Geneious	mRNA	313286	315601	.	-	.	Name=SKN1 mRNA
tig00000009	Geneious	CDS	313286	315601	.	-	0	Name=SKN1 CDS
tig00000009	Geneious	rep_origin	312580	312829	.	-	.	Name=rep origin
tig00000009	Geneious	LTR	311683	312011	.	-	.	Name=Ty1 LTR
tig00000009	Geneious	LTR	311571	311679	.	-	.	Name=Ty1 LTR
tig00000009	Geneious	LTR	311281	311570	.	+	.	Name=Ty1 LTR
tig00000009	Geneious	gene	311109	311180	.	-	.	Name=SUF1 gene%3B SUF4 gene
tig00000009	Geneious	tRNA	311109	311180	.	-	.	Name=SUF1 tRNA%3B SUF4 tRNA
tig00000009	Geneious	gene	309421	310401	.	-	.	Name=THI4 gene
tig00000009	Geneious	mRNA	309421	310401	.	-	.	Name=THI4 mRNA
tig00000009	Geneious	CDS	309421	310401	.	-	0	Name=THI4 CDS
tig00000009	Geneious	gene	306913	309036	.	-	.	Name=ENP2 gene
tig00000009	Geneious	mRNA	306913	309036	.	-	.	Name=ENP2 mRNA
tig00000009	Geneious	CDS	306913	309036	.	-	0	Name=ENP2 CDS
tig00000009	Geneious	gene	305947	306582	.	+	.	Name=ECL1 gene
tig00000009	Geneious	mRNA	305947	306582	.	+	.	Name=ECL1 mRNA
tig00000009	Geneious	CDS	305947	306582	.	+	0	Name=ECL1 CDS
tig00000009	Geneious	gene	305371	305530	.	+	.
tig00000009	Geneious	mRNA	305371	305530	.	+	.	Name=hypothetical protein mRNA
tig00000009	Geneious	CDS	305371	305530	.	+	0	Name=hypothetical protein CDS
tig00000009	Geneious	gene	303886	304753	.	+	.	Name=NAT2 gene
tig00000009	Geneious	mRNA	303886	304753	.	+	.	Name=NAT2 mRNA
tig00000009	Geneious	CDS	303886	304753	.	+	0	Name=NAT2 CDS
tig00000009	Geneious	gene	300484	301780	.	-	.
tig00000009	Geneious	mRNA	300484	301780	.	-	.	Name=hypothetical protein mRNA
tig00000009	Geneious	CDS	300484	301780	.	-	0	Name=hypothetical protein CDS
tig00000009	Geneious	gene	297766	300354	.	+	.	Name=CCM1 gene
tig00000009	Geneious	mRNA	297766	300354	.	+	.	Name=CCM1 mRNA
tig00000009	Geneious	CDS	297766	300354	.	+	0	Name=CCM1 CDS
tig00000009	Geneious	LTR	297260	297582	.	-	.	Name=Ty1 LTR
tig00000009	Geneious	gene	295326	296144	.	+	.	Name=RSR1 gene
tig00000009	Geneious	mRNA	295326	296144	.	+	.	Name=RSR1 mRNA
tig00000009	Geneious	CDS	295326	296144	.	+	0	Name=RSR1 CDS
tig00000009	Geneious	gene	294076	294727	.	-	.
tig00000009	Geneious	mRNA	294076	294727	.	-	.	Name=hypothetical protein mRNA
tig00000009	Geneious	CDS	294076	294727	.	-	0	Name=hypothetical protein CDS
tig00000009	Geneious	gene	292954	294023	.	+	.	Name=GTO1 gene
tig00000009	Geneious	mRNA	292954	294023	.	+	.	Name=GTO1 mRNA
tig00000009	Geneious	CDS	292954	294023	.	+	0	Name=GTO1 CDS
tig00000009	Geneious	gene	290759	292281	.	-	.	Name=CYS4 gene
tig00000009	Geneious	mRNA	290759	292281	.	-	.	Name=CYS4 mRNA
tig00000009	Geneious	CDS	290759	292281	.	-	0	Name=CYS4 CDS
tig00000009	Geneious	gene	289004	290281	.	-	.	Name=PTI1 gene
tig00000009	Geneious	mRNA	289004	290281	.	-	.	Name=PTI1 mRNA
tig00000009	Geneious	CDS	289004	290281	.	-	0	Name=PTI1 CDS
tig00000009	Geneious	gene	285784	288389	.	-	.	Name=CHO2 gene
tig00000009	Geneious	mRNA	285784	288389	.	-	.	Name=CHO2 mRNA
tig00000009	Geneious	CDS	285784	288389	.	-	0	Name=CHO2 CDS
tig00000009	Geneious	gene	284812	285564	.	+	.	Name=MTR3 gene
tig00000009	Geneious	mRNA	284812	285564	.	+	.	Name=MTR3 mRNA
tig00000009	Geneious	CDS	284812	285564	.	+	0	Name=MTR3 CDS
tig00000009	Geneious	gene	283181	284425	.	+	.	Name=NSR1 gene
tig00000009	Geneious	mRNA	283181	284425	.	+	.	Name=NSR1 mRNA
tig00000009	Geneious	CDS	283181	284425	.	+	0	Name=NSR1 CDS
tig00000009	Geneious	gene	281422	282212	.	+	.	Name=RTS3 gene
tig00000009	Geneious	mRNA	281422	282212	.	+	.	Name=RTS3 mRNA
tig00000009	Geneious	CDS	281422	282212	.	+	0	Name=RTS3 CDS
tig00000009	Geneious	gene	280341	280619	.	-	.
tig00000009	Geneious	mRNA	280341	280619	.	-	.	Name=hypothetical protein mRNA
tig00000009	Geneious	CDS	280341	280619	.	-	0	Name=hypothetical protein CDS
tig00000009	Geneious	mobile_element	515699	521636	.	+	.	Name=mobile element
tig00000009	Geneious	mobile_element	273463	279401	.	-	.	Name=mobile element
tig00000009	Geneious	LTR	515699	516021	.	+	.	Name=Ty2 LTR
tig00000009	Geneious	LTR	521313	521636	.	+	.	Name=Ty2 LTR
tig00000009	Geneious	LTR	522620	522945	.	+	.	Name=Ty2 LTR
tig00000009	Geneious	LTR	528198	528523	.	+	.	Name=Ty2 LTR
tig00000009	Geneious	LTR	978010	978332	.	+	.	Name=Ty2 LTR
tig00000009	Geneious	LTR	279078	279401	.	-	.	Name=Ty2 LTR
tig00000009	Geneious	LTR	273463	273785	.	-	.	Name=Ty2 LTR
tig00000009	Geneious	gene	263958	266816	.	-	.	Name=TIF4631 gene
tig00000009	Geneious	mRNA	263958	266816	.	-	.	Name=TIF4631 mRNA
tig00000009	Geneious	CDS	263958	266816	.	-	0	Name=TIF4631 CDS
tig00000009	Geneious	gene	262301	263325	.	-	.	Name=GTR2 gene
tig00000009	Geneious	mRNA	262301	263325	.	-	.	Name=GTR2 mRNA
tig00000009	Geneious	CDS	262301	263325	.	-	0	Name=GTR2 CDS
tig00000009	Geneious	gene	260729	261764	.	-	.	Name=MRPS35 gene
tig00000009	Geneious	mRNA	260729	261764	.	-	.	Name=MRPS35 mRNA
tig00000009	Geneious	CDS	260729	261764	.	-	0	Name=MRPS35 CDS
tig00000009	Geneious	gene	258687	260367	.	-	.	Name=TRS65 gene
tig00000009	Geneious	mRNA	258687	260367	.	-	.	Name=TRS65 mRNA
tig00000009	Geneious	CDS	258687	260367	.	-	0	Name=TRS65 CDS
tig00000009	Geneious	gene	257730	258428	.	-	.	Name=CLC1 gene
tig00000009	Geneious	mRNA	257730	258428	.	-	.	Name=CLC1 mRNA
tig00000009	Geneious	CDS	257730	258428	.	-	0	Name=CLC1 CDS
tig00000009	Geneious	gene	256410	257536	.	+	.
tig00000009	Geneious	mRNA	256410	257536	.	+	.	Name=hypothetical protein mRNA
tig00000009	Geneious	CDS	256410	257536	.	+	0	Name=hypothetical protein CDS
tig00000009	Geneious	rep_origin	256160	256401	.	-	.	Name=rep origin
tig00000009	Geneious	gene	254991	256205	.	+	.	Name=PUS6 gene
tig00000009	Geneious	mRNA	254991	256205	.	+	.	Name=PUS6 mRNA
tig00000009	Geneious	CDS	254991	256205	.	+	0	Name=PUS6 CDS
tig00000009	Geneious	gene	254233	254508	.	+	.
tig00000009	Geneious	mRNA	254233	254508	.	+	.	Name=hypothetical protein mRNA
tig00000009	Geneious	CDS	254233	254508	.	+	0	Name=hypothetical protein CDS
tig00000009	Geneious	gene	250350	253762	.	-	.	Name=PSD2 gene
tig00000009	Geneious	mRNA	250350	253762	.	-	.	Name=PSD2 mRNA
tig00000009	Geneious	CDS	250350	253762	.	-	0	Name=PSD2 CDS
tig00000009	Geneious	gene	248364	250089	.	+	.	Name=MSM1 gene
tig00000009	Geneious	mRNA	248364	250089	.	+	.	Name=MSM1 mRNA
tig00000009	Geneious	CDS	248364	250089	.	+	0	Name=MSM1 CDS
tig00000009	Geneious	gene	247327	248071	.	+	.	Name=YIP1 gene
tig00000009	Geneious	mRNA	247327	248071	.	+	.	Name=YIP1 mRNA
tig00000009	Geneious	CDS	247327	248071	.	+	0	Name=YIP1 CDS
tig00000009	Geneious	gene	245958	247064	.	-	.	Name=RBG2 gene
tig00000009	Geneious	mRNA	245958	247064	.	-	.	Name=RBG2 mRNA
tig00000009	Geneious	CDS	245958	247064	.	-	0	Name=RBG2 CDS
tig00000009	Geneious	LTR	245317	245638	.	-	.	Name=Ty3 LTR
tig00000009	Geneious	gene	244518	245028	.	+	.	Name=CBP4 gene
tig00000009	Geneious	mRNA	244518	245028	.	+	.	Name=CBP4 mRNA
tig00000009	Geneious	CDS	244518	245028	.	+	0	Name=CBP4 CDS
tig00000009	Geneious	gene	244183	244268	.	-	.
tig00000009	Geneious	mRNA	244183	244268	.	-	.	Name=hypothetical protein mRNA
tig00000009	Geneious	CDS	244183	244268	.	-	0	Name=hypothetical protein CDS
tig00000009	Geneious	gene	242506	243994	.	+	.	Name=ERG1 gene
tig00000009	Geneious	mRNA	242506	243994	.	+	.	Name=ERG1 mRNA
tig00000009	Geneious	CDS	242506	243994	.	+	0	Name=ERG1 CDS
tig00000009	Geneious	gene	240493	242098	.	+	.	Name=ATF2 gene
tig00000009	Geneious	mRNA	240493	242098	.	+	.	Name=ATF2 mRNA
tig00000009	Geneious	CDS	240493	242098	.	+	0	Name=ATF2 CDS
tig00000009	Geneious	gene	237718	239885	.	+	.	Name=PBP1 gene
tig00000009	Geneious	mRNA	237718	239885	.	+	.	Name=PBP1 mRNA
tig00000009	Geneious	CDS	237718	239885	.	+	0	Name=PBP1 CDS
tig00000009	Geneious	gene	236044	237261	.	+	.	Name=OKP1 gene
tig00000009	Geneious	mRNA	236044	237261	.	+	.	Name=OKP1 mRNA
tig00000009	Geneious	CDS	236044	237261	.	+	0	Name=OKP1 CDS
tig00000009	Geneious	gene	234642	235675	.	+	.	Name=RNR4 gene
tig00000009	Geneious	mRNA	234642	235675	.	+	.	Name=RNR4 mRNA
tig00000009	Geneious	CDS	234642	235675	.	+	0	Name=RNR4 CDS
tig00000009	Geneious	gene	232341	232658	.	-	.	Name=TIM13 gene
tig00000009	Geneious	mRNA	232341	232658	.	-	.	Name=TIM13 mRNA
tig00000009	Geneious	CDS	232341	232658	.	-	0	Name=TIM13 CDS
tig00000009	Geneious	gene	231470	231883	.	+	.	Name=QCR9 gene
tig00000009	Geneious	gene	225198	231044	.	+	.	Name=UBR1 gene
tig00000009	Geneious	mRNA	225198	231044	.	+	.	Name=UBR1 mRNA
tig00000009	Geneious	CDS	225198	231044	.	+	0	Name=UBR1 CDS
tig00000009	Geneious	gene	223433	224616	.	+	.	Name=TYS1 gene
tig00000009	Geneious	mRNA	223433	224616	.	+	.	Name=TYS1 mRNA
tig00000009	Geneious	CDS	223433	224616	.	+	0	Name=TYS1 CDS
tig00000009	Geneious	gene	220976	223180	.	-	.	Name=TFG1 gene
tig00000009	Geneious	mRNA	220976	223180	.	-	.	Name=TFG1 mRNA
tig00000009	Geneious	CDS	220976	223180	.	-	0	Name=TFG1 CDS
tig00000009	Geneious	gene	219543	220726	.	+	.	Name=HGH1 gene
tig00000009	Geneious	mRNA	219543	220726	.	+	.	Name=HGH1 mRNA
tig00000009	Geneious	CDS	219543	220726	.	+	0	Name=HGH1 CDS
tig00000009	Geneious	gene	215851	218916	.	+	.	Name=BUB1 gene
tig00000009	Geneious	mRNA	215851	218916	.	+	.	Name=BUB1 mRNA
tig00000009	Geneious	CDS	215851	218916	.	+	0	Name=BUB1 CDS
tig00000009	Geneious	LTR	214682	215010	.	-	.	Name=Ty1 LTR
tig00000009	Geneious	gene	212771	214293	.	+	.	Name=CRH1 gene
tig00000009	Geneious	mRNA	212771	214293	.	+	.	Name=CRH1 mRNA
tig00000009	Geneious	CDS	212771	214293	.	+	0	Name=CRH1 CDS
tig00000009	Geneious	gene	208743	210550	.	-	.	Name=HIP1 gene
tig00000009	Geneious	mRNA	208743	210550	.	-	.	Name=HIP1 mRNA
tig00000009	Geneious	CDS	208743	210550	.	-	0	Name=HIP1 CDS
tig00000009	Geneious	gene	207164	208162	.	+	.	Name=TDH3 gene%3B TDH2 gene
tig00000009	Geneious	mRNA	207164	208162	.	+	.	Name=TDH3 mRNA%3B TDH2 mRNA
tig00000009	Geneious	CDS	207164	208162	.	+	0	Name=TDH3 CDS%3B TDH2 CDS
tig00000009	Geneious	gene	205241	206472	.	+	.	Name=PDX1 gene
tig00000009	Geneious	mRNA	205241	206472	.	+	.	Name=PDX1 mRNA
tig00000009	Geneious	CDS	205241	206472	.	+	0	Name=PDX1 CDS
tig00000009	Geneious	gene	203112	204912	.	+	.	Name=XKS1 gene
tig00000009	Geneious	mRNA	203112	204912	.	+	.	Name=XKS1 mRNA
tig00000009	Geneious	CDS	203112	204912	.	+	0	Name=XKS1 CDS
tig00000009	Geneious	rep_origin	202396	202642	.	-	.	Name=rep origin
tig00000009	Geneious	gene	201372	202112	.	-	.	Name=SKI6 gene
tig00000009	Geneious	mRNA	201372	202112	.	-	.	Name=SKI6 mRNA
tig00000009	Geneious	CDS	201372	202112	.	-	0	Name=SKI6 CDS
tig00000009	Geneious	gene	198809	201261	.	+	.	Name=FYV8 gene
tig00000009	Geneious	mRNA	198809	201261	.	+	.	Name=FYV8 mRNA
tig00000009	Geneious	CDS	198809	201261	.	+	0	Name=FYV8 CDS
tig00000009	Geneious	gene	196857	198498	.	+	.	Name=SNG1 gene
tig00000009	Geneious	mRNA	196857	198498	.	+	.	Name=SNG1 mRNA
tig00000009	Geneious	CDS	196857	198498	.	+	0	Name=SNG1 CDS
tig00000009	Geneious	gene	193854	196305	.	-	.	Name=YPP1 gene
tig00000009	Geneious	mRNA	193854	196305	.	-	.	Name=YPP1 mRNA
tig00000009	Geneious	CDS	193854	196305	.	-	0	Name=YPP1 CDS
tig00000009	Geneious	gene	191219	193498	.	-	.	Name=PMT6 gene
tig00000009	Geneious	mRNA	191219	193498	.	-	.	Name=PMT6 mRNA
tig00000009	Geneious	CDS	191219	193498	.	-	0	Name=PMT6 CDS
tig00000009	Geneious	gene	188734	191097	.	+	.	Name=ELP2 gene
tig00000009	Geneious	mRNA	188734	191097	.	+	.	Name=ELP2 mRNA
tig00000009	Geneious	CDS	188734	191097	.	+	0	Name=ELP2 CDS
tig00000009	Geneious	gene	187809	188484	.	+	.
tig00000009	Geneious	mRNA	187809	188484	.	+	.	Name=hypothetical protein mRNA
tig00000009	Geneious	CDS	187809	188484	.	+	0	Name=hypothetical protein CDS
tig00000009	Geneious	gene	186261	187533	.	+	.	Name=PCT1 gene
tig00000009	Geneious	mRNA	186261	187533	.	+	.	Name=PCT1 mRNA
tig00000009	Geneious	CDS	186261	187533	.	+	0	Name=PCT1 CDS
tig00000009	Geneious	gene	185331	185775	.	-	.	Name=YCH1 gene
tig00000009	Geneious	mRNA	185331	185775	.	-	.	Name=YCH1 mRNA
tig00000009	Geneious	CDS	185331	185775	.	-	0	Name=YCH1 CDS
tig00000009	Geneious	gene	182244	185079	.	-	.	Name=ADE3 gene
tig00000009	Geneious	mRNA	182244	185079	.	-	.	Name=ADE3 mRNA
tig00000009	Geneious	CDS	182244	185079	.	-	0	Name=ADE3 CDS
tig00000009	Geneious	gene	181843	181956	.	+	.
tig00000009	Geneious	mRNA	181843	181956	.	+	.	Name=hypothetical protein mRNA
tig00000009	Geneious	CDS	181843	181956	.	+	0	Name=hypothetical protein CDS
tig00000009	Geneious	gene	180933	181804	.	-	.	Name=TDA10 gene
tig00000009	Geneious	mRNA	180933	181804	.	-	.	Name=TDA10 mRNA
tig00000009	Geneious	CDS	180933	181804	.	-	0	Name=TDA10 CDS
tig00000009	Geneious	gene	180286	180590	.	-	.	Name=MVB12 gene
tig00000009	Geneious	mRNA	180286	180590	.	-	.	Name=MVB12 mRNA
tig00000009	Geneious	CDS	180286	180590	.	-	0	Name=MVB12 CDS
tig00000009	Geneious	gene	179394	180180	.	+	.	Name=CIR1 gene
tig00000009	Geneious	mRNA	179394	180180	.	+	.	Name=CIR1 mRNA
tig00000009	Geneious	CDS	179394	180180	.	+	0	Name=CIR1 CDS
tig00000009	Geneious	gene	178210	179140	.	-	.	Name=SER2 gene
tig00000009	Geneious	mRNA	178210	179140	.	-	.	Name=SER2 mRNA
tig00000009	Geneious	CDS	178210	179140	.	-	0	Name=SER2 CDS
tig00000009	Geneious	gene	177796	178109	.	+	.	Name=TRX2 gene
tig00000009	Geneious	mRNA	177796	178109	.	+	.	Name=TRX2 mRNA
tig00000009	Geneious	CDS	177796	178109	.	+	0	Name=TRX2 CDS
tig00000009	Geneious	gene	176288	177520	.	+	.
tig00000009	Geneious	mRNA	176288	177520	.	+	.	Name=hypothetical protein mRNA
tig00000009	Geneious	CDS	176288	177520	.	+	0	Name=hypothetical protein CDS
tig00000009	Geneious	gene	174324	175782	.	-	.	Name=ZPR1 gene
tig00000009	Geneious	mRNA	174324	175782	.	-	.	Name=ZPR1 mRNA
tig00000009	Geneious	CDS	174324	175782	.	-	0	Name=ZPR1 CDS
tig00000009	Geneious	gene	172581	173987	.	-	.	Name=SLI1 gene
tig00000009	Geneious	mRNA	172581	173987	.	-	.	Name=SLI1 mRNA
tig00000009	Geneious	CDS	172581	173987	.	-	0	Name=SLI1 CDS
tig00000009	Geneious	gene	171567	172515	.	+	.	Name=RTA1 gene
tig00000009	Geneious	mRNA	171567	172515	.	+	.	Name=RTA1 mRNA
tig00000009	Geneious	CDS	171567	172515	.	+	0	Name=RTA1 CDS
tig00000009	Geneious	gene	169249	170458	.	-	.	Name=RPS0A gene
tig00000009	Geneious	mRNA	170369	170458	.	-	.	Name=RPS0A mRNA%3B RPS0B mRNA;ID=ISyX++t3KBIB0Bvm6W1jFIJllAA.1652074984089.3195
tig00000009	Geneious	mRNA	169249	169917	.	-	.	Name=RPS0A mRNA%3B RPS0B mRNA;ID=ISyX++t3KBIB0Bvm6W1jFIJllAA.1652074984089.3195
tig00000009	Geneious	CDS	170369	170458	.	-	0	Name=RPS0A CDS%3B RPS0B CDS;ID=ISyX++t3KBIB0Bvm6W1jFIJllAA.1652074984089.3196
tig00000009	Geneious	CDS	169249	169917	.	-	0	Name=RPS0A CDS%3B RPS0B CDS;ID=ISyX++t3KBIB0Bvm6W1jFIJllAA.1652074984089.3196
tig00000009	Geneious	gene	168529	168862	.	-	.	Name=RSM27 gene
tig00000009	Geneious	mRNA	168529	168862	.	-	.	Name=RSM27 mRNA
tig00000009	Geneious	CDS	168529	168862	.	-	0	Name=RSM27 CDS
tig00000009	Geneious	gene	166580	168403	.	+	.	Name=GPI1 gene
tig00000009	Geneious	mRNA	166580	168403	.	+	.	Name=GPI1 mRNA
tig00000009	Geneious	CDS	166580	168403	.	+	0	Name=GPI1 CDS
tig00000009	Geneious	gene	160238	166348	.	-	.	Name=CCH1 gene
tig00000009	Geneious	mRNA	160238	166348	.	-	.	Name=CCH1 mRNA
tig00000009	Geneious	CDS	160238	166348	.	-	0	Name=CCH1 CDS
tig00000009	Geneious	gene	155267	158513	.	-	.	Name=CRM1 gene
tig00000009	Geneious	mRNA	155267	158513	.	-	.	Name=CRM1 mRNA
tig00000009	Geneious	CDS	155267	158513	.	-	0	Name=CRM1 CDS
tig00000009	Geneious	gene	154182	154990	.	+	.	Name=MRPL9 gene
tig00000009	Geneious	mRNA	154182	154990	.	+	.	Name=MRPL9 mRNA
tig00000009	Geneious	CDS	154182	154990	.	+	0	Name=MRPL9 CDS
tig00000009	Geneious	gene	152077	153941	.	+	.	Name=TOS2 gene
tig00000009	Geneious	mRNA	152077	153941	.	+	.	Name=TOS2 mRNA
tig00000009	Geneious	CDS	152077	153941	.	+	0	Name=TOS2 CDS
tig00000009	Geneious	gene	151397	151610	.	+	.
tig00000009	Geneious	ncRNA	151397	151610	.	+	.	Name=SNR7-L ncRNA
tig00000009	Geneious	gene	151397	151575	.	+	.
tig00000009	Geneious	ncRNA	151397	151575	.	+	.	Name=SNR7-S ncRNA
tig00000009	Geneious	gene	150268	151147	.	-	.	Name=PET54 gene
tig00000009	Geneious	mRNA	150268	151147	.	-	.	Name=PET54 mRNA
tig00000009	Geneious	CDS	150268	151147	.	-	0	Name=PET54 CDS
tig00000009	Geneious	gene	148859	150203	.	+	.	Name=HSV2 gene
tig00000009	Geneious	mRNA	148859	150203	.	+	.	Name=HSV2 mRNA
tig00000009	Geneious	CDS	148859	150203	.	+	0	Name=HSV2 CDS
tig00000009	Geneious	gene	146429	148269	.	-	.	Name=AZR1 gene
tig00000009	Geneious	mRNA	146429	148269	.	-	.	Name=AZR1 mRNA
tig00000009	Geneious	CDS	146429	148269	.	-	0	Name=AZR1 CDS
tig00000009	Geneious	gene	144063	145933	.	-	.	Name=AMA1 gene
tig00000009	Geneious	mRNA	144754	145933	.	-	.	Name=AMA1 mRNA;ID=ISyX++t3KBIB0Bvm6W1jFIJllAA.1652074984091.3197
tig00000009	Geneious	mRNA	144063	144661	.	-	.	Name=AMA1 mRNA;ID=ISyX++t3KBIB0Bvm6W1jFIJllAA.1652074984091.3197
tig00000009	Geneious	CDS	144754	145933	.	-	0	Name=AMA1 CDS;ID=ISyX++t3KBIB0Bvm6W1jFIJllAA.1652074984091.3198
tig00000009	Geneious	CDS	144063	144661	.	-	0	Name=AMA1 CDS;ID=ISyX++t3KBIB0Bvm6W1jFIJllAA.1652074984091.3198
tig00000009	Geneious	gene	142089	143663	.	-	.	Name=DIE2 gene
tig00000009	Geneious	mRNA	142089	143663	.	-	.	Name=DIE2 mRNA
tig00000009	Geneious	CDS	142089	143663	.	-	0	Name=DIE2 CDS
tig00000009	Geneious	gene	140193	141706	.	+	.	Name=SMI1 gene
tig00000009	Geneious	mRNA	140193	141706	.	+	.	Name=SMI1 mRNA
tig00000009	Geneious	CDS	140193	141706	.	+	0	Name=SMI1 CDS
tig00000009	Geneious	gene	138793	139205	.	-	.	Name=BNS1 gene
tig00000009	Geneious	mRNA	138793	139205	.	-	.	Name=BNS1 mRNA
tig00000009	Geneious	CDS	138793	139205	.	-	0	Name=BNS1 CDS
tig00000009	Geneious	gene	137621	138553	.	+	.	Name=PHB2 gene
tig00000009	Geneious	mRNA	137621	138553	.	+	.	Name=PHB2 mRNA
tig00000009	Geneious	CDS	137621	138553	.	+	0	Name=PHB2 CDS
tig00000009	Geneious	gene	136457	137142	.	-	.	Name=NAS6 gene
tig00000009	Geneious	mRNA	136457	137142	.	-	.	Name=NAS6 mRNA
tig00000009	Geneious	CDS	136457	137142	.	-	0	Name=NAS6 CDS
tig00000009	Geneious	gene	132902	136429	.	+	.	Name=PHO81 gene
tig00000009	Geneious	mRNA	132902	136429	.	+	.	Name=PHO81 mRNA
tig00000009	Geneious	CDS	132902	136429	.	+	0	Name=PHO81 CDS
tig00000009	Geneious	gene	130018	131214	.	-	.	Name=YHB1 gene
tig00000009	Geneious	mRNA	130018	131214	.	-	.	Name=YHB1 mRNA
tig00000009	Geneious	CDS	130018	131214	.	-	0	Name=YHB1 CDS
tig00000009	Geneious	gene	129062	129761	.	+	.	Name=MOS2 gene
tig00000009	Geneious	mRNA	129062	129761	.	+	.	Name=MOS2 mRNA
tig00000009	Geneious	CDS	129062	129761	.	+	0	Name=MOS2 CDS
tig00000009	Geneious	gene	128306	128593	.	+	.	Name=SPG1 gene
tig00000009	Geneious	mRNA	128306	128593	.	+	.	Name=SPG1 mRNA
tig00000009	Geneious	CDS	128306	128593	.	+	0	Name=SPG1 CDS
tig00000009	Geneious	gene	125473	127825	.	+	.
tig00000009	Geneious	mRNA	125473	127825	.	+	.	Name=hypothetical protein mRNA
tig00000009	Geneious	CDS	125473	127825	.	+	0	Name=hypothetical protein CDS
tig00000009	Geneious	gene	122449	125089	.	+	.	Name=KEL2 gene
tig00000009	Geneious	mRNA	122449	125089	.	+	.	Name=KEL2 mRNA
tig00000009	Geneious	CDS	122449	125089	.	+	0	Name=KEL2 CDS
tig00000009	Geneious	gene	121084	121948	.	+	.	Name=PEX21 gene
tig00000009	Geneious	mRNA	121084	121948	.	+	.	Name=PEX21 mRNA
tig00000009	Geneious	CDS	121084	121948	.	+	0	Name=PEX21 CDS
tig00000009	Geneious	gene	117405	120368	.	+	.	Name=PFK1 gene
tig00000009	Geneious	mRNA	117405	120368	.	+	.	Name=PFK1 mRNA
tig00000009	Geneious	CDS	117405	120368	.	+	0	Name=PFK1 CDS
tig00000009	Geneious	gene	116366	116566	.	+	.
tig00000009	Geneious	mRNA	116366	116566	.	+	.	Name=hypothetical protein mRNA
tig00000009	Geneious	CDS	116366	116566	.	+	0	Name=hypothetical protein CDS
tig00000009	Geneious	gene	114565	116269	.	+	.	Name=YAP1802 gene
tig00000009	Geneious	mRNA	114565	116269	.	+	.	Name=YAP1802 mRNA
tig00000009	Geneious	CDS	114565	116269	.	+	0	Name=YAP1802 CDS
tig00000009	Geneious	gene	113369	113809	.	-	.	Name=FMP43 gene
tig00000009	Geneious	mRNA	113369	113809	.	-	.	Name=FMP43 mRNA
tig00000009	Geneious	CDS	113369	113809	.	-	0	Name=FMP43 CDS
tig00000009	Geneious	rep_origin	113170	113417	.	-	.	Name=rep origin
tig00000009	Geneious	gene	111827	113110	.	+	.	Name=LSC2 gene
tig00000009	Geneious	mRNA	111827	113110	.	+	.	Name=LSC2 mRNA
tig00000009	Geneious	CDS	111827	113110	.	+	0	Name=LSC2 CDS
tig00000009	Geneious	gene	109084	111382	.	+	.	Name=SDA1 gene
tig00000009	Geneious	mRNA	109084	111382	.	+	.	Name=SDA1 mRNA
tig00000009	Geneious	CDS	109084	111382	.	+	0	Name=SDA1 CDS
tig00000009	Geneious	gene	106885	108675	.	+	.	Name=BRF1 gene
tig00000009	Geneious	mRNA	106885	108675	.	+	.	Name=BRF1 mRNA
tig00000009	Geneious	CDS	106885	108675	.	+	0	Name=BRF1 CDS
tig00000009	Geneious	gene	105474	106193	.	-	.	Name=CPD1 gene
tig00000009	Geneious	mRNA	105474	106193	.	-	.	Name=CPD1 mRNA
tig00000009	Geneious	CDS	105474	106193	.	-	0	Name=CPD1 CDS
tig00000009	Geneious	gene	104423	105190	.	-	.	Name=SOL4 gene
tig00000009	Geneious	mRNA	104423	105190	.	-	.	Name=SOL4 mRNA
tig00000009	Geneious	CDS	104423	105190	.	-	0	Name=SOL4 CDS
tig00000009	Geneious	gene	101747	103116	.	-	.	Name=MGA1 gene
tig00000009	Geneious	mRNA	101747	103116	.	-	.	Name=MGA1 mRNA
tig00000009	Geneious	CDS	101747	103116	.	-	0	Name=MGA1 CDS
tig00000009	Geneious	gene	97647	99992	.	+	.
tig00000009	Geneious	mRNA	97647	99992	.	+	.	Name=hypothetical protein mRNA
tig00000009	Geneious	CDS	97647	99992	.	+	0	Name=hypothetical protein CDS
tig00000009	Geneious	gene	94942	95532	.	-	.	Name=NOP19 gene
tig00000009	Geneious	mRNA	94942	95532	.	-	.	Name=NOP19 mRNA
tig00000009	Geneious	CDS	94942	95532	.	-	0	Name=NOP19 CDS
tig00000009	Geneious	gene	92987	94304	.	-	.	Name=GCN5 gene
tig00000009	Geneious	mRNA	92987	94304	.	-	.	Name=GCN5 mRNA
tig00000009	Geneious	CDS	92987	94304	.	-	0	Name=GCN5 CDS
tig00000009	Geneious	gene	92035	92816	.	+	.	Name=PUP2 gene
tig00000009	Geneious	mRNA	92035	92816	.	+	.	Name=PUP2 mRNA
tig00000009	Geneious	CDS	92035	92816	.	+	0	Name=PUP2 CDS
tig00000009	Geneious	rep_origin	91488	91729	.	-	.	Name=rep origin
tig00000009	Geneious	rep_origin	88659	88942	.	-	.	Name=rep origin
tig00000009	Geneious	gene	87218	88658	.	+	.	Name=COQ6 gene
tig00000009	Geneious	mRNA	87218	88658	.	+	.	Name=COQ6 mRNA
tig00000009	Geneious	CDS	87218	88658	.	+	0	Name=COQ6 CDS
tig00000009	Geneious	gene	85081	86558	.	-	.	Name=GND2 gene
tig00000009	Geneious	mRNA	85081	86558	.	-	.	Name=GND2 mRNA
tig00000009	Geneious	CDS	85081	86558	.	-	0	Name=GND2 CDS
tig00000009	Geneious	gene	83879	84978	.	+	.	Name=MTM1 gene
tig00000009	Geneious	mRNA	83879	84978	.	+	.	Name=MTM1 mRNA
tig00000009	Geneious	CDS	83879	84978	.	+	0	Name=MTM1 CDS
tig00000009	Geneious	gene	80426	83514	.	+	.	Name=RAD2 gene
tig00000009	Geneious	mRNA	80426	83514	.	+	.	Name=RAD2 mRNA
tig00000009	Geneious	CDS	80426	83514	.	+	0	Name=RAD2 CDS
tig00000009	Geneious	gene	77109	78711	.	-	.	Name=TNA1 gene
tig00000009	Geneious	mRNA	77109	78711	.	-	.	Name=TNA1 mRNA
tig00000009	Geneious	CDS	77109	78711	.	-	0	Name=TNA1 CDS
tig00000009	Geneious	gene	74447	76876	.	+	.	Name=APL6 gene
tig00000009	Geneious	mRNA	74447	76876	.	+	.	Name=APL6 mRNA
tig00000009	Geneious	CDS	74447	76876	.	+	0	Name=APL6 CDS
tig00000009	Geneious	gene	73438	74223	.	+	.	Name=BUD32 gene
tig00000009	Geneious	mRNA	73438	74223	.	+	.	Name=BUD32 mRNA
tig00000009	Geneious	CDS	73438	74223	.	+	0	Name=BUD32 CDS
tig00000009	Geneious	gene	71960	73231	.	+	.	Name=SAY1 gene
tig00000009	Geneious	mRNA	71960	73231	.	+	.	Name=SAY1 mRNA
tig00000009	Geneious	CDS	71960	73231	.	+	0	Name=SAY1 CDS
tig00000009	Geneious	gene	69355	71605	.	+	.	Name=MES1 gene
tig00000009	Geneious	mRNA	69355	71605	.	+	.	Name=MES1 mRNA
tig00000009	Geneious	CDS	69355	71605	.	+	0	Name=MES1 CDS
tig00000009	Geneious	gene	66453	68556	.	-	.
tig00000009	Geneious	mRNA	66453	68556	.	-	.	Name=hypothetical protein mRNA
tig00000009	Geneious	CDS	66453	68556	.	-	0	Name=hypothetical protein CDS
tig00000009	Geneious	gene	65483	66213	.	+	.	Name=FOL2 gene
tig00000009	Geneious	mRNA	65483	66213	.	+	.	Name=FOL2 mRNA
tig00000009	Geneious	CDS	65483	66213	.	+	0	Name=FOL2 CDS
tig00000009	Geneious	gene	64565	65161	.	+	.	Name=HUA1 gene
tig00000009	Geneious	mRNA	64565	65161	.	+	.	Name=HUA1 mRNA
tig00000009	Geneious	CDS	64565	65161	.	+	0	Name=HUA1 CDS
tig00000009	Geneious	gene	59719	63851	.	-	.	Name=YTA7 gene
tig00000009	Geneious	mRNA	59719	63851	.	-	.	Name=YTA7 mRNA
tig00000009	Geneious	CDS	59719	63851	.	-	0	Name=YTA7 CDS
tig00000009	Geneious	gene	53546	59438	.	-	.	Name=SLH1 gene
tig00000009	Geneious	mRNA	53546	59438	.	-	.	Name=SLH1 mRNA
tig00000009	Geneious	CDS	53546	59438	.	-	0	Name=SLH1 CDS
tig00000009	Geneious	gene	52741	53439	.	+	.	Name=EFG1 gene
tig00000009	Geneious	mRNA	52741	53439	.	+	.	Name=EFG1 mRNA
tig00000009	Geneious	CDS	52741	53439	.	+	0	Name=EFG1 CDS
tig00000009	Geneious	gene	52006	52529	.	+	.
tig00000009	Geneious	mRNA	52006	52529	.	+	.	Name=hypothetical protein mRNA
tig00000009	Geneious	CDS	52006	52529	.	+	0	Name=hypothetical protein CDS
tig00000009	Geneious	gene	48160	51352	.	+	.	Name=TAF1 gene
tig00000009	Geneious	mRNA	48160	51352	.	+	.	Name=TAF1 mRNA
tig00000009	Geneious	CDS	48160	51352	.	+	0	Name=TAF1 CDS
tig00000009	Geneious	gene	47504	47978	.	-	.	Name=RTT102 gene
tig00000009	Geneious	mRNA	47504	47978	.	-	.	Name=RTT102 mRNA
tig00000009	Geneious	CDS	47504	47978	.	-	0	Name=RTT102 CDS
tig00000009	Geneious	gene	45777	47434	.	+	.	Name=RNH70 gene
tig00000009	Geneious	mRNA	45777	47434	.	+	.	Name=RNH70 mRNA
tig00000009	Geneious	CDS	45777	47434	.	+	0	Name=RNH70 CDS
tig00000009	Geneious	gene	44696	45613	.	+	.	Name=CAB4 gene
tig00000009	Geneious	mRNA	44696	45613	.	+	.	Name=CAB4 mRNA
tig00000009	Geneious	CDS	44696	45613	.	+	0	Name=CAB4 CDS
tig00000009	Geneious	gene	42796	44526	.	-	.	Name=CWC22 gene
tig00000009	Geneious	mRNA	42796	44526	.	-	.	Name=CWC22 mRNA
tig00000009	Geneious	CDS	42796	44526	.	-	0	Name=CWC22 CDS
tig00000009	Geneious	gene	41305	42464	.	+	.	Name=SCW4 gene
tig00000009	Geneious	mRNA	41305	42464	.	+	.	Name=SCW4 mRNA
tig00000009	Geneious	CDS	41305	42464	.	+	0	Name=SCW4 CDS
tig00000009	Geneious	gene	39543	40358	.	+	.	Name=PXR1 gene
tig00000009	Geneious	mRNA	39543	40358	.	+	.	Name=PXR1 mRNA
tig00000009	Geneious	CDS	39543	40358	.	+	0	Name=PXR1 CDS
tig00000009	Geneious	gene	34028	38452	.	-	.	Name=YOR1 gene
tig00000009	Geneious	mRNA	34028	38452	.	-	.	Name=YOR1 mRNA
tig00000009	Geneious	CDS	34028	38452	.	-	0	Name=YOR1 CDS
tig00000009	Geneious	gene	32563	33505	.	+	.	Name=BGL2 gene
tig00000009	Geneious	mRNA	32563	33505	.	+	.	Name=BGL2 mRNA
tig00000009	Geneious	CDS	32563	33505	.	+	0	Name=BGL2 CDS
tig00000009	Geneious	gene	31251	32274	.	+	.
tig00000009	Geneious	mRNA	31251	32274	.	+	.	Name=hypothetical protein mRNA
tig00000009	Geneious	CDS	31251	32274	.	+	0	Name=hypothetical protein CDS
tig00000009	Geneious	gene	29704	30635	.	+	.	Name=ERV29 gene
tig00000009	Geneious	mRNA	29704	30635	.	+	.	Name=ERV29 mRNA
tig00000009	Geneious	CDS	29704	30635	.	+	0	Name=ERV29 CDS
tig00000009	Geneious	gene	28145	29445	.	+	.	Name=ZUO1 gene
tig00000009	Geneious	mRNA	28145	29445	.	+	.	Name=ZUO1 mRNA
tig00000009	Geneious	CDS	28145	29445	.	+	0	Name=ZUO1 CDS
tig00000009	Geneious	gene	26362	27489	.	+	.	Name=BIO2 gene
tig00000009	Geneious	mRNA	26362	27489	.	+	.	Name=BIO2 mRNA
tig00000009	Geneious	CDS	26362	27489	.	+	0	Name=BIO2 CDS
tig00000009	Geneious	gene	22320	24089	.	+	.	Name=IMA1 gene
tig00000009	Geneious	mRNA	22320	24089	.	+	.	Name=IMA1 mRNA
tig00000009	Geneious	CDS	22320	24089	.	+	0	Name=IMA1 CDS
tig00000009	Geneious	gene	19604	21021	.	-	.	Name=MAL13 gene
tig00000009	Geneious	mRNA	19604	21021	.	-	.	Name=MAL13 mRNA
tig00000009	Geneious	CDS	19604	21021	.	-	0	Name=MAL13 CDS
tig00000009	Geneious	gene	15517	17363	.	+	.	Name=MAL11 gene
tig00000009	Geneious	mRNA	15517	17363	.	+	.	Name=MAL11 mRNA
tig00000009	Geneious	CDS	15517	17363	.	+	0	Name=MAL11 CDS
tig00000009	Geneious	telomere	408	7703	.	-	.
tig00000009	Geneious	rep_origin	6476	7543	.	-	.	Name=rep origin
tig00000009	Geneious	repeat_region	6992	7245	.	-	.	Name=repeat region
tig00000009	Geneious	repeat_region	408	6991	.	-	.	Name=repeat region
tig00000009	Geneious	gene	755	6475	.	-	.	Name=YRF1-3 gene%3B YRF1-7 gene
tig00000009	Geneious	mRNA	6457	6475	.	-	.	Name=YRF1-3 mRNA%3B YRF1-7 mRNA;ID=ISyX++t3KBIB0Bvm6W1jFIJllAA.1652074984107.3199
tig00000009	Geneious	mRNA	755	6308	.	-	.	Name=YRF1-3 mRNA%3B YRF1-7 mRNA;ID=ISyX++t3KBIB0Bvm6W1jFIJllAA.1652074984107.3199
tig00000009	Geneious	CDS	6457	6475	.	-	0	Name=YRF1-3 CDS%3B YRF1-7 CDS;ID=ISyX++t3KBIB0Bvm6W1jFIJllAA.1652074984108.3200
tig00000009	Geneious	CDS	755	6308	.	-	0	Name=YRF1-3 CDS%3B YRF1-7 CDS;ID=ISyX++t3KBIB0Bvm6W1jFIJllAA.1652074984108.3200
tig00000009	Geneious	repeat_region	1089527	1089599	.	+	.	Name=repeat region
tig00000009	Geneious	repeat_region	263	342	.	-	.	Name=repeat region
tig00000009	Geneious	repeat_region	39	113	.	-	.	Name=repeat region
tig00000009	Geneious	gene	1082304	1082620	.	-	.	Name=hypothetical protein gene
tig00000009	Geneious	mRNA	1082304	1082620	.	-	.
tig00000009	Geneious	centromere	236827	236836	.	+	.	Name=CEN9 CDEI of CEN9 centromere
tig00000009	Geneious	centromere	236827	236836	.	-	.	Name=CEN9 CDEI of CEN9 centromere
tig00000009	Geneious	repeat_region	1089303	1089366	.	+	.	Name=repeat region
tig00000009	Geneious	repeat_region	1089339	1089395	.	+	.	Name=repeat region
tig00000009	Geneious	repeat_region	1089477	1089535	.	+	.	Name=repeat region
tig00000009	Geneious	repeat_region	1089527	1089586	.	+	.	Name=repeat region
tig00000009	Geneious	repeat_region	1089606	1089662	.	+	.	Name=repeat region
tig00000009	Geneious	rep_origin	351	866	.	+	.	Name=rep origin
tig00000009	Geneious	LTR	770154	770247	.	+	.	Name=Ty3 LTR
tig00000009	Geneious	LTR	688362	688455	.	-	.	Name=Ty3 LTR
tig00000009	Geneious	LTR	354657	354750	.	-	.	Name=Ty3 LTR
tig00000009	Geneious	CDS	267854	269153	.	+	0	Name=hypothetical protein CDS;ID=ISyX++t3KBIB0Bvm6W1jFIJllAA.1652074984108.3201
tig00000009	Geneious	CDS	269155	273113	.	+	0	Name=hypothetical protein CDS;ID=ISyX++t3KBIB0Bvm6W1jFIJllAA.1652074984108.3201
tig00000009	Geneious	CDS	522913	524208	.	+	0	Name=hypothetical protein CDS;ID=ISyX++t3KBIB0Bvm6W1jFIJllAA.1652074984109.3202
tig00000009	Geneious	CDS	524210	528175	.	+	0	Name=hypothetical protein CDS;ID=ISyX++t3KBIB0Bvm6W1jFIJllAA.1652074984109.3202
tig00000009	Geneious	CDS	552937	554233	.	-	0	Name=hypothetical protein CDS;ID=ISyX++t3KBIB0Bvm6W1jFIJllAA.1652074984109.3203
tig00000009	Geneious	CDS	548979	552935	.	-	0	Name=hypothetical protein CDS;ID=ISyX++t3KBIB0Bvm6W1jFIJllAA.1652074984109.3203
tig00000009	Geneious	LTR	267563	267885	.	+	.	Name=Ty1 LTR
tig00000009	Geneious	LTR	273136	273458	.	+	.	Name=Ty1 LTR
tig00000009	Geneious	LTR	687790	688112	.	-	.	Name=Ty1 LTR
tig00000009	Geneious	LTR	554754	555076	.	-	.	Name=Ty1 LTR
tig00000009	Geneious	LTR	159043	159365	.	-	.	Name=Ty1 LTR
tig00000009	Geneious	repeat_region	1088958	1089251	.	+	.	Name=repeat region
tig00000009	Geneious	repeat_region	1089360	1089449	.	+	.	Name=repeat region
tig00000009	Geneious	repeat_region	46	139	.	-	.	Name=repeat region
tig00000009	Geneious	repeat_region	1089321	1089385	.	+	.	Name=repeat region
tig00000009	Geneious	repeat_region	1089398	1089464	.	+	.	Name=repeat region
tig00000009	Geneious	repeat_region	1089611	1089683	.	+	.	Name=repeat region
tig00000009	Geneious	repeat_region	71	136	.	-	.	Name=repeat region
tig00000009	Geneious	repeat_region	11	81	.	-	.	Name=repeat region
tig00000009	Geneious	LTR	267563	267862	.	+	.	Name=Ty1 LTR
tig00000009	Geneious	LTR	273136	273435	.	+	.	Name=Ty1 LTR
tig00000009	Geneious	LTR	554777	555076	.	-	.	Name=Ty1 LTR
tig00000009	Geneious	repeat_region	1089359	1089421	.	+	.	Name=repeat region
tig00000009	Geneious	repeat_region	269	327	.	-	.	Name=repeat region
tig00000009	Geneious	gene	755	4465	.	-	.
tig00000009	Geneious	mRNA	5346	5631	.	-	.	Name=hypothetical protein mRNA;ID=ISyX++t3KBIB0Bvm6W1jFIJllAA.1652074984110.3204
tig00000009	Geneious	mRNA	755	4079	.	-	.	Name=hypothetical protein mRNA;ID=ISyX++t3KBIB0Bvm6W1jFIJllAA.1652074984110.3204
tig00000009	Geneious	CDS	5346	5631	.	-	0	Name=hypothetical protein CDS;ID=ISyX++t3KBIB0Bvm6W1jFIJllAA.1652074984110.3205
tig00000009	Geneious	CDS	755	4079	.	-	0	Name=hypothetical protein CDS;ID=ISyX++t3KBIB0Bvm6W1jFIJllAA.1652074984110.3205
tig00000009	Geneious	gene	269653	273113	.	+	.
tig00000009	Geneious	gene	524708	528175	.	+	.
tig00000009	Geneious	gene	548979	552438	.	-	.
tig00000009	Geneious	CDS	269653	273113	.	+	0	Name=hypothetical protein CDS
tig00000009	Geneious	CDS	524708	528175	.	+	0	Name=hypothetical protein CDS
tig00000009	Geneious	CDS	548979	552438	.	-	0	Name=hypothetical protein CDS
tig00000009	Geneious	mobile_element	267563	273465	.	+	.	Name=mobile element
tig00000009	Geneious	mobile_element	522620	528529	.	+	.	Name=mobile element
tig00000009	Geneious	mobile_element	548621	554530	.	-	.	Name=mobile element
tig00000009	Geneious	LTR	522620	522951	.	+	.	Name=Ty1 LTR
tig00000009	Geneious	LTR	528198	528529	.	+	.	Name=Ty1 LTR
tig00000009	Geneious	LTR	554195	554530	.	-	.	Name=Ty1 LTR
tig00000009	Geneious	LTR	548621	548956	.	-	.	Name=Ty1 LTR
tig00000009	Geneious	mobile_element	515699	521136	.	+	.	Name=mobile element
tig00000009	Geneious	mobile_element	273960	279401	.	-	.	Name=mobile element
tig00000009	Geneious	gene	5530	6136	.	-	.
tig00000009	Geneious	mRNA	5530	6136	.	-	.	Name=hypothetical protein mRNA
tig00000009	Geneious	CDS	5530	6136	.	-	0	Name=hypothetical protein CDS
tig00000009	Geneious	gene	755	4897	.	-	.	Name=YRF1-4 gene
tig00000009	Geneious	mRNA	755	4897	.	-	.	Name=YRF1-4 mRNA
tig00000009	Geneious	CDS	755	4897	.	-	0	Name=YRF1-4 CDS
tig00000009	Geneious	repeat_region	478	6993	.	-	.	Name=repeat region
tig00000009	Geneious	repeat_region	1089285	1089340	.	+	.	Name=repeat region
tig00000009	Geneious	repeat_region	1089355	1089406	.	+	.	Name=repeat region
tig00000009	Geneious	repeat_region	1089390	1089445	.	+	.	Name=repeat region
tig00000009	Geneious	repeat_region	1089422	1089473	.	+	.	Name=repeat region
tig00000009	Geneious	repeat_region	1089452	1089501	.	+	.	Name=repeat region
tig00000009	Geneious	repeat_region	1089512	1089562	.	+	.	Name=repeat region
tig00000009	Geneious	repeat_region	1089581	1089630	.	+	.	Name=repeat region
tig00000009	Geneious	repeat_region	1089609	1089661	.	+	.	Name=repeat region
tig00000009	Geneious	repeat_region	257	309	.	-	.	Name=repeat region
tig00000009	Geneious	repeat_region	183	234	.	-	.	Name=repeat region
tig00000009	Geneious	repeat_region	61	116	.	-	.	Name=repeat region
tig00000009	Geneious	mRNA	5346	6136	.	-	.	Name=hypothetical protein mRNA;ID=ISyX++t3KBIB0Bvm6W1jFIJllAA.1652074984112.3206
tig00000009	Geneious	mRNA	755	4079	.	-	.	Name=hypothetical protein mRNA;ID=ISyX++t3KBIB0Bvm6W1jFIJllAA.1652074984112.3206
tig00000009	Geneious	CDS	5346	6136	.	-	0	Name=hypothetical protein CDS;ID=ISyX++t3KBIB0Bvm6W1jFIJllAA.1652074984112.3207
tig00000009	Geneious	CDS	755	4079	.	-	0	Name=hypothetical protein CDS;ID=ISyX++t3KBIB0Bvm6W1jFIJllAA.1652074984112.3207
tig00000009	Geneious	repeat_region	1089340	1089387	.	+	.	Name=repeat region
tig00000009	Geneious	repeat_region	1089510	1089557	.	+	.	Name=repeat region
tig00000009	Geneious	repeat_region	1089541	1089588	.	+	.	Name=repeat region
tig00000009	Geneious	repeat_region	1089638	1089685	.	+	.	Name=repeat region
tig00000009	Geneious	repeat_region	49	98	.	-	.	Name=repeat region
tig00000009	Geneious	repeat_region	9	58	.	-	.	Name=repeat region
tig00000009	Geneious	mobile_element	267563	273446	.	+	.	Name=mobile element
tig00000009	Geneious	mobile_element	522620	528510	.	+	.	Name=mobile element
tig00000009	Geneious	mobile_element	548640	554530	.	-	.	Name=mobile element
tig00000009	Geneious	LTR	522620	522932	.	+	.	Name=Ty1 LTR
tig00000009	Geneious	LTR	528198	528510	.	+	.	Name=Ty1 LTR
tig00000009	Geneious	LTR	554214	554530	.	-	.	Name=Ty1 LTR
tig00000009	Geneious	LTR	548640	548956	.	-	.	Name=Ty1 LTR
tig00000009	Geneious	gene	974440	974577	.	-	.
tig00000009	Geneious	mRNA	974440	974577	.	-	.	Name=hypothetical protein mRNA
tig00000009	Geneious	CDS	974440	974577	.	-	0	Name=hypothetical protein CDS
tig00000009	Geneious	gene	7441	7597	.	+	.
tig00000009	Geneious	mRNA	7441	7597	.	+	.	Name=hypothetical protein mRNA
tig00000009	Geneious	CDS	7441	7597	.	+	0	Name=hypothetical protein CDS
tig00000009	Geneious	centromere	850553	850562	.	-	.	Name=CEN15 CDEI of CEN15 centromere
tig00000009	Geneious	centromere	249258	249267	.	-	.	Name=CEN15 CDEI of CEN15 centromere
tig00000009	Geneious	mobile_element	267562	273466	.	+	.	Name=mobile element
tig00000009	Geneious	mobile_element	522619	528530	.	+	.	Name=mobile element
tig00000009	Geneious	mobile_element	548620	554531	.	-	.	Name=mobile element
tig00000009	Geneious	LTR	267562	267893	.	+	.	Name=Ty1 LTR
tig00000009	Geneious	LTR	273135	273466	.	+	.	Name=Ty1 LTR
tig00000009	Geneious	LTR	687782	688113	.	-	.	Name=Ty1 LTR
tig00000009	Geneious	LTR	554746	555077	.	-	.	Name=Ty1 LTR
tig00000009	Geneious	LTR	554194	554531	.	-	.	Name=Ty1 LTR
tig00000009	Geneious	LTR	548620	548957	.	-	.	Name=Ty1 LTR
tig00000009	Geneious	LTR	159035	159366	.	-	.	Name=Ty1 LTR
tig00000009	Geneious	LTR	515698	516028	.	+	.	Name=Ty2 LTR
tig00000009	Geneious	LTR	521312	521643	.	+	.	Name=Ty2 LTR
tig00000009	Geneious	LTR	522619	522952	.	+	.	Name=Ty2 LTR
tig00000009	Geneious	LTR	528197	528530	.	+	.	Name=Ty2 LTR
tig00000009	Geneious	LTR	279071	279402	.	-	.	Name=Ty2 LTR
tig00000009	Geneious	LTR	273456	273786	.	-	.	Name=Ty2 LTR
tig00000009	Geneious	LTR	159512	159802	.	+	.	Name=Ty4 LTR
tig00000009	Geneious	LTR	978370	978660	.	-	.	Name=Ty4 LTR
tig00000009	Geneious	mobile_element	515700	521645	.	+	.	Name=mobile element
tig00000009	Geneious	mobile_element	273454	279400	.	-	.	Name=mobile element
tig00000009	Geneious	LTR	515700	516030	.	+	.	Name=Ty2 LTR
tig00000009	Geneious	LTR	521314	521645	.	+	.	Name=Ty2 LTR
tig00000009	Geneious	LTR	522621	522954	.	+	.	Name=Ty2 LTR
tig00000009	Geneious	LTR	528199	528532	.	+	.	Name=Ty2 LTR
tig00000009	Geneious	LTR	279069	279400	.	-	.	Name=Ty2 LTR
tig00000009	Geneious	LTR	273454	273784	.	-	.	Name=Ty2 LTR
tig00000009	Geneious	LTR	159798	159881	.	+	.	Name=Ty4 LTR
tig00000009	Geneious	LTR	978290	978374	.	-	.	Name=Ty4 LTR
tig00000009	Geneious	LTR	770153	770492	.	+	.	Name=Ty3 LTR
tig00000009	Geneious	LTR	383169	383508	.	-	.	Name=Ty3 LTR
tig00000009	Geneious	LTR	378156	378495	.	-	.	Name=Ty3 LTR
tig00000009	Geneious	LTR	354411	354751	.	-	.	Name=Ty3 LTR
tig00000009	Geneious	mobile_element	515698	521643	.	+	.	Name=mobile element
tig00000009	Geneious	mobile_element	273456	279402	.	-	.	Name=mobile element
tig00000009	Geneious	CDS	515989	517276	.	+	0	Name=hypothetical protein CDS;ID=ISyX++t3KBIB0Bvm6W1jFIJllAA.1652074984114.3208
tig00000009	Geneious	CDS	517278	521290	.	+	0	Name=hypothetical protein CDS;ID=ISyX++t3KBIB0Bvm6W1jFIJllAA.1652074984114.3208
tig00000009	Geneious	CDS	277818	279110	.	-	0	Name=hypothetical protein CDS;ID=ISyX++t3KBIB0Bvm6W1jFIJllAA.1652074984114.3209
tig00000009	Geneious	CDS	273808	277816	.	-	0	Name=hypothetical protein CDS;ID=ISyX++t3KBIB0Bvm6W1jFIJllAA.1652074984114.3209
tig00000009	Geneious	LTR	267564	267895	.	+	.	Name=Ty1 LTR
tig00000009	Geneious	LTR	273137	273468	.	+	.	Name=Ty1 LTR
tig00000009	Geneious	LTR	687780	688111	.	-	.	Name=Ty1 LTR
tig00000009	Geneious	LTR	554745	555075	.	-	.	Name=Ty1 LTR
tig00000009	Geneious	LTR	554192	554529	.	-	.	Name=Ty1 LTR
tig00000009	Geneious	LTR	548618	548955	.	-	.	Name=Ty1 LTR
tig00000009	Geneious	LTR	159033	159364	.	-	.	Name=Ty1 LTR
tig00000009	Geneious	telomere	331	7703	.	-	.
tig00000009	Geneious	repeat_region	1088958	1089207	.	+	.	Name=repeat region
tig00000009	Geneious	repeat_region	348	6991	.	-	.	Name=repeat region
tig00000009	Geneious	repeat_region	1089248	1089265	.	+	.	Name=repeat region
tig00000009	Geneious	repeat_region	1089289	1089306	.	+	.	Name=repeat region
tig00000009	Geneious	repeat_region	1089304	1089321	.	+	.	Name=repeat region
tig00000009	Geneious	repeat_region	1089317	1089334	.	+	.	Name=repeat region
tig00000009	Geneious	repeat_region	1089340	1089357	.	+	.	Name=repeat region
tig00000009	Geneious	repeat_region	1089353	1089369	.	+	.	Name=repeat region
tig00000009	Geneious	repeat_region	1089394	1089411	.	+	.	Name=repeat region
tig00000009	Geneious	repeat_region	1089407	1089424	.	+	.	Name=repeat region
tig00000009	Geneious	repeat_region	1089420	1089437	.	+	.	Name=repeat region
tig00000009	Geneious	repeat_region	1089439	1089456	.	+	.	Name=repeat region
tig00000009	Geneious	repeat_region	1089489	1089506	.	+	.	Name=repeat region
tig00000009	Geneious	repeat_region	1089504	1089520	.	+	.	Name=repeat region
tig00000009	Geneious	repeat_region	1089528	1089545	.	+	.	Name=repeat region
tig00000009	Geneious	repeat_region	1089541	1089558	.	+	.	Name=repeat region
tig00000009	Geneious	repeat_region	1089556	1089572	.	+	.	Name=repeat region
tig00000009	Geneious	repeat_region	1089607	1089624	.	+	.	Name=repeat region
tig00000009	Geneious	repeat_region	1089638	1089655	.	+	.	Name=repeat region
tig00000009	Geneious	repeat_region	1089655	1089673	.	+	.	Name=repeat region
tig00000009	Geneious	repeat_region	1089669	1089686	.	+	.	Name=repeat region
tig00000009	Geneious	repeat_region	331	347	.	-	.	Name=repeat region
tig00000009	Geneious	repeat_region	266	283	.	-	.	Name=repeat region
tig00000009	Geneious	repeat_region	241	258	.	-	.	Name=repeat region
tig00000009	Geneious	repeat_region	162	179	.	-	.	Name=repeat region
tig00000009	Geneious	repeat_region	146	164	.	-	.	Name=repeat region
tig00000009	Geneious	repeat_region	123	140	.	-	.	Name=repeat region
tig00000009	Geneious	repeat_region	102	118	.	-	.	Name=repeat region
tig00000009	Geneious	repeat_region	81	98	.	-	.	Name=repeat region
tig00000009	Geneious	repeat_region	68	85	.	-	.	Name=repeat region
tig00000009	Geneious	repeat_region	56	72	.	-	.	Name=repeat region
tig00000009	Geneious	repeat_region	40	58	.	-	.	Name=repeat region
tig00000009	Geneious	repeat_region	21	38	.	-	.	Name=repeat region
tig00000009	Geneious	repeat_region	8	25	.	-	.	Name=repeat region
tig00000009	Geneious	telomere	478	7703	.	-	.
tig00000009	Geneious	repeat_region	478	6991	.	-	.	Name=repeat region
tig00000009	Geneious	LTR	770154	770222	.	+	.	Name=Ty3 LTR
tig00000009	Geneious	LTR	688387	688455	.	-	.	Name=Ty3 LTR
tig00000009	Geneious	LTR	383439	383507	.	-	.	Name=Ty3 LTR
tig00000009	Geneious	LTR	378426	378494	.	-	.	Name=Ty3 LTR
tig00000009	Geneious	LTR	354682	354750	.	-	.	Name=Ty3 LTR
tig00000009	Geneious	LTR	245570	245638	.	-	.	Name=Ty3 LTR
tig00000009	Geneious	LTR	267563	267605	.	+	.	Name=Ty1 LTR
tig00000009	Geneious	LTR	273136	273178	.	+	.	Name=Ty1 LTR
tig00000009	Geneious	LTR	974542	974584	.	-	.	Name=Ty1 LTR
tig00000009	Geneious	LTR	688070	688112	.	-	.	Name=Ty1 LTR
tig00000009	Geneious	LTR	555034	555076	.	-	.	Name=Ty1 LTR
tig00000009	Geneious	LTR	554488	554530	.	-	.	Name=Ty1 LTR
tig00000009	Geneious	LTR	548914	548956	.	-	.	Name=Ty1 LTR
tig00000009	Geneious	LTR	355147	355190	.	-	.	Name=Ty1 LTR
tig00000009	Geneious	LTR	159323	159365	.	-	.	Name=Ty1 LTR
tig00000009	Geneious	LTR	267612	267894	.	+	.	Name=Ty1 LTR
tig00000009	Geneious	LTR	273185	273467	.	+	.	Name=Ty1 LTR
tig00000009	Geneious	LTR	687781	688063	.	-	.	Name=Ty1 LTR
tig00000009	Geneious	LTR	159034	159316	.	-	.	Name=Ty1 LTR
tig00000009	Geneious	LTR	515699	516019	.	+	.	Name=Ty2 LTR
tig00000009	Geneious	LTR	521313	521634	.	+	.	Name=Ty2 LTR
tig00000009	Geneious	LTR	522620	522943	.	+	.	Name=Ty2 LTR
tig00000009	Geneious	LTR	528198	528521	.	+	.	Name=Ty2 LTR
tig00000009	Geneious	LTR	279080	279401	.	-	.	Name=Ty2 LTR
tig00000009	Geneious	LTR	273465	273785	.	-	.	Name=Ty2 LTR
tig00000009	Geneious	centromere	660071	660080	.	+	.	Name=CEN16 CDEI of CEN16 centromere
tig00000009	Geneious	gene	5615	6475	.	-	.
tig00000009	Geneious	mRNA	6457	6475	.	-	.	Name=hypothetical protein mRNA;ID=ISyX++t3KBIB0Bvm6W1jFIJllAA.1652074984116.3210
tig00000009	Geneious	mRNA	5615	6308	.	-	.	Name=hypothetical protein mRNA;ID=ISyX++t3KBIB0Bvm6W1jFIJllAA.1652074984116.3210
tig00000009	Geneious	CDS	6457	6475	.	-	0	Name=hypothetical protein CDS;ID=ISyX++t3KBIB0Bvm6W1jFIJllAA.1652074984116.3211
tig00000009	Geneious	CDS	5615	6308	.	-	0	Name=hypothetical protein CDS;ID=ISyX++t3KBIB0Bvm6W1jFIJllAA.1652074984116.3211
tig00000009	Geneious	Transcription Factor	448089	448098	.	+	.	Name=CUP2
tig00000009	Geneious	Transcription Factor	783632	783641	.	-	.	Name=CUP2
tig00000009	Geneious	Transcription Factor	752810	752819	.	-	.	Name=CUP2
tig00000009	Geneious	Transcription Factor	897773	897787	.	-	.	Name=SWI6
tig00000009	Geneious	Transcription Factor	20481	20490	.	+	.	Name=SKO1
tig00000009	Geneious	Transcription Factor	461711	461720	.	+	.	Name=SKO1
tig00000009	Geneious	Transcription Factor	905864	905873	.	+	.	Name=SWI6
tig00000009	BIO	coding_sequence_variant	65113	65124	.	.	.	Name=BstXI_369423_PLSW_removed;ID=BstXI_369423_PLSW_removed
tig00000009	BIO	coding_sequence_variant	229550	229561	.	.	.	Name=BstXI_369423_PLSW_removed;ID=BstXI_369423_PLSW_removed
tig00000009	BIO	coding_sequence_variant	777396	777407	.	.	.	Name=BstXI_369423_PLSW_removed;ID=BstXI_369423_PLSW_removed
tig00000009	BIO	coding_sequence_variant	29129	29140	.	.	.	Name=BglI_246384_AAKA_removed;ID=BglI_246384_AAKA_removed
tig00000009	BIO	coding_sequence_variant	1047834	1047845	.	.	.	Name=BglI_246384_AAKA_removed;ID=BglI_246384_AAKA_removed
tig00000009	BIO	coding_sequence_variant	782017	782028	.	.	.	Name=BglI_246384_AAKA_removed;ID=BglI_246384_AAKA_removed
tig00000009	BIO	restriction_enzyme_recognition_site	403417	403428	-3.754	+	.	Name=BglI_454190;ID=BglI_454190
tig00000009	BIO	restriction_enzyme_recognition_site	921294	921305	-3.754	+	.	Name=BglI_454190;ID=BglI_454190
tig00000009	BIO	restriction_enzyme_recognition_site	1008661	1008672	-3.654	-	.	Name=BglI_462931;ID=BglI_462931
tig00000009	BIO	coding_sequence_variant	158124	158135	.	.	.	Name=BglI_357894_SRNG_removed;ID=BglI_357894_SRNG_removed
tig00000009	BIO	coding_sequence_variant	466236	466247	.	.	.	Name=BstXI_617260_PSEW_removed;ID=BstXI_617260_PSEW_removed
tig00000009	BIO	coding_sequence_variant	594655	594666	.	.	.	Name=BstXI_617260_PSEW_removed;ID=BstXI_617260_PSEW_removed
tig00000009	BIO	coding_sequence_variant	694261	694272	.	.	.	Name=BstXI_617260_PSEW_removed;ID=BstXI_617260_PSEW_removed
tig00000009	BIO	coding_sequence_variant	516937	516948	.	.	.	Name=BaeI_503491_YVGT_removed;ID=BaeI_503491_YVGT_removed
tig00000009	BIO	coding_sequence_variant	278147	278158	.	.	.	Name=BaeI_503491_YVGT_removed;ID=BaeI_503491_YVGT_removed
tig00000009	BIO	restriction_enzyme_recognition_site	574602	574613	-3.254	+	.	Name=BglI_588989;ID=BglI_588989
tig00000009	BIO	coding_sequence_variant	398861	398872	.	.	.	Name=BaeI_374672_TFVS_removed;ID=BaeI_374672_TFVS_removed
tig00000009	BIO	coding_sequence_variant	408824	408835	.	.	.	Name=BaeI_433353_WYGG_removed;ID=BaeI_433353_WYGG_removed
tig00000009	BIO	coding_sequence_variant	621951	621962	.	.	.	Name=BaeI_310440_DTGV_removed;ID=BaeI_310440_DTGV_removed
tig00000009	BIO	coding_sequence_variant	89238	89249	.	.	.	Name=BglI_245488_AKKA_removed;ID=BglI_245488_AKKA_removed
tig00000009	BIO	coding_sequence_variant	416594	416605	.	.	.	Name=BglI_245488_AKKA_removed;ID=BglI_245488_AKKA_removed
tig00000009	BIO	coding_sequence_variant	481007	481018	.	.	.	Name=BglI_245488_AKKA_removed;ID=BglI_245488_AKKA_removed
tig00000009	BIO	coding_sequence_variant	822870	822881	.	.	.	Name=BglI_245488_AKKA_removed;ID=BglI_245488_AKKA_removed
tig00000009	BIO	coding_sequence_variant	124807	124818	.	.	.	Name=BglI_245488_AKKA_removed;ID=BglI_245488_AKKA_removed
tig00000009	BIO	restriction_enzyme_recognition_site	949020	949031	-2.52	+	.	Name=DraIII_337357;ID=DraIII_337357
tig00000009	BIO	restriction_enzyme_recognition_site	950423	950434	-3.854	+	.	Name=BglI_580551;ID=BglI_580551
tig00000009	BIO	restriction_enzyme_recognition_site	530149	530160	-3.854	-	.	Name=BglI_580551;ID=BglI_580551
tig00000009	BIO	coding_sequence_variant	86119	86130	.	.	.	Name=DraIII_308004_TPGG_removed;ID=DraIII_308004_TPGG_removed
tig00000009	BIO	coding_sequence_variant	41038	41049	.	.	.	Name=BaeI_375419_GTVV_removed;ID=BaeI_375419_GTVV_removed
tig00000009	BIO	coding_sequence_variant	490929	490940	.	.	.	Name=BaeI_375419_GTVV_removed;ID=BaeI_375419_GTVV_removed
tig00000009	BIO	coding_sequence_variant	971323	971334	.	.	.	Name=BaeI_375419_GTVV_removed;ID=BaeI_375419_GTVV_removed
tig00000009	BIO	coding_sequence_variant	639653	639664	.	.	.	Name=BaeI_375419_GTVV_removed;ID=BaeI_375419_GTVV_removed
tig00000009	BIO	restriction_enzyme_recognition_site	361710	361723	-4.019	-	.	Name=SfiI_90794;ID=SfiI_90794
tig00000009	BIO	coding_sequence_variant	855860	855871	.	.	.	Name=BaeI_529137_TNVS_removed;ID=BaeI_529137_TNVS_removed
tig00000009	BIO	coding_sequence_variant	566386	566397	.	.	.	Name=BaeI_529137_TNVS_removed;ID=BaeI_529137_TNVS_removed
tig00000009	BIO	coding_sequence_variant	198623	198634	.	.	.	Name=BaeI_529137_TNVS_removed;ID=BaeI_529137_TNVS_removed
tig00000009	BIO	coding_sequence_variant	55806	55817	.	.	.	Name=BaeI_499219_GTGV_removed;ID=BaeI_499219_GTGV_removed
tig00000009	BIO	restriction_enzyme_recognition_site	580113	580124	-3.554	+	.	Name=BglI_243750;ID=BglI_243750
tig00000009	BIO	coding_sequence_variant	918606	918617	.	.	.	Name=BaeI_464486_DTNV_removed%3B BaeI_529134_GTNV_removed;ID=BaeI_464486_DTNV_removed%3B BaeI_529134_GTNV_removed
tig00000009	BIO	coding_sequence_variant	89426	89437	.	.	.	Name=BaeI_275065_NQST_removed;ID=BaeI_275065_NQST_removed
tig00000009	BIO	coding_sequence_variant	559624	559635	.	.	.	Name=BaeI_464486_DTNV_removed;ID=BaeI_464486_DTNV_removed
tig00000009	BIO	coding_sequence_variant	1069012	1069023	.	.	.	Name=BaeI_464486_DTNV_removed;ID=BaeI_464486_DTNV_removed
tig00000009	BIO	restriction_enzyme_recognition_site	632666	632677	-3.754	-	.	Name=BglI_574089;ID=BglI_574089
tig00000009	BIO	restriction_enzyme_recognition_site	509591	509602	-3.754	-	.	Name=BglI_574089;ID=BglI_574089
tig00000009	BIO	coding_sequence_variant	216702	216713	.	.	.	Name=BstXI_384420_PEEW_removed;ID=BstXI_384420_PEEW_removed
tig00000009	BIO	coding_sequence_variant	1084166	1084177	.	.	.	Name=BstXI_384420_PEEW_removed;ID=BstXI_384420_PEEW_removed
tig00000009	BIO	coding_sequence_variant	814120	814131	.	.	.	Name=BstXI_384420_PEEW_removed;ID=BstXI_384420_PEEW_removed
tig00000009	BIO	coding_sequence_variant	591669	591680	.	.	.	Name=BstXI_384420_PEEW_removed;ID=BstXI_384420_PEEW_removed
tig00000009	BIO	coding_sequence_variant	71582	71593	.	.	.	Name=BaeI_402756_RYGG_removed;ID=BaeI_402756_RYGG_removed
tig00000009	BIO	coding_sequence_variant	1081140	1081151	.	.	.	Name=BaeI_402756_RYGG_removed;ID=BaeI_402756_RYGG_removed
tig00000009	BIO	coding_sequence_variant	988178	988189	.	.	.	Name=BaeI_402756_RYGG_removed;ID=BaeI_402756_RYGG_removed
tig00000009	BIO	coding_sequence_variant	61984	61995	.	.	.	Name=BaeI_402756_RYGG_removed;ID=BaeI_402756_RYGG_removed
tig00000009	BIO	coding_sequence_variant	638645	638656	.	.	.	Name=BsaXI_561520_GDLV_removed;ID=BsaXI_561520_GDLV_removed
tig00000009	BIO	coding_sequence_variant	742306	742317	.	.	.	Name=BaeI_403635_GTLV_removed;ID=BaeI_403635_GTLV_removed
##sequence-region	tig00000975	1	1089174
tig00000975	Geneious	repeat_region	1088850	1088882	.	+	.	Name=repeat region
tig00000975	Geneious	repeat_region	1088871	1088903	.	+	.	Name=repeat region
tig00000975	Geneious	repeat_region	1088942	1088974	.	+	.	Name=repeat region
tig00000975	Geneious	repeat_region	1088963	1088995	.	+	.	Name=repeat region
tig00000975	Geneious	repeat_region	1088995	1089026	.	+	.	Name=repeat region
tig00000975	Geneious	repeat_region	1089040	1089073	.	+	.	Name=repeat region
tig00000975	Geneious	repeat_region	1089053	1089086	.	+	.	Name=repeat region
tig00000975	Geneious	repeat_region	1089122	1089156	.	+	.	Name=repeat region
tig00000975	Geneious	repeat_region	252	284	.	-	.	Name=repeat region
tig00000975	Geneious	repeat_region	105	137	.	-	.	Name=repeat region
tig00000975	Geneious	repeat_region	84	116	.	-	.	Name=repeat region
tig00000975	Geneious	mRNA	1085449	1086089	.	+	.	Name=hypothetical protein mRNA;ID=ISyX++t3KBIB0Bvm6W1jFIJllAA.1652074984123.3212
tig00000975	Geneious	mRNA	1086990	1088440	.	+	.	Name=hypothetical protein mRNA;ID=ISyX++t3KBIB0Bvm6W1jFIJllAA.1652074984123.3212
tig00000975	Geneious	CDS	1085449	1086089	.	+	0	Name=hypothetical protein CDS;ID=ISyX++t3KBIB0Bvm6W1jFIJllAA.1652074984123.3213
tig00000975	Geneious	CDS	1086990	1088440	.	+	0	Name=hypothetical protein CDS;ID=ISyX++t3KBIB0Bvm6W1jFIJllAA.1652074984123.3213
tig00000975	Geneious	gene	1083052	1083867	.	+	.
tig00000975	Geneious	mRNA	1083052	1083867	.	+	.	Name=hypothetical protein mRNA
tig00000975	Geneious	CDS	1083052	1083867	.	+	0	Name=hypothetical protein CDS
tig00000975	Geneious	gene	11755	12117	.	-	.	Name=PAU20 gene%3B PAU18 gene%3B PAU4 gene%3B PAU1 gene%3B PAU14 gene%3B PAU10 gene%3B PAU8 gene%3B PAU13 gene%3B PAU11 gene%3B PAU12 gene%3B PAU24 gene%3B PAU2 gene
tig00000975	Geneious	mRNA	11755	12117	.	-	.	Name=PAU20 mRNA%3B PAU18 mRNA%3B PAU4 mRNA%3B PAU1 mRNA%3B PAU14 mRNA%3B PAU10 mRNA%3B PAU8 mRNA%3B PAU13 mRNA%3B PAU11 mRNA%3B PAU12 mRNA%3B PAU24 mRNA%3B PAU2 mRNA
tig00000975	Geneious	CDS	11755	12117	.	-	0	Name=PAU20 CDS%3B PAU18 CDS%3B PAU4 CDS%3B PAU1 CDS%3B PAU14 CDS%3B PAU10 CDS%3B PAU8 CDS%3B PAU13 CDS%3B PAU11 CDS%3B PAU12 CDS%3B PAU24 CDS%3B PAU2 CDS
tig00000975	Geneious	gene	662453	662526	.	-	.
tig00000975	Geneious	tRNA	662453	662526	.	-	.	Name=tRNA-Val
tig00000975	Geneious	LTR	852527	852674	.	+	.	Name=Ty3 LTR
tig00000975	Geneious	LTR	663454	663781	.	+	.	Name=Ty1 LTR
tig00000975	Geneious	LTR	968107	968433	.	+	.	Name=Ty1 LTR
tig00000975	Geneious	LTR	973730	974056	.	+	.	Name=Ty1 LTR
tig00000975	Geneious	LTR	708248	708575	.	-	.	Name=Ty1 LTR
tig00000975	Geneious	LTR	702622	702949	.	-	.	Name=Ty1 LTR
tig00000975	Geneious	gene	113861	113933	.	+	.
tig00000975	Geneious	gene	353401	353473	.	-	.
tig00000975	Geneious	tRNA	113861	113933	.	+	.	Name=tRNA-Thr
tig00000975	Geneious	tRNA	353401	353473	.	-	.	Name=tRNA-Thr
tig00000975	Geneious	LTR	117761	118098	.	+	.	Name=Ty1 LTR
tig00000975	Geneious	LTR	123346	123683	.	+	.	Name=Ty1 LTR
tig00000975	Geneious	LTR	593599	593930	.	+	.	Name=Ty1 LTR
tig00000975	Geneious	LTR	599171	599501	.	+	.	Name=Ty1 LTR
tig00000975	Geneious	LTR	978065	978396	.	-	.	Name=Ty1 LTR
tig00000975	Geneious	LTR	113353	113685	.	-	.	Name=Ty1 LTR
tig00000975	Geneious	LTR	117767	118098	.	+	.	Name=Ty1 LTR
tig00000975	Geneious	LTR	123352	123683	.	+	.	Name=Ty1 LTR
tig00000975	Geneious	LTR	593605	593930	.	+	.	Name=Ty1 LTR
tig00000975	Geneious	LTR	599176	599501	.	+	.	Name=Ty1 LTR
tig00000975	Geneious	LTR	978065	978390	.	-	.	Name=Ty1 LTR
tig00000975	Geneious	LTR	852335	852674	.	+	.	Name=Ty3 LTR
tig00000975	Geneious	gene	300538	300639	.	+	.	Name=gene%3B SUF7 gene%3B TRN1 gene%3B SUF11 gene%3B SUF9 gene%3B SUF8 gene
tig00000975	Geneious	gene	463501	463602	.	+	.	Name=SUF11 gene%3B gene%3B SUF7 gene%3B SUF8 gene%3B SUF9 gene%3B TRN1 gene
tig00000975	Geneious	gene	978488	978592	.	+	.	Name=gene%3B SUF7 gene%3B TRN1 gene%3B SUF9 gene%3B SUF8 gene
tig00000975	Geneious	tRNA	300538	300573	.	+	.	Name=SUF11 tRNA%3B SUF7 tRNA%3B SUF8 tRNA%3B SUF9 tRNA%3B TRN1 tRNA%3B tRNA-Pro;ID=ISyX++t3KBIB0Bvm6W1jFIJllAA.1652074984125.3214
tig00000975	Geneious	tRNA	300604	300639	.	+	.	Name=SUF11 tRNA%3B SUF7 tRNA%3B SUF8 tRNA%3B SUF9 tRNA%3B TRN1 tRNA%3B tRNA-Pro;ID=ISyX++t3KBIB0Bvm6W1jFIJllAA.1652074984125.3214
tig00000975	Geneious	tRNA	463501	463536	.	+	.	Name=SUF11 tRNA%3B SUF7 tRNA%3B SUF8 tRNA%3B SUF9 tRNA%3B TRN1 tRNA%3B tRNA-Pro;ID=ISyX++t3KBIB0Bvm6W1jFIJllAA.1652074984125.3215
tig00000975	Geneious	tRNA	463567	463602	.	+	.	Name=SUF11 tRNA%3B SUF7 tRNA%3B SUF8 tRNA%3B SUF9 tRNA%3B TRN1 tRNA%3B tRNA-Pro;ID=ISyX++t3KBIB0Bvm6W1jFIJllAA.1652074984125.3215
tig00000975	Geneious	tRNA	978488	978523	.	+	.	Name=tRNA-Pro%3B SUF11 tRNA%3B SUF7 tRNA%3B SUF8 tRNA%3B SUF9 tRNA%3B TRN1 tRNA;ID=ISyX++t3KBIB0Bvm6W1jFIJllAA.1652074984126.3216
tig00000975	Geneious	tRNA	978557	978592	.	+	.	Name=tRNA-Pro%3B SUF11 tRNA%3B SUF7 tRNA%3B SUF8 tRNA%3B SUF9 tRNA%3B TRN1 tRNA;ID=ISyX++t3KBIB0Bvm6W1jFIJllAA.1652074984126.3216
tig00000975	Geneious	LTR	663454	663786	.	+	.	Name=Ty2 LTR%3B Ty1 LTR
tig00000975	Geneious	LTR	968107	968438	.	+	.	Name=Ty1 LTR%3B Ty2 LTR
tig00000975	Geneious	LTR	973730	974061	.	+	.	Name=Ty1 LTR%3B Ty2 LTR
tig00000975	Geneious	LTR	708243	708575	.	-	.	Name=Ty2 LTR%3B Ty1 LTR
tig00000975	Geneious	LTR	702617	702949	.	-	.	Name=Ty2 LTR%3B Ty1 LTR
tig00000975	Geneious	repeat_region	1081949	1082204	.	+	.	Name=repeat region
tig00000975	Geneious	mRNA	1083244	1083845	.	+	.	Name=hypothetical protein mRNA;ID=ISyX++t3KBIB0Bvm6W1jFIJllAA.1652074984126.3217
tig00000975	Geneious	mRNA	1085112	1086320	.	+	.	Name=hypothetical protein mRNA;ID=ISyX++t3KBIB0Bvm6W1jFIJllAA.1652074984126.3217
tig00000975	Geneious	CDS	1083244	1083845	.	+	0	Name=hypothetical protein CDS;ID=ISyX++t3KBIB0Bvm6W1jFIJllAA.1652074984127.3218
tig00000975	Geneious	CDS	1085112	1086320	.	+	0	Name=hypothetical protein CDS;ID=ISyX++t3KBIB0Bvm6W1jFIJllAA.1652074984127.3218
tig00000975	Geneious	gene	1086569	1088440	.	+	.
tig00000975	Geneious	mRNA	1086569	1088440	.	+	.	Name=hypothetical protein mRNA
tig00000975	Geneious	CDS	1086569	1088440	.	+	0	Name=hypothetical protein CDS
tig00000975	Geneious	repeat_region	1088934	1088999	.	+	.	Name=repeat region
tig00000975	Geneious	repeat_region	305	367	.	-	.	Name=repeat region
tig00000975	Geneious	repeat_region	223	286	.	-	.	Name=repeat region
tig00000975	Geneious	centromere	304199	304208	.	+	.	Name=CEN1 CDEI of CEN1 centromere
tig00000975	Geneious	centromere	486322	486331	.	+	.	Name=CEN1 CDEI of CEN1 centromere
tig00000975	Geneious	mobile_element	117761	123683	.	+	.	Name=mobile element
tig00000975	Geneious	mobile_element	593599	599501	.	+	.	Name=mobile element
tig00000975	Geneious	gene	119734	123323	.	+	.
tig00000975	Geneious	gene	595565	599148	.	+	.
tig00000975	Geneious	CDS	119734	123323	.	+	0	Name=hypothetical protein CDS
tig00000975	Geneious	CDS	595565	599148	.	+	0	Name=hypothetical protein CDS
tig00000975	Geneious	gene	118058	119378	.	+	.
tig00000975	Geneious	gene	593890	595209	.	+	.
tig00000975	Geneious	CDS	118058	119378	.	+	0	Name=hypothetical protein CDS
tig00000975	Geneious	CDS	593890	595209	.	+	0	Name=hypothetical protein CDS
tig00000975	Geneious	gene	852246	852318	.	-	.
tig00000975	Geneious	tRNA	852246	852318	.	-	.	Name=tRNA-Ala
tig00000975	Geneious	LTR	973730	974058	.	+	.	Name=Ty2 LTR%3B Ty1 LTR
tig00000975	Geneious	repeat_region	227	330	.	-	.	Name=repeat region
tig00000975	Geneious	repeat_region	174	266	.	-	.	Name=repeat region
tig00000975	Geneious	gene	1086328	1086644	.	+	.
tig00000975	Geneious	mRNA	1086328	1086644	.	+	.	Name=hypothetical protein mRNA
tig00000975	Geneious	CDS	1086328	1086644	.	+	0	Name=hypothetical protein CDS
tig00000975	Geneious	mRNA	1083052	1083845	.	+	.	Name=hypothetical protein mRNA;ID=ISyX++t3KBIB0Bvm6W1jFIJllAA.1652074984130.3219
tig00000975	Geneious	mRNA	1085112	1086320	.	+	.	Name=hypothetical protein mRNA;ID=ISyX++t3KBIB0Bvm6W1jFIJllAA.1652074984130.3219
tig00000975	Geneious	CDS	1083052	1083845	.	+	0	Name=hypothetical protein CDS;ID=ISyX++t3KBIB0Bvm6W1jFIJllAA.1652074984130.3220
tig00000975	Geneious	CDS	1085112	1086320	.	+	0	Name=hypothetical protein CDS;ID=ISyX++t3KBIB0Bvm6W1jFIJllAA.1652074984130.3220
tig00000975	Geneious	gene	11755	11883	.	-	.	Name=PAU9 gene
tig00000975	Geneious	mRNA	11755	11883	.	-	.	Name=PAU9 mRNA
tig00000975	Geneious	CDS	11755	11883	.	-	0	Name=PAU9 CDS
tig00000975	Geneious	mobile_element	968107	974061	.	+	.	Name=mobile element
tig00000975	Geneious	mobile_element	702617	708575	.	-	.	Name=mobile element
tig00000975	Geneious	gene	968398	973707	.	+	.
tig00000975	Geneious	gene	702972	708283	.	-	.
tig00000975	Geneious	CDS	968398	969689	.	+	0	Name=hypothetical protein CDS;ID=ISyX++t3KBIB0Bvm6W1jFIJllAA.1652074984131.3221
tig00000975	Geneious	CDS	969691	973707	.	+	0	Name=hypothetical protein CDS;ID=ISyX++t3KBIB0Bvm6W1jFIJllAA.1652074984131.3221
tig00000975	Geneious	CDS	706991	708283	.	-	0	Name=hypothetical protein CDS;ID=ISyX++t3KBIB0Bvm6W1jFIJllAA.1652074984132.3222
tig00000975	Geneious	CDS	702972	706989	.	-	0	Name=hypothetical protein CDS;ID=ISyX++t3KBIB0Bvm6W1jFIJllAA.1652074984132.3222
tig00000975	Geneious	gene	968398	969713	.	+	.
tig00000975	Geneious	gene	706967	708283	.	-	.
tig00000975	Geneious	CDS	968398	969713	.	+	0	Name=hypothetical protein CDS
tig00000975	Geneious	CDS	706967	708283	.	-	0	Name=hypothetical protein CDS
tig00000975	Geneious	gene	281627	281697	.	+	.	Name=SUF16 gene%3B SUF17 gene%3B SUF20 gene%3B gene
tig00000975	Geneious	gene	226158	226228	.	-	.	Name=SUF16 gene%3B SUF17 gene%3B SUF20 gene%3B gene
tig00000975	Geneious	tRNA	281627	281697	.	+	.	Name=SUF16 tRNA%3B SUF17 tRNA%3B SUF20 tRNA%3B tRNA-Gly
tig00000975	Geneious	tRNA	226158	226228	.	-	.	Name=SUF16 tRNA%3B SUF17 tRNA%3B SUF20 tRNA%3B tRNA-Gly
tig00000975	Geneious	gene	118058	123323	.	+	.
tig00000975	Geneious	gene	593890	599148	.	+	.
tig00000975	Geneious	centromere	929253	929262	.	+	.	Name=CEN2 CDEI of CEN2 centromere
tig00000975	Geneious	CDS	118058	119360	.	+	0	Name=hypothetical protein CDS;ID=ISyX++t3KBIB0Bvm6W1jFIJllAA.1652074984136.3223
tig00000975	Geneious	CDS	119362	123323	.	+	0	Name=hypothetical protein CDS;ID=ISyX++t3KBIB0Bvm6W1jFIJllAA.1652074984136.3223
tig00000975	Geneious	CDS	593890	595191	.	+	0	Name=hypothetical protein CDS;ID=ISyX++t3KBIB0Bvm6W1jFIJllAA.1652074984138.3224
tig00000975	Geneious	CDS	595193	599148	.	+	0	Name=hypothetical protein CDS;ID=ISyX++t3KBIB0Bvm6W1jFIJllAA.1652074984138.3224
tig00000975	Geneious	LTR	117761	117840	.	+	.	Name=Ty1 LTR
tig00000975	Geneious	LTR	123346	123425	.	+	.	Name=Ty1 LTR
tig00000975	Geneious	LTR	593599	593678	.	+	.	Name=Ty1 LTR
tig00000975	Geneious	LTR	599171	599249	.	+	.	Name=Ty1 LTR
tig00000975	Geneious	LTR	978317	978396	.	-	.	Name=Ty1 LTR
tig00000975	Geneious	LTR	113607	113685	.	-	.	Name=Ty1 LTR
tig00000975	Geneious	gene	570773	570844	.	+	.
tig00000975	Geneious	tRNA	570773	570844	.	+	.	Name=tRNA-Asp
tig00000975	Geneious	repeat_region	1088915	1088965	.	+	.	Name=repeat region
tig00000975	Geneious	repeat_region	1088997	1089044	.	+	.	Name=repeat region
tig00000975	Geneious	repeat_region	1089032	1089076	.	+	.	Name=repeat region
tig00000975	Geneious	repeat_region	1089114	1089159	.	+	.	Name=repeat region
tig00000975	Geneious	repeat_region	185	229	.	-	.	Name=repeat region
tig00000975	Geneious	repeat_region	156	203	.	-	.	Name=repeat region
tig00000975	Geneious	LTR	123545	123683	.	+	.	Name=Ty1 LTR
tig00000975	Geneious	LTR	663454	663679	.	+	.	Name=Ty1 LTR
tig00000975	Geneious	LTR	968107	968332	.	+	.	Name=Ty1 LTR
tig00000975	Geneious	LTR	973730	973955	.	+	.	Name=Ty1 LTR
tig00000975	Geneious	LTR	708350	708575	.	-	.	Name=Ty1 LTR
tig00000975	Geneious	LTR	702724	702949	.	-	.	Name=Ty1 LTR
tig00000975	Geneious	CDS	968398	969686	.	+	0	Name=hypothetical protein CDS;ID=ISyX++t3KBIB0Bvm6W1jFIJllAA.1652074984138.3225
tig00000975	Geneious	CDS	969688	973707	.	+	0	Name=hypothetical protein CDS;ID=ISyX++t3KBIB0Bvm6W1jFIJllAA.1652074984138.3225
tig00000975	Geneious	CDS	706994	708283	.	-	0	Name=hypothetical protein CDS;ID=ISyX++t3KBIB0Bvm6W1jFIJllAA.1652074984139.3226
tig00000975	Geneious	CDS	702972	706992	.	-	0	Name=hypothetical protein CDS;ID=ISyX++t3KBIB0Bvm6W1jFIJllAA.1652074984139.3226
tig00000975	Geneious	centromere	929253	929262	.	-	.	Name=CEN11 CDEI of CEN11 centromere%3B CEN3 CDEI of CEN3 centromere
tig00000975	Geneious	gene	227873	227946	.	+	.
tig00000975	Geneious	gene	486444	486517	.	+	.
tig00000975	Geneious	tRNA	227873	227946	.	+	.	Name=tRNA-Asn
tig00000975	Geneious	tRNA	486444	486517	.	+	.	Name=tRNA-Asn
tig00000975	Geneious	gene	708752	708823	.	+	.	Name=IMT1 gene%3B IMT2 gene%3B IMT3 gene%3B IMT4 gene%3B gene
tig00000975	Geneious	tRNA	708752	708823	.	+	.	Name=IMT1 tRNA%3B IMT2 tRNA%3B IMT3 tRNA%3B IMT4 tRNA%3B tRNA-Met
tig00000975	Geneious	gene	1080420	1080794	.	+	.	Name=PAU19 gene%3B PAU3 gene%3B PAU15 gene%3B PAU16 gene
tig00000975	Geneious	mRNA	1080420	1080794	.	+	.	Name=PAU19 mRNA%3B PAU3 mRNA%3B PAU15 mRNA%3B PAU16 mRNA
tig00000975	Geneious	CDS	1080420	1080794	.	+	0	Name=PAU19 CDS%3B PAU3 CDS%3B PAU15 CDS%3B PAU16 CDS
tig00000975	Geneious	rep_origin	642	1527	.	-	.	Name=rep origin
tig00000975	Geneious	repeat_region	642	1100	.	-	.	Name=repeat region
tig00000975	Geneious	gene	437814	437909	.	+	.
tig00000975	Geneious	tRNA	437814	437850	.	+	.	Name=tRNA-Lys;ID=ISyX++t3KBIB0Bvm6W1jFIJllAA.1652074984140.3227
tig00000975	Geneious	tRNA	437874	437909	.	+	.	Name=tRNA-Lys;ID=ISyX++t3KBIB0Bvm6W1jFIJllAA.1652074984140.3227
tig00000975	Geneious	mobile_element	968107	974058	.	+	.	Name=mobile element
tig00000975	Geneious	LTR	663454	663783	.	+	.	Name=Ty2 LTR
tig00000975	Geneious	LTR	968107	968435	.	+	.	Name=Ty2 LTR
tig00000975	Geneious	LTR	117761	117788	.	+	.	Name=Ty1 LTR
tig00000975	Geneious	LTR	123346	123373	.	+	.	Name=Ty1 LTR
tig00000975	Geneious	LTR	593599	593626	.	+	.	Name=Ty1 LTR
tig00000975	Geneious	LTR	663454	663481	.	+	.	Name=Ty1 LTR
tig00000975	Geneious	LTR	968107	968134	.	+	.	Name=Ty1 LTR
tig00000975	Geneious	LTR	973730	973757	.	+	.	Name=Ty1 LTR
tig00000975	Geneious	LTR	978369	978396	.	-	.	Name=Ty1 LTR
tig00000975	Geneious	LTR	708548	708575	.	-	.	Name=Ty1 LTR
tig00000975	Geneious	LTR	702922	702949	.	-	.	Name=Ty1 LTR
tig00000975	Geneious	gene	339683	339755	.	-	.
tig00000975	Geneious	tRNA	339683	339755	.	-	.	Name=tRNA-Arg
tig00000975	Geneious	LTR	852335	852418	.	+	.	Name=Ty3 LTR
tig00000975	Geneious	gene	287645	287733	.	+	.	Name=SUP2 gene%3B SUP3 gene%3B SUP4 gene%3B SUP11 gene%3B SUP5 gene%3B SUP6 gene%3B SUP7 gene%3B SUP8 gene
tig00000975	Geneious	tRNA	287645	287683	.	+	.	Name=SUP11 tRNA%3B SUP2 tRNA%3B SUP3 tRNA%3B SUP4 tRNA%3B SUP5 tRNA%3B SUP6 tRNA%3B SUP7 tRNA%3B SUP8 tRNA;ID=ISyX++t3KBIB0Bvm6W1jFIJllAA.1652074984140.3228
tig00000975	Geneious	tRNA	287698	287733	.	+	.	Name=SUP11 tRNA%3B SUP2 tRNA%3B SUP3 tRNA%3B SUP4 tRNA%3B SUP5 tRNA%3B SUP6 tRNA%3B SUP7 tRNA%3B SUP8 tRNA;ID=ISyX++t3KBIB0Bvm6W1jFIJllAA.1652074984140.3228
tig00000975	Geneious	mobile_element	968107	974057	.	+	.	Name=mobile element
tig00000975	Geneious	mobile_element	702621	708575	.	-	.	Name=mobile element
tig00000975	Geneious	LTR	663450	663782	.	+	.	Name=Ty1 LTR
tig00000975	Geneious	LTR	968103	968434	.	+	.	Name=Ty1 LTR
tig00000975	Geneious	LTR	973726	974057	.	+	.	Name=Ty1 LTR
tig00000975	Geneious	LTR	708247	708587	.	-	.	Name=Ty1 LTR
tig00000975	Geneious	LTR	702621	702953	.	-	.	Name=Ty1 LTR
tig00000975	Geneious	mobile_element	117761	123249	.	+	.	Name=mobile element
tig00000975	Geneious	mobile_element	593599	599081	.	+	.	Name=mobile element
tig00000975	Geneious	gene	118058	122869	.	+	.
tig00000975	Geneious	gene	593890	598693	.	+	.
tig00000975	Geneious	CDS	118058	119360	.	+	0	Name=hypothetical protein CDS;ID=ISyX++t3KBIB0Bvm6W1jFIJllAA.1652074984141.3229
tig00000975	Geneious	CDS	119362	122869	.	+	0	Name=hypothetical protein CDS;ID=ISyX++t3KBIB0Bvm6W1jFIJllAA.1652074984141.3229
tig00000975	Geneious	CDS	593890	595191	.	+	0	Name=hypothetical protein CDS;ID=ISyX++t3KBIB0Bvm6W1jFIJllAA.1652074984141.3230
tig00000975	Geneious	CDS	595193	598693	.	+	0	Name=hypothetical protein CDS;ID=ISyX++t3KBIB0Bvm6W1jFIJllAA.1652074984141.3230
tig00000975	Geneious	gene	274153	274253	.	+	.
tig00000975	Geneious	tRNA	274153	274253	.	+	.	Name=tRNA-Ser
tig00000975	Geneious	gene	974237	974309	.	+	.	Name=EMT1 gene%3B EMT2 gene%3B EMT3 gene%3B EMT4 gene%3B EMT5 gene
tig00000975	Geneious	tRNA	974237	974309	.	+	.	Name=EMT1 tRNA%3B EMT2 tRNA%3B EMT3 tRNA%3B EMT4 tRNA%3B EMT5 tRNA
tig00000975	Geneious	gene	573904	576431	.	+	.	Name=EFT1 gene%3B EFT2 gene
tig00000975	Geneious	mRNA	573904	576431	.	+	.	Name=EFT1 mRNA%3B EFT2 mRNA
tig00000975	Geneious	CDS	573904	576431	.	+	0	Name=EFT1 CDS%3B EFT2 CDS
tig00000975	Geneious	gene	593135	593206	.	-	.	Name=SUF5 gene%3B SUF3 gene
tig00000975	Geneious	tRNA	593135	593206	.	-	.	Name=SUF5 tRNA%3B SUF3 tRNA
tig00000975	Geneious	telomere	1081350	1088660	.	+	.
tig00000975	Geneious	repeat_region	1082200	1088660	.	+	.	Name=repeat region
tig00000975	Geneious	gene	1083052	1088440	.	+	.	Name=YRF1-1 gene%3B YRF1-5 gene%3B YRF1-8 gene
tig00000975	Geneious	mRNA	1083052	1088440	.	+	.	Name=YRF1-1 mRNA%3B YRF1-5 mRNA%3B YRF1-8 mRNA
tig00000975	Geneious	CDS	1083052	1088440	.	+	0	Name=YRF1-1 CDS%3B YRF1-5 CDS%3B YRF1-8 CDS
tig00000975	Geneious	rep_origin	1084708	1084796	.	-	.	Name=rep origin
tig00000975	Geneious	mRNA	1083699	1084212	.	+	.	Name=hypothetical protein mRNA;ID=ISyX++t3KBIB0Bvm6W1jFIJllAA.1652074984142.3231
tig00000975	Geneious	mRNA	1084571	1084708	.	+	.	Name=hypothetical protein mRNA;ID=ISyX++t3KBIB0Bvm6W1jFIJllAA.1652074984142.3231
tig00000975	Geneious	CDS	1083699	1084212	.	+	0	Name=hypothetical protein CDS;ID=ISyX++t3KBIB0Bvm6W1jFIJllAA.1652074984142.3232
tig00000975	Geneious	CDS	1084571	1084708	.	+	0	Name=hypothetical protein CDS;ID=ISyX++t3KBIB0Bvm6W1jFIJllAA.1652074984142.3232
tig00000975	Geneious	LTR	663454	663782	.	+	.	Name=Ty2 LTR%3B Ty1 LTR
tig00000975	Geneious	LTR	968107	968434	.	+	.	Name=Ty1 LTR%3B Ty2 LTR
tig00000975	Geneious	LTR	973730	974057	.	+	.	Name=Ty1 LTR%3B Ty2 LTR
tig00000975	Geneious	LTR	708247	708575	.	-	.	Name=Ty2 LTR%3B Ty1 LTR
tig00000975	Geneious	LTR	702621	702949	.	-	.	Name=Ty2 LTR%3B Ty1 LTR
tig00000975	Geneious	centromere	411206	411215	.	-	.	Name=CEN5 CDEI of CEN5 centromere%3B CEN6 CDEI of CEN6 centromere
tig00000975	Geneious	CDS	118058	119357	.	+	0	Name=hypothetical protein CDS;ID=ISyX++t3KBIB0Bvm6W1jFIJllAA.1652074984143.3233
tig00000975	Geneious	CDS	119359	123323	.	+	0	Name=hypothetical protein CDS;ID=ISyX++t3KBIB0Bvm6W1jFIJllAA.1652074984143.3233
tig00000975	Geneious	CDS	593890	595188	.	+	0	Name=hypothetical protein CDS;ID=ISyX++t3KBIB0Bvm6W1jFIJllAA.1652074984144.3234
tig00000975	Geneious	CDS	595190	599148	.	+	0	Name=hypothetical protein CDS;ID=ISyX++t3KBIB0Bvm6W1jFIJllAA.1652074984144.3234
tig00000975	Geneious	LTR	597766	598072	.	-	.	Name=Ty1 LTR
tig00000975	Geneious	LTR	121938	122244	.	-	.	Name=Ty1 LTR
tig00000975	Geneious	gene	663629	663734	.	+	.
tig00000975	Geneious	gene	968282	968386	.	+	.
tig00000975	Geneious	gene	973905	974009	.	+	.
tig00000975	Geneious	gene	708295	708400	.	-	.
tig00000975	Geneious	gene	702669	702774	.	-	.
tig00000975	Geneious	mRNA	663629	663734	.	+	.	Name=hypothetical protein mRNA
tig00000975	Geneious	mRNA	968282	968386	.	+	.	Name=hypothetical protein mRNA
tig00000975	Geneious	mRNA	973905	974009	.	+	.	Name=hypothetical protein mRNA
tig00000975	Geneious	mRNA	708295	708400	.	-	.	Name=hypothetical protein mRNA
tig00000975	Geneious	mRNA	702669	702774	.	-	.	Name=hypothetical protein mRNA
tig00000975	Geneious	CDS	663629	663734	.	+	0	Name=hypothetical protein CDS
tig00000975	Geneious	CDS	968282	968386	.	+	0	Name=hypothetical protein CDS
tig00000975	Geneious	CDS	973905	974009	.	+	0	Name=hypothetical protein CDS
tig00000975	Geneious	CDS	708295	708400	.	-	0	Name=hypothetical protein CDS
tig00000975	Geneious	CDS	702669	702774	.	-	0	Name=hypothetical protein CDS
tig00000975	Geneious	mobile_element	117761	123484	.	+	.	Name=mobile element
tig00000975	Geneious	mobile_element	593599	599308	.	+	.	Name=mobile element
tig00000975	Geneious	LTR	117761	117899	.	+	.	Name=Ty1 LTR
tig00000975	Geneious	LTR	123346	123484	.	+	.	Name=Ty1 LTR
tig00000975	Geneious	LTR	593599	593737	.	+	.	Name=Ty1 LTR
tig00000975	Geneious	LTR	599171	599308	.	+	.	Name=Ty1 LTR
tig00000975	Geneious	LTR	978258	978396	.	-	.	Name=Ty1 LTR
tig00000975	Geneious	gene	793	1091	.	+	.
tig00000975	Geneious	gene	1081512	1081812	.	-	.
tig00000975	Geneious	mRNA	793	1091	.	+	.	Name=hypothetical protein mRNA
tig00000975	Geneious	mRNA	1081512	1081812	.	-	.	Name=hypothetical protein mRNA
tig00000975	Geneious	CDS	793	1091	.	+	0	Name=hypothetical protein CDS
tig00000975	Geneious	CDS	1081512	1081812	.	-	0	Name=hypothetical protein CDS
tig00000975	Geneious	gene	1083393	1088440	.	+	.	Name=YRF1-2 gene
tig00000975	Geneious	mRNA	1083393	1088440	.	+	.	Name=YRF1-2 mRNA
tig00000975	Geneious	CDS	1083393	1088440	.	+	0	Name=YRF1-2 CDS
tig00000975	Geneious	gene	1087594	1088074	.	-	.
tig00000975	Geneious	mRNA	1087594	1088074	.	-	.	Name=hypothetical protein mRNA
tig00000975	Geneious	CDS	1087594	1088074	.	-	0	Name=hypothetical protein CDS
tig00000975	Geneious	gene	1085449	1086627	.	+	.
tig00000975	Geneious	mRNA	1085449	1086627	.	+	.	Name=hypothetical protein mRNA
tig00000975	Geneious	CDS	1085449	1086627	.	+	0	Name=hypothetical protein CDS
tig00000975	Geneious	gene	1083558	1083867	.	+	.
tig00000975	Geneious	mRNA	1083558	1083867	.	+	.	Name=hypothetical protein mRNA
tig00000975	Geneious	CDS	1083558	1083867	.	+	0	Name=hypothetical protein CDS
tig00000975	Geneious	gene	1083052	1083574	.	+	.
tig00000975	Geneious	mRNA	1083052	1083574	.	+	.	Name=hypothetical protein mRNA
tig00000975	Geneious	CDS	1083052	1083574	.	+	0	Name=hypothetical protein CDS
tig00000975	Geneious	LTR	593602	593864	.	+	.	Name=Ty1 LTR
tig00000975	Geneious	LTR	599174	599435	.	+	.	Name=Ty1 LTR
tig00000975	Geneious	tRNA	274153	274189	.	+	.	Name=tRNA-Ser;ID=ISyX++t3KBIB0Bvm6W1jFIJllAA.1652074984146.3235
tig00000975	Geneious	tRNA	274209	274253	.	+	.	Name=tRNA-Ser;ID=ISyX++t3KBIB0Bvm6W1jFIJllAA.1652074984146.3235
tig00000975	Geneious	repeat_region	1089001	1089050	.	+	.	Name=repeat region
tig00000975	Geneious	repeat_region	1089035	1089083	.	+	.	Name=repeat region
tig00000975	Geneious	repeat_region	268	314	.	-	.	Name=repeat region
tig00000975	Geneious	repeat_region	106	154	.	-	.	Name=repeat region
tig00000975	Geneious	repeat_region	41	85	.	-	.	Name=repeat region
tig00000975	Geneious	repeat_region	1088896	1088927	.	+	.	Name=repeat region
tig00000975	Geneious	repeat_region	1088915	1088946	.	+	.	Name=repeat region
tig00000975	Geneious	repeat_region	1088934	1088965	.	+	.	Name=repeat region
tig00000975	Geneious	repeat_region	1088997	1089031	.	+	.	Name=repeat region
tig00000975	Geneious	repeat_region	1089032	1089063	.	+	.	Name=repeat region
tig00000975	Geneious	repeat_region	1089095	1089126	.	+	.	Name=repeat region
tig00000975	Geneious	repeat_region	1089114	1089146	.	+	.	Name=repeat region
tig00000975	Geneious	repeat_region	249	280	.	-	.	Name=repeat region
tig00000975	Geneious	repeat_region	191	223	.	-	.	Name=repeat region
tig00000975	Geneious	repeat_region	169	203	.	-	.	Name=repeat region
tig00000975	Geneious	repeat_region	135	168	.	-	.	Name=repeat region
tig00000975	Geneious	repeat_region	47	83	.	-	.	Name=repeat region
tig00000975	Geneious	repeat_region	28	59	.	-	.	Name=repeat region
tig00000975	Geneious	repeat_region	9	40	.	-	.	Name=repeat region
tig00000975	Geneious	gene	1067239	1067858	.	-	.	Name=gene%3B VEL1 gene
tig00000975	Geneious	mRNA	1067239	1067858	.	-	.	Name=hypothetical protein mRNA%3B VEL1 mRNA
tig00000975	Geneious	CDS	1067239	1067858	.	-	0	Name=hypothetical protein CDS%3B VEL1 CDS
tig00000975	Geneious	LTR	663454	663734	.	+	.	Name=Ty1 LTR
tig00000975	Geneious	LTR	968107	968386	.	+	.	Name=Ty1 LTR
tig00000975	Geneious	LTR	973730	974009	.	+	.	Name=Ty1 LTR
tig00000975	Geneious	LTR	708295	708575	.	-	.	Name=Ty1 LTR
tig00000975	Geneious	LTR	702669	702949	.	-	.	Name=Ty1 LTR
tig00000975	Geneious	LTR	852335	852613	.	+	.	Name=Ty3 LTR
tig00000975	Geneious	LTR	663454	663594	.	+	.	Name=Ty1 LTR
tig00000975	Geneious	LTR	968107	968247	.	+	.	Name=Ty1 LTR
tig00000975	Geneious	LTR	973730	973870	.	+	.	Name=Ty1 LTR
tig00000975	Geneious	LTR	708435	708575	.	-	.	Name=Ty1 LTR
tig00000975	Geneious	LTR	702809	702949	.	-	.	Name=Ty1 LTR
tig00000975	Geneious	LTR	663454	663515	.	+	.	Name=Ty1 LTR
tig00000975	Geneious	LTR	968107	968168	.	+	.	Name=Ty1 LTR
tig00000975	Geneious	LTR	973730	973791	.	+	.	Name=Ty1 LTR
tig00000975	Geneious	LTR	708514	708575	.	-	.	Name=Ty1 LTR
tig00000975	Geneious	LTR	702888	702949	.	-	.	Name=Ty1 LTR
tig00000975	Geneious	centromere	109599	109608	.	+	.	Name=CEN10 CDEI of CEN10 centromere%3B CEN7 CDEI of CEN7 centromere
tig00000975	Geneious	centromere	206889	206898	.	-	.	Name=CEN10 CDEI of CEN10 centromere%3B CEN7 CDEI of CEN7 centromere
tig00000975	Geneious	mobile_element	968107	974062	.	+	.	Name=mobile element
tig00000975	Geneious	mobile_element	702616	708575	.	-	.	Name=mobile element
tig00000975	Geneious	LTR	663454	663787	.	+	.	Name=Ty2 LTR
tig00000975	Geneious	LTR	968107	968439	.	+	.	Name=Ty2 LTR
tig00000975	Geneious	LTR	973730	974062	.	+	.	Name=Ty2 LTR
tig00000975	Geneious	LTR	708242	708575	.	-	.	Name=Ty2 LTR
tig00000975	Geneious	LTR	702616	702949	.	-	.	Name=Ty2 LTR
tig00000975	Geneious	LTR	123561	123683	.	+	.	Name=Ty1 LTR
tig00000975	Geneious	gene	111023	111094	.	-	.	Name=SUF1 gene%3B SUF4 gene
tig00000975	Geneious	tRNA	111023	111094	.	-	.	Name=SUF1 tRNA%3B SUF4 tRNA
tig00000975	Geneious	mobile_element	968107	974053	.	+	.	Name=mobile element
tig00000975	Geneious	mobile_element	702625	708575	.	-	.	Name=mobile element
tig00000975	Geneious	LTR	663454	663778	.	+	.	Name=Ty2 LTR
tig00000975	Geneious	LTR	968107	968430	.	+	.	Name=Ty2 LTR
tig00000975	Geneious	LTR	973730	974053	.	+	.	Name=Ty2 LTR
tig00000975	Geneious	LTR	708251	708575	.	-	.	Name=Ty2 LTR
tig00000975	Geneious	LTR	702625	702949	.	-	.	Name=Ty2 LTR
tig00000975	Geneious	telomere	1081503	1088787	.	+	.
tig00000975	Geneious	rep_origin	1081664	1082717	.	+	.	Name=rep origin
tig00000975	Geneious	repeat_region	1082202	1088787	.	+	.	Name=repeat region
tig00000975	Geneious	gene	1082718	1088440	.	+	.	Name=YRF1-3 gene%3B YRF1-7 gene
tig00000975	Geneious	mRNA	1082718	1082736	.	+	.	Name=YRF1-3 mRNA%3B YRF1-7 mRNA;ID=ISyX++t3KBIB0Bvm6W1jFIJllAA.1652074984155.3236
tig00000975	Geneious	mRNA	1082875	1088440	.	+	.	Name=YRF1-3 mRNA%3B YRF1-7 mRNA;ID=ISyX++t3KBIB0Bvm6W1jFIJllAA.1652074984155.3236
tig00000975	Geneious	CDS	1082718	1082736	.	+	0	Name=YRF1-3 CDS%3B YRF1-7 CDS;ID=ISyX++t3KBIB0Bvm6W1jFIJllAA.1652074984155.3237
tig00000975	Geneious	CDS	1082875	1088440	.	+	0	Name=YRF1-3 CDS%3B YRF1-7 CDS;ID=ISyX++t3KBIB0Bvm6W1jFIJllAA.1652074984155.3237
tig00000975	Geneious	repeat_region	1088847	1088922	.	+	.	Name=repeat region
tig00000975	Geneious	gene	22674	24442	.	-	.	Name=IMA2 gene%3B IMA3 gene%3B IMA4 gene
tig00000975	Geneious	mRNA	22674	24442	.	-	.	Name=IMA2 mRNA%3B IMA3 mRNA%3B IMA4 mRNA
tig00000975	Geneious	CDS	22674	24442	.	-	0	Name=IMA2 CDS%3B IMA3 CDS%3B IMA4 CDS
tig00000975	Geneious	gene	25419	25745	.	+	.
tig00000975	Geneious	mRNA	25419	25745	.	+	.
tig00000975	Geneious	gene	25748	27120	.	+	.	Name=HXT12 gene
tig00000975	Geneious	mRNA	25748	27120	.	+	.	Name=HXT12 mRNA
tig00000975	Geneious	centromere	221100	221109	.	+	.	Name=CEN9 CDEI of CEN9 centromere
tig00000975	Geneious	centromere	1046977	1046986	.	+	.	Name=CEN9 CDEI of CEN9 centromere
tig00000975	Geneious	centromere	1046977	1046986	.	-	.	Name=CEN9 CDEI of CEN9 centromere
tig00000975	Geneious	centromere	221100	221109	.	-	.	Name=CEN9 CDEI of CEN9 centromere
tig00000975	Geneious	repeat_region	219	291	.	-	.	Name=repeat region
tig00000975	Geneious	repeat_region	1088847	1088903	.	+	.	Name=repeat region
tig00000975	Geneious	repeat_region	1089003	1089062	.	+	.	Name=repeat region
tig00000975	Geneious	repeat_region	216	275	.	-	.	Name=repeat region
tig00000975	Geneious	repeat_region	94	152	.	-	.	Name=repeat region
tig00000975	Geneious	rep_origin	1088326	1088844	.	-	.	Name=rep origin
tig00000975	Geneious	gene	25419	27120	.	+	.	Name=HXT11 gene%3B HXT9 gene
tig00000975	Geneious	mRNA	25419	27120	.	+	.	Name=HXT11 mRNA%3B HXT9 mRNA
tig00000975	Geneious	CDS	25419	27120	.	+	0	Name=HXT11 CDS%3B HXT9 CDS
tig00000975	Geneious	CDS	118058	119356	.	+	0	Name=hypothetical protein CDS;ID=ISyX++t3KBIB0Bvm6W1jFIJllAA.1652074984157.3238
tig00000975	Geneious	CDS	119358	123323	.	+	0	Name=hypothetical protein CDS;ID=ISyX++t3KBIB0Bvm6W1jFIJllAA.1652074984157.3238
tig00000975	Geneious	CDS	593890	595187	.	+	0	Name=hypothetical protein CDS;ID=ISyX++t3KBIB0Bvm6W1jFIJllAA.1652074984157.3239
tig00000975	Geneious	CDS	595189	599148	.	+	0	Name=hypothetical protein CDS;ID=ISyX++t3KBIB0Bvm6W1jFIJllAA.1652074984157.3239
tig00000975	Geneious	LTR	593599	593921	.	+	.	Name=Ty1 LTR
tig00000975	Geneious	LTR	599171	599492	.	+	.	Name=Ty1 LTR
tig00000975	Geneious	LTR	978074	978396	.	-	.	Name=Ty1 LTR
tig00000975	Geneious	repeat_region	1089020	1089105	.	+	.	Name=repeat region
tig00000975	Geneious	repeat_region	213	298	.	-	.	Name=repeat region
tig00000975	Geneious	repeat_region	1088997	1089065	.	+	.	Name=repeat region
tig00000975	Geneious	repeat_region	1089055	1089115	.	+	.	Name=repeat region
tig00000975	Geneious	repeat_region	7	73	.	-	.	Name=repeat region
tig00000975	Geneious	LTR	593599	593898	.	+	.	Name=Ty1 LTR
tig00000975	Geneious	LTR	599171	599469	.	+	.	Name=Ty1 LTR
tig00000975	Geneious	LTR	973730	974059	.	+	.	Name=Ty1 LTR%3B Ty2 LTR
tig00000975	Geneious	repeat_region	1088961	1089018	.	+	.	Name=repeat region
tig00000975	Geneious	repeat_region	1089017	1089078	.	+	.	Name=repeat region
tig00000975	Geneious	repeat_region	1089019	1089078	.	+	.	Name=repeat region
tig00000975	Geneious	repeat_region	260	322	.	-	.	Name=repeat region
tig00000975	Geneious	repeat_region	247	307	.	-	.	Name=repeat region
tig00000975	Geneious	repeat_region	39	101	.	-	.	Name=repeat region
tig00000975	Geneious	gene	1084726	1088440	.	+	.
tig00000975	Geneious	mRNA	1083558	1083845	.	+	.	Name=hypothetical protein mRNA;ID=ISyX++t3KBIB0Bvm6W1jFIJllAA.1652074984157.3240
tig00000975	Geneious	mRNA	1085112	1088440	.	+	.	Name=hypothetical protein mRNA;ID=ISyX++t3KBIB0Bvm6W1jFIJllAA.1652074984157.3240
tig00000975	Geneious	CDS	1083558	1083845	.	+	0	Name=hypothetical protein CDS;ID=ISyX++t3KBIB0Bvm6W1jFIJllAA.1652074984157.3241
tig00000975	Geneious	CDS	1085112	1088440	.	+	0	Name=hypothetical protein CDS;ID=ISyX++t3KBIB0Bvm6W1jFIJllAA.1652074984157.3241
tig00000975	Geneious	centromere	1023626	1023635	.	+	.	Name=CEN12 CDEI of CEN12 centromere
tig00000975	Geneious	gene	119856	123323	.	+	.
tig00000975	Geneious	gene	595686	599148	.	+	.
tig00000975	Geneious	CDS	119856	123323	.	+	0	Name=hypothetical protein CDS
tig00000975	Geneious	CDS	595686	599148	.	+	0	Name=hypothetical protein CDS
tig00000975	Geneious	mobile_element	117761	123681	.	+	.	Name=mobile element
tig00000975	Geneious	mobile_element	593599	599499	.	+	.	Name=mobile element
tig00000975	Geneious	LTR	117761	118096	.	+	.	Name=Ty1 LTR
tig00000975	Geneious	LTR	123346	123681	.	+	.	Name=Ty1 LTR
tig00000975	Geneious	tRNA	274153	274189	.	+	.	Name=tRNA-Ser;ID=ISyX++t3KBIB0Bvm6W1jFIJllAA.1652074984158.3242
tig00000975	Geneious	tRNA	274210	274253	.	+	.	Name=tRNA-Ser;ID=ISyX++t3KBIB0Bvm6W1jFIJllAA.1652074984158.3242
tig00000975	Geneious	mobile_element	968107	973554	.	+	.	Name=mobile element
tig00000975	Geneious	mobile_element	703126	708575	.	-	.	Name=mobile element
tig00000975	Geneious	repeat_region	1088910	1089035	.	+	.	Name=repeat region
tig00000975	Geneious	gene	1083052	1083659	.	+	.
tig00000975	Geneious	mRNA	1083052	1083659	.	+	.	Name=hypothetical protein mRNA
tig00000975	Geneious	CDS	1083052	1083659	.	+	0	Name=hypothetical protein CDS
tig00000975	Geneious	gene	1084294	1088440	.	+	.	Name=YRF1-4 gene
tig00000975	Geneious	mRNA	1084294	1088440	.	+	.	Name=YRF1-4 mRNA
tig00000975	Geneious	CDS	1084294	1088440	.	+	0	Name=YRF1-4 CDS
tig00000975	Geneious	repeat_region	1082200	1088717	.	+	.	Name=repeat region
tig00000975	Geneious	repeat_region	1088850	1088902	.	+	.	Name=repeat region
tig00000975	Geneious	repeat_region	1088963	1089016	.	+	.	Name=repeat region
tig00000975	Geneious	repeat_region	1089021	1089076	.	+	.	Name=repeat region
tig00000975	Geneious	repeat_region	1089034	1089089	.	+	.	Name=repeat region
tig00000975	Geneious	repeat_region	1089103	1089157	.	+	.	Name=repeat region
tig00000975	Geneious	repeat_region	228	278	.	-	.	Name=repeat region
tig00000975	Geneious	repeat_region	85	137	.	-	.	Name=repeat region
tig00000975	Geneious	repeat_region	28	81	.	-	.	Name=repeat region
tig00000975	Geneious	mRNA	1083052	1083845	.	+	.	Name=hypothetical protein mRNA;ID=ISyX++t3KBIB0Bvm6W1jFIJllAA.1652074984159.3243
tig00000975	Geneious	mRNA	1085112	1088440	.	+	.	Name=hypothetical protein mRNA;ID=ISyX++t3KBIB0Bvm6W1jFIJllAA.1652074984159.3243
tig00000975	Geneious	CDS	1083052	1083845	.	+	0	Name=hypothetical protein CDS;ID=ISyX++t3KBIB0Bvm6W1jFIJllAA.1652074984159.3244
tig00000975	Geneious	CDS	1085112	1088440	.	+	0	Name=hypothetical protein CDS;ID=ISyX++t3KBIB0Bvm6W1jFIJllAA.1652074984159.3244
tig00000975	Geneious	repeat_region	1088902	1088949	.	+	.	Name=repeat region
tig00000975	Geneious	repeat_region	1088940	1088991	.	+	.	Name=repeat region
tig00000975	Geneious	repeat_region	1089019	1089067	.	+	.	Name=repeat region
tig00000975	Geneious	repeat_region	1089064	1089110	.	+	.	Name=repeat region
tig00000975	Geneious	repeat_region	317	363	.	-	.	Name=repeat region
tig00000975	Geneious	repeat_region	317	361	.	-	.	Name=repeat region
tig00000975	Geneious	repeat_region	271	322	.	-	.	Name=repeat region
tig00000975	Geneious	repeat_region	194	240	.	-	.	Name=repeat region
tig00000975	Geneious	repeat_region	153	203	.	-	.	Name=repeat region
tig00000975	Geneious	repeat_region	92	139	.	-	.	Name=repeat region
tig00000975	Geneious	repeat_region	44	91	.	-	.	Name=repeat region
tig00000975	Geneious	repeat_region	5	53	.	-	.	Name=repeat region
tig00000975	Geneious	mobile_element	117761	123662	.	+	.	Name=mobile element
tig00000975	Geneious	mobile_element	593599	599480	.	+	.	Name=mobile element
tig00000975	Geneious	LTR	117761	118077	.	+	.	Name=Ty1 LTR
tig00000975	Geneious	LTR	123346	123662	.	+	.	Name=Ty1 LTR
tig00000975	Geneious	gene	593301	593438	.	+	.
tig00000975	Geneious	mRNA	593301	593438	.	+	.	Name=hypothetical protein mRNA
tig00000975	Geneious	CDS	593301	593438	.	+	0	Name=hypothetical protein CDS
tig00000975	Geneious	rep_origin	1075658	1076135	.	+	.	Name=rep origin
tig00000975	Geneious	gene	1076136	1076847	.	-	.	Name=HSP33 gene%3B HSP32 gene%3B SNO4 gene
tig00000975	Geneious	mRNA	1076136	1076847	.	-	.	Name=HSP33 mRNA%3B HSP32 mRNA%3B SNO4 mRNA
tig00000975	Geneious	CDS	1076136	1076847	.	-	0	Name=HSP33 CDS%3B HSP32 CDS%3B SNO4 CDS
tig00000975	Geneious	gene	1077862	1079174	.	+	.	Name=ERR1 gene%3B ERR2 gene%3B ERR3 gene
tig00000975	Geneious	mRNA	1077862	1079174	.	+	.	Name=ERR1 mRNA%3B ERR2 mRNA%3B ERR3 mRNA
tig00000975	Geneious	CDS	1077862	1079174	.	+	0	Name=ERR1 CDS%3B ERR2 CDS%3B ERR3 CDS
tig00000975	Geneious	rep_origin	1080794	1081274	.	+	.	Name=rep origin
tig00000975	Geneious	telomere	259	1100	.	-	.
tig00000975	Geneious	repeat_region	259	370	.	-	.	Name=repeat region
tig00000975	Geneious	repeat_region	371	641	.	-	.	Name=repeat region
tig00000975	Geneious	gene	838	993	.	+	.
tig00000975	Geneious	gene	1081610	1081766	.	-	.
tig00000975	Geneious	mRNA	838	993	.	+	.	Name=hypothetical protein mRNA
tig00000975	Geneious	mRNA	1081610	1081766	.	-	.	Name=hypothetical protein mRNA
tig00000975	Geneious	CDS	838	993	.	+	0	Name=hypothetical protein CDS
tig00000975	Geneious	CDS	1081610	1081766	.	-	0	Name=hypothetical protein CDS
tig00000975	Geneious	gene	1899	2328	.	-	.	Name=AAD15 gene
tig00000975	Geneious	mRNA	1899	2328	.	-	.	Name=AAD15 mRNA
tig00000975	Geneious	CDS	1899	2328	.	-	0	Name=AAD15 CDS
tig00000975	Geneious	LTR	3143	3472	.	-	.	Name=Ty1 LTR
tig00000975	Geneious	LTR	4057	4234	.	+	.	Name=Ty4 LTR
tig00000975	Geneious	gene	4376	4558	.	+	.
tig00000975	Geneious	mRNA	4376	4558	.	+	.	Name=hypothetical protein mRNA
tig00000975	Geneious	CDS	4376	4558	.	+	0	Name=hypothetical protein CDS
tig00000975	Geneious	gene	6412	8344	.	+	.	Name=BDS1 gene
tig00000975	Geneious	mRNA	6412	8344	.	+	.	Name=BDS1 mRNA
tig00000975	Geneious	CDS	6412	8344	.	+	0	Name=BDS1 CDS
tig00000975	Geneious	gene	9819	10323	.	+	.
tig00000975	Geneious	mRNA	9819	10323	.	+	.	Name=hypothetical protein mRNA
tig00000975	Geneious	CDS	9819	10323	.	+	0	Name=hypothetical protein CDS
tig00000975	Geneious	gene	10336	10980	.	+	.
tig00000975	Geneious	mRNA	10336	10980	.	+	.	Name=hypothetical protein mRNA
tig00000975	Geneious	CDS	10336	10980	.	+	0	Name=hypothetical protein CDS
tig00000975	Geneious	gene	15406	15677	.	-	.
tig00000975	Geneious	mRNA	15406	15677	.	-	.	Name=hypothetical protein mRNA
tig00000975	Geneious	CDS	15406	15677	.	-	0	Name=hypothetical protein CDS
tig00000975	Geneious	gene	17447	17961	.	-	.
tig00000975	Geneious	mRNA	17447	17961	.	-	.	Name=hypothetical protein mRNA
tig00000975	Geneious	CDS	17447	17961	.	-	0	Name=hypothetical protein CDS
tig00000975	Geneious	LTR	18465	18724	.	-	.	Name=Ty1 LTR
tig00000975	Geneious	gene	19648	21464	.	-	.	Name=ENB1 gene
tig00000975	Geneious	mRNA	19648	21464	.	-	.	Name=ENB1 mRNA
tig00000975	Geneious	CDS	19648	21464	.	-	0	Name=ENB1 CDS
tig00000975	Geneious	gene	27229	27363	.	+	.
tig00000975	Geneious	mRNA	27229	27363	.	+	.	Name=hypothetical protein mRNA
tig00000975	Geneious	CDS	27229	27363	.	+	0	Name=hypothetical protein CDS
tig00000975	Geneious	gene	28845	31725	.	-	.	Name=HPF1 gene
tig00000975	Geneious	mRNA	28845	31725	.	-	.	Name=HPF1 mRNA
tig00000975	Geneious	CDS	28845	31725	.	-	0	Name=HPF1 CDS
tig00000975	Geneious	gene	34846	35595	.	+	.	Name=ZPS1 gene
tig00000975	Geneious	mRNA	34846	35595	.	+	.	Name=ZPS1 mRNA
tig00000975	Geneious	CDS	34846	35595	.	+	0	Name=ZPS1 CDS
tig00000975	Geneious	rep_origin	35854	36087	.	+	.	Name=rep origin
tig00000975	Geneious	gene	37001	38744	.	-	.	Name=hypothetical protein gene
tig00000975	Geneious	mRNA	37001	38744	.	-	.
tig00000975	Geneious	gene	40920	42777	.	+	.	Name=FRE7 gene
tig00000975	Geneious	mRNA	40920	42777	.	+	.	Name=FRE7 mRNA
tig00000975	Geneious	CDS	40920	42777	.	+	0	Name=FRE7 CDS
tig00000975	Geneious	gene	43858	44884	.	+	.	Name=GRE2 gene
tig00000975	Geneious	mRNA	43858	44884	.	+	.	Name=GRE2 mRNA
tig00000975	Geneious	CDS	43858	44884	.	+	0	Name=GRE2 CDS
tig00000975	Geneious	gene	45099	45794	.	+	.	Name=DCP1 gene
tig00000975	Geneious	mRNA	45099	45794	.	+	.	Name=DCP1 mRNA
tig00000975	Geneious	CDS	45099	45794	.	+	0	Name=DCP1 CDS
tig00000975	Geneious	gene	45921	47735	.	-	.	Name=SPT20 gene
tig00000975	Geneious	mRNA	45921	47735	.	-	.	Name=SPT20 mRNA
tig00000975	Geneious	CDS	45921	47735	.	-	0	Name=SPT20 CDS
tig00000975	Geneious	gene	48092	48802	.	-	.	Name=PEX11 gene
tig00000975	Geneious	mRNA	48092	48802	.	-	.	Name=PEX11 mRNA
tig00000975	Geneious	CDS	48092	48802	.	-	0	Name=PEX11 CDS
tig00000975	Geneious	gene	49022	49603	.	+	.	Name=PSF3 gene
tig00000975	Geneious	mRNA	49022	49603	.	+	.	Name=PSF3 mRNA
tig00000975	Geneious	CDS	49022	49603	.	+	0	Name=PSF3 CDS
tig00000975	Geneious	gene	49711	52937	.	-	.	Name=CTR9 gene
tig00000975	Geneious	mRNA	49711	52937	.	-	.	Name=CTR9 mRNA
tig00000975	Geneious	CDS	49711	52937	.	-	0	Name=CTR9 CDS
tig00000975	Geneious	gene	53247	54700	.	+	.	Name=NOP8 gene
tig00000975	Geneious	mRNA	53247	54700	.	+	.	Name=NOP8 mRNA
tig00000975	Geneious	CDS	53247	54700	.	+	0	Name=NOP8 CDS
tig00000975	Geneious	gene	54743	55252	.	-	.	Name=RIB4 gene
tig00000975	Geneious	mRNA	54743	55252	.	-	.	Name=RIB4 mRNA
tig00000975	Geneious	CDS	54743	55252	.	-	0	Name=RIB4 CDS
tig00000975	Geneious	gene	55706	56427	.	+	.	Name=RRP40 gene
tig00000975	Geneious	mRNA	55706	56427	.	+	.	Name=RRP40 mRNA
tig00000975	Geneious	CDS	55706	56427	.	+	0	Name=RRP40 CDS
tig00000975	Geneious	gene	56599	58685	.	+	.	Name=PPM2 gene
tig00000975	Geneious	mRNA	56599	58685	.	+	.	Name=PPM2 mRNA
tig00000975	Geneious	CDS	56599	58685	.	+	0	Name=PPM2 CDS
tig00000975	Geneious	gene	58902	60171	.	+	.	Name=ARG8 gene
tig00000975	Geneious	mRNA	58902	60171	.	+	.	Name=ARG8 mRNA
tig00000975	Geneious	CDS	58902	60171	.	+	0	Name=ARG8 CDS
tig00000975	Geneious	gene	60521	61162	.	-	.	Name=CDC33 gene
tig00000975	Geneious	mRNA	60521	61162	.	-	.	Name=CDC33 mRNA
tig00000975	Geneious	CDS	60521	61162	.	-	0	Name=CDC33 CDS
tig00000975	Geneious	gene	61461	65482	.	-	.	Name=RTC1 gene
tig00000975	Geneious	mRNA	61461	65482	.	-	.	Name=RTC1 mRNA
tig00000975	Geneious	CDS	61461	65482	.	-	0	Name=RTC1 CDS
tig00000975	Geneious	gene	65752	67245	.	+	.	Name=BSC6 gene
tig00000975	Geneious	mRNA	65752	67245	.	+	.	Name=BSC6 mRNA
tig00000975	Geneious	CDS	65752	67245	.	+	0	Name=BSC6 CDS
tig00000975	Geneious	gene	67692	68882	.	-	.	Name=PFK27 gene
tig00000975	Geneious	mRNA	67692	68882	.	-	.	Name=PFK27 mRNA
tig00000975	Geneious	CDS	67692	68882	.	-	0	Name=PFK27 CDS
tig00000975	Geneious	gene	69506	70173	.	-	.	Name=MED7 gene
tig00000975	Geneious	mRNA	69506	70173	.	-	.	Name=MED7 mRNA
tig00000975	Geneious	CDS	69506	70173	.	-	0	Name=MED7 CDS
tig00000975	Geneious	gene	70453	70817	.	+	.	Name=HRT1 gene
tig00000975	Geneious	mRNA	70453	70817	.	+	.	Name=HRT1 mRNA
tig00000975	Geneious	CDS	70453	70817	.	+	0	Name=HRT1 CDS
tig00000975	Geneious	gene	71425	72839	.	+	.	Name=GAS4 gene
tig00000975	Geneious	mRNA	71425	72839	.	+	.	Name=GAS4 mRNA
tig00000975	Geneious	CDS	71425	72839	.	+	0	Name=GAS4 CDS
tig00000975	Geneious	rep_origin	72761	72996	.	+	.	Name=rep origin
tig00000975	Geneious	gene	73154	73480	.	+	.
tig00000975	Geneious	mRNA	73154	73480	.	+	.	Name=hypothetical protein mRNA
tig00000975	Geneious	CDS	73154	73480	.	+	0	Name=hypothetical protein CDS
tig00000975	Geneious	gene	74523	77099	.	+	.	Name=ALR1 gene
tig00000975	Geneious	mRNA	74523	77099	.	+	.	Name=ALR1 mRNA
tig00000975	Geneious	CDS	74523	77099	.	+	0	Name=ALR1 CDS
tig00000975	Geneious	gene	77679	78232	.	+	.	Name=VPS68 gene
tig00000975	Geneious	mRNA	77679	78232	.	+	.	Name=VPS68 mRNA
tig00000975	Geneious	CDS	77679	78232	.	+	0	Name=VPS68 CDS
tig00000975	Geneious	gene	78467	79594	.	-	.	Name=YGK3 gene
tig00000975	Geneious	mRNA	78467	79594	.	-	.	Name=YGK3 mRNA
tig00000975	Geneious	CDS	78467	79594	.	-	0	Name=YGK3 CDS
tig00000975	Geneious	gene	80463	81305	.	+	.	Name=RPL25 gene
tig00000975	Geneious	mRNA	80463	80475	.	+	.	Name=RPL25 mRNA;ID=ISyX++t3KBIB0Bvm6W1jFIJllAA.1652074984167.3245
tig00000975	Geneious	mRNA	80890	81305	.	+	.	Name=RPL25 mRNA;ID=ISyX++t3KBIB0Bvm6W1jFIJllAA.1652074984167.3245
tig00000975	Geneious	CDS	80463	80475	.	+	0	Name=RPL25 CDS;ID=ISyX++t3KBIB0Bvm6W1jFIJllAA.1652074984167.3246
tig00000975	Geneious	CDS	80890	81305	.	+	0	Name=RPL25 CDS;ID=ISyX++t3KBIB0Bvm6W1jFIJllAA.1652074984167.3246
tig00000975	Geneious	gene	81902	83035	.	-	.	Name=MDH2 gene
tig00000975	Geneious	mRNA	81902	83035	.	-	.	Name=MDH2 mRNA
tig00000975	Geneious	CDS	81902	83035	.	-	0	Name=MDH2 CDS
tig00000975	Geneious	gene	83946	85375	.	+	.	Name=TRM13 gene
tig00000975	Geneious	mRNA	83946	85375	.	+	.	Name=TRM13 mRNA
tig00000975	Geneious	CDS	83946	85375	.	+	0	Name=TRM13 CDS
tig00000975	Geneious	rep_origin	85308	85554	.	+	.	Name=rep origin
tig00000975	Geneious	gene	85565	86865	.	-	.	Name=TRM11 gene
tig00000975	Geneious	mRNA	85565	86865	.	-	.	Name=TRM11 mRNA
tig00000975	Geneious	CDS	85565	86865	.	-	0	Name=TRM11 CDS
tig00000975	Geneious	gene	87945	89546	.	+	.	Name=HRP1 gene
tig00000975	Geneious	mRNA	87945	89546	.	+	.	Name=HRP1 mRNA
tig00000975	Geneious	CDS	87945	89546	.	+	0	Name=HRP1 CDS
tig00000975	Geneious	gene	89788	91515	.	-	.	Name=SMF1 gene
tig00000975	Geneious	mRNA	89788	91515	.	-	.	Name=SMF1 mRNA
tig00000975	Geneious	CDS	89788	91515	.	-	0	Name=SMF1 CDS
tig00000975	Geneious	gene	92122	92946	.	-	.	Name=RPS19A gene
tig00000975	Geneious	mRNA	92927	92946	.	-	.	Name=RPS19A mRNA;ID=ISyX++t3KBIB0Bvm6W1jFIJllAA.1652074984168.3247
tig00000975	Geneious	mRNA	92122	92536	.	-	.	Name=RPS19A mRNA;ID=ISyX++t3KBIB0Bvm6W1jFIJllAA.1652074984168.3247
tig00000975	Geneious	CDS	92927	92946	.	-	0	Name=RPS19A CDS;ID=ISyX++t3KBIB0Bvm6W1jFIJllAA.1652074984168.3248
tig00000975	Geneious	CDS	92122	92536	.	-	0	Name=RPS19A CDS;ID=ISyX++t3KBIB0Bvm6W1jFIJllAA.1652074984168.3248
tig00000975	Geneious	gene	93490	94496	.	-	.	Name=RPL18A gene
tig00000975	Geneious	mRNA	94385	94496	.	-	.	Name=RPL18A mRNA;ID=ISyX++t3KBIB0Bvm6W1jFIJllAA.1652074984168.3249
tig00000975	Geneious	mRNA	93490	93938	.	-	.	Name=RPL18A mRNA;ID=ISyX++t3KBIB0Bvm6W1jFIJllAA.1652074984168.3249
tig00000975	Geneious	CDS	94385	94496	.	-	0	Name=RPL18A CDS;ID=ISyX++t3KBIB0Bvm6W1jFIJllAA.1652074984168.3250
tig00000975	Geneious	CDS	93490	93938	.	-	0	Name=RPL18A CDS;ID=ISyX++t3KBIB0Bvm6W1jFIJllAA.1652074984168.3250
tig00000975	Geneious	gene	94943	96444	.	-	.	Name=MCH4 gene
tig00000975	Geneious	mRNA	94943	96444	.	-	.	Name=MCH4 mRNA
tig00000975	Geneious	CDS	94943	96444	.	-	0	Name=MCH4 CDS
tig00000975	Geneious	gene	97631	99566	.	+	.	Name=RRI2 gene
tig00000975	Geneious	mRNA	97631	99566	.	+	.	Name=RRI2 mRNA
tig00000975	Geneious	CDS	97631	99566	.	+	0	Name=RRI2 CDS
tig00000975	Geneious	gene	99887	101035	.	+	.	Name=MSN1 gene
tig00000975	Geneious	mRNA	99887	101035	.	+	.	Name=MSN1 mRNA
tig00000975	Geneious	CDS	99887	101035	.	+	0	Name=MSN1 CDS
tig00000975	Geneious	gene	101550	103299	.	+	.	Name=PAP2 gene
tig00000975	Geneious	mRNA	101550	103299	.	+	.	Name=PAP2 mRNA
tig00000975	Geneious	CDS	101550	103299	.	+	0	Name=PAP2 CDS
tig00000975	Geneious	gene	103387	103994	.	-	.
tig00000975	Geneious	mRNA	103387	103994	.	-	.	Name=hypothetical protein mRNA
tig00000975	Geneious	CDS	103387	103994	.	-	0	Name=hypothetical protein CDS
tig00000975	Geneious	gene	104395	106359	.	+	.	Name=SKM1 gene
tig00000975	Geneious	mRNA	104395	106359	.	+	.	Name=SKM1 mRNA
tig00000975	Geneious	CDS	104395	106359	.	+	0	Name=SKM1 CDS
tig00000975	Geneious	gene	106773	108250	.	+	.	Name=MSB4 gene
tig00000975	Geneious	mRNA	106773	108250	.	+	.	Name=MSB4 mRNA
tig00000975	Geneious	CDS	106773	108250	.	+	0	Name=MSB4 CDS
tig00000975	Geneious	gene	108320	108958	.	-	.	Name=MDY2 gene
tig00000975	Geneious	mRNA	108320	108958	.	-	.	Name=MDY2 mRNA
tig00000975	Geneious	CDS	108320	108958	.	-	0	Name=MDY2 CDS
tig00000975	Geneious	gene	109238	109951	.	+	.	Name=SHR5 gene
tig00000975	Geneious	mRNA	109238	109951	.	+	.	Name=SHR5 mRNA
tig00000975	Geneious	CDS	109238	109951	.	+	0	Name=SHR5 CDS
tig00000975	Geneious	gene	110359	110700	.	+	.	Name=ZEO1 gene
tig00000975	Geneious	mRNA	110359	110700	.	+	.	Name=ZEO1 mRNA
tig00000975	Geneious	CDS	110359	110700	.	+	0	Name=ZEO1 CDS
tig00000975	Geneious	gene	111493	111946	.	-	.	Name=INO4 gene
tig00000975	Geneious	mRNA	111493	111946	.	-	.	Name=INO4 mRNA
tig00000975	Geneious	CDS	111493	111946	.	-	0	Name=INO4 CDS
tig00000975	Geneious	gene	112162	113189	.	+	.
tig00000975	Geneious	mRNA	112162	113189	.	+	.	Name=hypothetical protein mRNA
tig00000975	Geneious	CDS	112162	113189	.	+	0	Name=hypothetical protein CDS
tig00000975	Geneious	rep_origin	113904	114142	.	+	.	Name=rep origin
tig00000975	Geneious	gene	114195	115865	.	-	.	Name=WSC3 gene
tig00000975	Geneious	mRNA	114195	115865	.	-	.	Name=WSC3 mRNA
tig00000975	Geneious	CDS	114195	115865	.	-	0	Name=WSC3 CDS
tig00000975	Geneious	gene	116454	117512	.	-	.	Name=NDJ1 gene
tig00000975	Geneious	mRNA	116454	117512	.	-	.	Name=NDJ1 mRNA
tig00000975	Geneious	CDS	116454	117512	.	-	0	Name=NDJ1 CDS
tig00000975	Geneious	gene	124055	125880	.	+	.	Name=ITR2 gene
tig00000975	Geneious	mRNA	124055	125880	.	+	.	Name=ITR2 mRNA
tig00000975	Geneious	CDS	124055	125880	.	+	0	Name=ITR2 CDS
tig00000975	Geneious	gene	126047	126739	.	-	.	Name=TPT1 gene
tig00000975	Geneious	mRNA	126047	126739	.	-	.	Name=TPT1 mRNA
tig00000975	Geneious	CDS	126047	126739	.	-	0	Name=TPT1 CDS
tig00000975	Geneious	gene	127030	127968	.	-	.	Name=IZH4 gene
tig00000975	Geneious	mRNA	127030	127968	.	-	.	Name=IZH4 mRNA
tig00000975	Geneious	CDS	127030	127968	.	-	0	Name=IZH4 CDS
tig00000975	Geneious	gene	129281	132517	.	+	.	Name=PKH2 gene
tig00000975	Geneious	mRNA	129281	132517	.	+	.	Name=PKH2 mRNA
tig00000975	Geneious	CDS	129281	132517	.	+	0	Name=PKH2 CDS
tig00000975	Geneious	gene	132759	135866	.	-	.
tig00000975	Geneious	mRNA	132759	135866	.	-	.	Name=hypothetical protein mRNA
tig00000975	Geneious	CDS	132759	135866	.	-	0	Name=hypothetical protein CDS
tig00000975	Geneious	gene	136115	136210	.	-	.
tig00000975	Geneious	ncRNA	136115	136210	.	-	.	Name=SNR58 ncRNA
tig00000975	Geneious	gene	136247	136431	.	+	.
tig00000975	Geneious	mRNA	136247	136431	.	+	.	Name=hypothetical protein mRNA
tig00000975	Geneious	CDS	136247	136431	.	+	0	Name=hypothetical protein CDS
tig00000975	Geneious	gene	136552	137849	.	-	.	Name=WRS1 gene
tig00000975	Geneious	mRNA	136552	137849	.	-	.	Name=WRS1 mRNA
tig00000975	Geneious	CDS	136552	137849	.	-	0	Name=WRS1 CDS
tig00000975	Geneious	gene	138131	139069	.	-	.	Name=COQ3 gene
tig00000975	Geneious	mRNA	138131	139069	.	-	.	Name=COQ3 mRNA
tig00000975	Geneious	CDS	138131	139069	.	-	0	Name=COQ3 CDS
tig00000975	Geneious	gene	139249	141365	.	-	.	Name=HMI1 gene
tig00000975	Geneious	mRNA	139249	141365	.	-	.	Name=HMI1 mRNA
tig00000975	Geneious	CDS	139249	141365	.	-	0	Name=HMI1 CDS
tig00000975	Geneious	gene	141601	142571	.	-	.	Name=RFC4 gene
tig00000975	Geneious	mRNA	141601	142571	.	-	.	Name=RFC4 mRNA
tig00000975	Geneious	CDS	141601	142571	.	-	0	Name=RFC4 CDS
tig00000975	Geneious	gene	142828	143708	.	+	.	Name=TRM10 gene
tig00000975	Geneious	mRNA	142828	143708	.	+	.	Name=TRM10 mRNA
tig00000975	Geneious	CDS	142828	143708	.	+	0	Name=TRM10 CDS
tig00000975	Geneious	gene	144214	145137	.	+	.
tig00000975	Geneious	mRNA	144214	145137	.	+	.	Name=hypothetical protein mRNA
tig00000975	Geneious	CDS	144214	145137	.	+	0	Name=hypothetical protein CDS
tig00000975	Geneious	gene	145340	147163	.	+	.	Name=SPO21 gene
tig00000975	Geneious	mRNA	145340	147163	.	+	.	Name=SPO21 mRNA
tig00000975	Geneious	CDS	145340	147163	.	+	0	Name=SPO21 CDS
tig00000975	Geneious	gene	147379	150266	.	+	.	Name=MSH2 gene
tig00000975	Geneious	mRNA	147379	150266	.	+	.	Name=MSH2 mRNA
tig00000975	Geneious	CDS	147379	150266	.	+	0	Name=MSH2 CDS
tig00000975	Geneious	gene	150387	153466	.	-	.	Name=HAL9 gene
tig00000975	Geneious	mRNA	150387	153466	.	-	.	Name=HAL9 mRNA
tig00000975	Geneious	CDS	150387	153466	.	-	0	Name=HAL9 CDS
tig00000975	Geneious	gene	154967	158309	.	-	.	Name=DUF1 gene
tig00000975	Geneious	mRNA	154967	158309	.	-	.	Name=DUF1 mRNA
tig00000975	Geneious	CDS	154967	158309	.	-	0	Name=DUF1 CDS
tig00000975	Geneious	gene	158841	159113	.	+	.	Name=MHF1 gene
tig00000975	Geneious	mRNA	158841	159113	.	+	.	Name=MHF1 mRNA
tig00000975	Geneious	CDS	158841	159113	.	+	0	Name=MHF1 CDS
tig00000975	Geneious	gene	159215	160260	.	-	.	Name=ADH1 gene
tig00000975	Geneious	mRNA	159215	160260	.	-	.	Name=ADH1 mRNA
tig00000975	Geneious	CDS	159215	160260	.	-	0	Name=ADH1 CDS
tig00000975	Geneious	gene	162019	164988	.	+	.	Name=PHM7 gene
tig00000975	Geneious	mRNA	162019	164988	.	+	.	Name=PHM7 mRNA
tig00000975	Geneious	CDS	162019	164988	.	+	0	Name=PHM7 CDS
tig00000975	Geneious	gene	165367	166601	.	+	.	Name=ATG34 gene
tig00000975	Geneious	mRNA	165367	166601	.	+	.	Name=ATG34 mRNA
tig00000975	Geneious	CDS	165367	166601	.	+	0	Name=ATG34 CDS
tig00000975	Geneious	rep_origin	166624	166869	.	+	.	Name=rep origin
tig00000975	Geneious	gene	168371	169618	.	+	.	Name=ATG19 gene
tig00000975	Geneious	mRNA	168371	169618	.	+	.	Name=ATG19 mRNA
tig00000975	Geneious	CDS	168371	169618	.	+	0	Name=ATG19 CDS
tig00000975	Geneious	gene	170710	179932	.	+	.	Name=IRA2 gene
tig00000975	Geneious	mRNA	170710	179932	.	+	.	Name=IRA2 mRNA
tig00000975	Geneious	CDS	170710	179932	.	+	0	Name=IRA2 CDS
tig00000975	Geneious	gene	180181	181050	.	-	.	Name=REX4 gene
tig00000975	Geneious	mRNA	180181	181050	.	-	.	Name=REX4 mRNA
tig00000975	Geneious	CDS	180181	181050	.	-	0	Name=REX4 CDS
tig00000975	Geneious	gene	181306	184832	.	+	.	Name=AVO1 gene
tig00000975	Geneious	mRNA	181306	184832	.	+	.	Name=AVO1 mRNA
tig00000975	Geneious	CDS	181306	184832	.	+	0	Name=AVO1 CDS
tig00000975	Geneious	gene	185058	185264	.	+	.	Name=ATP19 gene
tig00000975	Geneious	mRNA	185058	185264	.	+	.	Name=ATP19 mRNA
tig00000975	Geneious	CDS	185058	185264	.	+	0	Name=ATP19 CDS
tig00000975	Geneious	gene	185468	186342	.	-	.	Name=BRX1 gene
tig00000975	Geneious	mRNA	185468	186342	.	-	.	Name=BRX1 mRNA
tig00000975	Geneious	CDS	185468	186342	.	-	0	Name=BRX1 CDS
tig00000975	Geneious	gene	186643	189030	.	+	.	Name=MDM20 gene
tig00000975	Geneious	mRNA	186643	189030	.	+	.	Name=MDM20 mRNA
tig00000975	Geneious	CDS	186643	189030	.	+	0	Name=MDM20 CDS
tig00000975	Geneious	gene	189271	193152	.	-	.
tig00000975	Geneious	mRNA	189271	193152	.	-	.	Name=hypothetical protein mRNA
tig00000975	Geneious	CDS	189271	193152	.	-	0	Name=hypothetical protein CDS
tig00000975	Geneious	gene	193442	194409	.	-	.
tig00000975	Geneious	mRNA	193442	194409	.	-	.	Name=hypothetical protein mRNA
tig00000975	Geneious	CDS	193442	194409	.	-	0	Name=hypothetical protein CDS
tig00000975	Geneious	gene	194579	195946	.	+	.	Name=THP1 gene
tig00000975	Geneious	mRNA	194579	195946	.	+	.	Name=THP1 mRNA
tig00000975	Geneious	CDS	194579	195946	.	+	0	Name=THP1 CDS
tig00000975	Geneious	gene	196116	196603	.	+	.	Name=EMI5 gene
tig00000975	Geneious	mRNA	196116	196603	.	+	.	Name=EMI5 mRNA
tig00000975	Geneious	CDS	196116	196603	.	+	0	Name=EMI5 CDS
tig00000975	Geneious	gene	196829	198333	.	-	.	Name=NBA1 gene
tig00000975	Geneious	mRNA	196829	198333	.	-	.	Name=NBA1 mRNA
tig00000975	Geneious	CDS	196829	198333	.	-	0	Name=NBA1 CDS
tig00000975	Geneious	gene	198549	199902	.	+	.	Name=NUF2 gene
tig00000975	Geneious	mRNA	198549	199902	.	+	.	Name=NUF2 mRNA
tig00000975	Geneious	CDS	198549	199902	.	+	0	Name=NUF2 CDS
tig00000975	Geneious	gene	199972	201478	.	-	.	Name=HST1 gene
tig00000975	Geneious	mRNA	199972	201478	.	-	.	Name=HST1 mRNA
tig00000975	Geneious	CDS	199972	201478	.	-	0	Name=HST1 CDS
tig00000975	Geneious	gene	201582	202115	.	-	.	Name=RTG1 gene
tig00000975	Geneious	mRNA	201582	202115	.	-	.	Name=RTG1 mRNA
tig00000975	Geneious	CDS	201582	202115	.	-	0	Name=RTG1 CDS
tig00000975	Geneious	gene	202292	204066	.	-	.	Name=RIB2 gene
tig00000975	Geneious	mRNA	202292	204066	.	-	.	Name=RIB2 mRNA
tig00000975	Geneious	CDS	202292	204066	.	-	0	Name=RIB2 CDS
tig00000975	Geneious	gene	204320	205472	.	-	.	Name=INP54 gene
tig00000975	Geneious	mRNA	204320	205472	.	-	.	Name=INP54 mRNA
tig00000975	Geneious	CDS	204320	205472	.	-	0	Name=INP54 CDS
tig00000975	Geneious	gene	205689	206761	.	-	.	Name=MET22 gene
tig00000975	Geneious	mRNA	205689	206761	.	-	.	Name=MET22 mRNA
tig00000975	Geneious	CDS	205689	206761	.	-	0	Name=MET22 CDS
tig00000975	Geneious	gene	206977	209845	.	-	.	Name=CRT10 gene
tig00000975	Geneious	mRNA	206977	209845	.	-	.	Name=CRT10 mRNA
tig00000975	Geneious	CDS	206977	209845	.	-	0	Name=CRT10 CDS
tig00000975	Geneious	gene	210099	211574	.	-	.	Name=APM4 gene
tig00000975	Geneious	mRNA	210099	211574	.	-	.	Name=APM4 mRNA
tig00000975	Geneious	CDS	210099	211574	.	-	0	Name=APM4 CDS
tig00000975	Geneious	gene	211822	213309	.	+	.	Name=PRS5 gene
tig00000975	Geneious	mRNA	211822	213309	.	+	.	Name=PRS5 mRNA
tig00000975	Geneious	CDS	211822	213309	.	+	0	Name=PRS5 CDS
tig00000975	Geneious	gene	213585	215702	.	-	.	Name=MAM3 gene
tig00000975	Geneious	mRNA	213585	215702	.	-	.	Name=MAM3 mRNA
tig00000975	Geneious	CDS	213585	215702	.	-	0	Name=MAM3 CDS
tig00000975	Geneious	gene	216691	218010	.	+	.	Name=GPD2 gene
tig00000975	Geneious	mRNA	216691	218010	.	+	.	Name=GPD2 mRNA
tig00000975	Geneious	CDS	216691	218010	.	+	0	Name=GPD2 CDS
tig00000975	Geneious	gene	218768	220030	.	+	.	Name=ARG1 gene
tig00000975	Geneious	mRNA	218768	220030	.	+	.	Name=ARG1 mRNA
tig00000975	Geneious	CDS	218768	220030	.	+	0	Name=ARG1 CDS
tig00000975	Geneious	gene	220323	222455	.	+	.
tig00000975	Geneious	mRNA	220323	222455	.	+	.	Name=hypothetical protein mRNA
tig00000975	Geneious	CDS	220323	222455	.	+	0	Name=hypothetical protein CDS
tig00000975	Geneious	gene	222820	223729	.	+	.	Name=GPM3 gene
tig00000975	Geneious	mRNA	222820	223729	.	+	.	Name=GPM3 mRNA
tig00000975	Geneious	CDS	222820	223729	.	+	0	Name=GPM3 CDS
tig00000975	Geneious	gene	223970	225623	.	-	.	Name=THI20 gene
tig00000975	Geneious	mRNA	223970	225623	.	-	.	Name=THI20 mRNA
tig00000975	Geneious	CDS	223970	225623	.	-	0	Name=THI20 CDS
tig00000975	Geneious	LTR	226243	226584	.	+	.	Name=Ty3 LTR
tig00000975	Geneious	LTR	226643	226839	.	+	.	Name=Ty1 LTR
tig00000975	Geneious	LTR	227395	227720	.	-	.	Name=Ty1 LTR
tig00000975	Geneious	gene	228157	229376	.	+	.	Name=PSH1 gene
tig00000975	Geneious	mRNA	228157	229376	.	+	.	Name=PSH1 mRNA
tig00000975	Geneious	CDS	228157	229376	.	+	0	Name=PSH1 CDS
tig00000975	Geneious	gene	229628	230814	.	+	.	Name=AIM39 gene
tig00000975	Geneious	mRNA	229628	230814	.	+	.	Name=AIM39 mRNA
tig00000975	Geneious	CDS	229628	230814	.	+	0	Name=AIM39 CDS
tig00000975	Geneious	gene	231111	231295	.	-	.	Name=DDR2 gene
tig00000975	Geneious	mRNA	231111	231295	.	-	.	Name=DDR2 mRNA
tig00000975	Geneious	CDS	231111	231295	.	-	0	Name=DDR2 CDS
tig00000975	Geneious	gene	231984	233174	.	-	.	Name=SPE2 gene
tig00000975	Geneious	mRNA	231984	233174	.	-	.	Name=SPE2 mRNA
tig00000975	Geneious	CDS	231984	233174	.	-	0	Name=SPE2 CDS
tig00000975	Geneious	gene	233883	234081	.	+	.
tig00000975	Geneious	ncRNA	233883	234081	.	+	.	Name=SNR81 ncRNA
tig00000975	Geneious	gene	234474	237716	.	+	.	Name=GAL11 gene
tig00000975	Geneious	mRNA	234474	237716	.	+	.	Name=GAL11 mRNA
tig00000975	Geneious	CDS	234474	237716	.	+	0	Name=GAL11 CDS
tig00000975	Geneious	gene	238148	239622	.	+	.	Name=GSH2 gene
tig00000975	Geneious	mRNA	238148	239622	.	+	.	Name=GSH2 mRNA
tig00000975	Geneious	CDS	238148	239622	.	+	0	Name=GSH2 CDS
tig00000975	Geneious	gene	239732	240835	.	-	.	Name=RRT8 gene
tig00000975	Geneious	mRNA	240552	240835	.	-	.	Name=RRT8 mRNA;ID=ISyX++t3KBIB0Bvm6W1jFIJllAA.1652074984181.3251
tig00000975	Geneious	mRNA	239732	240473	.	-	.	Name=RRT8 mRNA;ID=ISyX++t3KBIB0Bvm6W1jFIJllAA.1652074984181.3251
tig00000975	Geneious	CDS	240552	240835	.	-	0	Name=RRT8 CDS;ID=ISyX++t3KBIB0Bvm6W1jFIJllAA.1652074984181.3252
tig00000975	Geneious	CDS	239732	240473	.	-	0	Name=RRT8 CDS;ID=ISyX++t3KBIB0Bvm6W1jFIJllAA.1652074984181.3252
tig00000975	Geneious	gene	241140	242273	.	-	.
tig00000975	Geneious	mRNA	242031	242273	.	-	.	Name=hypothetical protein mRNA;ID=ISyX++t3KBIB0Bvm6W1jFIJllAA.1652074984181.3253
tig00000975	Geneious	mRNA	241140	241967	.	-	.	Name=hypothetical protein mRNA;ID=ISyX++t3KBIB0Bvm6W1jFIJllAA.1652074984181.3253
tig00000975	Geneious	CDS	242031	242273	.	-	0	Name=hypothetical protein CDS;ID=ISyX++t3KBIB0Bvm6W1jFIJllAA.1652074984181.3254
tig00000975	Geneious	CDS	241140	241967	.	-	0	Name=hypothetical protein CDS;ID=ISyX++t3KBIB0Bvm6W1jFIJllAA.1652074984181.3254
tig00000975	Geneious	gene	243023	246324	.	+	.	Name=PSK2 gene
tig00000975	Geneious	mRNA	243023	246324	.	+	.	Name=PSK2 mRNA
tig00000975	Geneious	CDS	243023	246324	.	+	0	Name=PSK2 CDS
tig00000975	Geneious	gene	246671	247821	.	+	.	Name=PEX15 gene
tig00000975	Geneious	mRNA	246671	247821	.	+	.	Name=PEX15 mRNA
tig00000975	Geneious	CDS	246671	247821	.	+	0	Name=PEX15 CDS
tig00000975	Geneious	gene	247911	249052	.	-	.	Name=NTG2 gene
tig00000975	Geneious	mRNA	247911	249052	.	-	.	Name=NTG2 mRNA
tig00000975	Geneious	CDS	247911	249052	.	-	0	Name=NTG2 CDS
tig00000975	Geneious	gene	249341	250429	.	+	.	Name=NGL1 gene
tig00000975	Geneious	mRNA	249341	250429	.	+	.	Name=NGL1 mRNA
tig00000975	Geneious	CDS	249341	250429	.	+	0	Name=NGL1 CDS
tig00000975	Geneious	gene	250780	252158	.	-	.	Name=NOP12 gene
tig00000975	Geneious	mRNA	250780	252158	.	-	.	Name=NOP12 mRNA
tig00000975	Geneious	CDS	250780	252158	.	-	0	Name=NOP12 CDS
tig00000975	Geneious	gene	252662	253089	.	-	.	Name=RPS15 gene
tig00000975	Geneious	mRNA	252662	253089	.	-	.	Name=RPS15 mRNA
tig00000975	Geneious	CDS	252662	253089	.	-	0	Name=RPS15 CDS
tig00000975	Geneious	gene	253809	254129	.	+	.	Name=RPP2A gene
tig00000975	Geneious	mRNA	253809	254129	.	+	.	Name=RPP2A mRNA
tig00000975	Geneious	CDS	253809	254129	.	+	0	Name=RPP2A CDS
tig00000975	Geneious	gene	254433	254529	.	-	.
tig00000975	Geneious	mRNA	254433	254529	.	-	.	Name=hypothetical protein mRNA
tig00000975	Geneious	CDS	254433	254529	.	-	0	Name=hypothetical protein CDS
tig00000975	Geneious	gene	254845	255607	.	+	.	Name=PRE6 gene
tig00000975	Geneious	mRNA	254845	255607	.	+	.	Name=PRE6 mRNA
tig00000975	Geneious	CDS	254845	255607	.	+	0	Name=PRE6 CDS
tig00000975	Geneious	gene	256249	258529	.	+	.
tig00000975	Geneious	mRNA	256249	258529	.	+	.	Name=hypothetical protein mRNA
tig00000975	Geneious	CDS	256249	258529	.	+	0	Name=hypothetical protein CDS
tig00000975	Geneious	gene	258989	259078	.	+	.
tig00000975	Geneious	ncRNA	258989	259078	.	+	.	Name=SNR50 ncRNA
tig00000975	Geneious	gene	259422	262694	.	+	.	Name=SMC5 gene
tig00000975	Geneious	mRNA	259422	262694	.	+	.	Name=SMC5 mRNA
tig00000975	Geneious	CDS	259422	262694	.	+	0	Name=SMC5 CDS
tig00000975	Geneious	gene	262965	264573	.	+	.	Name=MSE1 gene
tig00000975	Geneious	mRNA	262965	264573	.	+	.	Name=MSE1 mRNA
tig00000975	Geneious	CDS	262965	264573	.	+	0	Name=MSE1 CDS
tig00000975	Geneious	gene	264917	265657	.	+	.	Name=OPI10 gene
tig00000975	Geneious	mRNA	264917	265657	.	+	.	Name=OPI10 mRNA
tig00000975	Geneious	CDS	264917	265657	.	+	0	Name=OPI10 CDS
tig00000975	Geneious	gene	265751	267014	.	-	.	Name=SIL1 gene
tig00000975	Geneious	mRNA	265751	267014	.	-	.	Name=SIL1 mRNA
tig00000975	Geneious	CDS	265751	267014	.	-	0	Name=SIL1 CDS
tig00000975	Geneious	gene	267672	269123	.	+	.	Name=GAS5 gene
tig00000975	Geneious	mRNA	267672	269123	.	+	.	Name=GAS5 mRNA
tig00000975	Geneious	CDS	267672	269123	.	+	0	Name=GAS5 CDS
tig00000975	Geneious	gene	269297	269903	.	-	.
tig00000975	Geneious	mRNA	269297	269903	.	-	.	Name=hypothetical protein mRNA
tig00000975	Geneious	CDS	269297	269903	.	-	0	Name=hypothetical protein CDS
tig00000975	Geneious	gene	270116	270852	.	-	.	Name=YAP7 gene
tig00000975	Geneious	mRNA	270116	270852	.	-	.	Name=YAP7 mRNA
tig00000975	Geneious	CDS	270116	270852	.	-	0	Name=YAP7 CDS
tig00000975	Geneious	gene	271483	273204	.	-	.	Name=MDM38 gene
tig00000975	Geneious	mRNA	271483	273204	.	-	.	Name=MDM38 mRNA
tig00000975	Geneious	CDS	271483	273204	.	-	0	Name=MDM38 CDS
tig00000975	Geneious	gene	273492	273833	.	-	.	Name=MIM1 gene
tig00000975	Geneious	mRNA	273492	273833	.	-	.	Name=MIM1 mRNA
tig00000975	Geneious	CDS	273492	273833	.	-	0	Name=MIM1 CDS
tig00000975	Geneious	gene	274437	276416	.	+	.	Name=LAG2 gene
tig00000975	Geneious	mRNA	274437	276416	.	+	.	Name=LAG2 mRNA
tig00000975	Geneious	CDS	274437	276416	.	+	0	Name=LAG2 CDS
tig00000975	Geneious	gene	276563	277079	.	+	.
tig00000975	Geneious	mRNA	276563	277079	.	+	.	Name=hypothetical protein mRNA
tig00000975	Geneious	CDS	276563	277079	.	+	0	Name=hypothetical protein CDS
tig00000975	Geneious	rep_origin	277006	277252	.	+	.	Name=rep origin
tig00000975	Geneious	gene	277529	279555	.	+	.	Name=IFM1 gene
tig00000975	Geneious	mRNA	277529	279555	.	+	.	Name=IFM1 mRNA
tig00000975	Geneious	CDS	277529	279555	.	+	0	Name=IFM1 CDS
tig00000975	Geneious	gene	279741	280964	.	-	.	Name=TSR4 gene
tig00000975	Geneious	mRNA	279741	280964	.	-	.	Name=TSR4 mRNA
tig00000975	Geneious	CDS	279741	280964	.	-	0	Name=TSR4 CDS
tig00000975	Geneious	gene	281882	284882	.	-	.	Name=DIS3 gene
tig00000975	Geneious	mRNA	281882	284882	.	-	.	Name=DIS3 mRNA
tig00000975	Geneious	CDS	281882	284882	.	-	0	Name=DIS3 CDS
tig00000975	Geneious	gene	285628	287405	.	+	.	Name=TAT2 gene
tig00000975	Geneious	mRNA	285628	287405	.	+	.	Name=TAT2 mRNA
tig00000975	Geneious	CDS	285628	287405	.	+	0	Name=TAT2 CDS
tig00000975	Geneious	gene	287871	288023	.	+	.
tig00000975	Geneious	mRNA	287871	288023	.	+	.	Name=hypothetical protein mRNA
tig00000975	Geneious	CDS	287871	288023	.	+	0	Name=hypothetical protein CDS
tig00000975	Geneious	gene	288349	290002	.	+	.
tig00000975	Geneious	mRNA	288349	290002	.	+	.	Name=hypothetical protein mRNA
tig00000975	Geneious	CDS	288349	290002	.	+	0	Name=hypothetical protein CDS
tig00000975	Geneious	gene	290329	291521	.	-	.	Name=TLG2 gene
tig00000975	Geneious	mRNA	290329	291521	.	-	.	Name=TLG2 mRNA
tig00000975	Geneious	CDS	290329	291521	.	-	0	Name=TLG2 CDS
tig00000975	Geneious	gene	291977	294121	.	+	.	Name=ESC8 gene
tig00000975	Geneious	mRNA	291977	294121	.	+	.	Name=ESC8 mRNA
tig00000975	Geneious	CDS	291977	294121	.	+	0	Name=ESC8 CDS
tig00000975	Geneious	gene	294225	295568	.	-	.	Name=CMK2 gene
tig00000975	Geneious	mRNA	294225	295568	.	-	.	Name=CMK2 mRNA
tig00000975	Geneious	CDS	294225	295568	.	-	0	Name=CMK2 CDS
tig00000975	Geneious	gene	296520	298280	.	+	.	Name=IRC10 gene
tig00000975	Geneious	mRNA	296520	298280	.	+	.	Name=IRC10 mRNA
tig00000975	Geneious	CDS	296520	298280	.	+	0	Name=IRC10 CDS
tig00000975	Geneious	gene	299135	299508	.	+	.
tig00000975	Geneious	mRNA	299135	299508	.	+	.	Name=hypothetical protein mRNA
tig00000975	Geneious	CDS	299135	299508	.	+	0	Name=hypothetical protein CDS
tig00000975	Geneious	LTR	300124	300462	.	-	.	Name=Ty1 LTR
tig00000975	Geneious	gene	300488	300678	.	+	.
tig00000975	Geneious	mRNA	300488	300678	.	+	.	Name=hypothetical protein mRNA
tig00000975	Geneious	CDS	300488	300678	.	+	0	Name=hypothetical protein CDS
tig00000975	Geneious	gene	300821	302477	.	-	.	Name=HRD1 gene
tig00000975	Geneious	mRNA	300821	302477	.	-	.	Name=HRD1 mRNA
tig00000975	Geneious	CDS	300821	302477	.	-	0	Name=HRD1 CDS
tig00000975	Geneious	gene	303018	303421	.	-	.	Name=HTZ1 gene
tig00000975	Geneious	mRNA	303018	303421	.	-	.	Name=HTZ1 mRNA
tig00000975	Geneious	CDS	303018	303421	.	-	0	Name=HTZ1 CDS
tig00000975	Geneious	gene	304785	306843	.	+	.	Name=PLB3 gene
tig00000975	Geneious	mRNA	304785	306843	.	+	.	Name=PLB3 mRNA
tig00000975	Geneious	CDS	304785	306843	.	+	0	Name=PLB3 CDS
tig00000975	Geneious	gene	307370	308470	.	+	.	Name=RCL1 gene
tig00000975	Geneious	mRNA	307370	308470	.	+	.	Name=RCL1 mRNA
tig00000975	Geneious	CDS	307370	308470	.	+	0	Name=RCL1 CDS
tig00000975	Geneious	gene	308753	309568	.	-	.	Name=MDM12 gene
tig00000975	Geneious	mRNA	308753	309568	.	-	.	Name=MDM12 mRNA
tig00000975	Geneious	CDS	308753	309568	.	-	0	Name=MDM12 CDS
tig00000975	Geneious	rep_origin	308788	309354	.	+	.	Name=rep origin
tig00000975	Geneious	gene	309741	310364	.	+	.	Name=COQ10 gene
tig00000975	Geneious	mRNA	309741	310364	.	+	.	Name=COQ10 mRNA
tig00000975	Geneious	CDS	309741	310364	.	+	0	Name=COQ10 CDS
tig00000975	Geneious	gene	310770	311796	.	-	.	Name=CSI2 gene
tig00000975	Geneious	mRNA	310770	311796	.	-	.	Name=CSI2 mRNA
tig00000975	Geneious	CDS	310770	311796	.	-	0	Name=CSI2 CDS
tig00000975	Geneious	gene	312506	314811	.	-	.	Name=TOP1 gene
tig00000975	Geneious	mRNA	312506	314811	.	-	.	Name=TOP1 mRNA
tig00000975	Geneious	CDS	312506	314811	.	-	0	Name=TOP1 CDS
tig00000975	Geneious	gene	315234	315596	.	-	.	Name=RPB11 gene
tig00000975	Geneious	mRNA	315234	315596	.	-	.	Name=RPB11 mRNA
tig00000975	Geneious	CDS	315234	315596	.	-	0	Name=RPB11 CDS
tig00000975	Geneious	gene	316356	320958	.	+	.	Name=SIN3 gene
tig00000975	Geneious	mRNA	316356	320958	.	+	.	Name=SIN3 mRNA
tig00000975	Geneious	CDS	316356	320958	.	+	0	Name=SIN3 CDS
tig00000975	Geneious	gene	321267	322405	.	-	.	Name=PFA4 gene
tig00000975	Geneious	mRNA	321267	322405	.	-	.	Name=PFA4 mRNA
tig00000975	Geneious	CDS	321267	322405	.	-	0	Name=PFA4 CDS
tig00000975	Geneious	gene	322822	323775	.	-	.	Name=IZH2 gene
tig00000975	Geneious	mRNA	322822	323775	.	-	.	Name=IZH2 mRNA
tig00000975	Geneious	CDS	322822	323775	.	-	0	Name=IZH2 CDS
tig00000975	Geneious	gene	324659	325539	.	+	.	Name=PHO80 gene
tig00000975	Geneious	mRNA	324659	325539	.	+	.	Name=PHO80 mRNA
tig00000975	Geneious	CDS	324659	325539	.	+	0	Name=PHO80 CDS
tig00000975	Geneious	centromere	325992	326109	.	-	.	Name=CEN15 centromere
tig00000975	Geneious	centromere	325992	326016	.	-	.	Name=CEN15 CDEIII of CEN15 centromere
tig00000975	Geneious	centromere	326017	326099	.	-	.	Name=CEN15 CDEII of CEN15 centromere
tig00000975	Geneious	centromere	326100	326109	.	-	.	Name=CEN15 CDEI of CEN15 centromere
tig00000975	Geneious	gene	326239	328437	.	+	.	Name=RRP6 gene
tig00000975	Geneious	mRNA	326239	328437	.	+	.	Name=RRP6 mRNA
tig00000975	Geneious	CDS	326239	328437	.	+	0	Name=RRP6 CDS
tig00000975	Geneious	gene	328820	330451	.	+	.	Name=ALG6 gene
tig00000975	Geneious	mRNA	328820	330451	.	+	.	Name=ALG6 mRNA
tig00000975	Geneious	CDS	328820	330451	.	+	0	Name=ALG6 CDS
tig00000975	Geneious	gene	330855	332288	.	+	.	Name=YSP3 gene
tig00000975	Geneious	mRNA	330855	332288	.	+	.	Name=YSP3 mRNA
tig00000975	Geneious	CDS	330855	332288	.	+	0	Name=YSP3 CDS
tig00000975	Geneious	gene	332988	333753	.	+	.	Name=UTP23 gene
tig00000975	Geneious	mRNA	332988	333753	.	+	.	Name=UTP23 mRNA
tig00000975	Geneious	CDS	332988	333753	.	+	0	Name=UTP23 CDS
tig00000975	Geneious	gene	333905	336733	.	-	.	Name=DNL4 gene
tig00000975	Geneious	mRNA	333905	336733	.	-	.	Name=DNL4 mRNA
tig00000975	Geneious	CDS	333905	336733	.	-	0	Name=DNL4 CDS
tig00000975	Geneious	rep_origin	336670	336918	.	+	.	Name=rep origin
tig00000975	Geneious	gene	337070	338010	.	-	.	Name=TSR3 gene
tig00000975	Geneious	mRNA	337070	338010	.	-	.	Name=TSR3 mRNA
tig00000975	Geneious	CDS	337070	338010	.	-	0	Name=TSR3 CDS
tig00000975	Geneious	gene	338327	339364	.	-	.	Name=SGT2 gene
tig00000975	Geneious	mRNA	338327	339364	.	-	.	Name=SGT2 mRNA
tig00000975	Geneious	CDS	338327	339364	.	-	0	Name=SGT2 CDS
tig00000975	Geneious	LTR	339981	340280	.	-	.	Name=Ty1 LTR
tig00000975	Geneious	gene	340660	341796	.	-	.	Name=SLG1 gene
tig00000975	Geneious	mRNA	340660	341796	.	-	.	Name=SLG1 mRNA
tig00000975	Geneious	CDS	340660	341796	.	-	0	Name=SLG1 CDS
tig00000975	Geneious	gene	342238	342462	.	-	.
tig00000975	Geneious	mRNA	342238	342462	.	-	.	Name=hypothetical protein mRNA
tig00000975	Geneious	CDS	342238	342462	.	-	0	Name=hypothetical protein CDS
tig00000975	Geneious	gene	343713	345176	.	+	.	Name=TIR4 gene
tig00000975	Geneious	mRNA	343713	345176	.	+	.	Name=TIR4 mRNA
tig00000975	Geneious	CDS	343713	345176	.	+	0	Name=TIR4 CDS
tig00000975	Geneious	gene	345573	346328	.	-	.	Name=TIR2 gene
tig00000975	Geneious	mRNA	345573	346328	.	-	.	Name=TIR2 mRNA
tig00000975	Geneious	CDS	345573	346328	.	-	0	Name=TIR2 CDS
tig00000975	Geneious	gene	349046	353225	.	+	.	Name=AUS1 gene
tig00000975	Geneious	mRNA	349046	353225	.	+	.	Name=AUS1 mRNA
tig00000975	Geneious	CDS	349046	353225	.	+	0	Name=AUS1 CDS
tig00000975	Geneious	LTR	353488	353826	.	+	.	Name=Ty3 LTR
tig00000975	Geneious	LTR	354040	354316	.	+	.	Name=Ty1 LTR
tig00000975	Geneious	gene	355010	355215	.	+	.
tig00000975	Geneious	mRNA	355010	355215	.	+	.	Name=hypothetical protein mRNA
tig00000975	Geneious	CDS	355010	355215	.	+	0	Name=hypothetical protein CDS
tig00000975	Geneious	gene	355899	356311	.	+	.
tig00000975	Geneious	mRNA	355899	356311	.	+	.	Name=hypothetical protein mRNA
tig00000975	Geneious	CDS	355899	356311	.	+	0	Name=hypothetical protein CDS
tig00000975	Geneious	gene	357028	359301	.	+	.	Name=RTS1 gene
tig00000975	Geneious	mRNA	357028	359301	.	+	.	Name=RTS1 mRNA
tig00000975	Geneious	CDS	357028	359301	.	+	0	Name=RTS1 CDS
tig00000975	Geneious	gene	359812	360434	.	-	.	Name=ERP4 gene
tig00000975	Geneious	mRNA	359812	360434	.	-	.	Name=ERP4 mRNA
tig00000975	Geneious	CDS	359812	360434	.	-	0	Name=ERP4 CDS
tig00000975	Geneious	gene	360759	363157	.	+	.	Name=PET127 gene
tig00000975	Geneious	mRNA	360759	363157	.	+	.	Name=PET127 mRNA
tig00000975	Geneious	CDS	360759	363157	.	+	0	Name=PET127 CDS
tig00000975	Geneious	gene	363711	366224	.	+	.	Name=ROD1 gene
tig00000975	Geneious	mRNA	363711	366224	.	+	.	Name=ROD1 mRNA
tig00000975	Geneious	CDS	363711	366224	.	+	0	Name=ROD1 CDS
tig00000975	Geneious	gene	367465	369652	.	+	.
tig00000975	Geneious	mRNA	367465	369652	.	+	.	Name=hypothetical protein mRNA
tig00000975	Geneious	CDS	367465	369652	.	+	0	Name=hypothetical protein CDS
tig00000975	Geneious	gene	369855	370175	.	-	.	Name=HSP10 gene
tig00000975	Geneious	mRNA	369855	370175	.	-	.	Name=HSP10 mRNA
tig00000975	Geneious	CDS	369855	370175	.	-	0	Name=HSP10 CDS
tig00000975	Geneious	gene	371012	371284	.	+	.
tig00000975	Geneious	mRNA	371012	371284	.	+	.	Name=hypothetical protein mRNA
tig00000975	Geneious	CDS	371012	371284	.	+	0	Name=hypothetical protein CDS
tig00000975	Geneious	gene	372121	372762	.	-	.	Name=SFM1 gene
tig00000975	Geneious	mRNA	372121	372762	.	-	.	Name=SFM1 mRNA
tig00000975	Geneious	CDS	372121	372762	.	-	0	Name=SFM1 CDS
tig00000975	Geneious	gene	373033	375176	.	-	.
tig00000975	Geneious	mRNA	373033	375176	.	-	.	Name=hypothetical protein mRNA
tig00000975	Geneious	CDS	373033	375176	.	-	0	Name=hypothetical protein CDS
tig00000975	Geneious	gene	375331	377031	.	-	.	Name=AHC1 gene
tig00000975	Geneious	mRNA	375331	377031	.	-	.	Name=AHC1 mRNA
tig00000975	Geneious	CDS	375331	377031	.	-	0	Name=AHC1 CDS
tig00000975	Geneious	gene	377536	378877	.	+	.	Name=HST3 gene
tig00000975	Geneious	mRNA	377536	378877	.	+	.	Name=HST3 mRNA
tig00000975	Geneious	CDS	377536	378877	.	+	0	Name=HST3 CDS
tig00000975	Geneious	gene	379094	380118	.	+	.	Name=BUB3 gene
tig00000975	Geneious	mRNA	379094	380118	.	+	.	Name=BUB3 mRNA
tig00000975	Geneious	CDS	379094	380118	.	+	0	Name=BUB3 CDS
tig00000975	Geneious	gene	380365	382132	.	+	.	Name=STI1 gene
tig00000975	Geneious	mRNA	380365	382132	.	+	.	Name=STI1 mRNA
tig00000975	Geneious	CDS	380365	382132	.	+	0	Name=STI1 CDS
tig00000975	Geneious	gene	382840	383725	.	-	.	Name=CIN5 gene
tig00000975	Geneious	mRNA	382840	383725	.	-	.	Name=CIN5 mRNA
tig00000975	Geneious	CDS	382840	383725	.	-	0	Name=CIN5 CDS
tig00000975	Geneious	gene	386121	387976	.	+	.	Name=DFG16 gene
tig00000975	Geneious	mRNA	386121	387976	.	+	.	Name=DFG16 mRNA
tig00000975	Geneious	CDS	386121	387976	.	+	0	Name=DFG16 CDS
tig00000975	Geneious	gene	388504	388713	.	+	.	Name=CRS5 gene
tig00000975	Geneious	mRNA	388504	388713	.	+	.	Name=CRS5 mRNA
tig00000975	Geneious	CDS	388504	388713	.	+	0	Name=CRS5 CDS
tig00000975	Geneious	gene	389063	390365	.	-	.	Name=HMS1 gene
tig00000975	Geneious	mRNA	389063	390365	.	-	.	Name=HMS1 mRNA
tig00000975	Geneious	CDS	389063	390365	.	-	0	Name=HMS1 CDS
tig00000975	Geneious	gene	391461	391661	.	+	.
tig00000975	Geneious	mRNA	391461	391661	.	+	.	Name=hypothetical protein mRNA
tig00000975	Geneious	CDS	391461	391661	.	+	0	Name=hypothetical protein CDS
tig00000975	Geneious	gene	391701	393805	.	-	.	Name=EXO1 gene
tig00000975	Geneious	mRNA	391701	393805	.	-	.	Name=EXO1 mRNA
tig00000975	Geneious	CDS	391701	393805	.	-	0	Name=EXO1 CDS
tig00000975	Geneious	gene	394118	396365	.	-	.	Name=AKR2 gene
tig00000975	Geneious	mRNA	394118	396365	.	-	.	Name=AKR2 mRNA
tig00000975	Geneious	CDS	394118	396365	.	-	0	Name=AKR2 CDS
tig00000975	Geneious	gene	396703	396945	.	-	.
tig00000975	Geneious	mRNA	396703	396945	.	-	.	Name=hypothetical protein mRNA
tig00000975	Geneious	CDS	396703	396945	.	-	0	Name=hypothetical protein CDS
tig00000975	Geneious	gene	397012	399380	.	-	.	Name=SHE4 gene
tig00000975	Geneious	mRNA	397012	399380	.	-	.	Name=SHE4 mRNA
tig00000975	Geneious	CDS	397012	399380	.	-	0	Name=SHE4 CDS
tig00000975	Geneious	gene	399623	400486	.	+	.	Name=PEP12 gene
tig00000975	Geneious	mRNA	399623	400486	.	+	.	Name=PEP12 mRNA
tig00000975	Geneious	CDS	399623	400486	.	+	0	Name=PEP12 CDS
tig00000975	Geneious	gene	400828	401927	.	+	.	Name=CYC2 gene
tig00000975	Geneious	mRNA	400828	401927	.	+	.	Name=CYC2 mRNA
tig00000975	Geneious	CDS	400828	401927	.	+	0	Name=CYC2 CDS
tig00000975	Geneious	gene	402033	404656	.	-	.	Name=HIR2 gene
tig00000975	Geneious	mRNA	402033	404656	.	-	.	Name=HIR2 mRNA
tig00000975	Geneious	CDS	402033	404656	.	-	0	Name=HIR2 CDS
tig00000975	Geneious	gene	405035	405810	.	+	.	Name=CKB2 gene
tig00000975	Geneious	mRNA	405035	405810	.	+	.	Name=CKB2 mRNA
tig00000975	Geneious	CDS	405035	405810	.	+	0	Name=CKB2 CDS
tig00000975	Geneious	gene	406331	407188	.	+	.	Name=GLO4 gene
tig00000975	Geneious	mRNA	406331	407188	.	+	.	Name=GLO4 mRNA
tig00000975	Geneious	CDS	406331	407188	.	+	0	Name=GLO4 CDS
tig00000975	Geneious	gene	407215	407401	.	-	.
tig00000975	Geneious	ncRNA	407215	407401	.	-	.	Name=SNR9 ncRNA
tig00000975	Geneious	gene	407691	408926	.	+	.	Name=CUE5 gene
tig00000975	Geneious	mRNA	407691	408926	.	+	.	Name=CUE5 mRNA
tig00000975	Geneious	CDS	407691	408926	.	+	0	Name=CUE5 CDS
tig00000975	Geneious	gene	409031	409130	.	-	.
tig00000975	Geneious	ncRNA	409031	409130	.	-	.	Name=SNR62 ncRNA
tig00000975	Geneious	gene	410130	411587	.	+	.	Name=WHI2 gene
tig00000975	Geneious	mRNA	410130	411587	.	+	.	Name=WHI2 mRNA
tig00000975	Geneious	CDS	410130	411587	.	+	0	Name=WHI2 CDS
tig00000975	Geneious	gene	412261	412733	.	+	.	Name=IRC23 gene
tig00000975	Geneious	mRNA	412261	412733	.	+	.	Name=IRC23 mRNA
tig00000975	Geneious	CDS	412261	412733	.	+	0	Name=IRC23 CDS
tig00000975	Geneious	gene	413105	413290	.	+	.	Name=TOM6 gene
tig00000975	Geneious	mRNA	413105	413290	.	+	.	Name=TOM6 mRNA
tig00000975	Geneious	CDS	413105	413290	.	+	0	Name=TOM6 CDS
tig00000975	Geneious	gene	413711	415157	.	-	.	Name=DBP5 gene
tig00000975	Geneious	mRNA	413711	415157	.	-	.	Name=DBP5 mRNA
tig00000975	Geneious	CDS	413711	415157	.	-	0	Name=DBP5 CDS
tig00000975	Geneious	gene	415596	416928	.	-	.	Name=STD1 gene
tig00000975	Geneious	mRNA	415596	416928	.	-	.	Name=STD1 mRNA
tig00000975	Geneious	CDS	415596	416928	.	-	0	Name=STD1 CDS
tig00000975	Geneious	gene	417876	420890	.	-	.	Name=RAT1 gene
tig00000975	Geneious	mRNA	417876	420890	.	-	.	Name=RAT1 mRNA
tig00000975	Geneious	CDS	417876	420890	.	-	0	Name=RAT1 CDS
tig00000975	Geneious	gene	421903	422964	.	-	.	Name=RSB1 gene
tig00000975	Geneious	mRNA	421903	422964	.	-	.	Name=RSB1 mRNA
tig00000975	Geneious	CDS	421903	422964	.	-	0	Name=RSB1 CDS
tig00000975	Geneious	gene	424074	425309	.	-	.	Name=ETT1 gene
tig00000975	Geneious	mRNA	424074	425309	.	-	.	Name=ETT1 mRNA
tig00000975	Geneious	CDS	424074	425309	.	-	0	Name=ETT1 CDS
tig00000975	Geneious	gene	425989	426441	.	-	.
tig00000975	Geneious	mRNA	425989	426441	.	-	.	Name=hypothetical protein mRNA
tig00000975	Geneious	CDS	425989	426441	.	-	0	Name=hypothetical protein CDS
tig00000975	Geneious	gene	427050	429067	.	-	.	Name=VHS3 gene
tig00000975	Geneious	mRNA	427050	429067	.	-	.	Name=VHS3 mRNA
tig00000975	Geneious	CDS	427050	429067	.	-	0	Name=VHS3 CDS
tig00000975	Geneious	gene	429454	430830	.	-	.	Name=NOB1 gene
tig00000975	Geneious	mRNA	429454	430830	.	-	.	Name=NOB1 mRNA
tig00000975	Geneious	CDS	429454	430830	.	-	0	Name=NOB1 CDS
tig00000975	Geneious	gene	431389	432572	.	+	.	Name=SGT1 gene
tig00000975	Geneious	mRNA	431389	432572	.	+	.	Name=SGT1 mRNA
tig00000975	Geneious	CDS	431389	432572	.	+	0	Name=SGT1 CDS
tig00000975	Geneious	gene	432881	435527	.	-	.	Name=ASE1 gene
tig00000975	Geneious	mRNA	432881	435527	.	-	.	Name=ASE1 mRNA
tig00000975	Geneious	CDS	432881	435527	.	-	0	Name=ASE1 CDS
tig00000975	Geneious	rep_origin	435756	436368	.	+	.	Name=rep origin
tig00000975	Geneious	LTR	437348	437654	.	-	.	Name=Ty1 LTR
tig00000975	Geneious	gene	438076	439422	.	-	.
tig00000975	Geneious	mRNA	438076	439422	.	-	.	Name=hypothetical protein mRNA
tig00000975	Geneious	CDS	438076	439422	.	-	0	Name=hypothetical protein CDS
tig00000975	Geneious	gene	439553	440326	.	-	.	Name=SLD7 gene
tig00000975	Geneious	mRNA	439553	440326	.	-	.	Name=SLD7 mRNA
tig00000975	Geneious	CDS	439553	440326	.	-	0	Name=SLD7 CDS
tig00000975	Geneious	gene	440695	441707	.	+	.	Name=CKA2 gene
tig00000975	Geneious	mRNA	440695	441707	.	+	.	Name=CKA2 mRNA
tig00000975	Geneious	CDS	440695	441707	.	+	0	Name=CKA2 CDS
tig00000975	Geneious	gene	441876	442679	.	-	.
tig00000975	Geneious	mRNA	441876	442679	.	-	.	Name=hypothetical protein mRNA
tig00000975	Geneious	CDS	441876	442679	.	-	0	Name=hypothetical protein CDS
tig00000975	Geneious	gene	443819	444982	.	+	.	Name=RPL3 gene
tig00000975	Geneious	mRNA	443819	444982	.	+	.	Name=RPL3 mRNA
tig00000975	Geneious	CDS	443819	444982	.	+	0	Name=RPL3 CDS
tig00000975	Geneious	gene	445210	445867	.	-	.	Name=YNG1 gene
tig00000975	Geneious	mRNA	445210	445867	.	-	.	Name=YNG1 mRNA
tig00000975	Geneious	CDS	445210	445867	.	-	0	Name=YNG1 CDS
tig00000975	Geneious	gene	446560	447487	.	+	.	Name=CYT1 gene
tig00000975	Geneious	mRNA	446560	447487	.	+	.	Name=CYT1 mRNA
tig00000975	Geneious	CDS	446560	447487	.	+	0	Name=CYT1 CDS
tig00000975	Geneious	gene	448532	450418	.	+	.	Name=MSA1 gene
tig00000975	Geneious	mRNA	448532	450418	.	+	.	Name=MSA1 mRNA
tig00000975	Geneious	CDS	448532	450418	.	+	0	Name=MSA1 CDS
tig00000975	Geneious	gene	450820	452543	.	-	.	Name=ALG8 gene
tig00000975	Geneious	mRNA	450820	452543	.	-	.	Name=ALG8 mRNA
tig00000975	Geneious	CDS	450820	452543	.	-	0	Name=ALG8 CDS
tig00000975	Geneious	gene	452848	454868	.	+	.	Name=VPS5 gene
tig00000975	Geneious	mRNA	452848	454868	.	+	.	Name=VPS5 mRNA
tig00000975	Geneious	CDS	452848	454868	.	+	0	Name=VPS5 CDS
tig00000975	Geneious	gene	452949	453292	.	-	.	Name=VAM10 gene
tig00000975	Geneious	mRNA	452949	453292	.	-	.	Name=VAM10 mRNA
tig00000975	Geneious	CDS	452949	453292	.	-	0	Name=VAM10 CDS
tig00000975	Geneious	gene	454980	456889	.	-	.	Name=GYP1 gene
tig00000975	Geneious	mRNA	454980	456889	.	-	.	Name=GYP1 mRNA
tig00000975	Geneious	CDS	454980	456889	.	-	0	Name=GYP1 CDS
tig00000975	Geneious	gene	458547	460339	.	-	.	Name=NRT1 gene
tig00000975	Geneious	mRNA	458547	460339	.	-	.	Name=NRT1 mRNA
tig00000975	Geneious	CDS	458547	460339	.	-	0	Name=NRT1 CDS
tig00000975	Geneious	gene	463520	463681	.	+	.
tig00000975	Geneious	mRNA	463520	463681	.	+	.	Name=hypothetical protein mRNA
tig00000975	Geneious	CDS	463520	463681	.	+	0	Name=hypothetical protein CDS
tig00000975	Geneious	gene	463822	465591	.	+	.	Name=SGO1 gene
tig00000975	Geneious	mRNA	463822	465591	.	+	.	Name=SGO1 mRNA
tig00000975	Geneious	CDS	463822	465591	.	+	0	Name=SGO1 CDS
tig00000975	Geneious	gene	465723	466635	.	-	.	Name=CDC21 gene
tig00000975	Geneious	mRNA	465723	466635	.	-	.	Name=CDC21 mRNA
tig00000975	Geneious	CDS	465723	466635	.	-	0	Name=CDC21 CDS
tig00000975	Geneious	gene	467256	468291	.	+	.	Name=UFE1 gene
tig00000975	Geneious	mRNA	467256	468291	.	+	.	Name=UFE1 mRNA
tig00000975	Geneious	CDS	467256	468291	.	+	0	Name=UFE1 CDS
tig00000975	Geneious	gene	468416	470654	.	-	.	Name=SKI7 gene
tig00000975	Geneious	mRNA	468416	470654	.	-	.	Name=SKI7 mRNA
tig00000975	Geneious	CDS	468416	470654	.	-	0	Name=SKI7 CDS
tig00000975	Geneious	gene	470932	471630	.	+	.	Name=RTS2 gene
tig00000975	Geneious	mRNA	470932	471630	.	+	.	Name=RTS2 mRNA
tig00000975	Geneious	CDS	470932	471630	.	+	0	Name=RTS2 CDS
tig00000975	Geneious	gene	471758	472400	.	+	.	Name=BUD21 gene
tig00000975	Geneious	mRNA	471758	472400	.	+	.	Name=BUD21 mRNA
tig00000975	Geneious	CDS	471758	472400	.	+	0	Name=BUD21 CDS
tig00000975	Geneious	gene	472506	473447	.	-	.	Name=ATX2 gene
tig00000975	Geneious	mRNA	472506	473447	.	-	.	Name=ATX2 mRNA
tig00000975	Geneious	CDS	472506	473447	.	-	0	Name=ATX2 CDS
tig00000975	Geneious	gene	473624	475821	.	+	.	Name=DIA2 gene
tig00000975	Geneious	mRNA	473624	475821	.	+	.	Name=DIA2 mRNA
tig00000975	Geneious	CDS	473624	475821	.	+	0	Name=DIA2 CDS
tig00000975	Geneious	gene	475968	478212	.	-	.	Name=TGL5 gene
tig00000975	Geneious	mRNA	475968	478212	.	-	.	Name=TGL5 mRNA
tig00000975	Geneious	CDS	475968	478212	.	-	0	Name=TGL5 CDS
tig00000975	Geneious	gene	478550	479437	.	+	.	Name=WHI5 gene
tig00000975	Geneious	mRNA	478550	479437	.	+	.	Name=WHI5 mRNA
tig00000975	Geneious	CDS	478550	479437	.	+	0	Name=WHI5 CDS
tig00000975	Geneious	gene	479603	480765	.	+	.	Name=LPX1 gene
tig00000975	Geneious	mRNA	479603	480765	.	+	.	Name=LPX1 mRNA
tig00000975	Geneious	CDS	479603	480765	.	+	0	Name=LPX1 CDS
tig00000975	Geneious	gene	481048	482099	.	+	.	Name=OST3 gene
tig00000975	Geneious	mRNA	481048	482099	.	+	.	Name=OST3 mRNA
tig00000975	Geneious	CDS	481048	482099	.	+	0	Name=OST3 CDS
tig00000975	Geneious	gene	482232	485786	.	-	.	Name=TCB1 gene
tig00000975	Geneious	mRNA	482232	485786	.	-	.	Name=TCB1 mRNA
tig00000975	Geneious	CDS	482232	485786	.	-	0	Name=TCB1 CDS
tig00000975	Geneious	gene	486711	488737	.	+	.	Name=YVC1 gene
tig00000975	Geneious	mRNA	486711	488737	.	+	.	Name=YVC1 mRNA
tig00000975	Geneious	CDS	486711	488737	.	+	0	Name=YVC1 CDS
tig00000975	Geneious	gene	489197	489830	.	-	.	Name=VPS21 gene
tig00000975	Geneious	mRNA	489197	489830	.	-	.	Name=VPS21 mRNA
tig00000975	Geneious	CDS	489197	489830	.	-	0	Name=VPS21 CDS
tig00000975	Geneious	gene	490124	491838	.	-	.	Name=PTC5 gene
tig00000975	Geneious	mRNA	490124	491838	.	-	.	Name=PTC5 mRNA
tig00000975	Geneious	CDS	490124	491838	.	-	0	Name=PTC5 CDS
tig00000975	Geneious	gene	492432	493468	.	+	.	Name=TMA46 gene
tig00000975	Geneious	mRNA	492432	493468	.	+	.	Name=TMA46 mRNA
tig00000975	Geneious	CDS	492432	493468	.	+	0	Name=TMA46 CDS
tig00000975	Geneious	gene	494123	495960	.	+	.	Name=ECM3 gene
tig00000975	Geneious	mRNA	494123	495960	.	+	.	Name=ECM3 mRNA
tig00000975	Geneious	CDS	494123	495960	.	+	0	Name=ECM3 CDS
tig00000975	Geneious	gene	496494	501434	.	-	.
tig00000975	Geneious	mRNA	496494	501434	.	-	.	Name=hypothetical protein mRNA
tig00000975	Geneious	CDS	496494	501434	.	-	0	Name=hypothetical protein CDS
tig00000975	Geneious	gene	501776	502325	.	+	.	Name=ARF3 gene
tig00000975	Geneious	mRNA	501776	502325	.	+	.	Name=ARF3 mRNA
tig00000975	Geneious	CDS	501776	502325	.	+	0	Name=ARF3 CDS
tig00000975	Geneious	gene	502527	503302	.	-	.	Name=RKI1 gene
tig00000975	Geneious	mRNA	502527	503302	.	-	.	Name=RKI1 mRNA
tig00000975	Geneious	CDS	502527	503302	.	-	0	Name=RKI1 CDS
tig00000975	Geneious	gene	504764	505734	.	+	.	Name=RPS7A gene
tig00000975	Geneious	mRNA	504764	504907	.	+	.	Name=RPS7A mRNA;ID=ISyX++t3KBIB0Bvm6W1jFIJllAA.1652074984211.3255
tig00000975	Geneious	mRNA	505307	505734	.	+	.	Name=RPS7A mRNA;ID=ISyX++t3KBIB0Bvm6W1jFIJllAA.1652074984211.3255
tig00000975	Geneious	CDS	504764	504907	.	+	0	Name=RPS7A CDS;ID=ISyX++t3KBIB0Bvm6W1jFIJllAA.1652074984211.3256
tig00000975	Geneious	CDS	505307	505734	.	+	0	Name=RPS7A CDS;ID=ISyX++t3KBIB0Bvm6W1jFIJllAA.1652074984211.3256
tig00000975	Geneious	gene	505945	506472	.	-	.
tig00000975	Geneious	mRNA	505945	506472	.	-	.	Name=hypothetical protein mRNA
tig00000975	Geneious	CDS	505945	506472	.	-	0	Name=hypothetical protein CDS
tig00000975	Geneious	gene	506913	510135	.	-	.	Name=NUP1 gene
tig00000975	Geneious	mRNA	506913	510135	.	-	.	Name=NUP1 mRNA
tig00000975	Geneious	CDS	506913	510135	.	-	0	Name=NUP1 CDS
tig00000975	Geneious	gene	510782	511959	.	+	.	Name=KTR1 gene
tig00000975	Geneious	mRNA	510782	511959	.	+	.	Name=KTR1 mRNA
tig00000975	Geneious	CDS	510782	511959	.	+	0	Name=KTR1 CDS
tig00000975	Geneious	gene	512246	513227	.	-	.	Name=CRC1 gene
tig00000975	Geneious	mRNA	512246	513227	.	-	.	Name=CRC1 mRNA
tig00000975	Geneious	CDS	512246	513227	.	-	0	Name=CRC1 CDS
tig00000975	Geneious	gene	514190	515117	.	+	.	Name=RAS1 gene
tig00000975	Geneious	mRNA	514190	515117	.	+	.	Name=RAS1 mRNA
tig00000975	Geneious	CDS	514190	515117	.	+	0	Name=RAS1 CDS
tig00000975	Geneious	gene	515393	515784	.	-	.	Name=OST2 gene
tig00000975	Geneious	mRNA	515393	515784	.	-	.	Name=OST2 mRNA
tig00000975	Geneious	CDS	515393	515784	.	-	0	Name=OST2 CDS
tig00000975	Geneious	gene	516582	517430	.	+	.	Name=PIN2 gene
tig00000975	Geneious	mRNA	516582	517430	.	+	.	Name=PIN2 mRNA
tig00000975	Geneious	CDS	516582	517430	.	+	0	Name=PIN2 CDS
tig00000975	Geneious	gene	517136	517460	.	+	.
tig00000975	Geneious	mRNA	517136	517460	.	+	.	Name=hypothetical protein mRNA
tig00000975	Geneious	CDS	517136	517460	.	+	0	Name=hypothetical protein CDS
tig00000975	Geneious	gene	518057	518906	.	+	.	Name=VAM3 gene
tig00000975	Geneious	mRNA	518057	518906	.	+	.	Name=VAM3 mRNA
tig00000975	Geneious	CDS	518057	518906	.	+	0	Name=VAM3 CDS
tig00000975	Geneious	gene	520278	521206	.	+	.	Name=RGS2 gene
tig00000975	Geneious	mRNA	520278	521206	.	+	.	Name=RGS2 mRNA
tig00000975	Geneious	CDS	520278	521206	.	+	0	Name=RGS2 CDS
tig00000975	Geneious	gene	521946	523757	.	+	.	Name=LEU9 gene
tig00000975	Geneious	mRNA	521946	523757	.	+	.	Name=LEU9 mRNA
tig00000975	Geneious	CDS	521946	523757	.	+	0	Name=LEU9 CDS
tig00000975	Geneious	gene	524192	527506	.	+	.	Name=INP53 gene
tig00000975	Geneious	mRNA	524192	527506	.	+	.	Name=INP53 mRNA
tig00000975	Geneious	CDS	524192	527506	.	+	0	Name=INP53 CDS
tig00000975	Geneious	gene	527846	529147	.	+	.	Name=TFC7 gene
tig00000975	Geneious	mRNA	527846	529147	.	+	.	Name=TFC7 mRNA
tig00000975	Geneious	CDS	527846	529147	.	+	0	Name=TFC7 CDS
tig00000975	Geneious	gene	529326	530023	.	+	.
tig00000975	Geneious	mRNA	529326	530023	.	+	.	Name=hypothetical protein mRNA
tig00000975	Geneious	CDS	529326	530023	.	+	0	Name=hypothetical protein CDS
tig00000975	Geneious	gene	530403	532686	.	+	.	Name=CEX1 gene
tig00000975	Geneious	mRNA	530403	532686	.	+	.	Name=CEX1 mRNA
tig00000975	Geneious	CDS	530403	532686	.	+	0	Name=CEX1 CDS
tig00000975	Geneious	gene	532967	535706	.	+	.	Name=AZF1 gene
tig00000975	Geneious	mRNA	532967	535706	.	+	.	Name=AZF1 mRNA
tig00000975	Geneious	CDS	532967	535706	.	+	0	Name=AZF1 CDS
tig00000975	Geneious	gene	536449	537330	.	+	.
tig00000975	Geneious	mRNA	536449	537330	.	+	.	Name=hypothetical protein mRNA
tig00000975	Geneious	CDS	536449	537330	.	+	0	Name=hypothetical protein CDS
tig00000975	Geneious	gene	537535	538339	.	-	.	Name=TRS33 gene
tig00000975	Geneious	mRNA	537535	538339	.	-	.	Name=TRS33 mRNA
tig00000975	Geneious	CDS	537535	538339	.	-	0	Name=TRS33 CDS
tig00000975	Geneious	gene	538638	543015	.	-	.	Name=RPO31 gene
tig00000975	Geneious	mRNA	538638	543015	.	-	.	Name=RPO31 mRNA
tig00000975	Geneious	CDS	538638	543015	.	-	0	Name=RPO31 CDS
tig00000975	Geneious	gene	543896	545199	.	+	.	Name=RPT5 gene
tig00000975	Geneious	mRNA	543896	545199	.	+	.	Name=RPT5 mRNA
tig00000975	Geneious	CDS	543896	545199	.	+	0	Name=RPT5 CDS
tig00000975	Geneious	gene	545725	547424	.	+	.	Name=RTC5 gene
tig00000975	Geneious	mRNA	545725	547424	.	+	.	Name=RTC5 mRNA
tig00000975	Geneious	CDS	545725	547424	.	+	0	Name=RTC5 CDS
tig00000975	Geneious	gene	547655	549105	.	-	.	Name=RIO1 gene
tig00000975	Geneious	mRNA	547655	549105	.	-	.	Name=RIO1 mRNA
tig00000975	Geneious	CDS	547655	549105	.	-	0	Name=RIO1 CDS
tig00000975	Geneious	gene	549969	550907	.	+	.	Name=GCY1 gene
tig00000975	Geneious	mRNA	549969	550907	.	+	.	Name=GCY1 mRNA
tig00000975	Geneious	CDS	549969	550907	.	+	0	Name=GCY1 CDS
tig00000975	Geneious	gene	551153	551740	.	-	.	Name=PFY1 gene
tig00000975	Geneious	mRNA	551728	551740	.	-	.	Name=PFY1 mRNA;ID=ISyX++t3KBIB0Bvm6W1jFIJllAA.1652074984215.3257
tig00000975	Geneious	mRNA	551153	551520	.	-	.	Name=PFY1 mRNA;ID=ISyX++t3KBIB0Bvm6W1jFIJllAA.1652074984215.3257
tig00000975	Geneious	CDS	551728	551740	.	-	0	Name=PFY1 CDS;ID=ISyX++t3KBIB0Bvm6W1jFIJllAA.1652074984215.3258
tig00000975	Geneious	CDS	551153	551520	.	-	0	Name=PFY1 CDS;ID=ISyX++t3KBIB0Bvm6W1jFIJllAA.1652074984215.3258
tig00000975	Geneious	gene	552029	553417	.	-	.	Name=LEO1 gene
tig00000975	Geneious	mRNA	552029	553417	.	-	.	Name=LEO1 mRNA
tig00000975	Geneious	CDS	552029	553417	.	-	0	Name=LEO1 CDS
tig00000975	Geneious	gene	553670	557482	.	-	.	Name=UBP2 gene
tig00000975	Geneious	mRNA	553670	557482	.	-	.	Name=UBP2 mRNA
tig00000975	Geneious	CDS	553670	557482	.	-	0	Name=UBP2 CDS
tig00000975	Geneious	gene	557868	558569	.	-	.	Name=CAT5 gene
tig00000975	Geneious	mRNA	557868	558569	.	-	.	Name=CAT5 mRNA
tig00000975	Geneious	CDS	557868	558569	.	-	0	Name=CAT5 CDS
tig00000975	Geneious	gene	558797	559511	.	-	.	Name=IAH1 gene
tig00000975	Geneious	mRNA	558797	559511	.	-	.	Name=IAH1 mRNA
tig00000975	Geneious	CDS	558797	559511	.	-	0	Name=IAH1 CDS
tig00000975	Geneious	gene	560004	563022	.	+	.	Name=RGA1 gene
tig00000975	Geneious	mRNA	560004	563022	.	+	.	Name=RGA1 mRNA
tig00000975	Geneious	CDS	560004	563022	.	+	0	Name=RGA1 CDS
tig00000975	Geneious	gene	563303	565018	.	-	.	Name=ADE2 gene
tig00000975	Geneious	mRNA	563303	565018	.	-	.	Name=ADE2 mRNA
tig00000975	Geneious	CDS	563303	565018	.	-	0	Name=ADE2 CDS
tig00000975	Geneious	rep_origin	565237	565470	.	+	.	Name=rep origin
tig00000975	Geneious	gene	565703	568380	.	-	.	Name=AFI1 gene
tig00000975	Geneious	mRNA	565703	568380	.	-	.	Name=AFI1 mRNA
tig00000975	Geneious	CDS	565703	568380	.	-	0	Name=AFI1 CDS
tig00000975	Geneious	gene	568750	569624	.	-	.	Name=ORT1 gene
tig00000975	Geneious	mRNA	568750	569624	.	-	.	Name=ORT1 mRNA
tig00000975	Geneious	CDS	568750	569624	.	-	0	Name=ORT1 CDS
tig00000975	Geneious	gene	570993	571648	.	-	.
tig00000975	Geneious	mRNA	570993	571648	.	-	.	Name=hypothetical protein mRNA
tig00000975	Geneious	CDS	570993	571648	.	-	0	Name=hypothetical protein CDS
tig00000975	Geneious	gene	571983	573635	.	+	.	Name=VPS17 gene
tig00000975	Geneious	mRNA	571983	573635	.	+	.	Name=VPS17 mRNA
tig00000975	Geneious	CDS	571983	573635	.	+	0	Name=VPS17 CDS
tig00000975	Geneious	gene	577371	578598	.	+	.	Name=BAG7 gene
tig00000975	Geneious	mRNA	577371	578598	.	+	.	Name=BAG7 mRNA
tig00000975	Geneious	CDS	577371	578598	.	+	0	Name=BAG7 CDS
tig00000975	Geneious	gene	579054	580162	.	+	.	Name=IDH2 gene
tig00000975	Geneious	mRNA	579054	580162	.	+	.	Name=IDH2 mRNA
tig00000975	Geneious	CDS	579054	580162	.	+	0	Name=IDH2 CDS
tig00000975	Geneious	gene	580617	582478	.	-	.	Name=SIA1 gene
tig00000975	Geneious	mRNA	580617	582478	.	-	.	Name=SIA1 mRNA
tig00000975	Geneious	CDS	580617	582478	.	-	0	Name=SIA1 CDS
tig00000975	Geneious	gene	583105	585119	.	-	.	Name=RUP1 gene
tig00000975	Geneious	mRNA	583105	585119	.	-	.	Name=RUP1 mRNA
tig00000975	Geneious	CDS	583105	585119	.	-	0	Name=RUP1 CDS
tig00000975	Geneious	gene	585774	588071	.	+	.	Name=SFL1 gene
tig00000975	Geneious	mRNA	585774	588071	.	+	.	Name=SFL1 mRNA
tig00000975	Geneious	CDS	585774	588071	.	+	0	Name=SFL1 CDS
tig00000975	Geneious	gene	588730	591374	.	-	.	Name=ARP8 gene
tig00000975	Geneious	mRNA	588730	591374	.	-	.	Name=ARP8 mRNA
tig00000975	Geneious	CDS	588730	591374	.	-	0	Name=ARP8 CDS
tig00000975	Geneious	gene	591842	592830	.	+	.	Name=LSC1 gene
tig00000975	Geneious	mRNA	591842	592830	.	+	.	Name=LSC1 mRNA
tig00000975	Geneious	CDS	591842	592830	.	+	0	Name=LSC1 CDS
tig00000975	Geneious	LTR	593293	593597	.	+	.	Name=Ty1 LTR
tig00000975	Geneious	mobile_element	117760	123682	.	+	.	Name=mobile element
tig00000975	Geneious	mobile_element	593598	599500	.	+	.	Name=mobile element
tig00000975	Geneious	LTR	117760	118097	.	+	.	Name=Ty1 LTR
tig00000975	Geneious	LTR	123345	123682	.	+	.	Name=Ty1 LTR
tig00000975	Geneious	LTR	593598	593929	.	+	.	Name=Ty1 LTR
tig00000975	Geneious	LTR	599170	599500	.	+	.	Name=Ty1 LTR
tig00000975	Geneious	LTR	978066	978397	.	-	.	Name=Ty1 LTR
tig00000975	Geneious	LTR	113354	113686	.	-	.	Name=Ty1 LTR
tig00000975	Geneious	rep_origin	599653	599725	.	+	.	Name=rep origin
tig00000975	Geneious	gene	600147	601102	.	-	.	Name=THI80 gene
tig00000975	Geneious	mRNA	600147	601102	.	-	.	Name=THI80 mRNA
tig00000975	Geneious	CDS	600147	601102	.	-	0	Name=THI80 CDS
tig00000975	Geneious	gene	601476	603848	.	-	.	Name=ELG1 gene
tig00000975	Geneious	mRNA	601476	603848	.	-	.	Name=ELG1 mRNA
tig00000975	Geneious	CDS	601476	603848	.	-	0	Name=ELG1 CDS
tig00000975	Geneious	gene	604100	604922	.	-	.	Name=PNO1 gene
tig00000975	Geneious	mRNA	604100	604922	.	-	.	Name=PNO1 mRNA
tig00000975	Geneious	CDS	604100	604922	.	-	0	Name=PNO1 CDS
tig00000975	Geneious	gene	605353	607218	.	+	.	Name=MDM32 gene
tig00000975	Geneious	mRNA	605353	607218	.	+	.	Name=MDM32 mRNA
tig00000975	Geneious	CDS	605353	607218	.	+	0	Name=MDM32 CDS
tig00000975	Geneious	gene	607384	607935	.	-	.	Name=SPP2 gene
tig00000975	Geneious	mRNA	607384	607935	.	-	.	Name=SPP2 mRNA
tig00000975	Geneious	CDS	607384	607935	.	-	0	Name=SPP2 CDS
tig00000975	Geneious	gene	608573	610119	.	-	.	Name=SMP3 gene
tig00000975	Geneious	mRNA	608573	610119	.	-	.	Name=SMP3 mRNA
tig00000975	Geneious	CDS	608573	610119	.	-	0	Name=SMP3 CDS
tig00000975	Geneious	gene	610729	611220	.	+	.	Name=MRPL23 gene
tig00000975	Geneious	mRNA	610729	611220	.	+	.	Name=MRPL23 mRNA
tig00000975	Geneious	CDS	610729	611220	.	+	0	Name=MRPL23 CDS
tig00000975	Geneious	gene	611724	615393	.	-	.	Name=RPB2 gene
tig00000975	Geneious	mRNA	611724	615393	.	-	.	Name=RPB2 mRNA
tig00000975	Geneious	CDS	611724	615393	.	-	0	Name=RPB2 CDS
tig00000975	Geneious	rep_origin	615392	616235	.	+	.	Name=rep origin
tig00000975	Geneious	gene	616236	617005	.	-	.
tig00000975	Geneious	mRNA	616236	617005	.	-	.	Name=hypothetical protein mRNA
tig00000975	Geneious	CDS	616236	617005	.	-	0	Name=hypothetical protein CDS
tig00000975	Geneious	gene	618549	623079	.	+	.	Name=PDR5 gene
tig00000975	Geneious	mRNA	618549	623079	.	+	.	Name=PDR5 mRNA
tig00000975	Geneious	CDS	618549	623079	.	+	0	Name=PDR5 CDS
tig00000975	Geneious	gene	623431	625189	.	+	.	Name=SLP1 gene
tig00000975	Geneious	mRNA	623431	625189	.	+	.	Name=SLP1 mRNA
tig00000975	Geneious	CDS	623431	625189	.	+	0	Name=SLP1 CDS
tig00000975	Geneious	gene	625325	626677	.	-	.	Name=ISN1 gene
tig00000975	Geneious	mRNA	625325	626677	.	-	.	Name=ISN1 mRNA
tig00000975	Geneious	CDS	625325	626677	.	-	0	Name=ISN1 CDS
tig00000975	Geneious	gene	627057	629234	.	-	.	Name=NFI1 gene
tig00000975	Geneious	mRNA	627057	629234	.	-	.	Name=NFI1 mRNA
tig00000975	Geneious	CDS	627057	629234	.	-	0	Name=NFI1 CDS
tig00000975	Geneious	gene	629661	630445	.	-	.	Name=PUP1 gene
tig00000975	Geneious	mRNA	629661	630445	.	-	.	Name=PUP1 mRNA
tig00000975	Geneious	CDS	629661	630445	.	-	0	Name=PUP1 CDS
tig00000975	Geneious	gene	630856	631809	.	+	.	Name=PET123 gene
tig00000975	Geneious	mRNA	630856	631809	.	+	.	Name=PET123 mRNA
tig00000975	Geneious	CDS	630856	631809	.	+	0	Name=PET123 CDS
tig00000975	Geneious	gene	631971	632255	.	-	.	Name=SME1 gene
tig00000975	Geneious	mRNA	631971	632255	.	-	.	Name=SME1 mRNA
tig00000975	Geneious	CDS	631971	632255	.	-	0	Name=SME1 CDS
tig00000975	Geneious	gene	632527	635444	.	+	.	Name=MTR10 gene
tig00000975	Geneious	mRNA	632527	635444	.	+	.	Name=MTR10 mRNA
tig00000975	Geneious	CDS	632527	635444	.	+	0	Name=MTR10 CDS
tig00000975	Geneious	gene	635626	637244	.	-	.	Name=PNS1 gene
tig00000975	Geneious	mRNA	635626	637244	.	-	.	Name=PNS1 mRNA
tig00000975	Geneious	CDS	635626	637244	.	-	0	Name=PNS1 CDS
tig00000975	Geneious	gene	637808	637954	.	-	.
tig00000975	Geneious	mRNA	637808	637954	.	-	.	Name=hypothetical protein mRNA
tig00000975	Geneious	CDS	637808	637954	.	-	0	Name=hypothetical protein CDS
tig00000975	Geneious	gene	638246	640671	.	-	.	Name=YRR1 gene
tig00000975	Geneious	mRNA	638246	640671	.	-	.	Name=YRR1 mRNA
tig00000975	Geneious	CDS	638246	640671	.	-	0	Name=YRR1 CDS
tig00000975	Geneious	gene	641419	641984	.	+	.	Name=DDP1 gene
tig00000975	Geneious	mRNA	641419	641984	.	+	.	Name=DDP1 mRNA
tig00000975	Geneious	CDS	641419	641984	.	+	0	Name=DDP1 CDS
tig00000975	Geneious	gene	642071	643007	.	-	.	Name=GET4 gene
tig00000975	Geneious	mRNA	642071	643007	.	-	.	Name=GET4 mRNA
tig00000975	Geneious	CDS	642071	643007	.	-	0	Name=GET4 CDS
tig00000975	Geneious	gene	643240	645564	.	+	.	Name=SEY1 gene
tig00000975	Geneious	mRNA	643240	645564	.	+	.	Name=SEY1 mRNA
tig00000975	Geneious	CDS	643240	645564	.	+	0	Name=SEY1 CDS
tig00000975	Geneious	gene	645793	647167	.	-	.	Name=SWT1 gene
tig00000975	Geneious	mRNA	645793	647167	.	-	.	Name=SWT1 mRNA
tig00000975	Geneious	CDS	645793	647167	.	-	0	Name=SWT1 CDS
tig00000975	Geneious	gene	647469	647672	.	-	.	Name=RPS28A gene
tig00000975	Geneious	mRNA	647469	647672	.	-	.	Name=RPS28A mRNA
tig00000975	Geneious	CDS	647469	647672	.	-	0	Name=RPS28A CDS
tig00000975	Geneious	gene	647965	650393	.	+	.	Name=GLN4 gene
tig00000975	Geneious	mRNA	647965	650393	.	+	.	Name=GLN4 mRNA
tig00000975	Geneious	CDS	647965	650393	.	+	0	Name=GLN4 CDS
tig00000975	Geneious	gene	650669	652544	.	-	.	Name=LCB4 gene
tig00000975	Geneious	mRNA	650669	652544	.	-	.	Name=LCB4 mRNA
tig00000975	Geneious	CDS	650669	652544	.	-	0	Name=LCB4 CDS
tig00000975	Geneious	gene	652869	655224	.	+	.	Name=YRM1 gene
tig00000975	Geneious	mRNA	652869	655224	.	+	.	Name=YRM1 mRNA
tig00000975	Geneious	CDS	652869	655224	.	+	0	Name=YRM1 CDS
tig00000975	Geneious	rep_origin	655287	655529	.	+	.	Name=rep origin
tig00000975	Geneious	gene	655916	656977	.	+	.	Name=DCS2 gene
tig00000975	Geneious	mRNA	655916	656977	.	+	.	Name=DCS2 mRNA
tig00000975	Geneious	CDS	655916	656977	.	+	0	Name=DCS2 CDS
tig00000975	Geneious	gene	657397	658251	.	+	.	Name=MED4 gene
tig00000975	Geneious	mRNA	657397	658251	.	+	.	Name=MED4 mRNA
tig00000975	Geneious	CDS	657397	658251	.	+	0	Name=MED4 CDS
tig00000975	Geneious	gene	658463	660317	.	-	.	Name=ALE1 gene
tig00000975	Geneious	mRNA	658463	660317	.	-	.	Name=ALE1 mRNA
tig00000975	Geneious	CDS	658463	660317	.	-	0	Name=ALE1 CDS
tig00000975	Geneious	gene	661044	662225	.	+	.	Name=HEM15 gene
tig00000975	Geneious	mRNA	661044	662225	.	+	.	Name=HEM15 mRNA
tig00000975	Geneious	CDS	661044	662225	.	+	0	Name=HEM15 CDS
tig00000975	Geneious	LTR	662644	662964	.	-	.	Name=Ty1 LTR
tig00000975	Geneious	LTR	662965	663109	.	+	.	Name=Ty1 LTR
tig00000975	Geneious	LTR	663453	663785	.	+	.	Name=Ty2 LTR
tig00000975	Geneious	LTR	968106	968437	.	+	.	Name=Ty2 LTR
tig00000975	Geneious	LTR	973729	974060	.	+	.	Name=Ty2 LTR
tig00000975	Geneious	LTR	708244	708576	.	-	.	Name=Ty2 LTR
tig00000975	Geneious	LTR	702618	702950	.	-	.	Name=Ty2 LTR
tig00000975	Geneious	gene	664420	665809	.	-	.	Name=MPC54 gene
tig00000975	Geneious	mRNA	664420	665809	.	-	.	Name=MPC54 mRNA
tig00000975	Geneious	CDS	664420	665809	.	-	0	Name=MPC54 CDS
tig00000975	Geneious	gene	666485	668866	.	-	.	Name=GAC1 gene
tig00000975	Geneious	mRNA	666485	668866	.	-	.	Name=GAC1 mRNA
tig00000975	Geneious	CDS	666485	668866	.	-	0	Name=GAC1 CDS
tig00000975	Geneious	gene	670464	671029	.	-	.	Name=SYC1 gene
tig00000975	Geneious	mRNA	670464	671029	.	-	.	Name=SYC1 mRNA
tig00000975	Geneious	CDS	670464	671029	.	-	0	Name=SYC1 CDS
tig00000975	Geneious	gene	672961	673773	.	-	.	Name=DCI1 gene
tig00000975	Geneious	mRNA	672961	673773	.	-	.	Name=DCI1 mRNA
tig00000975	Geneious	CDS	672961	673773	.	-	0	Name=DCI1 CDS
tig00000975	Geneious	gene	674542	676439	.	+	.	Name=LAS17 gene
tig00000975	Geneious	mRNA	674542	676439	.	+	.	Name=LAS17 mRNA
tig00000975	Geneious	CDS	674542	676439	.	+	0	Name=LAS17 CDS
tig00000975	Geneious	gene	676789	677386	.	-	.	Name=RPS30B gene
tig00000975	Geneious	gene	677465	677852	.	+	.	Name=FYV12 gene
tig00000975	Geneious	mRNA	677465	677852	.	+	.	Name=FYV12 mRNA
tig00000975	Geneious	CDS	677465	677852	.	+	0	Name=FYV12 CDS
tig00000975	Geneious	gene	677948	679136	.	+	.	Name=SER1 gene
tig00000975	Geneious	mRNA	677948	679136	.	+	.	Name=SER1 mRNA
tig00000975	Geneious	CDS	677948	679136	.	+	0	Name=SER1 CDS
tig00000975	Geneious	gene	679276	679458	.	-	.
tig00000975	Geneious	ncRNA	679276	679458	.	-	.	Name=SNR36 ncRNA
tig00000975	Geneious	gene	680036	680697	.	-	.	Name=GSP2 gene
tig00000975	Geneious	mRNA	680036	680697	.	-	.	Name=GSP2 mRNA
tig00000975	Geneious	CDS	680036	680697	.	-	0	Name=GSP2 CDS
tig00000975	Geneious	gene	681701	682135	.	+	.
tig00000975	Geneious	mRNA	681701	682135	.	+	.	Name=hypothetical protein mRNA
tig00000975	Geneious	CDS	681701	682135	.	+	0	Name=hypothetical protein CDS
tig00000975	Geneious	gene	682618	683930	.	+	.	Name=TUF1 gene
tig00000975	Geneious	mRNA	682618	683930	.	+	.	Name=TUF1 mRNA
tig00000975	Geneious	CDS	682618	683930	.	+	0	Name=TUF1 CDS
tig00000975	Geneious	gene	684351	687759	.	+	.	Name=MSB1 gene
tig00000975	Geneious	mRNA	684351	687759	.	+	.	Name=MSB1 mRNA
tig00000975	Geneious	CDS	684351	687759	.	+	0	Name=MSB1 CDS
tig00000975	Geneious	gene	688203	688552	.	+	.	Name=IES4 gene
tig00000975	Geneious	mRNA	688203	688552	.	+	.	Name=IES4 mRNA
tig00000975	Geneious	CDS	688203	688552	.	+	0	Name=IES4 CDS
tig00000975	Geneious	gene	689270	690606	.	+	.	Name=SPR1 gene
tig00000975	Geneious	mRNA	689270	690606	.	+	.	Name=SPR1 mRNA
tig00000975	Geneious	CDS	689270	690606	.	+	0	Name=SPR1 CDS
tig00000975	Geneious	gene	691049	695900	.	+	.	Name=ULS1 gene
tig00000975	Geneious	mRNA	691049	695900	.	+	.	Name=ULS1 mRNA
tig00000975	Geneious	CDS	691049	695900	.	+	0	Name=ULS1 CDS
tig00000975	Geneious	gene	697326	699124	.	-	.	Name=THI72 gene
tig00000975	Geneious	mRNA	697326	699124	.	-	.	Name=THI72 mRNA
tig00000975	Geneious	CDS	697326	699124	.	-	0	Name=THI72 CDS
tig00000975	Geneious	LTR	701983	702136	.	-	.	Name=Ty1 LTR
tig00000975	Geneious	LTR	702166	702315	.	+	.	Name=Ty1 LTR
tig00000975	Geneious	LTR	702325	702615	.	+	.	Name=Ty4 LTR
tig00000975	Geneious	gene	702541	702777	.	-	.
tig00000975	Geneious	mRNA	702541	702777	.	-	.	Name=hypothetical protein mRNA
tig00000975	Geneious	CDS	702541	702777	.	-	0	Name=hypothetical protein CDS
tig00000975	Geneious	mobile_element	968108	974062	.	+	.	Name=mobile element
tig00000975	Geneious	mobile_element	702616	708574	.	-	.	Name=mobile element
tig00000975	Geneious	LTR	663455	663787	.	+	.	Name=Ty2 LTR
tig00000975	Geneious	LTR	968108	968439	.	+	.	Name=Ty2 LTR
tig00000975	Geneious	LTR	973731	974062	.	+	.	Name=Ty2 LTR
tig00000975	Geneious	LTR	708242	708574	.	-	.	Name=Ty2 LTR
tig00000975	Geneious	LTR	702616	702948	.	-	.	Name=Ty2 LTR
tig00000975	Geneious	LTR	708575	708658	.	+	.	Name=Ty4 LTR
tig00000975	Geneious	gene	708995	710122	.	+	.	Name=PEX27 gene
tig00000975	Geneious	mRNA	708995	710122	.	+	.	Name=PEX27 mRNA
tig00000975	Geneious	CDS	708995	710122	.	+	0	Name=PEX27 CDS
tig00000975	Geneious	gene	710229	711088	.	-	.	Name=TOA1 gene
tig00000975	Geneious	mRNA	710229	711088	.	-	.	Name=TOA1 mRNA
tig00000975	Geneious	CDS	710229	711088	.	-	0	Name=TOA1 CDS
tig00000975	Geneious	gene	711412	713870	.	+	.	Name=SLK19 gene
tig00000975	Geneious	mRNA	711412	713870	.	+	.	Name=SLK19 mRNA
tig00000975	Geneious	CDS	711412	713870	.	+	0	Name=SLK19 CDS
tig00000975	Geneious	gene	714131	715371	.	-	.	Name=LIP5 gene
tig00000975	Geneious	mRNA	714131	715371	.	-	.	Name=LIP5 mRNA
tig00000975	Geneious	CDS	714131	715371	.	-	0	Name=LIP5 CDS
tig00000975	Geneious	gene	715620	716917	.	+	.	Name=MCA1 gene
tig00000975	Geneious	mRNA	715620	716917	.	+	.	Name=MCA1 mRNA
tig00000975	Geneious	CDS	715620	716917	.	+	0	Name=MCA1 CDS
tig00000975	Geneious	gene	717185	718595	.	-	.	Name=BFR1 gene
tig00000975	Geneious	mRNA	717185	718595	.	-	.	Name=BFR1 mRNA
tig00000975	Geneious	CDS	717185	718595	.	-	0	Name=BFR1 CDS
tig00000975	Geneious	gene	718998	720234	.	-	.	Name=MRM1 gene
tig00000975	Geneious	mRNA	718998	720234	.	-	.	Name=MRM1 mRNA
tig00000975	Geneious	CDS	718998	720234	.	-	0	Name=MRM1 CDS
tig00000975	Geneious	gene	721244	723056	.	+	.	Name=DED1 gene
tig00000975	Geneious	mRNA	721244	723056	.	+	.	Name=DED1 mRNA
tig00000975	Geneious	CDS	721244	723056	.	+	0	Name=DED1 CDS
tig00000975	Geneious	gene	723889	725555	.	-	.	Name=GEP3 gene
tig00000975	Geneious	mRNA	723889	725555	.	-	.	Name=GEP3 mRNA
tig00000975	Geneious	CDS	723889	725555	.	-	0	Name=GEP3 CDS
tig00000975	Geneious	gene	725832	727957	.	+	.	Name=NOC2 gene
tig00000975	Geneious	mRNA	725832	727957	.	+	.	Name=NOC2 mRNA
tig00000975	Geneious	CDS	725832	727957	.	+	0	Name=NOC2 CDS
tig00000975	Geneious	rep_origin	728051	728279	.	+	.	Name=rep origin
tig00000975	Geneious	gene	728318	731761	.	-	.	Name=RET1 gene
tig00000975	Geneious	mRNA	728318	731761	.	-	.	Name=RET1 mRNA
tig00000975	Geneious	CDS	728318	731761	.	-	0	Name=RET1 CDS
tig00000975	Geneious	gene	732228	734471	.	+	.	Name=PTP2 gene
tig00000975	Geneious	mRNA	732228	734471	.	+	.	Name=PTP2 mRNA
tig00000975	Geneious	CDS	732228	734471	.	+	0	Name=PTP2 CDS
tig00000975	Geneious	gene	734730	736015	.	-	.	Name=NPT1 gene
tig00000975	Geneious	mRNA	734730	736015	.	-	.	Name=NPT1 mRNA
tig00000975	Geneious	CDS	734730	736015	.	-	0	Name=NPT1 CDS
tig00000975	Geneious	gene	736608	736818	.	+	.	Name=RPB10 gene
tig00000975	Geneious	mRNA	736608	736818	.	+	.	Name=RPB10 mRNA
tig00000975	Geneious	CDS	736608	736818	.	+	0	Name=RPB10 CDS
tig00000975	Geneious	gene	737205	739842	.	-	.	Name=MGM1 gene
tig00000975	Geneious	mRNA	737205	739842	.	-	.	Name=MGM1 mRNA
tig00000975	Geneious	CDS	737205	739842	.	-	0	Name=MGM1 CDS
tig00000975	Geneious	gene	741177	742449	.	+	.	Name=STE4 gene
tig00000975	Geneious	mRNA	741177	742449	.	+	.	Name=STE4 mRNA
tig00000975	Geneious	CDS	741177	742449	.	+	0	Name=STE4 CDS
tig00000975	Geneious	gene	742801	743542	.	-	.	Name=SAS5 gene
tig00000975	Geneious	mRNA	742801	743542	.	-	.	Name=SAS5 mRNA
tig00000975	Geneious	CDS	742801	743542	.	-	0	Name=SAS5 CDS
tig00000975	Geneious	gene	743854	744562	.	-	.
tig00000975	Geneious	mRNA	743854	744562	.	-	.	Name=hypothetical protein mRNA
tig00000975	Geneious	CDS	743854	744562	.	-	0	Name=hypothetical protein CDS
tig00000975	Geneious	gene	744978	745533	.	-	.	Name=AIM41 gene
tig00000975	Geneious	mRNA	744978	745533	.	-	.	Name=AIM41 mRNA
tig00000975	Geneious	CDS	744978	745533	.	-	0	Name=AIM41 CDS
tig00000975	Geneious	gene	745774	747222	.	-	.	Name=RUD3 gene
tig00000975	Geneious	mRNA	745774	747222	.	-	.	Name=RUD3 mRNA
tig00000975	Geneious	CDS	745774	747222	.	-	0	Name=RUD3 CDS
tig00000975	Geneious	gene	747541	750122	.	+	.	Name=RFC1 gene
tig00000975	Geneious	mRNA	747541	750122	.	+	.	Name=RFC1 mRNA
tig00000975	Geneious	CDS	747541	750122	.	+	0	Name=RFC1 CDS
tig00000975	Geneious	gene	750450	753240	.	-	.	Name=STE13 gene
tig00000975	Geneious	mRNA	750450	753240	.	-	.	Name=STE13 mRNA
tig00000975	Geneious	CDS	750450	753240	.	-	0	Name=STE13 CDS
tig00000975	Geneious	gene	753559	754355	.	+	.	Name=RCN2 gene
tig00000975	Geneious	mRNA	753559	754355	.	+	.	Name=RCN2 mRNA
tig00000975	Geneious	CDS	753559	754355	.	+	0	Name=RCN2 CDS
tig00000975	Geneious	gene	754706	755786	.	-	.	Name=MCT1 gene
tig00000975	Geneious	mRNA	754706	755786	.	-	.	Name=MCT1 mRNA
tig00000975	Geneious	CDS	754706	755786	.	-	0	Name=MCT1 CDS
tig00000975	Geneious	gene	756554	757475	.	+	.	Name=ODC2 gene
tig00000975	Geneious	mRNA	756554	757475	.	+	.	Name=ODC2 mRNA
tig00000975	Geneious	CDS	756554	757475	.	+	0	Name=ODC2 CDS
tig00000975	Geneious	gene	757548	757751	.	-	.
tig00000975	Geneious	ncRNA	757548	757751	.	-	.	Name=SNR35 ncRNA
tig00000975	Geneious	gene	758000	758876	.	+	.
tig00000975	Geneious	mRNA	758000	758876	.	+	.	Name=hypothetical protein mRNA
tig00000975	Geneious	CDS	758000	758876	.	+	0	Name=hypothetical protein CDS
tig00000975	Geneious	gene	759041	759481	.	-	.	Name=RPB8 gene
tig00000975	Geneious	mRNA	759041	759481	.	-	.	Name=RPB8 mRNA
tig00000975	Geneious	CDS	759041	759481	.	-	0	Name=RPB8 CDS
tig00000975	Geneious	gene	759827	760295	.	-	.	Name=ISU2 gene
tig00000975	Geneious	mRNA	759827	760295	.	-	.	Name=ISU2 mRNA
tig00000975	Geneious	CDS	759827	760295	.	-	0	Name=ISU2 CDS
tig00000975	Geneious	gene	761036	764766	.	+	.	Name=HER1 gene
tig00000975	Geneious	mRNA	761036	764766	.	+	.	Name=HER1 mRNA
tig00000975	Geneious	CDS	761036	764766	.	+	0	Name=HER1 CDS
tig00000975	Geneious	rep_origin	764819	765062	.	+	.	Name=rep origin
tig00000975	Geneious	gene	765069	765977	.	-	.
tig00000975	Geneious	mRNA	765069	765977	.	-	.	Name=hypothetical protein mRNA
tig00000975	Geneious	CDS	765069	765977	.	-	0	Name=hypothetical protein CDS
tig00000975	Geneious	gene	766602	768003	.	+	.	Name=WTM2 gene
tig00000975	Geneious	mRNA	766602	768003	.	+	.	Name=WTM2 mRNA
tig00000975	Geneious	CDS	766602	768003	.	+	0	Name=WTM2 CDS
tig00000975	Geneious	gene	768987	770298	.	+	.	Name=WTM1 gene
tig00000975	Geneious	mRNA	768987	770298	.	+	.	Name=WTM1 mRNA
tig00000975	Geneious	CDS	768987	770298	.	+	0	Name=WTM1 CDS
tig00000975	Geneious	gene	770786	772306	.	+	.	Name=MKK1 gene
tig00000975	Geneious	mRNA	770786	772306	.	+	.	Name=MKK1 mRNA
tig00000975	Geneious	CDS	770786	772306	.	+	0	Name=MKK1 CDS
tig00000975	Geneious	gene	772750	773436	.	+	.	Name=MGE1 gene
tig00000975	Geneious	mRNA	772750	773436	.	+	.	Name=MGE1 mRNA
tig00000975	Geneious	CDS	772750	773436	.	+	0	Name=MGE1 CDS
tig00000975	Geneious	gene	774023	776422	.	+	.	Name=KIN4 gene
tig00000975	Geneious	mRNA	774023	776422	.	+	.	Name=KIN4 mRNA
tig00000975	Geneious	CDS	774023	776422	.	+	0	Name=KIN4 CDS
tig00000975	Geneious	gene	776727	777577	.	-	.	Name=RPL33B gene
tig00000975	Geneious	mRNA	777559	777577	.	-	.	Name=RPL33B mRNA%3B RPL33A mRNA;ID=ISyX++t3KBIB0Bvm6W1jFIJllAA.1652074984238.3259
tig00000975	Geneious	mRNA	776727	777031	.	-	.	Name=RPL33B mRNA%3B RPL33A mRNA;ID=ISyX++t3KBIB0Bvm6W1jFIJllAA.1652074984238.3259
tig00000975	Geneious	CDS	777559	777577	.	-	0	Name=RPL33B CDS%3B RPL33A CDS;ID=ISyX++t3KBIB0Bvm6W1jFIJllAA.1652074984238.3260
tig00000975	Geneious	CDS	776727	777031	.	-	0	Name=RPL33B CDS%3B RPL33A CDS;ID=ISyX++t3KBIB0Bvm6W1jFIJllAA.1652074984238.3260
tig00000975	Geneious	gene	778278	778766	.	+	.
tig00000975	Geneious	ncRNA	778278	778766	.	+	.	Name=SNR17A ncRNA
tig00000975	Geneious	gene	779076	779711	.	+	.	Name=DFR1 gene
tig00000975	Geneious	mRNA	779076	779711	.	+	.	Name=DFR1 mRNA
tig00000975	Geneious	CDS	779076	779711	.	+	0	Name=DFR1 CDS
tig00000975	Geneious	gene	780165	781466	.	+	.	Name=HES1 gene
tig00000975	Geneious	mRNA	780165	781466	.	+	.	Name=HES1 mRNA
tig00000975	Geneious	CDS	780165	781466	.	+	0	Name=HES1 CDS
tig00000975	Geneious	rep_origin	781513	781730	.	+	.	Name=rep origin
tig00000975	Geneious	gene	781841	782749	.	+	.
tig00000975	Geneious	mRNA	781841	782749	.	+	.	Name=hypothetical protein mRNA
tig00000975	Geneious	CDS	781841	782749	.	+	0	Name=hypothetical protein CDS
tig00000975	Geneious	gene	783018	784901	.	+	.	Name=ABP140 gene
tig00000975	Geneious	mRNA	783018	784901	.	+	.	Name=ABP140 mRNA
tig00000975	Geneious	CDS	783018	783847	.	+	0	Name=ABP140 CDS;ID=ISyX++t3KBIB0Bvm6W1jFIJllAA.1652074984239.3261
tig00000975	Geneious	CDS	783849	784901	.	+	0	Name=ABP140 CDS;ID=ISyX++t3KBIB0Bvm6W1jFIJllAA.1652074984239.3261
tig00000975	Geneious	gene	785152	786794	.	+	.	Name=MET7 gene
tig00000975	Geneious	mRNA	785152	786794	.	+	.	Name=MET7 mRNA
tig00000975	Geneious	CDS	785152	786794	.	+	0	Name=MET7 CDS
tig00000975	Geneious	gene	786895	788009	.	-	.	Name=SSP2 gene
tig00000975	Geneious	mRNA	786895	788009	.	-	.	Name=SSP2 mRNA
tig00000975	Geneious	CDS	786895	788009	.	-	0	Name=SSP2 CDS
tig00000975	Geneious	gene	788360	790388	.	-	.	Name=PUS7 gene
tig00000975	Geneious	mRNA	788360	790388	.	-	.	Name=PUS7 mRNA
tig00000975	Geneious	CDS	788360	790388	.	-	0	Name=PUS7 CDS
tig00000975	Geneious	gene	790678	792014	.	+	.	Name=ESA1 gene
tig00000975	Geneious	mRNA	790678	792014	.	+	.	Name=ESA1 mRNA
tig00000975	Geneious	CDS	790678	792014	.	+	0	Name=ESA1 CDS
tig00000975	Geneious	gene	792222	793473	.	-	.	Name=DGA1 gene
tig00000975	Geneious	mRNA	792222	793473	.	-	.	Name=DGA1 mRNA
tig00000975	Geneious	CDS	792222	793473	.	-	0	Name=DGA1 CDS
tig00000975	Geneious	gene	793939	794931	.	-	.	Name=ENV9 gene
tig00000975	Geneious	mRNA	793939	794931	.	-	.	Name=ENV9 mRNA
tig00000975	Geneious	CDS	793939	794931	.	-	0	Name=ENV9 CDS
tig00000975	Geneious	gene	795813	796444	.	+	.	Name=SRL1 gene
tig00000975	Geneious	mRNA	795813	796444	.	+	.	Name=SRL1 mRNA
tig00000975	Geneious	CDS	795813	796444	.	+	0	Name=SRL1 CDS
tig00000975	Geneious	gene	796807	798861	.	-	.	Name=APC5 gene
tig00000975	Geneious	mRNA	796807	798861	.	-	.	Name=APC5 mRNA
tig00000975	Geneious	CDS	796807	798861	.	-	0	Name=APC5 CDS
tig00000975	Geneious	gene	799098	800433	.	-	.	Name=CLP1 gene
tig00000975	Geneious	mRNA	799098	800433	.	-	.	Name=CLP1 mRNA
tig00000975	Geneious	CDS	799098	800433	.	-	0	Name=CLP1 CDS
tig00000975	Geneious	gene	800676	801588	.	-	.	Name=TUM1 gene
tig00000975	Geneious	mRNA	800676	801588	.	-	.	Name=TUM1 mRNA
tig00000975	Geneious	CDS	800676	801588	.	-	0	Name=TUM1 CDS
tig00000975	Geneious	gene	801791	802327	.	+	.	Name=TMA16 gene
tig00000975	Geneious	mRNA	801791	802327	.	+	.	Name=TMA16 mRNA
tig00000975	Geneious	CDS	801791	802327	.	+	0	Name=TMA16 CDS
tig00000975	Geneious	gene	802500	803028	.	+	.	Name=NAT5 gene
tig00000975	Geneious	mRNA	802500	803028	.	+	.	Name=NAT5 mRNA
tig00000975	Geneious	CDS	802500	803028	.	+	0	Name=NAT5 CDS
tig00000975	Geneious	gene	803154	805144	.	-	.	Name=SEC63 gene
tig00000975	Geneious	mRNA	803154	805144	.	-	.	Name=SEC63 mRNA
tig00000975	Geneious	CDS	803154	805144	.	-	0	Name=SEC63 CDS
tig00000975	Geneious	gene	805392	806227	.	+	.	Name=OSW1 gene
tig00000975	Geneious	mRNA	805392	806227	.	+	.	Name=OSW1 mRNA
tig00000975	Geneious	CDS	805392	806227	.	+	0	Name=OSW1 CDS
tig00000975	Geneious	gene	806372	808799	.	-	.	Name=TRE2 gene
tig00000975	Geneious	mRNA	806372	808799	.	-	.	Name=TRE2 mRNA
tig00000975	Geneious	CDS	806372	808799	.	-	0	Name=TRE2 CDS
tig00000975	Geneious	gene	809124	809608	.	+	.	Name=CDC31 gene
tig00000975	Geneious	mRNA	809124	809608	.	+	.	Name=CDC31 mRNA
tig00000975	Geneious	CDS	809124	809608	.	+	0	Name=CDC31 CDS
tig00000975	Geneious	gene	809787	810438	.	+	.	Name=HNT3 gene
tig00000975	Geneious	mRNA	809787	810438	.	+	.	Name=HNT3 mRNA
tig00000975	Geneious	CDS	809787	810438	.	+	0	Name=HNT3 CDS
tig00000975	Geneious	gene	810509	811823	.	-	.	Name=RPT4 gene
tig00000975	Geneious	mRNA	810509	811823	.	-	.	Name=RPT4 mRNA
tig00000975	Geneious	CDS	810509	811823	.	-	0	Name=RPT4 CDS
tig00000975	Geneious	gene	812099	813834	.	+	.	Name=GCD1 gene
tig00000975	Geneious	mRNA	812099	813834	.	+	.	Name=GCD1 mRNA
tig00000975	Geneious	CDS	812099	813834	.	+	0	Name=GCD1 CDS
tig00000975	Geneious	gene	814029	815042	.	-	.	Name=RPN8 gene
tig00000975	Geneious	mRNA	814029	815042	.	-	.	Name=RPN8 mRNA
tig00000975	Geneious	CDS	814029	815042	.	-	0	Name=RPN8 CDS
tig00000975	Geneious	gene	815403	816449	.	+	.
tig00000975	Geneious	mRNA	815403	816449	.	+	.	Name=hypothetical protein mRNA
tig00000975	Geneious	CDS	815403	816449	.	+	0	Name=hypothetical protein CDS
tig00000975	Geneious	gene	816978	818271	.	+	.	Name=DSE3 gene
tig00000975	Geneious	mRNA	816978	818271	.	+	.	Name=DSE3 mRNA
tig00000975	Geneious	CDS	816978	818271	.	+	0	Name=DSE3 CDS
tig00000975	Geneious	gene	818567	818886	.	+	.	Name=RBL2 gene
tig00000975	Geneious	mRNA	818567	818886	.	+	.	Name=RBL2 mRNA
tig00000975	Geneious	CDS	818567	818886	.	+	0	Name=RBL2 CDS
tig00000975	Geneious	gene	819135	820405	.	+	.	Name=PNT1 gene
tig00000975	Geneious	mRNA	819135	820405	.	+	.	Name=PNT1 mRNA
tig00000975	Geneious	CDS	819135	820405	.	+	0	Name=PNT1 CDS
tig00000975	Geneious	gene	820698	822976	.	-	.	Name=HRK1 gene
tig00000975	Geneious	mRNA	820698	822976	.	-	.	Name=HRK1 mRNA
tig00000975	Geneious	CDS	820698	822976	.	-	0	Name=HRK1 CDS
tig00000975	Geneious	gene	823642	824040	.	-	.
tig00000975	Geneious	mRNA	823642	824040	.	-	.	Name=hypothetical protein mRNA
tig00000975	Geneious	CDS	823642	824040	.	-	0	Name=hypothetical protein CDS
tig00000975	Geneious	gene	824490	825975	.	+	.	Name=PAC1 gene
tig00000975	Geneious	mRNA	824490	825975	.	+	.	Name=PAC1 mRNA
tig00000975	Geneious	CDS	824490	825975	.	+	0	Name=PAC1 CDS
tig00000975	Geneious	gene	826154	828674	.	-	.	Name=VPH1 gene
tig00000975	Geneious	mRNA	826154	828674	.	-	.	Name=VPH1 mRNA
tig00000975	Geneious	CDS	826154	828674	.	-	0	Name=VPH1 CDS
tig00000975	Geneious	gene	829154	830135	.	-	.	Name=FSF1 gene
tig00000975	Geneious	mRNA	829154	830135	.	-	.	Name=FSF1 mRNA
tig00000975	Geneious	CDS	829154	830135	.	-	0	Name=FSF1 CDS
tig00000975	Geneious	gene	830426	830615	.	+	.
tig00000975	Geneious	ncRNA	830426	830615	.	+	.	Name=SNR8 ncRNA
tig00000975	Geneious	gene	830906	832287	.	+	.	Name=YTM1 gene
tig00000975	Geneious	mRNA	830906	832287	.	+	.	Name=YTM1 mRNA
tig00000975	Geneious	CDS	830906	832287	.	+	0	Name=YTM1 CDS
tig00000975	Geneious	gene	832545	834521	.	-	.	Name=TPO4 gene
tig00000975	Geneious	mRNA	832545	834521	.	-	.	Name=TPO4 mRNA
tig00000975	Geneious	CDS	832545	834521	.	-	0	Name=TPO4 CDS
tig00000975	Geneious	gene	835767	837049	.	+	.	Name=MOD5 gene
tig00000975	Geneious	mRNA	835767	837049	.	+	.	Name=MOD5 mRNA
tig00000975	Geneious	CDS	835767	837049	.	+	0	Name=MOD5 CDS
tig00000975	Geneious	gene	837172	839152	.	-	.	Name=RIM20 gene
tig00000975	Geneious	mRNA	837172	839152	.	-	.	Name=RIM20 mRNA
tig00000975	Geneious	CDS	837172	839152	.	-	0	Name=RIM20 CDS
tig00000975	Geneious	gene	839415	839900	.	+	.	Name=CAF20 gene
tig00000975	Geneious	mRNA	839415	839900	.	+	.	Name=CAF20 mRNA
tig00000975	Geneious	CDS	839415	839900	.	+	0	Name=CAF20 CDS
tig00000975	Geneious	gene	840039	840262	.	-	.
tig00000975	Geneious	ncRNA	840039	840262	.	-	.	Name=SNR31 ncRNA
tig00000975	Geneious	gene	840482	840683	.	+	.
tig00000975	Geneious	ncRNA	840482	840683	.	+	.	Name=SNR5 ncRNA
tig00000975	Geneious	gene	840893	841721	.	+	.	Name=HEM4 gene
tig00000975	Geneious	mRNA	840893	841721	.	+	.	Name=HEM4 mRNA
tig00000975	Geneious	CDS	840893	841721	.	+	0	Name=HEM4 CDS
tig00000975	Geneious	gene	841775	842707	.	-	.	Name=RFM1 gene
tig00000975	Geneious	mRNA	841775	842707	.	-	.	Name=RFM1 mRNA
tig00000975	Geneious	CDS	841775	842707	.	-	0	Name=RFM1 CDS
tig00000975	Geneious	gene	843069	843868	.	-	.	Name=FSH3 gene
tig00000975	Geneious	mRNA	843069	843868	.	-	.	Name=FSH3 mRNA
tig00000975	Geneious	CDS	843069	843868	.	-	0	Name=FSH3 CDS
tig00000975	Geneious	gene	844346	845203	.	-	.	Name=PLP2 gene
tig00000975	Geneious	mRNA	844346	845203	.	-	.	Name=PLP2 mRNA
tig00000975	Geneious	CDS	844346	845203	.	-	0	Name=PLP2 CDS
tig00000975	Geneious	gene	845526	846215	.	+	.
tig00000975	Geneious	mRNA	845526	846215	.	+	.	Name=hypothetical protein mRNA
tig00000975	Geneious	CDS	845526	846215	.	+	0	Name=hypothetical protein CDS
tig00000975	Geneious	gene	846548	847278	.	+	.	Name=HUA2 gene
tig00000975	Geneious	mRNA	846548	847278	.	+	.	Name=HUA2 mRNA
tig00000975	Geneious	CDS	846548	847278	.	+	0	Name=HUA2 CDS
tig00000975	Geneious	gene	847705	848122	.	+	.	Name=RDL1 gene
tig00000975	Geneious	mRNA	847705	848122	.	+	.	Name=RDL1 mRNA
tig00000975	Geneious	CDS	847705	848122	.	+	0	Name=RDL1 CDS
tig00000975	Geneious	gene	848346	848794	.	+	.	Name=RDL2 gene
tig00000975	Geneious	mRNA	848346	848794	.	+	.	Name=RDL2 mRNA
tig00000975	Geneious	CDS	848346	848794	.	+	0	Name=RDL2 CDS
tig00000975	Geneious	gene	849000	849900	.	-	.	Name=RRP36 gene
tig00000975	Geneious	mRNA	849000	849900	.	-	.	Name=RRP36 mRNA
tig00000975	Geneious	CDS	849000	849900	.	-	0	Name=RRP36 CDS
tig00000975	Geneious	gene	850182	851136	.	-	.	Name=MPD1 gene
tig00000975	Geneious	mRNA	850182	851136	.	-	.	Name=MPD1 mRNA
tig00000975	Geneious	CDS	850182	851136	.	-	0	Name=MPD1 CDS
tig00000975	Geneious	gene	851415	852171	.	+	.
tig00000975	Geneious	mRNA	851415	852171	.	+	.	Name=hypothetical protein mRNA
tig00000975	Geneious	CDS	851415	852171	.	+	0	Name=hypothetical protein CDS
tig00000975	Geneious	LTR	852334	852673	.	+	.	Name=Ty3 LTR
tig00000975	Geneious	gene	853206	858310	.	-	.	Name=SNF2 gene
tig00000975	Geneious	mRNA	853206	858310	.	-	.	Name=SNF2 mRNA
tig00000975	Geneious	CDS	853206	858310	.	-	0	Name=SNF2 CDS
tig00000975	Geneious	gene	859222	863630	.	+	.	Name=YPK9 gene
tig00000975	Geneious	mRNA	859222	863630	.	+	.	Name=YPK9 mRNA
tig00000975	Geneious	CDS	859222	863630	.	+	0	Name=YPK9 CDS
tig00000975	Geneious	gene	863690	864617	.	-	.
tig00000975	Geneious	mRNA	863690	864617	.	-	.	Name=hypothetical protein mRNA
tig00000975	Geneious	CDS	863690	864617	.	-	0	Name=hypothetical protein CDS
tig00000975	Geneious	gene	865129	865881	.	+	.	Name=RPS10A gene
tig00000975	Geneious	mRNA	865129	865180	.	+	.	Name=RPS10A mRNA;ID=ISyX++t3KBIB0Bvm6W1jFIJllAA.1652074984248.3262
tig00000975	Geneious	mRNA	865616	865881	.	+	.	Name=RPS10A mRNA;ID=ISyX++t3KBIB0Bvm6W1jFIJllAA.1652074984248.3262
tig00000975	Geneious	CDS	865129	865180	.	+	0	Name=RPS10A CDS;ID=ISyX++t3KBIB0Bvm6W1jFIJllAA.1652074984248.3263
tig00000975	Geneious	CDS	865616	865881	.	+	0	Name=RPS10A CDS;ID=ISyX++t3KBIB0Bvm6W1jFIJllAA.1652074984248.3263
tig00000975	Geneious	gene	866027	866176	.	-	.
tig00000975	Geneious	mRNA	866027	866176	.	-	.	Name=hypothetical protein mRNA
tig00000975	Geneious	CDS	866027	866176	.	-	0	Name=hypothetical protein CDS
tig00000975	Geneious	gene	866369	866979	.	+	.	Name=RRS1 gene
tig00000975	Geneious	mRNA	866369	866979	.	+	.	Name=RRS1 mRNA
tig00000975	Geneious	CDS	866369	866979	.	+	0	Name=RRS1 CDS
tig00000975	Geneious	gene	867237	867921	.	+	.	Name=UAF30 gene
tig00000975	Geneious	mRNA	867237	867921	.	+	.	Name=UAF30 mRNA
tig00000975	Geneious	CDS	867237	867921	.	+	0	Name=UAF30 CDS
tig00000975	Geneious	gene	868228	872088	.	+	.
tig00000975	Geneious	mRNA	868228	872088	.	+	.	Name=hypothetical protein mRNA
tig00000975	Geneious	CDS	868228	872088	.	+	0	Name=hypothetical protein CDS
tig00000975	Geneious	rep_origin	872211	872452	.	+	.	Name=rep origin
tig00000975	Geneious	gene	872753	873328	.	-	.	Name=TIM18 gene
tig00000975	Geneious	mRNA	872753	873328	.	-	.	Name=TIM18 mRNA
tig00000975	Geneious	CDS	872753	873328	.	-	0	Name=TIM18 CDS
tig00000975	Geneious	gene	873605	875038	.	+	.	Name=MUM3 gene
tig00000975	Geneious	mRNA	873605	875038	.	+	.	Name=MUM3 mRNA
tig00000975	Geneious	CDS	873605	875038	.	+	0	Name=MUM3 CDS
tig00000975	Geneious	gene	875226	875681	.	-	.	Name=MBF1 gene
tig00000975	Geneious	mRNA	875226	875681	.	-	.	Name=MBF1 mRNA
tig00000975	Geneious	CDS	875226	875681	.	-	0	Name=MBF1 CDS
tig00000975	Geneious	gene	876429	878667	.	+	.	Name=BUD7 gene
tig00000975	Geneious	mRNA	876429	878667	.	+	.	Name=BUD7 mRNA
tig00000975	Geneious	CDS	876429	878667	.	+	0	Name=BUD7 CDS
tig00000975	Geneious	gene	878957	880264	.	+	.	Name=RAX1 gene
tig00000975	Geneious	mRNA	878957	880264	.	+	.	Name=RAX1 mRNA
tig00000975	Geneious	CDS	878957	880264	.	+	0	Name=RAX1 CDS
tig00000975	Geneious	gene	880756	880833	.	+	.
tig00000975	Geneious	mRNA	880756	880833	.	+	.	Name=hypothetical protein mRNA
tig00000975	Geneious	CDS	880756	880833	.	+	0	Name=hypothetical protein CDS
tig00000975	Geneious	gene	880890	882121	.	+	.	Name=CPA1 gene
tig00000975	Geneious	mRNA	880890	882121	.	+	.	Name=CPA1 mRNA
tig00000975	Geneious	CDS	880890	882121	.	+	0	Name=CPA1 CDS
tig00000975	Geneious	gene	882501	885856	.	+	.	Name=ISW2 gene
tig00000975	Geneious	mRNA	882501	885856	.	+	.	Name=ISW2 mRNA
tig00000975	Geneious	CDS	882501	885856	.	+	0	Name=ISW2 CDS
tig00000975	Geneious	gene	886496	886726	.	-	.
tig00000975	Geneious	mRNA	886496	886726	.	-	.	Name=hypothetical protein mRNA
tig00000975	Geneious	CDS	886496	886726	.	-	0	Name=hypothetical protein CDS
tig00000975	Geneious	gene	886995	887723	.	+	.	Name=RRG7 gene
tig00000975	Geneious	mRNA	886995	887723	.	+	.	Name=RRG7 mRNA
tig00000975	Geneious	CDS	886995	887723	.	+	0	Name=RRG7 CDS
tig00000975	Geneious	gene	887837	889402	.	-	.	Name=MCH5 gene
tig00000975	Geneious	mRNA	887837	889402	.	-	.	Name=MCH5 mRNA
tig00000975	Geneious	CDS	887837	889402	.	-	0	Name=MCH5 CDS
tig00000975	Geneious	gene	890694	892049	.	-	.	Name=SLY41 gene
tig00000975	Geneious	mRNA	890694	892049	.	-	.	Name=SLY41 mRNA
tig00000975	Geneious	CDS	890694	892049	.	-	0	Name=SLY41 CDS
tig00000975	Geneious	gene	892580	894338	.	-	.	Name=SNU66 gene
tig00000975	Geneious	mRNA	892580	894338	.	-	.	Name=SNU66 mRNA
tig00000975	Geneious	CDS	892580	894338	.	-	0	Name=SNU66 CDS
tig00000975	Geneious	gene	894774	896309	.	-	.	Name=NOP58 gene
tig00000975	Geneious	mRNA	894774	896309	.	-	.	Name=NOP58 mRNA
tig00000975	Geneious	CDS	894774	896309	.	-	0	Name=NOP58 CDS
tig00000975	Geneious	gene	897000	897870	.	-	.	Name=DGK1 gene
tig00000975	Geneious	mRNA	897000	897870	.	-	.	Name=DGK1 mRNA
tig00000975	Geneious	CDS	897000	897870	.	-	0	Name=DGK1 CDS
tig00000975	Geneious	gene	898191	899133	.	-	.	Name=RPL20B gene
tig00000975	Geneious	gene	899795	900807	.	-	.	Name=SPS4 gene
tig00000975	Geneious	mRNA	899795	900807	.	-	.	Name=SPS4 mRNA
tig00000975	Geneious	CDS	899795	900807	.	-	0	Name=SPS4 CDS
tig00000975	Geneious	gene	902687	903725	.	+	.	Name=SFG1 gene
tig00000975	Geneious	mRNA	902687	903725	.	+	.	Name=SFG1 mRNA
tig00000975	Geneious	CDS	902687	903725	.	+	0	Name=SFG1 CDS
tig00000975	Geneious	gene	904157	905474	.	-	.	Name=COT1 gene
tig00000975	Geneious	mRNA	904157	905474	.	-	.	Name=COT1 mRNA
tig00000975	Geneious	CDS	904157	905474	.	-	0	Name=COT1 CDS
tig00000975	Geneious	gene	905645	905853	.	-	.
tig00000975	Geneious	mRNA	905645	905853	.	-	.	Name=hypothetical protein mRNA
tig00000975	Geneious	CDS	905645	905853	.	-	0	Name=hypothetical protein CDS
tig00000975	Geneious	rep_origin	906213	906461	.	+	.	Name=rep origin
tig00000975	Geneious	gene	907258	909358	.	+	.	Name=FAA1 gene
tig00000975	Geneious	mRNA	907258	909358	.	+	.	Name=FAA1 mRNA
tig00000975	Geneious	CDS	907258	909358	.	+	0	Name=FAA1 CDS
tig00000975	Geneious	gene	910731	911372	.	+	.	Name=HSH49 gene
tig00000975	Geneious	mRNA	910731	911372	.	+	.	Name=HSH49 mRNA
tig00000975	Geneious	CDS	910731	911372	.	+	0	Name=HSH49 CDS
tig00000975	Geneious	gene	911528	913001	.	-	.	Name=GNT1 gene
tig00000975	Geneious	mRNA	911528	913001	.	-	.	Name=GNT1 mRNA
tig00000975	Geneious	CDS	911528	913001	.	-	0	Name=GNT1 CDS
tig00000975	Geneious	gene	913935	916194	.	+	.	Name=PMT3 gene
tig00000975	Geneious	mRNA	913935	916194	.	+	.	Name=PMT3 mRNA
tig00000975	Geneious	CDS	913935	916194	.	+	0	Name=PMT3 CDS
tig00000975	Geneious	gene	916507	918961	.	-	.	Name=LDB19 gene
tig00000975	Geneious	mRNA	916507	918961	.	-	.	Name=LDB19 mRNA
tig00000975	Geneious	CDS	916507	918961	.	-	0	Name=LDB19 CDS
tig00000975	Geneious	gene	919435	920805	.	-	.	Name=PRO2 gene
tig00000975	Geneious	mRNA	919435	920805	.	-	.	Name=PRO2 mRNA
tig00000975	Geneious	CDS	919435	920805	.	-	0	Name=PRO2 CDS
tig00000975	Geneious	gene	921132	922939	.	-	.	Name=FRT1 gene
tig00000975	Geneious	mRNA	921132	922939	.	-	.	Name=FRT1 mRNA
tig00000975	Geneious	CDS	921132	922939	.	-	0	Name=FRT1 CDS
tig00000975	Geneious	gene	923618	928331	.	+	.	Name=MYO2 gene
tig00000975	Geneious	mRNA	923618	928331	.	+	.	Name=MYO2 mRNA
tig00000975	Geneious	CDS	923618	928331	.	+	0	Name=MYO2 CDS
tig00000975	Geneious	gene	928619	928966	.	-	.	Name=SNC2 gene
tig00000975	Geneious	mRNA	928619	928966	.	-	.	Name=SNC2 mRNA
tig00000975	Geneious	CDS	928619	928966	.	-	0	Name=SNC2 CDS
tig00000975	Geneious	gene	929688	934374	.	+	.	Name=PDR10 gene
tig00000975	Geneious	mRNA	929688	934374	.	+	.	Name=PDR10 mRNA
tig00000975	Geneious	CDS	929688	934374	.	+	0	Name=PDR10 CDS
tig00000975	Geneious	gene	934608	937224	.	-	.	Name=SCD5 gene
tig00000975	Geneious	mRNA	934608	937224	.	-	.	Name=SCD5 mRNA
tig00000975	Geneious	CDS	934608	937224	.	-	0	Name=SCD5 CDS
tig00000975	Geneious	gene	937494	941251	.	-	.	Name=MIP1 gene
tig00000975	Geneious	mRNA	937494	941251	.	-	.	Name=MIP1 mRNA
tig00000975	Geneious	CDS	937494	941251	.	-	0	Name=MIP1 CDS
tig00000975	Geneious	gene	941521	942222	.	+	.	Name=VMA4 gene
tig00000975	Geneious	mRNA	941521	942222	.	+	.	Name=VMA4 mRNA
tig00000975	Geneious	CDS	941521	942222	.	+	0	Name=VMA4 CDS
tig00000975	Geneious	gene	942462	943871	.	+	.	Name=MRS2 gene
tig00000975	Geneious	mRNA	942462	943871	.	+	.	Name=MRS2 mRNA
tig00000975	Geneious	CDS	942462	943871	.	+	0	Name=MRS2 CDS
tig00000975	Geneious	gene	944094	946968	.	-	.	Name=ALA1 gene
tig00000975	Geneious	mRNA	944094	946968	.	-	.	Name=ALA1 mRNA
tig00000975	Geneious	CDS	944094	946968	.	-	0	Name=ALA1 CDS
tig00000975	Geneious	gene	947631	951720	.	+	.	Name=KRE5 gene
tig00000975	Geneious	mRNA	947631	951720	.	+	.	Name=KRE5 mRNA
tig00000975	Geneious	CDS	947631	951720	.	+	0	Name=KRE5 CDS
tig00000975	Geneious	gene	952193	954468	.	+	.	Name=TEA1 gene
tig00000975	Geneious	mRNA	952193	954468	.	+	.	Name=TEA1 mRNA
tig00000975	Geneious	CDS	952193	954468	.	+	0	Name=TEA1 CDS
tig00000975	Geneious	gene	954740	955830	.	+	.
tig00000975	Geneious	mRNA	954740	955830	.	+	.	Name=hypothetical protein mRNA
tig00000975	Geneious	CDS	954740	955830	.	+	0	Name=hypothetical protein CDS
tig00000975	Geneious	gene	956202	956671	.	-	.	Name=UBC11 gene
tig00000975	Geneious	mRNA	956202	956671	.	-	.	Name=UBC11 mRNA
tig00000975	Geneious	CDS	956202	956671	.	-	0	Name=UBC11 CDS
tig00000975	Geneious	gene	957039	958017	.	-	.	Name=RPA43 gene
tig00000975	Geneious	mRNA	957039	958017	.	-	.	Name=RPA43 mRNA
tig00000975	Geneious	CDS	957039	958017	.	-	0	Name=RPA43 CDS
tig00000975	Geneious	gene	958823	963811	.	+	.	Name=RPA190 gene
tig00000975	Geneious	mRNA	958823	963811	.	+	.	Name=RPA190 mRNA
tig00000975	Geneious	CDS	958823	963811	.	+	0	Name=RPA190 CDS
tig00000975	Geneious	gene	964496	965455	.	-	.
tig00000975	Geneious	mRNA	964496	965455	.	-	.	Name=hypothetical protein mRNA
tig00000975	Geneious	CDS	964496	965455	.	-	0	Name=hypothetical protein CDS
tig00000975	Geneious	LTR	966816	967126	.	+	.	Name=Ty3 LTR
tig00000975	Geneious	LTR	967118	967255	.	+	.	Name=Ty1 LTR
tig00000975	Geneious	mobile_element	968106	974060	.	+	.	Name=mobile element
tig00000975	Geneious	mobile_element	702623	708576	.	-	.	Name=mobile element
tig00000975	Geneious	LTR	663453	663780	.	+	.	Name=Ty2 LTR
tig00000975	Geneious	LTR	708249	708576	.	-	.	Name=Ty2 LTR
tig00000975	Geneious	LTR	702623	702950	.	-	.	Name=Ty2 LTR
tig00000975	Geneious	CDS	968398	969690	.	+	0	Name=hypothetical protein CDS;ID=ISyX++t3KBIB0Bvm6W1jFIJllAA.1652074984256.3264
tig00000975	Geneious	CDS	969692	973707	.	+	0	Name=hypothetical protein CDS;ID=ISyX++t3KBIB0Bvm6W1jFIJllAA.1652074984256.3264
tig00000975	Geneious	CDS	706990	708283	.	-	0	Name=hypothetical protein CDS;ID=ISyX++t3KBIB0Bvm6W1jFIJllAA.1652074984256.3265
tig00000975	Geneious	CDS	702972	706988	.	-	0	Name=hypothetical protein CDS;ID=ISyX++t3KBIB0Bvm6W1jFIJllAA.1652074984256.3265
tig00000975	Geneious	gene	975006	975880	.	-	.	Name=TYE7 gene
tig00000975	Geneious	mRNA	975006	975880	.	-	.	Name=TYE7 mRNA
tig00000975	Geneious	CDS	975006	975880	.	-	0	Name=TYE7 CDS
tig00000975	Geneious	LTR	117762	118099	.	+	.	Name=Ty1 LTR
tig00000975	Geneious	LTR	123347	123684	.	+	.	Name=Ty1 LTR
tig00000975	Geneious	LTR	593600	593931	.	+	.	Name=Ty1 LTR
tig00000975	Geneious	LTR	599172	599502	.	+	.	Name=Ty1 LTR
tig00000975	Geneious	LTR	978064	978395	.	-	.	Name=Ty1 LTR
tig00000975	Geneious	LTR	113352	113684	.	-	.	Name=Ty1 LTR
tig00000975	Geneious	rep_origin	979267	979502	.	+	.	Name=rep origin
tig00000975	Geneious	gene	979633	982587	.	+	.	Name=REV1 gene
tig00000975	Geneious	mRNA	979633	982587	.	+	.	Name=REV1 mRNA
tig00000975	Geneious	CDS	979633	982587	.	+	0	Name=REV1 CDS
tig00000975	Geneious	gene	982741	984260	.	-	.	Name=PYK2 gene
tig00000975	Geneious	mRNA	982741	984260	.	-	.	Name=PYK2 mRNA
tig00000975	Geneious	CDS	982741	984260	.	-	0	Name=PYK2 CDS
tig00000975	Geneious	gene	984696	986577	.	-	.	Name=PUT4 gene
tig00000975	Geneious	mRNA	984696	986577	.	-	.	Name=PUT4 mRNA
tig00000975	Geneious	CDS	984696	986577	.	-	0	Name=PUT4 CDS
tig00000975	Geneious	gene	987585	990627	.	+	.	Name=CIN1 gene
tig00000975	Geneious	mRNA	987585	990627	.	+	.	Name=CIN1 mRNA
tig00000975	Geneious	CDS	987585	990627	.	+	0	Name=CIN1 CDS
tig00000975	Geneious	gene	990658	992648	.	-	.	Name=MNE1 gene
tig00000975	Geneious	mRNA	990658	992648	.	-	.	Name=MNE1 mRNA
tig00000975	Geneious	CDS	990658	992648	.	-	0	Name=MNE1 CDS
tig00000975	Geneious	gene	992809	994298	.	-	.	Name=MEK1 gene
tig00000975	Geneious	mRNA	992809	994298	.	-	.	Name=MEK1 mRNA
tig00000975	Geneious	CDS	992809	994298	.	-	0	Name=MEK1 CDS
tig00000975	Geneious	gene	995000	996030	.	+	.	Name=TFB6 gene
tig00000975	Geneious	mRNA	995000	996030	.	+	.	Name=TFB6 mRNA
tig00000975	Geneious	CDS	995000	996030	.	+	0	Name=TFB6 CDS
tig00000975	Geneious	gene	996239	998608	.	-	.	Name=SOG2 gene
tig00000975	Geneious	mRNA	996239	998608	.	-	.	Name=SOG2 mRNA
tig00000975	Geneious	CDS	996239	998608	.	-	0	Name=SOG2 CDS
tig00000975	Geneious	gene	998924	1001001	.	-	.	Name=MSC6 gene
tig00000975	Geneious	mRNA	998924	1001001	.	-	.	Name=MSC6 mRNA
tig00000975	Geneious	CDS	998924	1001001	.	-	0	Name=MSC6 CDS
tig00000975	Geneious	gene	1002904	1004469	.	+	.	Name=GDS1 gene
tig00000975	Geneious	mRNA	1002904	1004469	.	+	.	Name=GDS1 mRNA
tig00000975	Geneious	CDS	1002904	1004469	.	+	0	Name=GDS1 CDS
tig00000975	Geneious	gene	1004986	1006880	.	+	.	Name=CIR2 gene
tig00000975	Geneious	mRNA	1004986	1006880	.	+	.	Name=CIR2 mRNA
tig00000975	Geneious	CDS	1004986	1006880	.	+	0	Name=CIR2 CDS
tig00000975	Geneious	gene	1006988	1007476	.	-	.	Name=SNX3 gene
tig00000975	Geneious	mRNA	1006988	1007476	.	-	.	Name=SNX3 mRNA
tig00000975	Geneious	CDS	1006988	1007476	.	-	0	Name=SNX3 CDS
tig00000975	Geneious	gene	1007924	1008651	.	+	.	Name=HAP5 gene
tig00000975	Geneious	mRNA	1007924	1008651	.	+	.	Name=HAP5 mRNA
tig00000975	Geneious	CDS	1007924	1008651	.	+	0	Name=HAP5 CDS
tig00000975	Geneious	gene	1008948	1010516	.	+	.	Name=VTS1 gene
tig00000975	Geneious	mRNA	1008948	1010516	.	+	.	Name=VTS1 mRNA
tig00000975	Geneious	CDS	1008948	1010516	.	+	0	Name=VTS1 CDS
tig00000975	Geneious	gene	1010996	1012574	.	-	.	Name=PDE2 gene
tig00000975	Geneious	mRNA	1010996	1012574	.	-	.	Name=PDE2 mRNA
tig00000975	Geneious	CDS	1010996	1012574	.	-	0	Name=PDE2 CDS
tig00000975	Geneious	gene	1013112	1015403	.	-	.	Name=PRT1 gene
tig00000975	Geneious	mRNA	1013112	1015403	.	-	.	Name=PRT1 mRNA
tig00000975	Geneious	CDS	1013112	1015403	.	-	0	Name=PRT1 CDS
tig00000975	Geneious	gene	1015630	1016496	.	-	.	Name=PRE10 gene
tig00000975	Geneious	mRNA	1015630	1016496	.	-	.	Name=PRE10 mRNA
tig00000975	Geneious	CDS	1015630	1016496	.	-	0	Name=PRE10 CDS
tig00000975	Geneious	gene	1017970	1020957	.	-	.	Name=PIP2 gene
tig00000975	Geneious	mRNA	1017970	1020957	.	-	.	Name=PIP2 mRNA
tig00000975	Geneious	CDS	1017970	1020957	.	-	0	Name=PIP2 CDS
tig00000975	Geneious	gene	1021206	1023313	.	-	.
tig00000975	Geneious	mRNA	1021206	1023313	.	-	.	Name=hypothetical protein mRNA
tig00000975	Geneious	CDS	1021206	1023313	.	-	0	Name=hypothetical protein CDS
tig00000975	Geneious	gene	1023747	1024349	.	+	.	Name=SCP1 gene
tig00000975	Geneious	mRNA	1023747	1024349	.	+	.	Name=SCP1 mRNA
tig00000975	Geneious	CDS	1023747	1024349	.	+	0	Name=SCP1 CDS
tig00000975	Geneious	gene	1024583	1025787	.	+	.	Name=RAD17 gene
tig00000975	Geneious	mRNA	1024583	1025787	.	+	.	Name=RAD17 mRNA
tig00000975	Geneious	CDS	1024583	1025787	.	+	0	Name=RAD17 CDS
tig00000975	Geneious	gene	1025931	1026362	.	-	.	Name=RPS12 gene
tig00000975	Geneious	mRNA	1025931	1026362	.	-	.	Name=RPS12 mRNA
tig00000975	Geneious	CDS	1025931	1026362	.	-	0	Name=RPS12 CDS
tig00000975	Geneious	gene	1026918	1028729	.	-	.	Name=MRS6 gene
tig00000975	Geneious	mRNA	1026918	1028729	.	-	.	Name=MRS6 mRNA
tig00000975	Geneious	CDS	1026918	1028729	.	-	0	Name=MRS6 CDS
tig00000975	Geneious	gene	1029220	1031906	.	-	.	Name=GPB1 gene
tig00000975	Geneious	mRNA	1029220	1031906	.	-	.	Name=GPB1 mRNA
tig00000975	Geneious	CDS	1029220	1031906	.	-	0	Name=GPB1 CDS
tig00000975	Geneious	gene	1032529	1034188	.	-	.	Name=NDD1 gene
tig00000975	Geneious	mRNA	1032529	1034188	.	-	.	Name=NDD1 mRNA
tig00000975	Geneious	CDS	1032529	1034188	.	-	0	Name=NDD1 CDS
tig00000975	Geneious	gene	1034550	1037106	.	+	.	Name=NUD1 gene
tig00000975	Geneious	mRNA	1034550	1037106	.	+	.	Name=NUD1 mRNA
tig00000975	Geneious	CDS	1034550	1037106	.	+	0	Name=NUD1 CDS
tig00000975	Geneious	gene	1037557	1039115	.	+	.	Name=ALD4 gene
tig00000975	Geneious	mRNA	1037557	1039115	.	+	.	Name=ALD4 mRNA
tig00000975	Geneious	CDS	1037557	1039115	.	+	0	Name=ALD4 CDS
tig00000975	Geneious	gene	1039393	1040756	.	-	.	Name=GDH1 gene
tig00000975	Geneious	mRNA	1039393	1040756	.	-	.	Name=GDH1 mRNA
tig00000975	Geneious	CDS	1039393	1040756	.	-	0	Name=GDH1 CDS
tig00000975	Geneious	gene	1042907	1043062	.	+	.
tig00000975	Geneious	mRNA	1042907	1043062	.	+	.	Name=hypothetical protein mRNA
tig00000975	Geneious	CDS	1042907	1043062	.	+	0	Name=hypothetical protein CDS
tig00000975	Geneious	gene	1043935	1045509	.	+	.	Name=ATF1 gene
tig00000975	Geneious	mRNA	1043935	1045509	.	+	.	Name=ATF1 mRNA
tig00000975	Geneious	CDS	1043935	1045509	.	+	0	Name=ATF1 CDS
tig00000975	Geneious	gene	1047213	1048753	.	+	.
tig00000975	Geneious	mRNA	1047213	1048753	.	+	.	Name=hypothetical protein mRNA
tig00000975	Geneious	CDS	1047213	1048753	.	+	0	Name=hypothetical protein CDS
tig00000975	Geneious	gene	1048984	1050620	.	+	.	Name=RDR1 gene
tig00000975	Geneious	mRNA	1048984	1050620	.	+	.	Name=RDR1 mRNA
tig00000975	Geneious	CDS	1048984	1050620	.	+	0	Name=RDR1 CDS
tig00000975	Geneious	gene	1053222	1055352	.	+	.	Name=FRE3 gene
tig00000975	Geneious	mRNA	1053222	1055352	.	+	.	Name=FRE3 mRNA
tig00000975	Geneious	CDS	1053222	1055352	.	+	0	Name=FRE3 CDS
tig00000975	Geneious	gene	1056090	1056256	.	+	.
tig00000975	Geneious	mRNA	1056090	1056256	.	+	.	Name=hypothetical protein mRNA
tig00000975	Geneious	CDS	1056090	1056256	.	+	0	Name=hypothetical protein CDS
tig00000975	Geneious	gene	1057189	1057650	.	+	.	Name=FIT2 gene
tig00000975	Geneious	mRNA	1057189	1057650	.	+	.	Name=FIT2 mRNA
tig00000975	Geneious	CDS	1057189	1057650	.	+	0	Name=FIT2 CDS
tig00000975	Geneious	gene	1058094	1058708	.	-	.	Name=FIT3 gene
tig00000975	Geneious	mRNA	1058094	1058708	.	-	.	Name=FIT3 mRNA
tig00000975	Geneious	CDS	1058094	1058708	.	-	0	Name=FIT3 CDS
tig00000975	Geneious	gene	1059213	1061290	.	+	.	Name=FRE5 gene
tig00000975	Geneious	mRNA	1059213	1061290	.	+	.	Name=FRE5 mRNA
tig00000975	Geneious	CDS	1059213	1061290	.	+	0	Name=FRE5 CDS
tig00000975	Geneious	gene	1062682	1063552	.	+	.
tig00000975	Geneious	mRNA	1062682	1063552	.	+	.	Name=hypothetical protein mRNA
tig00000975	Geneious	CDS	1062682	1063552	.	+	0	Name=hypothetical protein CDS
tig00000975	Geneious	gene	1064471	1066161	.	+	.	Name=PHR1 gene
tig00000975	Geneious	mRNA	1064471	1066161	.	+	.	Name=PHR1 mRNA
tig00000975	Geneious	CDS	1064471	1066161	.	+	0	Name=PHR1 CDS
tig00000975	Geneious	gene	1069402	1070529	.	-	.	Name=FDH1 gene
tig00000975	Geneious	mRNA	1069402	1070529	.	-	.	Name=FDH1 mRNA
tig00000975	Geneious	CDS	1069402	1070529	.	-	0	Name=FDH1 CDS
tig00000975	Geneious	gene	1071816	1073684	.	+	.
tig00000975	Geneious	mRNA	1071816	1073684	.	+	.	Name=hypothetical protein mRNA
tig00000975	Geneious	CDS	1071816	1073684	.	+	0	Name=hypothetical protein CDS
tig00000975	Geneious	gene	1074379	1075502	.	+	.
tig00000975	Geneious	mRNA	1074379	1075502	.	+	.	Name=hypothetical protein mRNA
tig00000975	Geneious	CDS	1074379	1075502	.	+	0	Name=hypothetical protein CDS
tig00000975	Geneious	gene	1080300	1080794	.	+	.	Name=PAU21 gene%3B PAU22 gene
tig00000975	Geneious	mRNA	1080300	1080794	.	+	.	Name=PAU21 mRNA%3B PAU22 mRNA
tig00000975	Geneious	CDS	1080300	1080794	.	+	0	Name=PAU21 CDS%3B PAU22 CDS
tig00000975	Geneious	telomere	1081503	1088865	.	+	.
tig00000975	Geneious	repeat_region	1081503	1081948	.	+	.	Name=repeat region
tig00000975	Geneious	gene	1081783	1081950	.	-	.
tig00000975	Geneious	mRNA	1081783	1081950	.	-	.	Name=hypothetical protein mRNA
tig00000975	Geneious	CDS	1081783	1081950	.	-	0	Name=hypothetical protein CDS
tig00000975	Geneious	repeat_region	1081949	1082201	.	+	.	Name=repeat region
tig00000975	Geneious	repeat_region	1082202	1088847	.	+	.	Name=repeat region
tig00000975	Geneious	repeat_region	1088848	1088865	.	+	.	Name=repeat region
tig00000975	Geneious	repeat_region	1088869	1088886	.	+	.	Name=repeat region
tig00000975	Geneious	repeat_region	1088902	1088919	.	+	.	Name=repeat region
tig00000975	Geneious	repeat_region	1088921	1088938	.	+	.	Name=repeat region
tig00000975	Geneious	repeat_region	1088940	1088957	.	+	.	Name=repeat region
tig00000975	Geneious	repeat_region	1088961	1088978	.	+	.	Name=repeat region
tig00000975	Geneious	repeat_region	1088982	1088999	.	+	.	Name=repeat region
tig00000975	Geneious	repeat_region	1089004	1089021	.	+	.	Name=repeat region
tig00000975	Geneious	repeat_region	1089019	1089036	.	+	.	Name=repeat region
tig00000975	Geneious	repeat_region	1089038	1089055	.	+	.	Name=repeat region
tig00000975	Geneious	repeat_region	1089051	1089068	.	+	.	Name=repeat region
tig00000975	Geneious	repeat_region	1089064	1089081	.	+	.	Name=repeat region
tig00000975	Geneious	repeat_region	1089077	1089094	.	+	.	Name=repeat region
tig00000975	Geneious	repeat_region	1089101	1089118	.	+	.	Name=repeat region
tig00000975	Geneious	repeat_region	1089120	1089137	.	+	.	Name=repeat region
tig00000975	Geneious	repeat_region	1089133	1089151	.	+	.	Name=repeat region
tig00000975	Geneious	repeat_region	1089151	1089168	.	+	.	Name=repeat region
tig00000975	Geneious	repeat_region	333	350	.	-	.	Name=repeat region
tig00000975	Geneious	repeat_region	305	322	.	-	.	Name=repeat region
tig00000975	Geneious	repeat_region	282	299	.	-	.	Name=repeat region
tig00000975	Geneious	repeat_region	270	286	.	-	.	Name=repeat region
tig00000975	Geneious	repeat_region	257	274	.	-	.	Name=repeat region
tig00000975	Geneious	repeat_region	244	261	.	-	.	Name=repeat region
tig00000975	Geneious	repeat_region	223	240	.	-	.	Name=repeat region
tig00000975	Geneious	repeat_region	185	203	.	-	.	Name=repeat region
tig00000975	Geneious	repeat_region	164	181	.	-	.	Name=repeat region
tig00000975	Geneious	repeat_region	145	162	.	-	.	Name=repeat region
tig00000975	Geneious	repeat_region	122	139	.	-	.	Name=repeat region
tig00000975	Geneious	repeat_region	101	118	.	-	.	Name=repeat region
tig00000975	Geneious	repeat_region	67	83	.	-	.	Name=repeat region
tig00000975	Geneious	repeat_region	43	59	.	-	.	Name=repeat region
tig00000975	Geneious	repeat_region	17	34	.	-	.	Name=repeat region
tig00000975	Geneious	repeat_region	4	21	.	-	.	Name=repeat region
tig00000975	Geneious	telomere	1081503	1088717	.	+	.
tig00000975	Geneious	repeat_region	1082202	1088717	.	+	.	Name=repeat region
tig00000975	Geneious	gene	1073382	1073684	.	+	.
tig00000975	Geneious	mRNA	1073382	1073684	.	+	.	Name=hypothetical protein mRNA
tig00000975	Geneious	CDS	1073382	1073684	.	+	0	Name=hypothetical protein CDS
tig00000975	Geneious	gene	1071816	1073271	.	+	.
tig00000975	Geneious	mRNA	1071816	1073271	.	+	.	Name=hypothetical protein mRNA
tig00000975	Geneious	CDS	1071816	1073271	.	+	0	Name=hypothetical protein CDS
tig00000975	Geneious	gene	1070093	1070529	.	-	.
tig00000975	Geneious	mRNA	1070093	1070529	.	-	.
tig00000975	Geneious	gene	1069402	1070109	.	-	.	Name=FDH2 gene
tig00000975	Geneious	mRNA	1069402	1070109	.	-	.	Name=FDH2 mRNA
tig00000975	Geneious	rep_origin	1069412	1070108	.	-	.	Name=FDH2 rep origin
tig00000975	Geneious	LTR	852335	852403	.	+	.	Name=Ty3 LTR
tig00000975	Geneious	LTR	117761	117803	.	+	.	Name=Ty1 LTR
tig00000975	Geneious	LTR	123346	123388	.	+	.	Name=Ty1 LTR
tig00000975	Geneious	LTR	593599	593641	.	+	.	Name=Ty1 LTR
tig00000975	Geneious	LTR	599171	599212	.	+	.	Name=Ty1 LTR
tig00000975	Geneious	LTR	978354	978396	.	-	.	Name=Ty1 LTR
tig00000975	Geneious	LTR	113643	113685	.	-	.	Name=Ty1 LTR
tig00000975	Geneious	LTR	593648	593930	.	+	.	Name=Ty1 LTR
tig00000975	Geneious	LTR	599219	599501	.	+	.	Name=Ty1 LTR
tig00000975	Geneious	LTR	978065	978347	.	-	.	Name=Ty1 LTR
tig00000975	Geneious	LTR	663454	663776	.	+	.	Name=Ty2 LTR
tig00000975	Geneious	LTR	968107	968428	.	+	.	Name=Ty2 LTR
tig00000975	Geneious	LTR	973730	974051	.	+	.	Name=Ty2 LTR
tig00000975	Geneious	LTR	708253	708575	.	-	.	Name=Ty2 LTR
tig00000975	Geneious	LTR	702627	702949	.	-	.	Name=Ty2 LTR
tig00000975	Geneious	centromere	1024739	1024748	.	-	.	Name=CEN16 CDEI of CEN16 centromere
tig00000975	Geneious	centromere	910199	910208	.	-	.	Name=CEN16 CDEI of CEN16 centromere
tig00000975	Geneious	centromere	644669	644678	.	-	.	Name=CEN16 CDEI of CEN16 centromere
tig00000975	Geneious	centromere	506181	506190	.	-	.	Name=CEN16 CDEI of CEN16 centromere
tig00000975	Geneious	gene	1082718	1083574	.	+	.
tig00000975	Geneious	mRNA	1082718	1082736	.	+	.	Name=hypothetical protein mRNA;ID=ISyX++t3KBIB0Bvm6W1jFIJllAA.1652074984270.3266
tig00000975	Geneious	mRNA	1082875	1083574	.	+	.	Name=hypothetical protein mRNA;ID=ISyX++t3KBIB0Bvm6W1jFIJllAA.1652074984270.3266
tig00000975	Geneious	CDS	1082718	1082736	.	+	0	Name=hypothetical protein CDS;ID=ISyX++t3KBIB0Bvm6W1jFIJllAA.1652074984270.3267
tig00000975	Geneious	CDS	1082875	1083574	.	+	0	Name=hypothetical protein CDS;ID=ISyX++t3KBIB0Bvm6W1jFIJllAA.1652074984270.3267
tig00000975	Geneious	Transcription Factor	809044	809053	.	-	.	Name=MCM1%3B SRF
tig00000975	Geneious	Transcription Factor	49327	49336	.	+	.	Name=CUP2
tig00000975	Geneious	Transcription Factor	636574	636583	.	+	.	Name=CUP2
tig00000975	Geneious	Transcription Factor	691533	691542	.	+	.	Name=CUP2
tig00000975	Geneious	Transcription Factor	1043539	1043548	.	-	.	Name=CUP2
tig00000975	Geneious	Transcription Factor	806277	806286	.	-	.	Name=CUP2
tig00000975	Geneious	Transcription Factor	376289	376298	.	-	.	Name=CUP2
tig00000975	Geneious	Transcription Factor	58923	58932	.	+	.	Name=SKO1
tig00000975	Geneious	Transcription Factor	114929	114938	.	-	.	Name=SKO1
tig00000975	SGD	CDS	93490	93938	.	-	2	Name=YNL301C_mRNA_CDS_1;ID=YNL301C_mRNA_CDS_1;Parent=ISyX++t3KBIB0Bvm6W1jFIJllAA.1429573264053.252
tig00000975	BIO	coding_sequence_variant	303179	303190	.	.	.	Name=BglI_246384_AAKA_removed;ID=BglI_246384_AAKA_removed
tig00000975	BIO	coding_sequence_variant	90643	90654	.	.	.	Name=BglI_246384_AAKA_removed;ID=BglI_246384_AAKA_removed
tig00000975	BIO	coding_sequence_variant	824838	824849	.	.	.	Name=BaeI_687306_DTQV_removed;ID=BaeI_687306_DTQV_removed
tig00000975	BIO	coding_sequence_variant	544222	544233	.	.	.	Name=BaeI_311071_TAVS_removed;ID=BaeI_311071_TAVS_removed
tig00000975	BIO	coding_sequence_variant	204003	204017	.	.	.	Name=ArsI_340400_PKKLS_removed;ID=ArsI_340400_PKKLS_removed
tig00000975	BIO	coding_sequence_variant	630914	630925	.	.	.	Name=BstXI_617260_PSEW_removed;ID=BstXI_617260_PSEW_removed
tig00000975	SGD	CDS	92122	92536	.	-	1	Name=YNL302C_mRNA_CDS_1;ID=YNL302C_mRNA_CDS_1;Parent=ISyX++t3KBIB0Bvm6W1jFIJllAA.1429573264053.246
tig00000975	SGD	CDS	92927	92946	.	-	.	Name=YNL302C_mRNA_CDS_2;ID=YNL302C_mRNA_CDS_2;Parent=ISyX++t3KBIB0Bvm6W1jFIJllAA.1429573264053.246
tig00000975	BIO	coding_sequence_variant	969350	969361	.	.	.	Name=BaeI_503491_YVGT_removed;ID=BaeI_503491_YVGT_removed
tig00000975	BIO	coding_sequence_variant	707320	707331	.	.	.	Name=BaeI_503491_YVGT_removed;ID=BaeI_503491_YVGT_removed
tig00000975	BIO	coding_sequence_variant	30255	30266	.	.	.	Name=BaeI_503491_YVGT_removed;ID=BaeI_503491_YVGT_removed
tig00000975	BIO	restriction_enzyme_recognition_site	635816	635827	-3.254	-	.	Name=BglI_588989;ID=BglI_588989
tig00000975	BIO	coding_sequence_variant	738023	738037	.	.	.	Name=BstXI_48231_AKKLE_removed;ID=BstXI_48231_AKKLE_removed
tig00000975	BIO	coding_sequence_variant	769052	769063	.	.	.	Name=BaeI_374672_TFVS_removed;ID=BaeI_374672_TFVS_removed
tig00000975	BIO	coding_sequence_variant	909003	909014	.	.	.	Name=BaeI_374672_TFVS_removed;ID=BaeI_374672_TFVS_removed
tig00000975	BIO	coding_sequence_variant	521225	521236	.	.	.	Name=BaeI_374672_TFVS_removed;ID=BaeI_374672_TFVS_removed
tig00000975	BIO	coding_sequence_variant	348777	348788	.	.	.	Name=BaeI_374672_TFVS_removed;ID=BaeI_374672_TFVS_removed
tig00000975	BIO	coding_sequence_variant	231965	231976	.	.	.	Name=BaeI_374672_TFVS_removed;ID=BaeI_374672_TFVS_removed
tig00000975	BIO	coding_sequence_variant	938834	938845	.	.	.	Name=BaeI_433353_WYGG_removed;ID=BaeI_433353_WYGG_removed
tig00000975	BIO	coding_sequence_variant	314334	314345	.	.	.	Name=BaeI_433353_WYGG_removed;ID=BaeI_433353_WYGG_removed
tig00000975	BIO	coding_sequence_variant	212198	212209	.	.	.	Name=BaeI_310440_DTGV_removed;ID=BaeI_310440_DTGV_removed
tig00000975	BIO	coding_sequence_variant	922196	922207	.	.	.	Name=BglI_245488_AKKA_removed;ID=BglI_245488_AKKA_removed
tig00000975	BIO	coding_sequence_variant	567760	567771	.	.	.	Name=BglI_245488_AKKA_removed;ID=BglI_245488_AKKA_removed
tig00000975	BIO	coding_sequence_variant	530874	530885	.	.	.	Name=BglI_245488_AKKA_removed;ID=BglI_245488_AKKA_removed
tig00000975	BIO	coding_sequence_variant	401884	401895	.	.	.	Name=BglI_245488_AKKA_removed;ID=BglI_245488_AKKA_removed
tig00000975	BIO	restriction_enzyme_recognition_site	792872	792883	-2.52	+	.	Name=DraIII_337357;ID=DraIII_337357
tig00000975	BIO	restriction_enzyme_recognition_site	301680	301691	-3.754	-	.	Name=BglI_371605;ID=BglI_371605
tig00000975	BIO	coding_sequence_variant	895604	895615	.	.	.	Name=BaeI_534889_TNVS_removed;ID=BaeI_534889_TNVS_removed
tig00000975	BIO	restriction_enzyme_recognition_site	286786	286797	-3.854	+	.	Name=BglI_580551;ID=BglI_580551
tig00000975	BIO	coding_sequence_variant	507324	507335	.	.	.	Name=DraIII_308004_TPGG_removed;ID=DraIII_308004_TPGG_removed
tig00000975	BIO	coding_sequence_variant	625524	625535	.	.	.	Name=BsaXI_211145_TFPP_removed;ID=BsaXI_211145_TFPP_removed
tig00000975	BIO	coding_sequence_variant	444044	444055	.	.	.	Name=BaeI_375419_GTVV_removed;ID=BaeI_375419_GTVV_removed
tig00000975	BIO	coding_sequence_variant	935915	935926	.	.	.	Name=BaeI_375419_GTVV_removed;ID=BaeI_375419_GTVV_removed
tig00000975	BIO	coding_sequence_variant	721463	721474	.	.	.	Name=BaeI_375419_GTVV_removed;ID=BaeI_375419_GTVV_removed
tig00000975	BIO	coding_sequence_variant	279328	279339	.	.	.	Name=BaeI_375419_GTVV_removed;ID=BaeI_375419_GTVV_removed
tig00000975	BIO	coding_sequence_variant	918717	918728	.	.	.	Name=BaeI_529137_TNVS_removed;ID=BaeI_529137_TNVS_removed
tig00000975	BIO	coding_sequence_variant	999002	999013	.	.	.	Name=BaeI_529134_GTNV_removed;ID=BaeI_529134_GTNV_removed
tig00000975	BIO	coding_sequence_variant	684715	684726	.	.	.	Name=BaeI_275065_NQST_removed;ID=BaeI_275065_NQST_removed
tig00000975	BIO	coding_sequence_variant	764948	764959	.	.	.	Name=BaeI_464486_DTNV_removed;ID=BaeI_464486_DTNV_removed
tig00000975	BIO	coding_sequence_variant	647188	647199	.	.	.	Name=BaeI_464486_DTNV_removed;ID=BaeI_464486_DTNV_removed
tig00000975	BIO	restriction_enzyme_recognition_site	65239	65250	-3.754	-	.	Name=BglI_574089;ID=BglI_574089
tig00000975	BIO	coding_sequence_variant	361817	361828	.	.	.	Name=BstXI_384420_PEEW_removed;ID=BstXI_384420_PEEW_removed
tig00000975	BIO	coding_sequence_variant	915550	915561	.	.	.	Name=BstXI_384420_PEEW_removed;ID=BstXI_384420_PEEW_removed
tig00000975	BIO	coding_sequence_variant	859464	859475	.	.	.	Name=BstXI_384420_PEEW_removed;ID=BstXI_384420_PEEW_removed
tig00000975	BIO	coding_sequence_variant	225580	225591	.	.	.	Name=BaeI_402756_RYGG_removed;ID=BaeI_402756_RYGG_removed
tig00000975	BIO	coding_sequence_variant	258583	258594	.	.	.	Name=BaeI_402756_RYGG_removed;ID=BaeI_402756_RYGG_removed
tig00000975	BIO	coding_sequence_variant	847221	847232	.	.	.	Name=BaeI_402756_RYGG_removed;ID=BaeI_402756_RYGG_removed
tig00000975	BIO	coding_sequence_variant	1006405	1006416	.	.	.	Name=BaeI_402756_RYGG_removed;ID=BaeI_402756_RYGG_removed
tig00000975	BIO	coding_sequence_variant	761819	761830	.	.	.	Name=BaeI_402756_RYGG_removed;ID=BaeI_402756_RYGG_removed
tig00000975	BIO	coding_sequence_variant	556405	556416	.	.	.	Name=BaeI_402756_RYGG_removed;ID=BaeI_402756_RYGG_removed
tig00000975	BIO	coding_sequence_variant	541674	541685	.	.	.	Name=BaeI_402756_RYGG_removed;ID=BaeI_402756_RYGG_removed
tig00000975	BIO	coding_sequence_variant	540265	540276	.	.	.	Name=BaeI_402756_RYGG_removed;ID=BaeI_402756_RYGG_removed
tig00000975	BIO	coding_sequence_variant	157139	157150	.	.	.	Name=BaeI_402756_RYGG_removed;ID=BaeI_402756_RYGG_removed
tig00000975	BIO	coding_sequence_variant	638503	638514	.	.	.	Name=BsaXI_561520_GDLV_removed;ID=BsaXI_561520_GDLV_removed
tig00000975	BIO	coding_sequence_variant	1001629	1001640	.	.	.	Name=BaeI_403635_GTLV_removed;ID=BaeI_403635_GTLV_removed
tig00000975	BIO	coding_sequence_variant	498855	498866	.	.	.	Name=BaeI_403635_GTLV_removed;ID=BaeI_403635_GTLV_removed
tig00000975	BIO	coding_sequence_variant	498239	498253	.	.	.	Name=BstXI_621903_AMIMA_removed;ID=BstXI_621903_AMIMA_removed
tig00000975	BIO	restriction_enzyme_recognition_site	469072	469085	-2.97	+	.	Name=BstXI_51002;ID=BstXI_51002
tig00000975	BIO	restriction_enzyme_recognition_site	588039	588054	-4.119	+	.	Name=SfiI_722254;ID=SfiI_722254
tig00000975	SGD	centromere_DNA_Element_I	27647	27656	.	+	.	Name=CEN14_centromere_DNA_Element_I;ID=CEN14_centromere_DNA_Element_I;Parent=ISyX++t3KBIB0Bvm6W1jFIJllAA.1429573264102.2609
tig00000975	SGD	centromere_DNA_Element_I	128872	128881	.	+	.	Name=CEN14_centromere_DNA_Element_I;ID=CEN14_centromere_DNA_Element_I;Parent=ISyX++t3KBIB0Bvm6W1jFIJllAA.1429573264102.2609
tig00000975	SGD	centromere_DNA_Element_I	232267	232276	.	+	.	Name=CEN14_centromere_DNA_Element_I;ID=CEN14_centromere_DNA_Element_I;Parent=ISyX++t3KBIB0Bvm6W1jFIJllAA.1429573264102.2609
tig00000975	SGD	centromere_DNA_Element_I	578286	578295	.	+	.	Name=CEN14_centromere_DNA_Element_I;ID=CEN14_centromere_DNA_Element_I;Parent=ISyX++t3KBIB0Bvm6W1jFIJllAA.1429573264102.2609
##sequence-region	tig00000017	1	958699
tig00000017	Geneious	repeat_region	958324	958357	.	+	.	Name=repeat region
tig00000017	Geneious	repeat_region	958388	958422	.	+	.	Name=repeat region
tig00000017	Geneious	repeat_region	958490	958523	.	+	.	Name=repeat region
tig00000017	Geneious	repeat_region	958518	958552	.	+	.	Name=repeat region
tig00000017	Geneious	repeat_region	958553	958585	.	+	.	Name=repeat region
tig00000017	Geneious	repeat_region	11807	11840	.	-	.	Name=repeat region
tig00000017	Geneious	repeat_region	11763	11794	.	-	.	Name=repeat region
tig00000017	Geneious	repeat_region	11751	11783	.	-	.	Name=repeat region
tig00000017	Geneious	repeat_region	11734	11766	.	-	.	Name=repeat region
tig00000017	Geneious	repeat_region	6051	6084	.	-	.	Name=repeat region
tig00000017	Geneious	repeat_region	6007	6038	.	-	.	Name=repeat region
tig00000017	Geneious	repeat_region	5995	6027	.	-	.	Name=repeat region
tig00000017	Geneious	repeat_region	5978	6010	.	-	.	Name=repeat region
tig00000017	Geneious	repeat_region	5947	5979	.	-	.	Name=repeat region
tig00000017	Geneious	repeat_region	5926	5960	.	-	.	Name=repeat region
tig00000017	Geneious	repeat_region	294	327	.	-	.	Name=repeat region
tig00000017	Geneious	repeat_region	219	253	.	-	.	Name=repeat region
tig00000017	Geneious	repeat_region	178	209	.	-	.	Name=repeat region
tig00000017	Geneious	repeat_region	118	152	.	-	.	Name=repeat region
tig00000017	Geneious	repeat_region	72	106	.	-	.	Name=repeat region
tig00000017	Geneious	repeat_region	5	36	.	-	.	Name=repeat region
tig00000017	Geneious	mRNA	954928	955567	.	+	.	Name=hypothetical protein mRNA;ID=ISyX++t3KBIB0Bvm6W1jFIJllAA.1652074984277.3268
tig00000017	Geneious	mRNA	956468	957914	.	+	.	Name=hypothetical protein mRNA;ID=ISyX++t3KBIB0Bvm6W1jFIJllAA.1652074984277.3268
tig00000017	Geneious	mRNA	14727	15365	.	-	.	Name=hypothetical protein mRNA;ID=ISyX++t3KBIB0Bvm6W1jFIJllAA.1652074984277.3269
tig00000017	Geneious	mRNA	12270	13718	.	-	.	Name=hypothetical protein mRNA;ID=ISyX++t3KBIB0Bvm6W1jFIJllAA.1652074984277.3269
tig00000017	Geneious	mRNA	8971	9611	.	-	.	Name=hypothetical protein mRNA;ID=ISyX++t3KBIB0Bvm6W1jFIJllAA.1652074984277.3270
tig00000017	Geneious	mRNA	6516	7961	.	-	.	Name=hypothetical protein mRNA;ID=ISyX++t3KBIB0Bvm6W1jFIJllAA.1652074984277.3270
tig00000017	Geneious	mRNA	3215	3854	.	-	.	Name=hypothetical protein mRNA;ID=ISyX++t3KBIB0Bvm6W1jFIJllAA.1652074984277.3271
tig00000017	Geneious	mRNA	758	2205	.	-	.	Name=hypothetical protein mRNA;ID=ISyX++t3KBIB0Bvm6W1jFIJllAA.1652074984277.3271
tig00000017	Geneious	CDS	954928	955567	.	+	0	Name=hypothetical protein CDS;ID=ISyX++t3KBIB0Bvm6W1jFIJllAA.1652074984277.3272
tig00000017	Geneious	CDS	956468	957914	.	+	0	Name=hypothetical protein CDS;ID=ISyX++t3KBIB0Bvm6W1jFIJllAA.1652074984277.3272
tig00000017	Geneious	CDS	14727	15365	.	-	0	Name=hypothetical protein CDS;ID=ISyX++t3KBIB0Bvm6W1jFIJllAA.1652074984278.3273
tig00000017	Geneious	CDS	12270	13718	.	-	0	Name=hypothetical protein CDS;ID=ISyX++t3KBIB0Bvm6W1jFIJllAA.1652074984278.3273
tig00000017	Geneious	CDS	8971	9611	.	-	0	Name=hypothetical protein CDS;ID=ISyX++t3KBIB0Bvm6W1jFIJllAA.1652074984278.3274
tig00000017	Geneious	CDS	6516	7961	.	-	0	Name=hypothetical protein CDS;ID=ISyX++t3KBIB0Bvm6W1jFIJllAA.1652074984278.3274
tig00000017	Geneious	CDS	3215	3854	.	-	0	Name=hypothetical protein CDS;ID=ISyX++t3KBIB0Bvm6W1jFIJllAA.1652074984278.3275
tig00000017	Geneious	CDS	758	2205	.	-	0	Name=hypothetical protein CDS;ID=ISyX++t3KBIB0Bvm6W1jFIJllAA.1652074984278.3275
tig00000017	Geneious	gene	952535	953346	.	+	.
tig00000017	Geneious	gene	15780	16593	.	-	.
tig00000017	Geneious	gene	10025	10837	.	-	.
tig00000017	Geneious	gene	4269	5082	.	-	.
tig00000017	Geneious	mRNA	952535	953346	.	+	.	Name=hypothetical protein mRNA
tig00000017	Geneious	mRNA	15780	16593	.	-	.	Name=hypothetical protein mRNA
tig00000017	Geneious	mRNA	10025	10837	.	-	.	Name=hypothetical protein mRNA
tig00000017	Geneious	mRNA	4269	5082	.	-	.	Name=hypothetical protein mRNA
tig00000017	Geneious	CDS	952535	953346	.	+	0	Name=hypothetical protein CDS
tig00000017	Geneious	CDS	15780	16593	.	-	0	Name=hypothetical protein CDS
tig00000017	Geneious	CDS	10025	10837	.	-	0	Name=hypothetical protein CDS
tig00000017	Geneious	CDS	4269	5082	.	-	0	Name=hypothetical protein CDS
tig00000017	Geneious	LTR	189994	190142	.	-	.	Name=Ty3 LTR
tig00000017	Geneious	LTR	102951	103099	.	-	.	Name=Ty3 LTR
tig00000017	Geneious	LTR	79150	79298	.	-	.	Name=Ty3 LTR
tig00000017	Geneious	mobile_element	515908	522118	.	+	.	Name=mobile element
tig00000017	Geneious	LTR	515908	516277	.	+	.	Name=Ty4 LTR
tig00000017	Geneious	LTR	521749	522118	.	+	.	Name=Ty4 LTR
tig00000017	Geneious	gene	516277	521676	.	+	.
tig00000017	Geneious	CDS	516277	517361	.	+	0	Name=hypothetical protein CDS;ID=ISyX++t3KBIB0Bvm6W1jFIJllAA.1652074984279.3276
tig00000017	Geneious	CDS	517363	521676	.	+	0	Name=hypothetical protein CDS;ID=ISyX++t3KBIB0Bvm6W1jFIJllAA.1652074984279.3276
tig00000017	Geneious	gene	516277	517517	.	+	.
tig00000017	Geneious	CDS	516277	517517	.	+	0	Name=hypothetical protein CDS
tig00000017	Geneious	LTR	149174	149502	.	+	.	Name=Ty1 LTR
tig00000017	Geneious	LTR	154756	155084	.	+	.	Name=Ty1 LTR
tig00000017	Geneious	LTR	895569	895895	.	-	.	Name=Ty1 LTR
tig00000017	Geneious	LTR	746643	746969	.	-	.	Name=Ty1 LTR
tig00000017	Geneious	centromere	28540	28549	.	+	.	Name=CEN13 CDEI of CEN13 centromere%3B CEN8 CDEI of CEN8 centromere
tig00000017	Geneious	centromere	269619	269628	.	+	.	Name=CEN13 CDEI of CEN13 centromere%3B CEN8 CDEI of CEN8 centromere
tig00000017	Geneious	LTR	103282	103619	.	+	.	Name=Ty1 LTR
tig00000017	Geneious	LTR	108856	109193	.	+	.	Name=Ty1 LTR
tig00000017	Geneious	LTR	398446	398777	.	-	.	Name=Ty1 LTR
tig00000017	Geneious	LTR	115044	115381	.	-	.	Name=Ty1 LTR
tig00000017	Geneious	LTR	109482	109818	.	-	.	Name=Ty1 LTR
tig00000017	Geneious	LTR	103288	103619	.	+	.	Name=Ty1 LTR
tig00000017	Geneious	LTR	108862	109193	.	+	.	Name=Ty1 LTR
tig00000017	Geneious	LTR	398446	398771	.	-	.	Name=Ty1 LTR
tig00000017	Geneious	LTR	115044	115375	.	-	.	Name=Ty1 LTR
tig00000017	Geneious	gene	102862	102934	.	-	.
tig00000017	Geneious	tRNA	102862	102934	.	-	.	Name=tRNA-Ala
tig00000017	Geneious	LTR	189994	190334	.	-	.	Name=Ty3 LTR
tig00000017	Geneious	LTR	102951	103291	.	-	.	Name=Ty3 LTR
tig00000017	Geneious	LTR	79150	79490	.	-	.	Name=Ty3 LTR
tig00000017	Geneious	gene	336732	336822	.	+	.
tig00000017	Geneious	gene	398969	399060	.	+	.
tig00000017	Geneious	tRNA	336732	336768	.	+	.	Name=tRNA-Phe;ID=ISyX++t3KBIB0Bvm6W1jFIJllAA.1652074984280.3277
tig00000017	Geneious	tRNA	336787	336822	.	+	.	Name=tRNA-Phe;ID=ISyX++t3KBIB0Bvm6W1jFIJllAA.1652074984280.3277
tig00000017	Geneious	tRNA	398969	399005	.	+	.	Name=tRNA-Phe;ID=ISyX++t3KBIB0Bvm6W1jFIJllAA.1652074984280.3278
tig00000017	Geneious	tRNA	399025	399060	.	+	.	Name=tRNA-Phe;ID=ISyX++t3KBIB0Bvm6W1jFIJllAA.1652074984280.3278
tig00000017	Geneious	LTR	149174	149507	.	+	.	Name=Ty1 LTR%3B Ty2 LTR
tig00000017	Geneious	LTR	154756	155089	.	+	.	Name=Ty1 LTR%3B Ty2 LTR
tig00000017	Geneious	LTR	895564	895895	.	-	.	Name=Ty2 LTR%3B Ty1 LTR
tig00000017	Geneious	LTR	746638	746969	.	-	.	Name=Ty2 LTR%3B Ty1 LTR
tig00000017	Geneious	gene	215234	215305	.	-	.
tig00000017	Geneious	tRNA	215234	215305	.	-	.	Name=tRNA-Thr
tig00000017	Geneious	repeat_region	951426	951681	.	+	.	Name=repeat region
tig00000017	Geneious	gene	14496	16401	.	-	.
tig00000017	Geneious	gene	8740	10645	.	-	.
tig00000017	Geneious	gene	2984	4890	.	-	.
tig00000017	Geneious	mRNA	952727	953324	.	+	.	Name=hypothetical protein mRNA;ID=ISyX++t3KBIB0Bvm6W1jFIJllAA.1652074984281.3279
tig00000017	Geneious	mRNA	954591	955798	.	+	.	Name=hypothetical protein mRNA;ID=ISyX++t3KBIB0Bvm6W1jFIJllAA.1652074984281.3279
tig00000017	Geneious	mRNA	15802	16401	.	-	.	Name=hypothetical protein mRNA;ID=ISyX++t3KBIB0Bvm6W1jFIJllAA.1652074984281.3280
tig00000017	Geneious	mRNA	14496	15702	.	-	.	Name=hypothetical protein mRNA;ID=ISyX++t3KBIB0Bvm6W1jFIJllAA.1652074984281.3280
tig00000017	Geneious	mRNA	10047	10645	.	-	.	Name=hypothetical protein mRNA;ID=ISyX++t3KBIB0Bvm6W1jFIJllAA.1652074984281.3281
tig00000017	Geneious	mRNA	8740	9947	.	-	.	Name=hypothetical protein mRNA;ID=ISyX++t3KBIB0Bvm6W1jFIJllAA.1652074984281.3281
tig00000017	Geneious	mRNA	4291	4890	.	-	.	Name=hypothetical protein mRNA;ID=ISyX++t3KBIB0Bvm6W1jFIJllAA.1652074984281.3282
tig00000017	Geneious	mRNA	2984	4191	.	-	.	Name=hypothetical protein mRNA;ID=ISyX++t3KBIB0Bvm6W1jFIJllAA.1652074984281.3282
tig00000017	Geneious	CDS	952727	953324	.	+	0	Name=hypothetical protein CDS;ID=ISyX++t3KBIB0Bvm6W1jFIJllAA.1652074984281.3283
tig00000017	Geneious	CDS	954591	955798	.	+	0	Name=hypothetical protein CDS;ID=ISyX++t3KBIB0Bvm6W1jFIJllAA.1652074984281.3283
tig00000017	Geneious	CDS	15802	16401	.	-	0	Name=hypothetical protein CDS;ID=ISyX++t3KBIB0Bvm6W1jFIJllAA.1652074984282.3284
tig00000017	Geneious	CDS	14496	15702	.	-	0	Name=hypothetical protein CDS;ID=ISyX++t3KBIB0Bvm6W1jFIJllAA.1652074984282.3284
tig00000017	Geneious	CDS	10047	10645	.	-	0	Name=hypothetical protein CDS;ID=ISyX++t3KBIB0Bvm6W1jFIJllAA.1652074984282.3285
tig00000017	Geneious	CDS	8740	9947	.	-	0	Name=hypothetical protein CDS;ID=ISyX++t3KBIB0Bvm6W1jFIJllAA.1652074984282.3285
tig00000017	Geneious	CDS	4291	4890	.	-	0	Name=hypothetical protein CDS;ID=ISyX++t3KBIB0Bvm6W1jFIJllAA.1652074984282.3286
tig00000017	Geneious	CDS	2984	4191	.	-	0	Name=hypothetical protein CDS;ID=ISyX++t3KBIB0Bvm6W1jFIJllAA.1652074984282.3286
tig00000017	Geneious	gene	956047	957914	.	+	.
tig00000017	Geneious	mRNA	956047	957914	.	+	.	Name=hypothetical protein mRNA
tig00000017	Geneious	CDS	956047	957914	.	+	0	Name=hypothetical protein CDS
tig00000017	Geneious	repeat_region	90	270	.	-	.	Name=repeat region
tig00000017	Geneious	repeat_region	958545	958601	.	+	.	Name=repeat region
tig00000017	Geneious	mobile_element	103282	109193	.	+	.	Name=mobile element
tig00000017	Geneious	mobile_element	149174	155089	.	+	.	Name=mobile element
tig00000017	Geneious	mobile_element	895909	901830	.	-	.	Name=mobile element
tig00000017	Geneious	mobile_element	109482	115381	.	-	.	Name=mobile element
tig00000017	Geneious	LTR	901494	901830	.	-	.	Name=Ty1 LTR
tig00000017	Geneious	LTR	895909	896245	.	-	.	Name=Ty1 LTR
tig00000017	Geneious	gene	105253	108833	.	+	.
tig00000017	Geneious	gene	151144	154733	.	+	.
tig00000017	Geneious	gene	896268	899857	.	-	.
tig00000017	Geneious	gene	109841	113411	.	-	.
tig00000017	Geneious	CDS	105253	108833	.	+	0	Name=hypothetical protein CDS
tig00000017	Geneious	CDS	151144	154733	.	+	0	Name=hypothetical protein CDS
tig00000017	Geneious	CDS	896268	899857	.	-	0	Name=hypothetical protein CDS
tig00000017	Geneious	CDS	109841	113411	.	-	0	Name=hypothetical protein CDS
tig00000017	Geneious	gene	103579	104898	.	+	.
tig00000017	Geneious	gene	149467	150787	.	+	.
tig00000017	Geneious	gene	900214	901534	.	-	.
tig00000017	Geneious	gene	113766	115084	.	-	.
tig00000017	Geneious	CDS	103579	104898	.	+	0	Name=hypothetical protein CDS
tig00000017	Geneious	CDS	149467	150787	.	+	0	Name=hypothetical protein CDS
tig00000017	Geneious	CDS	900214	901534	.	-	0	Name=hypothetical protein CDS
tig00000017	Geneious	CDS	113766	115084	.	-	0	Name=hypothetical protein CDS
tig00000017	Geneious	repeat_region	958441	958537	.	+	.	Name=repeat region
tig00000017	Geneious	repeat_region	11734	11834	.	-	.	Name=repeat region
tig00000017	Geneious	repeat_region	5978	6078	.	-	.	Name=repeat region
tig00000017	Geneious	repeat_region	189	286	.	-	.	Name=repeat region
tig00000017	Geneious	repeat_region	66	159	.	-	.	Name=repeat region
tig00000017	Geneious	repeat_region	5	101	.	-	.	Name=repeat region
tig00000017	Geneious	gene	955806	956122	.	+	.
tig00000017	Geneious	gene	14172	14488	.	-	.
tig00000017	Geneious	gene	8415	8732	.	-	.
tig00000017	Geneious	gene	2659	2976	.	-	.
tig00000017	Geneious	mRNA	955806	956122	.	+	.	Name=hypothetical protein mRNA
tig00000017	Geneious	mRNA	14172	14488	.	-	.	Name=hypothetical protein mRNA
tig00000017	Geneious	mRNA	8415	8732	.	-	.	Name=hypothetical protein mRNA
tig00000017	Geneious	mRNA	2659	2976	.	-	.	Name=hypothetical protein mRNA
tig00000017	Geneious	CDS	955806	956122	.	+	0	Name=hypothetical protein CDS
tig00000017	Geneious	CDS	14172	14488	.	-	0	Name=hypothetical protein CDS
tig00000017	Geneious	CDS	8415	8732	.	-	0	Name=hypothetical protein CDS
tig00000017	Geneious	CDS	2659	2976	.	-	0	Name=hypothetical protein CDS
tig00000017	Geneious	gene	14496	16593	.	-	.
tig00000017	Geneious	gene	8740	10837	.	-	.
tig00000017	Geneious	gene	2984	5082	.	-	.
tig00000017	Geneious	mRNA	952535	953324	.	+	.	Name=hypothetical protein mRNA;ID=ISyX++t3KBIB0Bvm6W1jFIJllAA.1652074984287.3287
tig00000017	Geneious	mRNA	954591	955798	.	+	.	Name=hypothetical protein mRNA;ID=ISyX++t3KBIB0Bvm6W1jFIJllAA.1652074984287.3287
tig00000017	Geneious	mRNA	15802	16593	.	-	.	Name=hypothetical protein mRNA;ID=ISyX++t3KBIB0Bvm6W1jFIJllAA.1652074984287.3288
tig00000017	Geneious	mRNA	14496	15702	.	-	.	Name=hypothetical protein mRNA;ID=ISyX++t3KBIB0Bvm6W1jFIJllAA.1652074984287.3288
tig00000017	Geneious	mRNA	10047	10837	.	-	.	Name=hypothetical protein mRNA;ID=ISyX++t3KBIB0Bvm6W1jFIJllAA.1652074984287.3289
tig00000017	Geneious	mRNA	8740	9947	.	-	.	Name=hypothetical protein mRNA;ID=ISyX++t3KBIB0Bvm6W1jFIJllAA.1652074984287.3289
tig00000017	Geneious	mRNA	4291	5082	.	-	.	Name=hypothetical protein mRNA;ID=ISyX++t3KBIB0Bvm6W1jFIJllAA.1652074984287.3290
tig00000017	Geneious	mRNA	2984	4191	.	-	.	Name=hypothetical protein mRNA;ID=ISyX++t3KBIB0Bvm6W1jFIJllAA.1652074984287.3290
tig00000017	Geneious	CDS	952535	953324	.	+	0	Name=hypothetical protein CDS;ID=ISyX++t3KBIB0Bvm6W1jFIJllAA.1652074984287.3291
tig00000017	Geneious	CDS	954591	955798	.	+	0	Name=hypothetical protein CDS;ID=ISyX++t3KBIB0Bvm6W1jFIJllAA.1652074984287.3291
tig00000017	Geneious	CDS	15802	16593	.	-	0	Name=hypothetical protein CDS;ID=ISyX++t3KBIB0Bvm6W1jFIJllAA.1652074984287.3292
tig00000017	Geneious	CDS	14496	15702	.	-	0	Name=hypothetical protein CDS;ID=ISyX++t3KBIB0Bvm6W1jFIJllAA.1652074984287.3292
tig00000017	Geneious	CDS	10047	10837	.	-	0	Name=hypothetical protein CDS;ID=ISyX++t3KBIB0Bvm6W1jFIJllAA.1652074984287.3293
tig00000017	Geneious	CDS	8740	9947	.	-	0	Name=hypothetical protein CDS;ID=ISyX++t3KBIB0Bvm6W1jFIJllAA.1652074984287.3293
tig00000017	Geneious	CDS	4291	5082	.	-	0	Name=hypothetical protein CDS;ID=ISyX++t3KBIB0Bvm6W1jFIJllAA.1652074984288.3294
tig00000017	Geneious	CDS	2984	4191	.	-	0	Name=hypothetical protein CDS;ID=ISyX++t3KBIB0Bvm6W1jFIJllAA.1652074984288.3294
tig00000017	Geneious	gene	79507	79580	.	+	.
tig00000017	Geneious	gene	140145	140218	.	-	.
tig00000017	Geneious	tRNA	79507	79580	.	+	.	Name=tRNA-Ile
tig00000017	Geneious	tRNA	140145	140218	.	-	.	Name=tRNA-Ile
tig00000017	Geneious	gene	386931	387000	.	-	.	Name=SUF16 gene%3B SUF17 gene%3B SUF20 gene%3B gene
tig00000017	Geneious	gene	99391	99461	.	-	.	Name=SUF16 gene%3B SUF17 gene%3B SUF20 gene%3B gene
tig00000017	Geneious	tRNA	386931	387000	.	-	.	Name=SUF16 tRNA%3B SUF17 tRNA%3B SUF20 tRNA%3B tRNA-Gly
tig00000017	Geneious	tRNA	99391	99461	.	-	.	Name=SUF16 tRNA%3B SUF17 tRNA%3B SUF20 tRNA%3B tRNA-Gly
tig00000017	Geneious	gene	103579	108833	.	+	.
tig00000017	Geneious	gene	149467	154733	.	+	.
tig00000017	Geneious	gene	896268	901534	.	-	.
tig00000017	Geneious	gene	109841	115084	.	-	.
tig00000017	Geneious	centromere	29409	29418	.	+	.	Name=CEN2 CDEI of CEN2 centromere
tig00000017	Geneious	centromere	186680	186689	.	+	.	Name=CEN2 CDEI of CEN2 centromere
tig00000017	Geneious	CDS	103579	104880	.	+	0	Name=hypothetical protein CDS;ID=ISyX++t3KBIB0Bvm6W1jFIJllAA.1652074984290.3295
tig00000017	Geneious	CDS	104882	108833	.	+	0	Name=hypothetical protein CDS;ID=ISyX++t3KBIB0Bvm6W1jFIJllAA.1652074984290.3295
tig00000017	Geneious	CDS	149467	150769	.	+	0	Name=hypothetical protein CDS;ID=ISyX++t3KBIB0Bvm6W1jFIJllAA.1652074984292.3296
tig00000017	Geneious	CDS	150771	154733	.	+	0	Name=hypothetical protein CDS;ID=ISyX++t3KBIB0Bvm6W1jFIJllAA.1652074984292.3296
tig00000017	Geneious	CDS	900232	901534	.	-	0	Name=hypothetical protein CDS;ID=ISyX++t3KBIB0Bvm6W1jFIJllAA.1652074984294.3297
tig00000017	Geneious	CDS	896268	900230	.	-	0	Name=hypothetical protein CDS;ID=ISyX++t3KBIB0Bvm6W1jFIJllAA.1652074984294.3297
tig00000017	Geneious	CDS	113784	115084	.	-	0	Name=hypothetical protein CDS;ID=ISyX++t3KBIB0Bvm6W1jFIJllAA.1652074984297.3298
tig00000017	Geneious	CDS	109841	113782	.	-	0	Name=hypothetical protein CDS;ID=ISyX++t3KBIB0Bvm6W1jFIJllAA.1652074984297.3298
tig00000017	Geneious	LTR	103282	103361	.	+	.	Name=Ty1 LTR
tig00000017	Geneious	LTR	108856	108935	.	+	.	Name=Ty1 LTR
tig00000017	Geneious	LTR	398698	398777	.	-	.	Name=Ty1 LTR
tig00000017	Geneious	LTR	115302	115381	.	-	.	Name=Ty1 LTR
tig00000017	Geneious	LTR	109740	109818	.	-	.	Name=Ty1 LTR
tig00000017	Geneious	gene	257553	258929	.	-	.	Name=TEF1 gene%3B TEF2 gene
tig00000017	Geneious	mRNA	257553	258929	.	-	.	Name=TEF1 mRNA%3B TEF2 mRNA
tig00000017	Geneious	CDS	257553	258929	.	-	0	Name=TEF1 CDS%3B TEF2 CDS
tig00000017	Geneious	mRNA	552293	552303	.	-	.	Name=RPL21B mRNA%3B RPL21A mRNA;ID=ISyX++t3KBIB0Bvm6W1jFIJllAA.1652074984297.3299
tig00000017	Geneious	mRNA	551400	551871	.	-	.	Name=RPL21B mRNA%3B RPL21A mRNA;ID=ISyX++t3KBIB0Bvm6W1jFIJllAA.1652074984297.3299
tig00000017	Geneious	CDS	552293	552303	.	-	0	Name=RPL21B CDS%3B RPL21A CDS;ID=ISyX++t3KBIB0Bvm6W1jFIJllAA.1652074984297.3300
tig00000017	Geneious	CDS	551400	551871	.	-	0	Name=RPL21B CDS%3B RPL21A CDS;ID=ISyX++t3KBIB0Bvm6W1jFIJllAA.1652074984297.3300
tig00000017	Geneious	gene	183835	183906	.	+	.
tig00000017	Geneious	gene	523044	523115	.	+	.
tig00000017	Geneious	tRNA	183835	183906	.	+	.	Name=tRNA-Cys
tig00000017	Geneious	tRNA	523044	523115	.	+	.	Name=tRNA-Cys
tig00000017	Geneious	gene	748284	748355	.	+	.	Name=SOE1 gene%3B gene
tig00000017	Geneious	tRNA	748284	748355	.	+	.	Name=SOE1 tRNA%3B tRNA-Glu
tig00000017	Geneious	repeat_region	958411	958457	.	+	.	Name=repeat region
tig00000017	Geneious	repeat_region	958482	958526	.	+	.	Name=repeat region
tig00000017	Geneious	repeat_region	958595	958641	.	+	.	Name=repeat region
tig00000017	Geneious	repeat_region	11697	11743	.	-	.	Name=repeat region
tig00000017	Geneious	repeat_region	11663	11709	.	-	.	Name=repeat region
tig00000017	Geneious	repeat_region	5942	5987	.	-	.	Name=repeat region
tig00000017	Geneious	repeat_region	5908	5954	.	-	.	Name=repeat region
tig00000017	Geneious	repeat_region	216	261	.	-	.	Name=repeat region
tig00000017	Geneious	repeat_region	161	207	.	-	.	Name=repeat region
tig00000017	Geneious	repeat_region	84	131	.	-	.	Name=repeat region
tig00000017	Geneious	LTR	103481	103619	.	+	.	Name=Ty1 LTR
tig00000017	Geneious	LTR	109055	109193	.	+	.	Name=Ty1 LTR
tig00000017	Geneious	LTR	901494	901632	.	-	.	Name=Ty1 LTR
tig00000017	Geneious	LTR	895909	896047	.	-	.	Name=Ty1 LTR
tig00000017	Geneious	LTR	398446	398584	.	-	.	Name=Ty1 LTR
tig00000017	Geneious	LTR	149174	149399	.	+	.	Name=Ty1 LTR
tig00000017	Geneious	LTR	154756	154981	.	+	.	Name=Ty1 LTR
tig00000017	Geneious	LTR	895670	895895	.	-	.	Name=Ty1 LTR
tig00000017	Geneious	LTR	746744	746969	.	-	.	Name=Ty1 LTR
tig00000017	Geneious	centromere	186680	186689	.	-	.	Name=CEN11 CDEI of CEN11 centromere%3B CEN3 CDEI of CEN3 centromere
tig00000017	Geneious	centromere	29409	29418	.	-	.	Name=CEN11 CDEI of CEN11 centromere%3B CEN3 CDEI of CEN3 centromere
tig00000017	Geneious	gene	148987	149060	.	-	.
tig00000017	Geneious	tRNA	148987	149060	.	-	.	Name=tRNA-Asn
tig00000017	Geneious	gene	619882	619953	.	+	.	Name=IMT1 gene%3B IMT2 gene%3B IMT3 gene%3B IMT4 gene%3B gene
tig00000017	Geneious	tRNA	619882	619953	.	+	.	Name=IMT1 tRNA%3B IMT2 tRNA%3B IMT3 tRNA%3B IMT4 tRNA%3B tRNA-Met
tig00000017	Geneious	gene	377147	377219	.	-	.
tig00000017	Geneious	tRNA	377147	377219	.	-	.	Name=tRNA-Lys
tig00000017	Geneious	tRNA	269892	269928	.	-	.	Name=SUP61 tRNA;ID=ISyX++t3KBIB0Bvm6W1jFIJllAA.1652074984298.3301
tig00000017	Geneious	tRNA	269847	269891	.	-	.	Name=SUP61 tRNA;ID=ISyX++t3KBIB0Bvm6W1jFIJllAA.1652074984298.3301
tig00000017	Geneious	gene	949897	950271	.	+	.	Name=PAU19 gene%3B PAU3 gene%3B PAU15 gene%3B PAU16 gene
tig00000017	Geneious	mRNA	949897	950271	.	+	.	Name=PAU19 mRNA%3B PAU3 mRNA%3B PAU15 mRNA%3B PAU16 mRNA
tig00000017	Geneious	CDS	949897	950271	.	+	0	Name=PAU19 CDS%3B PAU3 CDS%3B PAU15 CDS%3B PAU16 CDS
tig00000017	Geneious	gene	190351	190445	.	+	.
tig00000017	Geneious	tRNA	190351	190387	.	+	.	Name=tRNA-Lys;ID=ISyX++t3KBIB0Bvm6W1jFIJllAA.1652074984299.3302
tig00000017	Geneious	tRNA	190411	190445	.	+	.	Name=tRNA-Lys;ID=ISyX++t3KBIB0Bvm6W1jFIJllAA.1652074984299.3302
tig00000017	Geneious	centromere	348547	348556	.	-	.	Name=CEN4 CDEI of CEN4 centromere
tig00000017	Geneious	LTR	895567	895895	.	-	.	Name=Ty2 LTR
tig00000017	Geneious	LTR	746641	746969	.	-	.	Name=Ty2 LTR
tig00000017	Geneious	gene	896024	896206	.	+	.
tig00000017	Geneious	gene	901609	901791	.	+	.
tig00000017	Geneious	mRNA	896024	896206	.	+	.	Name=hypothetical protein mRNA
tig00000017	Geneious	mRNA	901609	901791	.	+	.	Name=hypothetical protein mRNA
tig00000017	Geneious	CDS	896024	896206	.	+	0	Name=hypothetical protein CDS
tig00000017	Geneious	CDS	901609	901791	.	+	0	Name=hypothetical protein CDS
tig00000017	Geneious	LTR	103282	103309	.	+	.	Name=Ty1 LTR
tig00000017	Geneious	LTR	108856	108883	.	+	.	Name=Ty1 LTR
tig00000017	Geneious	LTR	895868	895895	.	-	.	Name=Ty1 LTR
tig00000017	Geneious	LTR	746942	746969	.	-	.	Name=Ty1 LTR
tig00000017	Geneious	LTR	398750	398777	.	-	.	Name=Ty1 LTR
tig00000017	Geneious	LTR	115354	115381	.	-	.	Name=Ty1 LTR
tig00000017	Geneious	LTR	190251	190334	.	-	.	Name=Ty3 LTR
tig00000017	Geneious	LTR	103208	103291	.	-	.	Name=Ty3 LTR
tig00000017	Geneious	LTR	79407	79490	.	-	.	Name=Ty3 LTR
tig00000017	Geneious	LTR	149170	149506	.	+	.	Name=Ty1 LTR
tig00000017	Geneious	LTR	154752	155088	.	+	.	Name=Ty1 LTR
tig00000017	Geneious	LTR	895568	895899	.	-	.	Name=Ty1 LTR
tig00000017	Geneious	LTR	746642	746973	.	-	.	Name=Ty1 LTR
tig00000017	Geneious	mobile_element	103282	108762	.	+	.	Name=mobile element
tig00000017	Geneious	mobile_element	149174	154650	.	+	.	Name=mobile element
tig00000017	Geneious	mobile_element	896342	901830	.	-	.	Name=mobile element
tig00000017	Geneious	mobile_element	109900	115381	.	-	.	Name=mobile element
tig00000017	Geneious	gene	103579	108382	.	+	.
tig00000017	Geneious	gene	149467	154280	.	+	.
tig00000017	Geneious	gene	896722	901534	.	-	.
tig00000017	Geneious	gene	110279	115084	.	-	.
tig00000017	Geneious	CDS	103579	104880	.	+	0	Name=hypothetical protein CDS;ID=ISyX++t3KBIB0Bvm6W1jFIJllAA.1652074984300.3303
tig00000017	Geneious	CDS	104882	108382	.	+	0	Name=hypothetical protein CDS;ID=ISyX++t3KBIB0Bvm6W1jFIJllAA.1652074984300.3303
tig00000017	Geneious	CDS	149467	150769	.	+	0	Name=hypothetical protein CDS;ID=ISyX++t3KBIB0Bvm6W1jFIJllAA.1652074984300.3304
tig00000017	Geneious	CDS	150771	154280	.	+	0	Name=hypothetical protein CDS;ID=ISyX++t3KBIB0Bvm6W1jFIJllAA.1652074984300.3304
tig00000017	Geneious	CDS	900232	901534	.	-	0	Name=hypothetical protein CDS;ID=ISyX++t3KBIB0Bvm6W1jFIJllAA.1652074984300.3305
tig00000017	Geneious	CDS	896722	900230	.	-	0	Name=hypothetical protein CDS;ID=ISyX++t3KBIB0Bvm6W1jFIJllAA.1652074984300.3305
tig00000017	Geneious	CDS	113784	115084	.	-	0	Name=hypothetical protein CDS;ID=ISyX++t3KBIB0Bvm6W1jFIJllAA.1652074984300.3306
tig00000017	Geneious	CDS	110279	113782	.	-	0	Name=hypothetical protein CDS;ID=ISyX++t3KBIB0Bvm6W1jFIJllAA.1652074984300.3306
tig00000017	Geneious	telomere	950827	958134	.	+	.
tig00000017	Geneious	repeat_region	951677	958134	.	+	.	Name=repeat region
tig00000017	Geneious	gene	952535	957914	.	+	.	Name=YRF1-1 gene%3B YRF1-5 gene%3B YRF1-8 gene
tig00000017	Geneious	mRNA	952535	957914	.	+	.	Name=YRF1-1 mRNA%3B YRF1-5 mRNA%3B YRF1-8 mRNA
tig00000017	Geneious	CDS	952535	957914	.	+	0	Name=YRF1-1 CDS%3B YRF1-5 CDS%3B YRF1-8 CDS
tig00000017	Geneious	rep_origin	954187	954275	.	-	.	Name=rep origin
tig00000017	Geneious	mRNA	953180	953691	.	+	.	Name=hypothetical protein mRNA;ID=ISyX++t3KBIB0Bvm6W1jFIJllAA.1652074984301.3307
tig00000017	Geneious	mRNA	954050	954187	.	+	.	Name=hypothetical protein mRNA;ID=ISyX++t3KBIB0Bvm6W1jFIJllAA.1652074984301.3307
tig00000017	Geneious	CDS	953180	953691	.	+	0	Name=hypothetical protein CDS;ID=ISyX++t3KBIB0Bvm6W1jFIJllAA.1652074984301.3308
tig00000017	Geneious	CDS	954050	954187	.	+	0	Name=hypothetical protein CDS;ID=ISyX++t3KBIB0Bvm6W1jFIJllAA.1652074984301.3308
tig00000017	Geneious	LTR	149174	149506	.	+	.	Name=Ty1 LTR%3B Ty2 LTR
tig00000017	Geneious	LTR	154756	155088	.	+	.	Name=Ty1 LTR%3B Ty2 LTR
tig00000017	Geneious	LTR	895568	895895	.	-	.	Name=Ty1 LTR%3B Ty2 LTR
tig00000017	Geneious	LTR	746642	746969	.	-	.	Name=Ty1 LTR%3B Ty2 LTR
tig00000017	Geneious	centromere	730690	730699	.	+	.	Name=CEN5 CDEI of CEN5 centromere%3B CEN6 CDEI of CEN6 centromere
tig00000017	Geneious	centromere	934395	934404	.	-	.	Name=CEN5 CDEI of CEN5 centromere%3B CEN6 CDEI of CEN6 centromere
tig00000017	Geneious	gene	269847	269928	.	-	.	Name=SUP16 gene%3B SUP17 gene%3B SUP19 gene
tig00000017	Geneious	tRNA	269847	269928	.	-	.	Name=SUP16 tRNA%3B SUP17 tRNA%3B SUP19 tRNA
tig00000017	Geneious	CDS	103579	104877	.	+	0	Name=hypothetical protein CDS;ID=ISyX++t3KBIB0Bvm6W1jFIJllAA.1652074984302.3309
tig00000017	Geneious	CDS	104879	108833	.	+	0	Name=hypothetical protein CDS;ID=ISyX++t3KBIB0Bvm6W1jFIJllAA.1652074984302.3309
tig00000017	Geneious	CDS	149467	150766	.	+	0	Name=hypothetical protein CDS;ID=ISyX++t3KBIB0Bvm6W1jFIJllAA.1652074984302.3310
tig00000017	Geneious	CDS	150768	154733	.	+	0	Name=hypothetical protein CDS;ID=ISyX++t3KBIB0Bvm6W1jFIJllAA.1652074984302.3310
tig00000017	Geneious	CDS	900235	901534	.	-	0	Name=hypothetical protein CDS;ID=ISyX++t3KBIB0Bvm6W1jFIJllAA.1652074984302.3311
tig00000017	Geneious	CDS	896268	900233	.	-	0	Name=hypothetical protein CDS;ID=ISyX++t3KBIB0Bvm6W1jFIJllAA.1652074984302.3311
tig00000017	Geneious	CDS	113787	115084	.	-	0	Name=hypothetical protein CDS;ID=ISyX++t3KBIB0Bvm6W1jFIJllAA.1652074984303.3312
tig00000017	Geneious	CDS	109841	113785	.	-	0	Name=hypothetical protein CDS;ID=ISyX++t3KBIB0Bvm6W1jFIJllAA.1652074984303.3312
tig00000017	Geneious	LTR	110904	111209	.	+	.	Name=Ty1 LTR
tig00000017	Geneious	LTR	897347	897653	.	+	.	Name=Ty1 LTR
tig00000017	Geneious	LTR	153349	153655	.	-	.	Name=Ty1 LTR
tig00000017	Geneious	LTR	107454	107759	.	-	.	Name=Ty1 LTR
tig00000017	Geneious	gene	149349	149454	.	+	.
tig00000017	Geneious	gene	154931	155036	.	+	.
tig00000017	Geneious	gene	895616	895720	.	-	.
tig00000017	Geneious	gene	746690	746794	.	-	.
tig00000017	Geneious	mRNA	149349	149454	.	+	.	Name=hypothetical protein mRNA
tig00000017	Geneious	mRNA	154931	155036	.	+	.	Name=hypothetical protein mRNA
tig00000017	Geneious	mRNA	895616	895720	.	-	.	Name=hypothetical protein mRNA
tig00000017	Geneious	mRNA	746690	746794	.	-	.	Name=hypothetical protein mRNA
tig00000017	Geneious	CDS	149349	149454	.	+	0	Name=hypothetical protein CDS
tig00000017	Geneious	CDS	154931	155036	.	+	0	Name=hypothetical protein CDS
tig00000017	Geneious	CDS	895616	895720	.	-	0	Name=hypothetical protein CDS
tig00000017	Geneious	CDS	746690	746794	.	-	0	Name=hypothetical protein CDS
tig00000017	Geneious	mobile_element	103282	108994	.	+	.	Name=mobile element
tig00000017	Geneious	mobile_element	149174	154893	.	+	.	Name=mobile element
tig00000017	Geneious	mobile_element	896108	901830	.	-	.	Name=mobile element
tig00000017	Geneious	mobile_element	109681	115381	.	-	.	Name=mobile element
tig00000017	Geneious	LTR	103282	103420	.	+	.	Name=Ty1 LTR
tig00000017	Geneious	LTR	108856	108994	.	+	.	Name=Ty1 LTR
tig00000017	Geneious	LTR	398639	398777	.	-	.	Name=Ty1 LTR
tig00000017	Geneious	LTR	115243	115381	.	-	.	Name=Ty1 LTR
tig00000017	Geneious	LTR	109681	109818	.	-	.	Name=Ty1 LTR
tig00000017	Geneious	gene	950989	951289	.	-	.
tig00000017	Geneious	mRNA	950989	951289	.	-	.	Name=hypothetical protein mRNA
tig00000017	Geneious	CDS	950989	951289	.	-	0	Name=hypothetical protein CDS
tig00000017	Geneious	gene	952876	957914	.	+	.	Name=YRF1-2 gene
tig00000017	Geneious	mRNA	952876	957914	.	+	.	Name=YRF1-2 mRNA
tig00000017	Geneious	CDS	952876	957914	.	+	0	Name=YRF1-2 CDS
tig00000017	Geneious	gene	1121	1601	.	+	.
tig00000017	Geneious	gene	6879	7358	.	+	.
tig00000017	Geneious	gene	12633	13114	.	+	.
tig00000017	Geneious	gene	957072	957551	.	-	.
tig00000017	Geneious	mRNA	1121	1601	.	+	.	Name=hypothetical protein mRNA
tig00000017	Geneious	mRNA	6879	7358	.	+	.	Name=hypothetical protein mRNA
tig00000017	Geneious	mRNA	12633	13114	.	+	.	Name=hypothetical protein mRNA
tig00000017	Geneious	mRNA	957072	957551	.	-	.	Name=hypothetical protein mRNA
tig00000017	Geneious	CDS	1121	1601	.	+	0	Name=hypothetical protein CDS
tig00000017	Geneious	CDS	6879	7358	.	+	0	Name=hypothetical protein CDS
tig00000017	Geneious	CDS	12633	13114	.	+	0	Name=hypothetical protein CDS
tig00000017	Geneious	CDS	957072	957551	.	-	0	Name=hypothetical protein CDS
tig00000017	Geneious	gene	954928	956105	.	+	.
tig00000017	Geneious	gene	14189	15365	.	-	.
tig00000017	Geneious	gene	8432	9611	.	-	.
tig00000017	Geneious	gene	2676	3854	.	-	.
tig00000017	Geneious	mRNA	954928	956105	.	+	.	Name=hypothetical protein mRNA
tig00000017	Geneious	mRNA	14189	15365	.	-	.	Name=hypothetical protein mRNA
tig00000017	Geneious	mRNA	8432	9611	.	-	.	Name=hypothetical protein mRNA
tig00000017	Geneious	mRNA	2676	3854	.	-	.	Name=hypothetical protein mRNA
tig00000017	Geneious	CDS	954928	956105	.	+	0	Name=hypothetical protein CDS
tig00000017	Geneious	CDS	14189	15365	.	-	0	Name=hypothetical protein CDS
tig00000017	Geneious	CDS	8432	9611	.	-	0	Name=hypothetical protein CDS
tig00000017	Geneious	CDS	2676	3854	.	-	0	Name=hypothetical protein CDS
tig00000017	Geneious	gene	953040	953346	.	+	.
tig00000017	Geneious	gene	15780	16087	.	-	.
tig00000017	Geneious	gene	10025	10331	.	-	.
tig00000017	Geneious	gene	4269	4576	.	-	.
tig00000017	Geneious	mRNA	953040	953346	.	+	.	Name=hypothetical protein mRNA
tig00000017	Geneious	mRNA	15780	16087	.	-	.	Name=hypothetical protein mRNA
tig00000017	Geneious	mRNA	10025	10331	.	-	.	Name=hypothetical protein mRNA
tig00000017	Geneious	mRNA	4269	4576	.	-	.	Name=hypothetical protein mRNA
tig00000017	Geneious	CDS	953040	953346	.	+	0	Name=hypothetical protein CDS
tig00000017	Geneious	CDS	15780	16087	.	-	0	Name=hypothetical protein CDS
tig00000017	Geneious	CDS	10025	10331	.	-	0	Name=hypothetical protein CDS
tig00000017	Geneious	CDS	4269	4576	.	-	0	Name=hypothetical protein CDS
tig00000017	Geneious	gene	952535	953056	.	+	.
tig00000017	Geneious	gene	16071	16593	.	-	.
tig00000017	Geneious	gene	10315	10837	.	-	.
tig00000017	Geneious	gene	4560	5082	.	-	.
tig00000017	Geneious	mRNA	952535	953056	.	+	.	Name=hypothetical protein mRNA
tig00000017	Geneious	mRNA	16071	16593	.	-	.	Name=hypothetical protein mRNA
tig00000017	Geneious	mRNA	10315	10837	.	-	.	Name=hypothetical protein mRNA
tig00000017	Geneious	mRNA	4560	5082	.	-	.	Name=hypothetical protein mRNA
tig00000017	Geneious	CDS	952535	953056	.	+	0	Name=hypothetical protein CDS
tig00000017	Geneious	CDS	16071	16593	.	-	0	Name=hypothetical protein CDS
tig00000017	Geneious	CDS	10315	10837	.	-	0	Name=hypothetical protein CDS
tig00000017	Geneious	CDS	4560	5082	.	-	0	Name=hypothetical protein CDS
tig00000017	Geneious	LTR	398512	398774	.	-	.	Name=Ty1 LTR
tig00000017	Geneious	repeat_region	958383	958430	.	+	.	Name=repeat region
tig00000017	Geneious	repeat_region	958429	958476	.	+	.	Name=repeat region
tig00000017	Geneious	repeat_region	958461	958507	.	+	.	Name=repeat region
tig00000017	Geneious	repeat_region	11810	11855	.	-	.	Name=repeat region
tig00000017	Geneious	repeat_region	6054	6099	.	-	.	Name=repeat region
tig00000017	Geneious	repeat_region	297	342	.	-	.	Name=repeat region
tig00000017	Geneious	repeat_region	136	182	.	-	.	Name=repeat region
tig00000017	Geneious	repeat_region	958322	958354	.	+	.	Name=repeat region
tig00000017	Geneious	repeat_region	958379	958412	.	+	.	Name=repeat region
tig00000017	Geneious	repeat_region	958411	958445	.	+	.	Name=repeat region
tig00000017	Geneious	repeat_region	958439	958470	.	+	.	Name=repeat region
tig00000017	Geneious	repeat_region	958458	958488	.	+	.	Name=repeat region
tig00000017	Geneious	repeat_region	958482	958513	.	+	.	Name=repeat region
tig00000017	Geneious	repeat_region	958524	958557	.	+	.	Name=repeat region
tig00000017	Geneious	repeat_region	958578	958613	.	+	.	Name=repeat region
tig00000017	Geneious	repeat_region	958595	958628	.	+	.	Name=repeat region
tig00000017	Geneious	repeat_region	11801	11836	.	-	.	Name=repeat region
tig00000017	Geneious	repeat_region	11710	11743	.	-	.	Name=repeat region
tig00000017	Geneious	repeat_region	11676	11709	.	-	.	Name=repeat region
tig00000017	Geneious	repeat_region	6045	6080	.	-	.	Name=repeat region
tig00000017	Geneious	repeat_region	5956	5987	.	-	.	Name=repeat region
tig00000017	Geneious	repeat_region	5921	5954	.	-	.	Name=repeat region
tig00000017	Geneious	repeat_region	288	323	.	-	.	Name=repeat region
tig00000017	Geneious	repeat_region	229	261	.	-	.	Name=repeat region
tig00000017	Geneious	repeat_region	173	207	.	-	.	Name=repeat region
tig00000017	Geneious	repeat_region	155	185	.	-	.	Name=repeat region
tig00000017	Geneious	repeat_region	142	173	.	-	.	Name=repeat region
tig00000017	Geneious	repeat_region	113	148	.	-	.	Name=repeat region
tig00000017	Geneious	repeat_region	1	34	.	-	.	Name=repeat region
tig00000017	Geneious	LTR	149174	149454	.	+	.	Name=Ty1 LTR
tig00000017	Geneious	LTR	154756	155036	.	+	.	Name=Ty1 LTR
tig00000017	Geneious	LTR	895616	895895	.	-	.	Name=Ty1 LTR
tig00000017	Geneious	LTR	746690	746969	.	-	.	Name=Ty1 LTR
tig00000017	Geneious	gene	821964	822617	.	-	.	Name=RPL1A gene%3B RPL1B gene
tig00000017	Geneious	mRNA	821964	822617	.	-	.	Name=RPL1A mRNA%3B RPL1B mRNA
tig00000017	Geneious	CDS	821964	822617	.	-	0	Name=RPL1A CDS%3B RPL1B CDS
tig00000017	Geneious	gene	902008	902113	.	+	.
tig00000017	Geneious	tRNA	902008	902043	.	+	.	Name=tRNA-Trp;ID=ISyX++t3KBIB0Bvm6W1jFIJllAA.1652074984312.3313
tig00000017	Geneious	tRNA	902078	902113	.	+	.	Name=tRNA-Trp;ID=ISyX++t3KBIB0Bvm6W1jFIJllAA.1652074984312.3313
tig00000017	Geneious	LTR	190056	190334	.	-	.	Name=Ty3 LTR
tig00000017	Geneious	LTR	103013	103291	.	-	.	Name=Ty3 LTR
tig00000017	Geneious	LTR	79212	79490	.	-	.	Name=Ty3 LTR
tig00000017	Geneious	LTR	149174	149314	.	+	.	Name=Ty1 LTR
tig00000017	Geneious	LTR	154756	154896	.	+	.	Name=Ty1 LTR
tig00000017	Geneious	LTR	901690	901830	.	-	.	Name=Ty1 LTR
tig00000017	Geneious	LTR	896105	896245	.	-	.	Name=Ty1 LTR
tig00000017	Geneious	LTR	895755	895895	.	-	.	Name=Ty1 LTR
tig00000017	Geneious	LTR	746829	746969	.	-	.	Name=Ty1 LTR
tig00000017	Geneious	LTR	149174	149235	.	+	.	Name=Ty1 LTR
tig00000017	Geneious	LTR	154756	154817	.	+	.	Name=Ty1 LTR
tig00000017	Geneious	LTR	901769	901830	.	-	.	Name=Ty1 LTR
tig00000017	Geneious	LTR	896184	896245	.	-	.	Name=Ty1 LTR
tig00000017	Geneious	LTR	895834	895895	.	-	.	Name=Ty1 LTR
tig00000017	Geneious	LTR	746908	746969	.	-	.	Name=Ty1 LTR
tig00000017	Geneious	LTR	149174	149508	.	+	.	Name=Ty2 LTR
tig00000017	Geneious	LTR	154756	155090	.	+	.	Name=Ty2 LTR
tig00000017	Geneious	LTR	895563	895895	.	-	.	Name=Ty2 LTR
tig00000017	Geneious	LTR	746637	746969	.	-	.	Name=Ty2 LTR
tig00000017	Geneious	gene	227818	228342	.	+	.	Name=RPL11A gene%3B RPL11B gene
tig00000017	Geneious	mRNA	227818	228342	.	+	.	Name=RPL11A mRNA%3B RPL11B mRNA
tig00000017	Geneious	CDS	227818	228342	.	+	0	Name=RPL11A CDS%3B RPL11B CDS
tig00000017	Geneious	mRNA	164688	164752	.	-	.	Name=RPS23B mRNA%3B RPS23A mRNA;ID=ISyX++t3KBIB0Bvm6W1jFIJllAA.1652074984313.3314
tig00000017	Geneious	mRNA	163950	164322	.	-	.	Name=RPS23B mRNA%3B RPS23A mRNA;ID=ISyX++t3KBIB0Bvm6W1jFIJllAA.1652074984313.3314
tig00000017	Geneious	CDS	164688	164752	.	-	0	Name=RPS23B CDS%3B RPS23A CDS;ID=ISyX++t3KBIB0Bvm6W1jFIJllAA.1652074984313.3315
tig00000017	Geneious	CDS	163950	164322	.	-	0	Name=RPS23B CDS%3B RPS23A CDS;ID=ISyX++t3KBIB0Bvm6W1jFIJllAA.1652074984313.3315
tig00000017	Geneious	LTR	109071	109193	.	+	.	Name=Ty1 LTR
tig00000017	Geneious	LTR	901494	901616	.	-	.	Name=Ty1 LTR
tig00000017	Geneious	LTR	895909	896031	.	-	.	Name=Ty1 LTR
tig00000017	Geneious	LTR	149174	149499	.	+	.	Name=Ty2 LTR
tig00000017	Geneious	LTR	154756	155081	.	+	.	Name=Ty2 LTR
tig00000017	Geneious	LTR	895572	895895	.	-	.	Name=Ty2 LTR
tig00000017	Geneious	LTR	746646	746969	.	-	.	Name=Ty2 LTR
tig00000017	Geneious	telomere	950980	958261	.	+	.
tig00000017	Geneious	rep_origin	951141	952194	.	+	.	Name=rep origin
tig00000017	Geneious	repeat_region	951679	958261	.	+	.	Name=repeat region
tig00000017	Geneious	gene	952195	957914	.	+	.	Name=YRF1-3 gene%3B YRF1-7 gene
tig00000017	Geneious	mRNA	952195	952213	.	+	.	Name=YRF1-3 mRNA%3B YRF1-7 mRNA;ID=ISyX++t3KBIB0Bvm6W1jFIJllAA.1652074984313.3316
tig00000017	Geneious	mRNA	952362	957914	.	+	.	Name=YRF1-3 mRNA%3B YRF1-7 mRNA;ID=ISyX++t3KBIB0Bvm6W1jFIJllAA.1652074984313.3316
tig00000017	Geneious	CDS	952195	952213	.	+	0	Name=YRF1-3 CDS%3B YRF1-7 CDS;ID=ISyX++t3KBIB0Bvm6W1jFIJllAA.1652074984314.3317
tig00000017	Geneious	CDS	952362	957914	.	+	0	Name=YRF1-3 CDS%3B YRF1-7 CDS;ID=ISyX++t3KBIB0Bvm6W1jFIJllAA.1652074984314.3317
tig00000017	Geneious	repeat_region	958327	958406	.	+	.	Name=repeat region
tig00000017	Geneious	repeat_region	11765	11843	.	-	.	Name=repeat region
tig00000017	Geneious	repeat_region	6009	6087	.	-	.	Name=repeat region
tig00000017	Geneious	repeat_region	252	330	.	-	.	Name=repeat region
tig00000017	Geneious	repeat_region	180	256	.	-	.	Name=repeat region
tig00000017	Geneious	repeat_region	105	180	.	-	.	Name=repeat region
tig00000017	Geneious	centromere	667464	667473	.	+	.	Name=CEN9 CDEI of CEN9 centromere
tig00000017	Geneious	centromere	667464	667473	.	-	.	Name=CEN9 CDEI of CEN9 centromere
tig00000017	Geneious	repeat_region	958550	958608	.	+	.	Name=repeat region
tig00000017	Geneious	repeat_region	11783	11843	.	-	.	Name=repeat region
tig00000017	Geneious	repeat_region	11761	11819	.	-	.	Name=repeat region
tig00000017	Geneious	repeat_region	6027	6087	.	-	.	Name=repeat region
tig00000017	Geneious	repeat_region	6005	6063	.	-	.	Name=repeat region
tig00000017	Geneious	repeat_region	5957	6013	.	-	.	Name=repeat region
tig00000017	Geneious	repeat_region	5926	5982	.	-	.	Name=repeat region
tig00000017	Geneious	repeat_region	5924	5982	.	-	.	Name=repeat region
tig00000017	Geneious	repeat_region	270	330	.	-	.	Name=repeat region
tig00000017	Geneious	repeat_region	217	273	.	-	.	Name=repeat region
tig00000017	Geneious	repeat_region	154	212	.	-	.	Name=repeat region
tig00000017	Geneious	rep_origin	354	869	.	+	.	Name=rep origin
tig00000017	Geneious	rep_origin	6111	6627	.	+	.	Name=rep origin
tig00000017	Geneious	rep_origin	11867	12381	.	+	.	Name=rep origin
tig00000017	Geneious	rep_origin	957803	958318	.	-	.	Name=rep origin
tig00000017	Geneious	LTR	190241	190334	.	-	.	Name=Ty3 LTR
tig00000017	Geneious	LTR	79397	79490	.	-	.	Name=Ty3 LTR
tig00000017	Geneious	gene	516277	516955	.	+	.
tig00000017	Geneious	CDS	516277	516955	.	+	0	Name=hypothetical protein CDS
tig00000017	Geneious	gene	517038	521676	.	+	.
tig00000017	Geneious	CDS	517038	517358	.	+	0	Name=hypothetical protein CDS;ID=ISyX++t3KBIB0Bvm6W1jFIJllAA.1652074984315.3318
tig00000017	Geneious	CDS	517360	521676	.	+	0	Name=hypothetical protein CDS;ID=ISyX++t3KBIB0Bvm6W1jFIJllAA.1652074984315.3318
tig00000017	Geneious	CDS	103579	104876	.	+	0	Name=hypothetical protein CDS;ID=ISyX++t3KBIB0Bvm6W1jFIJllAA.1652074984315.3319
tig00000017	Geneious	CDS	104878	108833	.	+	0	Name=hypothetical protein CDS;ID=ISyX++t3KBIB0Bvm6W1jFIJllAA.1652074984315.3319
tig00000017	Geneious	CDS	149467	150765	.	+	0	Name=hypothetical protein CDS;ID=ISyX++t3KBIB0Bvm6W1jFIJllAA.1652074984315.3320
tig00000017	Geneious	CDS	150767	154733	.	+	0	Name=hypothetical protein CDS;ID=ISyX++t3KBIB0Bvm6W1jFIJllAA.1652074984315.3320
tig00000017	Geneious	CDS	900236	901534	.	-	0	Name=hypothetical protein CDS;ID=ISyX++t3KBIB0Bvm6W1jFIJllAA.1652074984315.3321
tig00000017	Geneious	CDS	896268	900234	.	-	0	Name=hypothetical protein CDS;ID=ISyX++t3KBIB0Bvm6W1jFIJllAA.1652074984315.3321
tig00000017	Geneious	CDS	113788	115084	.	-	0	Name=hypothetical protein CDS;ID=ISyX++t3KBIB0Bvm6W1jFIJllAA.1652074984316.3322
tig00000017	Geneious	CDS	109841	113786	.	-	0	Name=hypothetical protein CDS;ID=ISyX++t3KBIB0Bvm6W1jFIJllAA.1652074984316.3322
tig00000017	Geneious	LTR	398455	398777	.	-	.	Name=Ty1 LTR
tig00000017	Geneious	repeat_region	11758	11841	.	-	.	Name=repeat region
tig00000017	Geneious	repeat_region	6002	6085	.	-	.	Name=repeat region
tig00000017	Geneious	repeat_region	245	328	.	-	.	Name=repeat region
tig00000017	Geneious	repeat_region	115	199	.	-	.	Name=repeat region
tig00000017	Geneious	repeat_region	23	107	.	-	.	Name=repeat region
tig00000017	Geneious	repeat_region	958449	958515	.	+	.	Name=repeat region
tig00000017	Geneious	repeat_region	11742	11803	.	-	.	Name=repeat region
tig00000017	Geneious	repeat_region	5986	6047	.	-	.	Name=repeat region
tig00000017	Geneious	repeat_region	227	290	.	-	.	Name=repeat region
tig00000017	Geneious	repeat_region	100	163	.	-	.	Name=repeat region
tig00000017	Geneious	LTR	398478	398777	.	-	.	Name=Ty1 LTR
tig00000017	Geneious	repeat_region	11865	17445	.	-	.	Name=repeat region
tig00000017	Geneious	repeat_region	6109	11695	.	-	.	Name=repeat region
tig00000017	Geneious	repeat_region	352	5940	.	-	.	Name=repeat region
tig00000017	Geneious	gene	12368	16087	.	-	.
tig00000017	Geneious	gene	6614	10331	.	-	.
tig00000017	Geneious	gene	856	4576	.	-	.
tig00000017	Geneious	mRNA	15802	16087	.	-	.	Name=hypothetical protein mRNA;ID=ISyX++t3KBIB0Bvm6W1jFIJllAA.1652074984316.3323
tig00000017	Geneious	mRNA	12368	15702	.	-	.	Name=hypothetical protein mRNA;ID=ISyX++t3KBIB0Bvm6W1jFIJllAA.1652074984316.3323
tig00000017	Geneious	mRNA	10047	10331	.	-	.	Name=hypothetical protein mRNA;ID=ISyX++t3KBIB0Bvm6W1jFIJllAA.1652074984316.3324
tig00000017	Geneious	mRNA	6614	9947	.	-	.	Name=hypothetical protein mRNA;ID=ISyX++t3KBIB0Bvm6W1jFIJllAA.1652074984316.3324
tig00000017	Geneious	mRNA	4291	4576	.	-	.	Name=hypothetical protein mRNA;ID=ISyX++t3KBIB0Bvm6W1jFIJllAA.1652074984316.3325
tig00000017	Geneious	mRNA	856	4191	.	-	.	Name=hypothetical protein mRNA;ID=ISyX++t3KBIB0Bvm6W1jFIJllAA.1652074984316.3325
tig00000017	Geneious	CDS	15802	16087	.	-	0	Name=hypothetical protein CDS;ID=ISyX++t3KBIB0Bvm6W1jFIJllAA.1652074984316.3326
tig00000017	Geneious	CDS	12368	15702	.	-	0	Name=hypothetical protein CDS;ID=ISyX++t3KBIB0Bvm6W1jFIJllAA.1652074984316.3326
tig00000017	Geneious	CDS	10047	10331	.	-	0	Name=hypothetical protein CDS;ID=ISyX++t3KBIB0Bvm6W1jFIJllAA.1652074984316.3327
tig00000017	Geneious	CDS	6614	9947	.	-	0	Name=hypothetical protein CDS;ID=ISyX++t3KBIB0Bvm6W1jFIJllAA.1652074984316.3327
tig00000017	Geneious	CDS	4291	4576	.	-	0	Name=hypothetical protein CDS;ID=ISyX++t3KBIB0Bvm6W1jFIJllAA.1652074984317.3328
tig00000017	Geneious	CDS	856	4191	.	-	0	Name=hypothetical protein CDS;ID=ISyX++t3KBIB0Bvm6W1jFIJllAA.1652074984317.3328
tig00000017	Geneious	repeat_region	958342	958400	.	+	.	Name=repeat region
tig00000017	Geneious	repeat_region	11771	11829	.	-	.	Name=repeat region
tig00000017	Geneious	repeat_region	6015	6073	.	-	.	Name=repeat region
tig00000017	Geneious	repeat_region	258	316	.	-	.	Name=repeat region
tig00000017	Geneious	repeat_region	186	243	.	-	.	Name=repeat region
tig00000017	Geneious	repeat_region	140	200	.	-	.	Name=repeat region
tig00000017	Geneious	gene	954205	957914	.	+	.
tig00000017	Geneious	mRNA	953040	953324	.	+	.	Name=hypothetical protein mRNA;ID=ISyX++t3KBIB0Bvm6W1jFIJllAA.1652074984317.3329
tig00000017	Geneious	mRNA	954591	957914	.	+	.	Name=hypothetical protein mRNA;ID=ISyX++t3KBIB0Bvm6W1jFIJllAA.1652074984317.3329
tig00000017	Geneious	CDS	953040	953324	.	+	0	Name=hypothetical protein CDS;ID=ISyX++t3KBIB0Bvm6W1jFIJllAA.1652074984317.3330
tig00000017	Geneious	CDS	954591	957914	.	+	0	Name=hypothetical protein CDS;ID=ISyX++t3KBIB0Bvm6W1jFIJllAA.1652074984317.3330
tig00000017	Geneious	repeat_region	958424	958576	.	+	.	Name=repeat region
tig00000017	Geneious	gene	105375	108833	.	+	.
tig00000017	Geneious	gene	151266	154733	.	+	.
tig00000017	Geneious	gene	896268	899736	.	-	.
tig00000017	Geneious	gene	109841	113290	.	-	.
tig00000017	Geneious	CDS	105375	108833	.	+	0	Name=hypothetical protein CDS
tig00000017	Geneious	CDS	151266	154733	.	+	0	Name=hypothetical protein CDS
tig00000017	Geneious	CDS	896268	899736	.	-	0	Name=hypothetical protein CDS
tig00000017	Geneious	CDS	109841	113290	.	-	0	Name=hypothetical protein CDS
tig00000017	Geneious	mobile_element	103282	109191	.	+	.	Name=mobile element
tig00000017	Geneious	mobile_element	149174	155087	.	+	.	Name=mobile element
tig00000017	Geneious	mobile_element	895911	901830	.	-	.	Name=mobile element
tig00000017	Geneious	mobile_element	109484	115381	.	-	.	Name=mobile element
tig00000017	Geneious	LTR	103282	103617	.	+	.	Name=Ty1 LTR
tig00000017	Geneious	LTR	108856	109191	.	+	.	Name=Ty1 LTR
tig00000017	Geneious	LTR	149174	149505	.	+	.	Name=Ty1 LTR
tig00000017	Geneious	LTR	154756	155087	.	+	.	Name=Ty1 LTR
tig00000017	Geneious	LTR	901496	901830	.	-	.	Name=Ty1 LTR
tig00000017	Geneious	LTR	895911	896245	.	-	.	Name=Ty1 LTR
tig00000017	Geneious	LTR	115046	115381	.	-	.	Name=Ty1 LTR
tig00000017	Geneious	LTR	109484	109818	.	-	.	Name=Ty1 LTR
tig00000017	Geneious	gene	952535	953141	.	+	.
tig00000017	Geneious	gene	15986	16593	.	-	.
tig00000017	Geneious	gene	10230	10837	.	-	.
tig00000017	Geneious	gene	4475	5082	.	-	.
tig00000017	Geneious	mRNA	952535	953141	.	+	.	Name=hypothetical protein mRNA
tig00000017	Geneious	mRNA	15986	16593	.	-	.	Name=hypothetical protein mRNA
tig00000017	Geneious	mRNA	10230	10837	.	-	.	Name=hypothetical protein mRNA
tig00000017	Geneious	mRNA	4475	5082	.	-	.	Name=hypothetical protein mRNA
tig00000017	Geneious	CDS	952535	953141	.	+	0	Name=hypothetical protein CDS
tig00000017	Geneious	CDS	15986	16593	.	-	0	Name=hypothetical protein CDS
tig00000017	Geneious	CDS	10230	10837	.	-	0	Name=hypothetical protein CDS
tig00000017	Geneious	CDS	4475	5082	.	-	0	Name=hypothetical protein CDS
tig00000017	Geneious	gene	953773	957914	.	+	.	Name=YRF1-4 gene
tig00000017	Geneious	mRNA	953773	957914	.	+	.	Name=YRF1-4 mRNA
tig00000017	Geneious	CDS	953773	957914	.	+	0	Name=YRF1-4 CDS
tig00000017	Geneious	repeat_region	951677	958191	.	+	.	Name=repeat region
tig00000017	Geneious	repeat_region	958360	958412	.	+	.	Name=repeat region
tig00000017	Geneious	repeat_region	958441	958494	.	+	.	Name=repeat region
tig00000017	Geneious	repeat_region	958460	958513	.	+	.	Name=repeat region
tig00000017	Geneious	repeat_region	958532	958584	.	+	.	Name=repeat region
tig00000017	Geneious	repeat_region	958637	958688	.	+	.	Name=repeat region
tig00000017	Geneious	repeat_region	11762	11812	.	-	.	Name=repeat region
tig00000017	Geneious	repeat_region	11733	11783	.	-	.	Name=repeat region
tig00000017	Geneious	repeat_region	6006	6056	.	-	.	Name=repeat region
tig00000017	Geneious	repeat_region	5977	6027	.	-	.	Name=repeat region
tig00000017	Geneious	repeat_region	249	299	.	-	.	Name=repeat region
tig00000017	Geneious	repeat_region	218	270	.	-	.	Name=repeat region
tig00000017	Geneious	repeat_region	188	239	.	-	.	Name=repeat region
tig00000017	Geneious	repeat_region	119	171	.	-	.	Name=repeat region
tig00000017	Geneious	repeat_region	90	140	.	-	.	Name=repeat region
tig00000017	Geneious	mRNA	952535	953324	.	+	.	Name=hypothetical protein mRNA;ID=ISyX++t3KBIB0Bvm6W1jFIJllAA.1652074984319.3331
tig00000017	Geneious	mRNA	954591	957914	.	+	.	Name=hypothetical protein mRNA;ID=ISyX++t3KBIB0Bvm6W1jFIJllAA.1652074984319.3331
tig00000017	Geneious	CDS	952535	953324	.	+	0	Name=hypothetical protein CDS;ID=ISyX++t3KBIB0Bvm6W1jFIJllAA.1652074984319.3332
tig00000017	Geneious	CDS	954591	957914	.	+	0	Name=hypothetical protein CDS;ID=ISyX++t3KBIB0Bvm6W1jFIJllAA.1652074984319.3332
tig00000017	Geneious	repeat_region	958445	958491	.	+	.	Name=repeat region
tig00000017	Geneious	repeat_region	958470	958517	.	+	.	Name=repeat region
tig00000017	Geneious	repeat_region	958616	958663	.	+	.	Name=repeat region
tig00000017	Geneious	repeat_region	11706	11756	.	-	.	Name=repeat region
tig00000017	Geneious	repeat_region	11672	11722	.	-	.	Name=repeat region
tig00000017	Geneious	repeat_region	5953	6000	.	-	.	Name=repeat region
tig00000017	Geneious	repeat_region	213	261	.	-	.	Name=repeat region
tig00000017	Geneious	repeat_region	195	241	.	-	.	Name=repeat region
tig00000017	Geneious	repeat_region	139	185	.	-	.	Name=repeat region
tig00000017	Geneious	repeat_region	52	96	.	-	.	Name=repeat region
tig00000017	Geneious	mobile_element	103282	109172	.	+	.	Name=mobile element
tig00000017	Geneious	mobile_element	149174	155068	.	+	.	Name=mobile element
tig00000017	Geneious	mobile_element	895930	901830	.	-	.	Name=mobile element
tig00000017	Geneious	mobile_element	109503	115381	.	-	.	Name=mobile element
tig00000017	Geneious	LTR	103282	103598	.	+	.	Name=Ty1 LTR
tig00000017	Geneious	LTR	108856	109172	.	+	.	Name=Ty1 LTR
tig00000017	Geneious	LTR	149174	149486	.	+	.	Name=Ty1 LTR
tig00000017	Geneious	LTR	154756	155068	.	+	.	Name=Ty1 LTR
tig00000017	Geneious	LTR	901515	901830	.	-	.	Name=Ty1 LTR
tig00000017	Geneious	LTR	895930	896245	.	-	.	Name=Ty1 LTR
tig00000017	Geneious	LTR	115065	115381	.	-	.	Name=Ty1 LTR
tig00000017	Geneious	LTR	109503	109818	.	-	.	Name=Ty1 LTR
tig00000017	Geneious	gene	932172	932489	.	-	.
tig00000017	Geneious	mRNA	932172	932489	.	-	.	Name=hypothetical protein mRNA
tig00000017	Geneious	CDS	932172	932489	.	-	0	Name=hypothetical protein CDS
tig00000017	Geneious	rep_origin	945137	945615	.	+	.	Name=rep origin
tig00000017	Geneious	gene	945616	946328	.	-	.	Name=HSP32 gene%3B HSP33 gene%3B SNO4 gene
tig00000017	Geneious	mRNA	945616	946328	.	-	.	Name=HSP32 mRNA%3B HSP33 mRNA%3B SNO4 mRNA
tig00000017	Geneious	CDS	945616	946328	.	-	0	Name=HSP32 CDS%3B HSP33 CDS%3B SNO4 CDS
tig00000017	Geneious	gene	947339	948651	.	+	.	Name=ERR1 gene%3B ERR2 gene%3B ERR3 gene
tig00000017	Geneious	mRNA	947339	948651	.	+	.	Name=ERR1 mRNA%3B ERR2 mRNA%3B ERR3 mRNA
tig00000017	Geneious	CDS	947339	948651	.	+	0	Name=ERR1 CDS%3B ERR2 CDS%3B ERR3 CDS
tig00000017	Geneious	rep_origin	950271	950750	.	+	.	Name=rep origin
tig00000017	Geneious	gene	951087	951243	.	-	.
tig00000017	Geneious	mRNA	951087	951243	.	-	.	Name=hypothetical protein mRNA
tig00000017	Geneious	CDS	951087	951243	.	-	0	Name=hypothetical protein CDS
tig00000017	Geneious	centromere	855313	855322	.	+	.	Name=CEN15 CDEI of CEN15 centromere
tig00000017	Geneious	mobile_element	103281	109192	.	+	.	Name=mobile element
tig00000017	Geneious	mobile_element	149173	155088	.	+	.	Name=mobile element
tig00000017	Geneious	mobile_element	895910	901831	.	-	.	Name=mobile element
tig00000017	Geneious	mobile_element	109483	115382	.	-	.	Name=mobile element
tig00000017	Geneious	LTR	103281	103618	.	+	.	Name=Ty1 LTR
tig00000017	Geneious	LTR	108855	109192	.	+	.	Name=Ty1 LTR
tig00000017	Geneious	LTR	398447	398778	.	-	.	Name=Ty1 LTR
tig00000017	Geneious	LTR	115045	115382	.	-	.	Name=Ty1 LTR
tig00000017	Geneious	LTR	109483	109819	.	-	.	Name=Ty1 LTR
tig00000017	Geneious	LTR	149173	149506	.	+	.	Name=Ty2 LTR
tig00000017	Geneious	LTR	154755	155088	.	+	.	Name=Ty2 LTR
tig00000017	Geneious	LTR	895565	895896	.	-	.	Name=Ty2 LTR
tig00000017	Geneious	LTR	746639	746970	.	-	.	Name=Ty2 LTR
tig00000017	Geneious	LTR	515907	516197	.	+	.	Name=Ty4 LTR
tig00000017	Geneious	LTR	521748	522038	.	+	.	Name=Ty4 LTR
tig00000017	Geneious	LTR	149175	149508	.	+	.	Name=Ty2 LTR
tig00000017	Geneious	LTR	154757	155090	.	+	.	Name=Ty2 LTR
tig00000017	Geneious	LTR	895563	895894	.	-	.	Name=Ty2 LTR
tig00000017	Geneious	LTR	746637	746968	.	-	.	Name=Ty2 LTR
tig00000017	Geneious	LTR	516193	516276	.	+	.	Name=Ty4 LTR
tig00000017	Geneious	LTR	522034	522117	.	+	.	Name=Ty4 LTR
tig00000017	Geneious	mRNA	676545	676563	.	-	.	Name=RPL33A mRNA%3B RPL33B mRNA;ID=ISyX++t3KBIB0Bvm6W1jFIJllAA.1652074984321.3333
tig00000017	Geneious	mRNA	675715	676019	.	-	.	Name=RPL33A mRNA%3B RPL33B mRNA;ID=ISyX++t3KBIB0Bvm6W1jFIJllAA.1652074984321.3333
tig00000017	Geneious	CDS	676545	676563	.	-	0	Name=RPL33A CDS%3B RPL33B CDS;ID=ISyX++t3KBIB0Bvm6W1jFIJllAA.1652074984321.3334
tig00000017	Geneious	CDS	675715	676019	.	-	0	Name=RPL33A CDS%3B RPL33B CDS;ID=ISyX++t3KBIB0Bvm6W1jFIJllAA.1652074984321.3334
tig00000017	Geneious	LTR	189995	190335	.	-	.	Name=Ty3 LTR
tig00000017	Geneious	LTR	102952	103292	.	-	.	Name=Ty3 LTR
tig00000017	Geneious	LTR	79151	79491	.	-	.	Name=Ty3 LTR
tig00000017	Geneious	LTR	103283	103620	.	+	.	Name=Ty1 LTR
tig00000017	Geneious	LTR	108857	109194	.	+	.	Name=Ty1 LTR
tig00000017	Geneious	LTR	398445	398776	.	-	.	Name=Ty1 LTR
tig00000017	Geneious	LTR	115043	115380	.	-	.	Name=Ty1 LTR
tig00000017	Geneious	LTR	109481	109817	.	-	.	Name=Ty1 LTR
tig00000017	Geneious	gene	939146	940277	.	-	.	Name=FDH1 gene
tig00000017	Geneious	mRNA	939146	940277	.	-	.	Name=FDH1 mRNA
tig00000017	Geneious	CDS	939146	940277	.	-	0	Name=FDH1 CDS
tig00000017	Geneious	gene	943861	944985	.	+	.
tig00000017	Geneious	mRNA	943861	944985	.	+	.	Name=hypothetical protein mRNA
tig00000017	Geneious	CDS	943861	944985	.	+	0	Name=hypothetical protein CDS
tig00000017	Geneious	gene	949777	950271	.	+	.	Name=PAU21 gene%3B PAU22 gene
tig00000017	Geneious	mRNA	949777	950271	.	+	.	Name=PAU21 mRNA%3B PAU22 mRNA
tig00000017	Geneious	CDS	949777	950271	.	+	0	Name=PAU21 CDS%3B PAU22 CDS
tig00000017	Geneious	telomere	950980	958338	.	+	.
tig00000017	Geneious	repeat_region	950980	951425	.	+	.	Name=repeat region
tig00000017	Geneious	gene	951260	951427	.	-	.
tig00000017	Geneious	mRNA	951260	951427	.	-	.	Name=hypothetical protein mRNA
tig00000017	Geneious	CDS	951260	951427	.	-	0	Name=hypothetical protein CDS
tig00000017	Geneious	repeat_region	951426	951678	.	+	.	Name=repeat region
tig00000017	Geneious	repeat_region	951679	958321	.	+	.	Name=repeat region
tig00000017	Geneious	repeat_region	958322	958338	.	+	.	Name=repeat region
tig00000017	Geneious	repeat_region	958386	958403	.	+	.	Name=repeat region
tig00000017	Geneious	repeat_region	958411	958428	.	+	.	Name=repeat region
tig00000017	Geneious	repeat_region	958433	958449	.	+	.	Name=repeat region
tig00000017	Geneious	repeat_region	958445	958462	.	+	.	Name=repeat region
tig00000017	Geneious	repeat_region	958458	958474	.	+	.	Name=repeat region
tig00000017	Geneious	repeat_region	958488	958505	.	+	.	Name=repeat region
tig00000017	Geneious	repeat_region	958501	958518	.	+	.	Name=repeat region
tig00000017	Geneious	repeat_region	958530	958547	.	+	.	Name=repeat region
tig00000017	Geneious	repeat_region	958551	958568	.	+	.	Name=repeat region
tig00000017	Geneious	repeat_region	958584	958601	.	+	.	Name=repeat region
tig00000017	Geneious	repeat_region	958601	958618	.	+	.	Name=repeat region
tig00000017	Geneious	repeat_region	958616	958633	.	+	.	Name=repeat region
tig00000017	Geneious	repeat_region	958635	958652	.	+	.	Name=repeat region
tig00000017	Geneious	repeat_region	958654	958671	.	+	.	Name=repeat region
tig00000017	Geneious	repeat_region	958676	958693	.	+	.	Name=repeat region
tig00000017	Geneious	repeat_region	11825	11842	.	-	.	Name=repeat region
tig00000017	Geneious	repeat_region	11812	11829	.	-	.	Name=repeat region
tig00000017	Geneious	repeat_region	11768	11785	.	-	.	Name=repeat region
tig00000017	Geneious	repeat_region	11752	11768	.	-	.	Name=repeat region
tig00000017	Geneious	repeat_region	11739	11756	.	-	.	Name=repeat region
tig00000017	Geneious	repeat_region	11720	11737	.	-	.	Name=repeat region
tig00000017	Geneious	repeat_region	11705	11722	.	-	.	Name=repeat region
tig00000017	Geneious	repeat_region	11686	11703	.	-	.	Name=repeat region
tig00000017	Geneious	repeat_region	11671	11688	.	-	.	Name=repeat region
tig00000017	Geneious	repeat_region	6069	6086	.	-	.	Name=repeat region
tig00000017	Geneious	repeat_region	6056	6073	.	-	.	Name=repeat region
tig00000017	Geneious	repeat_region	6012	6029	.	-	.	Name=repeat region
tig00000017	Geneious	repeat_region	5996	6012	.	-	.	Name=repeat region
tig00000017	Geneious	repeat_region	5983	6000	.	-	.	Name=repeat region
tig00000017	Geneious	repeat_region	5964	5981	.	-	.	Name=repeat region
tig00000017	Geneious	repeat_region	5931	5948	.	-	.	Name=repeat region
tig00000017	Geneious	repeat_region	5916	5933	.	-	.	Name=repeat region
tig00000017	Geneious	repeat_region	312	329	.	-	.	Name=repeat region
tig00000017	Geneious	repeat_region	299	316	.	-	.	Name=repeat region
tig00000017	Geneious	repeat_region	224	241	.	-	.	Name=repeat region
tig00000017	Geneious	repeat_region	205	222	.	-	.	Name=repeat region
tig00000017	Geneious	repeat_region	183	200	.	-	.	Name=repeat region
tig00000017	Geneious	repeat_region	169	185	.	-	.	Name=repeat region
tig00000017	Geneious	repeat_region	150	167	.	-	.	Name=repeat region
tig00000017	Geneious	repeat_region	138	154	.	-	.	Name=repeat region
tig00000017	Geneious	repeat_region	79	96	.	-	.	Name=repeat region
tig00000017	Geneious	repeat_region	44	61	.	-	.	Name=repeat region
tig00000017	Geneious	repeat_region	10	27	.	-	.	Name=repeat region
tig00000017	Geneious	source	11909	958191	.	-	.	Name=R64-1-1 source Saccharomyces cerevisiae S288c
tig00000017	Geneious	telomere	950980	958191	.	+	.
tig00000017	Geneious	repeat_region	951679	958191	.	+	.	Name=repeat region
tig00000017	Geneious	gene	942864	943166	.	+	.
tig00000017	Geneious	mRNA	942864	943166	.	+	.	Name=hypothetical protein mRNA
tig00000017	Geneious	CDS	942864	943166	.	+	0	Name=hypothetical protein CDS
tig00000017	Geneious	gene	941354	942814	.	+	.
tig00000017	Geneious	mRNA	941354	942814	.	+	.	Name=hypothetical protein mRNA
tig00000017	Geneious	CDS	941354	942814	.	+	0	Name=hypothetical protein CDS
tig00000017	Geneious	gene	939839	940277	.	-	.
tig00000017	Geneious	mRNA	939839	940277	.	-	.
tig00000017	Geneious	gene	939146	939855	.	-	.	Name=FDH2 gene
tig00000017	Geneious	mRNA	939146	939855	.	-	.	Name=FDH2 mRNA
tig00000017	Geneious	rep_origin	939156	939854	.	-	.	Name=FDH2 rep origin
tig00000017	Geneious	gene	933533	935290	.	-	.	Name=SAM3 gene
tig00000017	Geneious	mRNA	933533	935290	.	-	.	Name=SAM3 mRNA
tig00000017	Geneious	CDS	933533	935290	.	-	0	Name=SAM3 CDS
tig00000017	Geneious	gene	932172	933148	.	-	.	Name=SAM4 gene
tig00000017	Geneious	mRNA	932172	933148	.	-	.	Name=SAM4 mRNA
tig00000017	Geneious	CDS	932172	933148	.	-	0	Name=SAM4 CDS
tig00000017	Geneious	gene	930077	931626	.	+	.
tig00000017	Geneious	mRNA	930077	931626	.	+	.	Name=hypothetical protein mRNA
tig00000017	Geneious	CDS	930077	931626	.	+	0	Name=hypothetical protein CDS
tig00000017	Geneious	gene	927978	928166	.	-	.	Name=ATP15 gene
tig00000017	Geneious	mRNA	927978	928166	.	-	.	Name=ATP15 mRNA
tig00000017	Geneious	CDS	927978	928166	.	-	0	Name=ATP15 CDS
tig00000017	Geneious	gene	925445	927763	.	-	.	Name=MDL2 gene
tig00000017	Geneious	mRNA	925445	927763	.	-	.	Name=MDL2 mRNA
tig00000017	Geneious	CDS	925445	927763	.	-	0	Name=MDL2 CDS
tig00000017	Geneious	gene	923302	925235	.	-	.	Name=KAR9 gene
tig00000017	Geneious	mRNA	923302	925235	.	-	.	Name=KAR9 mRNA
tig00000017	Geneious	CDS	923302	925235	.	-	0	Name=KAR9 CDS
tig00000017	Geneious	gene	920406	923012	.	-	.	Name=PLC1 gene
tig00000017	Geneious	mRNA	920406	923012	.	-	.	Name=PLC1 mRNA
tig00000017	Geneious	CDS	920406	923012	.	-	0	Name=PLC1 CDS
tig00000017	Geneious	gene	919455	920082	.	-	.	Name=ACM1 gene
tig00000017	Geneious	mRNA	919455	920082	.	-	.	Name=ACM1 mRNA
tig00000017	Geneious	CDS	919455	920082	.	-	0	Name=ACM1 CDS
tig00000017	Geneious	gene	918178	919132	.	-	.	Name=DIM1 gene
tig00000017	Geneious	mRNA	918178	919132	.	-	.	Name=DIM1 mRNA
tig00000017	Geneious	CDS	918178	919132	.	-	0	Name=DIM1 CDS
tig00000017	Geneious	gene	915390	917216	.	-	.	Name=DIP5 gene
tig00000017	Geneious	mRNA	915390	917216	.	-	.	Name=DIP5 mRNA
tig00000017	Geneious	CDS	915390	917216	.	-	0	Name=DIP5 CDS
tig00000017	Geneious	rep_origin	915050	915284	.	-	.	Name=rep origin
tig00000017	Geneious	gene	913918	914979	.	+	.
tig00000017	Geneious	mRNA	913918	914979	.	+	.	Name=hypothetical protein mRNA
tig00000017	Geneious	CDS	913918	914979	.	+	0	Name=hypothetical protein CDS
tig00000017	Geneious	gene	911760	913714	.	+	.	Name=KEL3 gene
tig00000017	Geneious	mRNA	911760	913714	.	+	.	Name=KEL3 mRNA
tig00000017	Geneious	CDS	911760	913714	.	+	0	Name=KEL3 CDS
tig00000017	Geneious	gene	909468	910933	.	-	.	Name=FUM1 gene
tig00000017	Geneious	mRNA	909468	910933	.	-	.	Name=FUM1 mRNA
tig00000017	Geneious	CDS	909468	910933	.	-	0	Name=FUM1 CDS
tig00000017	Geneious	gene	907315	908970	.	-	.
tig00000017	Geneious	mRNA	907315	908970	.	-	.	Name=hypothetical protein mRNA
tig00000017	Geneious	CDS	907315	908970	.	-	0	Name=hypothetical protein CDS
tig00000017	Geneious	gene	905605	907030	.	+	.	Name=APM1 gene
tig00000017	Geneious	mRNA	905605	907030	.	+	.	Name=APM1 mRNA
tig00000017	Geneious	CDS	905605	907030	.	+	0	Name=APM1 CDS
tig00000017	Geneious	gene	903126	904779	.	+	.	Name=THI21 gene
tig00000017	Geneious	mRNA	903126	904779	.	+	.	Name=THI21 mRNA
tig00000017	Geneious	CDS	903126	904779	.	+	0	Name=THI21 CDS
tig00000017	Geneious	LTR	902424	902624	.	+	.	Name=Ty1 LTR
tig00000017	Geneious	LTR	901924	901992	.	-	.	Name=Ty3 LTR
tig00000017	Geneious	LTR	190266	190334	.	-	.	Name=Ty3 LTR
tig00000017	Geneious	LTR	79422	79490	.	-	.	Name=Ty3 LTR
tig00000017	Geneious	LTR	103282	103324	.	+	.	Name=Ty1 LTR
tig00000017	Geneious	LTR	108856	108898	.	+	.	Name=Ty1 LTR
tig00000017	Geneious	LTR	901831	901873	.	-	.	Name=Ty1 LTR
tig00000017	Geneious	LTR	398735	398777	.	-	.	Name=Ty1 LTR
tig00000017	Geneious	LTR	115339	115381	.	-	.	Name=Ty1 LTR
tig00000017	Geneious	LTR	109777	109818	.	-	.	Name=Ty1 LTR
tig00000017	Geneious	LTR	895278	895560	.	-	.	Name=Ty1 LTR
tig00000017	Geneious	LTR	398446	398728	.	-	.	Name=Ty1 LTR
tig00000017	Geneious	gene	894426	895005	.	-	.
tig00000017	Geneious	mRNA	894426	895005	.	-	.	Name=hypothetical protein mRNA
tig00000017	Geneious	CDS	894426	895005	.	-	0	Name=hypothetical protein CDS
tig00000017	Geneious	gene	891677	893310	.	+	.	Name=CLN2 gene
tig00000017	Geneious	mRNA	891677	893310	.	+	.	Name=CLN2 mRNA
tig00000017	Geneious	CDS	891677	893310	.	+	0	Name=CLN2 CDS
tig00000017	Geneious	gene	889418	890570	.	-	.	Name=BBP1 gene
tig00000017	Geneious	mRNA	889418	890570	.	-	.	Name=BBP1 mRNA
tig00000017	Geneious	CDS	889418	890570	.	-	0	Name=BBP1 CDS
tig00000017	Geneious	gene	887352	888817	.	-	.	Name=HFI1 gene
tig00000017	Geneious	mRNA	887352	888817	.	-	.	Name=HFI1 mRNA
tig00000017	Geneious	CDS	887352	888817	.	-	0	Name=HFI1 CDS
tig00000017	Geneious	gene	885300	887240	.	+	.	Name=VIK1 gene
tig00000017	Geneious	mRNA	885300	887240	.	+	.	Name=VIK1 mRNA
tig00000017	Geneious	CDS	885300	887240	.	+	0	Name=VIK1 CDS
tig00000017	Geneious	rep_origin	885023	885267	.	-	.	Name=rep origin
tig00000017	Geneious	gene	884425	884943	.	+	.	Name=YAH1 gene
tig00000017	Geneious	mRNA	884425	884943	.	+	.	Name=YAH1 mRNA
tig00000017	Geneious	CDS	884425	884943	.	+	0	Name=YAH1 CDS
tig00000017	Geneious	gene	883590	883999	.	+	.	Name=ICY2 gene
tig00000017	Geneious	mRNA	883590	883999	.	+	.	Name=ICY2 mRNA
tig00000017	Geneious	CDS	883590	883999	.	+	0	Name=ICY2 CDS
tig00000017	Geneious	gene	882072	882611	.	+	.	Name=RPL36B gene
tig00000017	Geneious	mRNA	882072	882087	.	+	.	Name=RPL36B mRNA;ID=ISyX++t3KBIB0Bvm6W1jFIJllAA.1652074984328.3335
tig00000017	Geneious	mRNA	882325	882611	.	+	.	Name=RPL36B mRNA;ID=ISyX++t3KBIB0Bvm6W1jFIJllAA.1652074984328.3335
tig00000017	Geneious	CDS	882072	882087	.	+	0	Name=RPL36B CDS;ID=ISyX++t3KBIB0Bvm6W1jFIJllAA.1652074984328.3336
tig00000017	Geneious	CDS	882325	882611	.	+	0	Name=RPL36B CDS;ID=ISyX++t3KBIB0Bvm6W1jFIJllAA.1652074984328.3336
tig00000017	Geneious	gene	878968	881646	.	+	.	Name=GYP5 gene
tig00000017	Geneious	mRNA	878968	881646	.	+	.	Name=GYP5 mRNA
tig00000017	Geneious	CDS	878968	881646	.	+	0	Name=GYP5 CDS
tig00000017	Geneious	gene	875968	878611	.	+	.	Name=GAL4 gene
tig00000017	Geneious	mRNA	875968	878611	.	+	.	Name=GAL4 mRNA
tig00000017	Geneious	CDS	875968	878611	.	+	0	Name=GAL4 CDS
tig00000017	Geneious	gene	874128	875699	.	+	.
tig00000017	Geneious	mRNA	874128	875699	.	+	.	Name=hypothetical protein mRNA
tig00000017	Geneious	CDS	874128	875699	.	+	0	Name=hypothetical protein CDS
tig00000017	Geneious	gene	873028	873817	.	+	.	Name=RBD2 gene
tig00000017	Geneious	mRNA	873028	873817	.	+	.	Name=RBD2 mRNA
tig00000017	Geneious	CDS	873028	873817	.	+	0	Name=RBD2 CDS
tig00000017	Geneious	gene	871376	872738	.	-	.
tig00000017	Geneious	mRNA	871376	872738	.	-	.	Name=hypothetical protein mRNA
tig00000017	Geneious	CDS	871376	872738	.	-	0	Name=hypothetical protein CDS
tig00000017	Geneious	gene	870293	871312	.	+	.	Name=HUT1 gene
tig00000017	Geneious	mRNA	870293	871312	.	+	.	Name=HUT1 mRNA
tig00000017	Geneious	CDS	870293	871312	.	+	0	Name=HUT1 CDS
tig00000017	Geneious	gene	868014	869811	.	-	.	Name=SRP68 gene
tig00000017	Geneious	mRNA	868014	869811	.	-	.	Name=SRP68 mRNA
tig00000017	Geneious	CDS	868014	869811	.	-	0	Name=SRP68 CDS
tig00000017	Geneious	gene	863226	867708	.	+	.	Name=IQG1 gene
tig00000017	Geneious	mRNA	863226	867708	.	+	.	Name=IQG1 mRNA
tig00000017	Geneious	CDS	863226	867708	.	+	0	Name=IQG1 CDS
tig00000017	Geneious	gene	862079	862963	.	+	.	Name=CIN2 gene
tig00000017	Geneious	mRNA	862079	862103	.	+	.	Name=CIN2 mRNA;ID=ISyX++t3KBIB0Bvm6W1jFIJllAA.1652074984330.3337
tig00000017	Geneious	mRNA	862184	862963	.	+	.	Name=CIN2 mRNA;ID=ISyX++t3KBIB0Bvm6W1jFIJllAA.1652074984330.3337
tig00000017	Geneious	CDS	862079	862103	.	+	0	Name=CIN2 CDS;ID=ISyX++t3KBIB0Bvm6W1jFIJllAA.1652074984330.3338
tig00000017	Geneious	CDS	862184	862963	.	+	0	Name=CIN2 CDS;ID=ISyX++t3KBIB0Bvm6W1jFIJllAA.1652074984330.3338
tig00000017	Geneious	gene	859717	861841	.	+	.	Name=HSP82 gene
tig00000017	Geneious	mRNA	859717	861841	.	+	.	Name=HSP82 mRNA
tig00000017	Geneious	CDS	859717	861841	.	+	0	Name=HSP82 CDS
tig00000017	Geneious	gene	858261	858862	.	-	.	Name=YAR1 gene
tig00000017	Geneious	mRNA	858261	858862	.	-	.	Name=YAR1 mRNA
tig00000017	Geneious	CDS	858261	858862	.	-	0	Name=YAR1 CDS
tig00000017	Geneious	gene	856993	857850	.	-	.	Name=SUI3 gene
tig00000017	Geneious	mRNA	856993	857850	.	-	.	Name=SUI3 mRNA
tig00000017	Geneious	CDS	856993	857850	.	-	0	Name=SUI3 CDS
tig00000017	Geneious	gene	855644	856738	.	+	.	Name=ENV7 gene
tig00000017	Geneious	mRNA	855644	856738	.	+	.	Name=ENV7 mRNA
tig00000017	Geneious	CDS	855644	856738	.	+	0	Name=ENV7 CDS
tig00000017	Geneious	gene	853702	855115	.	-	.	Name=RVB2 gene
tig00000017	Geneious	mRNA	853702	855115	.	-	.	Name=RVB2 mRNA
tig00000017	Geneious	CDS	853702	855115	.	-	0	Name=RVB2 CDS
tig00000017	Geneious	gene	852913	853407	.	+	.	Name=VMA11 gene
tig00000017	Geneious	mRNA	852913	853407	.	+	.	Name=VMA11 mRNA
tig00000017	Geneious	CDS	852913	853407	.	+	0	Name=VMA11 CDS
tig00000017	Geneious	gene	851534	852183	.	-	.	Name=NSL1 gene
tig00000017	Geneious	mRNA	851534	852183	.	-	.	Name=NSL1 mRNA
tig00000017	Geneious	CDS	851534	852183	.	-	0	Name=NSL1 CDS
tig00000017	Geneious	gene	850213	851085	.	-	.	Name=SSO1 gene
tig00000017	Geneious	mRNA	850213	851085	.	-	.	Name=SSO1 mRNA
tig00000017	Geneious	CDS	850213	851085	.	-	0	Name=SSO1 CDS
tig00000017	Geneious	gene	844050	849710	.	-	.	Name=FAS2 gene
tig00000017	Geneious	mRNA	844050	849710	.	-	.	Name=FAS2 mRNA
tig00000017	Geneious	CDS	844050	849710	.	-	0	Name=FAS2 CDS
tig00000017	Geneious	gene	841875	843048	.	-	.	Name=USV1 gene
tig00000017	Geneious	mRNA	841875	843048	.	-	.	Name=USV1 mRNA
tig00000017	Geneious	CDS	841875	843048	.	-	0	Name=USV1 CDS
tig00000017	Geneious	rep_origin	841598	841856	.	-	.	Name=rep origin
tig00000017	Geneious	gene	840678	841298	.	-	.
tig00000017	Geneious	mRNA	840678	841298	.	-	.	Name=hypothetical protein mRNA
tig00000017	Geneious	CDS	840678	841298	.	-	0	Name=hypothetical protein CDS
tig00000017	Geneious	gene	838336	839984	.	-	.	Name=CET1 gene
tig00000017	Geneious	mRNA	838336	839984	.	-	.	Name=CET1 mRNA
tig00000017	Geneious	CDS	838336	839984	.	-	0	Name=CET1 CDS
tig00000017	Geneious	gene	837205	838206	.	+	.	Name=ALG5 gene
tig00000017	Geneious	mRNA	837205	838206	.	+	.	Name=ALG5 mRNA
tig00000017	Geneious	CDS	837205	838206	.	+	0	Name=ALG5 CDS
tig00000017	Geneious	gene	833021	836608	.	-	.	Name=NEW1 gene
tig00000017	Geneious	mRNA	833021	836608	.	-	.	Name=NEW1 mRNA
tig00000017	Geneious	CDS	833021	836608	.	-	0	Name=NEW1 CDS
tig00000017	Geneious	gene	831937	832375	.	-	.
tig00000017	Geneious	mRNA	831937	832375	.	-	.	Name=hypothetical protein mRNA
tig00000017	Geneious	CDS	831937	832375	.	-	0	Name=hypothetical protein CDS
tig00000017	Geneious	gene	830295	831749	.	+	.	Name=MMT2 gene
tig00000017	Geneious	mRNA	830295	831749	.	+	.	Name=MMT2 mRNA
tig00000017	Geneious	CDS	830295	831749	.	+	0	Name=MMT2 CDS
tig00000017	Geneious	gene	829249	829754	.	+	.	Name=GRE1 gene
tig00000017	Geneious	mRNA	829249	829754	.	+	.	Name=GRE1 mRNA
tig00000017	Geneious	CDS	829249	829754	.	+	0	Name=GRE1 CDS
tig00000017	Geneious	gene	826168	828231	.	-	.	Name=FMP40 gene
tig00000017	Geneious	mRNA	826168	828231	.	-	.	Name=FMP40 mRNA
tig00000017	Geneious	CDS	826168	828231	.	-	0	Name=FMP40 CDS
tig00000017	Geneious	gene	822980	825358	.	-	.	Name=FLC1 gene
tig00000017	Geneious	mRNA	822980	825358	.	-	.	Name=FLC1 mRNA
tig00000017	Geneious	CDS	822980	825358	.	-	0	Name=FLC1 CDS
tig00000017	Geneious	gene	820184	821657	.	-	.	Name=PCL8 gene
tig00000017	Geneious	mRNA	820184	821657	.	-	.	Name=PCL8 mRNA
tig00000017	Geneious	CDS	820184	821657	.	-	0	Name=PCL8 CDS
tig00000017	Geneious	gene	819004	819714	.	-	.	Name=SAR1 gene
tig00000017	Geneious	mRNA	819687	819714	.	-	.	Name=SAR1 mRNA;ID=ISyX++t3KBIB0Bvm6W1jFIJllAA.1652074984334.3339
tig00000017	Geneious	mRNA	819004	819548	.	-	.	Name=SAR1 mRNA;ID=ISyX++t3KBIB0Bvm6W1jFIJllAA.1652074984334.3339
tig00000017	Geneious	CDS	819687	819714	.	-	0	Name=SAR1 CDS;ID=ISyX++t3KBIB0Bvm6W1jFIJllAA.1652074984334.3340
tig00000017	Geneious	CDS	819004	819548	.	-	0	Name=SAR1 CDS;ID=ISyX++t3KBIB0Bvm6W1jFIJllAA.1652074984334.3340
tig00000017	Geneious	gene	815252	818793	.	+	.	Name=BMS1 gene
tig00000017	Geneious	mRNA	815252	818793	.	+	.	Name=BMS1 mRNA
tig00000017	Geneious	CDS	815252	818793	.	+	0	Name=BMS1 CDS
tig00000017	Geneious	gene	811313	814604	.	-	.
tig00000017	Geneious	mRNA	811313	814604	.	-	.	Name=hypothetical protein mRNA
tig00000017	Geneious	CDS	811313	814604	.	-	0	Name=hypothetical protein CDS
tig00000017	Geneious	gene	810020	811026	.	-	.	Name=CBP3 gene
tig00000017	Geneious	mRNA	810020	811026	.	-	.	Name=CBP3 mRNA
tig00000017	Geneious	CDS	810020	811026	.	-	0	Name=CBP3 CDS
tig00000017	Geneious	gene	808255	809874	.	+	.	Name=THI6 gene
tig00000017	Geneious	mRNA	808255	809874	.	+	.	Name=THI6 mRNA
tig00000017	Geneious	CDS	808255	809874	.	+	0	Name=THI6 CDS
tig00000017	Geneious	gene	807115	807831	.	-	.	Name=LEA1 gene
tig00000017	Geneious	mRNA	807115	807831	.	-	.	Name=LEA1 mRNA
tig00000017	Geneious	CDS	807115	807831	.	-	0	Name=LEA1 CDS
tig00000017	Geneious	gene	805297	806930	.	+	.	Name=PUS1 gene
tig00000017	Geneious	mRNA	805297	806930	.	+	.	Name=PUS1 mRNA
tig00000017	Geneious	CDS	805297	806930	.	+	0	Name=PUS1 CDS
tig00000017	Geneious	gene	804408	804952	.	-	.	Name=NIP7 gene
tig00000017	Geneious	mRNA	804408	804952	.	-	.	Name=NIP7 mRNA
tig00000017	Geneious	CDS	804408	804952	.	-	0	Name=NIP7 CDS
tig00000017	Geneious	gene	802239	804159	.	+	.	Name=SRP72 gene
tig00000017	Geneious	mRNA	802239	804159	.	+	.	Name=SRP72 mRNA
tig00000017	Geneious	CDS	802239	804159	.	+	0	Name=SRP72 CDS
tig00000017	Geneious	gene	800860	801961	.	+	.	Name=IPL1 gene
tig00000017	Geneious	mRNA	800860	801961	.	+	.	Name=IPL1 mRNA
tig00000017	Geneious	CDS	800860	801961	.	+	0	Name=IPL1 CDS
tig00000017	Geneious	gene	798865	800611	.	-	.	Name=RKM1 gene
tig00000017	Geneious	mRNA	798865	800611	.	-	.	Name=RKM1 mRNA
tig00000017	Geneious	CDS	798865	800611	.	-	0	Name=RKM1 CDS
tig00000017	Geneious	gene	796120	798549	.	-	.	Name=TYW1 gene
tig00000017	Geneious	mRNA	796120	798549	.	-	.	Name=TYW1 mRNA
tig00000017	Geneious	CDS	796120	798549	.	-	0	Name=TYW1 CDS
tig00000017	Geneious	rep_origin	795829	796120	.	-	.	Name=rep origin
tig00000017	Geneious	gene	794865	795829	.	+	.	Name=PGC1 gene
tig00000017	Geneious	mRNA	794865	795829	.	+	.	Name=PGC1 mRNA
tig00000017	Geneious	CDS	794865	795829	.	+	0	Name=PGC1 CDS
tig00000017	Geneious	gene	792700	794184	.	-	.	Name=HRR25 gene
tig00000017	Geneious	mRNA	792700	794184	.	-	.	Name=HRR25 mRNA
tig00000017	Geneious	CDS	792700	794184	.	-	0	Name=HRR25 CDS
tig00000017	Geneious	gene	791063	792204	.	-	.	Name=TPK2 gene
tig00000017	Geneious	mRNA	791063	792204	.	-	.	Name=TPK2 mRNA
tig00000017	Geneious	CDS	791063	792204	.	-	0	Name=TPK2 CDS
tig00000017	Geneious	gene	789128	790376	.	+	.	Name=AFT2 gene
tig00000017	Geneious	mRNA	789128	790376	.	+	.	Name=AFT2 mRNA
tig00000017	Geneious	CDS	789128	790376	.	+	0	Name=AFT2 CDS
tig00000017	Geneious	gene	787309	788694	.	+	.	Name=YIG1 gene
tig00000017	Geneious	mRNA	787309	788694	.	+	.	Name=YIG1 mRNA
tig00000017	Geneious	CDS	787309	788694	.	+	0	Name=YIG1 CDS
tig00000017	Geneious	gene	786514	786980	.	-	.	Name=CSM4 gene
tig00000017	Geneious	mRNA	786514	786980	.	-	.	Name=CSM4 mRNA
tig00000017	Geneious	CDS	786514	786980	.	-	0	Name=CSM4 CDS
tig00000017	Geneious	gene	785715	786435	.	+	.
tig00000017	Geneious	mRNA	785715	786435	.	+	.	Name=hypothetical protein mRNA
tig00000017	Geneious	CDS	785715	786435	.	+	0	Name=hypothetical protein CDS
tig00000017	Geneious	gene	783773	785320	.	-	.	Name=RPL7B gene
tig00000017	Geneious	mRNA	785310	785320	.	-	.	Name=RPL7B mRNA;ID=ISyX++t3KBIB0Bvm6W1jFIJllAA.1652074984337.3341
tig00000017	Geneious	mRNA	784808	784901	.	-	.	Name=RPL7B mRNA;ID=ISyX++t3KBIB0Bvm6W1jFIJllAA.1652074984337.3341
tig00000017	Geneious	mRNA	783773	784401	.	-	.	Name=RPL7B mRNA;ID=ISyX++t3KBIB0Bvm6W1jFIJllAA.1652074984337.3341
tig00000017	Geneious	CDS	785310	785320	.	-	0	Name=RPL7B CDS;ID=ISyX++t3KBIB0Bvm6W1jFIJllAA.1652074984337.3342
tig00000017	Geneious	CDS	784808	784901	.	-	0	Name=RPL7B CDS;ID=ISyX++t3KBIB0Bvm6W1jFIJllAA.1652074984337.3342
tig00000017	Geneious	CDS	783773	784401	.	-	0	Name=RPL7B CDS;ID=ISyX++t3KBIB0Bvm6W1jFIJllAA.1652074984337.3342
tig00000017	Geneious	gene	784570	784647	.	-	.
tig00000017	Geneious	ncRNA	784570	784647	.	-	.	Name=SNR59 ncRNA
tig00000017	Geneious	gene	782615	783434	.	-	.	Name=OXR1 gene
tig00000017	Geneious	mRNA	782615	783434	.	-	.	Name=OXR1 mRNA
tig00000017	Geneious	CDS	782615	783434	.	-	0	Name=OXR1 CDS
tig00000017	Geneious	gene	779468	782257	.	-	.	Name=APL5 gene
tig00000017	Geneious	mRNA	779468	782257	.	-	.	Name=APL5 mRNA
tig00000017	Geneious	CDS	779468	782257	.	-	0	Name=APL5 CDS
tig00000017	Geneious	gene	777377	779212	.	-	.	Name=DDC1 gene
tig00000017	Geneious	mRNA	777377	779212	.	-	.	Name=DDC1 mRNA
tig00000017	Geneious	CDS	777377	779212	.	-	0	Name=DDC1 CDS
tig00000017	Geneious	gene	775946	777090	.	-	.	Name=RSA1 gene
tig00000017	Geneious	mRNA	775946	777090	.	-	.	Name=RSA1 mRNA
tig00000017	Geneious	CDS	775946	777090	.	-	0	Name=RSA1 CDS
tig00000017	Geneious	gene	775438	775839	.	+	.	Name=PRM3 gene
tig00000017	Geneious	mRNA	775438	775839	.	+	.	Name=PRM3 mRNA
tig00000017	Geneious	CDS	775438	775839	.	+	0	Name=PRM3 CDS
tig00000017	Geneious	gene	773816	774897	.	+	.
tig00000017	Geneious	mRNA	773816	774897	.	+	.	Name=hypothetical protein mRNA
tig00000017	Geneious	CDS	773816	774897	.	+	0	Name=hypothetical protein CDS
tig00000017	Geneious	gene	770775	773180	.	+	.	Name=NAB3 gene
tig00000017	Geneious	mRNA	770775	773180	.	+	.	Name=NAB3 mRNA
tig00000017	Geneious	CDS	770775	773180	.	+	0	Name=NAB3 CDS
tig00000017	Geneious	gene	769989	770195	.	+	.	Name=COA2 gene
tig00000017	Geneious	mRNA	769989	770195	.	+	.	Name=COA2 mRNA
tig00000017	Geneious	CDS	769989	770195	.	+	0	Name=COA2 CDS
tig00000017	Geneious	gene	767523	769350	.	-	.	Name=GUP2 gene
tig00000017	Geneious	mRNA	767523	769350	.	-	.	Name=GUP2 mRNA
tig00000017	Geneious	CDS	767523	769350	.	-	0	Name=GUP2 CDS
tig00000017	Geneious	gene	765860	767101	.	-	.	Name=POS5 gene
tig00000017	Geneious	mRNA	765860	767101	.	-	.	Name=POS5 mRNA
tig00000017	Geneious	CDS	765860	767101	.	-	0	Name=POS5 CDS
tig00000017	Geneious	gene	764368	764863	.	-	.	Name=MF(ALPHA)1 gene
tig00000017	Geneious	mRNA	764368	764863	.	-	.	Name=MF(ALPHA)1 mRNA
tig00000017	Geneious	CDS	764368	764863	.	-	0	Name=MF(ALPHA)1 CDS
tig00000017	Geneious	gene	763089	764002	.	+	.	Name=UIP4 gene
tig00000017	Geneious	mRNA	763089	764002	.	+	.	Name=UIP4 mRNA
tig00000017	Geneious	CDS	763089	764002	.	+	0	Name=UIP4 CDS
tig00000017	Geneious	gene	760731	762567	.	+	.	Name=MRN1 gene
tig00000017	Geneious	mRNA	760731	762567	.	+	.	Name=MRN1 mRNA
tig00000017	Geneious	CDS	760731	762567	.	+	0	Name=MRN1 CDS
tig00000017	Geneious	gene	759147	759427	.	-	.	Name=RTC6 gene
tig00000017	Geneious	mRNA	759147	759427	.	-	.	Name=RTC6 mRNA
tig00000017	Geneious	CDS	759147	759427	.	-	0	Name=RTC6 CDS
tig00000017	Geneious	gene	755991	759027	.	+	.	Name=RTT10 gene
tig00000017	Geneious	mRNA	755991	759027	.	+	.	Name=RTT10 mRNA
tig00000017	Geneious	CDS	755991	759027	.	+	0	Name=RTT10 CDS
tig00000017	Geneious	gene	753591	755110	.	-	.	Name=CTI6 gene
tig00000017	Geneious	mRNA	753591	755110	.	-	.	Name=CTI6 mRNA
tig00000017	Geneious	CDS	753591	755110	.	-	0	Name=CTI6 CDS
tig00000017	Geneious	gene	750891	753284	.	-	.	Name=TCO89 gene
tig00000017	Geneious	mRNA	750891	753284	.	-	.	Name=TCO89 mRNA
tig00000017	Geneious	CDS	750891	753284	.	-	0	Name=TCO89 CDS
tig00000017	Geneious	gene	748738	750384	.	-	.	Name=PPQ1 gene
tig00000017	Geneious	mRNA	748738	750384	.	-	.	Name=PPQ1 mRNA
tig00000017	Geneious	CDS	748738	750384	.	-	0	Name=PPQ1 CDS
tig00000017	Geneious	LTR	747775	748095	.	-	.	Name=Ty1 LTR
tig00000017	Geneious	LTR	149174	149497	.	+	.	Name=Ty2 LTR
tig00000017	Geneious	LTR	154756	155079	.	+	.	Name=Ty2 LTR
tig00000017	Geneious	LTR	895574	895895	.	-	.	Name=Ty2 LTR
tig00000017	Geneious	LTR	746648	746969	.	-	.	Name=Ty2 LTR
tig00000017	Geneious	gene	745762	746388	.	-	.	Name=CBC2 gene
tig00000017	Geneious	mRNA	745762	746388	.	-	.	Name=CBC2 mRNA
tig00000017	Geneious	CDS	745762	746388	.	-	0	Name=CBC2 CDS
tig00000017	Geneious	gene	744587	745504	.	+	.	Name=CUP9 gene
tig00000017	Geneious	mRNA	744587	745504	.	+	.	Name=CUP9 mRNA
tig00000017	Geneious	CDS	744587	745504	.	+	0	Name=CUP9 CDS
tig00000017	Geneious	gene	740189	742540	.	+	.	Name=TRE1 gene
tig00000017	Geneious	mRNA	740189	742540	.	+	.	Name=TRE1 mRNA
tig00000017	Geneious	CDS	740189	742540	.	+	0	Name=TRE1 CDS
tig00000017	Geneious	gene	738470	739924	.	-	.	Name=SPT14 gene
tig00000017	Geneious	mRNA	739908	739924	.	-	.	Name=SPT14 mRNA;ID=ISyX++t3KBIB0Bvm6W1jFIJllAA.1652074984341.3343
tig00000017	Geneious	mRNA	738470	739807	.	-	.	Name=SPT14 mRNA;ID=ISyX++t3KBIB0Bvm6W1jFIJllAA.1652074984341.3343
tig00000017	Geneious	CDS	739908	739924	.	-	0	Name=SPT14 CDS;ID=ISyX++t3KBIB0Bvm6W1jFIJllAA.1652074984341.3344
tig00000017	Geneious	CDS	738470	739807	.	-	0	Name=SPT14 CDS;ID=ISyX++t3KBIB0Bvm6W1jFIJllAA.1652074984341.3344
tig00000017	Geneious	rep_origin	738391	738470	.	-	.	Name=rep origin
tig00000017	Geneious	gene	735788	738391	.	+	.	Name=NIP100 gene
tig00000017	Geneious	mRNA	735788	738391	.	+	.	Name=NIP100 mRNA
tig00000017	Geneious	CDS	735788	738391	.	+	0	Name=NIP100 CDS
tig00000017	Geneious	gene	734533	735420	.	-	.	Name=MRPL40 gene
tig00000017	Geneious	mRNA	734533	735420	.	-	.	Name=MRPL40 mRNA
tig00000017	Geneious	CDS	734533	735420	.	-	0	Name=MRPL40 CDS
tig00000017	Geneious	gene	732829	734215	.	+	.	Name=COX10 gene
tig00000017	Geneious	mRNA	732829	734215	.	+	.	Name=COX10 mRNA
tig00000017	Geneious	CDS	732829	734215	.	+	0	Name=COX10 CDS
tig00000017	Geneious	gene	731205	732403	.	+	.	Name=OYE3 gene
tig00000017	Geneious	mRNA	731205	732403	.	+	.	Name=OYE3 mRNA
tig00000017	Geneious	CDS	731205	732403	.	+	0	Name=OYE3 CDS
tig00000017	Geneious	gene	729805	730263	.	-	.	Name=DAP1 gene
tig00000017	Geneious	mRNA	729805	730263	.	-	.	Name=DAP1 mRNA
tig00000017	Geneious	CDS	729805	730263	.	-	0	Name=DAP1 CDS
tig00000017	Geneious	gene	727743	729539	.	+	.	Name=MEX67 gene
tig00000017	Geneious	mRNA	727743	729539	.	+	.	Name=MEX67 mRNA
tig00000017	Geneious	CDS	727743	729539	.	+	0	Name=MEX67 CDS
tig00000017	Geneious	gene	726079	727366	.	-	.
tig00000017	Geneious	mRNA	726079	727366	.	-	.	Name=hypothetical protein mRNA
tig00000017	Geneious	CDS	726079	727366	.	-	0	Name=hypothetical protein CDS
tig00000017	Geneious	gene	721492	725996	.	+	.	Name=REV3 gene
tig00000017	Geneious	mRNA	721492	725996	.	+	.	Name=REV3 mRNA
tig00000017	Geneious	CDS	721492	725996	.	+	0	Name=REV3 CDS
tig00000017	Geneious	gene	720623	721262	.	-	.	Name=ATG29 gene
tig00000017	Geneious	mRNA	720623	721262	.	-	.	Name=ATG29 mRNA
tig00000017	Geneious	CDS	720623	721262	.	-	0	Name=ATG29 CDS
tig00000017	Geneious	gene	719526	720646	.	+	.	Name=SET6 gene
tig00000017	Geneious	mRNA	719526	720646	.	+	.	Name=SET6 mRNA
tig00000017	Geneious	CDS	719526	720646	.	+	0	Name=SET6 CDS
tig00000017	Geneious	gene	717110	719254	.	+	.	Name=MLH3 gene
tig00000017	Geneious	mRNA	717110	719254	.	+	.	Name=MLH3 mRNA
tig00000017	Geneious	CDS	717110	719254	.	+	0	Name=MLH3 CDS
tig00000017	Geneious	gene	715907	716688	.	+	.	Name=SVS1 gene
tig00000017	Geneious	mRNA	715907	716688	.	+	.	Name=SVS1 mRNA
tig00000017	Geneious	CDS	715907	716688	.	+	0	Name=SVS1 CDS
tig00000017	Geneious	gene	714585	715404	.	+	.
tig00000017	Geneious	mRNA	714585	715404	.	+	.	Name=hypothetical protein mRNA
tig00000017	Geneious	CDS	714585	715404	.	+	0	Name=hypothetical protein CDS
tig00000017	Geneious	gene	712394	714293	.	+	.	Name=BEM4 gene
tig00000017	Geneious	mRNA	712394	714293	.	+	.	Name=BEM4 mRNA
tig00000017	Geneious	CDS	712394	714293	.	+	0	Name=BEM4 CDS
tig00000017	Geneious	gene	708365	711630	.	-	.	Name=CDC60 gene
tig00000017	Geneious	mRNA	708365	711630	.	-	.	Name=CDC60 mRNA
tig00000017	Geneious	CDS	708365	711630	.	-	0	Name=CDC60 CDS
tig00000017	Geneious	gene	706961	707721	.	+	.	Name=PET20 gene
tig00000017	Geneious	mRNA	706961	707721	.	+	.	Name=PET20 mRNA
tig00000017	Geneious	CDS	706961	707721	.	+	0	Name=PET20 CDS
tig00000017	Geneious	gene	704322	706594	.	+	.	Name=AIM44 gene
tig00000017	Geneious	mRNA	704322	706594	.	+	.	Name=AIM44 mRNA
tig00000017	Geneious	CDS	704322	706594	.	+	0	Name=AIM44 CDS
tig00000017	Geneious	gene	702873	703817	.	-	.	Name=TGS1 gene
tig00000017	Geneious	mRNA	702873	703817	.	-	.	Name=TGS1 mRNA
tig00000017	Geneious	CDS	702873	703817	.	-	0	Name=TGS1 CDS
tig00000017	Geneious	gene	701870	702721	.	+	.	Name=PRM4 gene
tig00000017	Geneious	mRNA	701870	702721	.	+	.	Name=PRM4 mRNA
tig00000017	Geneious	CDS	701870	702721	.	+	0	Name=PRM4 CDS
tig00000017	Geneious	gene	699306	701423	.	+	.	Name=KIP2 gene
tig00000017	Geneious	mRNA	699306	701423	.	+	.	Name=KIP2 mRNA
tig00000017	Geneious	CDS	699306	701423	.	+	0	Name=KIP2 CDS
tig00000017	Geneious	gene	697711	698928	.	+	.	Name=PEP4 gene
tig00000017	Geneious	mRNA	697711	698928	.	+	.	Name=PEP4 mRNA
tig00000017	Geneious	CDS	697711	698928	.	+	0	Name=PEP4 CDS
tig00000017	Geneious	rep_origin	696920	697711	.	-	.	Name=rep origin
tig00000017	Geneious	gene	694457	696920	.	+	.	Name=RAD53 gene
tig00000017	Geneious	mRNA	694457	696920	.	+	.	Name=RAD53 mRNA
tig00000017	Geneious	CDS	694457	696920	.	+	0	Name=RAD53 CDS
tig00000017	Geneious	gene	693949	694047	.	-	.
tig00000017	Geneious	mRNA	693949	694047	.	-	.	Name=hypothetical protein mRNA
tig00000017	Geneious	CDS	693949	694047	.	-	0	Name=hypothetical protein CDS
tig00000017	Geneious	gene	692547	693622	.	-	.	Name=RRD2 gene
tig00000017	Geneious	mRNA	692547	693622	.	-	.	Name=RRD2 mRNA
tig00000017	Geneious	CDS	692547	693622	.	-	0	Name=RRD2 CDS
tig00000017	Geneious	gene	691120	692472	.	+	.	Name=PRP46 gene
tig00000017	Geneious	mRNA	691120	692472	.	+	.	Name=PRP46 mRNA
tig00000017	Geneious	CDS	691120	692472	.	+	0	Name=PRP46 CDS
tig00000017	Geneious	gene	687765	690468	.	-	.
tig00000017	Geneious	mRNA	687765	690468	.	-	.	Name=hypothetical protein mRNA
tig00000017	Geneious	CDS	687765	690468	.	-	0	Name=hypothetical protein CDS
tig00000017	Geneious	gene	686471	687352	.	-	.	Name=ATG5 gene
tig00000017	Geneious	mRNA	686471	687352	.	-	.	Name=ATG5 mRNA
tig00000017	Geneious	CDS	686471	687352	.	-	0	Name=ATG5 CDS
tig00000017	Geneious	gene	685851	686371	.	+	.	Name=PPT2 gene
tig00000017	Geneious	mRNA	685851	686371	.	+	.	Name=PPT2 mRNA
tig00000017	Geneious	CDS	685851	686371	.	+	0	Name=PPT2 CDS
tig00000017	Geneious	gene	682808	685414	.	-	.	Name=PXA1 gene
tig00000017	Geneious	mRNA	682808	685414	.	-	.	Name=PXA1 mRNA
tig00000017	Geneious	CDS	682808	685414	.	-	0	Name=PXA1 CDS
tig00000017	Geneious	gene	681148	682514	.	+	.	Name=NOP53 gene
tig00000017	Geneious	mRNA	681148	682514	.	+	.	Name=NOP53 mRNA
tig00000017	Geneious	CDS	681148	682514	.	+	0	Name=NOP53 CDS
tig00000017	Geneious	gene	678982	680286	.	+	.	Name=KES1 gene
tig00000017	Geneious	mRNA	678982	680286	.	+	.	Name=KES1 mRNA
tig00000017	Geneious	CDS	678982	680286	.	+	0	Name=KES1 CDS
tig00000017	Geneious	gene	677757	678203	.	-	.	Name=POC4 gene
tig00000017	Geneious	mRNA	677757	678203	.	-	.	Name=POC4 mRNA
tig00000017	Geneious	CDS	677757	678203	.	-	0	Name=POC4 CDS
tig00000017	Geneious	gene	677166	677627	.	+	.
tig00000017	Geneious	ncRNA	677166	677627	.	+	.	Name=SNR17B ncRNA
tig00000017	Geneious	gene	675715	676563	.	-	.	Name=RPL33A gene
tig00000017	Geneious	gene	672626	675221	.	+	.	Name=FRK1 gene
tig00000017	Geneious	mRNA	672626	675221	.	+	.	Name=FRK1 mRNA
tig00000017	Geneious	CDS	672626	675221	.	+	0	Name=FRK1 CDS
tig00000017	Geneious	gene	669661	671177	.	+	.	Name=MKK2 gene
tig00000017	Geneious	mRNA	669661	671177	.	+	.	Name=MKK2 mRNA
tig00000017	Geneious	CDS	669661	671177	.	+	0	Name=MKK2 CDS
tig00000017	Geneious	rep_origin	668992	669212	.	-	.	Name=rep origin
tig00000017	Geneious	gene	667652	669028	.	+	.	Name=UME1 gene
tig00000017	Geneious	mRNA	667652	669028	.	+	.	Name=UME1 mRNA
tig00000017	Geneious	CDS	667652	669028	.	+	0	Name=UME1 CDS
tig00000017	Geneious	gene	666280	667339	.	+	.	Name=SPP1 gene
tig00000017	Geneious	mRNA	666280	667339	.	+	.	Name=SPP1 mRNA
tig00000017	Geneious	CDS	666280	667339	.	+	0	Name=SPP1 CDS
tig00000017	Geneious	gene	662070	665893	.	+	.	Name=GIP3 gene
tig00000017	Geneious	mRNA	662070	665893	.	+	.	Name=GIP3 mRNA
tig00000017	Geneious	CDS	662070	665893	.	+	0	Name=GIP3 CDS
tig00000017	Geneious	gene	660671	661167	.	-	.	Name=ISU1 gene
tig00000017	Geneious	mRNA	660671	661167	.	-	.	Name=ISU1 mRNA
tig00000017	Geneious	CDS	660671	661167	.	-	0	Name=ISU1 CDS
tig00000017	Geneious	gene	659222	660152	.	+	.	Name=ODC1 gene
tig00000017	Geneious	mRNA	659222	660152	.	+	.	Name=ODC1 mRNA
tig00000017	Geneious	CDS	659222	660152	.	+	0	Name=ODC1 CDS
tig00000017	Geneious	gene	657502	658840	.	+	.	Name=RDS2 gene
tig00000017	Geneious	mRNA	657502	658840	.	+	.	Name=RDS2 mRNA
tig00000017	Geneious	CDS	657502	658840	.	+	0	Name=RDS2 CDS
tig00000017	Geneious	gene	656115	657016	.	-	.	Name=COX11 gene
tig00000017	Geneious	mRNA	656115	657016	.	-	.	Name=COX11 mRNA
tig00000017	Geneious	CDS	656115	657016	.	-	0	Name=COX11 CDS
tig00000017	Geneious	gene	654725	655617	.	-	.	Name=RPL5 gene
tig00000017	Geneious	mRNA	654725	655617	.	-	.	Name=RPL5 mRNA
tig00000017	Geneious	CDS	654725	655617	.	-	0	Name=RPL5 CDS
tig00000017	Geneious	gene	653683	654353	.	-	.	Name=SPO19 gene
tig00000017	Geneious	mRNA	653683	654353	.	-	.	Name=SPO19 mRNA
tig00000017	Geneious	CDS	653683	654353	.	-	0	Name=SPO19 CDS
tig00000017	Geneious	gene	652604	653443	.	-	.	Name=TAF14 gene
tig00000017	Geneious	gene	650519	652207	.	+	.	Name=TBF1 gene
tig00000017	Geneious	mRNA	650519	652207	.	+	.	Name=TBF1 mRNA
tig00000017	Geneious	CDS	650519	652207	.	+	0	Name=TBF1 CDS
tig00000017	Geneious	gene	649139	649914	.	+	.	Name=HHO1 gene
tig00000017	Geneious	mRNA	649139	649914	.	+	.	Name=HHO1 mRNA
tig00000017	Geneious	CDS	649139	649914	.	+	0	Name=HHO1 CDS
tig00000017	Geneious	gene	645854	648538	.	-	.	Name=NAN1 gene
tig00000017	Geneious	mRNA	645854	648538	.	-	.	Name=NAN1 mRNA
tig00000017	Geneious	CDS	645854	648538	.	-	0	Name=NAN1 CDS
tig00000017	Geneious	gene	642271	645366	.	-	.	Name=KAP120 gene
tig00000017	Geneious	mRNA	642271	645366	.	-	.	Name=KAP120 mRNA
tig00000017	Geneious	CDS	642271	645366	.	-	0	Name=KAP120 CDS
tig00000017	Geneious	gene	641242	642002	.	-	.	Name=SPC29 gene
tig00000017	Geneious	mRNA	641242	642002	.	-	.	Name=SPC29 mRNA
tig00000017	Geneious	CDS	641242	642002	.	-	0	Name=SPC29 CDS
tig00000017	Geneious	gene	639814	641117	.	+	.	Name=RNY1 gene
tig00000017	Geneious	mRNA	639814	641117	.	+	.	Name=RNY1 mRNA
tig00000017	Geneious	CDS	639814	641117	.	+	0	Name=RNY1 CDS
tig00000017	Geneious	gene	637998	639532	.	+	.	Name=TFB2 gene
tig00000017	Geneious	mRNA	637998	639532	.	+	.	Name=TFB2 mRNA
tig00000017	Geneious	CDS	637998	639532	.	+	0	Name=TFB2 CDS
tig00000017	Geneious	gene	637138	637804	.	+	.	Name=MEI5 gene
tig00000017	Geneious	mRNA	637138	637804	.	+	.	Name=MEI5 mRNA
tig00000017	Geneious	CDS	637138	637804	.	+	0	Name=MEI5 CDS
tig00000017	Geneious	gene	635027	636698	.	-	.	Name=VPS30 gene
tig00000017	Geneious	mRNA	635027	636698	.	-	.	Name=VPS30 mRNA
tig00000017	Geneious	CDS	635027	636698	.	-	0	Name=VPS30 CDS
tig00000017	Geneious	gene	634483	634748	.	+	.
tig00000017	Geneious	mRNA	634483	634748	.	+	.	Name=hypothetical protein mRNA
tig00000017	Geneious	CDS	634483	634748	.	+	0	Name=hypothetical protein CDS
tig00000017	Geneious	gene	632507	634358	.	+	.	Name=DBP1 gene
tig00000017	Geneious	mRNA	632507	634358	.	+	.	Name=DBP1 mRNA
tig00000017	Geneious	CDS	632507	634358	.	+	0	Name=DBP1 CDS
tig00000017	Geneious	gene	631114	632144	.	-	.	Name=MRP51 gene
tig00000017	Geneious	mRNA	631114	632144	.	-	.	Name=MRP51 mRNA
tig00000017	Geneious	CDS	631114	632144	.	-	0	Name=MRP51 CDS
tig00000017	Geneious	gene	630048	630913	.	+	.	Name=IDI1 gene
tig00000017	Geneious	mRNA	630048	630913	.	+	.	Name=IDI1 mRNA
tig00000017	Geneious	CDS	630048	630913	.	+	0	Name=IDI1 CDS
tig00000017	Geneious	gene	627085	629175	.	-	.	Name=HOS3 gene
tig00000017	Geneious	mRNA	627085	629175	.	-	.	Name=HOS3 mRNA
tig00000017	Geneious	CDS	627085	629175	.	-	0	Name=HOS3 CDS
tig00000017	Geneious	rep_origin	626687	627085	.	-	.	Name=rep origin
tig00000017	Geneious	gene	623308	626687	.	+	.	Name=BEM3 gene
tig00000017	Geneious	mRNA	623308	626687	.	+	.	Name=BEM3 mRNA
tig00000017	Geneious	CDS	623308	626687	.	+	0	Name=BEM3 CDS
tig00000017	Geneious	gene	621655	622843	.	+	.
tig00000017	Geneious	mRNA	621655	622843	.	+	.	Name=hypothetical protein mRNA
tig00000017	Geneious	CDS	621655	622843	.	+	0	Name=hypothetical protein CDS
tig00000017	Geneious	gene	620179	621362	.	+	.	Name=PEX25 gene
tig00000017	Geneious	mRNA	620179	621362	.	+	.	Name=PEX25 mRNA
tig00000017	Geneious	CDS	620179	621362	.	+	0	Name=PEX25 CDS
tig00000017	Geneious	gene	617860	618859	.	-	.	Name=CAR1 gene
tig00000017	Geneious	mRNA	617860	618859	.	-	.	Name=CAR1 mRNA
tig00000017	Geneious	CDS	617860	618859	.	-	0	Name=CAR1 CDS
tig00000017	Geneious	gene	614080	617737	.	+	.	Name=GDE1 gene
tig00000017	Geneious	mRNA	614080	617737	.	+	.	Name=GDE1 mRNA
tig00000017	Geneious	CDS	614080	617737	.	+	0	Name=GDE1 CDS
tig00000017	Geneious	gene	611435	613557	.	+	.
tig00000017	Geneious	mRNA	611435	613225	.	+	.	Name=hypothetical protein mRNA;ID=ISyX++t3KBIB0Bvm6W1jFIJllAA.1652074984358.3345
tig00000017	Geneious	mRNA	613377	613557	.	+	.	Name=hypothetical protein mRNA;ID=ISyX++t3KBIB0Bvm6W1jFIJllAA.1652074984358.3345
tig00000017	Geneious	CDS	611435	613225	.	+	0	Name=hypothetical protein CDS;ID=ISyX++t3KBIB0Bvm6W1jFIJllAA.1652074984358.3346
tig00000017	Geneious	CDS	613377	613557	.	+	0	Name=hypothetical protein CDS;ID=ISyX++t3KBIB0Bvm6W1jFIJllAA.1652074984358.3346
tig00000017	Geneious	gene	609874	610379	.	-	.
tig00000017	Geneious	mRNA	609874	610379	.	-	.	Name=hypothetical protein mRNA
tig00000017	Geneious	CDS	609874	610379	.	-	0	Name=hypothetical protein CDS
tig00000017	Geneious	gene	608966	609708	.	-	.
tig00000017	Geneious	mRNA	608966	609708	.	-	.	Name=hypothetical protein mRNA
tig00000017	Geneious	CDS	608966	609708	.	-	0	Name=hypothetical protein CDS
tig00000017	Geneious	gene	606558	608638	.	+	.	Name=SSE1 gene
tig00000017	Geneious	mRNA	606558	608638	.	+	.	Name=SSE1 mRNA
tig00000017	Geneious	CDS	606558	608638	.	+	0	Name=SSE1 CDS
tig00000017	Geneious	gene	603427	605972	.	+	.	Name=SYH1 gene
tig00000017	Geneious	mRNA	603427	605972	.	+	.	Name=SYH1 mRNA
tig00000017	Geneious	CDS	603427	605972	.	+	0	Name=SYH1 CDS
tig00000017	Geneious	gene	601170	603141	.	-	.	Name=MSD1 gene
tig00000017	Geneious	mRNA	601170	603141	.	-	.	Name=MSD1 mRNA
tig00000017	Geneious	CDS	601170	603141	.	-	0	Name=MSD1 CDS
tig00000017	Geneious	gene	599442	600846	.	+	.	Name=FMP30 gene
tig00000017	Geneious	mRNA	599442	600846	.	+	.	Name=FMP30 mRNA
tig00000017	Geneious	CDS	599442	600846	.	+	0	Name=FMP30 CDS
tig00000017	Geneious	gene	597274	598642	.	-	.	Name=ELP4 gene
tig00000017	Geneious	mRNA	597274	598642	.	-	.	Name=ELP4 mRNA
tig00000017	Geneious	CDS	597274	598642	.	-	0	Name=ELP4 CDS
tig00000017	Geneious	gene	595496	596983	.	-	.	Name=ATG21 gene
tig00000017	Geneious	mRNA	595496	596983	.	-	.	Name=ATG21 mRNA
tig00000017	Geneious	CDS	595496	596983	.	-	0	Name=ATG21 CDS
tig00000017	Geneious	gene	594792	595338	.	+	.	Name=AIM43 gene
tig00000017	Geneious	mRNA	594792	595338	.	+	.	Name=AIM43 mRNA
tig00000017	Geneious	CDS	594792	595338	.	+	0	Name=AIM43 CDS
tig00000017	Geneious	gene	594133	594474	.	+	.	Name=MGR2 gene
tig00000017	Geneious	mRNA	594133	594474	.	+	.	Name=MGR2 mRNA
tig00000017	Geneious	CDS	594133	594474	.	+	0	Name=MGR2 CDS
tig00000017	Geneious	gene	592433	593909	.	-	.	Name=MSY1 gene
tig00000017	Geneious	mRNA	592433	593909	.	-	.	Name=MSY1 mRNA
tig00000017	Geneious	CDS	592433	593909	.	-	0	Name=MSY1 CDS
tig00000017	Geneious	gene	592128	592334	.	+	.	Name=ERI1 gene
tig00000017	Geneious	mRNA	592128	592334	.	+	.	Name=ERI1 mRNA
tig00000017	Geneious	CDS	592128	592334	.	+	0	Name=ERI1 CDS
tig00000017	Geneious	gene	590847	591937	.	-	.	Name=PNG1 gene
tig00000017	Geneious	mRNA	590847	591937	.	-	.	Name=PNG1 mRNA
tig00000017	Geneious	CDS	590847	591937	.	-	0	Name=PNG1 CDS
tig00000017	Geneious	gene	589427	590794	.	+	.	Name=EEB1 gene
tig00000017	Geneious	mRNA	589427	590794	.	+	.	Name=EEB1 mRNA
tig00000017	Geneious	CDS	589427	590794	.	+	0	Name=EEB1 CDS
tig00000017	Geneious	gene	588208	589031	.	+	.	Name=SEC62 gene
tig00000017	Geneious	mRNA	588208	589031	.	+	.	Name=SEC62 mRNA
tig00000017	Geneious	CDS	588208	589031	.	+	0	Name=SEC62 CDS
tig00000017	Geneious	gene	585953	587894	.	-	.	Name=NOG1 gene
tig00000017	Geneious	mRNA	585953	587894	.	-	.	Name=NOG1 mRNA
tig00000017	Geneious	CDS	585953	587894	.	-	0	Name=NOG1 CDS
tig00000017	Geneious	gene	583713	585088	.	-	.	Name=SSU1 gene
tig00000017	Geneious	mRNA	583713	585088	.	-	.	Name=SSU1 mRNA
tig00000017	Geneious	CDS	583713	585088	.	-	0	Name=SSU1 CDS
tig00000017	Geneious	gene	581934	583382	.	-	.	Name=GLR1 gene
tig00000017	Geneious	mRNA	581934	583382	.	-	.	Name=GLR1 mRNA
tig00000017	Geneious	CDS	581934	583382	.	-	0	Name=GLR1 CDS
tig00000017	Geneious	gene	580493	581598	.	+	.	Name=RPS6A gene
tig00000017	Geneious	gene	577747	579770	.	+	.	Name=RLM1 gene
tig00000017	Geneious	mRNA	577747	579770	.	+	.	Name=RLM1 mRNA
tig00000017	Geneious	CDS	577747	579770	.	+	0	Name=RLM1 CDS
tig00000017	Geneious	gene	575912	576937	.	-	.
tig00000017	Geneious	mRNA	575912	576937	.	-	.	Name=hypothetical protein mRNA
tig00000017	Geneious	CDS	575912	576937	.	-	0	Name=hypothetical protein CDS
tig00000017	Geneious	gene	574501	575453	.	-	.	Name=YDC1 gene
tig00000017	Geneious	mRNA	574501	575453	.	-	.	Name=YDC1 mRNA
tig00000017	Geneious	CDS	574501	575453	.	-	0	Name=YDC1 CDS
tig00000017	Geneious	rep_origin	574121	574367	.	-	.	Name=rep origin
tig00000017	Geneious	gene	572465	574137	.	+	.	Name=ELP3 gene
tig00000017	Geneious	mRNA	572465	574137	.	+	.	Name=ELP3 mRNA
tig00000017	Geneious	CDS	572465	574137	.	+	0	Name=ELP3 CDS
tig00000017	Geneious	gene	565269	571847	.	-	.	Name=SEC16 gene
tig00000017	Geneious	mRNA	565269	571847	.	-	.	Name=SEC16 mRNA
tig00000017	Geneious	CDS	565269	571847	.	-	0	Name=SEC16 CDS
tig00000017	Geneious	gene	562354	564885	.	-	.	Name=BRO1 gene
tig00000017	Geneious	mRNA	562354	564885	.	-	.	Name=BRO1 mRNA
tig00000017	Geneious	CDS	562354	564885	.	-	0	Name=BRO1 CDS
tig00000017	Geneious	gene	560823	562225	.	+	.	Name=SEN54 gene
tig00000017	Geneious	mRNA	560823	562225	.	+	.	Name=SEN54 mRNA
tig00000017	Geneious	CDS	560823	562225	.	+	0	Name=SEN54 CDS
tig00000017	Geneious	gene	554854	560448	.	+	.	Name=MOT1 gene
tig00000017	Geneious	mRNA	554854	560448	.	+	.	Name=MOT1 mRNA
tig00000017	Geneious	CDS	554854	560448	.	+	0	Name=MOT1 CDS
tig00000017	Geneious	gene	552895	553989	.	-	.	Name=RPS9A gene
tig00000017	Geneious	gene	551400	552303	.	-	.	Name=RPL21B gene
tig00000017	Geneious	gene	550195	550929	.	+	.	Name=ATP4 gene
tig00000017	Geneious	mRNA	550195	550929	.	+	.	Name=ATP4 mRNA
tig00000017	Geneious	CDS	550195	550929	.	+	0	Name=ATP4 CDS
tig00000017	Geneious	gene	548852	549571	.	+	.
tig00000017	Geneious	mRNA	548852	549571	.	+	.	Name=hypothetical protein mRNA
tig00000017	Geneious	CDS	548852	549571	.	+	0	Name=hypothetical protein CDS
tig00000017	Geneious	gene	547657	548499	.	-	.	Name=GPI2 gene
tig00000017	Geneious	mRNA	547657	548499	.	-	.	Name=GPI2 mRNA
tig00000017	Geneious	CDS	547657	548499	.	-	0	Name=GPI2 CDS
tig00000017	Geneious	gene	543590	546688	.	-	.	Name=GCR1 gene
tig00000017	Geneious	gene	540934	543190	.	-	.	Name=YTA6 gene
tig00000017	Geneious	mRNA	540934	543190	.	-	.	Name=YTA6 mRNA
tig00000017	Geneious	CDS	540934	543190	.	-	0	Name=YTA6 CDS
tig00000017	Geneious	rep_origin	540600	540824	.	-	.	Name=rep origin
tig00000017	Geneious	gene	538959	540452	.	-	.	Name=UBP16 gene
tig00000017	Geneious	mRNA	538959	540452	.	-	.	Name=UBP16 mRNA
tig00000017	Geneious	CDS	538959	540452	.	-	0	Name=UBP16 CDS
tig00000017	Geneious	gene	538451	538922	.	+	.
tig00000017	Geneious	mRNA	538451	538922	.	+	.	Name=hypothetical protein mRNA
tig00000017	Geneious	CDS	538451	538922	.	+	0	Name=hypothetical protein CDS
tig00000017	Geneious	gene	536192	538022	.	-	.	Name=MUK1 gene
tig00000017	Geneious	mRNA	536192	538022	.	-	.	Name=MUK1 mRNA
tig00000017	Geneious	CDS	536192	538022	.	-	0	Name=MUK1 CDS
tig00000017	Geneious	rep_origin	536093	536192	.	-	.	Name=rep origin
tig00000017	Geneious	gene	535088	536093	.	+	.	Name=BTS1 gene
tig00000017	Geneious	mRNA	535088	536093	.	+	.	Name=BTS1 mRNA
tig00000017	Geneious	CDS	535088	536093	.	+	0	Name=BTS1 CDS
tig00000017	Geneious	gene	533885	534765	.	+	.
tig00000017	Geneious	mRNA	533885	534765	.	+	.	Name=hypothetical protein mRNA
tig00000017	Geneious	CDS	533885	534765	.	+	0	Name=hypothetical protein CDS
tig00000017	Geneious	gene	533137	533731	.	+	.
tig00000017	Geneious	mRNA	533137	533731	.	+	.	Name=hypothetical protein mRNA
tig00000017	Geneious	CDS	533137	533731	.	+	0	Name=hypothetical protein CDS
tig00000017	Geneious	gene	531316	532753	.	-	.	Name=RGL1 gene
tig00000017	Geneious	mRNA	531316	532753	.	-	.	Name=RGL1 mRNA
tig00000017	Geneious	CDS	531316	532753	.	-	0	Name=RGL1 CDS
tig00000017	Geneious	gene	530334	531060	.	-	.	Name=VPS28 gene
tig00000017	Geneious	mRNA	530334	531060	.	-	.	Name=VPS28 mRNA
tig00000017	Geneious	CDS	530334	531060	.	-	0	Name=VPS28 CDS
tig00000017	Geneious	gene	529378	530278	.	+	.	Name=CWC27 gene
tig00000017	Geneious	mRNA	529378	530278	.	+	.	Name=CWC27 mRNA
tig00000017	Geneious	CDS	529378	530278	.	+	0	Name=CWC27 CDS
tig00000017	Geneious	gene	527627	529055	.	-	.	Name=TIM50 gene
tig00000017	Geneious	mRNA	527627	529055	.	-	.	Name=TIM50 mRNA
tig00000017	Geneious	CDS	527627	529055	.	-	0	Name=TIM50 CDS
tig00000017	Geneious	gene	524909	526411	.	-	.	Name=ALD6 gene
tig00000017	Geneious	mRNA	524909	526411	.	-	.	Name=ALD6 mRNA
tig00000017	Geneious	CDS	524909	526411	.	-	0	Name=ALD6 CDS
tig00000017	Geneious	gene	523242	524478	.	-	.	Name=MFM1 gene
tig00000017	Geneious	mRNA	523242	524478	.	-	.	Name=MFM1 mRNA
tig00000017	Geneious	CDS	523242	524478	.	-	0	Name=MFM1 CDS
tig00000017	Geneious	LTR	522759	522940	.	-	.	Name=Ty1 LTR
tig00000017	Geneious	LTR	522421	522758	.	+	.	Name=Ty1 LTR
tig00000017	Geneious	LTR	522277	522414	.	-	.	Name=Ty1 LTR
tig00000017	Geneious	gene	516277	519588	.	+	.
tig00000017	Geneious	mRNA	516277	519588	.	+	.
tig00000017	Geneious	gene	513993	514444	.	-	.	Name=GRX5 gene
tig00000017	Geneious	mRNA	513993	514444	.	-	.	Name=GRX5 mRNA
tig00000017	Geneious	CDS	513993	514444	.	-	0	Name=GRX5 CDS
tig00000017	Geneious	gene	508653	513185	.	+	.	Name=PDR12 gene
tig00000017	Geneious	mRNA	508653	513185	.	+	.	Name=PDR12 mRNA
tig00000017	Geneious	CDS	508653	513185	.	+	0	Name=PDR12 CDS
tig00000017	Geneious	gene	505975	507122	.	+	.	Name=SUR1 gene
tig00000017	Geneious	mRNA	505975	507122	.	+	.	Name=SUR1 mRNA
tig00000017	Geneious	CDS	505975	507122	.	+	0	Name=SUR1 CDS
tig00000017	Geneious	gene	505295	505602	.	+	.	Name=LCL1 gene
tig00000017	Geneious	mRNA	505295	505602	.	+	.	Name=LCL1 mRNA
tig00000017	Geneious	CDS	505295	505602	.	+	0	Name=LCL1 CDS
tig00000017	Geneious	gene	504041	505038	.	+	.	Name=LGE1 gene
tig00000017	Geneious	mRNA	504041	505038	.	+	.	Name=LGE1 mRNA
tig00000017	Geneious	CDS	504041	505038	.	+	0	Name=LGE1 CDS
tig00000017	Geneious	gene	502367	503271	.	-	.	Name=LEE1 gene
tig00000017	Geneious	mRNA	502367	503271	.	-	.	Name=LEE1 mRNA
tig00000017	Geneious	CDS	502367	503271	.	-	0	Name=LEE1 CDS
tig00000017	Geneious	rep_origin	502221	502468	.	-	.	Name=rep origin
tig00000017	Geneious	gene	500575	501913	.	+	.	Name=KTR6 gene
tig00000017	Geneious	mRNA	500575	501913	.	+	.	Name=KTR6 mRNA
tig00000017	Geneious	CDS	500575	501913	.	+	0	Name=KTR6 CDS
tig00000017	Geneious	gene	499356	500235	.	-	.	Name=OAZ1 gene
tig00000017	Geneious	mRNA	499356	500235	.	-	.	Name=OAZ1 mRNA
tig00000017	Geneious	CDS	500029	500235	.	-	0	Name=OAZ1 CDS;ID=ISyX++t3KBIB0Bvm6W1jFIJllAA.1652074984367.3347
tig00000017	Geneious	CDS	499356	500027	.	-	0	Name=OAZ1 CDS;ID=ISyX++t3KBIB0Bvm6W1jFIJllAA.1652074984367.3347
tig00000017	Geneious	gene	498478	499073	.	-	.	Name=ARL3 gene
tig00000017	Geneious	mRNA	498478	499073	.	-	.	Name=ARL3 mRNA
tig00000017	Geneious	CDS	498478	499073	.	-	0	Name=ARL3 CDS
tig00000017	Geneious	gene	497073	498258	.	+	.	Name=MNN9 gene
tig00000017	Geneious	mRNA	497073	498258	.	+	.	Name=MNN9 mRNA
tig00000017	Geneious	CDS	497073	498258	.	+	0	Name=MNN9 CDS
tig00000017	Geneious	gene	495200	496559	.	+	.	Name=DIG1 gene
tig00000017	Geneious	mRNA	495200	496559	.	+	.	Name=DIG1 mRNA
tig00000017	Geneious	CDS	495200	496559	.	+	0	Name=DIG1 CDS
tig00000017	Geneious	gene	493392	494638	.	-	.	Name=CAM1 gene
tig00000017	Geneious	mRNA	493392	494638	.	-	.	Name=CAM1 mRNA
tig00000017	Geneious	CDS	493392	494638	.	-	0	Name=CAM1 CDS
tig00000017	Geneious	gene	492779	493078	.	-	.	Name=SGF11 gene
tig00000017	Geneious	mRNA	492779	493078	.	-	.	Name=SGF11 mRNA
tig00000017	Geneious	CDS	492779	493078	.	-	0	Name=SGF11 CDS
tig00000017	Geneious	gene	492099	492397	.	+	.	Name=ELC1 gene
tig00000017	Geneious	mRNA	492099	492397	.	+	.	Name=ELC1 mRNA
tig00000017	Geneious	CDS	492099	492397	.	+	0	Name=ELC1 CDS
tig00000017	Geneious	gene	489386	491780	.	-	.	Name=VPS16 gene
tig00000017	Geneious	mRNA	489386	491780	.	-	.	Name=VPS16 mRNA
tig00000017	Geneious	CDS	489386	491780	.	-	0	Name=VPS16 CDS
tig00000017	Geneious	gene	487048	489103	.	-	.	Name=NOP4 gene
tig00000017	Geneious	mRNA	487048	489103	.	-	.	Name=NOP4 mRNA
tig00000017	Geneious	CDS	487048	489103	.	-	0	Name=NOP4 CDS
tig00000017	Geneious	gene	484342	486007	.	+	.	Name=SSN3 gene
tig00000017	Geneious	mRNA	484342	486007	.	+	.	Name=SSN3 mRNA
tig00000017	Geneious	CDS	484342	486007	.	+	0	Name=SSN3 CDS
tig00000017	Geneious	gene	483309	483932	.	+	.
tig00000017	Geneious	mRNA	483309	483932	.	+	.	Name=hypothetical protein mRNA
tig00000017	Geneious	CDS	483309	483932	.	+	0	Name=hypothetical protein CDS
tig00000017	Geneious	gene	480055	483058	.	+	.	Name=ISM1 gene
tig00000017	Geneious	mRNA	480055	483058	.	+	.	Name=ISM1 mRNA
tig00000017	Geneious	CDS	480055	483058	.	+	0	Name=ISM1 CDS
tig00000017	Geneious	gene	478881	479831	.	-	.
tig00000017	Geneious	mRNA	478881	479831	.	-	.	Name=hypothetical protein mRNA
tig00000017	Geneious	CDS	478881	479831	.	-	0	Name=hypothetical protein CDS
tig00000017	Geneious	gene	478685	478874	.	-	.
tig00000017	Geneious	mRNA	478685	478874	.	-	.	Name=hypothetical protein mRNA
tig00000017	Geneious	CDS	478685	478874	.	-	0	Name=hypothetical protein CDS
tig00000017	Geneious	gene	477991	478522	.	-	.	Name=MET31 gene
tig00000017	Geneious	mRNA	477991	478522	.	-	.	Name=MET31 mRNA
tig00000017	Geneious	CDS	477991	478522	.	-	0	Name=MET31 CDS
tig00000017	Geneious	gene	477163	477636	.	+	.	Name=EGD1 gene
tig00000017	Geneious	mRNA	477163	477636	.	+	.	Name=EGD1 mRNA
tig00000017	Geneious	CDS	477163	477636	.	+	0	Name=EGD1 CDS
tig00000017	Geneious	gene	473386	476225	.	-	.	Name=PMA2 gene
tig00000017	Geneious	mRNA	473386	476225	.	-	.	Name=PMA2 mRNA
tig00000017	Geneious	CDS	473386	476225	.	-	0	Name=PMA2 CDS
tig00000017	Geneious	gene	471872	472368	.	-	.
tig00000017	Geneious	mRNA	471872	472368	.	-	.	Name=hypothetical protein mRNA
tig00000017	Geneious	CDS	471872	472368	.	-	0	Name=hypothetical protein CDS
tig00000017	Geneious	gene	470877	471719	.	+	.	Name=SRL4 gene
tig00000017	Geneious	mRNA	470877	471719	.	+	.	Name=SRL4 mRNA
tig00000017	Geneious	CDS	470877	471719	.	+	0	Name=SRL4 CDS
tig00000017	Geneious	gene	467726	470199	.	+	.	Name=SVL3 gene
tig00000017	Geneious	mRNA	467726	470199	.	+	.	Name=SVL3 mRNA
tig00000017	Geneious	CDS	467726	470199	.	+	0	Name=SVL3 CDS
tig00000017	Geneious	gene	466060	467078	.	+	.	Name=PHO85 gene
tig00000017	Geneious	mRNA	466060	466076	.	+	.	Name=PHO85 mRNA;ID=ISyX++t3KBIB0Bvm6W1jFIJllAA.1652074984370.3348
tig00000017	Geneious	mRNA	466179	467078	.	+	.	Name=PHO85 mRNA;ID=ISyX++t3KBIB0Bvm6W1jFIJllAA.1652074984370.3348
tig00000017	Geneious	CDS	466060	466076	.	+	0	Name=PHO85 CDS;ID=ISyX++t3KBIB0Bvm6W1jFIJllAA.1652074984370.3349
tig00000017	Geneious	CDS	466179	467078	.	+	0	Name=PHO85 CDS;ID=ISyX++t3KBIB0Bvm6W1jFIJllAA.1652074984370.3349
tig00000017	Geneious	gene	463858	465556	.	-	.	Name=TRM44 gene
tig00000017	Geneious	mRNA	463858	465556	.	-	.	Name=TRM44 mRNA
tig00000017	Geneious	CDS	463858	465556	.	-	0	Name=TRM44 CDS
tig00000017	Geneious	gene	461387	463598	.	-	.	Name=SUV3 gene
tig00000017	Geneious	mRNA	461387	463598	.	-	.	Name=SUV3 mRNA
tig00000017	Geneious	CDS	461387	463598	.	-	0	Name=SUV3 CDS
tig00000017	Geneious	gene	459816	461011	.	-	.	Name=ERG10 gene
tig00000017	Geneious	mRNA	459816	461011	.	-	.	Name=ERG10 mRNA
tig00000017	Geneious	CDS	459816	461011	.	-	0	Name=ERG10 CDS
tig00000017	Geneious	gene	458707	459444	.	-	.	Name=SMA1 gene
tig00000017	Geneious	mRNA	458707	459444	.	-	.	Name=SMA1 mRNA
tig00000017	Geneious	CDS	458707	459444	.	-	0	Name=SMA1 CDS
tig00000017	Geneious	gene	456933	458437	.	+	.	Name=SKS1 gene
tig00000017	Geneious	mRNA	456933	458437	.	+	.	Name=SKS1 mRNA
tig00000017	Geneious	CDS	456933	458437	.	+	0	Name=SKS1 CDS
tig00000017	Geneious	gene	454882	455606	.	-	.	Name=RMI1 gene
tig00000017	Geneious	mRNA	454882	455606	.	-	.	Name=RMI1 mRNA
tig00000017	Geneious	CDS	454882	455606	.	-	0	Name=RMI1 CDS
tig00000017	Geneious	gene	452812	454785	.	+	.	Name=MET12 gene
tig00000017	Geneious	mRNA	452812	454785	.	+	.	Name=MET12 mRNA
tig00000017	Geneious	CDS	452812	454785	.	+	0	Name=MET12 CDS
tig00000017	Geneious	gene	449133	452427	.	-	.	Name=RAD1 gene
tig00000017	Geneious	mRNA	449133	452427	.	-	.	Name=RAD1 mRNA
tig00000017	Geneious	CDS	449133	452427	.	-	0	Name=RAD1 CDS
tig00000017	Geneious	gene	447476	448036	.	-	.	Name=ECM23 gene
tig00000017	Geneious	mRNA	447476	448036	.	-	.	Name=ECM23 mRNA
tig00000017	Geneious	CDS	447476	448036	.	-	0	Name=ECM23 CDS
tig00000017	Geneious	rep_origin	447201	447516	.	-	.	Name=rep origin
tig00000017	Geneious	gene	444979	446834	.	+	.	Name=ULP1 gene
tig00000017	Geneious	mRNA	444979	446834	.	+	.	Name=ULP1 mRNA
tig00000017	Geneious	CDS	444979	446834	.	+	0	Name=ULP1 CDS
tig00000017	Geneious	gene	442148	444650	.	+	.	Name=VTC3 gene
tig00000017	Geneious	mRNA	442148	444650	.	+	.	Name=VTC3 mRNA
tig00000017	Geneious	CDS	442148	444650	.	+	0	Name=VTC3 CDS
tig00000017	Geneious	gene	440405	441513	.	-	.	Name=CTF19 gene
tig00000017	Geneious	mRNA	440405	441513	.	-	.	Name=CTF19 mRNA
tig00000017	Geneious	CDS	440405	441513	.	-	0	Name=CTF19 CDS
tig00000017	Geneious	gene	438933	440431	.	+	.	Name=IRC15 gene
tig00000017	Geneious	mRNA	438933	440431	.	+	.	Name=IRC15 mRNA
tig00000017	Geneious	CDS	438933	440431	.	+	0	Name=IRC15 CDS
tig00000017	Geneious	gene	434217	438155	.	-	.	Name=SWI1 gene
tig00000017	Geneious	mRNA	434217	438155	.	-	.	Name=SWI1 mRNA
tig00000017	Geneious	CDS	434217	438155	.	-	0	Name=SWI1 CDS
tig00000017	Geneious	gene	432297	433370	.	+	.	Name=HST2 gene
tig00000017	Geneious	mRNA	432297	433370	.	+	.	Name=HST2 mRNA
tig00000017	Geneious	CDS	432297	433370	.	+	0	Name=HST2 CDS
tig00000017	Geneious	gene	430493	431636	.	-	.
tig00000017	Geneious	mRNA	430493	431636	.	-	.	Name=hypothetical protein mRNA
tig00000017	Geneious	CDS	430493	431636	.	-	0	Name=hypothetical protein CDS
tig00000017	Geneious	gene	429835	430200	.	+	.	Name=MRPS16 gene
tig00000017	Geneious	mRNA	429835	430200	.	+	.	Name=MRPS16 mRNA
tig00000017	Geneious	CDS	429835	430200	.	+	0	Name=MRPS16 CDS
tig00000017	Geneious	gene	425789	429464	.	-	.	Name=RRP12 gene
tig00000017	Geneious	mRNA	425789	429464	.	-	.	Name=RRP12 mRNA
tig00000017	Geneious	CDS	425789	429464	.	-	0	Name=RRP12 CDS
tig00000017	Geneious	gene	424496	425555	.	+	.	Name=TAF3 gene
tig00000017	Geneious	mRNA	424496	425555	.	+	.	Name=TAF3 mRNA
tig00000017	Geneious	CDS	424496	425555	.	+	0	Name=TAF3 CDS
tig00000017	Geneious	gene	423614	424182	.	-	.	Name=RET3 gene
tig00000017	Geneious	mRNA	423614	424182	.	-	.	Name=RET3 mRNA
tig00000017	Geneious	CDS	423614	424182	.	-	0	Name=RET3 CDS
tig00000017	Geneious	gene	420277	423381	.	+	.	Name=TAE2 gene
tig00000017	Geneious	mRNA	420277	423381	.	+	.	Name=TAE2 mRNA
tig00000017	Geneious	CDS	420277	423381	.	+	0	Name=TAE2 CDS
tig00000017	Geneious	gene	417249	419828	.	-	.	Name=CHL1 gene
tig00000017	Geneious	mRNA	417249	419828	.	-	.	Name=CHL1 mRNA
tig00000017	Geneious	CDS	417249	419828	.	-	0	Name=CHL1 CDS
tig00000017	Geneious	gene	415372	417137	.	+	.	Name=TFC8 gene
tig00000017	Geneious	mRNA	415372	417137	.	+	.	Name=TFC8 mRNA
tig00000017	Geneious	CDS	415372	417137	.	+	0	Name=TFC8 CDS
tig00000017	Geneious	gene	411085	414592	.	-	.	Name=NCR1 gene
tig00000017	Geneious	mRNA	411085	414592	.	-	.	Name=NCR1 mRNA
tig00000017	Geneious	CDS	411085	414592	.	-	0	Name=NCR1 CDS
tig00000017	Geneious	gene	408928	410742	.	-	.	Name=AEP3 gene
tig00000017	Geneious	mRNA	408928	410742	.	-	.	Name=AEP3 mRNA
tig00000017	Geneious	CDS	408928	410742	.	-	0	Name=AEP3 CDS
tig00000017	Geneious	gene	407580	408603	.	+	.	Name=LSP1 gene
tig00000017	Geneious	mRNA	407580	408603	.	+	.	Name=LSP1 mRNA
tig00000017	Geneious	CDS	407580	408603	.	+	0	Name=LSP1 CDS
tig00000017	Geneious	gene	405834	407220	.	-	.	Name=ULA1 gene
tig00000017	Geneious	mRNA	405834	407220	.	-	.	Name=ULA1 mRNA
tig00000017	Geneious	CDS	405834	407220	.	-	0	Name=ULA1 CDS
tig00000017	Geneious	gene	404914	405615	.	+	.	Name=SNF8 gene
tig00000017	Geneious	mRNA	404914	405615	.	+	.	Name=SNF8 mRNA
tig00000017	Geneious	CDS	404914	405615	.	+	0	Name=SNF8 CDS
tig00000017	Geneious	gene	403515	404637	.	-	.	Name=HAT1 gene
tig00000017	Geneious	mRNA	403515	404637	.	-	.	Name=HAT1 mRNA
tig00000017	Geneious	CDS	403515	404637	.	-	0	Name=HAT1 CDS
tig00000017	Geneious	centromere	403177	403287	.	-	.	Name=CEN16 centromere
tig00000017	Geneious	centromere	566804	566813	.	-	.	Name=CEN16 CDEI of CEN16 centromere
tig00000017	Geneious	centromere	403278	403287	.	-	.	Name=CEN16 CDEI of CEN16 centromere
tig00000017	Geneious	centromere	403201	403279	.	-	.	Name=CEN16 CDEII of CEN16 centromere
tig00000017	Geneious	centromere	403177	403201	.	-	.	Name=CEN16 CDEIII of CEN16 centromere
tig00000017	Geneious	gene	401414	402873	.	-	.	Name=CIT3 gene
tig00000017	Geneious	mRNA	401414	402873	.	-	.	Name=CIT3 mRNA
tig00000017	Geneious	CDS	401414	402873	.	-	0	Name=CIT3 CDS
tig00000017	Geneious	gene	399322	400870	.	-	.	Name=PDH1 gene
tig00000017	Geneious	mRNA	399322	400870	.	-	.	Name=PDH1 mRNA
tig00000017	Geneious	CDS	399322	400870	.	-	0	Name=PDH1 CDS
tig00000017	Geneious	gene	395492	397754	.	+	.
tig00000017	Geneious	mRNA	395492	397754	.	+	.	Name=hypothetical protein mRNA
tig00000017	Geneious	CDS	395492	397754	.	+	0	Name=hypothetical protein CDS
tig00000017	Geneious	rep_origin	395193	395432	.	-	.	Name=rep origin
tig00000017	Geneious	gene	394218	395252	.	+	.	Name=AIM45 gene
tig00000017	Geneious	mRNA	394218	395252	.	+	.	Name=AIM45 mRNA
tig00000017	Geneious	CDS	394218	395252	.	+	0	Name=AIM45 CDS
tig00000017	Geneious	rep_origin	393965	394207	.	-	.	Name=rep origin
tig00000017	Geneious	gene	392589	393472	.	+	.	Name=HAL1 gene
tig00000017	Geneious	mRNA	392589	393472	.	+	.	Name=HAL1 mRNA
tig00000017	Geneious	CDS	392589	393472	.	+	0	Name=HAL1 CDS
tig00000017	Geneious	gene	390269	391992	.	+	.	Name=ICL2 gene
tig00000017	Geneious	mRNA	390269	391992	.	+	.	Name=ICL2 mRNA
tig00000017	Geneious	CDS	390269	391992	.	+	0	Name=ICL2 CDS
tig00000017	Geneious	gene	387889	389929	.	+	.	Name=REC8 gene
tig00000017	Geneious	mRNA	387889	389929	.	+	.	Name=REC8 mRNA
tig00000017	Geneious	CDS	387889	389929	.	+	0	Name=REC8 CDS
tig00000017	Geneious	LTR	387096	387424	.	+	.	Name=Ty1 LTR
tig00000017	Geneious	gene	384172	386255	.	-	.	Name=HAA1 gene
tig00000017	Geneious	mRNA	384172	386255	.	-	.	Name=HAA1 mRNA
tig00000017	Geneious	CDS	384172	386255	.	-	0	Name=HAA1 CDS
tig00000017	Geneious	gene	381917	382722	.	-	.	Name=SUT2 gene
tig00000017	Geneious	mRNA	381917	382722	.	-	.	Name=SUT2 mRNA
tig00000017	Geneious	CDS	381917	382722	.	-	0	Name=SUT2 CDS
tig00000017	Geneious	gene	378080	381690	.	+	.	Name=RPA135 gene
tig00000017	Geneious	mRNA	378080	381690	.	+	.	Name=RPA135 mRNA
tig00000017	Geneious	CDS	378080	381690	.	+	0	Name=RPA135 CDS
tig00000017	Geneious	gene	376549	376909	.	+	.
tig00000017	Geneious	mRNA	376549	376581	.	+	.	Name=hypothetical protein mRNA;ID=ISyX++t3KBIB0Bvm6W1jFIJllAA.1652074984378.3350
tig00000017	Geneious	mRNA	376724	376909	.	+	.	Name=hypothetical protein mRNA;ID=ISyX++t3KBIB0Bvm6W1jFIJllAA.1652074984378.3350
tig00000017	Geneious	CDS	376549	376581	.	+	0	Name=hypothetical protein CDS;ID=ISyX++t3KBIB0Bvm6W1jFIJllAA.1652074984378.3351
tig00000017	Geneious	CDS	376724	376909	.	+	0	Name=hypothetical protein CDS;ID=ISyX++t3KBIB0Bvm6W1jFIJllAA.1652074984378.3351
tig00000017	Geneious	gene	375242	376221	.	+	.
tig00000017	Geneious	mRNA	375242	376221	.	+	.	Name=hypothetical protein mRNA
tig00000017	Geneious	CDS	375242	376221	.	+	0	Name=hypothetical protein CDS
tig00000017	Geneious	gene	373698	374651	.	+	.
tig00000017	Geneious	mRNA	373698	374651	.	+	.	Name=hypothetical protein mRNA
tig00000017	Geneious	CDS	373698	374651	.	+	0	Name=hypothetical protein CDS
tig00000017	Geneious	gene	368264	369006	.	+	.
tig00000017	Geneious	mRNA	368264	369006	.	+	.	Name=hypothetical protein mRNA
tig00000017	Geneious	CDS	368264	369006	.	+	0	Name=hypothetical protein CDS
tig00000017	Geneious	gene	366223	366960	.	+	.	Name=TIF6 gene
tig00000017	Geneious	mRNA	366223	366960	.	+	.	Name=TIF6 mRNA
tig00000017	Geneious	CDS	366223	366960	.	+	0	Name=TIF6 CDS
tig00000017	Geneious	gene	365380	365809	.	+	.	Name=DSS4 gene
tig00000017	Geneious	mRNA	365380	365809	.	+	.	Name=DSS4 mRNA
tig00000017	Geneious	CDS	365380	365809	.	+	0	Name=DSS4 CDS
tig00000017	Geneious	gene	363008	364822	.	-	.	Name=RLF2 gene
tig00000017	Geneious	mRNA	363008	364822	.	-	.	Name=RLF2 mRNA
tig00000017	Geneious	CDS	363008	364822	.	-	0	Name=RLF2 CDS
tig00000017	Geneious	gene	359756	362555	.	-	.	Name=MCM4 gene
tig00000017	Geneious	mRNA	359756	362555	.	-	.	Name=MCM4 mRNA
tig00000017	Geneious	CDS	359756	362555	.	-	0	Name=MCM4 CDS
tig00000017	Geneious	gene	359092	359438	.	-	.	Name=ATP20 gene
tig00000017	Geneious	mRNA	359092	359438	.	-	.	Name=ATP20 mRNA
tig00000017	Geneious	CDS	359092	359438	.	-	0	Name=ATP20 CDS
tig00000017	Geneious	gene	355961	358665	.	+	.	Name=AGC1 gene
tig00000017	Geneious	mRNA	355961	358665	.	+	.	Name=AGC1 mRNA
tig00000017	Geneious	CDS	355961	358665	.	+	0	Name=AGC1 CDS
tig00000017	Geneious	gene	352008	355408	.	+	.
tig00000017	Geneious	mRNA	352008	355408	.	+	.	Name=hypothetical protein mRNA
tig00000017	Geneious	CDS	352008	355408	.	+	0	Name=hypothetical protein CDS
tig00000017	Geneious	gene	349299	350501	.	+	.	Name=EAF3 gene
tig00000017	Geneious	mRNA	349299	350501	.	+	.	Name=EAF3 mRNA
tig00000017	Geneious	CDS	349299	350501	.	+	0	Name=EAF3 CDS
tig00000017	Geneious	gene	346611	348849	.	-	.	Name=YME1 gene
tig00000017	Geneious	mRNA	346611	348849	.	-	.	Name=YME1 mRNA
tig00000017	Geneious	CDS	346611	348849	.	-	0	Name=YME1 CDS
tig00000017	Geneious	gene	344784	345960	.	+	.	Name=CCL1 gene
tig00000017	Geneious	mRNA	344784	345960	.	+	.	Name=CCL1 mRNA
tig00000017	Geneious	CDS	344784	345960	.	+	0	Name=CCL1 CDS
tig00000017	Geneious	gene	340336	343969	.	-	.	Name=ATH1 gene
tig00000017	Geneious	mRNA	340336	343969	.	-	.	Name=ATH1 mRNA
tig00000017	Geneious	CDS	340336	343969	.	-	0	Name=ATH1 CDS
tig00000017	Geneious	gene	338096	338927	.	+	.
tig00000017	Geneious	mRNA	338096	338927	.	+	.	Name=hypothetical protein mRNA
tig00000017	Geneious	CDS	338096	338927	.	+	0	Name=hypothetical protein CDS
tig00000017	Geneious	gene	335166	335839	.	-	.	Name=YOP1 gene
tig00000017	Geneious	mRNA	335789	335839	.	-	.	Name=YOP1 mRNA;ID=ISyX++t3KBIB0Bvm6W1jFIJllAA.1652074984381.3352
tig00000017	Geneious	mRNA	335166	335656	.	-	.	Name=YOP1 mRNA;ID=ISyX++t3KBIB0Bvm6W1jFIJllAA.1652074984381.3352
tig00000017	Geneious	CDS	335789	335839	.	-	0	Name=YOP1 CDS;ID=ISyX++t3KBIB0Bvm6W1jFIJllAA.1652074984381.3353
tig00000017	Geneious	CDS	335166	335656	.	-	0	Name=YOP1 CDS;ID=ISyX++t3KBIB0Bvm6W1jFIJllAA.1652074984381.3353
tig00000017	Geneious	gene	332407	334900	.	+	.	Name=APL4 gene
tig00000017	Geneious	mRNA	332407	334900	.	+	.	Name=APL4 mRNA
tig00000017	Geneious	CDS	332407	334900	.	+	0	Name=APL4 CDS
tig00000017	Geneious	gene	328129	331494	.	-	.	Name=CSR2 gene
tig00000017	Geneious	mRNA	328129	331494	.	-	.	Name=CSR2 mRNA
tig00000017	Geneious	CDS	328129	331494	.	-	0	Name=CSR2 CDS
tig00000017	Geneious	gene	325619	327861	.	-	.	Name=NTO1 gene
tig00000017	Geneious	mRNA	325619	327861	.	-	.	Name=NTO1 mRNA
tig00000017	Geneious	CDS	325619	327861	.	-	0	Name=NTO1 CDS
tig00000017	Geneious	rep_origin	325260	325507	.	-	.	Name=rep origin
tig00000017	Geneious	gene	322163	325259	.	-	.	Name=SRO7 gene
tig00000017	Geneious	mRNA	322163	325259	.	-	.	Name=SRO7 mRNA
tig00000017	Geneious	CDS	322163	325259	.	-	0	Name=SRO7 CDS
tig00000017	Geneious	gene	320368	322008	.	+	.	Name=HTS1 gene
tig00000017	Geneious	mRNA	320368	322008	.	+	.	Name=HTS1 mRNA
tig00000017	Geneious	CDS	320368	322008	.	+	0	Name=HTS1 CDS
tig00000017	Geneious	gene	318434	319866	.	-	.	Name=ARP7 gene
tig00000017	Geneious	mRNA	318434	319866	.	-	.	Name=ARP7 mRNA
tig00000017	Geneious	CDS	318434	319866	.	-	0	Name=ARP7 CDS
tig00000017	Geneious	gene	316076	317187	.	-	.	Name=GLN1 gene
tig00000017	Geneious	mRNA	316076	317187	.	-	.	Name=GLN1 mRNA
tig00000017	Geneious	CDS	316076	317187	.	-	0	Name=GLN1 CDS
tig00000017	Geneious	gene	314124	315559	.	-	.	Name=VMA13 gene
tig00000017	Geneious	mRNA	314124	315559	.	-	.	Name=VMA13 mRNA
tig00000017	Geneious	CDS	314124	315559	.	-	0	Name=VMA13 CDS
tig00000017	Geneious	gene	313245	313448	.	-	.
tig00000017	Geneious	mRNA	313245	313448	.	-	.	Name=hypothetical protein mRNA
tig00000017	Geneious	CDS	313245	313448	.	-	0	Name=hypothetical protein CDS
tig00000017	Geneious	gene	312363	312953	.	+	.	Name=ERV2 gene
tig00000017	Geneious	mRNA	312363	312953	.	+	.	Name=ERV2 mRNA
tig00000017	Geneious	CDS	312363	312953	.	+	0	Name=ERV2 CDS
tig00000017	Geneious	gene	311029	312096	.	-	.	Name=TIP41 gene
tig00000017	Geneious	mRNA	311029	312096	.	-	.	Name=TIP41 mRNA
tig00000017	Geneious	CDS	311029	312096	.	-	0	Name=TIP41 CDS
tig00000017	Geneious	gene	309490	310705	.	-	.	Name=TIF5 gene
tig00000017	Geneious	mRNA	309490	310705	.	-	.	Name=TIF5 mRNA
tig00000017	Geneious	CDS	309490	310705	.	-	0	Name=TIF5 CDS
tig00000017	Geneious	gene	305761	308985	.	+	.	Name=PUF2 gene
tig00000017	Geneious	mRNA	305761	308985	.	+	.	Name=PUF2 mRNA
tig00000017	Geneious	CDS	305761	308985	.	+	0	Name=PUF2 CDS
tig00000017	Geneious	gene	304577	305258	.	-	.	Name=RPL43A gene
tig00000017	Geneious	gene	302879	304288	.	+	.	Name=THP3 gene
tig00000017	Geneious	mRNA	302879	304288	.	+	.	Name=THP3 mRNA
tig00000017	Geneious	CDS	302879	304288	.	+	0	Name=THP3 CDS
tig00000017	Geneious	gene	302089	302634	.	-	.	Name=MCM16 gene
tig00000017	Geneious	mRNA	302089	302634	.	-	.	Name=MCM16 mRNA
tig00000017	Geneious	CDS	302089	302634	.	-	0	Name=MCM16 CDS
tig00000017	Geneious	gene	300499	301907	.	-	.	Name=MSF1 gene
tig00000017	Geneious	mRNA	300499	301907	.	-	.	Name=MSF1 mRNA
tig00000017	Geneious	CDS	300499	301907	.	-	0	Name=MSF1 CDS
tig00000017	Geneious	gene	298387	300256	.	-	.	Name=TAH18 gene
tig00000017	Geneious	mRNA	298387	300256	.	-	.	Name=TAH18 mRNA
tig00000017	Geneious	CDS	298387	300256	.	-	0	Name=TAH18 CDS
tig00000017	Geneious	gene	294774	298303	.	+	.	Name=ATG11 gene
tig00000017	Geneious	mRNA	294774	298303	.	+	.	Name=ATG11 mRNA
tig00000017	Geneious	CDS	294774	298303	.	+	0	Name=ATG11 CDS
tig00000017	Geneious	gene	293958	294488	.	-	.	Name=MAK3 gene
tig00000017	Geneious	mRNA	293958	294488	.	-	.	Name=MAK3 mRNA
tig00000017	Geneious	CDS	293958	294488	.	-	0	Name=MAK3 CDS
tig00000017	Geneious	gene	293475	293756	.	+	.	Name=NHP6A gene
tig00000017	Geneious	mRNA	293475	293756	.	+	.	Name=NHP6A mRNA
tig00000017	Geneious	CDS	293475	293756	.	+	0	Name=NHP6A CDS
tig00000017	Geneious	gene	292010	293171	.	-	.	Name=SMK1 gene
tig00000017	Geneious	mRNA	292010	293171	.	-	.	Name=SMK1 mRNA
tig00000017	Geneious	CDS	292010	293171	.	-	0	Name=SMK1 CDS
tig00000017	Geneious	gene	288586	291780	.	-	.	Name=SEC8 gene
tig00000017	Geneious	mRNA	288586	291780	.	-	.	Name=SEC8 mRNA
tig00000017	Geneious	CDS	288586	291780	.	-	0	Name=SEC8 CDS
tig00000017	Geneious	gene	287319	288333	.	-	.	Name=TFB4 gene
tig00000017	Geneious	mRNA	287319	288333	.	-	.	Name=TFB4 mRNA
tig00000017	Geneious	CDS	287319	288333	.	-	0	Name=TFB4 CDS
tig00000017	Geneious	gene	285965	286989	.	-	.	Name=BRR1 gene
tig00000017	Geneious	mRNA	285965	286989	.	-	.	Name=BRR1 mRNA
tig00000017	Geneious	CDS	285965	286989	.	-	0	Name=BRR1 CDS
tig00000017	Geneious	gene	284789	285710	.	-	.	Name=YMC1 gene
tig00000017	Geneious	mRNA	284789	285710	.	-	.	Name=YMC1 mRNA
tig00000017	Geneious	CDS	284789	285710	.	-	0	Name=YMC1 CDS
tig00000017	Geneious	gene	283834	284602	.	+	.	Name=ARO7 gene
tig00000017	Geneious	mRNA	283834	284602	.	+	.	Name=ARO7 mRNA
tig00000017	Geneious	CDS	283834	284602	.	+	0	Name=ARO7 CDS
tig00000017	Geneious	gene	282592	283493	.	+	.	Name=JID1 gene
tig00000017	Geneious	mRNA	282592	283493	.	+	.	Name=JID1 mRNA
tig00000017	Geneious	CDS	282592	283493	.	+	0	Name=JID1 CDS
tig00000017	Geneious	gene	281832	282307	.	-	.	Name=FCY1 gene
tig00000017	Geneious	mRNA	281832	282307	.	-	.	Name=FCY1 mRNA
tig00000017	Geneious	CDS	281832	282307	.	-	0	Name=FCY1 CDS
tig00000017	Geneious	gene	281154	281661	.	+	.
tig00000017	Geneious	mRNA	281154	281194	.	+	.	Name=hypothetical protein mRNA;ID=ISyX++t3KBIB0Bvm6W1jFIJllAA.1652074984390.3354
tig00000017	Geneious	mRNA	281281	281661	.	+	.	Name=hypothetical protein mRNA;ID=ISyX++t3KBIB0Bvm6W1jFIJllAA.1652074984390.3354
tig00000017	Geneious	CDS	281154	281194	.	+	0	Name=hypothetical protein CDS;ID=ISyX++t3KBIB0Bvm6W1jFIJllAA.1652074984390.3355
tig00000017	Geneious	CDS	281281	281661	.	+	0	Name=hypothetical protein CDS;ID=ISyX++t3KBIB0Bvm6W1jFIJllAA.1652074984390.3355
tig00000017	Geneious	gene	278678	279783	.	-	.	Name=ROX1 gene
tig00000017	Geneious	mRNA	278678	279783	.	-	.	Name=ROX1 mRNA
tig00000017	Geneious	CDS	278678	279783	.	-	0	Name=ROX1 CDS
tig00000017	Geneious	gene	277373	278270	.	-	.	Name=UBA3 gene
tig00000017	Geneious	mRNA	277373	278270	.	-	.	Name=UBA3 mRNA
tig00000017	Geneious	CDS	277373	278270	.	-	0	Name=UBA3 CDS
tig00000017	Geneious	gene	276706	277265	.	-	.	Name=ISA2 gene
tig00000017	Geneious	mRNA	276706	277265	.	-	.	Name=ISA2 mRNA
tig00000017	Geneious	CDS	276706	277265	.	-	0	Name=ISA2 CDS
tig00000017	Geneious	gene	275130	276542	.	+	.	Name=HOS1 gene
tig00000017	Geneious	mRNA	275130	276542	.	+	.	Name=HOS1 mRNA
tig00000017	Geneious	CDS	275130	276542	.	+	0	Name=HOS1 CDS
tig00000017	Geneious	rep_origin	274845	275094	.	-	.	Name=rep origin
tig00000017	Geneious	gene	274045	274926	.	+	.	Name=SPE3 gene
tig00000017	Geneious	mRNA	274045	274926	.	+	.	Name=SPE3 mRNA
tig00000017	Geneious	CDS	274045	274926	.	+	0	Name=SPE3 CDS
tig00000017	Geneious	gene	271889	273588	.	-	.	Name=MED1 gene
tig00000017	Geneious	mRNA	271889	273588	.	-	.	Name=MED1 mRNA
tig00000017	Geneious	CDS	271889	273588	.	-	0	Name=MED1 CDS
tig00000017	Geneious	gene	270685	271320	.	-	.
tig00000017	Geneious	mRNA	270685	271320	.	-	.	Name=hypothetical protein mRNA
tig00000017	Geneious	CDS	270685	271320	.	-	0	Name=hypothetical protein CDS
tig00000017	Geneious	gene	267710	269388	.	-	.	Name=NOT5 gene
tig00000017	Geneious	mRNA	267710	269388	.	-	.	Name=NOT5 mRNA
tig00000017	Geneious	CDS	267710	269388	.	-	0	Name=NOT5 CDS
tig00000017	Geneious	gene	267082	267566	.	+	.	Name=LTP1 gene
tig00000017	Geneious	mRNA	267082	267566	.	+	.	Name=LTP1 mRNA
tig00000017	Geneious	CDS	267082	267566	.	+	0	Name=LTP1 CDS
tig00000017	Geneious	gene	264664	266705	.	+	.	Name=TKL1 gene
tig00000017	Geneious	mRNA	264664	266705	.	+	.	Name=TKL1 mRNA
tig00000017	Geneious	CDS	264664	266705	.	+	0	Name=TKL1 CDS
tig00000017	Geneious	rep_origin	263820	264067	.	-	.	Name=rep origin
tig00000017	Geneious	gene	262689	263770	.	+	.	Name=OPY2 gene
tig00000017	Geneious	mRNA	262689	263770	.	+	.	Name=OPY2 mRNA
tig00000017	Geneious	CDS	262689	263770	.	+	0	Name=OPY2 CDS
tig00000017	Geneious	gene	261249	262362	.	+	.
tig00000017	Geneious	mRNA	261249	262362	.	+	.	Name=hypothetical protein mRNA
tig00000017	Geneious	CDS	261249	262362	.	+	0	Name=hypothetical protein CDS
tig00000017	Geneious	gene	259505	260648	.	-	.	Name=MRL1 gene
tig00000017	Geneious	mRNA	259505	260648	.	-	.	Name=MRL1 mRNA
tig00000017	Geneious	CDS	259505	260648	.	-	0	Name=MRL1 CDS
tig00000017	Geneious	gene	255558	257410	.	+	.	Name=GRS2 gene
tig00000017	Geneious	mRNA	255558	257410	.	+	.	Name=GRS2 mRNA
tig00000017	Geneious	CDS	255558	257410	.	+	0	Name=GRS2 CDS
tig00000017	Geneious	gene	254874	255304	.	+	.	Name=DIB1 gene
tig00000017	Geneious	mRNA	254874	255304	.	+	.	Name=DIB1 mRNA
tig00000017	Geneious	CDS	254874	255304	.	+	0	Name=DIB1 CDS
tig00000017	Geneious	gene	252937	254676	.	-	.	Name=MDM36 gene
tig00000017	Geneious	mRNA	252937	254676	.	-	.	Name=MDM36 mRNA
tig00000017	Geneious	CDS	252937	254676	.	-	0	Name=MDM36 CDS
tig00000017	Geneious	gene	251192	252559	.	-	.
tig00000017	Geneious	mRNA	251192	252559	.	-	.	Name=hypothetical protein mRNA
tig00000017	Geneious	CDS	251192	252559	.	-	0	Name=hypothetical protein CDS
tig00000017	Geneious	gene	249711	251038	.	+	.	Name=ASA1 gene
tig00000017	Geneious	mRNA	249711	251038	.	+	.	Name=ASA1 mRNA
tig00000017	Geneious	CDS	249711	251038	.	+	0	Name=ASA1 CDS
tig00000017	Geneious	gene	248403	249438	.	-	.	Name=SUA7 gene
tig00000017	Geneious	mRNA	248403	249438	.	-	.	Name=SUA7 mRNA
tig00000017	Geneious	CDS	248403	249438	.	-	0	Name=SUA7 CDS
tig00000017	Geneious	gene	246514	248138	.	+	.	Name=SRP54 gene
tig00000017	Geneious	mRNA	246514	248138	.	+	.	Name=SRP54 mRNA
tig00000017	Geneious	CDS	246514	248138	.	+	0	Name=SRP54 CDS
tig00000017	Geneious	gene	243602	246267	.	-	.
tig00000017	Geneious	mRNA	243602	246267	.	-	.	Name=hypothetical protein mRNA
tig00000017	Geneious	CDS	243602	246267	.	-	0	Name=hypothetical protein CDS
tig00000017	Geneious	gene	241077	243387	.	+	.	Name=NVJ2 gene
tig00000017	Geneious	mRNA	241077	243387	.	+	.	Name=NVJ2 mRNA
tig00000017	Geneious	CDS	241077	243387	.	+	0	Name=NVJ2 CDS
tig00000017	Geneious	gene	240739	240845	.	+	.
tig00000017	Geneious	ncRNA	240739	240845	.	+	.	Name=SNR51 ncRNA
tig00000017	Geneious	gene	240495	240658	.	+	.
tig00000017	Geneious	ncRNA	240495	240658	.	+	.	Name=SNR70 ncRNA
tig00000017	Geneious	gene	240305	240398	.	+	.
tig00000017	Geneious	ncRNA	240305	240398	.	+	.	Name=SNR41 ncRNA
tig00000017	Geneious	gene	239123	239989	.	+	.	Name=ASR1 gene
tig00000017	Geneious	mRNA	239123	239989	.	+	.	Name=ASR1 mRNA
tig00000017	Geneious	CDS	239123	239989	.	+	0	Name=ASR1 CDS
tig00000017	Geneious	gene	238588	238911	.	-	.	Name=RDS3 gene
tig00000017	Geneious	mRNA	238588	238911	.	-	.	Name=RDS3 mRNA
tig00000017	Geneious	CDS	238588	238911	.	-	0	Name=RDS3 CDS
tig00000017	Geneious	gene	234835	238511	.	+	.	Name=SYT1 gene
tig00000017	Geneious	mRNA	234835	238511	.	+	.	Name=SYT1 mRNA
tig00000017	Geneious	CDS	234835	238511	.	+	0	Name=SYT1 CDS
tig00000017	Geneious	gene	234408	234710	.	+	.
tig00000017	Geneious	mRNA	234408	234710	.	+	.	Name=hypothetical protein mRNA
tig00000017	Geneious	CDS	234408	234710	.	+	0	Name=hypothetical protein CDS
tig00000017	Geneious	gene	230947	234160	.	-	.
tig00000017	Geneious	mRNA	230947	234160	.	-	.	Name=hypothetical protein mRNA
tig00000017	Geneious	CDS	230947	234160	.	-	0	Name=hypothetical protein CDS
tig00000017	Geneious	gene	230035	230616	.	+	.
tig00000017	Geneious	mRNA	230035	230082	.	+	.	Name=hypothetical protein mRNA;ID=ISyX++t3KBIB0Bvm6W1jFIJllAA.1652074984395.3356
tig00000017	Geneious	mRNA	230179	230616	.	+	.	Name=hypothetical protein mRNA;ID=ISyX++t3KBIB0Bvm6W1jFIJllAA.1652074984395.3356
tig00000017	Geneious	CDS	230035	230082	.	+	0	Name=hypothetical protein CDS;ID=ISyX++t3KBIB0Bvm6W1jFIJllAA.1652074984395.3357
tig00000017	Geneious	CDS	230179	230616	.	+	0	Name=hypothetical protein CDS;ID=ISyX++t3KBIB0Bvm6W1jFIJllAA.1652074984395.3357
tig00000017	Geneious	gene	229349	229771	.	-	.	Name=MRPL51 gene
tig00000017	Geneious	mRNA	229349	229771	.	-	.	Name=MRPL51 mRNA
tig00000017	Geneious	CDS	229349	229771	.	-	0	Name=MRPL51 CDS
tig00000017	Geneious	gene	228545	229070	.	-	.	Name=SNT309 gene
tig00000017	Geneious	mRNA	228545	229070	.	-	.	Name=SNT309 mRNA
tig00000017	Geneious	CDS	228545	229070	.	-	0	Name=SNT309 CDS
tig00000017	Geneious	gene	226357	227221	.	-	.	Name=PRE2 gene
tig00000017	Geneious	mRNA	226357	227221	.	-	.	Name=PRE2 mRNA
tig00000017	Geneious	CDS	226357	227221	.	-	0	Name=PRE2 CDS
tig00000017	Geneious	gene	223141	225948	.	+	.	Name=FHL1 gene
tig00000017	Geneious	mRNA	223141	225948	.	+	.	Name=FHL1 mRNA
tig00000017	Geneious	CDS	223141	225948	.	+	0	Name=FHL1 CDS
tig00000017	Geneious	gene	220010	222591	.	+	.	Name=COG4 gene
tig00000017	Geneious	mRNA	220010	222591	.	+	.	Name=COG4 mRNA
tig00000017	Geneious	CDS	220010	222591	.	+	0	Name=COG4 CDS
tig00000017	Geneious	gene	218193	219520	.	-	.	Name=ISR1 gene
tig00000017	Geneious	mRNA	218193	219520	.	-	.	Name=ISR1 mRNA
tig00000017	Geneious	CDS	218193	219520	.	-	0	Name=ISR1 CDS
tig00000017	Geneious	gene	217522	218147	.	+	.	Name=YTH1 gene
tig00000017	Geneious	mRNA	217522	218147	.	+	.	Name=YTH1 mRNA
tig00000017	Geneious	CDS	217522	218147	.	+	0	Name=YTH1 CDS
tig00000017	Geneious	gene	215846	217133	.	-	.	Name=RPN7 gene
tig00000017	Geneious	mRNA	215846	217133	.	-	.	Name=RPN7 mRNA
tig00000017	Geneious	CDS	215846	217133	.	-	0	Name=RPN7 CDS
tig00000017	Geneious	gene	215202	215414	.	-	.
tig00000017	Geneious	mRNA	215202	215414	.	-	.	Name=hypothetical protein mRNA
tig00000017	Geneious	CDS	215202	215414	.	-	0	Name=hypothetical protein CDS
tig00000017	Geneious	gene	214019	214900	.	-	.
tig00000017	Geneious	mRNA	214019	214900	.	-	.	Name=hypothetical protein mRNA
tig00000017	Geneious	CDS	214019	214900	.	-	0	Name=hypothetical protein CDS
tig00000017	Geneious	gene	212763	213764	.	+	.	Name=RPC40 gene
tig00000017	Geneious	mRNA	212763	213764	.	+	.	Name=RPC40 mRNA
tig00000017	Geneious	CDS	212763	213764	.	+	0	Name=RPC40 CDS
tig00000017	Geneious	gene	210603	212295	.	-	.	Name=DBF20 gene
tig00000017	Geneious	mRNA	210603	212295	.	-	.	Name=DBF20 mRNA
tig00000017	Geneious	CDS	210603	212295	.	-	0	Name=DBF20 CDS
tig00000017	Geneious	rep_origin	210259	210504	.	-	.	Name=rep origin
tig00000017	Geneious	gene	207691	210348	.	+	.	Name=MRD1 gene
tig00000017	Geneious	mRNA	207691	210348	.	+	.	Name=MRD1 mRNA
tig00000017	Geneious	CDS	207691	210348	.	+	0	Name=MRD1 CDS
tig00000017	Geneious	gene	206694	207355	.	-	.	Name=PIS1 gene
tig00000017	Geneious	mRNA	206694	207355	.	-	.	Name=PIS1 mRNA
tig00000017	Geneious	CDS	206694	207355	.	-	0	Name=PIS1 CDS
tig00000017	Geneious	gene	205371	206316	.	-	.
tig00000017	Geneious	mRNA	205371	206316	.	-	.	Name=hypothetical protein mRNA
tig00000017	Geneious	CDS	205371	206316	.	-	0	Name=hypothetical protein CDS
tig00000017	Geneious	gene	201504	204747	.	-	.	Name=RGC1 gene
tig00000017	Geneious	mRNA	201504	204747	.	-	.	Name=RGC1 mRNA
tig00000017	Geneious	CDS	201504	204747	.	-	0	Name=RGC1 CDS
tig00000017	Geneious	gene	200152	200984	.	-	.	Name=RRG8 gene
tig00000017	Geneious	mRNA	200152	200984	.	-	.	Name=RRG8 mRNA
tig00000017	Geneious	CDS	200152	200984	.	-	0	Name=RRG8 CDS
tig00000017	Geneious	gene	192153	199610	.	-	.
tig00000017	Geneious	mRNA	192153	199610	.	-	.	Name=hypothetical protein mRNA
tig00000017	Geneious	CDS	192153	199610	.	-	0	Name=hypothetical protein CDS
tig00000017	Geneious	gene	190661	191895	.	-	.	Name=MRI1 gene
tig00000017	Geneious	mRNA	190661	191895	.	-	.	Name=MRI1 mRNA
tig00000017	Geneious	CDS	190661	191895	.	-	0	Name=MRI1 CDS
tig00000017	Geneious	gene	186532	188007	.	-	.	Name=CLB2 gene
tig00000017	Geneious	mRNA	186532	188007	.	-	.	Name=CLB2 mRNA
tig00000017	Geneious	CDS	186532	188007	.	-	0	Name=CLB2 CDS
tig00000017	Geneious	gene	184483	185788	.	+	.	Name=CLB5 gene
tig00000017	Geneious	mRNA	184483	185788	.	+	.	Name=CLB5 mRNA
tig00000017	Geneious	CDS	184483	185788	.	+	0	Name=CLB5 CDS
tig00000017	Geneious	LTR	183259	183579	.	-	.	Name=Ty1 LTR
tig00000017	Geneious	LTR	182876	183005	.	+	.	Name=Ty1 LTR
tig00000017	Geneious	rep_origin	182517	182746	.	-	.	Name=rep origin
tig00000017	Geneious	LTR	181524	181845	.	-	.	Name=Ty1 LTR
tig00000017	Geneious	gene	179377	181095	.	-	.	Name=THI22 gene
tig00000017	Geneious	mRNA	179377	181095	.	-	.	Name=THI22 mRNA
tig00000017	Geneious	CDS	179377	181095	.	-	0	Name=THI22 CDS
tig00000017	Geneious	gene	174023	177639	.	-	.	Name=AXL1 gene
tig00000017	Geneious	mRNA	174023	177639	.	-	.	Name=AXL1 mRNA
tig00000017	Geneious	CDS	174023	177639	.	-	0	Name=AXL1 CDS
tig00000017	Geneious	gene	172270	173489	.	-	.	Name=CTR1 gene
tig00000017	Geneious	mRNA	172270	173489	.	-	.	Name=CTR1 mRNA
tig00000017	Geneious	CDS	172270	173489	.	-	0	Name=CTR1 CDS
tig00000017	Geneious	gene	170376	171736	.	-	.	Name=YLH47 gene
tig00000017	Geneious	mRNA	170376	171736	.	-	.	Name=YLH47 mRNA
tig00000017	Geneious	CDS	170376	171736	.	-	0	Name=YLH47 CDS
tig00000017	Geneious	gene	168585	169622	.	-	.
tig00000017	Geneious	mRNA	168585	169622	.	-	.	Name=hypothetical protein mRNA
tig00000017	Geneious	CDS	168585	169622	.	-	0	Name=hypothetical protein CDS
tig00000017	Geneious	gene	167504	168488	.	+	.	Name=ANT1 gene
tig00000017	Geneious	mRNA	167504	168488	.	+	.	Name=ANT1 mRNA
tig00000017	Geneious	CDS	167504	168488	.	+	0	Name=ANT1 CDS
tig00000017	Geneious	gene	165977	167023	.	-	.	Name=SCD6 gene
tig00000017	Geneious	mRNA	165977	167023	.	-	.	Name=SCD6 mRNA
tig00000017	Geneious	CDS	165977	167023	.	-	0	Name=SCD6 CDS
tig00000017	Geneious	gene	165217	165802	.	+	.	Name=NAT3 gene
tig00000017	Geneious	mRNA	165217	165802	.	+	.	Name=NAT3 mRNA
tig00000017	Geneious	CDS	165217	165802	.	+	0	Name=NAT3 CDS
tig00000017	Geneious	gene	163950	164752	.	-	.	Name=RPS23B gene
tig00000017	Geneious	gene	162509	163740	.	+	.	Name=SPN1 gene
tig00000017	Geneious	mRNA	162509	163740	.	+	.	Name=SPN1 mRNA
tig00000017	Geneious	CDS	162509	163740	.	+	0	Name=SPN1 CDS
tig00000017	Geneious	gene	162010	162162	.	-	.	Name=TOM5 gene
tig00000017	Geneious	mRNA	162010	162162	.	-	.	Name=TOM5 mRNA
tig00000017	Geneious	CDS	162010	162162	.	-	0	Name=TOM5 CDS
tig00000017	Geneious	gene	160865	161671	.	-	.	Name=MSS18 gene
tig00000017	Geneious	mRNA	160865	161671	.	-	.	Name=MSS18 mRNA
tig00000017	Geneious	CDS	160865	161671	.	-	0	Name=MSS18 CDS
tig00000017	Geneious	gene	157712	160488	.	-	.	Name=CTF4 gene
tig00000017	Geneious	mRNA	157712	160488	.	-	.	Name=CTF4 mRNA
tig00000017	Geneious	CDS	157712	160488	.	-	0	Name=CTF4 CDS
tig00000017	Geneious	gene	155652	157372	.	-	.	Name=RRP9 gene
tig00000017	Geneious	mRNA	155652	157372	.	-	.	Name=RRP9 mRNA
tig00000017	Geneious	CDS	155652	157372	.	-	0	Name=RRP9 CDS
tig00000017	Geneious	LTR	155096	155223	.	-	.	Name=Ty1 LTR
tig00000017	Geneious	gene	147285	148755	.	+	.	Name=MEP3 gene
tig00000017	Geneious	mRNA	147285	148755	.	+	.	Name=MEP3 mRNA
tig00000017	Geneious	CDS	147285	148755	.	+	0	Name=MEP3 CDS
tig00000017	Geneious	gene	145684	146584	.	+	.	Name=LOA1 gene
tig00000017	Geneious	mRNA	145684	146584	.	+	.	Name=LOA1 mRNA
tig00000017	Geneious	CDS	145684	146584	.	+	0	Name=LOA1 CDS
tig00000017	Geneious	gene	144207	145350	.	-	.	Name=TAZ1 gene
tig00000017	Geneious	mRNA	144207	145350	.	-	.	Name=TAZ1 mRNA
tig00000017	Geneious	CDS	144207	145350	.	-	0	Name=TAZ1 CDS
tig00000017	Geneious	gene	141820	144008	.	+	.	Name=KAR3 gene
tig00000017	Geneious	mRNA	141820	144008	.	+	.	Name=KAR3 mRNA
tig00000017	Geneious	CDS	141820	144008	.	+	0	Name=KAR3 CDS
tig00000017	Geneious	gene	140671	141422	.	-	.	Name=RRP15 gene
tig00000017	Geneious	mRNA	140671	141422	.	-	.	Name=RRP15 mRNA
tig00000017	Geneious	CDS	140671	141422	.	-	0	Name=RRP15 CDS
tig00000017	Geneious	rep_origin	140348	140587	.	-	.	Name=rep origin
tig00000017	Geneious	gene	138326	139984	.	+	.	Name=NOC4 gene
tig00000017	Geneious	mRNA	138326	139984	.	+	.	Name=NOC4 mRNA
tig00000017	Geneious	CDS	138326	139984	.	+	0	Name=NOC4 CDS
tig00000017	Geneious	gene	137845	138016	.	-	.
tig00000017	Geneious	ncRNA	137845	138016	.	-	.	Name=SNR45 ncRNA
tig00000017	Geneious	gene	135412	137128	.	-	.	Name=ASN1 gene
tig00000017	Geneious	mRNA	135412	137128	.	-	.	Name=ASN1 mRNA
tig00000017	Geneious	CDS	135412	137128	.	-	0	Name=ASN1 CDS
tig00000017	Geneious	gene	134825	135060	.	+	.
tig00000017	Geneious	mRNA	134825	135060	.	+	.	Name=hypothetical protein mRNA
tig00000017	Geneious	CDS	134825	135060	.	+	0	Name=hypothetical protein CDS
tig00000017	Geneious	gene	133193	134106	.	+	.
tig00000017	Geneious	mRNA	133193	134106	.	+	.	Name=hypothetical protein mRNA
tig00000017	Geneious	CDS	133193	134106	.	+	0	Name=hypothetical protein CDS
tig00000017	Geneious	gene	131615	132919	.	+	.
tig00000017	Geneious	mRNA	131615	132919	.	+	.	Name=hypothetical protein mRNA
tig00000017	Geneious	CDS	131615	132919	.	+	0	Name=hypothetical protein CDS
tig00000017	Geneious	gene	129324	129844	.	-	.	Name=NCE102 gene
tig00000017	Geneious	mRNA	129324	129844	.	-	.	Name=NCE102 mRNA
tig00000017	Geneious	CDS	129324	129844	.	-	0	Name=NCE102 CDS
tig00000017	Geneious	gene	128091	128711	.	+	.	Name=SUE1 gene
tig00000017	Geneious	mRNA	128091	128711	.	+	.	Name=SUE1 mRNA
tig00000017	Geneious	CDS	128091	128711	.	+	0	Name=SUE1 CDS
tig00000017	Geneious	gene	126308	127705	.	+	.	Name=URN1 gene
tig00000017	Geneious	mRNA	126308	127705	.	+	.	Name=URN1 mRNA
tig00000017	Geneious	CDS	126308	127705	.	+	0	Name=URN1 CDS
tig00000017	Geneious	gene	125522	126078	.	-	.
tig00000017	Geneious	gene	124555	125202	.	-	.	Name=PIN3 gene
tig00000017	Geneious	mRNA	124555	125202	.	-	.	Name=PIN3 mRNA
tig00000017	Geneious	CDS	124555	125202	.	-	0	Name=PIN3 CDS
tig00000017	Geneious	gene	122360	124207	.	+	.	Name=NCA2 gene
tig00000017	Geneious	mRNA	122360	124207	.	+	.	Name=NCA2 mRNA
tig00000017	Geneious	CDS	122360	124207	.	+	0	Name=NCA2 CDS
tig00000017	Geneious	gene	119999	121867	.	+	.	Name=TPO3 gene
tig00000017	Geneious	mRNA	119999	121867	.	+	.	Name=TPO3 mRNA
tig00000017	Geneious	CDS	119999	121867	.	+	0	Name=TPO3 CDS
tig00000017	Geneious	gene	117116	118517	.	-	.	Name=TDA6 gene
tig00000017	Geneious	mRNA	117116	118517	.	-	.	Name=TDA6 mRNA
tig00000017	Geneious	CDS	117116	118517	.	-	0	Name=TDA6 CDS
tig00000017	Geneious	rep_origin	116886	117132	.	-	.	Name=rep origin
tig00000017	Geneious	gene	115772	116529	.	-	.	Name=CUR1 gene
tig00000017	Geneious	mRNA	115772	116529	.	-	.	Name=CUR1 mRNA
tig00000017	Geneious	CDS	115772	116529	.	-	0	Name=CUR1 CDS
tig00000017	Geneious	LTR	109310	109465	.	+	.	Name=Ty1 LTR
tig00000017	Geneious	rep_origin	109193	109310	.	-	.	Name=rep origin
tig00000017	Geneious	gene	100093	102255	.	-	.	Name=KRE6 gene
tig00000017	Geneious	mRNA	100093	102255	.	-	.	Name=KRE6 mRNA
tig00000017	Geneious	CDS	100093	102255	.	-	0	Name=KRE6 CDS
tig00000017	Geneious	gene	99425	99526	.	+	.
tig00000017	Geneious	mRNA	99425	99526	.	+	.	Name=hypothetical protein mRNA
tig00000017	Geneious	CDS	99425	99526	.	+	0	Name=hypothetical protein CDS
tig00000017	Geneious	gene	95835	98537	.	-	.	Name=GPH1 gene
tig00000017	Geneious	mRNA	95835	98537	.	-	.	Name=GPH1 mRNA
tig00000017	Geneious	CDS	95835	98537	.	-	0	Name=GPH1 CDS
tig00000017	Geneious	gene	93436	95401	.	+	.	Name=SGV1 gene
tig00000017	Geneious	mRNA	93436	95401	.	+	.	Name=SGV1 mRNA
tig00000017	Geneious	CDS	93436	95401	.	+	0	Name=SGV1 CDS
tig00000017	Geneious	gene	91554	93143	.	+	.	Name=ORC4 gene
tig00000017	Geneious	mRNA	91554	93143	.	+	.	Name=ORC4 mRNA
tig00000017	Geneious	CDS	91554	93143	.	+	0	Name=ORC4 CDS
tig00000017	Geneious	gene	89903	91213	.	+	.	Name=TIF3 gene
tig00000017	Geneious	mRNA	89903	91213	.	+	.	Name=TIF3 mRNA
tig00000017	Geneious	CDS	89903	91213	.	+	0	Name=TIF3 CDS
tig00000017	Geneious	gene	84943	89157	.	-	.	Name=MMS1 gene
tig00000017	Geneious	mRNA	84943	89157	.	-	.	Name=MMS1 mRNA
tig00000017	Geneious	CDS	84943	89157	.	-	0	Name=MMS1 CDS
tig00000017	Geneious	gene	83874	84503	.	-	.	Name=RHO1 gene
tig00000017	Geneious	mRNA	83874	84503	.	-	.	Name=RHO1 mRNA
tig00000017	Geneious	CDS	83874	84503	.	-	0	Name=RHO1 CDS
tig00000017	Geneious	gene	83243	83590	.	+	.	Name=MRP2 gene
tig00000017	Geneious	mRNA	83243	83590	.	+	.	Name=MRP2 mRNA
tig00000017	Geneious	CDS	83243	83590	.	+	0	Name=MRP2 CDS
tig00000017	Geneious	gene	82241	83025	.	+	.	Name=MET16 gene
tig00000017	Geneious	mRNA	82241	83025	.	+	.	Name=MET16 mRNA
tig00000017	Geneious	CDS	82241	83025	.	+	0	Name=MET16 CDS
tig00000017	Geneious	gene	81324	81797	.	-	.	Name=NUT2 gene
tig00000017	Geneious	mRNA	81324	81797	.	-	.	Name=NUT2 mRNA
tig00000017	Geneious	CDS	81324	81797	.	-	0	Name=NUT2 CDS
tig00000017	Geneious	gene	79707	81184	.	-	.	Name=JIP5 gene
tig00000017	Geneious	mRNA	79707	81184	.	-	.	Name=JIP5 mRNA
tig00000017	Geneious	CDS	79707	81184	.	-	0	Name=JIP5 CDS
tig00000017	Geneious	rep_origin	78768	79015	.	-	.	Name=rep origin
tig00000017	Geneious	LTR	78047	78389	.	+	.	Name=Ty4 LTR
tig00000017	Geneious	gene	76286	76642	.	-	.
tig00000017	Geneious	mRNA	76494	76642	.	-	.	Name=hypothetical protein mRNA;ID=ISyX++t3KBIB0Bvm6W1jFIJllAA.1652074984406.3358
tig00000017	Geneious	mRNA	76286	76394	.	-	.	Name=hypothetical protein mRNA;ID=ISyX++t3KBIB0Bvm6W1jFIJllAA.1652074984406.3358
tig00000017	Geneious	CDS	76494	76642	.	-	0	Name=hypothetical protein CDS;ID=ISyX++t3KBIB0Bvm6W1jFIJllAA.1652074984407.3359
tig00000017	Geneious	CDS	76286	76394	.	-	0	Name=hypothetical protein CDS;ID=ISyX++t3KBIB0Bvm6W1jFIJllAA.1652074984407.3359
tig00000017	Geneious	gene	74324	76054	.	-	.	Name=BSP1 gene
tig00000017	Geneious	mRNA	74324	76054	.	-	.	Name=BSP1 mRNA
tig00000017	Geneious	CDS	74324	76054	.	-	0	Name=BSP1 CDS
tig00000017	Geneious	gene	73485	74087	.	-	.
tig00000017	Geneious	mRNA	73485	74087	.	-	.	Name=hypothetical protein mRNA
tig00000017	Geneious	CDS	73485	74087	.	-	0	Name=hypothetical protein CDS
tig00000017	Geneious	gene	72047	73360	.	+	.	Name=VPS4 gene
tig00000017	Geneious	mRNA	72047	73360	.	+	.	Name=VPS4 mRNA
tig00000017	Geneious	CDS	72047	73360	.	+	0	Name=VPS4 CDS
tig00000017	Geneious	gene	71178	71842	.	+	.
tig00000017	Geneious	mRNA	71178	71842	.	+	.	Name=hypothetical protein mRNA
tig00000017	Geneious	CDS	71178	71842	.	+	0	Name=hypothetical protein CDS
tig00000017	Geneious	gene	68838	70910	.	-	.	Name=DPB2 gene
tig00000017	Geneious	mRNA	68838	70910	.	-	.	Name=DPB2 mRNA
tig00000017	Geneious	CDS	68838	70910	.	-	0	Name=DPB2 CDS
tig00000017	Geneious	gene	67804	68780	.	+	.	Name=BET2 gene
tig00000017	Geneious	mRNA	67804	68780	.	+	.	Name=BET2 mRNA
tig00000017	Geneious	CDS	67804	68780	.	+	0	Name=BET2 CDS
tig00000017	Geneious	gene	66154	67550	.	-	.	Name=PRP4 gene
tig00000017	Geneious	mRNA	66154	67550	.	-	.	Name=PRP4 mRNA
tig00000017	Geneious	CDS	66154	67550	.	-	0	Name=PRP4 CDS
tig00000017	Geneious	gene	64119	66086	.	+	.	Name=HDA3 gene
tig00000017	Geneious	mRNA	64119	66086	.	+	.	Name=HDA3 mRNA
tig00000017	Geneious	CDS	64119	66086	.	+	0	Name=HDA3 CDS
tig00000017	Geneious	gene	62884	63924	.	-	.	Name=AOS1 gene
tig00000017	Geneious	mRNA	62884	63924	.	-	.	Name=AOS1 mRNA
tig00000017	Geneious	CDS	62884	63924	.	-	0	Name=AOS1 CDS
tig00000017	Geneious	gene	60224	62531	.	+	.	Name=SEC23 gene
tig00000017	Geneious	mRNA	60224	62531	.	+	.	Name=SEC23 mRNA
tig00000017	Geneious	CDS	60224	62531	.	+	0	Name=SEC23 CDS
tig00000017	Geneious	gene	59439	59699	.	-	.	Name=SMX3 gene
tig00000017	Geneious	mRNA	59439	59699	.	-	.	Name=SMX3 mRNA
tig00000017	Geneious	CDS	59439	59699	.	-	0	Name=SMX3 CDS
tig00000017	Geneious	gene	58335	59138	.	-	.	Name=DPM1 gene
tig00000017	Geneious	mRNA	58335	59138	.	-	.	Name=DPM1 mRNA
tig00000017	Geneious	CDS	58335	59138	.	-	0	Name=DPM1 CDS
tig00000017	Geneious	gene	53246	57852	.	-	.	Name=GDB1 gene
tig00000017	Geneious	mRNA	53246	57852	.	-	.	Name=GDB1 mRNA
tig00000017	Geneious	CDS	53246	57852	.	-	0	Name=GDB1 CDS
tig00000017	Geneious	gene	50468	52683	.	-	.	Name=ATG13 gene
tig00000017	Geneious	mRNA	50468	52683	.	-	.	Name=ATG13 mRNA
tig00000017	Geneious	CDS	50468	52683	.	-	0	Name=ATG13 CDS
tig00000017	Geneious	gene	48884	50171	.	+	.	Name=PZF1 gene
tig00000017	Geneious	mRNA	48884	50171	.	+	.	Name=PZF1 mRNA
tig00000017	Geneious	CDS	48884	50171	.	+	0	Name=PZF1 CDS
tig00000017	Geneious	gene	48108	48651	.	-	.	Name=RPO26 gene
tig00000017	Geneious	mRNA	48632	48651	.	-	.	Name=RPO26 mRNA;ID=ISyX++t3KBIB0Bvm6W1jFIJllAA.1652074984409.3360
tig00000017	Geneious	mRNA	48108	48555	.	-	.	Name=RPO26 mRNA;ID=ISyX++t3KBIB0Bvm6W1jFIJllAA.1652074984409.3360
tig00000017	Geneious	CDS	48632	48651	.	-	0	Name=RPO26 CDS;ID=ISyX++t3KBIB0Bvm6W1jFIJllAA.1652074984410.3361
tig00000017	Geneious	CDS	48108	48555	.	-	0	Name=RPO26 CDS;ID=ISyX++t3KBIB0Bvm6W1jFIJllAA.1652074984410.3361
tig00000017	Geneious	gene	47429	47920	.	+	.	Name=MLC2 gene
tig00000017	Geneious	mRNA	47429	47920	.	+	.	Name=MLC2 mRNA
tig00000017	Geneious	CDS	47429	47920	.	+	0	Name=MLC2 CDS
tig00000017	Geneious	gene	42952	47244	.	-	.	Name=SKI3 gene
tig00000017	Geneious	mRNA	42952	47244	.	-	.	Name=SKI3 mRNA
tig00000017	Geneious	CDS	42952	47244	.	-	0	Name=SKI3 CDS
tig00000017	Geneious	gene	40875	42837	.	+	.	Name=RPC82 gene
tig00000017	Geneious	mRNA	40875	42837	.	+	.	Name=RPC82 mRNA
tig00000017	Geneious	CDS	40875	42837	.	+	0	Name=RPC82 CDS
tig00000017	Geneious	gene	39431	40535	.	-	.	Name=QCR2 gene
tig00000017	Geneious	mRNA	39431	40535	.	-	.	Name=QCR2 mRNA
tig00000017	Geneious	CDS	39431	40535	.	-	0	Name=QCR2 CDS
tig00000017	Geneious	gene	37145	38060	.	-	.	Name=AQY1 gene
tig00000017	Geneious	mRNA	37145	38060	.	-	.	Name=AQY1 mRNA
tig00000017	Geneious	CDS	37145	38060	.	-	0	Name=AQY1 CDS
tig00000017	Geneious	gene	36544	37014	.	+	.	Name=HPA2 gene
tig00000017	Geneious	mRNA	36544	37014	.	+	.	Name=HPA2 mRNA
tig00000017	Geneious	CDS	36544	37014	.	+	0	Name=HPA2 CDS
tig00000017	Geneious	gene	32991	35623	.	+	.	Name=OPT2 gene
tig00000017	Geneious	mRNA	32991	35623	.	+	.	Name=OPT2 mRNA
tig00000017	Geneious	CDS	32991	35623	.	+	0	Name=OPT2 CDS
tig00000017	Geneious	gene	27157	28566	.	-	.
tig00000017	Geneious	mRNA	27157	28566	.	-	.	Name=hypothetical protein mRNA
tig00000017	Geneious	CDS	27157	28566	.	-	0	Name=hypothetical protein CDS
tig00000017	Geneious	rep_origin	26716	26962	.	-	.	Name=rep origin
tig00000017	Geneious	LTR	26541	26874	.	-	.	Name=Ty4 LTR
tig00000017	Geneious	gene	24283	25913	.	-	.	Name=SGE1 gene
tig00000017	Geneious	mRNA	24283	25913	.	-	.	Name=SGE1 mRNA
tig00000017	Geneious	CDS	24283	25913	.	-	0	Name=SGE1 CDS
tig00000017	Geneious	gene	20925	21807	.	+	.	Name=ARR1 gene
tig00000017	Geneious	mRNA	20925	21807	.	+	.	Name=ARR1 mRNA
tig00000017	Geneious	CDS	20925	21807	.	+	0	Name=ARR1 CDS
tig00000017	Geneious	gene	20290	20682	.	+	.	Name=ARR2 gene
tig00000017	Geneious	mRNA	20290	20682	.	+	.	Name=ARR2 mRNA
tig00000017	Geneious	CDS	20290	20682	.	+	0	Name=ARR2 CDS
tig00000017	Geneious	gene	18828	20040	.	-	.	Name=ARR3 gene
tig00000017	Geneious	mRNA	18828	20040	.	-	.	Name=ARR3 mRNA
tig00000017	Geneious	CDS	18828	20040	.	-	0	Name=ARR3 CDS
tig00000017	Geneious	rep_origin	16932	17881	.	-	.	Name=rep origin
tig00000017	Geneious	telomere	11964	17569	.	-	.
tig00000017	Geneious	telomere	6208	11812	.	-	.
tig00000017	Geneious	telomere	450	6057	.	-	.
tig00000017	Geneious	repeat_region	17194	17569	.	-	.	Name=repeat region
tig00000017	Geneious	repeat_region	11964	17155	.	-	.	Name=repeat region
tig00000017	Geneious	repeat_region	6208	11398	.	-	.	Name=repeat region
tig00000017	Geneious	repeat_region	450	5643	.	-	.	Name=repeat region
tig00000017	Geneious	gene	952195	953056	.	+	.
tig00000017	Geneious	gene	16071	16932	.	-	.
tig00000017	Geneious	gene	10315	11176	.	-	.
tig00000017	Geneious	gene	4560	5421	.	-	.
tig00000017	Geneious	mRNA	952195	952213	.	+	.	Name=hypothetical protein mRNA;ID=ISyX++t3KBIB0Bvm6W1jFIJllAA.1652074984412.3362
tig00000017	Geneious	mRNA	952362	953056	.	+	.	Name=hypothetical protein mRNA;ID=ISyX++t3KBIB0Bvm6W1jFIJllAA.1652074984412.3362
tig00000017	Geneious	mRNA	16914	16932	.	-	.	Name=hypothetical protein mRNA;ID=ISyX++t3KBIB0Bvm6W1jFIJllAA.1652074984412.3363
tig00000017	Geneious	mRNA	16071	16765	.	-	.	Name=hypothetical protein mRNA;ID=ISyX++t3KBIB0Bvm6W1jFIJllAA.1652074984412.3363
tig00000017	Geneious	mRNA	11158	11176	.	-	.	Name=hypothetical protein mRNA;ID=ISyX++t3KBIB0Bvm6W1jFIJllAA.1652074984412.3364
tig00000017	Geneious	mRNA	10315	11009	.	-	.	Name=hypothetical protein mRNA;ID=ISyX++t3KBIB0Bvm6W1jFIJllAA.1652074984412.3364
tig00000017	Geneious	mRNA	5403	5421	.	-	.	Name=hypothetical protein mRNA;ID=ISyX++t3KBIB0Bvm6W1jFIJllAA.1652074984412.3365
tig00000017	Geneious	mRNA	4560	5254	.	-	.	Name=hypothetical protein mRNA;ID=ISyX++t3KBIB0Bvm6W1jFIJllAA.1652074984412.3365
tig00000017	Geneious	CDS	952195	952213	.	+	0	Name=hypothetical protein CDS;ID=ISyX++t3KBIB0Bvm6W1jFIJllAA.1652074984412.3366
tig00000017	Geneious	CDS	952362	953056	.	+	0	Name=hypothetical protein CDS;ID=ISyX++t3KBIB0Bvm6W1jFIJllAA.1652074984412.3366
tig00000017	Geneious	CDS	16914	16932	.	-	0	Name=hypothetical protein CDS;ID=ISyX++t3KBIB0Bvm6W1jFIJllAA.1652074984412.3367
tig00000017	Geneious	CDS	16071	16765	.	-	0	Name=hypothetical protein CDS;ID=ISyX++t3KBIB0Bvm6W1jFIJllAA.1652074984412.3367
tig00000017	Geneious	CDS	11158	11176	.	-	0	Name=hypothetical protein CDS;ID=ISyX++t3KBIB0Bvm6W1jFIJllAA.1652074984412.3368
tig00000017	Geneious	CDS	10315	11009	.	-	0	Name=hypothetical protein CDS;ID=ISyX++t3KBIB0Bvm6W1jFIJllAA.1652074984412.3368
tig00000017	Geneious	CDS	5403	5421	.	-	0	Name=hypothetical protein CDS;ID=ISyX++t3KBIB0Bvm6W1jFIJllAA.1652074984413.3369
tig00000017	Geneious	CDS	4560	5254	.	-	0	Name=hypothetical protein CDS;ID=ISyX++t3KBIB0Bvm6W1jFIJllAA.1652074984413.3369
tig00000017	Geneious	gene	12270	15365	.	-	.
tig00000017	Geneious	gene	6516	9611	.	-	.
tig00000017	Geneious	gene	758	3854	.	-	.
tig00000017	Geneious	mRNA	12270	15365	.	-	.	Name=hypothetical protein mRNA
tig00000017	Geneious	mRNA	6516	9611	.	-	.	Name=hypothetical protein mRNA
tig00000017	Geneious	mRNA	758	3854	.	-	.	Name=hypothetical protein mRNA
tig00000017	Geneious	CDS	12270	15365	.	-	0	Name=hypothetical protein CDS
tig00000017	Geneious	CDS	6516	9611	.	-	0	Name=hypothetical protein CDS
tig00000017	Geneious	CDS	758	3854	.	-	0	Name=hypothetical protein CDS
tig00000017	Geneious	Transcription Factor	530108	530117	.	+	.	Name=MCM1%3B SRF
tig00000017	Geneious	Transcription Factor	552759	552768	.	+	.	Name=MCM1%3B SRF
tig00000017	Geneious	Transcription Factor	765216	765225	.	+	.	Name=MCM1%3B SRF
tig00000017	Geneious	Transcription Factor	592181	592190	.	-	.	Name=MCM1%3B SRF
tig00000017	Geneious	Transcription Factor	552959	552968	.	+	.	Name=CUP2
tig00000017	Geneious	Transcription Factor	235189	235198	.	-	.	Name=CUP2
tig00000017	Geneious	Transcription Factor	94605	94614	.	-	.	Name=CUP2
tig00000017	Geneious	Transcription Factor	239582	239591	.	-	.	Name=SWI6
tig00000017	BIO	coding_sequence_variant	650511	650522	.	.	.	Name=BstXI_369423_PLSW_removed;ID=BstXI_369423_PLSW_removed
tig00000017	BIO	coding_sequence_variant	451592	451603	.	.	.	Name=BstXI_369423_PLSW_removed;ID=BstXI_369423_PLSW_removed
tig00000017	BIO	restriction_enzyme_recognition_site	169915	169929	-4.119	+	.	Name=SfiI_433094;ID=SfiI_433094
tig00000017	BIO	coding_sequence_variant	477547	477558	.	.	.	Name=BglI_246384_AAKA_removed;ID=BglI_246384_AAKA_removed
tig00000017	BIO	coding_sequence_variant	51370	51381	.	.	.	Name=BaeI_687306_DTQV_removed;ID=BaeI_687306_DTQV_removed
tig00000017	BIO	coding_sequence_variant	205878	205889	.	.	.	Name=BaeI_687306_DTQV_removed;ID=BaeI_687306_DTQV_removed
tig00000017	BIO	coding_sequence_variant	857496	857507	.	.	.	Name=BaeI_687306_DTQV_removed;ID=BaeI_687306_DTQV_removed
tig00000017	BIO	restriction_enzyme_recognition_site	456162	456173	-3.754	+	.	Name=BglI_454190;ID=BglI_454190
tig00000017	BIO	restriction_enzyme_recognition_site	512269	512280	-3.754	+	.	Name=BglI_454190;ID=BglI_454190
tig00000017	BIO	restriction_enzyme_recognition_site	772169	772180	-3.754	+	.	Name=BglI_454190;ID=BglI_454190
tig00000017	BIO	coding_sequence_variant	886832	886846	.	.	.	Name=ArsI_340400_PKKLS_removed;ID=ArsI_340400_PKKLS_removed
tig00000017	BIO	coding_sequence_variant	938498	938509	.	.	.	Name=BstXI_617260_PSEW_removed;ID=BstXI_617260_PSEW_removed
tig00000017	BIO	restriction_enzyme_recognition_site	804526	804537	-3.254	+	.	Name=BglI_588989;ID=BglI_588989
tig00000017	BIO	coding_sequence_variant	521016	521027	.	.	.	Name=BaeI_374672_TFVS_removed;ID=BaeI_374672_TFVS_removed
tig00000017	BIO	coding_sequence_variant	342437	342448	.	.	.	Name=BaeI_433353_WYGG_removed;ID=BaeI_433353_WYGG_removed
tig00000017	BIO	coding_sequence_variant	794990	795001	.	.	.	Name=BaeI_433353_WYGG_removed;ID=BaeI_433353_WYGG_removed
tig00000017	BIO	coding_sequence_variant	799586	799597	.	.	.	Name=BglI_245488_AKKA_removed;ID=BglI_245488_AKKA_removed
tig00000017	BIO	coding_sequence_variant	857504	857515	.	.	.	Name=BglI_245488_AKKA_removed;ID=BglI_245488_AKKA_removed
tig00000017	BIO	coding_sequence_variant	933749	933760	.	.	.	Name=BglI_245488_AKKA_removed;ID=BglI_245488_AKKA_removed
tig00000017	BIO	coding_sequence_variant	391715	391726	.	.	.	Name=BglI_245488_AKKA_removed;ID=BglI_245488_AKKA_removed
tig00000017	BIO	coding_sequence_variant	75040	75051	.	.	.	Name=BglI_245488_AKKA_removed;ID=BglI_245488_AKKA_removed
tig00000017	BIO	restriction_enzyme_recognition_site	806257	806268	-2.52	+	.	Name=DraIII_337357;ID=DraIII_337357
tig00000017	BIO	coding_sequence_variant	538967	538978	.	.	.	Name=BaeI_534889_TNVS_removed;ID=BaeI_534889_TNVS_removed
tig00000017	BIO	restriction_enzyme_recognition_site	456292	456303	-2.42	-	.	Name=DraIII_305519;ID=DraIII_305519
tig00000017	BIO	restriction_enzyme_recognition_site	263009	263020	-3.854	-	.	Name=BglI_580551;ID=BglI_580551
tig00000017	BIO	coding_sequence_variant	848991	849002	.	.	.	Name=DraIII_308004_TPGG_removed;ID=DraIII_308004_TPGG_removed
tig00000017	BIO	coding_sequence_variant	433507	433518	.	.	.	Name=BsaXI_211145_TFPP_removed;ID=BsaXI_211145_TFPP_removed
tig00000017	BIO	coding_sequence_variant	449995	450006	.	.	.	Name=BglI_367737_GQQG_removed;ID=BglI_367737_GQQG_removed
tig00000017	BIO	coding_sequence_variant	447006	447017	.	.	.	Name=BaeI_529137_TNVS_removed;ID=BaeI_529137_TNVS_removed
tig00000017	BIO	coding_sequence_variant	128487	128498	.	.	.	Name=BaeI_499219_GTGV_removed;ID=BaeI_499219_GTGV_removed
tig00000017	BIO	coding_sequence_variant	829518	829529	.	.	.	Name=BaeI_499219_GTGV_removed;ID=BaeI_499219_GTGV_removed
tig00000017	BIO	coding_sequence_variant	257608	257622	.	.	.	Name=ArsI_344740_LTTDL_removed;ID=ArsI_344740_LTTDL_removed
tig00000017	BIO	coding_sequence_variant	225901	225912	.	.	.	Name=BaeI_273106_NEGI_removed;ID=BaeI_273106_NEGI_removed
tig00000017	BIO	coding_sequence_variant	419065	419076	.	.	.	Name=BaeI_273106_NEGI_removed;ID=BaeI_273106_NEGI_removed
tig00000017	BIO	coding_sequence_variant	602223	602234	.	.	.	Name=BaeI_529134_GTNV_removed;ID=BaeI_529134_GTNV_removed
tig00000017	BIO	coding_sequence_variant	447009	447020	.	.	.	Name=BaeI_529134_GTNV_removed;ID=BaeI_529134_GTNV_removed
tig00000017	BIO	coding_sequence_variant	766139	766150	.	.	.	Name=BaeI_275065_NQST_removed;ID=BaeI_275065_NQST_removed
tig00000017	BIO	coding_sequence_variant	63986	63997	.	.	.	Name=BaeI_464486_DTNV_removed;ID=BaeI_464486_DTNV_removed
tig00000017	BIO	coding_sequence_variant	513328	513339	.	.	.	Name=BaeI_464486_DTNV_removed;ID=BaeI_464486_DTNV_removed
tig00000017	BIO	restriction_enzyme_recognition_site	544328	544339	-3.754	-	.	Name=BglI_574089;ID=BglI_574089
tig00000017	BIO	coding_sequence_variant	816927	816938	.	.	.	Name=BstXI_384420_PEEW_removed;ID=BstXI_384420_PEEW_removed
tig00000017	BIO	coding_sequence_variant	865950	865961	.	.	.	Name=BstXI_384420_PEEW_removed;ID=BstXI_384420_PEEW_removed
tig00000017	BIO	coding_sequence_variant	93076	93087	.	.	.	Name=BstXI_384420_PEEW_removed;ID=BstXI_384420_PEEW_removed
tig00000017	BIO	coding_sequence_variant	180986	180997	.	.	.	Name=BaeI_402756_RYGG_removed;ID=BaeI_402756_RYGG_removed
tig00000017	BIO	coding_sequence_variant	255639	255650	.	.	.	Name=BaeI_402756_RYGG_removed;ID=BaeI_402756_RYGG_removed
tig00000017	BIO	coding_sequence_variant	305123	305134	.	.	.	Name=BaeI_402756_RYGG_removed;ID=BaeI_402756_RYGG_removed
tig00000017	BIO	coding_sequence_variant	471636	471647	.	.	.	Name=BaeI_402756_RYGG_removed;ID=BaeI_402756_RYGG_removed
tig00000017	BIO	coding_sequence_variant	903158	903169	.	.	.	Name=BaeI_402756_RYGG_removed;ID=BaeI_402756_RYGG_removed
tig00000017	BIO	coding_sequence_variant	503515	503526	.	.	.	Name=BaeI_402756_RYGG_removed;ID=BaeI_402756_RYGG_removed
tig00000017	BIO	coding_sequence_variant	668921	668932	.	.	.	Name=BsaXI_561520_GDLV_removed;ID=BsaXI_561520_GDLV_removed
tig00000017	BIO	coding_sequence_variant	516574	516585	.	.	.	Name=BsaXI_561520_GDLV_removed;ID=BsaXI_561520_GDLV_removed
tig00000017	BIO	coding_sequence_variant	47139	47150	.	.	.	Name=BsaXI_561520_GDLV_removed;ID=BsaXI_561520_GDLV_removed
tig00000017	BIO	coding_sequence_variant	748698	748709	.	.	.	Name=BaeI_403635_GTLV_removed;ID=BaeI_403635_GTLV_removed
tig00000017	BIO	coding_sequence_variant	324051	324062	.	.	.	Name=BaeI_403635_GTLV_removed;ID=BaeI_403635_GTLV_removed
tig00000017	BIO	coding_sequence_variant	166638	166649	.	.	.	Name=BaeI_403635_GTLV_removed;ID=BaeI_403635_GTLV_removed
tig00000017	BIO	coding_sequence_variant	445680	445691	.	.	.	Name=BcgI_90923_ATVS_removed;ID=BcgI_90923_ATVS_removed
tig00000017	SGD	centromere_DNA_Element_I	825257	825266	.	-	.	Name=CEN14_centromere_DNA_Element_I;ID=CEN14_centromere_DNA_Element_I;Parent=ISyX++t3KBIB0Bvm6W1jFIJllAA.1429573264102.2609
tig00000017	SGD	centromere_DNA_Element_I	109268	109277	.	-	.	Name=CEN14_centromere_DNA_Element_I;ID=CEN14_centromere_DNA_Element_I;Parent=ISyX++t3KBIB0Bvm6W1jFIJllAA.1429573264102.2609
##sequence-region	tig00000014	1	929325
tig00000014	Geneious	repeat_region	929036	929069	.	+	.	Name=repeat region
tig00000014	Geneious	repeat_region	929166	929197	.	+	.	Name=repeat region
tig00000014	Geneious	repeat_region	929206	929242	.	+	.	Name=repeat region
tig00000014	Geneious	repeat_region	929225	929257	.	+	.	Name=repeat region
tig00000014	Geneious	repeat_region	388	421	.	-	.	Name=repeat region
tig00000014	Geneious	repeat_region	371	403	.	-	.	Name=repeat region
tig00000014	Geneious	repeat_region	328	361	.	-	.	Name=repeat region
tig00000014	Geneious	repeat_region	255	286	.	-	.	Name=repeat region
tig00000014	Geneious	repeat_region	226	260	.	-	.	Name=repeat region
tig00000014	Geneious	repeat_region	198	231	.	-	.	Name=repeat region
tig00000014	Geneious	repeat_region	115	147	.	-	.	Name=repeat region
tig00000014	Geneious	repeat_region	91	126	.	-	.	Name=repeat region
tig00000014	Geneious	repeat_region	44	77	.	-	.	Name=repeat region
tig00000014	Geneious	repeat_region	21	53	.	-	.	Name=repeat region
tig00000014	Geneious	mRNA	3191	3830	.	-	.	Name=hypothetical protein mRNA;ID=ISyX++t3KBIB0Bvm6W1jFIJllAA.1652074984422.3370
tig00000014	Geneious	mRNA	840	2290	.	-	.	Name=hypothetical protein mRNA;ID=ISyX++t3KBIB0Bvm6W1jFIJllAA.1652074984422.3370
tig00000014	Geneious	CDS	3191	3830	.	-	0	Name=hypothetical protein CDS;ID=ISyX++t3KBIB0Bvm6W1jFIJllAA.1652074984422.3371
tig00000014	Geneious	CDS	840	2290	.	-	0	Name=hypothetical protein CDS;ID=ISyX++t3KBIB0Bvm6W1jFIJllAA.1652074984422.3371
tig00000014	Geneious	gene	4245	5058	.	-	.
tig00000014	Geneious	mRNA	4245	5058	.	-	.	Name=hypothetical protein mRNA
tig00000014	Geneious	CDS	4245	5058	.	-	0	Name=hypothetical protein CDS
tig00000014	Geneious	rep_origin	6682	7617	.	+	.	Name=rep origin
tig00000014	Geneious	gene	6870	7006	.	-	.
tig00000014	Geneious	mRNA	6870	7006	.	-	.	Name=hypothetical protein mRNA
tig00000014	Geneious	CDS	6870	7006	.	-	0	Name=hypothetical protein CDS
tig00000014	Geneious	gene	368514	368585	.	+	.
tig00000014	Geneious	tRNA	368514	368585	.	+	.	Name=tRNA-His
tig00000014	Geneious	gene	591623	591696	.	-	.
tig00000014	Geneious	gene	425925	425998	.	-	.
tig00000014	Geneious	gene	377878	377951	.	-	.
tig00000014	Geneious	tRNA	591623	591696	.	-	.	Name=tRNA-Val
tig00000014	Geneious	tRNA	425925	425998	.	-	.	Name=tRNA-Val
tig00000014	Geneious	tRNA	377878	377951	.	-	.	Name=tRNA-Val
tig00000014	Geneious	LTR	508944	509314	.	+	.	Name=Ty4 LTR
tig00000014	Geneious	LTR	813100	813469	.	-	.	Name=Ty4 LTR
tig00000014	Geneious	LTR	773185	773511	.	+	.	Name=Ty1 LTR
tig00000014	Geneious	LTR	168453	168780	.	-	.	Name=Ty1 LTR
tig00000014	Geneious	centromere	273666	273675	.	+	.	Name=CEN13 CDEI of CEN13 centromere%3B CEN8 CDEI of CEN8 centromere
tig00000014	Geneious	centromere	664181	664190	.	-	.	Name=CEN13 CDEI of CEN13 centromere%3B CEN8 CDEI of CEN8 centromere
tig00000014	Geneious	LTR	184240	184571	.	+	.	Name=Ty1 LTR
tig00000014	Geneious	LTR	189815	190146	.	+	.	Name=Ty1 LTR
tig00000014	Geneious	LTR	195389	195720	.	+	.	Name=Ty1 LTR
tig00000014	Geneious	LTR	509518	509849	.	+	.	Name=Ty1 LTR
tig00000014	Geneious	LTR	383711	384048	.	-	.	Name=Ty1 LTR
tig00000014	Geneious	LTR	378130	378467	.	-	.	Name=Ty1 LTR
tig00000014	Geneious	LTR	368037	368368	.	-	.	Name=Ty1 LTR
tig00000014	Geneious	LTR	362460	362791	.	-	.	Name=Ty1 LTR
tig00000014	Geneious	gene	264810	264891	.	-	.
tig00000014	Geneious	tRNA	264810	264891	.	-	.	Name=tRNA-Ser
tig00000014	Geneious	LTR	184246	184571	.	+	.	Name=Ty1 LTR
tig00000014	Geneious	LTR	189821	190146	.	+	.	Name=Ty1 LTR
tig00000014	Geneious	LTR	195395	195720	.	+	.	Name=Ty1 LTR
tig00000014	Geneious	LTR	383711	384042	.	-	.	Name=Ty1 LTR
tig00000014	Geneious	LTR	378130	378461	.	-	.	Name=Ty1 LTR
tig00000014	Geneious	LTR	368037	368362	.	-	.	Name=Ty1 LTR
tig00000014	Geneious	LTR	362460	362785	.	-	.	Name=Ty1 LTR
tig00000014	Geneious	gene	812810	812881	.	-	.	Name=CDC65 gene%3B gene
tig00000014	Geneious	tRNA	812810	812881	.	-	.	Name=CDC65 tRNA%3B tRNA-Gln
tig00000014	Geneious	gene	773006	773078	.	-	.
tig00000014	Geneious	gene	326670	326742	.	-	.
tig00000014	Geneious	tRNA	773006	773078	.	-	.	Name=tRNA-Ala
tig00000014	Geneious	tRNA	326670	326742	.	-	.	Name=tRNA-Ala
tig00000014	Geneious	gene	357741	357831	.	+	.
tig00000014	Geneious	tRNA	357741	357777	.	+	.	Name=tRNA-Phe;ID=ISyX++t3KBIB0Bvm6W1jFIJllAA.1652074984425.3372
tig00000014	Geneious	tRNA	357796	357831	.	+	.	Name=tRNA-Phe;ID=ISyX++t3KBIB0Bvm6W1jFIJllAA.1652074984425.3372
tig00000014	Geneious	gene	201691	201793	.	-	.	Name=SUF7 gene%3B TRN1 gene%3B SUF9 gene%3B gene%3B SUF11 gene%3B SUF8 gene
tig00000014	Geneious	tRNA	201758	201793	.	-	.	Name=SUF11 tRNA%3B SUF7 tRNA%3B SUF8 tRNA%3B SUF9 tRNA%3B TRN1 tRNA%3B tRNA-Pro;ID=ISyX++t3KBIB0Bvm6W1jFIJllAA.1652074984426.3373
tig00000014	Geneious	tRNA	201691	201726	.	-	.	Name=SUF11 tRNA%3B SUF7 tRNA%3B SUF8 tRNA%3B SUF9 tRNA%3B TRN1 tRNA%3B tRNA-Pro;ID=ISyX++t3KBIB0Bvm6W1jFIJllAA.1652074984426.3373
tig00000014	Geneious	LTR	773185	773516	.	+	.	Name=Ty1 LTR%3B Ty2 LTR
tig00000014	Geneious	LTR	168448	168780	.	-	.	Name=Ty2 LTR%3B Ty1 LTR
tig00000014	Geneious	repeat_region	5991	6246	.	-	.	Name=repeat region
tig00000014	Geneious	repeat_region	434	5883	.	-	.	Name=repeat region
tig00000014	Geneious	gene	2960	4866	.	-	.
tig00000014	Geneious	mRNA	4267	4866	.	-	.	Name=hypothetical protein mRNA;ID=ISyX++t3KBIB0Bvm6W1jFIJllAA.1652074984426.3374
tig00000014	Geneious	mRNA	2960	4167	.	-	.	Name=hypothetical protein mRNA;ID=ISyX++t3KBIB0Bvm6W1jFIJllAA.1652074984426.3374
tig00000014	Geneious	CDS	4267	4866	.	-	0	Name=hypothetical protein CDS;ID=ISyX++t3KBIB0Bvm6W1jFIJllAA.1652074984426.3375
tig00000014	Geneious	CDS	2960	4167	.	-	0	Name=hypothetical protein CDS;ID=ISyX++t3KBIB0Bvm6W1jFIJllAA.1652074984426.3375
tig00000014	Geneious	gene	840	2711	.	-	.
tig00000014	Geneious	mRNA	840	2711	.	-	.	Name=hypothetical protein mRNA
tig00000014	Geneious	CDS	840	2711	.	-	0	Name=hypothetical protein CDS
tig00000014	Geneious	repeat_region	929123	929181	.	+	.	Name=repeat region
tig00000014	Geneious	repeat_region	929198	929264	.	+	.	Name=repeat region
tig00000014	Geneious	repeat_region	111	171	.	-	.	Name=repeat region
tig00000014	Geneious	mobile_element	184240	190146	.	+	.	Name=mobile element
tig00000014	Geneious	mobile_element	189815	195720	.	+	.	Name=mobile element
tig00000014	Geneious	mobile_element	201955	207872	.	+	.	Name=mobile element
tig00000014	Geneious	mobile_element	378130	384048	.	-	.	Name=mobile element
tig00000014	Geneious	mobile_element	362460	368368	.	-	.	Name=mobile element
tig00000014	Geneious	LTR	201955	202291	.	+	.	Name=Ty1 LTR
tig00000014	Geneious	LTR	207536	207872	.	+	.	Name=Ty1 LTR
tig00000014	Geneious	gene	186206	189792	.	+	.
tig00000014	Geneious	gene	191781	195366	.	+	.
tig00000014	Geneious	gene	203926	207513	.	+	.
tig00000014	Geneious	gene	378490	382076	.	-	.
tig00000014	Geneious	gene	362814	366399	.	-	.
tig00000014	Geneious	CDS	186206	189792	.	+	0	Name=hypothetical protein CDS
tig00000014	Geneious	CDS	191781	195366	.	+	0	Name=hypothetical protein CDS
tig00000014	Geneious	CDS	203926	207513	.	+	0	Name=hypothetical protein CDS
tig00000014	Geneious	CDS	378490	382076	.	-	0	Name=hypothetical protein CDS
tig00000014	Geneious	CDS	362814	366399	.	-	0	Name=hypothetical protein CDS
tig00000014	Geneious	gene	184531	185850	.	+	.
tig00000014	Geneious	gene	190106	191425	.	+	.
tig00000014	Geneious	gene	202251	203570	.	+	.
tig00000014	Geneious	gene	382432	383751	.	-	.
tig00000014	Geneious	CDS	184531	185850	.	+	0	Name=hypothetical protein CDS
tig00000014	Geneious	CDS	190106	191425	.	+	0	Name=hypothetical protein CDS
tig00000014	Geneious	CDS	202251	203570	.	+	0	Name=hypothetical protein CDS
tig00000014	Geneious	CDS	382432	383751	.	-	0	Name=hypothetical protein CDS
tig00000014	Geneious	gene	510067	510180	.	+	.	Name=SUP53 gene%3B SUP54 gene%3B gene%3B SUP56 gene
tig00000014	Geneious	tRNA	510067	510104	.	+	.	Name=SUP53 tRNA%3B SUP54 tRNA%3B SUP56 tRNA%3B tRNA-Leu;ID=ISyX++t3KBIB0Bvm6W1jFIJllAA.1652074984431.3376
tig00000014	Geneious	tRNA	510137	510180	.	+	.	Name=SUP53 tRNA%3B SUP54 tRNA%3B SUP56 tRNA%3B tRNA-Leu;ID=ISyX++t3KBIB0Bvm6W1jFIJllAA.1652074984431.3376
tig00000014	Geneious	LTR	773185	773513	.	+	.	Name=Ty2 LTR%3B Ty1 LTR
tig00000014	Geneious	repeat_region	286	385	.	-	.	Name=repeat region
tig00000014	Geneious	repeat_region	44	141	.	-	.	Name=repeat region
tig00000014	Geneious	gene	2636	2952	.	-	.
tig00000014	Geneious	mRNA	2636	2952	.	-	.	Name=hypothetical protein mRNA
tig00000014	Geneious	CDS	2636	2952	.	-	0	Name=hypothetical protein CDS
tig00000014	Geneious	gene	2960	5058	.	-	.
tig00000014	Geneious	mRNA	4267	5058	.	-	.	Name=hypothetical protein mRNA;ID=ISyX++t3KBIB0Bvm6W1jFIJllAA.1652074984432.3377
tig00000014	Geneious	mRNA	2960	4167	.	-	.	Name=hypothetical protein mRNA;ID=ISyX++t3KBIB0Bvm6W1jFIJllAA.1652074984432.3377
tig00000014	Geneious	CDS	4267	5058	.	-	0	Name=hypothetical protein CDS;ID=ISyX++t3KBIB0Bvm6W1jFIJllAA.1652074984432.3378
tig00000014	Geneious	CDS	2960	4167	.	-	0	Name=hypothetical protein CDS;ID=ISyX++t3KBIB0Bvm6W1jFIJllAA.1652074984432.3378
tig00000014	Geneious	gene	183969	184038	.	-	.	Name=SUF16 gene%3B SUF17 gene%3B SUF20 gene%3B gene
tig00000014	Geneious	tRNA	183969	184038	.	-	.	Name=SUF16 tRNA%3B SUF17 tRNA%3B SUF20 tRNA%3B tRNA-Gly
tig00000014	Geneious	gene	184531	189792	.	+	.
tig00000014	Geneious	gene	190106	195366	.	+	.
tig00000014	Geneious	gene	202251	207513	.	+	.
tig00000014	Geneious	gene	378490	383751	.	-	.
tig00000014	Geneious	gene	362814	368077	.	-	.
tig00000014	Geneious	CDS	366773	368077	.	-	0	Name=hypothetical protein CDS;ID=ISyX++t3KBIB0Bvm6W1jFIJllAA.1652074984433.3379
tig00000014	Geneious	CDS	362814	366771	.	-	0	Name=hypothetical protein CDS;ID=ISyX++t3KBIB0Bvm6W1jFIJllAA.1652074984433.3379
tig00000014	Geneious	gene	366755	368077	.	-	.
tig00000014	Geneious	CDS	366755	368077	.	-	0	Name=hypothetical protein CDS
tig00000014	Geneious	centromere	705431	705440	.	-	.	Name=CEN2 CDEI of CEN2 centromere
tig00000014	Geneious	CDS	184531	185832	.	+	0	Name=hypothetical protein CDS;ID=ISyX++t3KBIB0Bvm6W1jFIJllAA.1652074984435.3380
tig00000014	Geneious	CDS	185834	189792	.	+	0	Name=hypothetical protein CDS;ID=ISyX++t3KBIB0Bvm6W1jFIJllAA.1652074984435.3380
tig00000014	Geneious	CDS	190106	191407	.	+	0	Name=hypothetical protein CDS;ID=ISyX++t3KBIB0Bvm6W1jFIJllAA.1652074984437.3381
tig00000014	Geneious	CDS	191409	195366	.	+	0	Name=hypothetical protein CDS;ID=ISyX++t3KBIB0Bvm6W1jFIJllAA.1652074984437.3381
tig00000014	Geneious	CDS	202251	203552	.	+	0	Name=hypothetical protein CDS;ID=ISyX++t3KBIB0Bvm6W1jFIJllAA.1652074984439.3382
tig00000014	Geneious	CDS	203554	207513	.	+	0	Name=hypothetical protein CDS;ID=ISyX++t3KBIB0Bvm6W1jFIJllAA.1652074984439.3382
tig00000014	Geneious	CDS	382450	383751	.	-	0	Name=hypothetical protein CDS;ID=ISyX++t3KBIB0Bvm6W1jFIJllAA.1652074984439.3383
tig00000014	Geneious	CDS	362814	366771	.	-	0	Name=hypothetical protein CDS;ID=ISyX++t3KBIB0Bvm6W1jFIJllAA.1652074984439.3383
tig00000014	Geneious	LTR	184240	184319	.	+	.	Name=Ty1 LTR
tig00000014	Geneious	LTR	189815	189894	.	+	.	Name=Ty1 LTR
tig00000014	Geneious	LTR	195389	195468	.	+	.	Name=Ty1 LTR
tig00000014	Geneious	LTR	509518	509596	.	+	.	Name=Ty1 LTR
tig00000014	Geneious	LTR	383969	384048	.	-	.	Name=Ty1 LTR
tig00000014	Geneious	LTR	378388	378467	.	-	.	Name=Ty1 LTR
tig00000014	Geneious	LTR	368289	368368	.	-	.	Name=Ty1 LTR
tig00000014	Geneious	LTR	362712	362791	.	-	.	Name=Ty1 LTR
tig00000014	Geneious	gene	752575	752646	.	-	.
tig00000014	Geneious	gene	132007	132078	.	-	.
tig00000014	Geneious	tRNA	752575	752646	.	-	.	Name=tRNA-Arg
tig00000014	Geneious	tRNA	132007	132078	.	-	.	Name=tRNA-Arg
tig00000014	Geneious	gene	468825	468896	.	+	.
tig00000014	Geneious	tRNA	468825	468896	.	+	.	Name=tRNA-Asp
tig00000014	Geneious	gene	296386	296457	.	+	.	Name=gene%3B SOE1 gene
tig00000014	Geneious	tRNA	296386	296457	.	+	.	Name=tRNA-Glu%3B SOE1 tRNA
tig00000014	Geneious	gene	7617	8752	.	+	.	Name=COS2 gene%3B COS3 gene%3B COS4 gene
tig00000014	Geneious	mRNA	7617	8752	.	+	.	Name=COS2 mRNA%3B COS3 mRNA%3B COS4 mRNA
tig00000014	Geneious	CDS	7617	8752	.	+	0	Name=COS2 CDS%3B COS3 CDS%3B COS4 CDS
tig00000014	Geneious	telomere	5913	6716	.	-	.
tig00000014	Geneious	repeat_region	6247	6716	.	-	.	Name=repeat region
tig00000014	Geneious	repeat_region	5958	6246	.	-	.	Name=repeat region
tig00000014	Geneious	repeat_region	929123	929170	.	+	.	Name=repeat region
tig00000014	Geneious	repeat_region	929168	929216	.	+	.	Name=repeat region
tig00000014	Geneious	repeat_region	338	387	.	-	.	Name=repeat region
tig00000014	Geneious	repeat_region	208	254	.	-	.	Name=repeat region
tig00000014	Geneious	repeat_region	154	197	.	-	.	Name=repeat region
tig00000014	Geneious	repeat_region	124	166	.	-	.	Name=repeat region
tig00000014	Geneious	LTR	202153	202291	.	+	.	Name=Ty1 LTR
tig00000014	Geneious	LTR	207734	207872	.	+	.	Name=Ty1 LTR
tig00000014	Geneious	LTR	368037	368175	.	-	.	Name=Ty1 LTR
tig00000014	Geneious	LTR	362460	362598	.	-	.	Name=Ty1 LTR
tig00000014	Geneious	LTR	773185	773410	.	+	.	Name=Ty1 LTR
tig00000014	Geneious	LTR	168555	168780	.	-	.	Name=Ty1 LTR
tig00000014	Geneious	centromere	705431	705440	.	+	.	Name=CEN11 CDEI of CEN11 centromere%3B CEN3 CDEI of CEN3 centromere
tig00000014	Geneious	gene	485856	485927	.	-	.
tig00000014	Geneious	tRNA	485856	485927	.	-	.	Name=tRNA-Lys
tig00000014	Geneious	gene	927350	927724	.	+	.	Name=PAU19 gene%3B PAU3 gene%3B PAU15 gene%3B PAU16 gene
tig00000014	Geneious	mRNA	927350	927724	.	+	.	Name=PAU19 mRNA%3B PAU3 mRNA%3B PAU15 mRNA%3B PAU16 mRNA
tig00000014	Geneious	CDS	927350	927724	.	+	0	Name=PAU19 CDS%3B PAU3 CDS%3B PAU15 CDS%3B PAU16 CDS
tig00000014	Geneious	gene	928463	928658	.	-	.
tig00000014	Geneious	mRNA	928463	928658	.	-	.	Name=hypothetical protein mRNA
tig00000014	Geneious	CDS	928463	928658	.	-	0	Name=hypothetical protein CDS
tig00000014	Geneious	repeat_region	5966	6246	.	-	.	Name=repeat region
tig00000014	Geneious	repeat_region	279	378	.	-	.	Name=repeat region
tig00000014	Geneious	rep_origin	5947	7201	.	+	.	Name=rep origin
tig00000014	Geneious	repeat_region	5960	6246	.	-	.	Name=repeat region
tig00000014	Geneious	centromere	653777	653786	.	-	.	Name=CEN4 CDEI of CEN4 centromere
tig00000014	Geneious	LTR	168451	168780	.	-	.	Name=Ty2 LTR
tig00000014	Geneious	gene	207575	207757	.	-	.
tig00000014	Geneious	gene	201994	202176	.	-	.
tig00000014	Geneious	mRNA	207575	207757	.	-	.	Name=hypothetical protein mRNA
tig00000014	Geneious	mRNA	201994	202176	.	-	.	Name=hypothetical protein mRNA
tig00000014	Geneious	CDS	207575	207757	.	-	0	Name=hypothetical protein CDS
tig00000014	Geneious	CDS	201994	202176	.	-	0	Name=hypothetical protein CDS
tig00000014	Geneious	LTR	184240	184267	.	+	.	Name=Ty1 LTR
tig00000014	Geneious	LTR	189815	189842	.	+	.	Name=Ty1 LTR
tig00000014	Geneious	LTR	195389	195416	.	+	.	Name=Ty1 LTR
tig00000014	Geneious	LTR	773185	773212	.	+	.	Name=Ty1 LTR
tig00000014	Geneious	LTR	384021	384048	.	-	.	Name=Ty1 LTR
tig00000014	Geneious	LTR	378440	378467	.	-	.	Name=Ty1 LTR
tig00000014	Geneious	LTR	368341	368368	.	-	.	Name=Ty1 LTR
tig00000014	Geneious	LTR	362764	362791	.	-	.	Name=Ty1 LTR
tig00000014	Geneious	LTR	168753	168780	.	-	.	Name=Ty1 LTR
tig00000014	Geneious	CDS	382450	383751	.	-	0	Name=hypothetical protein CDS;ID=ISyX++t3KBIB0Bvm6W1jFIJllAA.1652074984443.3384
tig00000014	Geneious	CDS	378490	382448	.	-	0	Name=hypothetical protein CDS;ID=ISyX++t3KBIB0Bvm6W1jFIJllAA.1652074984443.3384
tig00000014	Geneious	gene	168894	168982	.	+	.	Name=SUP11 gene%3B SUP5 gene%3B SUP6 gene%3B SUP7 gene%3B SUP8 gene%3B SUP2 gene%3B SUP3 gene%3B SUP4 gene
tig00000014	Geneious	gene	842429	842517	.	+	.	Name=SUP11 gene%3B SUP5 gene%3B SUP6 gene%3B SUP7 gene%3B SUP8 gene%3B SUP2 gene%3B SUP3 gene%3B SUP4 gene
tig00000014	Geneious	tRNA	168894	168932	.	+	.	Name=SUP11 tRNA%3B SUP2 tRNA%3B SUP3 tRNA%3B SUP4 tRNA%3B SUP5 tRNA%3B SUP6 tRNA%3B SUP7 tRNA%3B SUP8 tRNA;ID=ISyX++t3KBIB0Bvm6W1jFIJllAA.1652074984444.3385
tig00000014	Geneious	tRNA	168947	168982	.	+	.	Name=SUP11 tRNA%3B SUP2 tRNA%3B SUP3 tRNA%3B SUP4 tRNA%3B SUP5 tRNA%3B SUP6 tRNA%3B SUP7 tRNA%3B SUP8 tRNA;ID=ISyX++t3KBIB0Bvm6W1jFIJllAA.1652074984444.3385
tig00000014	Geneious	tRNA	842429	842467	.	+	.	Name=SUP11 tRNA%3B SUP2 tRNA%3B SUP3 tRNA%3B SUP4 tRNA%3B SUP5 tRNA%3B SUP6 tRNA%3B SUP7 tRNA%3B SUP8 tRNA;ID=ISyX++t3KBIB0Bvm6W1jFIJllAA.1652074984444.3386
tig00000014	Geneious	tRNA	842482	842517	.	+	.	Name=SUP11 tRNA%3B SUP2 tRNA%3B SUP3 tRNA%3B SUP4 tRNA%3B SUP5 tRNA%3B SUP6 tRNA%3B SUP7 tRNA%3B SUP8 tRNA;ID=ISyX++t3KBIB0Bvm6W1jFIJllAA.1652074984444.3386
tig00000014	Geneious	LTR	773181	773512	.	+	.	Name=Ty1 LTR
tig00000014	Geneious	LTR	168450	168784	.	-	.	Name=Ty1 LTR
tig00000014	Geneious	mobile_element	184240	189720	.	+	.	Name=mobile element
tig00000014	Geneious	mobile_element	189815	195295	.	+	.	Name=mobile element
tig00000014	Geneious	mobile_element	201955	207439	.	+	.	Name=mobile element
tig00000014	Geneious	mobile_element	378558	384048	.	-	.	Name=mobile element
tig00000014	Geneious	gene	184531	189340	.	+	.
tig00000014	Geneious	gene	190106	194915	.	+	.
tig00000014	Geneious	gene	202251	207059	.	+	.
tig00000014	Geneious	gene	378946	383751	.	-	.
tig00000014	Geneious	gene	363269	368077	.	-	.
tig00000014	Geneious	CDS	184531	185832	.	+	0	Name=hypothetical protein CDS;ID=ISyX++t3KBIB0Bvm6W1jFIJllAA.1652074984444.3387
tig00000014	Geneious	CDS	185834	189340	.	+	0	Name=hypothetical protein CDS;ID=ISyX++t3KBIB0Bvm6W1jFIJllAA.1652074984444.3387
tig00000014	Geneious	CDS	190106	191407	.	+	0	Name=hypothetical protein CDS;ID=ISyX++t3KBIB0Bvm6W1jFIJllAA.1652074984444.3388
tig00000014	Geneious	CDS	191409	194915	.	+	0	Name=hypothetical protein CDS;ID=ISyX++t3KBIB0Bvm6W1jFIJllAA.1652074984444.3388
tig00000014	Geneious	CDS	202251	203552	.	+	0	Name=hypothetical protein CDS;ID=ISyX++t3KBIB0Bvm6W1jFIJllAA.1652074984445.3389
tig00000014	Geneious	CDS	203554	207059	.	+	0	Name=hypothetical protein CDS;ID=ISyX++t3KBIB0Bvm6W1jFIJllAA.1652074984445.3389
tig00000014	Geneious	CDS	382450	383751	.	-	0	Name=hypothetical protein CDS;ID=ISyX++t3KBIB0Bvm6W1jFIJllAA.1652074984445.3390
tig00000014	Geneious	CDS	378946	382448	.	-	0	Name=hypothetical protein CDS;ID=ISyX++t3KBIB0Bvm6W1jFIJllAA.1652074984445.3390
tig00000014	Geneious	gene	577891	577963	.	-	.	Name=EMT1 gene%3B EMT2 gene%3B EMT3 gene%3B EMT4 gene%3B EMT5 gene
tig00000014	Geneious	tRNA	577891	577963	.	-	.	Name=EMT1 tRNA%3B EMT2 tRNA%3B EMT3 tRNA%3B EMT4 tRNA%3B EMT5 tRNA
tig00000014	Geneious	mRNA	229507	229553	.	-	.	Name=RPS18B mRNA%3B RPS18A mRNA;ID=ISyX++t3KBIB0Bvm6W1jFIJllAA.1652074984445.3391
tig00000014	Geneious	mRNA	228713	229106	.	-	.	Name=RPS18B mRNA%3B RPS18A mRNA;ID=ISyX++t3KBIB0Bvm6W1jFIJllAA.1652074984445.3391
tig00000014	Geneious	CDS	229507	229553	.	-	0	Name=RPS18B CDS%3B RPS18A CDS;ID=ISyX++t3KBIB0Bvm6W1jFIJllAA.1652074984445.3392
tig00000014	Geneious	CDS	228713	229106	.	-	0	Name=RPS18B CDS%3B RPS18A CDS;ID=ISyX++t3KBIB0Bvm6W1jFIJllAA.1652074984445.3392
tig00000014	Geneious	LTR	773185	773512	.	+	.	Name=Ty1 LTR%3B Ty2 LTR
tig00000014	Geneious	LTR	168450	168780	.	-	.	Name=Ty2 LTR%3B Ty1 LTR
tig00000014	Geneious	centromere	241993	242002	.	+	.	Name=CEN5 CDEI of CEN5 centromere%3B CEN6 CDEI of CEN6 centromere
tig00000014	Geneious	centromere	782471	782480	.	-	.	Name=CEN5 CDEI of CEN5 centromere%3B CEN6 CDEI of CEN6 centromere
tig00000014	Geneious	CDS	184531	185829	.	+	0	Name=hypothetical protein CDS;ID=ISyX++t3KBIB0Bvm6W1jFIJllAA.1652074984446.3393
tig00000014	Geneious	CDS	185831	189792	.	+	0	Name=hypothetical protein CDS;ID=ISyX++t3KBIB0Bvm6W1jFIJllAA.1652074984446.3393
tig00000014	Geneious	CDS	190106	191404	.	+	0	Name=hypothetical protein CDS;ID=ISyX++t3KBIB0Bvm6W1jFIJllAA.1652074984446.3394
tig00000014	Geneious	CDS	191406	195366	.	+	0	Name=hypothetical protein CDS;ID=ISyX++t3KBIB0Bvm6W1jFIJllAA.1652074984446.3394
tig00000014	Geneious	CDS	202251	203549	.	+	0	Name=hypothetical protein CDS;ID=ISyX++t3KBIB0Bvm6W1jFIJllAA.1652074984447.3395
tig00000014	Geneious	CDS	203551	207513	.	+	0	Name=hypothetical protein CDS;ID=ISyX++t3KBIB0Bvm6W1jFIJllAA.1652074984447.3395
tig00000014	Geneious	CDS	382453	383751	.	-	0	Name=hypothetical protein CDS;ID=ISyX++t3KBIB0Bvm6W1jFIJllAA.1652074984447.3396
tig00000014	Geneious	CDS	378490	382451	.	-	0	Name=hypothetical protein CDS;ID=ISyX++t3KBIB0Bvm6W1jFIJllAA.1652074984447.3396
tig00000014	Geneious	LTR	363890	364196	.	+	.	Name=Ty1 LTR
tig00000014	Geneious	LTR	379567	379873	.	+	.	Name=Ty1 LTR
tig00000014	Geneious	LTR	206128	206434	.	-	.	Name=Ty1 LTR
tig00000014	Geneious	LTR	193984	194290	.	-	.	Name=Ty1 LTR
tig00000014	Geneious	LTR	188410	188715	.	-	.	Name=Ty1 LTR
tig00000014	Geneious	gene	773360	773464	.	+	.
tig00000014	Geneious	gene	168500	168605	.	-	.
tig00000014	Geneious	mRNA	773360	773464	.	+	.	Name=hypothetical protein mRNA
tig00000014	Geneious	mRNA	168500	168605	.	-	.	Name=hypothetical protein mRNA
tig00000014	Geneious	CDS	773360	773464	.	+	0	Name=hypothetical protein CDS
tig00000014	Geneious	CDS	168500	168605	.	-	0	Name=hypothetical protein CDS
tig00000014	Geneious	mobile_element	184240	189953	.	+	.	Name=mobile element
tig00000014	Geneious	mobile_element	189815	195527	.	+	.	Name=mobile element
tig00000014	Geneious	mobile_element	201955	207673	.	+	.	Name=mobile element
tig00000014	Geneious	mobile_element	378329	384048	.	-	.	Name=mobile element
tig00000014	Geneious	mobile_element	362653	368368	.	-	.	Name=mobile element
tig00000014	Geneious	LTR	184240	184378	.	+	.	Name=Ty1 LTR
tig00000014	Geneious	LTR	189815	189953	.	+	.	Name=Ty1 LTR
tig00000014	Geneious	LTR	195389	195527	.	+	.	Name=Ty1 LTR
tig00000014	Geneious	LTR	509518	509655	.	+	.	Name=Ty1 LTR
tig00000014	Geneious	LTR	383910	384048	.	-	.	Name=Ty1 LTR
tig00000014	Geneious	LTR	378329	378467	.	-	.	Name=Ty1 LTR
tig00000014	Geneious	LTR	368230	368368	.	-	.	Name=Ty1 LTR
tig00000014	Geneious	LTR	362653	362791	.	-	.	Name=Ty1 LTR
tig00000014	Geneious	gene	6407	6707	.	+	.
tig00000014	Geneious	gene	928260	928558	.	-	.
tig00000014	Geneious	mRNA	6407	6707	.	+	.	Name=hypothetical protein mRNA
tig00000014	Geneious	mRNA	928260	928558	.	-	.	Name=hypothetical protein mRNA
tig00000014	Geneious	CDS	6407	6707	.	+	0	Name=hypothetical protein CDS
tig00000014	Geneious	CDS	928260	928558	.	-	0	Name=hypothetical protein CDS
tig00000014	Geneious	gene	1206	1686	.	+	.
tig00000014	Geneious	mRNA	1206	1686	.	+	.	Name=hypothetical protein mRNA
tig00000014	Geneious	CDS	1206	1686	.	+	0	Name=hypothetical protein CDS
tig00000014	Geneious	gene	2653	3830	.	-	.
tig00000014	Geneious	mRNA	2653	3830	.	-	.	Name=hypothetical protein mRNA
tig00000014	Geneious	CDS	2653	3830	.	-	0	Name=hypothetical protein CDS
tig00000014	Geneious	gene	4245	4553	.	-	.
tig00000014	Geneious	mRNA	4245	4553	.	-	.	Name=hypothetical protein mRNA
tig00000014	Geneious	CDS	4245	4553	.	-	0	Name=hypothetical protein CDS
tig00000014	Geneious	gene	4537	5058	.	-	.
tig00000014	Geneious	mRNA	4537	5058	.	-	.	Name=hypothetical protein mRNA
tig00000014	Geneious	CDS	4537	5058	.	-	0	Name=hypothetical protein CDS
tig00000014	Geneious	rep_origin	6437	7340	.	+	.	Name=rep origin
tig00000014	Geneious	LTR	184243	184505	.	+	.	Name=Ty1 LTR
tig00000014	Geneious	LTR	189818	190080	.	+	.	Name=Ty1 LTR
tig00000014	Geneious	LTR	195392	195654	.	+	.	Name=Ty1 LTR
tig00000014	Geneious	LTR	368103	368365	.	-	.	Name=Ty1 LTR
tig00000014	Geneious	LTR	362526	362788	.	-	.	Name=Ty1 LTR
tig00000014	Geneious	repeat_region	929172	929223	.	+	.	Name=repeat region
tig00000014	Geneious	repeat_region	331	382	.	-	.	Name=repeat region
tig00000014	Geneious	repeat_region	242	291	.	-	.	Name=repeat region
tig00000014	Geneious	repeat_region	185	237	.	-	.	Name=repeat region
tig00000014	Geneious	repeat_region	160	209	.	-	.	Name=repeat region
tig00000014	Geneious	repeat_region	86	130	.	-	.	Name=repeat region
tig00000014	Geneious	repeat_region	929028	929059	.	+	.	Name=repeat region
tig00000014	Geneious	repeat_region	929168	929202	.	+	.	Name=repeat region
tig00000014	Geneious	repeat_region	929198	929229	.	+	.	Name=repeat region
tig00000014	Geneious	repeat_region	929217	929247	.	+	.	Name=repeat region
tig00000014	Geneious	repeat_region	929258	929291	.	+	.	Name=repeat region
tig00000014	Geneious	repeat_region	5913	5944	.	-	.	Name=repeat region
tig00000014	Geneious	repeat_region	366	399	.	-	.	Name=repeat region
tig00000014	Geneious	repeat_region	242	276	.	-	.	Name=repeat region
tig00000014	Geneious	repeat_region	221	254	.	-	.	Name=repeat region
tig00000014	Geneious	repeat_region	193	227	.	-	.	Name=repeat region
tig00000014	Geneious	repeat_region	167	197	.	-	.	Name=repeat region
tig00000014	Geneious	repeat_region	154	185	.	-	.	Name=repeat region
tig00000014	Geneious	LTR	773185	773464	.	+	.	Name=Ty1 LTR
tig00000014	Geneious	LTR	168500	168780	.	-	.	Name=Ty1 LTR
tig00000014	Geneious	gene	384727	384832	.	-	.
tig00000014	Geneious	tRNA	384797	384832	.	-	.	Name=tRNA-Trp;ID=ISyX++t3KBIB0Bvm6W1jFIJllAA.1652074984449.3397
tig00000014	Geneious	tRNA	384727	384762	.	-	.	Name=tRNA-Trp;ID=ISyX++t3KBIB0Bvm6W1jFIJllAA.1652074984449.3397
tig00000014	Geneious	LTR	201955	202095	.	+	.	Name=Ty1 LTR
tig00000014	Geneious	LTR	207536	207676	.	+	.	Name=Ty1 LTR
tig00000014	Geneious	LTR	773185	773325	.	+	.	Name=Ty1 LTR
tig00000014	Geneious	LTR	168640	168780	.	-	.	Name=Ty1 LTR
tig00000014	Geneious	LTR	201955	202016	.	+	.	Name=Ty1 LTR
tig00000014	Geneious	LTR	207536	207597	.	+	.	Name=Ty1 LTR
tig00000014	Geneious	LTR	773185	773246	.	+	.	Name=Ty1 LTR
tig00000014	Geneious	LTR	168719	168780	.	-	.	Name=Ty1 LTR
tig00000014	Geneious	centromere	41546	41555	.	+	.	Name=CEN10 CDEI of CEN10 centromere%3B CEN7 CDEI of CEN7 centromere
tig00000014	Geneious	LTR	773185	773517	.	+	.	Name=Ty2 LTR
tig00000014	Geneious	LTR	168447	168780	.	-	.	Name=Ty2 LTR
tig00000014	Geneious	LTR	207750	207872	.	+	.	Name=Ty1 LTR
tig00000014	Geneious	LTR	773185	773508	.	+	.	Name=Ty2 LTR
tig00000014	Geneious	LTR	168456	168780	.	-	.	Name=Ty2 LTR
tig00000014	Geneious	centromere	725224	725233	.	+	.	Name=CEN9 CDEI of CEN9 centromere
tig00000014	Geneious	centromere	725224	725233	.	-	.	Name=CEN9 CDEI of CEN9 centromere
tig00000014	Geneious	repeat_region	928251	928715	.	+	.	Name=repeat region
tig00000014	Geneious	repeat_region	929014	929071	.	+	.	Name=repeat region
tig00000014	Geneious	repeat_region	224	283	.	-	.	Name=repeat region
tig00000014	Geneious	repeat_region	172	234	.	-	.	Name=repeat region
tig00000014	Geneious	repeat_region	91	150	.	-	.	Name=repeat region
tig00000014	Geneious	repeat_region	1	56	.	-	.	Name=repeat region
tig00000014	Geneious	rep_origin	436	954	.	+	.	Name=rep origin
tig00000014	Geneious	CDS	184531	185828	.	+	0	Name=hypothetical protein CDS;ID=ISyX++t3KBIB0Bvm6W1jFIJllAA.1652074984450.3398
tig00000014	Geneious	CDS	185830	189792	.	+	0	Name=hypothetical protein CDS;ID=ISyX++t3KBIB0Bvm6W1jFIJllAA.1652074984450.3398
tig00000014	Geneious	CDS	190106	191403	.	+	0	Name=hypothetical protein CDS;ID=ISyX++t3KBIB0Bvm6W1jFIJllAA.1652074984450.3399
tig00000014	Geneious	CDS	191405	195366	.	+	0	Name=hypothetical protein CDS;ID=ISyX++t3KBIB0Bvm6W1jFIJllAA.1652074984450.3399
tig00000014	Geneious	CDS	202251	203548	.	+	0	Name=hypothetical protein CDS;ID=ISyX++t3KBIB0Bvm6W1jFIJllAA.1652074984451.3400
tig00000014	Geneious	CDS	203550	207513	.	+	0	Name=hypothetical protein CDS;ID=ISyX++t3KBIB0Bvm6W1jFIJllAA.1652074984451.3400
tig00000014	Geneious	CDS	382454	383751	.	-	0	Name=hypothetical protein CDS;ID=ISyX++t3KBIB0Bvm6W1jFIJllAA.1652074984451.3401
tig00000014	Geneious	CDS	378490	382452	.	-	0	Name=hypothetical protein CDS;ID=ISyX++t3KBIB0Bvm6W1jFIJllAA.1652074984451.3401
tig00000014	Geneious	LTR	184240	184562	.	+	.	Name=Ty1 LTR
tig00000014	Geneious	LTR	189815	190137	.	+	.	Name=Ty1 LTR
tig00000014	Geneious	LTR	195389	195711	.	+	.	Name=Ty1 LTR
tig00000014	Geneious	LTR	368046	368368	.	-	.	Name=Ty1 LTR
tig00000014	Geneious	LTR	362469	362791	.	-	.	Name=Ty1 LTR
tig00000014	Geneious	gene	7617	8758	.	+	.	Name=COS5 gene
tig00000014	Geneious	mRNA	7617	8758	.	+	.	Name=COS5 mRNA
tig00000014	Geneious	CDS	7617	8758	.	+	0	Name=COS5 CDS
tig00000014	Geneious	rep_origin	6610	7207	.	-	.	Name=rep origin
tig00000014	Geneious	repeat_region	223	311	.	-	.	Name=repeat region
tig00000014	Geneious	repeat_region	929179	929249	.	+	.	Name=repeat region
tig00000014	Geneious	repeat_region	364	431	.	-	.	Name=repeat region
tig00000014	Geneious	repeat_region	206	272	.	-	.	Name=repeat region
tig00000014	Geneious	repeat_region	135	201	.	-	.	Name=repeat region
tig00000014	Geneious	repeat_region	52	124	.	-	.	Name=repeat region
tig00000014	Geneious	LTR	184240	184539	.	+	.	Name=Ty1 LTR
tig00000014	Geneious	LTR	189815	190114	.	+	.	Name=Ty1 LTR
tig00000014	Geneious	LTR	195389	195688	.	+	.	Name=Ty1 LTR
tig00000014	Geneious	LTR	368069	368368	.	-	.	Name=Ty1 LTR
tig00000014	Geneious	LTR	362492	362791	.	-	.	Name=Ty1 LTR
tig00000014	Geneious	repeat_region	206	270	.	-	.	Name=repeat region
tig00000014	Geneious	repeat_region	152	214	.	-	.	Name=repeat region
tig00000014	Geneious	repeat_region	433	5909	.	-	.	Name=repeat region
tig00000014	Geneious	gene	840	4553	.	-	.
tig00000014	Geneious	mRNA	4267	4553	.	-	.	Name=hypothetical protein mRNA;ID=ISyX++t3KBIB0Bvm6W1jFIJllAA.1652074984452.3402
tig00000014	Geneious	mRNA	840	4167	.	-	.	Name=hypothetical protein mRNA;ID=ISyX++t3KBIB0Bvm6W1jFIJllAA.1652074984452.3402
tig00000014	Geneious	CDS	4267	4553	.	-	0	Name=hypothetical protein CDS;ID=ISyX++t3KBIB0Bvm6W1jFIJllAA.1652074984452.3403
tig00000014	Geneious	CDS	840	4167	.	-	0	Name=hypothetical protein CDS;ID=ISyX++t3KBIB0Bvm6W1jFIJllAA.1652074984452.3403
tig00000014	Geneious	repeat_region	135	299	.	-	.	Name=repeat region
tig00000014	Geneious	centromere	259625	259634	.	-	.	Name=CEN12 CDEI of CEN12 centromere
tig00000014	Geneious	gene	514898	515512	.	-	.	Name=RPL15B gene%3B RPL15A gene
tig00000014	Geneious	mRNA	514898	515512	.	-	.	Name=RPL15B mRNA%3B RPL15A mRNA
tig00000014	Geneious	CDS	514898	515512	.	-	0	Name=RPL15B CDS%3B RPL15A CDS
tig00000014	Geneious	gene	186328	189792	.	+	.
tig00000014	Geneious	gene	191903	195366	.	+	.
tig00000014	Geneious	gene	204047	207513	.	+	.
tig00000014	Geneious	gene	378490	381955	.	-	.
tig00000014	Geneious	gene	362814	366278	.	-	.
tig00000014	Geneious	CDS	186328	189792	.	+	0	Name=hypothetical protein CDS
tig00000014	Geneious	CDS	191903	195366	.	+	0	Name=hypothetical protein CDS
tig00000014	Geneious	CDS	204047	207513	.	+	0	Name=hypothetical protein CDS
tig00000014	Geneious	CDS	378490	381955	.	-	0	Name=hypothetical protein CDS
tig00000014	Geneious	CDS	362814	366278	.	-	0	Name=hypothetical protein CDS
tig00000014	Geneious	mobile_element	184240	190144	.	+	.	Name=mobile element
tig00000014	Geneious	mobile_element	189815	195718	.	+	.	Name=mobile element
tig00000014	Geneious	mobile_element	201955	207870	.	+	.	Name=mobile element
tig00000014	Geneious	mobile_element	378132	384048	.	-	.	Name=mobile element
tig00000014	Geneious	mobile_element	362462	368368	.	-	.	Name=mobile element
tig00000014	Geneious	LTR	201955	202289	.	+	.	Name=Ty1 LTR
tig00000014	Geneious	LTR	207536	207870	.	+	.	Name=Ty1 LTR
tig00000014	Geneious	LTR	383713	384048	.	-	.	Name=Ty1 LTR
tig00000014	Geneious	LTR	378132	378467	.	-	.	Name=Ty1 LTR
tig00000014	Geneious	gene	146634	147400	.	+	.	Name=RPS1B gene%3B RPS1A gene
tig00000014	Geneious	mRNA	146634	147400	.	+	.	Name=RPS1B mRNA%3B RPS1A mRNA
tig00000014	Geneious	CDS	146634	147400	.	+	0	Name=RPS1B CDS%3B RPS1A CDS
tig00000014	Geneious	mRNA	733807	733826	.	-	.	Name=RPL6B mRNA;ID=ISyX++t3KBIB0Bvm6W1jFIJllAA.1652074984454.3404
tig00000014	Geneious	mRNA	123428	123943	.	-	.	Name=RPL6B mRNA;ID=ISyX++t3KBIB0Bvm6W1jFIJllAA.1652074984454.3404
tig00000014	Geneious	CDS	733807	733826	.	-	0	Name=RPL6B CDS;ID=ISyX++t3KBIB0Bvm6W1jFIJllAA.1652074984454.3405
tig00000014	Geneious	CDS	123428	123943	.	-	0	Name=RPL6B CDS;ID=ISyX++t3KBIB0Bvm6W1jFIJllAA.1652074984454.3405
tig00000014	Geneious	repeat_region	163	286	.	-	.	Name=repeat region
tig00000014	Geneious	gene	4452	5058	.	-	.
tig00000014	Geneious	mRNA	4452	5058	.	-	.	Name=hypothetical protein mRNA
tig00000014	Geneious	CDS	4452	5058	.	-	0	Name=hypothetical protein CDS
tig00000014	Geneious	telomere	381	6716	.	-	.
tig00000014	Geneious	repeat_region	929017	929070	.	+	.	Name=repeat region
tig00000014	Geneious	repeat_region	929109	929164	.	+	.	Name=repeat region
tig00000014	Geneious	repeat_region	929160	929208	.	+	.	Name=repeat region
tig00000014	Geneious	repeat_region	381	433	.	-	.	Name=repeat region
tig00000014	Geneious	repeat_region	248	297	.	-	.	Name=repeat region
tig00000014	Geneious	repeat_region	122	177	.	-	.	Name=repeat region
tig00000014	Geneious	repeat_region	1	53	.	-	.	Name=repeat region
tig00000014	Geneious	repeat_region	434	5909	.	-	.	Name=repeat region
tig00000014	Geneious	gene	840	5058	.	-	.
tig00000014	Geneious	mRNA	4267	5058	.	-	.	Name=hypothetical protein mRNA;ID=ISyX++t3KBIB0Bvm6W1jFIJllAA.1652074984454.3406
tig00000014	Geneious	mRNA	840	4167	.	-	.	Name=hypothetical protein mRNA;ID=ISyX++t3KBIB0Bvm6W1jFIJllAA.1652074984454.3406
tig00000014	Geneious	CDS	4267	5058	.	-	0	Name=hypothetical protein CDS;ID=ISyX++t3KBIB0Bvm6W1jFIJllAA.1652074984454.3407
tig00000014	Geneious	CDS	840	4167	.	-	0	Name=hypothetical protein CDS;ID=ISyX++t3KBIB0Bvm6W1jFIJllAA.1652074984454.3407
tig00000014	Geneious	repeat_region	929015	929063	.	+	.	Name=repeat region
tig00000014	Geneious	repeat_region	929047	929090	.	+	.	Name=repeat region
tig00000014	Geneious	repeat_region	929129	929173	.	+	.	Name=repeat region
tig00000014	Geneious	repeat_region	929204	929251	.	+	.	Name=repeat region
tig00000014	Geneious	repeat_region	5910	5957	.	-	.	Name=repeat region
tig00000014	Geneious	repeat_region	377	423	.	-	.	Name=repeat region
tig00000014	Geneious	repeat_region	290	337	.	-	.	Name=repeat region
tig00000014	Geneious	repeat_region	273	318	.	-	.	Name=repeat region
tig00000014	Geneious	repeat_region	239	288	.	-	.	Name=repeat region
tig00000014	Geneious	repeat_region	151	197	.	-	.	Name=repeat region
tig00000014	Geneious	repeat_region	99	149	.	-	.	Name=repeat region
tig00000014	Geneious	repeat_region	50	98	.	-	.	Name=repeat region
tig00000014	Geneious	gene	10564	11661	.	+	.
tig00000014	Geneious	mRNA	10564	11661	.	+	.	Name=hypothetical protein mRNA
tig00000014	Geneious	CDS	10564	11661	.	+	0	Name=hypothetical protein CDS
tig00000014	Geneious	gene	11849	13539	.	-	.	Name=ERO1 gene
tig00000014	Geneious	mRNA	11849	13539	.	-	.	Name=ERO1 mRNA
tig00000014	Geneious	CDS	11849	13539	.	-	0	Name=ERO1 CDS
tig00000014	Geneious	gene	14905	15117	.	-	.	Name=COX14 gene
tig00000014	Geneious	mRNA	14905	15117	.	-	.	Name=COX14 mRNA
tig00000014	Geneious	CDS	14905	15117	.	-	0	Name=COX14 CDS
tig00000014	Geneious	gene	15499	17039	.	-	.	Name=MSC1 gene
tig00000014	Geneious	mRNA	15499	17039	.	-	.	Name=MSC1 mRNA
tig00000014	Geneious	CDS	15499	17039	.	-	0	Name=MSC1 CDS
tig00000014	Geneious	gene	17426	19169	.	+	.	Name=RSC9 gene
tig00000014	Geneious	mRNA	17426	19169	.	+	.	Name=RSC9 mRNA
tig00000014	Geneious	CDS	17426	19169	.	+	0	Name=RSC9 CDS
tig00000014	Geneious	gene	19417	20891	.	-	.	Name=ERG13 gene
tig00000014	Geneious	mRNA	19417	20891	.	-	.	Name=ERG13 mRNA
tig00000014	Geneious	CDS	19417	20891	.	-	0	Name=ERG13 CDS
tig00000014	Geneious	gene	21117	22055	.	-	.	Name=PGA3 gene
tig00000014	Geneious	mRNA	21117	22055	.	-	.	Name=PGA3 mRNA
tig00000014	Geneious	CDS	21117	22055	.	-	0	Name=PGA3 CDS
tig00000014	Geneious	gene	22402	24033	.	-	.	Name=TUB3 gene
tig00000014	Geneious	mRNA	24009	24033	.	-	.	Name=TUB3 mRNA;ID=ISyX++t3KBIB0Bvm6W1jFIJllAA.1652074984456.3408
tig00000014	Geneious	mRNA	22402	23713	.	-	.	Name=TUB3 mRNA;ID=ISyX++t3KBIB0Bvm6W1jFIJllAA.1652074984456.3408
tig00000014	Geneious	CDS	24009	24033	.	-	0	Name=TUB3 CDS;ID=ISyX++t3KBIB0Bvm6W1jFIJllAA.1652074984456.3409
tig00000014	Geneious	CDS	22402	23713	.	-	0	Name=TUB3 CDS;ID=ISyX++t3KBIB0Bvm6W1jFIJllAA.1652074984456.3409
tig00000014	Geneious	gene	24386	26148	.	-	.	Name=PHO84 gene
tig00000014	Geneious	mRNA	24386	26148	.	-	.	Name=PHO84 mRNA
tig00000014	Geneious	CDS	24386	26148	.	-	0	Name=PHO84 CDS
tig00000014	Geneious	gene	27274	28203	.	+	.	Name=GTR1 gene
tig00000014	Geneious	mRNA	27274	28203	.	+	.	Name=GTR1 mRNA
tig00000014	Geneious	CDS	27274	28203	.	+	0	Name=GTR1 CDS
tig00000014	Geneious	gene	28604	30144	.	-	.	Name=NDI1 gene
tig00000014	Geneious	mRNA	28604	30144	.	-	.	Name=NDI1 mRNA
tig00000014	Geneious	CDS	28604	30144	.	-	0	Name=NDI1 CDS
tig00000014	Geneious	gene	30946	32019	.	+	.
tig00000014	Geneious	mRNA	30946	32019	.	+	.	Name=hypothetical protein mRNA
tig00000014	Geneious	CDS	30946	32019	.	+	0	Name=hypothetical protein CDS
tig00000014	Geneious	rep_origin	32023	32270	.	+	.	Name=rep origin
tig00000014	Geneious	gene	32668	34186	.	+	.	Name=NGL3 gene
tig00000014	Geneious	mRNA	32668	34186	.	+	.	Name=NGL3 mRNA
tig00000014	Geneious	CDS	32668	34186	.	+	0	Name=NGL3 CDS
tig00000014	Geneious	gene	34575	37975	.	+	.	Name=NAB6 gene
tig00000014	Geneious	mRNA	34575	37975	.	+	.	Name=NAB6 mRNA
tig00000014	Geneious	CDS	34575	37975	.	+	0	Name=NAB6 CDS
tig00000014	Geneious	gene	38525	40153	.	+	.	Name=ATR1 gene
tig00000014	Geneious	mRNA	38525	40153	.	+	.	Name=ATR1 mRNA
tig00000014	Geneious	CDS	38525	40153	.	+	0	Name=ATR1 CDS
tig00000014	Geneious	rep_origin	40153	40516	.	+	.	Name=rep origin
tig00000014	Geneious	gene	40516	42118	.	-	.	Name=VAN1 gene
tig00000014	Geneious	mRNA	40516	42118	.	-	.	Name=VAN1 mRNA
tig00000014	Geneious	CDS	40516	42118	.	-	0	Name=VAN1 CDS
tig00000014	Geneious	gene	42365	43897	.	-	.	Name=TAF8 gene
tig00000014	Geneious	mRNA	42365	43897	.	-	.	Name=TAF8 mRNA
tig00000014	Geneious	CDS	42365	43897	.	-	0	Name=TAF8 CDS
tig00000014	Geneious	gene	44361	45107	.	+	.	Name=DAT1 gene
tig00000014	Geneious	mRNA	44361	45107	.	+	.	Name=DAT1 mRNA
tig00000014	Geneious	CDS	44361	45107	.	+	0	Name=DAT1 CDS
tig00000014	Geneious	gene	45379	46269	.	+	.	Name=CTK3 gene
tig00000014	Geneious	mRNA	45379	46269	.	+	.	Name=CTK3 mRNA
tig00000014	Geneious	CDS	45379	46269	.	+	0	Name=CTK3 CDS
tig00000014	Geneious	gene	47257	50017	.	+	.	Name=BUL2 gene
tig00000014	Geneious	mRNA	47257	50017	.	+	.	Name=BUL2 mRNA
tig00000014	Geneious	CDS	47257	50017	.	+	0	Name=BUL2 CDS
tig00000014	Geneious	gene	50345	51266	.	-	.	Name=COQ5 gene
tig00000014	Geneious	mRNA	50345	51266	.	-	.	Name=COQ5 mRNA
tig00000014	Geneious	CDS	50345	51266	.	-	0	Name=COQ5 CDS
tig00000014	Geneious	gene	51951	54773	.	+	.	Name=ZDS2 gene
tig00000014	Geneious	mRNA	51951	54773	.	+	.	Name=ZDS2 mRNA
tig00000014	Geneious	CDS	51951	54773	.	+	0	Name=ZDS2 CDS
tig00000014	Geneious	gene	55098	55414	.	+	.
tig00000014	Geneious	mRNA	55098	55414	.	+	.	Name=hypothetical protein mRNA
tig00000014	Geneious	CDS	55098	55414	.	+	0	Name=hypothetical protein CDS
tig00000014	Geneious	gene	55568	56570	.	-	.	Name=PML39 gene
tig00000014	Geneious	mRNA	55568	56570	.	-	.	Name=PML39 mRNA
tig00000014	Geneious	CDS	55568	56570	.	-	0	Name=PML39 CDS
tig00000014	Geneious	gene	57073	57752	.	+	.	Name=URA5 gene
tig00000014	Geneious	mRNA	57073	57752	.	+	.	Name=URA5 mRNA
tig00000014	Geneious	CDS	57073	57752	.	+	0	Name=URA5 CDS
tig00000014	Geneious	gene	58166	58984	.	-	.	Name=SEC65 gene
tig00000014	Geneious	mRNA	58166	58984	.	-	.	Name=SEC65 mRNA
tig00000014	Geneious	CDS	58166	58984	.	-	0	Name=SEC65 CDS
tig00000014	Geneious	gene	59236	62614	.	-	.	Name=MDM1 gene
tig00000014	Geneious	mRNA	59236	62614	.	-	.	Name=MDM1 mRNA
tig00000014	Geneious	CDS	59236	62614	.	-	0	Name=MDM1 CDS
tig00000014	Geneious	gene	62872	67836	.	-	.	Name=NUP188 gene
tig00000014	Geneious	mRNA	62872	67836	.	-	.	Name=NUP188 mRNA
tig00000014	Geneious	CDS	62872	67836	.	-	0	Name=NUP188 CDS
tig00000014	Geneious	gene	68056	68226	.	-	.
tig00000014	Geneious	ncRNA	68056	68226	.	-	.	Name=SNR85 ncRNA
tig00000014	Geneious	gene	68580	69983	.	+	.	Name=CAC2 gene
tig00000014	Geneious	mRNA	68580	69983	.	+	.	Name=CAC2 mRNA
tig00000014	Geneious	CDS	68580	69983	.	+	0	Name=CAC2 CDS
tig00000014	Geneious	gene	70018	70370	.	-	.	Name=CUE4 gene
tig00000014	Geneious	mRNA	70018	70370	.	-	.	Name=CUE4 mRNA
tig00000014	Geneious	CDS	70018	70370	.	-	0	Name=CUE4 CDS
tig00000014	Geneious	gene	70420	70592	.	+	.
tig00000014	Geneious	mRNA	70420	70592	.	+	.	Name=hypothetical protein mRNA
tig00000014	Geneious	CDS	70420	70592	.	+	0	Name=hypothetical protein CDS
tig00000014	Geneious	gene	70904	74196	.	+	.	Name=TSL1 gene
tig00000014	Geneious	mRNA	70904	74196	.	+	.	Name=TSL1 mRNA
tig00000014	Geneious	CDS	70904	74196	.	+	0	Name=TSL1 CDS
tig00000014	Geneious	gene	74675	77316	.	-	.	Name=ARG81 gene
tig00000014	Geneious	mRNA	74675	77316	.	-	.	Name=ARG81 mRNA
tig00000014	Geneious	CDS	74675	77316	.	-	0	Name=ARG81 CDS
tig00000014	Geneious	gene	77542	78043	.	+	.	Name=TAF13 gene
tig00000014	Geneious	mRNA	77542	78043	.	+	.	Name=TAF13 mRNA
tig00000014	Geneious	CDS	77542	78043	.	+	0	Name=TAF13 CDS
tig00000014	Geneious	gene	78605	79961	.	-	.	Name=VPS9 gene
tig00000014	Geneious	mRNA	78605	79961	.	-	.	Name=VPS9 mRNA
tig00000014	Geneious	CDS	78605	79961	.	-	0	Name=VPS9 CDS
tig00000014	Geneious	gene	80180	81754	.	+	.
tig00000014	Geneious	mRNA	80180	81754	.	+	.	Name=putative asparagine synthase mRNA
tig00000014	Geneious	CDS	80180	81754	.	+	0	Name=putative asparagine synthase CDS
tig00000014	Geneious	gene	81749	82380	.	-	.	Name=RAD10 gene
tig00000014	Geneious	mRNA	81749	82380	.	-	.	Name=RAD10 mRNA
tig00000014	Geneious	CDS	81749	82380	.	-	0	Name=RAD10 CDS
tig00000014	Geneious	gene	82543	83116	.	+	.	Name=GIM5 gene
tig00000014	Geneious	mRNA	82543	82558	.	+	.	Name=GIM5 mRNA;ID=ISyX++t3KBIB0Bvm6W1jFIJllAA.1652074984461.3410
tig00000014	Geneious	mRNA	82641	83116	.	+	.	Name=GIM5 mRNA;ID=ISyX++t3KBIB0Bvm6W1jFIJllAA.1652074984461.3410
tig00000014	Geneious	CDS	82543	82558	.	+	0	Name=GIM5 CDS;ID=ISyX++t3KBIB0Bvm6W1jFIJllAA.1652074984461.3411
tig00000014	Geneious	CDS	82641	83116	.	+	0	Name=GIM5 CDS;ID=ISyX++t3KBIB0Bvm6W1jFIJllAA.1652074984461.3411
tig00000014	Geneious	gene	83357	86053	.	+	.	Name=UTP14 gene
tig00000014	Geneious	mRNA	83357	86053	.	+	.	Name=UTP14 mRNA
tig00000014	Geneious	CDS	83357	86053	.	+	0	Name=UTP14 CDS
tig00000014	Geneious	gene	86250	87001	.	-	.	Name=PRE8 gene
tig00000014	Geneious	mRNA	86250	87001	.	-	.	Name=PRE8 mRNA
tig00000014	Geneious	CDS	86250	87001	.	-	0	Name=PRE8 CDS
tig00000014	Geneious	gene	87379	90979	.	-	.	Name=RPM2 gene
tig00000014	Geneious	mRNA	87379	90979	.	-	.	Name=RPM2 mRNA
tig00000014	Geneious	CDS	87379	90979	.	-	0	Name=RPM2 CDS
tig00000014	Geneious	gene	92479	94485	.	+	.	Name=UFO1 gene
tig00000014	Geneious	mRNA	92479	94485	.	+	.	Name=UFO1 mRNA
tig00000014	Geneious	CDS	92479	94485	.	+	0	Name=UFO1 CDS
tig00000014	Geneious	rep_origin	94461	94706	.	+	.	Name=rep origin
tig00000014	Geneious	gene	94674	95610	.	-	.	Name=AIM33 gene
tig00000014	Geneious	mRNA	94674	95610	.	-	.	Name=AIM33 mRNA
tig00000014	Geneious	CDS	94674	95610	.	-	0	Name=AIM33 CDS
tig00000014	Geneious	gene	96033	97610	.	-	.	Name=ALO1 gene
tig00000014	Geneious	mRNA	96033	97610	.	-	.	Name=ALO1 mRNA
tig00000014	Geneious	CDS	96033	97610	.	-	0	Name=ALO1 CDS
tig00000014	Geneious	gene	98178	99637	.	-	.	Name=TUB1 gene
tig00000014	Geneious	mRNA	99613	99637	.	-	.	Name=TUB1 mRNA;ID=ISyX++t3KBIB0Bvm6W1jFIJllAA.1652074984463.3412
tig00000014	Geneious	mRNA	98178	99496	.	-	.	Name=TUB1 mRNA;ID=ISyX++t3KBIB0Bvm6W1jFIJllAA.1652074984463.3412
tig00000014	Geneious	CDS	99613	99637	.	-	0	Name=TUB1 CDS;ID=ISyX++t3KBIB0Bvm6W1jFIJllAA.1652074984463.3413
tig00000014	Geneious	CDS	98178	99496	.	-	0	Name=TUB1 CDS;ID=ISyX++t3KBIB0Bvm6W1jFIJllAA.1652074984463.3413
tig00000014	Geneious	gene	100030	101284	.	-	.
tig00000014	Geneious	mRNA	100030	101284	.	-	.	Name=hypothetical protein mRNA
tig00000014	Geneious	CDS	100030	101284	.	-	0	Name=hypothetical protein CDS
tig00000014	Geneious	gene	102094	104043	.	+	.
tig00000014	Geneious	mRNA	102094	104043	.	+	.	Name=putative cystathionine gamma-synthase mRNA
tig00000014	Geneious	CDS	102094	104043	.	+	0	Name=putative cystathionine gamma-synthase CDS
tig00000014	Geneious	gene	104215	104394	.	-	.	Name=ATP18 gene
tig00000014	Geneious	mRNA	104215	104394	.	-	.	Name=ATP18 mRNA
tig00000014	Geneious	CDS	104215	104394	.	-	0	Name=ATP18 CDS
tig00000014	Geneious	gene	105009	108760	.	+	.	Name=TDA9 gene
tig00000014	Geneious	mRNA	105009	108760	.	+	.	Name=TDA9 mRNA
tig00000014	Geneious	CDS	105009	108760	.	+	0	Name=TDA9 CDS
tig00000014	Geneious	gene	109034	110302	.	+	.	Name=DUS1 gene
tig00000014	Geneious	mRNA	109034	110302	.	+	.	Name=DUS1 mRNA
tig00000014	Geneious	CDS	109034	110302	.	+	0	Name=DUS1 CDS
tig00000014	Geneious	gene	110472	111076	.	+	.
tig00000014	Geneious	mRNA	110472	111076	.	+	.	Name=hypothetical protein mRNA
tig00000014	Geneious	CDS	110472	111076	.	+	0	Name=hypothetical protein CDS
tig00000014	Geneious	gene	111225	111772	.	+	.	Name=CPR3 gene
tig00000014	Geneious	mRNA	111225	111772	.	+	.	Name=CPR3 mRNA
tig00000014	Geneious	CDS	111225	111772	.	+	0	Name=CPR3 CDS
tig00000014	Geneious	gene	112087	112566	.	+	.	Name=BET5 gene
tig00000014	Geneious	mRNA	112087	112566	.	+	.	Name=BET5 mRNA
tig00000014	Geneious	CDS	112087	112566	.	+	0	Name=BET5 CDS
tig00000014	Geneious	gene	112735	115567	.	-	.	Name=WAR1 gene
tig00000014	Geneious	mRNA	112735	115567	.	-	.	Name=WAR1 mRNA
tig00000014	Geneious	CDS	112735	115567	.	-	0	Name=WAR1 CDS
tig00000014	Geneious	gene	115950	119112	.	-	.	Name=HMG1 gene
tig00000014	Geneious	mRNA	115950	119112	.	-	.	Name=HMG1 mRNA
tig00000014	Geneious	CDS	115950	119112	.	-	0	Name=HMG1 CDS
tig00000014	Geneious	gene	120298	121531	.	-	.	Name=FPR3 gene
tig00000014	Geneious	mRNA	120298	121531	.	-	.	Name=FPR3 mRNA
tig00000014	Geneious	CDS	120298	121531	.	-	0	Name=FPR3 CDS
tig00000014	Geneious	gene	123428	124371	.	-	.	Name=RPL6A gene
tig00000014	Geneious	mRNA	124357	124371	.	-	.	Name=RPL6A mRNA;ID=ISyX++t3KBIB0Bvm6W1jFIJllAA.1652074984468.3414
tig00000014	Geneious	mRNA	123428	123943	.	-	.	Name=RPL6A mRNA;ID=ISyX++t3KBIB0Bvm6W1jFIJllAA.1652074984468.3414
tig00000014	Geneious	CDS	124357	124371	.	-	0	Name=RPL6A CDS;ID=ISyX++t3KBIB0Bvm6W1jFIJllAA.1652074984468.3415
tig00000014	Geneious	CDS	123428	123943	.	-	0	Name=RPL6A CDS;ID=ISyX++t3KBIB0Bvm6W1jFIJllAA.1652074984468.3415
tig00000014	Geneious	gene	124927	129557	.	-	.	Name=TCB3 gene
tig00000014	Geneious	mRNA	124927	129557	.	-	.	Name=TCB3 mRNA
tig00000014	Geneious	CDS	124927	129557	.	-	0	Name=TCB3 CDS
tig00000014	Geneious	gene	129938	131756	.	-	.	Name=COG8 gene
tig00000014	Geneious	mRNA	129938	131756	.	-	.	Name=COG8 mRNA
tig00000014	Geneious	CDS	129938	131756	.	-	0	Name=COG8 CDS
tig00000014	Geneious	LTR	132171	132503	.	-	.	Name=Ty1 LTR
tig00000014	Geneious	gene	133653	135407	.	+	.	Name=DAK1 gene
tig00000014	Geneious	mRNA	133653	135407	.	+	.	Name=DAK1 mRNA
tig00000014	Geneious	CDS	133653	135407	.	+	0	Name=DAK1 CDS
tig00000014	Geneious	gene	135678	137332	.	+	.	Name=POB3 gene
tig00000014	Geneious	mRNA	135678	137332	.	+	.	Name=POB3 mRNA
tig00000014	Geneious	CDS	135678	137332	.	+	0	Name=POB3 CDS
tig00000014	Geneious	rep_origin	137474	137721	.	+	.	Name=rep origin
tig00000014	Geneious	gene	137723	139114	.	+	.	Name=ITT1 gene
tig00000014	Geneious	mRNA	137723	139114	.	+	.	Name=ITT1 mRNA
tig00000014	Geneious	CDS	137723	139114	.	+	0	Name=ITT1 CDS
tig00000014	Geneious	gene	139233	140383	.	-	.	Name=ERV41 gene
tig00000014	Geneious	mRNA	140353	140383	.	-	.	Name=ERV41 mRNA;ID=ISyX++t3KBIB0Bvm6W1jFIJllAA.1652074984469.3416
tig00000014	Geneious	mRNA	139233	140260	.	-	.	Name=ERV41 mRNA;ID=ISyX++t3KBIB0Bvm6W1jFIJllAA.1652074984469.3416
tig00000014	Geneious	CDS	140353	140383	.	-	0	Name=ERV41 CDS;ID=ISyX++t3KBIB0Bvm6W1jFIJllAA.1652074984469.3417
tig00000014	Geneious	CDS	139233	140260	.	-	0	Name=ERV41 CDS;ID=ISyX++t3KBIB0Bvm6W1jFIJllAA.1652074984469.3417
tig00000014	Geneious	gene	140593	141699	.	-	.	Name=SMA2 gene
tig00000014	Geneious	mRNA	140593	141699	.	-	.	Name=SMA2 mRNA
tig00000014	Geneious	CDS	140593	141699	.	-	0	Name=SMA2 CDS
tig00000014	Geneious	gene	142372	145110	.	+	.	Name=ORC1 gene
tig00000014	Geneious	mRNA	142372	145110	.	+	.	Name=ORC1 mRNA
tig00000014	Geneious	CDS	142372	145110	.	+	0	Name=ORC1 CDS
tig00000014	Geneious	gene	145295	146031	.	-	.	Name=TEM1 gene
tig00000014	Geneious	mRNA	145295	146031	.	-	.	Name=TEM1 mRNA
tig00000014	Geneious	CDS	145295	146031	.	-	0	Name=TEM1 CDS
tig00000014	Geneious	gene	147657	148834	.	-	.	Name=MFT1 gene
tig00000014	Geneious	mRNA	147657	148834	.	-	.	Name=MFT1 mRNA
tig00000014	Geneious	CDS	147657	148834	.	-	0	Name=MFT1 CDS
tig00000014	Geneious	gene	149102	151677	.	-	.	Name=PIF1 gene
tig00000014	Geneious	mRNA	149102	151677	.	-	.	Name=PIF1 mRNA
tig00000014	Geneious	CDS	149102	151677	.	-	0	Name=PIF1 CDS
tig00000014	Geneious	gene	152016	153145	.	+	.	Name=OGG1 gene
tig00000014	Geneious	mRNA	152016	153145	.	+	.	Name=OGG1 mRNA
tig00000014	Geneious	CDS	152016	153145	.	+	0	Name=OGG1 CDS
tig00000014	Geneious	gene	153362	158396	.	-	.	Name=NTE1 gene
tig00000014	Geneious	mRNA	153362	158396	.	-	.	Name=NTE1 mRNA
tig00000014	Geneious	CDS	153362	158396	.	-	0	Name=NTE1 CDS
tig00000014	Geneious	gene	158894	159100	.	+	.	Name=HUG1 gene
tig00000014	Geneious	mRNA	158894	159100	.	+	.	Name=HUG1 mRNA
tig00000014	Geneious	CDS	158894	159100	.	+	0	Name=HUG1 CDS
tig00000014	Geneious	gene	159514	159828	.	+	.	Name=SML1 gene
tig00000014	Geneious	mRNA	159514	159828	.	+	.	Name=SML1 mRNA
tig00000014	Geneious	CDS	159514	159828	.	+	0	Name=SML1 CDS
tig00000014	Geneious	gene	160309	162121	.	+	.	Name=CMP2 gene
tig00000014	Geneious	mRNA	160309	162121	.	+	.	Name=CMP2 mRNA
tig00000014	Geneious	CDS	160309	162121	.	+	0	Name=CMP2 CDS
tig00000014	Geneious	gene	162321	164298	.	-	.	Name=IMD4 gene
tig00000014	Geneious	mRNA	163841	164298	.	-	.	Name=IMD4 mRNA;ID=ISyX++t3KBIB0Bvm6W1jFIJllAA.1652074984471.3418
tig00000014	Geneious	mRNA	162321	163435	.	-	.	Name=IMD4 mRNA;ID=ISyX++t3KBIB0Bvm6W1jFIJllAA.1652074984471.3418
tig00000014	Geneious	CDS	163841	164298	.	-	0	Name=IMD4 CDS;ID=ISyX++t3KBIB0Bvm6W1jFIJllAA.1652074984471.3419
tig00000014	Geneious	CDS	162321	163435	.	-	0	Name=IMD4 CDS;ID=ISyX++t3KBIB0Bvm6W1jFIJllAA.1652074984471.3419
tig00000014	Geneious	gene	163661	163745	.	-	.
tig00000014	Geneious	ncRNA	163661	163745	.	-	.	Name=SNR54 ncRNA
tig00000014	Geneious	gene	164905	165438	.	+	.	Name=SPC2 gene
tig00000014	Geneious	mRNA	164905	165438	.	+	.	Name=SPC2 mRNA
tig00000014	Geneious	CDS	164905	165438	.	+	0	Name=SPC2 CDS
tig00000014	Geneious	gene	165643	167415	.	-	.	Name=CYB2 gene
tig00000014	Geneious	mRNA	165643	167415	.	-	.	Name=CYB2 mRNA
tig00000014	Geneious	CDS	165643	167415	.	-	0	Name=CYB2 CDS
tig00000014	Geneious	gene	167727	167883	.	-	.
tig00000014	Geneious	mRNA	167727	167883	.	-	.	Name=hypothetical protein mRNA
tig00000014	Geneious	CDS	167727	167883	.	-	0	Name=hypothetical protein CDS
tig00000014	Geneious	gene	169210	169846	.	-	.
tig00000014	Geneious	mRNA	169210	169846	.	-	.	Name=hypothetical protein mRNA
tig00000014	Geneious	CDS	169210	169846	.	-	0	Name=hypothetical protein CDS
tig00000014	Geneious	gene	170492	171399	.	+	.	Name=SUR7 gene
tig00000014	Geneious	mRNA	170492	171399	.	+	.	Name=SUR7 mRNA
tig00000014	Geneious	CDS	170492	171399	.	+	0	Name=SUR7 CDS
tig00000014	Geneious	gene	171684	172990	.	+	.	Name=GAL80 gene
tig00000014	Geneious	mRNA	171684	172990	.	+	.	Name=GAL80 mRNA
tig00000014	Geneious	CDS	171684	172990	.	+	0	Name=GAL80 CDS
tig00000014	Geneious	gene	173226	174161	.	+	.	Name=AIM32 gene
tig00000014	Geneious	mRNA	173226	174161	.	+	.	Name=AIM32 mRNA
tig00000014	Geneious	CDS	173226	174161	.	+	0	Name=AIM32 CDS
tig00000014	Geneious	gene	174307	178385	.	-	.	Name=RSE1 gene
tig00000014	Geneious	mRNA	174307	178385	.	-	.	Name=RSE1 mRNA
tig00000014	Geneious	CDS	174307	178385	.	-	0	Name=RSE1 CDS
tig00000014	Geneious	gene	178505	179715	.	+	.	Name=GSF2 gene
tig00000014	Geneious	mRNA	178505	179715	.	+	.	Name=GSF2 mRNA
tig00000014	Geneious	CDS	178505	179715	.	+	0	Name=GSF2 CDS
tig00000014	Geneious	gene	180092	181149	.	-	.	Name=PRM6 gene
tig00000014	Geneious	mRNA	180092	181149	.	-	.	Name=PRM6 mRNA
tig00000014	Geneious	CDS	180092	181149	.	-	0	Name=PRM6 CDS
tig00000014	Geneious	gene	181547	183435	.	+	.	Name=PRP39 gene
tig00000014	Geneious	mRNA	181547	183435	.	+	.	Name=PRP39 mRNA
tig00000014	Geneious	CDS	181547	183435	.	+	0	Name=PRP39 CDS
tig00000014	Geneious	rep_origin	183865	184107	.	+	.	Name=rep origin
tig00000014	Geneious	gene	195881	197401	.	-	.	Name=RRN11 gene
tig00000014	Geneious	mRNA	195881	197401	.	-	.	Name=RRN11 mRNA
tig00000014	Geneious	CDS	195881	197401	.	-	0	Name=RRN11 CDS
tig00000014	Geneious	gene	198416	200427	.	+	.	Name=CAT2 gene
tig00000014	Geneious	mRNA	198416	200427	.	+	.	Name=CAT2 mRNA
tig00000014	Geneious	CDS	198416	200427	.	+	0	Name=CAT2 CDS
tig00000014	Geneious	gene	200540	201381	.	-	.	Name=VPS71 gene
tig00000014	Geneious	mRNA	200540	201381	.	-	.	Name=VPS71 mRNA
tig00000014	Geneious	CDS	200540	201381	.	-	0	Name=VPS71 CDS
tig00000014	Geneious	mobile_element	184240	190125	.	+	.	Name=mobile element
tig00000014	Geneious	mobile_element	189815	195699	.	+	.	Name=mobile element
tig00000014	Geneious	mobile_element	201955	207851	.	+	.	Name=mobile element
tig00000014	Geneious	mobile_element	378151	384048	.	-	.	Name=mobile element
tig00000014	Geneious	mobile_element	362481	368368	.	-	.	Name=mobile element
tig00000014	Geneious	LTR	201955	202270	.	+	.	Name=Ty1 LTR
tig00000014	Geneious	LTR	207536	207851	.	+	.	Name=Ty1 LTR
tig00000014	Geneious	LTR	383732	384048	.	-	.	Name=Ty1 LTR
tig00000014	Geneious	LTR	378151	378467	.	-	.	Name=Ty1 LTR
tig00000014	Geneious	gene	208536	209862	.	-	.	Name=YMD8 gene
tig00000014	Geneious	mRNA	208536	209862	.	-	.	Name=YMD8 mRNA
tig00000014	Geneious	CDS	208536	209862	.	-	0	Name=YMD8 CDS
tig00000014	Geneious	gene	210144	211164	.	-	.
tig00000014	Geneious	mRNA	210144	211164	.	-	.	Name=hypothetical protein mRNA
tig00000014	Geneious	CDS	210144	211164	.	-	0	Name=hypothetical protein CDS
tig00000014	Geneious	gene	211397	212048	.	+	.	Name=CGI121 gene
tig00000014	Geneious	mRNA	211397	211852	.	+	.	Name=CGI121 mRNA;ID=ISyX++t3KBIB0Bvm6W1jFIJllAA.1652074984474.3420
tig00000014	Geneious	mRNA	211959	212048	.	+	.	Name=CGI121 mRNA;ID=ISyX++t3KBIB0Bvm6W1jFIJllAA.1652074984474.3420
tig00000014	Geneious	CDS	211397	211852	.	+	0	Name=CGI121 CDS;ID=ISyX++t3KBIB0Bvm6W1jFIJllAA.1652074984474.3421
tig00000014	Geneious	CDS	211959	212048	.	+	0	Name=CGI121 CDS;ID=ISyX++t3KBIB0Bvm6W1jFIJllAA.1652074984474.3421
tig00000014	Geneious	gene	212183	214612	.	-	.	Name=AMD1 gene
tig00000014	Geneious	mRNA	212183	214612	.	-	.	Name=AMD1 mRNA
tig00000014	Geneious	CDS	212183	214612	.	-	0	Name=AMD1 CDS
tig00000014	Geneious	gene	215275	217894	.	+	.	Name=SRC1 gene
tig00000014	Geneious	mRNA	215275	217188	.	+	.	Name=SRC1 mRNA;ID=ISyX++t3KBIB0Bvm6W1jFIJllAA.1652074984474.3422
tig00000014	Geneious	mRNA	217311	217894	.	+	.	Name=SRC1 mRNA;ID=ISyX++t3KBIB0Bvm6W1jFIJllAA.1652074984474.3422
tig00000014	Geneious	CDS	215275	217188	.	+	0	Name=SRC1 CDS;ID=ISyX++t3KBIB0Bvm6W1jFIJllAA.1652074984475.3423
tig00000014	Geneious	CDS	217311	217894	.	+	0	Name=SRC1 CDS;ID=ISyX++t3KBIB0Bvm6W1jFIJllAA.1652074984475.3423
tig00000014	Geneious	gene	218252	219667	.	-	.	Name=RAD52 gene
tig00000014	Geneious	mRNA	218252	219667	.	-	.	Name=RAD52 mRNA
tig00000014	Geneious	CDS	218252	219667	.	-	0	Name=RAD52 CDS
tig00000014	Geneious	gene	219925	221892	.	+	.	Name=NDC1 gene
tig00000014	Geneious	mRNA	219925	221892	.	+	.	Name=NDC1 mRNA
tig00000014	Geneious	CDS	219925	221892	.	+	0	Name=NDC1 CDS
tig00000014	Geneious	gene	222168	222647	.	+	.	Name=RCF1 gene
tig00000014	Geneious	mRNA	222168	222647	.	+	.	Name=RCF1 mRNA
tig00000014	Geneious	CDS	222168	222647	.	+	0	Name=RCF1 CDS
tig00000014	Geneious	gene	223094	225610	.	+	.	Name=USA1 gene
tig00000014	Geneious	mRNA	223094	225610	.	+	.	Name=USA1 mRNA
tig00000014	Geneious	CDS	223094	225610	.	+	0	Name=USA1 CDS
tig00000014	Geneious	gene	225870	226460	.	+	.	Name=TSA1 gene
tig00000014	Geneious	mRNA	225870	226460	.	+	.	Name=TSA1 mRNA
tig00000014	Geneious	CDS	225870	226460	.	+	0	Name=TSA1 CDS
tig00000014	Geneious	gene	227138	228292	.	+	.	Name=YOX1 gene
tig00000014	Geneious	mRNA	227138	228292	.	+	.	Name=YOX1 mRNA
tig00000014	Geneious	CDS	227138	228292	.	+	0	Name=YOX1 CDS
tig00000014	Geneious	gene	228713	229553	.	-	.	Name=RPS18B gene
tig00000014	Geneious	gene	230130	231088	.	-	.	Name=YML6 gene
tig00000014	Geneious	mRNA	231062	231088	.	-	.	Name=YML6 mRNA;ID=ISyX++t3KBIB0Bvm6W1jFIJllAA.1652074984476.3424
tig00000014	Geneious	mRNA	230130	230963	.	-	.	Name=YML6 mRNA;ID=ISyX++t3KBIB0Bvm6W1jFIJllAA.1652074984476.3424
tig00000014	Geneious	CDS	231062	231088	.	-	0	Name=YML6 CDS;ID=ISyX++t3KBIB0Bvm6W1jFIJllAA.1652074984476.3425
tig00000014	Geneious	CDS	230130	230963	.	-	0	Name=YML6 CDS;ID=ISyX++t3KBIB0Bvm6W1jFIJllAA.1652074984476.3425
tig00000014	Geneious	gene	231609	232415	.	+	.	Name=RPS17A gene
tig00000014	Geneious	gene	232711	234382	.	-	.	Name=NSE5 gene
tig00000014	Geneious	mRNA	232711	234382	.	-	.	Name=NSE5 mRNA
tig00000014	Geneious	CDS	232711	234382	.	-	0	Name=NSE5 CDS
tig00000014	Geneious	gene	234655	235217	.	+	.	Name=APT1 gene
tig00000014	Geneious	mRNA	234655	235217	.	+	.	Name=APT1 mRNA
tig00000014	Geneious	CDS	234655	235217	.	+	0	Name=APT1 CDS
tig00000014	Geneious	gene	235450	236527	.	-	.	Name=UNG1 gene
tig00000014	Geneious	mRNA	235450	236527	.	-	.	Name=UNG1 mRNA
tig00000014	Geneious	CDS	235450	236527	.	-	0	Name=UNG1 CDS
tig00000014	Geneious	gene	236862	238850	.	+	.
tig00000014	Geneious	mRNA	236862	238850	.	+	.	Name=hypothetical protein mRNA
tig00000014	Geneious	CDS	236862	238850	.	+	0	Name=hypothetical protein CDS
tig00000014	Geneious	gene	239162	240157	.	+	.	Name=OST6 gene
tig00000014	Geneious	mRNA	239162	240157	.	+	.	Name=OST6 mRNA
tig00000014	Geneious	CDS	239162	240157	.	+	0	Name=OST6 CDS
tig00000014	Geneious	gene	240469	241649	.	-	.
tig00000014	Geneious	mRNA	240469	241649	.	-	.	Name=hypothetical protein mRNA
tig00000014	Geneious	CDS	240469	241649	.	-	0	Name=hypothetical protein CDS
tig00000014	Geneious	gene	242284	244427	.	+	.	Name=PSP2 gene
tig00000014	Geneious	gene	245149	247223	.	-	.	Name=PPZ1 gene
tig00000014	Geneious	mRNA	245149	247223	.	-	.	Name=PPZ1 mRNA
tig00000014	Geneious	CDS	245149	247223	.	-	0	Name=PPZ1 CDS
tig00000014	Geneious	gene	247675	248713	.	-	.	Name=TAF11 gene
tig00000014	Geneious	mRNA	247675	248713	.	-	.	Name=TAF11 mRNA
tig00000014	Geneious	CDS	247675	248713	.	-	0	Name=TAF11 CDS
tig00000014	Geneious	gene	248909	249747	.	+	.	Name=TRM9 gene
tig00000014	Geneious	mRNA	248909	249747	.	+	.	Name=TRM9 mRNA
tig00000014	Geneious	CDS	248909	249747	.	+	0	Name=TRM9 CDS
tig00000014	Geneious	gene	249832	251583	.	+	.	Name=UBX2 gene
tig00000014	Geneious	mRNA	249832	251583	.	+	.	Name=UBX2 mRNA
tig00000014	Geneious	CDS	249832	251583	.	+	0	Name=UBX2 CDS
tig00000014	Geneious	gene	251794	252429	.	+	.	Name=ERV25 gene
tig00000014	Geneious	mRNA	251794	252429	.	+	.	Name=ERV25 mRNA
tig00000014	Geneious	CDS	251794	252429	.	+	0	Name=ERV25 CDS
tig00000014	Geneious	gene	252573	253105	.	-	.	Name=RAD33 gene
tig00000014	Geneious	mRNA	252573	253105	.	-	.	Name=RAD33 mRNA
tig00000014	Geneious	CDS	252573	253105	.	-	0	Name=RAD33 CDS
tig00000014	Geneious	gene	253353	256542	.	+	.	Name=SPT5 gene
tig00000014	Geneious	mRNA	253353	256542	.	+	.	Name=SPT5 mRNA
tig00000014	Geneious	CDS	253353	256542	.	+	0	Name=SPT5 CDS
tig00000014	Geneious	gene	256973	257184	.	-	.	Name=MRPL39 gene
tig00000014	Geneious	mRNA	256973	257184	.	-	.	Name=MRPL39 mRNA
tig00000014	Geneious	CDS	256973	257184	.	-	0	Name=MRPL39 CDS
tig00000014	Geneious	gene	257504	258655	.	-	.	Name=ERG6 gene
tig00000014	Geneious	mRNA	257504	258655	.	-	.	Name=ERG6 mRNA
tig00000014	Geneious	CDS	257504	258655	.	-	0	Name=ERG6 CDS
tig00000014	Geneious	gene	258827	258937	.	-	.
tig00000014	Geneious	mRNA	258827	258937	.	-	.	Name=hypothetical protein mRNA
tig00000014	Geneious	CDS	258827	258937	.	-	0	Name=hypothetical protein CDS
tig00000014	Geneious	gene	259509	261456	.	+	.	Name=YAP1 gene
tig00000014	Geneious	mRNA	259509	261456	.	+	.	Name=YAP1 mRNA
tig00000014	Geneious	CDS	259509	261456	.	+	0	Name=YAP1 CDS
tig00000014	Geneious	gene	261747	264068	.	-	.	Name=GIS4 gene
tig00000014	Geneious	mRNA	261747	264068	.	-	.	Name=GIS4 mRNA
tig00000014	Geneious	CDS	261747	264068	.	-	0	Name=GIS4 CDS
tig00000014	Geneious	gene	265872	267256	.	+	.	Name=TRM12 gene
tig00000014	Geneious	mRNA	265872	267256	.	+	.	Name=TRM12 mRNA
tig00000014	Geneious	CDS	265872	267256	.	+	0	Name=TRM12 CDS
tig00000014	Geneious	gene	267352	268330	.	-	.	Name=GLO1 gene
tig00000014	Geneious	mRNA	267352	268330	.	-	.	Name=GLO1 mRNA
tig00000014	Geneious	CDS	267352	268330	.	-	0	Name=GLO1 CDS
tig00000014	Geneious	rep_origin	268706	268938	.	+	.	Name=rep origin
tig00000014	Geneious	gene	269125	269995	.	+	.
tig00000014	Geneious	mRNA	269125	269995	.	+	.	Name=hypothetical protein mRNA
tig00000014	Geneious	CDS	269125	269995	.	+	0	Name=hypothetical protein CDS
tig00000014	Geneious	gene	270181	272389	.	+	.
tig00000014	Geneious	mRNA	270181	272389	.	+	.	Name=hypothetical protein mRNA
tig00000014	Geneious	CDS	270181	272389	.	+	0	Name=hypothetical protein CDS
tig00000014	Geneious	gene	272809	273435	.	+	.	Name=YPT7 gene
tig00000014	Geneious	mRNA	272809	273435	.	+	.	Name=YPT7 mRNA
tig00000014	Geneious	CDS	272809	273435	.	+	0	Name=YPT7 CDS
tig00000014	Geneious	centromere	273666	273784	.	+	.	Name=CEN13 centromere
tig00000014	Geneious	centromere	273676	273759	.	+	.	Name=CEN13 CDEII of CEN13 centromere
tig00000014	Geneious	centromere	273760	273784	.	+	.	Name=CEN13 CDEIII of CEN13 centromere
tig00000014	Geneious	gene	274653	276767	.	-	.	Name=CDC5 gene
tig00000014	Geneious	mRNA	274653	276767	.	-	.	Name=CDC5 mRNA
tig00000014	Geneious	CDS	274653	276767	.	-	0	Name=CDC5 CDS
tig00000014	Geneious	gene	276978	277208	.	-	.
tig00000014	Geneious	mRNA	276978	277208	.	-	.	Name=hypothetical protein mRNA
tig00000014	Geneious	CDS	276978	277208	.	-	0	Name=hypothetical protein CDS
tig00000014	Geneious	gene	277824	278294	.	+	.	Name=MIC17 gene
tig00000014	Geneious	mRNA	277824	278294	.	+	.	Name=MIC17 mRNA
tig00000014	Geneious	CDS	277824	278294	.	+	0	Name=MIC17 CDS
tig00000014	Geneious	gene	278748	279343	.	+	.	Name=AIM34 gene
tig00000014	Geneious	mRNA	278748	279343	.	+	.	Name=AIM34 mRNA
tig00000014	Geneious	CDS	278748	279343	.	+	0	Name=AIM34 CDS
tig00000014	Geneious	gene	279645	281177	.	+	.	Name=MVP1 gene
tig00000014	Geneious	mRNA	279645	281177	.	+	.	Name=MVP1 mRNA
tig00000014	Geneious	CDS	279645	281177	.	+	0	Name=MVP1 CDS
tig00000014	Geneious	gene	281670	282834	.	+	.	Name=TAF4 gene
tig00000014	Geneious	mRNA	281670	282834	.	+	.	Name=TAF4 mRNA
tig00000014	Geneious	CDS	281670	282834	.	+	0	Name=TAF4 CDS
tig00000014	Geneious	gene	283182	285299	.	-	.	Name=PLB2 gene
tig00000014	Geneious	mRNA	283182	285299	.	-	.	Name=PLB2 mRNA
tig00000014	Geneious	CDS	283182	285299	.	-	0	Name=PLB2 CDS
tig00000014	Geneious	gene	286208	288196	.	-	.	Name=PLB1 gene
tig00000014	Geneious	mRNA	286208	288196	.	-	.	Name=PLB1 mRNA
tig00000014	Geneious	CDS	286208	288196	.	-	0	Name=PLB1 CDS
tig00000014	Geneious	gene	289703	290242	.	+	.	Name=ADI1 gene
tig00000014	Geneious	mRNA	289703	290242	.	+	.	Name=ADI1 mRNA
tig00000014	Geneious	CDS	289703	290242	.	+	0	Name=ADI1 CDS
tig00000014	Geneious	gene	290699	291911	.	+	.
tig00000014	Geneious	mRNA	290699	291911	.	+	.	Name=hypothetical protein mRNA
tig00000014	Geneious	CDS	290699	291911	.	+	0	Name=hypothetical protein CDS
tig00000014	Geneious	rep_origin	292377	292660	.	+	.	Name=rep origin
tig00000014	Geneious	gene	293663	295289	.	+	.	Name=HXT2 gene
tig00000014	Geneious	mRNA	293663	295289	.	+	.	Name=HXT2 mRNA
tig00000014	Geneious	CDS	293663	295289	.	+	0	Name=HXT2 CDS
tig00000014	Geneious	LTR	295634	295809	.	-	.	Name=Ty4 LTR
tig00000014	Geneious	gene	296716	300541	.	+	.	Name=CLU1 gene
tig00000014	Geneious	mRNA	296716	300541	.	+	.	Name=CLU1 mRNA
tig00000014	Geneious	CDS	296716	300541	.	+	0	Name=CLU1 CDS
tig00000014	Geneious	gene	300751	302306	.	-	.	Name=SEC59 gene
tig00000014	Geneious	mRNA	300751	302306	.	-	.	Name=SEC59 mRNA
tig00000014	Geneious	CDS	300751	302306	.	-	0	Name=SEC59 CDS
tig00000014	Geneious	gene	302845	302931	.	+	.
tig00000014	Geneious	ncRNA	302845	302931	.	+	.	Name=SNR78 ncRNA
tig00000014	Geneious	gene	303073	303160	.	+	.
tig00000014	Geneious	ncRNA	303073	303160	.	+	.	Name=SNR77 ncRNA
tig00000014	Geneious	gene	303291	303399	.	+	.
tig00000014	Geneious	ncRNA	303291	303399	.	+	.	Name=SNR76 ncRNA
tig00000014	Geneious	gene	303483	303571	.	+	.
tig00000014	Geneious	ncRNA	303483	303571	.	+	.	Name=SNR75 ncRNA
tig00000014	Geneious	gene	303702	303789	.	+	.
tig00000014	Geneious	ncRNA	303702	303789	.	+	.	Name=SNR74 ncRNA
tig00000014	Geneious	gene	303871	303976	.	+	.
tig00000014	Geneious	ncRNA	303871	303976	.	+	.	Name=SNR73 ncRNA
tig00000014	Geneious	gene	304118	304215	.	+	.
tig00000014	Geneious	ncRNA	304118	304215	.	+	.	Name=SNR72 ncRNA
tig00000014	Geneious	gene	304431	305984	.	+	.	Name=BUD22 gene
tig00000014	Geneious	mRNA	304431	305984	.	+	.	Name=BUD22 mRNA
tig00000014	Geneious	CDS	304431	305984	.	+	0	Name=BUD22 CDS
tig00000014	Geneious	gene	306425	308039	.	-	.	Name=ERG5 gene
tig00000014	Geneious	mRNA	306425	308039	.	-	.	Name=ERG5 mRNA
tig00000014	Geneious	CDS	306425	308039	.	-	0	Name=ERG5 CDS
tig00000014	Geneious	gene	308790	311148	.	-	.	Name=SOK2 gene
tig00000014	Geneious	mRNA	308790	311148	.	-	.	Name=SOK2 mRNA
tig00000014	Geneious	CDS	308790	311148	.	-	0	Name=SOK2 CDS
tig00000014	Geneious	gene	313047	314239	.	+	.	Name=SPO20 gene
```
