## Supplementary material for "Laboratory evolution and polyploid SCRaMbLE reveal genomic plasticity to synthetic chromosome defects and rearrangements": Strain 45. isolate.contigs.polished.gff (part 1 of 18)

```
##gff-version 3
##source-version geneious 2022.1.1
##sequence-region	tig00000001	1	1521018
tig00000001	Geneious	repeat_region	1520694	1520727	.	+	.	Name=repeat region
tig00000001	Geneious	repeat_region	1520728	1520760	.	+	.	Name=repeat region
tig00000001	Geneious	repeat_region	1520771	1520803	.	+	.	Name=repeat region
tig00000001	Geneious	repeat_region	1520834	1520865	.	+	.	Name=repeat region
tig00000001	Geneious	repeat_region	1520860	1520895	.	+	.	Name=repeat region
tig00000001	Geneious	repeat_region	1520924	1520956	.	+	.	Name=repeat region
tig00000001	Geneious	rep_origin	1518985	1519914	.	-	.	Name=rep origin
tig00000001	Geneious	gene	1519588	1519723	.	+	.
tig00000001	Geneious	mRNA	1519588	1519723	.	+	.	Name=hypothetical protein mRNA
tig00000001	Geneious	CDS	1519588	1519723	.	+	0	Name=hypothetical protein CDS
tig00000001	Geneious	LTR	342334	342482	.	+	.	Name=Ty3 LTR
tig00000001	Geneious	LTR	570531	570679	.	+	.	Name=Ty3 LTR
tig00000001	Geneious	LTR	870060	870208	.	+	.	Name=Ty3 LTR
tig00000001	Geneious	LTR	847106	847254	.	-	.	Name=Ty3 LTR
tig00000001	Geneious	LTR	493601	493749	.	-	.	Name=Ty3 LTR
tig00000001	Geneious	LTR	1084888	1085256	.	-	.	Name=Ty4 LTR
tig00000001	Geneious	LTR	524298	524626	.	+	.	Name=Ty1 LTR
tig00000001	Geneious	LTR	529447	529762	.	+	.	Name=Ty1 LTR
tig00000001	Geneious	LTR	632160	632487	.	+	.	Name=Ty1 LTR
tig00000001	Geneious	LTR	637718	638045	.	+	.	Name=Ty1 LTR
tig00000001	Geneious	LTR	864053	864380	.	+	.	Name=Ty1 LTR
tig00000001	Geneious	LTR	869614	869941	.	+	.	Name=Ty1 LTR
tig00000001	Geneious	LTR	1003005	1003330	.	+	.	Name=Ty1 LTR
tig00000001	Geneious	LTR	1008620	1008946	.	+	.	Name=Ty1 LTR
tig00000001	Geneious	LTR	644180	644505	.	-	.	Name=Ty1 LTR
tig00000001	Geneious	LTR	638573	638897	.	-	.	Name=Ty1 LTR
tig00000001	Geneious	LTR	535414	535740	.	-	.	Name=Ty1 LTR
tig00000001	Geneious	LTR	529793	530119	.	-	.	Name=Ty1 LTR
tig00000001	Geneious	LTR	310704	311031	.	-	.	Name=Ty1 LTR
tig00000001	Geneious	LTR	305123	305451	.	-	.	Name=Ty1 LTR
tig00000001	Geneious	LTR	165491	165817	.	-	.	Name=Ty1 LTR
tig00000001	Geneious	gene	1088057	1088129	.	+	.
tig00000001	Geneious	tRNA	1088057	1088129	.	+	.	Name=tRNA-Thr
tig00000001	Geneious	LTR	1009050	1009381	.	+	.	Name=Ty1 LTR
tig00000001	Geneious	LTR	712768	713098	.	-	.	Name=Ty1 LTR
tig00000001	Geneious	LTR	421241	421577	.	-	.	Name=Ty1 LTR
tig00000001	Geneious	LTR	415666	416003	.	-	.	Name=Ty1 LTR
tig00000001	Geneious	LTR	366147	366476	.	-	.	Name=Ty1 LTR
tig00000001	Geneious	LTR	341968	342299	.	-	.	Name=Ty1 LTR
tig00000001	Geneious	mRNA	116836	116866	.	-	.	Name=RPL27B mRNA%3B RPL27A mRNA;ID=ISyX++t3KBIB0Bvm6W1jFIJllAA.1652075008503.3779
tig00000001	Geneious	mRNA	116073	116452	.	-	.	Name=RPL27B mRNA%3B RPL27A mRNA;ID=ISyX++t3KBIB0Bvm6W1jFIJllAA.1652075008503.3779
tig00000001	Geneious	CDS	116836	116866	.	-	0	Name=RPL27B CDS%3B RPL27A CDS;ID=ISyX++t3KBIB0Bvm6W1jFIJllAA.1652075008503.3780
tig00000001	Geneious	CDS	116073	116452	.	-	0	Name=RPL27B CDS%3B RPL27A CDS;ID=ISyX++t3KBIB0Bvm6W1jFIJllAA.1652075008503.3780
tig00000001	Geneious	gene	535856	535937	.	+	.
tig00000001	Geneious	gene	1084553	1084634	.	-	.
tig00000001	Geneious	gene	212372	212451	.	-	.
tig00000001	Geneious	tRNA	535856	535937	.	+	.	Name=tRNA-Ser
tig00000001	Geneious	tRNA	1084553	1084634	.	-	.	Name=tRNA-Ser
tig00000001	Geneious	tRNA	212372	212451	.	-	.	Name=tRNA-Ser
tig00000001	Geneious	LTR	1009056	1009381	.	+	.	Name=Ty1 LTR
tig00000001	Geneious	LTR	712768	713092	.	-	.	Name=Ty1 LTR
tig00000001	Geneious	LTR	415666	415997	.	-	.	Name=Ty1 LTR
tig00000001	Geneious	LTR	366147	366470	.	-	.	Name=Ty1 LTR
tig00000001	Geneious	LTR	341968	342293	.	-	.	Name=Ty1 LTR
tig00000001	Geneious	gene	713200	713271	.	+	.	Name=gene%3B CDC65 gene
tig00000001	Geneious	gene	870224	870295	.	+	.	Name=gene%3B CDC65 gene
tig00000001	Geneious	gene	1001614	1001685	.	-	.	Name=gene%3B CDC65 gene
tig00000001	Geneious	tRNA	713200	713271	.	+	.	Name=tRNA-Gln%3B CDC65 tRNA
tig00000001	Geneious	tRNA	870224	870295	.	+	.	Name=tRNA-Gln%3B CDC65 tRNA
tig00000001	Geneious	tRNA	1001614	1001685	.	-	.	Name=tRNA-Gln%3B CDC65 tRNA
tig00000001	Geneious	gene	1111854	1111926	.	-	.
tig00000001	Geneious	tRNA	1111854	1111926	.	-	.	Name=tRNA-Ala
tig00000001	Geneious	LTR	570339	570679	.	+	.	Name=Ty3 LTR
tig00000001	Geneious	LTR	847106	847446	.	-	.	Name=Ty3 LTR
tig00000001	Geneious	LTR	493601	493941	.	-	.	Name=Ty3 LTR
tig00000001	Geneious	gene	428367	429723	.	-	.	Name=SSF2 gene%3B SSF1 gene
tig00000001	Geneious	mRNA	428367	429723	.	-	.	Name=SSF2 mRNA%3B SSF1 mRNA
tig00000001	Geneious	CDS	428367	429723	.	-	0	Name=SSF2 CDS%3B SSF1 CDS
tig00000001	Geneious	gene	421880	421971	.	+	.
tig00000001	Geneious	tRNA	421880	421916	.	+	.	Name=tRNA-Phe;ID=ISyX++t3KBIB0Bvm6W1jFIJllAA.1652075008505.3781
tig00000001	Geneious	tRNA	421936	421971	.	+	.	Name=tRNA-Phe;ID=ISyX++t3KBIB0Bvm6W1jFIJllAA.1652075008505.3781
tig00000001	Geneious	LTR	524298	524631	.	+	.	Name=Ty1 LTR%3B Ty2 LTR
tig00000001	Geneious	LTR	632160	632492	.	+	.	Name=Ty1 LTR%3B Ty2 LTR
tig00000001	Geneious	LTR	637718	638050	.	+	.	Name=Ty1 LTR%3B Ty2 LTR
tig00000001	Geneious	LTR	864053	864385	.	+	.	Name=Ty1 LTR%3B Ty2 LTR
tig00000001	Geneious	LTR	869614	869946	.	+	.	Name=Ty1 LTR%3B Ty2 LTR
tig00000001	Geneious	LTR	1003005	1003335	.	+	.	Name=Ty2 LTR%3B Ty1 LTR
tig00000001	Geneious	LTR	1008620	1008951	.	+	.	Name=Ty1 LTR%3B Ty2 LTR
tig00000001	Geneious	LTR	644175	644505	.	-	.	Name=Ty1 LTR%3B Ty2 LTR
tig00000001	Geneious	LTR	638568	638897	.	-	.	Name=Ty1 LTR%3B Ty2 LTR
tig00000001	Geneious	LTR	535409	535740	.	-	.	Name=Ty1 LTR%3B Ty2 LTR
tig00000001	Geneious	LTR	529788	530119	.	-	.	Name=Ty1 LTR%3B Ty2 LTR
tig00000001	Geneious	LTR	310699	311031	.	-	.	Name=Ty1 LTR%3B Ty2 LTR
tig00000001	Geneious	LTR	305118	305451	.	-	.	Name=Ty1 LTR%3B Ty2 LTR
tig00000001	Geneious	LTR	165486	165817	.	-	.	Name=Ty1 LTR%3B Ty2 LTR
tig00000001	Geneious	gene	441699	441771	.	+	.
tig00000001	Geneious	tRNA	441699	441771	.	+	.	Name=tRNA-Val
tig00000001	Geneious	repeat_region	1520347	1520600	.	+	.	Name=repeat region
tig00000001	Geneious	repeat_region	1520896	1520960	.	+	.	Name=repeat region
tig00000001	Geneious	mobile_element	632160	638050	.	+	.	Name=mobile element
tig00000001	Geneious	mobile_element	864053	869946	.	+	.	Name=mobile element
tig00000001	Geneious	mobile_element	415666	421577	.	-	.	Name=mobile element
tig00000001	Geneious	mobile_element	305118	311031	.	-	.	Name=mobile element
tig00000001	Geneious	gene	634123	637695	.	+	.
tig00000001	Geneious	gene	866017	869591	.	+	.
tig00000001	Geneious	gene	416026	419611	.	-	.
tig00000001	Geneious	gene	305474	309063	.	-	.
tig00000001	Geneious	CDS	634123	637695	.	+	0	Name=hypothetical protein CDS
tig00000001	Geneious	CDS	866017	869591	.	+	0	Name=hypothetical protein CDS
tig00000001	Geneious	CDS	416026	419611	.	-	0	Name=hypothetical protein CDS
tig00000001	Geneious	CDS	305474	309063	.	-	0	Name=hypothetical protein CDS
tig00000001	Geneious	gene	524591	525909	.	+	.
tig00000001	Geneious	gene	632452	633769	.	+	.
tig00000001	Geneious	gene	864345	865662	.	+	.
tig00000001	Geneious	gene	419964	421281	.	-	.
tig00000001	Geneious	gene	309419	310739	.	-	.
tig00000001	Geneious	CDS	524591	525909	.	+	0	Name=hypothetical protein CDS
tig00000001	Geneious	CDS	632452	633769	.	+	0	Name=hypothetical protein CDS
tig00000001	Geneious	CDS	864345	865662	.	+	0	Name=hypothetical protein CDS
tig00000001	Geneious	CDS	419964	421281	.	-	0	Name=hypothetical protein CDS
tig00000001	Geneious	CDS	309419	310739	.	-	0	Name=hypothetical protein CDS
tig00000001	Geneious	gene	57025	57139	.	+	.	Name=gene%3B SUP56 gene%3B SUP53 gene%3B SUP54 gene
tig00000001	Geneious	tRNA	57025	57062	.	+	.	Name=SUP53 tRNA%3B SUP54 tRNA%3B SUP56 tRNA%3B tRNA-Leu;ID=ISyX++t3KBIB0Bvm6W1jFIJllAA.1652075008514.3782
tig00000001	Geneious	tRNA	57096	57139	.	+	.	Name=SUP53 tRNA%3B SUP54 tRNA%3B SUP56 tRNA%3B tRNA-Leu;ID=ISyX++t3KBIB0Bvm6W1jFIJllAA.1652075008514.3782
tig00000001	Geneious	LTR	1008620	1008948	.	+	.	Name=Ty2 LTR%3B Ty1 LTR
tig00000001	Geneious	LTR	644178	644505	.	-	.	Name=Ty2 LTR%3B Ty1 LTR
tig00000001	Geneious	LTR	638571	638897	.	-	.	Name=Ty2 LTR%3B Ty1 LTR
tig00000001	Geneious	LTR	535412	535740	.	-	.	Name=Ty2 LTR%3B Ty1 LTR
tig00000001	Geneious	LTR	529791	530119	.	-	.	Name=Ty2 LTR%3B Ty1 LTR
tig00000001	Geneious	LTR	165489	165817	.	-	.	Name=Ty2 LTR%3B Ty1 LTR
tig00000001	Geneious	repeat_region	1520777	1520871	.	+	.	Name=repeat region
tig00000001	Geneious	LTR	529447	529767	.	+	.	Name=Ty1 LTR%3B Ty2 LTR
tig00000001	Geneious	gene	1002826	1002909	.	-	.	Name=SUP51 gene%3B gene
tig00000001	Geneious	tRNA	1002826	1002909	.	-	.	Name=SUP51 tRNA%3B tRNA-Leu
tig00000001	Geneious	mobile_element	1003005	1008951	.	+	.	Name=mobile element
tig00000001	Geneious	mobile_element	638568	644505	.	-	.	Name=mobile element
tig00000001	Geneious	mobile_element	529788	535740	.	-	.	Name=mobile element
tig00000001	Geneious	gene	1003295	1008597	.	+	.
tig00000001	Geneious	gene	638920	644215	.	-	.
tig00000001	Geneious	gene	530142	535449	.	-	.
tig00000001	Geneious	CDS	1003295	1004585	.	+	0	Name=hypothetical protein CDS;ID=ISyX++t3KBIB0Bvm6W1jFIJllAA.1652075008515.3783
tig00000001	Geneious	CDS	1004587	1008597	.	+	0	Name=hypothetical protein CDS;ID=ISyX++t3KBIB0Bvm6W1jFIJllAA.1652075008515.3783
tig00000001	Geneious	CDS	642926	644215	.	-	0	Name=hypothetical protein CDS;ID=ISyX++t3KBIB0Bvm6W1jFIJllAA.1652075008516.3784
tig00000001	Geneious	CDS	638920	642924	.	-	0	Name=hypothetical protein CDS;ID=ISyX++t3KBIB0Bvm6W1jFIJllAA.1652075008516.3784
tig00000001	Geneious	CDS	534157	535449	.	-	0	Name=hypothetical protein CDS;ID=ISyX++t3KBIB0Bvm6W1jFIJllAA.1652075008517.3785
tig00000001	Geneious	CDS	530142	534155	.	-	0	Name=hypothetical protein CDS;ID=ISyX++t3KBIB0Bvm6W1jFIJllAA.1652075008517.3785
tig00000001	Geneious	gene	1003295	1004609	.	+	.
tig00000001	Geneious	gene	642902	644215	.	-	.
tig00000001	Geneious	gene	534133	535449	.	-	.
tig00000001	Geneious	CDS	1003295	1004609	.	+	0	Name=hypothetical protein CDS
tig00000001	Geneious	CDS	642902	644215	.	-	0	Name=hypothetical protein CDS
tig00000001	Geneious	CDS	534133	535449	.	-	0	Name=hypothetical protein CDS
tig00000001	Geneious	gene	847462	847535	.	+	.
tig00000001	Geneious	tRNA	847462	847535	.	+	.	Name=tRNA-Ile
tig00000001	Geneious	gene	1437479	1437549	.	-	.	Name=SUF16 gene%3B SUF17 gene%3B SUF20 gene%3B gene
tig00000001	Geneious	gene	524038	524108	.	-	.	Name=SUF16 gene%3B SUF17 gene%3B SUF20 gene%3B gene
tig00000001	Geneious	tRNA	1437479	1437549	.	-	.	Name=SUF16 tRNA%3B SUF17 tRNA%3B SUF20 tRNA%3B tRNA-Gly
tig00000001	Geneious	tRNA	524038	524108	.	-	.	Name=SUF16 tRNA%3B SUF17 tRNA%3B SUF20 tRNA%3B tRNA-Gly
tig00000001	Geneious	gene	632452	637695	.	+	.
tig00000001	Geneious	gene	864345	869591	.	+	.
tig00000001	Geneious	gene	416026	421281	.	-	.
tig00000001	Geneious	gene	305474	310739	.	-	.
tig00000001	Geneious	CDS	711506	712808	.	-	0	Name=hypothetical protein CDS;ID=ISyX++t3KBIB0Bvm6W1jFIJllAA.1652075008525.3786
tig00000001	Geneious	CDS	416026	419980	.	-	0	Name=hypothetical protein CDS;ID=ISyX++t3KBIB0Bvm6W1jFIJllAA.1652075008525.3786
tig00000001	Geneious	gene	711488	712808	.	-	.
tig00000001	Geneious	CDS	711488	712808	.	-	0	Name=hypothetical protein CDS
tig00000001	Geneious	gene	600601	600999	.	-	.	Name=HTA1 gene%3B HTA2 gene
tig00000001	Geneious	mRNA	600601	600999	.	-	.	Name=HTA1 mRNA%3B HTA2 mRNA
tig00000001	Geneious	CDS	600601	600999	.	-	0	Name=HTA1 CDS%3B HTA2 CDS
tig00000001	Geneious	centromere	48243	48252	.	+	.	Name=CEN2 CDEI of CEN2 centromere
tig00000001	Geneious	centromere	466056	466065	.	+	.	Name=CEN2 CDEI of CEN2 centromere
tig00000001	Geneious	centromere	1321864	1321873	.	+	.	Name=CEN2 CDEI of CEN2 centromere
tig00000001	Geneious	centromere	1413934	1413943	.	+	.	Name=CEN2 CDEI of CEN2 centromere
tig00000001	Geneious	centromere	1500807	1500816	.	-	.	Name=CEN2 CDEI of CEN2 centromere
tig00000001	Geneious	gene	524591	529849	.	+	.
tig00000001	Geneious	CDS	632452	633751	.	+	0	Name=hypothetical protein CDS;ID=ISyX++t3KBIB0Bvm6W1jFIJllAA.1652075008527.3787
tig00000001	Geneious	CDS	633753	637695	.	+	0	Name=hypothetical protein CDS;ID=ISyX++t3KBIB0Bvm6W1jFIJllAA.1652075008527.3787
tig00000001	Geneious	CDS	864345	865644	.	+	0	Name=hypothetical protein CDS;ID=ISyX++t3KBIB0Bvm6W1jFIJllAA.1652075008529.3788
tig00000001	Geneious	CDS	865646	869591	.	+	0	Name=hypothetical protein CDS;ID=ISyX++t3KBIB0Bvm6W1jFIJllAA.1652075008529.3788
tig00000001	Geneious	CDS	419982	421281	.	-	0	Name=hypothetical protein CDS;ID=ISyX++t3KBIB0Bvm6W1jFIJllAA.1652075008531.3789
tig00000001	Geneious	CDS	416026	419980	.	-	0	Name=hypothetical protein CDS;ID=ISyX++t3KBIB0Bvm6W1jFIJllAA.1652075008531.3789
tig00000001	Geneious	CDS	309437	310739	.	-	0	Name=hypothetical protein CDS;ID=ISyX++t3KBIB0Bvm6W1jFIJllAA.1652075008534.3790
tig00000001	Geneious	CDS	305474	309435	.	-	0	Name=hypothetical protein CDS;ID=ISyX++t3KBIB0Bvm6W1jFIJllAA.1652075008534.3790
tig00000001	Geneious	LTR	638304	638381	.	+	.	Name=Ty1 LTR
tig00000001	Geneious	LTR	1009050	1009129	.	+	.	Name=Ty1 LTR
tig00000001	Geneious	LTR	713019	713098	.	-	.	Name=Ty1 LTR
tig00000001	Geneious	LTR	421499	421577	.	-	.	Name=Ty1 LTR
tig00000001	Geneious	LTR	415924	416003	.	-	.	Name=Ty1 LTR
tig00000001	Geneious	LTR	342220	342299	.	-	.	Name=Ty1 LTR
tig00000001	Geneious	gene	1049586	1050674	.	-	.	Name=RPL4B gene%3B RPL4A gene
tig00000001	Geneious	mRNA	1049586	1050674	.	-	.	Name=RPL4B mRNA%3B RPL4A mRNA
tig00000001	Geneious	CDS	1049586	1050674	.	-	0	Name=RPL4B CDS%3B RPL4A CDS
tig00000001	Geneious	gene	1033690	1033763	.	+	.
tig00000001	Geneious	tRNA	1033690	1033763	.	+	.	Name=tRNA-Val
tig00000001	Geneious	mRNA	1031013	1031057	.	-	.	Name=RPS11A mRNA%3B RPS11B mRNA;ID=ISyX++t3KBIB0Bvm6W1jFIJllAA.1652075008534.3791
tig00000001	Geneious	mRNA	1030250	1030674	.	-	.	Name=RPS11A mRNA%3B RPS11B mRNA;ID=ISyX++t3KBIB0Bvm6W1jFIJllAA.1652075008534.3791
tig00000001	Geneious	CDS	1031013	1031057	.	-	0	Name=RPS11A CDS%3B RPS11B CDS;ID=ISyX++t3KBIB0Bvm6W1jFIJllAA.1652075008534.3792
tig00000001	Geneious	CDS	1030250	1030674	.	-	0	Name=RPS11A CDS%3B RPS11B CDS;ID=ISyX++t3KBIB0Bvm6W1jFIJllAA.1652075008534.3792
tig00000001	Geneious	gene	946153	946224	.	-	.
tig00000001	Geneious	tRNA	946153	946224	.	-	.	Name=tRNA-Arg
tig00000001	Geneious	gene	946071	946142	.	-	.
tig00000001	Geneious	tRNA	946071	946142	.	-	.	Name=tRNA-Asp
tig00000001	Geneious	gene	499769	499840	.	+	.	Name=gene%3B SOE1 gene
tig00000001	Geneious	tRNA	499769	499840	.	+	.	Name=tRNA-Glu%3B SOE1 tRNA
tig00000001	Geneious	telomere	1519880	1520682	.	+	.
tig00000001	Geneious	repeat_region	1519880	1520346	.	+	.	Name=repeat region
tig00000001	Geneious	repeat_region	1520347	1520633	.	+	.	Name=repeat region
tig00000001	Geneious	repeat_region	1520706	1520751	.	+	.	Name=repeat region
tig00000001	Geneious	repeat_region	1520815	1520862	.	+	.	Name=repeat region
tig00000001	Geneious	repeat_region	1520838	1520883	.	+	.	Name=repeat region
tig00000001	Geneious	repeat_region	1520864	1520913	.	+	.	Name=repeat region
tig00000001	Geneious	repeat_region	1520901	1520947	.	+	.	Name=repeat region
tig00000001	Geneious	LTR	524298	524523	.	+	.	Name=Ty1 LTR
tig00000001	Geneious	LTR	529447	529659	.	+	.	Name=Ty1 LTR
tig00000001	Geneious	LTR	632160	632384	.	+	.	Name=Ty1 LTR
tig00000001	Geneious	LTR	637718	637942	.	+	.	Name=Ty1 LTR
tig00000001	Geneious	LTR	864053	864277	.	+	.	Name=Ty1 LTR
tig00000001	Geneious	LTR	869614	869838	.	+	.	Name=Ty1 LTR
tig00000001	Geneious	LTR	1003005	1003229	.	+	.	Name=Ty1 LTR
tig00000001	Geneious	LTR	1008620	1008845	.	+	.	Name=Ty1 LTR
tig00000001	Geneious	LTR	644281	644505	.	-	.	Name=Ty1 LTR
tig00000001	Geneious	LTR	638674	638897	.	-	.	Name=Ty1 LTR
tig00000001	Geneious	LTR	535515	535740	.	-	.	Name=Ty1 LTR
tig00000001	Geneious	LTR	529894	530119	.	-	.	Name=Ty1 LTR
tig00000001	Geneious	LTR	310807	311031	.	-	.	Name=Ty1 LTR
tig00000001	Geneious	LTR	305226	305451	.	-	.	Name=Ty1 LTR
tig00000001	Geneious	LTR	165592	165817	.	-	.	Name=Ty1 LTR
tig00000001	Geneious	CDS	1003295	1004582	.	+	0	Name=hypothetical protein CDS;ID=ISyX++t3KBIB0Bvm6W1jFIJllAA.1652075008536.3793
tig00000001	Geneious	CDS	1004584	1008597	.	+	0	Name=hypothetical protein CDS;ID=ISyX++t3KBIB0Bvm6W1jFIJllAA.1652075008536.3793
tig00000001	Geneious	CDS	642929	644215	.	-	0	Name=hypothetical protein CDS;ID=ISyX++t3KBIB0Bvm6W1jFIJllAA.1652075008537.3794
tig00000001	Geneious	CDS	638920	642927	.	-	0	Name=hypothetical protein CDS;ID=ISyX++t3KBIB0Bvm6W1jFIJllAA.1652075008537.3794
tig00000001	Geneious	CDS	534160	535449	.	-	0	Name=hypothetical protein CDS;ID=ISyX++t3KBIB0Bvm6W1jFIJllAA.1652075008537.3795
tig00000001	Geneious	CDS	530142	534158	.	-	0	Name=hypothetical protein CDS;ID=ISyX++t3KBIB0Bvm6W1jFIJllAA.1652075008537.3795
tig00000001	Geneious	centromere	1500807	1500816	.	+	.	Name=CEN11 CDEI of CEN11 centromere%3B CEN3 CDEI of CEN3 centromere
tig00000001	Geneious	centromere	1413934	1413943	.	-	.	Name=CEN11 CDEI of CEN11 centromere%3B CEN3 CDEI of CEN3 centromere
tig00000001	Geneious	centromere	1321864	1321873	.	-	.	Name=CEN11 CDEI of CEN11 centromere%3B CEN3 CDEI of CEN3 centromere
tig00000001	Geneious	centromere	466056	466065	.	-	.	Name=CEN11 CDEI of CEN11 centromere%3B CEN3 CDEI of CEN3 centromere
tig00000001	Geneious	centromere	48243	48252	.	-	.	Name=CEN11 CDEI of CEN11 centromere%3B CEN3 CDEI of CEN3 centromere
tig00000001	Geneious	gene	165923	165995	.	+	.
tig00000001	Geneious	gene	315898	315970	.	-	.
tig00000001	Geneious	tRNA	165923	165995	.	+	.	Name=tRNA-Lys
tig00000001	Geneious	tRNA	315898	315970	.	-	.	Name=tRNA-Lys
tig00000001	Geneious	repeat_region	1520347	1520626	.	+	.	Name=repeat region
tig00000001	Geneious	telomere	1519880	1520784	.	+	.
tig00000001	Geneious	repeat_region	1520627	1520784	.	+	.	Name=repeat region
tig00000001	Geneious	rep_origin	1519394	1520644	.	-	.	Name=rep origin
tig00000001	Geneious	gene	1517836	1518985	.	-	.	Name=COS7 gene%3B COS5 gene
tig00000001	Geneious	mRNA	1517836	1518985	.	-	.	Name=COS7 mRNA%3B COS5 mRNA
tig00000001	Geneious	CDS	1517836	1518985	.	-	0	Name=COS7 CDS%3B COS5 CDS
tig00000001	Geneious	gene	1513002	1514819	.	-	.	Name=MPH2 gene
tig00000001	Geneious	mRNA	1513002	1514819	.	-	.	Name=MPH2 mRNA
tig00000001	Geneious	CDS	1513002	1514819	.	-	0	Name=MPH2 CDS
tig00000001	Geneious	gene	1511063	1512135	.	+	.	Name=SOR2 gene%3B SOR1 gene
tig00000001	Geneious	mRNA	1511063	1512135	.	+	.	Name=SOR2 mRNA%3B SOR1 mRNA
tig00000001	Geneious	CDS	1511063	1512135	.	+	0	Name=SOR2 CDS%3B SOR1 CDS
tig00000001	Geneious	gene	1507477	1509177	.	+	.	Name=HXT15 gene%3B HXT16 gene
tig00000001	Geneious	mRNA	1507477	1509177	.	+	.	Name=HXT15 mRNA%3B HXT16 mRNA
tig00000001	Geneious	CDS	1507477	1509177	.	+	0	Name=HXT15 CDS%3B HXT16 CDS
tig00000001	Geneious	rep_origin	1505117	1505357	.	-	.	Name=rep origin
tig00000001	SGD	gene	1503630	1504653	.	-	.	Name=THI13 gene%3B THI11 gene%3B THI5 gene%3B YNL332W;ID=YNL332W;Alias=THI12;Note=Protein involved in synthesis of the thiamine precursor hydroxymethylpyrimidine (HMP)%253B member of a subtelomeric gene family including THI5%2C THI11%2C THI12%2C and THI13;Ontology_term=GO:0003674%2CGO:0005575%2CGO:0009228
tig00000001	Geneious	mRNA	1503630	1504653	.	-	.	Name=THI13 mRNA%3B THI11 mRNA%3B THI5 mRNA
tig00000001	SGD	CDS	1503630	1504653	.	-	0	Name=THI13 CDS%3B THI11 CDS%3B THI5 CDS%3B YNL332W_CDS;ID=YNL332W_CDS;Parent=YNL332W
tig00000001	Geneious	gene	1502297	1503280	.	+	.	Name=AAD4 gene
tig00000001	Geneious	mRNA	1502297	1503280	.	+	.	Name=AAD4 mRNA
tig00000001	Geneious	CDS	1502297	1503280	.	+	0	Name=AAD4 CDS
tig00000001	Geneious	gene	1499875	1500245	.	-	.
tig00000001	Geneious	mRNA	1499875	1500245	.	-	.	Name=hypothetical protein mRNA
tig00000001	Geneious	CDS	1499875	1500245	.	-	0	Name=hypothetical protein CDS
tig00000001	Geneious	gene	1495021	1498067	.	-	.	Name=LRG1 gene
tig00000001	Geneious	mRNA	1495021	1498067	.	-	.	Name=LRG1 mRNA
tig00000001	Geneious	CDS	1495021	1498067	.	-	0	Name=LRG1 CDS
tig00000001	Geneious	gene	1492136	1494498	.	+	.	Name=ADY3 gene
tig00000001	Geneious	mRNA	1492136	1494498	.	+	.	Name=ADY3 mRNA
tig00000001	Geneious	CDS	1492136	1494498	.	+	0	Name=ADY3 CDS
tig00000001	Geneious	gene	1490462	1491926	.	+	.	Name=GUD1 gene
tig00000001	Geneious	mRNA	1490462	1491926	.	+	.	Name=GUD1 mRNA
tig00000001	Geneious	CDS	1490462	1491926	.	+	0	Name=GUD1 CDS
tig00000001	Geneious	gene	1489092	1490259	.	-	.	Name=AIM6 gene
tig00000001	Geneious	mRNA	1489092	1490259	.	-	.	Name=AIM6 mRNA
tig00000001	Geneious	CDS	1489092	1490259	.	-	0	Name=AIM6 CDS
tig00000001	Geneious	gene	1487691	1488626	.	-	.	Name=PHO13 gene
tig00000001	Geneious	mRNA	1487691	1488626	.	-	.	Name=PHO13 mRNA
tig00000001	Geneious	CDS	1487691	1488626	.	-	0	Name=PHO13 CDS
tig00000001	Geneious	gene	1487009	1487511	.	+	.	Name=YPD1 gene
tig00000001	Geneious	mRNA	1487009	1487511	.	+	.	Name=YPD1 mRNA
tig00000001	Geneious	CDS	1487009	1487511	.	+	0	Name=YPD1 CDS
tig00000001	Geneious	gene	1484453	1486690	.	+	.	Name=GYP7 gene
tig00000001	Geneious	mRNA	1484453	1486690	.	+	.	Name=GYP7 mRNA
tig00000001	Geneious	CDS	1484453	1486690	.	+	0	Name=GYP7 CDS
tig00000001	Geneious	gene	1482758	1484133	.	-	.	Name=MFG1 gene
tig00000001	Geneious	mRNA	1482758	1484133	.	-	.	Name=MFG1 mRNA
tig00000001	Geneious	CDS	1482758	1484133	.	-	0	Name=MFG1 CDS
tig00000001	Geneious	gene	1482335	1482445	.	-	.	Name=OST4 gene
tig00000001	Geneious	mRNA	1482335	1482445	.	-	.	Name=OST4 mRNA
tig00000001	Geneious	CDS	1482335	1482445	.	-	0	Name=OST4 CDS
tig00000001	Geneious	gene	1478707	1482068	.	+	.	Name=BRE4 gene
tig00000001	Geneious	mRNA	1478707	1482068	.	+	.	Name=BRE4 mRNA
tig00000001	Geneious	CDS	1478707	1482068	.	+	0	Name=BRE4 CDS
tig00000001	Geneious	gene	1477245	1478252	.	-	.	Name=PTP1 gene
tig00000001	Geneious	mRNA	1477245	1478252	.	-	.	Name=PTP1 mRNA
tig00000001	Geneious	CDS	1477245	1478252	.	-	0	Name=PTP1 CDS
tig00000001	SGD	gene	1475049	1476889	.	-	.	Name=SSB1 gene%3B YNL209W;ID=YNL209W;Alias=SSB2%2CYG103;Note=Cytoplasmic ATPase that is a ribosome-associated molecular chaperone%2C functions with J-protein partner Zuo1p%253B may be involved in the folding of newly-synthesized polypeptide chains%253B member of the HSP70 family%253B homolog of SSB1;Ontology_term=GO:0000054%2CGO:0001950%2CGO:0002181%2CGO:0005737%2CGO:0005844%2CGO:0006364%2CGO:0006450%2CGO:0016887%2CGO:0042149%2CGO:0051082%2CGO:0051083
tig00000001	Geneious	mRNA	1475049	1476889	.	-	.	Name=SSB1 mRNA
tig00000001	SGD	CDS	1475049	1476889	.	-	0	Name=SSB1 CDS%3B YNL209W_CDS;ID=YNL209W_CDS;Parent=YNL209W
tig00000001	Geneious	rep_origin	1474685	1475037	.	-	.	Name=rep origin
tig00000001	Geneious	gene	1472931	1474685	.	+	.	Name=HO gene
tig00000001	Geneious	mRNA	1472931	1474685	.	+	.	Name=HO mRNA
tig00000001	Geneious	CDS	1472931	1474685	.	+	0	Name=HO CDS
tig00000001	Geneious	gene	1468808	1469865	.	+	.	Name=GCS1 gene
tig00000001	Geneious	mRNA	1468808	1469865	.	+	.	Name=GCS1 mRNA
tig00000001	Geneious	CDS	1468808	1469865	.	+	0	Name=GCS1 CDS
tig00000001	Geneious	gene	1466886	1468537	.	-	.	Name=SHS1 gene
tig00000001	Geneious	mRNA	1466886	1468537	.	-	.	Name=SHS1 mRNA
tig00000001	Geneious	CDS	1466886	1468537	.	-	0	Name=SHS1 CDS
tig00000001	Geneious	gene	1464648	1466591	.	+	.	Name=WHI4 gene
tig00000001	Geneious	mRNA	1464648	1466591	.	+	.	Name=WHI4 mRNA
tig00000001	Geneious	CDS	1464648	1466591	.	+	0	Name=WHI4 CDS
tig00000001	Geneious	gene	1460598	1463735	.	+	.	Name=HBT1 gene
tig00000001	Geneious	mRNA	1460598	1463735	.	+	.	Name=HBT1 mRNA
tig00000001	Geneious	CDS	1460598	1463735	.	+	0	Name=HBT1 CDS
tig00000001	Geneious	gene	1459207	1460135	.	+	.	Name=FMP45 gene
tig00000001	Geneious	mRNA	1459207	1460135	.	+	.	Name=FMP45 mRNA
tig00000001	Geneious	CDS	1459207	1460135	.	+	0	Name=FMP45 CDS
tig00000001	Geneious	gene	1455998	1458767	.	+	.	Name=CDC13 gene
tig00000001	Geneious	mRNA	1455998	1458767	.	+	.	Name=CDC13 mRNA
tig00000001	Geneious	CDS	1455998	1458767	.	+	0	Name=CDC13 CDS
tig00000001	Geneious	gene	1455258	1455776	.	-	.	Name=DTD1 gene
tig00000001	Geneious	mRNA	1455713	1455776	.	-	.	Name=DTD1 mRNA;ID=ISyX++t3KBIB0Bvm6W1jFIJllAA.1652075008543.3796
tig00000001	Geneious	mRNA	1455258	1455643	.	-	.	Name=DTD1 mRNA;ID=ISyX++t3KBIB0Bvm6W1jFIJllAA.1652075008543.3796
tig00000001	Geneious	CDS	1455713	1455776	.	-	0	Name=DTD1 CDS;ID=ISyX++t3KBIB0Bvm6W1jFIJllAA.1652075008544.3797
tig00000001	Geneious	CDS	1455258	1455643	.	-	0	Name=DTD1 CDS;ID=ISyX++t3KBIB0Bvm6W1jFIJllAA.1652075008544.3797
tig00000001	Geneious	gene	1453584	1454536	.	-	.
tig00000001	Geneious	mRNA	1453584	1454536	.	-	.	Name=hypothetical protein mRNA
tig00000001	Geneious	CDS	1453584	1454536	.	-	0	Name=hypothetical protein CDS
tig00000001	Geneious	gene	1452423	1453046	.	+	.	Name=TIM22 gene
tig00000001	Geneious	mRNA	1452423	1453046	.	+	.	Name=TIM22 mRNA
tig00000001	Geneious	CDS	1452423	1453046	.	+	0	Name=TIM22 CDS
tig00000001	Geneious	gene	1450719	1452034	.	+	.	Name=RRI1 gene
tig00000001	Geneious	mRNA	1450719	1452034	.	+	.	Name=RRI1 mRNA
tig00000001	Geneious	CDS	1450719	1452034	.	+	0	Name=RRI1 CDS
tig00000001	Geneious	gene	1447126	1450399	.	+	.	Name=GDH2 gene
tig00000001	Geneious	mRNA	1447126	1450399	.	+	.	Name=GDH2 mRNA
tig00000001	Geneious	CDS	1447126	1450399	.	+	0	Name=GDH2 CDS
tig00000001	Geneious	gene	1444507	1446601	.	+	.	Name=PRR2 gene
tig00000001	Geneious	mRNA	1444507	1446601	.	+	.	Name=PRR2 mRNA
tig00000001	Geneious	CDS	1444507	1446601	.	+	0	Name=PRR2 CDS
tig00000001	Geneious	gene	1443103	1443779	.	+	.	Name=NOP6 gene
tig00000001	Geneious	mRNA	1443103	1443779	.	+	.	Name=NOP6 mRNA
tig00000001	Geneious	CDS	1443103	1443779	.	+	0	Name=NOP6 CDS
tig00000001	Geneious	gene	1442018	1442647	.	-	.	Name=SHR3 gene
tig00000001	Geneious	mRNA	1442018	1442647	.	-	.	Name=SHR3 mRNA
tig00000001	Geneious	CDS	1442018	1442647	.	-	0	Name=SHR3 CDS
tig00000001	Geneious	gene	1440670	1441785	.	+	.
tig00000001	Geneious	mRNA	1440670	1441785	.	+	.	Name=hypothetical protein mRNA
tig00000001	Geneious	CDS	1440670	1441785	.	+	0	Name=hypothetical protein CDS
tig00000001	Geneious	gene	1435118	1436830	.	-	.	Name=UGA4 gene
tig00000001	Geneious	mRNA	1435118	1436830	.	-	.	Name=UGA4 mRNA
tig00000001	Geneious	CDS	1435118	1436830	.	-	0	Name=UGA4 CDS
tig00000001	Geneious	rep_origin	1434927	1435158	.	-	.	Name=rep origin
tig00000001	Geneious	gene	1433879	1434896	.	+	.	Name=CWC2 gene
tig00000001	Geneious	mRNA	1433879	1434896	.	+	.	Name=CWC2 mRNA
tig00000001	Geneious	CDS	1433879	1434896	.	+	0	Name=CWC2 CDS
tig00000001	Geneious	gene	1433128	1433597	.	-	.	Name=NHP2 gene
tig00000001	Geneious	mRNA	1433128	1433597	.	-	.	Name=NHP2 mRNA
tig00000001	Geneious	CDS	1433128	1433597	.	-	0	Name=NHP2 CDS
tig00000001	Geneious	gene	1431252	1432865	.	-	.	Name=GLE1 gene
tig00000001	Geneious	mRNA	1431252	1432865	.	-	.	Name=GLE1 mRNA
tig00000001	Geneious	CDS	1431252	1432865	.	-	0	Name=GLE1 CDS
tig00000001	Geneious	gene	1428658	1430940	.	-	.
tig00000001	Geneious	mRNA	1428658	1430940	.	-	.	Name=hypothetical protein mRNA
tig00000001	Geneious	CDS	1428658	1430940	.	-	0	Name=hypothetical protein CDS
tig00000001	Geneious	gene	1427383	1428363	.	+	.	Name=HEM3 gene
tig00000001	Geneious	mRNA	1427383	1428363	.	+	.	Name=HEM3 mRNA
tig00000001	Geneious	CDS	1427383	1428363	.	+	0	Name=HEM3 CDS
tig00000001	Geneious	gene	1425349	1426528	.	-	.	Name=RTN2 gene
tig00000001	Geneious	mRNA	1425349	1426528	.	-	.	Name=RTN2 mRNA
tig00000001	Geneious	CDS	1425349	1426528	.	-	0	Name=RTN2 CDS
tig00000001	Geneious	gene	1423194	1425058	.	+	.	Name=ACK1 gene
tig00000001	Geneious	mRNA	1423194	1425058	.	+	.	Name=ACK1 mRNA
tig00000001	Geneious	CDS	1423194	1425058	.	+	0	Name=ACK1 CDS
tig00000001	Geneious	gene	1421931	1422675	.	-	.	Name=MRPL11 gene
tig00000001	Geneious	mRNA	1421931	1422675	.	-	.	Name=MRPL11 mRNA
tig00000001	Geneious	CDS	1421931	1422675	.	-	0	Name=MRPL11 CDS
tig00000001	Geneious	gene	1420746	1421601	.	-	.	Name=TRM8 gene
tig00000001	Geneious	mRNA	1420746	1421601	.	-	.	Name=TRM8 mRNA
tig00000001	Geneious	CDS	1420746	1421601	.	-	0	Name=TRM8 CDS
tig00000001	Geneious	gene	1420103	1420666	.	+	.	Name=MGT1 gene
tig00000001	Geneious	mRNA	1420103	1420666	.	+	.	Name=MGT1 mRNA
tig00000001	Geneious	CDS	1420103	1420666	.	+	0	Name=MGT1 CDS
tig00000001	Geneious	gene	1417828	1419884	.	+	.
tig00000001	Geneious	mRNA	1417828	1419884	.	+	.	Name=hypothetical protein mRNA
tig00000001	Geneious	CDS	1417828	1419884	.	+	0	Name=hypothetical protein CDS
tig00000001	Geneious	gene	1416637	1417535	.	+	.	Name=GGC1 gene
tig00000001	Geneious	mRNA	1416637	1417535	.	+	.	Name=GGC1 mRNA
tig00000001	Geneious	CDS	1416637	1417535	.	+	0	Name=GGC1 CDS
tig00000001	Geneious	gene	1414698	1416271	.	+	.	Name=ASF2 gene
tig00000001	Geneious	mRNA	1414698	1416271	.	+	.	Name=ASF2 mRNA
tig00000001	Geneious	CDS	1414698	1416271	.	+	0	Name=ASF2 CDS
tig00000001	Geneious	gene	1410172	1413987	.	-	.	Name=SEC31 gene
tig00000001	Geneious	mRNA	1410172	1413987	.	-	.	Name=SEC31 mRNA
tig00000001	Geneious	CDS	1410172	1413987	.	-	0	Name=SEC31 CDS
tig00000001	Geneious	gene	1406977	1409622	.	-	.	Name=SNF3 gene
tig00000001	Geneious	mRNA	1406977	1409622	.	-	.	Name=SNF3 mRNA
tig00000001	Geneious	CDS	1406977	1409622	.	-	0	Name=SNF3 CDS
tig00000001	Geneious	gene	1405419	1406541	.	-	.	Name=NUS1 gene
tig00000001	Geneious	mRNA	1405419	1406541	.	-	.	Name=NUS1 mRNA
tig00000001	Geneious	CDS	1405419	1406541	.	-	0	Name=NUS1 CDS
tig00000001	Geneious	gene	1404356	1404900	.	-	.	Name=ARF1 gene
tig00000001	Geneious	mRNA	1404356	1404900	.	-	.	Name=ARF1 mRNA
tig00000001	Geneious	CDS	1404356	1404900	.	-	0	Name=ARF1 CDS
tig00000001	Geneious	gene	1402713	1403563	.	-	.	Name=RPL35A gene
tig00000001	Geneious	gene	1399652	1402523	.	+	.	Name=UFD2 gene
tig00000001	Geneious	mRNA	1399652	1402523	.	+	.	Name=UFD2 mRNA
tig00000001	Geneious	CDS	1399652	1402523	.	+	0	Name=UFD2 CDS
tig00000001	Geneious	gene	1397660	1399029	.	-	.	Name=RBS1 gene
tig00000001	Geneious	mRNA	1397660	1399029	.	-	.	Name=RBS1 mRNA
tig00000001	Geneious	CDS	1397660	1399029	.	-	0	Name=RBS1 CDS
tig00000001	Geneious	rep_origin	1397348	1397632	.	-	.	Name=rep origin
tig00000001	Geneious	gene	1396252	1397384	.	+	.	Name=PPH22 gene
tig00000001	Geneious	mRNA	1396252	1397384	.	+	.	Name=PPH22 mRNA
tig00000001	Geneious	CDS	1396252	1397384	.	+	0	Name=PPH22 CDS
tig00000001	Geneious	gene	1394806	1395635	.	-	.
tig00000001	Geneious	mRNA	1394806	1395635	.	-	.	Name=hypothetical protein mRNA
tig00000001	Geneious	CDS	1394806	1395635	.	-	0	Name=hypothetical protein CDS
tig00000001	Geneious	gene	1391276	1394483	.	-	.	Name=VMA1 gene
tig00000001	Geneious	mRNA	1391276	1394483	.	-	.	Name=VMA1 mRNA
tig00000001	Geneious	CDS	1391276	1394483	.	-	0	Name=VMA1 CDS
tig00000001	Geneious	gene	1299761	1299838	.	+	.	Name=RPL41B gene%3B RPL41A gene
tig00000001	Geneious	gene	1390795	1390872	.	+	.	Name=RPL41A gene%3B RPL41B gene
tig00000001	Geneious	mRNA	1299761	1299838	.	+	.	Name=RPL41B mRNA%3B RPL41A mRNA
tig00000001	Geneious	mRNA	1390795	1390872	.	+	.	Name=RPL41A mRNA%3B RPL41B mRNA
tig00000001	Geneious	CDS	1299761	1299838	.	+	0	Name=RPL41B CDS%3B RPL41A CDS
tig00000001	Geneious	CDS	1390795	1390872	.	+	0	Name=RPL41A CDS%3B RPL41B CDS
tig00000001	Geneious	gene	1389450	1390408	.	+	.
tig00000001	Geneious	mRNA	1389450	1390408	.	+	.	Name=hypothetical protein mRNA
tig00000001	Geneious	CDS	1389450	1390408	.	+	0	Name=hypothetical protein CDS
tig00000001	Geneious	gene	1386571	1387857	.	-	.	Name=LYS20 gene
tig00000001	Geneious	mRNA	1386571	1387857	.	-	.	Name=LYS20 mRNA
tig00000001	Geneious	CDS	1386571	1387857	.	-	0	Name=LYS20 CDS
tig00000001	Geneious	gene	1385859	1386116	.	-	.	Name=INH1 gene
tig00000001	Geneious	mRNA	1385859	1386116	.	-	.	Name=INH1 mRNA
tig00000001	Geneious	CDS	1385859	1386116	.	-	0	Name=INH1 CDS
tig00000001	Geneious	gene	1383758	1385400	.	-	.
tig00000001	Geneious	mRNA	1383758	1385400	.	-	.	Name=hypothetical protein mRNA
tig00000001	Geneious	CDS	1383758	1385400	.	-	0	Name=hypothetical protein CDS
tig00000001	Geneious	gene	1382096	1383008	.	-	.	Name=PCL9 gene
tig00000001	Geneious	mRNA	1382096	1383008	.	-	.	Name=PCL9 mRNA
tig00000001	Geneious	CDS	1382096	1383008	.	-	0	Name=PCL9 CDS
tig00000001	Geneious	gene	1380192	1381780	.	-	.	Name=DLD2 gene
tig00000001	Geneious	mRNA	1380192	1381780	.	-	.	Name=DLD2 mRNA
tig00000001	Geneious	CDS	1380192	1381780	.	-	0	Name=DLD2 CDS
tig00000001	Geneious	gene	1379586	1380097	.	+	.
tig00000001	Geneious	mRNA	1379586	1380097	.	+	.	Name=hypothetical protein mRNA
tig00000001	Geneious	CDS	1379586	1380097	.	+	0	Name=hypothetical protein CDS
tig00000001	Geneious	gene	1377091	1379212	.	-	.
tig00000001	Geneious	mRNA	1377091	1379212	.	-	.	Name=hypothetical protein mRNA
tig00000001	Geneious	CDS	1377091	1379212	.	-	0	Name=hypothetical protein CDS
tig00000001	Geneious	gene	1375801	1376832	.	+	.	Name=AIR2 gene
tig00000001	Geneious	mRNA	1375801	1376832	.	+	.	Name=AIR2 mRNA
tig00000001	Geneious	CDS	1375801	1376832	.	+	0	Name=AIR2 CDS
tig00000001	Geneious	gene	1373734	1375495	.	+	.	Name=DLD1 gene
tig00000001	Geneious	mRNA	1373734	1375495	.	+	.	Name=DLD1 mRNA
tig00000001	Geneious	CDS	1373734	1375495	.	+	0	Name=DLD1 CDS
tig00000001	Geneious	gene	1372249	1373133	.	-	.	Name=PAR32 gene
tig00000001	Geneious	mRNA	1372249	1373133	.	-	.	Name=PAR32 mRNA
tig00000001	Geneious	CDS	1372249	1373133	.	-	0	Name=PAR32 CDS
tig00000001	Geneious	gene	1365686	1372116	.	+	.	Name=GLT1 gene
tig00000001	Geneious	mRNA	1365686	1372116	.	+	.	Name=GLT1 mRNA
tig00000001	Geneious	CDS	1365686	1372116	.	+	0	Name=GLT1 CDS
tig00000001	Geneious	gene	1363430	1365014	.	-	.	Name=UGA3 gene
tig00000001	Geneious	mRNA	1363430	1365014	.	-	.	Name=UGA3 mRNA
tig00000001	Geneious	CDS	1363430	1365014	.	-	0	Name=UGA3 CDS
tig00000001	Geneious	gene	1362600	1363270	.	+	.	Name=UGX2 gene
tig00000001	Geneious	mRNA	1362600	1363270	.	+	.	Name=UGX2 mRNA
tig00000001	Geneious	CDS	1362600	1363270	.	+	0	Name=UGX2 CDS
tig00000001	Geneious	gene	1360578	1361734	.	-	.	Name=SFA1 gene
tig00000001	Geneious	mRNA	1360578	1361734	.	-	.	Name=SFA1 mRNA
tig00000001	Geneious	CDS	1360578	1361734	.	-	0	Name=SFA1 CDS
tig00000001	Geneious	gene	1358192	1360348	.	+	.	Name=NRP1 gene
tig00000001	Geneious	mRNA	1358192	1360348	.	+	.	Name=NRP1 mRNA
tig00000001	Geneious	CDS	1358192	1360348	.	+	0	Name=NRP1 CDS
tig00000001	Geneious	gene	1357305	1357898	.	+	.	Name=FAP7 gene
tig00000001	Geneious	mRNA	1357305	1357898	.	+	.	Name=FAP7 mRNA
tig00000001	Geneious	CDS	1357305	1357898	.	+	0	Name=FAP7 CDS
tig00000001	Geneious	gene	1356486	1357059	.	-	.	Name=CDC36 gene
tig00000001	Geneious	mRNA	1356486	1357059	.	-	.	Name=CDC36 mRNA
tig00000001	Geneious	CDS	1356486	1357059	.	-	0	Name=CDC36 CDS
tig00000001	Geneious	gene	1354102	1356363	.	+	.	Name=CDC9 gene
tig00000001	Geneious	mRNA	1354102	1356363	.	+	.	Name=CDC9 mRNA
tig00000001	Geneious	CDS	1354102	1356363	.	+	0	Name=CDC9 CDS
tig00000001	Geneious	gene	1352279	1353642	.	-	.	Name=ENT1 gene
tig00000001	Geneious	mRNA	1352279	1353642	.	-	.	Name=ENT1 mRNA
tig00000001	Geneious	CDS	1352279	1353642	.	-	0	Name=ENT1 CDS
tig00000001	Geneious	gene	1351751	1351993	.	+	.	Name=MHF2 gene
tig00000001	Geneious	mRNA	1351751	1351993	.	+	.	Name=MHF2 mRNA
tig00000001	Geneious	CDS	1351751	1351993	.	+	0	Name=MHF2 CDS
tig00000001	Geneious	gene	1349439	1350957	.	+	.	Name=DHH1 gene
tig00000001	Geneious	mRNA	1349439	1350957	.	+	.	Name=DHH1 mRNA
tig00000001	Geneious	CDS	1349439	1350957	.	+	0	Name=DHH1 CDS
tig00000001	Geneious	gene	1349058	1349187	.	-	.
tig00000001	Geneious	mRNA	1349058	1349187	.	-	.	Name=hypothetical protein mRNA
tig00000001	Geneious	CDS	1349058	1349187	.	-	0	Name=hypothetical protein CDS
tig00000001	Geneious	gene	1347348	1348891	.	-	.	Name=STE7 gene
tig00000001	Geneious	mRNA	1347348	1348891	.	-	.	Name=STE7 mRNA
tig00000001	Geneious	CDS	1347348	1348891	.	-	0	Name=STE7 CDS
tig00000001	Geneious	gene	1346792	1347145	.	+	.
tig00000001	Geneious	mRNA	1346792	1347145	.	+	.	Name=hypothetical protein mRNA
tig00000001	Geneious	CDS	1346792	1347145	.	+	0	Name=hypothetical protein CDS
tig00000001	Geneious	gene	1344904	1346465	.	-	.	Name=CMR1 gene
tig00000001	Geneious	mRNA	1344904	1346465	.	-	.	Name=CMR1 mRNA
tig00000001	Geneious	CDS	1344904	1346465	.	-	0	Name=CMR1 CDS
tig00000001	Geneious	gene	1343337	1344619	.	-	.	Name=CLB3 gene
tig00000001	Geneious	mRNA	1343337	1344619	.	-	.	Name=CLB3 mRNA
tig00000001	Geneious	CDS	1343337	1344619	.	-	0	Name=CLB3 CDS
tig00000001	Geneious	gene	1340362	1343061	.	-	.	Name=MSH5 gene
tig00000001	Geneious	mRNA	1340362	1343061	.	-	.	Name=MSH5 mRNA
tig00000001	Geneious	CDS	1340362	1343061	.	-	0	Name=MSH5 CDS
tig00000001	Geneious	gene	1338388	1340217	.	+	.	Name=SAS10 gene
tig00000001	Geneious	mRNA	1338388	1340217	.	+	.	Name=SAS10 mRNA
tig00000001	Geneious	CDS	1338388	1340217	.	+	0	Name=SAS10 CDS
tig00000001	Geneious	gene	1336800	1338067	.	-	.	Name=RPC53 gene
tig00000001	Geneious	mRNA	1336800	1338067	.	-	.	Name=RPC53 mRNA
tig00000001	Geneious	CDS	1336800	1338067	.	-	0	Name=RPC53 CDS
tig00000001	Geneious	gene	1333497	1336487	.	-	.	Name=ATG9 gene
tig00000001	Geneious	mRNA	1333497	1336487	.	-	.	Name=ATG9 mRNA
tig00000001	Geneious	CDS	1333497	1336487	.	-	0	Name=ATG9 CDS
tig00000001	Geneious	gene	1330841	1333262	.	+	.	Name=NOP14 gene
tig00000001	Geneious	mRNA	1330841	1333262	.	+	.	Name=NOP14 mRNA
tig00000001	Geneious	CDS	1330841	1333262	.	+	0	Name=NOP14 CDS
tig00000001	Geneious	gene	1329173	1330504	.	-	.	Name=RPN5 gene
tig00000001	Geneious	mRNA	1329173	1330504	.	-	.	Name=RPN5 mRNA
tig00000001	Geneious	CDS	1329173	1330504	.	-	0	Name=RPN5 CDS
tig00000001	Geneious	gene	1327219	1328690	.	-	.	Name=LDB17 gene
tig00000001	Geneious	mRNA	1327219	1328690	.	-	.	Name=LDB17 mRNA
tig00000001	Geneious	CDS	1327219	1328690	.	-	0	Name=LDB17 CDS
tig00000001	Geneious	gene	1323278	1326878	.	+	.	Name=COP1 gene
tig00000001	Geneious	mRNA	1323278	1326878	.	+	.	Name=COP1 mRNA
tig00000001	Geneious	CDS	1323278	1326878	.	+	0	Name=COP1 CDS
tig00000001	Geneious	gene	1321724	1322794	.	+	.
tig00000001	Geneious	mRNA	1321724	1322794	.	+	.	Name=hypothetical protein mRNA
tig00000001	Geneious	CDS	1321724	1322794	.	+	0	Name=hypothetical protein CDS
tig00000001	Geneious	gene	1319875	1321461	.	-	.	Name=CCT4 gene
tig00000001	Geneious	mRNA	1319875	1321461	.	-	.	Name=CCT4 mRNA
tig00000001	Geneious	CDS	1319875	1321461	.	-	0	Name=CCT4 CDS
tig00000001	Geneious	gene	1318888	1319739	.	+	.	Name=CRD1 gene
tig00000001	Geneious	mRNA	1318888	1319739	.	+	.	Name=CRD1 mRNA
tig00000001	Geneious	CDS	1318888	1319739	.	+	0	Name=CRD1 CDS
tig00000001	Geneious	gene	1316351	1318420	.	-	.	Name=BPL1 gene
tig00000001	Geneious	mRNA	1316351	1318420	.	-	.	Name=BPL1 mRNA
tig00000001	Geneious	CDS	1316351	1318420	.	-	0	Name=BPL1 CDS
tig00000001	Geneious	gene	1310912	1316103	.	+	.	Name=RPO21 gene
tig00000001	Geneious	mRNA	1310912	1316103	.	+	.	Name=RPO21 mRNA
tig00000001	Geneious	CDS	1310912	1316103	.	+	0	Name=RPO21 CDS
tig00000001	Geneious	gene	1309441	1310111	.	+	.	Name=SCM3 gene
tig00000001	Geneious	mRNA	1309441	1310111	.	+	.	Name=SCM3 mRNA
tig00000001	Geneious	CDS	1309441	1310111	.	+	0	Name=SCM3 CDS
tig00000001	Geneious	rep_origin	1308833	1309070	.	-	.	Name=rep origin
tig00000001	Geneious	gene	1305881	1308159	.	-	.	Name=RGT2 gene
tig00000001	Geneious	mRNA	1305881	1308159	.	-	.	Name=RGT2 mRNA
tig00000001	Geneious	CDS	1305881	1308159	.	-	0	Name=RGT2 CDS
tig00000001	Geneious	gene	1304455	1304999	.	-	.	Name=ARF2 gene
tig00000001	Geneious	mRNA	1304455	1304999	.	-	.	Name=ARF2 mRNA
tig00000001	Geneious	CDS	1304455	1304999	.	-	0	Name=ARF2 CDS
tig00000001	Geneious	gene	1303172	1303934	.	-	.	Name=RPL35B gene
tig00000001	Geneious	gene	1302259	1302865	.	+	.	Name=RDI1 gene
tig00000001	Geneious	mRNA	1302259	1302865	.	+	.	Name=RDI1 mRNA
tig00000001	Geneious	CDS	1302259	1302865	.	+	0	Name=RDI1 CDS
tig00000001	Geneious	gene	1300783	1301891	.	+	.	Name=PPH21 gene
tig00000001	Geneious	mRNA	1300783	1301891	.	+	.	Name=PPH21 mRNA
tig00000001	Geneious	CDS	1300783	1301891	.	+	0	Name=PPH21 CDS
tig00000001	Geneious	gene	1297829	1299139	.	-	.	Name=SRF1 gene
tig00000001	Geneious	mRNA	1297829	1299139	.	-	.	Name=SRF1 mRNA
tig00000001	Geneious	CDS	1297829	1299139	.	-	0	Name=SRF1 CDS
tig00000001	Geneious	gene	1294831	1297267	.	-	.	Name=CDC53 gene
tig00000001	Geneious	mRNA	1294831	1297267	.	-	.	Name=CDC53 mRNA
tig00000001	Geneious	CDS	1294831	1297267	.	-	0	Name=CDC53 CDS
tig00000001	Geneious	gene	1292872	1294191	.	-	.	Name=LYS21 gene
tig00000001	Geneious	mRNA	1292872	1294191	.	-	.	Name=LYS21 mRNA
tig00000001	Geneious	CDS	1292872	1294191	.	-	0	Name=LYS21 CDS
tig00000001	Geneious	gene	1292156	1292416	.	-	.	Name=STF1 gene
tig00000001	Geneious	mRNA	1292156	1292416	.	-	.	Name=STF1 mRNA
tig00000001	Geneious	CDS	1292156	1292416	.	-	0	Name=STF1 CDS
tig00000001	Geneious	gene	1291064	1291683	.	-	.	Name=RPP1B gene
tig00000001	Geneious	mRNA	1291570	1291683	.	-	.	Name=RPP1B mRNA;ID=ISyX++t3KBIB0Bvm6W1jFIJllAA.1652075008559.3798
tig00000001	Geneious	mRNA	1291064	1291270	.	-	.	Name=RPP1B mRNA;ID=ISyX++t3KBIB0Bvm6W1jFIJllAA.1652075008559.3798
tig00000001	Geneious	CDS	1291570	1291683	.	-	0	Name=RPP1B CDS;ID=ISyX++t3KBIB0Bvm6W1jFIJllAA.1652075008559.3799
tig00000001	Geneious	CDS	1291064	1291270	.	-	0	Name=RPP1B CDS;ID=ISyX++t3KBIB0Bvm6W1jFIJllAA.1652075008559.3799
tig00000001	Geneious	gene	1289699	1290569	.	-	.
tig00000001	Geneious	mRNA	1289699	1290569	.	-	.	Name=hypothetical protein mRNA
tig00000001	Geneious	CDS	1289699	1290569	.	-	0	Name=hypothetical protein CDS
tig00000001	Geneious	gene	1287723	1288956	.	-	.	Name=VCX1 gene
tig00000001	Geneious	mRNA	1287723	1288956	.	-	.	Name=VCX1 mRNA
tig00000001	Geneious	CDS	1287723	1288956	.	-	0	Name=VCX1 CDS
tig00000001	Geneious	gene	1285765	1286689	.	-	.	Name=PCL2 gene
tig00000001	Geneious	mRNA	1285765	1286689	.	-	.	Name=PCL2 mRNA
tig00000001	Geneious	CDS	1285765	1286689	.	-	0	Name=PCL2 CDS
tig00000001	Geneious	gene	1282965	1285465	.	+	.	Name=CDC48 gene
tig00000001	Geneious	mRNA	1282965	1285465	.	+	.	Name=CDC48 mRNA
tig00000001	Geneious	CDS	1282965	1285465	.	+	0	Name=CDC48 CDS
tig00000001	Geneious	gene	1282030	1282614	.	+	.	Name=HNT1 gene
tig00000001	Geneious	mRNA	1282030	1282124	.	+	.	Name=HNT1 mRNA;ID=ISyX++t3KBIB0Bvm6W1jFIJllAA.1652075008560.3800
tig00000001	Geneious	mRNA	1282236	1282614	.	+	.	Name=HNT1 mRNA;ID=ISyX++t3KBIB0Bvm6W1jFIJllAA.1652075008560.3800
tig00000001	Geneious	CDS	1282030	1282124	.	+	0	Name=HNT1 CDS;ID=ISyX++t3KBIB0Bvm6W1jFIJllAA.1652075008560.3801
tig00000001	Geneious	CDS	1282236	1282614	.	+	0	Name=HNT1 CDS;ID=ISyX++t3KBIB0Bvm6W1jFIJllAA.1652075008560.3801
tig00000001	Geneious	gene	1280443	1281379	.	-	.
tig00000001	Geneious	mRNA	1280443	1281379	.	-	.	Name=hypothetical protein mRNA
tig00000001	Geneious	CDS	1280443	1281379	.	-	0	Name=hypothetical protein CDS
tig00000001	Geneious	gene	1279806	1280226	.	-	.	Name=SNA4 gene
tig00000001	Geneious	mRNA	1279806	1280226	.	-	.	Name=SNA4 mRNA
tig00000001	Geneious	CDS	1279806	1280226	.	-	0	Name=SNA4 CDS
tig00000001	Geneious	gene	1276691	1279104	.	-	.	Name=UBP1 gene
tig00000001	Geneious	mRNA	1276691	1279104	.	-	.	Name=UBP1 mRNA
tig00000001	Geneious	CDS	1276691	1279104	.	-	0	Name=UBP1 CDS
tig00000001	Geneious	gene	1276093	1276539	.	+	.
tig00000001	Geneious	mRNA	1276093	1276539	.	+	.	Name=hypothetical protein mRNA
tig00000001	Geneious	CDS	1276093	1276539	.	+	0	Name=hypothetical protein CDS
tig00000001	Geneious	gene	1275231	1275755	.	-	.	Name=YFH1 gene
tig00000001	Geneious	mRNA	1275231	1275755	.	-	.	Name=YFH1 mRNA
tig00000001	Geneious	CDS	1275231	1275755	.	-	0	Name=YFH1 CDS
tig00000001	Geneious	gene	1274071	1274991	.	+	.
tig00000001	Geneious	mRNA	1274071	1274991	.	+	.	Name=hypothetical protein mRNA
tig00000001	Geneious	CDS	1274071	1274991	.	+	0	Name=hypothetical protein CDS
tig00000001	Geneious	gene	1274001	1274380	.	-	.
tig00000001	Geneious	mRNA	1274001	1274380	.	-	.	Name=hypothetical protein mRNA
tig00000001	Geneious	CDS	1274001	1274380	.	-	0	Name=hypothetical protein CDS
tig00000001	Geneious	gene	1270466	1273108	.	-	.	Name=CYK3 gene
tig00000001	Geneious	mRNA	1270466	1273108	.	-	.	Name=CYK3 mRNA
tig00000001	Geneious	CDS	1270466	1273108	.	-	0	Name=CYK3 CDS
tig00000001	Geneious	rep_origin	1267735	1267981	.	-	.	Name=rep origin
tig00000001	Geneious	gene	1266654	1267778	.	+	.	Name=IWR1 gene
tig00000001	Geneious	mRNA	1266654	1266735	.	+	.	Name=IWR1 mRNA;ID=ISyX++t3KBIB0Bvm6W1jFIJllAA.1652075008561.3802
tig00000001	Geneious	mRNA	1266806	1267778	.	+	.	Name=IWR1 mRNA;ID=ISyX++t3KBIB0Bvm6W1jFIJllAA.1652075008561.3802
tig00000001	Geneious	CDS	1266654	1266735	.	+	0	Name=IWR1 CDS;ID=ISyX++t3KBIB0Bvm6W1jFIJllAA.1652075008561.3803
tig00000001	Geneious	CDS	1266806	1267778	.	+	0	Name=IWR1 CDS;ID=ISyX++t3KBIB0Bvm6W1jFIJllAA.1652075008561.3803
tig00000001	Geneious	gene	1265253	1266176	.	-	.
tig00000001	Geneious	mRNA	1265253	1266176	.	-	.	Name=hypothetical protein mRNA
tig00000001	Geneious	CDS	1265253	1266176	.	-	0	Name=hypothetical protein CDS
tig00000001	Geneious	rep_origin	1265152	1265253	.	-	.	Name=rep origin
tig00000001	Geneious	gene	1263235	1265152	.	+	.	Name=ATG20 gene
tig00000001	Geneious	mRNA	1263235	1265152	.	+	.	Name=ATG20 mRNA
tig00000001	Geneious	CDS	1263235	1265152	.	+	0	Name=ATG20 CDS
tig00000001	Geneious	gene	1258577	1262878	.	-	.	Name=TRM3 gene
tig00000001	Geneious	mRNA	1258577	1262878	.	-	.	Name=TRM3 mRNA
tig00000001	Geneious	CDS	1258577	1262878	.	-	0	Name=TRM3 CDS
tig00000001	Geneious	gene	1257696	1258490	.	+	.	Name=RRP42 gene
tig00000001	Geneious	mRNA	1257696	1258490	.	+	.	Name=RRP42 mRNA
tig00000001	Geneious	CDS	1257696	1258490	.	+	0	Name=RRP42 CDS
tig00000001	Geneious	gene	1256846	1257297	.	+	.	Name=TMA17 gene
tig00000001	Geneious	mRNA	1256846	1257297	.	+	.	Name=TMA17 mRNA
tig00000001	Geneious	CDS	1256846	1257297	.	+	0	Name=TMA17 CDS
tig00000001	Geneious	gene	1254611	1256552	.	+	.
tig00000001	Geneious	mRNA	1254611	1256552	.	+	.	Name=hypothetical protein mRNA
tig00000001	Geneious	CDS	1254611	1256552	.	+	0	Name=hypothetical protein CDS
tig00000001	Geneious	gene	1253118	1254118	.	-	.	Name=KIN28 gene
tig00000001	Geneious	mRNA	1254091	1254118	.	-	.	Name=KIN28 mRNA;ID=ISyX++t3KBIB0Bvm6W1jFIJllAA.1652075008562.3804
tig00000001	Geneious	mRNA	1253118	1254009	.	-	.	Name=KIN28 mRNA;ID=ISyX++t3KBIB0Bvm6W1jFIJllAA.1652075008562.3804
tig00000001	Geneious	CDS	1254091	1254118	.	-	0	Name=KIN28 CDS;ID=ISyX++t3KBIB0Bvm6W1jFIJllAA.1652075008563.3805
tig00000001	Geneious	CDS	1253118	1254009	.	-	0	Name=KIN28 CDS;ID=ISyX++t3KBIB0Bvm6W1jFIJllAA.1652075008563.3805
tig00000001	Geneious	gene	1251846	1252897	.	-	.	Name=MSS2 gene
tig00000001	Geneious	mRNA	1251846	1252897	.	-	.	Name=MSS2 mRNA
tig00000001	Geneious	CDS	1251846	1252897	.	-	0	Name=MSS2 CDS
tig00000001	Geneious	gene	1249929	1251603	.	+	.	Name=PHO2 gene
tig00000001	Geneious	mRNA	1249929	1251603	.	+	.	Name=PHO2 mRNA
tig00000001	Geneious	CDS	1249929	1251603	.	+	0	Name=PHO2 CDS
tig00000001	Geneious	gene	1248242	1249444	.	-	.	Name=NSE4 gene
tig00000001	Geneious	mRNA	1248242	1249444	.	-	.	Name=NSE4 mRNA
tig00000001	Geneious	CDS	1248242	1249444	.	-	0	Name=NSE4 CDS
tig00000001	Geneious	gene	1246975	1248194	.	+	.	Name=QRI7 gene
tig00000001	Geneious	mRNA	1246975	1248194	.	+	.	Name=QRI7 mRNA
tig00000001	Geneious	CDS	1246975	1248194	.	+	0	Name=QRI7 CDS
tig00000001	Geneious	gene	1245275	1246705	.	+	.	Name=QRI1 gene
tig00000001	Geneious	mRNA	1245275	1246705	.	+	.	Name=QRI1 mRNA
tig00000001	Geneious	CDS	1245275	1246705	.	+	0	Name=QRI1 CDS
tig00000001	Geneious	gene	1241707	1244986	.	-	.	Name=POL3 gene
tig00000001	Geneious	mRNA	1241707	1244986	.	-	.	Name=POL3 mRNA
tig00000001	Geneious	CDS	1241707	1244986	.	-	0	Name=POL3 CDS
tig00000001	Geneious	gene	1240025	1241565	.	+	.	Name=DUN1 gene
tig00000001	Geneious	mRNA	1240025	1241565	.	+	.	Name=DUN1 mRNA
tig00000001	Geneious	CDS	1240025	1241565	.	+	0	Name=DUN1 CDS
tig00000001	Geneious	gene	1238702	1239765	.	+	.	Name=GET3 gene
tig00000001	Geneious	mRNA	1238702	1239765	.	+	.	Name=GET3 mRNA
tig00000001	Geneious	CDS	1238702	1239765	.	+	0	Name=GET3 CDS
tig00000001	Geneious	gene	1237445	1238463	.	-	.	Name=BUG1 gene
tig00000001	Geneious	mRNA	1237445	1238463	.	-	.	Name=BUG1 mRNA
tig00000001	Geneious	CDS	1237445	1238463	.	-	0	Name=BUG1 CDS
tig00000001	Geneious	gene	1236724	1237308	.	+	.	Name=SNU23 gene
tig00000001	Geneious	mRNA	1236724	1237308	.	+	.	Name=SNU23 mRNA
tig00000001	Geneious	CDS	1236724	1237308	.	+	0	Name=SNU23 CDS
tig00000001	Geneious	gene	1235197	1236498	.	+	.	Name=RPN6 gene
tig00000001	Geneious	mRNA	1235197	1236498	.	+	.	Name=RPN6 mRNA
tig00000001	Geneious	CDS	1235197	1236498	.	+	0	Name=RPN6 CDS
tig00000001	Geneious	gene	1232388	1234835	.	-	.	Name=PMT1 gene
tig00000001	Geneious	mRNA	1232388	1234835	.	-	.	Name=PMT1 mRNA
tig00000001	Geneious	CDS	1232388	1234835	.	-	0	Name=PMT1 CDS
tig00000001	Geneious	gene	1229767	1231995	.	-	.	Name=PMT5 gene
tig00000001	Geneious	mRNA	1229767	1231995	.	-	.	Name=PMT5 mRNA
tig00000001	Geneious	CDS	1229767	1231995	.	-	0	Name=PMT5 CDS
tig00000001	Geneious	gene	1228692	1229129	.	-	.	Name=SRP14 gene
tig00000001	Geneious	mRNA	1228692	1229129	.	-	.	Name=SRP14 mRNA
tig00000001	Geneious	CDS	1228692	1229129	.	-	0	Name=SRP14 CDS
tig00000001	Geneious	gene	1227159	1228522	.	+	.	Name=UBX3 gene
tig00000001	Geneious	mRNA	1227159	1228522	.	+	.	Name=UBX3 mRNA
tig00000001	Geneious	CDS	1227159	1228522	.	+	0	Name=UBX3 CDS
tig00000001	Geneious	gene	1225594	1226884	.	+	.	Name=RAM1 gene
tig00000001	Geneious	mRNA	1225594	1226884	.	+	.	Name=RAM1 mRNA
tig00000001	Geneious	CDS	1225594	1226884	.	+	0	Name=RAM1 CDS
tig00000001	Geneious	gene	1223657	1225104	.	-	.	Name=NUR1 gene
tig00000001	Geneious	mRNA	1223657	1225104	.	-	.	Name=NUR1 mRNA
tig00000001	Geneious	CDS	1223657	1225104	.	-	0	Name=NUR1 CDS
tig00000001	Geneious	gene	1221932	1223514	.	+	.	Name=ASM4 gene
tig00000001	Geneious	mRNA	1221932	1223514	.	+	.	Name=ASM4 mRNA
tig00000001	Geneious	CDS	1221932	1223514	.	+	0	Name=ASM4 CDS
tig00000001	Geneious	gene	1220946	1221725	.	+	.	Name=LUC7 gene
tig00000001	Geneious	mRNA	1220946	1221725	.	+	.	Name=LUC7 mRNA
tig00000001	Geneious	CDS	1220946	1221725	.	+	0	Name=LUC7 CDS
tig00000001	Geneious	gene	1219712	1220532	.	-	.
tig00000001	Geneious	mRNA	1219712	1220532	.	-	.	Name=hypothetical protein mRNA
tig00000001	Geneious	CDS	1219712	1220532	.	-	0	Name=hypothetical protein CDS
tig00000001	Geneious	gene	1219288	1219492	.	+	.
tig00000001	Geneious	mRNA	1219288	1219492	.	+	.	Name=hypothetical protein mRNA
tig00000001	Geneious	CDS	1219288	1219492	.	+	0	Name=hypothetical protein CDS
tig00000001	Geneious	gene	1217122	1218749	.	-	.	Name=NDE2 gene
tig00000001	Geneious	mRNA	1217122	1218749	.	-	.	Name=NDE2 mRNA
tig00000001	Geneious	CDS	1217122	1218749	.	-	0	Name=NDE2 CDS
tig00000001	Geneious	gene	1215396	1216735	.	-	.	Name=SUB2 gene
tig00000001	Geneious	mRNA	1215396	1216735	.	-	.	Name=SUB2 mRNA
tig00000001	Geneious	CDS	1215396	1216735	.	-	0	Name=SUB2 CDS
tig00000001	Geneious	gene	1214193	1215054	.	+	.	Name=RPS16B gene
tig00000001	Geneious	mRNA	1214193	1214216	.	+	.	Name=RPS16B mRNA;ID=ISyX++t3KBIB0Bvm6W1jFIJllAA.1652075008571.3806
tig00000001	Geneious	mRNA	1214648	1215054	.	+	.	Name=RPS16B mRNA;ID=ISyX++t3KBIB0Bvm6W1jFIJllAA.1652075008571.3806
tig00000001	Geneious	CDS	1214193	1214216	.	+	0	Name=RPS16B CDS;ID=ISyX++t3KBIB0Bvm6W1jFIJllAA.1652075008571.3807
tig00000001	Geneious	CDS	1214648	1215054	.	+	0	Name=RPS16B CDS;ID=ISyX++t3KBIB0Bvm6W1jFIJllAA.1652075008571.3807
tig00000001	Geneious	gene	1212599	1213563	.	-	.	Name=RPL13A gene
tig00000001	Geneious	gene	1211869	1212188	.	+	.	Name=RPP1A gene
tig00000001	Geneious	mRNA	1211869	1212188	.	+	.	Name=RPP1A mRNA
tig00000001	Geneious	CDS	1211869	1212188	.	+	0	Name=RPP1A CDS
tig00000001	Geneious	gene	1209532	1211352	.	+	.	Name=THI3 gene
tig00000001	Geneious	mRNA	1209532	1211352	.	+	.	Name=THI3 mRNA
tig00000001	Geneious	CDS	1209532	1211352	.	+	0	Name=THI3 CDS
tig00000001	Geneious	gene	1207270	1209056	.	+	.	Name=MRK1 gene
tig00000001	Geneious	mRNA	1207270	1207679	.	+	.	Name=MRK1 mRNA;ID=ISyX++t3KBIB0Bvm6W1jFIJllAA.1652075008571.3808
tig00000001	Geneious	mRNA	1207964	1209056	.	+	.	Name=MRK1 mRNA;ID=ISyX++t3KBIB0Bvm6W1jFIJllAA.1652075008571.3808
tig00000001	Geneious	CDS	1207270	1207679	.	+	0	Name=MRK1 CDS;ID=ISyX++t3KBIB0Bvm6W1jFIJllAA.1652075008571.3809
tig00000001	Geneious	CDS	1207964	1209056	.	+	0	Name=MRK1 CDS;ID=ISyX++t3KBIB0Bvm6W1jFIJllAA.1652075008571.3809
tig00000001	Geneious	gene	1205633	1206662	.	+	.	Name=MDH3 gene
tig00000001	Geneious	mRNA	1205633	1206662	.	+	.	Name=MDH3 mRNA
tig00000001	Geneious	CDS	1205633	1206662	.	+	0	Name=MDH3 CDS
tig00000001	Geneious	rep_origin	1205054	1205633	.	-	.	Name=rep origin
tig00000001	Geneious	gene	1201920	1205054	.	+	.	Name=VAM6 gene
tig00000001	Geneious	mRNA	1201920	1205054	.	+	.	Name=VAM6 mRNA
tig00000001	Geneious	CDS	1201920	1205054	.	+	0	Name=VAM6 CDS
tig00000001	Geneious	gene	1200490	1201372	.	+	.	Name=RXT3 gene
tig00000001	Geneious	mRNA	1200490	1201372	.	+	.	Name=RXT3 mRNA
tig00000001	Geneious	CDS	1200490	1201372	.	+	0	Name=RXT3 CDS
tig00000001	Geneious	gene	1199057	1199818	.	-	.	Name=RPL31A gene
tig00000001	Geneious	mRNA	1199762	1199818	.	-	.	Name=RPL31A mRNA%3B RPL31B mRNA;ID=ISyX++t3KBIB0Bvm6W1jFIJllAA.1652075008572.3810
tig00000001	Geneious	mRNA	1199057	1199341	.	-	.	Name=RPL31A mRNA%3B RPL31B mRNA;ID=ISyX++t3KBIB0Bvm6W1jFIJllAA.1652075008572.3810
tig00000001	Geneious	CDS	1199762	1199818	.	-	0	Name=RPL31A CDS%3B RPL31B CDS;ID=ISyX++t3KBIB0Bvm6W1jFIJllAA.1652075008572.3811
tig00000001	Geneious	CDS	1199057	1199341	.	-	0	Name=RPL31A CDS%3B RPL31B CDS;ID=ISyX++t3KBIB0Bvm6W1jFIJllAA.1652075008572.3811
tig00000001	Geneious	gene	1198574	1198829	.	+	.
tig00000001	Geneious	ncRNA	1198574	1198829	.	+	.	Name=SNR63 ncRNA
tig00000001	Geneious	gene	1195904	1197998	.	+	.	Name=BRE1 gene
tig00000001	Geneious	mRNA	1195904	1197998	.	+	.	Name=BRE1 mRNA
tig00000001	Geneious	CDS	1195904	1197998	.	+	0	Name=BRE1 CDS
tig00000001	Geneious	gene	1192503	1195442	.	-	.
tig00000001	Geneious	mRNA	1192503	1195442	.	-	.	Name=hypothetical protein mRNA
tig00000001	Geneious	CDS	1192503	1195442	.	-	0	Name=hypothetical protein CDS
tig00000001	Geneious	rep_origin	1192257	1192504	.	-	.	Name=rep origin
tig00000001	Geneious	gene	1191625	1192235	.	+	.	Name=YET3 gene
tig00000001	Geneious	mRNA	1191625	1192235	.	+	.	Name=YET3 mRNA
tig00000001	Geneious	CDS	1191625	1192235	.	+	0	Name=YET3 CDS
tig00000001	Geneious	gene	1189141	1191048	.	-	.	Name=BDF2 gene
tig00000001	Geneious	mRNA	1189141	1191048	.	-	.	Name=BDF2 mRNA
tig00000001	Geneious	CDS	1189141	1191048	.	-	0	Name=BDF2 CDS
tig00000001	Geneious	gene	1188277	1188965	.	+	.	Name=CBS1 gene
tig00000001	Geneious	mRNA	1188277	1188965	.	+	.	Name=CBS1 mRNA
tig00000001	Geneious	CDS	1188277	1188965	.	+	0	Name=CBS1 CDS
tig00000001	Geneious	gene	1187695	1187874	.	+	.	Name=COX9 gene
tig00000001	Geneious	mRNA	1187695	1187874	.	+	.	Name=COX9 mRNA
tig00000001	Geneious	CDS	1187695	1187874	.	+	0	Name=COX9 CDS
tig00000001	Geneious	gene	1185974	1187256	.	-	.	Name=IDP1 gene
tig00000001	Geneious	mRNA	1185974	1187256	.	-	.	Name=IDP1 mRNA
tig00000001	Geneious	CDS	1185974	1187256	.	-	0	Name=IDP1 CDS
tig00000001	Geneious	gene	1184821	1185848	.	+	.	Name=PEX19 gene
tig00000001	Geneious	mRNA	1184821	1185848	.	+	.	Name=PEX19 mRNA
tig00000001	Geneious	CDS	1184821	1185848	.	+	0	Name=PEX19 CDS
tig00000001	Geneious	gene	1184030	1184612	.	-	.	Name=UBC9 gene
tig00000001	Geneious	mRNA	1184575	1184612	.	-	.	Name=UBC9 mRNA;ID=ISyX++t3KBIB0Bvm6W1jFIJllAA.1652075008574.3812
tig00000001	Geneious	mRNA	1184030	1184465	.	-	.	Name=UBC9 mRNA;ID=ISyX++t3KBIB0Bvm6W1jFIJllAA.1652075008574.3812
tig00000001	Geneious	CDS	1184575	1184612	.	-	0	Name=UBC9 CDS;ID=ISyX++t3KBIB0Bvm6W1jFIJllAA.1652075008574.3813
tig00000001	Geneious	CDS	1184030	1184465	.	-	0	Name=UBC9 CDS;ID=ISyX++t3KBIB0Bvm6W1jFIJllAA.1652075008574.3813
tig00000001	Geneious	gene	1181970	1183830	.	+	.
tig00000001	Geneious	mRNA	1181970	1183830	.	+	.	Name=hypothetical protein mRNA
tig00000001	Geneious	CDS	1181970	1183830	.	+	0	Name=hypothetical protein CDS
tig00000001	Geneious	gene	1181310	1181480	.	+	.	Name=RPS29B gene%3B RPS29A gene
tig00000001	Geneious	mRNA	1181310	1181480	.	+	.	Name=RPS29B mRNA%3B RPS29A mRNA
tig00000001	Geneious	CDS	1181310	1181480	.	+	0	Name=RPS29B CDS%3B RPS29A CDS
tig00000001	Geneious	gene	1178132	1180489	.	-	.	Name=TSR1 gene
tig00000001	Geneious	mRNA	1178132	1180489	.	-	.	Name=TSR1 mRNA
tig00000001	Geneious	CDS	1178132	1180489	.	-	0	Name=TSR1 CDS
tig00000001	Geneious	gene	1177163	1177878	.	+	.	Name=RAD59 gene
tig00000001	Geneious	mRNA	1177163	1177878	.	+	.	Name=RAD59 mRNA
tig00000001	Geneious	CDS	1177163	1177878	.	+	0	Name=RAD59 CDS
tig00000001	Geneious	gene	1171092	1176453	.	-	.	Name=USO1 gene
tig00000001	Geneious	mRNA	1171092	1176453	.	-	.	Name=USO1 mRNA
tig00000001	Geneious	CDS	1171092	1176453	.	-	0	Name=USO1 CDS
tig00000001	Geneious	gene	1169712	1170697	.	-	.
tig00000001	Geneious	mRNA	1169712	1170697	.	-	.	Name=hypothetical protein mRNA
tig00000001	Geneious	CDS	1169712	1170697	.	-	0	Name=hypothetical protein CDS
tig00000001	Geneious	gene	1166759	1169256	.	-	.	Name=MBP1 gene
tig00000001	Geneious	mRNA	1166759	1169256	.	-	.	Name=MBP1 mRNA
tig00000001	Geneious	CDS	1166759	1169256	.	-	0	Name=MBP1 CDS
tig00000001	Geneious	gene	1165383	1166467	.	+	.	Name=PSA1 gene
tig00000001	Geneious	mRNA	1165383	1166467	.	+	.	Name=PSA1 mRNA
tig00000001	Geneious	CDS	1165383	1166467	.	+	0	Name=PSA1 CDS
tig00000001	Geneious	gene	1162477	1162572	.	-	.
tig00000001	Geneious	tRNA	1162536	1162572	.	-	.	Name=tRNA-Lys;ID=ISyX++t3KBIB0Bvm6W1jFIJllAA.1652075008575.3814
tig00000001	Geneious	tRNA	1162477	1162512	.	-	.	Name=tRNA-Lys;ID=ISyX++t3KBIB0Bvm6W1jFIJllAA.1652075008575.3814
tig00000001	Geneious	gene	1160866	1162325	.	+	.	Name=MCH1 gene
tig00000001	Geneious	mRNA	1160866	1162325	.	+	.	Name=MCH1 mRNA
tig00000001	Geneious	CDS	1160866	1162325	.	+	0	Name=MCH1 CDS
tig00000001	Geneious	gene	1159899	1160455	.	+	.	Name=PBP4 gene
tig00000001	Geneious	mRNA	1159899	1160455	.	+	.	Name=PBP4 mRNA
tig00000001	Geneious	CDS	1159899	1160455	.	+	0	Name=PBP4 CDS
tig00000001	Geneious	gene	1158577	1159485	.	+	.	Name=SLC1 gene
tig00000001	Geneious	mRNA	1158577	1159485	.	+	.	Name=SLC1 mRNA
tig00000001	Geneious	CDS	1158577	1159485	.	+	0	Name=SLC1 CDS
tig00000001	Geneious	gene	1157387	1158213	.	-	.	Name=LHP1 gene
tig00000001	Geneious	mRNA	1157387	1158213	.	-	.	Name=LHP1 mRNA
tig00000001	Geneious	CDS	1157387	1158213	.	-	0	Name=LHP1 CDS
tig00000001	Geneious	gene	1156296	1157102	.	+	.	Name=KNH1 gene
tig00000001	Geneious	mRNA	1156296	1157102	.	+	.	Name=KNH1 mRNA
tig00000001	Geneious	CDS	1156296	1157102	.	+	0	Name=KNH1 CDS
tig00000001	Geneious	gene	1153966	1155437	.	+	.	Name=STP4 gene
tig00000001	Geneious	mRNA	1153966	1155437	.	+	.	Name=STP4 mRNA
tig00000001	Geneious	CDS	1153966	1155437	.	+	0	Name=STP4 CDS
tig00000001	Geneious	gene	1151489	1152423	.	-	.	Name=SIT4 gene
tig00000001	Geneious	mRNA	1151489	1152423	.	-	.	Name=SIT4 mRNA
tig00000001	Geneious	CDS	1151489	1152423	.	-	0	Name=SIT4 CDS
tig00000001	Geneious	gene	1150437	1150956	.	-	.	Name=NPC2 gene
tig00000001	Geneious	mRNA	1150437	1150956	.	-	.	Name=NPC2 mRNA
tig00000001	Geneious	CDS	1150437	1150956	.	-	0	Name=NPC2 CDS
tig00000001	Geneious	gene	1149665	1149951	.	-	.	Name=MRP10 gene
tig00000001	Geneious	mRNA	1149665	1149951	.	-	.	Name=MRP10 mRNA
tig00000001	Geneious	CDS	1149665	1149951	.	-	0	Name=MRP10 CDS
tig00000001	Geneious	gene	1148592	1149512	.	+	.	Name=FAD1 gene
tig00000001	Geneious	mRNA	1148592	1149512	.	+	.	Name=FAD1 mRNA
tig00000001	Geneious	CDS	1148592	1149512	.	+	0	Name=FAD1 CDS
tig00000001	Geneious	gene	1146914	1148234	.	+	.	Name=MTF2 gene
tig00000001	Geneious	mRNA	1146914	1148234	.	+	.	Name=MTF2 mRNA
tig00000001	Geneious	CDS	1146914	1148234	.	+	0	Name=MTF2 CDS
tig00000001	Geneious	gene	1145726	1146523	.	+	.	Name=PRP11 gene
tig00000001	Geneious	mRNA	1145726	1146523	.	+	.	Name=PRP11 mRNA
tig00000001	Geneious	CDS	1145726	1146523	.	+	0	Name=PRP11 CDS
tig00000001	Geneious	gene	1143765	1145449	.	+	.	Name=SIR2 gene
tig00000001	Geneious	mRNA	1143765	1145449	.	+	.	Name=SIR2 mRNA
tig00000001	Geneious	CDS	1143765	1145449	.	+	0	Name=SIR2 CDS
tig00000001	Geneious	gene	1140783	1143339	.	+	.	Name=NAT1 gene
tig00000001	Geneious	mRNA	1140783	1143339	.	+	.	Name=NAT1 mRNA
tig00000001	Geneious	CDS	1140783	1143339	.	+	0	Name=NAT1 CDS
tig00000001	Geneious	gene	1138143	1140239	.	+	.	Name=PRM7 gene
tig00000001	Geneious	mRNA	1138143	1140239	.	+	.	Name=PRM7 mRNA
tig00000001	Geneious	CDS	1138143	1140239	.	+	0	Name=PRM7 CDS
tig00000001	Geneious	gene	1136640	1137623	.	+	.	Name=BSC1 gene
tig00000001	Geneious	mRNA	1136640	1137623	.	+	.	Name=BSC1 mRNA
tig00000001	Geneious	CDS	1136640	1137623	.	+	0	Name=BSC1 CDS
tig00000001	Geneious	gene	1133345	1134727	.	+	.	Name=PUS9 gene
tig00000001	Geneious	mRNA	1133345	1134727	.	+	.	Name=PUS9 mRNA
tig00000001	Geneious	CDS	1133345	1134727	.	+	0	Name=PUS9 CDS
tig00000001	Geneious	gene	1130181	1133074	.	+	.	Name=GPR1 gene
tig00000001	Geneious	mRNA	1130181	1133074	.	+	.	Name=GPR1 mRNA
tig00000001	Geneious	CDS	1130181	1133074	.	+	0	Name=GPR1 CDS
tig00000001	Geneious	gene	1128340	1129591	.	+	.	Name=SLM3 gene
tig00000001	Geneious	mRNA	1128340	1129591	.	+	.	Name=SLM3 mRNA
tig00000001	Geneious	CDS	1128340	1129591	.	+	0	Name=SLM3 CDS
tig00000001	Geneious	gene	1125060	1128036	.	-	.	Name=DBP10 gene
tig00000001	Geneious	mRNA	1125060	1128036	.	-	.	Name=DBP10 mRNA
tig00000001	Geneious	CDS	1125060	1128036	.	-	0	Name=DBP10 CDS
tig00000001	Geneious	gene	1123145	1124730	.	-	.	Name=PRP9 gene
tig00000001	Geneious	mRNA	1123145	1124730	.	-	.	Name=PRP9 mRNA
tig00000001	Geneious	CDS	1123145	1124730	.	-	0	Name=PRP9 CDS
tig00000001	Geneious	gene	1121637	1122934	.	-	.	Name=ARP2 gene
tig00000001	Geneious	mRNA	1122913	1122934	.	-	.	Name=ARP2 mRNA;ID=ISyX++t3KBIB0Bvm6W1jFIJllAA.1652075008579.3815
tig00000001	Geneious	mRNA	1121637	1122789	.	-	.	Name=ARP2 mRNA;ID=ISyX++t3KBIB0Bvm6W1jFIJllAA.1652075008579.3815
tig00000001	Geneious	CDS	1122913	1122934	.	-	0	Name=ARP2 CDS;ID=ISyX++t3KBIB0Bvm6W1jFIJllAA.1652075008579.3816
tig00000001	Geneious	CDS	1121637	1122789	.	-	0	Name=ARP2 CDS;ID=ISyX++t3KBIB0Bvm6W1jFIJllAA.1652075008579.3816
tig00000001	Geneious	gene	1118988	1121279	.	+	.	Name=MPS1 gene
tig00000001	Geneious	mRNA	1118988	1121279	.	+	.	Name=MPS1 mRNA
tig00000001	Geneious	CDS	1118988	1121279	.	+	0	Name=MPS1 CDS
tig00000001	Geneious	gene	1117324	1118583	.	+	.
tig00000001	Geneious	mRNA	1117324	1118583	.	+	.	Name=hypothetical protein mRNA
tig00000001	Geneious	CDS	1117324	1118583	.	+	0	Name=hypothetical protein CDS
tig00000001	Geneious	gene	1115084	1116941	.	+	.	Name=RTK1 gene
tig00000001	Geneious	mRNA	1115084	1116941	.	+	.	Name=RTK1 mRNA
tig00000001	Geneious	CDS	1115084	1116941	.	+	0	Name=RTK1 CDS
tig00000001	Geneious	rep_origin	1113980	1114218	.	-	.	Name=rep origin
tig00000001	Geneious	gene	1112444	1113847	.	+	.	Name=DIA3 gene
tig00000001	Geneious	mRNA	1112444	1113847	.	+	.	Name=DIA3 mRNA
tig00000001	Geneious	CDS	1112444	1113847	.	+	0	Name=DIA3 CDS
tig00000001	Geneious	gene	1112248	1112492	.	+	.
tig00000001	Geneious	mRNA	1112248	1112492	.	+	.	Name=hypothetical protein mRNA
tig00000001	Geneious	CDS	1112248	1112492	.	+	0	Name=hypothetical protein CDS
tig00000001	Geneious	gene	1109317	1110492	.	-	.	Name=GPD1 gene
tig00000001	Geneious	mRNA	1109317	1110492	.	-	.	Name=GPD1 mRNA
tig00000001	Geneious	CDS	1109317	1110492	.	-	0	Name=GPD1 CDS
tig00000001	Geneious	gene	1107434	1108369	.	-	.	Name=GPM2 gene
tig00000001	Geneious	mRNA	1107434	1108369	.	-	.	Name=GPM2 mRNA
tig00000001	Geneious	CDS	1107434	1108369	.	-	0	Name=GPM2 CDS
tig00000001	Geneious	gene	1105616	1107209	.	+	.	Name=RPN4 gene
tig00000001	Geneious	mRNA	1105616	1107209	.	+	.	Name=RPN4 mRNA
tig00000001	Geneious	CDS	1105616	1107209	.	+	0	Name=RPN4 CDS
tig00000001	Geneious	gene	1100830	1104665	.	+	.	Name=OSH2 gene
tig00000001	Geneious	mRNA	1100830	1104665	.	+	.	Name=OSH2 mRNA
tig00000001	Geneious	CDS	1100830	1104665	.	+	0	Name=OSH2 CDS
tig00000001	Geneious	gene	1098844	1099519	.	+	.	Name=ERP3 gene
tig00000001	Geneious	mRNA	1098844	1099519	.	+	.	Name=ERP3 mRNA
tig00000001	Geneious	CDS	1098844	1099519	.	+	0	Name=ERP3 CDS
tig00000001	Geneious	gene	1096629	1098150	.	-	.	Name=CDC7 gene
tig00000001	Geneious	mRNA	1096629	1098150	.	-	.	Name=CDC7 mRNA
tig00000001	Geneious	CDS	1096629	1098150	.	-	0	Name=CDC7 CDS
tig00000001	Geneious	gene	1095433	1096359	.	+	.	Name=TSC13 gene
tig00000001	Geneious	mRNA	1095433	1096359	.	+	.	Name=TSC13 mRNA
tig00000001	Geneious	CDS	1095433	1096359	.	+	0	Name=TSC13 CDS
tig00000001	Geneious	gene	1094022	1095005	.	-	.	Name=NOP1 gene
tig00000001	Geneious	mRNA	1094022	1095005	.	-	.	Name=NOP1 mRNA
tig00000001	Geneious	CDS	1094022	1095005	.	-	0	Name=NOP1 CDS
tig00000001	Geneious	gene	1091454	1093307	.	-	.	Name=SLX5 gene
tig00000001	Geneious	mRNA	1091454	1093307	.	-	.	Name=SLX5 mRNA
tig00000001	Geneious	CDS	1091454	1093307	.	-	0	Name=SLX5 CDS
tig00000001	Geneious	gene	1090864	1091273	.	+	.
tig00000001	Geneious	mRNA	1090864	1090908	.	+	.	Name=hypothetical protein mRNA;ID=ISyX++t3KBIB0Bvm6W1jFIJllAA.1652075008581.3817
tig00000001	Geneious	mRNA	1090995	1091273	.	+	.	Name=hypothetical protein mRNA;ID=ISyX++t3KBIB0Bvm6W1jFIJllAA.1652075008581.3817
tig00000001	Geneious	CDS	1090864	1090908	.	+	0	Name=hypothetical protein CDS;ID=ISyX++t3KBIB0Bvm6W1jFIJllAA.1652075008581.3818
tig00000001	Geneious	CDS	1090995	1091273	.	+	0	Name=hypothetical protein CDS;ID=ISyX++t3KBIB0Bvm6W1jFIJllAA.1652075008581.3818
tig00000001	Geneious	gene	1089361	1090052	.	-	.	Name=GRX6 gene
tig00000001	Geneious	mRNA	1089361	1090052	.	-	.	Name=GRX6 mRNA
tig00000001	Geneious	CDS	1089361	1090052	.	-	0	Name=GRX6 CDS
tig00000001	Geneious	gene	1089141	1089460	.	+	.
tig00000001	Geneious	mRNA	1089141	1089460	.	+	.	Name=hypothetical protein mRNA
tig00000001	Geneious	CDS	1089141	1089460	.	+	0	Name=hypothetical protein CDS
tig00000001	Geneious	gene	1088397	1088893	.	-	.	Name=APC11 gene
tig00000001	Geneious	mRNA	1088397	1088893	.	-	.	Name=APC11 mRNA
tig00000001	Geneious	CDS	1088397	1088893	.	-	0	Name=APC11 CDS
tig00000001	Geneious	LTR	1087656	1087971	.	+	.	Name=Ty1 LTR
tig00000001	Geneious	rep_origin	1086411	1087611	.	-	.	Name=rep origin
tig00000001	Geneious	gene	1085579	1085836	.	+	.
tig00000001	Geneious	mRNA	1085579	1085836	.	+	.	Name=hypothetical protein mRNA
tig00000001	Geneious	CDS	1085579	1085836	.	+	0	Name=hypothetical protein CDS
tig00000001	Geneious	gene	1083048	1084359	.	-	.	Name=RPT2 gene
tig00000001	Geneious	mRNA	1083048	1084359	.	-	.	Name=RPT2 mRNA
tig00000001	Geneious	CDS	1083048	1084359	.	-	0	Name=RPT2 CDS
tig00000001	Geneious	gene	1081657	1082500	.	-	.	Name=PTC1 gene
tig00000001	Geneious	mRNA	1081657	1082500	.	-	.	Name=PTC1 mRNA
tig00000001	Geneious	CDS	1081657	1082500	.	-	0	Name=PTC1 CDS
tig00000001	Geneious	gene	1080107	1081397	.	+	.	Name=MED2 gene
tig00000001	Geneious	mRNA	1080107	1081397	.	+	.	Name=MED2 mRNA
tig00000001	Geneious	CDS	1080107	1081397	.	+	0	Name=MED2 CDS
tig00000001	Geneious	gene	1078911	1079391	.	-	.	Name=ATP16 gene
tig00000001	Geneious	mRNA	1078911	1079391	.	-	.	Name=ATP16 mRNA
tig00000001	Geneious	CDS	1078911	1079391	.	-	0	Name=ATP16 CDS
tig00000001	Geneious	gene	1076048	1077746	.	-	.	Name=MCD1 gene
tig00000001	Geneious	mRNA	1076048	1077746	.	-	.	Name=MCD1 mRNA
tig00000001	Geneious	CDS	1076048	1077746	.	-	0	Name=MCD1 CDS
tig00000001	Geneious	gene	1074856	1075465	.	+	.	Name=NHP10 gene
tig00000001	Geneious	mRNA	1074856	1075465	.	+	.	Name=NHP10 mRNA
tig00000001	Geneious	CDS	1074856	1075465	.	+	0	Name=NHP10 CDS
tig00000001	Geneious	gene	1073164	1074452	.	-	.	Name=RMD1 gene
tig00000001	Geneious	mRNA	1073164	1074452	.	-	.	Name=RMD1 mRNA
tig00000001	Geneious	CDS	1073164	1074452	.	-	0	Name=RMD1 CDS
tig00000001	Geneious	centromere	1072624	1072733	.	-	.	Name=CEN4 centromere
tig00000001	Geneious	centromere	1072724	1072733	.	-	.	Name=CEN4 CDEI of CEN4 centromere
tig00000001	Geneious	centromere	1072649	1072723	.	-	.	Name=CEN4 CDEII of CEN4 centromere
tig00000001	Geneious	centromere	1072624	1072648	.	-	.	Name=CEN4 CDEIII of CEN4 centromere
tig00000001	Geneious	gene	1069983	1072226	.	+	.	Name=NTH1 gene
tig00000001	Geneious	mRNA	1069983	1072226	.	+	.	Name=NTH1 mRNA
tig00000001	Geneious	CDS	1069983	1072226	.	+	0	Name=NTH1 CDS
tig00000001	Geneious	gene	1068815	1069419	.	-	.	Name=YRB1 gene
tig00000001	Geneious	mRNA	1068815	1069419	.	-	.	Name=YRB1 mRNA
tig00000001	Geneious	CDS	1068815	1069419	.	-	0	Name=YRB1 CDS
tig00000001	Geneious	gene	1067716	1068343	.	-	.	Name=RCR2 gene
tig00000001	Geneious	mRNA	1067716	1068343	.	-	.	Name=RCR2 mRNA
tig00000001	Geneious	CDS	1067716	1068343	.	-	0	Name=RCR2 CDS
tig00000001	Geneious	gene	1067566	1067688	.	-	.
tig00000001	Geneious	mRNA	1067566	1067688	.	-	.	Name=hypothetical protein mRNA
tig00000001	Geneious	CDS	1067566	1067688	.	-	0	Name=hypothetical protein CDS
tig00000001	Geneious	gene	1065890	1067269	.	-	.	Name=RAD57 gene
tig00000001	Geneious	mRNA	1065890	1067269	.	-	.	Name=RAD57 mRNA
tig00000001	Geneious	CDS	1065890	1067269	.	-	0	Name=RAD57 CDS
tig00000001	Geneious	gene	1064376	1065637	.	+	.	Name=MAF1 gene
tig00000001	Geneious	gene	1061247	1063941	.	+	.	Name=SOK1 gene
tig00000001	Geneious	mRNA	1061247	1063941	.	+	.	Name=SOK1 mRNA
tig00000001	Geneious	CDS	1061247	1063941	.	+	0	Name=SOK1 CDS
tig00000001	Geneious	gene	1059979	1060652	.	-	.	Name=TRP1 gene
tig00000001	Geneious	mRNA	1059979	1060652	.	-	.	Name=TRP1 mRNA
tig00000001	Geneious	CDS	1059979	1060652	.	-	0	Name=TRP1 CDS
tig00000001	Geneious	rep_origin	1059303	1060140	.	-	.	Name=rep origin
tig00000001	Geneious	gene	1057506	1059063	.	-	.	Name=GAL3 gene
tig00000001	Geneious	mRNA	1057506	1059063	.	-	.	Name=GAL3 mRNA
tig00000001	Geneious	CDS	1057506	1059063	.	-	0	Name=GAL3 CDS
tig00000001	Geneious	gene	1052091	1056585	.	-	.	Name=SNQ2 gene
tig00000001	Geneious	mRNA	1052091	1056585	.	-	.	Name=SNQ2 mRNA
tig00000001	Geneious	CDS	1052091	1056585	.	-	0	Name=SNQ2 CDS
tig00000001	Geneious	gene	1048745	1049371	.	-	.	Name=PSF1 gene
tig00000001	Geneious	mRNA	1048745	1049371	.	-	.	Name=PSF1 mRNA
tig00000001	Geneious	CDS	1048745	1049371	.	-	0	Name=PSF1 CDS
tig00000001	Geneious	gene	1046547	1048483	.	-	.	Name=RAD61 gene
tig00000001	Geneious	mRNA	1046547	1048483	.	-	.	Name=RAD61 mRNA
tig00000001	Geneious	CDS	1046547	1048483	.	-	0	Name=RAD61 CDS
tig00000001	Geneious	gene	1044261	1044747	.	-	.	Name=HED1 gene
tig00000001	Geneious	mRNA	1044261	1044747	.	-	.	Name=HED1 mRNA
tig00000001	Geneious	CDS	1044261	1044747	.	-	0	Name=HED1 CDS
tig00000001	Geneious	gene	1043788	1044072	.	+	.	Name=DAD1 gene
tig00000001	Geneious	mRNA	1043788	1044072	.	+	.	Name=DAD1 mRNA
tig00000001	Geneious	CDS	1043788	1044072	.	+	0	Name=DAD1 CDS
tig00000001	Geneious	gene	1040287	1043432	.	+	.	Name=KCS1 gene
tig00000001	Geneious	mRNA	1040287	1043432	.	+	.	Name=KCS1 mRNA
tig00000001	Geneious	CDS	1040287	1043432	.	+	0	Name=KCS1 CDS
tig00000001	Geneious	gene	1038692	1039882	.	+	.
tig00000001	Geneious	mRNA	1038692	1039882	.	+	.	Name=hypothetical protein mRNA
tig00000001	Geneious	CDS	1038692	1039882	.	+	0	Name=hypothetical protein CDS
tig00000001	Geneious	rep_origin	1038456	1038700	.	-	.	Name=rep origin
tig00000001	Geneious	gene	1037190	1038390	.	+	.	Name=GCV1 gene
tig00000001	Geneious	mRNA	1037190	1038390	.	+	.	Name=GCV1 mRNA
tig00000001	Geneious	CDS	1037190	1038390	.	+	0	Name=GCV1 CDS
tig00000001	Geneious	gene	1036114	1036810	.	+	.	Name=DAS2 gene
tig00000001	Geneious	mRNA	1036114	1036810	.	+	.	Name=DAS2 mRNA
tig00000001	Geneious	CDS	1036114	1036810	.	+	0	Name=DAS2 CDS
tig00000001	Geneious	gene	1034556	1035755	.	-	.	Name=FAL1 gene
tig00000001	Geneious	mRNA	1034556	1035755	.	-	.	Name=FAL1 mRNA
tig00000001	Geneious	CDS	1034556	1035755	.	-	0	Name=FAL1 CDS
tig00000001	Geneious	gene	1033897	1034487	.	+	.	Name=ATG31 gene
tig00000001	Geneious	mRNA	1033897	1034487	.	+	.	Name=ATG31 mRNA
tig00000001	Geneious	CDS	1033897	1034487	.	+	0	Name=ATG31 CDS
tig00000001	Geneious	gene	1031673	1033058	.	-	.	Name=SES1 gene
tig00000001	Geneious	mRNA	1031673	1033058	.	-	.	Name=SES1 mRNA
tig00000001	Geneious	CDS	1031673	1033058	.	-	0	Name=SES1 CDS
tig00000001	Geneious	gene	1030250	1031057	.	-	.	Name=RPS11A gene
tig00000001	Geneious	gene	1028306	1030018	.	+	.	Name=NSI1 gene
tig00000001	Geneious	mRNA	1028306	1030018	.	+	.	Name=NSI1 mRNA
tig00000001	Geneious	CDS	1028306	1030018	.	+	0	Name=NSI1 CDS
tig00000001	Geneious	gene	1025268	1027929	.	+	.	Name=VPS54 gene
tig00000001	Geneious	mRNA	1025268	1027929	.	+	.	Name=VPS54 mRNA
tig00000001	Geneious	CDS	1025268	1027929	.	+	0	Name=VPS54 CDS
tig00000001	Geneious	gene	1021711	1024751	.	+	.	Name=REG1 gene
tig00000001	Geneious	mRNA	1021711	1024751	.	+	.	Name=REG1 mRNA
tig00000001	Geneious	CDS	1021711	1024751	.	+	0	Name=REG1 CDS
tig00000001	Geneious	gene	1019323	1020839	.	+	.	Name=RAD28 gene
tig00000001	Geneious	mRNA	1019323	1020839	.	+	.	Name=RAD28 mRNA
tig00000001	Geneious	CDS	1019323	1020839	.	+	0	Name=RAD28 CDS
tig00000001	Geneious	gene	1018736	1019101	.	-	.	Name=MIC14 gene
tig00000001	Geneious	mRNA	1018736	1019101	.	-	.	Name=MIC14 mRNA
tig00000001	Geneious	CDS	1018736	1019101	.	-	0	Name=MIC14 CDS
tig00000001	Geneious	gene	1017908	1018501	.	+	.	Name=PST2 gene
tig00000001	Geneious	mRNA	1017908	1018501	.	+	.	Name=PST2 mRNA
tig00000001	Geneious	CDS	1017908	1018501	.	+	0	Name=PST2 CDS
tig00000001	Geneious	rep_origin	1017020	1017262	.	-	.	Name=rep origin
tig00000001	Geneious	gene	1013521	1014482	.	-	.	Name=MRH1 gene
tig00000001	Geneious	mRNA	1013521	1014482	.	-	.	Name=MRH1 mRNA
tig00000001	Geneious	CDS	1013521	1014482	.	-	0	Name=MRH1 CDS
tig00000001	Geneious	gene	1010527	1012894	.	+	.	Name=LYS14 gene
tig00000001	Geneious	mRNA	1010527	1012894	.	+	.	Name=LYS14 mRNA
tig00000001	Geneious	CDS	1010527	1012894	.	+	0	Name=LYS14 CDS
tig00000001	Geneious	LTR	1009382	1009654	.	+	.	Name=Ty1 LTR
tig00000001	Geneious	mobile_element	1003005	1008948	.	+	.	Name=mobile element
tig00000001	Geneious	mobile_element	638571	644505	.	-	.	Name=mobile element
tig00000001	Geneious	mobile_element	529791	535740	.	-	.	Name=mobile element
tig00000001	Geneious	LTR	1003005	1003332	.	+	.	Name=Ty2 LTR
tig00000001	Geneious	LTR	1002182	1002484	.	+	.	Name=Ty1 LTR
tig00000001	Geneious	LTR	1001852	1002180	.	-	.	Name=Ty1 LTR
tig00000001	Geneious	gene	1001965	1002141	.	+	.
tig00000001	Geneious	mRNA	1001965	1002141	.	+	.	Name=hypothetical protein mRNA
tig00000001	Geneious	CDS	1001965	1002141	.	+	0	Name=hypothetical protein CDS
tig00000001	Geneious	LTR	524298	524325	.	+	.	Name=Ty1 LTR
tig00000001	Geneious	LTR	632160	632187	.	+	.	Name=Ty1 LTR
tig00000001	Geneious	LTR	864053	864080	.	+	.	Name=Ty1 LTR
tig00000001	Geneious	LTR	1001824	1001851	.	+	.	Name=Ty1 LTR
tig00000001	Geneious	LTR	1003005	1003032	.	+	.	Name=Ty1 LTR
tig00000001	Geneious	LTR	1008620	1008647	.	+	.	Name=Ty1 LTR
tig00000001	Geneious	LTR	713071	713098	.	-	.	Name=Ty1 LTR
tig00000001	Geneious	LTR	644478	644505	.	-	.	Name=Ty1 LTR
tig00000001	Geneious	LTR	535713	535740	.	-	.	Name=Ty1 LTR
tig00000001	Geneious	LTR	530092	530119	.	-	.	Name=Ty1 LTR
tig00000001	Geneious	LTR	415976	416003	.	-	.	Name=Ty1 LTR
tig00000001	Geneious	LTR	165790	165817	.	-	.	Name=Ty1 LTR
tig00000001	Geneious	gene	1001190	1001345	.	-	.
tig00000001	Geneious	mRNA	1001190	1001345	.	-	.	Name=hypothetical protein mRNA
tig00000001	Geneious	CDS	1001190	1001345	.	-	0	Name=hypothetical protein CDS
tig00000001	Geneious	gene	999739	1000848	.	-	.	Name=ARO3 gene
tig00000001	Geneious	mRNA	999739	1000848	.	-	.	Name=ARO3 mRNA
tig00000001	Geneious	CDS	999739	1000848	.	-	0	Name=ARO3 CDS
tig00000001	Geneious	gene	997960	999459	.	+	.	Name=EHD3 gene
tig00000001	Geneious	mRNA	997960	999459	.	+	.	Name=EHD3 mRNA
tig00000001	Geneious	CDS	997960	999459	.	+	0	Name=EHD3 CDS
tig00000001	Geneious	gene	995469	997236	.	-	.	Name=KRS1 gene
tig00000001	Geneious	mRNA	995469	997236	.	-	.	Name=KRS1 mRNA
tig00000001	Geneious	CDS	995469	997236	.	-	0	Name=KRS1 CDS
tig00000001	Geneious	gene	976490	979757	.	+	.	Name=ENA1 gene%3B ENA2 gene%3B ENA5 gene
tig00000001	Geneious	gene	980364	983628	.	+	.	Name=ENA2 gene%3B ENA5 gene%3B ENA1 gene
tig00000001	Geneious	gene	984237	987504	.	+	.	Name=ENA2 gene%3B ENA5 gene%3B ENA1 gene
tig00000001	Geneious	gene	988113	991384	.	+	.	Name=ENA2 gene%3B ENA5 gene%3B ENA1 gene
tig00000001	Geneious	gene	991993	995262	.	+	.	Name=ENA5 gene%3B ENA2 gene%3B ENA1 gene
tig00000001	Geneious	mRNA	976490	979757	.	+	.	Name=ENA1 mRNA%3B ENA2 mRNA%3B ENA5 mRNA
tig00000001	Geneious	mRNA	980364	983628	.	+	.	Name=ENA2 mRNA%3B ENA5 mRNA%3B ENA1 mRNA
tig00000001	Geneious	mRNA	984237	987504	.	+	.	Name=ENA2 mRNA%3B ENA5 mRNA%3B ENA1 mRNA
tig00000001	Geneious	mRNA	988113	991384	.	+	.	Name=ENA2 mRNA%3B ENA5 mRNA%3B ENA1 mRNA
tig00000001	Geneious	mRNA	991993	995262	.	+	.	Name=ENA5 mRNA%3B ENA2 mRNA%3B ENA1 mRNA
tig00000001	Geneious	CDS	976490	979757	.	+	0	Name=ENA1 CDS%3B ENA2 CDS%3B ENA5 CDS
tig00000001	Geneious	CDS	980364	983628	.	+	0	Name=ENA2 CDS%3B ENA5 CDS%3B ENA1 CDS
tig00000001	Geneious	CDS	984237	987504	.	+	0	Name=ENA2 CDS%3B ENA5 CDS%3B ENA1 CDS
tig00000001	Geneious	CDS	988113	991384	.	+	0	Name=ENA2 CDS%3B ENA5 CDS%3B ENA1 CDS
tig00000001	Geneious	CDS	991993	995262	.	+	0	Name=ENA5 CDS%3B ENA2 CDS%3B ENA1 CDS
tig00000001	Geneious	gene	974547	975156	.	-	.	Name=RSM10 gene
tig00000001	Geneious	mRNA	974547	975156	.	-	.	Name=RSM10 mRNA
tig00000001	Geneious	CDS	974547	975156	.	-	0	Name=RSM10 CDS
tig00000001	Geneious	gene	973761	974361	.	+	.
tig00000001	Geneious	mRNA	973761	974361	.	+	.	Name=hypothetical protein mRNA
tig00000001	Geneious	CDS	973761	974361	.	+	0	Name=hypothetical protein CDS
tig00000001	Geneious	gene	973267	973364	.	+	.
tig00000001	Geneious	ncRNA	973267	973364	.	+	.	Name=SNR47 ncRNA
tig00000001	Geneious	gene	971614	972306	.	+	.	Name=NRG1 gene
tig00000001	Geneious	mRNA	971614	972306	.	+	.	Name=NRG1 mRNA
tig00000001	Geneious	CDS	971614	972306	.	+	0	Name=NRG1 CDS
tig00000001	Geneious	gene	967382	968368	.	-	.	Name=HEM13 gene
tig00000001	Geneious	mRNA	967382	968368	.	-	.	Name=HEM13 mRNA
tig00000001	Geneious	CDS	967382	968368	.	-	0	Name=HEM13 CDS
tig00000001	Geneious	gene	966704	967035	.	+	.	Name=RPC11 gene
tig00000001	Geneious	mRNA	966704	967035	.	+	.	Name=RPC11 mRNA
tig00000001	Geneious	CDS	966704	967035	.	+	0	Name=RPC11 CDS
tig00000001	Geneious	gene	964449	966257	.	+	.	Name=BAP3 gene
tig00000001	Geneious	mRNA	964449	966257	.	+	.	Name=BAP3 mRNA
tig00000001	Geneious	CDS	964449	966257	.	+	0	Name=BAP3 CDS
tig00000001	Geneious	gene	962091	963175	.	-	.	Name=HEM12 gene
tig00000001	Geneious	mRNA	962091	963175	.	-	.	Name=HEM12 mRNA
tig00000001	Geneious	CDS	962091	963175	.	-	0	Name=HEM12 CDS
tig00000001	Geneious	gene	959903	961790	.	-	.	Name=VMS1 gene
tig00000001	Geneious	mRNA	959903	961790	.	-	.	Name=VMS1 mRNA
tig00000001	Geneious	CDS	959903	961790	.	-	0	Name=VMS1 CDS
tig00000001	Geneious	rep_origin	959588	959825	.	-	.	Name=rep origin
tig00000001	Geneious	gene	958585	959331	.	+	.	Name=TPI1 gene
tig00000001	Geneious	mRNA	958585	959331	.	+	.	Name=TPI1 mRNA
tig00000001	Geneious	CDS	958585	959331	.	+	0	Name=TPI1 CDS
tig00000001	Geneious	gene	957001	958004	.	+	.	Name=DET1 gene
tig00000001	Geneious	mRNA	957001	958004	.	+	.	Name=DET1 mRNA
tig00000001	Geneious	CDS	957001	958004	.	+	0	Name=DET1 CDS
tig00000001	Geneious	gene	954448	956552	.	+	.	Name=DBF4 gene
tig00000001	Geneious	mRNA	954448	956552	.	+	.	Name=DBF4 mRNA
tig00000001	Geneious	CDS	954448	956552	.	+	0	Name=DBF4 CDS
tig00000001	Geneious	gene	952753	953640	.	+	.	Name=CDC34 gene
tig00000001	Geneious	mRNA	952753	953640	.	+	.	Name=CDC34 mRNA
tig00000001	Geneious	CDS	952753	953640	.	+	0	Name=CDC34 CDS
tig00000001	Geneious	gene	950225	951556	.	-	.	Name=PST1 gene
tig00000001	Geneious	mRNA	950225	951556	.	-	.	Name=PST1 mRNA
tig00000001	Geneious	CDS	950225	951556	.	-	0	Name=PST1 CDS
tig00000001	Geneious	gene	949452	950066	.	+	.
tig00000001	Geneious	mRNA	949452	950066	.	+	.	Name=hypothetical protein mRNA
tig00000001	Geneious	CDS	949452	950066	.	+	0	Name=hypothetical protein CDS
tig00000001	Geneious	gene	947542	949167	.	-	.	Name=YOS9 gene
tig00000001	Geneious	mRNA	947542	949167	.	-	.	Name=YOS9 mRNA
tig00000001	Geneious	CDS	947542	949167	.	-	0	Name=YOS9 CDS
tig00000001	Geneious	rep_origin	947360	947601	.	-	.	Name=rep origin
tig00000001	Geneious	gene	946403	947379	.	+	.	Name=TGL2 gene
tig00000001	Geneious	mRNA	946403	947379	.	+	.	Name=TGL2 mRNA
tig00000001	Geneious	CDS	946403	947379	.	+	0	Name=TGL2 CDS
tig00000001	Geneious	gene	945340	945874	.	+	.	Name=UBC5 gene
tig00000001	Geneious	mRNA	945340	945386	.	+	.	Name=UBC5 mRNA;ID=ISyX++t3KBIB0Bvm6W1jFIJllAA.1652075008596.3819
tig00000001	Geneious	mRNA	945476	945874	.	+	.	Name=UBC5 mRNA;ID=ISyX++t3KBIB0Bvm6W1jFIJllAA.1652075008596.3819
tig00000001	Geneious	CDS	945340	945386	.	+	0	Name=UBC5 CDS;ID=ISyX++t3KBIB0Bvm6W1jFIJllAA.1652075008596.3820
tig00000001	Geneious	CDS	945476	945874	.	+	0	Name=UBC5 CDS;ID=ISyX++t3KBIB0Bvm6W1jFIJllAA.1652075008596.3820
tig00000001	Geneious	gene	941399	944464	.	-	.	Name=MAK21 gene
tig00000001	Geneious	mRNA	941399	944464	.	-	.	Name=MAK21 mRNA
tig00000001	Geneious	CDS	941399	944464	.	-	0	Name=MAK21 CDS
tig00000001	Geneious	gene	939348	940964	.	-	.
tig00000001	Geneious	mRNA	939348	940964	.	-	.	Name=hypothetical protein mRNA
tig00000001	Geneious	CDS	939348	940964	.	-	0	Name=hypothetical protein CDS
tig00000001	Geneious	gene	936987	938665	.	-	.	Name=LCB2 gene
tig00000001	Geneious	mRNA	936987	938665	.	-	.	Name=LCB2 mRNA
tig00000001	Geneious	CDS	936987	938665	.	-	0	Name=LCB2 CDS
tig00000001	Geneious	gene	936043	936492	.	-	.	Name=AIM7 gene
tig00000001	Geneious	mRNA	936043	936492	.	-	.	Name=AIM7 mRNA
tig00000001	Geneious	CDS	936043	936492	.	-	0	Name=AIM7 CDS
tig00000001	Geneious	gene	934708	935700	.	-	.	Name=RPS13 gene
tig00000001	Geneious	mRNA	935680	935700	.	-	.	Name=RPS13 mRNA;ID=ISyX++t3KBIB0Bvm6W1jFIJllAA.1652075008597.3821
tig00000001	Geneious	mRNA	934708	935142	.	-	.	Name=RPS13 mRNA;ID=ISyX++t3KBIB0Bvm6W1jFIJllAA.1652075008597.3821
tig00000001	Geneious	CDS	935680	935700	.	-	0	Name=RPS13 CDS;ID=ISyX++t3KBIB0Bvm6W1jFIJllAA.1652075008597.3822
tig00000001	Geneious	CDS	934708	935142	.	-	0	Name=RPS13 CDS;ID=ISyX++t3KBIB0Bvm6W1jFIJllAA.1652075008597.3822
tig00000001	Geneious	gene	933386	934475	.	-	.	Name=RRG1 gene
tig00000001	Geneious	mRNA	933386	934475	.	-	.	Name=RRG1 mRNA
tig00000001	Geneious	CDS	933386	934475	.	-	0	Name=RRG1 CDS
tig00000001	Geneious	gene	932674	933263	.	+	.	Name=RTR2 gene
tig00000001	Geneious	mRNA	932674	933263	.	+	.	Name=RTR2 mRNA
tig00000001	Geneious	CDS	932674	933263	.	+	0	Name=RTR2 CDS
tig00000001	Geneious	gene	931712	932382	.	+	.	Name=OCA6 gene
tig00000001	Geneious	mRNA	931712	932382	.	+	.	Name=OCA6 mRNA
tig00000001	Geneious	CDS	931712	932382	.	+	0	Name=OCA6 CDS
tig00000001	Geneious	gene	930541	931470	.	-	.	Name=DOS2 gene
tig00000001	Geneious	mRNA	930541	931470	.	-	.	Name=DOS2 mRNA
tig00000001	Geneious	CDS	930541	931470	.	-	0	Name=DOS2 CDS
tig00000001	Geneious	gene	927484	930253	.	+	.	Name=DOA4 gene
tig00000001	Geneious	mRNA	927484	930253	.	+	.	Name=DOA4 mRNA
tig00000001	Geneious	CDS	927484	930253	.	+	0	Name=DOA4 CDS
tig00000001	Geneious	gene	926835	927112	.	+	.	Name=FMP16 gene
tig00000001	Geneious	mRNA	926835	927112	.	+	.	Name=FMP16 mRNA
tig00000001	Geneious	CDS	926835	927112	.	+	0	Name=FMP16 CDS
tig00000001	Geneious	gene	925813	926388	.	+	.	Name=PAA1 gene
tig00000001	Geneious	mRNA	925813	926388	.	+	.	Name=PAA1 mRNA
tig00000001	Geneious	CDS	925813	926388	.	+	0	Name=PAA1 CDS
tig00000001	Geneious	gene	923882	925460	.	+	.	Name=IPT1 gene
tig00000001	Geneious	mRNA	923882	925460	.	+	.	Name=IPT1 mRNA
tig00000001	Geneious	CDS	923882	925460	.	+	0	Name=IPT1 CDS
tig00000001	Geneious	gene	922289	922797	.	-	.	Name=SNF11 gene
tig00000001	Geneious	mRNA	922289	922797	.	-	.	Name=SNF11 mRNA
tig00000001	Geneious	CDS	922289	922797	.	-	0	Name=SNF11 CDS
tig00000001	Geneious	gene	918671	921351	.	-	.	Name=TPS2 gene
tig00000001	Geneious	mRNA	918671	921351	.	-	.	Name=TPS2 mRNA
tig00000001	Geneious	CDS	918671	921351	.	-	0	Name=TPS2 CDS
tig00000001	Geneious	gene	917180	918102	.	-	.	Name=PPH3 gene
tig00000001	Geneious	mRNA	917180	918102	.	-	.	Name=PPH3 mRNA
tig00000001	Geneious	CDS	917180	918102	.	-	0	Name=PPH3 CDS
tig00000001	Geneious	gene	915578	916794	.	-	.	Name=RAD55 gene
tig00000001	Geneious	mRNA	915578	916794	.	-	.	Name=RAD55 mRNA
tig00000001	Geneious	CDS	915578	916794	.	-	0	Name=RAD55 CDS
tig00000001	Geneious	gene	913466	914482	.	-	.	Name=SED1 gene
tig00000001	Geneious	mRNA	913466	914482	.	-	.	Name=SED1 mRNA
tig00000001	Geneious	CDS	913466	914482	.	-	0	Name=SED1 CDS
tig00000001	Geneious	gene	912408	913078	.	+	.	Name=SHU2 gene
tig00000001	Geneious	mRNA	912408	913078	.	+	.	Name=SHU2 mRNA
tig00000001	Geneious	CDS	912408	913078	.	+	0	Name=SHU2 CDS
tig00000001	Geneious	gene	911878	912213	.	-	.	Name=PET100 gene
tig00000001	Geneious	mRNA	911878	912213	.	-	.	Name=PET100 mRNA
tig00000001	Geneious	CDS	911878	912213	.	-	0	Name=PET100 CDS
tig00000001	Geneious	gene	911467	911685	.	+	.	Name=TFB5 gene
tig00000001	Geneious	mRNA	911467	911685	.	+	.	Name=TFB5 mRNA
tig00000001	Geneious	CDS	911467	911685	.	+	0	Name=TFB5 CDS
tig00000001	Geneious	gene	908305	911272	.	-	.	Name=VPS41 gene
tig00000001	Geneious	mRNA	908305	911272	.	-	.	Name=VPS41 mRNA
tig00000001	Geneious	CDS	908305	911272	.	-	0	Name=VPS41 CDS
tig00000001	Geneious	gene	905218	907988	.	+	.	Name=PDC2 gene
tig00000001	Geneious	mRNA	905218	907988	.	+	.	Name=PDC2 mRNA
tig00000001	Geneious	CDS	905218	907988	.	+	0	Name=PDC2 CDS
tig00000001	Geneious	gene	903383	904861	.	-	.	Name=STN1 gene
tig00000001	Geneious	mRNA	903383	904861	.	-	.	Name=STN1 mRNA
tig00000001	Geneious	CDS	903383	904861	.	-	0	Name=STN1 CDS
tig00000001	Geneious	gene	902060	903236	.	-	.	Name=RRP8 gene
tig00000001	Geneious	mRNA	902060	903236	.	-	.	Name=RRP8 mRNA
tig00000001	Geneious	CDS	902060	903236	.	-	0	Name=RRP8 CDS
tig00000001	Geneious	gene	901308	901906	.	+	.	Name=TVP23 gene
tig00000001	Geneious	mRNA	901308	901906	.	+	.	Name=TVP23 mRNA
tig00000001	Geneious	CDS	901308	901906	.	+	0	Name=TVP23 CDS
tig00000001	Geneious	gene	899168	901023	.	+	.	Name=AFR1 gene
tig00000001	Geneious	mRNA	899168	901023	.	+	.	Name=AFR1 mRNA
tig00000001	Geneious	CDS	899168	901023	.	+	0	Name=AFR1 CDS
tig00000001	Geneious	gene	898151	898392	.	+	.	Name=SSS1 gene
tig00000001	Geneious	mRNA	898151	898392	.	+	.	Name=SSS1 mRNA
tig00000001	Geneious	CDS	898151	898392	.	+	0	Name=SSS1 CDS
tig00000001	Geneious	gene	897017	897852	.	+	.	Name=RRP1 gene
tig00000001	Geneious	mRNA	897017	897852	.	+	.	Name=RRP1 mRNA
tig00000001	Geneious	CDS	897017	897852	.	+	0	Name=RRP1 CDS
tig00000001	Geneious	gene	895682	896829	.	+	.	Name=SLU7 gene
tig00000001	Geneious	mRNA	895682	896829	.	+	.	Name=SLU7 mRNA
tig00000001	Geneious	CDS	895682	896829	.	+	0	Name=SLU7 CDS
tig00000001	Geneious	gene	895288	895360	.	+	.
tig00000001	Geneious	tRNA	895288	895360	.	+	.	Name=tRNA-Arg
tig00000001	Geneious	gene	890628	893229	.	-	.
tig00000001	Geneious	mRNA	890628	893229	.	-	.	Name=hypothetical protein mRNA
tig00000001	Geneious	CDS	890628	893229	.	-	0	Name=hypothetical protein CDS
tig00000001	Geneious	gene	889359	890287	.	+	.
tig00000001	Geneious	mRNA	889359	890287	.	+	.	Name=hypothetical protein mRNA
tig00000001	Geneious	CDS	889359	890287	.	+	0	Name=hypothetical protein CDS
tig00000001	Geneious	gene	886828	888649	.	+	.	Name=RLI1 gene
tig00000001	Geneious	mRNA	886828	888649	.	+	.	Name=RLI1 mRNA
tig00000001	Geneious	CDS	886828	888649	.	+	0	Name=RLI1 CDS
tig00000001	Geneious	rep_origin	885454	886783	.	-	.	Name=rep origin
tig00000001	Geneious	gene	884772	885499	.	-	.	Name=UBC13 gene
tig00000001	Geneious	mRNA	885470	885499	.	-	.	Name=UBC13 mRNA;ID=ISyX++t3KBIB0Bvm6W1jFIJllAA.1652075008607.3823
tig00000001	Geneious	mRNA	884772	885203	.	-	.	Name=UBC13 mRNA;ID=ISyX++t3KBIB0Bvm6W1jFIJllAA.1652075008607.3823
tig00000001	Geneious	CDS	885470	885499	.	-	0	Name=UBC13 CDS;ID=ISyX++t3KBIB0Bvm6W1jFIJllAA.1652075008607.3824
tig00000001	Geneious	CDS	884772	885203	.	-	0	Name=UBC13 CDS;ID=ISyX++t3KBIB0Bvm6W1jFIJllAA.1652075008607.3824
tig00000001	Geneious	gene	879272	884101	.	-	.	Name=DNF2 gene
tig00000001	Geneious	mRNA	879272	884101	.	-	.	Name=DNF2 mRNA
tig00000001	Geneious	CDS	879272	884101	.	-	0	Name=DNF2 CDS
tig00000001	Geneious	gene	875588	878267	.	-	.	Name=GIS1 gene
tig00000001	Geneious	mRNA	875588	878267	.	-	.	Name=GIS1 mRNA
tig00000001	Geneious	CDS	875588	878267	.	-	0	Name=GIS1 CDS
tig00000001	Geneious	rep_origin	875301	875546	.	-	.	Name=rep origin
tig00000001	Geneious	gene	871599	875307	.	+	.	Name=MSH6 gene
tig00000001	Geneious	mRNA	871599	875307	.	+	.	Name=MSH6 mRNA
tig00000001	Geneious	CDS	871599	875307	.	+	0	Name=MSH6 CDS
tig00000001	Geneious	gene	870409	871261	.	+	.	Name=GRX3 gene
tig00000001	Geneious	mRNA	870409	871261	.	+	.	Name=GRX3 mRNA
tig00000001	Geneious	CDS	870409	871261	.	+	0	Name=GRX3 CDS
tig00000001	Geneious	gene	524591	529851	.	+	.
tig00000001	Geneious	LTR	570339	570422	.	+	.	Name=Ty3 LTR
tig00000001	Geneious	LTR	863969	864052	.	+	.	Name=Ty3 LTR
tig00000001	Geneious	LTR	847363	847446	.	-	.	Name=Ty3 LTR
tig00000001	Geneious	LTR	493858	493941	.	-	.	Name=Ty3 LTR
tig00000001	Geneious	LTR	863492	863790	.	+	.	Name=Ty1 LTR
tig00000001	Geneious	gene	861060	861880	.	-	.	Name=BMH2 gene
tig00000001	Geneious	mRNA	861060	861880	.	-	.	Name=BMH2 mRNA
tig00000001	Geneious	CDS	861060	861880	.	-	0	Name=BMH2 CDS
tig00000001	Geneious	gene	860047	860478	.	-	.	Name=TVP15 gene
tig00000001	Geneious	mRNA	860047	860478	.	-	.	Name=TVP15 mRNA
tig00000001	Geneious	CDS	860047	860478	.	-	0	Name=TVP15 CDS
tig00000001	Geneious	gene	858029	859807	.	+	.	Name=ARX1 gene
tig00000001	Geneious	mRNA	858029	859807	.	+	.	Name=ARX1 mRNA
tig00000001	Geneious	CDS	858029	859807	.	+	0	Name=ARX1 CDS
tig00000001	Geneious	gene	854406	857151	.	-	.	Name=STE5 gene
tig00000001	Geneious	mRNA	854406	857151	.	-	.	Name=STE5 mRNA
tig00000001	Geneious	CDS	854406	857151	.	-	0	Name=STE5 CDS
tig00000001	Geneious	gene	850617	854337	.	+	.	Name=SPO71 gene
tig00000001	Geneious	mRNA	850617	854337	.	+	.	Name=SPO71 mRNA
tig00000001	Geneious	CDS	850617	854337	.	+	0	Name=SPO71 CDS
tig00000001	Geneious	gene	848762	850181	.	+	.	Name=TMS1 gene
tig00000001	Geneious	mRNA	848762	850181	.	+	.	Name=TMS1 mRNA
tig00000001	Geneious	CDS	848762	850181	.	+	0	Name=TMS1 CDS
tig00000001	Geneious	gene	847682	848532	.	-	.	Name=ARP10 gene
tig00000001	Geneious	mRNA	847682	848532	.	-	.	Name=ARP10 mRNA
tig00000001	Geneious	CDS	847682	848532	.	-	0	Name=ARP10 CDS
tig00000001	Geneious	LTR	846758	846999	.	-	.	Name=Ty1 LTR
tig00000001	Geneious	gene	844522	846529	.	+	.	Name=TMN2 gene
tig00000001	Geneious	mRNA	844522	846529	.	+	.	Name=TMN2 mRNA
tig00000001	Geneious	CDS	844522	846529	.	+	0	Name=TMN2 CDS
tig00000001	Geneious	gene	842198	844287	.	-	.	Name=TRS85 gene
tig00000001	Geneious	mRNA	842198	844287	.	-	.	Name=TRS85 mRNA
tig00000001	Geneious	CDS	842198	844287	.	-	0	Name=TRS85 CDS
tig00000001	Geneious	gene	839906	842043	.	+	.
tig00000001	Geneious	mRNA	839906	842043	.	+	.	Name=hypothetical protein mRNA
tig00000001	Geneious	CDS	839906	842043	.	+	0	Name=hypothetical protein CDS
tig00000001	Geneious	gene	837782	839475	.	-	.	Name=FOB1 gene
tig00000001	Geneious	mRNA	837782	839475	.	-	.	Name=FOB1 mRNA
tig00000001	Geneious	CDS	837782	839475	.	-	0	Name=FOB1 CDS
tig00000001	Geneious	gene	835829	837347	.	+	.	Name=ALT2 gene
tig00000001	Geneious	mRNA	835829	837347	.	+	.	Name=ALT2 mRNA
tig00000001	Geneious	CDS	835829	837347	.	+	0	Name=ALT2 CDS
tig00000001	Geneious	gene	833980	835098	.	+	.	Name=PDS1 gene
tig00000001	Geneious	mRNA	833980	835098	.	+	.	Name=PDS1 mRNA
tig00000001	Geneious	CDS	833980	835098	.	+	0	Name=PDS1 CDS
tig00000001	Geneious	gene	833374	833676	.	+	.
tig00000001	Geneious	mRNA	833374	833676	.	+	.	Name=hypothetical protein mRNA
tig00000001	Geneious	CDS	833374	833676	.	+	0	Name=hypothetical protein CDS
tig00000001	Geneious	gene	833108	833425	.	-	.
tig00000001	Geneious	mRNA	833108	833425	.	-	.	Name=putative mitochondrial 54S ribosomal protein mRNA
tig00000001	Geneious	CDS	833108	833425	.	-	0	Name=putative mitochondrial 54S ribosomal protein CDS
tig00000001	Geneious	gene	832023	832877	.	+	.	Name=MRPL1 gene
tig00000001	Geneious	mRNA	832023	832877	.	+	.	Name=MRPL1 mRNA
tig00000001	Geneious	CDS	832023	832877	.	+	0	Name=MRPL1 CDS
tig00000001	Geneious	gene	829963	831661	.	+	.	Name=TMA64 gene
tig00000001	Geneious	mRNA	829963	831661	.	+	.	Name=TMA64 mRNA
tig00000001	Geneious	CDS	829963	831661	.	+	0	Name=TMA64 CDS
tig00000001	Geneious	gene	827776	829725	.	-	.	Name=APC4 gene
tig00000001	Geneious	mRNA	827776	829725	.	-	.	Name=APC4 mRNA
tig00000001	Geneious	CDS	827776	829725	.	-	0	Name=APC4 CDS
tig00000001	Geneious	gene	825091	827391	.	-	.	Name=VBA4 gene
tig00000001	Geneious	mRNA	825091	827391	.	-	.	Name=VBA4 mRNA
tig00000001	Geneious	CDS	825091	827391	.	-	0	Name=VBA4 CDS
tig00000001	Geneious	gene	824410	824610	.	-	.	Name=COX26 gene
tig00000001	Geneious	mRNA	824410	824610	.	-	.	Name=COX26 mRNA
tig00000001	Geneious	CDS	824410	824610	.	-	0	Name=COX26 CDS
tig00000001	Geneious	gene	822367	824076	.	+	.	Name=TRM1 gene
tig00000001	Geneious	mRNA	822367	824076	.	+	.	Name=TRM1 mRNA
tig00000001	Geneious	CDS	822367	824076	.	+	0	Name=TRM1 CDS
tig00000001	Geneious	gene	821455	822043	.	-	.	Name=DPB4 gene
tig00000001	Geneious	mRNA	821455	822043	.	-	.	Name=DPB4 mRNA
tig00000001	Geneious	CDS	821455	822043	.	-	0	Name=DPB4 CDS
tig00000001	Geneious	gene	817747	820935	.	-	.	Name=KIN1 gene
tig00000001	Geneious	mRNA	817747	820935	.	-	.	Name=KIN1 mRNA
tig00000001	Geneious	CDS	817747	820935	.	-	0	Name=KIN1 CDS
tig00000001	Geneious	gene	816171	817087	.	+	.	Name=INO2 gene
tig00000001	Geneious	mRNA	816171	817087	.	+	.	Name=INO2 mRNA
tig00000001	Geneious	CDS	816171	817087	.	+	0	Name=INO2 CDS
tig00000001	Geneious	gene	814353	815325	.	-	.
tig00000001	Geneious	mRNA	814353	815325	.	-	.	Name=hypothetical protein mRNA
tig00000001	Geneious	CDS	814353	815325	.	-	0	Name=hypothetical protein CDS
tig00000001	Geneious	gene	812889	814246	.	+	.	Name=ECM18 gene
tig00000001	Geneious	mRNA	812889	814246	.	+	.	Name=ECM18 mRNA
tig00000001	Geneious	CDS	812889	814246	.	+	0	Name=ECM18 CDS
tig00000001	Geneious	rep_origin	812516	812760	.	-	.	Name=rep origin
tig00000001	Geneious	gene	811405	812414	.	-	.	Name=SWF1 gene
tig00000001	Geneious	mRNA	811405	812414	.	-	.	Name=SWF1 mRNA
tig00000001	Geneious	CDS	811405	812414	.	-	0	Name=SWF1 CDS
tig00000001	Geneious	gene	806405	811165	.	-	.	Name=ARO1 gene
tig00000001	Geneious	mRNA	806405	811165	.	-	.	Name=ARO1 mRNA
tig00000001	Geneious	CDS	806405	811165	.	-	0	Name=ARO1 CDS
tig00000001	Geneious	gene	802666	806107	.	-	.	Name=MTC5 gene
tig00000001	Geneious	mRNA	802666	806107	.	-	.	Name=MTC5 mRNA
tig00000001	Geneious	CDS	802666	806107	.	-	0	Name=MTC5 CDS
tig00000001	Geneious	gene	800287	802324	.	+	.	Name=SAC6 gene
tig00000001	Geneious	mRNA	800287	800307	.	+	.	Name=SAC6 mRNA;ID=ISyX++t3KBIB0Bvm6W1jFIJllAA.1652075008614.3825
tig00000001	Geneious	mRNA	800419	802324	.	+	.	Name=SAC6 mRNA;ID=ISyX++t3KBIB0Bvm6W1jFIJllAA.1652075008614.3825
tig00000001	Geneious	CDS	800287	800307	.	+	0	Name=SAC6 CDS;ID=ISyX++t3KBIB0Bvm6W1jFIJllAA.1652075008614.3826
tig00000001	Geneious	CDS	800419	802324	.	+	0	Name=SAC6 CDS;ID=ISyX++t3KBIB0Bvm6W1jFIJllAA.1652075008614.3826
tig00000001	Geneious	gene	799046	799919	.	+	.	Name=FIN1 gene
tig00000001	Geneious	mRNA	799046	799919	.	+	.	Name=FIN1 mRNA
tig00000001	Geneious	CDS	799046	799919	.	+	0	Name=FIN1 CDS
tig00000001	Geneious	gene	797214	798878	.	+	.
tig00000001	Geneious	mRNA	797214	798878	.	+	.	Name=hypothetical protein mRNA
tig00000001	Geneious	CDS	797214	798878	.	+	0	Name=hypothetical protein CDS
tig00000001	Geneious	gene	795377	796861	.	+	.
tig00000001	Geneious	mRNA	795377	796861	.	+	.	Name=hypothetical protein mRNA
tig00000001	Geneious	CDS	795377	796861	.	+	0	Name=hypothetical protein CDS
tig00000001	Geneious	gene	794200	794610	.	+	.
tig00000001	Geneious	mRNA	794200	794610	.	+	.
tig00000001	Geneious	gene	788145	792686	.	+	.	Name=YCF1 gene
tig00000001	Geneious	mRNA	788145	792686	.	+	.	Name=YCF1 mRNA
tig00000001	Geneious	CDS	788145	792686	.	+	0	Name=YCF1 CDS
tig00000001	Geneious	gene	785451	787439	.	-	.	Name=RGP1 gene
tig00000001	Geneious	mRNA	785451	787439	.	-	.	Name=RGP1 mRNA
tig00000001	Geneious	CDS	785451	787439	.	-	0	Name=RGP1 CDS
tig00000001	Geneious	gene	782877	785124	.	-	.	Name=HPR1 gene
tig00000001	Geneious	mRNA	782877	785124	.	-	.	Name=HPR1 mRNA
tig00000001	Geneious	CDS	782877	785124	.	-	0	Name=HPR1 CDS
tig00000001	Geneious	gene	781794	782098	.	+	.	Name=RUB1 gene
tig00000001	Geneious	mRNA	781794	781941	.	+	.	Name=RUB1 mRNA;ID=ISyX++t3KBIB0Bvm6W1jFIJllAA.1652075008616.3827
tig00000001	Geneious	mRNA	782014	782098	.	+	.	Name=RUB1 mRNA;ID=ISyX++t3KBIB0Bvm6W1jFIJllAA.1652075008616.3827
tig00000001	Geneious	CDS	781794	781941	.	+	0	Name=RUB1 CDS;ID=ISyX++t3KBIB0Bvm6W1jFIJllAA.1652075008616.3828
tig00000001	Geneious	CDS	782014	782098	.	+	0	Name=RUB1 CDS;ID=ISyX++t3KBIB0Bvm6W1jFIJllAA.1652075008616.3828
tig00000001	Geneious	gene	780917	781580	.	-	.	Name=MTQ2 gene
tig00000001	Geneious	mRNA	780917	781580	.	-	.	Name=MTQ2 mRNA
tig00000001	Geneious	CDS	780917	781580	.	-	0	Name=MTQ2 CDS
tig00000001	Geneious	gene	775742	780819	.	+	.	Name=DOP1 gene
tig00000001	Geneious	mRNA	775742	780819	.	+	.	Name=DOP1 mRNA
tig00000001	Geneious	CDS	775742	780819	.	+	0	Name=DOP1 CDS
tig00000001	Geneious	gene	774148	775272	.	+	.	Name=PEX7 gene
tig00000001	Geneious	mRNA	774148	775272	.	+	.	Name=PEX7 mRNA
tig00000001	Geneious	CDS	774148	775272	.	+	0	Name=PEX7 CDS
tig00000001	Geneious	gene	771880	773707	.	+	.	Name=SAN1 gene
tig00000001	Geneious	mRNA	771880	773707	.	+	.	Name=SAN1 mRNA
tig00000001	Geneious	CDS	771880	773707	.	+	0	Name=SAN1 CDS
tig00000001	Geneious	gene	769659	771445	.	+	.	Name=MKC7 gene
tig00000001	Geneious	mRNA	769659	771445	.	+	.	Name=MKC7 mRNA
tig00000001	Geneious	CDS	769659	771445	.	+	0	Name=MKC7 CDS
tig00000001	Geneious	gene	767416	769028	.	-	.	Name=TAF12 gene
tig00000001	Geneious	mRNA	767416	769028	.	-	.	Name=TAF12 mRNA
tig00000001	Geneious	CDS	767416	769028	.	-	0	Name=TAF12 CDS
tig00000001	Geneious	rep_origin	767142	767381	.	-	.	Name=rep origin
tig00000001	Geneious	gene	765041	767166	.	+	.	Name=SWI5 gene
tig00000001	Geneious	mRNA	765041	767166	.	+	.	Name=SWI5 mRNA
tig00000001	Geneious	CDS	765041	767166	.	+	0	Name=SWI5 CDS
tig00000001	Geneious	gene	762566	764157	.	-	.	Name=EKI1 gene
tig00000001	Geneious	mRNA	762566	764157	.	-	.	Name=EKI1 mRNA
tig00000001	Geneious	CDS	762566	764157	.	-	0	Name=EKI1 CDS
tig00000001	Geneious	rep_origin	762406	762633	.	-	.	Name=rep origin
tig00000001	Geneious	gene	760743	762132	.	+	.	Name=KGD2 gene
tig00000001	Geneious	mRNA	760743	762132	.	+	.	Name=KGD2 mRNA
tig00000001	Geneious	CDS	760743	762132	.	+	0	Name=KGD2 CDS
tig00000001	Geneious	gene	751957	760182	.	-	.	Name=NUM1 gene
tig00000001	Geneious	mRNA	751957	760182	.	-	.	Name=NUM1 mRNA
tig00000001	Geneious	CDS	751957	760182	.	-	0	Name=NUM1 CDS
tig00000001	Geneious	gene	750681	751656	.	+	.	Name=CTH1 gene
tig00000001	Geneious	mRNA	750681	751656	.	+	.	Name=CTH1 mRNA
tig00000001	Geneious	CDS	750681	751656	.	+	0	Name=CTH1 CDS
tig00000001	Geneious	gene	749334	750130	.	-	.	Name=GIR2 gene
tig00000001	Geneious	mRNA	749334	750130	.	-	.	Name=GIR2 mRNA
tig00000001	Geneious	CDS	749334	750130	.	-	0	Name=GIR2 CDS
tig00000001	Geneious	gene	747871	749104	.	+	.	Name=ENT5 gene
tig00000001	Geneious	mRNA	747871	749104	.	+	.	Name=ENT5 mRNA
tig00000001	Geneious	CDS	747871	749104	.	+	0	Name=ENT5 CDS
tig00000001	Geneious	gene	746843	747331	.	+	.	Name=CPR1 gene
tig00000001	Geneious	mRNA	746843	747331	.	+	.	Name=CPR1 mRNA
tig00000001	Geneious	CDS	746843	747331	.	+	0	Name=CPR1 CDS
tig00000001	Geneious	gene	745907	746320	.	-	.	Name=RPA14 gene
tig00000001	Geneious	mRNA	745907	746320	.	-	.	Name=RPA14 mRNA
tig00000001	Geneious	CDS	745907	746320	.	-	0	Name=RPA14 CDS
tig00000001	Geneious	gene	744393	745489	.	-	.	Name=HOM2 gene
tig00000001	Geneious	mRNA	744393	745489	.	-	.	Name=HOM2 mRNA
tig00000001	Geneious	CDS	744393	745489	.	-	0	Name=HOM2 CDS
tig00000001	Geneious	gene	740098	743977	.	-	.	Name=SAC3 gene
tig00000001	Geneious	mRNA	740098	743977	.	-	.	Name=SAC3 mRNA
tig00000001	Geneious	CDS	740098	743977	.	-	0	Name=SAC3 CDS
tig00000001	Geneious	gene	737178	739720	.	-	.	Name=SSY1 gene
tig00000001	Geneious	mRNA	737178	739720	.	-	.	Name=SSY1 mRNA
tig00000001	Geneious	CDS	737178	739720	.	-	0	Name=SSY1 CDS
tig00000001	Geneious	gene	735704	736863	.	-	.
tig00000001	Geneious	mRNA	735704	736863	.	-	.	Name=hypothetical protein mRNA
tig00000001	Geneious	CDS	735704	736863	.	-	0	Name=hypothetical protein CDS
tig00000001	Geneious	gene	734814	735520	.	+	.	Name=NBP2 gene
tig00000001	Geneious	mRNA	734814	735520	.	+	.	Name=NBP2 mRNA
tig00000001	Geneious	CDS	734814	735520	.	+	0	Name=NBP2 CDS
tig00000001	Geneious	gene	733968	734491	.	-	.	Name=CWC15 gene
tig00000001	Geneious	mRNA	733968	734491	.	-	.	Name=CWC15 mRNA
tig00000001	Geneious	CDS	733968	734491	.	-	0	Name=CWC15 CDS
tig00000001	Geneious	gene	731716	733879	.	+	.	Name=SEC1 gene
tig00000001	Geneious	mRNA	731716	733879	.	+	.	Name=SEC1 mRNA
tig00000001	Geneious	CDS	731716	733879	.	+	0	Name=SEC1 CDS
tig00000001	Geneious	gene	729734	731064	.	-	.	Name=TRM82 gene
tig00000001	Geneious	mRNA	729734	731064	.	-	.	Name=TRM82 mRNA
tig00000001	Geneious	CDS	729734	731064	.	-	0	Name=TRM82 CDS
tig00000001	Geneious	gene	726728	729631	.	+	.	Name=SEC5 gene
tig00000001	Geneious	mRNA	726728	729631	.	+	.	Name=SEC5 mRNA
tig00000001	Geneious	CDS	726728	729631	.	+	0	Name=SEC5 CDS
tig00000001	Geneious	gene	725884	726504	.	-	.	Name=TAF10 gene
tig00000001	Geneious	mRNA	725884	726504	.	-	.	Name=TAF10 mRNA
tig00000001	Geneious	CDS	725884	726504	.	-	0	Name=TAF10 CDS
tig00000001	Geneious	gene	724115	725628	.	-	.	Name=CDC37 gene
tig00000001	Geneious	mRNA	724115	725628	.	-	.	Name=CDC37 mRNA
tig00000001	Geneious	CDS	724115	725628	.	-	0	Name=CDC37 CDS
tig00000001	Geneious	gene	722087	723626	.	+	.	Name=STB3 gene
tig00000001	Geneious	mRNA	722087	723626	.	+	.	Name=STB3 mRNA
tig00000001	Geneious	CDS	722087	723626	.	+	0	Name=STB3 CDS
tig00000001	Geneious	gene	721254	721403	.	+	.
tig00000001	Geneious	mRNA	721254	721403	.	+	.	Name=hypothetical protein mRNA
tig00000001	Geneious	CDS	721254	721403	.	+	0	Name=hypothetical protein CDS
tig00000001	Geneious	gene	713773	719788	.	+	.	Name=SEC7 gene
tig00000001	Geneious	mRNA	713773	719788	.	+	.	Name=SEC7 mRNA
tig00000001	Geneious	CDS	713773	719788	.	+	0	Name=SEC7 CDS
tig00000001	Geneious	rep_origin	709736	709961	.	-	.	Name=rep origin
tig00000001	Geneious	gene	708272	709395	.	-	.	Name=HSP42 gene
tig00000001	Geneious	mRNA	708272	709395	.	-	.	Name=HSP42 mRNA
tig00000001	Geneious	CDS	708272	709395	.	-	0	Name=HSP42 CDS
tig00000001	Geneious	gene	705647	707700	.	-	.	Name=SUP35 gene
tig00000001	Geneious	mRNA	705647	707700	.	-	.	Name=SUP35 mRNA
tig00000001	Geneious	CDS	705647	707700	.	-	0	Name=SUP35 CDS
tig00000001	Geneious	gene	704401	705464	.	+	.	Name=ARG82 gene
tig00000001	Geneious	mRNA	704401	705464	.	+	.	Name=ARG82 mRNA
tig00000001	Geneious	CDS	704401	705464	.	+	0	Name=ARG82 CDS
tig00000001	Geneious	gene	703194	703931	.	-	.	Name=HMO1 gene
tig00000001	Geneious	mRNA	703194	703931	.	-	.	Name=HMO1 mRNA
tig00000001	Geneious	CDS	703194	703931	.	-	0	Name=HMO1 CDS
tig00000001	Geneious	gene	701898	702854	.	+	.	Name=RSM24 gene
tig00000001	Geneious	mRNA	701898	702854	.	+	.	Name=RSM24 mRNA
tig00000001	Geneious	CDS	701898	702854	.	+	0	Name=RSM24 CDS
tig00000001	Geneious	gene	699500	701598	.	-	.	Name=NGG1 gene
tig00000001	Geneious	mRNA	699500	701598	.	-	.	Name=NGG1 mRNA
tig00000001	Geneious	CDS	699500	701598	.	-	0	Name=NGG1 CDS
tig00000001	Geneious	gene	698541	699187	.	-	.	Name=UBC1 gene
tig00000001	Geneious	mRNA	698541	699187	.	-	.	Name=UBC1 mRNA
tig00000001	Geneious	CDS	698541	699187	.	-	0	Name=UBC1 CDS
tig00000001	Geneious	gene	697572	698114	.	-	.	Name=SDH4 gene
tig00000001	Geneious	mRNA	697572	698114	.	-	.	Name=SDH4 mRNA
tig00000001	Geneious	CDS	697572	698114	.	-	0	Name=SDH4 CDS
tig00000001	Geneious	gene	696872	697360	.	+	.	Name=CSN9 gene
tig00000001	Geneious	mRNA	696872	697360	.	+	.	Name=CSN9 mRNA
tig00000001	Geneious	CDS	696872	697360	.	+	0	Name=CSN9 CDS
tig00000001	Geneious	gene	695250	696637	.	-	.
tig00000001	Geneious	mRNA	695250	696637	.	-	.	Name=hypothetical protein mRNA
tig00000001	Geneious	CDS	695250	696637	.	-	0	Name=hypothetical protein CDS
tig00000001	Geneious	gene	690324	694785	.	-	.	Name=SCC2 gene
tig00000001	Geneious	mRNA	690324	694785	.	-	.	Name=SCC2 mRNA
tig00000001	Geneious	CDS	690324	694785	.	-	0	Name=SCC2 CDS
tig00000001	Geneious	gene	688751	690190	.	+	.	Name=SAS4 gene
tig00000001	Geneious	mRNA	688751	690190	.	+	.	Name=SAS4 mRNA
tig00000001	Geneious	CDS	688751	690190	.	+	0	Name=SAS4 CDS
tig00000001	Geneious	gene	687056	688526	.	-	.	Name=CDC1 gene
tig00000001	Geneious	mRNA	687056	688526	.	-	.	Name=CDC1 mRNA
tig00000001	Geneious	CDS	687056	688526	.	-	0	Name=CDC1 CDS
tig00000001	Geneious	gene	686760	686962	.	-	.
tig00000001	Geneious	mRNA	686760	686962	.	-	.	Name=hypothetical protein mRNA
tig00000001	Geneious	CDS	686760	686962	.	-	0	Name=hypothetical protein CDS
tig00000001	Geneious	gene	685840	686531	.	-	.	Name=PLP1 gene
tig00000001	Geneious	mRNA	685840	686531	.	-	.	Name=PLP1 mRNA
tig00000001	Geneious	CDS	685840	686531	.	-	0	Name=PLP1 CDS
tig00000001	Geneious	gene	684610	685492	.	+	.	Name=ATC1 gene
tig00000001	Geneious	mRNA	684610	685492	.	+	.	Name=ATC1 mRNA
tig00000001	Geneious	CDS	684610	685492	.	+	0	Name=ATC1 CDS
tig00000001	Geneious	gene	683660	684197	.	+	.	Name=UPS3 gene
tig00000001	Geneious	mRNA	683660	684197	.	+	.	Name=UPS3 mRNA
tig00000001	Geneious	CDS	683660	684197	.	+	0	Name=UPS3 CDS
tig00000001	Geneious	gene	680650	683277	.	+	.
tig00000001	Geneious	mRNA	680650	683277	.	+	.	Name=hypothetical protein mRNA
tig00000001	Geneious	CDS	680650	683277	.	+	0	Name=hypothetical protein CDS
tig00000001	Geneious	gene	678084	679721	.	-	.	Name=CCT6 gene
tig00000001	Geneious	mRNA	678084	679721	.	-	.	Name=CCT6 mRNA
tig00000001	Geneious	CDS	678084	679721	.	-	0	Name=CCT6 CDS
tig00000001	Geneious	gene	675760	677754	.	-	.	Name=SLY1 gene
tig00000001	Geneious	mRNA	675760	677754	.	-	.	Name=SLY1 mRNA
tig00000001	Geneious	CDS	675760	677754	.	-	0	Name=SLY1 CDS
tig00000001	Geneious	gene	674160	675548	.	+	.	Name=RVB1 gene
tig00000001	Geneious	mRNA	674160	675548	.	+	.	Name=RVB1 mRNA
tig00000001	Geneious	CDS	674160	675548	.	+	0	Name=RVB1 CDS
tig00000001	Geneious	gene	672712	673821	.	-	.	Name=HST4 gene
tig00000001	Geneious	mRNA	672712	673821	.	-	.	Name=HST4 mRNA
tig00000001	Geneious	CDS	672712	673821	.	-	0	Name=HST4 CDS
tig00000001	Geneious	gene	671303	672593	.	+	.	Name=NUP42 gene
tig00000001	Geneious	mRNA	671303	672593	.	+	.	Name=NUP42 mRNA
tig00000001	Geneious	CDS	671303	672593	.	+	0	Name=NUP42 CDS
tig00000001	Geneious	gene	667992	668143	.	-	.
tig00000001	Geneious	mRNA	667992	668143	.	-	.	Name=hypothetical protein mRNA
tig00000001	Geneious	CDS	667992	668143	.	-	0	Name=hypothetical protein CDS
tig00000001	Geneious	gene	666021	667617	.	-	.	Name=REF2 gene
tig00000001	Geneious	mRNA	666021	667617	.	-	.	Name=REF2 mRNA
tig00000001	Geneious	CDS	666021	667617	.	-	0	Name=REF2 CDS
tig00000001	Geneious	gene	665227	665947	.	+	.	Name=CAB5 gene
tig00000001	Geneious	mRNA	665227	665947	.	+	.	Name=CAB5 mRNA
tig00000001	Geneious	CDS	665227	665947	.	+	0	Name=CAB5 CDS
tig00000001	Geneious	gene	663837	665001	.	-	.	Name=CBS2 gene
tig00000001	Geneious	mRNA	663837	665001	.	-	.	Name=CBS2 mRNA
tig00000001	Geneious	CDS	663837	665001	.	-	0	Name=CBS2 CDS
tig00000001	Geneious	gene	662268	663701	.	+	.	Name=RKM2 gene
tig00000001	Geneious	mRNA	662268	663701	.	+	.	Name=RKM2 mRNA
tig00000001	Geneious	CDS	662268	663701	.	+	0	Name=RKM2 CDS
tig00000001	Geneious	gene	660156	661965	.	+	.	Name=VPS64 gene
tig00000001	Geneious	mRNA	660156	661965	.	+	.	Name=VPS64 mRNA
tig00000001	Geneious	CDS	660156	661965	.	+	0	Name=VPS64 CDS
tig00000001	Geneious	gene	659437	659932	.	-	.	Name=SPC19 gene
tig00000001	Geneious	mRNA	659437	659932	.	-	.	Name=SPC19 mRNA
tig00000001	Geneious	CDS	659437	659932	.	-	0	Name=SPC19 CDS
tig00000001	Geneious	gene	658302	659354	.	+	.	Name=RAV2 gene
tig00000001	Geneious	mRNA	658302	659354	.	+	.	Name=RAV2 mRNA
tig00000001	Geneious	CDS	658302	659354	.	+	0	Name=RAV2 CDS
tig00000001	Geneious	gene	657120	658121	.	-	.	Name=COQ4 gene
tig00000001	Geneious	mRNA	657120	658121	.	-	.	Name=COQ4 mRNA
tig00000001	Geneious	CDS	657120	658121	.	-	0	Name=COQ4 CDS
tig00000001	Geneious	gene	654750	656918	.	-	.	Name=MSC2 gene
tig00000001	Geneious	mRNA	654750	656918	.	-	.	Name=MSC2 mRNA
tig00000001	Geneious	CDS	654750	656918	.	-	0	Name=MSC2 CDS
tig00000001	Geneious	gene	651580	654222	.	-	.	Name=EBS1 gene
tig00000001	Geneious	mRNA	651580	654222	.	-	.	Name=EBS1 mRNA
tig00000001	Geneious	CDS	651580	654222	.	-	0	Name=EBS1 CDS
tig00000001	Geneious	gene	648783	651283	.	+	.	Name=UME6 gene
tig00000001	Geneious	gene	648783	651285	.	+	.	Name=UME6 gene
tig00000001	Geneious	mRNA	648783	651283	.	+	.	Name=UME6 mRNA
tig00000001	Geneious	mRNA	648783	651285	.	+	.	Name=UME6 mRNA
tig00000001	Geneious	CDS	648783	651283	.	+	0	Name=UME6 CDS
tig00000001	Geneious	CDS	648783	651285	.	+	0	Name=UME6 CDS
tig00000001	Geneious	gene	645757	648083	.	-	.	Name=MSS4 gene
tig00000001	Geneious	mRNA	645757	648083	.	-	.	Name=MSS4 mRNA
tig00000001	Geneious	CDS	645757	648083	.	-	0	Name=MSS4 CDS
tig00000001	Geneious	gene	645023	645251	.	-	.
tig00000001	Geneious	mRNA	645023	645251	.	-	.	Name=hypothetical protein mRNA
tig00000001	Geneious	CDS	645023	645251	.	-	0	Name=hypothetical protein CDS
tig00000001	Geneious	gene	631889	632021	.	-	.
tig00000001	Geneious	tRNA	631985	632021	.	-	.	Name=tRNA-Ile;ID=ISyX++t3KBIB0Bvm6W1jFIJllAA.1652075008630.3829
tig00000001	Geneious	tRNA	631889	631924	.	-	.	Name=tRNA-Ile;ID=ISyX++t3KBIB0Bvm6W1jFIJllAA.1652075008630.3829
tig00000001	Geneious	gene	629535	631665	.	-	.	Name=GCD6 gene
tig00000001	Geneious	mRNA	629535	631665	.	-	.	Name=GCD6 mRNA
tig00000001	Geneious	CDS	629535	631665	.	-	0	Name=GCD6 CDS
tig00000001	Geneious	gene	627503	629176	.	-	.	Name=TCP1 gene
tig00000001	Geneious	mRNA	627503	629176	.	-	.	Name=TCP1 mRNA
tig00000001	Geneious	CDS	627503	629176	.	-	0	Name=TCP1 CDS
tig00000001	Geneious	gene	623935	626672	.	-	.	Name=UPC2 gene
tig00000001	Geneious	mRNA	623935	626672	.	-	.	Name=UPC2 mRNA
tig00000001	Geneious	CDS	623935	626672	.	-	0	Name=UPC2 CDS
tig00000001	Geneious	gene	622507	623557	.	-	.	Name=AHA1 gene
tig00000001	Geneious	mRNA	622507	623557	.	-	.	Name=AHA1 mRNA
tig00000001	Geneious	CDS	622507	623557	.	-	0	Name=AHA1 CDS
tig00000001	Geneious	gene	617446	621407	.	-	.	Name=ADR1 gene
tig00000001	Geneious	mRNA	617446	621407	.	-	.	Name=ADR1 mRNA
tig00000001	Geneious	CDS	617446	621407	.	-	0	Name=ADR1 CDS
tig00000001	Geneious	rep_origin	616861	617401	.	-	.	Name=rep origin
tig00000001	Geneious	gene	612990	616906	.	+	.	Name=RAD9 gene
tig00000001	Geneious	mRNA	612990	616906	.	+	.	Name=RAD9 mRNA
tig00000001	Geneious	CDS	612990	616906	.	+	0	Name=RAD9 CDS
tig00000001	Geneious	gene	611420	612690	.	+	.	Name=SPR28 gene
tig00000001	Geneious	mRNA	611420	612690	.	+	.	Name=SPR28 mRNA
tig00000001	Geneious	CDS	611420	612690	.	+	0	Name=SPR28 CDS
tig00000001	Geneious	gene	609628	611020	.	+	.	Name=MFB1 gene
tig00000001	Geneious	mRNA	609628	611020	.	+	.	Name=MFB1 mRNA
tig00000001	Geneious	CDS	609628	611020	.	+	0	Name=MFB1 CDS
tig00000001	Geneious	gene	607049	609151	.	-	.	Name=GTB1 gene
tig00000001	Geneious	mRNA	607049	609151	.	-	.	Name=GTB1 mRNA
tig00000001	Geneious	CDS	607049	609151	.	-	0	Name=GTB1 CDS
tig00000001	Geneious	gene	605196	606438	.	-	.
tig00000001	Geneious	mRNA	605196	606438	.	-	.	Name=hypothetical protein mRNA
tig00000001	Geneious	CDS	605196	606438	.	-	0	Name=hypothetical protein CDS
tig00000001	Geneious	gene	603011	604408	.	-	.	Name=CRF1 gene
tig00000001	Geneious	mRNA	603011	604408	.	-	.	Name=CRF1 mRNA
tig00000001	Geneious	CDS	603011	604408	.	-	0	Name=CRF1 CDS
tig00000001	Geneious	rep_origin	602484	602725	.	-	.	Name=rep origin
tig00000001	Geneious	gene	601811	602206	.	+	.	Name=HTB1 gene
tig00000001	Geneious	mRNA	601811	602206	.	+	.	Name=HTB1 mRNA
tig00000001	Geneious	CDS	601811	602206	.	+	0	Name=HTB1 CDS
tig00000001	Geneious	gene	599377	600045	.	-	.	Name=ADK1 gene
tig00000001	Geneious	mRNA	599377	600045	.	-	.	Name=ADK1 mRNA
tig00000001	Geneious	CDS	599377	600045	.	-	0	Name=ADK1 CDS
tig00000001	Geneious	gene	594914	598962	.	-	.	Name=SIR4 gene
tig00000001	Geneious	mRNA	594914	598962	.	-	.	Name=SIR4 mRNA
tig00000001	Geneious	CDS	594914	598962	.	-	0	Name=SIR4 CDS
tig00000001	Geneious	rep_origin	594630	594871	.	-	.	Name=rep origin
tig00000001	Geneious	gene	592772	594643	.	+	.	Name=PCF11 gene
tig00000001	Geneious	mRNA	592772	594643	.	+	.	Name=PCF11 mRNA
tig00000001	Geneious	CDS	592772	594643	.	+	0	Name=PCF11 CDS
tig00000001	Geneious	gene	590438	591796	.	-	.	Name=IVY1 gene
tig00000001	Geneious	mRNA	590438	591796	.	-	.	Name=IVY1 mRNA
tig00000001	Geneious	CDS	590438	591796	.	-	0	Name=IVY1 CDS
tig00000001	Geneious	gene	589679	590293	.	+	.	Name=COX20 gene
tig00000001	Geneious	mRNA	589679	590293	.	+	.	Name=COX20 mRNA
tig00000001	Geneious	CDS	589679	590293	.	+	0	Name=COX20 CDS
tig00000001	Geneious	gene	587490	589137	.	-	.	Name=HEM1 gene
tig00000001	Geneious	mRNA	587490	589137	.	-	.	Name=HEM1 mRNA
tig00000001	Geneious	CDS	587490	589137	.	-	0	Name=HEM1 CDS
tig00000001	Geneious	gene	586246	587129	.	+	.	Name=RTN1 gene
tig00000001	Geneious	mRNA	586246	587129	.	+	.	Name=RTN1 mRNA
tig00000001	Geneious	CDS	586246	587129	.	+	0	Name=RTN1 CDS
tig00000001	Geneious	gene	583400	585477	.	-	.	Name=LYS4 gene
tig00000001	Geneious	mRNA	583400	585477	.	-	.	Name=LYS4 mRNA
tig00000001	Geneious	CDS	583400	585477	.	-	0	Name=LYS4 CDS
tig00000001	Geneious	gene	581477	583105	.	-	.	Name=PRP42 gene
tig00000001	Geneious	mRNA	581477	583105	.	-	.	Name=PRP42 mRNA
tig00000001	Geneious	CDS	581477	583105	.	-	0	Name=PRP42 CDS
tig00000001	Geneious	gene	580723	581379	.	+	.	Name=FMN1 gene
tig00000001	Geneious	mRNA	580723	581379	.	+	.	Name=FMN1 mRNA
tig00000001	Geneious	CDS	580723	581379	.	+	0	Name=FMN1 CDS
tig00000001	Geneious	gene	579124	580002	.	-	.	Name=MRPL7 gene
tig00000001	Geneious	mRNA	579124	580002	.	-	.	Name=MRPL7 mRNA
tig00000001	Geneious	CDS	579124	580002	.	-	0	Name=MRPL7 CDS
tig00000001	Geneious	gene	575811	578725	.	+	.	Name=SEC26 gene
tig00000001	Geneious	mRNA	575811	578725	.	+	.	Name=SEC26 mRNA
tig00000001	Geneious	CDS	575811	578725	.	+	0	Name=SEC26 CDS
tig00000001	Geneious	gene	573210	575570	.	+	.
tig00000001	Geneious	mRNA	573210	575570	.	+	.	Name=hypothetical protein mRNA
tig00000001	Geneious	CDS	573210	575570	.	+	0	Name=hypothetical protein CDS
tig00000001	Geneious	gene	571482	572956	.	+	.	Name=SNU56 gene
tig00000001	Geneious	mRNA	571482	572956	.	+	.	Name=SNU56 mRNA
tig00000001	Geneious	CDS	571482	572956	.	+	0	Name=SNU56 CDS
tig00000001	Geneious	LTR	570961	571283	.	-	.	Name=Ty1 LTR
tig00000001	Geneious	gene	570234	570322	.	-	.	Name=SUP2 gene%3B SUP3 gene%3B SUP4 gene%3B SUP11 gene%3B SUP5 gene%3B SUP6 gene%3B SUP7 gene%3B SUP8 gene
tig00000001	Geneious	tRNA	570284	570322	.	-	.	Name=SUP11 tRNA%3B SUP2 tRNA%3B SUP3 tRNA%3B SUP4 tRNA%3B SUP5 tRNA%3B SUP6 tRNA%3B SUP7 tRNA%3B SUP8 tRNA;ID=ISyX++t3KBIB0Bvm6W1jFIJllAA.1652075008636.3830
tig00000001	Geneious	tRNA	570234	570269	.	-	.	Name=SUP11 tRNA%3B SUP2 tRNA%3B SUP3 tRNA%3B SUP4 tRNA%3B SUP5 tRNA%3B SUP6 tRNA%3B SUP7 tRNA%3B SUP8 tRNA;ID=ISyX++t3KBIB0Bvm6W1jFIJllAA.1652075008636.3830
tig00000001	Geneious	gene	568182	569830	.	-	.	Name=AMD2 gene
tig00000001	Geneious	mRNA	568182	569830	.	-	.	Name=AMD2 mRNA
tig00000001	Geneious	CDS	568182	569830	.	-	0	Name=AMD2 CDS
tig00000001	Geneious	gene	566359	568121	.	+	.	Name=PRP28 gene
tig00000001	Geneious	mRNA	566359	568121	.	+	.	Name=PRP28 mRNA
tig00000001	Geneious	CDS	566359	568121	.	+	0	Name=PRP28 CDS
tig00000001	Geneious	gene	564248	566081	.	-	.	Name=PEX5 gene
tig00000001	Geneious	mRNA	564248	566081	.	-	.	Name=PEX5 mRNA
tig00000001	Geneious	CDS	564248	566081	.	-	0	Name=PEX5 CDS
tig00000001	Geneious	gene	562671	563850	.	-	.	Name=MNN10 gene
tig00000001	Geneious	mRNA	562671	563850	.	-	.	Name=MNN10 mRNA
tig00000001	Geneious	CDS	562671	563850	.	-	0	Name=MNN10 CDS
tig00000001	Geneious	gene	561707	562365	.	-	.	Name=TRS23 gene
tig00000001	Geneious	mRNA	561707	562365	.	-	.	Name=TRS23 mRNA
tig00000001	Geneious	CDS	561707	562365	.	-	0	Name=TRS23 CDS
tig00000001	Geneious	gene	561323	561522	.	-	.
tig00000001	Geneious	mRNA	561323	561522	.	-	.	Name=hypothetical protein mRNA
tig00000001	Geneious	CDS	561323	561522	.	-	0	Name=hypothetical protein CDS
tig00000001	Geneious	gene	559263	560645	.	-	.	Name=VHS1 gene
tig00000001	Geneious	mRNA	559263	560645	.	-	.	Name=VHS1 mRNA
tig00000001	Geneious	CDS	559263	560645	.	-	0	Name=VHS1 CDS
tig00000001	Geneious	gene	558333	558911	.	+	.
tig00000001	Geneious	mRNA	558333	558911	.	+	.	Name=hypothetical protein mRNA
tig00000001	Geneious	CDS	558333	558911	.	+	0	Name=hypothetical protein CDS
tig00000001	Geneious	gene	553761	556249	.	-	.	Name=PAM1 gene
tig00000001	Geneious	mRNA	553761	556249	.	-	.	Name=PAM1 mRNA
tig00000001	Geneious	CDS	553761	556249	.	-	0	Name=PAM1 CDS
tig00000001	Geneious	gene	553010	553458	.	-	.	Name=BTT1 gene
tig00000001	Geneious	mRNA	553010	553458	.	-	.	Name=BTT1 mRNA
tig00000001	Geneious	CDS	553010	553458	.	-	0	Name=BTT1 CDS
tig00000001	Geneious	gene	552308	552881	.	+	.	Name=MET32 gene
tig00000001	Geneious	mRNA	552308	552881	.	+	.	Name=MET32 mRNA
tig00000001	Geneious	CDS	552308	552881	.	+	0	Name=MET32 CDS
tig00000001	Geneious	gene	550387	551762	.	-	.	Name=CHL4 gene
tig00000001	Geneious	mRNA	550387	551762	.	-	.	Name=CHL4 mRNA
tig00000001	Geneious	CDS	550387	551762	.	-	0	Name=CHL4 CDS
tig00000001	Geneious	gene	549061	550321	.	+	.	Name=RMD5 gene
tig00000001	Geneious	mRNA	549061	550321	.	+	.	Name=RMD5 mRNA
tig00000001	Geneious	CDS	549061	550321	.	+	0	Name=RMD5 CDS
tig00000001	Geneious	gene	547207	548751	.	+	.	Name=CTA1 gene
tig00000001	Geneious	mRNA	547207	548751	.	+	.	Name=CTA1 mRNA
tig00000001	Geneious	CDS	547207	548751	.	+	0	Name=CTA1 CDS
tig00000001	Geneious	gene	545416	546898	.	+	.	Name=RKM4 gene
tig00000001	Geneious	mRNA	545416	546898	.	+	.	Name=RKM4 mRNA
tig00000001	Geneious	CDS	545416	546898	.	+	0	Name=RKM4 CDS
tig00000001	Geneious	gene	542650	545082	.	+	.	Name=HSP78 gene
tig00000001	Geneious	mRNA	542650	545082	.	+	.	Name=HSP78 mRNA
tig00000001	Geneious	CDS	542650	545082	.	+	0	Name=HSP78 CDS
tig00000001	Geneious	gene	541114	542264	.	+	.	Name=YAP6 gene
tig00000001	Geneious	mRNA	541114	542264	.	+	.	Name=YAP6 mRNA
tig00000001	Geneious	CDS	541114	542264	.	+	0	Name=YAP6 CDS
tig00000001	Geneious	gene	539673	540184	.	+	.	Name=SWM1 gene
tig00000001	Geneious	mRNA	539673	540184	.	+	.	Name=SWM1 mRNA
tig00000001	Geneious	CDS	539673	540184	.	+	0	Name=SWM1 CDS
tig00000001	Geneious	gene	537694	539381	.	+	.	Name=EXG2 gene
tig00000001	Geneious	mRNA	537694	539381	.	+	.	Name=EXG2 mRNA
tig00000001	Geneious	CDS	537694	539381	.	+	0	Name=EXG2 CDS
tig00000001	Geneious	mobile_element	1003005	1008947	.	+	.	Name=mobile element
tig00000001	Geneious	mobile_element	638572	644505	.	-	.	Name=mobile element
tig00000001	Geneious	mobile_element	529792	535740	.	-	.	Name=mobile element
tig00000001	Geneious	LTR	524294	524630	.	+	.	Name=Ty1 LTR
tig00000001	Geneious	LTR	529443	529766	.	+	.	Name=Ty1 LTR
tig00000001	Geneious	LTR	632156	632491	.	+	.	Name=Ty1 LTR
tig00000001	Geneious	LTR	637714	638049	.	+	.	Name=Ty1 LTR
tig00000001	Geneious	LTR	864049	864384	.	+	.	Name=Ty1 LTR
tig00000001	Geneious	LTR	869610	869945	.	+	.	Name=Ty1 LTR
tig00000001	Geneious	LTR	1003001	1003331	.	+	.	Name=Ty1 LTR
tig00000001	Geneious	LTR	1008616	1008947	.	+	.	Name=Ty1 LTR
tig00000001	Geneious	LTR	644179	644513	.	-	.	Name=Ty1 LTR
tig00000001	Geneious	LTR	638572	638901	.	-	.	Name=Ty1 LTR
tig00000001	Geneious	LTR	535413	535744	.	-	.	Name=Ty1 LTR
tig00000001	Geneious	LTR	529792	530123	.	-	.	Name=Ty1 LTR
tig00000001	Geneious	LTR	310700	311035	.	-	.	Name=Ty1 LTR
tig00000001	Geneious	LTR	305119	305455	.	-	.	Name=Ty1 LTR
tig00000001	Geneious	LTR	165490	165823	.	-	.	Name=Ty1 LTR
tig00000001	Geneious	mobile_element	524298	529767	.	+	.	Name=mobile element
tig00000001	Geneious	mobile_element	632160	637623	.	+	.	Name=mobile element
tig00000001	Geneious	mobile_element	864053	869519	.	+	.	Name=mobile element
tig00000001	Geneious	mobile_element	416099	421577	.	-	.	Name=mobile element
tig00000001	Geneious	mobile_element	305544	311031	.	-	.	Name=mobile element
tig00000001	Geneious	gene	524591	529396	.	+	.
tig00000001	Geneious	gene	632452	637244	.	+	.
tig00000001	Geneious	gene	864345	869140	.	+	.
tig00000001	Geneious	gene	416479	421281	.	-	.
tig00000001	Geneious	gene	305928	310739	.	-	.
tig00000001	Geneious	CDS	524591	525891	.	+	0	Name=hypothetical protein CDS;ID=ISyX++t3KBIB0Bvm6W1jFIJllAA.1652075008648.3831
tig00000001	Geneious	CDS	525893	529396	.	+	0	Name=hypothetical protein CDS;ID=ISyX++t3KBIB0Bvm6W1jFIJllAA.1652075008648.3831
tig00000001	Geneious	CDS	632452	633751	.	+	0	Name=hypothetical protein CDS;ID=ISyX++t3KBIB0Bvm6W1jFIJllAA.1652075008649.3832
tig00000001	Geneious	CDS	633753	637244	.	+	0	Name=hypothetical protein CDS;ID=ISyX++t3KBIB0Bvm6W1jFIJllAA.1652075008649.3832
tig00000001	Geneious	CDS	864345	865644	.	+	0	Name=hypothetical protein CDS;ID=ISyX++t3KBIB0Bvm6W1jFIJllAA.1652075008649.3833
tig00000001	Geneious	CDS	865646	869140	.	+	0	Name=hypothetical protein CDS;ID=ISyX++t3KBIB0Bvm6W1jFIJllAA.1652075008649.3833
tig00000001	Geneious	CDS	419982	421281	.	-	0	Name=hypothetical protein CDS;ID=ISyX++t3KBIB0Bvm6W1jFIJllAA.1652075008649.3834
tig00000001	Geneious	CDS	416479	419980	.	-	0	Name=hypothetical protein CDS;ID=ISyX++t3KBIB0Bvm6W1jFIJllAA.1652075008649.3834
tig00000001	Geneious	CDS	309437	310739	.	-	0	Name=hypothetical protein CDS;ID=ISyX++t3KBIB0Bvm6W1jFIJllAA.1652075008650.3835
tig00000001	Geneious	CDS	305928	309435	.	-	0	Name=hypothetical protein CDS;ID=ISyX++t3KBIB0Bvm6W1jFIJllAA.1652075008650.3835
tig00000001	Geneious	LTR	524125	524200	.	+	.	Name=Ty3 LTR
tig00000001	Geneious	gene	522989	523807	.	-	.
tig00000001	Geneious	mRNA	522989	523807	.	-	.	Name=hypothetical protein mRNA
tig00000001	Geneious	CDS	522989	523807	.	-	0	Name=hypothetical protein CDS
tig00000001	Geneious	gene	521411	522698	.	+	.	Name=DIN7 gene
tig00000001	Geneious	mRNA	521411	522698	.	+	.	Name=DIN7 mRNA
tig00000001	Geneious	CDS	521411	522698	.	+	0	Name=DIN7 CDS
tig00000001	Geneious	gene	518625	520916	.	+	.	Name=AKR1 gene
tig00000001	Geneious	mRNA	518625	520916	.	+	.	Name=AKR1 mRNA
tig00000001	Geneious	CDS	518625	520916	.	+	0	Name=AKR1 CDS
tig00000001	Geneious	gene	517076	518085	.	-	.	Name=PEX10 gene
tig00000001	Geneious	mRNA	517076	518085	.	-	.	Name=PEX10 mRNA
tig00000001	Geneious	CDS	517076	518085	.	-	0	Name=PEX10 CDS
tig00000001	Geneious	gene	514937	516851	.	+	.	Name=HEL2 gene
tig00000001	Geneious	mRNA	514937	516851	.	+	.	Name=HEL2 mRNA
tig00000001	Geneious	CDS	514937	516851	.	+	0	Name=HEL2 CDS
tig00000001	Geneious	gene	513462	514451	.	+	.	Name=CIA1 gene
tig00000001	Geneious	mRNA	513462	514451	.	+	.	Name=CIA1 mRNA
tig00000001	Geneious	CDS	513462	514451	.	+	0	Name=CIA1 CDS
tig00000001	Geneious	gene	511828	512962	.	-	.	Name=MSW1 gene
tig00000001	Geneious	mRNA	511828	512962	.	-	.	Name=MSW1 mRNA
tig00000001	Geneious	CDS	511828	512962	.	-	0	Name=MSW1 CDS
tig00000001	Geneious	gene	508293	511297	.	-	.	Name=CCC2 gene
tig00000001	Geneious	mRNA	508293	511297	.	-	.	Name=CCC2 mRNA
tig00000001	Geneious	CDS	508293	511297	.	-	0	Name=CCC2 CDS
tig00000001	Geneious	gene	507153	507973	.	-	.	Name=GLO2 gene
tig00000001	Geneious	mRNA	507153	507973	.	-	.	Name=GLO2 mRNA
tig00000001	Geneious	CDS	507153	507973	.	-	0	Name=GLO2 CDS
tig00000001	Geneious	gene	505720	506813	.	-	.	Name=DON1 gene
tig00000001	Geneious	mRNA	505720	506813	.	-	.	Name=DON1 mRNA
tig00000001	Geneious	CDS	505720	506813	.	-	0	Name=DON1 CDS
tig00000001	Geneious	gene	504042	504747	.	-	.	Name=BSC2 gene
tig00000001	Geneious	mRNA	504042	504747	.	-	.	Name=BSC2 mRNA
tig00000001	Geneious	CDS	504042	504747	.	-	0	Name=BSC2 CDS
tig00000001	Geneious	gene	503367	503534	.	+	.	Name=PMP3 gene
tig00000001	Geneious	mRNA	503367	503534	.	+	.	Name=PMP3 mRNA
tig00000001	Geneious	CDS	503367	503534	.	+	0	Name=PMP3 CDS
tig00000001	Geneious	gene	501328	502619	.	+	.	Name=MTH1 gene
tig00000001	Geneious	mRNA	501328	502619	.	+	.	Name=MTH1 mRNA
tig00000001	Geneious	CDS	501328	502619	.	+	0	Name=MTH1 CDS
tig00000001	Geneious	rep_origin	500113	500409	.	-	.	Name=rep origin
tig00000001	Geneious	gene	496639	497686	.	-	.	Name=RNH202 gene
tig00000001	Geneious	mRNA	496639	497686	.	-	.	Name=RNH202 mRNA
tig00000001	Geneious	CDS	496639	497686	.	-	0	Name=RNH202 CDS
tig00000001	Geneious	gene	495400	496316	.	-	.	Name=RRP45 gene
tig00000001	Geneious	mRNA	495400	496316	.	-	.	Name=RRP45 mRNA
tig00000001	Geneious	CDS	495400	496316	.	-	0	Name=RRP45 CDS
tig00000001	Geneious	gene	494749	495061	.	+	.	Name=PHM6 gene
tig00000001	Geneious	mRNA	494749	495061	.	+	.	Name=PHM6 mRNA
tig00000001	Geneious	CDS	494749	495061	.	+	0	Name=PHM6 CDS
tig00000001	Geneious	gene	492325	493568	.	+	.
tig00000001	Geneious	mRNA	492325	493568	.	+	.	Name=hypothetical protein mRNA
tig00000001	Geneious	CDS	492325	493568	.	+	0	Name=hypothetical protein CDS
tig00000001	Geneious	gene	487048	492012	.	+	.	Name=GCN2 gene
tig00000001	Geneious	mRNA	487048	492012	.	+	.	Name=GCN2 mRNA
tig00000001	Geneious	CDS	487048	492012	.	+	0	Name=GCN2 CDS
tig00000001	Geneious	gene	485683	486550	.	+	.	Name=DPP1 gene
tig00000001	Geneious	mRNA	485683	486550	.	+	.	Name=DPP1 mRNA
tig00000001	Geneious	CDS	485683	486550	.	+	0	Name=DPP1 CDS
tig00000001	Geneious	gene	482061	484669	.	-	.	Name=ZIP1 gene
tig00000001	Geneious	mRNA	482061	484669	.	-	.	Name=ZIP1 mRNA
tig00000001	Geneious	CDS	482061	484669	.	-	0	Name=ZIP1 CDS
tig00000001	Geneious	gene	481550	481894	.	+	.
tig00000001	Geneious	mRNA	481550	481894	.	+	.	Name=hypothetical protein mRNA
tig00000001	Geneious	CDS	481550	481894	.	+	0	Name=hypothetical protein CDS
tig00000001	Geneious	gene	480255	481132	.	-	.	Name=INM2 gene
tig00000001	Geneious	mRNA	480255	481132	.	-	.	Name=INM2 mRNA
tig00000001	Geneious	CDS	480255	481132	.	-	0	Name=INM2 CDS
tig00000001	Geneious	gene	479028	479935	.	-	.	Name=NSE3 gene
tig00000001	Geneious	mRNA	479028	479935	.	-	.	Name=NSE3 mRNA
tig00000001	Geneious	CDS	479028	479935	.	-	0	Name=NSE3 CDS
tig00000001	Geneious	gene	477630	478856	.	+	.	Name=RTT103 gene
tig00000001	Geneious	mRNA	477630	478856	.	+	.	Name=RTT103 mRNA
tig00000001	Geneious	CDS	477630	478856	.	+	0	Name=RTT103 CDS
tig00000001	Geneious	gene	474186	477411	.	-	.	Name=HRQ1 gene
tig00000001	Geneious	mRNA	474186	477411	.	-	.	Name=HRQ1 mRNA
tig00000001	Geneious	CDS	474186	477411	.	-	0	Name=HRQ1 CDS
tig00000001	Geneious	gene	472140	474001	.	+	.	Name=SRP101 gene
tig00000001	Geneious	mRNA	472140	474001	.	+	.	Name=SRP101 mRNA
tig00000001	Geneious	CDS	472140	474001	.	+	0	Name=SRP101 CDS
tig00000001	Geneious	gene	467769	471512	.	+	.	Name=SSD1 gene
tig00000001	Geneious	mRNA	467769	471512	.	+	.	Name=SSD1 mRNA
tig00000001	Geneious	CDS	467769	471512	.	+	0	Name=SSD1 CDS
tig00000001	Geneious	gene	464936	466703	.	+	.	Name=DPL1 gene
tig00000001	Geneious	mRNA	464936	466703	.	+	.	Name=DPL1 mRNA
tig00000001	Geneious	CDS	464936	466703	.	+	0	Name=DPL1 CDS
tig00000001	Geneious	gene	462524	464543	.	+	.	Name=HDA2 gene
tig00000001	Geneious	mRNA	462524	464543	.	+	.	Name=HDA2 mRNA
tig00000001	Geneious	CDS	462524	464543	.	+	0	Name=HDA2 CDS
tig00000001	Geneious	gene	461282	461960	.	-	.	Name=MHR1 gene
tig00000001	Geneious	mRNA	461282	461960	.	-	.	Name=MHR1 mRNA
tig00000001	Geneious	CDS	461282	461960	.	-	0	Name=MHR1 CDS
tig00000001	Geneious	gene	459581	460627	.	-	.	Name=SUR2 gene
tig00000001	Geneious	mRNA	459581	460627	.	-	.	Name=SUR2 mRNA
tig00000001	Geneious	CDS	459581	460627	.	-	0	Name=SUR2 CDS
tig00000001	Geneious	rep_origin	459101	459345	.	-	.	Name=rep origin
tig00000001	Geneious	gene	458378	459010	.	+	.	Name=ATP5 gene
tig00000001	Geneious	mRNA	458378	459010	.	+	.	Name=ATP5 mRNA
tig00000001	Geneious	CDS	458378	459010	.	+	0	Name=ATP5 CDS
tig00000001	Geneious	gene	455968	457567	.	-	.	Name=BFR2 gene
tig00000001	Geneious	mRNA	455968	457567	.	-	.	Name=BFR2 mRNA
tig00000001	Geneious	CDS	455968	457567	.	-	0	Name=BFR2 CDS
tig00000001	Geneious	gene	454414	455697	.	+	.	Name=PRO1 gene
tig00000001	Geneious	mRNA	454414	455697	.	+	.	Name=PRO1 mRNA
tig00000001	Geneious	CDS	454414	455697	.	+	0	Name=PRO1 CDS
tig00000001	Geneious	gene	449790	453854	.	-	.	Name=CFT1 gene
tig00000001	Geneious	mRNA	449790	453854	.	-	.	Name=CFT1 mRNA
tig00000001	Geneious	CDS	449790	453854	.	-	0	Name=CFT1 CDS
tig00000001	Geneious	gene	448833	449488	.	-	.	Name=GPI11 gene
tig00000001	Geneious	mRNA	448833	449488	.	-	.	Name=GPI11 mRNA
tig00000001	Geneious	CDS	448833	449488	.	-	0	Name=GPI11 CDS
tig00000001	Geneious	gene	445845	448497	.	+	.	Name=RSC3 gene
tig00000001	Geneious	mRNA	445845	448497	.	+	.	Name=RSC3 mRNA
tig00000001	Geneious	CDS	445845	448497	.	+	0	Name=RSC3 CDS
tig00000001	Geneious	gene	444676	445352	.	+	.	Name=CPR5 gene
tig00000001	Geneious	mRNA	444676	445352	.	+	.	Name=CPR5 mRNA
tig00000001	Geneious	CDS	444676	445352	.	+	0	Name=CPR5 CDS
tig00000001	Geneious	gene	443745	444488	.	+	.	Name=HNT2 gene
tig00000001	Geneious	mRNA	443745	443831	.	+	.	Name=HNT2 mRNA;ID=ISyX++t3KBIB0Bvm6W1jFIJllAA.1652075008658.3836
tig00000001	Geneious	mRNA	443922	444488	.	+	.	Name=HNT2 mRNA;ID=ISyX++t3KBIB0Bvm6W1jFIJllAA.1652075008658.3836
tig00000001	Geneious	CDS	443745	443831	.	+	0	Name=HNT2 CDS;ID=ISyX++t3KBIB0Bvm6W1jFIJllAA.1652075008658.3837
tig00000001	Geneious	CDS	443922	444488	.	+	0	Name=HNT2 CDS;ID=ISyX++t3KBIB0Bvm6W1jFIJllAA.1652075008658.3837
tig00000001	Geneious	gene	442070	443501	.	+	.
tig00000001	Geneious	mRNA	442070	443501	.	+	.	Name=hypothetical protein mRNA
tig00000001	Geneious	CDS	442070	443501	.	+	0	Name=hypothetical protein CDS
tig00000001	Geneious	gene	439397	441380	.	-	.	Name=PMT7 gene
tig00000001	Geneious	mRNA	439397	441380	.	-	.	Name=PMT7 mRNA
tig00000001	Geneious	CDS	439397	441380	.	-	0	Name=PMT7 CDS
tig00000001	Geneious	gene	438805	439223	.	+	.	Name=SRB7 gene
tig00000001	Geneious	mRNA	438805	439223	.	+	.	Name=SRB7 mRNA
tig00000001	Geneious	CDS	438805	439223	.	+	0	Name=SRB7 CDS
tig00000001	Geneious	gene	437067	438215	.	+	.	Name=GIC2 gene
tig00000001	Geneious	mRNA	437067	438215	.	+	.	Name=GIC2 mRNA
tig00000001	Geneious	CDS	437067	438215	.	+	0	Name=GIC2 CDS
tig00000001	Geneious	gene	432964	436150	.	+	.	Name=SUM1 gene
tig00000001	Geneious	mRNA	432964	436150	.	+	.	Name=SUM1 mRNA
tig00000001	Geneious	CDS	432964	436150	.	+	0	Name=SUM1 CDS
tig00000001	Geneious	gene	430306	432228	.	-	.	Name=TFB1 gene
tig00000001	Geneious	mRNA	430306	432228	.	-	.	Name=TFB1 mRNA
tig00000001	Geneious	CDS	430306	432228	.	-	0	Name=TFB1 CDS
tig00000001	Geneious	gene	427235	428090	.	+	.	Name=PIB1 gene
tig00000001	Geneious	mRNA	427235	428090	.	+	.	Name=PIB1 mRNA
tig00000001	Geneious	CDS	427235	428090	.	+	0	Name=PIB1 CDS
tig00000001	Geneious	gene	424816	426886	.	+	.	Name=RAD34 gene
tig00000001	Geneious	mRNA	424816	426886	.	+	.	Name=RAD34 mRNA
tig00000001	Geneious	CDS	424816	426886	.	+	0	Name=RAD34 CDS
tig00000001	Geneious	gene	423746	424588	.	+	.	Name=IPK1 gene
tig00000001	Geneious	mRNA	423746	424588	.	+	.	Name=IPK1 mRNA
tig00000001	Geneious	CDS	423746	424588	.	+	0	Name=IPK1 CDS
tig00000001	Geneious	gene	422161	423571	.	-	.	Name=OMS1 gene
tig00000001	Geneious	mRNA	422161	423571	.	-	.	Name=OMS1 mRNA
tig00000001	Geneious	CDS	422161	423571	.	-	0	Name=OMS1 CDS
tig00000001	Geneious	CDS	524591	525891	.	+	0	Name=hypothetical protein CDS;ID=ISyX++t3KBIB0Bvm6W1jFIJllAA.1652075008661.3838
tig00000001	Geneious	CDS	525893	529851	.	+	0	Name=hypothetical protein CDS;ID=ISyX++t3KBIB0Bvm6W1jFIJllAA.1652075008661.3838
tig00000001	Geneious	gene	413943	415182	.	-	.	Name=HIM1 gene
tig00000001	Geneious	mRNA	413943	415182	.	-	.	Name=HIM1 mRNA
tig00000001	Geneious	CDS	413943	415182	.	-	0	Name=HIM1 CDS
tig00000001	Geneious	gene	412425	413613	.	-	.	Name=MCM21 gene
tig00000001	Geneious	mRNA	413562	413613	.	-	.	Name=MCM21 mRNA;ID=ISyX++t3KBIB0Bvm6W1jFIJllAA.1652075008661.3839
tig00000001	Geneious	mRNA	412425	413479	.	-	.	Name=MCM21 mRNA;ID=ISyX++t3KBIB0Bvm6W1jFIJllAA.1652075008661.3839
tig00000001	Geneious	CDS	413562	413613	.	-	0	Name=MCM21 CDS;ID=ISyX++t3KBIB0Bvm6W1jFIJllAA.1652075008661.3840
tig00000001	Geneious	CDS	412425	413479	.	-	0	Name=MCM21 CDS;ID=ISyX++t3KBIB0Bvm6W1jFIJllAA.1652075008661.3840
tig00000001	Geneious	gene	411548	412369	.	+	.	Name=YFT2 gene
tig00000001	Geneious	mRNA	411548	412369	.	+	.	Name=YFT2 mRNA
tig00000001	Geneious	CDS	411548	412369	.	+	0	Name=YFT2 CDS
tig00000001	Geneious	gene	409276	411281	.	+	.	Name=SWA2 gene
tig00000001	Geneious	mRNA	409276	411281	.	+	.	Name=SWA2 mRNA
tig00000001	Geneious	CDS	409276	411281	.	+	0	Name=SWA2 CDS
tig00000001	Geneious	gene	408881	409098	.	+	.	Name=DAD4 gene
tig00000001	Geneious	mRNA	408881	409098	.	+	.	Name=DAD4 mRNA
tig00000001	Geneious	CDS	408881	409098	.	+	0	Name=DAD4 CDS
tig00000001	Geneious	gene	407535	408680	.	-	.	Name=ASP1 gene
tig00000001	Geneious	mRNA	407535	408680	.	-	.	Name=ASP1 mRNA
tig00000001	Geneious	CDS	407535	408680	.	-	0	Name=ASP1 CDS
tig00000001	Geneious	rep_origin	407183	407419	.	-	.	Name=rep origin
tig00000001	Geneious	gene	405702	406805	.	-	.	Name=MRPL35 gene
tig00000001	Geneious	mRNA	405702	406805	.	-	.	Name=MRPL35 mRNA
tig00000001	Geneious	CDS	405702	406805	.	-	0	Name=MRPL35 CDS
tig00000001	Geneious	gene	405104	405393	.	+	.	Name=TIM11 gene
tig00000001	Geneious	mRNA	405104	405393	.	+	.	Name=TIM11 mRNA
tig00000001	Geneious	CDS	405104	405393	.	+	0	Name=TIM11 CDS
tig00000001	Geneious	gene	403375	404918	.	+	.	Name=PEP7 gene
tig00000001	Geneious	mRNA	403375	404918	.	+	.	Name=PEP7 mRNA
tig00000001	Geneious	CDS	403375	404918	.	+	0	Name=PEP7 CDS
tig00000001	Geneious	gene	400645	402970	.	+	.	Name=UTP4 gene
tig00000001	Geneious	mRNA	400645	402970	.	+	.	Name=UTP4 mRNA
tig00000001	Geneious	CDS	400645	402970	.	+	0	Name=UTP4 CDS
tig00000001	Geneious	gene	397186	400282	.	-	.	Name=YCG1 gene
tig00000001	Geneious	mRNA	397186	400282	.	-	.	Name=YCG1 mRNA
tig00000001	Geneious	CDS	397186	400282	.	-	0	Name=YCG1 CDS
tig00000001	Geneious	gene	392508	396811	.	+	.	Name=YSP2 gene
tig00000001	Geneious	mRNA	392508	396811	.	+	.	Name=YSP2 mRNA
tig00000001	Geneious	CDS	392508	396811	.	+	0	Name=YSP2 CDS
tig00000001	Geneious	gene	391416	392000	.	+	.	Name=SKP1 gene
tig00000001	Geneious	mRNA	391416	392000	.	+	.	Name=SKP1 mRNA
tig00000001	Geneious	CDS	391416	392000	.	+	0	Name=SKP1 CDS
tig00000001	Geneious	gene	389842	391165	.	+	.	Name=PEX3 gene
tig00000001	Geneious	mRNA	389842	391165	.	+	.	Name=PEX3 mRNA
tig00000001	Geneious	CDS	389842	391165	.	+	0	Name=PEX3 CDS
tig00000001	Geneious	gene	388067	389566	.	-	.	Name=UBX5 gene
tig00000001	Geneious	mRNA	388067	389566	.	-	.	Name=UBX5 mRNA
tig00000001	Geneious	CDS	388067	389566	.	-	0	Name=UBX5 CDS
tig00000001	Geneious	gene	386622	387853	.	-	.	Name=GPI8 gene
tig00000001	Geneious	mRNA	386622	387853	.	-	.	Name=GPI8 mRNA
tig00000001	Geneious	CDS	386622	387853	.	-	0	Name=GPI8 CDS
tig00000001	Geneious	gene	384378	386445	.	-	.	Name=IRC3 gene
tig00000001	Geneious	mRNA	384378	386445	.	-	.	Name=IRC3 mRNA
tig00000001	Geneious	CDS	384378	386445	.	-	0	Name=IRC3 CDS
tig00000001	Geneious	gene	382024	384188	.	+	.
tig00000001	Geneious	mRNA	382024	384188	.	+	.	Name=hypothetical protein mRNA
tig00000001	Geneious	CDS	382024	384188	.	+	0	Name=hypothetical protein CDS
tig00000001	Geneious	gene	376998	381526	.	-	.	Name=SWR1 gene
tig00000001	Geneious	mRNA	376998	381526	.	-	.	Name=SWR1 mRNA
tig00000001	Geneious	CDS	376998	381526	.	-	0	Name=SWR1 CDS
tig00000001	Geneious	gene	372649	376310	.	-	.	Name=MSN5 gene
tig00000001	Geneious	mRNA	372649	376310	.	-	.	Name=MSN5 mRNA
tig00000001	Geneious	CDS	372649	376310	.	-	0	Name=MSN5 CDS
tig00000001	Geneious	gene	371459	372402	.	-	.
tig00000001	Geneious	mRNA	371459	372402	.	-	.	Name=hypothetical protein mRNA
tig00000001	Geneious	CDS	371459	372402	.	-	0	Name=hypothetical protein CDS
tig00000001	Geneious	gene	370319	371176	.	-	.	Name=MRPS28 gene
tig00000001	Geneious	mRNA	370319	371176	.	-	.	Name=MRPS28 mRNA
tig00000001	Geneious	CDS	370319	371176	.	-	0	Name=MRPS28 CDS
tig00000001	Geneious	gene	368041	370121	.	+	.
tig00000001	Geneious	mRNA	368041	370121	.	+	.	Name=hypothetical protein mRNA
tig00000001	Geneious	CDS	368041	370121	.	+	0	Name=hypothetical protein CDS
tig00000001	Geneious	gene	366993	367560	.	+	.	Name=FCF1 gene
tig00000001	Geneious	mRNA	366993	367560	.	+	.	Name=FCF1 mRNA
tig00000001	Geneious	CDS	366993	367560	.	+	0	Name=FCF1 CDS
tig00000001	Geneious	gene	366574	366674	.	+	.
tig00000001	Geneious	tRNA	366574	366674	.	+	.	Name=tRNA-Ser
tig00000001	Geneious	gene	363898	365717	.	+	.
tig00000001	Geneious	mRNA	363898	365717	.	+	.	Name=arginine--tRNA ligase
tig00000001	Geneious	CDS	363898	365717	.	+	0	Name=arginine--tRNA ligase CDS
tig00000001	Geneious	gene	356252	357962	.	+	.	Name=HXT6 gene%3B HXT7 gene
tig00000001	Geneious	gene	361602	363314	.	+	.	Name=HXT7 gene%3B HXT6 gene
tig00000001	Geneious	mRNA	356252	357962	.	+	.	Name=HXT6 mRNA%3B HXT7 mRNA
tig00000001	Geneious	mRNA	361602	363314	.	+	.	Name=HXT7 mRNA%3B HXT6 mRNA
tig00000001	Geneious	CDS	356252	357962	.	+	0	Name=HXT6 CDS%3B HXT7 CDS
tig00000001	Geneious	CDS	361602	363314	.	+	0	Name=HXT7 CDS%3B HXT6 CDS
tig00000001	Geneious	rep_origin	358060	358304	.	-	.	Name=rep origin
tig00000001	Geneious	gene	352922	354625	.	+	.	Name=HXT3 gene
tig00000001	Geneious	mRNA	352922	354625	.	+	.	Name=HXT3 mRNA
tig00000001	Geneious	CDS	352922	354625	.	+	0	Name=HXT3 CDS
tig00000001	Geneious	rep_origin	351359	351581	.	-	.	Name=rep origin
tig00000001	Geneious	gene	348940	350381	.	+	.	Name=SVF1 gene
tig00000001	Geneious	mRNA	348940	350381	.	+	.	Name=SVF1 mRNA
tig00000001	Geneious	CDS	348940	350381	.	+	0	Name=SVF1 CDS
tig00000001	Geneious	gene	347460	348423	.	-	.	Name=MRP1 gene
tig00000001	Geneious	mRNA	347460	348423	.	-	.	Name=MRP1 mRNA
tig00000001	Geneious	CDS	347460	348423	.	-	0	Name=MRP1 CDS
tig00000001	Geneious	gene	345779	347277	.	+	.	Name=PAL1 gene
tig00000001	Geneious	mRNA	345779	347277	.	+	.	Name=PAL1 mRNA
tig00000001	Geneious	CDS	345779	347277	.	+	0	Name=PAL1 CDS
tig00000001	Geneious	gene	343429	345217	.	+	.	Name=YPS7 gene
tig00000001	Geneious	mRNA	343429	345217	.	+	.	Name=YPS7 mRNA
tig00000001	Geneious	CDS	343429	345217	.	+	0	Name=YPS7 CDS
tig00000001	Geneious	LTR	341803	342481	.	+	.	Name=Ty3 LTR
tig00000001	Geneious	gene	341714	341786	.	-	.	Name=EMT1 gene%3B EMT2 gene%3B EMT3 gene%3B EMT4 gene%3B EMT5 gene
tig00000001	Geneious	tRNA	341714	341786	.	-	.	Name=EMT1 tRNA%3B EMT2 tRNA%3B EMT3 tRNA%3B EMT4 tRNA%3B EMT5 tRNA
tig00000001	Geneious	gene	339453	341498	.	+	.	Name=ATP22 gene
tig00000001	Geneious	mRNA	339453	341498	.	+	.	Name=ATP22 mRNA
tig00000001	Geneious	CDS	339453	341498	.	+	0	Name=ATP22 CDS
tig00000001	Geneious	gene	336381	338964	.	-	.	Name=SBE2 gene
tig00000001	Geneious	mRNA	336381	338964	.	-	.	Name=SBE2 mRNA
tig00000001	Geneious	CDS	336381	338964	.	-	0	Name=SBE2 CDS
tig00000001	Geneious	gene	334896	335847	.	-	.
tig00000001	Geneious	mRNA	334896	335847	.	-	.	Name=hypothetical protein mRNA
tig00000001	Geneious	CDS	334896	335847	.	-	0	Name=hypothetical protein CDS
tig00000001	Geneious	gene	333398	334354	.	-	.	Name=TRR1 gene
tig00000001	Geneious	mRNA	333398	334354	.	-	.	Name=TRR1 mRNA
tig00000001	Geneious	CDS	333398	334354	.	-	0	Name=TRR1 CDS
tig00000001	Geneious	gene	331771	332910	.	-	.	Name=TRP4 gene
tig00000001	Geneious	mRNA	331771	332910	.	-	.	Name=TRP4 mRNA
tig00000001	Geneious	CDS	331771	332910	.	-	0	Name=TRP4 CDS
tig00000001	Geneious	gene	328733	331553	.	-	.	Name=SPC110 gene
tig00000001	Geneious	mRNA	328733	331553	.	-	.	Name=SPC110 mRNA
tig00000001	Geneious	CDS	328733	331553	.	-	0	Name=SPC110 CDS
tig00000001	Geneious	gene	328111	328476	.	+	.	Name=CNL1 gene
tig00000001	Geneious	mRNA	328111	328476	.	+	.	Name=CNL1 mRNA
tig00000001	Geneious	CDS	328111	328476	.	+	0	Name=CNL1 CDS
tig00000001	Geneious	gene	325953	327623	.	-	.	Name=GGA1 gene
tig00000001	Geneious	mRNA	325953	327623	.	-	.	Name=GGA1 mRNA
tig00000001	Geneious	CDS	325953	327623	.	-	0	Name=GGA1 CDS
tig00000001	Geneious	gene	322812	325752	.	+	.	Name=EAF1 gene
tig00000001	Geneious	mRNA	322812	325752	.	+	.	Name=EAF1 mRNA
tig00000001	Geneious	CDS	322812	325752	.	+	0	Name=EAF1 CDS
tig00000001	Geneious	gene	321438	322285	.	+	.	Name=BCP1 gene
tig00000001	Geneious	mRNA	321438	322285	.	+	.	Name=BCP1 mRNA
tig00000001	Geneious	CDS	321438	322285	.	+	0	Name=BCP1 CDS
tig00000001	Geneious	gene	319008	321025	.	+	.	Name=TFC6 gene
tig00000001	Geneious	mRNA	319008	321025	.	+	.	Name=TFC6 mRNA
tig00000001	Geneious	CDS	319008	321025	.	+	0	Name=TFC6 CDS
tig00000001	Geneious	gene	317161	318523	.	-	.	Name=ESC2 gene
tig00000001	Geneious	mRNA	317161	318523	.	-	.	Name=ESC2 mRNA
tig00000001	Geneious	CDS	317161	318523	.	-	0	Name=ESC2 CDS
tig00000001	Geneious	gene	315324	315592	.	-	.	Name=SEM1 gene
tig00000001	Geneious	mRNA	315324	315592	.	-	.	Name=SEM1 mRNA
tig00000001	Geneious	CDS	315324	315592	.	-	0	Name=SEM1 CDS
tig00000001	Geneious	gene	313519	314880	.	+	.	Name=CDC40 gene
tig00000001	Geneious	mRNA	313519	314880	.	+	.	Name=CDC40 mRNA
tig00000001	Geneious	CDS	313519	314880	.	+	0	Name=CDC40 CDS
tig00000001	Geneious	gene	311351	313235	.	+	.	Name=ESF1 gene
tig00000001	Geneious	mRNA	311351	313235	.	+	.	Name=ESF1 mRNA
tig00000001	Geneious	CDS	311351	313235	.	+	0	Name=ESF1 CDS
tig00000001	Geneious	gene	304906	305301	.	+	.
tig00000001	Geneious	mRNA	304906	305301	.	+	.	Name=hypothetical protein mRNA
tig00000001	Geneious	CDS	304906	305301	.	+	0	Name=hypothetical protein CDS
tig00000001	Geneious	gene	304133	304894	.	-	.	Name=KEI1 gene
tig00000001	Geneious	mRNA	304865	304894	.	-	.	Name=KEI1 mRNA;ID=ISyX++t3KBIB0Bvm6W1jFIJllAA.1652075008671.3841
tig00000001	Geneious	mRNA	304133	304767	.	-	.	Name=KEI1 mRNA;ID=ISyX++t3KBIB0Bvm6W1jFIJllAA.1652075008671.3841
tig00000001	Geneious	CDS	304865	304894	.	-	0	Name=KEI1 CDS;ID=ISyX++t3KBIB0Bvm6W1jFIJllAA.1652075008671.3842
tig00000001	Geneious	CDS	304133	304767	.	-	0	Name=KEI1 CDS;ID=ISyX++t3KBIB0Bvm6W1jFIJllAA.1652075008671.3842
tig00000001	Geneious	gene	302905	303843	.	-	.	Name=YPR1 gene
tig00000001	Geneious	mRNA	302905	303843	.	-	.	Name=YPR1 mRNA
tig00000001	Geneious	CDS	302905	303843	.	-	0	Name=YPR1 CDS
tig00000001	Geneious	gene	300173	302731	.	+	.	Name=XRS2 gene
tig00000001	Geneious	mRNA	300173	302731	.	+	.	Name=XRS2 mRNA
tig00000001	Geneious	CDS	300173	302731	.	+	0	Name=XRS2 CDS
tig00000001	Geneious	gene	298650	299971	.	+	.
tig00000001	Geneious	mRNA	298650	299971	.	+	.	Name=hypothetical protein mRNA
tig00000001	Geneious	CDS	298650	299971	.	+	0	Name=hypothetical protein CDS
tig00000001	Geneious	gene	296816	298347	.	-	.	Name=CTS2 gene
tig00000001	Geneious	mRNA	296816	298347	.	-	.	Name=CTS2 mRNA
tig00000001	Geneious	CDS	296816	298347	.	-	0	Name=CTS2 CDS
tig00000001	Geneious	gene	295621	296655	.	+	.	Name=VPS74 gene
tig00000001	Geneious	mRNA	295621	296655	.	+	.	Name=VPS74 mRNA
tig00000001	Geneious	CDS	295621	296655	.	+	0	Name=VPS74 CDS
tig00000001	Geneious	gene	294450	295021	.	-	.	Name=FRQ1 gene
tig00000001	Geneious	mRNA	294450	295021	.	-	.	Name=FRQ1 mRNA
tig00000001	Geneious	CDS	294450	295021	.	-	0	Name=FRQ1 CDS
tig00000001	Geneious	gene	293394	294308	.	+	.
tig00000001	Geneious	mRNA	293394	294308	.	+	.	Name=hypothetical protein mRNA
tig00000001	Geneious	CDS	293394	294308	.	+	0	Name=hypothetical protein CDS
tig00000001	Geneious	gene	292765	293033	.	-	.	Name=WIP1 gene
tig00000001	Geneious	mRNA	292765	293033	.	-	.	Name=WIP1 mRNA
tig00000001	Geneious	CDS	292765	293033	.	-	0	Name=WIP1 CDS
tig00000001	Geneious	gene	291257	292626	.	+	.	Name=BCS1 gene
tig00000001	Geneious	mRNA	291257	292626	.	+	.	Name=BCS1 mRNA
tig00000001	Geneious	CDS	291257	292626	.	+	0	Name=BCS1 CDS
tig00000001	Geneious	gene	289495	290973	.	-	.	Name=ARH1 gene
tig00000001	Geneious	mRNA	289495	290973	.	-	.	Name=ARH1 mRNA
tig00000001	Geneious	CDS	289495	290973	.	-	0	Name=ARH1 CDS
tig00000001	Geneious	gene	288883	289188	.	-	.	Name=ATP17 gene
tig00000001	Geneious	mRNA	288883	289188	.	-	.	Name=ATP17 mRNA
tig00000001	Geneious	CDS	288883	289188	.	-	0	Name=ATP17 CDS
tig00000001	Geneious	gene	288195	288453	.	+	.	Name=LSM6 gene
tig00000001	Geneious	mRNA	288195	288453	.	+	.	Name=LSM6 mRNA
tig00000001	Geneious	CDS	288195	288453	.	+	0	Name=LSM6 CDS
tig00000001	Geneious	gene	284623	287640	.	-	.	Name=RGA2 gene
tig00000001	Geneious	mRNA	284623	287640	.	-	.	Name=RGA2 mRNA
tig00000001	Geneious	CDS	284623	287640	.	-	0	Name=RGA2 CDS
tig00000001	Geneious	gene	284304	284542	.	+	.
tig00000001	Geneious	mRNA	284304	284542	.	+	.	Name=hypothetical protein mRNA
tig00000001	Geneious	CDS	284304	284542	.	+	0	Name=hypothetical protein CDS
tig00000001	Geneious	gene	281702	283607	.	-	.	Name=ARO10 gene
tig00000001	Geneious	mRNA	281702	283607	.	-	.	Name=ARO10 mRNA
tig00000001	Geneious	CDS	281702	283607	.	-	0	Name=ARO10 CDS
tig00000001	Geneious	gene	279839	281275	.	-	.	Name=YRA1 gene
tig00000001	Geneious	mRNA	280992	281275	.	-	.	Name=YRA1 mRNA;ID=ISyX++t3KBIB0Bvm6W1jFIJllAA.1652075008674.3843
tig00000001	Geneious	mRNA	279839	280232	.	-	.	Name=YRA1 mRNA;ID=ISyX++t3KBIB0Bvm6W1jFIJllAA.1652075008674.3843
tig00000001	Geneious	CDS	280992	281275	.	-	0	Name=YRA1 CDS;ID=ISyX++t3KBIB0Bvm6W1jFIJllAA.1652075008674.3844
tig00000001	Geneious	CDS	279839	280232	.	-	0	Name=YRA1 CDS;ID=ISyX++t3KBIB0Bvm6W1jFIJllAA.1652075008674.3844
tig00000001	Geneious	gene	279000	279534	.	+	.
tig00000001	Geneious	mRNA	279000	279025	.	+	.	Name=hypothetical protein mRNA;ID=ISyX++t3KBIB0Bvm6W1jFIJllAA.1652075008674.3845
tig00000001	Geneious	mRNA	279217	279534	.	+	.	Name=hypothetical protein mRNA;ID=ISyX++t3KBIB0Bvm6W1jFIJllAA.1652075008674.3845
tig00000001	Geneious	CDS	279000	279025	.	+	0	Name=hypothetical protein CDS;ID=ISyX++t3KBIB0Bvm6W1jFIJllAA.1652075008674.3846
tig00000001	Geneious	CDS	279217	279534	.	+	0	Name=hypothetical protein CDS;ID=ISyX++t3KBIB0Bvm6W1jFIJllAA.1652075008674.3846
tig00000001	Geneious	gene	278028	278360	.	-	.	Name=RPP2B gene
tig00000001	Geneious	mRNA	278028	278360	.	-	.	Name=RPP2B mRNA
tig00000001	Geneious	CDS	278028	278360	.	-	0	Name=RPP2B CDS
tig00000001	Geneious	gene	277178	277892	.	+	.	Name=NKP1 gene
tig00000001	Geneious	mRNA	277178	277892	.	+	.	Name=NKP1 mRNA
tig00000001	Geneious	CDS	277178	277892	.	+	0	Name=NKP1 CDS
tig00000001	Geneious	rep_origin	276750	276971	.	-	.	Name=rep origin
tig00000001	Geneious	gene	275835	276660	.	+	.	Name=ATO3 gene
tig00000001	Geneious	mRNA	275835	276660	.	+	.	Name=ATO3 mRNA
tig00000001	Geneious	CDS	275835	276660	.	+	0	Name=ATO3 CDS
tig00000001	Geneious	gene	272118	274644	.	-	.	Name=EFT2 gene%3B EFT1 gene
tig00000001	Geneious	mRNA	272118	274644	.	-	.	Name=EFT2 mRNA%3B EFT1 mRNA
tig00000001	Geneious	CDS	272118	274644	.	-	0	Name=EFT2 CDS%3B EFT1 CDS
tig00000001	Geneious	gene	269904	271795	.	-	.	Name=MUS81 gene
tig00000001	Geneious	mRNA	269904	271795	.	-	.	Name=MUS81 mRNA
tig00000001	Geneious	CDS	269904	271795	.	-	0	Name=MUS81 CDS
tig00000001	Geneious	gene	268071	269733	.	+	.
tig00000001	Geneious	mRNA	268071	269733	.	+	.	Name=hypothetical protein mRNA
tig00000001	Geneious	CDS	268071	269733	.	+	0	Name=hypothetical protein CDS
tig00000001	Geneious	gene	266266	267708	.	-	.	Name=RVS167 gene
tig00000001	Geneious	mRNA	266266	267708	.	-	.	Name=RVS167 mRNA
tig00000001	Geneious	CDS	266266	267708	.	-	0	Name=RVS167 CDS
tig00000001	Geneious	gene	263412	265370	.	-	.	Name=SAC7 gene
tig00000001	Geneious	mRNA	263412	265370	.	-	.	Name=SAC7 mRNA
tig00000001	Geneious	CDS	263412	265370	.	-	0	Name=SAC7 CDS
tig00000001	Geneious	gene	261070	262978	.	+	.	Name=UBA2 gene
tig00000001	Geneious	mRNA	261070	262978	.	+	.	Name=UBA2 mRNA
tig00000001	Geneious	CDS	261070	262978	.	+	0	Name=UBA2 CDS
tig00000001	Geneious	gene	260839	260910	.	+	.	Name=SUF3 gene%3B SUF5 gene
tig00000001	Geneious	tRNA	260839	260910	.	+	.	Name=SUF3 tRNA%3B SUF5 tRNA
tig00000001	Geneious	gene	259863	260561	.	+	.
tig00000001	Geneious	mRNA	259863	260561	.	+	.	Name=hypothetical protein mRNA
tig00000001	Geneious	CDS	259863	260561	.	+	0	Name=hypothetical protein CDS
tig00000001	Geneious	gene	258218	259228	.	-	.	Name=SPT3 gene
tig00000001	Geneious	mRNA	258218	259228	.	-	.	Name=SPT3 mRNA
tig00000001	Geneious	CDS	258218	259228	.	-	0	Name=SPT3 CDS
tig00000001	Geneious	gene	256663	258026	.	-	.	Name=SHE9 gene
tig00000001	Geneious	mRNA	256663	258026	.	-	.	Name=SHE9 mRNA
tig00000001	Geneious	CDS	256663	258026	.	-	0	Name=SHE9 CDS
tig00000001	Geneious	gene	254969	256254	.	-	.	Name=RPT3 gene
tig00000001	Geneious	mRNA	254969	256254	.	-	.	Name=RPT3 mRNA
tig00000001	Geneious	CDS	254969	256254	.	-	0	Name=RPT3 CDS
tig00000001	Geneious	gene	251782	254615	.	-	.	Name=SXM1 gene
tig00000001	Geneious	mRNA	251782	254615	.	-	.	Name=SXM1 mRNA
tig00000001	Geneious	CDS	251782	254615	.	-	0	Name=SXM1 CDS
tig00000001	Geneious	gene	251043	251575	.	+	.	Name=NCB2 gene
tig00000001	Geneious	mRNA	251043	251079	.	+	.	Name=NCB2 mRNA;ID=ISyX++t3KBIB0Bvm6W1jFIJllAA.1652075008677.3847
tig00000001	Geneious	mRNA	251172	251575	.	+	.	Name=NCB2 mRNA;ID=ISyX++t3KBIB0Bvm6W1jFIJllAA.1652075008677.3847
tig00000001	Geneious	CDS	251043	251079	.	+	0	Name=NCB2 CDS;ID=ISyX++t3KBIB0Bvm6W1jFIJllAA.1652075008677.3848
tig00000001	Geneious	CDS	251172	251575	.	+	0	Name=NCB2 CDS;ID=ISyX++t3KBIB0Bvm6W1jFIJllAA.1652075008677.3848
tig00000001	Geneious	gene	248548	250475	.	-	.	Name=UTP5 gene
tig00000001	Geneious	mRNA	248548	250475	.	-	.	Name=UTP5 mRNA
tig00000001	Geneious	CDS	248548	250475	.	-	0	Name=UTP5 CDS
tig00000001	Geneious	gene	247227	247890	.	-	.	Name=HPT1 gene
tig00000001	Geneious	mRNA	247227	247890	.	-	.	Name=HPT1 mRNA
tig00000001	Geneious	CDS	247227	247890	.	-	0	Name=HPT1 CDS
tig00000001	Geneious	gene	245881	246898	.	-	.	Name=URH1 gene
tig00000001	Geneious	mRNA	245881	246898	.	-	.	Name=URH1 mRNA
tig00000001	Geneious	CDS	245881	246898	.	-	0	Name=URH1 CDS
tig00000001	Geneious	gene	244267	245735	.	+	.	Name=DIT2 gene
tig00000001	Geneious	mRNA	244267	245735	.	+	.	Name=DIT2 mRNA
tig00000001	Geneious	CDS	244267	245735	.	+	0	Name=DIT2 CDS
tig00000001	Geneious	gene	241775	243375	.	-	.	Name=DIT1 gene
tig00000001	Geneious	mRNA	241775	243375	.	-	.	Name=DIT1 mRNA
tig00000001	Geneious	CDS	241775	243375	.	-	0	Name=DIT1 CDS
tig00000001	Geneious	rep_origin	241535	241762	.	-	.	Name=rep origin
tig00000001	Geneious	gene	240822	241334	.	+	.	Name=RPB7 gene
tig00000001	Geneious	mRNA	240822	241334	.	+	.	Name=RPB7 mRNA
tig00000001	Geneious	CDS	240822	241334	.	+	0	Name=RPB7 CDS
tig00000001	Geneious	gene	239559	240347	.	-	.	Name=MRP20 gene
tig00000001	Geneious	mRNA	239559	240347	.	-	.	Name=MRP20 mRNA
tig00000001	Geneious	CDS	239559	240347	.	-	0	Name=MRP20 CDS
tig00000001	Geneious	gene	234213	238795	.	-	.	Name=PDR15 gene
tig00000001	Geneious	mRNA	234213	238795	.	-	.	Name=PDR15 mRNA
tig00000001	Geneious	CDS	234213	238795	.	-	0	Name=PDR15 CDS
tig00000001	Geneious	gene	230087	233944	.	+	.	Name=TRS120 gene
tig00000001	Geneious	mRNA	230087	233944	.	+	.	Name=TRS120 mRNA
tig00000001	Geneious	CDS	230087	233944	.	+	0	Name=TRS120 CDS
tig00000001	Geneious	gene	229167	229810	.	+	.	Name=ADE8 gene
tig00000001	Geneious	mRNA	229167	229810	.	+	.	Name=ADE8 mRNA
tig00000001	Geneious	CDS	229167	229810	.	+	0	Name=ADE8 CDS
tig00000001	Geneious	gene	225915	228623	.	-	.	Name=SIZ1 gene
tig00000001	Geneious	mRNA	225915	228623	.	-	.	Name=SIZ1 mRNA
tig00000001	Geneious	CDS	225915	228623	.	-	0	Name=SIZ1 CDS
tig00000001	Geneious	gene	224947	225664	.	+	.	Name=STE14 gene
tig00000001	Geneious	mRNA	224947	225664	.	+	.	Name=STE14 mRNA
tig00000001	Geneious	CDS	224947	225664	.	+	0	Name=STE14 CDS
tig00000001	Geneious	gene	223644	224669	.	+	.	Name=DFM1 gene
tig00000001	Geneious	mRNA	223644	224669	.	+	.	Name=DFM1 mRNA
tig00000001	Geneious	CDS	223644	224669	.	+	0	Name=DFM1 CDS
tig00000001	Geneious	gene	222642	223347	.	-	.	Name=RRP17 gene
tig00000001	Geneious	mRNA	222642	223347	.	-	.	Name=RRP17 mRNA
tig00000001	Geneious	CDS	222642	223347	.	-	0	Name=RRP17 CDS
tig00000001	Geneious	gene	221362	222444	.	+	.	Name=ERD1 gene
tig00000001	Geneious	mRNA	221362	222444	.	+	.	Name=ERD1 mRNA
tig00000001	Geneious	CDS	221362	222444	.	+	0	Name=ERD1 CDS
tig00000001	Geneious	gene	219894	221013	.	+	.
tig00000001	Geneious	mRNA	219894	221013	.	+	.	Name=hypothetical protein mRNA
tig00000001	Geneious	CDS	219894	221013	.	+	0	Name=hypothetical protein CDS
tig00000001	Geneious	gene	217050	219624	.	-	.	Name=SYF1 gene
tig00000001	Geneious	mRNA	217050	219624	.	-	.	Name=SYF1 mRNA
tig00000001	Geneious	CDS	217050	219624	.	-	0	Name=SYF1 CDS
tig00000001	Geneious	gene	215952	216449	.	-	.	Name=RPL12B gene%3B RPL12A gene
tig00000001	Geneious	mRNA	215952	216449	.	-	.	Name=RPL12B mRNA%3B RPL12A mRNA
tig00000001	Geneious	CDS	215952	216449	.	-	0	Name=RPL12B CDS%3B RPL12A CDS
tig00000001	Geneious	rep_origin	215235	215473	.	-	.	Name=rep origin
tig00000001	Geneious	gene	213005	214894	.	-	.	Name=RAD30 gene
tig00000001	Geneious	mRNA	213005	214894	.	-	.	Name=RAD30 mRNA
tig00000001	Geneious	CDS	213005	214894	.	-	0	Name=RAD30 CDS
tig00000001	Geneious	rep_origin	211773	212327	.	-	.	Name=rep origin
tig00000001	Geneious	gene	203411	206251	.	-	.	Name=ARO80 gene
tig00000001	Geneious	mRNA	203411	206251	.	-	.	Name=ARO80 mRNA
tig00000001	Geneious	CDS	203411	206251	.	-	0	Name=ARO80 CDS
tig00000001	Geneious	gene	200549	202982	.	+	.	Name=SIP1 gene
tig00000001	Geneious	mRNA	200549	202982	.	+	.	Name=SIP1 mRNA
tig00000001	Geneious	CDS	200549	202982	.	+	0	Name=SIP1 CDS
tig00000001	Geneious	gene	199054	200280	.	+	.	Name=CAD1 gene
tig00000001	Geneious	mRNA	199054	200280	.	+	.	Name=CAD1 mRNA
tig00000001	Geneious	CDS	199054	200280	.	+	0	Name=CAD1 CDS
tig00000001	Geneious	gene	198488	198942	.	+	.	Name=DYN2 gene
tig00000001	Geneious	mRNA	198488	198512	.	+	.	Name=DYN2 mRNA;ID=ISyX++t3KBIB0Bvm6W1jFIJllAA.1652075008687.3849
tig00000001	Geneious	mRNA	198609	198631	.	+	.	Name=DYN2 mRNA;ID=ISyX++t3KBIB0Bvm6W1jFIJllAA.1652075008687.3849
tig00000001	Geneious	mRNA	198712	198942	.	+	.	Name=DYN2 mRNA;ID=ISyX++t3KBIB0Bvm6W1jFIJllAA.1652075008687.3849
tig00000001	Geneious	CDS	198488	198512	.	+	0	Name=DYN2 CDS;ID=ISyX++t3KBIB0Bvm6W1jFIJllAA.1652075008687.3850
tig00000001	Geneious	CDS	198609	198631	.	+	0	Name=DYN2 CDS;ID=ISyX++t3KBIB0Bvm6W1jFIJllAA.1652075008687.3850
tig00000001	Geneious	CDS	198712	198942	.	+	0	Name=DYN2 CDS;ID=ISyX++t3KBIB0Bvm6W1jFIJllAA.1652075008687.3850
tig00000001	Geneious	gene	196397	198266	.	-	.	Name=SNX41 gene
tig00000001	Geneious	mRNA	196397	198266	.	-	.	Name=SNX41 mRNA
tig00000001	Geneious	CDS	196397	198266	.	-	0	Name=SNX41 CDS
tig00000001	Geneious	gene	194963	196135	.	-	.	Name=RPN9 gene
tig00000001	Geneious	mRNA	194963	196135	.	-	.	Name=RPN9 mRNA
tig00000001	Geneious	CDS	194963	196135	.	-	0	Name=RPN9 CDS
tig00000001	Geneious	gene	194112	194895	.	+	.	Name=BNA7 gene
tig00000001	Geneious	mRNA	194112	194895	.	+	.	Name=BNA7 mRNA
tig00000001	Geneious	CDS	194112	194895	.	+	0	Name=BNA7 CDS
tig00000001	Geneious	gene	193054	193875	.	+	.	Name=TIF35 gene
tig00000001	Geneious	mRNA	193054	193875	.	+	.	Name=TIF35 mRNA
tig00000001	Geneious	CDS	193054	193875	.	+	0	Name=TIF35 CDS
tig00000001	Geneious	gene	189896	192856	.	+	.	Name=CYM1 gene
tig00000001	Geneious	mRNA	189896	192856	.	+	.	Name=CYM1 mRNA
tig00000001	Geneious	CDS	189896	192856	.	+	0	Name=CYM1 CDS
tig00000001	Geneious	gene	188345	189589	.	-	.	Name=NPL3 gene
tig00000001	Geneious	mRNA	188345	189589	.	-	.	Name=NPL3 mRNA
tig00000001	Geneious	CDS	188345	189589	.	-	0	Name=NPL3 CDS
tig00000001	Geneious	gene	185550	187148	.	-	.	Name=GPI17 gene
tig00000001	Geneious	mRNA	185550	187148	.	-	.	Name=GPI17 mRNA
tig00000001	Geneious	CDS	185550	187148	.	-	0	Name=GPI17 CDS
tig00000001	Geneious	gene	184428	185408	.	+	.	Name=PPM1 gene
tig00000001	Geneious	mRNA	184428	185408	.	+	.	Name=PPM1 mRNA
tig00000001	Geneious	CDS	184428	185408	.	+	0	Name=PPM1 CDS
tig00000001	Geneious	gene	181457	183581	.	-	.	Name=PPZ2 gene
tig00000001	Geneious	mRNA	181457	183581	.	-	.	Name=PPZ2 mRNA
tig00000001	Geneious	CDS	181457	183581	.	-	0	Name=PPZ2 CDS
tig00000001	Geneious	gene	180638	181060	.	-	.	Name=GPI19 gene
tig00000001	Geneious	mRNA	180638	181060	.	-	.	Name=GPI19 mRNA
tig00000001	Geneious	CDS	180638	181060	.	-	0	Name=GPI19 CDS
tig00000001	Geneious	gene	179035	180142	.	-	.	Name=THI74 gene
tig00000001	Geneious	mRNA	179035	180142	.	-	.	Name=THI74 mRNA
tig00000001	Geneious	CDS	179035	180142	.	-	0	Name=THI74 CDS
tig00000001	Geneious	gene	177704	178746	.	-	.	Name=LRS4 gene
tig00000001	Geneious	mRNA	177704	178746	.	-	.	Name=LRS4 mRNA
tig00000001	Geneious	CDS	177704	178746	.	-	0	Name=LRS4 CDS
tig00000001	Geneious	gene	174193	175938	.	-	.	Name=DOT1 gene
tig00000001	Geneious	mRNA	174193	175938	.	-	.	Name=DOT1 mRNA
tig00000001	Geneious	CDS	174193	175938	.	-	0	Name=DOT1 CDS
tig00000001	Geneious	gene	173373	173915	.	+	.	Name=APT2 gene
tig00000001	Geneious	mRNA	173373	173915	.	+	.	Name=APT2 mRNA
tig00000001	Geneious	CDS	173373	173915	.	+	0	Name=APT2 CDS
tig00000001	Geneious	gene	168513	172763	.	+	.	Name=SSN2 gene
tig00000001	Geneious	mRNA	168513	172763	.	+	.	Name=SSN2 mRNA
tig00000001	Geneious	CDS	168513	172763	.	+	0	Name=SSN2 CDS
tig00000001	Geneious	gene	166105	168162	.	-	.
tig00000001	Geneious	mRNA	166105	168162	.	-	.	Name=hypothetical protein mRNA
tig00000001	Geneious	CDS	166105	168162	.	-	0	Name=hypothetical protein CDS
tig00000001	Geneious	LTR	165235	165485	.	-	.	Name=Ty1 LTR
tig00000001	Geneious	gene	163835	164740	.	-	.	Name=ECM11 gene
tig00000001	Geneious	mRNA	163835	164740	.	-	.	Name=ECM11 mRNA
tig00000001	Geneious	CDS	163835	164740	.	-	0	Name=ECM11 CDS
tig00000001	Geneious	gene	162915	163639	.	+	.	Name=RPS17B gene
tig00000001	Geneious	gene	161102	162404	.	-	.	Name=ADA2 gene
tig00000001	Geneious	mRNA	161102	162404	.	-	.	Name=ADA2 mRNA
tig00000001	Geneious	CDS	161102	162404	.	-	0	Name=ADA2 CDS
tig00000001	Geneious	gene	159572	160893	.	+	.	Name=UTP6 gene
tig00000001	Geneious	mRNA	159572	160893	.	+	.	Name=UTP6 mRNA
tig00000001	Geneious	CDS	159572	160893	.	+	0	Name=UTP6 CDS
tig00000001	Geneious	gene	157684	158556	.	-	.	Name=RPS18A gene
tig00000001	Geneious	mRNA	158510	158556	.	-	.	Name=RPS18A mRNA%3B RPS18B mRNA;ID=ISyX++t3KBIB0Bvm6W1jFIJllAA.1652075008691.3851
tig00000001	Geneious	mRNA	157684	158077	.	-	.	Name=RPS18A mRNA%3B RPS18B mRNA;ID=ISyX++t3KBIB0Bvm6W1jFIJllAA.1652075008691.3851
tig00000001	Geneious	CDS	158510	158556	.	-	0	Name=RPS18A CDS%3B RPS18B CDS;ID=ISyX++t3KBIB0Bvm6W1jFIJllAA.1652075008691.3852
tig00000001	Geneious	CDS	157684	158077	.	-	0	Name=RPS18A CDS%3B RPS18B CDS;ID=ISyX++t3KBIB0Bvm6W1jFIJllAA.1652075008691.3852
tig00000001	Geneious	gene	156305	157363	.	+	.	Name=YHP1 gene
tig00000001	Geneious	mRNA	156305	157363	.	+	.	Name=YHP1 mRNA
tig00000001	Geneious	CDS	156305	157363	.	+	0	Name=YHP1 CDS
tig00000001	Geneious	gene	153592	155609	.	-	.	Name=PPN1 gene
tig00000001	Geneious	mRNA	153592	155609	.	-	.	Name=PPN1 mRNA
tig00000001	Geneious	CDS	153592	155609	.	-	0	Name=PPN1 CDS
tig00000001	Geneious	gene	152834	153422	.	+	.	Name=TSA2 gene
tig00000001	Geneious	mRNA	152834	153422	.	+	.	Name=TSA2 mRNA
tig00000001	Geneious	CDS	152834	153422	.	+	0	Name=TSA2 CDS
tig00000001	Geneious	gene	151672	152234	.	+	.	Name=GUK1 gene
tig00000001	Geneious	mRNA	151672	152234	.	+	.	Name=GUK1 mRNA
tig00000001	Geneious	CDS	151672	152234	.	+	0	Name=GUK1 CDS
tig00000001	Geneious	gene	149126	151020	.	-	.	Name=NHX1 gene
tig00000001	Geneious	mRNA	149126	151020	.	-	.	Name=NHX1 mRNA
tig00000001	Geneious	CDS	149126	151020	.	-	0	Name=NHX1 CDS
tig00000001	Geneious	gene	138954	148723	.	-	.	Name=TOM1 gene
tig00000001	Geneious	mRNA	138954	148723	.	-	.	Name=TOM1 mRNA
tig00000001	Geneious	CDS	138954	148723	.	-	0	Name=TOM1 CDS
tig00000001	Geneious	rep_origin	138459	138910	.	-	.	Name=rep origin
tig00000001	Geneious	gene	136525	138504	.	+	.	Name=HEH2 gene
tig00000001	Geneious	mRNA	136525	138504	.	+	.	Name=HEH2 mRNA
tig00000001	Geneious	CDS	136525	138504	.	+	0	Name=HEH2 CDS
tig00000001	Geneious	gene	135129	136251	.	+	.	Name=PFA5 gene
tig00000001	Geneious	mRNA	135129	136251	.	+	.	Name=PFA5 mRNA
tig00000001	Geneious	CDS	135129	136251	.	+	0	Name=PFA5 CDS
tig00000001	Geneious	gene	133798	134763	.	-	.	Name=TFB3 gene
tig00000001	Geneious	mRNA	133798	134763	.	-	.	Name=TFB3 mRNA
tig00000001	Geneious	CDS	133798	134763	.	-	0	Name=TFB3 CDS
tig00000001	Geneious	gene	133291	133401	.	-	.	Name=MFA1 gene
tig00000001	Geneious	mRNA	133291	133401	.	-	.	Name=MFA1 mRNA
tig00000001	Geneious	CDS	133291	133401	.	-	0	Name=MFA1 CDS
tig00000001	Geneious	gene	132813	133055	.	+	.
tig00000001	Geneious	mRNA	132813	133055	.	+	.	Name=hypothetical protein mRNA
tig00000001	Geneious	CDS	132813	133055	.	+	0	Name=hypothetical protein CDS
tig00000001	Geneious	gene	132062	132506	.	-	.	Name=MRPL28 gene
tig00000001	Geneious	mRNA	132062	132506	.	-	.	Name=MRPL28 mRNA
tig00000001	Geneious	CDS	132062	132506	.	-	0	Name=MRPL28 CDS
tig00000001	Geneious	gene	130209	131768	.	-	.	Name=STP1 gene
tig00000001	Geneious	mRNA	130209	131768	.	-	.	Name=STP1 mRNA
tig00000001	Geneious	CDS	130209	131768	.	-	0	Name=STP1 CDS
tig00000001	Geneious	gene	125426	129714	.	-	.	Name=SPP41 gene
tig00000001	Geneious	mRNA	125426	129714	.	-	.	Name=SPP41 mRNA
tig00000001	Geneious	CDS	125426	129714	.	-	0	Name=SPP41 CDS
tig00000001	Geneious	gene	124035	125269	.	+	.	Name=RMT2 gene
tig00000001	Geneious	mRNA	124035	125269	.	+	.	Name=RMT2 mRNA
tig00000001	Geneious	CDS	124035	125269	.	+	0	Name=RMT2 CDS
tig00000001	Geneious	gene	120803	123490	.	-	.	Name=PKH3 gene
tig00000001	Geneious	mRNA	120803	123490	.	-	.	Name=PKH3 mRNA
tig00000001	Geneious	CDS	120803	123490	.	-	0	Name=PKH3 CDS
tig00000001	Geneious	gene	119922	120595	.	+	.	Name=TLG1 gene
tig00000001	Geneious	mRNA	119922	120595	.	+	.	Name=TLG1 mRNA
tig00000001	Geneious	CDS	119922	120595	.	+	0	Name=TLG1 CDS
tig00000001	Geneious	gene	119086	119612	.	-	.	Name=SDC1 gene
tig00000001	Geneious	mRNA	119086	119612	.	-	.	Name=SDC1 mRNA
tig00000001	Geneious	CDS	119086	119612	.	-	0	Name=SDC1 CDS
tig00000001	Geneious	gene	117416	118922	.	+	.	Name=UGO1 gene
tig00000001	Geneious	mRNA	117416	118922	.	+	.	Name=UGO1 mRNA
tig00000001	Geneious	CDS	117416	118922	.	+	0	Name=UGO1 CDS
tig00000001	Geneious	gene	116073	116866	.	-	.	Name=RPL27B gene
tig00000001	Geneious	gene	115600	115723	.	-	.
tig00000001	Geneious	ncRNA	115600	115723	.	-	.	Name=SNR13 ncRNA
tig00000001	Geneious	gene	114471	115321	.	-	.	Name=TRS31 gene
tig00000001	Geneious	mRNA	114471	115321	.	-	.	Name=TRS31 mRNA
tig00000001	Geneious	CDS	114471	115321	.	-	0	Name=TRS31 CDS
tig00000001	Geneious	rep_origin	114120	114354	.	-	.	Name=rep origin
tig00000001	Geneious	gene	112791	114199	.	+	.	Name=PRP3 gene
tig00000001	Geneious	mRNA	112791	114199	.	+	.	Name=PRP3 mRNA
tig00000001	Geneious	CDS	112791	114199	.	+	0	Name=PRP3 CDS
tig00000001	Geneious	gene	108565	111189	.	+	.	Name=JIP4 gene
tig00000001	Geneious	mRNA	108565	111189	.	+	.	Name=JIP4 mRNA
tig00000001	Geneious	CDS	108565	111189	.	+	0	Name=JIP4 CDS
tig00000001	Geneious	gene	107537	108210	.	+	.
tig00000001	Geneious	mRNA	107537	108210	.	+	.	Name=hypothetical protein mRNA
tig00000001	Geneious	CDS	107537	108210	.	+	0	Name=hypothetical protein CDS
tig00000001	Geneious	gene	104402	106298	.	-	.	Name=SNF1 gene
tig00000001	Geneious	mRNA	104402	106298	.	-	.	Name=SNF1 mRNA
tig00000001	Geneious	CDS	104402	106298	.	-	0	Name=SNF1 CDS
tig00000001	Geneious	gene	103507	104101	.	-	.	Name=SNM1 gene
tig00000001	Geneious	mRNA	103507	104101	.	-	.	Name=SNM1 mRNA
tig00000001	Geneious	CDS	103507	104101	.	-	0	Name=SNM1 CDS
tig00000001	Geneious	gene	101805	103468	.	+	.	Name=PEX29 gene
tig00000001	Geneious	mRNA	101805	103468	.	+	.	Name=PEX29 mRNA
tig00000001	Geneious	CDS	101805	103468	.	+	0	Name=PEX29 CDS
tig00000001	Geneious	gene	100314	101280	.	-	.	Name=DIG2 gene
tig00000001	Geneious	mRNA	100314	101280	.	-	.	Name=DIG2 mRNA
tig00000001	Geneious	CDS	100314	101280	.	-	0	Name=DIG2 CDS
tig00000001	Geneious	gene	98438	100134	.	+	.	Name=PHO8 gene
tig00000001	Geneious	mRNA	98438	100134	.	+	.	Name=PHO8 mRNA
tig00000001	Geneious	CDS	98438	100134	.	+	0	Name=PHO8 CDS
tig00000001	Geneious	gene	97853	98258	.	+	.	Name=CWC21 gene
tig00000001	Geneious	mRNA	97853	98258	.	+	.	Name=CWC21 mRNA
tig00000001	Geneious	CDS	97853	98258	.	+	0	Name=CWC21 CDS
tig00000001	Geneious	gene	96212	97536	.	-	.	Name=KRE2 gene
tig00000001	Geneious	mRNA	96212	97536	.	-	.	Name=KRE2 mRNA
tig00000001	Geneious	CDS	96212	97536	.	-	0	Name=KRE2 CDS
tig00000001	Geneious	gene	94015	95935	.	-	.	Name=VPS52 gene
tig00000001	Geneious	mRNA	94015	95935	.	-	.	Name=VPS52 mRNA
tig00000001	Geneious	CDS	94015	95935	.	-	0	Name=VPS52 CDS
tig00000001	Geneious	gene	91500	93883	.	+	.	Name=VPS72 gene
tig00000001	Geneious	mRNA	91500	93883	.	+	.	Name=VPS72 mRNA
tig00000001	Geneious	CDS	91500	93883	.	+	0	Name=VPS72 CDS
tig00000001	Geneious	gene	90591	91279	.	+	.	Name=VPS60 gene
tig00000001	Geneious	mRNA	90591	91279	.	+	.	Name=VPS60 mRNA
tig00000001	Geneious	CDS	90591	91279	.	+	0	Name=VPS60 CDS
tig00000001	Geneious	gene	89732	90358	.	+	.	Name=RIB3 gene
tig00000001	Geneious	mRNA	89732	90358	.	+	.	Name=RIB3 mRNA
tig00000001	Geneious	CDS	89732	90358	.	+	0	Name=RIB3 CDS
tig00000001	Geneious	gene	87928	89527	.	+	.	Name=PAC11 gene
tig00000001	Geneious	mRNA	87928	89527	.	+	.	Name=PAC11 mRNA
tig00000001	Geneious	CDS	87928	89527	.	+	0	Name=PAC11 CDS
tig00000001	Geneious	gene	86821	87705	.	-	.	Name=SLD5 gene
tig00000001	Geneious	mRNA	86821	87705	.	-	.	Name=SLD5 mRNA
tig00000001	Geneious	CDS	86821	87705	.	-	0	Name=SLD5 CDS
tig00000001	Geneious	gene	84461	86750	.	+	.	Name=PKH1 gene
tig00000001	Geneious	mRNA	84461	86750	.	+	.	Name=PKH1 mRNA
tig00000001	Geneious	CDS	84461	86750	.	+	0	Name=PKH1 CDS
tig00000001	Geneious	gene	82861	83807	.	-	.	Name=IZH1 gene
tig00000001	Geneious	mRNA	82861	83807	.	-	.	Name=IZH1 mRNA
tig00000001	Geneious	CDS	82861	83807	.	-	0	Name=IZH1 CDS
tig00000001	Geneious	gene	82152	82519	.	-	.	Name=MZM1 gene
tig00000001	Geneious	mRNA	82152	82519	.	-	.	Name=MZM1 mRNA
tig00000001	Geneious	CDS	82152	82519	.	-	0	Name=MZM1 CDS
tig00000001	Geneious	gene	80730	81811	.	-	.	Name=RSM28 gene
tig00000001	Geneious	mRNA	80730	81811	.	-	.	Name=RSM28 mRNA
tig00000001	Geneious	CDS	80730	81811	.	-	0	Name=RSM28 CDS
tig00000001	Geneious	gene	77607	80631	.	+	.	Name=VPS3 gene
tig00000001	Geneious	mRNA	77607	80631	.	+	.	Name=VPS3 mRNA
tig00000001	Geneious	CDS	77607	80631	.	+	0	Name=VPS3 CDS
tig00000001	Geneious	gene	75366	77326	.	+	.	Name=PUF6 gene
tig00000001	Geneious	mRNA	75366	77326	.	+	.	Name=PUF6 mRNA
tig00000001	Geneious	CDS	75366	77326	.	+	0	Name=PUF6 CDS
tig00000001	Geneious	gene	73312	75061	.	+	.	Name=ITR1 gene
tig00000001	Geneious	mRNA	73312	75061	.	+	.	Name=ITR1 mRNA
tig00000001	Geneious	CDS	73312	75061	.	+	0	Name=ITR1 CDS
tig00000001	Geneious	gene	71792	72940	.	+	.	Name=SEC20 gene
tig00000001	Geneious	mRNA	71792	72940	.	+	.	Name=SEC20 mRNA
tig00000001	Geneious	CDS	71792	72940	.	+	0	Name=SEC20 CDS
tig00000001	Geneious	gene	68729	70961	.	-	.	Name=LCD1 gene
tig00000001	Geneious	mRNA	68729	70961	.	-	.	Name=LCD1 mRNA
tig00000001	Geneious	CDS	68729	70961	.	-	0	Name=LCD1 CDS
tig00000001	Geneious	gene	67951	68605	.	+	.	Name=RPL37B gene
tig00000001	Geneious	gene	65899	67458	.	-	.	Name=PLM2 gene
tig00000001	Geneious	mRNA	65899	67458	.	-	.	Name=PLM2 mRNA
tig00000001	Geneious	CDS	65899	67458	.	-	0	Name=PLM2 CDS
tig00000001	Geneious	gene	64357	65508	.	+	.	Name=SAM2 gene
tig00000001	Geneious	mRNA	64357	65508	.	+	.	Name=SAM2 mRNA
tig00000001	Geneious	CDS	64357	65508	.	+	0	Name=SAM2 CDS
tig00000001	Geneious	rep_origin	63735	64312	.	-	.	Name=rep origin
tig00000001	Geneious	gene	62959	63780	.	+	.	Name=LPP1 gene
tig00000001	Geneious	mRNA	62959	63780	.	+	.	Name=LPP1 mRNA
tig00000001	Geneious	CDS	62959	63780	.	+	0	Name=LPP1 CDS
tig00000001	Geneious	gene	62142	62520	.	+	.	Name=SPG3 gene
tig00000001	Geneious	mRNA	62142	62520	.	+	.	Name=SPG3 mRNA
tig00000001	Geneious	CDS	62142	62520	.	+	0	Name=SPG3 CDS
tig00000001	Geneious	gene	59627	62141	.	+	.	Name=PSP1 gene
tig00000001	Geneious	mRNA	59627	62141	.	+	.	Name=PSP1 mRNA
tig00000001	Geneious	CDS	59627	62141	.	+	0	Name=PSP1 CDS
tig00000001	Geneious	gene	57298	59123	.	+	.	Name=GMC1 gene
tig00000001	Geneious	mRNA	57298	59123	.	+	.	Name=GMC1 mRNA
tig00000001	Geneious	CDS	57298	59123	.	+	0	Name=GMC1 CDS
tig00000001	Geneious	rep_origin	56682	56992	.	-	.	Name=rep origin
tig00000001	Geneious	gene	53081	56498	.	+	.	Name=GIN4 gene
tig00000001	Geneious	mRNA	53081	56498	.	+	.	Name=GIN4 mRNA
tig00000001	Geneious	CDS	53081	56498	.	+	0	Name=GIN4 CDS
tig00000001	Geneious	gene	50434	52418	.	+	.	Name=GNP1 gene
tig00000001	Geneious	mRNA	50434	52418	.	+	.	Name=GNP1 mRNA
tig00000001	Geneious	CDS	50434	52418	.	+	0	Name=GNP1 CDS
tig00000001	Geneious	gene	49186	49490	.	-	.	Name=SMT3 gene
tig00000001	Geneious	mRNA	49186	49490	.	-	.	Name=SMT3 mRNA
tig00000001	Geneious	CDS	49186	49490	.	-	0	Name=SMT3 CDS
tig00000001	Geneious	gene	48482	48882	.	-	.	Name=ACN9 gene
tig00000001	Geneious	mRNA	48482	48882	.	-	.	Name=ACN9 mRNA
tig00000001	Geneious	CDS	48482	48882	.	-	0	Name=ACN9 CDS
tig00000001	Geneious	gene	47842	48404	.	+	.	Name=EMI1 gene
tig00000001	Geneious	mRNA	47842	48404	.	+	.	Name=EMI1 mRNA
tig00000001	Geneious	CDS	47842	48404	.	+	0	Name=EMI1 CDS
tig00000001	Geneious	gene	47459	47887	.	-	.	Name=GRX2 gene
tig00000001	Geneious	mRNA	47459	47887	.	-	.	Name=GRX2 mRNA
tig00000001	Geneious	CDS	47459	47887	.	-	0	Name=GRX2 CDS
tig00000001	Geneious	gene	45911	47359	.	+	.
tig00000001	Geneious	mRNA	45911	47359	.	+	.	Name=hypothetical protein mRNA
tig00000001	Geneious	CDS	45911	47359	.	+	0	Name=hypothetical protein CDS
tig00000001	Geneious	gene	44151	45487	.	-	.	Name=SLF1 gene
tig00000001	Geneious	mRNA	44151	45487	.	-	.	Name=SLF1 mRNA
tig00000001	Geneious	CDS	44151	45487	.	-	0	Name=SLF1 CDS
tig00000001	Geneious	gene	42454	43953	.	+	.	Name=EMI2 gene
tig00000001	Geneious	mRNA	42454	43953	.	+	.	Name=EMI2 mRNA
tig00000001	Geneious	CDS	42454	43953	.	+	0	Name=EMI2 CDS
tig00000001	Geneious	gene	40583	41696	.	-	.	Name=GRH1 gene
tig00000001	Geneious	mRNA	40583	41696	.	-	.	Name=GRH1 mRNA
tig00000001	Geneious	CDS	40583	41696	.	-	0	Name=GRH1 CDS
tig00000001	Geneious	gene	38782	40333	.	-	.	Name=EUG1 gene
tig00000001	Geneious	mRNA	38782	40333	.	-	.	Name=EUG1 mRNA
tig00000001	Geneious	CDS	38782	40333	.	-	0	Name=EUG1 CDS
tig00000001	Geneious	gene	38117	38520	.	-	.	Name=FPR2 gene
tig00000001	Geneious	mRNA	38117	38520	.	-	.	Name=FPR2 mRNA
tig00000001	Geneious	CDS	38117	38520	.	-	0	Name=FPR2 CDS
tig00000001	Geneious	gene	35551	37867	.	+	.	Name=URC2 gene
tig00000001	Geneious	mRNA	35551	37867	.	+	.	Name=URC2 mRNA
tig00000001	Geneious	CDS	35551	37867	.	+	0	Name=URC2 CDS
tig00000001	Geneious	gene	33662	35166	.	+	.	Name=SPS2 gene
tig00000001	Geneious	mRNA	33662	35166	.	+	.	Name=SPS2 mRNA
tig00000001	Geneious	CDS	33662	35166	.	+	0	Name=SPS2 CDS
tig00000001	Geneious	gene	31937	33403	.	+	.	Name=SPS1 gene
tig00000001	Geneious	mRNA	31937	33403	.	+	.	Name=SPS1 mRNA
tig00000001	Geneious	CDS	31937	33403	.	+	0	Name=SPS1 CDS
tig00000001	Geneious	rep_origin	31816	32057	.	-	.	Name=rep origin
tig00000001	Geneious	gene	30009	31447	.	+	.	Name=AGE1 gene
tig00000001	Geneious	mRNA	30009	31447	.	+	.	Name=AGE1 mRNA
tig00000001	Geneious	CDS	30009	31447	.	+	0	Name=AGE1 CDS
tig00000001	Geneious	gene	29510	29598	.	-	.
tig00000001	Geneious	mRNA	29510	29598	.	-	.	Name=hypothetical protein mRNA
tig00000001	Geneious	CDS	29510	29598	.	-	0	Name=hypothetical protein CDS
tig00000001	Geneious	gene	29205	29405	.	+	.
tig00000001	Geneious	mRNA	29205	29405	.	+	.	Name=hypothetical protein mRNA
tig00000001	Geneious	CDS	29205	29405	.	+	0	Name=hypothetical protein CDS
tig00000001	Geneious	gene	28170	28410	.	-	.	Name=SNA2 gene
tig00000001	Geneious	mRNA	28170	28410	.	-	.	Name=SNA2 mRNA
tig00000001	Geneious	CDS	28170	28410	.	-	0	Name=SNA2 CDS
tig00000001	Geneious	gene	26600	27914	.	-	.	Name=RBA50 gene
tig00000001	Geneious	mRNA	26600	27914	.	-	.	Name=RBA50 mRNA
tig00000001	Geneious	CDS	26600	27914	.	-	0	Name=RBA50 CDS
tig00000001	Geneious	gene	25993	26537	.	+	.
tig00000001	Geneious	ncRNA	25993	26537	.	+	.	Name=SNR84 ncRNA
tig00000001	Geneious	gene	23174	24442	.	-	.	Name=HLR1 gene
tig00000001	Geneious	mRNA	23174	24442	.	-	.	Name=HLR1 mRNA
tig00000001	Geneious	CDS	23174	24442	.	-	0	Name=HLR1 CDS
tig00000001	Geneious	gene	22484	22866	.	+	.	Name=QCR7 gene
tig00000001	Geneious	mRNA	22484	22866	.	+	.	Name=QCR7 mRNA
tig00000001	Geneious	CDS	22484	22866	.	+	0	Name=QCR7 CDS
tig00000001	Geneious	gene	21266	22241	.	+	.	Name=APA2 gene
tig00000001	Geneious	mRNA	21266	22241	.	+	.	Name=APA2 mRNA
tig00000001	Geneious	CDS	21266	22241	.	+	0	Name=APA2 CDS
tig00000001	Geneious	gene	19706	20807	.	-	.	Name=CAB1 gene
tig00000001	Geneious	mRNA	19706	20807	.	-	.	Name=CAB1 mRNA
tig00000001	Geneious	CDS	19706	20807	.	-	0	Name=CAB1 CDS
tig00000001	Geneious	gene	18491	19644	.	+	.	Name=KRE28 gene
tig00000001	Geneious	mRNA	18491	19644	.	+	.	Name=KRE28 mRNA
tig00000001	Geneious	CDS	18491	19644	.	+	0	Name=KRE28 CDS
tig00000001	Geneious	gene	16902	17605	.	+	.	Name=HSP31 gene
tig00000001	Geneious	mRNA	16902	17605	.	+	.	Name=HSP31 mRNA
tig00000001	Geneious	CDS	16902	17605	.	+	0	Name=HSP31 CDS
tig00000001	Geneious	gene	14175	15754	.	+	.	Name=FIT1 gene
tig00000001	Geneious	mRNA	14175	15754	.	+	.	Name=FIT1 mRNA
tig00000001	Geneious	CDS	14175	15754	.	+	0	Name=FIT1 CDS
tig00000001	Geneious	gene	9384	11087	.	-	.	Name=STL1 gene
tig00000001	Geneious	mRNA	9384	11087	.	-	.	Name=STL1 mRNA
tig00000001	Geneious	CDS	9384	11087	.	-	0	Name=STL1 CDS
tig00000001	Geneious	gene	7477	8204	.	-	.	Name=PAD1 gene
tig00000001	Geneious	mRNA	7477	8204	.	-	.	Name=PAD1 mRNA
tig00000001	Geneious	CDS	7477	8204	.	-	0	Name=PAD1 CDS
tig00000001	Geneious	gene	5509	7017	.	-	.	Name=FDC1 gene
tig00000001	Geneious	mRNA	5509	7017	.	-	.	Name=FDC1 mRNA
tig00000001	Geneious	CDS	5509	7017	.	-	0	Name=FDC1 CDS
tig00000001	Geneious	gene	1465	2000	.	+	.	Name=IRC4 gene
tig00000001	Geneious	mRNA	1465	2000	.	+	.	Name=IRC4 mRNA
tig00000001	Geneious	CDS	1465	2000	.	+	0	Name=IRC4 CDS
tig00000001	Geneious	LTR	342	664	.	-	.	Name=Ty1 LTR
tig00000001	Geneious	gene	1516900	1517220	.	+	.
tig00000001	Geneious	mRNA	1516900	1517220	.	+	.	Name=hypothetical protein mRNA
tig00000001	Geneious	CDS	1516900	1517220	.	+	0	Name=hypothetical protein CDS
tig00000001	Geneious	LTR	524298	524630	.	+	.	Name=Ty1 LTR%3B Ty2 LTR
tig00000001	Geneious	LTR	529447	529766	.	+	.	Name=Ty1 LTR%3B Ty2 LTR
tig00000001	Geneious	LTR	632160	632491	.	+	.	Name=Ty1 LTR%3B Ty2 LTR
tig00000001	Geneious	LTR	637718	638049	.	+	.	Name=Ty1 LTR%3B Ty2 LTR
tig00000001	Geneious	LTR	864053	864384	.	+	.	Name=Ty1 LTR%3B Ty2 LTR
tig00000001	Geneious	LTR	869614	869945	.	+	.	Name=Ty1 LTR%3B Ty2 LTR
tig00000001	Geneious	LTR	1003005	1003331	.	+	.	Name=Ty2 LTR%3B Ty1 LTR
tig00000001	Geneious	LTR	1008620	1008947	.	+	.	Name=Ty2 LTR%3B Ty1 LTR
tig00000001	Geneious	LTR	644179	644505	.	-	.	Name=Ty1 LTR%3B Ty2 LTR
tig00000001	Geneious	LTR	638572	638897	.	-	.	Name=Ty1 LTR%3B Ty2 LTR
tig00000001	Geneious	LTR	535413	535740	.	-	.	Name=Ty1 LTR%3B Ty2 LTR
tig00000001	Geneious	LTR	529792	530119	.	-	.	Name=Ty1 LTR%3B Ty2 LTR
tig00000001	Geneious	LTR	310700	311031	.	-	.	Name=Ty1 LTR%3B Ty2 LTR
tig00000001	Geneious	LTR	305119	305451	.	-	.	Name=Ty1 LTR%3B Ty2 LTR
tig00000001	Geneious	LTR	165490	165817	.	-	.	Name=Ty1 LTR%3B Ty2 LTR
tig00000001	Geneious	centromere	251334	251343	.	-	.	Name=CEN5 CDEI of CEN5 centromere%3B CEN6 CDEI of CEN6 centromere
tig00000001	Geneious	CDS	524591	525888	.	+	0	Name=hypothetical protein CDS;ID=ISyX++t3KBIB0Bvm6W1jFIJllAA.1652075008709.3853
tig00000001	Geneious	CDS	525890	529851	.	+	0	Name=hypothetical protein CDS;ID=ISyX++t3KBIB0Bvm6W1jFIJllAA.1652075008709.3853
tig00000001	Geneious	CDS	632452	633748	.	+	0	Name=hypothetical protein CDS;ID=ISyX++t3KBIB0Bvm6W1jFIJllAA.1652075008710.3854
tig00000001	Geneious	CDS	633750	637695	.	+	0	Name=hypothetical protein CDS;ID=ISyX++t3KBIB0Bvm6W1jFIJllAA.1652075008710.3854
tig00000001	Geneious	CDS	864345	865641	.	+	0	Name=hypothetical protein CDS;ID=ISyX++t3KBIB0Bvm6W1jFIJllAA.1652075008710.3855
tig00000001	Geneious	CDS	865643	869591	.	+	0	Name=hypothetical protein CDS;ID=ISyX++t3KBIB0Bvm6W1jFIJllAA.1652075008710.3855
tig00000001	Geneious	CDS	419985	421281	.	-	0	Name=hypothetical protein CDS;ID=ISyX++t3KBIB0Bvm6W1jFIJllAA.1652075008711.3856
tig00000001	Geneious	CDS	416026	419983	.	-	0	Name=hypothetical protein CDS;ID=ISyX++t3KBIB0Bvm6W1jFIJllAA.1652075008711.3856
tig00000001	Geneious	CDS	309440	310739	.	-	0	Name=hypothetical protein CDS;ID=ISyX++t3KBIB0Bvm6W1jFIJllAA.1652075008712.3857
tig00000001	Geneious	CDS	305474	309438	.	-	0	Name=hypothetical protein CDS;ID=ISyX++t3KBIB0Bvm6W1jFIJllAA.1652075008712.3857
tig00000001	Geneious	LTR	306553	306859	.	+	.	Name=Ty1 LTR
tig00000001	Geneious	LTR	417104	417410	.	+	.	Name=Ty1 LTR
tig00000001	Geneious	LTR	868211	868516	.	-	.	Name=Ty1 LTR
tig00000001	Geneious	LTR	636315	636620	.	-	.	Name=Ty1 LTR
tig00000001	Geneious	LTR	528467	528772	.	-	.	Name=Ty1 LTR
tig00000001	Geneious	gene	524473	524578	.	+	.
tig00000001	Geneious	gene	632335	632439	.	+	.
tig00000001	Geneious	gene	637892	637997	.	+	.
tig00000001	Geneious	gene	864228	864332	.	+	.
tig00000001	Geneious	gene	869788	869893	.	+	.
tig00000001	Geneious	gene	1003180	1003283	.	+	.
tig00000001	Geneious	gene	1008795	1008899	.	+	.
tig00000001	Geneious	gene	644227	644330	.	-	.
tig00000001	Geneious	gene	638620	638723	.	-	.
tig00000001	Geneious	gene	535461	535565	.	-	.
tig00000001	Geneious	gene	529840	529944	.	-	.
tig00000001	Geneious	gene	310752	310856	.	-	.
tig00000001	Geneious	gene	305171	305276	.	-	.
tig00000001	Geneious	gene	165538	165642	.	-	.
tig00000001	Geneious	mRNA	524473	524578	.	+	.	Name=hypothetical protein mRNA
tig00000001	Geneious	mRNA	632335	632439	.	+	.	Name=hypothetical protein mRNA
tig00000001	Geneious	mRNA	637892	637997	.	+	.	Name=hypothetical protein mRNA
tig00000001	Geneious	mRNA	864228	864332	.	+	.	Name=hypothetical protein mRNA
tig00000001	Geneious	mRNA	869788	869893	.	+	.	Name=hypothetical protein mRNA
tig00000001	Geneious	mRNA	1003180	1003283	.	+	.	Name=hypothetical protein mRNA
tig00000001	Geneious	mRNA	1008795	1008899	.	+	.	Name=hypothetical protein mRNA
tig00000001	Geneious	mRNA	644227	644330	.	-	.	Name=hypothetical protein mRNA
tig00000001	Geneious	mRNA	638620	638723	.	-	.	Name=hypothetical protein mRNA
tig00000001	Geneious	mRNA	535461	535565	.	-	.	Name=hypothetical protein mRNA
tig00000001	Geneious	mRNA	529840	529944	.	-	.	Name=hypothetical protein mRNA
tig00000001	Geneious	mRNA	310752	310856	.	-	.	Name=hypothetical protein mRNA
tig00000001	Geneious	mRNA	305171	305276	.	-	.	Name=hypothetical protein mRNA
tig00000001	Geneious	mRNA	165538	165642	.	-	.	Name=hypothetical protein mRNA
tig00000001	Geneious	CDS	524473	524578	.	+	0	Name=hypothetical protein CDS
tig00000001	Geneious	CDS	632335	632439	.	+	0	Name=hypothetical protein CDS
tig00000001	Geneious	CDS	637892	637997	.	+	0	Name=hypothetical protein CDS
tig00000001	Geneious	CDS	864228	864332	.	+	0	Name=hypothetical protein CDS
tig00000001	Geneious	CDS	869788	869893	.	+	0	Name=hypothetical protein CDS
tig00000001	Geneious	CDS	1003180	1003283	.	+	0	Name=hypothetical protein CDS
tig00000001	Geneious	CDS	1008795	1008899	.	+	0	Name=hypothetical protein CDS
tig00000001	Geneious	CDS	644227	644330	.	-	0	Name=hypothetical protein CDS
tig00000001	Geneious	CDS	638620	638723	.	-	0	Name=hypothetical protein CDS
tig00000001	Geneious	CDS	535461	535565	.	-	0	Name=hypothetical protein CDS
tig00000001	Geneious	CDS	529840	529944	.	-	0	Name=hypothetical protein CDS
tig00000001	Geneious	CDS	310752	310856	.	-	0	Name=hypothetical protein CDS
tig00000001	Geneious	CDS	305171	305276	.	-	0	Name=hypothetical protein CDS
tig00000001	Geneious	CDS	165538	165642	.	-	0	Name=hypothetical protein CDS
tig00000001	Geneious	mobile_element	632160	637854	.	+	.	Name=mobile element
tig00000001	Geneious	mobile_element	864053	869750	.	+	.	Name=mobile element
tig00000001	Geneious	mobile_element	415865	421577	.	-	.	Name=mobile element
tig00000001	Geneious	mobile_element	305314	311031	.	-	.	Name=mobile element
tig00000001	Geneious	LTR	638304	638440	.	+	.	Name=Ty1 LTR
tig00000001	Geneious	LTR	1009050	1009188	.	+	.	Name=Ty1 LTR
tig00000001	Geneious	LTR	712960	713098	.	-	.	Name=Ty1 LTR
tig00000001	Geneious	LTR	421440	421577	.	-	.	Name=Ty1 LTR
tig00000001	Geneious	LTR	415865	416003	.	-	.	Name=Ty1 LTR
tig00000001	Geneious	LTR	366339	366476	.	-	.	Name=Ty1 LTR
tig00000001	Geneious	LTR	342161	342299	.	-	.	Name=Ty1 LTR
tig00000001	Geneious	gene	1519889	1520188	.	-	.
tig00000001	Geneious	mRNA	1519889	1520188	.	-	.	Name=hypothetical protein mRNA
tig00000001	Geneious	CDS	1519889	1520188	.	-	0	Name=hypothetical protein CDS
tig00000001	Geneious	rep_origin	1519255	1520158	.	-	.	Name=rep origin
tig00000001	Geneious	gene	1502827	1503280	.	+	.	Name=AAD16 gene
tig00000001	Geneious	mRNA	1502827	1503280	.	+	.	Name=AAD16 mRNA
tig00000001	Geneious	CDS	1502827	1503280	.	+	0	Name=AAD16 CDS
tig00000001	Geneious	tRNA	366574	366610	.	+	.	Name=tRNA-Ser;ID=ISyX++t3KBIB0Bvm6W1jFIJllAA.1652075008713.3858
tig00000001	Geneious	tRNA	366630	366674	.	+	.	Name=tRNA-Ser;ID=ISyX++t3KBIB0Bvm6W1jFIJllAA.1652075008713.3858
tig00000001	Geneious	repeat_region	1520689	1520738	.	+	.	Name=repeat region
tig00000001	Geneious	repeat_region	1520788	1520833	.	+	.	Name=repeat region
tig00000001	Geneious	repeat_region	1520829	1520877	.	+	.	Name=repeat region
tig00000001	Geneious	repeat_region	1520856	1520900	.	+	.	Name=repeat region
tig00000001	Geneious	repeat_region	1520634	1520665	.	+	.	Name=repeat region
tig00000001	Geneious	repeat_region	1520653	1520688	.	+	.	Name=repeat region
tig00000001	Geneious	repeat_region	1520699	1520732	.	+	.	Name=repeat region
tig00000001	Geneious	repeat_region	1520720	1520751	.	+	.	Name=repeat region
tig00000001	Geneious	repeat_region	1520796	1520827	.	+	.	Name=repeat region
tig00000001	Geneious	repeat_region	1520815	1520850	.	+	.	Name=repeat region
tig00000001	Geneious	repeat_region	1520838	1520870	.	+	.	Name=repeat region
tig00000001	Geneious	repeat_region	1520882	1520913	.	+	.	Name=repeat region
tig00000001	Geneious	repeat_region	1520901	1520934	.	+	.	Name=repeat region
tig00000001	Geneious	repeat_region	1520956	1520987	.	+	.	Name=repeat region
tig00000001	Geneious	LTR	524298	524578	.	+	.	Name=Ty1 LTR
tig00000001	Geneious	LTR	529447	529714	.	+	.	Name=Ty1 LTR
tig00000001	Geneious	LTR	632160	632439	.	+	.	Name=Ty1 LTR
tig00000001	Geneious	LTR	637718	637997	.	+	.	Name=Ty1 LTR
tig00000001	Geneious	LTR	864053	864332	.	+	.	Name=Ty1 LTR
tig00000001	Geneious	LTR	869614	869893	.	+	.	Name=Ty1 LTR
tig00000001	Geneious	LTR	1003005	1003283	.	+	.	Name=Ty1 LTR
tig00000001	Geneious	LTR	1008620	1008899	.	+	.	Name=Ty1 LTR
tig00000001	Geneious	LTR	644227	644505	.	-	.	Name=Ty1 LTR
tig00000001	Geneious	LTR	638620	638897	.	-	.	Name=Ty1 LTR
tig00000001	Geneious	LTR	535461	535740	.	-	.	Name=Ty1 LTR
tig00000001	Geneious	LTR	529840	530119	.	-	.	Name=Ty1 LTR
tig00000001	Geneious	LTR	310752	311031	.	-	.	Name=Ty1 LTR
tig00000001	Geneious	LTR	305171	305451	.	-	.	Name=Ty1 LTR
tig00000001	Geneious	LTR	165538	165817	.	-	.	Name=Ty1 LTR
tig00000001	Geneious	LTR	570339	570617	.	+	.	Name=Ty3 LTR
tig00000001	Geneious	LTR	847168	847446	.	-	.	Name=Ty3 LTR
tig00000001	Geneious	LTR	493663	493941	.	-	.	Name=Ty3 LTR
tig00000001	Geneious	LTR	524298	524438	.	+	.	Name=Ty1 LTR
tig00000001	Geneious	LTR	632160	632300	.	+	.	Name=Ty1 LTR
tig00000001	Geneious	LTR	637718	637857	.	+	.	Name=Ty1 LTR
tig00000001	Geneious	LTR	864053	864193	.	+	.	Name=Ty1 LTR
tig00000001	Geneious	LTR	869614	869753	.	+	.	Name=Ty1 LTR
tig00000001	Geneious	LTR	1003005	1003145	.	+	.	Name=Ty1 LTR
tig00000001	Geneious	LTR	1008620	1008760	.	+	.	Name=Ty1 LTR
tig00000001	Geneious	LTR	644365	644505	.	-	.	Name=Ty1 LTR
tig00000001	Geneious	LTR	638758	638897	.	-	.	Name=Ty1 LTR
tig00000001	Geneious	LTR	535600	535740	.	-	.	Name=Ty1 LTR
tig00000001	Geneious	LTR	529979	530119	.	-	.	Name=Ty1 LTR
tig00000001	Geneious	LTR	310891	311031	.	-	.	Name=Ty1 LTR
tig00000001	Geneious	LTR	305311	305451	.	-	.	Name=Ty1 LTR
tig00000001	Geneious	LTR	165677	165817	.	-	.	Name=Ty1 LTR
tig00000001	Geneious	LTR	524298	524359	.	+	.	Name=Ty1 LTR
tig00000001	Geneious	LTR	529447	529506	.	+	.	Name=Ty1 LTR
tig00000001	Geneious	LTR	632160	632221	.	+	.	Name=Ty1 LTR
tig00000001	Geneious	LTR	637718	637778	.	+	.	Name=Ty1 LTR
tig00000001	Geneious	LTR	864053	864114	.	+	.	Name=Ty1 LTR
tig00000001	Geneious	LTR	869614	869674	.	+	.	Name=Ty1 LTR
tig00000001	Geneious	LTR	1003005	1003066	.	+	.	Name=Ty1 LTR
tig00000001	Geneious	LTR	1008620	1008681	.	+	.	Name=Ty1 LTR
tig00000001	Geneious	LTR	1002119	1002180	.	-	.	Name=Ty1 LTR
tig00000001	Geneious	LTR	644444	644505	.	-	.	Name=Ty1 LTR
tig00000001	Geneious	LTR	638837	638897	.	-	.	Name=Ty1 LTR
tig00000001	Geneious	LTR	535679	535740	.	-	.	Name=Ty1 LTR
tig00000001	Geneious	LTR	530058	530119	.	-	.	Name=Ty1 LTR
tig00000001	Geneious	LTR	310970	311031	.	-	.	Name=Ty1 LTR
tig00000001	Geneious	LTR	305390	305451	.	-	.	Name=Ty1 LTR
tig00000001	Geneious	LTR	165756	165817	.	-	.	Name=Ty1 LTR
tig00000001	Geneious	centromere	160578	160587	.	+	.	Name=CEN10 CDEI of CEN10 centromere%3B CEN7 CDEI of CEN7 centromere
tig00000001	Geneious	centromere	1447214	1447223	.	+	.	Name=CEN10 CDEI of CEN10 centromere%3B CEN7 CDEI of CEN7 centromere
tig00000001	Geneious	CDS	524591	525891	.	+	0	Name=hypothetical protein CDS;ID=ISyX++t3KBIB0Bvm6W1jFIJllAA.1652075008715.3859
tig00000001	Geneious	CDS	525893	529849	.	+	0	Name=hypothetical protein CDS;ID=ISyX++t3KBIB0Bvm6W1jFIJllAA.1652075008715.3859
tig00000001	Geneious	mobile_element	1003005	1008952	.	+	.	Name=mobile element
tig00000001	Geneious	mobile_element	638567	644505	.	-	.	Name=mobile element
tig00000001	Geneious	mobile_element	529787	535740	.	-	.	Name=mobile element
tig00000001	Geneious	LTR	524298	524632	.	+	.	Name=Ty2 LTR
tig00000001	Geneious	LTR	529447	529768	.	+	.	Name=Ty2 LTR
tig00000001	Geneious	LTR	632160	632493	.	+	.	Name=Ty2 LTR
tig00000001	Geneious	LTR	637718	638051	.	+	.	Name=Ty2 LTR
tig00000001	Geneious	LTR	864053	864386	.	+	.	Name=Ty2 LTR
tig00000001	Geneious	LTR	869614	869947	.	+	.	Name=Ty2 LTR
tig00000001	Geneious	LTR	1003005	1003336	.	+	.	Name=Ty2 LTR
tig00000001	Geneious	LTR	1008620	1008952	.	+	.	Name=Ty2 LTR
tig00000001	Geneious	LTR	644174	644505	.	-	.	Name=Ty2 LTR
tig00000001	Geneious	LTR	638567	638897	.	-	.	Name=Ty2 LTR
tig00000001	Geneious	LTR	535408	535740	.	-	.	Name=Ty2 LTR
tig00000001	Geneious	LTR	529787	530119	.	-	.	Name=Ty2 LTR
tig00000001	Geneious	LTR	310698	311031	.	-	.	Name=Ty2 LTR
tig00000001	Geneious	LTR	305117	305451	.	-	.	Name=Ty2 LTR
tig00000001	Geneious	LTR	165485	165817	.	-	.	Name=Ty2 LTR
tig00000001	Geneious	mobile_element	1003005	1008943	.	+	.	Name=mobile element
tig00000001	Geneious	mobile_element	638576	644505	.	-	.	Name=mobile element
tig00000001	Geneious	mobile_element	529796	535740	.	-	.	Name=mobile element
tig00000001	Geneious	LTR	524298	524623	.	+	.	Name=Ty2 LTR
tig00000001	Geneious	LTR	632160	632484	.	+	.	Name=Ty2 LTR
tig00000001	Geneious	LTR	637718	638042	.	+	.	Name=Ty2 LTR
tig00000001	Geneious	LTR	864053	864377	.	+	.	Name=Ty2 LTR
tig00000001	Geneious	LTR	869614	869938	.	+	.	Name=Ty2 LTR
tig00000001	Geneious	LTR	1003005	1003327	.	+	.	Name=Ty2 LTR
tig00000001	Geneious	LTR	1008620	1008943	.	+	.	Name=Ty2 LTR
tig00000001	Geneious	LTR	644183	644505	.	-	.	Name=Ty2 LTR
tig00000001	Geneious	LTR	638576	638897	.	-	.	Name=Ty2 LTR
tig00000001	Geneious	LTR	535417	535740	.	-	.	Name=Ty2 LTR
tig00000001	Geneious	LTR	529796	530119	.	-	.	Name=Ty2 LTR
tig00000001	Geneious	LTR	310707	311031	.	-	.	Name=Ty2 LTR
tig00000001	Geneious	LTR	305126	305451	.	-	.	Name=Ty2 LTR
tig00000001	Geneious	LTR	165494	165817	.	-	.	Name=Ty2 LTR
tig00000001	Geneious	repeat_region	1520711	1520789	.	+	.	Name=repeat region
tig00000001	Geneious	repeat_region	1520768	1520841	.	+	.	Name=repeat region
tig00000001	Geneious	gene	1518800	1518985	.	-	.
tig00000001	Geneious	mRNA	1518800	1518985	.	-	.
tig00000001	Geneious	repeat_region	1520691	1520754	.	+	.	Name=repeat region
tig00000001	Geneious	repeat_region	1520768	1520828	.	+	.	Name=repeat region
tig00000001	Geneious	LTR	570339	570432	.	+	.	Name=Ty3 LTR
tig00000001	Geneious	LTR	847353	847446	.	-	.	Name=Ty3 LTR
tig00000001	Geneious	LTR	493848	493941	.	-	.	Name=Ty3 LTR
tig00000001	Geneious	CDS	524591	525887	.	+	0	Name=hypothetical protein CDS;ID=ISyX++t3KBIB0Bvm6W1jFIJllAA.1652075008716.3860
tig00000001	Geneious	CDS	525889	529849	.	+	0	Name=hypothetical protein CDS;ID=ISyX++t3KBIB0Bvm6W1jFIJllAA.1652075008716.3860
tig00000001	Geneious	CDS	632452	633747	.	+	0	Name=hypothetical protein CDS;ID=ISyX++t3KBIB0Bvm6W1jFIJllAA.1652075008717.3861
tig00000001	Geneious	CDS	633749	637695	.	+	0	Name=hypothetical protein CDS;ID=ISyX++t3KBIB0Bvm6W1jFIJllAA.1652075008717.3861
tig00000001	Geneious	CDS	864345	865640	.	+	0	Name=hypothetical protein CDS;ID=ISyX++t3KBIB0Bvm6W1jFIJllAA.1652075008717.3862
tig00000001	Geneious	CDS	865642	869591	.	+	0	Name=hypothetical protein CDS;ID=ISyX++t3KBIB0Bvm6W1jFIJllAA.1652075008717.3862
tig00000001	Geneious	CDS	419986	421281	.	-	0	Name=hypothetical protein CDS;ID=ISyX++t3KBIB0Bvm6W1jFIJllAA.1652075008717.3863
tig00000001	Geneious	CDS	416026	419984	.	-	0	Name=hypothetical protein CDS;ID=ISyX++t3KBIB0Bvm6W1jFIJllAA.1652075008717.3863
tig00000001	Geneious	CDS	309441	310739	.	-	0	Name=hypothetical protein CDS;ID=ISyX++t3KBIB0Bvm6W1jFIJllAA.1652075008718.3864
tig00000001	Geneious	CDS	305474	309439	.	-	0	Name=hypothetical protein CDS;ID=ISyX++t3KBIB0Bvm6W1jFIJllAA.1652075008718.3864
tig00000001	Geneious	LTR	712777	713098	.	-	.	Name=Ty1 LTR
tig00000001	Geneious	LTR	366156	366476	.	-	.	Name=Ty1 LTR
tig00000001	Geneious	LTR	341977	342299	.	-	.	Name=Ty1 LTR
tig00000001	Geneious	LTR	165483	165817	.	-	.	Name=Ty1 LTR
tig00000001	Geneious	rep_origin	1505039	1505562	.	+	.	Name=rep origin
tig00000001	Geneious	rep_origin	1512052	1512293	.	+	.	Name=rep origin
tig00000001	Geneious	gene	1513024	1514819	.	-	.	Name=MPH3 gene
tig00000001	Geneious	mRNA	1513024	1514819	.	-	.	Name=MPH3 mRNA
tig00000001	Geneious	CDS	1513024	1514819	.	-	0	Name=MPH3 CDS
tig00000001	Geneious	rep_origin	1519388	1519985	.	+	.	Name=rep origin
tig00000001	Geneious	repeat_region	1520848	1520915	.	+	.	Name=repeat region
tig00000001	Geneious	LTR	1087655	1087971	.	+	.	Name=Ty1 LTR
tig00000001	Geneious	centromere	370163	370172	.	-	.	Name=CEN12 CDEI of CEN12 centromere
tig00000001	Geneious	gene	634244	637695	.	+	.
tig00000001	Geneious	gene	866138	869591	.	+	.
tig00000001	Geneious	gene	416026	419490	.	-	.
tig00000001	Geneious	gene	305474	308941	.	-	.
tig00000001	Geneious	CDS	634244	637695	.	+	0	Name=hypothetical protein CDS
tig00000001	Geneious	CDS	866138	869591	.	+	0	Name=hypothetical protein CDS
tig00000001	Geneious	CDS	416026	419490	.	-	0	Name=hypothetical protein CDS
tig00000001	Geneious	CDS	305474	308941	.	-	0	Name=hypothetical protein CDS
tig00000001	Geneious	mobile_element	632160	638048	.	+	.	Name=mobile element
tig00000001	Geneious	mobile_element	864053	869944	.	+	.	Name=mobile element
tig00000001	Geneious	mobile_element	415668	421577	.	-	.	Name=mobile element
tig00000001	Geneious	mobile_element	305120	311031	.	-	.	Name=mobile element
tig00000001	Geneious	LTR	524298	524629	.	+	.	Name=Ty1 LTR
tig00000001	Geneious	LTR	637718	638048	.	+	.	Name=Ty1 LTR
tig00000001	Geneious	LTR	869614	869944	.	+	.	Name=Ty1 LTR
tig00000001	Geneious	LTR	421243	421577	.	-	.	Name=Ty1 LTR
tig00000001	Geneious	LTR	415668	416003	.	-	.	Name=Ty1 LTR
tig00000001	Geneious	LTR	310701	311031	.	-	.	Name=Ty1 LTR
tig00000001	Geneious	LTR	305120	305451	.	-	.	Name=Ty1 LTR
tig00000001	Geneious	CDS	524591	525891	.	+	0	Name=hypothetical protein CDS;ID=ISyX++t3KBIB0Bvm6W1jFIJllAA.1652075008728.3865
tig00000001	Geneious	CDS	633753	637695	.	+	0	Name=hypothetical protein CDS;ID=ISyX++t3KBIB0Bvm6W1jFIJllAA.1652075008728.3865
tig00000001	Geneious	tRNA	366574	366610	.	+	.	Name=tRNA-Ser;ID=ISyX++t3KBIB0Bvm6W1jFIJllAA.1652075008728.3866
tig00000001	Geneious	tRNA	366631	366674	.	+	.	Name=tRNA-Ser;ID=ISyX++t3KBIB0Bvm6W1jFIJllAA.1652075008728.3866
tig00000001	Geneious	mobile_element	1003005	1008445	.	+	.	Name=mobile element
tig00000001	Geneious	mobile_element	639071	644505	.	-	.	Name=mobile element
tig00000001	Geneious	mobile_element	530294	535740	.	-	.	Name=mobile element
tig00000001	Geneious	repeat_region	1520667	1520718	.	+	.	Name=repeat region
tig00000001	Geneious	repeat_region	1520728	1520781	.	+	.	Name=repeat region
tig00000001	Geneious	repeat_region	1520804	1520856	.	+	.	Name=repeat region
tig00000001	Geneious	repeat_region	1520640	1520685	.	+	.	Name=repeat region
tig00000001	Geneious	repeat_region	1520706	1520756	.	+	.	Name=repeat region
tig00000001	Geneious	repeat_region	1520782	1520830	.	+	.	Name=repeat region
tig00000001	Geneious	repeat_region	1520838	1520887	.	+	.	Name=repeat region
tig00000001	Geneious	repeat_region	1520871	1520916	.	+	.	Name=repeat region
tig00000001	Geneious	repeat_region	1520943	1520990	.	+	.	Name=repeat region
tig00000001	Geneious	mobile_element	632160	638029	.	+	.	Name=mobile element
tig00000001	Geneious	mobile_element	864053	869925	.	+	.	Name=mobile element
tig00000001	Geneious	mobile_element	415687	421577	.	-	.	Name=mobile element
tig00000001	Geneious	mobile_element	305139	311031	.	-	.	Name=mobile element
tig00000001	Geneious	LTR	524298	524610	.	+	.	Name=Ty1 LTR
tig00000001	Geneious	LTR	632160	632471	.	+	.	Name=Ty1 LTR
tig00000001	Geneious	LTR	637718	638029	.	+	.	Name=Ty1 LTR
tig00000001	Geneious	LTR	864053	864364	.	+	.	Name=Ty1 LTR
tig00000001	Geneious	LTR	869614	869925	.	+	.	Name=Ty1 LTR
tig00000001	Geneious	LTR	421262	421577	.	-	.	Name=Ty1 LTR
tig00000001	Geneious	LTR	415687	416003	.	-	.	Name=Ty1 LTR
tig00000001	Geneious	LTR	310720	311031	.	-	.	Name=Ty1 LTR
tig00000001	Geneious	LTR	305139	305451	.	-	.	Name=Ty1 LTR
tig00000001	Geneious	gene	1519986	1520142	.	-	.
tig00000001	Geneious	mRNA	1519986	1520142	.	-	.	Name=hypothetical protein mRNA
tig00000001	Geneious	CDS	1519986	1520142	.	-	0	Name=hypothetical protein CDS
tig00000001	Geneious	centromere	513095	513104	.	+	.	Name=CEN15 CDEI of CEN15 centromere
tig00000001	Geneious	centromere	1263050	1263059	.	-	.	Name=CEN15 CDEI of CEN15 centromere
tig00000001	Geneious	centromere	972815	972824	.	-	.	Name=CEN15 CDEI of CEN15 centromere
tig00000001	Geneious	centromere	140596	140605	.	-	.	Name=CEN15 CDEI of CEN15 centromere
tig00000001	Geneious	mobile_element	632159	638049	.	+	.	Name=mobile element
tig00000001	Geneious	mobile_element	864052	869945	.	+	.	Name=mobile element
tig00000001	Geneious	mobile_element	415667	421578	.	-	.	Name=mobile element
tig00000001	Geneious	mobile_element	305119	311032	.	-	.	Name=mobile element
tig00000001	Geneious	LTR	1009049	1009380	.	+	.	Name=Ty1 LTR
tig00000001	Geneious	LTR	712769	713099	.	-	.	Name=Ty1 LTR
tig00000001	Geneious	LTR	421242	421578	.	-	.	Name=Ty1 LTR
tig00000001	Geneious	LTR	415667	416004	.	-	.	Name=Ty1 LTR
tig00000001	Geneious	LTR	366148	366477	.	-	.	Name=Ty1 LTR
tig00000001	Geneious	LTR	341969	342300	.	-	.	Name=Ty1 LTR
tig00000001	Geneious	LTR	524297	524630	.	+	.	Name=Ty2 LTR
tig00000001	Geneious	LTR	632159	632491	.	+	.	Name=Ty2 LTR
tig00000001	Geneious	LTR	637717	638049	.	+	.	Name=Ty2 LTR
tig00000001	Geneious	LTR	864052	864384	.	+	.	Name=Ty2 LTR
tig00000001	Geneious	LTR	869613	869945	.	+	.	Name=Ty2 LTR
tig00000001	Geneious	LTR	1003004	1003334	.	+	.	Name=Ty2 LTR
tig00000001	Geneious	LTR	1008619	1008950	.	+	.	Name=Ty2 LTR
tig00000001	Geneious	LTR	644176	644506	.	-	.	Name=Ty2 LTR
tig00000001	Geneious	LTR	638569	638898	.	-	.	Name=Ty2 LTR
tig00000001	Geneious	LTR	535410	535741	.	-	.	Name=Ty2 LTR
tig00000001	Geneious	LTR	529789	530120	.	-	.	Name=Ty2 LTR
tig00000001	Geneious	LTR	310700	311032	.	-	.	Name=Ty2 LTR
tig00000001	Geneious	LTR	305119	305452	.	-	.	Name=Ty2 LTR
tig00000001	Geneious	LTR	165487	165818	.	-	.	Name=Ty2 LTR
tig00000001	Geneious	LTR	1084967	1085257	.	-	.	Name=Ty4 LTR
tig00000001	Geneious	mobile_element	1003006	1008949	.	+	.	Name=mobile element
tig00000001	Geneious	mobile_element	638567	644504	.	-	.	Name=mobile element
tig00000001	Geneious	mobile_element	529787	535739	.	-	.	Name=mobile element
tig00000001	Geneious	LTR	524299	524632	.	+	.	Name=Ty2 LTR
tig00000001	Geneious	LTR	632161	632493	.	+	.	Name=Ty2 LTR
tig00000001	Geneious	LTR	637719	638051	.	+	.	Name=Ty2 LTR
tig00000001	Geneious	LTR	864054	864386	.	+	.	Name=Ty2 LTR
tig00000001	Geneious	LTR	869615	869947	.	+	.	Name=Ty2 LTR
tig00000001	Geneious	LTR	1003006	1003336	.	+	.	Name=Ty2 LTR
tig00000001	Geneious	LTR	1008621	1008949	.	+	.	Name=Ty2 LTR
tig00000001	Geneious	LTR	644174	644504	.	-	.	Name=Ty2 LTR
tig00000001	Geneious	LTR	638567	638896	.	-	.	Name=Ty2 LTR
tig00000001	Geneious	LTR	535408	535739	.	-	.	Name=Ty2 LTR
tig00000001	Geneious	LTR	529787	530118	.	-	.	Name=Ty2 LTR
tig00000001	Geneious	LTR	310698	311030	.	-	.	Name=Ty2 LTR
tig00000001	Geneious	LTR	305117	305450	.	-	.	Name=Ty2 LTR
tig00000001	Geneious	LTR	165485	165816	.	-	.	Name=Ty2 LTR
tig00000001	Geneious	LTR	529448	529768	.	+	.	Name=Ty2 LTR
tig00000001	Geneious	LTR	1008621	1008952	.	+	.	Name=Ty2 LTR
tig00000001	Geneious	LTR	1084889	1084971	.	-	.	Name=Ty4 LTR
tig00000001	Geneious	LTR	570338	570678	.	+	.	Name=Ty3 LTR
tig00000001	Geneious	LTR	847107	847447	.	-	.	Name=Ty3 LTR
tig00000001	Geneious	LTR	493602	493942	.	-	.	Name=Ty3 LTR
tig00000001	Geneious	mobile_element	1003004	1008950	.	+	.	Name=mobile element
tig00000001	Geneious	mobile_element	638569	644506	.	-	.	Name=mobile element
tig00000001	Geneious	mobile_element	529789	535741	.	-	.	Name=mobile element
tig00000001	Geneious	LTR	529446	529766	.	+	.	Name=Ty2 LTR
tig00000001	Geneious	CDS	1003295	1004586	.	+	0	Name=hypothetical protein CDS;ID=ISyX++t3KBIB0Bvm6W1jFIJllAA.1652075008731.3867
tig00000001	Geneious	CDS	1004588	1008597	.	+	0	Name=hypothetical protein CDS;ID=ISyX++t3KBIB0Bvm6W1jFIJllAA.1652075008731.3867
tig00000001	Geneious	CDS	642925	644215	.	-	0	Name=hypothetical protein CDS;ID=ISyX++t3KBIB0Bvm6W1jFIJllAA.1652075008731.3868
tig00000001	Geneious	CDS	638920	642923	.	-	0	Name=hypothetical protein CDS;ID=ISyX++t3KBIB0Bvm6W1jFIJllAA.1652075008731.3868
tig00000001	Geneious	CDS	534156	535449	.	-	0	Name=hypothetical protein CDS;ID=ISyX++t3KBIB0Bvm6W1jFIJllAA.1652075008731.3869
tig00000001	Geneious	CDS	530142	534154	.	-	0	Name=hypothetical protein CDS;ID=ISyX++t3KBIB0Bvm6W1jFIJllAA.1652075008731.3869
tig00000001	Geneious	LTR	1009051	1009382	.	+	.	Name=Ty1 LTR
tig00000001	Geneious	LTR	712767	713097	.	-	.	Name=Ty1 LTR
tig00000001	Geneious	LTR	421240	421576	.	-	.	Name=Ty1 LTR
tig00000001	Geneious	LTR	415665	416002	.	-	.	Name=Ty1 LTR
tig00000001	Geneious	LTR	366146	366475	.	-	.	Name=Ty1 LTR
tig00000001	Geneious	LTR	341967	342298	.	-	.	Name=Ty1 LTR
tig00000001	Geneious	repeat_region	1520640	1520657	.	+	.	Name=repeat region
tig00000001	Geneious	repeat_region	1520653	1520669	.	+	.	Name=repeat region
tig00000001	Geneious	repeat_region	1520706	1520724	.	+	.	Name=repeat region
tig00000001	Geneious	repeat_region	1520726	1520743	.	+	.	Name=repeat region
tig00000001	Geneious	repeat_region	1520747	1520764	.	+	.	Name=repeat region
tig00000001	Geneious	repeat_region	1520769	1520786	.	+	.	Name=repeat region
tig00000001	Geneious	repeat_region	1520790	1520806	.	+	.	Name=repeat region
tig00000001	Geneious	repeat_region	1520802	1520819	.	+	.	Name=repeat region
tig00000001	Geneious	repeat_region	1520815	1520831	.	+	.	Name=repeat region
tig00000001	Geneious	repeat_region	1520858	1520875	.	+	.	Name=repeat region
tig00000001	Geneious	repeat_region	1520871	1520888	.	+	.	Name=repeat region
tig00000001	Geneious	repeat_region	1520888	1520905	.	+	.	Name=repeat region
tig00000001	Geneious	repeat_region	1520907	1520924	.	+	.	Name=repeat region
tig00000001	Geneious	repeat_region	1520922	1520939	.	+	.	Name=repeat region
tig00000001	Geneious	repeat_region	1520943	1520960	.	+	.	Name=repeat region
tig00000001	Geneious	repeat_region	1520962	1520979	.	+	.	Name=repeat region
tig00000001	Geneious	LTR	570339	570407	.	+	.	Name=Ty3 LTR
tig00000001	Geneious	LTR	863969	864037	.	+	.	Name=Ty3 LTR
tig00000001	Geneious	LTR	847378	847446	.	-	.	Name=Ty3 LTR
tig00000001	Geneious	LTR	493873	493941	.	-	.	Name=Ty3 LTR
tig00000001	Geneious	LTR	638304	638345	.	+	.	Name=Ty1 LTR
tig00000001	Geneious	LTR	1009050	1009092	.	+	.	Name=Ty1 LTR
tig00000001	Geneious	LTR	713056	713098	.	-	.	Name=Ty1 LTR
tig00000001	Geneious	LTR	421536	421577	.	-	.	Name=Ty1 LTR
tig00000001	Geneious	LTR	415961	416003	.	-	.	Name=Ty1 LTR
tig00000001	Geneious	LTR	366434	366476	.	-	.	Name=Ty1 LTR
tig00000001	Geneious	LTR	342257	342299	.	-	.	Name=Ty1 LTR
tig00000001	Geneious	LTR	1009099	1009381	.	+	.	Name=Ty1 LTR
tig00000001	Geneious	LTR	712768	713049	.	-	.	Name=Ty1 LTR
tig00000001	Geneious	LTR	366147	366427	.	-	.	Name=Ty1 LTR
tig00000001	Geneious	LTR	341968	342250	.	-	.	Name=Ty1 LTR
tig00000001	Geneious	LTR	524298	524621	.	+	.	Name=Ty2 LTR
tig00000001	Geneious	LTR	529447	529757	.	+	.	Name=Ty2 LTR
tig00000001	Geneious	LTR	632160	632482	.	+	.	Name=Ty2 LTR
tig00000001	Geneious	LTR	637718	638040	.	+	.	Name=Ty2 LTR
tig00000001	Geneious	LTR	864053	864375	.	+	.	Name=Ty2 LTR
tig00000001	Geneious	LTR	869614	869936	.	+	.	Name=Ty2 LTR
tig00000001	Geneious	LTR	1003005	1003325	.	+	.	Name=Ty2 LTR
tig00000001	Geneious	LTR	1008620	1008941	.	+	.	Name=Ty2 LTR
tig00000001	Geneious	LTR	644185	644505	.	-	.	Name=Ty2 LTR
tig00000001	Geneious	LTR	638578	638897	.	-	.	Name=Ty2 LTR
tig00000001	Geneious	LTR	535419	535740	.	-	.	Name=Ty2 LTR
tig00000001	Geneious	LTR	529798	530119	.	-	.	Name=Ty2 LTR
tig00000001	Geneious	LTR	310709	311031	.	-	.	Name=Ty2 LTR
tig00000001	Geneious	LTR	305128	305451	.	-	.	Name=Ty2 LTR
tig00000001	Geneious	LTR	165496	165817	.	-	.	Name=Ty2 LTR
tig00000001	Geneious	centromere	49712	49721	.	+	.	Name=CEN16 CDEI of CEN16 centromere
tig00000001	Geneious	Transcription Factor	135034	135043	.	+	.	Name=MCM1%3B SRF
tig00000001	Geneious	Transcription Factor	435590	435599	.	+	.	Name=CUP2
tig00000001	Geneious	Transcription Factor	1117529	1117538	.	+	.	Name=CUP2
tig00000001	Geneious	Transcription Factor	1363917	1363926	.	+	.	Name=CUP2
tig00000001	Geneious	Transcription Factor	1510874	1510883	.	+	.	Name=CUP2
tig00000001	Geneious	Transcription Factor	1425166	1425175	.	-	.	Name=CUP2
tig00000001	Geneious	Transcription Factor	1267960	1267969	.	-	.	Name=CUP2
tig00000001	Geneious	Transcription Factor	1184791	1184800	.	-	.	Name=CUP2
tig00000001	Geneious	Transcription Factor	741674	741683	.	-	.	Name=CUP2
tig00000001	Geneious	Transcription Factor	68328	68344	.	+	.	Name=STE12
tig00000001	Geneious	Transcription Factor	664948	664957	.	+	.	Name=SKO1
tig00000001	Geneious	Transcription Factor	389370	389379	.	-	.	Name=SWI6
tig00000001	BIO	coding_sequence_variant	1056474	1056485	.	.	.	Name=BstXI_369423_PLSW_removed;ID=BstXI_369423_PLSW_removed
tig00000001	BIO	coding_sequence_variant	1439856	1439867	.	.	.	Name=BstXI_369423_PLSW_removed;ID=BstXI_369423_PLSW_removed
tig00000001	BIO	coding_sequence_variant	152156	152167	.	.	.	Name=BstXI_369423_PLSW_removed;ID=BstXI_369423_PLSW_removed
tig00000001	BIO	PCR_product	1476443	1476779	.	.	.	Name=YNL209W_amp2v1;ID=YNL209W_amp2v1
tig00000001	BIO	coding_sequence_variant	1447451	1447462	.	.	.	Name=BglI_246384_AAKA_removed;ID=BglI_246384_AAKA_removed
tig00000001	BIO	coding_sequence_variant	1512061	1512072	.	.	.	Name=BglI_246384_AAKA_removed;ID=BglI_246384_AAKA_removed
tig00000001	BIO	coding_sequence_variant	1017695	1017706	.	.	.	Name=BglI_246384_AAKA_removed;ID=BglI_246384_AAKA_removed
tig00000001	BIO	restriction_enzyme_recognition_site	1371578	1371589	-3.754	-	.	Name=BglI_454190;ID=BglI_454190
tig00000001	BIO	restriction_enzyme_recognition_site	881084	881095	-3.754	-	.	Name=BglI_454190;ID=BglI_454190
tig00000001	BIO	restriction_enzyme_recognition_site	195963	195974	-3.754	-	.	Name=BglI_454190;ID=BglI_454190
tig00000001	BIO	restriction_enzyme_recognition_site	190799	190810	-3.754	-	.	Name=BglI_454190;ID=BglI_454190
tig00000001	BIO	coding_sequence_variant	256698	256712	.	.	.	Name=ArsI_340400_PKKLS_removed;ID=ArsI_340400_PKKLS_removed
tig00000001	BIO	coding_sequence_variant	406306	406317	.	.	.	Name=BglI_357894_SRNG_removed;ID=BglI_357894_SRNG_removed
tig00000001	BIO	coding_sequence_variant	1465533	1465544	.	.	.	Name=BglI_357894_SRNG_removed;ID=BglI_357894_SRNG_removed
tig00000001	BIO	coding_sequence_variant	44921	44932	.	.	.	Name=BglI_357894_SRNG_removed;ID=BglI_357894_SRNG_removed
tig00000001	BIO	coding_sequence_variant	282026	282037	.	.	.	Name=BstXI_617260_PSEW_removed;ID=BstXI_617260_PSEW_removed
tig00000001	BIO	coding_sequence_variant	487660	487671	.	.	.	Name=BstXI_617260_PSEW_removed;ID=BstXI_617260_PSEW_removed
tig00000001	BIO	coding_sequence_variant	1054768	1054779	.	.	.	Name=BstXI_617260_PSEW_removed;ID=BstXI_617260_PSEW_removed
tig00000001	BIO	coding_sequence_variant	1004246	1004257	.	.	.	Name=BaeI_503491_YVGT_removed;ID=BaeI_503491_YVGT_removed
tig00000001	BIO	coding_sequence_variant	1492301	1492312	.	.	.	Name=BaeI_503491_YVGT_removed;ID=BaeI_503491_YVGT_removed
tig00000001	BIO	coding_sequence_variant	643253	643264	.	.	.	Name=BaeI_503491_YVGT_removed;ID=BaeI_503491_YVGT_removed
tig00000001	BIO	coding_sequence_variant	534486	534497	.	.	.	Name=BaeI_503491_YVGT_removed;ID=BaeI_503491_YVGT_removed
tig00000001	BIO	coding_sequence_variant	808875	808886	.	.	.	Name=BaeI_147514_TSVS_removed;ID=BaeI_147514_TSVS_removed
tig00000001	BIO	coding_sequence_variant	1153640	1153654	.	.	.	Name=BstXI_48231_AKKLE_removed;ID=BstXI_48231_AKKLE_removed
tig00000001	BIO	coding_sequence_variant	1501139	1501153	.	.	.	Name=BstXI_48231_AKKLE_removed;ID=BstXI_48231_AKKLE_removed
tig00000001	BIO	coding_sequence_variant	440261	440272	.	.	.	Name=BaeI_374672_TFVS_removed;ID=BaeI_374672_TFVS_removed
tig00000001	BIO	coding_sequence_variant	1467903	1467914	.	.	.	Name=BaeI_374672_TFVS_removed;ID=BaeI_374672_TFVS_removed
tig00000001	BIO	coding_sequence_variant	853130	853141	.	.	.	Name=BaeI_374672_TFVS_removed;ID=BaeI_374672_TFVS_removed
tig00000001	BIO	coding_sequence_variant	560825	560836	.	.	.	Name=BaeI_374672_TFVS_removed;ID=BaeI_374672_TFVS_removed
tig00000001	BIO	coding_sequence_variant	1380005	1380016	.	.	.	Name=BaeI_433353_WYGG_removed;ID=BaeI_433353_WYGG_removed
tig00000001	BIO	coding_sequence_variant	1158468	1158479	.	.	.	Name=BaeI_433353_WYGG_removed;ID=BaeI_433353_WYGG_removed
tig00000001	BIO	coding_sequence_variant	930099	930110	.	.	.	Name=BaeI_433353_WYGG_removed;ID=BaeI_433353_WYGG_removed
tig00000001	BIO	restriction_enzyme_recognition_site	430357	430371	-2.87	-	.	Name=BstXI_378141;ID=BstXI_378141
tig00000001	BIO	coding_sequence_variant	320245	320256	.	.	.	Name=BglI_245488_AKKA_removed;ID=BglI_245488_AKKA_removed
tig00000001	BIO	coding_sequence_variant	378990	379001	.	.	.	Name=BglI_245488_AKKA_removed;ID=BglI_245488_AKKA_removed
tig00000001	BIO	coding_sequence_variant	438050	438061	.	.	.	Name=BglI_245488_AKKA_removed;ID=BglI_245488_AKKA_removed
tig00000001	BIO	coding_sequence_variant	471748	471759	.	.	.	Name=BglI_245488_AKKA_removed;ID=BglI_245488_AKKA_removed
tig00000001	BIO	coding_sequence_variant	871523	871534	.	.	.	Name=BglI_245488_AKKA_removed;ID=BglI_245488_AKKA_removed
tig00000001	BIO	coding_sequence_variant	1513788	1513799	.	.	.	Name=BglI_245488_AKKA_removed;ID=BglI_245488_AKKA_removed
tig00000001	BIO	coding_sequence_variant	344750	344761	.	.	.	Name=BglI_245488_AKKA_removed;ID=BglI_245488_AKKA_removed
tig00000001	BIO	coding_sequence_variant	215582	215593	.	.	.	Name=BglI_245488_AKKA_removed;ID=BglI_245488_AKKA_removed
tig00000001	BIO	restriction_enzyme_recognition_site	545213	545224	-2.52	+	.	Name=DraIII_337357;ID=DraIII_337357
tig00000001	BIO	restriction_enzyme_recognition_site	670904	670915	-3.754	+	.	Name=BglI_371605;ID=BglI_371605
tig00000001	BIO	coding_sequence_variant	473508	473519	.	.	.	Name=BaeI_534889_TNVS_removed;ID=BaeI_534889_TNVS_removed
tig00000001	BIO	restriction_enzyme_recognition_site	747287	747298	-3.854	+	.	Name=BglI_580551;ID=BglI_580551
tig00000001	BIO	restriction_enzyme_recognition_site	1475064	1475075	-3.854	-	.	Name=BglI_580551;ID=BglI_580551
tig00000001	BIO	coding_sequence_variant	1298839	1298850	.	.	.	Name=BaeI_375419_GTVV_removed;ID=BaeI_375419_GTVV_removed
tig00000001	BIO	restriction_enzyme_recognition_site	832576	832591	-2.37	+	.	Name=BstXI_624880;ID=BstXI_624880
tig00000001	BIO	coding_sequence_variant	472457	472468	.	.	.	Name=BaeI_499219_GTGV_removed;ID=BaeI_499219_GTGV_removed
tig00000001	BIO	restriction_enzyme_recognition_site	1024428	1024439	-3.554	-	.	Name=BglI_243750;ID=BglI_243750
tig00000001	BIO	coding_sequence_variant	678207	678218	.	.	.	Name=BaeI_273106_NEGI_removed;ID=BaeI_273106_NEGI_removed
tig00000001	BIO	coding_sequence_variant	888493	888504	.	.	.	Name=BaeI_275065_NQST_removed;ID=BaeI_275065_NQST_removed
tig00000001	BIO	coding_sequence_variant	73979	73990	.	.	.	Name=BaeI_275065_NQST_removed;ID=BaeI_275065_NQST_removed
tig00000001	BIO	coding_sequence_variant	1348949	1348960	.	.	.	Name=BaeI_464486_DTNV_removed;ID=BaeI_464486_DTNV_removed
tig00000001	BIO	coding_sequence_variant	1436504	1436515	.	.	.	Name=BaeI_464486_DTNV_removed;ID=BaeI_464486_DTNV_removed
tig00000001	BIO	coding_sequence_variant	1176934	1176945	.	.	.	Name=BaeI_464486_DTNV_removed;ID=BaeI_464486_DTNV_removed
tig00000001	BIO	coding_sequence_variant	1476350	1476364	.	.	.	Name=BcgI_238757_NEPTA_removed;ID=BcgI_238757_NEPTA_removed
tig00000001	BIO	restriction_enzyme_recognition_site	832674	832685	-3.754	-	.	Name=BglI_574089;ID=BglI_574089
tig00000001	BIO	coding_sequence_variant	1027322	1027333	.	.	.	Name=BstXI_384420_PEEW_removed;ID=BstXI_384420_PEEW_removed
tig00000001	BIO	coding_sequence_variant	1302169	1302180	.	.	.	Name=BstXI_384420_PEEW_removed;ID=BstXI_384420_PEEW_removed
tig00000001	BIO	coding_sequence_variant	1295649	1295660	.	.	.	Name=BstXI_384420_PEEW_removed;ID=BstXI_384420_PEEW_removed
tig00000001	BIO	coding_sequence_variant	845918	845929	.	.	.	Name=BstXI_384420_PEEW_removed;ID=BstXI_384420_PEEW_removed
tig00000001	BIO	coding_sequence_variant	807673	807684	.	.	.	Name=BstXI_384420_PEEW_removed;ID=BstXI_384420_PEEW_removed
tig00000001	BIO	coding_sequence_variant	6589	6600	.	.	.	Name=BaeI_402756_RYGG_removed;ID=BaeI_402756_RYGG_removed
tig00000001	BIO	coding_sequence_variant	29009	29020	.	.	.	Name=BaeI_402756_RYGG_removed;ID=BaeI_402756_RYGG_removed
tig00000001	BIO	coding_sequence_variant	138163	138174	.	.	.	Name=BaeI_402756_RYGG_removed;ID=BaeI_402756_RYGG_removed
tig00000001	BIO	coding_sequence_variant	1416901	1416912	.	.	.	Name=BaeI_402756_RYGG_removed;ID=BaeI_402756_RYGG_removed
tig00000001	BIO	coding_sequence_variant	1456462	1456473	.	.	.	Name=BaeI_402756_RYGG_removed;ID=BaeI_402756_RYGG_removed
tig00000001	BIO	coding_sequence_variant	709091	709102	.	.	.	Name=BaeI_402756_RYGG_removed;ID=BaeI_402756_RYGG_removed
tig00000001	BIO	coding_sequence_variant	181667	181678	.	.	.	Name=BaeI_402756_RYGG_removed;ID=BaeI_402756_RYGG_removed
tig00000001	BIO	coding_sequence_variant	1029718	1029729	.	.	.	Name=BsaXI_561520_GDLV_removed;ID=BsaXI_561520_GDLV_removed
tig00000001	BIO	coding_sequence_variant	211238	211249	.	.	.	Name=BaeI_403635_GTLV_removed;ID=BaeI_403635_GTLV_removed
tig00000001	BIO	coding_sequence_variant	649769	649780	.	.	.	Name=BaeI_403635_GTLV_removed;ID=BaeI_403635_GTLV_removed
tig00000001	BIO	coding_sequence_variant	665774	665785	.	.	.	Name=BaeI_403635_GTLV_removed;ID=BaeI_403635_GTLV_removed
tig00000001	BIO	coding_sequence_variant	43498	43509	.	.	.	Name=BcgI_90923_ATVS_removed;ID=BcgI_90923_ATVS_removed
tig00000001	BIO	coding_sequence_variant	51998	52011	.	.	.	Name=ArsI_344203_DLPFV_removed;ID=ArsI_344203_DLPFV_removed
tig00000001	BIO	coding_sequence_variant	1345146	1345157	.	.	.	Name=BglI_459755_CQTG_removed;ID=BglI_459755_CQTG_removed
tig00000001	BIO	coding_sequence_variant	347857	347868	.	.	.	Name=BglI_459755_CQTG_removed;ID=BglI_459755_CQTG_removed
tig00000001	BIO	coding_sequence_variant	1475432	1475446	.	.	.	Name=BcgI_239675_FEVDA_removed;ID=BcgI_239675_FEVDA_removed
tig00000001	SGD	centromere_DNA_Element_I	1228682	1228691	.	+	.	Name=CEN14_centromere_DNA_Element_I;ID=CEN14_centromere_DNA_Element_I;Parent=ISyX++t3KBIB0Bvm6W1jFIJllAA.1429573264102.2609
tig00000001	SGD	centromere_DNA_Element_I	752563	752572	.	-	.	Name=CEN14_centromere_DNA_Element_I;ID=CEN14_centromere_DNA_Element_I;Parent=ISyX++t3KBIB0Bvm6W1jFIJllAA.1429573264102.2609
tig00000001	SGD	centromere_DNA_Element_I	551930	551939	.	-	.	Name=CEN14_centromere_DNA_Element_I;ID=CEN14_centromere_DNA_Element_I;Parent=ISyX++t3KBIB0Bvm6W1jFIJllAA.1429573264102.2609
tig00000001	SGD	centromere_DNA_Element_I	180465	180474	.	-	.	Name=CEN14_centromere_DNA_Element_I;ID=CEN14_centromere_DNA_Element_I;Parent=ISyX++t3KBIB0Bvm6W1jFIJllAA.1429573264102.2609
##sequence-region	tig00000003	1	1126749
tig00000003	Geneious	repeat_region	1115100	1115136	.	+	.	Name=repeat region
tig00000003	Geneious	repeat_region	1115131	1115164	.	+	.	Name=repeat region
tig00000003	Geneious	repeat_region	1115185	1115218	.	+	.	Name=repeat region
tig00000003	Geneious	repeat_region	1126372	1126406	.	+	.	Name=repeat region
tig00000003	Geneious	repeat_region	1126386	1126420	.	+	.	Name=repeat region
tig00000003	Geneious	repeat_region	1126461	1126492	.	+	.	Name=repeat region
tig00000003	Geneious	repeat_region	1126487	1126521	.	+	.	Name=repeat region
tig00000003	Geneious	repeat_region	1126516	1126548	.	+	.	Name=repeat region
tig00000003	Geneious	repeat_region	1126642	1126678	.	+	.	Name=repeat region
tig00000003	Geneious	repeat_region	1126658	1126694	.	+	.	Name=repeat region
tig00000003	Geneious	repeat_region	33755	33789	.	-	.	Name=repeat region
tig00000003	Geneious	repeat_region	33707	33740	.	-	.	Name=repeat region
tig00000003	Geneious	repeat_region	27146	27179	.	-	.	Name=repeat region
tig00000003	Geneious	repeat_region	27094	27126	.	-	.	Name=repeat region
tig00000003	Geneious	repeat_region	27069	27103	.	-	.	Name=repeat region
tig00000003	Geneious	repeat_region	27036	27070	.	-	.	Name=repeat region
tig00000003	Geneious	repeat_region	7046	7078	.	-	.	Name=repeat region
tig00000003	Geneious	repeat_region	7013	7046	.	-	.	Name=repeat region
tig00000003	Geneious	repeat_region	6960	6993	.	-	.	Name=repeat region
tig00000003	Geneious	repeat_region	6947	6980	.	-	.	Name=repeat region
tig00000003	Geneious	repeat_region	6904	6937	.	-	.	Name=repeat region
tig00000003	Geneious	repeat_region	263	295	.	-	.	Name=repeat region
tig00000003	Geneious	repeat_region	228	261	.	-	.	Name=repeat region
tig00000003	Geneious	repeat_region	188	220	.	-	.	Name=repeat region
tig00000003	Geneious	repeat_region	81	114	.	-	.	Name=repeat region
tig00000003	Geneious	repeat_region	55	86	.	-	.	Name=repeat region
tig00000003	Geneious	mRNA	1117301	1117940	.	+	.	Name=hypothetical protein mRNA;ID=ISyX++t3KBIB0Bvm6W1jFIJllAA.1652075008742.3870
tig00000003	Geneious	mRNA	1118842	1120291	.	+	.	Name=hypothetical protein mRNA;ID=ISyX++t3KBIB0Bvm6W1jFIJllAA.1652075008742.3870
tig00000003	Geneious	mRNA	1122828	1123467	.	+	.	Name=hypothetical protein mRNA;ID=ISyX++t3KBIB0Bvm6W1jFIJllAA.1652075008742.3871
tig00000003	Geneious	mRNA	1124476	1125926	.	+	.	Name=hypothetical protein mRNA;ID=ISyX++t3KBIB0Bvm6W1jFIJllAA.1652075008742.3871
tig00000003	Geneious	mRNA	29946	30585	.	-	.	Name=hypothetical protein mRNA;ID=ISyX++t3KBIB0Bvm6W1jFIJllAA.1652075008742.3872
tig00000003	Geneious	mRNA	27594	29044	.	-	.	Name=hypothetical protein mRNA;ID=ISyX++t3KBIB0Bvm6W1jFIJllAA.1652075008742.3872
tig00000003	Geneious	mRNA	23145	23784	.	-	.	Name=hypothetical protein mRNA;ID=ISyX++t3KBIB0Bvm6W1jFIJllAA.1652075008742.3873
tig00000003	Geneious	mRNA	20795	22244	.	-	.	Name=hypothetical protein mRNA;ID=ISyX++t3KBIB0Bvm6W1jFIJllAA.1652075008742.3873
tig00000003	Geneious	mRNA	16495	17134	.	-	.	Name=hypothetical protein mRNA;ID=ISyX++t3KBIB0Bvm6W1jFIJllAA.1652075008742.3874
tig00000003	Geneious	mRNA	14144	15596	.	-	.	Name=hypothetical protein mRNA;ID=ISyX++t3KBIB0Bvm6W1jFIJllAA.1652075008742.3874
tig00000003	Geneious	mRNA	9840	10479	.	-	.	Name=hypothetical protein mRNA;ID=ISyX++t3KBIB0Bvm6W1jFIJllAA.1652075008742.3875
tig00000003	Geneious	mRNA	7489	8938	.	-	.	Name=hypothetical protein mRNA;ID=ISyX++t3KBIB0Bvm6W1jFIJllAA.1652075008742.3875
tig00000003	Geneious	mRNA	3040	3679	.	-	.	Name=hypothetical protein mRNA;ID=ISyX++t3KBIB0Bvm6W1jFIJllAA.1652075008743.3876
tig00000003	Geneious	mRNA	698	2141	.	-	.	Name=hypothetical protein mRNA;ID=ISyX++t3KBIB0Bvm6W1jFIJllAA.1652075008743.3876
tig00000003	Geneious	CDS	1117301	1117940	.	+	0	Name=hypothetical protein CDS;ID=ISyX++t3KBIB0Bvm6W1jFIJllAA.1652075008743.3877
tig00000003	Geneious	CDS	1118842	1120291	.	+	0	Name=hypothetical protein CDS;ID=ISyX++t3KBIB0Bvm6W1jFIJllAA.1652075008743.3877
tig00000003	Geneious	CDS	1122828	1123467	.	+	0	Name=hypothetical protein CDS;ID=ISyX++t3KBIB0Bvm6W1jFIJllAA.1652075008743.3878
tig00000003	Geneious	CDS	1124476	1125926	.	+	0	Name=hypothetical protein CDS;ID=ISyX++t3KBIB0Bvm6W1jFIJllAA.1652075008743.3878
tig00000003	Geneious	CDS	29946	30585	.	-	0	Name=hypothetical protein CDS;ID=ISyX++t3KBIB0Bvm6W1jFIJllAA.1652075008743.3879
tig00000003	Geneious	CDS	27594	29044	.	-	0	Name=hypothetical protein CDS;ID=ISyX++t3KBIB0Bvm6W1jFIJllAA.1652075008743.3879
tig00000003	Geneious	CDS	23145	23784	.	-	0	Name=hypothetical protein CDS;ID=ISyX++t3KBIB0Bvm6W1jFIJllAA.1652075008743.3880
tig00000003	Geneious	CDS	20795	22244	.	-	0	Name=hypothetical protein CDS;ID=ISyX++t3KBIB0Bvm6W1jFIJllAA.1652075008743.3880
tig00000003	Geneious	CDS	16495	17134	.	-	0	Name=hypothetical protein CDS;ID=ISyX++t3KBIB0Bvm6W1jFIJllAA.1652075008743.3881
tig00000003	Geneious	CDS	14144	15596	.	-	0	Name=hypothetical protein CDS;ID=ISyX++t3KBIB0Bvm6W1jFIJllAA.1652075008743.3881
tig00000003	Geneious	CDS	9840	10479	.	-	0	Name=hypothetical protein CDS;ID=ISyX++t3KBIB0Bvm6W1jFIJllAA.1652075008743.3882
tig00000003	Geneious	CDS	7489	8938	.	-	0	Name=hypothetical protein CDS;ID=ISyX++t3KBIB0Bvm6W1jFIJllAA.1652075008743.3882
tig00000003	Geneious	CDS	3040	3679	.	-	0	Name=hypothetical protein CDS;ID=ISyX++t3KBIB0Bvm6W1jFIJllAA.1652075008744.3883
tig00000003	Geneious	CDS	698	2141	.	-	0	Name=hypothetical protein CDS;ID=ISyX++t3KBIB0Bvm6W1jFIJllAA.1652075008744.3883
tig00000003	Geneious	gene	1116075	1116886	.	+	.
tig00000003	Geneious	gene	1121600	1122411	.	+	.
tig00000003	Geneious	gene	25367	26179	.	-	.
tig00000003	Geneious	gene	18715	19526	.	-	.
tig00000003	Geneious	gene	12059	12870	.	-	.
tig00000003	Geneious	gene	5256	6064	.	-	.
tig00000003	Geneious	mRNA	1116075	1116886	.	+	.	Name=hypothetical protein mRNA
tig00000003	Geneious	mRNA	1121600	1122411	.	+	.	Name=hypothetical protein mRNA
tig00000003	Geneious	mRNA	25367	26179	.	-	.	Name=hypothetical protein mRNA
tig00000003	Geneious	mRNA	18715	19526	.	-	.	Name=hypothetical protein mRNA
tig00000003	Geneious	mRNA	12059	12870	.	-	.	Name=hypothetical protein mRNA
tig00000003	Geneious	mRNA	5256	6064	.	-	.	Name=hypothetical protein mRNA
tig00000003	Geneious	CDS	1116075	1116886	.	+	0	Name=hypothetical protein CDS
tig00000003	Geneious	CDS	1121600	1122411	.	+	0	Name=hypothetical protein CDS
tig00000003	Geneious	CDS	25367	26179	.	-	0	Name=hypothetical protein CDS
tig00000003	Geneious	CDS	18715	19526	.	-	0	Name=hypothetical protein CDS
tig00000003	Geneious	CDS	12059	12870	.	-	0	Name=hypothetical protein CDS
tig00000003	Geneious	CDS	5256	6064	.	-	0	Name=hypothetical protein CDS
tig00000003	Geneious	gene	1112976	1113338	.	+	.	Name=PAU18 gene%3B PAU20 gene%3B PAU1 gene%3B PAU14 gene%3B PAU4 gene%3B PAU10 gene%3B PAU13 gene%3B PAU8 gene%3B PAU11 gene%3B PAU12 gene%3B PAU24 gene%3B PAU2 gene
tig00000003	Geneious	gene	35547	35909	.	-	.	Name=PAU4 gene%3B PAU10 gene%3B PAU13 gene%3B PAU18 gene%3B PAU11 gene%3B PAU20 gene%3B PAU1 gene%3B PAU14 gene%3B PAU8 gene%3B PAU12 gene%3B PAU2 gene%3B PAU24 gene
tig00000003	Geneious	mRNA	1112976	1113338	.	+	.	Name=PAU18 mRNA%3B PAU20 mRNA%3B PAU1 mRNA%3B PAU14 mRNA%3B PAU4 mRNA%3B PAU10 mRNA%3B PAU13 mRNA%3B PAU8 mRNA%3B PAU11 mRNA%3B PAU12 mRNA%3B PAU24 mRNA%3B PAU2 mRNA
tig00000003	Geneious	mRNA	35547	35909	.	-	.	Name=PAU4 mRNA%3B PAU10 mRNA%3B PAU13 mRNA%3B PAU18 mRNA%3B PAU11 mRNA%3B PAU20 mRNA%3B PAU1 mRNA%3B PAU14 mRNA%3B PAU8 mRNA%3B PAU12 mRNA%3B PAU2 mRNA%3B PAU24 mRNA
tig00000003	Geneious	CDS	1112976	1113338	.	+	0	Name=PAU18 CDS%3B PAU20 CDS%3B PAU1 CDS%3B PAU14 CDS%3B PAU4 CDS%3B PAU10 CDS%3B PAU13 CDS%3B PAU8 CDS%3B PAU11 CDS%3B PAU12 CDS%3B PAU24 CDS%3B PAU2 CDS
tig00000003	Geneious	CDS	35547	35909	.	-	0	Name=PAU4 CDS%3B PAU10 CDS%3B PAU13 CDS%3B PAU18 CDS%3B PAU11 CDS%3B PAU20 CDS%3B PAU1 CDS%3B PAU14 CDS%3B PAU8 CDS%3B PAU12 CDS%3B PAU2 CDS%3B PAU24 CDS
tig00000003	Geneious	gene	1077887	1078657	.	+	.	Name=RPL8B gene%3B RPL8A gene
tig00000003	Geneious	mRNA	1077887	1078657	.	+	.	Name=RPL8B mRNA%3B RPL8A mRNA
tig00000003	Geneious	CDS	1077887	1078657	.	+	0	Name=RPL8B CDS%3B RPL8A CDS
tig00000003	Geneious	gene	413453	413526	.	+	.
tig00000003	Geneious	tRNA	413453	413526	.	+	.	Name=tRNA-Val
tig00000003	Geneious	LTR	752912	753059	.	-	.	Name=Ty3 LTR
tig00000003	Geneious	LTR	116879	117205	.	+	.	Name=Ty1 LTR
tig00000003	Geneious	LTR	121984	122310	.	+	.	Name=Ty1 LTR
tig00000003	Geneious	LTR	369513	369847	.	+	.	Name=Ty1 LTR
tig00000003	Geneious	LTR	507761	508088	.	-	.	Name=Ty1 LTR
tig00000003	Geneious	LTR	502182	502510	.	-	.	Name=Ty1 LTR
tig00000003	Geneious	LTR	450177	450501	.	-	.	Name=Ty1 LTR
tig00000003	Geneious	LTR	444590	444917	.	-	.	Name=Ty1 LTR
tig00000003	Geneious	LTR	156980	157306	.	-	.	Name=Ty1 LTR
tig00000003	Geneious	LTR	151360	151686	.	-	.	Name=Ty1 LTR
tig00000003	Geneious	centromere	288878	288887	.	+	.	Name=CEN13 CDEI of CEN13 centromere%3B CEN8 CDEI of CEN8 centromere
tig00000003	Geneious	centromere	1020646	1020655	.	-	.	Name=CEN13 CDEI of CEN13 centromere%3B CEN8 CDEI of CEN8 centromere
tig00000003	Geneious	centromere	518705	518714	.	-	.	Name=CEN13 CDEI of CEN13 centromere%3B CEN8 CDEI of CEN8 centromere
tig00000003	Geneious	LTR	285722	286052	.	+	.	Name=Ty1 LTR
tig00000003	Geneious	LTR	905896	906233	.	+	.	Name=Ty1 LTR
tig00000003	Geneious	LTR	911478	911815	.	+	.	Name=Ty1 LTR
tig00000003	Geneious	LTR	1034262	1034592	.	+	.	Name=Ty1 LTR
tig00000003	Geneious	LTR	285313	285650	.	-	.	Name=Ty1 LTR
tig00000003	Geneious	LTR	279733	280070	.	-	.	Name=Ty1 LTR
tig00000003	Geneious	gene	958787	958868	.	+	.
tig00000003	Geneious	tRNA	958787	958868	.	+	.	Name=tRNA-Ser
tig00000003	Geneious	LTR	285728	286052	.	+	.	Name=Ty1 LTR
tig00000003	Geneious	LTR	905902	906233	.	+	.	Name=Ty1 LTR
tig00000003	Geneious	LTR	911484	911815	.	+	.	Name=Ty1 LTR
tig00000003	Geneious	LTR	1034267	1034592	.	+	.	Name=Ty1 LTR
tig00000003	Geneious	LTR	285313	285644	.	-	.	Name=Ty1 LTR
tig00000003	Geneious	LTR	279733	280064	.	-	.	Name=Ty1 LTR
tig00000003	Geneious	gene	678647	678718	.	+	.	Name=gene%3B CDC65 gene
tig00000003	Geneious	tRNA	678647	678718	.	+	.	Name=tRNA-Gln%3B CDC65 tRNA
tig00000003	Geneious	gene	444323	444395	.	+	.
tig00000003	Geneious	tRNA	444323	444395	.	+	.	Name=tRNA-Ala
tig00000003	Geneious	LTR	752912	753251	.	-	.	Name=Ty3 LTR
tig00000003	Geneious	gene	1033994	1034096	.	-	.	Name=gene%3B SUF11 gene%3B SUF7 gene%3B SUF8 gene%3B SUF9 gene%3B TRN1 gene
tig00000003	Geneious	tRNA	1034061	1034096	.	-	.	Name=SUF11 tRNA%3B SUF7 tRNA%3B SUF8 tRNA%3B SUF9 tRNA%3B TRN1 tRNA%3B tRNA-Pro;ID=ISyX++t3KBIB0Bvm6W1jFIJllAA.1652075008748.3884
tig00000003	Geneious	tRNA	1033994	1034029	.	-	.	Name=SUF11 tRNA%3B SUF7 tRNA%3B SUF8 tRNA%3B SUF9 tRNA%3B TRN1 tRNA%3B tRNA-Pro;ID=ISyX++t3KBIB0Bvm6W1jFIJllAA.1652075008748.3884
tig00000003	Geneious	LTR	116879	117210	.	+	.	Name=Ty1 LTR%3B Ty2 LTR
tig00000003	Geneious	LTR	121984	122315	.	+	.	Name=Ty2 LTR%3B Ty1 LTR
tig00000003	Geneious	LTR	369513	369845	.	+	.	Name=Ty2 LTR%3B Ty1 LTR
tig00000003	Geneious	LTR	507756	508088	.	-	.	Name=Ty1 LTR%3B Ty2 LTR
tig00000003	Geneious	LTR	502177	502510	.	-	.	Name=Ty1 LTR%3B Ty2 LTR
tig00000003	Geneious	LTR	450168	450501	.	-	.	Name=Ty1 LTR%3B Ty2 LTR
tig00000003	Geneious	LTR	444585	444917	.	-	.	Name=Ty1 LTR%3B Ty2 LTR
tig00000003	Geneious	LTR	156975	157306	.	-	.	Name=Ty2 LTR%3B Ty1 LTR
tig00000003	Geneious	LTR	151355	151686	.	-	.	Name=Ty2 LTR%3B Ty1 LTR
tig00000003	Geneious	gene	906079	911455	.	+	.
tig00000003	Geneious	repeat_region	1115249	1120684	.	+	.	Name=repeat region
tig00000003	Geneious	gene	1116267	1118171	.	+	.
tig00000003	Geneious	gene	1121792	1123698	.	+	.
tig00000003	Geneious	mRNA	1116267	1116864	.	+	.	Name=hypothetical protein mRNA;ID=ISyX++t3KBIB0Bvm6W1jFIJllAA.1652075008749.3885
tig00000003	Geneious	mRNA	1116964	1118171	.	+	.	Name=hypothetical protein mRNA;ID=ISyX++t3KBIB0Bvm6W1jFIJllAA.1652075008749.3885
tig00000003	Geneious	mRNA	1121792	1122389	.	+	.	Name=hypothetical protein mRNA;ID=ISyX++t3KBIB0Bvm6W1jFIJllAA.1652075008749.3886
tig00000003	Geneious	mRNA	1122489	1123698	.	+	.	Name=hypothetical protein mRNA;ID=ISyX++t3KBIB0Bvm6W1jFIJllAA.1652075008749.3886
tig00000003	Geneious	mRNA	25389	25987	.	-	.	Name=hypothetical protein mRNA;ID=ISyX++t3KBIB0Bvm6W1jFIJllAA.1652075008749.3887
tig00000003	Geneious	mRNA	22914	24122	.	-	.	Name=hypothetical protein mRNA;ID=ISyX++t3KBIB0Bvm6W1jFIJllAA.1652075008749.3887
tig00000003	Geneious	mRNA	18737	19334	.	-	.	Name=hypothetical protein mRNA;ID=ISyX++t3KBIB0Bvm6W1jFIJllAA.1652075008749.3888
tig00000003	Geneious	mRNA	16264	17470	.	-	.	Name=hypothetical protein mRNA;ID=ISyX++t3KBIB0Bvm6W1jFIJllAA.1652075008749.3888
tig00000003	Geneious	mRNA	12081	12678	.	-	.	Name=hypothetical protein mRNA;ID=ISyX++t3KBIB0Bvm6W1jFIJllAA.1652075008749.3889
tig00000003	Geneious	mRNA	9609	10815	.	-	.	Name=hypothetical protein mRNA;ID=ISyX++t3KBIB0Bvm6W1jFIJllAA.1652075008749.3889
tig00000003	Geneious	mRNA	5278	5874	.	-	.	Name=hypothetical protein mRNA;ID=ISyX++t3KBIB0Bvm6W1jFIJllAA.1652075008750.3890
tig00000003	Geneious	mRNA	2809	4015	.	-	.	Name=hypothetical protein mRNA;ID=ISyX++t3KBIB0Bvm6W1jFIJllAA.1652075008750.3890
tig00000003	Geneious	CDS	1116267	1116864	.	+	0	Name=hypothetical protein CDS;ID=ISyX++t3KBIB0Bvm6W1jFIJllAA.1652075008750.3891
tig00000003	Geneious	CDS	1116964	1118171	.	+	0	Name=hypothetical protein CDS;ID=ISyX++t3KBIB0Bvm6W1jFIJllAA.1652075008750.3891
tig00000003	Geneious	CDS	1121792	1122389	.	+	0	Name=hypothetical protein CDS;ID=ISyX++t3KBIB0Bvm6W1jFIJllAA.1652075008750.3892
tig00000003	Geneious	CDS	1122489	1123698	.	+	0	Name=hypothetical protein CDS;ID=ISyX++t3KBIB0Bvm6W1jFIJllAA.1652075008750.3892
tig00000003	Geneious	CDS	25389	25987	.	-	0	Name=hypothetical protein CDS;ID=ISyX++t3KBIB0Bvm6W1jFIJllAA.1652075008750.3893
tig00000003	Geneious	CDS	22914	24122	.	-	0	Name=hypothetical protein CDS;ID=ISyX++t3KBIB0Bvm6W1jFIJllAA.1652075008750.3893
tig00000003	Geneious	CDS	18737	19334	.	-	0	Name=hypothetical protein CDS;ID=ISyX++t3KBIB0Bvm6W1jFIJllAA.1652075008750.3894
tig00000003	Geneious	CDS	16264	17470	.	-	0	Name=hypothetical protein CDS;ID=ISyX++t3KBIB0Bvm6W1jFIJllAA.1652075008750.3894
tig00000003	Geneious	CDS	12081	12678	.	-	0	Name=hypothetical protein CDS;ID=ISyX++t3KBIB0Bvm6W1jFIJllAA.1652075008750.3895
tig00000003	Geneious	CDS	9609	10815	.	-	0	Name=hypothetical protein CDS;ID=ISyX++t3KBIB0Bvm6W1jFIJllAA.1652075008750.3895
tig00000003	Geneious	CDS	5278	5874	.	-	0	Name=hypothetical protein CDS;ID=ISyX++t3KBIB0Bvm6W1jFIJllAA.1652075008750.3896
tig00000003	Geneious	CDS	2809	4015	.	-	0	Name=hypothetical protein CDS;ID=ISyX++t3KBIB0Bvm6W1jFIJllAA.1652075008750.3896
tig00000003	Geneious	gene	1118420	1120291	.	+	.
tig00000003	Geneious	gene	27594	29466	.	-	.
tig00000003	Geneious	gene	20795	22665	.	-	.
tig00000003	Geneious	gene	14144	16016	.	-	.
tig00000003	Geneious	gene	7489	9360	.	-	.
tig00000003	Geneious	gene	698	2561	.	-	.
tig00000003	Geneious	mRNA	1118420	1120291	.	+	.	Name=hypothetical protein mRNA
tig00000003	Geneious	mRNA	27594	29466	.	-	.	Name=hypothetical protein mRNA
tig00000003	Geneious	mRNA	20795	22665	.	-	.	Name=hypothetical protein mRNA
tig00000003	Geneious	mRNA	14144	16016	.	-	.	Name=hypothetical protein mRNA
tig00000003	Geneious	mRNA	7489	9360	.	-	.	Name=hypothetical protein mRNA
tig00000003	Geneious	mRNA	698	2561	.	-	.	Name=hypothetical protein mRNA
tig00000003	Geneious	CDS	1118420	1120291	.	+	0	Name=hypothetical protein CDS
tig00000003	Geneious	CDS	27594	29466	.	-	0	Name=hypothetical protein CDS
tig00000003	Geneious	CDS	20795	22665	.	-	0	Name=hypothetical protein CDS
tig00000003	Geneious	CDS	14144	16016	.	-	0	Name=hypothetical protein CDS
tig00000003	Geneious	CDS	7489	9360	.	-	0	Name=hypothetical protein CDS
tig00000003	Geneious	CDS	698	2561	.	-	0	Name=hypothetical protein CDS
tig00000003	Geneious	repeat_region	1126336	1126401	.	+	.	Name=repeat region
tig00000003	Geneious	repeat_region	1126615	1126673	.	+	.	Name=repeat region
tig00000003	Geneious	repeat_region	33703	33768	.	-	.	Name=repeat region
tig00000003	Geneious	repeat_region	6983	7042	.	-	.	Name=repeat region
tig00000003	Geneious	repeat_region	198	257	.	-	.	Name=repeat region
tig00000003	Geneious	repeat_region	116	177	.	-	.	Name=repeat region
tig00000003	Geneious	repeat_region	21	84	.	-	.	Name=repeat region
tig00000003	Geneious	gene	1029172	1031100	.	+	.	Name=SSA1 gene
tig00000003	Geneious	mRNA	1029172	1031100	.	+	.	Name=SSA1 mRNA
tig00000003	Geneious	CDS	1029172	1031100	.	+	0	Name=SSA1 CDS
tig00000003	Geneious	centromere	1016098	1016107	.	+	.	Name=CEN1 CDEI of CEN1 centromere
tig00000003	Geneious	mobile_element	905896	911815	.	+	.	Name=mobile element
tig00000003	Geneious	mobile_element	502177	508088	.	-	.	Name=mobile element
tig00000003	Geneious	mobile_element	444585	450501	.	-	.	Name=mobile element
tig00000003	Geneious	mobile_element	279733	285650	.	-	.	Name=mobile element
tig00000003	Geneious	gene	907870	911455	.	+	.
tig00000003	Geneious	gene	502533	506120	.	-	.
tig00000003	Geneious	gene	444940	448531	.	-	.
tig00000003	Geneious	gene	280093	283678	.	-	.
tig00000003	Geneious	CDS	907870	911455	.	+	0	Name=hypothetical protein CDS
tig00000003	Geneious	CDS	502533	506120	.	-	0	Name=hypothetical protein CDS
tig00000003	Geneious	CDS	444940	448531	.	-	0	Name=hypothetical protein CDS
tig00000003	Geneious	CDS	280093	283678	.	-	0	Name=hypothetical protein CDS
tig00000003	Geneious	gene	906193	907513	.	+	.
tig00000003	Geneious	gene	506476	507796	.	-	.
tig00000003	Geneious	gene	448888	450208	.	-	.
tig00000003	Geneious	gene	284034	285353	.	-	.
tig00000003	Geneious	CDS	906193	907513	.	+	0	Name=hypothetical protein CDS
tig00000003	Geneious	CDS	506476	507796	.	-	0	Name=hypothetical protein CDS
tig00000003	Geneious	CDS	448888	450208	.	-	0	Name=hypothetical protein CDS
tig00000003	Geneious	CDS	284034	285353	.	-	0	Name=hypothetical protein CDS
tig00000003	Geneious	gene	911940	912012	.	+	.
tig00000003	Geneious	tRNA	911940	912012	.	+	.	Name=tRNA-Ala
tig00000003	Geneious	gene	472797	472911	.	-	.	Name=gene%3B SUP53 gene%3B SUP54 gene%3B SUP56 gene
tig00000003	Geneious	tRNA	472874	472911	.	-	.	Name=SUP53 tRNA%3B SUP54 tRNA%3B SUP56 tRNA%3B tRNA-Leu;ID=ISyX++t3KBIB0Bvm6W1jFIJllAA.1652075008756.3897
tig00000003	Geneious	tRNA	472797	472840	.	-	.	Name=SUP53 tRNA%3B SUP54 tRNA%3B SUP56 tRNA%3B tRNA-Leu;ID=ISyX++t3KBIB0Bvm6W1jFIJllAA.1652075008756.3897
tig00000003	Geneious	LTR	116879	117207	.	+	.	Name=Ty2 LTR%3B Ty1 LTR
tig00000003	Geneious	LTR	156978	157306	.	-	.	Name=Ty2 LTR%3B Ty1 LTR
tig00000003	Geneious	LTR	151358	151686	.	-	.	Name=Ty2 LTR%3B Ty1 LTR
tig00000003	Geneious	repeat_region	1126529	1126629	.	+	.	Name=repeat region
tig00000003	Geneious	repeat_region	120	214	.	-	.	Name=repeat region
tig00000003	Geneious	gene	1118179	1118496	.	+	.
tig00000003	Geneious	gene	1123706	1124022	.	+	.
tig00000003	Geneious	gene	29390	29707	.	-	.
tig00000003	Geneious	gene	22590	22906	.	-	.
tig00000003	Geneious	gene	15942	16256	.	-	.
tig00000003	Geneious	gene	9284	9601	.	-	.
tig00000003	Geneious	gene	2487	2801	.	-	.
tig00000003	Geneious	mRNA	1118179	1118496	.	+	.	Name=hypothetical protein mRNA
tig00000003	Geneious	mRNA	1123706	1124022	.	+	.	Name=hypothetical protein mRNA
tig00000003	Geneious	mRNA	29390	29707	.	-	.	Name=hypothetical protein mRNA
tig00000003	Geneious	mRNA	22590	22906	.	-	.	Name=hypothetical protein mRNA
tig00000003	Geneious	mRNA	15942	16256	.	-	.	Name=hypothetical protein mRNA
tig00000003	Geneious	mRNA	9284	9601	.	-	.	Name=hypothetical protein mRNA
tig00000003	Geneious	mRNA	2487	2801	.	-	.	Name=hypothetical protein mRNA
tig00000003	Geneious	CDS	1118179	1118496	.	+	0	Name=hypothetical protein CDS
tig00000003	Geneious	CDS	1123706	1124022	.	+	0	Name=hypothetical protein CDS
tig00000003	Geneious	CDS	29390	29707	.	-	0	Name=hypothetical protein CDS
tig00000003	Geneious	CDS	22590	22906	.	-	0	Name=hypothetical protein CDS
tig00000003	Geneious	CDS	15942	16256	.	-	0	Name=hypothetical protein CDS
tig00000003	Geneious	CDS	9284	9601	.	-	0	Name=hypothetical protein CDS
tig00000003	Geneious	CDS	2487	2801	.	-	0	Name=hypothetical protein CDS
tig00000003	Geneious	gene	1116075	1118171	.	+	.
tig00000003	Geneious	gene	1121600	1123698	.	+	.
tig00000003	Geneious	mRNA	1116075	1116864	.	+	.	Name=hypothetical protein mRNA;ID=ISyX++t3KBIB0Bvm6W1jFIJllAA.1652075008757.3898
tig00000003	Geneious	mRNA	1116964	1118171	.	+	.	Name=hypothetical protein mRNA;ID=ISyX++t3KBIB0Bvm6W1jFIJllAA.1652075008757.3898
tig00000003	Geneious	mRNA	1121600	1122389	.	+	.	Name=hypothetical protein mRNA;ID=ISyX++t3KBIB0Bvm6W1jFIJllAA.1652075008757.3899
tig00000003	Geneious	mRNA	1122489	1123698	.	+	.	Name=hypothetical protein mRNA;ID=ISyX++t3KBIB0Bvm6W1jFIJllAA.1652075008757.3899
tig00000003	Geneious	mRNA	25389	26179	.	-	.	Name=hypothetical protein mRNA;ID=ISyX++t3KBIB0Bvm6W1jFIJllAA.1652075008757.3900
tig00000003	Geneious	mRNA	22914	24122	.	-	.	Name=hypothetical protein mRNA;ID=ISyX++t3KBIB0Bvm6W1jFIJllAA.1652075008757.3900
tig00000003	Geneious	mRNA	18737	19526	.	-	.	Name=hypothetical protein mRNA;ID=ISyX++t3KBIB0Bvm6W1jFIJllAA.1652075008757.3901
tig00000003	Geneious	mRNA	16264	17470	.	-	.	Name=hypothetical protein mRNA;ID=ISyX++t3KBIB0Bvm6W1jFIJllAA.1652075008757.3901
tig00000003	Geneious	mRNA	12081	12870	.	-	.	Name=hypothetical protein mRNA;ID=ISyX++t3KBIB0Bvm6W1jFIJllAA.1652075008757.3902
tig00000003	Geneious	mRNA	9609	10815	.	-	.	Name=hypothetical protein mRNA;ID=ISyX++t3KBIB0Bvm6W1jFIJllAA.1652075008757.3902
tig00000003	Geneious	mRNA	5278	6064	.	-	.	Name=hypothetical protein mRNA;ID=ISyX++t3KBIB0Bvm6W1jFIJllAA.1652075008757.3903
tig00000003	Geneious	mRNA	2809	4015	.	-	.	Name=hypothetical protein mRNA;ID=ISyX++t3KBIB0Bvm6W1jFIJllAA.1652075008757.3903
tig00000003	Geneious	CDS	1116075	1116864	.	+	0	Name=hypothetical protein CDS;ID=ISyX++t3KBIB0Bvm6W1jFIJllAA.1652075008757.3904
tig00000003	Geneious	CDS	1116964	1118171	.	+	0	Name=hypothetical protein CDS;ID=ISyX++t3KBIB0Bvm6W1jFIJllAA.1652075008757.3904
tig00000003	Geneious	CDS	1121600	1122389	.	+	0	Name=hypothetical protein CDS;ID=ISyX++t3KBIB0Bvm6W1jFIJllAA.1652075008757.3905
tig00000003	Geneious	CDS	1122489	1123698	.	+	0	Name=hypothetical protein CDS;ID=ISyX++t3KBIB0Bvm6W1jFIJllAA.1652075008757.3905
tig00000003	Geneious	CDS	25389	26179	.	-	0	Name=hypothetical protein CDS;ID=ISyX++t3KBIB0Bvm6W1jFIJllAA.1652075008758.3906
tig00000003	Geneious	CDS	22914	24122	.	-	0	Name=hypothetical protein CDS;ID=ISyX++t3KBIB0Bvm6W1jFIJllAA.1652075008758.3906
tig00000003	Geneious	CDS	18737	19526	.	-	0	Name=hypothetical protein CDS;ID=ISyX++t3KBIB0Bvm6W1jFIJllAA.1652075008758.3907
tig00000003	Geneious	CDS	16264	17470	.	-	0	Name=hypothetical protein CDS;ID=ISyX++t3KBIB0Bvm6W1jFIJllAA.1652075008758.3907
tig00000003	Geneious	CDS	12081	12870	.	-	0	Name=hypothetical protein CDS;ID=ISyX++t3KBIB0Bvm6W1jFIJllAA.1652075008758.3908
tig00000003	Geneious	CDS	9609	10815	.	-	0	Name=hypothetical protein CDS;ID=ISyX++t3KBIB0Bvm6W1jFIJllAA.1652075008758.3908
tig00000003	Geneious	CDS	5278	6064	.	-	0	Name=hypothetical protein CDS;ID=ISyX++t3KBIB0Bvm6W1jFIJllAA.1652075008758.3909
tig00000003	Geneious	CDS	2809	4015	.	-	0	Name=hypothetical protein CDS;ID=ISyX++t3KBIB0Bvm6W1jFIJllAA.1652075008758.3909
tig00000003	Geneious	gene	1113210	1113338	.	+	.	Name=PAU9 gene
tig00000003	Geneious	gene	35547	35675	.	-	.	Name=PAU9 gene
tig00000003	Geneious	mRNA	1113210	1113338	.	+	.	Name=PAU9 mRNA
tig00000003	Geneious	mRNA	35547	35675	.	-	.	Name=PAU9 mRNA
tig00000003	Geneious	CDS	1113210	1113338	.	+	0	Name=PAU9 CDS
tig00000003	Geneious	CDS	35547	35675	.	-	0	Name=PAU9 CDS
tig00000003	Geneious	gene	135487	135570	.	+	.	Name=SUP51 gene%3B gene
tig00000003	Geneious	tRNA	135487	135570	.	+	.	Name=SUP51 tRNA%3B tRNA-Leu
tig00000003	Geneious	mobile_element	151355	157306	.	-	.	Name=mobile element
tig00000003	Geneious	gene	151709	157015	.	-	.
tig00000003	Geneious	CDS	155723	157015	.	-	0	Name=hypothetical protein CDS;ID=ISyX++t3KBIB0Bvm6W1jFIJllAA.1652075008759.3910
tig00000003	Geneious	CDS	151709	155721	.	-	0	Name=hypothetical protein CDS;ID=ISyX++t3KBIB0Bvm6W1jFIJllAA.1652075008759.3910
tig00000003	Geneious	gene	117170	118485	.	+	.
tig00000003	Geneious	gene	155699	157015	.	-	.
tig00000003	Geneious	CDS	117170	118485	.	+	0	Name=hypothetical protein CDS
tig00000003	Geneious	CDS	155699	157015	.	-	0	Name=hypothetical protein CDS
tig00000003	Geneious	gene	46645	46718	.	+	.
tig00000003	Geneious	gene	369036	369109	.	-	.
tig00000003	Geneious	tRNA	46645	46718	.	+	.	Name=tRNA-Ile
tig00000003	Geneious	tRNA	369036	369109	.	-	.	Name=tRNA-Ile
tig00000003	Geneious	gene	906193	911455	.	+	.
tig00000003	Geneious	gene	502533	507796	.	-	.
tig00000003	Geneious	gene	444940	450208	.	-	.
tig00000003	Geneious	gene	280093	285353	.	-	.
tig00000003	Geneious	centromere	369289	369298	.	+	.	Name=CEN2 CDEI of CEN2 centromere
tig00000003	Geneious	centromere	688342	688351	.	-	.	Name=CEN2 CDEI of CEN2 centromere
tig00000003	Geneious	CDS	906193	907495	.	+	0	Name=hypothetical protein CDS;ID=ISyX++t3KBIB0Bvm6W1jFIJllAA.1652075008762.3911
tig00000003	Geneious	CDS	907497	911455	.	+	0	Name=hypothetical protein CDS;ID=ISyX++t3KBIB0Bvm6W1jFIJllAA.1652075008762.3911
tig00000003	Geneious	CDS	506494	507796	.	-	0	Name=hypothetical protein CDS;ID=ISyX++t3KBIB0Bvm6W1jFIJllAA.1652075008764.3912
tig00000003	Geneious	CDS	502533	506492	.	-	0	Name=hypothetical protein CDS;ID=ISyX++t3KBIB0Bvm6W1jFIJllAA.1652075008764.3912
tig00000003	Geneious	CDS	448906	450208	.	-	0	Name=hypothetical protein CDS;ID=ISyX++t3KBIB0Bvm6W1jFIJllAA.1652075008766.3913
tig00000003	Geneious	CDS	444940	448904	.	-	0	Name=hypothetical protein CDS;ID=ISyX++t3KBIB0Bvm6W1jFIJllAA.1652075008766.3913
tig00000003	Geneious	CDS	284052	285353	.	-	0	Name=hypothetical protein CDS;ID=ISyX++t3KBIB0Bvm6W1jFIJllAA.1652075008768.3914
tig00000003	Geneious	CDS	280093	284050	.	-	0	Name=hypothetical protein CDS;ID=ISyX++t3KBIB0Bvm6W1jFIJllAA.1652075008768.3914
tig00000003	Geneious	LTR	905896	905975	.	+	.	Name=Ty1 LTR
tig00000003	Geneious	LTR	911478	911557	.	+	.	Name=Ty1 LTR
tig00000003	Geneious	LTR	1034262	1034340	.	+	.	Name=Ty1 LTR
tig00000003	Geneious	LTR	285571	285650	.	-	.	Name=Ty1 LTR
tig00000003	Geneious	LTR	279991	280070	.	-	.	Name=Ty1 LTR
tig00000003	Geneious	gene	700120	700191	.	-	.
tig00000003	Geneious	gene	310085	310156	.	-	.
tig00000003	Geneious	tRNA	700120	700191	.	-	.	Name=tRNA-Asp
tig00000003	Geneious	tRNA	310085	310156	.	-	.	Name=tRNA-Asp
tig00000003	Geneious	gene	306841	306912	.	-	.	Name=SOE1 gene%3B gene
tig00000003	Geneious	tRNA	306841	306912	.	-	.	Name=SOE1 tRNA%3B tRNA-Glu
tig00000003	Geneious	repeat_region	1115135	1115183	.	+	.	Name=repeat region
tig00000003	Geneious	repeat_region	1115177	1115221	.	+	.	Name=repeat region
tig00000003	Geneious	repeat_region	1126465	1126509	.	+	.	Name=repeat region
tig00000003	Geneious	repeat_region	1126491	1126539	.	+	.	Name=repeat region
tig00000003	Geneious	repeat_region	33717	33762	.	-	.	Name=repeat region
tig00000003	Geneious	repeat_region	27033	27078	.	-	.	Name=repeat region
tig00000003	Geneious	repeat_region	6995	7042	.	-	.	Name=repeat region
tig00000003	Geneious	repeat_region	6957	7001	.	-	.	Name=repeat region
tig00000003	Geneious	repeat_region	6884	6933	.	-	.	Name=repeat region
tig00000003	Geneious	repeat_region	210	257	.	-	.	Name=repeat region
tig00000003	Geneious	repeat_region	1114336	1114795	.	+	.	Name=repeat region
tig00000003	Geneious	LTR	285313	285451	.	-	.	Name=Ty1 LTR
tig00000003	Geneious	LTR	279733	279871	.	-	.	Name=Ty1 LTR
tig00000003	Geneious	LTR	116879	117104	.	+	.	Name=Ty1 LTR
tig00000003	Geneious	LTR	121984	122209	.	+	.	Name=Ty1 LTR
tig00000003	Geneious	LTR	369513	369738	.	+	.	Name=Ty1 LTR
tig00000003	Geneious	LTR	507864	508088	.	-	.	Name=Ty1 LTR
tig00000003	Geneious	LTR	502285	502510	.	-	.	Name=Ty1 LTR
tig00000003	Geneious	LTR	450276	450501	.	-	.	Name=Ty1 LTR
tig00000003	Geneious	LTR	444693	444917	.	-	.	Name=Ty1 LTR
tig00000003	Geneious	LTR	157081	157306	.	-	.	Name=Ty1 LTR
tig00000003	Geneious	LTR	151461	151686	.	-	.	Name=Ty1 LTR
tig00000003	Geneious	CDS	155726	157015	.	-	0	Name=hypothetical protein CDS;ID=ISyX++t3KBIB0Bvm6W1jFIJllAA.1652075008776.3915
tig00000003	Geneious	CDS	151709	155724	.	-	0	Name=hypothetical protein CDS;ID=ISyX++t3KBIB0Bvm6W1jFIJllAA.1652075008776.3915
tig00000003	Geneious	centromere	688342	688351	.	+	.	Name=CEN11 CDEI of CEN11 centromere%3B CEN3 CDEI of CEN3 centromere
tig00000003	Geneious	centromere	369289	369298	.	-	.	Name=CEN11 CDEI of CEN11 centromere%3B CEN3 CDEI of CEN3 centromere
tig00000003	Geneious	gene	122514	122587	.	+	.
tig00000003	Geneious	tRNA	122514	122587	.	+	.	Name=tRNA-Asn
tig00000003	Geneious	gene	37964	39069	.	+	.
tig00000003	Geneious	mRNA	37964	39069	.	+	.	Name=hypothetical protein mRNA
tig00000003	Geneious	CDS	37964	39069	.	+	0	Name=hypothetical protein CDS
tig00000003	Geneious	repeat_region	179	276	.	-	.	Name=repeat region
tig00000003	Geneious	mRNA	166721	166777	.	+	.	Name=RPL31B mRNA%3B RPL31A mRNA;ID=ISyX++t3KBIB0Bvm6W1jFIJllAA.1652075008777.3916
tig00000003	Geneious	mRNA	167128	167411	.	+	.	Name=RPL31B mRNA%3B RPL31A mRNA;ID=ISyX++t3KBIB0Bvm6W1jFIJllAA.1652075008777.3916
tig00000003	Geneious	CDS	166721	166777	.	+	0	Name=RPL31B CDS%3B RPL31A CDS;ID=ISyX++t3KBIB0Bvm6W1jFIJllAA.1652075008777.3917
tig00000003	Geneious	CDS	167128	167411	.	+	0	Name=RPL31B CDS%3B RPL31A CDS;ID=ISyX++t3KBIB0Bvm6W1jFIJllAA.1652075008777.3917
tig00000003	Geneious	gene	199594	199764	.	-	.	Name=RPS29A gene%3B RPS29B gene
tig00000003	Geneious	mRNA	199594	199764	.	-	.	Name=RPS29A mRNA%3B RPS29B mRNA
tig00000003	Geneious	CDS	199594	199764	.	-	0	Name=RPS29A CDS%3B RPS29B CDS
tig00000003	Geneious	gene	222902	222996	.	-	.
tig00000003	Geneious	tRNA	222960	222996	.	-	.	Name=tRNA-Lys;ID=ISyX++t3KBIB0Bvm6W1jFIJllAA.1652075008777.3918
tig00000003	Geneious	tRNA	222902	222936	.	-	.	Name=tRNA-Lys;ID=ISyX++t3KBIB0Bvm6W1jFIJllAA.1652075008777.3918
tig00000003	Geneious	mobile_element	151358	157306	.	-	.	Name=mobile element
tig00000003	Geneious	LTR	121984	122312	.	+	.	Name=Ty2 LTR
tig00000003	Geneious	LTR	116879	116906	.	+	.	Name=Ty1 LTR
tig00000003	Geneious	LTR	121984	122011	.	+	.	Name=Ty1 LTR
tig00000003	Geneious	LTR	369513	369540	.	+	.	Name=Ty1 LTR
tig00000003	Geneious	LTR	905896	905923	.	+	.	Name=Ty1 LTR
tig00000003	Geneious	LTR	911478	911505	.	+	.	Name=Ty1 LTR
tig00000003	Geneious	LTR	450474	450501	.	-	.	Name=Ty1 LTR
tig00000003	Geneious	LTR	285623	285650	.	-	.	Name=Ty1 LTR
tig00000003	Geneious	LTR	280043	280070	.	-	.	Name=Ty1 LTR
tig00000003	Geneious	LTR	157279	157306	.	-	.	Name=Ty1 LTR
tig00000003	Geneious	LTR	151659	151686	.	-	.	Name=Ty1 LTR
tig00000003	Geneious	gene	752823	752895	.	-	.
tig00000003	Geneious	tRNA	752823	752895	.	-	.	Name=tRNA-Arg
tig00000003	Geneious	LTR	753168	753251	.	-	.	Name=Ty3 LTR
tig00000003	Geneious	LTR	310439	310522	.	-	.	Name=Ty3 LTR
tig00000003	Geneious	gene	117170	122478	.	+	.
tig00000003	Geneious	gene	495815	495947	.	+	.
tig00000003	Geneious	tRNA	495815	495851	.	+	.	Name=tRNA-Ile;ID=ISyX++t3KBIB0Bvm6W1jFIJllAA.1652075008778.3919
tig00000003	Geneious	tRNA	495912	495947	.	+	.	Name=tRNA-Ile;ID=ISyX++t3KBIB0Bvm6W1jFIJllAA.1652075008778.3919
tig00000003	Geneious	mobile_element	151359	157306	.	-	.	Name=mobile element
tig00000003	Geneious	gene	117170	122488	.	+	.
tig00000003	Geneious	LTR	116875	117206	.	+	.	Name=Ty1 LTR
tig00000003	Geneious	LTR	121980	122311	.	+	.	Name=Ty1 LTR
tig00000003	Geneious	LTR	369509	369844	.	+	.	Name=Ty1 LTR
tig00000003	Geneious	LTR	507757	508092	.	-	.	Name=Ty1 LTR
tig00000003	Geneious	LTR	502178	502514	.	-	.	Name=Ty1 LTR
tig00000003	Geneious	LTR	450169	450505	.	-	.	Name=Ty1 LTR
tig00000003	Geneious	LTR	444586	444921	.	-	.	Name=Ty1 LTR
tig00000003	Geneious	LTR	156979	157310	.	-	.	Name=Ty1 LTR
tig00000003	Geneious	LTR	151359	151690	.	-	.	Name=Ty1 LTR
tig00000003	Geneious	mobile_element	905896	911388	.	+	.	Name=mobile element
tig00000003	Geneious	mobile_element	502607	508088	.	-	.	Name=mobile element
tig00000003	Geneious	mobile_element	445013	450501	.	-	.	Name=mobile element
tig00000003	Geneious	mobile_element	280160	285650	.	-	.	Name=mobile element
tig00000003	Geneious	gene	906193	911000	.	+	.
tig00000003	Geneious	gene	502987	507796	.	-	.
tig00000003	Geneious	gene	445393	450208	.	-	.
tig00000003	Geneious	gene	280548	285353	.	-	.
tig00000003	Geneious	CDS	906193	907495	.	+	0	Name=hypothetical protein CDS;ID=ISyX++t3KBIB0Bvm6W1jFIJllAA.1652075008779.3920
tig00000003	Geneious	CDS	907497	911000	.	+	0	Name=hypothetical protein CDS;ID=ISyX++t3KBIB0Bvm6W1jFIJllAA.1652075008779.3920
tig00000003	Geneious	CDS	506494	507796	.	-	0	Name=hypothetical protein CDS;ID=ISyX++t3KBIB0Bvm6W1jFIJllAA.1652075008779.3921
tig00000003	Geneious	CDS	502987	506492	.	-	0	Name=hypothetical protein CDS;ID=ISyX++t3KBIB0Bvm6W1jFIJllAA.1652075008779.3921
tig00000003	Geneious	CDS	448906	450208	.	-	0	Name=hypothetical protein CDS;ID=ISyX++t3KBIB0Bvm6W1jFIJllAA.1652075008779.3922
tig00000003	Geneious	CDS	445393	448904	.	-	0	Name=hypothetical protein CDS;ID=ISyX++t3KBIB0Bvm6W1jFIJllAA.1652075008779.3922
tig00000003	Geneious	CDS	284052	285353	.	-	0	Name=hypothetical protein CDS;ID=ISyX++t3KBIB0Bvm6W1jFIJllAA.1652075008779.3923
tig00000003	Geneious	CDS	280548	284050	.	-	0	Name=hypothetical protein CDS;ID=ISyX++t3KBIB0Bvm6W1jFIJllAA.1652075008779.3923
tig00000003	Geneious	gene	319589	319689	.	-	.
tig00000003	Geneious	tRNA	319589	319689	.	-	.	Name=tRNA-Ser
tig00000003	Geneious	telomere	20575	27866	.	-	.
tig00000003	Geneious	telomere	13923	21216	.	-	.
tig00000003	Geneious	telomere	7268	14564	.	-	.
tig00000003	Geneious	telomere	477	7748	.	-	.
tig00000003	Geneious	repeat_region	34084	34549	.	-	.	Name=repeat region
tig00000003	Geneious	repeat_region	20575	27032	.	-	.	Name=repeat region
tig00000003	Geneious	repeat_region	13923	20379	.	-	.	Name=repeat region
tig00000003	Geneious	repeat_region	7268	13720	.	-	.	Name=repeat region
tig00000003	Geneious	repeat_region	477	6912	.	-	.	Name=repeat region
tig00000003	Geneious	gene	20795	26179	.	-	.	Name=YRF1-1 gene%3B YRF1-5 gene%3B YRF1-8 gene
tig00000003	Geneious	gene	14144	19526	.	-	.	Name=YRF1-1 gene%3B YRF1-5 gene%3B YRF1-8 gene
tig00000003	Geneious	gene	7489	12870	.	-	.	Name=YRF1-1 gene%3B YRF1-5 gene%3B YRF1-8 gene
tig00000003	Geneious	gene	698	6064	.	-	.	Name=YRF1-1 gene%3B YRF1-5 gene%3B YRF1-8 gene
tig00000003	Geneious	mRNA	20795	26179	.	-	.	Name=YRF1-1 mRNA%3B YRF1-5 mRNA%3B YRF1-8 mRNA
tig00000003	Geneious	mRNA	14144	19526	.	-	.	Name=YRF1-1 mRNA%3B YRF1-5 mRNA%3B YRF1-8 mRNA
tig00000003	Geneious	mRNA	7489	12870	.	-	.	Name=YRF1-1 mRNA%3B YRF1-5 mRNA%3B YRF1-8 mRNA
tig00000003	Geneious	mRNA	698	6064	.	-	.	Name=YRF1-1 mRNA%3B YRF1-5 mRNA%3B YRF1-8 mRNA
tig00000003	Geneious	CDS	20795	26179	.	-	0	Name=YRF1-1 CDS%3B YRF1-5 CDS%3B YRF1-8 CDS
tig00000003	Geneious	CDS	14144	19526	.	-	0	Name=YRF1-1 CDS%3B YRF1-5 CDS%3B YRF1-8 CDS
tig00000003	Geneious	CDS	7489	12870	.	-	0	Name=YRF1-1 CDS%3B YRF1-5 CDS%3B YRF1-8 CDS
tig00000003	Geneious	CDS	698	6064	.	-	0	Name=YRF1-1 CDS%3B YRF1-5 CDS%3B YRF1-8 CDS
tig00000003	Geneious	rep_origin	4330	4418	.	+	.	Name=rep origin
tig00000003	Geneious	rep_origin	11131	11219	.	+	.	Name=rep origin
tig00000003	Geneious	rep_origin	17786	17874	.	+	.	Name=rep origin
tig00000003	Geneious	rep_origin	24438	24526	.	+	.	Name=rep origin
tig00000003	Geneious	rep_origin	31240	31328	.	+	.	Name=rep origin
tig00000003	Geneious	gene	31328	32255	.	-	.
tig00000003	Geneious	mRNA	31743	32255	.	-	.	Name=hypothetical protein mRNA;ID=ISyX++t3KBIB0Bvm6W1jFIJllAA.1652075008781.3924
tig00000003	Geneious	mRNA	31328	31465	.	-	.	Name=hypothetical protein mRNA;ID=ISyX++t3KBIB0Bvm6W1jFIJllAA.1652075008781.3924
tig00000003	Geneious	mRNA	25022	25533	.	-	.	Name=hypothetical protein mRNA;ID=ISyX++t3KBIB0Bvm6W1jFIJllAA.1652075008781.3925
tig00000003	Geneious	mRNA	24526	24663	.	-	.	Name=hypothetical protein mRNA;ID=ISyX++t3KBIB0Bvm6W1jFIJllAA.1652075008781.3925
tig00000003	Geneious	mRNA	18370	18881	.	-	.	Name=hypothetical protein mRNA;ID=ISyX++t3KBIB0Bvm6W1jFIJllAA.1652075008781.3926
tig00000003	Geneious	mRNA	17874	18011	.	-	.	Name=hypothetical protein mRNA;ID=ISyX++t3KBIB0Bvm6W1jFIJllAA.1652075008781.3926
tig00000003	Geneious	mRNA	11714	12225	.	-	.	Name=hypothetical protein mRNA;ID=ISyX++t3KBIB0Bvm6W1jFIJllAA.1652075008781.3927
tig00000003	Geneious	mRNA	11219	11355	.	-	.	Name=hypothetical protein mRNA;ID=ISyX++t3KBIB0Bvm6W1jFIJllAA.1652075008781.3927
tig00000003	Geneious	mRNA	4912	5422	.	-	.	Name=hypothetical protein mRNA;ID=ISyX++t3KBIB0Bvm6W1jFIJllAA.1652075008781.3928
tig00000003	Geneious	mRNA	4418	4555	.	-	.	Name=hypothetical protein mRNA;ID=ISyX++t3KBIB0Bvm6W1jFIJllAA.1652075008781.3928
tig00000003	Geneious	CDS	31743	32255	.	-	0	Name=hypothetical protein CDS;ID=ISyX++t3KBIB0Bvm6W1jFIJllAA.1652075008781.3929
tig00000003	Geneious	CDS	31328	31465	.	-	0	Name=hypothetical protein CDS;ID=ISyX++t3KBIB0Bvm6W1jFIJllAA.1652075008781.3929
tig00000003	Geneious	CDS	25022	25533	.	-	0	Name=hypothetical protein CDS;ID=ISyX++t3KBIB0Bvm6W1jFIJllAA.1652075008781.3930
tig00000003	Geneious	CDS	24526	24663	.	-	0	Name=hypothetical protein CDS;ID=ISyX++t3KBIB0Bvm6W1jFIJllAA.1652075008781.3930
tig00000003	Geneious	CDS	18370	18881	.	-	0	Name=hypothetical protein CDS;ID=ISyX++t3KBIB0Bvm6W1jFIJllAA.1652075008781.3931
tig00000003	Geneious	CDS	17874	18011	.	-	0	Name=hypothetical protein CDS;ID=ISyX++t3KBIB0Bvm6W1jFIJllAA.1652075008781.3931
tig00000003	Geneious	CDS	11714	12225	.	-	0	Name=hypothetical protein CDS;ID=ISyX++t3KBIB0Bvm6W1jFIJllAA.1652075008781.3932
tig00000003	Geneious	CDS	11219	11355	.	-	0	Name=hypothetical protein CDS;ID=ISyX++t3KBIB0Bvm6W1jFIJllAA.1652075008781.3932
tig00000003	Geneious	CDS	4912	5422	.	-	0	Name=hypothetical protein CDS;ID=ISyX++t3KBIB0Bvm6W1jFIJllAA.1652075008781.3933
tig00000003	Geneious	CDS	4418	4555	.	-	0	Name=hypothetical protein CDS;ID=ISyX++t3KBIB0Bvm6W1jFIJllAA.1652075008781.3933
tig00000003	Geneious	gene	31607	32255	.	-	.
tig00000003	Geneious	mRNA	31607	32255	.	-	.	Name=hypothetical protein mRNA
tig00000003	Geneious	CDS	31607	32255	.	-	0	Name=hypothetical protein CDS
tig00000003	Geneious	LTR	116879	117206	.	+	.	Name=Ty1 LTR%3B Ty2 LTR
tig00000003	Geneious	LTR	121984	122311	.	+	.	Name=Ty1 LTR%3B Ty2 LTR
tig00000003	Geneious	LTR	369513	369844	.	+	.	Name=Ty2 LTR%3B Ty1 LTR
tig00000003	Geneious	LTR	507757	508088	.	-	.	Name=Ty1 LTR%3B Ty2 LTR
tig00000003	Geneious	LTR	502178	502510	.	-	.	Name=Ty1 LTR%3B Ty2 LTR
tig00000003	Geneious	LTR	450169	450501	.	-	.	Name=Ty1 LTR%3B Ty2 LTR
tig00000003	Geneious	LTR	444586	444917	.	-	.	Name=Ty1 LTR%3B Ty2 LTR
tig00000003	Geneious	LTR	156979	157306	.	-	.	Name=Ty2 LTR%3B Ty1 LTR
tig00000003	Geneious	LTR	151359	151686	.	-	.	Name=Ty2 LTR%3B Ty1 LTR
tig00000003	Geneious	centromere	185462	185471	.	+	.	Name=CEN5 CDEI of CEN5 centromere%3B CEN6 CDEI of CEN6 centromere
tig00000003	Geneious	centromere	492732	492741	.	+	.	Name=CEN5 CDEI of CEN5 centromere%3B CEN6 CDEI of CEN6 centromere
tig00000003	Geneious	CDS	906193	907492	.	+	0	Name=hypothetical protein CDS;ID=ISyX++t3KBIB0Bvm6W1jFIJllAA.1652075008782.3934
tig00000003	Geneious	CDS	907494	911455	.	+	0	Name=hypothetical protein CDS;ID=ISyX++t3KBIB0Bvm6W1jFIJllAA.1652075008782.3934
tig00000003	Geneious	CDS	506497	507796	.	-	0	Name=hypothetical protein CDS;ID=ISyX++t3KBIB0Bvm6W1jFIJllAA.1652075008783.3935
tig00000003	Geneious	CDS	502533	506495	.	-	0	Name=hypothetical protein CDS;ID=ISyX++t3KBIB0Bvm6W1jFIJllAA.1652075008783.3935
tig00000003	Geneious	CDS	448909	450208	.	-	0	Name=hypothetical protein CDS;ID=ISyX++t3KBIB0Bvm6W1jFIJllAA.1652075008783.3936
tig00000003	Geneious	CDS	444940	448907	.	-	0	Name=hypothetical protein CDS;ID=ISyX++t3KBIB0Bvm6W1jFIJllAA.1652075008783.3936
tig00000003	Geneious	CDS	284055	285353	.	-	0	Name=hypothetical protein CDS;ID=ISyX++t3KBIB0Bvm6W1jFIJllAA.1652075008784.3937
tig00000003	Geneious	CDS	280093	284053	.	-	0	Name=hypothetical protein CDS;ID=ISyX++t3KBIB0Bvm6W1jFIJllAA.1652075008784.3937
tig00000003	Geneious	LTR	281169	281474	.	+	.	Name=Ty1 LTR
tig00000003	Geneious	LTR	446018	446323	.	+	.	Name=Ty1 LTR
tig00000003	Geneious	LTR	503612	503917	.	+	.	Name=Ty1 LTR
tig00000003	Geneious	LTR	910073	910379	.	-	.	Name=Ty1 LTR
tig00000003	Geneious	gene	117054	117158	.	+	.
tig00000003	Geneious	gene	122159	122263	.	+	.
tig00000003	Geneious	gene	369688	369793	.	+	.
tig00000003	Geneious	gene	507809	507913	.	-	.
tig00000003	Geneious	gene	502230	502335	.	-	.
tig00000003	Geneious	gene	450221	450326	.	-	.
tig00000003	Geneious	gene	444638	444743	.	-	.
tig00000003	Geneious	gene	157027	157131	.	-	.
tig00000003	Geneious	gene	151407	151511	.	-	.
tig00000003	Geneious	mRNA	117054	117158	.	+	.	Name=hypothetical protein mRNA
tig00000003	Geneious	mRNA	122159	122263	.	+	.	Name=hypothetical protein mRNA
tig00000003	Geneious	mRNA	369688	369793	.	+	.	Name=hypothetical protein mRNA
tig00000003	Geneious	mRNA	507809	507913	.	-	.	Name=hypothetical protein mRNA
tig00000003	Geneious	mRNA	502230	502335	.	-	.	Name=hypothetical protein mRNA
tig00000003	Geneious	mRNA	450221	450326	.	-	.	Name=hypothetical protein mRNA
tig00000003	Geneious	mRNA	444638	444743	.	-	.	Name=hypothetical protein mRNA
tig00000003	Geneious	mRNA	157027	157131	.	-	.	Name=hypothetical protein mRNA
tig00000003	Geneious	mRNA	151407	151511	.	-	.	Name=hypothetical protein mRNA
tig00000003	Geneious	CDS	117054	117158	.	+	0	Name=hypothetical protein CDS
tig00000003	Geneious	CDS	122159	122263	.	+	0	Name=hypothetical protein CDS
tig00000003	Geneious	CDS	369688	369793	.	+	0	Name=hypothetical protein CDS
tig00000003	Geneious	CDS	507809	507913	.	-	0	Name=hypothetical protein CDS
tig00000003	Geneious	CDS	502230	502335	.	-	0	Name=hypothetical protein CDS
tig00000003	Geneious	CDS	450221	450326	.	-	0	Name=hypothetical protein CDS
tig00000003	Geneious	CDS	444638	444743	.	-	0	Name=hypothetical protein CDS
tig00000003	Geneious	CDS	157027	157131	.	-	0	Name=hypothetical protein CDS
tig00000003	Geneious	CDS	151407	151511	.	-	0	Name=hypothetical protein CDS
tig00000003	Geneious	mobile_element	905896	911616	.	+	.	Name=mobile element
tig00000003	Geneious	mobile_element	502373	508088	.	-	.	Name=mobile element
tig00000003	Geneious	mobile_element	444781	450501	.	-	.	Name=mobile element
tig00000003	Geneious	mobile_element	279932	285650	.	-	.	Name=mobile element
tig00000003	Geneious	LTR	285722	285859	.	+	.	Name=Ty1 LTR
tig00000003	Geneious	LTR	905896	906034	.	+	.	Name=Ty1 LTR
tig00000003	Geneious	LTR	911478	911616	.	+	.	Name=Ty1 LTR
tig00000003	Geneious	LTR	1034262	1034399	.	+	.	Name=Ty1 LTR
tig00000003	Geneious	LTR	285512	285650	.	-	.	Name=Ty1 LTR
tig00000003	Geneious	LTR	279932	280070	.	-	.	Name=Ty1 LTR
tig00000003	Geneious	gene	34241	34540	.	+	.
tig00000003	Geneious	gene	1114345	1114643	.	-	.
tig00000003	Geneious	mRNA	34241	34540	.	+	.	Name=hypothetical protein mRNA
tig00000003	Geneious	mRNA	1114345	1114643	.	-	.	Name=hypothetical protein mRNA
tig00000003	Geneious	CDS	34241	34540	.	+	0	Name=hypothetical protein CDS
tig00000003	Geneious	CDS	1114345	1114643	.	-	0	Name=hypothetical protein CDS
tig00000003	Geneious	repeat_region	33814	34083	.	-	.	Name=repeat region
tig00000003	Geneious	gene	20795	25838	.	-	.	Name=YRF1-2 gene
tig00000003	Geneious	gene	14144	19185	.	-	.	Name=YRF1-2 gene
tig00000003	Geneious	gene	7489	12529	.	-	.	Name=YRF1-2 gene
tig00000003	Geneious	gene	698	5726	.	-	.	Name=YRF1-2 gene
tig00000003	Geneious	mRNA	20795	25838	.	-	.	Name=YRF1-2 mRNA
tig00000003	Geneious	mRNA	14144	19185	.	-	.	Name=YRF1-2 mRNA
tig00000003	Geneious	mRNA	7489	12529	.	-	.	Name=YRF1-2 mRNA
tig00000003	Geneious	mRNA	698	5726	.	-	.	Name=YRF1-2 mRNA
tig00000003	Geneious	CDS	20795	25838	.	-	0	Name=YRF1-2 CDS
tig00000003	Geneious	CDS	14144	19185	.	-	0	Name=YRF1-2 CDS
tig00000003	Geneious	CDS	7489	12529	.	-	0	Name=YRF1-2 CDS
tig00000003	Geneious	CDS	698	5726	.	-	0	Name=YRF1-2 CDS
tig00000003	Geneious	gene	1064	1543	.	+	.
tig00000003	Geneious	gene	7854	8335	.	+	.
tig00000003	Geneious	gene	14510	14992	.	+	.
tig00000003	Geneious	gene	21161	21641	.	+	.
tig00000003	Geneious	gene	27960	28440	.	+	.
tig00000003	Geneious	gene	1125080	1125560	.	-	.
tig00000003	Geneious	gene	1119446	1119925	.	-	.
tig00000003	Geneious	mRNA	1064	1543	.	+	.	Name=hypothetical protein mRNA
tig00000003	Geneious	mRNA	7854	8335	.	+	.	Name=hypothetical protein mRNA
tig00000003	Geneious	mRNA	14510	14992	.	+	.	Name=hypothetical protein mRNA
tig00000003	Geneious	mRNA	21161	21641	.	+	.	Name=hypothetical protein mRNA
tig00000003	Geneious	mRNA	27960	28440	.	+	.	Name=hypothetical protein mRNA
tig00000003	Geneious	mRNA	1125080	1125560	.	-	.	Name=hypothetical protein mRNA
tig00000003	Geneious	mRNA	1119446	1119925	.	-	.	Name=hypothetical protein mRNA
tig00000003	Geneious	CDS	1064	1543	.	+	0	Name=hypothetical protein CDS
tig00000003	Geneious	CDS	7854	8335	.	+	0	Name=hypothetical protein CDS
tig00000003	Geneious	CDS	14510	14992	.	+	0	Name=hypothetical protein CDS
tig00000003	Geneious	CDS	21161	21641	.	+	0	Name=hypothetical protein CDS
tig00000003	Geneious	CDS	27960	28440	.	+	0	Name=hypothetical protein CDS
tig00000003	Geneious	CDS	1125080	1125560	.	-	0	Name=hypothetical protein CDS
tig00000003	Geneious	CDS	1119446	1119925	.	-	0	Name=hypothetical protein CDS
tig00000003	Geneious	gene	1117301	1118479	.	+	.
tig00000003	Geneious	gene	1122828	1124005	.	+	.
tig00000003	Geneious	gene	29407	30585	.	-	.
tig00000003	Geneious	gene	22607	23784	.	-	.
tig00000003	Geneious	gene	15959	17134	.	-	.
tig00000003	Geneious	gene	9301	10479	.	-	.
tig00000003	Geneious	gene	2504	3679	.	-	.
tig00000003	Geneious	mRNA	1117301	1118479	.	+	.	Name=hypothetical protein mRNA
tig00000003	Geneious	mRNA	1122828	1124005	.	+	.	Name=hypothetical protein mRNA
tig00000003	Geneious	mRNA	29407	30585	.	-	.	Name=hypothetical protein mRNA
tig00000003	Geneious	mRNA	22607	23784	.	-	.	Name=hypothetical protein mRNA
tig00000003	Geneious	mRNA	15959	17134	.	-	.	Name=hypothetical protein mRNA
tig00000003	Geneious	mRNA	9301	10479	.	-	.	Name=hypothetical protein mRNA
tig00000003	Geneious	mRNA	2504	3679	.	-	.	Name=hypothetical protein mRNA
tig00000003	Geneious	CDS	1117301	1118479	.	+	0	Name=hypothetical protein CDS
tig00000003	Geneious	CDS	1122828	1124005	.	+	0	Name=hypothetical protein CDS
tig00000003	Geneious	CDS	29407	30585	.	-	0	Name=hypothetical protein CDS
tig00000003	Geneious	CDS	22607	23784	.	-	0	Name=hypothetical protein CDS
tig00000003	Geneious	CDS	15959	17134	.	-	0	Name=hypothetical protein CDS
tig00000003	Geneious	CDS	9301	10479	.	-	0	Name=hypothetical protein CDS
tig00000003	Geneious	CDS	2504	3679	.	-	0	Name=hypothetical protein CDS
tig00000003	Geneious	gene	1116580	1116886	.	+	.
tig00000003	Geneious	gene	1122105	1122411	.	+	.
tig00000003	Geneious	gene	25367	25673	.	-	.
tig00000003	Geneious	gene	18715	19021	.	-	.
tig00000003	Geneious	gene	12059	12365	.	-	.
tig00000003	Geneious	gene	5256	5562	.	-	.
tig00000003	Geneious	mRNA	1116580	1116886	.	+	.	Name=hypothetical protein mRNA
tig00000003	Geneious	mRNA	1122105	1122411	.	+	.	Name=hypothetical protein mRNA
tig00000003	Geneious	mRNA	25367	25673	.	-	.	Name=hypothetical protein mRNA
tig00000003	Geneious	mRNA	18715	19021	.	-	.	Name=hypothetical protein mRNA
tig00000003	Geneious	mRNA	12059	12365	.	-	.	Name=hypothetical protein mRNA
tig00000003	Geneious	mRNA	5256	5562	.	-	.	Name=hypothetical protein mRNA
tig00000003	Geneious	CDS	1116580	1116886	.	+	0	Name=hypothetical protein CDS
tig00000003	Geneious	CDS	1122105	1122411	.	+	0	Name=hypothetical protein CDS
tig00000003	Geneious	CDS	25367	25673	.	-	0	Name=hypothetical protein CDS
tig00000003	Geneious	CDS	18715	19021	.	-	0	Name=hypothetical protein CDS
tig00000003	Geneious	CDS	12059	12365	.	-	0	Name=hypothetical protein CDS
tig00000003	Geneious	CDS	5256	5562	.	-	0	Name=hypothetical protein CDS
tig00000003	Geneious	gene	1116075	1116596	.	+	.
tig00000003	Geneious	gene	1121600	1122121	.	+	.
tig00000003	Geneious	gene	32348	32869	.	-	.
tig00000003	Geneious	gene	25657	26179	.	-	.
tig00000003	Geneious	gene	19005	19526	.	-	.
tig00000003	Geneious	gene	12349	12870	.	-	.
tig00000003	Geneious	gene	5546	6064	.	-	.
tig00000003	Geneious	mRNA	1116075	1116596	.	+	.	Name=hypothetical protein mRNA
tig00000003	Geneious	mRNA	1121600	1122121	.	+	.	Name=hypothetical protein mRNA
tig00000003	Geneious	mRNA	32348	32869	.	-	.	Name=hypothetical protein mRNA
tig00000003	Geneious	mRNA	25657	26179	.	-	.	Name=hypothetical protein mRNA
tig00000003	Geneious	mRNA	19005	19526	.	-	.	Name=hypothetical protein mRNA
tig00000003	Geneious	mRNA	12349	12870	.	-	.	Name=hypothetical protein mRNA
tig00000003	Geneious	mRNA	5546	6064	.	-	.	Name=hypothetical protein mRNA
tig00000003	Geneious	CDS	1116075	1116596	.	+	0	Name=hypothetical protein CDS
tig00000003	Geneious	CDS	1121600	1122121	.	+	0	Name=hypothetical protein CDS
tig00000003	Geneious	CDS	32348	32869	.	-	0	Name=hypothetical protein CDS
tig00000003	Geneious	CDS	25657	26179	.	-	0	Name=hypothetical protein CDS
tig00000003	Geneious	CDS	19005	19526	.	-	0	Name=hypothetical protein CDS
tig00000003	Geneious	CDS	12349	12870	.	-	0	Name=hypothetical protein CDS
tig00000003	Geneious	CDS	5546	6064	.	-	0	Name=hypothetical protein CDS
tig00000003	Geneious	tRNA	319653	319689	.	-	.	Name=tRNA-Ser;ID=ISyX++t3KBIB0Bvm6W1jFIJllAA.1652075008789.3938
tig00000003	Geneious	tRNA	319589	319633	.	-	.	Name=tRNA-Ser;ID=ISyX++t3KBIB0Bvm6W1jFIJllAA.1652075008789.3938
tig00000003	Geneious	repeat_region	1115153	1115202	.	+	.	Name=repeat region
tig00000003	Geneious	repeat_region	1126355	1126403	.	+	.	Name=repeat region
tig00000003	Geneious	repeat_region	1126456	1126503	.	+	.	Name=repeat region
tig00000003	Geneious	repeat_region	27133	27184	.	-	.	Name=repeat region
tig00000003	Geneious	repeat_region	27085	27131	.	-	.	Name=repeat region
tig00000003	Geneious	repeat_region	27058	27108	.	-	.	Name=repeat region
tig00000003	Geneious	repeat_region	6976	7023	.	-	.	Name=repeat region
tig00000003	Geneious	repeat_region	191	238	.	-	.	Name=repeat region
tig00000003	Geneious	repeat_region	146	191	.	-	.	Name=repeat region
tig00000003	Geneious	repeat_region	45	92	.	-	.	Name=repeat region
tig00000003	Geneious	repeat_region	1115092	1115124	.	+	.	Name=repeat region
tig00000003	Geneious	repeat_region	1115135	1115169	.	+	.	Name=repeat region
tig00000003	Geneious	repeat_region	1115177	1115208	.	+	.	Name=repeat region
tig00000003	Geneious	repeat_region	1126407	1126443	.	+	.	Name=repeat region
tig00000003	Geneious	repeat_region	1126465	1126497	.	+	.	Name=repeat region
tig00000003	Geneious	repeat_region	1126491	1126526	.	+	.	Name=repeat region
tig00000003	Geneious	repeat_region	1126546	1126581	.	+	.	Name=repeat region
tig00000003	Geneious	repeat_region	1126601	1126634	.	+	.	Name=repeat region
tig00000003	Geneious	repeat_region	1126622	1126654	.	+	.	Name=repeat region
tig00000003	Geneious	repeat_region	1126648	1126683	.	+	.	Name=repeat region
tig00000003	Geneious	repeat_region	1126671	1126705	.	+	.	Name=repeat region
tig00000003	Geneious	repeat_region	33764	33797	.	-	.	Name=repeat region
tig00000003	Geneious	repeat_region	33730	33762	.	-	.	Name=repeat region
tig00000003	Geneious	repeat_region	27141	27175	.	-	.	Name=repeat region
tig00000003	Geneious	repeat_region	27110	27145	.	-	.	Name=repeat region
tig00000003	Geneious	repeat_region	27066	27097	.	-	.	Name=repeat region
tig00000003	Geneious	repeat_region	27046	27078	.	-	.	Name=repeat region
tig00000003	Geneious	repeat_region	7008	7042	.	-	.	Name=repeat region
tig00000003	Geneious	repeat_region	6970	7001	.	-	.	Name=repeat region
tig00000003	Geneious	repeat_region	6914	6945	.	-	.	Name=repeat region
tig00000003	Geneious	repeat_region	223	257	.	-	.	Name=repeat region
tig00000003	Geneious	repeat_region	182	216	.	-	.	Name=repeat region
tig00000003	Geneious	repeat_region	159	195	.	-	.	Name=repeat region
tig00000003	Geneious	repeat_region	137	171	.	-	.	Name=repeat region
tig00000003	Geneious	repeat_region	6	38	.	-	.	Name=repeat region
tig00000003	Geneious	gene	36117	36346	.	+	.
tig00000003	Geneious	gene	1112537	1112767	.	-	.
tig00000003	Geneious	mRNA	36117	36346	.	+	.	Name=hypothetical protein mRNA
tig00000003	Geneious	mRNA	1112537	1112767	.	-	.	Name=hypothetical protein mRNA
tig00000003	Geneious	CDS	36117	36346	.	+	0	Name=hypothetical protein CDS
tig00000003	Geneious	CDS	1112537	1112767	.	-	0	Name=hypothetical protein CDS
tig00000003	Geneious	LTR	116879	117158	.	+	.	Name=Ty1 LTR
tig00000003	Geneious	LTR	121984	122263	.	+	.	Name=Ty1 LTR
tig00000003	Geneious	LTR	369513	369793	.	+	.	Name=Ty1 LTR
tig00000003	Geneious	LTR	507809	508088	.	-	.	Name=Ty1 LTR
tig00000003	Geneious	LTR	502230	502510	.	-	.	Name=Ty1 LTR
tig00000003	Geneious	LTR	450221	450501	.	-	.	Name=Ty1 LTR
tig00000003	Geneious	LTR	444638	444917	.	-	.	Name=Ty1 LTR
tig00000003	Geneious	LTR	157027	157306	.	-	.	Name=Ty1 LTR
tig00000003	Geneious	LTR	151407	151686	.	-	.	Name=Ty1 LTR
tig00000003	Geneious	LTR	752974	753251	.	-	.	Name=Ty3 LTR
tig00000003	Geneious	LTR	116879	117019	.	+	.	Name=Ty1 LTR
tig00000003	Geneious	LTR	121984	122124	.	+	.	Name=Ty1 LTR
tig00000003	Geneious	LTR	369513	369653	.	+	.	Name=Ty1 LTR
tig00000003	Geneious	LTR	507948	508088	.	-	.	Name=Ty1 LTR
tig00000003	Geneious	LTR	502370	502510	.	-	.	Name=Ty1 LTR
tig00000003	Geneious	LTR	450361	450501	.	-	.	Name=Ty1 LTR
tig00000003	Geneious	LTR	444778	444917	.	-	.	Name=Ty1 LTR
tig00000003	Geneious	LTR	157166	157306	.	-	.	Name=Ty1 LTR
tig00000003	Geneious	LTR	151546	151686	.	-	.	Name=Ty1 LTR
tig00000003	Geneious	LTR	116879	116940	.	+	.	Name=Ty1 LTR
tig00000003	Geneious	LTR	121984	122045	.	+	.	Name=Ty1 LTR
tig00000003	Geneious	LTR	369513	369574	.	+	.	Name=Ty1 LTR
tig00000003	Geneious	LTR	508027	508088	.	-	.	Name=Ty1 LTR
tig00000003	Geneious	LTR	502449	502510	.	-	.	Name=Ty1 LTR
tig00000003	Geneious	LTR	450440	450501	.	-	.	Name=Ty1 LTR
tig00000003	Geneious	LTR	444857	444917	.	-	.	Name=Ty1 LTR
tig00000003	Geneious	LTR	157245	157306	.	-	.	Name=Ty1 LTR
tig00000003	Geneious	LTR	151625	151686	.	-	.	Name=Ty1 LTR
tig00000003	Geneious	gene	308189	308516	.	+	.	Name=RPS25B gene%3B RPS25A gene
tig00000003	Geneious	mRNA	308189	308516	.	+	.	Name=RPS25B mRNA%3B RPS25A mRNA
tig00000003	Geneious	CDS	308189	308516	.	+	0	Name=RPS25B CDS%3B RPS25A CDS
tig00000003	Geneious	mobile_element	151354	157306	.	-	.	Name=mobile element
tig00000003	Geneious	LTR	116879	117211	.	+	.	Name=Ty2 LTR
tig00000003	Geneious	LTR	121984	122316	.	+	.	Name=Ty2 LTR
tig00000003	Geneious	LTR	369513	369846	.	+	.	Name=Ty2 LTR
tig00000003	Geneious	LTR	507755	508088	.	-	.	Name=Ty2 LTR
tig00000003	Geneious	LTR	502176	502510	.	-	.	Name=Ty2 LTR
tig00000003	Geneious	LTR	450167	450501	.	-	.	Name=Ty2 LTR
tig00000003	Geneious	LTR	444584	444917	.	-	.	Name=Ty2 LTR
tig00000003	Geneious	LTR	156974	157306	.	-	.	Name=Ty2 LTR
tig00000003	Geneious	LTR	151354	151686	.	-	.	Name=Ty2 LTR
tig00000003	Geneious	LTR	285313	285435	.	-	.	Name=Ty1 LTR
tig00000003	Geneious	mobile_element	151363	157306	.	-	.	Name=mobile element
tig00000003	Geneious	LTR	116879	117202	.	+	.	Name=Ty2 LTR
tig00000003	Geneious	LTR	121984	122307	.	+	.	Name=Ty2 LTR
tig00000003	Geneious	LTR	369513	369837	.	+	.	Name=Ty2 LTR
tig00000003	Geneious	LTR	507764	508088	.	-	.	Name=Ty2 LTR
tig00000003	Geneious	LTR	502175	502510	.	-	.	Name=Ty2 LTR
tig00000003	Geneious	LTR	450176	450501	.	-	.	Name=Ty2 LTR
tig00000003	Geneious	LTR	444593	444917	.	-	.	Name=Ty2 LTR
tig00000003	Geneious	LTR	156983	157306	.	-	.	Name=Ty2 LTR
tig00000003	Geneious	LTR	151363	151686	.	-	.	Name=Ty2 LTR
tig00000003	Geneious	mRNA	884619	884708	.	-	.	Name=RPS0B mRNA%3B RPS0A mRNA;ID=ISyX++t3KBIB0Bvm6W1jFIJllAA.1652075008792.3939
tig00000003	Geneious	mRNA	883592	884260	.	-	.	Name=RPS0B mRNA%3B RPS0A mRNA;ID=ISyX++t3KBIB0Bvm6W1jFIJllAA.1652075008792.3939
tig00000003	Geneious	CDS	884619	884708	.	-	0	Name=RPS0B CDS%3B RPS0A CDS;ID=ISyX++t3KBIB0Bvm6W1jFIJllAA.1652075008792.3940
tig00000003	Geneious	CDS	883592	884260	.	-	0	Name=RPS0B CDS%3B RPS0A CDS;ID=ISyX++t3KBIB0Bvm6W1jFIJllAA.1652075008792.3940
tig00000003	Geneious	telomere	20448	27736	.	-	.
tig00000003	Geneious	telomere	13796	21089	.	-	.
tig00000003	Geneious	telomere	7141	14438	.	-	.
tig00000003	Geneious	telomere	351	7618	.	-	.
tig00000003	Geneious	repeat_region	20448	27030	.	-	.	Name=repeat region
tig00000003	Geneious	repeat_region	13796	20377	.	-	.	Name=repeat region
tig00000003	Geneious	repeat_region	7141	13718	.	-	.	Name=repeat region
tig00000003	Geneious	repeat_region	351	6910	.	-	.	Name=repeat region
tig00000003	Geneious	gene	20795	26514	.	-	.	Name=YRF1-3 gene%3B YRF1-7 gene
tig00000003	Geneious	gene	14144	19860	.	-	.	Name=YRF1-3 gene%3B YRF1-7 gene
tig00000003	Geneious	gene	7489	13204	.	-	.	Name=YRF1-3 gene%3B YRF1-7 gene
tig00000003	Geneious	gene	698	6399	.	-	.	Name=YRF1-3 gene%3B YRF1-7 gene
tig00000003	Geneious	mRNA	33167	33185	.	-	.	Name=YRF1-3 mRNA%3B YRF1-7 mRNA;ID=ISyX++t3KBIB0Bvm6W1jFIJllAA.1652075008792.3941
tig00000003	Geneious	mRNA	20795	26357	.	-	.	Name=YRF1-3 mRNA%3B YRF1-7 mRNA;ID=ISyX++t3KBIB0Bvm6W1jFIJllAA.1652075008792.3941
tig00000003	Geneious	mRNA	19842	19860	.	-	.	Name=YRF1-3 mRNA%3B YRF1-7 mRNA;ID=ISyX++t3KBIB0Bvm6W1jFIJllAA.1652075008792.3942
tig00000003	Geneious	mRNA	14144	19703	.	-	.	Name=YRF1-3 mRNA%3B YRF1-7 mRNA;ID=ISyX++t3KBIB0Bvm6W1jFIJllAA.1652075008792.3942
tig00000003	Geneious	mRNA	13186	13204	.	-	.	Name=YRF1-3 mRNA%3B YRF1-7 mRNA;ID=ISyX++t3KBIB0Bvm6W1jFIJllAA.1652075008792.3943
tig00000003	Geneious	mRNA	7489	13047	.	-	.	Name=YRF1-3 mRNA%3B YRF1-7 mRNA;ID=ISyX++t3KBIB0Bvm6W1jFIJllAA.1652075008792.3943
tig00000003	Geneious	mRNA	6381	6399	.	-	.	Name=YRF1-3 mRNA%3B YRF1-7 mRNA;ID=ISyX++t3KBIB0Bvm6W1jFIJllAA.1652075008792.3944
tig00000003	Geneious	mRNA	698	6242	.	-	.	Name=YRF1-3 mRNA%3B YRF1-7 mRNA;ID=ISyX++t3KBIB0Bvm6W1jFIJllAA.1652075008792.3944
tig00000003	Geneious	CDS	33167	33185	.	-	0	Name=YRF1-3 CDS%3B YRF1-7 CDS;ID=ISyX++t3KBIB0Bvm6W1jFIJllAA.1652075008793.3945
tig00000003	Geneious	CDS	20795	26357	.	-	0	Name=YRF1-3 CDS%3B YRF1-7 CDS;ID=ISyX++t3KBIB0Bvm6W1jFIJllAA.1652075008793.3945
tig00000003	Geneious	CDS	19842	19860	.	-	0	Name=YRF1-3 CDS%3B YRF1-7 CDS;ID=ISyX++t3KBIB0Bvm6W1jFIJllAA.1652075008793.3946
tig00000003	Geneious	CDS	14144	19703	.	-	0	Name=YRF1-3 CDS%3B YRF1-7 CDS;ID=ISyX++t3KBIB0Bvm6W1jFIJllAA.1652075008793.3946
tig00000003	Geneious	CDS	13186	13204	.	-	0	Name=YRF1-3 CDS%3B YRF1-7 CDS;ID=ISyX++t3KBIB0Bvm6W1jFIJllAA.1652075008793.3947
tig00000003	Geneious	CDS	7489	13047	.	-	0	Name=YRF1-3 CDS%3B YRF1-7 CDS;ID=ISyX++t3KBIB0Bvm6W1jFIJllAA.1652075008793.3947
tig00000003	Geneious	CDS	6381	6399	.	-	0	Name=YRF1-3 CDS%3B YRF1-7 CDS;ID=ISyX++t3KBIB0Bvm6W1jFIJllAA.1652075008793.3948
tig00000003	Geneious	CDS	698	6242	.	-	0	Name=YRF1-3 CDS%3B YRF1-7 CDS;ID=ISyX++t3KBIB0Bvm6W1jFIJllAA.1652075008793.3948
tig00000003	Geneious	repeat_region	27107	27182	.	-	.	Name=repeat region
tig00000003	Geneious	repeat_region	6938	7021	.	-	.	Name=repeat region
tig00000003	Geneious	rep_origin	34234	35550	.	+	.	Name=rep origin
tig00000003	Geneious	gene	35937	36254	.	+	.	Name=hypothetical protein gene
tig00000003	Geneious	gene	1112630	1112948	.	-	.	Name=hypothetical protein gene
tig00000003	Geneious	mRNA	35937	36254	.	+	.
tig00000003	Geneious	mRNA	1112630	1112948	.	-	.
tig00000003	Geneious	gene	36223	36445	.	+	.	Name=hypothetical protein gene
tig00000003	Geneious	mRNA	36223	36445	.	+	.
tig00000003	Geneious	repeat_region	6937	7012	.	-	.	Name=repeat region
tig00000003	Geneious	repeat_region	189	263	.	-	.	Name=repeat region
tig00000003	Geneious	repeat_region	1115128	1115184	.	+	.	Name=repeat region
tig00000003	Geneious	repeat_region	1126686	1126746	.	+	.	Name=repeat region
tig00000003	Geneious	repeat_region	33733	33792	.	-	.	Name=repeat region
tig00000003	Geneious	repeat_region	27126	27182	.	-	.	Name=repeat region
tig00000003	Geneious	repeat_region	27051	27106	.	-	.	Name=repeat region
tig00000003	Geneious	repeat_region	6934	6996	.	-	.	Name=repeat region
tig00000003	Geneious	repeat_region	6902	6959	.	-	.	Name=repeat region
tig00000003	Geneious	repeat_region	164	223	.	-	.	Name=repeat region
tig00000003	Geneious	repeat_region	120	178	.	-	.	Name=repeat region
tig00000003	Geneious	rep_origin	301	812	.	+	.	Name=rep origin
tig00000003	Geneious	rep_origin	7084	7603	.	+	.	Name=rep origin
tig00000003	Geneious	rep_origin	13738	14258	.	+	.	Name=rep origin
tig00000003	Geneious	rep_origin	20391	20909	.	+	.	Name=rep origin
tig00000003	Geneious	rep_origin	27192	27708	.	+	.	Name=rep origin
tig00000003	Geneious	rep_origin	1125812	1126329	.	-	.	Name=rep origin
tig00000003	Geneious	rep_origin	1120177	1120685	.	-	.	Name=rep origin
tig00000003	Geneious	rep_origin	34226	34725	.	+	.	Name=rep origin
tig00000003	Geneious	LTR	753158	753251	.	-	.	Name=Ty3 LTR
tig00000003	Geneious	CDS	906193	907491	.	+	0	Name=hypothetical protein CDS;ID=ISyX++t3KBIB0Bvm6W1jFIJllAA.1652075008794.3949
tig00000003	Geneious	CDS	907493	911455	.	+	0	Name=hypothetical protein CDS;ID=ISyX++t3KBIB0Bvm6W1jFIJllAA.1652075008794.3949
tig00000003	Geneious	CDS	506498	507796	.	-	0	Name=hypothetical protein CDS;ID=ISyX++t3KBIB0Bvm6W1jFIJllAA.1652075008794.3950
tig00000003	Geneious	CDS	502533	506496	.	-	0	Name=hypothetical protein CDS;ID=ISyX++t3KBIB0Bvm6W1jFIJllAA.1652075008794.3950
tig00000003	Geneious	CDS	448910	450208	.	-	0	Name=hypothetical protein CDS;ID=ISyX++t3KBIB0Bvm6W1jFIJllAA.1652075008795.3951
tig00000003	Geneious	CDS	444940	448908	.	-	0	Name=hypothetical protein CDS;ID=ISyX++t3KBIB0Bvm6W1jFIJllAA.1652075008795.3951
tig00000003	Geneious	CDS	284056	285353	.	-	0	Name=hypothetical protein CDS;ID=ISyX++t3KBIB0Bvm6W1jFIJllAA.1652075008795.3952
tig00000003	Geneious	CDS	280093	284054	.	-	0	Name=hypothetical protein CDS;ID=ISyX++t3KBIB0Bvm6W1jFIJllAA.1652075008795.3952
tig00000003	Geneious	LTR	285722	286043	.	+	.	Name=Ty1 LTR
tig00000003	Geneious	gene	508614	508714	.	+	.
tig00000003	Geneious	gene	369323	369423	.	-	.
tig00000003	Geneious	tRNA	508614	508651	.	+	.	Name=tRNA-Leu;ID=ISyX++t3KBIB0Bvm6W1jFIJllAA.1652075008795.3953
tig00000003	Geneious	tRNA	508671	508714	.	+	.	Name=tRNA-Leu;ID=ISyX++t3KBIB0Bvm6W1jFIJllAA.1652075008795.3953
tig00000003	Geneious	tRNA	369386	369423	.	-	.	Name=tRNA-Leu;ID=ISyX++t3KBIB0Bvm6W1jFIJllAA.1652075008795.3954
tig00000003	Geneious	tRNA	369323	369366	.	-	.	Name=tRNA-Leu;ID=ISyX++t3KBIB0Bvm6W1jFIJllAA.1652075008795.3954
tig00000003	Geneious	repeat_region	6929	7019	.	-	.	Name=repeat region
tig00000003	Geneious	repeat_region	184	275	.	-	.	Name=repeat region
tig00000003	Geneious	repeat_region	161	244	.	-	.	Name=repeat region
tig00000003	Geneious	repeat_region	1115133	1115197	.	+	.	Name=repeat region
tig00000003	Geneious	repeat_region	1126475	1126544	.	+	.	Name=repeat region
tig00000003	Geneious	repeat_region	1126644	1126713	.	+	.	Name=repeat region
tig00000003	Geneious	repeat_region	33715	33787	.	-	.	Name=repeat region
tig00000003	Geneious	repeat_region	27125	27188	.	-	.	Name=repeat region
tig00000003	Geneious	repeat_region	27044	27112	.	-	.	Name=repeat region
tig00000003	Geneious	repeat_region	27031	27101	.	-	.	Name=repeat region
tig00000003	Geneious	repeat_region	6993	7055	.	-	.	Name=repeat region
tig00000003	Geneious	repeat_region	6955	7016	.	-	.	Name=repeat region
tig00000003	Geneious	repeat_region	6912	6978	.	-	.	Name=repeat region
tig00000003	Geneious	repeat_region	208	272	.	-	.	Name=repeat region
tig00000003	Geneious	telomere	1114336	1126408	.	+	.
tig00000003	Geneious	repeat_region	1126332	1126408	.	+	.	Name=repeat region
tig00000003	Geneious	repeat_region	6904	6980	.	-	.	Name=repeat region
tig00000003	Geneious	repeat_region	1120749	1126331	.	+	.	Name=repeat region
tig00000003	Geneious	gene	1122105	1125825	.	+	.
tig00000003	Geneious	mRNA	1116580	1116864	.	+	.	Name=hypothetical protein mRNA;ID=ISyX++t3KBIB0Bvm6W1jFIJllAA.1652075008796.3955
tig00000003	Geneious	mRNA	1122489	1125825	.	+	.	Name=hypothetical protein mRNA;ID=ISyX++t3KBIB0Bvm6W1jFIJllAA.1652075008796.3955
tig00000003	Geneious	CDS	1116580	1116864	.	+	0	Name=hypothetical protein CDS;ID=ISyX++t3KBIB0Bvm6W1jFIJllAA.1652075008796.3956
tig00000003	Geneious	CDS	1122489	1125825	.	+	0	Name=hypothetical protein CDS;ID=ISyX++t3KBIB0Bvm6W1jFIJllAA.1652075008796.3956
tig00000003	Geneious	gene	1120635	1120805	.	-	.
tig00000003	Geneious	mRNA	1120635	1120805	.	-	.	Name=hypothetical protein mRNA
tig00000003	Geneious	CDS	1120635	1120805	.	-	0	Name=hypothetical protein CDS
tig00000003	Geneious	repeat_region	1115157	1115223	.	+	.	Name=repeat region
tig00000003	Geneious	repeat_region	1120687	1120748	.	+	.	Name=repeat region
tig00000003	Geneious	repeat_region	1126413	1126473	.	+	.	Name=repeat region
tig00000003	Geneious	repeat_region	1126656	1126713	.	+	.	Name=repeat region
tig00000003	Geneious	repeat_region	33671	33729	.	-	.	Name=repeat region
tig00000003	Geneious	repeat_region	27102	27162	.	-	.	Name=repeat region
tig00000003	Geneious	repeat_region	7022	7080	.	-	.	Name=repeat region
tig00000003	Geneious	repeat_region	151	210	.	-	.	Name=repeat region
tig00000003	Geneious	repeat_region	1115224	1120686	.	+	.	Name=repeat region
tig00000003	Geneious	gene	1116580	1120291	.	+	.
tig00000003	Geneious	gene	20795	24508	.	-	.
tig00000003	Geneious	gene	14144	17856	.	-	.
tig00000003	Geneious	gene	7489	11201	.	-	.
tig00000003	Geneious	mRNA	1116580	1116864	.	+	.	Name=hypothetical protein mRNA;ID=ISyX++t3KBIB0Bvm6W1jFIJllAA.1652075008796.3957
tig00000003	Geneious	mRNA	1116964	1120291	.	+	.	Name=hypothetical protein mRNA;ID=ISyX++t3KBIB0Bvm6W1jFIJllAA.1652075008796.3957
tig00000003	Geneious	mRNA	25389	25673	.	-	.	Name=hypothetical protein mRNA;ID=ISyX++t3KBIB0Bvm6W1jFIJllAA.1652075008796.3958
tig00000003	Geneious	mRNA	20795	24122	.	-	.	Name=hypothetical protein mRNA;ID=ISyX++t3KBIB0Bvm6W1jFIJllAA.1652075008796.3958
tig00000003	Geneious	mRNA	18737	19021	.	-	.	Name=hypothetical protein mRNA;ID=ISyX++t3KBIB0Bvm6W1jFIJllAA.1652075008796.3959
tig00000003	Geneious	mRNA	14144	17470	.	-	.	Name=hypothetical protein mRNA;ID=ISyX++t3KBIB0Bvm6W1jFIJllAA.1652075008796.3959
tig00000003	Geneious	mRNA	12081	12365	.	-	.	Name=hypothetical protein mRNA;ID=ISyX++t3KBIB0Bvm6W1jFIJllAA.1652075008796.3960
tig00000003	Geneious	mRNA	7489	10815	.	-	.	Name=hypothetical protein mRNA;ID=ISyX++t3KBIB0Bvm6W1jFIJllAA.1652075008796.3960
tig00000003	Geneious	mRNA	5278	5562	.	-	.	Name=hypothetical protein mRNA;ID=ISyX++t3KBIB0Bvm6W1jFIJllAA.1652075008796.3961
tig00000003	Geneious	mRNA	698	4015	.	-	.	Name=hypothetical protein mRNA;ID=ISyX++t3KBIB0Bvm6W1jFIJllAA.1652075008796.3961
tig00000003	Geneious	CDS	1116580	1116864	.	+	0	Name=hypothetical protein CDS;ID=ISyX++t3KBIB0Bvm6W1jFIJllAA.1652075008796.3962
tig00000003	Geneious	CDS	1116964	1120291	.	+	0	Name=hypothetical protein CDS;ID=ISyX++t3KBIB0Bvm6W1jFIJllAA.1652075008796.3962
tig00000003	Geneious	CDS	25389	25673	.	-	0	Name=hypothetical protein CDS;ID=ISyX++t3KBIB0Bvm6W1jFIJllAA.1652075008797.3963
tig00000003	Geneious	CDS	20795	24122	.	-	0	Name=hypothetical protein CDS;ID=ISyX++t3KBIB0Bvm6W1jFIJllAA.1652075008797.3963
tig00000003	Geneious	CDS	18737	19021	.	-	0	Name=hypothetical protein CDS;ID=ISyX++t3KBIB0Bvm6W1jFIJllAA.1652075008797.3964
tig00000003	Geneious	CDS	14144	17470	.	-	0	Name=hypothetical protein CDS;ID=ISyX++t3KBIB0Bvm6W1jFIJllAA.1652075008797.3964
tig00000003	Geneious	CDS	12081	12365	.	-	0	Name=hypothetical protein CDS;ID=ISyX++t3KBIB0Bvm6W1jFIJllAA.1652075008797.3965
tig00000003	Geneious	CDS	7489	10815	.	-	0	Name=hypothetical protein CDS;ID=ISyX++t3KBIB0Bvm6W1jFIJllAA.1652075008797.3965
tig00000003	Geneious	CDS	5278	5562	.	-	0	Name=hypothetical protein CDS;ID=ISyX++t3KBIB0Bvm6W1jFIJllAA.1652075008797.3966
tig00000003	Geneious	CDS	698	4015	.	-	0	Name=hypothetical protein CDS;ID=ISyX++t3KBIB0Bvm6W1jFIJllAA.1652075008797.3966
tig00000003	Geneious	repeat_region	1115063	1115223	.	+	.	Name=repeat region
tig00000003	Geneious	repeat_region	1114796	1115062	.	+	.	Name=repeat region
tig00000003	Geneious	gene	1110357	1111779	.	+	.	Name=AYT1 gene
tig00000003	Geneious	mRNA	1110357	1111779	.	+	.	Name=AYT1 mRNA
tig00000003	Geneious	CDS	1110357	1111779	.	+	0	Name=AYT1 CDS
tig00000003	Geneious	gene	1108820	1109794	.	+	.	Name=MHT1 gene
tig00000003	Geneious	mRNA	1108820	1109794	.	+	.	Name=MHT1 mRNA
tig00000003	Geneious	CDS	1108820	1109794	.	+	0	Name=MHT1 CDS
tig00000003	Geneious	gene	1106730	1108479	.	-	.	Name=MMP1 gene
tig00000003	Geneious	mRNA	1106730	1108479	.	-	.	Name=MMP1 mRNA
tig00000003	Geneious	CDS	1106730	1108479	.	-	0	Name=MMP1 CDS
tig00000003	Geneious	gene	1104608	1105308	.	+	.	Name=GTT2 gene
tig00000003	Geneious	mRNA	1104608	1105308	.	+	.	Name=GTT2 mRNA
tig00000003	Geneious	CDS	1104608	1105308	.	+	0	Name=GTT2 CDS
tig00000003	Geneious	gene	1101159	1102880	.	-	.
tig00000003	Geneious	mRNA	1101159	1102880	.	-	.	Name=hypothetical protein mRNA
tig00000003	Geneious	CDS	1101159	1102880	.	-	0	Name=hypothetical protein CDS
tig00000003	Geneious	gene	1099468	1100702	.	+	.	Name=JLP1 gene
tig00000003	Geneious	mRNA	1099468	1100702	.	+	.	Name=JLP1 mRNA
tig00000003	Geneious	CDS	1099468	1100702	.	+	0	Name=JLP1 CDS
tig00000003	Geneious	gene	1098160	1099055	.	+	.
tig00000003	Geneious	mRNA	1098160	1099055	.	+	.	Name=hypothetical protein mRNA
tig00000003	Geneious	CDS	1098160	1099055	.	+	0	Name=hypothetical protein CDS
tig00000003	Geneious	gene	1094773	1096363	.	-	.	Name=YCT1 gene
tig00000003	Geneious	mRNA	1094773	1096363	.	-	.	Name=YCT1 mRNA
tig00000003	Geneious	CDS	1094773	1096363	.	-	0	Name=YCT1 CDS
tig00000003	Geneious	rep_origin	1095091	1096263	.	-	.	Name=YCT1 rep origin
tig00000003	Geneious	gene	1091283	1093809	.	+	.
tig00000003	Geneious	mRNA	1091283	1093809	.	+	.	Name=hypothetical protein mRNA
tig00000003	Geneious	CDS	1091283	1093809	.	+	0	Name=hypothetical protein CDS
tig00000003	Geneious	gene	1090529	1090986	.	+	.
tig00000003	Geneious	mRNA	1090529	1090986	.	+	.	Name=hypothetical protein mRNA
tig00000003	Geneious	CDS	1090529	1090986	.	+	0	Name=hypothetical protein CDS
tig00000003	Geneious	gene	1090130	1090578	.	+	.	Name=AQY2 gene
tig00000003	Geneious	mRNA	1090130	1090578	.	+	.	Name=AQY2 mRNA
tig00000003	Geneious	CDS	1090130	1090578	.	+	0	Name=AQY2 CDS
tig00000003	Geneious	gene	1087028	1089164	.	+	.	Name=FRE6 gene
tig00000003	Geneious	mRNA	1087028	1089164	.	+	.	Name=FRE6 mRNA
tig00000003	Geneious	CDS	1087028	1089164	.	+	0	Name=FRE6 CDS
tig00000003	Geneious	gene	1086087	1086695	.	+	.	Name=COF1 gene
tig00000003	Geneious	mRNA	1086087	1086100	.	+	.	Name=COF1 mRNA;ID=ISyX++t3KBIB0Bvm6W1jFIJllAA.1652075008799.3967
tig00000003	Geneious	mRNA	1086279	1086695	.	+	.	Name=COF1 mRNA;ID=ISyX++t3KBIB0Bvm6W1jFIJllAA.1652075008799.3967
tig00000003	Geneious	CDS	1086087	1086100	.	+	0	Name=COF1 CDS;ID=ISyX++t3KBIB0Bvm6W1jFIJllAA.1652075008799.3968
tig00000003	Geneious	CDS	1086279	1086695	.	+	0	Name=COF1 CDS;ID=ISyX++t3KBIB0Bvm6W1jFIJllAA.1652075008799.3968
tig00000003	Geneious	gene	1085296	1085835	.	-	.	Name=LDB18 gene
tig00000003	Geneious	mRNA	1085296	1085835	.	-	.	Name=LDB18 mRNA
tig00000003	Geneious	CDS	1085296	1085835	.	-	0	Name=LDB18 CDS
tig00000003	Geneious	gene	1080245	1085221	.	+	.	Name=YBT1 gene
tig00000003	Geneious	mRNA	1080245	1085221	.	+	.	Name=YBT1 mRNA
tig00000003	Geneious	CDS	1080245	1085221	.	+	0	Name=YBT1 CDS
tig00000003	Geneious	gene	1079051	1079797	.	+	.	Name=RNP1 gene
tig00000003	Geneious	mRNA	1079051	1079797	.	+	.	Name=RNP1 mRNA
tig00000003	Geneious	CDS	1079051	1079797	.	+	0	Name=RNP1 CDS
tig00000003	Geneious	gene	1074615	1076620	.	-	.	Name=FPS1 gene
tig00000003	Geneious	mRNA	1074615	1076620	.	-	.	Name=FPS1 mRNA
tig00000003	Geneious	CDS	1074615	1076620	.	-	0	Name=FPS1 CDS
tig00000003	Geneious	gene	1073974	1074477	.	+	.	Name=ATG10 gene
tig00000003	Geneious	mRNA	1073974	1074477	.	+	.	Name=ATG10 mRNA
tig00000003	Geneious	CDS	1073974	1074477	.	+	0	Name=ATG10 CDS
tig00000003	Geneious	gene	1072634	1073434	.	+	.	Name=SDH2 gene
tig00000003	Geneious	mRNA	1072634	1073434	.	+	.	Name=SDH2 mRNA
tig00000003	Geneious	CDS	1072634	1073434	.	+	0	Name=SDH2 CDS
tig00000003	Geneious	gene	1062936	1072357	.	+	.	Name=VPS13 gene
tig00000003	Geneious	mRNA	1062936	1072357	.	+	.	Name=VPS13 mRNA
tig00000003	Geneious	CDS	1062936	1072357	.	+	0	Name=VPS13 CDS
tig00000003	Geneious	gene	1061381	1062524	.	+	.	Name=UBI4 gene
tig00000003	Geneious	mRNA	1061381	1062524	.	+	.	Name=UBI4 mRNA
tig00000003	Geneious	CDS	1061381	1062524	.	+	0	Name=UBI4 CDS
tig00000003	Geneious	gene	1060070	1060813	.	+	.	Name=ENT4 gene
tig00000003	Geneious	mRNA	1060070	1060813	.	+	.	Name=ENT4 mRNA
tig00000003	Geneious	CDS	1060070	1060813	.	+	0	Name=ENT4 CDS
tig00000003	Geneious	gene	1058336	1059845	.	+	.	Name=PRP19 gene
tig00000003	Geneious	mRNA	1058336	1059845	.	+	.	Name=PRP19 mRNA
tig00000003	Geneious	CDS	1058336	1059845	.	+	0	Name=PRP19 CDS
tig00000003	Geneious	gene	1056115	1058012	.	-	.	Name=GRC3 gene
tig00000003	Geneious	mRNA	1056115	1058012	.	-	.	Name=GRC3 mRNA
tig00000003	Geneious	CDS	1056115	1058012	.	-	0	Name=GRC3 CDS
tig00000003	Geneious	gene	1053448	1055960	.	+	.	Name=RIX7 gene
tig00000003	Geneious	mRNA	1053448	1055960	.	+	.	Name=RIX7 mRNA
tig00000003	Geneious	CDS	1053448	1055960	.	+	0	Name=RIX7 CDS
tig00000003	Geneious	gene	1052493	1053185	.	-	.	Name=IRC19 gene
tig00000003	Geneious	mRNA	1052493	1053185	.	-	.	Name=IRC19 mRNA
tig00000003	Geneious	CDS	1052493	1053185	.	-	0	Name=IRC19 CDS
tig00000003	Geneious	gene	1049848	1052324	.	+	.
tig00000003	Geneious	mRNA	1049848	1052324	.	+	.	Name=hypothetical protein mRNA
tig00000003	Geneious	CDS	1049848	1052324	.	+	0	Name=hypothetical protein CDS
tig00000003	Geneious	gene	1046401	1049448	.	+	.	Name=GPI13 gene
tig00000003	Geneious	mRNA	1046401	1049448	.	+	.	Name=GPI13 mRNA
tig00000003	Geneious	CDS	1046401	1049448	.	+	0	Name=GPI13 CDS
tig00000003	Geneious	gene	1042914	1045158	.	-	.	Name=FRA1 gene
tig00000003	Geneious	mRNA	1042914	1045158	.	-	.	Name=FRA1 mRNA
tig00000003	Geneious	CDS	1042914	1045158	.	-	0	Name=FRA1 CDS
tig00000003	Geneious	gene	1040064	1041823	.	-	.	Name=TPO1 gene
tig00000003	Geneious	mRNA	1040064	1041823	.	-	.	Name=TPO1 mRNA
tig00000003	Geneious	CDS	1040064	1041823	.	-	0	Name=TPO1 CDS
tig00000003	Geneious	gene	1038480	1039232	.	-	.	Name=ISA1 gene
tig00000003	Geneious	mRNA	1038480	1039232	.	-	.	Name=ISA1 mRNA
tig00000003	Geneious	CDS	1038480	1039232	.	-	0	Name=ISA1 CDS
tig00000003	Geneious	gene	1035290	1038013	.	-	.	Name=HSP104 gene
tig00000003	Geneious	mRNA	1035290	1038013	.	-	.	Name=HSP104 mRNA
tig00000003	Geneious	CDS	1035290	1038013	.	-	0	Name=HSP104 CDS
tig00000003	Geneious	rep_origin	1034982	1035220	.	-	.	Name=rep origin
tig00000003	Geneious	gene	903842	904216	.	+	.	Name=PAU23 gene%3B PAU17 gene
tig00000003	Geneious	gene	1031533	1031907	.	-	.	Name=PAU17 gene%3B PAU23 gene
tig00000003	Geneious	mRNA	903842	904216	.	+	.	Name=PAU23 mRNA%3B PAU17 mRNA
tig00000003	Geneious	mRNA	1031533	1031907	.	-	.	Name=PAU17 mRNA%3B PAU23 mRNA
tig00000003	Geneious	CDS	903842	904216	.	+	0	Name=PAU23 CDS%3B PAU17 CDS
tig00000003	Geneious	CDS	1031533	1031907	.	-	0	Name=PAU17 CDS%3B PAU23 CDS
tig00000003	Geneious	gene	1029172	1031091	.	+	.	Name=SSA2 gene
tig00000003	Geneious	mRNA	1029172	1031091	.	+	.	Name=SSA2 mRNA
tig00000003	Geneious	CDS	1029172	1031091	.	+	0	Name=SSA2 CDS
tig00000003	Geneious	gene	1027826	1028663	.	+	.	Name=POM33 gene
tig00000003	Geneious	mRNA	1027826	1028663	.	+	.	Name=POM33 mRNA
tig00000003	Geneious	CDS	1027826	1028663	.	+	0	Name=POM33 CDS
tig00000003	Geneious	gene	1026462	1027619	.	+	.	Name=HIF1 gene
tig00000003	Geneious	mRNA	1026462	1027619	.	+	.	Name=HIF1 mRNA
tig00000003	Geneious	CDS	1026462	1027619	.	+	0	Name=HIF1 CDS
tig00000003	Geneious	gene	1021323	1025715	.	-	.	Name=SPA2 gene
tig00000003	Geneious	mRNA	1021323	1025715	.	-	.	Name=SPA2 mRNA
tig00000003	Geneious	CDS	1021323	1025715	.	-	0	Name=SPA2 CDS
tig00000003	Geneious	gene	1018773	1020984	.	+	.	Name=KNS1 gene
tig00000003	Geneious	mRNA	1018773	1020984	.	+	.	Name=KNS1 mRNA
tig00000003	Geneious	CDS	1018773	1020984	.	+	0	Name=KNS1 CDS
tig00000003	Geneious	gene	1017701	1017997	.	+	.	Name=COX19 gene
tig00000003	Geneious	mRNA	1017701	1017997	.	+	.	Name=COX19 mRNA
tig00000003	Geneious	CDS	1017701	1017997	.	+	0	Name=COX19 CDS
tig00000003	Geneious	gene	1015100	1016774	.	+	.	Name=DPS1 gene
tig00000003	Geneious	mRNA	1015100	1016774	.	+	.	Name=DPS1 mRNA
tig00000003	Geneious	CDS	1015100	1016774	.	+	0	Name=DPS1 CDS
tig00000003	Geneious	gene	1014135	1014446	.	-	.
tig00000003	Geneious	mRNA	1014135	1014446	.	-	.
tig00000003	Geneious	gene	1010693	1013834	.	-	.	Name=SDC25 gene
tig00000003	Geneious	mRNA	1010693	1013834	.	-	.	Name=SDC25 mRNA
tig00000003	Geneious	gene	1005585	1010256	.	-	.	Name=BPT1 gene
tig00000003	Geneious	mRNA	1005585	1010256	.	-	.	Name=BPT1 mRNA
tig00000003	Geneious	CDS	1005585	1010256	.	-	0	Name=BPT1 CDS
tig00000003	Geneious	gene	1005051	1005374	.	-	.	Name=EMC6 gene
tig00000003	Geneious	mRNA	1005051	1005374	.	-	.	Name=EMC6 mRNA
tig00000003	Geneious	CDS	1005051	1005374	.	-	0	Name=EMC6 CDS
tig00000003	Geneious	gene	1001999	1004630	.	+	.	Name=PUF3 gene
tig00000003	Geneious	mRNA	1001999	1004630	.	+	.	Name=PUF3 mRNA
tig00000003	Geneious	CDS	1001999	1004630	.	+	0	Name=PUF3 CDS
tig00000003	Geneious	gene	999463	1001183	.	-	.	Name=YEH1 gene
tig00000003	Geneious	mRNA	999463	1001183	.	-	.	Name=YEH1 mRNA
tig00000003	Geneious	CDS	999463	1001183	.	-	0	Name=YEH1 CDS
tig00000003	Geneious	gene	997729	999197	.	-	.	Name=SOF1 gene
tig00000003	Geneious	mRNA	997729	999197	.	-	.	Name=SOF1 mRNA
tig00000003	Geneious	CDS	997729	999197	.	-	0	Name=SOF1 CDS
tig00000003	Geneious	gene	996113	997394	.	+	.	Name=PSR1 gene
tig00000003	Geneious	mRNA	996113	997394	.	+	.	Name=PSR1 mRNA
tig00000003	Geneious	CDS	996113	997394	.	+	0	Name=PSR1 CDS
tig00000003	Geneious	gene	995314	995523	.	+	.	Name=COX17 gene
tig00000003	Geneious	mRNA	995314	995523	.	+	.	Name=COX17 mRNA
tig00000003	Geneious	CDS	995314	995523	.	+	0	Name=COX17 CDS
tig00000003	Geneious	gene	992748	995000	.	-	.	Name=DRS1 gene
tig00000003	Geneious	mRNA	992748	995000	.	-	.	Name=DRS1 mRNA
tig00000003	Geneious	CDS	992748	995000	.	-	0	Name=DRS1 CDS
tig00000003	Geneious	gene	990445	992436	.	+	.
tig00000003	Geneious	mRNA	990445	992436	.	+	.	Name=hypothetical protein mRNA
tig00000003	Geneious	CDS	990445	992436	.	+	0	Name=hypothetical protein CDS
tig00000003	Geneious	gene	990224	990399	.	-	.
tig00000003	Geneious	mRNA	990224	990399	.	-	.	Name=hypothetical protein mRNA
tig00000003	Geneious	CDS	990224	990399	.	-	0	Name=hypothetical protein CDS
tig00000003	Geneious	gene	988884	990159	.	-	.	Name=MMM1 gene
tig00000003	Geneious	mRNA	988884	990159	.	-	.	Name=MMM1 mRNA
tig00000003	Geneious	CDS	988884	990159	.	-	0	Name=MMM1 CDS
tig00000003	Geneious	gene	986212	988812	.	+	.	Name=SPO75 gene
tig00000003	Geneious	mRNA	986212	988812	.	+	.	Name=SPO75 mRNA
tig00000003	Geneious	CDS	986212	988812	.	+	0	Name=SPO75 CDS
tig00000003	Geneious	rep_origin	987589	988567	.	-	.	Name=rep origin
tig00000003	Geneious	gene	983849	985693	.	-	.	Name=ORC3 gene
tig00000003	Geneious	mRNA	983849	985693	.	-	.	Name=ORC3 mRNA
tig00000003	Geneious	CDS	983849	985693	.	-	0	Name=ORC3 CDS
tig00000003	Geneious	gene	980740	983570	.	-	.	Name=SFI1 gene
tig00000003	Geneious	mRNA	980740	983570	.	-	.	Name=SFI1 mRNA
tig00000003	Geneious	CDS	980740	983570	.	-	0	Name=SFI1 CDS
tig00000003	Geneious	gene	979186	980490	.	-	.	Name=RTT109 gene
tig00000003	Geneious	mRNA	979186	980490	.	-	.	Name=RTT109 mRNA
tig00000003	Geneious	CDS	979186	980490	.	-	0	Name=RTT109 CDS
tig00000003	Geneious	gene	976628	978897	.	-	.	Name=DNM1 gene
tig00000003	Geneious	mRNA	976628	978897	.	-	.	Name=DNM1 mRNA
tig00000003	Geneious	CDS	976628	978897	.	-	0	Name=DNM1 CDS
tig00000003	Geneious	centromere	975846	975965	.	+	.	Name=CEN12 centromere
tig00000003	Geneious	centromere	975941	975965	.	+	.	Name=CEN12 CDEIII of CEN12 centromere
tig00000003	Geneious	centromere	975856	975940	.	+	.	Name=CEN12 CDEII of CEN12 centromere
tig00000003	Geneious	centromere	975846	975855	.	+	.	Name=CEN12 CDEI of CEN12 centromere
tig00000003	Geneious	centromere	985882	985891	.	+	.	Name=CEN12 CDEI of CEN12 centromere
tig00000003	Geneious	rep_origin	975406	975846	.	-	.	Name=rep origin
tig00000003	Geneious	gene	972824	975406	.	+	.
tig00000003	Geneious	mRNA	972824	975406	.	+	.	Name=hypothetical protein mRNA
tig00000003	Geneious	CDS	972824	975406	.	+	0	Name=hypothetical protein CDS
tig00000003	Geneious	gene	970466	972458	.	+	.	Name=NOC3 gene
tig00000003	Geneious	mRNA	970466	972458	.	+	.	Name=NOC3 mRNA
tig00000003	Geneious	CDS	970466	972458	.	+	0	Name=NOC3 CDS
tig00000003	Geneious	rep_origin	969918	970154	.	-	.	Name=rep origin
tig00000003	Geneious	gene	969075	969947	.	+	.	Name=CMS1 gene
tig00000003	Geneious	mRNA	969075	969947	.	+	.	Name=CMS1 mRNA
tig00000003	Geneious	CDS	969075	969947	.	+	0	Name=CMS1 CDS
tig00000003	Geneious	gene	967302	968872	.	+	.	Name=THI73 gene
tig00000003	Geneious	mRNA	967302	968872	.	+	.	Name=THI73 mRNA
tig00000003	Geneious	CDS	967302	968872	.	+	0	Name=THI73 CDS
tig00000003	Geneious	gene	965373	966758	.	-	.	Name=SSL1 gene
tig00000003	Geneious	mRNA	965373	966758	.	-	.	Name=SSL1 mRNA
tig00000003	Geneious	CDS	965373	966758	.	-	0	Name=SSL1 CDS
tig00000003	Geneious	gene	962915	965052	.	+	.	Name=SSK1 gene
tig00000003	Geneious	mRNA	962915	965052	.	+	.	Name=SSK1 mRNA
tig00000003	Geneious	CDS	962915	965052	.	+	0	Name=SSK1 CDS
tig00000003	Geneious	gene	961408	962418	.	-	.	Name=NSE1 gene
tig00000003	Geneious	mRNA	961408	962418	.	-	.	Name=NSE1 mRNA
tig00000003	Geneious	CDS	961408	962418	.	-	0	Name=NSE1 CDS
tig00000003	Geneious	gene	960726	961233	.	+	.	Name=PAM18 gene
tig00000003	Geneious	mRNA	960726	961233	.	+	.	Name=PAM18 mRNA
tig00000003	Geneious	CDS	960726	961233	.	+	0	Name=PAM18 CDS
tig00000003	Geneious	gene	959674	960275	.	-	.	Name=RLP24 gene
tig00000003	Geneious	mRNA	959674	960275	.	-	.	Name=RLP24 mRNA
tig00000003	Geneious	CDS	959674	960275	.	-	0	Name=RLP24 CDS
tig00000003	Geneious	gene	959012	959494	.	+	.	Name=TEN1 gene
tig00000003	Geneious	mRNA	959012	959494	.	+	.	Name=TEN1 mRNA
tig00000003	Geneious	CDS	959012	959494	.	+	0	Name=TEN1 CDS
tig00000003	Geneious	LTR	958432	958769	.	+	.	Name=Ty3 LTR
tig00000003	Geneious	gene	957138	957712	.	-	.	Name=LOT6 gene
tig00000003	Geneious	mRNA	957138	957712	.	-	.	Name=LOT6 mRNA
tig00000003	Geneious	CDS	957138	957712	.	-	0	Name=LOT6 CDS
tig00000003	Geneious	gene	956536	956834	.	+	.
tig00000003	Geneious	mRNA	956536	956834	.	+	.	Name=hypothetical protein mRNA
tig00000003	Geneious	CDS	956536	956834	.	+	0	Name=hypothetical protein CDS
tig00000003	Geneious	gene	955056	955480	.	-	.	Name=GAT3 gene
tig00000003	Geneious	mRNA	955056	955480	.	-	.	Name=GAT3 mRNA
tig00000003	Geneious	CDS	955056	955480	.	-	0	Name=GAT3 CDS
tig00000003	Geneious	gene	951854	954555	.	+	.	Name=PPR1 gene
tig00000003	Geneious	mRNA	951854	954555	.	+	.	Name=PPR1 mRNA
tig00000003	Geneious	CDS	951854	954555	.	+	0	Name=PPR1 CDS
tig00000003	Geneious	gene	950095	951611	.	-	.	Name=BRE2 gene
tig00000003	Geneious	mRNA	950095	951611	.	-	.	Name=BRE2 mRNA
tig00000003	Geneious	CDS	950095	951611	.	-	0	Name=BRE2 CDS
tig00000003	Geneious	gene	949423	950037	.	+	.	Name=PML1 gene
tig00000003	Geneious	mRNA	949423	950037	.	+	.	Name=PML1 mRNA
tig00000003	Geneious	CDS	949423	950037	.	+	0	Name=PML1 CDS
tig00000003	Geneious	gene	948218	949231	.	-	.	Name=MEU1 gene
tig00000003	Geneious	mRNA	948218	949231	.	-	.	Name=MEU1 mRNA
tig00000003	Geneious	CDS	948218	949231	.	-	0	Name=MEU1 CDS
tig00000003	Geneious	gene	947234	948132	.	+	.	Name=POM34 gene
tig00000003	Geneious	mRNA	947234	948132	.	+	.	Name=POM34 mRNA
tig00000003	Geneious	CDS	947234	948132	.	+	0	Name=POM34 CDS
tig00000003	Geneious	gene	945364	946557	.	-	.	Name=PSR2 gene
tig00000003	Geneious	mRNA	945364	946557	.	-	.	Name=PSR2 mRNA
tig00000003	Geneious	CDS	945364	946557	.	-	0	Name=PSR2 CDS
tig00000003	Geneious	gene	943445	945059	.	+	.	Name=YEH2 gene
tig00000003	Geneious	mRNA	943445	945059	.	+	.	Name=YEH2 mRNA
tig00000003	Geneious	CDS	943445	945059	.	+	0	Name=YEH2 CDS
tig00000003	Geneious	gene	942688	943227	.	-	.	Name=IRC25 gene
tig00000003	Geneious	mRNA	942688	943227	.	-	.	Name=IRC25 mRNA
tig00000003	Geneious	CDS	942688	943227	.	-	0	Name=IRC25 CDS
tig00000003	Geneious	gene	941927	942676	.	+	.	Name=SDO1 gene
tig00000003	Geneious	mRNA	941927	942676	.	+	.	Name=SDO1 mRNA
tig00000003	Geneious	CDS	941927	942676	.	+	0	Name=SDO1 CDS
tig00000003	Geneious	gene	939727	941357	.	+	.	Name=IZH3 gene
tig00000003	Geneious	mRNA	939727	941357	.	+	.	Name=IZH3 mRNA
tig00000003	Geneious	CDS	939727	941357	.	+	0	Name=IZH3 CDS
tig00000003	Geneious	gene	933580	939197	.	+	.	Name=UBR2 gene
tig00000003	Geneious	mRNA	933580	939197	.	+	.	Name=UBR2 mRNA
tig00000003	Geneious	CDS	933580	939197	.	+	0	Name=UBR2 CDS
tig00000003	Geneious	gene	931686	932410	.	-	.	Name=SNF7 gene
tig00000003	Geneious	mRNA	931686	932410	.	-	.	Name=SNF7 mRNA
tig00000003	Geneious	CDS	931686	932410	.	-	0	Name=SNF7 CDS
tig00000003	Geneious	gene	930391	931412	.	+	.	Name=SED5 gene
tig00000003	Geneious	mRNA	930391	931412	.	+	.	Name=SED5 mRNA
tig00000003	Geneious	CDS	930391	931412	.	+	0	Name=SED5 CDS
tig00000003	Geneious	gene	928782	930038	.	+	.	Name=AAT2 gene
tig00000003	Geneious	mRNA	928782	930038	.	+	.	Name=AAT2 mRNA
tig00000003	Geneious	CDS	928782	930038	.	+	0	Name=AAT2 CDS
tig00000003	Geneious	gene	927480	928084	.	-	.
tig00000003	Geneious	ncRNA	927480	928084	.	-	.	Name=SNR30 ncRNA
tig00000003	Geneious	gene	925556	927329	.	+	.	Name=ADE16 gene
tig00000003	Geneious	mRNA	925556	927329	.	+	.	Name=ADE16 mRNA
tig00000003	Geneious	CDS	925556	927329	.	+	0	Name=ADE16 CDS
tig00000003	Geneious	gene	924283	924897	.	+	.	Name=RPL15A gene%3B RPL15B gene
tig00000003	Geneious	mRNA	924283	924897	.	+	.	Name=RPL15A mRNA%3B RPL15B mRNA
tig00000003	Geneious	CDS	924283	924897	.	+	0	Name=RPL15A CDS%3B RPL15B CDS
tig00000003	Geneious	gene	922799	923585	.	-	.
tig00000003	Geneious	mRNA	922799	923585	.	-	.	Name=hypothetical protein mRNA
tig00000003	Geneious	CDS	922799	923585	.	-	0	Name=hypothetical protein CDS
tig00000003	Geneious	gene	922096	922655	.	-	.
tig00000003	Geneious	mRNA	922096	922655	.	-	.	Name=hypothetical protein mRNA
tig00000003	Geneious	CDS	922096	922655	.	-	0	Name=hypothetical protein CDS
tig00000003	Geneious	gene	918385	921890	.	-	.	Name=RAD5 gene
tig00000003	Geneious	mRNA	918385	921890	.	-	.	Name=RAD5 mRNA
tig00000003	Geneious	CDS	918385	921890	.	-	0	Name=RAD5 CDS
tig00000003	Geneious	gene	916618	918124	.	-	.	Name=RSC58 gene
tig00000003	Geneious	mRNA	916618	918124	.	-	.	Name=RSC58 mRNA
tig00000003	Geneious	CDS	916618	918124	.	-	0	Name=RSC58 CDS
tig00000003	Geneious	gene	914953	916375	.	+	.	Name=SMF3 gene
tig00000003	Geneious	mRNA	914953	916375	.	+	.	Name=SMF3 mRNA
tig00000003	Geneious	CDS	914953	916375	.	+	0	Name=SMF3 CDS
tig00000003	Geneious	gene	912438	914518	.	+	.	Name=MLH2 gene
tig00000003	Geneious	mRNA	912438	914518	.	+	.	Name=MLH2 mRNA
tig00000003	Geneious	CDS	912438	914518	.	+	0	Name=MLH2 CDS
tig00000003	Geneious	gene	907991	911455	.	+	.
tig00000003	Geneious	gene	502533	505998	.	-	.
tig00000003	Geneious	gene	444940	448409	.	-	.
tig00000003	Geneious	gene	280093	283557	.	-	.
tig00000003	Geneious	CDS	907991	911455	.	+	0	Name=hypothetical protein CDS
tig00000003	Geneious	CDS	502533	505998	.	-	0	Name=hypothetical protein CDS
tig00000003	Geneious	CDS	444940	448409	.	-	0	Name=hypothetical protein CDS
tig00000003	Geneious	CDS	280093	283557	.	-	0	Name=hypothetical protein CDS
tig00000003	Geneious	LTR	905635	905895	.	-	.	Name=Ty1 LTR
tig00000003	Geneious	gene	904769	905380	.	+	.
tig00000003	Geneious	mRNA	904769	905380	.	+	.	Name=hypothetical protein mRNA
tig00000003	Geneious	CDS	904769	905380	.	+	0	Name=hypothetical protein CDS
tig00000003	Geneious	gene	901734	901985	.	+	.	Name=COX12 gene
tig00000003	Geneious	mRNA	901734	901985	.	+	.	Name=COX12 mRNA
tig00000003	Geneious	CDS	901734	901985	.	+	0	Name=COX12 CDS
tig00000003	Geneious	gene	898314	901480	.	+	.	Name=RIC1 gene
tig00000003	Geneious	mRNA	898314	901480	.	+	.	Name=RIC1 mRNA
tig00000003	Geneious	CDS	898314	901480	.	+	0	Name=RIC1 CDS
tig00000003	Geneious	gene	897329	898001	.	+	.
tig00000003	Geneious	mRNA	897329	898001	.	+	.	Name=hypothetical protein mRNA
tig00000003	Geneious	CDS	897329	898001	.	+	0	Name=hypothetical protein CDS
tig00000003	Geneious	gene	896462	896945	.	+	.
tig00000003	Geneious	mRNA	896462	896945	.	+	.	Name=hypothetical protein mRNA
tig00000003	Geneious	CDS	896462	896945	.	+	0	Name=hypothetical protein CDS
tig00000003	Geneious	rep_origin	895497	895738	.	-	.	Name=rep origin
tig00000003	Geneious	gene	894905	895216	.	+	.	Name=TRX1 gene
tig00000003	Geneious	mRNA	894905	895216	.	+	.	Name=TRX1 mRNA
tig00000003	Geneious	CDS	894905	895216	.	+	0	Name=TRX1 CDS
tig00000003	Geneious	gene	892840	894530	.	+	.	Name=PDC1 gene
tig00000003	Geneious	mRNA	892840	894530	.	+	.	Name=PDC1 mRNA
tig00000003	Geneious	CDS	892840	894530	.	+	0	Name=PDC1 CDS
tig00000003	Geneious	gene	889226	891888	.	+	.	Name=STU2 gene
tig00000003	Geneious	mRNA	889226	891888	.	+	.	Name=STU2 mRNA
tig00000003	Geneious	CDS	889226	891888	.	+	0	Name=STU2 CDS
tig00000003	Geneious	gene	888117	888929	.	+	.
tig00000003	Geneious	mRNA	888117	888929	.	+	.	Name=hypothetical protein mRNA
tig00000003	Geneious	CDS	888117	888929	.	+	0	Name=hypothetical protein CDS
tig00000003	Geneious	gene	885529	887586	.	+	.	Name=FRE8 gene
tig00000003	Geneious	mRNA	885529	887586	.	+	.	Name=FRE8 mRNA
tig00000003	Geneious	CDS	885529	887586	.	+	0	Name=FRE8 CDS
tig00000003	Geneious	gene	883592	884708	.	-	.	Name=RPS0B gene
tig00000003	Geneious	gene	881769	883052	.	+	.
tig00000003	Geneious	mRNA	881769	883052	.	+	.	Name=hypothetical protein mRNA
tig00000003	Geneious	CDS	881769	883052	.	+	0	Name=hypothetical protein CDS
tig00000003	Geneious	gene	880870	881354	.	+	.
tig00000003	Geneious	mRNA	880870	881354	.	+	.	Name=hypothetical protein mRNA
tig00000003	Geneious	CDS	880870	881354	.	+	0	Name=hypothetical protein CDS
tig00000003	Geneious	gene	879965	880618	.	+	.	Name=FCF2 gene
tig00000003	Geneious	mRNA	879965	880618	.	+	.	Name=FCF2 mRNA
tig00000003	Geneious	CDS	879965	880618	.	+	0	Name=FCF2 CDS
tig00000003	Geneious	gene	878992	879741	.	-	.	Name=IES3 gene
tig00000003	Geneious	mRNA	878992	879741	.	-	.	Name=IES3 mRNA
tig00000003	Geneious	CDS	878992	879741	.	-	0	Name=IES3 CDS
tig00000003	Geneious	gene	878520	878845	.	+	.
tig00000003	Geneious	mRNA	878520	878845	.	+	.	Name=hypothetical protein mRNA
tig00000003	Geneious	CDS	878520	878845	.	+	0	Name=hypothetical protein CDS
tig00000003	Geneious	gene	875972	878230	.	+	.	Name=OSW2 gene
tig00000003	Geneious	mRNA	875972	876002	.	+	.	Name=OSW2 mRNA;ID=ISyX++t3KBIB0Bvm6W1jFIJllAA.1652075008821.3969
tig00000003	Geneious	mRNA	876089	878230	.	+	.	Name=OSW2 mRNA;ID=ISyX++t3KBIB0Bvm6W1jFIJllAA.1652075008821.3969
tig00000003	Geneious	CDS	875972	876002	.	+	0	Name=OSW2 CDS;ID=ISyX++t3KBIB0Bvm6W1jFIJllAA.1652075008821.3970
tig00000003	Geneious	CDS	876089	878230	.	+	0	Name=OSW2 CDS;ID=ISyX++t3KBIB0Bvm6W1jFIJllAA.1652075008821.3970
tig00000003	Geneious	gene	873872	875679	.	+	.	Name=SPT8 gene
tig00000003	Geneious	mRNA	873872	875679	.	+	.	Name=SPT8 mRNA
tig00000003	Geneious	CDS	873872	875679	.	+	0	Name=SPT8 CDS
tig00000003	Geneious	gene	871996	873092	.	-	.	Name=ERG3 gene
tig00000003	Geneious	mRNA	871996	873092	.	-	.	Name=ERG3 mRNA
tig00000003	Geneious	CDS	871996	873092	.	-	0	Name=ERG3 CDS
tig00000003	Geneious	gene	869109	871654	.	-	.	Name=MNL2 gene
tig00000003	Geneious	mRNA	869109	871654	.	-	.	Name=MNL2 mRNA
tig00000003	Geneious	CDS	869109	871654	.	-	0	Name=MNL2 CDS
tig00000003	Geneious	gene	867563	868972	.	+	.	Name=SHM2 gene
tig00000003	Geneious	mRNA	867563	868972	.	+	.	Name=SHM2 mRNA
tig00000003	Geneious	CDS	867563	868972	.	+	0	Name=SHM2 CDS
tig00000003	Geneious	gene	866417	867226	.	+	.	Name=REX2 gene
tig00000003	Geneious	mRNA	866417	867226	.	+	.	Name=REX2 mRNA
tig00000003	Geneious	CDS	866417	867226	.	+	0	Name=REX2 CDS
tig00000003	Geneious	gene	864200	865986	.	-	.	Name=FRS1 gene
tig00000003	Geneious	mRNA	864200	865986	.	-	.	Name=FRS1 mRNA
tig00000003	Geneious	CDS	864200	865986	.	-	0	Name=FRS1 CDS
tig00000003	Geneious	gene	863023	863773	.	-	.	Name=RPL22A gene
tig00000003	Geneious	mRNA	863762	863773	.	-	.	Name=RPL22A mRNA;ID=ISyX++t3KBIB0Bvm6W1jFIJllAA.1652075008822.3971
tig00000003	Geneious	mRNA	863023	863376	.	-	.	Name=RPL22A mRNA;ID=ISyX++t3KBIB0Bvm6W1jFIJllAA.1652075008822.3971
tig00000003	Geneious	CDS	863762	863773	.	-	0	Name=RPL22A CDS;ID=ISyX++t3KBIB0Bvm6W1jFIJllAA.1652075008822.3972
tig00000003	Geneious	CDS	863023	863376	.	-	0	Name=RPL22A CDS;ID=ISyX++t3KBIB0Bvm6W1jFIJllAA.1652075008822.3972
tig00000003	Geneious	gene	861724	862817	.	-	.
tig00000003	Geneious	mRNA	861724	862817	.	-	.	Name=hypothetical protein mRNA
tig00000003	Geneious	CDS	861724	862817	.	-	0	Name=hypothetical protein CDS
tig00000003	Geneious	gene	860703	861526	.	-	.	Name=PER33 gene
tig00000003	Geneious	mRNA	860703	861526	.	-	.	Name=PER33 mRNA
tig00000003	Geneious	CDS	860703	861526	.	-	0	Name=PER33 CDS
tig00000003	Geneious	gene	860064	860607	.	+	.	Name=ENV10 gene
tig00000003	Geneious	mRNA	860064	860607	.	+	.	Name=ENV10 mRNA
tig00000003	Geneious	CDS	860064	860607	.	+	0	Name=ENV10 CDS
tig00000003	Geneious	gene	859259	859813	.	-	.	Name=SPC3 gene
tig00000003	Geneious	mRNA	859259	859813	.	-	.	Name=SPC3 mRNA
tig00000003	Geneious	CDS	859259	859813	.	-	0	Name=SPC3 CDS
tig00000003	Geneious	gene	856274	859169	.	+	.	Name=PET309 gene
tig00000003	Geneious	mRNA	856274	859169	.	+	.	Name=PET309 mRNA
tig00000003	Geneious	CDS	856274	859169	.	+	0	Name=PET309 CDS
tig00000003	Geneious	gene	855523	855977	.	-	.	Name=FYV7 gene
tig00000003	Geneious	mRNA	855523	855977	.	-	.	Name=FYV7 mRNA
tig00000003	Geneious	CDS	855523	855977	.	-	0	Name=FYV7 CDS
tig00000003	Geneious	gene	853082	855358	.	+	.	Name=MEF1 gene
tig00000003	Geneious	mRNA	853082	855358	.	+	.	Name=MEF1 mRNA
tig00000003	Geneious	CDS	853082	855358	.	+	0	Name=MEF1 CDS
tig00000003	Geneious	gene	851788	852858	.	+	.	Name=XYL2 gene
tig00000003	Geneious	mRNA	851788	852858	.	+	.	Name=XYL2 mRNA
tig00000003	Geneious	CDS	851788	852858	.	+	0	Name=XYL2 CDS
tig00000003	Geneious	gene	848380	851621	.	+	.	Name=RGR1 gene
tig00000003	Geneious	mRNA	848380	851621	.	+	.	Name=RGR1 mRNA
tig00000003	Geneious	CDS	848380	851621	.	+	0	Name=RGR1 CDS
tig00000003	Geneious	gene	846072	848145	.	-	.
tig00000003	Geneious	mRNA	846072	848145	.	-	.	Name=hypothetical protein mRNA
tig00000003	Geneious	CDS	846072	848145	.	-	0	Name=hypothetical protein CDS
tig00000003	Geneious	gene	845399	846002	.	+	.	Name=RFU1 gene
tig00000003	Geneious	mRNA	845399	846002	.	+	.	Name=RFU1 mRNA
tig00000003	Geneious	CDS	845399	846002	.	+	0	Name=RFU1 CDS
tig00000003	Geneious	gene	844565	845065	.	+	.	Name=BUD20 gene
tig00000003	Geneious	mRNA	844565	845065	.	+	.	Name=BUD20 mRNA
tig00000003	Geneious	CDS	844565	845065	.	+	0	Name=BUD20 CDS
tig00000003	Geneious	gene	843434	844098	.	-	.	Name=RPL10 gene
tig00000003	Geneious	mRNA	843434	844098	.	-	.	Name=RPL10 mRNA
tig00000003	Geneious	CDS	843434	844098	.	-	0	Name=RPL10 CDS
tig00000003	Geneious	gene	841407	843155	.	-	.	Name=FMP25 gene
tig00000003	Geneious	mRNA	841407	843155	.	-	.	Name=FMP25 mRNA
tig00000003	Geneious	CDS	841407	843155	.	-	0	Name=FMP25 CDS
tig00000003	Geneious	gene	840472	841294	.	+	.	Name=BOS1 gene
tig00000003	Geneious	gene	839359	840211	.	-	.	Name=SIC1 gene
tig00000003	Geneious	mRNA	839359	840211	.	-	.	Name=SIC1 mRNA
tig00000003	Geneious	CDS	839359	840211	.	-	0	Name=SIC1 CDS
tig00000003	Geneious	gene	837787	839118	.	-	.	Name=EMP46 gene
tig00000003	Geneious	mRNA	837787	839118	.	-	.	Name=EMP46 mRNA
tig00000003	Geneious	CDS	837787	839118	.	-	0	Name=EMP46 CDS
tig00000003	Geneious	rep_origin	837568	837817	.	-	.	Name=rep origin
tig00000003	Geneious	gene	835103	836824	.	-	.	Name=GAL2 gene
tig00000003	Geneious	mRNA	835103	836824	.	-	.	Name=GAL2 mRNA
tig00000003	Geneious	CDS	835103	836824	.	-	0	Name=GAL2 CDS
tig00000003	Geneious	gene	833470	834648	.	+	.	Name=SRL2 gene
tig00000003	Geneious	mRNA	833470	834648	.	+	.	Name=SRL2 mRNA
tig00000003	Geneious	CDS	833470	834648	.	+	0	Name=SRL2 CDS
tig00000003	Geneious	gene	830959	832953	.	+	.	Name=EMP70 gene
tig00000003	Geneious	mRNA	830959	832953	.	+	.	Name=EMP70 mRNA
tig00000003	Geneious	CDS	830959	832953	.	+	0	Name=EMP70 CDS
tig00000003	Geneious	gene	826805	830467	.	+	.	Name=RAX2 gene
tig00000003	Geneious	mRNA	826805	830467	.	+	.	Name=RAX2 mRNA
tig00000003	Geneious	CDS	826805	830467	.	+	0	Name=RAX2 CDS
tig00000003	Geneious	gene	825072	826389	.	+	.	Name=ARP6 gene
tig00000003	Geneious	mRNA	825072	826389	.	+	.	Name=ARP6 mRNA
tig00000003	Geneious	CDS	825072	826389	.	+	0	Name=ARP6 CDS
tig00000003	Geneious	gene	820579	824818	.	-	.	Name=SMC4 gene
tig00000003	Geneious	mRNA	820579	824818	.	-	.	Name=SMC4 mRNA
tig00000003	Geneious	CDS	820579	824818	.	-	0	Name=SMC4 CDS
tig00000003	Geneious	gene	811376	820226	.	+	.	Name=CSF1 gene
tig00000003	Geneious	mRNA	811376	820226	.	+	.	Name=CSF1 mRNA
tig00000003	Geneious	CDS	811376	820226	.	+	0	Name=CSF1 CDS
tig00000003	Geneious	gene	809163	811003	.	-	.	Name=GAA1 gene
tig00000003	Geneious	mRNA	809163	811003	.	-	.	Name=GAA1 mRNA
tig00000003	Geneious	CDS	809163	811003	.	-	0	Name=GAA1 CDS
tig00000003	Geneious	gene	807103	808877	.	+	.	Name=ALT1 gene
tig00000003	Geneious	mRNA	807103	808877	.	+	.	Name=ALT1 mRNA
tig00000003	Geneious	CDS	807103	808877	.	+	0	Name=ALT1 CDS
tig00000003	Geneious	gene	805045	806421	.	-	.	Name=XDJ1 gene
tig00000003	Geneious	mRNA	805045	806421	.	-	.	Name=XDJ1 mRNA
tig00000003	Geneious	CDS	805045	806421	.	-	0	Name=XDJ1 CDS
tig00000003	Geneious	gene	803950	804830	.	-	.	Name=GEP5 gene
tig00000003	Geneious	mRNA	803950	804830	.	-	.	Name=GEP5 mRNA
tig00000003	Geneious	CDS	803950	804830	.	-	0	Name=GEP5 CDS
tig00000003	Geneious	gene	800906	803585	.	-	.	Name=SUL2 gene
tig00000003	Geneious	mRNA	800906	803585	.	-	.	Name=SUL2 mRNA
tig00000003	Geneious	CDS	800906	803585	.	-	0	Name=SUL2 CDS
tig00000003	Geneious	gene	799720	800618	.	+	.	Name=NYV1 gene
tig00000003	Geneious	mRNA	799720	799735	.	+	.	Name=NYV1 mRNA;ID=ISyX++t3KBIB0Bvm6W1jFIJllAA.1652075008827.3973
tig00000003	Geneious	mRNA	799875	800618	.	+	.	Name=NYV1 mRNA;ID=ISyX++t3KBIB0Bvm6W1jFIJllAA.1652075008827.3973
tig00000003	Geneious	CDS	799720	799735	.	+	0	Name=NYV1 CDS;ID=ISyX++t3KBIB0Bvm6W1jFIJllAA.1652075008828.3974
tig00000003	Geneious	CDS	799875	800618	.	+	0	Name=NYV1 CDS;ID=ISyX++t3KBIB0Bvm6W1jFIJllAA.1652075008828.3974
tig00000003	Geneious	gene	797904	799407	.	+	.	Name=GIS3 gene
tig00000003	Geneious	mRNA	797904	799407	.	+	.	Name=GIS3 mRNA
tig00000003	Geneious	CDS	797904	799407	.	+	0	Name=GIS3 CDS
tig00000003	Geneious	gene	795030	797466	.	+	.	Name=IOC2 gene
tig00000003	Geneious	mRNA	795030	797466	.	+	.	Name=IOC2 mRNA
tig00000003	Geneious	CDS	795030	797466	.	+	0	Name=IOC2 CDS
tig00000003	Geneious	gene	791115	794555	.	-	.	Name=KIN2 gene
tig00000003	Geneious	mRNA	791115	794555	.	-	.	Name=KIN2 mRNA
tig00000003	Geneious	CDS	791115	794555	.	-	0	Name=KIN2 CDS
tig00000003	Geneious	gene	789889	790918	.	+	.	Name=HRT3 gene
tig00000003	Geneious	mRNA	789889	790918	.	+	.	Name=HRT3 mRNA
tig00000003	Geneious	CDS	789889	790918	.	+	0	Name=HRT3 CDS
tig00000003	Geneious	gene	787688	789629	.	+	.	Name=CHA4 gene
tig00000003	Geneious	mRNA	787688	789629	.	+	.	Name=CHA4 mRNA
tig00000003	Geneious	CDS	787688	789629	.	+	0	Name=CHA4 CDS
tig00000003	Geneious	gene	786234	787417	.	+	.	Name=ICT1 gene
tig00000003	Geneious	mRNA	786234	787417	.	+	.	Name=ICT1 mRNA
tig00000003	Geneious	CDS	786234	787417	.	+	0	Name=ICT1 CDS
tig00000003	Geneious	gene	785575	785837	.	-	.	Name=MIM2 gene
tig00000003	Geneious	mRNA	785575	785837	.	-	.	Name=MIM2 mRNA
tig00000003	Geneious	CDS	785575	785837	.	-	0	Name=MIM2 CDS
tig00000003	Geneious	gene	784313	785354	.	-	.	Name=ERG27 gene
tig00000003	Geneious	mRNA	784313	785354	.	-	.	Name=ERG27 mRNA
tig00000003	Geneious	CDS	784313	785354	.	-	0	Name=ERG27 CDS
tig00000003	Geneious	gene	783403	784198	.	+	.	Name=APC9 gene
tig00000003	Geneious	mRNA	783403	784198	.	+	.	Name=APC9 mRNA
tig00000003	Geneious	CDS	783403	784198	.	+	0	Name=APC9 CDS
tig00000003	Geneious	gene	781233	783181	.	+	.	Name=CDC45 gene
tig00000003	Geneious	mRNA	781233	783181	.	+	.	Name=CDC45 mRNA
tig00000003	Geneious	CDS	781233	783181	.	+	0	Name=CDC45 CDS
tig00000003	Geneious	gene	780197	780591	.	-	.	Name=LCL2 gene
tig00000003	Geneious	mRNA	780197	780591	.	-	.	Name=LCL2 mRNA
tig00000003	Geneious	CDS	780197	780591	.	-	0	Name=LCL2 CDS
tig00000003	Geneious	gene	778999	780131	.	+	.	Name=SEN2 gene
tig00000003	Geneious	mRNA	778999	780131	.	+	.	Name=SEN2 mRNA
tig00000003	Geneious	CDS	778999	780131	.	+	0	Name=SEN2 CDS
tig00000003	Geneious	gene	778669	778752	.	+	.
tig00000003	Geneious	ncRNA	778669	778752	.	+	.	Name=SNR79 ncRNA
tig00000003	Geneious	gene	763488	778178	.	+	.	Name=MDN1 gene
tig00000003	Geneious	mRNA	763488	778178	.	+	.	Name=MDN1 mRNA
tig00000003	Geneious	CDS	763488	778178	.	+	0	Name=MDN1 CDS
tig00000003	Geneious	gene	761897	763111	.	-	.	Name=REX3 gene
tig00000003	Geneious	mRNA	761897	763111	.	-	.	Name=REX3 mRNA
tig00000003	Geneious	CDS	761897	763111	.	-	0	Name=REX3 CDS
tig00000003	Geneious	LTR	761085	761418	.	+	.	Name=Ty1 LTR
tig00000003	Geneious	gene	760884	760995	.	-	.
tig00000003	Geneious	ncRNA	760884	760995	.	-	.	Name=SNR6 ncRNA
tig00000003	Geneious	gene	759112	760564	.	+	.
tig00000003	Geneious	mRNA	759112	760564	.	+	.	Name=hypothetical protein mRNA
tig00000003	Geneious	CDS	759112	760564	.	+	0	Name=hypothetical protein CDS
tig00000003	Geneious	gene	757927	758457	.	-	.	Name=AHP1 gene
tig00000003	Geneious	mRNA	757927	758457	.	-	.	Name=AHP1 mRNA
tig00000003	Geneious	CDS	757927	758457	.	-	0	Name=AHP1 CDS
tig00000003	Geneious	gene	757146	757547	.	+	.	Name=CCW12 gene
tig00000003	Geneious	mRNA	757146	757547	.	+	.	Name=CCW12 mRNA
tig00000003	Geneious	CDS	757146	757547	.	+	0	Name=CCW12 CDS
tig00000003	Geneious	gene	754320	755626	.	-	.	Name=HOG1 gene
tig00000003	Geneious	mRNA	754320	755626	.	-	.	Name=HOG1 mRNA
tig00000003	Geneious	CDS	754320	755626	.	-	0	Name=HOG1 CDS
tig00000003	Geneious	rep_origin	753850	754092	.	-	.	Name=rep origin
tig00000003	Geneious	gene	750019	752312	.	+	.	Name=AVL9 gene
tig00000003	Geneious	mRNA	750019	752312	.	+	.	Name=AVL9 mRNA
tig00000003	Geneious	CDS	750019	752312	.	+	0	Name=AVL9 CDS
tig00000003	Geneious	gene	746702	749273	.	-	.	Name=CFT2 gene
tig00000003	Geneious	mRNA	746702	749273	.	-	.	Name=CFT2 mRNA
tig00000003	Geneious	CDS	746702	749273	.	-	0	Name=CFT2 CDS
tig00000003	Geneious	gene	745017	746445	.	-	.	Name=MSL5 gene
tig00000003	Geneious	mRNA	745017	746445	.	-	.	Name=MSL5 mRNA
tig00000003	Geneious	CDS	745017	746445	.	-	0	Name=MSL5 CDS
tig00000003	Geneious	gene	742737	744798	.	+	.	Name=CLF1 gene
tig00000003	Geneious	mRNA	742737	744798	.	+	.	Name=CLF1 mRNA
tig00000003	Geneious	CDS	742737	744798	.	+	0	Name=CLF1 CDS
tig00000003	Geneious	rep_origin	742546	742737	.	-	.	Name=rep origin
tig00000003	Geneious	gene	741864	742546	.	+	.
tig00000003	Geneious	mRNA	741864	742546	.	+	.	Name=hypothetical protein mRNA
tig00000003	Geneious	CDS	741864	742546	.	+	0	Name=hypothetical protein CDS
tig00000003	Geneious	gene	741100	741739	.	-	.	Name=SRN2 gene
tig00000003	Geneious	mRNA	741100	741739	.	-	.	Name=SRN2 mRNA
tig00000003	Geneious	CDS	741100	741739	.	-	0	Name=SRN2 CDS
tig00000003	Geneious	gene	739058	740766	.	+	.	Name=YPS1 gene
tig00000003	Geneious	mRNA	739058	740766	.	+	.	Name=YPS1 mRNA
tig00000003	Geneious	CDS	739058	740766	.	+	0	Name=YPS1 CDS
tig00000003	Geneious	gene	737008	738536	.	+	.	Name=YPS3 gene
tig00000003	Geneious	mRNA	737008	738536	.	+	.	Name=YPS3 mRNA
tig00000003	Geneious	CDS	737008	738536	.	+	0	Name=YPS3 CDS
tig00000003	Geneious	gene	733393	733802	.	-	.
tig00000003	Geneious	mRNA	733393	733802	.	-	.	Name=hypothetical protein mRNA
tig00000003	Geneious	CDS	733393	733802	.	-	0	Name=hypothetical protein CDS
tig00000003	Geneious	gene	731772	732526	.	+	.
tig00000003	Geneious	mRNA	731772	732526	.	+	.	Name=hypothetical protein mRNA
tig00000003	Geneious	CDS	731772	732526	.	+	0	Name=hypothetical protein CDS
tig00000003	Geneious	gene	728980	731537	.	+	.	Name=APC2 gene
tig00000003	Geneious	mRNA	728980	731537	.	+	.	Name=APC2 mRNA
tig00000003	Geneious	CDS	728980	731537	.	+	0	Name=APC2 CDS
tig00000003	Geneious	gene	727867	728769	.	-	.	Name=DCN1 gene
tig00000003	Geneious	gene	724816	727643	.	-	.	Name=DIP2 gene
tig00000003	Geneious	mRNA	724816	727643	.	-	.	Name=DIP2 mRNA
tig00000003	Geneious	CDS	724816	727643	.	-	0	Name=DIP2 CDS
tig00000003	Geneious	gene	723244	724509	.	+	.	Name=ZRT2 gene
tig00000003	Geneious	mRNA	723244	724509	.	+	.	Name=ZRT2 mRNA
tig00000003	Geneious	CDS	723244	724509	.	+	0	Name=ZRT2 CDS
tig00000003	Geneious	gene	720483	722796	.	+	.	Name=ACE2 gene
tig00000003	Geneious	mRNA	720483	722796	.	+	.	Name=ACE2 mRNA
tig00000003	Geneious	CDS	720483	722796	.	+	0	Name=ACE2 CDS
tig00000003	Geneious	gene	719150	720022	.	+	.	Name=USB1 gene
tig00000003	Geneious	mRNA	719150	720022	.	+	.	Name=USB1 mRNA
tig00000003	Geneious	CDS	719150	720022	.	+	0	Name=USB1 CDS
tig00000003	Geneious	gene	717113	718860	.	-	.	Name=CKI1 gene
tig00000003	Geneious	mRNA	717113	718860	.	-	.	Name=CKI1 mRNA
tig00000003	Geneious	CDS	717113	718860	.	-	0	Name=CKI1 CDS
tig00000003	Geneious	gene	714894	716584	.	-	.	Name=PDC5 gene
tig00000003	Geneious	mRNA	714894	716584	.	-	.	Name=PDC5 mRNA
tig00000003	Geneious	CDS	714894	716584	.	-	0	Name=PDC5 CDS
tig00000003	Geneious	rep_origin	714414	714641	.	-	.	Name=rep origin
tig00000003	Geneious	gene	711781	714029	.	-	.	Name=SLX4 gene
tig00000003	Geneious	mRNA	711781	714029	.	-	.	Name=SLX4 mRNA
tig00000003	Geneious	CDS	711781	714029	.	-	0	Name=SLX4 CDS
tig00000003	Geneious	gene	710649	711506	.	+	.	Name=TIS11 gene
tig00000003	Geneious	mRNA	710649	711506	.	+	.	Name=TIS11 mRNA
tig00000003	Geneious	CDS	710649	711506	.	+	0	Name=TIS11 CDS
tig00000003	Geneious	gene	709198	710301	.	-	.	Name=RKM5 gene
tig00000003	Geneious	mRNA	709198	710301	.	-	.	Name=RKM5 mRNA
tig00000003	Geneious	CDS	709198	710301	.	-	0	Name=RKM5 CDS
tig00000003	Geneious	gene	705921	708871	.	-	.	Name=NHA1 gene
tig00000003	Geneious	mRNA	705921	708871	.	-	.	Name=NHA1 mRNA
tig00000003	Geneious	CDS	705921	708871	.	-	0	Name=NHA1 CDS
tig00000003	Geneious	gene	703845	705772	.	+	.	Name=SLS1 gene
tig00000003	Geneious	mRNA	703845	705772	.	+	.	Name=SLS1 mRNA
tig00000003	Geneious	CDS	703845	705772	.	+	0	Name=SLS1 CDS
tig00000003	Geneious	gene	702549	703638	.	-	.	Name=RRN5 gene
tig00000003	Geneious	mRNA	702549	703638	.	-	.	Name=RRN5 mRNA
tig00000003	Geneious	CDS	702549	703638	.	-	0	Name=RRN5 CDS
tig00000003	Geneious	gene	700708	702136	.	-	.	Name=PUT1 gene
tig00000003	Geneious	mRNA	700708	702136	.	-	.	Name=PUT1 mRNA
tig00000003	Geneious	CDS	700708	702136	.	-	0	Name=PUT1 CDS
tig00000003	Geneious	gene	697942	699995	.	-	.
tig00000003	Geneious	mRNA	697942	699995	.	-	.	Name=hypothetical protein mRNA
tig00000003	Geneious	CDS	697942	699995	.	-	0	Name=hypothetical protein CDS
tig00000003	Geneious	gene	695315	697653	.	+	.	Name=ACF2 gene
tig00000003	Geneious	mRNA	695315	697653	.	+	.	Name=ACF2 mRNA
tig00000003	Geneious	CDS	695315	697653	.	+	0	Name=ACF2 CDS
tig00000003	Geneious	gene	694561	695165	.	-	.	Name=RMP1 gene
tig00000003	Geneious	mRNA	694561	695165	.	-	.	Name=RMP1 mRNA
tig00000003	Geneious	CDS	694561	695165	.	-	0	Name=RMP1 CDS
tig00000003	Geneious	gene	693609	694511	.	+	.	Name=SPE4 gene
tig00000003	Geneious	mRNA	693609	694511	.	+	.	Name=SPE4 mRNA
tig00000003	Geneious	CDS	693609	694511	.	+	0	Name=SPE4 CDS
tig00000003	Geneious	gene	693276	693465	.	-	.
tig00000003	Geneious	mRNA	693276	693465	.	-	.	Name=hypothetical protein mRNA
tig00000003	Geneious	CDS	693276	693465	.	-	0	Name=hypothetical protein CDS
tig00000003	Geneious	gene	692873	693177	.	+	.	Name=SMD3 gene
tig00000003	Geneious	mRNA	692873	693177	.	+	.	Name=SMD3 mRNA
tig00000003	Geneious	CDS	692873	693177	.	+	0	Name=SMD3 CDS
tig00000003	Geneious	gene	689942	692696	.	-	.	Name=PEP3 gene
tig00000003	Geneious	mRNA	689942	692696	.	-	.	Name=PEP3 mRNA
tig00000003	Geneious	CDS	689942	692696	.	-	0	Name=PEP3 CDS
tig00000003	Geneious	gene	687523	689710	.	+	.
tig00000003	Geneious	mRNA	687523	689710	.	+	.	Name=hypothetical protein mRNA
tig00000003	Geneious	CDS	687523	689710	.	+	0	Name=hypothetical protein CDS
tig00000003	Geneious	gene	686064	686884	.	-	.	Name=STM1 gene
tig00000003	Geneious	mRNA	686064	686884	.	-	.	Name=STM1 mRNA
tig00000003	Geneious	CDS	686064	686884	.	-	0	Name=STM1 CDS
tig00000003	Geneious	gene	684616	685637	.	+	.	Name=PCD1 gene
tig00000003	Geneious	mRNA	684616	685637	.	+	.	Name=PCD1 mRNA
tig00000003	Geneious	CDS	684616	685637	.	+	0	Name=PCD1 CDS
tig00000003	Geneious	gene	682668	684397	.	+	.
tig00000003	Geneious	mRNA	682668	684397	.	+	.	Name=hypothetical protein mRNA
tig00000003	Geneious	CDS	682668	684397	.	+	0	Name=hypothetical protein CDS
tig00000003	Geneious	gene	679786	681834	.	+	.	Name=ACS2 gene
tig00000003	Geneious	mRNA	679786	681834	.	+	.	Name=ACS2 mRNA
tig00000003	Geneious	CDS	679786	681834	.	+	0	Name=ACS2 CDS
tig00000003	Geneious	gene	679047	679379	.	+	.	Name=RNH203 gene
tig00000003	Geneious	mRNA	679047	679379	.	+	.	Name=RNH203 mRNA
tig00000003	Geneious	CDS	679047	679379	.	+	0	Name=RNH203 CDS
tig00000003	Geneious	LTR	678340	678526	.	-	.	Name=Ty1 LTR
tig00000003	Geneious	gene	623791	630638	.	+	.
tig00000003	Geneious	gene	632910	639761	.	+	.
tig00000003	Geneious	gene	642033	648886	.	+	.
tig00000003	Geneious	gene	651160	658013	.	+	.
tig00000003	Geneious	gene	660284	667136	.	+	.
tig00000003	Geneious	gene	669408	676255	.	+	.
tig00000003	Geneious	rRNA	623791	630638	.	+	.	Name=RDN37-1 rRNA%3B RDN37-2 rRNA
tig00000003	Geneious	rRNA	632910	639761	.	+	.	Name=RDN37-1 rRNA%3B RDN37-2 rRNA
tig00000003	Geneious	rRNA	642033	648886	.	+	.	Name=RDN37-1 rRNA%3B RDN37-2 rRNA
tig00000003	Geneious	rRNA	651160	658013	.	+	.	Name=RDN37-1 rRNA%3B RDN37-2 rRNA
tig00000003	Geneious	rRNA	660284	667136	.	+	.	Name=RDN37-1 rRNA%3B RDN37-2 rRNA
tig00000003	Geneious	rRNA	669408	676255	.	+	.	Name=RDN37-1 rRNA%3B RDN37-2 rRNA
tig00000003	Geneious	gene	630428	630638	.	+	.
tig00000003	Geneious	gene	639551	639761	.	+	.
tig00000003	Geneious	gene	648676	648886	.	+	.
tig00000003	Geneious	gene	657803	658013	.	+	.
tig00000003	Geneious	gene	666926	667136	.	+	.
tig00000003	Geneious	gene	676045	676255	.	+	.
tig00000003	Geneious	rRNA	630428	630638	.	+	.	Name=ETS2-1 rRNA%3B ETS2-2 rRNA
tig00000003	Geneious	rRNA	639551	639761	.	+	.	Name=ETS2-1 rRNA%3B ETS2-2 rRNA
tig00000003	Geneious	rRNA	648676	648886	.	+	.	Name=ETS2-1 rRNA%3B ETS2-2 rRNA
tig00000003	Geneious	rRNA	657803	658013	.	+	.	Name=ETS2-1 rRNA%3B ETS2-2 rRNA
tig00000003	Geneious	rRNA	666926	667136	.	+	.	Name=ETS2-1 rRNA%3B ETS2-2 rRNA
tig00000003	Geneious	rRNA	676045	676255	.	+	.	Name=ETS2-1 rRNA%3B ETS2-2 rRNA
tig00000003	Geneious	gene	627032	630427	.	+	.
tig00000003	Geneious	gene	636156	639551	.	+	.
tig00000003	Geneious	gene	645280	648675	.	+	.
tig00000003	Geneious	gene	654407	657802	.	+	.
tig00000003	Geneious	gene	663531	666926	.	+	.
tig00000003	Geneious	gene	672652	676045	.	+	.
tig00000003	Geneious	rRNA	627032	630427	.	+	.	Name=RDN25-1 rRNA%3B RDN25-2 rRNA
tig00000003	Geneious	rRNA	636156	639551	.	+	.	Name=RDN25-1 rRNA%3B RDN25-2 rRNA
tig00000003	Geneious	rRNA	645280	648675	.	+	.	Name=RDN25-1 rRNA%3B RDN25-2 rRNA
tig00000003	Geneious	rRNA	654407	657802	.	+	.	Name=RDN25-1 rRNA%3B RDN25-2 rRNA
tig00000003	Geneious	rRNA	663531	666926	.	+	.	Name=RDN25-1 rRNA%3B RDN25-2 rRNA
tig00000003	Geneious	rRNA	672652	676045	.	+	.	Name=RDN25-1 rRNA%3B RDN25-2 rRNA
tig00000003	Geneious	gene	672763	673137	.	-	.	Name=TAR1 gene
tig00000003	Geneious	gene	663642	664016	.	-	.	Name=TAR1 gene
tig00000003	Geneious	gene	654518	654892	.	-	.	Name=TAR1 gene
tig00000003	Geneious	gene	645391	645765	.	-	.	Name=TAR1 gene
tig00000003	Geneious	gene	636267	636641	.	-	.	Name=TAR1 gene
tig00000003	Geneious	gene	627143	627518	.	-	.	Name=TAR1 gene
tig00000003	Geneious	mRNA	672763	673137	.	-	.	Name=TAR1 mRNA
tig00000003	Geneious	mRNA	663642	664016	.	-	.	Name=TAR1 mRNA
tig00000003	Geneious	mRNA	654518	654892	.	-	.	Name=TAR1 mRNA
tig00000003	Geneious	mRNA	645391	645765	.	-	.	Name=TAR1 mRNA
tig00000003	Geneious	mRNA	636267	636641	.	-	.	Name=TAR1 mRNA
tig00000003	Geneious	mRNA	627143	627518	.	-	.	Name=TAR1 mRNA
tig00000003	Geneious	CDS	672763	673137	.	-	0	Name=TAR1 CDS
tig00000003	Geneious	CDS	663642	664016	.	-	0	Name=TAR1 CDS
tig00000003	Geneious	CDS	654518	654892	.	-	0	Name=TAR1 CDS
tig00000003	Geneious	CDS	645391	645765	.	-	0	Name=TAR1 CDS
tig00000003	Geneious	CDS	636267	636641	.	-	0	Name=TAR1 CDS
tig00000003	Geneious	CDS	627143	627518	.	-	0	Name=TAR1 CDS
tig00000003	Geneious	gene	626800	627031	.	+	.
tig00000003	Geneious	gene	635924	636155	.	+	.
tig00000003	Geneious	gene	645048	645279	.	+	.
tig00000003	Geneious	gene	654175	654406	.	+	.
tig00000003	Geneious	gene	663299	663530	.	+	.
tig00000003	Geneious	gene	672420	672651	.	+	.
tig00000003	Geneious	rRNA	626800	627031	.	+	.	Name=ITS2-1 rRNA%3B ITS2-2 rRNA
tig00000003	Geneious	rRNA	635924	636155	.	+	.	Name=ITS2-1 rRNA%3B ITS2-2 rRNA
tig00000003	Geneious	rRNA	645048	645279	.	+	.	Name=ITS2-1 rRNA%3B ITS2-2 rRNA
tig00000003	Geneious	rRNA	654175	654406	.	+	.	Name=ITS2-1 rRNA%3B ITS2-2 rRNA
tig00000003	Geneious	rRNA	663299	663530	.	+	.	Name=ITS2-1 rRNA%3B ITS2-2 rRNA
tig00000003	Geneious	rRNA	672420	672651	.	+	.	Name=ITS2-1 rRNA%3B ITS2-2 rRNA
tig00000003	Geneious	gene	626642	626799	.	+	.
tig00000003	Geneious	gene	635766	635923	.	+	.
tig00000003	Geneious	gene	644890	645047	.	+	.
tig00000003	Geneious	gene	654017	654174	.	+	.
tig00000003	Geneious	gene	663141	663298	.	+	.
tig00000003	Geneious	gene	672262	672419	.	+	.
tig00000003	Geneious	rRNA	626642	626799	.	+	.	Name=RDN58-1 rRNA%3B RDN58-2 rRNA
tig00000003	Geneious	rRNA	635766	635923	.	+	.	Name=RDN58-1 rRNA%3B RDN58-2 rRNA
tig00000003	Geneious	rRNA	644890	645047	.	+	.	Name=RDN58-1 rRNA%3B RDN58-2 rRNA
tig00000003	Geneious	rRNA	654017	654174	.	+	.	Name=RDN58-1 rRNA%3B RDN58-2 rRNA
tig00000003	Geneious	rRNA	663141	663298	.	+	.	Name=RDN58-1 rRNA%3B RDN58-2 rRNA
tig00000003	Geneious	rRNA	672262	672419	.	+	.	Name=RDN58-1 rRNA%3B RDN58-2 rRNA
tig00000003	Geneious	gene	626283	626641	.	+	.
tig00000003	Geneious	gene	635405	635765	.	+	.
tig00000003	Geneious	gene	644529	644889	.	+	.
tig00000003	Geneious	gene	653656	654016	.	+	.
tig00000003	Geneious	gene	662780	663140	.	+	.
tig00000003	Geneious	gene	671903	672261	.	+	.
tig00000003	Geneious	rRNA	626283	626641	.	+	.	Name=ITS1-1 rRNA%3B ITS1-2 rRNA
tig00000003	Geneious	rRNA	635405	635765	.	+	.	Name=ITS1-1 rRNA%3B ITS1-2 rRNA
tig00000003	Geneious	rRNA	644529	644889	.	+	.	Name=ITS1-1 rRNA%3B ITS1-2 rRNA
tig00000003	Geneious	rRNA	653656	654016	.	+	.	Name=ITS1-1 rRNA%3B ITS1-2 rRNA
tig00000003	Geneious	rRNA	662780	663140	.	+	.	Name=ITS1-1 rRNA%3B ITS1-2 rRNA
tig00000003	Geneious	rRNA	671903	672261	.	+	.	Name=ITS1-1 rRNA%3B ITS1-2 rRNA
tig00000003	Geneious	gene	624485	626282	.	+	.
tig00000003	Geneious	gene	633608	635404	.	+	.
tig00000003	Geneious	gene	642731	644528	.	+	.
tig00000003	Geneious	gene	651858	653655	.	+	.
tig00000003	Geneious	gene	660981	662779	.	+	.
tig00000003	Geneious	gene	670106	671902	.	+	.
tig00000003	Geneious	rRNA	624485	626282	.	+	.	Name=RDN18-1 rRNA%3B RDN18-2 rRNA
tig00000003	Geneious	rRNA	633608	635404	.	+	.	Name=RDN18-1 rRNA%3B RDN18-2 rRNA
tig00000003	Geneious	rRNA	642731	644528	.	+	.	Name=RDN18-1 rRNA%3B RDN18-2 rRNA
tig00000003	Geneious	rRNA	651858	653655	.	+	.	Name=RDN18-1 rRNA%3B RDN18-2 rRNA
tig00000003	Geneious	rRNA	660981	662779	.	+	.	Name=RDN18-1 rRNA%3B RDN18-2 rRNA
tig00000003	Geneious	rRNA	670106	671902	.	+	.	Name=RDN18-1 rRNA%3B RDN18-2 rRNA
tig00000003	Geneious	gene	623791	624484	.	+	.
tig00000003	Geneious	gene	632910	633607	.	+	.
tig00000003	Geneious	gene	642033	642730	.	+	.
tig00000003	Geneious	gene	651160	651857	.	+	.
tig00000003	Geneious	gene	660284	660980	.	+	.
tig00000003	Geneious	gene	669408	670105	.	+	.
tig00000003	Geneious	rRNA	623791	624484	.	+	.	Name=ETS1-1 rRNA%3B ETS1-2 rRNA
tig00000003	Geneious	rRNA	632910	633607	.	+	.	Name=ETS1-1 rRNA%3B ETS1-2 rRNA
tig00000003	Geneious	rRNA	642033	642730	.	+	.	Name=ETS1-1 rRNA%3B ETS1-2 rRNA
tig00000003	Geneious	rRNA	651160	651857	.	+	.	Name=ETS1-1 rRNA%3B ETS1-2 rRNA
tig00000003	Geneious	rRNA	660284	660980	.	+	.	Name=ETS1-1 rRNA%3B ETS1-2 rRNA
tig00000003	Geneious	rRNA	669408	670105	.	+	.	Name=ETS1-1 rRNA%3B ETS1-2 rRNA
tig00000003	Geneious	gene	622552	623790	.	+	.
tig00000003	Geneious	gene	631668	632909	.	+	.
tig00000003	Geneious	gene	640790	642032	.	+	.
tig00000003	Geneious	gene	649918	651159	.	+	.
tig00000003	Geneious	gene	659042	660283	.	+	.
tig00000003	Geneious	gene	668165	669407	.	+	.
tig00000003	Geneious	rRNA	622552	623790	.	+	.	Name=NTS2-1 rRNA%3B NTS2-2 rRNA
tig00000003	Geneious	rRNA	631668	632909	.	+	.	Name=NTS2-1 rRNA%3B NTS2-2 rRNA
tig00000003	Geneious	rRNA	640790	642032	.	+	.	Name=NTS2-1 rRNA%3B NTS2-2 rRNA
tig00000003	Geneious	rRNA	649918	651159	.	+	.	Name=NTS2-1 rRNA%3B NTS2-2 rRNA
tig00000003	Geneious	rRNA	659042	660283	.	+	.	Name=NTS2-1 rRNA%3B NTS2-2 rRNA
tig00000003	Geneious	rRNA	668165	669407	.	+	.	Name=NTS2-1 rRNA%3B NTS2-2 rRNA
tig00000003	Geneious	rep_origin	668743	668849	.	-	.	Name=rep origin
tig00000003	Geneious	rep_origin	659620	659726	.	-	.	Name=rep origin
tig00000003	Geneious	rep_origin	650495	650601	.	-	.	Name=rep origin
tig00000003	Geneious	rep_origin	641368	641474	.	-	.	Name=rep origin
tig00000003	Geneious	rep_origin	632246	632352	.	-	.	Name=rep origin
tig00000003	Geneious	rep_origin	623130	623236	.	-	.	Name=rep origin
tig00000003	Geneious	gene	668044	668164	.	-	.
tig00000003	Geneious	gene	658921	659041	.	-	.
tig00000003	Geneious	gene	649797	649917	.	-	.
tig00000003	Geneious	gene	640669	640789	.	-	.
tig00000003	Geneious	gene	631547	631667	.	-	.
tig00000003	Geneious	gene	622431	622551	.	-	.
tig00000003	Geneious	gene	618843	618963	.	-	.
tig00000003	Geneious	gene	615208	615328	.	-	.
tig00000003	Geneious	gene	611568	611688	.	-	.
tig00000003	Geneious	rRNA	668044	668164	.	-	.	Name=RDN5-1 rRNA%3B RDN5-6 rRNA
tig00000003	Geneious	rRNA	658921	659041	.	-	.	Name=RDN5-1 rRNA%3B RDN5-6 rRNA
tig00000003	Geneious	rRNA	649797	649917	.	-	.	Name=RDN5-1 rRNA%3B RDN5-6 rRNA
tig00000003	Geneious	rRNA	640669	640789	.	-	.	Name=RDN5-1 rRNA%3B RDN5-6 rRNA
tig00000003	Geneious	rRNA	631547	631667	.	-	.	Name=RDN5-1 rRNA%3B RDN5-6 rRNA
tig00000003	Geneious	rRNA	622431	622551	.	-	.	Name=RDN5-1 rRNA%3B RDN5-6 rRNA
tig00000003	Geneious	rRNA	618843	618963	.	-	.	Name=RDN5-1 rRNA%3B RDN5-6 rRNA
tig00000003	Geneious	rRNA	615208	615328	.	-	.	Name=RDN5-1 rRNA%3B RDN5-6 rRNA
tig00000003	Geneious	rRNA	611568	611688	.	-	.	Name=RDN5-1 rRNA%3B RDN5-6 rRNA
tig00000003	Geneious	gene	630639	631546	.	+	.
tig00000003	Geneious	gene	639762	640668	.	+	.
tig00000003	Geneious	gene	648887	649796	.	+	.
tig00000003	Geneious	gene	658014	658920	.	+	.
tig00000003	Geneious	gene	667137	668043	.	+	.
tig00000003	Geneious	rRNA	630639	631546	.	+	.	Name=NTS1-2 rRNA
tig00000003	Geneious	rRNA	639762	640668	.	+	.	Name=NTS1-2 rRNA
tig00000003	Geneious	rRNA	648887	649796	.	+	.	Name=NTS1-2 rRNA
tig00000003	Geneious	rRNA	658014	658920	.	+	.	Name=NTS1-2 rRNA
tig00000003	Geneious	rRNA	667137	668043	.	+	.	Name=NTS1-2 rRNA
tig00000003	Geneious	gene	628679	628828	.	+	.
tig00000003	Geneious	gene	637803	637952	.	+	.
tig00000003	Geneious	gene	646927	647076	.	+	.
tig00000003	Geneious	gene	656054	656203	.	+	.
tig00000003	Geneious	gene	665178	665327	.	+	.
tig00000003	Geneious	gene	674299	674448	.	+	.
tig00000003	Geneious	mRNA	628679	628828	.	+	.	Name=hypothetical protein mRNA
tig00000003	Geneious	mRNA	637803	637952	.	+	.	Name=hypothetical protein mRNA
tig00000003	Geneious	mRNA	646927	647076	.	+	.	Name=hypothetical protein mRNA
tig00000003	Geneious	mRNA	656054	656203	.	+	.	Name=hypothetical protein mRNA
tig00000003	Geneious	mRNA	665178	665327	.	+	.	Name=hypothetical protein mRNA
tig00000003	Geneious	mRNA	674299	674448	.	+	.	Name=hypothetical protein mRNA
tig00000003	Geneious	CDS	628679	628828	.	+	0	Name=hypothetical protein CDS
tig00000003	Geneious	CDS	637803	637952	.	+	0	Name=hypothetical protein CDS
tig00000003	Geneious	CDS	646927	647076	.	+	0	Name=hypothetical protein CDS
tig00000003	Geneious	CDS	656054	656203	.	+	0	Name=hypothetical protein CDS
tig00000003	Geneious	CDS	665178	665327	.	+	0	Name=hypothetical protein CDS
tig00000003	Geneious	CDS	674299	674448	.	+	0	Name=hypothetical protein CDS
tig00000003	Geneious	gene	668046	668164	.	-	.
tig00000003	Geneious	gene	658923	659041	.	-	.
tig00000003	Geneious	gene	649799	649917	.	-	.
tig00000003	Geneious	gene	640671	640789	.	-	.
tig00000003	Geneious	gene	631549	631667	.	-	.
tig00000003	Geneious	gene	622433	622551	.	-	.
tig00000003	Geneious	gene	618845	618963	.	-	.
tig00000003	Geneious	gene	615210	615328	.	-	.
tig00000003	Geneious	gene	611570	611688	.	-	.
tig00000003	Geneious	rRNA	668046	668164	.	-	.	Name=RDN5-2 rRNA%3B RDN5-3 rRNA%3B RDN5-4 rRNA%3B RDN5-5 rRNA
tig00000003	Geneious	rRNA	658923	659041	.	-	.	Name=RDN5-2 rRNA%3B RDN5-3 rRNA%3B RDN5-4 rRNA%3B RDN5-5 rRNA
tig00000003	Geneious	rRNA	649799	649917	.	-	.	Name=RDN5-2 rRNA%3B RDN5-3 rRNA%3B RDN5-4 rRNA%3B RDN5-5 rRNA
tig00000003	Geneious	rRNA	640671	640789	.	-	.	Name=RDN5-2 rRNA%3B RDN5-3 rRNA%3B RDN5-4 rRNA%3B RDN5-5 rRNA
tig00000003	Geneious	rRNA	631549	631667	.	-	.	Name=RDN5-2 rRNA%3B RDN5-3 rRNA%3B RDN5-4 rRNA%3B RDN5-5 rRNA
tig00000003	Geneious	rRNA	622433	622551	.	-	.	Name=RDN5-2 rRNA%3B RDN5-3 rRNA%3B RDN5-4 rRNA%3B RDN5-5 rRNA
tig00000003	Geneious	rRNA	618845	618963	.	-	.	Name=RDN5-2 rRNA%3B RDN5-3 rRNA%3B RDN5-4 rRNA%3B RDN5-5 rRNA
tig00000003	Geneious	rRNA	615210	615328	.	-	.	Name=RDN5-2 rRNA%3B RDN5-3 rRNA%3B RDN5-4 rRNA%3B RDN5-5 rRNA
tig00000003	Geneious	rRNA	611570	611688	.	-	.	Name=RDN5-2 rRNA%3B RDN5-3 rRNA%3B RDN5-4 rRNA%3B RDN5-5 rRNA
tig00000003	Geneious	gene	611544	611674	.	+	.
tig00000003	Geneious	gene	615183	615314	.	+	.
tig00000003	Geneious	gene	618821	618949	.	+	.
tig00000003	Geneious	mRNA	611544	611674	.	+	.	Name=hypothetical protein mRNA
tig00000003	Geneious	mRNA	615183	615314	.	+	.	Name=hypothetical protein mRNA
tig00000003	Geneious	mRNA	618821	618949	.	+	.	Name=hypothetical protein mRNA
tig00000003	Geneious	CDS	611544	611674	.	+	0	Name=hypothetical protein CDS
tig00000003	Geneious	CDS	615183	615314	.	+	0	Name=hypothetical protein CDS
tig00000003	Geneious	CDS	618821	618949	.	+	0	Name=hypothetical protein CDS
tig00000003	Geneious	gene	613739	614825	.	+	.	Name=ASP3-1 gene%3B ASP3-2 gene%3B ASP3-3 gene%3B ASP3-4 gene
tig00000003	Geneious	gene	617377	618463	.	+	.	Name=ASP3-1 gene%3B ASP3-2 gene%3B ASP3-3 gene%3B ASP3-4 gene
tig00000003	Geneious	mRNA	613739	614825	.	+	.	Name=ASP3-1 mRNA%3B ASP3-2 mRNA%3B ASP3-3 mRNA%3B ASP3-4 mRNA
tig00000003	Geneious	mRNA	617377	618463	.	+	.	Name=ASP3-1 mRNA%3B ASP3-2 mRNA%3B ASP3-3 mRNA%3B ASP3-4 mRNA
tig00000003	Geneious	CDS	613739	614825	.	+	0	Name=ASP3-1 CDS%3B ASP3-2 CDS%3B ASP3-3 CDS%3B ASP3-4 CDS
tig00000003	Geneious	CDS	617377	618463	.	+	0	Name=ASP3-1 CDS%3B ASP3-2 CDS%3B ASP3-3 CDS%3B ASP3-4 CDS
tig00000003	Geneious	gene	618971	619313	.	-	.
tig00000003	Geneious	gene	615336	615678	.	-	.
tig00000003	Geneious	gene	611696	612037	.	-	.
tig00000003	Geneious	mRNA	618971	619313	.	-	.	Name=hypothetical protein mRNA
tig00000003	Geneious	mRNA	615336	615678	.	-	.	Name=hypothetical protein mRNA
tig00000003	Geneious	mRNA	611696	612037	.	-	.	Name=hypothetical protein mRNA
tig00000003	Geneious	CDS	618971	619313	.	-	0	Name=hypothetical protein CDS
tig00000003	Geneious	CDS	615336	615678	.	-	0	Name=hypothetical protein CDS
tig00000003	Geneious	CDS	611696	612037	.	-	0	Name=hypothetical protein CDS
tig00000003	Geneious	gene	619103	619313	.	-	.
tig00000003	Geneious	gene	615468	615678	.	-	.
tig00000003	Geneious	gene	611827	612037	.	-	.
tig00000003	Geneious	mRNA	619103	619313	.	-	.	Name=hypothetical protein mRNA
tig00000003	Geneious	mRNA	615468	615678	.	-	.	Name=hypothetical protein mRNA
tig00000003	Geneious	mRNA	611827	612037	.	-	.	Name=hypothetical protein mRNA
tig00000003	Geneious	CDS	619103	619313	.	-	0	Name=hypothetical protein CDS
tig00000003	Geneious	CDS	615468	615678	.	-	0	Name=hypothetical protein CDS
tig00000003	Geneious	CDS	611827	612037	.	-	0	Name=hypothetical protein CDS
tig00000003	Geneious	mobile_element	905896	911813	.	+	.	Name=mobile element
tig00000003	Geneious	mobile_element	502179	508088	.	-	.	Name=mobile element
tig00000003	Geneious	mobile_element	444587	450501	.	-	.	Name=mobile element
tig00000003	Geneious	mobile_element	279735	285650	.	-	.	Name=mobile element
tig00000003	Geneious	LTR	905896	906231	.	+	.	Name=Ty1 LTR
tig00000003	Geneious	LTR	911478	911813	.	+	.	Name=Ty1 LTR
tig00000003	Geneious	LTR	507758	508088	.	-	.	Name=Ty1 LTR
tig00000003	Geneious	LTR	502179	502510	.	-	.	Name=Ty1 LTR
tig00000003	Geneious	LTR	450170	450501	.	-	.	Name=Ty1 LTR
tig00000003	Geneious	LTR	444587	444917	.	-	.	Name=Ty1 LTR
tig00000003	Geneious	LTR	285315	285650	.	-	.	Name=Ty1 LTR
tig00000003	Geneious	LTR	279735	280070	.	-	.	Name=Ty1 LTR
tig00000003	Geneious	gene	611109	611465	.	-	.
tig00000003	Geneious	mRNA	611109	611465	.	-	.	Name=hypothetical protein mRNA
tig00000003	Geneious	CDS	611109	611465	.	-	0	Name=hypothetical protein CDS
tig00000003	Geneious	gene	610445	610633	.	-	.	Name=RRT15 gene
tig00000003	Geneious	mRNA	610445	610633	.	-	.	Name=RRT15 mRNA
tig00000003	Geneious	CDS	610445	610633	.	-	0	Name=RRT15 CDS
tig00000003	Geneious	gene	607793	609176	.	+	.	Name=MAS1 gene
tig00000003	Geneious	mRNA	607793	609176	.	+	.	Name=MAS1 mRNA
tig00000003	Geneious	CDS	607793	609176	.	+	0	Name=MAS1 CDS
tig00000003	Geneious	gene	606662	607165	.	-	.	Name=SHH4 gene
tig00000003	Geneious	mRNA	606662	607165	.	-	.	Name=SHH4 mRNA
tig00000003	Geneious	CDS	606662	607165	.	-	0	Name=SHH4 CDS
tig00000003	Geneious	gene	605795	606558	.	+	.	Name=PUS5 gene
tig00000003	Geneious	mRNA	605795	606558	.	+	.	Name=PUS5 mRNA
tig00000003	Geneious	CDS	605795	606558	.	+	0	Name=PUS5 CDS
tig00000003	Geneious	gene	603018	605629	.	+	.	Name=SEC10 gene
tig00000003	Geneious	mRNA	603018	605629	.	+	.	Name=SEC10 mRNA
tig00000003	Geneious	CDS	603018	605629	.	+	0	Name=SEC10 CDS
tig00000003	Geneious	gene	601659	602117	.	-	.	Name=RPS31 gene
tig00000003	Geneious	mRNA	601659	602117	.	-	.	Name=RPS31 mRNA
tig00000003	Geneious	CDS	601659	602117	.	-	0	Name=RPS31 CDS
tig00000003	Geneious	gene	600795	601486	.	+	.	Name=UPS2 gene
tig00000003	Geneious	mRNA	600795	601486	.	+	.	Name=UPS2 mRNA
tig00000003	Geneious	CDS	600795	601486	.	+	0	Name=UPS2 CDS
tig00000003	Geneious	gene	600019	600489	.	+	.	Name=APS1 gene
tig00000003	Geneious	mRNA	600019	600489	.	+	.	Name=APS1 mRNA
tig00000003	Geneious	CDS	600019	600489	.	+	0	Name=APS1 CDS
tig00000003	Geneious	gene	598907	599809	.	+	.	Name=DPH5 gene
tig00000003	Geneious	mRNA	598907	599809	.	+	.	Name=DPH5 mRNA
tig00000003	Geneious	CDS	598907	599809	.	+	0	Name=DPH5 CDS
tig00000003	Geneious	gene	596827	598652	.	-	.
tig00000003	Geneious	mRNA	596827	598652	.	-	.	Name=hypothetical protein mRNA
tig00000003	Geneious	CDS	596827	598652	.	-	0	Name=hypothetical protein CDS
tig00000003	Geneious	gene	595246	596483	.	-	.	Name=IDP2 gene
tig00000003	Geneious	mRNA	595246	596483	.	-	.	Name=IDP2 mRNA
tig00000003	Geneious	CDS	595246	596483	.	-	0	Name=IDP2 CDS
tig00000003	Geneious	gene	593496	594945	.	-	.	Name=CBF5 gene
tig00000003	Geneious	mRNA	593496	594945	.	-	.	Name=CBF5 mRNA
tig00000003	Geneious	CDS	593496	594945	.	-	0	Name=CBF5 CDS
tig00000003	Geneious	gene	590856	593288	.	+	.	Name=RFX1 gene
tig00000003	Geneious	mRNA	590856	593288	.	+	.	Name=RFX1 mRNA
tig00000003	Geneious	CDS	590856	593288	.	+	0	Name=RFX1 CDS
tig00000003	Geneious	gene	588149	590035	.	-	.
tig00000003	Geneious	mRNA	588149	590035	.	-	.	Name=hypothetical protein mRNA
tig00000003	Geneious	CDS	588149	590035	.	-	0	Name=hypothetical protein CDS
tig00000003	Geneious	rep_origin	587975	588222	.	-	.	Name=rep origin
tig00000003	Geneious	gene	587272	587929	.	+	.	Name=TFS1 gene
tig00000003	Geneious	mRNA	587272	587929	.	+	.	Name=TFS1 mRNA
tig00000003	Geneious	CDS	587272	587929	.	+	0	Name=TFS1 CDS
tig00000003	Geneious	gene	586384	586988	.	+	.
tig00000003	Geneious	mRNA	586384	586988	.	+	.	Name=hypothetical protein mRNA
tig00000003	Geneious	CDS	586384	586988	.	+	0	Name=hypothetical protein CDS
tig00000003	Geneious	gene	584693	585840	.	-	.	Name=SAM1 gene
tig00000003	Geneious	mRNA	584693	585840	.	-	.	Name=SAM1 mRNA
tig00000003	Geneious	CDS	584693	585840	.	-	0	Name=SAM1 CDS
tig00000003	Geneious	gene	583434	584424	.	+	.	Name=VTA1 gene
tig00000003	Geneious	mRNA	583434	584424	.	+	.	Name=VTA1 mRNA
tig00000003	Geneious	CDS	583434	584424	.	+	0	Name=VTA1 CDS
tig00000003	Geneious	gene	580757	583168	.	-	.	Name=SWI6 gene
tig00000003	Geneious	mRNA	580757	583168	.	-	.	Name=SWI6 mRNA
tig00000003	Geneious	CDS	580757	583168	.	-	0	Name=SWI6 CDS
tig00000003	Geneious	gene	579098	580566	.	+	.	Name=TOS4 gene
tig00000003	Geneious	mRNA	579098	580566	.	+	.	Name=TOS4 mRNA
tig00000003	Geneious	CDS	579098	580566	.	+	0	Name=TOS4 CDS
tig00000003	Geneious	gene	577824	578448	.	-	.	Name=RPL37A gene
tig00000003	Geneious	gene	576723	577481	.	-	.	Name=EMG1 gene
tig00000003	Geneious	mRNA	576723	577481	.	-	.	Name=EMG1 mRNA
tig00000003	Geneious	CDS	576723	577481	.	-	0	Name=EMG1 CDS
tig00000003	Geneious	gene	573172	576247	.	-	.	Name=SKG3 gene
tig00000003	Geneious	mRNA	573172	576247	.	-	.	Name=SKG3 mRNA
tig00000003	Geneious	CDS	573172	576247	.	-	0	Name=SKG3 CDS
tig00000003	Geneious	gene	570732	572816	.	-	.	Name=MDL1 gene
tig00000003	Geneious	mRNA	570732	572816	.	-	.	Name=MDL1 mRNA
tig00000003	Geneious	CDS	570732	572816	.	-	0	Name=MDL1 CDS
tig00000003	Geneious	gene	566734	570325	.	+	.	Name=ATG26 gene
tig00000003	Geneious	mRNA	566734	570325	.	+	.	Name=ATG26 mRNA
tig00000003	Geneious	CDS	566734	570325	.	+	0	Name=ATG26 CDS
tig00000003	Geneious	gene	564440	565913	.	-	.	Name=MMR1 gene
tig00000003	Geneious	mRNA	564440	565913	.	-	.	Name=MMR1 mRNA
tig00000003	Geneious	CDS	564440	565913	.	-	0	Name=MMR1 CDS
tig00000003	Geneious	gene	562700	563858	.	-	.	Name=PEX13 gene
tig00000003	Geneious	mRNA	562700	563858	.	-	.	Name=PEX13 mRNA
tig00000003	Geneious	CDS	562700	563858	.	-	0	Name=PEX13 CDS
tig00000003	Geneious	gene	561546	562341	.	+	.	Name=HCR1 gene
tig00000003	Geneious	mRNA	561546	562341	.	+	.	Name=HCR1 mRNA
tig00000003	Geneious	CDS	561546	562341	.	+	0	Name=HCR1 CDS
tig00000003	Geneious	gene	560600	561125	.	+	.	Name=UPS1 gene
tig00000003	Geneious	mRNA	560600	561125	.	+	.	Name=UPS1 mRNA
tig00000003	Geneious	CDS	560600	561125	.	+	0	Name=UPS1 CDS
tig00000003	Geneious	gene	559567	560328	.	+	.
tig00000003	Geneious	mRNA	559567	560328	.	+	.	Name=hypothetical protein mRNA
tig00000003	Geneious	CDS	559567	560328	.	+	0	Name=hypothetical protein CDS
tig00000003	Geneious	gene	557839	559204	.	+	.	Name=NMT1 gene
tig00000003	Geneious	mRNA	557839	559204	.	+	.	Name=NMT1 mRNA
tig00000003	Geneious	CDS	557839	559204	.	+	0	Name=NMT1 CDS
tig00000003	Geneious	gene	555449	557177	.	-	.	Name=PWP1 gene
tig00000003	Geneious	mRNA	555449	557177	.	-	.	Name=PWP1 mRNA
tig00000003	Geneious	CDS	555449	557177	.	-	0	Name=PWP1 CDS
tig00000003	Geneious	gene	553538	555050	.	-	.	Name=NOP56 gene
tig00000003	Geneious	mRNA	553538	555050	.	-	.	Name=NOP56 mRNA
tig00000003	Geneious	CDS	553538	555050	.	-	0	Name=NOP56 CDS
tig00000003	Geneious	gene	552384	553297	.	+	.	Name=PBA1 gene
tig00000003	Geneious	gene	551797	552141	.	-	.	Name=YKE2 gene
tig00000003	Geneious	mRNA	551797	552141	.	-	.	Name=YKE2 mRNA
tig00000003	Geneious	CDS	551797	552141	.	-	0	Name=YKE2 CDS
tig00000003	Geneious	gene	550861	551642	.	+	.	Name=COQ9 gene
tig00000003	Geneious	mRNA	550861	551642	.	+	.	Name=COQ9 mRNA
tig00000003	Geneious	CDS	550861	551642	.	+	0	Name=COQ9 CDS
tig00000003	Geneious	gene	549196	550504	.	+	.	Name=MSS51 gene
tig00000003	Geneious	mRNA	549196	550504	.	+	.	Name=MSS51 mRNA
tig00000003	Geneious	CDS	549196	550504	.	+	0	Name=MSS51 CDS
tig00000003	Geneious	gene	548553	548888	.	-	.	Name=QRI5 gene
tig00000003	Geneious	mRNA	548553	548888	.	-	.	Name=QRI5 mRNA
tig00000003	Geneious	CDS	548553	548888	.	-	0	Name=QRI5 CDS
tig00000003	Geneious	gene	547481	548433	.	+	.	Name=HMX1 gene
tig00000003	Geneious	mRNA	547481	548433	.	+	.	Name=HMX1 mRNA
tig00000003	Geneious	CDS	547481	548433	.	+	0	Name=HMX1 CDS
tig00000003	Geneious	gene	544739	546581	.	-	.	Name=ENT2 gene
tig00000003	Geneious	mRNA	544739	546581	.	-	.	Name=ENT2 mRNA
tig00000003	Geneious	CDS	544739	546581	.	-	0	Name=ENT2 CDS
tig00000003	Geneious	gene	541870	544370	.	-	.	Name=HRD3 gene
tig00000003	Geneious	mRNA	541870	544370	.	-	.	Name=HRD3 mRNA
tig00000003	Geneious	CDS	541870	544370	.	-	0	Name=HRD3 CDS
tig00000003	Geneious	gene	540716	541608	.	-	.	Name=SEC13 gene
tig00000003	Geneious	mRNA	540716	541608	.	-	.	Name=SEC13 mRNA
tig00000003	Geneious	CDS	540716	541608	.	-	0	Name=SEC13 CDS
tig00000003	Geneious	gene	539428	540361	.	+	.	Name=PNP1 gene
tig00000003	Geneious	mRNA	539428	540361	.	+	.	Name=PNP1 mRNA
tig00000003	Geneious	CDS	539428	540361	.	+	0	Name=PNP1 CDS
tig00000003	Geneious	gene	537772	539152	.	-	.	Name=CLB4 gene
tig00000003	Geneious	mRNA	537772	539152	.	-	.	Name=CLB4 mRNA
tig00000003	Geneious	CDS	537772	539152	.	-	0	Name=CLB4 CDS
tig00000003	Geneious	gene	536632	537371	.	+	.
tig00000003	Geneious	mRNA	536632	536649	.	+	.	Name=hypothetical protein mRNA;ID=ISyX++t3KBIB0Bvm6W1jFIJllAA.1652075008858.3975
tig00000003	Geneious	mRNA	536710	537371	.	+	.	Name=hypothetical protein mRNA;ID=ISyX++t3KBIB0Bvm6W1jFIJllAA.1652075008858.3975
tig00000003	Geneious	CDS	536632	536649	.	+	0	Name=hypothetical protein CDS;ID=ISyX++t3KBIB0Bvm6W1jFIJllAA.1652075008858.3976
tig00000003	Geneious	CDS	536710	537371	.	+	0	Name=hypothetical protein CDS;ID=ISyX++t3KBIB0Bvm6W1jFIJllAA.1652075008858.3976
tig00000003	Geneious	gene	534884	536304	.	+	.	Name=TUB4 gene
tig00000003	Geneious	mRNA	534884	536304	.	+	.	Name=TUB4 mRNA
tig00000003	Geneious	CDS	534884	536304	.	+	0	Name=TUB4 CDS
tig00000003	Geneious	gene	533243	534511	.	+	.	Name=CRR1 gene
tig00000003	Geneious	mRNA	533243	534511	.	+	.	Name=CRR1 mRNA
tig00000003	Geneious	CDS	533243	534511	.	+	0	Name=CRR1 CDS
tig00000003	Geneious	gene	530545	532601	.	-	.	Name=FRE1 gene
tig00000003	Geneious	mRNA	530545	532601	.	-	.	Name=FRE1 mRNA
tig00000003	Geneious	CDS	530545	532601	.	-	0	Name=FRE1 CDS
tig00000003	Geneious	gene	529314	530396	.	+	.	Name=CDC123 gene
tig00000003	Geneious	mRNA	529314	530396	.	+	.	Name=CDC123 mRNA
tig00000003	Geneious	CDS	529314	530396	.	+	0	Name=CDC123 CDS
tig00000003	Geneious	gene	527963	529077	.	+	.	Name=CPR6 gene
tig00000003	Geneious	mRNA	527963	529077	.	+	.	Name=CPR6 mRNA
tig00000003	Geneious	CDS	527963	529077	.	+	0	Name=CPR6 CDS
tig00000003	Geneious	gene	527255	527708	.	+	.	Name=COA4 gene
tig00000003	Geneious	mRNA	527255	527708	.	+	.	Name=COA4 mRNA
tig00000003	Geneious	CDS	527255	527708	.	+	0	Name=COA4 CDS
tig00000003	Geneious	gene	524842	527024	.	-	.	Name=MSC3 gene
tig00000003	Geneious	mRNA	524842	527024	.	-	.	Name=MSC3 mRNA
tig00000003	Geneious	CDS	524842	527024	.	-	0	Name=MSC3 CDS
tig00000003	Geneious	gene	523390	524355	.	-	.	Name=CCC1 gene
tig00000003	Geneious	mRNA	523390	524355	.	-	.	Name=CCC1 mRNA
tig00000003	Geneious	CDS	523390	524355	.	-	0	Name=CCC1 CDS
tig00000003	Geneious	gene	522160	522822	.	+	.	Name=RSA3 gene
tig00000003	Geneious	mRNA	522160	522822	.	+	.	Name=RSA3 mRNA
tig00000003	Geneious	CDS	522160	522822	.	+	0	Name=RSA3 CDS
tig00000003	Geneious	gene	519414	521867	.	+	.	Name=UTP13 gene
tig00000003	Geneious	mRNA	519414	521867	.	+	.	Name=UTP13 mRNA
tig00000003	Geneious	CDS	519414	521867	.	+	0	Name=UTP13 CDS
tig00000003	Geneious	gene	515707	518955	.	+	.	Name=IFH1 gene
tig00000003	Geneious	mRNA	515707	518955	.	+	.	Name=IFH1 mRNA
tig00000003	Geneious	CDS	515707	518955	.	+	0	Name=IFH1 CDS
tig00000003	Geneious	gene	513633	514742	.	-	.
tig00000003	Geneious	mRNA	513633	514742	.	-	.	Name=hypothetical protein mRNA
tig00000003	Geneious	CDS	513633	514742	.	-	0	Name=hypothetical protein CDS
tig00000003	Geneious	gene	512293	513514	.	+	.
tig00000003	Geneious	mRNA	512293	513514	.	+	.	Name=hypothetical protein mRNA
tig00000003	Geneious	CDS	512293	513514	.	+	0	Name=hypothetical protein CDS
tig00000003	Geneious	gene	510685	511862	.	-	.	Name=BUR2 gene
tig00000003	Geneious	mRNA	510685	511862	.	-	.	Name=BUR2 mRNA
tig00000003	Geneious	CDS	510685	511862	.	-	0	Name=BUR2 CDS
tig00000003	Geneious	gene	509189	510664	.	+	.	Name=ADY4 gene
tig00000003	Geneious	mRNA	509189	510664	.	+	.	Name=ADY4 mRNA
tig00000003	Geneious	CDS	509189	510664	.	+	0	Name=ADY4 CDS
tig00000003	Geneious	LTR	508198	508527	.	+	.	Name=Ty1 LTR
tig00000003	Geneious	LTR	501696	501971	.	-	.	Name=Ty1 LTR
tig00000003	Geneious	LTR	501396	501670	.	+	.	Name=Ty4 LTR
tig00000003	Geneious	gene	498780	501221	.	+	.	Name=ECM22 gene
tig00000003	Geneious	mRNA	498780	501221	.	+	.	Name=ECM22 mRNA
tig00000003	Geneious	CDS	498780	501221	.	+	0	Name=ECM22 CDS
tig00000003	Geneious	rep_origin	498091	498305	.	-	.	Name=rep origin
tig00000003	Geneious	gene	496461	497035	.	+	.	Name=CDC42 gene
tig00000003	Geneious	mRNA	496461	497035	.	+	.	Name=CDC42 mRNA
tig00000003	Geneious	CDS	496461	497035	.	+	0	Name=CDC42 CDS
tig00000003	Geneious	gene	494128	495489	.	+	.	Name=BNA5 gene
tig00000003	Geneious	mRNA	494128	495489	.	+	.	Name=BNA5 mRNA
tig00000003	Geneious	CDS	494128	495489	.	+	0	Name=BNA5 CDS
tig00000003	Geneious	gene	491727	493822	.	+	.	Name=EST1 gene
tig00000003	Geneious	mRNA	491727	493822	.	+	.	Name=EST1 mRNA
tig00000003	Geneious	CDS	491727	493822	.	+	0	Name=EST1 CDS
tig00000003	Geneious	gene	489499	491469	.	-	.	Name=TOP3 gene
tig00000003	Geneious	mRNA	489499	491469	.	-	.	Name=TOP3 mRNA
tig00000003	Geneious	CDS	489499	491469	.	-	0	Name=TOP3 CDS
tig00000003	Geneious	gene	487092	488885	.	-	.	Name=THI7 gene
tig00000003	Geneious	mRNA	487092	488885	.	-	.	Name=THI7 mRNA
tig00000003	Geneious	CDS	487092	488885	.	-	0	Name=THI7 CDS
tig00000003	Geneious	gene	485070	486503	.	-	.	Name=FAR10 gene
tig00000003	Geneious	mRNA	485070	486503	.	-	.	Name=FAR10 mRNA
tig00000003	Geneious	CDS	485070	486503	.	-	0	Name=FAR10 CDS
tig00000003	Geneious	gene	483948	484931	.	+	.	Name=LIP2 gene
tig00000003	Geneious	mRNA	483948	484931	.	+	.	Name=LIP2 mRNA
tig00000003	Geneious	CDS	483948	484931	.	+	0	Name=LIP2 CDS
tig00000003	Geneious	gene	481115	483733	.	-	.	Name=VPS34 gene
tig00000003	Geneious	mRNA	481115	483733	.	-	.	Name=VPS34 mRNA
tig00000003	Geneious	CDS	481115	483733	.	-	0	Name=VPS34 CDS
tig00000003	Geneious	gene	478459	480804	.	-	.
tig00000003	Geneious	mRNA	478459	480804	.	-	.	Name=hypothetical protein mRNA
tig00000003	Geneious	CDS	478459	480804	.	-	0	Name=hypothetical protein CDS
tig00000003	Geneious	gene	477397	478361	.	+	.	Name=ARV1 gene
tig00000003	Geneious	mRNA	477397	478361	.	+	.	Name=ARV1 mRNA
tig00000003	Geneious	CDS	477397	478361	.	+	0	Name=ARV1 CDS
tig00000003	Geneious	rep_origin	477419	478081	.	-	.	Name=rep origin
tig00000003	Geneious	gene	476265	477081	.	-	.
tig00000003	Geneious	mRNA	476265	477081	.	-	.	Name=hypothetical protein mRNA
tig00000003	Geneious	CDS	476265	477081	.	-	0	Name=hypothetical protein CDS
tig00000003	Geneious	gene	474958	476121	.	+	.	Name=MAP1 gene
tig00000003	Geneious	mRNA	474958	476121	.	+	.	Name=MAP1 mRNA
tig00000003	Geneious	CDS	474958	476121	.	+	0	Name=MAP1 CDS
tig00000003	Geneious	gene	474360	474787	.	+	.	Name=CDD1 gene
tig00000003	Geneious	mRNA	474360	474787	.	+	.	Name=CDD1 mRNA
tig00000003	Geneious	CDS	474360	474787	.	+	0	Name=CDD1 CDS
tig00000003	Geneious	gene	473095	474171	.	-	.	Name=ERF2 gene
tig00000003	Geneious	mRNA	473095	474171	.	-	.	Name=ERF2 mRNA
tig00000003	Geneious	CDS	473095	474171	.	-	0	Name=ERF2 CDS
tig00000003	Geneious	gene	467944	472611	.	+	.	Name=IRC20 gene
tig00000003	Geneious	mRNA	467944	472611	.	+	.	Name=IRC20 mRNA
tig00000003	Geneious	CDS	467944	472611	.	+	0	Name=IRC20 CDS
tig00000003	Geneious	gene	465217	467046	.	-	.	Name=RCK2 gene
tig00000003	Geneious	mRNA	465217	467046	.	-	.	Name=RCK2 mRNA
tig00000003	Geneious	CDS	465217	467046	.	-	0	Name=RCK2 CDS
tig00000003	Geneious	gene	461392	464525	.	-	.	Name=YEF3 gene
tig00000003	Geneious	mRNA	461392	464525	.	-	.	Name=YEF3 mRNA
tig00000003	Geneious	CDS	461392	464525	.	-	0	Name=YEF3 CDS
tig00000003	Geneious	gene	460290	460994	.	-	.	Name=SSP120 gene
tig00000003	Geneious	mRNA	460290	460994	.	-	.	Name=SSP120 mRNA
tig00000003	Geneious	CDS	460290	460994	.	-	0	Name=SSP120 CDS
tig00000003	Geneious	gene	459255	459848	.	-	.	Name=SYM1 gene
tig00000003	Geneious	mRNA	459255	459848	.	-	.	Name=SYM1 mRNA
tig00000003	Geneious	CDS	459255	459848	.	-	0	Name=SYM1 CDS
tig00000003	Geneious	gene	456979	458685	.	-	.
tig00000003	Geneious	mRNA	456979	458685	.	-	.	Name=hypothetical protein mRNA
tig00000003	Geneious	CDS	456979	458685	.	-	0	Name=hypothetical protein CDS
tig00000003	Geneious	gene	456342	456911	.	+	.	Name=NDL1 gene
tig00000003	Geneious	mRNA	456342	456911	.	+	.	Name=NDL1 mRNA
tig00000003	Geneious	CDS	456342	456911	.	+	0	Name=NDL1 CDS
tig00000003	Geneious	gene	450402	454907	.	-	.	Name=HAP1 gene
tig00000003	Geneious	mRNA	450402	454907	.	-	.	Name=HAP1 mRNA
tig00000003	Geneious	CDS	450402	454907	.	-	0	Name=HAP1 CDS
tig00000003	Geneious	LTR	443964	444307	.	-	.	Name=Ty3 LTR
tig00000003	Geneious	LTR	443562	443880	.	-	.	Name=Ty1 LTR
tig00000003	Geneious	gene	441538	442503	.	-	.
tig00000003	Geneious	mRNA	441538	442503	.	-	.	Name=hypothetical protein mRNA
tig00000003	Geneious	CDS	441538	442503	.	-	0	Name=hypothetical protein CDS
tig00000003	Geneious	rep_origin	441258	441505	.	-	.	Name=rep origin
tig00000003	Geneious	gene	438498	440614	.	-	.	Name=GSY2 gene
tig00000003	Geneious	mRNA	438498	440614	.	-	.	Name=GSY2 mRNA
tig00000003	Geneious	CDS	438498	440614	.	-	0	Name=GSY2 CDS
tig00000003	Geneious	gene	436330	438048	.	+	.	Name=HSP60 gene
tig00000003	Geneious	mRNA	436330	438048	.	+	.	Name=HSP60 mRNA
tig00000003	Geneious	CDS	436330	438048	.	+	0	Name=HSP60 CDS
tig00000003	Geneious	gene	433427	435490	.	-	.	Name=LCB5 gene
tig00000003	Geneious	mRNA	433427	435490	.	-	.	Name=LCB5 mRNA
tig00000003	Geneious	CDS	433427	435490	.	-	0	Name=LCB5 CDS
tig00000003	Geneious	gene	432445	433091	.	+	.	Name=YPT6 gene
tig00000003	Geneious	mRNA	432445	433091	.	+	.	Name=YPT6 mRNA
tig00000003	Geneious	CDS	432445	433091	.	+	0	Name=YPT6 CDS
tig00000003	Geneious	gene	431674	431868	.	+	.	Name=TMA7 gene
tig00000003	Geneious	mRNA	431674	431868	.	+	.	Name=TMA7 mRNA
tig00000003	Geneious	CDS	431674	431868	.	+	0	Name=TMA7 CDS
tig00000003	Geneious	gene	428520	430997	.	-	.	Name=RED1 gene
tig00000003	Geneious	mRNA	428520	430997	.	-	.	Name=RED1 mRNA
tig00000003	Geneious	CDS	428520	430997	.	-	0	Name=RED1 CDS
tig00000003	Geneious	gene	428013	428216	.	-	.	Name=RPS28B gene
tig00000003	Geneious	mRNA	428013	428216	.	-	.	Name=RPS28B mRNA
tig00000003	Geneious	CDS	428013	428216	.	-	0	Name=RPS28B CDS
tig00000003	Geneious	gene	427405	427522	.	+	.
tig00000003	Geneious	mRNA	427405	427522	.	+	.	Name=hypothetical protein mRNA
tig00000003	Geneious	CDS	427405	427522	.	+	0	Name=hypothetical protein CDS
tig00000003	Geneious	gene	425901	426926	.	+	.	Name=NEJ1 gene
tig00000003	Geneious	mRNA	425901	426926	.	+	.	Name=NEJ1 mRNA
tig00000003	Geneious	CDS	425901	426926	.	+	0	Name=NEJ1 CDS
tig00000003	Geneious	gene	423638	425739	.	+	.	Name=PDR8 gene
tig00000003	Geneious	mRNA	423638	425739	.	+	.	Name=PDR8 mRNA
tig00000003	Geneious	CDS	423638	425739	.	+	0	Name=PDR8 CDS
tig00000003	Geneious	gene	421440	423150	.	-	.	Name=BOP2 gene
tig00000003	Geneious	mRNA	421440	423150	.	-	.	Name=BOP2 mRNA
tig00000003	Geneious	CDS	421440	423150	.	-	0	Name=BOP2 CDS
tig00000003	Geneious	gene	420523	421164	.	-	.	Name=SEC22 gene
tig00000003	Geneious	mRNA	420523	421164	.	-	.	Name=SEC22 mRNA
tig00000003	Geneious	CDS	420523	421164	.	-	0	Name=SEC22 CDS
tig00000003	Geneious	gene	419131	420183	.	-	.	Name=DCS1 gene
tig00000003	Geneious	mRNA	419131	420183	.	-	.	Name=DCS1 mRNA
tig00000003	Geneious	CDS	419131	420183	.	-	0	Name=DCS1 CDS
tig00000003	Geneious	gene	417814	418633	.	-	.
tig00000003	Geneious	mRNA	417814	418633	.	-	.	Name=hypothetical protein mRNA
tig00000003	Geneious	CDS	417814	418633	.	-	0	Name=hypothetical protein CDS
tig00000003	Geneious	gene	414179	417703	.	+	.	Name=YCS4 gene
tig00000003	Geneious	mRNA	414179	417703	.	+	.	Name=YCS4 mRNA
tig00000003	Geneious	CDS	414179	417703	.	+	0	Name=YCS4 CDS
tig00000003	Geneious	LTR	413015	413264	.	+	.	Name=Ty1 LTR
tig00000003	Geneious	LTR	412719	413014	.	-	.	Name=Ty1 LTR
tig00000003	Geneious	gene	410360	412302	.	+	.	Name=PIG1 gene
tig00000003	Geneious	mRNA	410360	412302	.	+	.	Name=PIG1 mRNA
tig00000003	Geneious	CDS	410360	412302	.	+	0	Name=PIG1 CDS
tig00000003	Geneious	gene	407507	409834	.	-	.	Name=MCM5 gene
tig00000003	Geneious	mRNA	407507	409834	.	-	.	Name=MCM5 mRNA
tig00000003	Geneious	CDS	407507	409834	.	-	0	Name=MCM5 CDS
tig00000003	Geneious	gene	406592	407013	.	-	.	Name=SMD2 gene
tig00000003	Geneious	gene	404563	406347	.	+	.	Name=DBP9 gene
tig00000003	Geneious	mRNA	404563	406347	.	+	.	Name=DBP9 mRNA
tig00000003	Geneious	CDS	404563	406347	.	+	0	Name=DBP9 CDS
tig00000003	Geneious	gene	401902	404237	.	+	.	Name=YSH1 gene
tig00000003	Geneious	mRNA	401902	404237	.	+	.	Name=YSH1 mRNA
tig00000003	Geneious	CDS	401902	404237	.	+	0	Name=YSH1 CDS
tig00000003	Geneious	gene	397389	401410	.	+	.
tig00000003	Geneious	mRNA	397389	401410	.	+	.	Name=hypothetical protein mRNA
tig00000003	Geneious	CDS	397389	401410	.	+	0	Name=hypothetical protein CDS
tig00000003	Geneious	gene	396457	396924	.	+	.
tig00000003	Geneious	mRNA	396457	396924	.	+	.	Name=hypothetical protein mRNA
tig00000003	Geneious	CDS	396457	396924	.	+	0	Name=hypothetical protein CDS
tig00000003	Geneious	gene	395287	396231	.	-	.
tig00000003	Geneious	mRNA	395287	396231	.	-	.	Name=hypothetical protein mRNA
tig00000003	Geneious	CDS	395287	396231	.	-	0	Name=hypothetical protein CDS
tig00000003	Geneious	gene	394379	395219	.	+	.	Name=ECI1 gene
tig00000003	Geneious	mRNA	394379	395219	.	+	.	Name=ECI1 mRNA
tig00000003	Geneious	CDS	394379	395219	.	+	0	Name=ECI1 CDS
tig00000003	Geneious	gene	393275	394060	.	-	.	Name=NNT1 gene
tig00000003	Geneious	mRNA	393275	394060	.	-	.	Name=NNT1 mRNA
tig00000003	Geneious	CDS	393275	394060	.	-	0	Name=NNT1 CDS
tig00000003	Geneious	gene	393082	393252	.	+	.
tig00000003	Geneious	mRNA	393082	393252	.	+	.	Name=hypothetical protein mRNA
tig00000003	Geneious	CDS	393082	393252	.	+	0	Name=hypothetical protein CDS
tig00000003	Geneious	gene	391285	392974	.	+	.	Name=CTS1 gene
tig00000003	Geneious	mRNA	391285	392974	.	+	.	Name=CTS1 mRNA
tig00000003	Geneious	CDS	391285	392974	.	+	0	Name=CTS1 CDS
tig00000003	Geneious	gene	389371	390436	.	+	.
tig00000003	Geneious	mRNA	389371	390436	.	+	.	Name=hypothetical protein mRNA
tig00000003	Geneious	CDS	389371	390436	.	+	0	Name=hypothetical protein CDS
tig00000003	Geneious	gene	388278	388895	.	+	.	Name=RPS30A gene
tig00000003	Geneious	gene	386538	387959	.	+	.	Name=MEC3 gene
tig00000003	Geneious	mRNA	386538	387959	.	+	.	Name=MEC3 mRNA
tig00000003	Geneious	CDS	386538	387959	.	+	0	Name=MEC3 CDS
tig00000003	Geneious	gene	384424	386354	.	-	.	Name=GUF1 gene
tig00000003	Geneious	mRNA	384424	386354	.	-	.	Name=GUF1 mRNA
tig00000003	Geneious	CDS	384424	386354	.	-	0	Name=GUF1 CDS
tig00000003	Geneious	gene	383474	384305	.	+	.
tig00000003	Geneious	mRNA	383474	384305	.	+	.	Name=hypothetical protein mRNA
tig00000003	Geneious	CDS	383474	384305	.	+	0	Name=hypothetical protein CDS
tig00000003	Geneious	gene	381997	383137	.	+	.	Name=GCD7 gene
tig00000003	Geneious	mRNA	381997	383137	.	+	.	Name=GCD7 mRNA
tig00000003	Geneious	CDS	381997	383137	.	+	0	Name=GCD7 CDS
tig00000003	Geneious	gene	381091	381671	.	+	.	Name=SEC72 gene
tig00000003	Geneious	mRNA	381091	381671	.	+	.	Name=SEC72 mRNA
tig00000003	Geneious	CDS	381091	381671	.	+	0	Name=SEC72 CDS
tig00000003	Geneious	gene	380034	380692	.	+	.	Name=GSP1 gene
tig00000003	Geneious	mRNA	380034	380692	.	+	.	Name=GSP1 mRNA
tig00000003	Geneious	CDS	380034	380692	.	+	0	Name=GSP1 CDS
tig00000003	Geneious	rep_origin	380046	380679	.	-	.	Name=rep origin
tig00000003	Geneious	gene	379095	379469	.	+	.	Name=ATP14 gene
tig00000003	Geneious	mRNA	379095	379469	.	+	.	Name=ATP14 mRNA
tig00000003	Geneious	CDS	379095	379469	.	+	0	Name=ATP14 CDS
tig00000003	Geneious	gene	377052	377440	.	-	.
tig00000003	Geneious	mRNA	377052	377440	.	-	.	Name=hypothetical protein mRNA
tig00000003	Geneious	CDS	377052	377440	.	-	0	Name=hypothetical protein CDS
tig00000003	Geneious	gene	376077	376770	.	+	.	Name=YHC1 gene
tig00000003	Geneious	mRNA	376077	376770	.	+	.	Name=YHC1 mRNA
tig00000003	Geneious	CDS	376077	376770	.	+	0	Name=YHC1 CDS
tig00000003	Geneious	gene	373450	375429	.	-	.	Name=ECM38 gene
tig00000003	Geneious	mRNA	373450	375429	.	-	.	Name=ECM38 mRNA
tig00000003	Geneious	CDS	373450	375429	.	-	0	Name=ECM38 CDS
tig00000003	Geneious	gene	371206	372551	.	-	.	Name=EXG1 gene
tig00000003	Geneious	mRNA	371206	372551	.	-	.	Name=EXG1 mRNA
tig00000003	Geneious	CDS	371206	372551	.	-	0	Name=EXG1 CDS
tig00000003	Geneious	gene	369954	370686	.	-	.	Name=HRI1 gene
tig00000003	Geneious	mRNA	369954	370686	.	-	.	Name=HRI1 mRNA
tig00000003	Geneious	CDS	369954	370686	.	-	0	Name=HRI1 CDS
tig00000003	Geneious	gene	366373	368707	.	+	.	Name=ACO1 gene
tig00000003	Geneious	mRNA	366373	368707	.	+	.	Name=ACO1 mRNA
tig00000003	Geneious	CDS	366373	368707	.	+	0	Name=ACO1 CDS
tig00000003	Geneious	gene	360074	365762	.	+	.	Name=STT4 gene
tig00000003	Geneious	mRNA	360074	365762	.	+	.	Name=STT4 mRNA
tig00000003	Geneious	CDS	360074	365762	.	+	0	Name=STT4 CDS
tig00000003	Geneious	gene	359092	359791	.	-	.	Name=UBC12 gene
tig00000003	Geneious	rep_origin	358765	359000	.	-	.	Name=rep origin
tig00000003	Geneious	gene	357420	358325	.	-	.	Name=CDA1 gene
tig00000003	Geneious	mRNA	357420	358325	.	-	.	Name=CDA1 mRNA
tig00000003	Geneious	CDS	357420	358325	.	-	0	Name=CDA1 CDS
tig00000003	Geneious	gene	356837	357098	.	+	.
tig00000003	Geneious	mRNA	356837	357098	.	+	.	Name=hypothetical protein mRNA
tig00000003	Geneious	CDS	356837	357098	.	+	0	Name=hypothetical protein CDS
tig00000003	Geneious	gene	355081	356017	.	-	.	Name=CDA2 gene
tig00000003	Geneious	mRNA	355081	356017	.	-	.	Name=CDA2 mRNA
tig00000003	Geneious	CDS	355081	356017	.	-	0	Name=CDA2 CDS
tig00000003	Geneious	gene	352192	354922	.	+	.	Name=IMH1 gene
tig00000003	Geneious	mRNA	352192	354922	.	+	.	Name=IMH1 mRNA
tig00000003	Geneious	CDS	352192	354922	.	+	0	Name=IMH1 CDS
tig00000003	Geneious	gene	346978	351738	.	+	.	Name=CDC25 gene
tig00000003	Geneious	mRNA	346978	351738	.	+	.	Name=CDC25 mRNA
tig00000003	Geneious	CDS	346978	351738	.	+	0	Name=CDC25 CDS
tig00000003	Geneious	gene	345149	346342	.	+	.
tig00000003	Geneious	mRNA	345149	346342	.	+	.	Name=hypothetical protein mRNA
tig00000003	Geneious	CDS	345149	346342	.	+	0	Name=hypothetical protein CDS
tig00000003	Geneious	gene	343742	344503	.	-	.	Name=MRPL15 gene
tig00000003	Geneious	mRNA	343742	344503	.	-	.	Name=MRPL15 mRNA
tig00000003	Geneious	CDS	343742	344503	.	-	0	Name=MRPL15 CDS
tig00000003	Geneious	gene	341642	343234	.	+	.	Name=SPH1 gene
tig00000003	Geneious	mRNA	341642	343234	.	+	.	Name=SPH1 mRNA
tig00000003	Geneious	CDS	341642	343234	.	+	0	Name=SPH1 CDS
tig00000003	Geneious	gene	339851	341412	.	+	.	Name=CDC3 gene
tig00000003	Geneious	mRNA	339851	341412	.	+	.	Name=CDC3 mRNA
tig00000003	Geneious	CDS	339851	341412	.	+	0	Name=CDC3 CDS
tig00000003	Geneious	gene	338722	339183	.	-	.	Name=NKP2 gene
tig00000003	Geneious	mRNA	338722	339183	.	-	.	Name=NKP2 mRNA
tig00000003	Geneious	CDS	338722	339183	.	-	0	Name=NKP2 CDS
tig00000003	Geneious	gene	337635	338725	.	+	.	Name=TAD3 gene
tig00000003	Geneious	mRNA	337635	337743	.	+	.	Name=TAD3 mRNA;ID=ISyX++t3KBIB0Bvm6W1jFIJllAA.1652075008873.3977
tig00000003	Geneious	mRNA	337812	337863	.	+	.	Name=TAD3 mRNA;ID=ISyX++t3KBIB0Bvm6W1jFIJllAA.1652075008873.3977
tig00000003	Geneious	mRNA	337920	338725	.	+	.	Name=TAD3 mRNA;ID=ISyX++t3KBIB0Bvm6W1jFIJllAA.1652075008873.3977
tig00000003	Geneious	CDS	337635	337743	.	+	0	Name=TAD3 CDS;ID=ISyX++t3KBIB0Bvm6W1jFIJllAA.1652075008873.3978
tig00000003	Geneious	CDS	337812	337863	.	+	0	Name=TAD3 CDS;ID=ISyX++t3KBIB0Bvm6W1jFIJllAA.1652075008873.3978
tig00000003	Geneious	CDS	337920	338725	.	+	0	Name=TAD3 CDS;ID=ISyX++t3KBIB0Bvm6W1jFIJllAA.1652075008873.3978
tig00000003	Geneious	gene	334804	337453	.	-	.	Name=EST2 gene
tig00000003	Geneious	mRNA	334804	337453	.	-	.	Name=EST2 mRNA
tig00000003	Geneious	CDS	334804	337453	.	-	0	Name=EST2 CDS
tig00000003	Geneious	gene	332320	334682	.	+	.	Name=BUD6 gene
tig00000003	Geneious	mRNA	332320	334682	.	+	.	Name=BUD6 mRNA
tig00000003	Geneious	CDS	332320	334682	.	+	0	Name=BUD6 CDS
tig00000003	Geneious	gene	327710	332064	.	-	.	Name=MMS22 gene
tig00000003	Geneious	mRNA	327710	332064	.	-	.	Name=MMS22 mRNA
tig00000003	Geneious	CDS	327710	332064	.	-	0	Name=MMS22 CDS
tig00000003	Geneious	gene	326152	327431	.	+	.	Name=SFH1 gene
tig00000003	Geneious	mRNA	326152	327431	.	+	.	Name=SFH1 mRNA
tig00000003	Geneious	CDS	326152	327431	.	+	0	Name=SFH1 CDS
tig00000003	Geneious	gene	325064	325843	.	+	.	Name=CWC24 gene
tig00000003	Geneious	mRNA	325064	325843	.	+	.	Name=CWC24 mRNA
tig00000003	Geneious	CDS	325064	325843	.	+	0	Name=CWC24 CDS
tig00000003	Geneious	gene	323236	324802	.	-	.	Name=PEX30 gene
tig00000003	Geneious	mRNA	323236	324802	.	-	.	Name=PEX30 mRNA
tig00000003	Geneious	CDS	323236	324802	.	-	0	Name=PEX30 CDS
tig00000003	Geneious	gene	322649	322884	.	+	.	Name=RPL38 gene
tig00000003	Geneious	mRNA	322649	322884	.	+	.	Name=RPL38 mRNA
tig00000003	Geneious	CDS	322649	322884	.	+	0	Name=RPL38 CDS
tig00000003	Geneious	gene	321142	321862	.	-	.
tig00000003	Geneious	mRNA	321142	321862	.	-	.	Name=hypothetical protein mRNA
tig00000003	Geneious	CDS	321142	321862	.	-	0	Name=hypothetical protein CDS
tig00000003	Geneious	gene	320652	320912	.	+	.	Name=TMA10 gene
tig00000003	Geneious	mRNA	320652	320912	.	+	.	Name=TMA10 mRNA
tig00000003	Geneious	CDS	320652	320912	.	+	0	Name=TMA10 CDS
tig00000003	Geneious	tRNA	319653	319689	.	-	.	Name=tRNA-Ser;ID=ISyX++t3KBIB0Bvm6W1jFIJllAA.1652075008874.3979
tig00000003	Geneious	tRNA	319589	319632	.	-	.	Name=tRNA-Ser;ID=ISyX++t3KBIB0Bvm6W1jFIJllAA.1652075008874.3979
tig00000003	Geneious	gene	317935	319136	.	-	.	Name=NMA1 gene
tig00000003	Geneious	mRNA	317935	319136	.	-	.	Name=NMA1 mRNA
tig00000003	Geneious	CDS	317935	319136	.	-	0	Name=NMA1 CDS
tig00000003	Geneious	gene	316720	317611	.	-	.	Name=REC102 gene
tig00000003	Geneious	mRNA	317439	317611	.	-	.	Name=REC102 mRNA;ID=ISyX++t3KBIB0Bvm6W1jFIJllAA.1652075008875.3980
tig00000003	Geneious	mRNA	316720	317341	.	-	.	Name=REC102 mRNA;ID=ISyX++t3KBIB0Bvm6W1jFIJllAA.1652075008875.3980
tig00000003	Geneious	CDS	317439	317611	.	-	0	Name=REC102 CDS;ID=ISyX++t3KBIB0Bvm6W1jFIJllAA.1652075008875.3981
tig00000003	Geneious	CDS	316720	317341	.	-	0	Name=REC102 CDS;ID=ISyX++t3KBIB0Bvm6W1jFIJllAA.1652075008875.3981
tig00000003	Geneious	gene	314378	316390	.	-	.	Name=CHS5 gene
tig00000003	Geneious	mRNA	314378	316390	.	-	.	Name=CHS5 mRNA
tig00000003	Geneious	CDS	314378	316390	.	-	0	Name=CHS5 CDS
tig00000003	Geneious	gene	312257	313385	.	-	.	Name=MID2 gene
tig00000003	Geneious	mRNA	312257	313385	.	-	.	Name=MID2 mRNA
tig00000003	Geneious	CDS	312257	313385	.	-	0	Name=MID2 CDS
tig00000003	Geneious	LTR	310204	310522	.	-	.	Name=Ty3 LTR
tig00000003	Geneious	rep_origin	309811	310057	.	-	.	Name=rep origin
tig00000003	Geneious	gene	309505	309594	.	+	.
tig00000003	Geneious	ncRNA	309505	309594	.	+	.	Name=SNR61 ncRNA
tig00000003	Geneious	gene	309285	309383	.	+	.
tig00000003	Geneious	ncRNA	309285	309383	.	+	.	Name=SNR55 ncRNA
tig00000003	Geneious	gene	309058	309144	.	+	.
tig00000003	Geneious	ncRNA	309058	309144	.	+	.	Name=SNR57 ncRNA
tig00000003	Geneious	LTR	307002	307191	.	-	.	Name=Ty1 LTR
tig00000003	Geneious	gene	304508	306663	.	-	.	Name=NUP2 gene
tig00000003	Geneious	mRNA	304508	306663	.	-	.	Name=NUP2 mRNA
tig00000003	Geneious	CDS	304508	306663	.	-	0	Name=NUP2 CDS
tig00000003	Geneious	gene	301712	304404	.	+	.	Name=SGD1 gene
tig00000003	Geneious	mRNA	301712	304404	.	+	.	Name=SGD1 mRNA
tig00000003	Geneious	CDS	301712	304404	.	+	0	Name=SGD1 CDS
tig00000003	Geneious	gene	299007	301454	.	+	.	Name=VRP1 gene
tig00000003	Geneious	mRNA	299007	301454	.	+	.	Name=VRP1 mRNA
tig00000003	Geneious	CDS	299007	301454	.	+	0	Name=VRP1 CDS
tig00000003	Geneious	gene	297290	298228	.	-	.	Name=RPP0 gene
tig00000003	Geneious	mRNA	297290	298228	.	-	.	Name=RPP0 mRNA
tig00000003	Geneious	CDS	297290	298228	.	-	0	Name=RPP0 CDS
tig00000003	Geneious	gene	295298	296729	.	-	.	Name=SPO77 gene
tig00000003	Geneious	mRNA	295298	296729	.	-	.	Name=SPO77 mRNA
tig00000003	Geneious	CDS	295298	296729	.	-	0	Name=SPO77 CDS
tig00000003	Geneious	gene	288496	294120	.	-	.	Name=FKS1 gene
tig00000003	Geneious	mRNA	288496	294120	.	-	.	Name=FKS1 mRNA
tig00000003	Geneious	CDS	288496	294120	.	-	0	Name=FKS1 CDS
tig00000003	Geneious	gene	288140	288313	.	-	.
tig00000003	Geneious	mRNA	288140	288313	.	-	.	Name=hypothetical protein mRNA
tig00000003	Geneious	CDS	288140	288313	.	-	0	Name=hypothetical protein CDS
tig00000003	Geneious	gene	286364	288029	.	-	.	Name=GAS2 gene
tig00000003	Geneious	mRNA	286364	288029	.	-	.	Name=GAS2 mRNA
tig00000003	Geneious	CDS	286364	288029	.	-	0	Name=GAS2 CDS
tig00000003	Geneious	gene	279522	279593	.	-	.	Name=TRR4 gene
tig00000003	Geneious	tRNA	279522	279593	.	-	.	Name=TRR4 tRNA
tig00000003	Geneious	gene	278067	278896	.	-	.	Name=RPL26A gene
tig00000003	Geneious	mRNA	278878	278896	.	-	.	Name=RPL26A mRNA;ID=ISyX++t3KBIB0Bvm6W1jFIJllAA.1652075008881.3982
tig00000003	Geneious	mRNA	278067	278431	.	-	.	Name=RPL26A mRNA;ID=ISyX++t3KBIB0Bvm6W1jFIJllAA.1652075008881.3982
tig00000003	Geneious	CDS	278878	278896	.	-	0	Name=RPL26A CDS;ID=ISyX++t3KBIB0Bvm6W1jFIJllAA.1652075008881.3983
tig00000003	Geneious	CDS	278067	278431	.	-	0	Name=RPL26A CDS;ID=ISyX++t3KBIB0Bvm6W1jFIJllAA.1652075008881.3983
tig00000003	Geneious	gene	276171	277699	.	-	.
tig00000003	Geneious	mRNA	276171	277699	.	-	.	Name=hypothetical protein mRNA
tig00000003	Geneious	CDS	276171	277699	.	-	0	Name=hypothetical protein CDS
tig00000003	Geneious	gene	275622	275926	.	+	.
tig00000003	Geneious	mRNA	275622	275926	.	+	.	Name=hypothetical protein mRNA
tig00000003	Geneious	CDS	275622	275926	.	+	0	Name=hypothetical protein CDS
tig00000003	Geneious	gene	271848	274432	.	+	.	Name=KAP95 gene
tig00000003	Geneious	mRNA	271848	274432	.	+	.	Name=KAP95 mRNA
tig00000003	Geneious	CDS	271848	274432	.	+	0	Name=KAP95 CDS
tig00000003	Geneious	gene	270393	271287	.	+	.	Name=DIC1 gene
tig00000003	Geneious	mRNA	270393	271287	.	+	.	Name=DIC1 mRNA
tig00000003	Geneious	CDS	270393	271287	.	+	0	Name=DIC1 CDS
tig00000003	Geneious	gene	268887	269537	.	-	.	Name=ORM2 gene
tig00000003	Geneious	mRNA	268887	269537	.	-	.	Name=ORM2 mRNA
tig00000003	Geneious	CDS	268887	269537	.	-	0	Name=ORM2 CDS
tig00000003	Geneious	gene	267904	268778	.	+	.	Name=NIT3 gene
tig00000003	Geneious	mRNA	267904	268778	.	+	.	Name=NIT3 mRNA
tig00000003	Geneious	CDS	267904	268778	.	+	0	Name=NIT3 CDS
tig00000003	Geneious	gene	264734	267153	.	-	.
tig00000003	Geneious	mRNA	264734	267153	.	-	.	Name=hypothetical protein mRNA
tig00000003	Geneious	CDS	264734	267153	.	-	0	Name=hypothetical protein CDS
tig00000003	Geneious	gene	262114	263924	.	-	.	Name=BUD8 gene
tig00000003	Geneious	mRNA	262114	263924	.	-	.	Name=BUD8 mRNA
tig00000003	Geneious	CDS	262114	263924	.	-	0	Name=BUD8 CDS
tig00000003	Geneious	gene	260919	261927	.	+	.	Name=TAL1 gene
tig00000003	Geneious	mRNA	260919	261927	.	+	.	Name=TAL1 mRNA
tig00000003	Geneious	CDS	260919	261927	.	+	0	Name=TAL1 CDS
tig00000003	Geneious	gene	259027	260214	.	+	.	Name=ILV5 gene
tig00000003	Geneious	mRNA	259027	260214	.	+	.	Name=ILV5 mRNA
tig00000003	Geneious	CDS	259027	260214	.	+	0	Name=ILV5 CDS
tig00000003	Geneious	gene	257377	257969	.	-	.	Name=ATG33 gene
tig00000003	Geneious	mRNA	257377	257969	.	-	.	Name=ATG33 mRNA
tig00000003	Geneious	CDS	257377	257969	.	-	0	Name=ATG33 CDS
tig00000003	Geneious	gene	254295	256961	.	-	.	Name=RSC2 gene
tig00000003	Geneious	mRNA	254295	256961	.	-	.	Name=RSC2 mRNA
tig00000003	Geneious	CDS	254295	256961	.	-	0	Name=RSC2 CDS
tig00000003	Geneious	gene	254245	254808	.	+	.
tig00000003	Geneious	mRNA	254245	254808	.	+	.	Name=hypothetical protein mRNA
tig00000003	Geneious	CDS	254245	254808	.	+	0	Name=hypothetical protein CDS
tig00000003	Geneious	gene	252568	254014	.	-	.	Name=ADE13 gene
tig00000003	Geneious	mRNA	252568	254014	.	-	.	Name=ADE13 mRNA
tig00000003	Geneious	CDS	252568	254014	.	-	0	Name=ADE13 CDS
tig00000003	Geneious	gene	250880	252196	.	-	.	Name=VPS38 gene
tig00000003	Geneious	mRNA	250880	252196	.	-	.	Name=VPS38 mRNA
tig00000003	Geneious	CDS	250880	252196	.	-	0	Name=VPS38 CDS
tig00000003	Geneious	gene	249185	250914	.	+	.	Name=DCR2 gene
tig00000003	Geneious	mRNA	249185	250914	.	+	.	Name=DCR2 mRNA
tig00000003	Geneious	CDS	249185	250914	.	+	0	Name=DCR2 CDS
tig00000003	Geneious	gene	248630	248926	.	+	.
tig00000003	Geneious	mRNA	248630	248926	.	+	.	Name=hypothetical protein mRNA
tig00000003	Geneious	CDS	248630	248926	.	+	0	Name=hypothetical protein CDS
tig00000003	Geneious	gene	246295	248443	.	-	.	Name=STE11 gene
tig00000003	Geneious	mRNA	246295	248443	.	-	.	Name=STE11 mRNA
tig00000003	Geneious	CDS	246295	248443	.	-	0	Name=STE11 CDS
tig00000003	Geneious	gene	245167	245822	.	+	.	Name=NMD4 gene
tig00000003	Geneious	mRNA	245167	245822	.	+	.	Name=NMD4 mRNA
tig00000003	Geneious	CDS	245167	245822	.	+	0	Name=NMD4 CDS
tig00000003	Geneious	gene	244605	244858	.	-	.
tig00000003	Geneious	mRNA	244605	244858	.	-	.	Name=hypothetical protein mRNA
tig00000003	Geneious	CDS	244605	244858	.	-	0	Name=hypothetical protein CDS
tig00000003	Geneious	gene	243933	244261	.	-	.	Name=GRX8 gene
tig00000003	Geneious	mRNA	243933	244261	.	-	.	Name=GRX8 mRNA
tig00000003	Geneious	CDS	243933	244261	.	-	0	Name=GRX8 CDS
tig00000003	Geneious	gene	241013	241887	.	-	.	Name=RPS22B gene
tig00000003	Geneious	mRNA	241755	241887	.	-	.	Name=RPS22B mRNA;ID=ISyX++t3KBIB0Bvm6W1jFIJllAA.1652075008885.3984
tig00000003	Geneious	mRNA	241013	241272	.	-	.	Name=RPS22B mRNA;ID=ISyX++t3KBIB0Bvm6W1jFIJllAA.1652075008885.3984
tig00000003	Geneious	CDS	241755	241887	.	-	0	Name=RPS22B CDS;ID=ISyX++t3KBIB0Bvm6W1jFIJllAA.1652075008885.3985
tig00000003	Geneious	CDS	241013	241272	.	-	0	Name=RPS22B CDS;ID=ISyX++t3KBIB0Bvm6W1jFIJllAA.1652075008885.3985
tig00000003	Geneious	gene	241409	241619	.	-	.
tig00000003	Geneious	ncRNA	241409	241619	.	-	.	Name=SNR44 ncRNA
tig00000003	Geneious	gene	238997	240790	.	-	.	Name=MDM30 gene
tig00000003	Geneious	mRNA	238997	240790	.	-	.	Name=MDM30 mRNA
tig00000003	Geneious	CDS	238997	240790	.	-	0	Name=MDM30 CDS
tig00000003	Geneious	gene	236819	238783	.	-	.	Name=SSQ1 gene
tig00000003	Geneious	mRNA	236819	238783	.	-	.	Name=SSQ1 mRNA
tig00000003	Geneious	CDS	236819	238783	.	-	0	Name=SSQ1 CDS
tig00000003	Geneious	gene	236090	236626	.	+	.	Name=ARC18 gene
tig00000003	Geneious	mRNA	236090	236626	.	+	.	Name=ARC18 mRNA
tig00000003	Geneious	CDS	236090	236626	.	+	0	Name=ARC18 CDS
tig00000003	Geneious	gene	231570	235629	.	-	.	Name=ROM2 gene
tig00000003	Geneious	mRNA	231570	235629	.	-	.	Name=ROM2 mRNA
tig00000003	Geneious	CDS	231570	235629	.	-	0	Name=ROM2 CDS
tig00000003	Geneious	gene	229965	231002	.	-	.	Name=SUR4 gene
tig00000003	Geneious	mRNA	229965	231002	.	-	.	Name=SUR4 mRNA
tig00000003	Geneious	CDS	229965	231002	.	-	0	Name=SUR4 CDS
tig00000003	Geneious	gene	226998	229695	.	+	.	Name=VID22 gene
tig00000003	Geneious	mRNA	226998	229695	.	+	.	Name=VID22 mRNA
tig00000003	Geneious	CDS	226998	229695	.	+	0	Name=VID22 CDS
tig00000003	Geneious	gene	225643	226671	.	-	.	Name=STP3 gene
tig00000003	Geneious	mRNA	225643	226671	.	-	.	Name=STP3 mRNA
tig00000003	Geneious	CDS	225643	226671	.	-	0	Name=STP3 CDS
tig00000003	Geneious	gene	224818	225546	.	+	.	Name=PSY3 gene
tig00000003	Geneious	mRNA	224818	225546	.	+	.	Name=PSY3 mRNA
tig00000003	Geneious	CDS	224818	225546	.	+	0	Name=PSY3 CDS
tig00000003	Geneious	gene	223581	224627	.	+	.	Name=FBP1 gene
tig00000003	Geneious	mRNA	223581	224627	.	+	.	Name=FBP1 mRNA
tig00000003	Geneious	CDS	223581	224627	.	+	0	Name=FBP1 CDS
tig00000003	Geneious	gene	221196	222638	.	+	.	Name=SEC61 gene
tig00000003	Geneious	mRNA	221196	222638	.	+	.	Name=SEC61 mRNA
tig00000003	Geneious	CDS	221196	222638	.	+	0	Name=SEC61 CDS
tig00000003	Geneious	gene	218871	220094	.	-	.	Name=CSR1 gene
tig00000003	Geneious	mRNA	218871	220094	.	-	.	Name=CSR1 mRNA
tig00000003	Geneious	CDS	218871	220094	.	-	0	Name=CSR1 CDS
tig00000003	Geneious	gene	216458	218657	.	-	.	Name=CTF3 gene
tig00000003	Geneious	mRNA	216458	218657	.	-	.	Name=CTF3 mRNA
tig00000003	Geneious	CDS	216458	218657	.	-	0	Name=CTF3 CDS
tig00000003	Geneious	gene	213641	216313	.	+	.	Name=NAM2 gene
tig00000003	Geneious	mRNA	213641	216313	.	+	.	Name=NAM2 mRNA
tig00000003	Geneious	CDS	213641	216313	.	+	0	Name=NAM2 CDS
tig00000003	Geneious	gene	209768	213107	.	-	.	Name=SMC6 gene
tig00000003	Geneious	mRNA	209768	213107	.	-	.	Name=SMC6 mRNA
tig00000003	Geneious	CDS	209768	213107	.	-	0	Name=SMC6 CDS
tig00000003	Geneious	rep_origin	209593	209830	.	-	.	Name=rep origin
tig00000003	Geneious	gene	205510	209552	.	+	.	Name=IKI3 gene
tig00000003	Geneious	mRNA	205510	209552	.	+	.	Name=IKI3 mRNA
tig00000003	Geneious	CDS	205510	209552	.	+	0	Name=IKI3 CDS
tig00000003	Geneious	gene	205023	205420	.	+	.	Name=SWC7 gene
tig00000003	Geneious	mRNA	205023	205420	.	+	.	Name=SWC7 mRNA
tig00000003	Geneious	CDS	205023	205420	.	+	0	Name=SWC7 CDS
tig00000003	Geneious	gene	202144	204785	.	-	.	Name=VAC14 gene
tig00000003	Geneious	mRNA	202144	204785	.	-	.	Name=VAC14 mRNA
tig00000003	Geneious	CDS	202144	204785	.	-	0	Name=VAC14 CDS
tig00000003	Geneious	gene	200742	202040	.	+	.	Name=REH1 gene
tig00000003	Geneious	mRNA	200742	202040	.	+	.	Name=REH1 mRNA
tig00000003	Geneious	CDS	200742	202040	.	+	0	Name=REH1 CDS
tig00000003	Geneious	gene	199036	199238	.	-	.
tig00000003	Geneious	ncRNA	199036	199238	.	-	.	Name=SNR34 ncRNA
tig00000003	Geneious	gene	195767	198842	.	+	.	Name=STE23 gene
tig00000003	Geneious	mRNA	195767	198842	.	+	.	Name=STE23 mRNA
tig00000003	Geneious	CDS	195767	198842	.	+	0	Name=STE23 CDS
tig00000003	Geneious	gene	195023	195361	.	-	.	Name=ECM19 gene
tig00000003	Geneious	mRNA	195023	195361	.	-	.	Name=ECM19 mRNA
tig00000003	Geneious	CDS	195023	195361	.	-	0	Name=ECM19 CDS
tig00000003	Geneious	gene	193989	194705	.	-	.	Name=CCW14 gene
tig00000003	Geneious	mRNA	193989	194705	.	-	.	Name=CCW14 mRNA
tig00000003	Geneious	CDS	193989	194705	.	-	0	Name=CCW14 CDS
tig00000003	Geneious	gene	192130	193684	.	+	.	Name=ART10 gene
tig00000003	Geneious	mRNA	192130	193684	.	+	.	Name=ART10 mRNA
tig00000003	Geneious	CDS	192130	193684	.	+	0	Name=ART10 CDS
tig00000003	Geneious	gene	190521	191358	.	-	.	Name=ATP10 gene
tig00000003	Geneious	mRNA	190521	191358	.	-	.	Name=ATP10 mRNA
tig00000003	Geneious	CDS	190521	191358	.	-	0	Name=ATP10 CDS
tig00000003	Geneious	gene	189046	190489	.	-	.	Name=CST9 gene
tig00000003	Geneious	mRNA	189046	190489	.	-	.	Name=CST9 mRNA
tig00000003	Geneious	CDS	189046	190489	.	-	0	Name=CST9 CDS
tig00000003	Geneious	gene	188480	188716	.	+	.	Name=COX8 gene
tig00000003	Geneious	mRNA	188480	188716	.	+	.	Name=COX8 mRNA
tig00000003	Geneious	CDS	188480	188716	.	+	0	Name=COX8 CDS
tig00000003	Geneious	gene	186143	188211	.	+	.	Name=VPS33 gene
tig00000003	Geneious	mRNA	186143	188211	.	+	.	Name=VPS33 mRNA
tig00000003	Geneious	CDS	186143	188211	.	+	0	Name=VPS33 CDS
tig00000003	Geneious	gene	183563	185903	.	+	.	Name=AFG2 gene
tig00000003	Geneious	mRNA	183563	185903	.	+	.	Name=AFG2 mRNA
tig00000003	Geneious	CDS	183563	185903	.	+	0	Name=AFG2 CDS
tig00000003	Geneious	gene	179444	183300	.	+	.	Name=SKI2 gene
tig00000003	Geneious	mRNA	179444	183300	.	+	.	Name=SKI2 mRNA
tig00000003	Geneious	CDS	179444	183300	.	+	0	Name=SKI2 CDS
tig00000003	Geneious	gene	176871	178930	.	+	.	Name=BDF1 gene
tig00000003	Geneious	mRNA	176871	178930	.	+	.	Name=BDF1 mRNA
tig00000003	Geneious	CDS	176871	178930	.	+	0	Name=BDF1 CDS
tig00000003	Geneious	rep_origin	177473	178666	.	-	.	Name=rep origin
tig00000003	Geneious	gene	174023	176026	.	+	.	Name=DUS3 gene
tig00000003	Geneious	mRNA	174023	176026	.	+	.	Name=DUS3 mRNA
tig00000003	Geneious	CDS	174023	176026	.	+	0	Name=DUS3 CDS
tig00000003	Geneious	gene	170855	172904	.	-	.	Name=SFP1 gene
tig00000003	Geneious	mRNA	170855	172904	.	-	.	Name=SFP1 mRNA
tig00000003	Geneious	CDS	170855	172904	.	-	0	Name=SFP1 CDS
tig00000003	Geneious	gene	168875	169731	.	-	.	Name=FLD1 gene
tig00000003	Geneious	mRNA	168875	169731	.	-	.	Name=FLD1 mRNA
tig00000003	Geneious	CDS	168875	169731	.	-	0	Name=FLD1 CDS
tig00000003	Geneious	gene	167584	168687	.	-	.	Name=DUS4 gene
tig00000003	Geneious	mRNA	167584	168687	.	-	.	Name=DUS4 mRNA
tig00000003	Geneious	CDS	167584	168687	.	-	0	Name=DUS4 CDS
tig00000003	Geneious	rep_origin	167412	167585	.	-	.	Name=rep origin
tig00000003	Geneious	gene	166721	167411	.	+	.	Name=RPL31B gene
tig00000003	Geneious	gene	166120	166270	.	+	.
tig00000003	Geneious	mRNA	166120	166270	.	+	.	Name=hypothetical protein mRNA
tig00000003	Geneious	CDS	166120	166270	.	+	0	Name=hypothetical protein CDS
tig00000003	Geneious	gene	164826	165510	.	-	.
tig00000003	Geneious	mRNA	164826	165510	.	-	.	Name=hypothetical protein mRNA
tig00000003	Geneious	CDS	164826	165510	.	-	0	Name=hypothetical protein CDS
tig00000003	Geneious	gene	164227	164595	.	+	.	Name=BLS1 gene
tig00000003	Geneious	mRNA	164227	164595	.	+	.	Name=BLS1 mRNA
tig00000003	Geneious	CDS	164227	164595	.	+	0	Name=BLS1 CDS
tig00000003	Geneious	gene	161253	164067	.	+	.	Name=UTP21 gene
tig00000003	Geneious	mRNA	161253	164067	.	+	.	Name=UTP21 mRNA
tig00000003	Geneious	CDS	161253	164067	.	+	0	Name=UTP21 CDS
tig00000003	Geneious	gene	157516	160946	.	-	.	Name=VIP1 gene
tig00000003	Geneious	mRNA	157516	160946	.	-	.	Name=VIP1 mRNA
tig00000003	Geneious	CDS	157516	160946	.	-	0	Name=VIP1 CDS
tig00000003	Geneious	gene	150531	151252	.	-	.	Name=CTR3 gene
tig00000003	Geneious	mRNA	150531	151252	.	-	.	Name=CTR3 mRNA
tig00000003	Geneious	CDS	150531	151252	.	-	0	Name=CTR3 CDS
tig00000003	Geneious	gene	149318	150142	.	-	.	Name=BER1 gene
tig00000003	Geneious	mRNA	149318	150142	.	-	.	Name=BER1 mRNA
tig00000003	Geneious	CDS	149318	150142	.	-	0	Name=BER1 CDS
tig00000003	Geneious	gene	148037	148243	.	+	.
tig00000003	Geneious	mRNA	148037	148243	.	+	.	Name=hypothetical protein mRNA
tig00000003	Geneious	CDS	148037	148243	.	+	0	Name=hypothetical protein CDS
tig00000003	Geneious	gene	145330	147356	.	-	.
tig00000003	Geneious	mRNA	145330	147356	.	-	.	Name=hypothetical protein mRNA
tig00000003	Geneious	CDS	145330	147356	.	-	0	Name=hypothetical protein CDS
tig00000003	Geneious	gene	144373	145162	.	+	.	Name=PUN1 gene
tig00000003	Geneious	mRNA	144373	145162	.	+	.	Name=PUN1 mRNA
tig00000003	Geneious	CDS	144373	145162	.	+	0	Name=PUN1 CDS
tig00000003	Geneious	gene	143924	144260	.	+	.
tig00000003	Geneious	mRNA	143924	144260	.	+	.	Name=hypothetical protein mRNA
tig00000003	Geneious	CDS	143924	144260	.	+	0	Name=hypothetical protein CDS
tig00000003	Geneious	gene	141817	143513	.	-	.	Name=VPS36 gene
tig00000003	Geneious	mRNA	141817	143513	.	-	.	Name=VPS36 mRNA
tig00000003	Geneious	CDS	141817	143513	.	-	0	Name=VPS36 CDS
tig00000003	Geneious	gene	140432	141613	.	+	.	Name=CDC73 gene
tig00000003	Geneious	mRNA	140432	141613	.	+	.	Name=CDC73 mRNA
tig00000003	Geneious	CDS	140432	141613	.	+	0	Name=CDC73 CDS
tig00000003	Geneious	gene	135806	140100	.	-	.
tig00000003	Geneious	mRNA	135806	140100	.	-	.	Name=hypothetical protein mRNA
tig00000003	Geneious	CDS	135806	140100	.	-	0	Name=hypothetical protein CDS
tig00000003	Geneious	LTR	134998	135312	.	-	.	Name=Ty1 LTR
tig00000003	Geneious	gene	133670	134759	.	-	.	Name=URA4 gene
tig00000003	Geneious	mRNA	133670	134759	.	-	.	Name=URA4 mRNA
tig00000003	Geneious	CDS	133670	134759	.	-	0	Name=URA4 CDS
tig00000003	Geneious	gene	132989	133459	.	+	.	Name=RPN13 gene
tig00000003	Geneious	mRNA	132989	133459	.	+	.	Name=RPN13 mRNA
tig00000003	Geneious	CDS	132989	133459	.	+	0	Name=RPN13 CDS
tig00000003	Geneious	gene	126867	132651	.	-	.
tig00000003	Geneious	mRNA	126867	132651	.	-	.	Name=hypothetical protein mRNA
tig00000003	Geneious	CDS	126867	132651	.	-	0	Name=hypothetical protein CDS
tig00000003	Geneious	gene	125398	126647	.	+	.	Name=ATG17 gene
tig00000003	Geneious	mRNA	125398	126647	.	+	.	Name=ATG17 mRNA
tig00000003	Geneious	CDS	125398	126647	.	+	0	Name=ATG17 CDS
tig00000003	Geneious	gene	123049	125173	.	-	.	Name=SPP382 gene
tig00000003	Geneious	mRNA	123049	125173	.	-	.	Name=SPP382 mRNA
tig00000003	Geneious	CDS	123049	125173	.	-	0	Name=SPP382 CDS
tig00000003	Geneious	mobile_element	116879	122315	.	+	.	Name=mobile element
tig00000003	Geneious	mobile_element	151861	157306	.	-	.	Name=mobile element
tig00000003	Geneious	gene	111771	115688	.	-	.	Name=TUS1 gene
tig00000003	Geneious	mRNA	111771	115688	.	-	.	Name=TUS1 mRNA
tig00000003	Geneious	CDS	111771	115688	.	-	0	Name=TUS1 CDS
tig00000003	Geneious	gene	110477	111526	.	-	.	Name=TDA5 gene
tig00000003	Geneious	mRNA	111447	111526	.	-	.	Name=TDA5 mRNA;ID=ISyX++t3KBIB0Bvm6W1jFIJllAA.1652075008895.3986
tig00000003	Geneious	mRNA	110477	111376	.	-	.	Name=TDA5 mRNA;ID=ISyX++t3KBIB0Bvm6W1jFIJllAA.1652075008895.3986
tig00000003	Geneious	CDS	111447	111526	.	-	0	Name=TDA5 CDS;ID=ISyX++t3KBIB0Bvm6W1jFIJllAA.1652075008895.3987
tig00000003	Geneious	CDS	110477	111376	.	-	0	Name=TDA5 CDS;ID=ISyX++t3KBIB0Bvm6W1jFIJllAA.1652075008895.3987
tig00000003	Geneious	gene	108154	110163	.	-	.	Name=MAG2 gene
tig00000003	Geneious	mRNA	108154	110163	.	-	.	Name=MAG2 mRNA
tig00000003	Geneious	CDS	108154	110163	.	-	0	Name=MAG2 CDS
tig00000003	Geneious	gene	105867	107817	.	-	.	Name=CRN1 gene
tig00000003	Geneious	mRNA	105867	107817	.	-	.	Name=CRN1 mRNA
tig00000003	Geneious	CDS	105867	107817	.	-	0	Name=CRN1 CDS
tig00000003	Geneious	gene	98487	105169	.	-	.	Name=SEN1 gene
tig00000003	Geneious	mRNA	98487	105169	.	-	.	Name=SEN1 mRNA
tig00000003	Geneious	CDS	98487	105169	.	-	0	Name=SEN1 CDS
tig00000003	Geneious	gene	96921	98277	.	+	.	Name=ATG23 gene
tig00000003	Geneious	mRNA	96921	98277	.	+	.	Name=ATG23 mRNA
tig00000003	Geneious	CDS	96921	98277	.	+	0	Name=ATG23 CDS
tig00000003	Geneious	gene	94505	96074	.	-	.	Name=IMD3 gene
tig00000003	Geneious	mRNA	94505	96074	.	-	.	Name=IMD3 mRNA
tig00000003	Geneious	CDS	94505	96074	.	-	0	Name=IMD3 CDS
tig00000003	Geneious	gene	92628	94286	.	+	.	Name=CNA1 gene
tig00000003	Geneious	mRNA	92628	94286	.	+	.	Name=CNA1 mRNA
tig00000003	Geneious	CDS	92628	94286	.	+	0	Name=CNA1 CDS
tig00000003	Geneious	gene	91642	92259	.	-	.	Name=TSR2 gene
tig00000003	Geneious	mRNA	91642	92259	.	-	.	Name=TSR2 mRNA
tig00000003	Geneious	CDS	91642	92259	.	-	0	Name=TSR2 CDS
tig00000003	Geneious	rep_origin	91164	91452	.	-	.	Name=rep origin
tig00000003	Geneious	gene	87402	91218	.	+	.	Name=ECM30 gene
tig00000003	Geneious	mRNA	87402	91218	.	+	.	Name=ECM30 mRNA
tig00000003	Geneious	CDS	87402	91218	.	+	0	Name=ECM30 CDS
tig00000003	Geneious	gene	86625	87026	.	+	.	Name=DIF1 gene
tig00000003	Geneious	mRNA	86625	87026	.	+	.	Name=DIF1 mRNA
tig00000003	Geneious	CDS	86625	87026	.	+	0	Name=DIF1 CDS
tig00000003	Geneious	gene	84869	86142	.	-	.	Name=CAR2 gene
tig00000003	Geneious	mRNA	84869	86142	.	-	.	Name=CAR2 mRNA
tig00000003	Geneious	CDS	84869	86142	.	-	0	Name=CAR2 CDS
tig00000003	Geneious	rep_origin	84624	84849	.	-	.	Name=rep origin
tig00000003	Geneious	gene	84468	84737	.	+	.	Name=LSM3 gene
tig00000003	Geneious	mRNA	84468	84737	.	+	.	Name=LSM3 mRNA
tig00000003	Geneious	CDS	84468	84737	.	+	0	Name=LSM3 CDS
tig00000003	Geneious	gene	83196	84155	.	-	.	Name=MRPL4 gene
tig00000003	Geneious	mRNA	83196	84155	.	-	.	Name=MRPL4 mRNA
tig00000003	Geneious	CDS	83196	84155	.	-	0	Name=MRPL4 CDS
tig00000003	Geneious	gene	80956	83078	.	+	.	Name=SEC39 gene
tig00000003	Geneious	mRNA	80956	83078	.	+	.	Name=SEC39 mRNA
tig00000003	Geneious	CDS	80956	83078	.	+	0	Name=SEC39 CDS
tig00000003	Geneious	gene	79746	80513	.	+	.	Name=RPS1A gene%3B RPS1B gene
tig00000003	Geneious	mRNA	79746	80513	.	+	.	Name=RPS1A mRNA%3B RPS1B mRNA
tig00000003	Geneious	CDS	79746	80513	.	+	0	Name=RPS1A CDS%3B RPS1B CDS
tig00000003	Geneious	gene	76418	79343	.	+	.	Name=SIR3 gene
tig00000003	Geneious	mRNA	76418	79343	.	+	.	Name=SIR3 mRNA
tig00000003	Geneious	CDS	76418	79343	.	+	0	Name=SIR3 CDS
tig00000003	Geneious	gene	74702	76046	.	-	.	Name=ECM7 gene
tig00000003	Geneious	mRNA	74702	76046	.	-	.	Name=ECM7 mRNA
tig00000003	Geneious	CDS	74702	76046	.	-	0	Name=ECM7 CDS
tig00000003	Geneious	rep_origin	74463	74700	.	-	.	Name=rep origin
tig00000003	Geneious	gene	73840	74486	.	-	.	Name=GMC2 gene
tig00000003	Geneious	mRNA	74104	74486	.	-	.	Name=GMC2 mRNA;ID=ISyX++t3KBIB0Bvm6W1jFIJllAA.1652075008898.3988
tig00000003	Geneious	mRNA	73840	74021	.	-	.	Name=GMC2 mRNA;ID=ISyX++t3KBIB0Bvm6W1jFIJllAA.1652075008898.3988
tig00000003	Geneious	CDS	74104	74486	.	-	0	Name=GMC2 CDS;ID=ISyX++t3KBIB0Bvm6W1jFIJllAA.1652075008898.3989
tig00000003	Geneious	CDS	73840	74021	.	-	0	Name=GMC2 CDS;ID=ISyX++t3KBIB0Bvm6W1jFIJllAA.1652075008898.3989
tig00000003	Geneious	gene	72172	73468	.	-	.
tig00000003	Geneious	mRNA	72172	73468	.	-	.	Name=hypothetical protein mRNA
tig00000003	Geneious	CDS	72172	73468	.	-	0	Name=hypothetical protein CDS
tig00000003	Geneious	gene	70804	71839	.	+	.	Name=VMA6 gene
tig00000003	Geneious	mRNA	70804	71839	.	+	.	Name=VMA6 mRNA
tig00000003	Geneious	CDS	70804	71839	.	+	0	Name=VMA6 CDS
tig00000003	Geneious	gene	68938	69849	.	-	.	Name=RPL6B gene
tig00000003	Geneious	mRNA	69835	69849	.	-	.	Name=RPL6B mRNA;ID=ISyX++t3KBIB0Bvm6W1jFIJllAA.1652075008899.3990
tig00000003	Geneious	mRNA	68938	69452	.	-	.	Name=RPL6B mRNA;ID=ISyX++t3KBIB0Bvm6W1jFIJllAA.1652075008899.3990
tig00000003	Geneious	CDS	69835	69849	.	-	0	Name=RPL6B CDS;ID=ISyX++t3KBIB0Bvm6W1jFIJllAA.1652075008899.3991
tig00000003	Geneious	CDS	68938	69452	.	-	0	Name=RPL6B CDS;ID=ISyX++t3KBIB0Bvm6W1jFIJllAA.1652075008899.3991
tig00000003	Geneious	gene	66704	67876	.	-	.	Name=FPR4 gene
tig00000003	Geneious	mRNA	66704	67876	.	-	.	Name=FPR4 mRNA
tig00000003	Geneious	CDS	66704	67876	.	-	0	Name=FPR4 CDS
tig00000003	Geneious	gene	62963	66091	.	-	.	Name=HMG2 gene
tig00000003	Geneious	mRNA	62963	66091	.	-	.	Name=HMG2 mRNA
tig00000003	Geneious	CDS	62963	66091	.	-	0	Name=HMG2 CDS
tig00000003	Geneious	gene	59985	62637	.	-	.	Name=LEU3 gene
tig00000003	Geneious	mRNA	59985	62637	.	-	.	Name=LEU3 mRNA
tig00000003	Geneious	CDS	59985	62637	.	-	0	Name=LEU3 CDS
tig00000003	Geneious	gene	57381	59470	.	+	.	Name=SST2 gene
tig00000003	Geneious	mRNA	57381	59470	.	+	.	Name=SST2 mRNA
tig00000003	Geneious	CDS	57381	59470	.	+	0	Name=SST2 CDS
tig00000003	Geneious	gene	55770	56948	.	+	.	Name=RIF2 gene
tig00000003	Geneious	mRNA	55770	56948	.	+	.	Name=RIF2 mRNA
tig00000003	Geneious	CDS	55770	56948	.	+	0	Name=RIF2 CDS
tig00000003	Geneious	gene	46901	54761	.	-	.	Name=FMP27 gene
tig00000003	Geneious	mRNA	46901	54761	.	-	.	Name=FMP27 mRNA
tig00000003	Geneious	CDS	46901	54761	.	-	0	Name=FMP27 CDS
tig00000003	Geneious	LTR	46159	46487	.	+	.	Name=Ty1 LTR
tig00000003	Geneious	gene	44257	45166	.	-	.
tig00000003	Geneious	mRNA	44257	45166	.	-	.	Name=hypothetical protein mRNA
tig00000003	Geneious	CDS	44257	45166	.	-	0	Name=hypothetical protein CDS
tig00000003	Geneious	gene	43121	43733	.	-	.
tig00000003	Geneious	mRNA	43121	43733	.	-	.	Name=hypothetical protein mRNA
tig00000003	Geneious	CDS	43121	43733	.	-	0	Name=hypothetical protein CDS
tig00000003	Geneious	gene	42039	42993	.	+	.	Name=NBP1 gene
tig00000003	Geneious	mRNA	42039	42993	.	+	.	Name=NBP1 mRNA
tig00000003	Geneious	CDS	42039	42993	.	+	0	Name=NBP1 CDS
tig00000003	Geneious	gene	40294	41476	.	-	.	Name=GAB1 gene
tig00000003	Geneious	mRNA	40294	41476	.	-	.	Name=GAB1 mRNA
tig00000003	Geneious	CDS	40294	41476	.	-	0	Name=GAB1 CDS
tig00000003	Geneious	gene	37940	39069	.	+	.
tig00000003	Geneious	mRNA	37940	39069	.	+	.	Name=hypothetical protein mRNA
tig00000003	Geneious	CDS	37940	39069	.	+	0	Name=hypothetical protein CDS
tig00000003	Geneious	repeat_region	33802	34083	.	-	.	Name=repeat region
tig00000003	Geneious	repeat_region	33669	33789	.	-	.	Name=repeat region
tig00000003	Geneious	repeat_region	27191	33668	.	-	.	Name=repeat region
tig00000003	Geneious	gene	1116075	1116681	.	+	.
tig00000003	Geneious	gene	1121600	1122206	.	+	.
tig00000003	Geneious	gene	32263	32869	.	-	.
tig00000003	Geneious	gene	25572	26179	.	-	.
tig00000003	Geneious	gene	18920	19526	.	-	.
tig00000003	Geneious	gene	12264	12870	.	-	.
tig00000003	Geneious	gene	5461	6064	.	-	.
tig00000003	Geneious	mRNA	1116075	1116681	.	+	.	Name=hypothetical protein mRNA
tig00000003	Geneious	mRNA	1121600	1122206	.	+	.	Name=hypothetical protein mRNA
tig00000003	Geneious	mRNA	32263	32869	.	-	.	Name=hypothetical protein mRNA
tig00000003	Geneious	mRNA	25572	26179	.	-	.	Name=hypothetical protein mRNA
tig00000003	Geneious	mRNA	18920	19526	.	-	.	Name=hypothetical protein mRNA
tig00000003	Geneious	mRNA	12264	12870	.	-	.	Name=hypothetical protein mRNA
tig00000003	Geneious	mRNA	5461	6064	.	-	.	Name=hypothetical protein mRNA
tig00000003	Geneious	CDS	1116075	1116681	.	+	0	Name=hypothetical protein CDS
tig00000003	Geneious	CDS	1121600	1122206	.	+	0	Name=hypothetical protein CDS
tig00000003	Geneious	CDS	32263	32869	.	-	0	Name=hypothetical protein CDS
tig00000003	Geneious	CDS	25572	26179	.	-	0	Name=hypothetical protein CDS
tig00000003	Geneious	CDS	18920	19526	.	-	0	Name=hypothetical protein CDS
tig00000003	Geneious	CDS	12264	12870	.	-	0	Name=hypothetical protein CDS
tig00000003	Geneious	CDS	5461	6064	.	-	0	Name=hypothetical protein CDS
tig00000003	Geneious	gene	27594	31740	.	-	.	Name=YRF1-4 gene
tig00000003	Geneious	gene	20795	24940	.	-	.	Name=YRF1-4 gene
tig00000003	Geneious	gene	14144	18288	.	-	.	Name=YRF1-4 gene
tig00000003	Geneious	gene	7489	11632	.	-	.	Name=YRF1-4 gene
tig00000003	Geneious	gene	698	4832	.	-	.	Name=YRF1-4 gene
tig00000003	Geneious	mRNA	27594	31740	.	-	.	Name=YRF1-4 mRNA
tig00000003	Geneious	mRNA	20795	24940	.	-	.	Name=YRF1-4 mRNA
tig00000003	Geneious	mRNA	14144	18288	.	-	.	Name=YRF1-4 mRNA
tig00000003	Geneious	mRNA	7489	11632	.	-	.	Name=YRF1-4 mRNA
tig00000003	Geneious	mRNA	698	4832	.	-	.	Name=YRF1-4 mRNA
tig00000003	Geneious	CDS	27594	31740	.	-	0	Name=YRF1-4 CDS
tig00000003	Geneious	CDS	20795	24940	.	-	0	Name=YRF1-4 CDS
tig00000003	Geneious	CDS	14144	18288	.	-	0	Name=YRF1-4 CDS
tig00000003	Geneious	CDS	7489	11632	.	-	0	Name=YRF1-4 CDS
tig00000003	Geneious	CDS	698	4832	.	-	0	Name=YRF1-4 CDS
tig00000003	Geneious	gene	13664	13786	.	+	.
tig00000003	Geneious	gene	20323	20439	.	+	.
tig00000003	Geneious	mRNA	13664	13786	.	+	.	Name=hypothetical protein mRNA
tig00000003	Geneious	mRNA	20323	20439	.	+	.	Name=hypothetical protein mRNA
tig00000003	Geneious	CDS	13664	13786	.	+	0	Name=hypothetical protein CDS
tig00000003	Geneious	CDS	20323	20439	.	+	0	Name=hypothetical protein CDS
tig00000003	Geneious	repeat_region	20518	27032	.	-	.	Name=repeat region
tig00000003	Geneious	repeat_region	13866	20379	.	-	.	Name=repeat region
tig00000003	Geneious	repeat_region	7211	13720	.	-	.	Name=repeat region
tig00000003	Geneious	repeat_region	420	6912	.	-	.	Name=repeat region
tig00000003	Geneious	telomere	1114421	1120733	.	+	.
tig00000003	Geneious	repeat_region	1115125	1115175	.	+	.	Name=repeat region
tig00000003	Geneious	repeat_region	1115167	1115221	.	+	.	Name=repeat region
tig00000003	Geneious	repeat_region	1126379	1126428	.	+	.	Name=repeat region
tig00000003	Geneious	repeat_region	1126379	1126430	.	+	.	Name=repeat region
tig00000003	Geneious	repeat_region	1126433	1126483	.	+	.	Name=repeat region
tig00000003	Geneious	repeat_region	1126510	1126558	.	+	.	Name=repeat region
tig00000003	Geneious	repeat_region	1126537	1126587	.	+	.	Name=repeat region
tig00000003	Geneious	repeat_region	1126565	1126613	.	+	.	Name=repeat region
tig00000003	Geneious	repeat_region	1126695	1126745	.	+	.	Name=repeat region
tig00000003	Geneious	repeat_region	27093	27143	.	-	.	Name=repeat region
tig00000003	Geneious	repeat_region	6995	7046	.	-	.	Name=repeat region
tig00000003	Geneious	repeat_region	6935	6987	.	-	.	Name=repeat region
tig00000003	Geneious	repeat_region	6903	6956	.	-	.	Name=repeat region
tig00000003	Geneious	repeat_region	210	261	.	-	.	Name=repeat region
tig00000003	Geneious	repeat_region	176	227	.	-	.	Name=repeat region
tig00000003	Geneious	repeat_region	82	131	.	-	.	Name=repeat region
tig00000003	Geneious	repeat_region	54	102	.	-	.	Name=repeat region
tig00000003	Geneious	repeat_region	1115224	1120684	.	+	.	Name=repeat region
tig00000003	Geneious	gene	1116075	1120291	.	+	.
tig00000003	Geneious	mRNA	1116075	1116864	.	+	.	Name=hypothetical protein mRNA;ID=ISyX++t3KBIB0Bvm6W1jFIJllAA.1652075008903.3992
tig00000003	Geneious	mRNA	1116964	1120291	.	+	.	Name=hypothetical protein mRNA;ID=ISyX++t3KBIB0Bvm6W1jFIJllAA.1652075008903.3992
tig00000003	Geneious	mRNA	25389	26179	.	-	.	Name=hypothetical protein mRNA;ID=ISyX++t3KBIB0Bvm6W1jFIJllAA.1652075008903.3993
tig00000003	Geneious	mRNA	20795	24122	.	-	.	Name=hypothetical protein mRNA;ID=ISyX++t3KBIB0Bvm6W1jFIJllAA.1652075008903.3993
tig00000003	Geneious	mRNA	18737	19526	.	-	.	Name=hypothetical protein mRNA;ID=ISyX++t3KBIB0Bvm6W1jFIJllAA.1652075008903.3994
tig00000003	Geneious	mRNA	14144	17470	.	-	.	Name=hypothetical protein mRNA;ID=ISyX++t3KBIB0Bvm6W1jFIJllAA.1652075008903.3994
tig00000003	Geneious	mRNA	12081	12870	.	-	.	Name=hypothetical protein mRNA;ID=ISyX++t3KBIB0Bvm6W1jFIJllAA.1652075008903.3995
tig00000003	Geneious	mRNA	7489	10815	.	-	.	Name=hypothetical protein mRNA;ID=ISyX++t3KBIB0Bvm6W1jFIJllAA.1652075008903.3995
tig00000003	Geneious	mRNA	5278	6064	.	-	.	Name=hypothetical protein mRNA;ID=ISyX++t3KBIB0Bvm6W1jFIJllAA.1652075008903.3996
tig00000003	Geneious	mRNA	698	4015	.	-	.	Name=hypothetical protein mRNA;ID=ISyX++t3KBIB0Bvm6W1jFIJllAA.1652075008903.3996
tig00000003	Geneious	CDS	1116075	1116864	.	+	0	Name=hypothetical protein CDS;ID=ISyX++t3KBIB0Bvm6W1jFIJllAA.1652075008903.3997
tig00000003	Geneious	CDS	1116964	1120291	.	+	0	Name=hypothetical protein CDS;ID=ISyX++t3KBIB0Bvm6W1jFIJllAA.1652075008903.3997
tig00000003	Geneious	CDS	25389	26179	.	-	0	Name=hypothetical protein CDS;ID=ISyX++t3KBIB0Bvm6W1jFIJllAA.1652075008903.3998
tig00000003	Geneious	CDS	20795	24122	.	-	0	Name=hypothetical protein CDS;ID=ISyX++t3KBIB0Bvm6W1jFIJllAA.1652075008903.3998
tig00000003	Geneious	CDS	18737	19526	.	-	0	Name=hypothetical protein CDS;ID=ISyX++t3KBIB0Bvm6W1jFIJllAA.1652075008904.3999
tig00000003	Geneious	CDS	14144	17470	.	-	0	Name=hypothetical protein CDS;ID=ISyX++t3KBIB0Bvm6W1jFIJllAA.1652075008904.3999
tig00000003	Geneious	CDS	12081	12870	.	-	0	Name=hypothetical protein CDS;ID=ISyX++t3KBIB0Bvm6W1jFIJllAA.1652075008904.4000
tig00000003	Geneious	CDS	7489	10815	.	-	0	Name=hypothetical protein CDS;ID=ISyX++t3KBIB0Bvm6W1jFIJllAA.1652075008904.4000
tig00000003	Geneious	CDS	5278	6064	.	-	0	Name=hypothetical protein CDS;ID=ISyX++t3KBIB0Bvm6W1jFIJllAA.1652075008904.4001
tig00000003	Geneious	CDS	698	4015	.	-	0	Name=hypothetical protein CDS;ID=ISyX++t3KBIB0Bvm6W1jFIJllAA.1652075008904.4001
tig00000003	Geneious	repeat_region	1115079	1115128	.	+	.	Name=repeat region
tig00000003	Geneious	repeat_region	1115112	1115158	.	+	.	Name=repeat region
tig00000003	Geneious	repeat_region	1115165	1115212	.	+	.	Name=repeat region
tig00000003	Geneious	repeat_region	1126479	1126523	.	+	.	Name=repeat region
tig00000003	Geneious	repeat_region	1126535	1126578	.	+	.	Name=repeat region
tig00000003	Geneious	repeat_region	1126563	1126610	.	+	.	Name=repeat region
tig00000003	Geneious	repeat_region	1126569	1126616	.	+	.	Name=repeat region
tig00000003	Geneious	repeat_region	1126607	1126657	.	+	.	Name=repeat region
tig00000003	Geneious	repeat_region	33682	33729	.	-	.	Name=repeat region
tig00000003	Geneious	repeat_region	27042	27091	.	-	.	Name=repeat region
tig00000003	Geneious	repeat_region	6992	7036	.	-	.	Name=repeat region
tig00000003	Geneious	repeat_region	6910	6958	.	-	.	Name=repeat region
tig00000003	Geneious	repeat_region	6881	6926	.	-	.	Name=repeat region
tig00000003	Geneious	repeat_region	6864	6909	.	-	.	Name=repeat region
tig00000003	Geneious	repeat_region	248	297	.	-	.	Name=repeat region
tig00000003	Geneious	repeat_region	207	251	.	-	.	Name=repeat region
tig00000003	Geneious	repeat_region	89	133	.	-	.	Name=repeat region
tig00000003	Geneious	mobile_element	905896	911794	.	+	.	Name=mobile element
tig00000003	Geneious	mobile_element	502198	508088	.	-	.	Name=mobile element
tig00000003	Geneious	mobile_element	444606	450501	.	-	.	Name=mobile element
tig00000003	Geneious	mobile_element	279754	285650	.	-	.	Name=mobile element
tig00000003	Geneious	LTR	905896	906212	.	+	.	Name=Ty1 LTR
tig00000003	Geneious	LTR	911478	911794	.	+	.	Name=Ty1 LTR
tig00000003	Geneious	LTR	507777	508088	.	-	.	Name=Ty1 LTR
tig00000003	Geneious	LTR	502198	502510	.	-	.	Name=Ty1 LTR
tig00000003	Geneious	LTR	450189	450501	.	-	.	Name=Ty1 LTR
tig00000003	Geneious	LTR	444606	444917	.	-	.	Name=Ty1 LTR
tig00000003	Geneious	LTR	285334	285650	.	-	.	Name=Ty1 LTR
tig00000003	Geneious	LTR	279754	280070	.	-	.	Name=Ty1 LTR
tig00000003	Geneious	gene	1114443	1114599	.	-	.
tig00000003	Geneious	mRNA	1114443	1114599	.	-	.	Name=hypothetical protein mRNA
tig00000003	Geneious	CDS	1114443	1114599	.	-	0	Name=hypothetical protein CDS
tig00000003	Geneious	centromere	101654	101663	.	+	.	Name=CEN15 CDEI of CEN15 centromere
tig00000003	Geneious	centromere	453382	453391	.	-	.	Name=CEN15 CDEI of CEN15 centromere
tig00000003	Geneious	centromere	265298	265307	.	-	.	Name=CEN15 CDEI of CEN15 centromere
tig00000003	Geneious	mobile_element	905895	911814	.	+	.	Name=mobile element
tig00000003	Geneious	mobile_element	502178	508089	.	-	.	Name=mobile element
tig00000003	Geneious	mobile_element	444586	450502	.	-	.	Name=mobile element
tig00000003	Geneious	mobile_element	279734	285651	.	-	.	Name=mobile element
tig00000003	Geneious	LTR	285721	286051	.	+	.	Name=Ty1 LTR
tig00000003	Geneious	LTR	905895	906232	.	+	.	Name=Ty1 LTR
tig00000003	Geneious	LTR	911477	911814	.	+	.	Name=Ty1 LTR
tig00000003	Geneious	LTR	1034261	1034591	.	+	.	Name=Ty1 LTR
tig00000003	Geneious	LTR	285314	285651	.	-	.	Name=Ty1 LTR
tig00000003	Geneious	LTR	279734	280071	.	-	.	Name=Ty1 LTR
tig00000003	Geneious	LTR	116878	117209	.	+	.	Name=Ty2 LTR
tig00000003	Geneious	LTR	121983	122314	.	+	.	Name=Ty2 LTR
tig00000003	Geneious	LTR	369512	369844	.	+	.	Name=Ty2 LTR
tig00000003	Geneious	LTR	507757	508089	.	-	.	Name=Ty2 LTR
tig00000003	Geneious	LTR	502178	502511	.	-	.	Name=Ty2 LTR
tig00000003	Geneious	LTR	450173	450502	.	-	.	Name=Ty2 LTR
tig00000003	Geneious	LTR	444586	444918	.	-	.	Name=Ty2 LTR
tig00000003	Geneious	LTR	156976	157307	.	-	.	Name=Ty2 LTR
tig00000003	Geneious	LTR	151356	151687	.	-	.	Name=Ty2 LTR
tig00000003	Geneious	mobile_element	151354	157305	.	-	.	Name=mobile element
tig00000003	Geneious	LTR	116880	117211	.	+	.	Name=Ty2 LTR
tig00000003	Geneious	LTR	121985	122316	.	+	.	Name=Ty2 LTR
tig00000003	Geneious	LTR	369514	369846	.	+	.	Name=Ty2 LTR
tig00000003	Geneious	LTR	507755	508087	.	-	.	Name=Ty2 LTR
tig00000003	Geneious	LTR	502176	502509	.	-	.	Name=Ty2 LTR
tig00000003	Geneious	LTR	450167	450500	.	-	.	Name=Ty2 LTR
tig00000003	Geneious	LTR	444584	444916	.	-	.	Name=Ty2 LTR
tig00000003	Geneious	LTR	156974	157305	.	-	.	Name=Ty2 LTR
tig00000003	Geneious	LTR	151354	151685	.	-	.	Name=Ty2 LTR
tig00000003	Geneious	LTR	752913	753252	.	-	.	Name=Ty3 LTR
tig00000003	Geneious	mobile_element	151354	157307	.	-	.	Name=mobile element
tig00000003	Geneious	LTR	450169	450502	.	-	.	Name=Ty2 LTR
tig00000003	Geneious	CDS	155722	157015	.	-	0	Name=hypothetical protein CDS;ID=ISyX++t3KBIB0Bvm6W1jFIJllAA.1652075008906.4002
tig00000003	Geneious	CDS	151709	155720	.	-	0	Name=hypothetical protein CDS;ID=ISyX++t3KBIB0Bvm6W1jFIJllAA.1652075008906.4002
tig00000003	Geneious	LTR	151354	151687	.	-	.	Name=Ty2 LTR
tig00000003	Geneious	LTR	285723	286053	.	+	.	Name=Ty1 LTR
tig00000003	Geneious	LTR	905897	906234	.	+	.	Name=Ty1 LTR
tig00000003	Geneious	LTR	911479	911816	.	+	.	Name=Ty1 LTR
tig00000003	Geneious	LTR	1034263	1034593	.	+	.	Name=Ty1 LTR
tig00000003	Geneious	LTR	285312	285649	.	-	.	Name=Ty1 LTR
tig00000003	Geneious	LTR	279732	280069	.	-	.	Name=Ty1 LTR
tig00000003	Geneious	telomere	20369	27729	.	-	.
tig00000003	Geneious	telomere	13718	21068	.	-	.
tig00000003	Geneious	telomere	7063	14417	.	-	.
tig00000003	Geneious	telomere	280	7608	.	-	.
tig00000003	Geneious	repeat_region	33832	34083	.	-	.	Name=repeat region
tig00000003	Geneious	repeat_region	20388	27030	.	-	.	Name=repeat region
tig00000003	Geneious	repeat_region	13735	20377	.	-	.	Name=repeat region
tig00000003	Geneious	repeat_region	7081	13718	.	-	.	Name=repeat region
tig00000003	Geneious	repeat_region	298	6910	.	-	.	Name=repeat region
tig00000003	Geneious	repeat_region	1115073	1115089	.	+	.	Name=repeat region
tig00000003	Geneious	repeat_region	1115098	1115116	.	+	.	Name=repeat region
tig00000003	Geneious	repeat_region	1115112	1115129	.	+	.	Name=repeat region
tig00000003	Geneious	repeat_region	1115129	1115146	.	+	.	Name=repeat region
tig00000003	Geneious	repeat_region	1115142	1115159	.	+	.	Name=repeat region
tig00000003	Geneious	repeat_region	1115157	1115175	.	+	.	Name=repeat region
tig00000003	Geneious	repeat_region	1115171	1115187	.	+	.	Name=repeat region
tig00000003	Geneious	repeat_region	1115183	1115200	.	+	.	Name=repeat region
tig00000003	Geneious	repeat_region	1115196	1115213	.	+	.	Name=repeat region
tig00000003	Geneious	repeat_region	1115209	1115226	.	+	.	Name=repeat region
tig00000003	Geneious	repeat_region	1120687	1120706	.	+	.	Name=repeat region
tig00000003	Geneious	repeat_region	1120704	1120720	.	+	.	Name=repeat region
tig00000003	Geneious	repeat_region	1120721	1120738	.	+	.	Name=repeat region
tig00000003	Geneious	repeat_region	1120734	1120751	.	+	.	Name=repeat region
tig00000003	Geneious	repeat_region	1126342	1126359	.	+	.	Name=repeat region
tig00000003	Geneious	repeat_region	1126360	1126376	.	+	.	Name=repeat region
tig00000003	Geneious	repeat_region	1126372	1126388	.	+	.	Name=repeat region
tig00000003	Geneious	repeat_region	1126384	1126401	.	+	.	Name=repeat region
tig00000003	Geneious	repeat_region	1126407	1126424	.	+	.	Name=repeat region
tig00000003	Geneious	repeat_region	1126431	1126447	.	+	.	Name=repeat region
tig00000003	Geneious	repeat_region	1126485	1126501	.	+	.	Name=repeat region
tig00000003	Geneious	repeat_region	1126514	1126531	.	+	.	Name=repeat region
tig00000003	Geneious	repeat_region	1126535	1126552	.	+	.	Name=repeat region
tig00000003	Geneious	repeat_region	1126581	1126598	.	+	.	Name=repeat region
tig00000003	Geneious	repeat_region	1126607	1126624	.	+	.	Name=repeat region
tig00000003	Geneious	repeat_region	1126622	1126639	.	+	.	Name=repeat region
tig00000003	Geneious	repeat_region	1126656	1126673	.	+	.	Name=repeat region
tig00000003	Geneious	repeat_region	1126671	1126688	.	+	.	Name=repeat region
tig00000003	Geneious	repeat_region	1126721	1126738	.	+	.	Name=repeat region
tig00000003	Geneious	repeat_region	33774	33791	.	-	.	Name=repeat region
tig00000003	Geneious	repeat_region	33745	33762	.	-	.	Name=repeat region
tig00000003	Geneious	repeat_region	33725	33742	.	-	.	Name=repeat region
tig00000003	Geneious	repeat_region	33712	33729	.	-	.	Name=repeat region
tig00000003	Geneious	repeat_region	33668	33685	.	-	.	Name=repeat region
tig00000003	Geneious	repeat_region	27164	27181	.	-	.	Name=repeat region
tig00000003	Geneious	repeat_region	27151	27168	.	-	.	Name=repeat region
tig00000003	Geneious	repeat_region	27129	27145	.	-	.	Name=repeat region
tig00000003	Geneious	repeat_region	27099	27116	.	-	.	Name=repeat region
tig00000003	Geneious	repeat_region	27074	27091	.	-	.	Name=repeat region
tig00000003	Geneious	repeat_region	27054	27072	.	-	.	Name=repeat region
tig00000003	Geneious	repeat_region	27041	27058	.	-	.	Name=repeat region
tig00000003	Geneious	repeat_region	7063	7080	.	-	.	Name=repeat region
tig00000003	Geneious	repeat_region	7042	7059	.	-	.	Name=repeat region
tig00000003	Geneious	repeat_region	7026	7042	.	-	.	Name=repeat region
tig00000003	Geneious	repeat_region	7003	7020	.	-	.	Name=repeat region
tig00000003	Geneious	repeat_region	6991	7007	.	-	.	Name=repeat region
tig00000003	Geneious	repeat_region	6978	6995	.	-	.	Name=repeat region
tig00000003	Geneious	repeat_region	6965	6982	.	-	.	Name=repeat region
tig00000003	Geneious	repeat_region	6952	6969	.	-	.	Name=repeat region
tig00000003	Geneious	repeat_region	6941	6958	.	-	.	Name=repeat region
tig00000003	Geneious	repeat_region	6922	6939	.	-	.	Name=repeat region
tig00000003	Geneious	repeat_region	6909	6926	.	-	.	Name=repeat region
tig00000003	Geneious	repeat_region	6892	6909	.	-	.	Name=repeat region
tig00000003	Geneious	repeat_region	6863	6879	.	-	.	Name=repeat region
tig00000003	Geneious	repeat_region	280	297	.	-	.	Name=repeat region
tig00000003	Geneious	repeat_region	259	276	.	-	.	Name=repeat region
tig00000003	Geneious	repeat_region	241	257	.	-	.	Name=repeat region
tig00000003	Geneious	repeat_region	218	235	.	-	.	Name=repeat region
tig00000003	Geneious	repeat_region	206	222	.	-	.	Name=repeat region
tig00000003	Geneious	repeat_region	193	210	.	-	.	Name=repeat region
tig00000003	Geneious	repeat_region	148	165	.	-	.	Name=repeat region
tig00000003	Geneious	repeat_region	116	133	.	-	.	Name=repeat region
tig00000003	Geneious	repeat_region	71	88	.	-	.	Name=repeat region
tig00000003	Geneious	repeat_region	60	77	.	-	.	Name=repeat region
tig00000003	Geneious	repeat_region	47	64	.	-	.	Name=repeat region
tig00000003	Geneious	repeat_region	21	38	.	-	.	Name=repeat region
tig00000003	Geneious	repeat_region	1	20	.	-	.	Name=repeat region
tig00000003	Geneious	telomere	20518	27729	.	-	.
tig00000003	Geneious	telomere	13866	21068	.	-	.
tig00000003	Geneious	telomere	7211	14417	.	-	.
tig00000003	Geneious	telomere	420	7608	.	-	.
tig00000003	Geneious	repeat_region	20518	27030	.	-	.	Name=repeat region
tig00000003	Geneious	repeat_region	13866	20377	.	-	.	Name=repeat region
tig00000003	Geneious	repeat_region	7211	13718	.	-	.	Name=repeat region
tig00000003	Geneious	repeat_region	420	6910	.	-	.	Name=repeat region
tig00000003	Geneious	LTR	753183	753251	.	-	.	Name=Ty3 LTR
tig00000003	Geneious	LTR	905896	905938	.	+	.	Name=Ty1 LTR
tig00000003	Geneious	LTR	911478	911520	.	+	.	Name=Ty1 LTR
tig00000003	Geneious	LTR	1034262	1034303	.	+	.	Name=Ty1 LTR
tig00000003	Geneious	LTR	285608	285650	.	-	.	Name=Ty1 LTR
tig00000003	Geneious	LTR	280028	280070	.	-	.	Name=Ty1 LTR
tig00000003	Geneious	LTR	285771	286052	.	+	.	Name=Ty1 LTR
tig00000003	Geneious	LTR	116879	117200	.	+	.	Name=Ty2 LTR
tig00000003	Geneious	LTR	121984	122305	.	+	.	Name=Ty2 LTR
tig00000003	Geneious	LTR	369513	369835	.	+	.	Name=Ty2 LTR
tig00000003	Geneious	LTR	507766	508088	.	-	.	Name=Ty2 LTR
tig00000003	Geneious	LTR	502187	502510	.	-	.	Name=Ty2 LTR
tig00000003	Geneious	LTR	450178	450501	.	-	.	Name=Ty2 LTR
tig00000003	Geneious	LTR	444595	444917	.	-	.	Name=Ty2 LTR
tig00000003	Geneious	LTR	156985	157306	.	-	.	Name=Ty2 LTR
tig00000003	Geneious	LTR	151365	151686	.	-	.	Name=Ty2 LTR
tig00000003	Geneious	centromere	287683	287692	.	-	.	Name=CEN16 CDEI of CEN16 centromere
tig00000003	Geneious	centromere	150751	150760	.	-	.	Name=CEN16 CDEI of CEN16 centromere
tig00000003	Geneious	centromere	127259	127268	.	-	.	Name=CEN16 CDEI of CEN16 centromere
tig00000003	Geneious	telomere	1120631	1126234	.	+	.
tig00000003	Geneious	repeat_region	1121045	1126234	.	+	.	Name=repeat region
tig00000003	Geneious	gene	1115741	1116596	.	+	.
tig00000003	Geneious	gene	1121267	1122121	.	+	.
tig00000003	Geneious	gene	25657	26514	.	-	.
tig00000003	Geneious	gene	19005	19860	.	-	.
tig00000003	Geneious	gene	12349	13204	.	-	.
tig00000003	Geneious	gene	5546	6399	.	-	.
tig00000003	Geneious	mRNA	1115741	1115759	.	+	.	Name=hypothetical protein mRNA;ID=ISyX++t3KBIB0Bvm6W1jFIJllAA.1652075008909.4003
tig00000003	Geneious	mRNA	1115897	1116596	.	+	.	Name=hypothetical protein mRNA;ID=ISyX++t3KBIB0Bvm6W1jFIJllAA.1652075008909.4003
tig00000003	Geneious	mRNA	1121267	1121285	.	+	.	Name=hypothetical protein mRNA;ID=ISyX++t3KBIB0Bvm6W1jFIJllAA.1652075008909.4004
tig00000003	Geneious	mRNA	1121423	1122121	.	+	.	Name=hypothetical protein mRNA;ID=ISyX++t3KBIB0Bvm6W1jFIJllAA.1652075008909.4004
tig00000003	Geneious	mRNA	33167	33185	.	-	.	Name=hypothetical protein mRNA;ID=ISyX++t3KBIB0Bvm6W1jFIJllAA.1652075008909.4005
tig00000003	Geneious	mRNA	32348	33042	.	-	.	Name=hypothetical protein mRNA;ID=ISyX++t3KBIB0Bvm6W1jFIJllAA.1652075008909.4005
tig00000003	Geneious	mRNA	26496	26514	.	-	.	Name=hypothetical protein mRNA;ID=ISyX++t3KBIB0Bvm6W1jFIJllAA.1652075008909.4006
tig00000003	Geneious	mRNA	25657	26357	.	-	.	Name=hypothetical protein mRNA;ID=ISyX++t3KBIB0Bvm6W1jFIJllAA.1652075008909.4006
tig00000003	Geneious	mRNA	19842	19860	.	-	.	Name=hypothetical protein mRNA;ID=ISyX++t3KBIB0Bvm6W1jFIJllAA.1652075008909.4007
tig00000003	Geneious	mRNA	19005	19703	.	-	.	Name=hypothetical protein mRNA;ID=ISyX++t3KBIB0Bvm6W1jFIJllAA.1652075008909.4007
tig00000003	Geneious	mRNA	13186	13204	.	-	.	Name=hypothetical protein mRNA;ID=ISyX++t3KBIB0Bvm6W1jFIJllAA.1652075008909.4008
tig00000003	Geneious	mRNA	12349	13047	.	-	.	Name=hypothetical protein mRNA;ID=ISyX++t3KBIB0Bvm6W1jFIJllAA.1652075008909.4008
tig00000003	Geneious	mRNA	6381	6399	.	-	.	Name=hypothetical protein mRNA;ID=ISyX++t3KBIB0Bvm6W1jFIJllAA.1652075008909.4009
tig00000003	Geneious	mRNA	5546	6242	.	-	.	Name=hypothetical protein mRNA;ID=ISyX++t3KBIB0Bvm6W1jFIJllAA.1652075008909.4009
tig00000003	Geneious	CDS	1115741	1115759	.	+	0	Name=hypothetical protein CDS;ID=ISyX++t3KBIB0Bvm6W1jFIJllAA.1652075008909.4010
tig00000003	Geneious	CDS	1115897	1116596	.	+	0	Name=hypothetical protein CDS;ID=ISyX++t3KBIB0Bvm6W1jFIJllAA.1652075008909.4010
tig00000003	Geneious	CDS	1121267	1121285	.	+	0	Name=hypothetical protein CDS;ID=ISyX++t3KBIB0Bvm6W1jFIJllAA.1652075008909.4011
tig00000003	Geneious	CDS	1121423	1122121	.	+	0	Name=hypothetical protein CDS;ID=ISyX++t3KBIB0Bvm6W1jFIJllAA.1652075008909.4011
tig00000003	Geneious	CDS	33167	33185	.	-	0	Name=hypothetical protein CDS;ID=ISyX++t3KBIB0Bvm6W1jFIJllAA.1652075008909.4012
tig00000003	Geneious	CDS	32348	33042	.	-	0	Name=hypothetical protein CDS;ID=ISyX++t3KBIB0Bvm6W1jFIJllAA.1652075008909.4012
tig00000003	Geneious	CDS	26496	26514	.	-	0	Name=hypothetical protein CDS;ID=ISyX++t3KBIB0Bvm6W1jFIJllAA.1652075008909.4013
tig00000003	Geneious	CDS	25657	26357	.	-	0	Name=hypothetical protein CDS;ID=ISyX++t3KBIB0Bvm6W1jFIJllAA.1652075008909.4013
tig00000003	Geneious	CDS	19842	19860	.	-	0	Name=hypothetical protein CDS;ID=ISyX++t3KBIB0Bvm6W1jFIJllAA.1652075008909.4014
tig00000003	Geneious	CDS	19005	19703	.	-	0	Name=hypothetical protein CDS;ID=ISyX++t3KBIB0Bvm6W1jFIJllAA.1652075008909.4014
tig00000003	Geneious	CDS	13186	13204	.	-	0	Name=hypothetical protein CDS;ID=ISyX++t3KBIB0Bvm6W1jFIJllAA.1652075008909.4015
tig00000003	Geneious	CDS	12349	13047	.	-	0	Name=hypothetical protein CDS;ID=ISyX++t3KBIB0Bvm6W1jFIJllAA.1652075008909.4015
tig00000003	Geneious	CDS	6381	6399	.	-	0	Name=hypothetical protein CDS;ID=ISyX++t3KBIB0Bvm6W1jFIJllAA.1652075008910.4016
tig00000003	Geneious	CDS	5546	6242	.	-	0	Name=hypothetical protein CDS;ID=ISyX++t3KBIB0Bvm6W1jFIJllAA.1652075008910.4016
tig00000003	Geneious	gene	1122828	1125926	.	+	.
tig00000003	Geneious	mRNA	1122828	1125926	.	+	.	Name=hypothetical protein mRNA
tig00000003	Geneious	CDS	1122828	1125926	.	+	0	Name=hypothetical protein CDS
tig00000003	Geneious	Transcription Factor	567482	567491	.	+	.	Name=MCM1%3B SRF
tig00000003	Geneious	Transcription Factor	224910	224919	.	-	.	Name=MCM1%3B SRF
tig00000003	Geneious	Transcription Factor	82280	82289	.	+	.	Name=CUP2
tig00000003	Geneious	Transcription Factor	941276	941285	.	+	.	Name=CUP2
tig00000003	Geneious	Transcription Factor	971619	971628	.	-	.	Name=CUP2
tig00000003	Geneious	Transcription Factor	205147	205156	.	-	.	Name=SKO1
tig00000003	Geneious	Transcription Factor	705233	705242	.	+	.	Name=SWI6
tig00000003	BIO	coding_sequence_variant	319557	319568	.	.	.	Name=BstXI_369423_PLSW_removed;ID=BstXI_369423_PLSW_removed
tig00000003	BIO	coding_sequence_variant	212719	212730	.	.	.	Name=BglI_246384_AAKA_removed;ID=BglI_246384_AAKA_removed
tig00000003	BIO	restriction_enzyme_recognition_site	831504	831515	-3.754	+	.	Name=BglI_454190;ID=BglI_454190
tig00000003	BIO	restriction_enzyme_recognition_site	190285	190296	-3.754	-	.	Name=BglI_454190;ID=BglI_454190
tig00000003	BIO	coding_sequence_variant	66791	66802	.	.	.	Name=BglI_357894_SRNG_removed;ID=BglI_357894_SRNG_removed
tig00000003	BIO	coding_sequence_variant	872875	872886	.	.	.	Name=BglI_357894_SRNG_removed;ID=BglI_357894_SRNG_removed
tig00000003	BIO	coding_sequence_variant	1108612	1108623	.	.	.	Name=BglI_357894_SRNG_removed;ID=BglI_357894_SRNG_removed
tig00000003	BIO	coding_sequence_variant	806782	806793	.	.	.	Name=BstXI_617260_PSEW_removed;ID=BstXI_617260_PSEW_removed
tig00000003	BIO	coding_sequence_variant	766484	766495	.	.	.	Name=BstXI_617260_PSEW_removed;ID=BstXI_617260_PSEW_removed
tig00000003	BIO	coding_sequence_variant	547737	547748	.	.	.	Name=BstXI_617260_PSEW_removed;ID=BstXI_617260_PSEW_removed
tig00000003	BIO	coding_sequence_variant	189003	189014	.	.	.	Name=BstXI_617260_PSEW_removed;ID=BstXI_617260_PSEW_removed
tig00000003	BIO	coding_sequence_variant	118122	118133	.	.	.	Name=BaeI_503491_YVGT_removed;ID=BaeI_503491_YVGT_removed
tig00000003	BIO	coding_sequence_variant	574274	574285	.	.	.	Name=BaeI_503491_YVGT_removed;ID=BaeI_503491_YVGT_removed
tig00000003	BIO	coding_sequence_variant	156052	156063	.	.	.	Name=BaeI_503491_YVGT_removed;ID=BaeI_503491_YVGT_removed
tig00000003	BIO	restriction_enzyme_recognition_site	836088	836099	-3.254	+	.	Name=BglI_588989;ID=BglI_588989
tig00000003	BIO	coding_sequence_variant	432054	432065	.	.	.	Name=BaeI_148825_DTQV_removed;ID=BaeI_148825_DTQV_removed
tig00000003	BIO	coding_sequence_variant	214339	214353	.	.	.	Name=BstXI_48231_AKKLE_removed;ID=BstXI_48231_AKKLE_removed
tig00000003	BIO	coding_sequence_variant	1053866	1053877	.	.	.	Name=BaeI_374672_TFVS_removed;ID=BaeI_374672_TFVS_removed
tig00000003	BIO	coding_sequence_variant	91217	91228	.	.	.	Name=BaeI_374672_TFVS_removed;ID=BaeI_374672_TFVS_removed
tig00000003	BIO	coding_sequence_variant	792999	793010	.	.	.	Name=BglI_245488_AKKA_removed;ID=BglI_245488_AKKA_removed
tig00000003	BIO	coding_sequence_variant	916732	916743	.	.	.	Name=BglI_245488_AKKA_removed;ID=BglI_245488_AKKA_removed
tig00000003	BIO	coding_sequence_variant	795793	795804	.	.	.	Name=BglI_245488_AKKA_removed;ID=BglI_245488_AKKA_removed
tig00000003	BIO	coding_sequence_variant	405892	405903	.	.	.	Name=BglI_245488_AKKA_removed;ID=BglI_245488_AKKA_removed
tig00000003	BIO	coding_sequence_variant	175500	175511	.	.	.	Name=BglI_245488_AKKA_removed;ID=BglI_245488_AKKA_removed
tig00000003	BIO	restriction_enzyme_recognition_site	894983	894994	-2.52	-	.	Name=DraIII_337357;ID=DraIII_337357
tig00000003	BIO	coding_sequence_variant	717240	717251	.	.	.	Name=BaeI_534889_TNVS_removed;ID=BaeI_534889_TNVS_removed
tig00000003	BIO	restriction_enzyme_recognition_site	80343	80354	-3.854	+	.	Name=BglI_580551;ID=BglI_580551
tig00000003	BIO	restriction_enzyme_recognition_site	523908	523919	-3.854	+	.	Name=BglI_580551;ID=BglI_580551
tig00000003	BIO	coding_sequence_variant	319356	319367	.	.	.	Name=BsaXI_211145_TFPP_removed;ID=BsaXI_211145_TFPP_removed
tig00000003	BIO	coding_sequence_variant	917223	917234	.	.	.	Name=BaeI_375419_GTVV_removed;ID=BaeI_375419_GTVV_removed
tig00000003	BIO	coding_sequence_variant	1068083	1068094	.	.	.	Name=BglI_367737_GQQG_removed;ID=BglI_367737_GQQG_removed
tig00000003	BIO	coding_sequence_variant	785646	785657	.	.	.	Name=BglI_367737_GQQG_removed;ID=BglI_367737_GQQG_removed
tig00000003	BIO	coding_sequence_variant	301347	301358	.	.	.	Name=BaeI_529137_TNVS_removed;ID=BaeI_529137_TNVS_removed
tig00000003	BIO	coding_sequence_variant	361542	361553	.	.	.	Name=BaeI_499219_GTGV_removed;ID=BaeI_499219_GTGV_removed
tig00000003	BIO	coding_sequence_variant	1029860	1029873	.	.	.	Name=ArsI_344740_LTTDL_removed;ID=ArsI_344740_LTTDL_removed
tig00000003	BIO	restriction_enzyme_recognition_site	565033	565044	-3.554	-	.	Name=BglI_243750;ID=BglI_243750
tig00000003	BIO	coding_sequence_variant	43952	43963	.	.	.	Name=BaeI_464486_DTNV_removed;ID=BaeI_464486_DTNV_removed
tig00000003	BIO	coding_sequence_variant	980218	980229	.	.	.	Name=BaeI_464486_DTNV_removed;ID=BaeI_464486_DTNV_removed
tig00000003	BIO	coding_sequence_variant	1064658	1064669	.	.	.	Name=BaeI_464486_DTNV_removed;ID=BaeI_464486_DTNV_removed
tig00000003	BIO	coding_sequence_variant	539675	539686	.	.	.	Name=BaeI_464486_DTNV_removed;ID=BaeI_464486_DTNV_removed
tig00000003	BIO	coding_sequence_variant	1029685	1029699	.	.	.	Name=BcgI_238757_NEPTA_removed;ID=BcgI_238757_NEPTA_removed
tig00000003	BIO	restriction_enzyme_recognition_site	1044306	1044317	-3.754	-	.	Name=BglI_574089;ID=BglI_574089
tig00000003	BIO	restriction_enzyme_recognition_site	929062	929073	-3.754	-	.	Name=BglI_574089;ID=BglI_574089
tig00000003	BIO	coding_sequence_variant	914326	914337	.	.	.	Name=BstXI_384420_PEEW_removed;ID=BstXI_384420_PEEW_removed
tig00000003	BIO	coding_sequence_variant	236380	236391	.	.	.	Name=BaeI_403635_GTLV_removed;ID=BaeI_403635_GTLV_removed
tig00000003	BIO	coding_sequence_variant	371221	371232	.	.	.	Name=BaeI_403635_GTLV_removed;ID=BaeI_403635_GTLV_removed
tig00000003	BIO	coding_sequence_variant	249285	249296	.	.	.	Name=BaeI_403635_GTLV_removed;ID=BaeI_403635_GTLV_removed
tig00000003	BIO	coding_sequence_variant	374471	374482	.	.	.	Name=BcgI_90923_ATVS_removed;ID=BcgI_90923_ATVS_removed
tig00000003	BIO	coding_sequence_variant	164273	164284	.	.	.	Name=BglI_459755_CQTG_removed;ID=BglI_459755_CQTG_removed
tig00000003	BIO	coding_sequence_variant	1013205	1013216	.	.	.	Name=BglI_459755_CQTG_removed;ID=BglI_459755_CQTG_removed
tig00000003	BIO	coding_sequence_variant	173720	173731	.	.	.	Name=BglI_459755_CQTG_removed;ID=BglI_459755_CQTG_removed
tig00000003	BIO	coding_sequence_variant	564425	564439	.	.	.	Name=BcgI_239675_FEVDA_removed;ID=BcgI_239675_FEVDA_removed
##sequence-region	tig00000006	1	1087409
tig00000006	Geneious	repeat_region	1087056	1087088	.	+	.	Name=repeat region
tig00000006	Geneious	repeat_region	1087077	1087109	.	+	.	Name=repeat region
tig00000006	Geneious	repeat_region	1087148	1087180	.	+	.	Name=repeat region
tig00000006	Geneious	repeat_region	1087169	1087201	.	+	.	Name=repeat region
tig00000006	Geneious	repeat_region	1087201	1087232	.	+	.	Name=repeat region
tig00000006	Geneious	repeat_region	1087227	1087263	.	+	.	Name=repeat region
tig00000006	Geneious	repeat_region	1087258	1087291	.	+	.	Name=repeat region
tig00000006	Geneious	repeat_region	1087327	1087358	.	+	.	Name=repeat region
tig00000006	Geneious	repeat_region	235	265	.	-	.	Name=repeat region
tig00000006	Geneious	repeat_region	185	217	.	-	.	Name=repeat region
tig00000006	Geneious	repeat_region	86	118	.	-	.	Name=repeat region
tig00000006	Geneious	mRNA	1083659	1084298	.	+	.	Name=hypothetical protein mRNA;ID=ISyX++t3KBIB0Bvm6W1jFIJllAA.1652075008921.4017
tig00000006	Geneious	mRNA	1085196	1086645	.	+	.	Name=hypothetical protein mRNA;ID=ISyX++t3KBIB0Bvm6W1jFIJllAA.1652075008921.4017
tig00000006	Geneious	CDS	1083659	1084298	.	+	0	Name=hypothetical protein CDS;ID=ISyX++t3KBIB0Bvm6W1jFIJllAA.1652075008921.4018
tig00000006	Geneious	CDS	1085196	1086645	.	+	0	Name=hypothetical protein CDS;ID=ISyX++t3KBIB0Bvm6W1jFIJllAA.1652075008921.4018
tig00000006	Geneious	gene	1081272	1082081	.	+	.
tig00000006	Geneious	mRNA	1081272	1082081	.	+	.	Name=hypothetical protein mRNA
tig00000006	Geneious	CDS	1081272	1082081	.	+	0	Name=hypothetical protein CDS
tig00000006	Geneious	gene	11766	12127	.	-	.	Name=PAU20 gene%3B PAU18 gene%3B PAU4 gene%3B PAU1 gene%3B PAU14 gene%3B PAU8 gene%3B PAU10 gene%3B PAU13 gene%3B PAU11 gene%3B PAU12 gene%3B PAU24 gene%3B PAU2 gene
tig00000006	Geneious	mRNA	11766	12127	.	-	.	Name=PAU20 mRNA%3B PAU18 mRNA%3B PAU4 mRNA%3B PAU1 mRNA%3B PAU14 mRNA%3B PAU8 mRNA%3B PAU10 mRNA%3B PAU13 mRNA%3B PAU11 mRNA%3B PAU12 mRNA%3B PAU24 mRNA%3B PAU2 mRNA
tig00000006	Geneious	CDS	11766	12127	.	-	0	Name=PAU20 CDS%3B PAU18 CDS%3B PAU4 CDS%3B PAU1 CDS%3B PAU14 CDS%3B PAU8 CDS%3B PAU10 CDS%3B PAU13 CDS%3B PAU11 CDS%3B PAU12 CDS%3B PAU24 CDS%3B PAU2 CDS
tig00000006	Geneious	gene	661592	661665	.	-	.
tig00000006	Geneious	tRNA	661592	661665	.	-	.	Name=tRNA-Val
tig00000006	Geneious	LTR	851156	851303	.	+	.	Name=Ty3 LTR
tig00000006	Geneious	LTR	662589	662914	.	+	.	Name=Ty1 LTR
tig00000006	Geneious	LTR	966563	966889	.	+	.	Name=Ty1 LTR
tig00000006	Geneious	LTR	972179	972504	.	+	.	Name=Ty1 LTR
tig00000006	Geneious	LTR	707238	707565	.	-	.	Name=Ty1 LTR
tig00000006	Geneious	LTR	701627	701953	.	-	.	Name=Ty1 LTR
tig00000006	Geneious	gene	113657	113729	.	+	.
tig00000006	Geneious	gene	353088	353160	.	-	.
tig00000006	Geneious	tRNA	113657	113729	.	+	.	Name=tRNA-Thr
tig00000006	Geneious	tRNA	353088	353160	.	-	.	Name=tRNA-Thr
tig00000006	Geneious	LTR	117543	117880	.	+	.	Name=Ty1 LTR
tig00000006	Geneious	LTR	123118	123455	.	+	.	Name=Ty1 LTR
tig00000006	Geneious	LTR	592902	593233	.	+	.	Name=Ty1 LTR
tig00000006	Geneious	LTR	598474	598805	.	+	.	Name=Ty1 LTR
tig00000006	Geneious	LTR	976496	976826	.	-	.	Name=Ty1 LTR
tig00000006	Geneious	LTR	113150	113481	.	-	.	Name=Ty1 LTR
tig00000006	Geneious	LTR	117549	117880	.	+	.	Name=Ty1 LTR
tig00000006	Geneious	LTR	123124	123455	.	+	.	Name=Ty1 LTR
tig00000006	Geneious	LTR	592908	593233	.	+	.	Name=Ty1 LTR
tig00000006	Geneious	LTR	598480	598805	.	+	.	Name=Ty1 LTR
tig00000006	Geneious	LTR	976496	976821	.	-	.	Name=Ty1 LTR
tig00000006	Geneious	LTR	850965	851303	.	+	.	Name=Ty3 LTR
tig00000006	Geneious	gene	300298	300400	.	+	.	Name=gene%3B SUF11 gene%3B SUF7 gene%3B TRN1 gene%3B SUF9 gene%3B SUF8 gene
tig00000006	Geneious	gene	463069	463170	.	+	.	Name=SUF11 gene%3B gene%3B SUF7 gene%3B SUF8 gene%3B SUF9 gene%3B TRN1 gene
tig00000006	Geneious	gene	976918	977021	.	+	.	Name=gene%3B SUF7 gene%3B TRN1 gene%3B SUF11 gene%3B SUF9 gene%3B SUF8 gene
tig00000006	Geneious	tRNA	300298	300333	.	+	.	Name=SUF11 tRNA%3B SUF7 tRNA%3B SUF8 tRNA%3B SUF9 tRNA%3B TRN1 tRNA%3B tRNA-Pro;ID=ISyX++t3KBIB0Bvm6W1jFIJllAA.1652075008924.4019
tig00000006	Geneious	tRNA	300365	300400	.	+	.	Name=SUF11 tRNA%3B SUF7 tRNA%3B SUF8 tRNA%3B SUF9 tRNA%3B TRN1 tRNA%3B tRNA-Pro;ID=ISyX++t3KBIB0Bvm6W1jFIJllAA.1652075008924.4019
tig00000006	Geneious	tRNA	463069	463104	.	+	.	Name=SUF11 tRNA%3B SUF7 tRNA%3B SUF8 tRNA%3B SUF9 tRNA%3B TRN1 tRNA%3B tRNA-Pro;ID=ISyX++t3KBIB0Bvm6W1jFIJllAA.1652075008924.4020
tig00000006	Geneious	tRNA	463135	463170	.	+	.	Name=SUF11 tRNA%3B SUF7 tRNA%3B SUF8 tRNA%3B SUF9 tRNA%3B TRN1 tRNA%3B tRNA-Pro;ID=ISyX++t3KBIB0Bvm6W1jFIJllAA.1652075008924.4020
tig00000006	Geneious	tRNA	976918	976953	.	+	.	Name=tRNA-Pro%3B SUF11 tRNA%3B SUF7 tRNA%3B SUF8 tRNA%3B SUF9 tRNA%3B TRN1 tRNA;ID=ISyX++t3KBIB0Bvm6W1jFIJllAA.1652075008924.4021
tig00000006	Geneious	tRNA	976986	977021	.	+	.	Name=tRNA-Pro%3B SUF11 tRNA%3B SUF7 tRNA%3B SUF8 tRNA%3B SUF9 tRNA%3B TRN1 tRNA;ID=ISyX++t3KBIB0Bvm6W1jFIJllAA.1652075008924.4021
tig00000006	Geneious	LTR	662589	662919	.	+	.	Name=Ty1 LTR%3B Ty2 LTR
tig00000006	Geneious	LTR	966563	966894	.	+	.	Name=Ty1 LTR%3B Ty2 LTR
tig00000006	Geneious	LTR	972179	972509	.	+	.	Name=Ty1 LTR%3B Ty2 LTR
tig00000006	Geneious	LTR	707233	707565	.	-	.	Name=Ty2 LTR%3B Ty1 LTR
tig00000006	Geneious	LTR	701622	701953	.	-	.	Name=Ty1 LTR%3B Ty2 LTR
tig00000006	Geneious	repeat_region	1080169	1080424	.	+	.	Name=repeat region
tig00000006	Geneious	mRNA	1081463	1082059	.	+	.	Name=hypothetical protein mRNA;ID=ISyX++t3KBIB0Bvm6W1jFIJllAA.1652075008925.4022
tig00000006	Geneious	mRNA	1083323	1084529	.	+	.	Name=hypothetical protein mRNA;ID=ISyX++t3KBIB0Bvm6W1jFIJllAA.1652075008925.4022
tig00000006	Geneious	CDS	1081463	1082059	.	+	0	Name=hypothetical protein CDS;ID=ISyX++t3KBIB0Bvm6W1jFIJllAA.1652075008925.4023
tig00000006	Geneious	CDS	1083323	1084529	.	+	0	Name=hypothetical protein CDS;ID=ISyX++t3KBIB0Bvm6W1jFIJllAA.1652075008925.4023
tig00000006	Geneious	gene	1084776	1086645	.	+	.
tig00000006	Geneious	mRNA	1084776	1086645	.	+	.	Name=hypothetical protein mRNA
tig00000006	Geneious	CDS	1084776	1086645	.	+	0	Name=hypothetical protein CDS
tig00000006	Geneious	repeat_region	1087140	1087205	.	+	.	Name=repeat region
tig00000006	Geneious	repeat_region	316	378	.	-	.	Name=repeat region
tig00000006	Geneious	repeat_region	224	285	.	-	.	Name=repeat region
tig00000006	Geneious	repeat_region	175	236	.	-	.	Name=repeat region
tig00000006	Geneious	centromere	303952	303961	.	+	.	Name=CEN1 CDEI of CEN1 centromere
tig00000006	Geneious	centromere	485822	485831	.	+	.	Name=CEN1 CDEI of CEN1 centromere
tig00000006	Geneious	mobile_element	117543	123455	.	+	.	Name=mobile element
tig00000006	Geneious	mobile_element	592902	598805	.	+	.	Name=mobile element
tig00000006	Geneious	gene	119512	123095	.	+	.
tig00000006	Geneious	gene	594866	598451	.	+	.
tig00000006	Geneious	CDS	119512	123095	.	+	0	Name=hypothetical protein CDS
tig00000006	Geneious	CDS	594866	598451	.	+	0	Name=hypothetical protein CDS
tig00000006	Geneious	gene	117840	119156	.	+	.
tig00000006	Geneious	gene	593193	594511	.	+	.
tig00000006	Geneious	CDS	117840	119156	.	+	0	Name=hypothetical protein CDS
tig00000006	Geneious	CDS	593193	594511	.	+	0	Name=hypothetical protein CDS
tig00000006	Geneious	gene	850876	850948	.	-	.
tig00000006	Geneious	tRNA	850876	850948	.	-	.	Name=tRNA-Ala
tig00000006	Geneious	LTR	972179	972506	.	+	.	Name=Ty2 LTR%3B Ty1 LTR
tig00000006	Geneious	repeat_region	185	281	.	-	.	Name=repeat region
tig00000006	Geneious	gene	1084537	1084850	.	+	.
tig00000006	Geneious	mRNA	1084537	1084850	.	+	.	Name=hypothetical protein mRNA
tig00000006	Geneious	CDS	1084537	1084850	.	+	0	Name=hypothetical protein CDS
tig00000006	Geneious	mRNA	1081272	1082059	.	+	.	Name=hypothetical protein mRNA;ID=ISyX++t3KBIB0Bvm6W1jFIJllAA.1652075008928.4024
tig00000006	Geneious	mRNA	1083323	1084529	.	+	.	Name=hypothetical protein mRNA;ID=ISyX++t3KBIB0Bvm6W1jFIJllAA.1652075008928.4024
tig00000006	Geneious	CDS	1081272	1082059	.	+	0	Name=hypothetical protein CDS;ID=ISyX++t3KBIB0Bvm6W1jFIJllAA.1652075008928.4025
tig00000006	Geneious	CDS	1083323	1084529	.	+	0	Name=hypothetical protein CDS;ID=ISyX++t3KBIB0Bvm6W1jFIJllAA.1652075008928.4025
tig00000006	Geneious	gene	11766	11893	.	-	.	Name=PAU9 gene
tig00000006	Geneious	mRNA	11766	11893	.	-	.	Name=PAU9 mRNA
tig00000006	Geneious	CDS	11766	11893	.	-	0	Name=PAU9 CDS
tig00000006	Geneious	mobile_element	966563	972509	.	+	.	Name=mobile element
tig00000006	Geneious	mobile_element	701622	707565	.	-	.	Name=mobile element
tig00000006	Geneious	gene	966854	972156	.	+	.
tig00000006	Geneious	gene	701976	707273	.	-	.
tig00000006	Geneious	CDS	966854	968143	.	+	0	Name=hypothetical protein CDS;ID=ISyX++t3KBIB0Bvm6W1jFIJllAA.1652075008929.4026
tig00000006	Geneious	CDS	968145	972156	.	+	0	Name=hypothetical protein CDS;ID=ISyX++t3KBIB0Bvm6W1jFIJllAA.1652075008929.4026
tig00000006	Geneious	CDS	705984	707273	.	-	0	Name=hypothetical protein CDS;ID=ISyX++t3KBIB0Bvm6W1jFIJllAA.1652075008930.4027
tig00000006	Geneious	CDS	701976	705982	.	-	0	Name=hypothetical protein CDS;ID=ISyX++t3KBIB0Bvm6W1jFIJllAA.1652075008930.4027
tig00000006	Geneious	gene	966854	968167	.	+	.
tig00000006	Geneious	gene	705960	707273	.	-	.
tig00000006	Geneious	CDS	966854	968167	.	+	0	Name=hypothetical protein CDS
tig00000006	Geneious	CDS	705960	707273	.	-	0	Name=hypothetical protein CDS
tig00000006	Geneious	gene	281403	281473	.	+	.	Name=SUF16 gene%3B SUF17 gene%3B SUF20 gene%3B gene
tig00000006	Geneious	gene	226059	226128	.	-	.	Name=SUF16 gene%3B SUF17 gene%3B SUF20 gene%3B gene
tig00000006	Geneious	tRNA	281403	281473	.	+	.	Name=SUF16 tRNA%3B SUF17 tRNA%3B SUF20 tRNA%3B tRNA-Gly
tig00000006	Geneious	tRNA	226059	226128	.	-	.	Name=SUF16 tRNA%3B SUF17 tRNA%3B SUF20 tRNA%3B tRNA-Gly
tig00000006	Geneious	gene	117840	123095	.	+	.
tig00000006	Geneious	gene	593193	598451	.	+	.
tig00000006	Geneious	centromere	927810	927819	.	+	.	Name=CEN2 CDEI of CEN2 centromere
tig00000006	Geneious	CDS	117840	119138	.	+	0	Name=hypothetical protein CDS;ID=ISyX++t3KBIB0Bvm6W1jFIJllAA.1652075008933.4028
tig00000006	Geneious	CDS	119140	123095	.	+	0	Name=hypothetical protein CDS;ID=ISyX++t3KBIB0Bvm6W1jFIJllAA.1652075008933.4028
tig00000006	Geneious	CDS	593193	594493	.	+	0	Name=hypothetical protein CDS;ID=ISyX++t3KBIB0Bvm6W1jFIJllAA.1652075008935.4029
tig00000006	Geneious	CDS	594495	598451	.	+	0	Name=hypothetical protein CDS;ID=ISyX++t3KBIB0Bvm6W1jFIJllAA.1652075008935.4029
tig00000006	Geneious	LTR	117543	117622	.	+	.	Name=Ty1 LTR
tig00000006	Geneious	LTR	123118	123197	.	+	.	Name=Ty1 LTR
tig00000006	Geneious	LTR	592902	592981	.	+	.	Name=Ty1 LTR
tig00000006	Geneious	LTR	598474	598553	.	+	.	Name=Ty1 LTR
tig00000006	Geneious	LTR	976748	976826	.	-	.	Name=Ty1 LTR
tig00000006	Geneious	gene	570126	570197	.	+	.
tig00000006	Geneious	tRNA	570126	570197	.	+	.	Name=tRNA-Asp
tig00000006	Geneious	repeat_region	1087121	1087171	.	+	.	Name=repeat region
tig00000006	Geneious	repeat_region	1087203	1087250	.	+	.	Name=repeat region
tig00000006	Geneious	repeat_region	1087238	1087281	.	+	.	Name=repeat region
tig00000006	Geneious	repeat_region	1087329	1087377	.	+	.	Name=repeat region
tig00000006	Geneious	LTR	123317	123455	.	+	.	Name=Ty1 LTR
tig00000006	Geneious	LTR	662589	662813	.	+	.	Name=Ty1 LTR
tig00000006	Geneious	LTR	966563	966788	.	+	.	Name=Ty1 LTR
tig00000006	Geneious	LTR	972179	972403	.	+	.	Name=Ty1 LTR
tig00000006	Geneious	LTR	707340	707565	.	-	.	Name=Ty1 LTR
tig00000006	Geneious	LTR	701729	701953	.	-	.	Name=Ty1 LTR
tig00000006	Geneious	CDS	966854	968140	.	+	0	Name=hypothetical protein CDS;ID=ISyX++t3KBIB0Bvm6W1jFIJllAA.1652075008936.4030
tig00000006	Geneious	CDS	968142	972156	.	+	0	Name=hypothetical protein CDS;ID=ISyX++t3KBIB0Bvm6W1jFIJllAA.1652075008936.4030
tig00000006	Geneious	CDS	705987	707273	.	-	0	Name=hypothetical protein CDS;ID=ISyX++t3KBIB0Bvm6W1jFIJllAA.1652075008936.4031
tig00000006	Geneious	CDS	701976	705985	.	-	0	Name=hypothetical protein CDS;ID=ISyX++t3KBIB0Bvm6W1jFIJllAA.1652075008936.4031
tig00000006	Geneious	centromere	927810	927819	.	-	.	Name=CEN11 CDEI of CEN11 centromere%3B CEN3 CDEI of CEN3 centromere
tig00000006	Geneious	gene	227772	227845	.	+	.
tig00000006	Geneious	gene	485943	486016	.	+	.
tig00000006	Geneious	tRNA	227772	227845	.	+	.	Name=tRNA-Asn
tig00000006	Geneious	tRNA	485943	486016	.	+	.	Name=tRNA-Asn
tig00000006	Geneious	gene	707742	707813	.	+	.	Name=IMT1 gene%3B IMT2 gene%3B IMT3 gene%3B IMT4 gene%3B gene
tig00000006	Geneious	tRNA	707742	707813	.	+	.	Name=IMT1 tRNA%3B IMT2 tRNA%3B IMT3 tRNA%3B IMT4 tRNA%3B tRNA-Met
tig00000006	Geneious	gene	1078641	1079015	.	+	.	Name=PAU19 gene%3B PAU3 gene%3B PAU15 gene%3B PAU16 gene
tig00000006	Geneious	mRNA	1078641	1079015	.	+	.	Name=PAU19 mRNA%3B PAU3 mRNA%3B PAU15 mRNA%3B PAU16 mRNA
tig00000006	Geneious	CDS	1078641	1079015	.	+	0	Name=PAU19 CDS%3B PAU3 CDS%3B PAU15 CDS%3B PAU16 CDS
tig00000006	Geneious	rep_origin	653	1538	.	-	.	Name=rep origin
tig00000006	Geneious	repeat_region	653	1111	.	-	.	Name=repeat region
tig00000006	Geneious	gene	437368	437463	.	+	.
tig00000006	Geneious	tRNA	437368	437404	.	+	.	Name=tRNA-Lys;ID=ISyX++t3KBIB0Bvm6W1jFIJllAA.1652075008937.4032
tig00000006	Geneious	tRNA	437428	437463	.	+	.	Name=tRNA-Lys;ID=ISyX++t3KBIB0Bvm6W1jFIJllAA.1652075008937.4032
tig00000006	Geneious	mobile_element	966563	972506	.	+	.	Name=mobile element
tig00000006	Geneious	LTR	662589	662916	.	+	.	Name=Ty2 LTR
tig00000006	Geneious	LTR	966563	966891	.	+	.	Name=Ty2 LTR
tig00000006	Geneious	LTR	117543	117570	.	+	.	Name=Ty1 LTR
tig00000006	Geneious	LTR	123118	123145	.	+	.	Name=Ty1 LTR
tig00000006	Geneious	LTR	592902	592929	.	+	.	Name=Ty1 LTR
tig00000006	Geneious	LTR	598474	598501	.	+	.	Name=Ty1 LTR
tig00000006	Geneious	LTR	966563	966590	.	+	.	Name=Ty1 LTR
tig00000006	Geneious	LTR	972179	972206	.	+	.	Name=Ty1 LTR
tig00000006	Geneious	LTR	707538	707565	.	-	.	Name=Ty1 LTR
tig00000006	Geneious	gene	339391	339463	.	-	.
tig00000006	Geneious	tRNA	339391	339463	.	-	.	Name=tRNA-Arg
tig00000006	Geneious	LTR	850965	851047	.	+	.	Name=Ty3 LTR
tig00000006	Geneious	gene	287421	287509	.	+	.	Name=SUP2 gene%3B SUP3 gene%3B SUP4 gene%3B SUP11 gene%3B SUP5 gene%3B SUP6 gene%3B SUP7 gene%3B SUP8 gene
tig00000006	Geneious	tRNA	287421	287459	.	+	.	Name=SUP11 tRNA%3B SUP2 tRNA%3B SUP3 tRNA%3B SUP4 tRNA%3B SUP5 tRNA%3B SUP6 tRNA%3B SUP7 tRNA%3B SUP8 tRNA;ID=ISyX++t3KBIB0Bvm6W1jFIJllAA.1652075008937.4033
tig00000006	Geneious	tRNA	287474	287509	.	+	.	Name=SUP11 tRNA%3B SUP2 tRNA%3B SUP3 tRNA%3B SUP4 tRNA%3B SUP5 tRNA%3B SUP6 tRNA%3B SUP7 tRNA%3B SUP8 tRNA;ID=ISyX++t3KBIB0Bvm6W1jFIJllAA.1652075008937.4033
tig00000006	Geneious	mobile_element	966563	972505	.	+	.	Name=mobile element
tig00000006	Geneious	mobile_element	701626	707565	.	-	.	Name=mobile element
tig00000006	Geneious	LTR	662585	662915	.	+	.	Name=Ty1 LTR
tig00000006	Geneious	LTR	966559	966890	.	+	.	Name=Ty1 LTR
tig00000006	Geneious	LTR	972175	972505	.	+	.	Name=Ty1 LTR
tig00000006	Geneious	LTR	707237	707577	.	-	.	Name=Ty1 LTR
tig00000006	Geneious	LTR	701626	701957	.	-	.	Name=Ty1 LTR
tig00000006	Geneious	mobile_element	117543	123022	.	+	.	Name=mobile element
tig00000006	Geneious	mobile_element	592902	598382	.	+	.	Name=mobile element
tig00000006	Geneious	gene	117840	122643	.	+	.
tig00000006	Geneious	gene	593193	597994	.	+	.
tig00000006	Geneious	CDS	117840	119138	.	+	0	Name=hypothetical protein CDS;ID=ISyX++t3KBIB0Bvm6W1jFIJllAA.1652075008938.4034
tig00000006	Geneious	CDS	119140	122643	.	+	0	Name=hypothetical protein CDS;ID=ISyX++t3KBIB0Bvm6W1jFIJllAA.1652075008938.4034
tig00000006	Geneious	CDS	593193	594493	.	+	0	Name=hypothetical protein CDS;ID=ISyX++t3KBIB0Bvm6W1jFIJllAA.1652075008938.4035
tig00000006	Geneious	CDS	594495	597994	.	+	0	Name=hypothetical protein CDS;ID=ISyX++t3KBIB0Bvm6W1jFIJllAA.1652075008938.4035
tig00000006	Geneious	gene	273951	274051	.	+	.
tig00000006	Geneious	tRNA	273951	274051	.	+	.	Name=tRNA-Ser
tig00000006	Geneious	gene	972685	972757	.	+	.	Name=EMT1 gene%3B EMT2 gene%3B EMT3 gene%3B EMT4 gene%3B EMT5 gene
tig00000006	Geneious	tRNA	972685	972757	.	+	.	Name=EMT1 tRNA%3B EMT2 tRNA%3B EMT3 tRNA%3B EMT4 tRNA%3B EMT5 tRNA
tig00000006	Geneious	gene	573237	575763	.	+	.	Name=EFT1 gene%3B EFT2 gene
tig00000006	Geneious	mRNA	573237	575763	.	+	.	Name=EFT1 mRNA%3B EFT2 mRNA
tig00000006	Geneious	CDS	573237	575763	.	+	0	Name=EFT1 CDS%3B EFT2 CDS
tig00000006	Geneious	gene	592436	592507	.	-	.	Name=SUF5 gene%3B SUF3 gene
tig00000006	Geneious	tRNA	592436	592507	.	-	.	Name=SUF5 tRNA%3B SUF3 tRNA
tig00000006	Geneious	telomere	1079569	1086865	.	+	.
tig00000006	Geneious	repeat_region	1080420	1086865	.	+	.	Name=repeat region
tig00000006	Geneious	gene	1081272	1086645	.	+	.	Name=YRF1-1 gene%3B YRF1-5 gene%3B YRF1-8 gene
tig00000006	Geneious	mRNA	1081272	1086645	.	+	.	Name=YRF1-1 mRNA%3B YRF1-5 mRNA%3B YRF1-8 mRNA
tig00000006	Geneious	CDS	1081272	1086645	.	+	0	Name=YRF1-1 CDS%3B YRF1-5 CDS%3B YRF1-8 CDS
tig00000006	Geneious	rep_origin	1082920	1083008	.	-	.	Name=rep origin
tig00000006	Geneious	mRNA	1081916	1082426	.	+	.	Name=hypothetical protein mRNA;ID=ISyX++t3KBIB0Bvm6W1jFIJllAA.1652075008939.4036
tig00000006	Geneious	mRNA	1082784	1082920	.	+	.	Name=hypothetical protein mRNA;ID=ISyX++t3KBIB0Bvm6W1jFIJllAA.1652075008939.4036
tig00000006	Geneious	CDS	1081916	1082426	.	+	0	Name=hypothetical protein CDS;ID=ISyX++t3KBIB0Bvm6W1jFIJllAA.1652075008939.4037
tig00000006	Geneious	CDS	1082784	1082920	.	+	0	Name=hypothetical protein CDS;ID=ISyX++t3KBIB0Bvm6W1jFIJllAA.1652075008939.4037
tig00000006	Geneious	LTR	662589	662915	.	+	.	Name=Ty2 LTR%3B Ty1 LTR
tig00000006	Geneious	LTR	966563	966890	.	+	.	Name=Ty1 LTR%3B Ty2 LTR
tig00000006	Geneious	LTR	972179	972505	.	+	.	Name=Ty1 LTR%3B Ty2 LTR
tig00000006	Geneious	LTR	707237	707565	.	-	.	Name=Ty2 LTR%3B Ty1 LTR
tig00000006	Geneious	LTR	701626	701953	.	-	.	Name=Ty2 LTR%3B Ty1 LTR
tig00000006	Geneious	centromere	410779	410788	.	-	.	Name=CEN5 CDEI of CEN5 centromere%3B CEN6 CDEI of CEN6 centromere
tig00000006	Geneious	CDS	117840	119135	.	+	0	Name=hypothetical protein CDS;ID=ISyX++t3KBIB0Bvm6W1jFIJllAA.1652075008940.4038
tig00000006	Geneious	CDS	119137	123095	.	+	0	Name=hypothetical protein CDS;ID=ISyX++t3KBIB0Bvm6W1jFIJllAA.1652075008940.4038
tig00000006	Geneious	CDS	593193	594490	.	+	0	Name=hypothetical protein CDS;ID=ISyX++t3KBIB0Bvm6W1jFIJllAA.1652075008940.4039
tig00000006	Geneious	CDS	594492	598451	.	+	0	Name=hypothetical protein CDS;ID=ISyX++t3KBIB0Bvm6W1jFIJllAA.1652075008940.4039
tig00000006	Geneious	LTR	597068	597373	.	-	.	Name=Ty1 LTR
tig00000006	Geneious	LTR	121713	122018	.	-	.	Name=Ty1 LTR
tig00000006	Geneious	gene	662763	662867	.	+	.
tig00000006	Geneious	gene	966738	966842	.	+	.
tig00000006	Geneious	gene	972354	972457	.	+	.
tig00000006	Geneious	gene	707285	707390	.	-	.
tig00000006	Geneious	gene	701674	701779	.	-	.
tig00000006	Geneious	mRNA	662763	662867	.	+	.	Name=hypothetical protein mRNA
tig00000006	Geneious	mRNA	966738	966842	.	+	.	Name=hypothetical protein mRNA
tig00000006	Geneious	mRNA	972354	972457	.	+	.	Name=hypothetical protein mRNA
tig00000006	Geneious	mRNA	707285	707390	.	-	.	Name=hypothetical protein mRNA
tig00000006	Geneious	mRNA	701674	701779	.	-	.	Name=hypothetical protein mRNA
tig00000006	Geneious	CDS	662763	662867	.	+	0	Name=hypothetical protein CDS
tig00000006	Geneious	CDS	966738	966842	.	+	0	Name=hypothetical protein CDS
tig00000006	Geneious	CDS	972354	972457	.	+	0	Name=hypothetical protein CDS
tig00000006	Geneious	CDS	707285	707390	.	-	0	Name=hypothetical protein CDS
tig00000006	Geneious	CDS	701674	701779	.	-	0	Name=hypothetical protein CDS
tig00000006	Geneious	mobile_element	117543	123256	.	+	.	Name=mobile element
tig00000006	Geneious	mobile_element	592902	598612	.	+	.	Name=mobile element
tig00000006	Geneious	LTR	117543	117681	.	+	.	Name=Ty1 LTR
tig00000006	Geneious	LTR	123118	123256	.	+	.	Name=Ty1 LTR
tig00000006	Geneious	LTR	592902	593040	.	+	.	Name=Ty1 LTR
tig00000006	Geneious	LTR	598474	598612	.	+	.	Name=Ty1 LTR
tig00000006	Geneious	LTR	976689	976826	.	-	.	Name=Ty1 LTR
tig00000006	Geneious	gene	804	1102	.	+	.
tig00000006	Geneious	gene	1079733	1080032	.	-	.
tig00000006	Geneious	mRNA	804	1102	.	+	.	Name=hypothetical protein mRNA
tig00000006	Geneious	mRNA	1079733	1080032	.	-	.	Name=hypothetical protein mRNA
tig00000006	Geneious	CDS	804	1102	.	+	0	Name=hypothetical protein CDS
tig00000006	Geneious	CDS	1079733	1080032	.	-	0	Name=hypothetical protein CDS
tig00000006	Geneious	gene	1081612	1086645	.	+	.	Name=YRF1-2 gene
tig00000006	Geneious	mRNA	1081612	1086645	.	+	.	Name=YRF1-2 mRNA
tig00000006	Geneious	CDS	1081612	1086645	.	+	0	Name=YRF1-2 CDS
tig00000006	Geneious	gene	1085799	1086279	.	-	.
tig00000006	Geneious	mRNA	1085799	1086279	.	-	.	Name=hypothetical protein mRNA
tig00000006	Geneious	CDS	1085799	1086279	.	-	0	Name=hypothetical protein CDS
tig00000006	Geneious	gene	1083659	1084833	.	+	.
tig00000006	Geneious	mRNA	1083659	1084833	.	+	.	Name=hypothetical protein mRNA
tig00000006	Geneious	CDS	1083659	1084833	.	+	0	Name=hypothetical protein CDS
tig00000006	Geneious	gene	1081776	1082081	.	+	.
tig00000006	Geneious	mRNA	1081776	1082081	.	+	.	Name=hypothetical protein mRNA
tig00000006	Geneious	CDS	1081776	1082081	.	+	0	Name=hypothetical protein CDS
tig00000006	Geneious	gene	1081272	1081792	.	+	.
tig00000006	Geneious	mRNA	1081272	1081792	.	+	.	Name=hypothetical protein mRNA
tig00000006	Geneious	CDS	1081272	1081792	.	+	0	Name=hypothetical protein CDS
tig00000006	Geneious	LTR	592905	593167	.	+	.	Name=Ty1 LTR
tig00000006	Geneious	LTR	598477	598739	.	+	.	Name=Ty1 LTR
tig00000006	Geneious	tRNA	273951	273987	.	+	.	Name=tRNA-Ser;ID=ISyX++t3KBIB0Bvm6W1jFIJllAA.1652075008942.4040
tig00000006	Geneious	tRNA	274007	274051	.	+	.	Name=tRNA-Ser;ID=ISyX++t3KBIB0Bvm6W1jFIJllAA.1652075008942.4040
tig00000006	Geneious	repeat_region	1087196	1087244	.	+	.	Name=repeat region
tig00000006	Geneious	repeat_region	1087207	1087257	.	+	.	Name=repeat region
tig00000006	Geneious	repeat_region	1087249	1087301	.	+	.	Name=repeat region
tig00000006	Geneious	repeat_region	1087357	1087404	.	+	.	Name=repeat region
tig00000006	Geneious	repeat_region	289	337	.	-	.	Name=repeat region
tig00000006	Geneious	repeat_region	224	270	.	-	.	Name=repeat region
tig00000006	Geneious	repeat_region	151	196	.	-	.	Name=repeat region
tig00000006	Geneious	repeat_region	16	64	.	-	.	Name=repeat region
tig00000006	Geneious	repeat_region	1087102	1087133	.	+	.	Name=repeat region
tig00000006	Geneious	repeat_region	1087121	1087152	.	+	.	Name=repeat region
tig00000006	Geneious	repeat_region	1087140	1087171	.	+	.	Name=repeat region
tig00000006	Geneious	repeat_region	1087203	1087237	.	+	.	Name=repeat region
tig00000006	Geneious	repeat_region	1087238	1087268	.	+	.	Name=repeat region
tig00000006	Geneious	repeat_region	1087300	1087331	.	+	.	Name=repeat region
tig00000006	Geneious	repeat_region	1087329	1087363	.	+	.	Name=repeat region
tig00000006	Geneious	repeat_region	230	263	.	-	.	Name=repeat region
tig00000006	Geneious	repeat_region	180	215	.	-	.	Name=repeat region
tig00000006	Geneious	gene	1065492	1066110	.	-	.	Name=gene%3B VEL1 gene
tig00000006	Geneious	mRNA	1065492	1066110	.	-	.	Name=hypothetical protein mRNA%3B VEL1 mRNA
tig00000006	Geneious	CDS	1065492	1066110	.	-	0	Name=hypothetical protein CDS%3B VEL1 CDS
tig00000006	Geneious	LTR	662589	662867	.	+	.	Name=Ty1 LTR
tig00000006	Geneious	LTR	966563	966842	.	+	.	Name=Ty1 LTR
tig00000006	Geneious	LTR	972179	972457	.	+	.	Name=Ty1 LTR
tig00000006	Geneious	LTR	707285	707565	.	-	.	Name=Ty1 LTR
tig00000006	Geneious	LTR	701674	701953	.	-	.	Name=Ty1 LTR
tig00000006	Geneious	LTR	850965	851242	.	+	.	Name=Ty3 LTR
tig00000006	Geneious	LTR	662589	662728	.	+	.	Name=Ty1 LTR
tig00000006	Geneious	LTR	966563	966703	.	+	.	Name=Ty1 LTR
tig00000006	Geneious	LTR	972179	972319	.	+	.	Name=Ty1 LTR
tig00000006	Geneious	LTR	707425	707565	.	-	.	Name=Ty1 LTR
tig00000006	Geneious	LTR	701814	701953	.	-	.	Name=Ty1 LTR
tig00000006	Geneious	LTR	662589	662649	.	+	.	Name=Ty1 LTR
tig00000006	Geneious	LTR	966563	966624	.	+	.	Name=Ty1 LTR
tig00000006	Geneious	LTR	972179	972240	.	+	.	Name=Ty1 LTR
tig00000006	Geneious	LTR	707504	707565	.	-	.	Name=Ty1 LTR
tig00000006	Geneious	LTR	701893	701953	.	-	.	Name=Ty1 LTR
tig00000006	Geneious	centromere	109404	109413	.	+	.	Name=CEN10 CDEI of CEN10 centromere%3B CEN7 CDEI of CEN7 centromere
tig00000006	Geneious	centromere	206834	206843	.	-	.	Name=CEN10 CDEI of CEN10 centromere%3B CEN7 CDEI of CEN7 centromere
tig00000006	Geneious	mobile_element	966563	972510	.	+	.	Name=mobile element
tig00000006	Geneious	mobile_element	701621	707565	.	-	.	Name=mobile element
tig00000006	Geneious	LTR	662589	662920	.	+	.	Name=Ty2 LTR
tig00000006	Geneious	LTR	966563	966895	.	+	.	Name=Ty2 LTR
tig00000006	Geneious	LTR	972179	972510	.	+	.	Name=Ty2 LTR
tig00000006	Geneious	LTR	707232	707565	.	-	.	Name=Ty2 LTR
tig00000006	Geneious	LTR	701621	701953	.	-	.	Name=Ty2 LTR
tig00000006	Geneious	LTR	123333	123455	.	+	.	Name=Ty1 LTR
tig00000006	Geneious	gene	110822	110893	.	-	.	Name=SUF1 gene%3B SUF4 gene
tig00000006	Geneious	tRNA	110822	110893	.	-	.	Name=SUF1 tRNA%3B SUF4 tRNA
tig00000006	Geneious	mobile_element	966563	972501	.	+	.	Name=mobile element
tig00000006	Geneious	mobile_element	701630	707565	.	-	.	Name=mobile element
tig00000006	Geneious	LTR	662589	662911	.	+	.	Name=Ty2 LTR
tig00000006	Geneious	LTR	966563	966886	.	+	.	Name=Ty2 LTR
tig00000006	Geneious	LTR	972179	972501	.	+	.	Name=Ty2 LTR
tig00000006	Geneious	LTR	707241	707565	.	-	.	Name=Ty2 LTR
tig00000006	Geneious	LTR	701630	701953	.	-	.	Name=Ty2 LTR
tig00000006	Geneious	telomere	1079724	1086992	.	+	.
tig00000006	Geneious	rep_origin	1079884	1080937	.	+	.	Name=rep origin
tig00000006	Geneious	repeat_region	1080422	1086992	.	+	.	Name=repeat region
tig00000006	Geneious	gene	1080938	1086645	.	+	.	Name=YRF1-3 gene%3B YRF1-7 gene
tig00000006	Geneious	mRNA	1080938	1080956	.	+	.	Name=YRF1-3 mRNA%3B YRF1-7 mRNA;ID=ISyX++t3KBIB0Bvm6W1jFIJllAA.1652075008943.4041
tig00000006	Geneious	mRNA	1081095	1086645	.	+	.	Name=YRF1-3 mRNA%3B YRF1-7 mRNA;ID=ISyX++t3KBIB0Bvm6W1jFIJllAA.1652075008943.4041
tig00000006	Geneious	CDS	1080938	1080956	.	+	0	Name=YRF1-3 CDS%3B YRF1-7 CDS;ID=ISyX++t3KBIB0Bvm6W1jFIJllAA.1652075008943.4042
tig00000006	Geneious	CDS	1081095	1086645	.	+	0	Name=YRF1-3 CDS%3B YRF1-7 CDS;ID=ISyX++t3KBIB0Bvm6W1jFIJllAA.1652075008943.4042
tig00000006	Geneious	repeat_region	1087053	1087128	.	+	.	Name=repeat region
tig00000006	Geneious	repeat_region	247	323	.	-	.	Name=repeat region
tig00000006	Geneious	repeat_region	187	268	.	-	.	Name=repeat region
tig00000006	Geneious	repeat_region	67	142	.	-	.	Name=repeat region
tig00000006	Geneious	gene	22685	24451	.	-	.	Name=IMA2 gene%3B IMA3 gene%3B IMA4 gene
tig00000006	Geneious	mRNA	22685	24451	.	-	.	Name=IMA2 mRNA%3B IMA3 mRNA%3B IMA4 mRNA
tig00000006	Geneious	CDS	22685	24451	.	-	0	Name=IMA2 CDS%3B IMA3 CDS%3B IMA4 CDS
tig00000006	Geneious	gene	25422	25746	.	+	.
tig00000006	Geneious	mRNA	25422	25746	.	+	.
tig00000006	Geneious	gene	25749	27118	.	+	.	Name=HXT12 gene
tig00000006	Geneious	mRNA	25749	27118	.	+	.	Name=HXT12 mRNA
tig00000006	Geneious	centromere	221010	221019	.	+	.	Name=CEN9 CDEI of CEN9 centromere
tig00000006	Geneious	centromere	1045246	1045255	.	+	.	Name=CEN9 CDEI of CEN9 centromere
tig00000006	Geneious	centromere	1045246	1045255	.	-	.	Name=CEN9 CDEI of CEN9 centromere
tig00000006	Geneious	centromere	221010	221019	.	-	.	Name=CEN9 CDEI of CEN9 centromere
tig00000006	Geneious	repeat_region	1087053	1087109	.	+	.	Name=repeat region
tig00000006	Geneious	repeat_region	265	323	.	-	.	Name=repeat region
tig00000006	Geneious	repeat_region	185	243	.	-	.	Name=repeat region
tig00000006	Geneious	repeat_region	84	142	.	-	.	Name=repeat region
tig00000006	Geneious	repeat_region	4	62	.	-	.	Name=repeat region
tig00000006	Geneious	rep_origin	1086531	1087050	.	-	.	Name=rep origin
tig00000006	Geneious	gene	25422	27118	.	+	.	Name=HXT11 gene%3B HXT9 gene
tig00000006	Geneious	mRNA	25422	27118	.	+	.	Name=HXT11 mRNA%3B HXT9 mRNA
tig00000006	Geneious	CDS	25422	27118	.	+	0	Name=HXT11 CDS%3B HXT9 CDS
tig00000006	Geneious	CDS	117840	119134	.	+	0	Name=hypothetical protein CDS;ID=ISyX++t3KBIB0Bvm6W1jFIJllAA.1652075008945.4043
tig00000006	Geneious	CDS	119136	123095	.	+	0	Name=hypothetical protein CDS;ID=ISyX++t3KBIB0Bvm6W1jFIJllAA.1652075008945.4043
tig00000006	Geneious	CDS	593193	594489	.	+	0	Name=hypothetical protein CDS;ID=ISyX++t3KBIB0Bvm6W1jFIJllAA.1652075008945.4044
tig00000006	Geneious	CDS	594491	598451	.	+	0	Name=hypothetical protein CDS;ID=ISyX++t3KBIB0Bvm6W1jFIJllAA.1652075008945.4044
tig00000006	Geneious	LTR	592902	593224	.	+	.	Name=Ty1 LTR
tig00000006	Geneious	LTR	598474	598796	.	+	.	Name=Ty1 LTR
tig00000006	Geneious	LTR	976505	976826	.	-	.	Name=Ty1 LTR
tig00000006	Geneious	repeat_region	1087174	1087266	.	+	.	Name=repeat region
tig00000006	Geneious	repeat_region	240	326	.	-	.	Name=repeat region
tig00000006	Geneious	repeat_region	1087214	1087283	.	+	.	Name=repeat region
tig00000006	Geneious	repeat_region	1087260	1087320	.	+	.	Name=repeat region
tig00000006	Geneious	repeat_region	264	329	.	-	.	Name=repeat region
tig00000006	Geneious	repeat_region	149	215	.	-	.	Name=repeat region
tig00000006	Geneious	LTR	592902	593201	.	+	.	Name=Ty1 LTR
tig00000006	Geneious	LTR	598474	598773	.	+	.	Name=Ty1 LTR
tig00000006	Geneious	LTR	972179	972507	.	+	.	Name=Ty1 LTR%3B Ty2 LTR
tig00000006	Geneious	repeat_region	1087214	1087293	.	+	.	Name=repeat region
tig00000006	Geneious	repeat_region	25	100	.	-	.	Name=repeat region
tig00000006	Geneious	repeat_region	1087167	1087224	.	+	.	Name=repeat region
tig00000006	Geneious	repeat_region	253	310	.	-	.	Name=repeat region
tig00000006	Geneious	repeat_region	253	308	.	-	.	Name=repeat region
tig00000006	Geneious	repeat_region	178	242	.	-	.	Name=repeat region
tig00000006	Geneious	mRNA	1081776	1082059	.	+	.	Name=hypothetical protein mRNA;ID=ISyX++t3KBIB0Bvm6W1jFIJllAA.1652075008946.4045
tig00000006	Geneious	mRNA	1083323	1086645	.	+	.	Name=hypothetical protein mRNA;ID=ISyX++t3KBIB0Bvm6W1jFIJllAA.1652075008946.4045
tig00000006	Geneious	CDS	1081776	1082059	.	+	0	Name=hypothetical protein CDS;ID=ISyX++t3KBIB0Bvm6W1jFIJllAA.1652075008946.4046
tig00000006	Geneious	CDS	1083323	1086645	.	+	0	Name=hypothetical protein CDS;ID=ISyX++t3KBIB0Bvm6W1jFIJllAA.1652075008946.4046
tig00000006	Geneious	centromere	1021966	1021975	.	+	.	Name=CEN12 CDEI of CEN12 centromere
tig00000006	Geneious	gene	119633	123095	.	+	.
tig00000006	Geneious	gene	594987	598451	.	+	.
tig00000006	Geneious	CDS	119633	123095	.	+	0	Name=hypothetical protein CDS
tig00000006	Geneious	CDS	594987	598451	.	+	0	Name=hypothetical protein CDS
tig00000006	Geneious	mobile_element	117543	123453	.	+	.	Name=mobile element
tig00000006	Geneious	mobile_element	592902	598803	.	+	.	Name=mobile element
tig00000006	Geneious	LTR	117543	117878	.	+	.	Name=Ty1 LTR
tig00000006	Geneious	LTR	123118	123453	.	+	.	Name=Ty1 LTR
tig00000006	Geneious	tRNA	273951	273987	.	+	.	Name=tRNA-Ser;ID=ISyX++t3KBIB0Bvm6W1jFIJllAA.1652075008946.4047
tig00000006	Geneious	tRNA	274008	274051	.	+	.	Name=tRNA-Ser;ID=ISyX++t3KBIB0Bvm6W1jFIJllAA.1652075008946.4047
tig00000006	Geneious	mobile_element	966563	972022	.	+	.	Name=mobile element
tig00000006	Geneious	mobile_element	702129	707565	.	-	.	Name=mobile element
tig00000006	Geneious	repeat_region	1087116	1087241	.	+	.	Name=repeat region
tig00000006	Geneious	repeat_region	214	343	.	-	.	Name=repeat region
tig00000006	Geneious	gene	1081272	1081877	.	+	.
tig00000006	Geneious	mRNA	1081272	1081877	.	+	.	Name=hypothetical protein mRNA
tig00000006	Geneious	CDS	1081272	1081877	.	+	0	Name=hypothetical protein CDS
tig00000006	Geneious	gene	1082507	1086645	.	+	.	Name=YRF1-4 gene
tig00000006	Geneious	mRNA	1082507	1086645	.	+	.	Name=YRF1-4 mRNA
tig00000006	Geneious	CDS	1082507	1086645	.	+	0	Name=YRF1-4 CDS
tig00000006	Geneious	repeat_region	1080420	1086922	.	+	.	Name=repeat region
tig00000006	Geneious	repeat_region	1087056	1087108	.	+	.	Name=repeat region
tig00000006	Geneious	repeat_region	1087169	1087222	.	+	.	Name=repeat region
tig00000006	Geneious	repeat_region	1087308	1087357	.	+	.	Name=repeat region
tig00000006	Geneious	repeat_region	1087308	1087359	.	+	.	Name=repeat region
tig00000006	Geneious	repeat_region	255	306	.	-	.	Name=repeat region
tig00000006	Geneious	repeat_region	186	234	.	-	.	Name=repeat region
tig00000006	Geneious	repeat_region	129	179	.	-	.	Name=repeat region
tig00000006	Geneious	repeat_region	66	112	.	-	.	Name=repeat region
tig00000006	Geneious	mRNA	1081272	1082059	.	+	.	Name=hypothetical protein mRNA;ID=ISyX++t3KBIB0Bvm6W1jFIJllAA.1652075008947.4048
tig00000006	Geneious	mRNA	1083323	1086645	.	+	.	Name=hypothetical protein mRNA;ID=ISyX++t3KBIB0Bvm6W1jFIJllAA.1652075008947.4048
tig00000006	Geneious	CDS	1081272	1082059	.	+	0	Name=hypothetical protein CDS;ID=ISyX++t3KBIB0Bvm6W1jFIJllAA.1652075008947.4049
tig00000006	Geneious	CDS	1083323	1086645	.	+	0	Name=hypothetical protein CDS;ID=ISyX++t3KBIB0Bvm6W1jFIJllAA.1652075008947.4049
tig00000006	Geneious	repeat_region	1087108	1087155	.	+	.	Name=repeat region
tig00000006	Geneious	repeat_region	1087146	1087197	.	+	.	Name=repeat region
tig00000006	Geneious	repeat_region	1087225	1087272	.	+	.	Name=repeat region
tig00000006	Geneious	repeat_region	1087269	1087315	.	+	.	Name=repeat region
tig00000006	Geneious	repeat_region	1087306	1087352	.	+	.	Name=repeat region
tig00000006	Geneious	repeat_region	328	374	.	-	.	Name=repeat region
tig00000006	Geneious	repeat_region	328	372	.	-	.	Name=repeat region
tig00000006	Geneious	repeat_region	262	308	.	-	.	Name=repeat region
tig00000006	Geneious	repeat_region	147	192	.	-	.	Name=repeat region
tig00000006	Geneious	mobile_element	117543	123434	.	+	.	Name=mobile element
tig00000006	Geneious	mobile_element	592902	598784	.	+	.	Name=mobile element
tig00000006	Geneious	LTR	117543	117859	.	+	.	Name=Ty1 LTR
tig00000006	Geneious	LTR	123118	123434	.	+	.	Name=Ty1 LTR
tig00000006	Geneious	gene	592602	592739	.	+	.
tig00000006	Geneious	mRNA	592602	592739	.	+	.	Name=hypothetical protein mRNA
tig00000006	Geneious	CDS	592602	592739	.	+	0	Name=hypothetical protein CDS
tig00000006	Geneious	rep_origin	1073898	1074365	.	+	.	Name=rep origin
tig00000006	Geneious	gene	1074366	1075077	.	-	.	Name=HSP33 gene%3B HSP32 gene%3B SNO4 gene
tig00000006	Geneious	mRNA	1074366	1075077	.	-	.	Name=HSP33 mRNA%3B HSP32 mRNA%3B SNO4 mRNA
tig00000006	Geneious	CDS	1074366	1075077	.	-	0	Name=HSP33 CDS%3B HSP32 CDS%3B SNO4 CDS
tig00000006	Geneious	gene	1076087	1077399	.	+	.	Name=ERR1 gene%3B ERR2 gene%3B ERR3 gene
tig00000006	Geneious	mRNA	1076087	1077399	.	+	.	Name=ERR1 mRNA%3B ERR2 mRNA%3B ERR3 mRNA
tig00000006	Geneious	CDS	1076087	1077399	.	+	0	Name=ERR1 CDS%3B ERR2 CDS%3B ERR3 CDS
tig00000006	Geneious	rep_origin	1079015	1079496	.	+	.	Name=rep origin
tig00000006	Geneious	telomere	263	1111	.	-	.
tig00000006	Geneious	repeat_region	263	381	.	-	.	Name=repeat region
tig00000006	Geneious	repeat_region	93	211	.	-	.	Name=repeat region
tig00000006	Geneious	repeat_region	382	652	.	-	.	Name=repeat region
tig00000006	Geneious	gene	849	1004	.	+	.
tig00000006	Geneious	gene	1079830	1079986	.	-	.
tig00000006	Geneious	mRNA	849	1004	.	+	.	Name=hypothetical protein mRNA
tig00000006	Geneious	mRNA	1079830	1079986	.	-	.	Name=hypothetical protein mRNA
tig00000006	Geneious	CDS	849	1004	.	+	0	Name=hypothetical protein CDS
tig00000006	Geneious	CDS	1079830	1079986	.	-	0	Name=hypothetical protein CDS
tig00000006	Geneious	gene	1910	2338	.	-	.	Name=AAD15 gene
tig00000006	Geneious	mRNA	1910	2338	.	-	.	Name=AAD15 mRNA
tig00000006	Geneious	CDS	1910	2338	.	-	0	Name=AAD15 CDS
tig00000006	Geneious	LTR	3151	3480	.	-	.	Name=Ty1 LTR
tig00000006	Geneious	LTR	4064	4241	.	+	.	Name=Ty4 LTR
tig00000006	Geneious	gene	4383	4565	.	+	.
tig00000006	Geneious	mRNA	4383	4565	.	+	.	Name=hypothetical protein mRNA
tig00000006	Geneious	CDS	4383	4565	.	+	0	Name=hypothetical protein CDS
tig00000006	Geneious	gene	6421	8353	.	+	.	Name=BDS1 gene
tig00000006	Geneious	mRNA	6421	8353	.	+	.	Name=BDS1 mRNA
tig00000006	Geneious	CDS	6421	8353	.	+	0	Name=BDS1 CDS
tig00000006	Geneious	gene	9830	10335	.	+	.
tig00000006	Geneious	mRNA	9830	10335	.	+	.	Name=hypothetical protein mRNA
tig00000006	Geneious	CDS	9830	10335	.	+	0	Name=hypothetical protein CDS
tig00000006	Geneious	gene	10348	10993	.	+	.
tig00000006	Geneious	mRNA	10348	10993	.	+	.	Name=hypothetical protein mRNA
tig00000006	Geneious	CDS	10348	10993	.	+	0	Name=hypothetical protein CDS
tig00000006	Geneious	gene	15422	15693	.	-	.
tig00000006	Geneious	mRNA	15422	15693	.	-	.	Name=hypothetical protein mRNA
tig00000006	Geneious	CDS	15422	15693	.	-	0	Name=hypothetical protein CDS
tig00000006	Geneious	gene	17459	17974	.	-	.
tig00000006	Geneious	mRNA	17459	17974	.	-	.	Name=hypothetical protein mRNA
tig00000006	Geneious	CDS	17459	17974	.	-	0	Name=hypothetical protein CDS
tig00000006	Geneious	LTR	18477	18736	.	-	.	Name=Ty1 LTR
tig00000006	Geneious	gene	19662	21480	.	-	.	Name=ENB1 gene
tig00000006	Geneious	mRNA	19662	21480	.	-	.	Name=ENB1 mRNA
tig00000006	Geneious	CDS	19662	21480	.	-	0	Name=ENB1 CDS
tig00000006	Geneious	gene	27226	27360	.	+	.
tig00000006	Geneious	mRNA	27226	27360	.	+	.	Name=hypothetical protein mRNA
tig00000006	Geneious	CDS	27226	27360	.	+	0	Name=hypothetical protein CDS
tig00000006	Geneious	gene	28840	31719	.	-	.	Name=HPF1 gene
tig00000006	Geneious	mRNA	28840	31719	.	-	.	Name=HPF1 mRNA
tig00000006	Geneious	CDS	28840	31719	.	-	0	Name=HPF1 CDS
tig00000006	Geneious	gene	34835	35584	.	+	.	Name=ZPS1 gene
tig00000006	Geneious	mRNA	34835	35584	.	+	.	Name=ZPS1 mRNA
tig00000006	Geneious	CDS	34835	35584	.	+	0	Name=ZPS1 CDS
tig00000006	Geneious	rep_origin	35843	36076	.	+	.	Name=rep origin
tig00000006	Geneious	gene	36986	38728	.	-	.	Name=hypothetical protein gene
tig00000006	Geneious	mRNA	36986	38728	.	-	.
tig00000006	Geneious	gene	40903	42758	.	+	.	Name=FRE7 gene
tig00000006	Geneious	mRNA	40903	42758	.	+	.	Name=FRE7 mRNA
tig00000006	Geneious	CDS	40903	42758	.	+	0	Name=FRE7 CDS
tig00000006	Geneious	gene	43841	44867	.	+	.	Name=GRE2 gene
tig00000006	Geneious	mRNA	43841	44867	.	+	.	Name=GRE2 mRNA
tig00000006	Geneious	CDS	43841	44867	.	+	0	Name=GRE2 CDS
tig00000006	Geneious	gene	45083	45777	.	+	.	Name=DCP1 gene
tig00000006	Geneious	mRNA	45083	45777	.	+	.	Name=DCP1 mRNA
tig00000006	Geneious	CDS	45083	45777	.	+	0	Name=DCP1 CDS
tig00000006	Geneious	gene	45903	47708	.	-	.	Name=SPT20 gene
tig00000006	Geneious	mRNA	45903	47708	.	-	.	Name=SPT20 mRNA
tig00000006	Geneious	CDS	45903	47708	.	-	0	Name=SPT20 CDS
tig00000006	Geneious	gene	48063	48770	.	-	.	Name=PEX11 gene
tig00000006	Geneious	mRNA	48063	48770	.	-	.	Name=PEX11 mRNA
tig00000006	Geneious	CDS	48063	48770	.	-	0	Name=PEX11 CDS
tig00000006	Geneious	gene	48989	49570	.	+	.	Name=PSF3 gene
tig00000006	Geneious	mRNA	48989	49570	.	+	.	Name=PSF3 mRNA
tig00000006	Geneious	CDS	48989	49570	.	+	0	Name=PSF3 CDS
tig00000006	Geneious	gene	49675	52893	.	-	.	Name=CTR9 gene
tig00000006	Geneious	mRNA	49675	52893	.	-	.	Name=CTR9 mRNA
tig00000006	Geneious	CDS	49675	52893	.	-	0	Name=CTR9 CDS
tig00000006	Geneious	gene	53199	54650	.	+	.	Name=NOP8 gene
tig00000006	Geneious	mRNA	53199	54650	.	+	.	Name=NOP8 mRNA
tig00000006	Geneious	CDS	53199	54650	.	+	0	Name=NOP8 CDS
tig00000006	Geneious	gene	54692	55201	.	-	.	Name=RIB4 gene
tig00000006	Geneious	mRNA	54692	55201	.	-	.	Name=RIB4 mRNA
tig00000006	Geneious	CDS	54692	55201	.	-	0	Name=RIB4 CDS
tig00000006	Geneious	gene	55654	56373	.	+	.	Name=RRP40 gene
tig00000006	Geneious	mRNA	55654	56373	.	+	.	Name=RRP40 mRNA
tig00000006	Geneious	CDS	55654	56373	.	+	0	Name=RRP40 CDS
tig00000006	Geneious	gene	56544	58627	.	+	.	Name=PPM2 gene
tig00000006	Geneious	mRNA	56544	58627	.	+	.	Name=PPM2 mRNA
tig00000006	Geneious	CDS	56544	58627	.	+	0	Name=PPM2 CDS
tig00000006	Geneious	gene	58844	60110	.	+	.	Name=ARG8 gene
tig00000006	Geneious	mRNA	58844	60110	.	+	.	Name=ARG8 mRNA
tig00000006	Geneious	CDS	58844	60110	.	+	0	Name=ARG8 CDS
tig00000006	Geneious	gene	60451	61092	.	-	.	Name=CDC33 gene
tig00000006	Geneious	mRNA	60451	61092	.	-	.	Name=CDC33 mRNA
tig00000006	Geneious	CDS	60451	61092	.	-	0	Name=CDC33 CDS
tig00000006	Geneious	gene	61389	65397	.	-	.	Name=RTC1 gene
tig00000006	Geneious	mRNA	61389	65397	.	-	.	Name=RTC1 mRNA
tig00000006	Geneious	CDS	61389	65397	.	-	0	Name=RTC1 CDS
tig00000006	Geneious	gene	65667	67155	.	+	.	Name=BSC6 gene
tig00000006	Geneious	mRNA	65667	67155	.	+	.	Name=BSC6 mRNA
tig00000006	Geneious	CDS	65667	67155	.	+	0	Name=BSC6 CDS
tig00000006	Geneious	gene	67597	68781	.	-	.	Name=PFK27 gene
tig00000006	Geneious	mRNA	67597	68781	.	-	.	Name=PFK27 mRNA
tig00000006	Geneious	CDS	67597	68781	.	-	0	Name=PFK27 CDS
tig00000006	Geneious	gene	69397	70064	.	-	.	Name=MED7 gene
tig00000006	Geneious	mRNA	69397	70064	.	-	.	Name=MED7 mRNA
tig00000006	Geneious	CDS	69397	70064	.	-	0	Name=MED7 CDS
tig00000006	Geneious	gene	70343	70708	.	+	.	Name=HRT1 gene
tig00000006	Geneious	mRNA	70343	70708	.	+	.	Name=HRT1 mRNA
tig00000006	Geneious	CDS	70343	70708	.	+	0	Name=HRT1 CDS
tig00000006	Geneious	gene	71311	72719	.	+	.	Name=GAS4 gene
tig00000006	Geneious	mRNA	71311	72719	.	+	.	Name=GAS4 mRNA
tig00000006	Geneious	CDS	71311	72719	.	+	0	Name=GAS4 CDS
tig00000006	Geneious	rep_origin	72644	72875	.	+	.	Name=rep origin
tig00000006	Geneious	gene	73033	73359	.	+	.
tig00000006	Geneious	mRNA	73033	73359	.	+	.	Name=hypothetical protein mRNA
tig00000006	Geneious	CDS	73033	73359	.	+	0	Name=hypothetical protein CDS
tig00000006	Geneious	gene	74396	76966	.	+	.	Name=ALR1 gene
tig00000006	Geneious	mRNA	74396	76966	.	+	.	Name=ALR1 mRNA
tig00000006	Geneious	CDS	74396	76966	.	+	0	Name=ALR1 CDS
tig00000006	Geneious	gene	77546	78097	.	+	.	Name=VPS68 gene
tig00000006	Geneious	mRNA	77546	78097	.	+	.	Name=VPS68 mRNA
tig00000006	Geneious	CDS	77546	78097	.	+	0	Name=VPS68 CDS
tig00000006	Geneious	gene	78331	79457	.	-	.	Name=YGK3 gene
tig00000006	Geneious	mRNA	78331	79457	.	-	.	Name=YGK3 mRNA
tig00000006	Geneious	CDS	78331	79457	.	-	0	Name=YGK3 CDS
tig00000006	Geneious	gene	80318	81159	.	+	.	Name=RPL25 gene
tig00000006	Geneious	mRNA	80318	80330	.	+	.	Name=RPL25 mRNA;ID=ISyX++t3KBIB0Bvm6W1jFIJllAA.1652075008954.4050
tig00000006	Geneious	mRNA	80744	81159	.	+	.	Name=RPL25 mRNA;ID=ISyX++t3KBIB0Bvm6W1jFIJllAA.1652075008954.4050
tig00000006	Geneious	CDS	80318	80330	.	+	0	Name=RPL25 CDS;ID=ISyX++t3KBIB0Bvm6W1jFIJllAA.1652075008954.4051
tig00000006	Geneious	CDS	80744	81159	.	+	0	Name=RPL25 CDS;ID=ISyX++t3KBIB0Bvm6W1jFIJllAA.1652075008954.4051
tig00000006	Geneious	gene	81756	82889	.	-	.	Name=MDH2 gene
tig00000006	Geneious	mRNA	81756	82889	.	-	.	Name=MDH2 mRNA
tig00000006	Geneious	CDS	81756	82889	.	-	0	Name=MDH2 CDS
tig00000006	Geneious	gene	83794	85222	.	+	.	Name=TRM13 gene
tig00000006	Geneious	mRNA	83794	85222	.	+	.	Name=TRM13 mRNA
tig00000006	Geneious	CDS	83794	85222	.	+	0	Name=TRM13 CDS
tig00000006	Geneious	rep_origin	85155	85399	.	+	.	Name=rep origin
tig00000006	Geneious	gene	85410	86709	.	-	.	Name=TRM11 gene
tig00000006	Geneious	mRNA	85410	86709	.	-	.	Name=TRM11 mRNA
tig00000006	Geneious	CDS	85410	86709	.	-	0	Name=TRM11 CDS
tig00000006	Geneious	gene	87790	89390	.	+	.	Name=HRP1 gene
tig00000006	Geneious	mRNA	87790	89390	.	+	.	Name=HRP1 mRNA
tig00000006	Geneious	CDS	87790	89390	.	+	0	Name=HRP1 CDS
tig00000006	Geneious	gene	89632	91356	.	-	.	Name=SMF1 gene
tig00000006	Geneious	mRNA	89632	91356	.	-	.	Name=SMF1 mRNA
tig00000006	Geneious	CDS	89632	91356	.	-	0	Name=SMF1 CDS
tig00000006	Geneious	gene	91963	92784	.	-	.	Name=RPS19A gene
tig00000006	Geneious	mRNA	92765	92784	.	-	.	Name=RPS19A mRNA;ID=ISyX++t3KBIB0Bvm6W1jFIJllAA.1652075008960.4052
tig00000006	Geneious	mRNA	91963	92377	.	-	.	Name=RPS19A mRNA;ID=ISyX++t3KBIB0Bvm6W1jFIJllAA.1652075008960.4052
tig00000006	Geneious	CDS	92765	92784	.	-	0	Name=RPS19A CDS;ID=ISyX++t3KBIB0Bvm6W1jFIJllAA.1652075008961.4053
tig00000006	Geneious	CDS	91963	92377	.	-	0	Name=RPS19A CDS;ID=ISyX++t3KBIB0Bvm6W1jFIJllAA.1652075008961.4053
tig00000006	Geneious	gene	93328	94330	.	-	.	Name=RPL18A gene
tig00000006	Geneious	mRNA	94219	94330	.	-	.	Name=RPL18A mRNA;ID=ISyX++t3KBIB0Bvm6W1jFIJllAA.1652075008961.4054
tig00000006	Geneious	mRNA	93328	93776	.	-	.	Name=RPL18A mRNA;ID=ISyX++t3KBIB0Bvm6W1jFIJllAA.1652075008961.4054
tig00000006	Geneious	CDS	94219	94330	.	-	0	Name=RPL18A CDS;ID=ISyX++t3KBIB0Bvm6W1jFIJllAA.1652075008961.4055
tig00000006	Geneious	CDS	93328	93776	.	-	0	Name=RPL18A CDS;ID=ISyX++t3KBIB0Bvm6W1jFIJllAA.1652075008961.4055
tig00000006	Geneious	gene	94777	96275	.	-	.	Name=MCH4 gene
tig00000006	Geneious	mRNA	94777	96275	.	-	.	Name=MCH4 mRNA
tig00000006	Geneious	CDS	94777	96275	.	-	0	Name=MCH4 CDS
tig00000006	Geneious	gene	97458	99391	.	+	.	Name=RRI2 gene
tig00000006	Geneious	mRNA	97458	99391	.	+	.	Name=RRI2 mRNA
tig00000006	Geneious	CDS	97458	99391	.	+	0	Name=RRI2 CDS
tig00000006	Geneious	gene	99712	100859	.	+	.	Name=MSN1 gene
tig00000006	Geneious	mRNA	99712	100859	.	+	.	Name=MSN1 mRNA
tig00000006	Geneious	CDS	99712	100859	.	+	0	Name=MSN1 CDS
tig00000006	Geneious	gene	101372	103121	.	+	.	Name=PAP2 gene
tig00000006	Geneious	mRNA	101372	103121	.	+	.	Name=PAP2 mRNA
tig00000006	Geneious	CDS	101372	103121	.	+	0	Name=PAP2 CDS
tig00000006	Geneious	gene	103208	103814	.	-	.
tig00000006	Geneious	mRNA	103208	103814	.	-	.	Name=hypothetical protein mRNA
tig00000006	Geneious	CDS	103208	103814	.	-	0	Name=hypothetical protein CDS
tig00000006	Geneious	gene	104215	106176	.	+	.	Name=SKM1 gene
tig00000006	Geneious	mRNA	104215	106176	.	+	.	Name=SKM1 mRNA
tig00000006	Geneious	CDS	104215	106176	.	+	0	Name=SKM1 CDS
tig00000006	Geneious	gene	106587	108060	.	+	.	Name=MSB4 gene
tig00000006	Geneious	mRNA	106587	108060	.	+	.	Name=MSB4 mRNA
tig00000006	Geneious	CDS	106587	108060	.	+	0	Name=MSB4 CDS
tig00000006	Geneious	gene	108130	108767	.	-	.	Name=MDY2 gene
tig00000006	Geneious	mRNA	108130	108767	.	-	.	Name=MDY2 mRNA
tig00000006	Geneious	CDS	108130	108767	.	-	0	Name=MDY2 CDS
tig00000006	Geneious	gene	109045	109756	.	+	.	Name=SHR5 gene
tig00000006	Geneious	mRNA	109045	109756	.	+	.	Name=SHR5 mRNA
tig00000006	Geneious	CDS	109045	109756	.	+	0	Name=SHR5 CDS
tig00000006	Geneious	gene	110161	110501	.	+	.	Name=ZEO1 gene
tig00000006	Geneious	mRNA	110161	110501	.	+	.	Name=ZEO1 mRNA
tig00000006	Geneious	CDS	110161	110501	.	+	0	Name=ZEO1 CDS
tig00000006	Geneious	gene	111291	111744	.	-	.	Name=INO4 gene
tig00000006	Geneious	mRNA	111291	111744	.	-	.	Name=INO4 mRNA
tig00000006	Geneious	CDS	111291	111744	.	-	0	Name=INO4 CDS
tig00000006	Geneious	gene	111959	112986	.	+	.
tig00000006	Geneious	mRNA	111959	112986	.	+	.	Name=hypothetical protein mRNA
tig00000006	Geneious	CDS	111959	112986	.	+	0	Name=hypothetical protein CDS
tig00000006	Geneious	rep_origin	113700	113937	.	+	.	Name=rep origin
tig00000006	Geneious	gene	113990	115660	.	-	.	Name=WSC3 gene
tig00000006	Geneious	mRNA	113990	115660	.	-	.	Name=WSC3 mRNA
tig00000006	Geneious	CDS	113990	115660	.	-	0	Name=WSC3 CDS
tig00000006	Geneious	gene	116238	117294	.	-	.	Name=NDJ1 gene
tig00000006	Geneious	mRNA	116238	117294	.	-	.	Name=NDJ1 mRNA
tig00000006	Geneious	CDS	116238	117294	.	-	0	Name=NDJ1 CDS
tig00000006	Geneious	gene	123822	125646	.	+	.	Name=ITR2 gene
tig00000006	Geneious	mRNA	123822	125646	.	+	.	Name=ITR2 mRNA
tig00000006	Geneious	CDS	123822	125646	.	+	0	Name=ITR2 CDS
tig00000006	Geneious	gene	125812	126504	.	-	.	Name=TPT1 gene
tig00000006	Geneious	mRNA	125812	126504	.	-	.	Name=TPT1 mRNA
tig00000006	Geneious	CDS	125812	126504	.	-	0	Name=TPT1 CDS
tig00000006	Geneious	gene	126794	127729	.	-	.	Name=IZH4 gene
tig00000006	Geneious	mRNA	126794	127729	.	-	.	Name=IZH4 mRNA
tig00000006	Geneious	CDS	126794	127729	.	-	0	Name=IZH4 CDS
tig00000006	Geneious	gene	129040	132260	.	+	.	Name=PKH2 gene
tig00000006	Geneious	mRNA	129040	132260	.	+	.	Name=PKH2 mRNA
tig00000006	Geneious	CDS	129040	132260	.	+	0	Name=PKH2 CDS
tig00000006	Geneious	gene	132502	135606	.	-	.
tig00000006	Geneious	mRNA	132502	135606	.	-	.	Name=hypothetical protein mRNA
tig00000006	Geneious	CDS	132502	135606	.	-	0	Name=hypothetical protein CDS
tig00000006	Geneious	gene	135855	135950	.	-	.
tig00000006	Geneious	ncRNA	135855	135950	.	-	.	Name=SNR58 ncRNA
tig00000006	Geneious	gene	135987	136170	.	+	.
tig00000006	Geneious	mRNA	135987	136170	.	+	.	Name=hypothetical protein mRNA
tig00000006	Geneious	CDS	135987	136170	.	+	0	Name=hypothetical protein CDS
tig00000006	Geneious	gene	136291	137588	.	-	.	Name=WRS1 gene
tig00000006	Geneious	mRNA	136291	137588	.	-	.	Name=WRS1 mRNA
tig00000006	Geneious	CDS	136291	137588	.	-	0	Name=WRS1 CDS
tig00000006	Geneious	gene	137868	138805	.	-	.	Name=COQ3 gene
tig00000006	Geneious	mRNA	137868	138805	.	-	.	Name=COQ3 mRNA
tig00000006	Geneious	CDS	137868	138805	.	-	0	Name=COQ3 CDS
tig00000006	Geneious	gene	138984	141102	.	-	.	Name=HMI1 gene
tig00000006	Geneious	mRNA	138984	141102	.	-	.	Name=HMI1 mRNA
tig00000006	Geneious	CDS	138984	141102	.	-	0	Name=HMI1 CDS
tig00000006	Geneious	gene	141335	142303	.	-	.	Name=RFC4 gene
tig00000006	Geneious	mRNA	141335	142303	.	-	.	Name=RFC4 mRNA
tig00000006	Geneious	CDS	141335	142303	.	-	0	Name=RFC4 CDS
tig00000006	Geneious	gene	142558	143439	.	+	.	Name=TRM10 gene
tig00000006	Geneious	mRNA	142558	143439	.	+	.	Name=TRM10 mRNA
tig00000006	Geneious	CDS	142558	143439	.	+	0	Name=TRM10 CDS
tig00000006	Geneious	gene	143945	144868	.	+	.
tig00000006	Geneious	mRNA	143945	144868	.	+	.	Name=hypothetical protein mRNA
tig00000006	Geneious	CDS	143945	144868	.	+	0	Name=hypothetical protein CDS
tig00000006	Geneious	gene	145066	146884	.	+	.	Name=SPO21 gene
tig00000006	Geneious	mRNA	145066	146884	.	+	.	Name=SPO21 mRNA
tig00000006	Geneious	CDS	145066	146884	.	+	0	Name=SPO21 CDS
tig00000006	Geneious	gene	147098	149986	.	+	.	Name=MSH2 gene
tig00000006	Geneious	mRNA	147098	149986	.	+	.	Name=MSH2 mRNA
tig00000006	Geneious	CDS	147098	149986	.	+	0	Name=MSH2 CDS
tig00000006	Geneious	gene	150107	153183	.	-	.	Name=HAL9 gene
tig00000006	Geneious	mRNA	150107	153183	.	-	.	Name=HAL9 mRNA
tig00000006	Geneious	CDS	150107	153183	.	-	0	Name=HAL9 CDS
tig00000006	Geneious	gene	153607	154439	.	-	.	Name=MPD2 gene
tig00000006	Geneious	mRNA	153607	154439	.	-	.	Name=MPD2 mRNA
tig00000006	Geneious	CDS	153607	154439	.	-	0	Name=MPD2 CDS
tig00000006	Geneious	gene	154978	158314	.	-	.	Name=DUF1 gene
tig00000006	Geneious	mRNA	154978	158314	.	-	.	Name=DUF1 mRNA
tig00000006	Geneious	CDS	154978	158314	.	-	0	Name=DUF1 CDS
tig00000006	Geneious	gene	158844	159116	.	+	.	Name=MHF1 gene
tig00000006	Geneious	mRNA	158844	159116	.	+	.	Name=MHF1 mRNA
tig00000006	Geneious	CDS	158844	159116	.	+	0	Name=MHF1 CDS
tig00000006	Geneious	gene	159220	160265	.	-	.	Name=ADH1 gene
tig00000006	Geneious	mRNA	159220	160265	.	-	.	Name=ADH1 mRNA
tig00000006	Geneious	CDS	159220	160265	.	-	0	Name=ADH1 CDS
tig00000006	Geneious	gene	162019	164986	.	+	.	Name=PHM7 gene
tig00000006	Geneious	mRNA	162019	164986	.	+	.	Name=PHM7 mRNA
tig00000006	Geneious	CDS	162019	164986	.	+	0	Name=PHM7 CDS
tig00000006	Geneious	gene	165361	166591	.	+	.	Name=ATG34 gene
tig00000006	Geneious	mRNA	165361	166591	.	+	.	Name=ATG34 mRNA
tig00000006	Geneious	CDS	165361	166591	.	+	0	Name=ATG34 CDS
tig00000006	Geneious	rep_origin	166613	166856	.	+	.	Name=rep origin
tig00000006	Geneious	gene	168358	169603	.	+	.	Name=ATG19 gene
tig00000006	Geneious	mRNA	168358	169603	.	+	.	Name=ATG19 mRNA
tig00000006	Geneious	CDS	168358	169603	.	+	0	Name=ATG19 CDS
tig00000006	Geneious	gene	170695	179914	.	+	.	Name=IRA2 gene
tig00000006	Geneious	mRNA	170695	179914	.	+	.	Name=IRA2 mRNA
tig00000006	Geneious	CDS	170695	179914	.	+	0	Name=IRA2 CDS
tig00000006	Geneious	gene	180162	181025	.	-	.	Name=REX4 gene
tig00000006	Geneious	mRNA	180162	181025	.	-	.	Name=REX4 mRNA
tig00000006	Geneious	CDS	180162	181025	.	-	0	Name=REX4 CDS
tig00000006	Geneious	gene	181279	184802	.	+	.	Name=AVO1 gene
tig00000006	Geneious	mRNA	181279	184802	.	+	.	Name=AVO1 mRNA
tig00000006	Geneious	CDS	181279	184802	.	+	0	Name=AVO1 CDS
tig00000006	Geneious	gene	185026	185232	.	+	.	Name=ATP19 gene
tig00000006	Geneious	mRNA	185026	185232	.	+	.	Name=ATP19 mRNA
tig00000006	Geneious	CDS	185026	185232	.	+	0	Name=ATP19 CDS
tig00000006	Geneious	gene	185435	186309	.	-	.	Name=BRX1 gene
tig00000006	Geneious	mRNA	185435	186309	.	-	.	Name=BRX1 mRNA
tig00000006	Geneious	CDS	185435	186309	.	-	0	Name=BRX1 CDS
tig00000006	Geneious	gene	186608	188993	.	+	.	Name=MDM20 gene
tig00000006	Geneious	mRNA	186608	188993	.	+	.	Name=MDM20 mRNA
tig00000006	Geneious	CDS	186608	188993	.	+	0	Name=MDM20 CDS
tig00000006	Geneious	gene	189234	193111	.	-	.
tig00000006	Geneious	mRNA	189234	193111	.	-	.	Name=hypothetical protein mRNA
tig00000006	Geneious	CDS	189234	193111	.	-	0	Name=hypothetical protein CDS
tig00000006	Geneious	gene	193398	194365	.	-	.
tig00000006	Geneious	mRNA	193398	194365	.	-	.	Name=hypothetical protein mRNA
tig00000006	Geneious	CDS	193398	194365	.	-	0	Name=hypothetical protein CDS
tig00000006	Geneious	gene	194534	195899	.	+	.	Name=THP1 gene
tig00000006	Geneious	mRNA	194534	195899	.	+	.	Name=THP1 mRNA
tig00000006	Geneious	CDS	194534	195899	.	+	0	Name=THP1 CDS
tig00000006	Geneious	gene	196068	196555	.	+	.	Name=EMI5 gene
tig00000006	Geneious	mRNA	196068	196555	.	+	.	Name=EMI5 mRNA
tig00000006	Geneious	CDS	196068	196555	.	+	0	Name=EMI5 CDS
tig00000006	Geneious	gene	196780	198282	.	-	.	Name=NBA1 gene
tig00000006	Geneious	mRNA	196780	198282	.	-	.	Name=NBA1 mRNA
tig00000006	Geneious	CDS	196780	198282	.	-	0	Name=NBA1 CDS
tig00000006	Geneious	gene	198498	199851	.	+	.	Name=NUF2 gene
tig00000006	Geneious	mRNA	198498	199851	.	+	.	Name=NUF2 mRNA
tig00000006	Geneious	CDS	198498	199851	.	+	0	Name=NUF2 CDS
tig00000006	Geneious	gene	199918	201423	.	-	.	Name=HST1 gene
tig00000006	Geneious	mRNA	199918	201423	.	-	.	Name=HST1 mRNA
tig00000006	Geneious	CDS	199918	201423	.	-	0	Name=HST1 CDS
tig00000006	Geneious	gene	201527	202060	.	-	.	Name=RTG1 gene
tig00000006	Geneious	mRNA	201527	202060	.	-	.	Name=RTG1 mRNA
tig00000006	Geneious	CDS	201527	202060	.	-	0	Name=RTG1 CDS
tig00000006	Geneious	gene	202236	204011	.	-	.	Name=RIB2 gene
tig00000006	Geneious	mRNA	202236	204011	.	-	.	Name=RIB2 mRNA
tig00000006	Geneious	CDS	202236	204011	.	-	0	Name=RIB2 CDS
tig00000006	Geneious	gene	204267	205419	.	-	.	Name=INP54 gene
tig00000006	Geneious	mRNA	204267	205419	.	-	.	Name=INP54 mRNA
tig00000006	Geneious	CDS	204267	205419	.	-	0	Name=INP54 CDS
tig00000006	Geneious	gene	205635	206706	.	-	.	Name=MET22 gene
tig00000006	Geneious	mRNA	205635	206706	.	-	.	Name=MET22 mRNA
tig00000006	Geneious	CDS	205635	206706	.	-	0	Name=MET22 CDS
tig00000006	Geneious	gene	206922	209791	.	-	.	Name=CRT10 gene
tig00000006	Geneious	mRNA	206922	209791	.	-	.	Name=CRT10 mRNA
tig00000006	Geneious	CDS	206922	209791	.	-	0	Name=CRT10 CDS
tig00000006	Geneious	gene	210045	211518	.	-	.	Name=APM4 gene
tig00000006	Geneious	mRNA	210045	211518	.	-	.	Name=APM4 mRNA
tig00000006	Geneious	CDS	210045	211518	.	-	0	Name=APM4 CDS
tig00000006	Geneious	gene	211766	213255	.	+	.	Name=PRS5 gene
tig00000006	Geneious	mRNA	211766	213255	.	+	.	Name=PRS5 mRNA
tig00000006	Geneious	CDS	211766	213255	.	+	0	Name=PRS5 CDS
tig00000006	Geneious	gene	213528	215638	.	-	.	Name=MAM3 gene
tig00000006	Geneious	mRNA	213528	215638	.	-	.	Name=MAM3 mRNA
tig00000006	Geneious	CDS	213528	215638	.	-	0	Name=MAM3 CDS
tig00000006	Geneious	gene	216612	217932	.	+	.	Name=GPD2 gene
tig00000006	Geneious	mRNA	216612	217932	.	+	.	Name=GPD2 mRNA
tig00000006	Geneious	CDS	216612	217932	.	+	0	Name=GPD2 CDS
tig00000006	Geneious	gene	218686	219945	.	+	.	Name=ARG1 gene
tig00000006	Geneious	mRNA	218686	219945	.	+	.	Name=ARG1 mRNA
tig00000006	Geneious	CDS	218686	219945	.	+	0	Name=ARG1 CDS
tig00000006	Geneious	gene	220236	222362	.	+	.
tig00000006	Geneious	mRNA	220236	222362	.	+	.	Name=hypothetical protein mRNA
tig00000006	Geneious	CDS	220236	222362	.	+	0	Name=hypothetical protein CDS
tig00000006	Geneious	gene	222727	223635	.	+	.	Name=GPM3 gene
tig00000006	Geneious	mRNA	222727	223635	.	+	.	Name=GPM3 mRNA
tig00000006	Geneious	CDS	222727	223635	.	+	0	Name=GPM3 CDS
tig00000006	Geneious	gene	223876	225526	.	-	.	Name=THI20 gene
tig00000006	Geneious	mRNA	223876	225526	.	-	.	Name=THI20 mRNA
tig00000006	Geneious	CDS	223876	225526	.	-	0	Name=THI20 CDS
tig00000006	Geneious	LTR	226143	226484	.	+	.	Name=Ty3 LTR
tig00000006	Geneious	LTR	226543	226739	.	+	.	Name=Ty1 LTR
tig00000006	Geneious	LTR	227294	227619	.	-	.	Name=Ty1 LTR
tig00000006	Geneious	gene	228055	229273	.	+	.	Name=PSH1 gene
tig00000006	Geneious	mRNA	228055	229273	.	+	.	Name=PSH1 mRNA
tig00000006	Geneious	CDS	228055	229273	.	+	0	Name=PSH1 CDS
tig00000006	Geneious	gene	229518	230701	.	+	.	Name=AIM39 gene
tig00000006	Geneious	mRNA	229518	230701	.	+	.	Name=AIM39 mRNA
tig00000006	Geneious	CDS	229518	230701	.	+	0	Name=AIM39 CDS
tig00000006	Geneious	gene	230996	231180	.	-	.	Name=DDR2 gene
tig00000006	Geneious	mRNA	230996	231180	.	-	.	Name=DDR2 mRNA
tig00000006	Geneious	CDS	230996	231180	.	-	0	Name=DDR2 CDS
tig00000006	Geneious	gene	231868	233052	.	-	.	Name=SPE2 gene
tig00000006	Geneious	mRNA	231868	233052	.	-	.	Name=SPE2 mRNA
tig00000006	Geneious	CDS	231868	233052	.	-	0	Name=SPE2 CDS
tig00000006	Geneious	gene	233754	233953	.	+	.
tig00000006	Geneious	ncRNA	233754	233953	.	+	.	Name=SNR81 ncRNA
tig00000006	Geneious	gene	234346	237585	.	+	.	Name=GAL11 gene
tig00000006	Geneious	mRNA	234346	237585	.	+	.	Name=GAL11 mRNA
tig00000006	Geneious	CDS	234346	237585	.	+	0	Name=GAL11 CDS
tig00000006	Geneious	gene	238016	239488	.	+	.	Name=GSH2 gene
tig00000006	Geneious	mRNA	238016	239488	.	+	.	Name=GSH2 mRNA
tig00000006	Geneious	CDS	238016	239488	.	+	0	Name=GSH2 CDS
tig00000006	Geneious	gene	239598	240700	.	-	.	Name=RRT8 gene
tig00000006	Geneious	mRNA	240418	240700	.	-	.	Name=RRT8 mRNA;ID=ISyX++t3KBIB0Bvm6W1jFIJllAA.1652075008974.4056
tig00000006	Geneious	mRNA	239598	240339	.	-	.	Name=RRT8 mRNA;ID=ISyX++t3KBIB0Bvm6W1jFIJllAA.1652075008974.4056
tig00000006	Geneious	CDS	240418	240700	.	-	0	Name=RRT8 CDS;ID=ISyX++t3KBIB0Bvm6W1jFIJllAA.1652075008974.4057
tig00000006	Geneious	CDS	239598	240339	.	-	0	Name=RRT8 CDS;ID=ISyX++t3KBIB0Bvm6W1jFIJllAA.1652075008974.4057
tig00000006	Geneious	gene	241005	242134	.	-	.
tig00000006	Geneious	mRNA	241893	242134	.	-	.	Name=hypothetical protein mRNA;ID=ISyX++t3KBIB0Bvm6W1jFIJllAA.1652075008974.4058
tig00000006	Geneious	mRNA	241005	241830	.	-	.	Name=hypothetical protein mRNA;ID=ISyX++t3KBIB0Bvm6W1jFIJllAA.1652075008974.4058
tig00000006	Geneious	CDS	241893	242134	.	-	0	Name=hypothetical protein CDS;ID=ISyX++t3KBIB0Bvm6W1jFIJllAA.1652075008974.4059
tig00000006	Geneious	CDS	241005	241830	.	-	0	Name=hypothetical protein CDS;ID=ISyX++t3KBIB0Bvm6W1jFIJllAA.1652075008974.4059
tig00000006	Geneious	gene	242879	246171	.	+	.	Name=PSK2 gene
tig00000006	Geneious	mRNA	242879	246171	.	+	.	Name=PSK2 mRNA
tig00000006	Geneious	CDS	242879	246171	.	+	0	Name=PSK2 CDS
tig00000006	Geneious	gene	246517	247667	.	+	.	Name=PEX15 gene
tig00000006	Geneious	mRNA	246517	247667	.	+	.	Name=PEX15 mRNA
tig00000006	Geneious	CDS	246517	247667	.	+	0	Name=PEX15 CDS
tig00000006	Geneious	gene	247758	248896	.	-	.	Name=NTG2 gene
tig00000006	Geneious	mRNA	247758	248896	.	-	.	Name=NTG2 mRNA
tig00000006	Geneious	CDS	247758	248896	.	-	0	Name=NTG2 CDS
tig00000006	Geneious	gene	249185	250272	.	+	.	Name=NGL1 gene
tig00000006	Geneious	mRNA	249185	250272	.	+	.	Name=NGL1 mRNA
tig00000006	Geneious	CDS	249185	250272	.	+	0	Name=NGL1 CDS
tig00000006	Geneious	gene	250619	251990	.	-	.	Name=NOP12 gene
tig00000006	Geneious	mRNA	250619	251990	.	-	.	Name=NOP12 mRNA
tig00000006	Geneious	CDS	250619	251990	.	-	0	Name=NOP12 CDS
tig00000006	Geneious	gene	252489	252916	.	-	.	Name=RPS15 gene
tig00000006	Geneious	mRNA	252489	252916	.	-	.	Name=RPS15 mRNA
tig00000006	Geneious	CDS	252489	252916	.	-	0	Name=RPS15 CDS
tig00000006	Geneious	gene	253630	253950	.	+	.	Name=RPP2A gene
tig00000006	Geneious	mRNA	253630	253950	.	+	.	Name=RPP2A mRNA
tig00000006	Geneious	CDS	253630	253950	.	+	0	Name=RPP2A CDS
tig00000006	Geneious	gene	254255	254351	.	-	.
tig00000006	Geneious	mRNA	254255	254351	.	-	.	Name=hypothetical protein mRNA
tig00000006	Geneious	CDS	254255	254351	.	-	0	Name=hypothetical protein CDS
tig00000006	Geneious	gene	254666	255429	.	+	.	Name=PRE6 gene
tig00000006	Geneious	mRNA	254666	255429	.	+	.	Name=PRE6 mRNA
tig00000006	Geneious	CDS	254666	255429	.	+	0	Name=PRE6 CDS
tig00000006	Geneious	gene	256067	258346	.	+	.
tig00000006	Geneious	mRNA	256067	258346	.	+	.	Name=hypothetical protein mRNA
tig00000006	Geneious	CDS	256067	258346	.	+	0	Name=hypothetical protein CDS
tig00000006	Geneious	gene	258804	258893	.	+	.
tig00000006	Geneious	ncRNA	258804	258893	.	+	.	Name=SNR50 ncRNA
tig00000006	Geneious	gene	259235	262506	.	+	.	Name=SMC5 gene
tig00000006	Geneious	mRNA	259235	262506	.	+	.	Name=SMC5 mRNA
tig00000006	Geneious	CDS	259235	262506	.	+	0	Name=SMC5 CDS
tig00000006	Geneious	gene	262776	264381	.	+	.	Name=MSE1 gene
tig00000006	Geneious	mRNA	262776	264381	.	+	.	Name=MSE1 mRNA
tig00000006	Geneious	CDS	262776	264381	.	+	0	Name=MSE1 CDS
tig00000006	Geneious	gene	264725	265465	.	+	.	Name=OPI10 gene
tig00000006	Geneious	mRNA	264725	265465	.	+	.	Name=OPI10 mRNA
tig00000006	Geneious	CDS	264725	265465	.	+	0	Name=OPI10 CDS
tig00000006	Geneious	gene	265559	266821	.	-	.	Name=SIL1 gene
tig00000006	Geneious	mRNA	265559	266821	.	-	.	Name=SIL1 mRNA
tig00000006	Geneious	CDS	265559	266821	.	-	0	Name=SIL1 CDS
tig00000006	Geneious	gene	267480	268932	.	+	.	Name=GAS5 gene
tig00000006	Geneious	mRNA	267480	268932	.	+	.	Name=GAS5 mRNA
tig00000006	Geneious	CDS	267480	268932	.	+	0	Name=GAS5 CDS
tig00000006	Geneious	gene	269106	269708	.	-	.
tig00000006	Geneious	mRNA	269106	269708	.	-	.	Name=hypothetical protein mRNA
tig00000006	Geneious	CDS	269106	269708	.	-	0	Name=hypothetical protein CDS
tig00000006	Geneious	gene	269922	270655	.	-	.	Name=YAP7 gene
tig00000006	Geneious	mRNA	269922	270655	.	-	.	Name=YAP7 mRNA
tig00000006	Geneious	CDS	269922	270655	.	-	0	Name=YAP7 CDS
tig00000006	Geneious	gene	271285	273002	.	-	.	Name=MDM38 gene
tig00000006	Geneious	mRNA	271285	273002	.	-	.	Name=MDM38 mRNA
tig00000006	Geneious	CDS	271285	273002	.	-	0	Name=MDM38 CDS
tig00000006	Geneious	gene	273290	273631	.	-	.	Name=MIM1 gene
tig00000006	Geneious	mRNA	273290	273631	.	-	.	Name=MIM1 mRNA
tig00000006	Geneious	CDS	273290	273631	.	-	0	Name=MIM1 CDS
tig00000006	Geneious	gene	274233	276209	.	+	.	Name=LAG2 gene
tig00000006	Geneious	mRNA	274233	276209	.	+	.	Name=LAG2 mRNA
tig00000006	Geneious	CDS	274233	276209	.	+	0	Name=LAG2 CDS
tig00000006	Geneious	gene	276357	276870	.	+	.
tig00000006	Geneious	mRNA	276357	276870	.	+	.	Name=hypothetical protein mRNA
tig00000006	Geneious	CDS	276357	276870	.	+	0	Name=hypothetical protein CDS
tig00000006	Geneious	rep_origin	276797	277043	.	+	.	Name=rep origin
tig00000006	Geneious	gene	277320	279335	.	+	.	Name=IFM1 gene
tig00000006	Geneious	mRNA	277320	279335	.	+	.	Name=IFM1 mRNA
tig00000006	Geneious	CDS	277320	279335	.	+	0	Name=IFM1 CDS
tig00000006	Geneious	gene	279520	280740	.	-	.	Name=TSR4 gene
tig00000006	Geneious	mRNA	279520	280740	.	-	.	Name=TSR4 mRNA
tig00000006	Geneious	CDS	279520	280740	.	-	0	Name=TSR4 CDS
tig00000006	Geneious	gene	281658	284660	.	-	.	Name=DIS3 gene
tig00000006	Geneious	mRNA	281658	284660	.	-	.	Name=DIS3 mRNA
tig00000006	Geneious	CDS	281658	284660	.	-	0	Name=DIS3 CDS
tig00000006	Geneious	gene	285405	287180	.	+	.	Name=TAT2 gene
tig00000006	Geneious	mRNA	285405	287180	.	+	.	Name=TAT2 mRNA
tig00000006	Geneious	CDS	285405	287180	.	+	0	Name=TAT2 CDS
tig00000006	Geneious	gene	287649	287801	.	+	.
tig00000006	Geneious	mRNA	287649	287801	.	+	.	Name=hypothetical protein mRNA
tig00000006	Geneious	CDS	287649	287801	.	+	0	Name=hypothetical protein CDS
tig00000006	Geneious	gene	288127	289779	.	+	.
tig00000006	Geneious	mRNA	288127	289779	.	+	.	Name=hypothetical protein mRNA
tig00000006	Geneious	CDS	288127	289779	.	+	0	Name=hypothetical protein CDS
tig00000006	Geneious	gene	290107	291298	.	-	.	Name=TLG2 gene
tig00000006	Geneious	mRNA	290107	291298	.	-	.	Name=TLG2 mRNA
tig00000006	Geneious	CDS	290107	291298	.	-	0	Name=TLG2 CDS
tig00000006	Geneious	gene	291753	293895	.	+	.	Name=ESC8 gene
tig00000006	Geneious	mRNA	291753	293895	.	+	.	Name=ESC8 mRNA
tig00000006	Geneious	CDS	291753	293895	.	+	0	Name=ESC8 CDS
tig00000006	Geneious	gene	293999	295341	.	-	.	Name=CMK2 gene
tig00000006	Geneious	mRNA	293999	295341	.	-	.	Name=CMK2 mRNA
tig00000006	Geneious	CDS	293999	295341	.	-	0	Name=CMK2 CDS
tig00000006	Geneious	gene	296296	298050	.	+	.	Name=IRC10 gene
tig00000006	Geneious	mRNA	296296	298050	.	+	.	Name=IRC10 mRNA
tig00000006	Geneious	CDS	296296	298050	.	+	0	Name=IRC10 CDS
tig00000006	Geneious	gene	298898	299269	.	+	.
tig00000006	Geneious	mRNA	298898	299269	.	+	.	Name=hypothetical protein mRNA
tig00000006	Geneious	CDS	298898	299269	.	+	0	Name=hypothetical protein CDS
tig00000006	Geneious	LTR	299884	300222	.	-	.	Name=Ty1 LTR
tig00000006	Geneious	gene	300248	300440	.	+	.
tig00000006	Geneious	mRNA	300248	300440	.	+	.	Name=hypothetical protein mRNA
tig00000006	Geneious	CDS	300248	300440	.	+	0	Name=hypothetical protein CDS
tig00000006	Geneious	gene	300580	302227	.	-	.	Name=HRD1 gene
tig00000006	Geneious	mRNA	300580	302227	.	-	.	Name=HRD1 mRNA
tig00000006	Geneious	CDS	300580	302227	.	-	0	Name=HRD1 CDS
tig00000006	Geneious	gene	302771	303174	.	-	.	Name=HTZ1 gene
tig00000006	Geneious	mRNA	302771	303174	.	-	.	Name=HTZ1 mRNA
tig00000006	Geneious	CDS	302771	303174	.	-	0	Name=HTZ1 CDS
tig00000006	Geneious	gene	304539	306597	.	+	.	Name=PLB3 gene
tig00000006	Geneious	mRNA	304539	306597	.	+	.	Name=PLB3 mRNA
tig00000006	Geneious	CDS	304539	306597	.	+	0	Name=PLB3 CDS
tig00000006	Geneious	gene	307126	308226	.	+	.	Name=RCL1 gene
tig00000006	Geneious	mRNA	307126	308226	.	+	.	Name=RCL1 mRNA
tig00000006	Geneious	CDS	307126	308226	.	+	0	Name=RCL1 CDS
tig00000006	Geneious	gene	308509	309322	.	-	.	Name=MDM12 gene
tig00000006	Geneious	mRNA	308509	309322	.	-	.	Name=MDM12 mRNA
tig00000006	Geneious	CDS	308509	309322	.	-	0	Name=MDM12 CDS
tig00000006	Geneious	rep_origin	308544	309108	.	+	.	Name=rep origin
tig00000006	Geneious	gene	309495	310118	.	+	.	Name=COQ10 gene
tig00000006	Geneious	mRNA	309495	310118	.	+	.	Name=COQ10 mRNA
tig00000006	Geneious	CDS	309495	310118	.	+	0	Name=COQ10 CDS
tig00000006	Geneious	gene	310524	311549	.	-	.	Name=CSI2 gene
tig00000006	Geneious	mRNA	310524	311549	.	-	.	Name=CSI2 mRNA
tig00000006	Geneious	CDS	310524	311549	.	-	0	Name=CSI2 CDS
tig00000006	Geneious	gene	312258	314560	.	-	.	Name=TOP1 gene
tig00000006	Geneious	mRNA	312258	314560	.	-	.	Name=TOP1 mRNA
tig00000006	Geneious	CDS	312258	314560	.	-	0	Name=TOP1 CDS
tig00000006	Geneious	gene	314981	315342	.	-	.	Name=RPB11 gene
tig00000006	Geneious	mRNA	314981	315342	.	-	.	Name=RPB11 mRNA
tig00000006	Geneious	CDS	314981	315342	.	-	0	Name=RPB11 CDS
tig00000006	Geneious	gene	316100	320698	.	+	.	Name=SIN3 gene
tig00000006	Geneious	mRNA	316100	320698	.	+	.	Name=SIN3 mRNA
tig00000006	Geneious	CDS	316100	320698	.	+	0	Name=SIN3 CDS
tig00000006	Geneious	gene	321006	322143	.	-	.	Name=PFA4 gene
tig00000006	Geneious	mRNA	321006	322143	.	-	.	Name=PFA4 mRNA
tig00000006	Geneious	CDS	321006	322143	.	-	0	Name=PFA4 CDS
tig00000006	Geneious	gene	322559	323512	.	-	.	Name=IZH2 gene
tig00000006	Geneious	mRNA	322559	323512	.	-	.	Name=IZH2 mRNA
tig00000006	Geneious	CDS	322559	323512	.	-	0	Name=IZH2 CDS
tig00000006	Geneious	gene	324395	325276	.	+	.	Name=PHO80 gene
tig00000006	Geneious	mRNA	324395	325276	.	+	.	Name=PHO80 mRNA
tig00000006	Geneious	CDS	324395	325276	.	+	0	Name=PHO80 CDS
tig00000006	Geneious	centromere	325726	325844	.	-	.	Name=CEN15 centromere
tig00000006	Geneious	centromere	325726	325751	.	-	.	Name=CEN15 CDEIII of CEN15 centromere
tig00000006	Geneious	centromere	325752	325834	.	-	.	Name=CEN15 CDEII of CEN15 centromere
tig00000006	Geneious	centromere	325835	325844	.	-	.	Name=CEN15 CDEI of CEN15 centromere
tig00000006	Geneious	gene	325974	328170	.	+	.	Name=RRP6 gene
tig00000006	Geneious	mRNA	325974	328170	.	+	.	Name=RRP6 mRNA
tig00000006	Geneious	CDS	325974	328170	.	+	0	Name=RRP6 CDS
tig00000006	Geneious	gene	328553	330178	.	+	.	Name=ALG6 gene
tig00000006	Geneious	mRNA	328553	330178	.	+	.	Name=ALG6 mRNA
tig00000006	Geneious	CDS	328553	330178	.	+	0	Name=ALG6 CDS
tig00000006	Geneious	gene	330581	332012	.	+	.	Name=YSP3 gene
tig00000006	Geneious	mRNA	330581	332012	.	+	.	Name=YSP3 mRNA
tig00000006	Geneious	CDS	330581	332012	.	+	0	Name=YSP3 CDS
tig00000006	Geneious	gene	332709	333472	.	+	.	Name=UTP23 gene
tig00000006	Geneious	mRNA	332709	333472	.	+	.	Name=UTP23 mRNA
tig00000006	Geneious	CDS	332709	333472	.	+	0	Name=UTP23 CDS
tig00000006	Geneious	gene	333624	336444	.	-	.	Name=DNL4 gene
tig00000006	Geneious	mRNA	333624	336444	.	-	.	Name=DNL4 mRNA
tig00000006	Geneious	CDS	333624	336444	.	-	0	Name=DNL4 CDS
tig00000006	Geneious	rep_origin	336381	336628	.	+	.	Name=rep origin
tig00000006	Geneious	gene	336780	337722	.	-	.	Name=TSR3 gene
tig00000006	Geneious	mRNA	336780	337722	.	-	.	Name=TSR3 mRNA
tig00000006	Geneious	CDS	336780	337722	.	-	0	Name=TSR3 CDS
tig00000006	Geneious	gene	338037	339074	.	-	.	Name=SGT2 gene
tig00000006	Geneious	mRNA	338037	339074	.	-	.	Name=SGT2 mRNA
tig00000006	Geneious	CDS	338037	339074	.	-	0	Name=SGT2 CDS
tig00000006	Geneious	LTR	339689	339987	.	-	.	Name=Ty1 LTR
tig00000006	Geneious	gene	340363	341498	.	-	.	Name=SLG1 gene
tig00000006	Geneious	mRNA	340363	341498	.	-	.	Name=SLG1 mRNA
tig00000006	Geneious	CDS	340363	341498	.	-	0	Name=SLG1 CDS
tig00000006	Geneious	gene	341942	342167	.	-	.
tig00000006	Geneious	mRNA	341942	342167	.	-	.	Name=hypothetical protein mRNA
tig00000006	Geneious	CDS	341942	342167	.	-	0	Name=hypothetical protein CDS
tig00000006	Geneious	gene	343413	344876	.	+	.	Name=TIR4 gene
tig00000006	Geneious	mRNA	343413	344876	.	+	.	Name=TIR4 mRNA
tig00000006	Geneious	CDS	343413	344876	.	+	0	Name=TIR4 CDS
tig00000006	Geneious	gene	345273	346027	.	-	.	Name=TIR2 gene
tig00000006	Geneious	mRNA	345273	346027	.	-	.	Name=TIR2 mRNA
tig00000006	Geneious	CDS	345273	346027	.	-	0	Name=TIR2 CDS
tig00000006	Geneious	gene	348738	352914	.	+	.	Name=AUS1 gene
tig00000006	Geneious	mRNA	348738	352914	.	+	.	Name=AUS1 mRNA
tig00000006	Geneious	CDS	348738	352914	.	+	0	Name=AUS1 CDS
tig00000006	Geneious	LTR	353175	353513	.	+	.	Name=Ty3 LTR
tig00000006	Geneious	LTR	353726	354002	.	+	.	Name=Ty1 LTR
tig00000006	Geneious	gene	354695	354898	.	+	.
tig00000006	Geneious	mRNA	354695	354898	.	+	.	Name=hypothetical protein mRNA
tig00000006	Geneious	CDS	354695	354898	.	+	0	Name=hypothetical protein CDS
tig00000006	Geneious	gene	355573	355985	.	+	.
tig00000006	Geneious	mRNA	355573	355985	.	+	.	Name=hypothetical protein mRNA
tig00000006	Geneious	CDS	355573	355985	.	+	0	Name=hypothetical protein CDS
tig00000006	Geneious	gene	356699	358968	.	+	.	Name=RTS1 gene
tig00000006	Geneious	mRNA	356699	358968	.	+	.	Name=RTS1 mRNA
tig00000006	Geneious	CDS	356699	358968	.	+	0	Name=RTS1 CDS
tig00000006	Geneious	gene	359481	360104	.	-	.	Name=ERP4 gene
tig00000006	Geneious	mRNA	359481	360104	.	-	.	Name=ERP4 mRNA
tig00000006	Geneious	CDS	359481	360104	.	-	0	Name=ERP4 CDS
tig00000006	Geneious	gene	360429	362823	.	+	.	Name=PET127 gene
tig00000006	Geneious	mRNA	360429	362823	.	+	.	Name=PET127 mRNA
tig00000006	Geneious	CDS	360429	362823	.	+	0	Name=PET127 CDS
tig00000006	Geneious	gene	363376	365883	.	+	.	Name=ROD1 gene
tig00000006	Geneious	mRNA	363376	365883	.	+	.	Name=ROD1 mRNA
tig00000006	Geneious	CDS	363376	365883	.	+	0	Name=ROD1 CDS
tig00000006	Geneious	gene	367121	369300	.	+	.
tig00000006	Geneious	mRNA	367121	369300	.	+	.	Name=hypothetical protein mRNA
tig00000006	Geneious	CDS	367121	369300	.	+	0	Name=hypothetical protein CDS
tig00000006	Geneious	gene	369502	369822	.	-	.	Name=HSP10 gene
tig00000006	Geneious	mRNA	369502	369822	.	-	.	Name=HSP10 mRNA
tig00000006	Geneious	CDS	369502	369822	.	-	0	Name=HSP10 CDS
tig00000006	Geneious	gene	370660	370931	.	+	.
tig00000006	Geneious	mRNA	370660	370931	.	+	.	Name=hypothetical protein mRNA
tig00000006	Geneious	CDS	370660	370931	.	+	0	Name=hypothetical protein CDS
tig00000006	Geneious	gene	371762	372403	.	-	.	Name=SFM1 gene
tig00000006	Geneious	mRNA	371762	372403	.	-	.	Name=SFM1 mRNA
tig00000006	Geneious	CDS	371762	372403	.	-	0	Name=SFM1 CDS
tig00000006	Geneious	gene	372674	374812	.	-	.
tig00000006	Geneious	mRNA	372674	374812	.	-	.	Name=hypothetical protein mRNA
tig00000006	Geneious	CDS	372674	374812	.	-	0	Name=hypothetical protein CDS
tig00000006	Geneious	gene	374967	376664	.	-	.	Name=AHC1 gene
tig00000006	Geneious	mRNA	374967	376664	.	-	.	Name=AHC1 mRNA
tig00000006	Geneious	CDS	374967	376664	.	-	0	Name=AHC1 CDS
tig00000006	Geneious	gene	377170	378511	.	+	.	Name=HST3 gene
tig00000006	Geneious	mRNA	377170	378511	.	+	.	Name=HST3 mRNA
tig00000006	Geneious	CDS	377170	378511	.	+	0	Name=HST3 CDS
tig00000006	Geneious	gene	378729	379748	.	+	.	Name=BUB3 gene
tig00000006	Geneious	mRNA	378729	379748	.	+	.	Name=BUB3 mRNA
tig00000006	Geneious	CDS	378729	379748	.	+	0	Name=BUB3 CDS
tig00000006	Geneious	gene	379994	381759	.	+	.	Name=STI1 gene
tig00000006	Geneious	mRNA	379994	381759	.	+	.	Name=STI1 mRNA
tig00000006	Geneious	CDS	379994	381759	.	+	0	Name=STI1 CDS
tig00000006	Geneious	gene	382467	383350	.	-	.	Name=CIN5 gene
tig00000006	Geneious	mRNA	382467	383350	.	-	.	Name=CIN5 mRNA
tig00000006	Geneious	CDS	382467	383350	.	-	0	Name=CIN5 CDS
tig00000006	Geneious	gene	385736	387587	.	+	.	Name=DFG16 gene
tig00000006	Geneious	mRNA	385736	387587	.	+	.	Name=DFG16 mRNA
tig00000006	Geneious	CDS	385736	387587	.	+	0	Name=DFG16 CDS
tig00000006	Geneious	gene	388115	388323	.	+	.	Name=CRS5 gene
tig00000006	Geneious	mRNA	388115	388323	.	+	.	Name=CRS5 mRNA
tig00000006	Geneious	CDS	388115	388323	.	+	0	Name=CRS5 CDS
tig00000006	Geneious	gene	388670	389971	.	-	.	Name=HMS1 gene
tig00000006	Geneious	mRNA	388670	389971	.	-	.	Name=HMS1 mRNA
tig00000006	Geneious	CDS	388670	389971	.	-	0	Name=HMS1 CDS
tig00000006	Geneious	gene	391068	391267	.	+	.
tig00000006	Geneious	mRNA	391068	391267	.	+	.	Name=hypothetical protein mRNA
tig00000006	Geneious	CDS	391068	391267	.	+	0	Name=hypothetical protein CDS
tig00000006	Geneious	gene	391307	393412	.	-	.	Name=EXO1 gene
tig00000006	Geneious	mRNA	391307	393412	.	-	.	Name=EXO1 mRNA
tig00000006	Geneious	CDS	391307	393412	.	-	0	Name=EXO1 CDS
tig00000006	Geneious	gene	393725	395967	.	-	.	Name=AKR2 gene
tig00000006	Geneious	mRNA	393725	395967	.	-	.	Name=AKR2 mRNA
tig00000006	Geneious	CDS	393725	395967	.	-	0	Name=AKR2 CDS
tig00000006	Geneious	gene	396304	396546	.	-	.
tig00000006	Geneious	mRNA	396304	396546	.	-	.	Name=hypothetical protein mRNA
tig00000006	Geneious	CDS	396304	396546	.	-	0	Name=hypothetical protein CDS
tig00000006	Geneious	gene	396613	398973	.	-	.	Name=SHE4 gene
tig00000006	Geneious	mRNA	396613	398973	.	-	.	Name=SHE4 mRNA
tig00000006	Geneious	CDS	396613	398973	.	-	0	Name=SHE4 CDS
tig00000006	Geneious	gene	399216	400077	.	+	.	Name=PEP12 gene
tig00000006	Geneious	mRNA	399216	400077	.	+	.	Name=PEP12 mRNA
tig00000006	Geneious	CDS	399216	400077	.	+	0	Name=PEP12 CDS
tig00000006	Geneious	gene	400419	401517	.	+	.	Name=CYC2 gene
tig00000006	Geneious	mRNA	400419	401517	.	+	.	Name=CYC2 mRNA
tig00000006	Geneious	CDS	400419	401517	.	+	0	Name=CYC2 CDS
tig00000006	Geneious	gene	401622	404241	.	-	.	Name=HIR2 gene
tig00000006	Geneious	mRNA	401622	404241	.	-	.	Name=HIR2 mRNA
tig00000006	Geneious	CDS	401622	404241	.	-	0	Name=HIR2 CDS
tig00000006	Geneious	gene	404617	405391	.	+	.	Name=CKB2 gene
tig00000006	Geneious	mRNA	404617	405391	.	+	.	Name=CKB2 mRNA
tig00000006	Geneious	CDS	404617	405391	.	+	0	Name=CKB2 CDS
tig00000006	Geneious	gene	405911	406768	.	+	.	Name=GLO4 gene
tig00000006	Geneious	mRNA	405911	406768	.	+	.	Name=GLO4 mRNA
tig00000006	Geneious	CDS	405911	406768	.	+	0	Name=GLO4 CDS
tig00000006	Geneious	gene	406795	406981	.	-	.
tig00000006	Geneious	ncRNA	406795	406981	.	-	.	Name=SNR9 ncRNA
tig00000006	Geneious	gene	407270	408504	.	+	.	Name=CUE5 gene
tig00000006	Geneious	mRNA	407270	408504	.	+	.	Name=CUE5 mRNA
tig00000006	Geneious	CDS	407270	408504	.	+	0	Name=CUE5 CDS
tig00000006	Geneious	gene	408609	408708	.	-	.
tig00000006	Geneious	ncRNA	408609	408708	.	-	.	Name=SNR62 ncRNA
tig00000006	Geneious	gene	409703	411160	.	+	.	Name=WHI2 gene
tig00000006	Geneious	mRNA	409703	411160	.	+	.	Name=WHI2 mRNA
tig00000006	Geneious	CDS	409703	411160	.	+	0	Name=WHI2 CDS
tig00000006	Geneious	gene	411832	412303	.	+	.	Name=IRC23 gene
tig00000006	Geneious	mRNA	411832	412303	.	+	.	Name=IRC23 mRNA
tig00000006	Geneious	CDS	411832	412303	.	+	0	Name=IRC23 CDS
tig00000006	Geneious	gene	412675	412859	.	+	.	Name=TOM6 gene
tig00000006	Geneious	mRNA	412675	412859	.	+	.	Name=TOM6 mRNA
tig00000006	Geneious	CDS	412675	412859	.	+	0	Name=TOM6 CDS
tig00000006	Geneious	gene	413278	414721	.	-	.	Name=DBP5 gene
tig00000006	Geneious	mRNA	413278	414721	.	-	.	Name=DBP5 mRNA
tig00000006	Geneious	CDS	413278	414721	.	-	0	Name=DBP5 CDS
tig00000006	Geneious	gene	415160	416491	.	-	.	Name=STD1 gene
tig00000006	Geneious	mRNA	415160	416491	.	-	.	Name=STD1 mRNA
tig00000006	Geneious	CDS	415160	416491	.	-	0	Name=STD1 CDS
tig00000006	Geneious	gene	417434	420449	.	-	.	Name=RAT1 gene
tig00000006	Geneious	mRNA	417434	420449	.	-	.	Name=RAT1 mRNA
tig00000006	Geneious	CDS	417434	420449	.	-	0	Name=RAT1 CDS
tig00000006	Geneious	gene	421460	422520	.	-	.	Name=RSB1 gene
tig00000006	Geneious	mRNA	421460	422520	.	-	.	Name=RSB1 mRNA
tig00000006	Geneious	CDS	421460	422520	.	-	0	Name=RSB1 CDS
tig00000006	Geneious	gene	423625	424855	.	-	.	Name=ETT1 gene
tig00000006	Geneious	mRNA	423625	424855	.	-	.	Name=ETT1 mRNA
tig00000006	Geneious	CDS	423625	424855	.	-	0	Name=ETT1 CDS
tig00000006	Geneious	gene	425532	425983	.	-	.
tig00000006	Geneious	mRNA	425532	425983	.	-	.	Name=hypothetical protein mRNA
tig00000006	Geneious	CDS	425532	425983	.	-	0	Name=hypothetical protein CDS
tig00000006	Geneious	gene	426593	428612	.	-	.	Name=VHS3 gene
tig00000006	Geneious	mRNA	426593	428612	.	-	.	Name=VHS3 mRNA
tig00000006	Geneious	CDS	426593	428612	.	-	0	Name=VHS3 CDS
tig00000006	Geneious	gene	428999	430371	.	-	.	Name=NOB1 gene
tig00000006	Geneious	mRNA	428999	430371	.	-	.	Name=NOB1 mRNA
tig00000006	Geneious	CDS	428999	430371	.	-	0	Name=NOB1 CDS
tig00000006	Geneious	gene	430930	432116	.	+	.	Name=SGT1 gene
tig00000006	Geneious	mRNA	430930	432116	.	+	.	Name=SGT1 mRNA
tig00000006	Geneious	CDS	430930	432116	.	+	0	Name=SGT1 CDS
tig00000006	Geneious	gene	432429	435079	.	-	.	Name=ASE1 gene
tig00000006	Geneious	mRNA	432429	435079	.	-	.	Name=ASE1 mRNA
tig00000006	Geneious	CDS	432429	435079	.	-	0	Name=ASE1 CDS
tig00000006	Geneious	rep_origin	435307	435922	.	+	.	Name=rep origin
tig00000006	Geneious	LTR	436901	437208	.	-	.	Name=Ty1 LTR
tig00000006	Geneious	gene	437631	438979	.	-	.
tig00000006	Geneious	mRNA	437631	438979	.	-	.	Name=hypothetical protein mRNA
tig00000006	Geneious	CDS	437631	438979	.	-	0	Name=hypothetical protein CDS
tig00000006	Geneious	gene	439111	439883	.	-	.	Name=SLD7 gene
tig00000006	Geneious	mRNA	439111	439883	.	-	.	Name=SLD7 mRNA
tig00000006	Geneious	CDS	439111	439883	.	-	0	Name=SLD7 CDS
tig00000006	Geneious	gene	440251	441267	.	+	.	Name=CKA2 gene
tig00000006	Geneious	mRNA	440251	441267	.	+	.	Name=CKA2 mRNA
tig00000006	Geneious	CDS	440251	441267	.	+	0	Name=CKA2 CDS
tig00000006	Geneious	gene	441436	442240	.	-	.
tig00000006	Geneious	mRNA	441436	442240	.	-	.	Name=hypothetical protein mRNA
tig00000006	Geneious	CDS	441436	442240	.	-	0	Name=hypothetical protein CDS
tig00000006	Geneious	gene	443387	444550	.	+	.	Name=RPL3 gene
tig00000006	Geneious	mRNA	443387	444550	.	+	.	Name=RPL3 mRNA
tig00000006	Geneious	CDS	443387	444550	.	+	0	Name=RPL3 CDS
tig00000006	Geneious	gene	444778	445435	.	-	.	Name=YNG1 gene
tig00000006	Geneious	mRNA	444778	445435	.	-	.	Name=YNG1 mRNA
tig00000006	Geneious	CDS	444778	445435	.	-	0	Name=YNG1 CDS
tig00000006	Geneious	gene	446129	447055	.	+	.	Name=CYT1 gene
tig00000006	Geneious	mRNA	446129	447055	.	+	.	Name=CYT1 mRNA
tig00000006	Geneious	CDS	446129	447055	.	+	0	Name=CYT1 CDS
tig00000006	Geneious	gene	448112	449998	.	+	.	Name=MSA1 gene
tig00000006	Geneious	mRNA	448112	449998	.	+	.	Name=MSA1 mRNA
tig00000006	Geneious	CDS	448112	449998	.	+	0	Name=MSA1 CDS
tig00000006	Geneious	gene	450398	452122	.	-	.	Name=ALG8 gene
tig00000006	Geneious	mRNA	450398	452122	.	-	.	Name=ALG8 mRNA
tig00000006	Geneious	CDS	450398	452122	.	-	0	Name=ALG8 CDS
tig00000006	Geneious	gene	452427	454446	.	+	.	Name=VPS5 gene
tig00000006	Geneious	mRNA	452427	454446	.	+	.	Name=VPS5 mRNA
tig00000006	Geneious	CDS	452427	454446	.	+	0	Name=VPS5 CDS
tig00000006	Geneious	gene	452528	452871	.	-	.	Name=VAM10 gene
tig00000006	Geneious	mRNA	452528	452871	.	-	.	Name=VAM10 mRNA
tig00000006	Geneious	CDS	452528	452871	.	-	0	Name=VAM10 CDS
tig00000006	Geneious	gene	454558	456469	.	-	.	Name=GYP1 gene
tig00000006	Geneious	mRNA	454558	456469	.	-	.	Name=GYP1 mRNA
tig00000006	Geneious	CDS	454558	456469	.	-	0	Name=GYP1 CDS
tig00000006	Geneious	gene	458127	459918	.	-	.	Name=NRT1 gene
tig00000006	Geneious	mRNA	458127	459918	.	-	.	Name=NRT1 mRNA
tig00000006	Geneious	CDS	458127	459918	.	-	0	Name=NRT1 CDS
tig00000006	Geneious	gene	463088	463246	.	+	.
tig00000006	Geneious	mRNA	463088	463246	.	+	.	Name=hypothetical protein mRNA
tig00000006	Geneious	CDS	463088	463246	.	+	0	Name=hypothetical protein CDS
tig00000006	Geneious	gene	463387	465151	.	+	.	Name=SGO1 gene
tig00000006	Geneious	mRNA	463387	465151	.	+	.	Name=SGO1 mRNA
tig00000006	Geneious	CDS	463387	465151	.	+	0	Name=SGO1 CDS
tig00000006	Geneious	gene	465283	466192	.	-	.	Name=CDC21 gene
tig00000006	Geneious	mRNA	465283	466192	.	-	.	Name=CDC21 mRNA
tig00000006	Geneious	CDS	465283	466192	.	-	0	Name=CDC21 CDS
tig00000006	Geneious	gene	466813	467849	.	+	.	Name=UFE1 gene
tig00000006	Geneious	mRNA	466813	467849	.	+	.	Name=UFE1 mRNA
tig00000006	Geneious	CDS	466813	467849	.	+	0	Name=UFE1 CDS
tig00000006	Geneious	gene	467974	470205	.	-	.	Name=SKI7 gene
tig00000006	Geneious	mRNA	467974	470205	.	-	.	Name=SKI7 mRNA
tig00000006	Geneious	CDS	467974	470205	.	-	0	Name=SKI7 CDS
tig00000006	Geneious	gene	470483	471180	.	+	.	Name=RTS2 gene
tig00000006	Geneious	mRNA	470483	471180	.	+	.	Name=RTS2 mRNA
tig00000006	Geneious	CDS	470483	471180	.	+	0	Name=RTS2 CDS
tig00000006	Geneious	gene	471308	471949	.	+	.	Name=BUD21 gene
tig00000006	Geneious	mRNA	471308	471949	.	+	.	Name=BUD21 mRNA
tig00000006	Geneious	CDS	471308	471949	.	+	0	Name=BUD21 CDS
tig00000006	Geneious	gene	472055	472995	.	-	.	Name=ATX2 gene
tig00000006	Geneious	mRNA	472055	472995	.	-	.	Name=ATX2 mRNA
tig00000006	Geneious	CDS	472055	472995	.	-	0	Name=ATX2 CDS
tig00000006	Geneious	gene	473170	475354	.	+	.	Name=DIA2 gene
tig00000006	Geneious	mRNA	473170	475354	.	+	.	Name=DIA2 mRNA
tig00000006	Geneious	CDS	473170	475354	.	+	0	Name=DIA2 CDS
tig00000006	Geneious	gene	475499	477730	.	-	.	Name=TGL5 gene
tig00000006	Geneious	mRNA	475499	477730	.	-	.	Name=TGL5 mRNA
tig00000006	Geneious	CDS	475499	477730	.	-	0	Name=TGL5 CDS
tig00000006	Geneious	gene	478071	478957	.	+	.	Name=WHI5 gene
tig00000006	Geneious	mRNA	478071	478957	.	+	.	Name=WHI5 mRNA
tig00000006	Geneious	CDS	478071	478957	.	+	0	Name=WHI5 CDS
tig00000006	Geneious	gene	479120	480278	.	+	.	Name=LPX1 gene
tig00000006	Geneious	mRNA	479120	480278	.	+	.	Name=LPX1 mRNA
tig00000006	Geneious	CDS	479120	480278	.	+	0	Name=LPX1 CDS
tig00000006	Geneious	gene	480561	481609	.	+	.	Name=OST3 gene
tig00000006	Geneious	mRNA	480561	481609	.	+	.	Name=OST3 mRNA
tig00000006	Geneious	CDS	480561	481609	.	+	0	Name=OST3 CDS
tig00000006	Geneious	gene	481739	485290	.	-	.	Name=TCB1 gene
tig00000006	Geneious	mRNA	481739	485290	.	-	.	Name=TCB1 mRNA
tig00000006	Geneious	CDS	481739	485290	.	-	0	Name=TCB1 CDS
tig00000006	Geneious	gene	486210	488233	.	+	.	Name=YVC1 gene
tig00000006	Geneious	mRNA	486210	488233	.	+	.	Name=YVC1 mRNA
tig00000006	Geneious	CDS	486210	488233	.	+	0	Name=YVC1 CDS
tig00000006	Geneious	gene	488690	489323	.	-	.	Name=VPS21 gene
tig00000006	Geneious	mRNA	488690	489323	.	-	.	Name=VPS21 mRNA
tig00000006	Geneious	CDS	488690	489323	.	-	0	Name=VPS21 CDS
tig00000006	Geneious	gene	489615	491328	.	-	.	Name=PTC5 gene
tig00000006	Geneious	mRNA	489615	491328	.	-	.	Name=PTC5 mRNA
tig00000006	Geneious	CDS	489615	491328	.	-	0	Name=PTC5 CDS
tig00000006	Geneious	gene	491916	492952	.	+	.	Name=TMA46 gene
tig00000006	Geneious	mRNA	491916	492952	.	+	.	Name=TMA46 mRNA
tig00000006	Geneious	CDS	491916	492952	.	+	0	Name=TMA46 CDS
tig00000006	Geneious	gene	493608	495447	.	+	.	Name=ECM3 gene
tig00000006	Geneious	mRNA	493608	495447	.	+	.	Name=ECM3 mRNA
tig00000006	Geneious	CDS	493608	495447	.	+	0	Name=ECM3 CDS
tig00000006	Geneious	gene	495979	500907	.	-	.
tig00000006	Geneious	mRNA	495979	500907	.	-	.	Name=hypothetical protein mRNA
tig00000006	Geneious	CDS	495979	500907	.	-	0	Name=hypothetical protein CDS
tig00000006	Geneious	gene	501248	501798	.	+	.	Name=ARF3 gene
tig00000006	Geneious	mRNA	501248	501798	.	+	.	Name=ARF3 mRNA
tig00000006	Geneious	CDS	501248	501798	.	+	0	Name=ARF3 CDS
tig00000006	Geneious	gene	502000	502774	.	-	.	Name=RKI1 gene
tig00000006	Geneious	mRNA	502000	502774	.	-	.	Name=RKI1 mRNA
tig00000006	Geneious	CDS	502000	502774	.	-	0	Name=RKI1 CDS
tig00000006	Geneious	gene	504236	505207	.	+	.	Name=RPS7A gene
tig00000006	Geneious	mRNA	504236	504379	.	+	.	Name=RPS7A mRNA;ID=ISyX++t3KBIB0Bvm6W1jFIJllAA.1652075009007.4060
tig00000006	Geneious	mRNA	504780	505207	.	+	.	Name=RPS7A mRNA;ID=ISyX++t3KBIB0Bvm6W1jFIJllAA.1652075009007.4060
tig00000006	Geneious	CDS	504236	504379	.	+	0	Name=RPS7A CDS;ID=ISyX++t3KBIB0Bvm6W1jFIJllAA.1652075009007.4061
tig00000006	Geneious	CDS	504780	505207	.	+	0	Name=RPS7A CDS;ID=ISyX++t3KBIB0Bvm6W1jFIJllAA.1652075009007.4061
tig00000006	Geneious	gene	505418	505944	.	-	.
tig00000006	Geneious	mRNA	505418	505944	.	-	.	Name=hypothetical protein mRNA
tig00000006	Geneious	CDS	505418	505944	.	-	0	Name=hypothetical protein CDS
tig00000006	Geneious	gene	506385	509605	.	-	.	Name=NUP1 gene
tig00000006	Geneious	mRNA	506385	509605	.	-	.	Name=NUP1 mRNA
tig00000006	Geneious	CDS	506385	509605	.	-	0	Name=NUP1 CDS
tig00000006	Geneious	gene	510250	511429	.	+	.	Name=KTR1 gene
tig00000006	Geneious	mRNA	510250	511429	.	+	.	Name=KTR1 mRNA
tig00000006	Geneious	CDS	510250	511429	.	+	0	Name=KTR1 CDS
tig00000006	Geneious	gene	511715	512696	.	-	.	Name=CRC1 gene
tig00000006	Geneious	mRNA	511715	512696	.	-	.	Name=CRC1 mRNA
tig00000006	Geneious	CDS	511715	512696	.	-	0	Name=CRC1 CDS
tig00000006	Geneious	gene	513655	514584	.	+	.	Name=RAS1 gene
tig00000006	Geneious	mRNA	513655	514584	.	+	.	Name=RAS1 mRNA
tig00000006	Geneious	CDS	513655	514584	.	+	0	Name=RAS1 CDS
tig00000006	Geneious	gene	514858	515248	.	-	.	Name=OST2 gene
tig00000006	Geneious	mRNA	514858	515248	.	-	.	Name=OST2 mRNA
tig00000006	Geneious	CDS	514858	515248	.	-	0	Name=OST2 CDS
tig00000006	Geneious	gene	516041	516887	.	+	.	Name=PIN2 gene
tig00000006	Geneious	mRNA	516041	516887	.	+	.	Name=PIN2 mRNA
tig00000006	Geneious	CDS	516041	516887	.	+	0	Name=PIN2 CDS
tig00000006	Geneious	gene	516593	516918	.	+	.
tig00000006	Geneious	mRNA	516593	516918	.	+	.	Name=hypothetical protein mRNA
tig00000006	Geneious	CDS	516593	516918	.	+	0	Name=hypothetical protein CDS
tig00000006	Geneious	gene	517512	518359	.	+	.	Name=VAM3 gene
tig00000006	Geneious	mRNA	517512	518359	.	+	.	Name=VAM3 mRNA
tig00000006	Geneious	CDS	517512	518359	.	+	0	Name=VAM3 CDS
tig00000006	Geneious	gene	519724	520644	.	+	.	Name=RGS2 gene
tig00000006	Geneious	mRNA	519724	520644	.	+	.	Name=RGS2 mRNA
tig00000006	Geneious	CDS	519724	520644	.	+	0	Name=RGS2 CDS
tig00000006	Geneious	gene	521378	523189	.	+	.	Name=LEU9 gene
tig00000006	Geneious	mRNA	521378	523189	.	+	.	Name=LEU9 mRNA
tig00000006	Geneious	CDS	521378	523189	.	+	0	Name=LEU9 CDS
tig00000006	Geneious	gene	523624	526933	.	+	.	Name=INP53 gene
tig00000006	Geneious	mRNA	523624	526933	.	+	.	Name=INP53 mRNA
tig00000006	Geneious	CDS	523624	526933	.	+	0	Name=INP53 CDS
tig00000006	Geneious	gene	527272	528570	.	+	.	Name=TFC7 gene
tig00000006	Geneious	mRNA	527272	528570	.	+	.	Name=TFC7 mRNA
tig00000006	Geneious	CDS	527272	528570	.	+	0	Name=TFC7 CDS
tig00000006	Geneious	gene	528749	529447	.	+	.
tig00000006	Geneious	mRNA	528749	529447	.	+	.	Name=hypothetical protein mRNA
tig00000006	Geneious	CDS	528749	529447	.	+	0	Name=hypothetical protein CDS
tig00000006	Geneious	gene	529825	532101	.	+	.	Name=CEX1 gene
tig00000006	Geneious	mRNA	529825	532101	.	+	.	Name=CEX1 mRNA
tig00000006	Geneious	CDS	529825	532101	.	+	0	Name=CEX1 CDS
tig00000006	Geneious	gene	532383	535120	.	+	.	Name=AZF1 gene
tig00000006	Geneious	mRNA	532383	535120	.	+	.	Name=AZF1 mRNA
tig00000006	Geneious	CDS	532383	535120	.	+	0	Name=AZF1 CDS
tig00000006	Geneious	gene	535857	536738	.	+	.
tig00000006	Geneious	mRNA	535857	536738	.	+	.	Name=hypothetical protein mRNA
tig00000006	Geneious	CDS	535857	536738	.	+	0	Name=hypothetical protein CDS
tig00000006	Geneious	gene	536943	537745	.	-	.	Name=TRS33 gene
tig00000006	Geneious	mRNA	536943	537745	.	-	.	Name=TRS33 mRNA
tig00000006	Geneious	CDS	536943	537745	.	-	0	Name=TRS33 CDS
tig00000006	Geneious	gene	538041	542417	.	-	.	Name=RPO31 gene
tig00000006	Geneious	mRNA	538041	542417	.	-	.	Name=RPO31 mRNA
tig00000006	Geneious	CDS	538041	542417	.	-	0	Name=RPO31 CDS
tig00000006	Geneious	gene	543295	544596	.	+	.	Name=RPT5 gene
tig00000006	Geneious	mRNA	543295	544596	.	+	.	Name=RPT5 mRNA
tig00000006	Geneious	CDS	543295	544596	.	+	0	Name=RPT5 CDS
tig00000006	Geneious	gene	545121	546818	.	+	.	Name=RTC5 gene
tig00000006	Geneious	mRNA	545121	546818	.	+	.	Name=RTC5 mRNA
tig00000006	Geneious	CDS	545121	546818	.	+	0	Name=RTC5 CDS
tig00000006	Geneious	gene	547048	548498	.	-	.	Name=RIO1 gene
tig00000006	Geneious	mRNA	547048	548498	.	-	.	Name=RIO1 mRNA
tig00000006	Geneious	CDS	547048	548498	.	-	0	Name=RIO1 CDS
tig00000006	Geneious	gene	549359	550295	.	+	.	Name=GCY1 gene
tig00000006	Geneious	mRNA	549359	550295	.	+	.	Name=GCY1 mRNA
tig00000006	Geneious	CDS	549359	550295	.	+	0	Name=GCY1 CDS
tig00000006	Geneious	gene	550540	551128	.	-	.	Name=PFY1 gene
tig00000006	Geneious	mRNA	551116	551128	.	-	.	Name=PFY1 mRNA;ID=ISyX++t3KBIB0Bvm6W1jFIJllAA.1652075009012.4062
tig00000006	Geneious	mRNA	550540	550907	.	-	.	Name=PFY1 mRNA;ID=ISyX++t3KBIB0Bvm6W1jFIJllAA.1652075009012.4062
tig00000006	Geneious	CDS	551116	551128	.	-	0	Name=PFY1 CDS;ID=ISyX++t3KBIB0Bvm6W1jFIJllAA.1652075009012.4063
tig00000006	Geneious	CDS	550540	550907	.	-	0	Name=PFY1 CDS;ID=ISyX++t3KBIB0Bvm6W1jFIJllAA.1652075009012.4063
tig00000006	Geneious	gene	551417	552802	.	-	.	Name=LEO1 gene
tig00000006	Geneious	mRNA	551417	552802	.	-	.	Name=LEO1 mRNA
tig00000006	Geneious	CDS	551417	552802	.	-	0	Name=LEO1 CDS
tig00000006	Geneious	gene	553053	556864	.	-	.	Name=UBP2 gene
tig00000006	Geneious	mRNA	553053	556864	.	-	.	Name=UBP2 mRNA
tig00000006	Geneious	CDS	553053	556864	.	-	0	Name=UBP2 CDS
tig00000006	Geneious	gene	557250	557951	.	-	.	Name=CAT5 gene
tig00000006	Geneious	mRNA	557250	557951	.	-	.	Name=CAT5 mRNA
tig00000006	Geneious	CDS	557250	557951	.	-	0	Name=CAT5 CDS
tig00000006	Geneious	gene	558179	558893	.	-	.	Name=IAH1 gene
tig00000006	Geneious	mRNA	558179	558893	.	-	.	Name=IAH1 mRNA
tig00000006	Geneious	CDS	558179	558893	.	-	0	Name=IAH1 CDS
tig00000006	Geneious	gene	559382	562398	.	+	.	Name=RGA1 gene
tig00000006	Geneious	mRNA	559382	562398	.	+	.	Name=RGA1 mRNA
tig00000006	Geneious	CDS	559382	562398	.	+	0	Name=RGA1 CDS
tig00000006	Geneious	gene	562679	564389	.	-	.	Name=ADE2 gene
tig00000006	Geneious	mRNA	562679	564389	.	-	.	Name=ADE2 mRNA
tig00000006	Geneious	CDS	562679	564389	.	-	0	Name=ADE2 CDS
tig00000006	Geneious	rep_origin	564608	564841	.	+	.	Name=rep origin
tig00000006	Geneious	gene	565074	567740	.	-	.	Name=AFI1 gene
tig00000006	Geneious	mRNA	565074	567740	.	-	.	Name=AFI1 mRNA
tig00000006	Geneious	CDS	565074	567740	.	-	0	Name=AFI1 CDS
tig00000006	Geneious	gene	568105	568979	.	-	.	Name=ORT1 gene
tig00000006	Geneious	mRNA	568105	568979	.	-	.	Name=ORT1 mRNA
tig00000006	Geneious	CDS	568105	568979	.	-	0	Name=ORT1 CDS
tig00000006	Geneious	gene	570341	570995	.	-	.
tig00000006	Geneious	mRNA	570341	570995	.	-	.	Name=hypothetical protein mRNA
tig00000006	Geneious	CDS	570341	570995	.	-	0	Name=hypothetical protein CDS
tig00000006	Geneious	gene	571327	572975	.	+	.	Name=VPS17 gene
tig00000006	Geneious	mRNA	571327	572975	.	+	.	Name=VPS17 mRNA
tig00000006	Geneious	CDS	571327	572975	.	+	0	Name=VPS17 CDS
tig00000006	Geneious	gene	576697	577924	.	+	.	Name=BAG7 gene
tig00000006	Geneious	mRNA	576697	577924	.	+	.	Name=BAG7 mRNA
tig00000006	Geneious	CDS	576697	577924	.	+	0	Name=BAG7 CDS
tig00000006	Geneious	gene	578377	579483	.	+	.	Name=IDH2 gene
tig00000006	Geneious	mRNA	578377	579483	.	+	.	Name=IDH2 mRNA
tig00000006	Geneious	CDS	578377	579483	.	+	0	Name=IDH2 CDS
tig00000006	Geneious	gene	579932	581792	.	-	.	Name=SIA1 gene
tig00000006	Geneious	mRNA	579932	581792	.	-	.	Name=SIA1 mRNA
tig00000006	Geneious	CDS	579932	581792	.	-	0	Name=SIA1 CDS
tig00000006	Geneious	gene	582417	584430	.	-	.	Name=RUP1 gene
tig00000006	Geneious	mRNA	582417	584430	.	-	.	Name=RUP1 mRNA
tig00000006	Geneious	CDS	582417	584430	.	-	0	Name=RUP1 CDS
tig00000006	Geneious	gene	585084	587379	.	+	.	Name=SFL1 gene
tig00000006	Geneious	mRNA	585084	587379	.	+	.	Name=SFL1 mRNA
tig00000006	Geneious	CDS	585084	587379	.	+	0	Name=SFL1 CDS
tig00000006	Geneious	gene	588036	590675	.	-	.	Name=ARP8 gene
tig00000006	Geneious	mRNA	588036	590675	.	-	.	Name=ARP8 mRNA
tig00000006	Geneious	CDS	588036	590675	.	-	0	Name=ARP8 CDS
tig00000006	Geneious	gene	591144	592132	.	+	.	Name=LSC1 gene
tig00000006	Geneious	mRNA	591144	592132	.	+	.	Name=LSC1 mRNA
tig00000006	Geneious	CDS	591144	592132	.	+	0	Name=LSC1 CDS
tig00000006	Geneious	LTR	592594	592900	.	+	.	Name=Ty1 LTR
tig00000006	Geneious	mobile_element	117542	123454	.	+	.	Name=mobile element
tig00000006	Geneious	mobile_element	592901	598804	.	+	.	Name=mobile element
tig00000006	Geneious	LTR	117542	117879	.	+	.	Name=Ty1 LTR
tig00000006	Geneious	LTR	123117	123454	.	+	.	Name=Ty1 LTR
tig00000006	Geneious	LTR	592901	593232	.	+	.	Name=Ty1 LTR
tig00000006	Geneious	LTR	598473	598804	.	+	.	Name=Ty1 LTR
tig00000006	Geneious	LTR	976497	976827	.	-	.	Name=Ty1 LTR
tig00000006	Geneious	rep_origin	598957	599030	.	+	.	Name=rep origin
tig00000006	Geneious	gene	599452	600405	.	-	.	Name=THI80 gene
tig00000006	Geneious	mRNA	599452	600405	.	-	.	Name=THI80 mRNA
tig00000006	Geneious	CDS	599452	600405	.	-	0	Name=THI80 CDS
tig00000006	Geneious	gene	600778	603145	.	-	.	Name=ELG1 gene
tig00000006	Geneious	mRNA	600778	603145	.	-	.	Name=ELG1 mRNA
tig00000006	Geneious	CDS	600778	603145	.	-	0	Name=ELG1 CDS
tig00000006	Geneious	gene	603400	604222	.	-	.	Name=PNO1 gene
tig00000006	Geneious	mRNA	603400	604222	.	-	.	Name=PNO1 mRNA
tig00000006	Geneious	CDS	603400	604222	.	-	0	Name=PNO1 CDS
tig00000006	Geneious	gene	604655	606518	.	+	.	Name=MDM32 gene
tig00000006	Geneious	mRNA	604655	606518	.	+	.	Name=MDM32 mRNA
tig00000006	Geneious	CDS	604655	606518	.	+	0	Name=MDM32 CDS
tig00000006	Geneious	gene	606684	607235	.	-	.	Name=SPP2 gene
tig00000006	Geneious	mRNA	606684	607235	.	-	.	Name=SPP2 mRNA
tig00000006	Geneious	CDS	606684	607235	.	-	0	Name=SPP2 CDS
tig00000006	Geneious	gene	607871	609415	.	-	.	Name=SMP3 gene
tig00000006	Geneious	mRNA	607871	609415	.	-	.	Name=SMP3 mRNA
tig00000006	Geneious	CDS	607871	609415	.	-	0	Name=SMP3 CDS
tig00000006	Geneious	gene	610021	610511	.	+	.	Name=MRPL23 gene
tig00000006	Geneious	mRNA	610021	610511	.	+	.	Name=MRPL23 mRNA
tig00000006	Geneious	CDS	610021	610511	.	+	0	Name=MRPL23 CDS
tig00000006	Geneious	gene	611012	614669	.	-	.	Name=RPB2 gene
tig00000006	Geneious	mRNA	611012	614669	.	-	.	Name=RPB2 mRNA
tig00000006	Geneious	CDS	611012	614669	.	-	0	Name=RPB2 CDS
tig00000006	Geneious	rep_origin	614668	615511	.	+	.	Name=rep origin
tig00000006	Geneious	gene	615512	616280	.	-	.
tig00000006	Geneious	mRNA	615512	616280	.	-	.	Name=hypothetical protein mRNA
tig00000006	Geneious	CDS	615512	616280	.	-	0	Name=hypothetical protein CDS
tig00000006	Geneious	gene	617821	622339	.	+	.	Name=PDR5 gene
tig00000006	Geneious	mRNA	617821	622339	.	+	.	Name=PDR5 mRNA
tig00000006	Geneious	CDS	617821	622339	.	+	0	Name=PDR5 CDS
tig00000006	Geneious	gene	622687	624438	.	+	.	Name=SLP1 gene
tig00000006	Geneious	mRNA	622687	624438	.	+	.	Name=SLP1 mRNA
tig00000006	Geneious	CDS	622687	624438	.	+	0	Name=SLP1 CDS
tig00000006	Geneious	gene	624574	625922	.	-	.	Name=ISN1 gene
tig00000006	Geneious	mRNA	624574	625922	.	-	.	Name=ISN1 mRNA
tig00000006	Geneious	CDS	624574	625922	.	-	0	Name=ISN1 CDS
tig00000006	Geneious	gene	626299	628472	.	-	.	Name=NFI1 gene
tig00000006	Geneious	mRNA	626299	628472	.	-	.	Name=NFI1 mRNA
tig00000006	Geneious	CDS	626299	628472	.	-	0	Name=NFI1 CDS
tig00000006	Geneious	gene	628897	629683	.	-	.	Name=PUP1 gene
tig00000006	Geneious	mRNA	628897	629683	.	-	.	Name=PUP1 mRNA
tig00000006	Geneious	CDS	628897	629683	.	-	0	Name=PUP1 CDS
tig00000006	Geneious	gene	630091	631044	.	+	.	Name=PET123 gene
tig00000006	Geneious	mRNA	630091	631044	.	+	.	Name=PET123 mRNA
tig00000006	Geneious	CDS	630091	631044	.	+	0	Name=PET123 CDS
tig00000006	Geneious	gene	631203	631487	.	-	.	Name=SME1 gene
tig00000006	Geneious	mRNA	631203	631487	.	-	.	Name=SME1 mRNA
tig00000006	Geneious	CDS	631203	631487	.	-	0	Name=SME1 CDS
tig00000006	Geneious	gene	631758	634666	.	+	.	Name=MTR10 gene
tig00000006	Geneious	mRNA	631758	634666	.	+	.	Name=MTR10 mRNA
tig00000006	Geneious	CDS	631758	634666	.	+	0	Name=MTR10 CDS
tig00000006	Geneious	gene	634846	636461	.	-	.	Name=PNS1 gene
tig00000006	Geneious	mRNA	634846	636461	.	-	.	Name=PNS1 mRNA
tig00000006	Geneious	CDS	634846	636461	.	-	0	Name=PNS1 CDS
tig00000006	Geneious	gene	637017	637161	.	-	.
tig00000006	Geneious	mRNA	637017	637161	.	-	.	Name=hypothetical protein mRNA
tig00000006	Geneious	CDS	637017	637161	.	-	0	Name=hypothetical protein CDS
tig00000006	Geneious	gene	637450	639867	.	-	.	Name=YRR1 gene
tig00000006	Geneious	mRNA	637450	639867	.	-	.	Name=YRR1 mRNA
tig00000006	Geneious	CDS	637450	639867	.	-	0	Name=YRR1 CDS
tig00000006	Geneious	gene	640611	641176	.	+	.	Name=DDP1 gene
tig00000006	Geneious	mRNA	640611	641176	.	+	.	Name=DDP1 mRNA
tig00000006	Geneious	CDS	640611	641176	.	+	0	Name=DDP1 CDS
tig00000006	Geneious	gene	641263	642196	.	-	.	Name=GET4 gene
tig00000006	Geneious	mRNA	641263	642196	.	-	.	Name=GET4 mRNA
tig00000006	Geneious	CDS	641263	642196	.	-	0	Name=GET4 CDS
tig00000006	Geneious	gene	642428	644747	.	+	.	Name=SEY1 gene
tig00000006	Geneious	mRNA	642428	644747	.	+	.	Name=SEY1 mRNA
tig00000006	Geneious	CDS	642428	644747	.	+	0	Name=SEY1 CDS
tig00000006	Geneious	gene	644976	646346	.	-	.	Name=SWT1 gene
tig00000006	Geneious	mRNA	644976	646346	.	-	.	Name=SWT1 mRNA
tig00000006	Geneious	CDS	644976	646346	.	-	0	Name=SWT1 CDS
tig00000006	Geneious	gene	646646	646849	.	-	.	Name=RPS28A gene
tig00000006	Geneious	mRNA	646646	646849	.	-	.	Name=RPS28A mRNA
tig00000006	Geneious	CDS	646646	646849	.	-	0	Name=RPS28A CDS
tig00000006	Geneious	gene	647141	649564	.	+	.	Name=GLN4 gene
tig00000006	Geneious	mRNA	647141	649564	.	+	.	Name=GLN4 mRNA
tig00000006	Geneious	CDS	647141	649564	.	+	0	Name=GLN4 CDS
tig00000006	Geneious	gene	649839	651706	.	-	.	Name=LCB4 gene
tig00000006	Geneious	mRNA	649839	651706	.	-	.	Name=LCB4 mRNA
tig00000006	Geneious	CDS	649839	651706	.	-	0	Name=LCB4 CDS
tig00000006	Geneious	gene	652029	654383	.	+	.	Name=YRM1 gene
tig00000006	Geneious	mRNA	652029	654383	.	+	.	Name=YRM1 mRNA
tig00000006	Geneious	CDS	652029	654383	.	+	0	Name=YRM1 CDS
tig00000006	Geneious	rep_origin	654444	654688	.	+	.	Name=rep origin
tig00000006	Geneious	gene	655077	656137	.	+	.	Name=DCS2 gene
tig00000006	Geneious	mRNA	655077	656137	.	+	.	Name=DCS2 mRNA
tig00000006	Geneious	CDS	655077	656137	.	+	0	Name=DCS2 CDS
tig00000006	Geneious	gene	656556	657409	.	+	.	Name=MED4 gene
tig00000006	Geneious	mRNA	656556	657409	.	+	.	Name=MED4 mRNA
tig00000006	Geneious	CDS	656556	657409	.	+	0	Name=MED4 CDS
tig00000006	Geneious	gene	657621	659473	.	-	.	Name=ALE1 gene
tig00000006	Geneious	mRNA	657621	659473	.	-	.	Name=ALE1 mRNA
tig00000006	Geneious	CDS	657621	659473	.	-	0	Name=ALE1 CDS
tig00000006	Geneious	gene	660191	661365	.	+	.	Name=HEM15 gene
tig00000006	Geneious	mRNA	660191	661365	.	+	.	Name=HEM15 mRNA
tig00000006	Geneious	CDS	660191	661365	.	+	0	Name=HEM15 CDS
tig00000006	Geneious	LTR	661782	662101	.	-	.	Name=Ty1 LTR
tig00000006	Geneious	LTR	662102	662246	.	+	.	Name=Ty1 LTR
tig00000006	Geneious	LTR	662588	662918	.	+	.	Name=Ty2 LTR
tig00000006	Geneious	LTR	966562	966893	.	+	.	Name=Ty2 LTR
tig00000006	Geneious	LTR	972178	972508	.	+	.	Name=Ty2 LTR
tig00000006	Geneious	LTR	707234	707566	.	-	.	Name=Ty2 LTR
tig00000006	Geneious	LTR	701623	701954	.	-	.	Name=Ty2 LTR
tig00000006	Geneious	gene	663552	664939	.	-	.	Name=MPC54 gene
tig00000006	Geneious	mRNA	663552	664939	.	-	.	Name=MPC54 mRNA
tig00000006	Geneious	CDS	663552	664939	.	-	0	Name=MPC54 CDS
tig00000006	Geneious	gene	665610	667986	.	-	.	Name=GAC1 gene
tig00000006	Geneious	mRNA	665610	667986	.	-	.	Name=GAC1 mRNA
tig00000006	Geneious	CDS	665610	667986	.	-	0	Name=GAC1 CDS
tig00000006	Geneious	gene	669573	670139	.	-	.	Name=SYC1 gene
tig00000006	Geneious	mRNA	669573	670139	.	-	.	Name=SYC1 mRNA
tig00000006	Geneious	CDS	669573	670139	.	-	0	Name=SYC1 CDS
tig00000006	Geneious	gene	672069	672880	.	-	.	Name=DCI1 gene
tig00000006	Geneious	mRNA	672069	672880	.	-	.	Name=DCI1 mRNA
tig00000006	Geneious	CDS	672069	672880	.	-	0	Name=DCI1 CDS
tig00000006	Geneious	gene	673646	675541	.	+	.	Name=LAS17 gene
tig00000006	Geneious	mRNA	673646	675541	.	+	.	Name=LAS17 mRNA
tig00000006	Geneious	CDS	673646	675541	.	+	0	Name=LAS17 CDS
tig00000006	Geneious	gene	675889	676485	.	-	.	Name=RPS30B gene
tig00000006	Geneious	gene	676564	676952	.	+	.	Name=FYV12 gene
tig00000006	Geneious	mRNA	676564	676952	.	+	.	Name=FYV12 mRNA
tig00000006	Geneious	CDS	676564	676952	.	+	0	Name=FYV12 CDS
tig00000006	Geneious	gene	677048	678232	.	+	.	Name=SER1 gene
tig00000006	Geneious	mRNA	677048	678232	.	+	.	Name=SER1 mRNA
tig00000006	Geneious	CDS	677048	678232	.	+	0	Name=SER1 CDS
tig00000006	Geneious	gene	678372	678552	.	-	.
tig00000006	Geneious	ncRNA	678372	678552	.	-	.	Name=SNR36 ncRNA
tig00000006	Geneious	gene	679125	679787	.	-	.	Name=GSP2 gene
tig00000006	Geneious	mRNA	679125	679787	.	-	.	Name=GSP2 mRNA
tig00000006	Geneious	CDS	679125	679787	.	-	0	Name=GSP2 CDS
tig00000006	Geneious	gene	680786	681219	.	+	.
tig00000006	Geneious	mRNA	680786	681219	.	+	.	Name=hypothetical protein mRNA
tig00000006	Geneious	CDS	680786	681219	.	+	0	Name=hypothetical protein CDS
tig00000006	Geneious	gene	681701	683014	.	+	.	Name=TUF1 gene
tig00000006	Geneious	mRNA	681701	683014	.	+	.	Name=TUF1 mRNA
tig00000006	Geneious	CDS	681701	683014	.	+	0	Name=TUF1 CDS
tig00000006	Geneious	gene	683434	686830	.	+	.	Name=MSB1 gene
tig00000006	Geneious	mRNA	683434	686830	.	+	.	Name=MSB1 mRNA
tig00000006	Geneious	CDS	683434	686830	.	+	0	Name=MSB1 CDS
tig00000006	Geneious	gene	687273	687621	.	+	.	Name=IES4 gene
tig00000006	Geneious	mRNA	687273	687621	.	+	.	Name=IES4 mRNA
tig00000006	Geneious	CDS	687273	687621	.	+	0	Name=IES4 CDS
tig00000006	Geneious	gene	688333	689661	.	+	.	Name=SPR1 gene
tig00000006	Geneious	mRNA	688333	689661	.	+	.	Name=SPR1 mRNA
tig00000006	Geneious	CDS	688333	689661	.	+	0	Name=SPR1 CDS
tig00000006	Geneious	gene	690100	694931	.	+	.	Name=ULS1 gene
tig00000006	Geneious	mRNA	690100	694931	.	+	.	Name=ULS1 mRNA
tig00000006	Geneious	CDS	690100	694931	.	+	0	Name=ULS1 CDS
tig00000006	Geneious	gene	696352	698144	.	-	.	Name=THI72 gene
tig00000006	Geneious	mRNA	696352	698144	.	-	.	Name=THI72 mRNA
tig00000006	Geneious	CDS	696352	698144	.	-	0	Name=THI72 CDS
tig00000006	Geneious	LTR	700989	701141	.	-	.	Name=Ty1 LTR
tig00000006	Geneious	LTR	701172	701321	.	+	.	Name=Ty1 LTR
tig00000006	Geneious	LTR	701331	701621	.	+	.	Name=Ty4 LTR
tig00000006	Geneious	gene	701547	701782	.	-	.
tig00000006	Geneious	mRNA	701547	701782	.	-	.	Name=hypothetical protein mRNA
tig00000006	Geneious	CDS	701547	701782	.	-	0	Name=hypothetical protein CDS
tig00000006	Geneious	mobile_element	966564	972510	.	+	.	Name=mobile element
tig00000006	Geneious	mobile_element	701621	707564	.	-	.	Name=mobile element
tig00000006	Geneious	LTR	662590	662920	.	+	.	Name=Ty2 LTR
tig00000006	Geneious	LTR	966564	966895	.	+	.	Name=Ty2 LTR
tig00000006	Geneious	LTR	972180	972510	.	+	.	Name=Ty2 LTR
tig00000006	Geneious	LTR	707232	707564	.	-	.	Name=Ty2 LTR
tig00000006	Geneious	LTR	701621	701952	.	-	.	Name=Ty2 LTR
tig00000006	Geneious	LTR	707565	707648	.	+	.	Name=Ty4 LTR
tig00000006	Geneious	gene	707985	709113	.	+	.	Name=PEX27 gene
tig00000006	Geneious	mRNA	707985	709113	.	+	.	Name=PEX27 mRNA
tig00000006	Geneious	CDS	707985	709113	.	+	0	Name=PEX27 CDS
tig00000006	Geneious	gene	709220	710080	.	-	.	Name=TOA1 gene
tig00000006	Geneious	mRNA	709220	710080	.	-	.	Name=TOA1 mRNA
tig00000006	Geneious	CDS	709220	710080	.	-	0	Name=TOA1 CDS
tig00000006	Geneious	gene	710401	712850	.	+	.	Name=SLK19 gene
tig00000006	Geneious	mRNA	710401	712850	.	+	.	Name=SLK19 mRNA
tig00000006	Geneious	CDS	710401	712850	.	+	0	Name=SLK19 CDS
tig00000006	Geneious	gene	713111	714355	.	-	.	Name=LIP5 gene
tig00000006	Geneious	mRNA	713111	714355	.	-	.	Name=LIP5 mRNA
tig00000006	Geneious	CDS	713111	714355	.	-	0	Name=LIP5 CDS
tig00000006	Geneious	gene	714604	715897	.	+	.	Name=MCA1 gene
tig00000006	Geneious	mRNA	714604	715897	.	+	.	Name=MCA1 mRNA
tig00000006	Geneious	CDS	714604	715897	.	+	0	Name=MCA1 CDS
tig00000006	Geneious	gene	716163	717569	.	-	.	Name=BFR1 gene
tig00000006	Geneious	mRNA	716163	717569	.	-	.	Name=BFR1 mRNA
tig00000006	Geneious	CDS	716163	717569	.	-	0	Name=BFR1 CDS
tig00000006	Geneious	gene	717967	719202	.	-	.	Name=MRM1 gene
tig00000006	Geneious	mRNA	717967	719202	.	-	.	Name=MRM1 mRNA
tig00000006	Geneious	CDS	717967	719202	.	-	0	Name=MRM1 CDS
tig00000006	Geneious	gene	720212	722025	.	+	.	Name=DED1 gene
tig00000006	Geneious	mRNA	720212	722025	.	+	.	Name=DED1 mRNA
tig00000006	Geneious	CDS	720212	722025	.	+	0	Name=DED1 CDS
tig00000006	Geneious	gene	722861	724522	.	-	.	Name=GEP3 gene
tig00000006	Geneious	mRNA	722861	724522	.	-	.	Name=GEP3 mRNA
tig00000006	Geneious	CDS	722861	724522	.	-	0	Name=GEP3 CDS
tig00000006	Geneious	gene	724800	726920	.	+	.	Name=NOC2 gene
tig00000006	Geneious	mRNA	724800	726920	.	+	.	Name=NOC2 mRNA
tig00000006	Geneious	CDS	724800	726920	.	+	0	Name=NOC2 CDS
tig00000006	Geneious	rep_origin	727013	727233	.	+	.	Name=rep origin
tig00000006	Geneious	gene	727272	730712	.	-	.	Name=RET1 gene
tig00000006	Geneious	mRNA	727272	730712	.	-	.	Name=RET1 mRNA
tig00000006	Geneious	CDS	727272	730712	.	-	0	Name=RET1 CDS
tig00000006	Geneious	gene	731178	733426	.	+	.	Name=PTP2 gene
tig00000006	Geneious	mRNA	731178	733426	.	+	.	Name=PTP2 mRNA
tig00000006	Geneious	CDS	731178	733426	.	+	0	Name=PTP2 CDS
tig00000006	Geneious	gene	733679	734962	.	-	.	Name=NPT1 gene
tig00000006	Geneious	mRNA	733679	734962	.	-	.	Name=NPT1 mRNA
tig00000006	Geneious	CDS	733679	734962	.	-	0	Name=NPT1 CDS
tig00000006	Geneious	gene	735546	735756	.	+	.	Name=RPB10 gene
tig00000006	Geneious	mRNA	735546	735756	.	+	.	Name=RPB10 mRNA
tig00000006	Geneious	CDS	735546	735756	.	+	0	Name=RPB10 CDS
tig00000006	Geneious	gene	736145	738781	.	-	.	Name=MGM1 gene
tig00000006	Geneious	mRNA	736145	738781	.	-	.	Name=MGM1 mRNA
tig00000006	Geneious	CDS	736145	738781	.	-	0	Name=MGM1 CDS
tig00000006	Geneious	gene	740113	741385	.	+	.	Name=STE4 gene
tig00000006	Geneious	mRNA	740113	741385	.	+	.	Name=STE4 mRNA
tig00000006	Geneious	CDS	740113	741385	.	+	0	Name=STE4 CDS
tig00000006	Geneious	gene	741737	742479	.	-	.	Name=SAS5 gene
tig00000006	Geneious	mRNA	741737	742479	.	-	.	Name=SAS5 mRNA
tig00000006	Geneious	CDS	741737	742479	.	-	0	Name=SAS5 CDS
tig00000006	Geneious	gene	742784	743491	.	-	.
tig00000006	Geneious	mRNA	742784	743491	.	-	.	Name=hypothetical protein mRNA
tig00000006	Geneious	CDS	742784	743491	.	-	0	Name=hypothetical protein CDS
tig00000006	Geneious	gene	743910	744464	.	-	.	Name=AIM41 gene
tig00000006	Geneious	mRNA	743910	744464	.	-	.	Name=AIM41 mRNA
tig00000006	Geneious	CDS	743910	744464	.	-	0	Name=AIM41 CDS
tig00000006	Geneious	gene	744705	746152	.	-	.	Name=RUD3 gene
tig00000006	Geneious	mRNA	744705	746152	.	-	.	Name=RUD3 mRNA
tig00000006	Geneious	CDS	744705	746152	.	-	0	Name=RUD3 CDS
tig00000006	Geneious	gene	746472	749042	.	+	.	Name=RFC1 gene
tig00000006	Geneious	mRNA	746472	749042	.	+	.	Name=RFC1 mRNA
tig00000006	Geneious	CDS	746472	749042	.	+	0	Name=RFC1 CDS
tig00000006	Geneious	gene	749368	752152	.	-	.	Name=STE13 gene
tig00000006	Geneious	mRNA	749368	752152	.	-	.	Name=STE13 mRNA
tig00000006	Geneious	CDS	749368	752152	.	-	0	Name=STE13 CDS
tig00000006	Geneious	gene	752470	753264	.	+	.	Name=RCN2 gene
tig00000006	Geneious	mRNA	752470	753264	.	+	.	Name=RCN2 mRNA
tig00000006	Geneious	CDS	752470	753264	.	+	0	Name=RCN2 CDS
tig00000006	Geneious	gene	753613	754690	.	-	.	Name=MCT1 gene
tig00000006	Geneious	mRNA	753613	754690	.	-	.	Name=MCT1 mRNA
tig00000006	Geneious	CDS	753613	754690	.	-	0	Name=MCT1 CDS
tig00000006	Geneious	gene	755455	756375	.	+	.	Name=ODC2 gene
tig00000006	Geneious	mRNA	755455	756375	.	+	.	Name=ODC2 mRNA
tig00000006	Geneious	CDS	755455	756375	.	+	0	Name=ODC2 CDS
tig00000006	Geneious	gene	756448	756651	.	-	.
tig00000006	Geneious	ncRNA	756448	756651	.	-	.	Name=SNR35 ncRNA
tig00000006	Geneious	gene	756898	757773	.	+	.
tig00000006	Geneious	mRNA	756898	757773	.	+	.	Name=hypothetical protein mRNA
tig00000006	Geneious	CDS	756898	757773	.	+	0	Name=hypothetical protein CDS
tig00000006	Geneious	gene	757933	758373	.	-	.	Name=RPB8 gene
tig00000006	Geneious	mRNA	757933	758373	.	-	.	Name=RPB8 mRNA
tig00000006	Geneious	CDS	757933	758373	.	-	0	Name=RPB8 CDS
tig00000006	Geneious	gene	758719	759189	.	-	.	Name=ISU2 gene
tig00000006	Geneious	mRNA	758719	759189	.	-	.	Name=ISU2 mRNA
tig00000006	Geneious	CDS	758719	759189	.	-	0	Name=ISU2 CDS
tig00000006	Geneious	gene	759922	763646	.	+	.	Name=HER1 gene
tig00000006	Geneious	mRNA	759922	763646	.	+	.	Name=HER1 mRNA
tig00000006	Geneious	CDS	759922	763646	.	+	0	Name=HER1 CDS
tig00000006	Geneious	rep_origin	763699	763941	.	+	.	Name=rep origin
tig00000006	Geneious	gene	763948	764853	.	-	.
tig00000006	Geneious	mRNA	763948	764853	.	-	.	Name=hypothetical protein mRNA
tig00000006	Geneious	CDS	763948	764853	.	-	0	Name=hypothetical protein CDS
tig00000006	Geneious	gene	765481	766884	.	+	.	Name=WTM2 gene
tig00000006	Geneious	mRNA	765481	766884	.	+	.	Name=WTM2 mRNA
tig00000006	Geneious	CDS	765481	766884	.	+	0	Name=WTM2 CDS
tig00000006	Geneious	gene	767851	769161	.	+	.	Name=WTM1 gene
tig00000006	Geneious	mRNA	767851	769161	.	+	.	Name=WTM1 mRNA
tig00000006	Geneious	CDS	767851	769161	.	+	0	Name=WTM1 CDS
tig00000006	Geneious	gene	769647	771168	.	+	.	Name=MKK1 gene
tig00000006	Geneious	mRNA	769647	771168	.	+	.	Name=MKK1 mRNA
tig00000006	Geneious	CDS	769647	771168	.	+	0	Name=MKK1 CDS
tig00000006	Geneious	gene	771612	772296	.	+	.	Name=MGE1 gene
tig00000006	Geneious	mRNA	771612	772296	.	+	.	Name=MGE1 mRNA
tig00000006	Geneious	CDS	771612	772296	.	+	0	Name=MGE1 CDS
tig00000006	Geneious	gene	772878	775271	.	+	.	Name=KIN4 gene
tig00000006	Geneious	mRNA	772878	775271	.	+	.	Name=KIN4 mRNA
tig00000006	Geneious	CDS	772878	775271	.	+	0	Name=KIN4 CDS
tig00000006	Geneious	gene	775576	776425	.	-	.	Name=RPL33B gene
tig00000006	Geneious	mRNA	776407	776425	.	-	.	Name=RPL33B mRNA%3B RPL33A mRNA;ID=ISyX++t3KBIB0Bvm6W1jFIJllAA.1652075009038.4064
tig00000006	Geneious	mRNA	775576	775880	.	-	.	Name=RPL33B mRNA%3B RPL33A mRNA;ID=ISyX++t3KBIB0Bvm6W1jFIJllAA.1652075009038.4064
tig00000006	Geneious	CDS	776407	776425	.	-	0	Name=RPL33B CDS%3B RPL33A CDS;ID=ISyX++t3KBIB0Bvm6W1jFIJllAA.1652075009038.4065
tig00000006	Geneious	CDS	775576	775880	.	-	0	Name=RPL33B CDS%3B RPL33A CDS;ID=ISyX++t3KBIB0Bvm6W1jFIJllAA.1652075009038.4065
tig00000006	Geneious	gene	777118	777604	.	+	.
tig00000006	Geneious	ncRNA	777118	777604	.	+	.	Name=SNR17A ncRNA
tig00000006	Geneious	gene	777913	778547	.	+	.	Name=DFR1 gene
tig00000006	Geneious	mRNA	777913	778547	.	+	.	Name=DFR1 mRNA
tig00000006	Geneious	CDS	777913	778547	.	+	0	Name=DFR1 CDS
tig00000006	Geneious	gene	779000	780298	.	+	.	Name=HES1 gene
tig00000006	Geneious	mRNA	779000	780298	.	+	.	Name=HES1 mRNA
tig00000006	Geneious	CDS	779000	780298	.	+	0	Name=HES1 CDS
tig00000006	Geneious	rep_origin	780343	780557	.	+	.	Name=rep origin
tig00000006	Geneious	gene	780667	781576	.	+	.
tig00000006	Geneious	mRNA	780667	781576	.	+	.	Name=hypothetical protein mRNA
tig00000006	Geneious	CDS	780667	781576	.	+	0	Name=hypothetical protein CDS
tig00000006	Geneious	gene	781844	783724	.	+	.	Name=ABP140 gene
tig00000006	Geneious	mRNA	781844	783724	.	+	.	Name=ABP140 mRNA
tig00000006	Geneious	CDS	781844	782674	.	+	0	Name=ABP140 CDS;ID=ISyX++t3KBIB0Bvm6W1jFIJllAA.1652075009040.4066
tig00000006	Geneious	CDS	782676	783724	.	+	0	Name=ABP140 CDS;ID=ISyX++t3KBIB0Bvm6W1jFIJllAA.1652075009040.4066
tig00000006	Geneious	gene	783973	785611	.	+	.	Name=MET7 gene
tig00000006	Geneious	mRNA	783973	785611	.	+	.	Name=MET7 mRNA
tig00000006	Geneious	CDS	783973	785611	.	+	0	Name=MET7 CDS
tig00000006	Geneious	gene	785710	786818	.	-	.	Name=SSP2 gene
tig00000006	Geneious	mRNA	785710	786818	.	-	.	Name=SSP2 mRNA
tig00000006	Geneious	CDS	785710	786818	.	-	0	Name=SSP2 CDS
tig00000006	Geneious	gene	787169	789195	.	-	.	Name=PUS7 gene
tig00000006	Geneious	mRNA	787169	789195	.	-	.	Name=PUS7 mRNA
tig00000006	Geneious	CDS	787169	789195	.	-	0	Name=PUS7 CDS
tig00000006	Geneious	gene	789484	790812	.	+	.	Name=ESA1 gene
tig00000006	Geneious	mRNA	789484	790812	.	+	.	Name=ESA1 mRNA
tig00000006	Geneious	CDS	789484	790812	.	+	0	Name=ESA1 CDS
tig00000006	Geneious	gene	791020	792269	.	-	.	Name=DGA1 gene
tig00000006	Geneious	mRNA	791020	792269	.	-	.	Name=DGA1 mRNA
tig00000006	Geneious	CDS	791020	792269	.	-	0	Name=DGA1 CDS
tig00000006	Geneious	gene	792734	793722	.	-	.	Name=ENV9 gene
tig00000006	Geneious	mRNA	792734	793722	.	-	.	Name=ENV9 mRNA
tig00000006	Geneious	CDS	792734	793722	.	-	0	Name=ENV9 CDS
tig00000006	Geneious	gene	794592	795223	.	+	.	Name=SRL1 gene
tig00000006	Geneious	mRNA	794592	795223	.	+	.	Name=SRL1 mRNA
tig00000006	Geneious	CDS	794592	795223	.	+	0	Name=SRL1 CDS
tig00000006	Geneious	gene	795585	797637	.	-	.	Name=APC5 gene
tig00000006	Geneious	mRNA	795585	797637	.	-	.	Name=APC5 mRNA
tig00000006	Geneious	CDS	795585	797637	.	-	0	Name=APC5 CDS
tig00000006	Geneious	gene	797873	799204	.	-	.	Name=CLP1 gene
tig00000006	Geneious	mRNA	797873	799204	.	-	.	Name=CLP1 mRNA
tig00000006	Geneious	CDS	797873	799204	.	-	0	Name=CLP1 CDS
tig00000006	Geneious	gene	799444	800354	.	-	.	Name=TUM1 gene
tig00000006	Geneious	mRNA	799444	800354	.	-	.	Name=TUM1 mRNA
tig00000006	Geneious	CDS	799444	800354	.	-	0	Name=TUM1 CDS
tig00000006	Geneious	gene	800557	801092	.	+	.	Name=TMA16 gene
tig00000006	Geneious	mRNA	800557	801092	.	+	.	Name=TMA16 mRNA
tig00000006	Geneious	CDS	800557	801092	.	+	0	Name=TMA16 CDS
tig00000006	Geneious	gene	801266	801793	.	+	.	Name=NAT5 gene
tig00000006	Geneious	mRNA	801266	801793	.	+	.	Name=NAT5 mRNA
tig00000006	Geneious	CDS	801266	801793	.	+	0	Name=NAT5 CDS
tig00000006	Geneious	gene	801919	803904	.	-	.	Name=SEC63 gene
tig00000006	Geneious	mRNA	801919	803904	.	-	.	Name=SEC63 mRNA
tig00000006	Geneious	CDS	801919	803904	.	-	0	Name=SEC63 CDS
tig00000006	Geneious	gene	804152	804981	.	+	.	Name=OSW1 gene
tig00000006	Geneious	mRNA	804152	804981	.	+	.	Name=OSW1 mRNA
tig00000006	Geneious	CDS	804152	804981	.	+	0	Name=OSW1 CDS
tig00000006	Geneious	gene	805126	807547	.	-	.	Name=TRE2 gene
tig00000006	Geneious	mRNA	805126	807547	.	-	.	Name=TRE2 mRNA
tig00000006	Geneious	CDS	805126	807547	.	-	0	Name=TRE2 CDS
tig00000006	Geneious	gene	807870	808351	.	+	.	Name=CDC31 gene
tig00000006	Geneious	mRNA	807870	808351	.	+	.	Name=CDC31 mRNA
tig00000006	Geneious	CDS	807870	808351	.	+	0	Name=CDC31 CDS
tig00000006	Geneious	gene	808528	809178	.	+	.	Name=HNT3 gene
tig00000006	Geneious	mRNA	808528	809178	.	+	.	Name=HNT3 mRNA
tig00000006	Geneious	CDS	808528	809178	.	+	0	Name=HNT3 CDS
tig00000006	Geneious	gene	809247	810556	.	-	.	Name=RPT4 gene
tig00000006	Geneious	mRNA	809247	810556	.	-	.	Name=RPT4 mRNA
tig00000006	Geneious	CDS	809247	810556	.	-	0	Name=RPT4 CDS
tig00000006	Geneious	gene	810830	812560	.	+	.	Name=GCD1 gene
tig00000006	Geneious	mRNA	810830	812560	.	+	.	Name=GCD1 mRNA
tig00000006	Geneious	CDS	810830	812560	.	+	0	Name=GCD1 CDS
tig00000006	Geneious	gene	812754	813766	.	-	.	Name=RPN8 gene
tig00000006	Geneious	mRNA	812754	813766	.	-	.	Name=RPN8 mRNA
tig00000006	Geneious	CDS	812754	813766	.	-	0	Name=RPN8 CDS
tig00000006	Geneious	gene	814128	815170	.	+	.
tig00000006	Geneious	mRNA	814128	815170	.	+	.	Name=hypothetical protein mRNA
tig00000006	Geneious	CDS	814128	815170	.	+	0	Name=hypothetical protein CDS
tig00000006	Geneious	gene	815697	816981	.	+	.	Name=DSE3 gene
tig00000006	Geneious	mRNA	815697	816981	.	+	.	Name=DSE3 mRNA
tig00000006	Geneious	CDS	815697	816981	.	+	0	Name=DSE3 CDS
tig00000006	Geneious	gene	817277	817596	.	+	.	Name=RBL2 gene
tig00000006	Geneious	mRNA	817277	817596	.	+	.	Name=RBL2 mRNA
tig00000006	Geneious	CDS	817277	817596	.	+	0	Name=RBL2 CDS
tig00000006	Geneious	gene	817843	819110	.	+	.	Name=PNT1 gene
tig00000006	Geneious	mRNA	817843	819110	.	+	.	Name=PNT1 mRNA
tig00000006	Geneious	CDS	817843	819110	.	+	0	Name=PNT1 CDS
tig00000006	Geneious	gene	819402	821672	.	-	.	Name=HRK1 gene
tig00000006	Geneious	mRNA	819402	821672	.	-	.	Name=HRK1 mRNA
tig00000006	Geneious	CDS	819402	821672	.	-	0	Name=HRK1 CDS
tig00000006	Geneious	gene	822333	822730	.	-	.
tig00000006	Geneious	mRNA	822333	822730	.	-	.	Name=hypothetical protein mRNA
tig00000006	Geneious	CDS	822333	822730	.	-	0	Name=hypothetical protein CDS
tig00000006	Geneious	gene	823179	824662	.	+	.	Name=PAC1 gene
tig00000006	Geneious	mRNA	823179	824662	.	+	.	Name=PAC1 mRNA
tig00000006	Geneious	CDS	823179	824662	.	+	0	Name=PAC1 CDS
tig00000006	Geneious	gene	824842	827360	.	-	.	Name=VPH1 gene
tig00000006	Geneious	mRNA	824842	827360	.	-	.	Name=VPH1 mRNA
tig00000006	Geneious	CDS	824842	827360	.	-	0	Name=VPH1 CDS
tig00000006	Geneious	gene	827840	828821	.	-	.	Name=FSF1 gene
tig00000006	Geneious	mRNA	827840	828821	.	-	.	Name=FSF1 mRNA
tig00000006	Geneious	CDS	827840	828821	.	-	0	Name=FSF1 CDS
tig00000006	Geneious	gene	829108	829296	.	+	.
tig00000006	Geneious	ncRNA	829108	829296	.	+	.	Name=SNR8 ncRNA
tig00000006	Geneious	gene	829587	830966	.	+	.	Name=YTM1 gene
tig00000006	Geneious	mRNA	829587	830966	.	+	.	Name=YTM1 mRNA
tig00000006	Geneious	CDS	829587	830966	.	+	0	Name=YTM1 CDS
tig00000006	Geneious	gene	831223	833195	.	-	.	Name=TPO4 gene
tig00000006	Geneious	mRNA	831223	833195	.	-	.	Name=TPO4 mRNA
tig00000006	Geneious	CDS	831223	833195	.	-	0	Name=TPO4 CDS
tig00000006	Geneious	gene	834437	835718	.	+	.	Name=MOD5 gene
tig00000006	Geneious	mRNA	834437	835718	.	+	.	Name=MOD5 mRNA
tig00000006	Geneious	CDS	834437	835718	.	+	0	Name=MOD5 CDS
tig00000006	Geneious	gene	835841	837820	.	-	.	Name=RIM20 gene
tig00000006	Geneious	mRNA	835841	837820	.	-	.	Name=RIM20 mRNA
tig00000006	Geneious	CDS	835841	837820	.	-	0	Name=RIM20 CDS
tig00000006	Geneious	gene	838084	838569	.	+	.	Name=CAF20 gene
tig00000006	Geneious	mRNA	838084	838569	.	+	.	Name=CAF20 mRNA
tig00000006	Geneious	CDS	838084	838569	.	+	0	Name=CAF20 CDS
tig00000006	Geneious	gene	838708	838930	.	-	.
tig00000006	Geneious	ncRNA	838708	838930	.	-	.	Name=SNR31 ncRNA
tig00000006	Geneious	gene	839147	839347	.	+	.
tig00000006	Geneious	ncRNA	839147	839347	.	+	.	Name=SNR5 ncRNA
tig00000006	Geneious	gene	839557	840382	.	+	.	Name=HEM4 gene
tig00000006	Geneious	mRNA	839557	840382	.	+	.	Name=HEM4 mRNA
tig00000006	Geneious	CDS	839557	840382	.	+	0	Name=HEM4 CDS
tig00000006	Geneious	gene	840436	841366	.	-	.	Name=RFM1 gene
tig00000006	Geneious	mRNA	840436	841366	.	-	.	Name=RFM1 mRNA
tig00000006	Geneious	CDS	840436	841366	.	-	0	Name=RFM1 CDS
tig00000006	Geneious	gene	841728	842527	.	-	.	Name=FSH3 gene
tig00000006	Geneious	mRNA	841728	842527	.	-	.	Name=FSH3 mRNA
tig00000006	Geneious	CDS	841728	842527	.	-	0	Name=FSH3 CDS
tig00000006	Geneious	gene	843004	843859	.	-	.	Name=PLP2 gene
tig00000006	Geneious	mRNA	843004	843859	.	-	.	Name=PLP2 mRNA
tig00000006	Geneious	CDS	843004	843859	.	-	0	Name=PLP2 CDS
tig00000006	Geneious	gene	844183	844874	.	+	.
tig00000006	Geneious	mRNA	844183	844874	.	+	.	Name=hypothetical protein mRNA
tig00000006	Geneious	CDS	844183	844874	.	+	0	Name=hypothetical protein CDS
tig00000006	Geneious	gene	845208	845937	.	+	.	Name=HUA2 gene
tig00000006	Geneious	mRNA	845208	845937	.	+	.	Name=HUA2 mRNA
tig00000006	Geneious	CDS	845208	845937	.	+	0	Name=HUA2 CDS
tig00000006	Geneious	gene	846363	846780	.	+	.	Name=RDL1 gene
tig00000006	Geneious	mRNA	846363	846780	.	+	.	Name=RDL1 mRNA
tig00000006	Geneious	CDS	846363	846780	.	+	0	Name=RDL1 CDS
tig00000006	Geneious	gene	847004	847451	.	+	.	Name=RDL2 gene
tig00000006	Geneious	mRNA	847004	847451	.	+	.	Name=RDL2 mRNA
tig00000006	Geneious	CDS	847004	847451	.	+	0	Name=RDL2 CDS
tig00000006	Geneious	gene	847656	848551	.	-	.	Name=RRP36 gene
tig00000006	Geneious	mRNA	847656	848551	.	-	.	Name=RRP36 mRNA
tig00000006	Geneious	CDS	847656	848551	.	-	0	Name=RRP36 CDS
tig00000006	Geneious	gene	848833	849774	.	-	.	Name=MPD1 gene
tig00000006	Geneious	mRNA	848833	849774	.	-	.	Name=MPD1 mRNA
tig00000006	Geneious	CDS	848833	849774	.	-	0	Name=MPD1 CDS
tig00000006	Geneious	gene	850052	850803	.	+	.
tig00000006	Geneious	mRNA	850052	850803	.	+	.	Name=hypothetical protein mRNA
tig00000006	Geneious	CDS	850052	850803	.	+	0	Name=hypothetical protein CDS
tig00000006	Geneious	LTR	850964	851302	.	+	.	Name=Ty3 LTR
tig00000006	Geneious	gene	851833	856935	.	-	.	Name=SNF2 gene
tig00000006	Geneious	mRNA	851833	856935	.	-	.	Name=SNF2 mRNA
tig00000006	Geneious	CDS	851833	856935	.	-	0	Name=SNF2 CDS
tig00000006	Geneious	gene	857850	862255	.	+	.	Name=YPK9 gene
tig00000006	Geneious	mRNA	857850	862255	.	+	.	Name=YPK9 mRNA
tig00000006	Geneious	CDS	857850	862255	.	+	0	Name=YPK9 CDS
tig00000006	Geneious	gene	862315	863243	.	-	.
tig00000006	Geneious	mRNA	862315	863243	.	-	.	Name=hypothetical protein mRNA
tig00000006	Geneious	CDS	862315	863243	.	-	0	Name=hypothetical protein CDS
tig00000006	Geneious	gene	863758	864510	.	+	.	Name=RPS10A gene
tig00000006	Geneious	mRNA	863758	863809	.	+	.	Name=RPS10A mRNA;ID=ISyX++t3KBIB0Bvm6W1jFIJllAA.1652075009049.4067
tig00000006	Geneious	mRNA	864245	864510	.	+	.	Name=RPS10A mRNA;ID=ISyX++t3KBIB0Bvm6W1jFIJllAA.1652075009049.4067
tig00000006	Geneious	CDS	863758	863809	.	+	0	Name=RPS10A CDS;ID=ISyX++t3KBIB0Bvm6W1jFIJllAA.1652075009049.4068
tig00000006	Geneious	CDS	864245	864510	.	+	0	Name=RPS10A CDS;ID=ISyX++t3KBIB0Bvm6W1jFIJllAA.1652075009049.4068
tig00000006	Geneious	gene	864655	864803	.	-	.
tig00000006	Geneious	mRNA	864655	864803	.	-	.	Name=hypothetical protein mRNA
tig00000006	Geneious	CDS	864655	864803	.	-	0	Name=hypothetical protein CDS
tig00000006	Geneious	gene	864994	865605	.	+	.	Name=RRS1 gene
tig00000006	Geneious	mRNA	864994	865605	.	+	.	Name=RRS1 mRNA
tig00000006	Geneious	CDS	864994	865605	.	+	0	Name=RRS1 CDS
tig00000006	Geneious	gene	865860	866547	.	+	.	Name=UAF30 gene
tig00000006	Geneious	mRNA	865860	866547	.	+	.	Name=UAF30 mRNA
tig00000006	Geneious	CDS	865860	866547	.	+	0	Name=UAF30 CDS
tig00000006	Geneious	gene	866855	870713	.	+	.
tig00000006	Geneious	mRNA	866855	870713	.	+	.	Name=hypothetical protein mRNA
tig00000006	Geneious	CDS	866855	870713	.	+	0	Name=hypothetical protein CDS
tig00000006	Geneious	rep_origin	870836	871079	.	+	.	Name=rep origin
tig00000006	Geneious	gene	871382	871957	.	-	.	Name=TIM18 gene
tig00000006	Geneious	mRNA	871382	871957	.	-	.	Name=TIM18 mRNA
tig00000006	Geneious	CDS	871382	871957	.	-	0	Name=TIM18 CDS
tig00000006	Geneious	gene	872232	873669	.	+	.	Name=MUM3 gene
tig00000006	Geneious	mRNA	872232	873669	.	+	.	Name=MUM3 mRNA
tig00000006	Geneious	CDS	872232	873669	.	+	0	Name=MUM3 CDS
tig00000006	Geneious	gene	873861	874316	.	-	.	Name=MBF1 gene
tig00000006	Geneious	mRNA	873861	874316	.	-	.	Name=MBF1 mRNA
tig00000006	Geneious	CDS	873861	874316	.	-	0	Name=MBF1 CDS
tig00000006	Geneious	gene	875065	877301	.	+	.	Name=BUD7 gene
tig00000006	Geneious	mRNA	875065	877301	.	+	.	Name=BUD7 mRNA
tig00000006	Geneious	CDS	875065	877301	.	+	0	Name=BUD7 CDS
tig00000006	Geneious	gene	877591	878899	.	+	.	Name=RAX1 gene
tig00000006	Geneious	mRNA	877591	878899	.	+	.	Name=RAX1 mRNA
tig00000006	Geneious	CDS	877591	878899	.	+	0	Name=RAX1 CDS
tig00000006	Geneious	gene	879390	879467	.	+	.
tig00000006	Geneious	mRNA	879390	879467	.	+	.	Name=hypothetical protein mRNA
tig00000006	Geneious	CDS	879390	879467	.	+	0	Name=hypothetical protein CDS
tig00000006	Geneious	gene	879524	880757	.	+	.	Name=CPA1 gene
tig00000006	Geneious	mRNA	879524	880757	.	+	.	Name=CPA1 mRNA
tig00000006	Geneious	CDS	879524	880757	.	+	0	Name=CPA1 CDS
tig00000006	Geneious	gene	881137	884488	.	+	.	Name=ISW2 gene
tig00000006	Geneious	mRNA	881137	884488	.	+	.	Name=ISW2 mRNA
tig00000006	Geneious	CDS	881137	884488	.	+	0	Name=ISW2 CDS
tig00000006	Geneious	gene	885126	885356	.	-	.
tig00000006	Geneious	mRNA	885126	885356	.	-	.	Name=hypothetical protein mRNA
tig00000006	Geneious	CDS	885126	885356	.	-	0	Name=hypothetical protein CDS
tig00000006	Geneious	gene	885628	886356	.	+	.	Name=RRG7 gene
tig00000006	Geneious	mRNA	885628	886356	.	+	.	Name=RRG7 mRNA
tig00000006	Geneious	CDS	885628	886356	.	+	0	Name=RRG7 CDS
tig00000006	Geneious	gene	886465	888028	.	-	.	Name=MCH5 gene
tig00000006	Geneious	mRNA	886465	888028	.	-	.	Name=MCH5 mRNA
tig00000006	Geneious	CDS	886465	888028	.	-	0	Name=MCH5 CDS
tig00000006	Geneious	gene	889313	890665	.	-	.	Name=SLY41 gene
tig00000006	Geneious	mRNA	889313	890665	.	-	.	Name=SLY41 mRNA
tig00000006	Geneious	CDS	889313	890665	.	-	0	Name=SLY41 CDS
tig00000006	Geneious	gene	891189	892940	.	-	.	Name=SNU66 gene
tig00000006	Geneious	mRNA	891189	892940	.	-	.	Name=SNU66 mRNA
tig00000006	Geneious	CDS	891189	892940	.	-	0	Name=SNU66 CDS
tig00000006	Geneious	gene	893377	894917	.	-	.	Name=NOP58 gene
tig00000006	Geneious	mRNA	893377	894917	.	-	.	Name=NOP58 mRNA
tig00000006	Geneious	CDS	893377	894917	.	-	0	Name=NOP58 CDS
tig00000006	Geneious	gene	895608	896477	.	-	.	Name=DGK1 gene
tig00000006	Geneious	mRNA	895608	896477	.	-	.	Name=DGK1 mRNA
tig00000006	Geneious	CDS	895608	896477	.	-	0	Name=DGK1 CDS
tig00000006	Geneious	gene	896798	897741	.	-	.	Name=RPL20B gene
tig00000006	Geneious	gene	898401	899415	.	-	.	Name=SPS4 gene
tig00000006	Geneious	mRNA	898401	899415	.	-	.	Name=SPS4 mRNA
tig00000006	Geneious	CDS	898401	899415	.	-	0	Name=SPS4 CDS
tig00000006	Geneious	gene	901284	902321	.	+	.	Name=SFG1 gene
tig00000006	Geneious	mRNA	901284	902321	.	+	.	Name=SFG1 mRNA
tig00000006	Geneious	CDS	901284	902321	.	+	0	Name=SFG1 CDS
tig00000006	Geneious	gene	902750	904064	.	-	.	Name=COT1 gene
tig00000006	Geneious	mRNA	902750	904064	.	-	.	Name=COT1 mRNA
tig00000006	Geneious	CDS	902750	904064	.	-	0	Name=COT1 CDS
tig00000006	Geneious	gene	904235	904441	.	-	.
tig00000006	Geneious	mRNA	904235	904441	.	-	.	Name=hypothetical protein mRNA
tig00000006	Geneious	CDS	904235	904441	.	-	0	Name=hypothetical protein CDS
tig00000006	Geneious	rep_origin	904797	905045	.	+	.	Name=rep origin
tig00000006	Geneious	gene	905840	907936	.	+	.	Name=FAA1 gene
tig00000006	Geneious	mRNA	905840	907936	.	+	.	Name=FAA1 mRNA
tig00000006	Geneious	CDS	905840	907936	.	+	0	Name=FAA1 CDS
tig00000006	Geneious	gene	909309	909947	.	+	.	Name=HSH49 gene
tig00000006	Geneious	mRNA	909309	909947	.	+	.	Name=HSH49 mRNA
tig00000006	Geneious	CDS	909309	909947	.	+	0	Name=HSH49 CDS
tig00000006	Geneious	gene	910102	911575	.	-	.	Name=GNT1 gene
tig00000006	Geneious	mRNA	910102	911575	.	-	.	Name=GNT1 mRNA
tig00000006	Geneious	CDS	910102	911575	.	-	0	Name=GNT1 CDS
tig00000006	Geneious	gene	912508	914767	.	+	.	Name=PMT3 gene
tig00000006	Geneious	mRNA	912508	914767	.	+	.	Name=PMT3 mRNA
tig00000006	Geneious	CDS	912508	914767	.	+	0	Name=PMT3 CDS
tig00000006	Geneious	gene	915080	917534	.	-	.	Name=LDB19 gene
tig00000006	Geneious	mRNA	915080	917534	.	-	.	Name=LDB19 mRNA
tig00000006	Geneious	CDS	915080	917534	.	-	0	Name=LDB19 CDS
tig00000006	Geneious	gene	918007	919376	.	-	.	Name=PRO2 gene
tig00000006	Geneious	mRNA	918007	919376	.	-	.	Name=PRO2 mRNA
tig00000006	Geneious	CDS	918007	919376	.	-	0	Name=PRO2 CDS
tig00000006	Geneious	gene	919701	921505	.	-	.	Name=FRT1 gene
tig00000006	Geneious	mRNA	919701	921505	.	-	.	Name=FRT1 mRNA
tig00000006	Geneious	CDS	919701	921505	.	-	0	Name=FRT1 CDS
tig00000006	Geneious	gene	922183	926887	.	+	.	Name=MYO2 gene
tig00000006	Geneious	mRNA	922183	926887	.	+	.	Name=MYO2 mRNA
tig00000006	Geneious	CDS	922183	926887	.	+	0	Name=MYO2 CDS
tig00000006	Geneious	gene	927176	927523	.	-	.	Name=SNC2 gene
tig00000006	Geneious	mRNA	927176	927523	.	-	.	Name=SNC2 mRNA
tig00000006	Geneious	CDS	927176	927523	.	-	0	Name=SNC2 CDS
tig00000006	Geneious	gene	928245	932925	.	+	.	Name=PDR10 gene
tig00000006	Geneious	mRNA	928245	932925	.	+	.	Name=PDR10 mRNA
tig00000006	Geneious	CDS	928245	932925	.	+	0	Name=PDR10 CDS
tig00000006	Geneious	gene	933159	935769	.	-	.	Name=SCD5 gene
tig00000006	Geneious	mRNA	933159	935769	.	-	.	Name=SCD5 mRNA
tig00000006	Geneious	CDS	933159	935769	.	-	0	Name=SCD5 CDS
tig00000006	Geneious	gene	936038	939787	.	-	.	Name=MIP1 gene
tig00000006	Geneious	mRNA	936038	939787	.	-	.	Name=MIP1 mRNA
tig00000006	Geneious	CDS	936038	939787	.	-	0	Name=MIP1 CDS
tig00000006	Geneious	gene	940058	940759	.	+	.	Name=VMA4 gene
tig00000006	Geneious	mRNA	940058	940759	.	+	.	Name=VMA4 mRNA
tig00000006	Geneious	CDS	940058	940759	.	+	0	Name=VMA4 CDS
tig00000006	Geneious	gene	940994	942399	.	+	.	Name=MRS2 gene
tig00000006	Geneious	mRNA	940994	942399	.	+	.	Name=MRS2 mRNA
tig00000006	Geneious	CDS	940994	942399	.	+	0	Name=MRS2 CDS
tig00000006	Geneious	gene	942621	945486	.	-	.	Name=ALA1 gene
tig00000006	Geneious	mRNA	942621	945486	.	-	.	Name=ALA1 mRNA
tig00000006	Geneious	CDS	942621	945486	.	-	0	Name=ALA1 CDS
tig00000006	Geneious	gene	946148	950223	.	+	.	Name=KRE5 gene
tig00000006	Geneious	mRNA	946148	950223	.	+	.	Name=KRE5 mRNA
tig00000006	Geneious	CDS	946148	950223	.	+	0	Name=KRE5 CDS
tig00000006	Geneious	gene	950692	952962	.	+	.	Name=TEA1 gene
tig00000006	Geneious	mRNA	950692	952962	.	+	.	Name=TEA1 mRNA
tig00000006	Geneious	CDS	950692	952962	.	+	0	Name=TEA1 CDS
tig00000006	Geneious	gene	953231	954319	.	+	.
tig00000006	Geneious	mRNA	953231	954319	.	+	.	Name=hypothetical protein mRNA
tig00000006	Geneious	CDS	953231	954319	.	+	0	Name=hypothetical protein CDS
tig00000006	Geneious	gene	954686	955153	.	-	.	Name=UBC11 gene
tig00000006	Geneious	mRNA	954686	955153	.	-	.	Name=UBC11 mRNA
tig00000006	Geneious	CDS	954686	955153	.	-	0	Name=UBC11 CDS
tig00000006	Geneious	gene	955519	956495	.	-	.	Name=RPA43 gene
tig00000006	Geneious	mRNA	955519	956495	.	-	.	Name=RPA43 mRNA
tig00000006	Geneious	CDS	955519	956495	.	-	0	Name=RPA43 CDS
tig00000006	Geneious	gene	957295	962283	.	+	.	Name=RPA190 gene
tig00000006	Geneious	mRNA	957295	962283	.	+	.	Name=RPA190 mRNA
tig00000006	Geneious	CDS	957295	962283	.	+	0	Name=RPA190 CDS
tig00000006	Geneious	gene	962962	963914	.	-	.
tig00000006	Geneious	mRNA	962962	963914	.	-	.	Name=hypothetical protein mRNA
tig00000006	Geneious	CDS	962962	963914	.	-	0	Name=hypothetical protein CDS
tig00000006	Geneious	LTR	965271	965581	.	+	.	Name=Ty3 LTR
tig00000006	Geneious	LTR	965573	965710	.	+	.	Name=Ty1 LTR
tig00000006	Geneious	mobile_element	966562	972508	.	+	.	Name=mobile element
tig00000006	Geneious	mobile_element	701628	707566	.	-	.	Name=mobile element
tig00000006	Geneious	LTR	662588	662913	.	+	.	Name=Ty2 LTR
tig00000006	Geneious	LTR	707239	707566	.	-	.	Name=Ty2 LTR
tig00000006	Geneious	LTR	701628	701954	.	-	.	Name=Ty2 LTR
tig00000006	Geneious	CDS	966854	968144	.	+	0	Name=hypothetical protein CDS;ID=ISyX++t3KBIB0Bvm6W1jFIJllAA.1652075009058.4069
tig00000006	Geneious	CDS	968146	972156	.	+	0	Name=hypothetical protein CDS;ID=ISyX++t3KBIB0Bvm6W1jFIJllAA.1652075009058.4069
tig00000006	Geneious	CDS	705983	707273	.	-	0	Name=hypothetical protein CDS;ID=ISyX++t3KBIB0Bvm6W1jFIJllAA.1652075009059.4070
tig00000006	Geneious	CDS	701976	705981	.	-	0	Name=hypothetical protein CDS;ID=ISyX++t3KBIB0Bvm6W1jFIJllAA.1652075009059.4070
tig00000006	Geneious	gene	973446	974317	.	-	.	Name=TYE7 gene
tig00000006	Geneious	mRNA	973446	974317	.	-	.	Name=TYE7 mRNA
tig00000006	Geneious	CDS	973446	974317	.	-	0	Name=TYE7 CDS
tig00000006	Geneious	LTR	117544	117881	.	+	.	Name=Ty1 LTR
tig00000006	Geneious	LTR	123119	123456	.	+	.	Name=Ty1 LTR
tig00000006	Geneious	LTR	592903	593234	.	+	.	Name=Ty1 LTR
tig00000006	Geneious	LTR	598475	598806	.	+	.	Name=Ty1 LTR
tig00000006	Geneious	LTR	976495	976825	.	-	.	Name=Ty1 LTR
tig00000006	Geneious	LTR	113149	113480	.	-	.	Name=Ty1 LTR
tig00000006	Geneious	rep_origin	977694	977925	.	+	.	Name=rep origin
tig00000006	Geneious	gene	978056	981001	.	+	.	Name=REV1 gene
tig00000006	Geneious	mRNA	978056	981001	.	+	.	Name=REV1 mRNA
tig00000006	Geneious	CDS	978056	981001	.	+	0	Name=REV1 CDS
tig00000006	Geneious	gene	981150	982669	.	-	.	Name=PYK2 gene
tig00000006	Geneious	mRNA	981150	982669	.	-	.	Name=PYK2 mRNA
tig00000006	Geneious	CDS	981150	982669	.	-	0	Name=PYK2 CDS
tig00000006	Geneious	gene	983104	984983	.	-	.	Name=PUT4 gene
tig00000006	Geneious	mRNA	983104	984983	.	-	.	Name=PUT4 mRNA
tig00000006	Geneious	CDS	983104	984983	.	-	0	Name=PUT4 CDS
tig00000006	Geneious	gene	985980	989018	.	+	.	Name=CIN1 gene
tig00000006	Geneious	mRNA	985980	989018	.	+	.	Name=CIN1 mRNA
tig00000006	Geneious	CDS	985980	989018	.	+	0	Name=CIN1 CDS
tig00000006	Geneious	gene	989049	991039	.	-	.	Name=MNE1 gene
tig00000006	Geneious	mRNA	989049	991039	.	-	.	Name=MNE1 mRNA
tig00000006	Geneious	CDS	989049	991039	.	-	0	Name=MNE1 CDS
tig00000006	Geneious	gene	991197	992685	.	-	.	Name=MEK1 gene
tig00000006	Geneious	mRNA	991197	992685	.	-	.	Name=MEK1 mRNA
tig00000006	Geneious	CDS	991197	992685	.	-	0	Name=MEK1 CDS
tig00000006	Geneious	gene	993384	994413	.	+	.	Name=TFB6 gene
tig00000006	Geneious	mRNA	993384	994413	.	+	.	Name=TFB6 mRNA
tig00000006	Geneious	CDS	993384	994413	.	+	0	Name=TFB6 CDS
tig00000006	Geneious	gene	994621	996991	.	-	.	Name=SOG2 gene
tig00000006	Geneious	mRNA	994621	996991	.	-	.	Name=SOG2 mRNA
tig00000006	Geneious	CDS	994621	996991	.	-	0	Name=SOG2 CDS
tig00000006	Geneious	gene	997305	999380	.	-	.	Name=MSC6 gene
tig00000006	Geneious	mRNA	997305	999380	.	-	.	Name=MSC6 mRNA
tig00000006	Geneious	CDS	997305	999380	.	-	0	Name=MSC6 CDS
tig00000006	Geneious	gene	1001276	1002840	.	+	.	Name=GDS1 gene
tig00000006	Geneious	mRNA	1001276	1002840	.	+	.	Name=GDS1 mRNA
tig00000006	Geneious	CDS	1001276	1002840	.	+	0	Name=GDS1 CDS
tig00000006	Geneious	gene	1003356	1005248	.	+	.	Name=CIR2 gene
tig00000006	Geneious	mRNA	1003356	1005248	.	+	.	Name=CIR2 mRNA
tig00000006	Geneious	CDS	1003356	1005248	.	+	0	Name=CIR2 CDS
tig00000006	Geneious	gene	1005355	1005842	.	-	.	Name=SNX3 gene
tig00000006	Geneious	mRNA	1005355	1005842	.	-	.	Name=SNX3 mRNA
tig00000006	Geneious	CDS	1005355	1005842	.	-	0	Name=SNX3 CDS
tig00000006	Geneious	gene	1006291	1007019	.	+	.	Name=HAP5 gene
tig00000006	Geneious	mRNA	1006291	1007019	.	+	.	Name=HAP5 mRNA
tig00000006	Geneious	CDS	1006291	1007019	.	+	0	Name=HAP5 CDS
tig00000006	Geneious	gene	1007317	1008881	.	+	.	Name=VTS1 gene
tig00000006	Geneious	mRNA	1007317	1008881	.	+	.	Name=VTS1 mRNA
tig00000006	Geneious	CDS	1007317	1008881	.	+	0	Name=VTS1 CDS
tig00000006	Geneious	gene	1009360	1010936	.	-	.	Name=PDE2 gene
tig00000006	Geneious	mRNA	1009360	1010936	.	-	.	Name=PDE2 mRNA
tig00000006	Geneious	CDS	1009360	1010936	.	-	0	Name=PDE2 CDS
tig00000006	Geneious	gene	1011471	1013759	.	-	.	Name=PRT1 gene
tig00000006	Geneious	mRNA	1011471	1013759	.	-	.	Name=PRT1 mRNA
tig00000006	Geneious	CDS	1011471	1013759	.	-	0	Name=PRT1 CDS
tig00000006	Geneious	gene	1013986	1014850	.	-	.	Name=PRE10 gene
tig00000006	Geneious	mRNA	1013986	1014850	.	-	.	Name=PRE10 mRNA
tig00000006	Geneious	CDS	1013986	1014850	.	-	0	Name=PRE10 CDS
tig00000006	Geneious	gene	1016325	1019302	.	-	.	Name=PIP2 gene
tig00000006	Geneious	mRNA	1016325	1019302	.	-	.	Name=PIP2 mRNA
tig00000006	Geneious	CDS	1016325	1019302	.	-	0	Name=PIP2 CDS
tig00000006	Geneious	gene	1019551	1021653	.	-	.
tig00000006	Geneious	mRNA	1019551	1021653	.	-	.	Name=hypothetical protein mRNA
tig00000006	Geneious	CDS	1019551	1021653	.	-	0	Name=hypothetical protein CDS
tig00000006	Geneious	gene	1022087	1022687	.	+	.	Name=SCP1 gene
tig00000006	Geneious	mRNA	1022087	1022687	.	+	.	Name=SCP1 mRNA
tig00000006	Geneious	CDS	1022087	1022687	.	+	0	Name=SCP1 CDS
tig00000006	Geneious	gene	1022921	1024121	.	+	.	Name=RAD17 gene
tig00000006	Geneious	mRNA	1022921	1024121	.	+	.	Name=RAD17 mRNA
tig00000006	Geneious	CDS	1022921	1024121	.	+	0	Name=RAD17 CDS
tig00000006	Geneious	gene	1024267	1024698	.	-	.	Name=RPS12 gene
tig00000006	Geneious	mRNA	1024267	1024698	.	-	.	Name=RPS12 mRNA
tig00000006	Geneious	CDS	1024267	1024698	.	-	0	Name=RPS12 CDS
tig00000006	Geneious	gene	1025254	1027061	.	-	.	Name=MRS6 gene
tig00000006	Geneious	mRNA	1025254	1027061	.	-	.	Name=MRS6 mRNA
tig00000006	Geneious	CDS	1025254	1027061	.	-	0	Name=MRS6 CDS
tig00000006	Geneious	gene	1027538	1030224	.	-	.	Name=GPB1 gene
tig00000006	Geneious	mRNA	1027538	1030224	.	-	.	Name=GPB1 mRNA
tig00000006	Geneious	CDS	1027538	1030224	.	-	0	Name=GPB1 CDS
tig00000006	Geneious	gene	1030842	1032500	.	-	.	Name=NDD1 gene
tig00000006	Geneious	mRNA	1030842	1032500	.	-	.	Name=NDD1 mRNA
tig00000006	Geneious	CDS	1030842	1032500	.	-	0	Name=NDD1 CDS
tig00000006	Geneious	gene	1032856	1035400	.	+	.	Name=NUD1 gene
tig00000006	Geneious	mRNA	1032856	1035400	.	+	.	Name=NUD1 mRNA
tig00000006	Geneious	CDS	1032856	1035400	.	+	0	Name=NUD1 CDS
tig00000006	Geneious	gene	1035845	1037398	.	+	.	Name=ALD4 gene
tig00000006	Geneious	mRNA	1035845	1037398	.	+	.	Name=ALD4 mRNA
tig00000006	Geneious	CDS	1035845	1037398	.	+	0	Name=ALD4 CDS
tig00000006	Geneious	gene	1037671	1039035	.	-	.	Name=GDH1 gene
tig00000006	Geneious	mRNA	1037671	1039035	.	-	.	Name=GDH1 mRNA
tig00000006	Geneious	CDS	1037671	1039035	.	-	0	Name=GDH1 CDS
tig00000006	Geneious	gene	1041184	1041339	.	+	.
tig00000006	Geneious	mRNA	1041184	1041339	.	+	.	Name=hypothetical protein mRNA
tig00000006	Geneious	CDS	1041184	1041339	.	+	0	Name=hypothetical protein CDS
tig00000006	Geneious	gene	1042209	1043782	.	+	.	Name=ATF1 gene
tig00000006	Geneious	mRNA	1042209	1043782	.	+	.	Name=ATF1 mRNA
tig00000006	Geneious	CDS	1042209	1043782	.	+	0	Name=ATF1 CDS
tig00000006	Geneious	gene	1045482	1047018	.	+	.
tig00000006	Geneious	mRNA	1045482	1047018	.	+	.	Name=hypothetical protein mRNA
tig00000006	Geneious	CDS	1045482	1047018	.	+	0	Name=hypothetical protein CDS
tig00000006	Geneious	gene	1047250	1048884	.	+	.	Name=RDR1 gene
tig00000006	Geneious	mRNA	1047250	1048884	.	+	.	Name=RDR1 mRNA
tig00000006	Geneious	CDS	1047250	1048884	.	+	0	Name=RDR1 CDS
tig00000006	Geneious	gene	1051482	1053609	.	+	.	Name=FRE3 gene
tig00000006	Geneious	mRNA	1051482	1053609	.	+	.	Name=FRE3 mRNA
tig00000006	Geneious	CDS	1051482	1053609	.	+	0	Name=FRE3 CDS
tig00000006	Geneious	gene	1054340	1054507	.	+	.
tig00000006	Geneious	mRNA	1054340	1054507	.	+	.	Name=hypothetical protein mRNA
tig00000006	Geneious	CDS	1054340	1054507	.	+	0	Name=hypothetical protein CDS
tig00000006	Geneious	gene	1055445	1055906	.	+	.	Name=FIT2 gene
tig00000006	Geneious	mRNA	1055445	1055906	.	+	.	Name=FIT2 mRNA
tig00000006	Geneious	CDS	1055445	1055906	.	+	0	Name=FIT2 CDS
tig00000006	Geneious	gene	1056349	1056963	.	-	.	Name=FIT3 gene
tig00000006	Geneious	mRNA	1056349	1056963	.	-	.	Name=FIT3 mRNA
tig00000006	Geneious	CDS	1056349	1056963	.	-	0	Name=FIT3 CDS
tig00000006	Geneious	gene	1057468	1059546	.	+	.	Name=FRE5 gene
tig00000006	Geneious	mRNA	1057468	1059546	.	+	.	Name=FRE5 mRNA
tig00000006	Geneious	CDS	1057468	1059546	.	+	0	Name=FRE5 CDS
tig00000006	Geneious	gene	1060938	1061805	.	+	.
tig00000006	Geneious	mRNA	1060938	1061805	.	+	.	Name=hypothetical protein mRNA
tig00000006	Geneious	CDS	1060938	1061805	.	+	0	Name=hypothetical protein CDS
tig00000006	Geneious	gene	1062726	1064415	.	+	.	Name=PHR1 gene
tig00000006	Geneious	mRNA	1062726	1064415	.	+	.	Name=PHR1 mRNA
tig00000006	Geneious	CDS	1062726	1064415	.	+	0	Name=PHR1 CDS
tig00000006	Geneious	gene	1067651	1068778	.	-	.	Name=FDH1 gene
tig00000006	Geneious	mRNA	1067651	1068778	.	-	.	Name=FDH1 mRNA
tig00000006	Geneious	CDS	1067651	1068778	.	-	0	Name=FDH1 CDS
tig00000006	Geneious	gene	1070061	1071930	.	+	.
tig00000006	Geneious	mRNA	1070061	1071930	.	+	.	Name=hypothetical protein mRNA
tig00000006	Geneious	CDS	1070061	1071930	.	+	0	Name=hypothetical protein CDS
tig00000006	Geneious	gene	1072623	1073746	.	+	.
tig00000006	Geneious	mRNA	1072623	1073746	.	+	.	Name=hypothetical protein mRNA
tig00000006	Geneious	CDS	1072623	1073746	.	+	0	Name=hypothetical protein CDS
tig00000006	Geneious	gene	1078521	1079015	.	+	.	Name=PAU21 gene%3B PAU22 gene
tig00000006	Geneious	mRNA	1078521	1079015	.	+	.	Name=PAU21 mRNA%3B PAU22 mRNA
tig00000006	Geneious	CDS	1078521	1079015	.	+	0	Name=PAU21 CDS%3B PAU22 CDS
tig00000006	Geneious	telomere	1079724	1087071	.	+	.
tig00000006	Geneious	repeat_region	1079724	1080168	.	+	.	Name=repeat region
tig00000006	Geneious	gene	1080003	1080170	.	-	.
tig00000006	Geneious	mRNA	1080003	1080170	.	-	.	Name=hypothetical protein mRNA
tig00000006	Geneious	CDS	1080003	1080170	.	-	0	Name=hypothetical protein CDS
tig00000006	Geneious	repeat_region	1080169	1080421	.	+	.	Name=repeat region
tig00000006	Geneious	repeat_region	1080422	1087053	.	+	.	Name=repeat region
tig00000006	Geneious	repeat_region	1087054	1087071	.	+	.	Name=repeat region
tig00000006	Geneious	repeat_region	1087075	1087092	.	+	.	Name=repeat region
tig00000006	Geneious	repeat_region	1087108	1087125	.	+	.	Name=repeat region
tig00000006	Geneious	repeat_region	1087127	1087144	.	+	.	Name=repeat region
tig00000006	Geneious	repeat_region	1087146	1087163	.	+	.	Name=repeat region
tig00000006	Geneious	repeat_region	1087167	1087184	.	+	.	Name=repeat region
tig00000006	Geneious	repeat_region	1087188	1087205	.	+	.	Name=repeat region
tig00000006	Geneious	repeat_region	1087210	1087227	.	+	.	Name=repeat region
tig00000006	Geneious	repeat_region	1087225	1087242	.	+	.	Name=repeat region
tig00000006	Geneious	repeat_region	1087238	1087255	.	+	.	Name=repeat region
tig00000006	Geneious	repeat_region	1087256	1087273	.	+	.	Name=repeat region
tig00000006	Geneious	repeat_region	1087269	1087286	.	+	.	Name=repeat region
tig00000006	Geneious	repeat_region	1087282	1087299	.	+	.	Name=repeat region
tig00000006	Geneious	repeat_region	1087306	1087323	.	+	.	Name=repeat region
tig00000006	Geneious	repeat_region	1087319	1087335	.	+	.	Name=repeat region
tig00000006	Geneious	repeat_region	1087336	1087353	.	+	.	Name=repeat region
tig00000006	Geneious	repeat_region	1087359	1087377	.	+	.	Name=repeat region
tig00000006	Geneious	repeat_region	1087385	1087402	.	+	.	Name=repeat region
tig00000006	Geneious	repeat_region	344	361	.	-	.	Name=repeat region
tig00000006	Geneious	repeat_region	316	333	.	-	.	Name=repeat region
tig00000006	Geneious	repeat_region	291	308	.	-	.	Name=repeat region
tig00000006	Geneious	repeat_region	279	295	.	-	.	Name=repeat region
tig00000006	Geneious	repeat_region	226	242	.	-	.	Name=repeat region
tig00000006	Geneious	repeat_region	175	192	.	-	.	Name=repeat region
tig00000006	Geneious	repeat_region	104	120	.	-	.	Name=repeat region
tig00000006	Geneious	repeat_region	32	48	.	-	.	Name=repeat region
tig00000006	Geneious	repeat_region	11	28	.	-	.	Name=repeat region
tig00000006	Geneious	telomere	1079724	1086922	.	+	.
tig00000006	Geneious	repeat_region	1080422	1086922	.	+	.	Name=repeat region
tig00000006	Geneious	gene	1071628	1071930	.	+	.
tig00000006	Geneious	mRNA	1071628	1071930	.	+	.	Name=hypothetical protein mRNA
tig00000006	Geneious	CDS	1071628	1071930	.	+	0	Name=hypothetical protein CDS
tig00000006	Geneious	gene	1070061	1071518	.	+	.
tig00000006	Geneious	mRNA	1070061	1071518	.	+	.	Name=hypothetical protein mRNA
tig00000006	Geneious	CDS	1070061	1071518	.	+	0	Name=hypothetical protein CDS
tig00000006	Geneious	gene	1068342	1068778	.	-	.
tig00000006	Geneious	mRNA	1068342	1068778	.	-	.
tig00000006	Geneious	gene	1067651	1068358	.	-	.	Name=FDH2 gene
tig00000006	Geneious	mRNA	1067651	1068358	.	-	.	Name=FDH2 mRNA
tig00000006	Geneious	rep_origin	1067661	1068357	.	-	.	Name=FDH2 rep origin
tig00000006	Geneious	LTR	850965	851032	.	+	.	Name=Ty3 LTR
tig00000006	Geneious	LTR	117543	117585	.	+	.	Name=Ty1 LTR
tig00000006	Geneious	LTR	123118	123160	.	+	.	Name=Ty1 LTR
tig00000006	Geneious	LTR	592902	592944	.	+	.	Name=Ty1 LTR
tig00000006	Geneious	LTR	598474	598516	.	+	.	Name=Ty1 LTR
tig00000006	Geneious	LTR	976785	976826	.	-	.	Name=Ty1 LTR
tig00000006	Geneious	LTR	113440	113481	.	-	.	Name=Ty1 LTR
tig00000006	Geneious	LTR	592951	593233	.	+	.	Name=Ty1 LTR
tig00000006	Geneious	LTR	598523	598805	.	+	.	Name=Ty1 LTR
tig00000006	Geneious	LTR	976496	976778	.	-	.	Name=Ty1 LTR
tig00000006	Geneious	LTR	662589	662909	.	+	.	Name=Ty2 LTR
tig00000006	Geneious	LTR	966563	966884	.	+	.	Name=Ty2 LTR
tig00000006	Geneious	LTR	972179	972499	.	+	.	Name=Ty2 LTR
tig00000006	Geneious	LTR	707243	707565	.	-	.	Name=Ty2 LTR
tig00000006	Geneious	LTR	701632	701953	.	-	.	Name=Ty2 LTR
tig00000006	Geneious	centromere	1023077	1023086	.	-	.	Name=CEN16 CDEI of CEN16 centromere
tig00000006	Geneious	centromere	908777	908786	.	-	.	Name=CEN16 CDEI of CEN16 centromere
tig00000006	Geneious	centromere	643854	643863	.	-	.	Name=CEN16 CDEI of CEN16 centromere
tig00000006	Geneious	centromere	505654	505663	.	-	.	Name=CEN16 CDEI of CEN16 centromere
tig00000006	Geneious	gene	1080938	1081792	.	+	.
tig00000006	Geneious	mRNA	1080938	1080956	.	+	.	Name=hypothetical protein mRNA;ID=ISyX++t3KBIB0Bvm6W1jFIJllAA.1652075009075.4071
tig00000006	Geneious	mRNA	1081095	1081792	.	+	.	Name=hypothetical protein mRNA;ID=ISyX++t3KBIB0Bvm6W1jFIJllAA.1652075009075.4071
tig00000006	Geneious	CDS	1080938	1080956	.	+	0	Name=hypothetical protein CDS;ID=ISyX++t3KBIB0Bvm6W1jFIJllAA.1652075009075.4072
tig00000006	Geneious	CDS	1081095	1081792	.	+	0	Name=hypothetical protein CDS;ID=ISyX++t3KBIB0Bvm6W1jFIJllAA.1652075009075.4072
tig00000006	Geneious	Transcription Factor	807790	807799	.	-	.	Name=MCM1%3B SRF
tig00000006	Geneious	Transcription Factor	49294	49303	.	+	.	Name=CUP2
tig00000006	Geneious	Transcription Factor	635792	635801	.	+	.	Name=CUP2
tig00000006	Geneious	Transcription Factor	690583	690592	.	+	.	Name=CUP2
tig00000006	Geneious	Transcription Factor	1041815	1041824	.	-	.	Name=CUP2
tig00000006	Geneious	Transcription Factor	805031	805040	.	-	.	Name=CUP2
tig00000006	Geneious	Transcription Factor	375922	375931	.	-	.	Name=CUP2
tig00000006	Geneious	Transcription Factor	58865	58874	.	+	.	Name=SKO1
tig00000006	Geneious	Transcription Factor	114724	114733	.	-	.	Name=SKO1
tig00000006	BIO	coding_sequence_variant	286430	286441	.	.	.	Name=BstXI_369423_PLSW_removed;ID=BstXI_369423_PLSW_removed
tig00000006	SGD	CDS	93328	93776	.	-	2	Name=YNL301C_mRNA_CDS_1;ID=YNL301C_mRNA_CDS_1;Parent=ISyX++t3KBIB0Bvm6W1jFIJllAA.1429573264053.252
tig00000006	BIO	coding_sequence_variant	302932	302943	.	.	.	Name=BglI_246384_AAKA_removed;ID=BglI_246384_AAKA_removed
tig00000006	BIO	coding_sequence_variant	90487	90498	.	.	.	Name=BglI_246384_AAKA_removed;ID=BglI_246384_AAKA_removed
tig00000006	BIO	coding_sequence_variant	823527	823538	.	.	.	Name=BaeI_687306_DTQV_removed;ID=BaeI_687306_DTQV_removed
tig00000006	BIO	coding_sequence_variant	543619	543630	.	.	.	Name=BaeI_311071_TAVS_removed;ID=BaeI_311071_TAVS_removed
tig00000006	BIO	coding_sequence_variant	203948	203962	.	.	.	Name=ArsI_340400_PKKLS_removed;ID=ArsI_340400_PKKLS_removed
tig00000006	BIO	coding_sequence_variant	630148	630159	.	.	.	Name=BstXI_617260_PSEW_removed;ID=BstXI_617260_PSEW_removed
tig00000006	SGD	CDS	91963	92377	.	-	1	Name=YNL302C_mRNA_CDS_1;ID=YNL302C_mRNA_CDS_1;Parent=ISyX++t3KBIB0Bvm6W1jFIJllAA.1429573264053.246
tig00000006	SGD	CDS	92765	92784	.	-	.	Name=YNL302C_mRNA_CDS_2;ID=YNL302C_mRNA_CDS_2;Parent=ISyX++t3KBIB0Bvm6W1jFIJllAA.1429573264053.246
tig00000006	BIO	coding_sequence_variant	967805	967816	.	.	.	Name=BaeI_503491_YVGT_removed;ID=BaeI_503491_YVGT_removed
tig00000006	BIO	coding_sequence_variant	706312	706323	.	.	.	Name=BaeI_503491_YVGT_removed;ID=BaeI_503491_YVGT_removed
tig00000006	BIO	coding_sequence_variant	30250	30261	.	.	.	Name=BaeI_503491_YVGT_removed;ID=BaeI_503491_YVGT_removed
tig00000006	BIO	restriction_enzyme_recognition_site	635036	635047	-3.254	-	.	Name=BglI_588989;ID=BglI_588989
tig00000006	BIO	coding_sequence_variant	736961	736975	.	.	.	Name=BstXI_48231_AKKLE_removed;ID=BstXI_48231_AKKLE_removed
tig00000006	BIO	coding_sequence_variant	767916	767927	.	.	.	Name=BaeI_374672_TFVS_removed;ID=BaeI_374672_TFVS_removed
tig00000006	BIO	coding_sequence_variant	907582	907593	.	.	.	Name=BaeI_374672_TFVS_removed;ID=BaeI_374672_TFVS_removed
tig00000006	BIO	coding_sequence_variant	520663	520674	.	.	.	Name=BaeI_374672_TFVS_removed;ID=BaeI_374672_TFVS_removed
tig00000006	BIO	coding_sequence_variant	348471	348482	.	.	.	Name=BaeI_374672_TFVS_removed;ID=BaeI_374672_TFVS_removed
tig00000006	BIO	coding_sequence_variant	231849	231860	.	.	.	Name=BaeI_374672_TFVS_removed;ID=BaeI_374672_TFVS_removed
tig00000006	BIO	coding_sequence_variant	937374	937385	.	.	.	Name=BaeI_433353_WYGG_removed;ID=BaeI_433353_WYGG_removed
tig00000006	BIO	coding_sequence_variant	314084	314095	.	.	.	Name=BaeI_433353_WYGG_removed;ID=BaeI_433353_WYGG_removed
tig00000006	BIO	coding_sequence_variant	212143	212154	.	.	.	Name=BaeI_310440_DTGV_removed;ID=BaeI_310440_DTGV_removed
tig00000006	BIO	coding_sequence_variant	920763	920774	.	.	.	Name=BglI_245488_AKKA_removed;ID=BglI_245488_AKKA_removed
tig00000006	BIO	coding_sequence_variant	567122	567133	.	.	.	Name=BglI_245488_AKKA_removed;ID=BglI_245488_AKKA_removed
tig00000006	BIO	coding_sequence_variant	530292	530303	.	.	.	Name=BglI_245488_AKKA_removed;ID=BglI_245488_AKKA_removed
tig00000006	BIO	coding_sequence_variant	401474	401485	.	.	.	Name=BglI_245488_AKKA_removed;ID=BglI_245488_AKKA_removed
tig00000006	BIO	restriction_enzyme_recognition_site	791669	791680	-2.52	+	.	Name=DraIII_337357;ID=DraIII_337357
tig00000006	BIO	restriction_enzyme_recognition_site	301435	301446	-3.754	-	.	Name=BglI_371605;ID=BglI_371605
tig00000006	BIO	coding_sequence_variant	894213	894224	.	.	.	Name=BaeI_534889_TNVS_removed;ID=BaeI_534889_TNVS_removed
tig00000006	BIO	restriction_enzyme_recognition_site	286562	286573	-3.854	+	.	Name=BglI_580551;ID=BglI_580551
tig00000006	BIO	coding_sequence_variant	506796	506807	.	.	.	Name=DraIII_308004_TPGG_removed;ID=DraIII_308004_TPGG_removed
tig00000006	BIO	coding_sequence_variant	443612	443623	.	.	.	Name=BaeI_375419_GTVV_removed;ID=BaeI_375419_GTVV_removed
tig00000006	BIO	coding_sequence_variant	934466	934477	.	.	.	Name=BaeI_375419_GTVV_removed;ID=BaeI_375419_GTVV_removed
tig00000006	BIO	coding_sequence_variant	720431	720442	.	.	.	Name=BaeI_375419_GTVV_removed;ID=BaeI_375419_GTVV_removed
tig00000006	BIO	coding_sequence_variant	279110	279121	.	.	.	Name=BaeI_375419_GTVV_removed;ID=BaeI_375419_GTVV_removed
tig00000006	BIO	coding_sequence_variant	917290	917301	.	.	.	Name=BaeI_529137_TNVS_removed;ID=BaeI_529137_TNVS_removed
tig00000006	BIO	coding_sequence_variant	997383	997394	.	.	.	Name=BaeI_529134_GTNV_removed;ID=BaeI_529134_GTNV_removed
tig00000006	BIO	coding_sequence_variant	683796	683807	.	.	.	Name=BaeI_275065_NQST_removed;ID=BaeI_275065_NQST_removed
tig00000006	BIO	coding_sequence_variant	763827	763838	.	.	.	Name=BaeI_464486_DTNV_removed;ID=BaeI_464486_DTNV_removed
tig00000006	BIO	coding_sequence_variant	646367	646378	.	.	.	Name=BaeI_464486_DTNV_removed;ID=BaeI_464486_DTNV_removed
tig00000006	BIO	restriction_enzyme_recognition_site	65155	65166	-3.754	-	.	Name=BglI_574089;ID=BglI_574089
tig00000006	BIO	coding_sequence_variant	361483	361494	.	.	.	Name=BstXI_384420_PEEW_removed;ID=BstXI_384420_PEEW_removed
tig00000006	BIO	coding_sequence_variant	914124	914135	.	.	.	Name=BstXI_384420_PEEW_removed;ID=BstXI_384420_PEEW_removed
tig00000006	BIO	coding_sequence_variant	858092	858103	.	.	.	Name=BstXI_384420_PEEW_removed;ID=BstXI_384420_PEEW_removed
tig00000006	BIO	coding_sequence_variant	225483	225494	.	.	.	Name=BaeI_402756_RYGG_removed;ID=BaeI_402756_RYGG_removed
tig00000006	BIO	coding_sequence_variant	258400	258411	.	.	.	Name=BaeI_402756_RYGG_removed;ID=BaeI_402756_RYGG_removed
tig00000006	BIO	coding_sequence_variant	845881	845892	.	.	.	Name=BaeI_402756_RYGG_removed;ID=BaeI_402756_RYGG_removed
tig00000006	BIO	coding_sequence_variant	1004773	1004784	.	.	.	Name=BaeI_402756_RYGG_removed;ID=BaeI_402756_RYGG_removed
tig00000006	BIO	coding_sequence_variant	760703	760714	.	.	.	Name=BaeI_402756_RYGG_removed;ID=BaeI_402756_RYGG_removed
tig00000006	BIO	coding_sequence_variant	555787	555798	.	.	.	Name=BaeI_402756_RYGG_removed;ID=BaeI_402756_RYGG_removed
tig00000006	BIO	coding_sequence_variant	541079	541090	.	.	.	Name=BaeI_402756_RYGG_removed;ID=BaeI_402756_RYGG_removed
tig00000006	BIO	coding_sequence_variant	539669	539680	.	.	.	Name=BaeI_402756_RYGG_removed;ID=BaeI_402756_RYGG_removed
tig00000006	BIO	coding_sequence_variant	157149	157160	.	.	.	Name=BaeI_402756_RYGG_removed;ID=BaeI_402756_RYGG_removed
tig00000006	BIO	coding_sequence_variant	637707	637718	.	.	.	Name=BsaXI_561520_GDLV_removed;ID=BsaXI_561520_GDLV_removed
tig00000006	BIO	coding_sequence_variant	1000010	1000021	.	.	.	Name=BaeI_403635_GTLV_removed;ID=BaeI_403635_GTLV_removed
tig00000006	BIO	coding_sequence_variant	498336	498347	.	.	.	Name=BaeI_403635_GTLV_removed;ID=BaeI_403635_GTLV_removed
tig00000006	BIO	coding_sequence_variant	497721	497735	.	.	.	Name=BstXI_621903_AMIMA_removed;ID=BstXI_621903_AMIMA_removed
tig00000006	BIO	restriction_enzyme_recognition_site	468629	468642	-2.97	+	.	Name=BstXI_51002;ID=BstXI_51002
tig00000006	BIO	restriction_enzyme_recognition_site	587347	587362	-4.119	+	.	Name=SfiI_722254;ID=SfiI_722254
tig00000006	SGD	centromere_DNA_Element_I	27643	27652	.	+	.	Name=CEN14_centromere_DNA_Element_I;ID=CEN14_centromere_DNA_Element_I;Parent=ISyX++t3KBIB0Bvm6W1jFIJllAA.1429573264102.2609
tig00000006	SGD	centromere_DNA_Element_I	128634	128643	.	+	.	Name=CEN14_centromere_DNA_Element_I;ID=CEN14_centromere_DNA_Element_I;Parent=ISyX++t3KBIB0Bvm6W1jFIJllAA.1429573264102.2609
tig00000006	SGD	centromere_DNA_Element_I	232148	232157	.	+	.	Name=CEN14_centromere_DNA_Element_I;ID=CEN14_centromere_DNA_Element_I;Parent=ISyX++t3KBIB0Bvm6W1jFIJllAA.1429573264102.2609
tig00000006	SGD	centromere_DNA_Element_I	577612	577621	.	+	.	Name=CEN14_centromere_DNA_Element_I;ID=CEN14_centromere_DNA_Element_I;Parent=ISyX++t3KBIB0Bvm6W1jFIJllAA.1429573264102.2609
##sequence-region	tig00000008	1	1086891
tig00000008	Geneious	repeat_region	1086564	1086597	.	+	.	Name=repeat region
tig00000008	Geneious	repeat_region	1086621	1086655	.	+	.	Name=repeat region
tig00000008	Geneious	repeat_region	1086644	1086676	.	+	.	Name=repeat region
tig00000008	Geneious	repeat_region	1086669	1086701	.	+	.	Name=repeat region
tig00000008	Geneious	repeat_region	1086738	1086769	.	+	.	Name=repeat region
tig00000008	Geneious	repeat_region	289	322	.	-	.	Name=repeat region
tig00000008	Geneious	repeat_region	224	258	.	-	.	Name=repeat region
tig00000008	Geneious	repeat_region	131	167	.	-	.	Name=repeat region
tig00000008	Geneious	repeat_region	84	120	.	-	.	Name=repeat region
tig00000008	Geneious	repeat_region	45	78	.	-	.	Name=repeat region
tig00000008	Geneious	mRNA	3071	3708	.	-	.	Name=hypothetical protein mRNA;ID=ISyX++t3KBIB0Bvm6W1jFIJllAA.1652075009082.4073
tig00000008	Geneious	mRNA	730	2172	.	-	.	Name=hypothetical protein mRNA;ID=ISyX++t3KBIB0Bvm6W1jFIJllAA.1652075009082.4073
tig00000008	Geneious	CDS	3071	3708	.	-	0	Name=hypothetical protein CDS;ID=ISyX++t3KBIB0Bvm6W1jFIJllAA.1652075009082.4074
tig00000008	Geneious	CDS	730	2172	.	-	0	Name=hypothetical protein CDS;ID=ISyX++t3KBIB0Bvm6W1jFIJllAA.1652075009082.4074
tig00000008	Geneious	gene	5290	6101	.	-	.
tig00000008	Geneious	mRNA	5290	6101	.	-	.	Name=hypothetical protein mRNA
tig00000008	Geneious	CDS	5290	6101	.	-	0	Name=hypothetical protein CDS
tig00000008	Geneious	gene	7824	7960	.	-	.
tig00000008	Geneious	mRNA	7824	7960	.	-	.	Name=hypothetical protein mRNA
tig00000008	Geneious	CDS	7824	7960	.	-	0	Name=hypothetical protein CDS
tig00000008	Geneious	gene	1079922	1080284	.	+	.	Name=PAU11 gene%3B PAU10 gene%3B PAU13 gene%3B PAU1 gene%3B PAU14 gene%3B PAU4 gene%3B PAU8 gene%3B PAU18 gene%3B PAU12 gene%3B PAU2 gene%3B PAU20 gene%3B PAU24 gene
tig00000008	Geneious	gene	10622	10983	.	-	.	Name=PAU12 gene%3B PAU24 gene%3B PAU13 gene%3B PAU10 gene%3B PAU2 gene%3B PAU1 gene%3B PAU14 gene%3B PAU18 gene%3B PAU11 gene%3B PAU4 gene%3B PAU8 gene%3B PAU20 gene
tig00000008	Geneious	mRNA	1079922	1080284	.	+	.	Name=PAU11 mRNA%3B PAU10 mRNA%3B PAU13 mRNA%3B PAU1 mRNA%3B PAU14 mRNA%3B PAU4 mRNA%3B PAU8 mRNA%3B PAU18 mRNA%3B PAU12 mRNA%3B PAU2 mRNA%3B PAU20 mRNA%3B PAU24 mRNA
tig00000008	Geneious	mRNA	10622	10983	.	-	.	Name=PAU12 mRNA%3B PAU24 mRNA%3B PAU13 mRNA%3B PAU10 mRNA%3B PAU2 mRNA%3B PAU1 mRNA%3B PAU14 mRNA%3B PAU18 mRNA%3B PAU11 mRNA%3B PAU4 mRNA%3B PAU8 mRNA%3B PAU20 mRNA
tig00000008	Geneious	CDS	1079922	1080284	.	+	0	Name=PAU11 CDS%3B PAU10 CDS%3B PAU13 CDS%3B PAU1 CDS%3B PAU14 CDS%3B PAU4 CDS%3B PAU8 CDS%3B PAU18 CDS%3B PAU12 CDS%3B PAU2 CDS%3B PAU20 CDS%3B PAU24 CDS
tig00000008	Geneious	CDS	10622	10983	.	-	0	Name=PAU12 CDS%3B PAU24 CDS%3B PAU13 CDS%3B PAU10 CDS%3B PAU2 CDS%3B PAU1 CDS%3B PAU14 CDS%3B PAU18 CDS%3B PAU11 CDS%3B PAU4 CDS%3B PAU8 CDS%3B PAU20 CDS
tig00000008	Geneious	gene	976321	976392	.	+	.
tig00000008	Geneious	gene	768132	768203	.	-	.
tig00000008	Geneious	tRNA	976321	976392	.	+	.	Name=tRNA-His
tig00000008	Geneious	tRNA	768132	768203	.	-	.	Name=tRNA-His
tig00000008	Geneious	gene	676071	676144	.	+	.
tig00000008	Geneious	gene	1012955	1013028	.	+	.
tig00000008	Geneious	gene	266269	266342	.	-	.
tig00000008	Geneious	tRNA	676071	676144	.	+	.	Name=tRNA-Val
tig00000008	Geneious	tRNA	1012955	1013028	.	+	.	Name=tRNA-Val
tig00000008	Geneious	tRNA	266269	266342	.	-	.	Name=tRNA-Val
tig00000008	Geneious	LTR	768413	768561	.	+	.	Name=Ty3 LTR
tig00000008	Geneious	LTR	381882	382029	.	-	.	Name=Ty3 LTR
tig00000008	Geneious	LTR	376876	377024	.	-	.	Name=Ty3 LTR
tig00000008	Geneious	LTR	353200	353348	.	-	.	Name=Ty3 LTR
tig00000008	Geneious	LTR	158785	159153	.	+	.	Name=Ty4 LTR
tig00000008	Geneious	LTR	975797	976162	.	-	.	Name=Ty4 LTR
tig00000008	Geneious	LTR	514174	514497	.	+	.	Name=Ty1 LTR
tig00000008	Geneious	LTR	519784	520109	.	+	.	Name=Ty1 LTR
tig00000008	Geneious	LTR	521091	521419	.	+	.	Name=Ty1 LTR
tig00000008	Geneious	LTR	526664	526991	.	+	.	Name=Ty1 LTR
tig00000008	Geneious	LTR	278020	278346	.	-	.	Name=Ty1 LTR
tig00000008	Geneious	LTR	272410	272735	.	-	.	Name=Ty1 LTR
tig00000008	Geneious	LTR	266517	266848	.	+	.	Name=Ty1 LTR
tig00000008	Geneious	LTR	272087	272417	.	+	.	Name=Ty1 LTR
tig00000008	Geneious	LTR	686127	686458	.	-	.	Name=Ty1 LTR
tig00000008	Geneious	LTR	553178	553508	.	-	.	Name=Ty1 LTR
tig00000008	Geneious	LTR	552624	552961	.	-	.	Name=Ty1 LTR
tig00000008	Geneious	LTR	547055	547392	.	-	.	Name=Ty1 LTR
tig00000008	Geneious	LTR	158306	158637	.	-	.	Name=Ty1 LTR
tig00000008	Geneious	gene	527096	527177	.	+	.
tig00000008	Geneious	tRNA	527096	527177	.	+	.	Name=tRNA-Ser
tig00000008	Geneious	LTR	266523	266848	.	+	.	Name=Ty1 LTR
tig00000008	Geneious	LTR	272092	272417	.	+	.	Name=Ty1 LTR
tig00000008	Geneious	LTR	686127	686452	.	-	.	Name=Ty1 LTR
tig00000008	Geneious	LTR	553178	553502	.	-	.	Name=Ty1 LTR
tig00000008	Geneious	LTR	552624	552955	.	-	.	Name=Ty1 LTR
tig00000008	Geneious	LTR	547055	547386	.	-	.	Name=Ty1 LTR
tig00000008	Geneious	LTR	158306	158631	.	-	.	Name=Ty1 LTR
tig00000008	Geneious	gene	315251	315323	.	-	.
tig00000008	Geneious	tRNA	315251	315323	.	-	.	Name=tRNA-Ala
tig00000008	Geneious	LTR	768222	768561	.	+	.	Name=Ty3 LTR
tig00000008	Geneious	LTR	381882	382220	.	-	.	Name=Ty3 LTR
tig00000008	Geneious	LTR	376876	377215	.	-	.	Name=Ty3 LTR
tig00000008	Geneious	LTR	353200	353540	.	-	.	Name=Ty3 LTR
tig00000008	Geneious	gene	647742	647832	.	+	.
tig00000008	Geneious	tRNA	647742	647778	.	+	.	Name=tRNA-Phe;ID=ISyX++t3KBIB0Bvm6W1jFIJllAA.1652075009086.4075
tig00000008	Geneious	tRNA	647797	647832	.	+	.	Name=tRNA-Phe;ID=ISyX++t3KBIB0Bvm6W1jFIJllAA.1652075009086.4075
tig00000008	Geneious	LTR	514174	514502	.	+	.	Name=Ty2 LTR%3B Ty1 LTR
tig00000008	Geneious	LTR	519784	520114	.	+	.	Name=Ty1 LTR%3B Ty2 LTR
tig00000008	Geneious	LTR	521091	521424	.	+	.	Name=Ty1 LTR%3B Ty2 LTR
tig00000008	Geneious	LTR	526664	526996	.	+	.	Name=Ty1 LTR%3B Ty2 LTR
tig00000008	Geneious	LTR	278015	278346	.	-	.	Name=Ty2 LTR%3B Ty1 LTR
tig00000008	Geneious	LTR	272405	272735	.	-	.	Name=Ty1 LTR%3B Ty2 LTR
tig00000008	Geneious	gene	88427	89739	.	-	.	Name=ENO1 gene%3B ENO2 gene
tig00000008	Geneious	mRNA	88427	89739	.	-	.	Name=ENO1 mRNA%3B ENO2 mRNA
tig00000008	Geneious	CDS	88427	89739	.	-	0	Name=ENO1 CDS%3B ENO2 CDS
tig00000008	Geneious	gene	427423	427494	.	-	.
tig00000008	Geneious	gene	86385	86456	.	-	.
tig00000008	Geneious	tRNA	427423	427494	.	-	.	Name=tRNA-Thr
tig00000008	Geneious	tRNA	86385	86456	.	-	.	Name=tRNA-Thr
tig00000008	Geneious	LTR	553177	553508	.	-	.	Name=Ty1 LTR
tig00000008	Geneious	mRNA	5312	5909	.	-	.	Name=hypothetical protein mRNA;ID=ISyX++t3KBIB0Bvm6W1jFIJllAA.1652075009088.4076
tig00000008	Geneious	mRNA	2840	4045	.	-	.	Name=hypothetical protein mRNA;ID=ISyX++t3KBIB0Bvm6W1jFIJllAA.1652075009088.4076
tig00000008	Geneious	CDS	5312	5909	.	-	0	Name=hypothetical protein CDS;ID=ISyX++t3KBIB0Bvm6W1jFIJllAA.1652075009088.4077
tig00000008	Geneious	CDS	2840	4045	.	-	0	Name=hypothetical protein CDS;ID=ISyX++t3KBIB0Bvm6W1jFIJllAA.1652075009088.4077
tig00000008	Geneious	gene	730	2592	.	-	.
tig00000008	Geneious	mRNA	730	2592	.	-	.	Name=hypothetical protein mRNA
tig00000008	Geneious	CDS	730	2592	.	-	0	Name=hypothetical protein CDS
tig00000008	Geneious	gene	1079384	1079609	.	-	.	Name=gene%3B hypothetical protein gene
tig00000008	Geneious	mRNA	1079384	1079609	.	-	.	Name=hypothetical protein mRNA%3B mRNA
tig00000008	Geneious	CDS	1079384	1079609	.	-	0	Name=hypothetical protein CDS
tig00000008	Geneious	centromere	1058991	1059000	.	+	.	Name=CEN1 CDEI of CEN1 centromere
tig00000008	Geneious	mobile_element	266517	272417	.	+	.	Name=mobile element
tig00000008	Geneious	mobile_element	521091	526996	.	+	.	Name=mobile element
tig00000008	Geneious	mobile_element	547055	552961	.	-	.	Name=mobile element
tig00000008	Geneious	gene	268482	272064	.	+	.
tig00000008	Geneious	gene	523058	526641	.	+	.
tig00000008	Geneious	gene	547415	550992	.	-	.
tig00000008	Geneious	CDS	268482	272064	.	+	0	Name=hypothetical protein CDS
tig00000008	Geneious	CDS	523058	526641	.	+	0	Name=hypothetical protein CDS
tig00000008	Geneious	CDS	547415	550992	.	-	0	Name=hypothetical protein CDS
tig00000008	Geneious	gene	266808	268126	.	+	.
tig00000008	Geneious	gene	521384	522704	.	+	.
tig00000008	Geneious	gene	551345	552664	.	-	.
tig00000008	Geneious	CDS	266808	268126	.	+	0	Name=hypothetical protein CDS
tig00000008	Geneious	CDS	521384	522704	.	+	0	Name=hypothetical protein CDS
tig00000008	Geneious	CDS	551345	552664	.	-	0	Name=hypothetical protein CDS
tig00000008	Geneious	gene	295254	295326	.	-	.
tig00000008	Geneious	tRNA	295254	295326	.	-	.	Name=tRNA-Ala
tig00000008	Geneious	gene	232442	232555	.	+	.	Name=SUP53 gene%3B SUP54 gene%3B gene%3B SUP56 gene
tig00000008	Geneious	gene	881903	882016	.	-	.	Name=gene%3B SUP53 gene%3B SUP54 gene%3B SUP56 gene
tig00000008	Geneious	gene	665266	665379	.	-	.	Name=SUP53 gene%3B SUP54 gene%3B gene%3B SUP56 gene
tig00000008	Geneious	tRNA	232442	232479	.	+	.	Name=SUP53 tRNA%3B SUP54 tRNA%3B SUP56 tRNA%3B tRNA-Leu;ID=ISyX++t3KBIB0Bvm6W1jFIJllAA.1652075009092.4078
tig00000008	Geneious	tRNA	232512	232555	.	+	.	Name=SUP53 tRNA%3B SUP54 tRNA%3B SUP56 tRNA%3B tRNA-Leu;ID=ISyX++t3KBIB0Bvm6W1jFIJllAA.1652075009092.4078
tig00000008	Geneious	tRNA	881979	882016	.	-	.	Name=SUP53 tRNA%3B SUP54 tRNA%3B SUP56 tRNA%3B tRNA-Leu;ID=ISyX++t3KBIB0Bvm6W1jFIJllAA.1652075009092.4079
tig00000008	Geneious	tRNA	881903	881946	.	-	.	Name=SUP53 tRNA%3B SUP54 tRNA%3B SUP56 tRNA%3B tRNA-Leu;ID=ISyX++t3KBIB0Bvm6W1jFIJllAA.1652075009092.4079
tig00000008	Geneious	tRNA	665342	665379	.	-	.	Name=SUP53 tRNA%3B SUP54 tRNA%3B SUP56 tRNA%3B tRNA-Leu;ID=ISyX++t3KBIB0Bvm6W1jFIJllAA.1652075009092.4080
tig00000008	Geneious	tRNA	665266	665309	.	-	.	Name=SUP53 tRNA%3B SUP54 tRNA%3B SUP56 tRNA%3B tRNA-Leu;ID=ISyX++t3KBIB0Bvm6W1jFIJllAA.1652075009092.4080
tig00000008	Geneious	gene	684029	684730	.	-	.	Name=MST27 gene%3B MST28 gene
tig00000008	Geneious	mRNA	684029	684730	.	-	.	Name=MST27 mRNA%3B MST28 mRNA
tig00000008	Geneious	CDS	684029	684730	.	-	0	Name=MST27 CDS%3B MST28 CDS
tig00000008	Geneious	LTR	514174	514499	.	+	.	Name=Ty2 LTR%3B Ty1 LTR
tig00000008	Geneious	LTR	519784	520111	.	+	.	Name=Ty2 LTR%3B Ty1 LTR
tig00000008	Geneious	LTR	278018	278346	.	-	.	Name=Ty2 LTR%3B Ty1 LTR
tig00000008	Geneious	repeat_region	1086608	1086701	.	+	.	Name=repeat region
tig00000008	Geneious	gene	2518	2832	.	-	.
tig00000008	Geneious	mRNA	2518	2832	.	-	.	Name=hypothetical protein mRNA
tig00000008	Geneious	CDS	2518	2832	.	-	0	Name=hypothetical protein CDS
tig00000008	Geneious	mRNA	5312	6101	.	-	.	Name=hypothetical protein mRNA;ID=ISyX++t3KBIB0Bvm6W1jFIJllAA.1652075009093.4081
tig00000008	Geneious	mRNA	2840	4045	.	-	.	Name=hypothetical protein mRNA;ID=ISyX++t3KBIB0Bvm6W1jFIJllAA.1652075009093.4081
tig00000008	Geneious	CDS	5312	6101	.	-	0	Name=hypothetical protein CDS;ID=ISyX++t3KBIB0Bvm6W1jFIJllAA.1652075009093.4082
tig00000008	Geneious	CDS	2840	4045	.	-	0	Name=hypothetical protein CDS;ID=ISyX++t3KBIB0Bvm6W1jFIJllAA.1652075009093.4082
tig00000008	Geneious	gene	1080156	1080284	.	+	.	Name=PAU9 gene
tig00000008	Geneious	gene	10622	10750	.	-	.	Name=PAU9 gene
tig00000008	Geneious	mRNA	1080156	1080284	.	+	.	Name=PAU9 mRNA
tig00000008	Geneious	mRNA	10622	10750	.	-	.	Name=PAU9 mRNA
tig00000008	Geneious	CDS	1080156	1080284	.	+	0	Name=PAU9 CDS
tig00000008	Geneious	CDS	10622	10750	.	-	0	Name=PAU9 CDS
tig00000008	Geneious	mobile_element	514174	520114	.	+	.	Name=mobile element
tig00000008	Geneious	mobile_element	272405	278346	.	-	.	Name=mobile element
tig00000008	Geneious	gene	514462	519761	.	+	.
tig00000008	Geneious	gene	272758	278055	.	-	.
tig00000008	Geneious	CDS	514462	515749	.	+	0	Name=hypothetical protein CDS;ID=ISyX++t3KBIB0Bvm6W1jFIJllAA.1652075009094.4083
tig00000008	Geneious	CDS	515751	519761	.	+	0	Name=hypothetical protein CDS;ID=ISyX++t3KBIB0Bvm6W1jFIJllAA.1652075009094.4083
tig00000008	Geneious	CDS	276764	278055	.	-	0	Name=hypothetical protein CDS;ID=ISyX++t3KBIB0Bvm6W1jFIJllAA.1652075009095.4084
tig00000008	Geneious	CDS	272758	276762	.	-	0	Name=hypothetical protein CDS;ID=ISyX++t3KBIB0Bvm6W1jFIJllAA.1652075009095.4084
tig00000008	Geneious	gene	514462	515773	.	+	.
tig00000008	Geneious	gene	276740	278055	.	-	.
tig00000008	Geneious	CDS	514462	515773	.	+	0	Name=hypothetical protein CDS
tig00000008	Geneious	CDS	276740	278055	.	-	0	Name=hypothetical protein CDS
tig00000008	Geneious	gene	350341	350414	.	-	.
tig00000008	Geneious	tRNA	350341	350414	.	-	.	Name=tRNA-Ile
tig00000008	Geneious	gene	159299	159370	.	+	.	Name=SUF16 gene%3B SUF17 gene%3B SUF20 gene%3B gene
tig00000008	Geneious	gene	244162	244232	.	-	.	Name=SUF16 gene%3B SUF17 gene%3B SUF20 gene%3B gene
tig00000008	Geneious	tRNA	159299	159370	.	+	.	Name=SUF16 tRNA%3B SUF17 tRNA%3B SUF20 tRNA%3B tRNA-Gly
tig00000008	Geneious	tRNA	244162	244232	.	-	.	Name=SUF16 tRNA%3B SUF17 tRNA%3B SUF20 tRNA%3B tRNA-Gly
tig00000008	Geneious	gene	266808	272064	.	+	.
tig00000008	Geneious	gene	521384	526641	.	+	.
tig00000008	Geneious	gene	547415	552664	.	-	.
tig00000008	Geneious	CDS	266808	268108	.	+	0	Name=hypothetical protein CDS;ID=ISyX++t3KBIB0Bvm6W1jFIJllAA.1652075009099.4085
tig00000008	Geneious	CDS	268110	272064	.	+	0	Name=hypothetical protein CDS;ID=ISyX++t3KBIB0Bvm6W1jFIJllAA.1652075009099.4085
tig00000008	Geneious	CDS	521384	522686	.	+	0	Name=hypothetical protein CDS;ID=ISyX++t3KBIB0Bvm6W1jFIJllAA.1652075009101.4086
tig00000008	Geneious	CDS	522688	526641	.	+	0	Name=hypothetical protein CDS;ID=ISyX++t3KBIB0Bvm6W1jFIJllAA.1652075009101.4086
tig00000008	Geneious	CDS	551363	552664	.	-	0	Name=hypothetical protein CDS;ID=ISyX++t3KBIB0Bvm6W1jFIJllAA.1652075009103.4087
tig00000008	Geneious	CDS	547415	551361	.	-	0	Name=hypothetical protein CDS;ID=ISyX++t3KBIB0Bvm6W1jFIJllAA.1652075009103.4087
tig00000008	Geneious	LTR	266517	266596	.	+	.	Name=Ty1 LTR
tig00000008	Geneious	LTR	272087	272165	.	+	.	Name=Ty1 LTR
tig00000008	Geneious	LTR	686379	686458	.	-	.	Name=Ty1 LTR
tig00000008	Geneious	LTR	553429	553508	.	-	.	Name=Ty1 LTR
tig00000008	Geneious	LTR	552882	552961	.	-	.	Name=Ty1 LTR
tig00000008	Geneious	LTR	547313	547392	.	-	.	Name=Ty1 LTR
tig00000008	Geneious	LTR	158558	158637	.	-	.	Name=Ty1 LTR
tig00000008	Geneious	gene	261041	261112	.	+	.
tig00000008	Geneious	gene	682879	682950	.	-	.
tig00000008	Geneious	gene	353111	353182	.	-	.
tig00000008	Geneious	tRNA	261041	261112	.	+	.	Name=tRNA-Arg
tig00000008	Geneious	tRNA	682879	682950	.	-	.	Name=tRNA-Arg
tig00000008	Geneious	tRNA	353111	353182	.	-	.	Name=tRNA-Arg
tig00000008	Geneious	gene	544127	544197	.	+	.
tig00000008	Geneious	gene	557020	557091	.	-	.
tig00000008	Geneious	tRNA	544127	544197	.	+	.	Name=tRNA-Asp
tig00000008	Geneious	tRNA	557020	557091	.	-	.	Name=tRNA-Asp
tig00000008	Geneious	gene	382236	382307	.	+	.
tig00000008	Geneious	tRNA	382236	382307	.	+	.	Name=tRNA-Cys
tig00000008	Geneious	gene	686819	686890	.	+	.	Name=SOE1 gene%3B gene
tig00000008	Geneious	gene	759403	759473	.	-	.	Name=SOE1 gene%3B gene
tig00000008	Geneious	gene	546821	546892	.	-	.	Name=SOE1 gene%3B gene
tig00000008	Geneious	tRNA	686819	686890	.	+	.	Name=SOE1 tRNA%3B tRNA-Glu
tig00000008	Geneious	tRNA	759403	759473	.	-	.	Name=SOE1 tRNA%3B tRNA-Glu
tig00000008	Geneious	tRNA	546821	546892	.	-	.	Name=SOE1 tRNA%3B tRNA-Glu
tig00000008	Geneious	gene	14393	14611	.	+	.
tig00000008	Geneious	mRNA	14393	14611	.	+	.	Name=hypothetical protein mRNA
tig00000008	Geneious	CDS	14393	14611	.	+	0	Name=hypothetical protein CDS
tig00000008	Geneious	gene	12551	14301	.	-	.	Name=MAL12 gene%3B MAL32 gene
tig00000008	Geneious	mRNA	12551	14301	.	-	.	Name=MAL12 mRNA%3B MAL32 mRNA
tig00000008	Geneious	CDS	12551	14301	.	-	0	Name=MAL12 CDS%3B MAL32 CDS
tig00000008	Geneious	repeat_region	1086543	1086587	.	+	.	Name=repeat region
tig00000008	Geneious	repeat_region	1086594	1086637	.	+	.	Name=repeat region
tig00000008	Geneious	repeat_region	1086848	1086891	.	+	.	Name=repeat region
tig00000008	Geneious	repeat_region	97	144	.	-	.	Name=repeat region
tig00000008	Geneious	LTR	686127	686265	.	-	.	Name=Ty1 LTR
tig00000008	Geneious	LTR	553178	553315	.	-	.	Name=Ty1 LTR
tig00000008	Geneious	LTR	552624	552762	.	-	.	Name=Ty1 LTR
tig00000008	Geneious	LTR	547055	547193	.	-	.	Name=Ty1 LTR
tig00000008	Geneious	LTR	213741	213880	.	-	.	Name=Ty1 LTR
tig00000008	Geneious	LTR	158306	158444	.	-	.	Name=Ty1 LTR
tig00000008	Geneious	LTR	514174	514397	.	+	.	Name=Ty1 LTR
tig00000008	Geneious	LTR	519784	520008	.	+	.	Name=Ty1 LTR
tig00000008	Geneious	LTR	521091	521316	.	+	.	Name=Ty1 LTR
tig00000008	Geneious	LTR	526664	526888	.	+	.	Name=Ty1 LTR
tig00000008	Geneious	LTR	975518	975742	.	+	.	Name=Ty1 LTR
tig00000008	Geneious	LTR	278121	278346	.	-	.	Name=Ty1 LTR
tig00000008	Geneious	LTR	272510	272735	.	-	.	Name=Ty1 LTR
tig00000008	Geneious	CDS	514462	515746	.	+	0	Name=hypothetical protein CDS;ID=ISyX++t3KBIB0Bvm6W1jFIJllAA.1652075009106.4088
tig00000008	Geneious	CDS	515748	519761	.	+	0	Name=hypothetical protein CDS;ID=ISyX++t3KBIB0Bvm6W1jFIJllAA.1652075009106.4088
tig00000008	Geneious	CDS	276767	278055	.	-	0	Name=hypothetical protein CDS;ID=ISyX++t3KBIB0Bvm6W1jFIJllAA.1652075009106.4089
tig00000008	Geneious	CDS	272758	276765	.	-	0	Name=hypothetical protein CDS;ID=ISyX++t3KBIB0Bvm6W1jFIJllAA.1652075009106.4089
tig00000008	Geneious	gene	358297	358370	.	-	.
tig00000008	Geneious	tRNA	358297	358370	.	-	.	Name=tRNA-Asn
tig00000008	Geneious	gene	901664	901735	.	+	.
tig00000008	Geneious	gene	964709	964781	.	-	.
tig00000008	Geneious	gene	213557	213627	.	-	.
tig00000008	Geneious	tRNA	901664	901735	.	+	.	Name=tRNA-Lys
tig00000008	Geneious	tRNA	964709	964781	.	-	.	Name=tRNA-Lys
tig00000008	Geneious	tRNA	213557	213627	.	-	.	Name=tRNA-Lys
tig00000008	Geneious	repeat_region	7210	7666	.	-	.	Name=repeat region
tig00000008	Geneious	gene	7262	7454	.	+	.
tig00000008	Geneious	gene	1085970	1086167	.	-	.
tig00000008	Geneious	mRNA	7262	7454	.	+	.	Name=hypothetical protein mRNA
tig00000008	Geneious	mRNA	1085970	1086167	.	-	.	Name=hypothetical protein mRNA
tig00000008	Geneious	CDS	7262	7454	.	+	0	Name=hypothetical protein CDS
tig00000008	Geneious	CDS	1085970	1086167	.	-	0	Name=hypothetical protein CDS
tig00000008	Geneious	gene	388338	388433	.	+	.
tig00000008	Geneious	gene	971450	971545	.	-	.
tig00000008	Geneious	tRNA	388338	388374	.	+	.	Name=tRNA-Lys;ID=ISyX++t3KBIB0Bvm6W1jFIJllAA.1652075009107.4090
tig00000008	Geneious	tRNA	388398	388433	.	+	.	Name=tRNA-Lys;ID=ISyX++t3KBIB0Bvm6W1jFIJllAA.1652075009107.4090
tig00000008	Geneious	tRNA	971509	971545	.	-	.	Name=tRNA-Lys;ID=ISyX++t3KBIB0Bvm6W1jFIJllAA.1652075009107.4091
tig00000008	Geneious	tRNA	971450	971485	.	-	.	Name=tRNA-Lys;ID=ISyX++t3KBIB0Bvm6W1jFIJllAA.1652075009107.4091
tig00000008	Geneious	centromere	312970	312979	.	+	.	Name=CEN4 CDEI of CEN4 centromere
tig00000008	Geneious	centromere	855482	855491	.	-	.	Name=CEN4 CDEI of CEN4 centromere
tig00000008	Geneious	mobile_element	514174	520111	.	+	.	Name=mobile element
tig00000008	Geneious	mobile_element	272408	278346	.	-	.	Name=mobile element
tig00000008	Geneious	LTR	272408	272735	.	-	.	Name=Ty2 LTR
tig00000008	Geneious	LTR	526664	527002	.	+	.	Name=Ty2 LTR%3B Ty1 LTR
tig00000008	Geneious	LTR	266517	266544	.	+	.	Name=Ty1 LTR
tig00000008	Geneious	LTR	514174	514201	.	+	.	Name=Ty1 LTR
tig00000008	Geneious	LTR	519784	519811	.	+	.	Name=Ty1 LTR
tig00000008	Geneious	LTR	975518	975545	.	+	.	Name=Ty1 LTR
tig00000008	Geneious	LTR	686431	686458	.	-	.	Name=Ty1 LTR
tig00000008	Geneious	LTR	683388	683415	.	-	.	Name=Ty1 LTR
tig00000008	Geneious	LTR	683247	683274	.	-	.	Name=Ty1 LTR
tig00000008	Geneious	LTR	553481	553508	.	-	.	Name=Ty1 LTR
tig00000008	Geneious	LTR	552934	552961	.	-	.	Name=Ty1 LTR
tig00000008	Geneious	LTR	547365	547392	.	-	.	Name=Ty1 LTR
tig00000008	Geneious	LTR	278319	278346	.	-	.	Name=Ty1 LTR
tig00000008	Geneious	LTR	272708	272735	.	-	.	Name=Ty1 LTR
tig00000008	Geneious	LTR	158610	158637	.	-	.	Name=Ty1 LTR
tig00000008	Geneious	LTR	768222	768305	.	+	.	Name=Ty3 LTR
tig00000008	Geneious	LTR	686718	686801	.	-	.	Name=Ty3 LTR
tig00000008	Geneious	LTR	382137	382220	.	-	.	Name=Ty3 LTR
tig00000008	Geneious	LTR	377132	377215	.	-	.	Name=Ty3 LTR
tig00000008	Geneious	LTR	353457	353540	.	-	.	Name=Ty3 LTR
tig00000008	Geneious	LTR	244517	244600	.	-	.	Name=Ty3 LTR
tig00000008	Geneious	mobile_element	514174	520110	.	+	.	Name=mobile element
tig00000008	Geneious	mobile_element	272409	278346	.	-	.	Name=mobile element
tig00000008	Geneious	LTR	514170	514498	.	+	.	Name=Ty1 LTR
tig00000008	Geneious	LTR	519780	520110	.	+	.	Name=Ty1 LTR
tig00000008	Geneious	LTR	521087	521423	.	+	.	Name=Ty1 LTR
tig00000008	Geneious	LTR	526660	526995	.	+	.	Name=Ty1 LTR
tig00000008	Geneious	LTR	278019	278350	.	-	.	Name=Ty1 LTR
tig00000008	Geneious	LTR	272409	272739	.	-	.	Name=Ty1 LTR
tig00000008	Geneious	mobile_element	266517	271997	.	+	.	Name=mobile element
tig00000008	Geneious	mobile_element	521091	526569	.	+	.	Name=mobile element
tig00000008	Geneious	mobile_element	547482	552961	.	-	.	Name=mobile element
tig00000008	Geneious	gene	266808	271609	.	+	.
tig00000008	Geneious	gene	521384	526190	.	+	.
tig00000008	Geneious	gene	547870	552664	.	-	.
tig00000008	Geneious	CDS	266808	268108	.	+	0	Name=hypothetical protein CDS;ID=ISyX++t3KBIB0Bvm6W1jFIJllAA.1652075009108.4092
tig00000008	Geneious	CDS	268110	271609	.	+	0	Name=hypothetical protein CDS;ID=ISyX++t3KBIB0Bvm6W1jFIJllAA.1652075009108.4092
tig00000008	Geneious	CDS	521384	522686	.	+	0	Name=hypothetical protein CDS;ID=ISyX++t3KBIB0Bvm6W1jFIJllAA.1652075009109.4093
tig00000008	Geneious	CDS	522688	526190	.	+	0	Name=hypothetical protein CDS;ID=ISyX++t3KBIB0Bvm6W1jFIJllAA.1652075009109.4093
tig00000008	Geneious	CDS	551363	552664	.	-	0	Name=hypothetical protein CDS;ID=ISyX++t3KBIB0Bvm6W1jFIJllAA.1652075009109.4094
tig00000008	Geneious	CDS	547870	551361	.	-	0	Name=hypothetical protein CDS;ID=ISyX++t3KBIB0Bvm6W1jFIJllAA.1652075009109.4094
tig00000008	Geneious	telomere	510	7792	.	-	.
tig00000008	Geneious	repeat_region	1086777	1086872	.	+	.	Name=repeat region
tig00000008	Geneious	repeat_region	510	6957	.	-	.	Name=repeat region
tig00000008	Geneious	gene	730	6101	.	-	.	Name=YRF1-1 gene%3B YRF1-5 gene%3B YRF1-8 gene
tig00000008	Geneious	mRNA	730	6101	.	-	.	Name=YRF1-1 mRNA%3B YRF1-5 mRNA%3B YRF1-8 mRNA
tig00000008	Geneious	CDS	730	6101	.	-	0	Name=YRF1-1 CDS%3B YRF1-5 CDS%3B YRF1-8 CDS
tig00000008	Geneious	rep_origin	4361	4449	.	+	.	Name=rep origin
tig00000008	Geneious	mRNA	4945	5456	.	-	.	Name=hypothetical protein mRNA;ID=ISyX++t3KBIB0Bvm6W1jFIJllAA.1652075009109.4095
tig00000008	Geneious	mRNA	4449	4586	.	-	.	Name=hypothetical protein mRNA;ID=ISyX++t3KBIB0Bvm6W1jFIJllAA.1652075009109.4095
tig00000008	Geneious	CDS	4945	5456	.	-	0	Name=hypothetical protein CDS;ID=ISyX++t3KBIB0Bvm6W1jFIJllAA.1652075009110.4096
tig00000008	Geneious	CDS	4449	4586	.	-	0	Name=hypothetical protein CDS;ID=ISyX++t3KBIB0Bvm6W1jFIJllAA.1652075009110.4096
tig00000008	Geneious	LTR	514174	514498	.	+	.	Name=Ty2 LTR%3B Ty1 LTR
tig00000008	Geneious	LTR	519784	520110	.	+	.	Name=Ty1 LTR%3B Ty2 LTR
tig00000008	Geneious	LTR	521091	521423	.	+	.	Name=Ty1 LTR%3B Ty2 LTR
tig00000008	Geneious	LTR	526664	526995	.	+	.	Name=Ty1 LTR%3B Ty2 LTR
tig00000008	Geneious	LTR	278019	278346	.	-	.	Name=Ty2 LTR%3B Ty1 LTR
tig00000008	Geneious	LTR	272409	272735	.	-	.	Name=Ty2 LTR%3B Ty1 LTR
tig00000008	Geneious	centromere	342216	342225	.	+	.	Name=CEN5 CDEI of CEN5 centromere%3B CEN6 CDEI of CEN6 centromere
tig00000008	Geneious	centromere	376585	376594	.	+	.	Name=CEN5 CDEI of CEN5 centromere%3B CEN6 CDEI of CEN6 centromere
tig00000008	Geneious	centromere	835872	835881	.	+	.	Name=CEN5 CDEI of CEN5 centromere%3B CEN6 CDEI of CEN6 centromere
tig00000008	Geneious	centromere	280484	280493	.	-	.	Name=CEN5 CDEI of CEN5 centromere%3B CEN6 CDEI of CEN6 centromere
tig00000008	Geneious	gene	938578	938936	.	+	.	Name=RPS26A gene%3B RPS26B gene
tig00000008	Geneious	mRNA	938578	938936	.	+	.	Name=RPS26A mRNA%3B RPS26B mRNA
tig00000008	Geneious	CDS	938578	938936	.	+	0	Name=RPS26A CDS%3B RPS26B CDS
tig00000008	Geneious	CDS	266808	268105	.	+	0	Name=hypothetical protein CDS;ID=ISyX++t3KBIB0Bvm6W1jFIJllAA.1652075009111.4097
tig00000008	Geneious	CDS	268107	272064	.	+	0	Name=hypothetical protein CDS;ID=ISyX++t3KBIB0Bvm6W1jFIJllAA.1652075009111.4097
tig00000008	Geneious	CDS	521384	522683	.	+	0	Name=hypothetical protein CDS;ID=ISyX++t3KBIB0Bvm6W1jFIJllAA.1652075009111.4098
tig00000008	Geneious	CDS	522685	526641	.	+	0	Name=hypothetical protein CDS;ID=ISyX++t3KBIB0Bvm6W1jFIJllAA.1652075009111.4098
tig00000008	Geneious	CDS	551366	552664	.	-	0	Name=hypothetical protein CDS;ID=ISyX++t3KBIB0Bvm6W1jFIJllAA.1652075009112.4099
tig00000008	Geneious	CDS	547415	551364	.	-	0	Name=hypothetical protein CDS;ID=ISyX++t3KBIB0Bvm6W1jFIJllAA.1652075009112.4099
tig00000008	Geneious	LTR	548489	548793	.	+	.	Name=Ty1 LTR
tig00000008	Geneious	LTR	525259	525565	.	-	.	Name=Ty1 LTR
tig00000008	Geneious	LTR	270685	270990	.	-	.	Name=Ty1 LTR
tig00000008	Geneious	gene	514348	514451	.	+	.
tig00000008	Geneious	gene	519959	520062	.	+	.
tig00000008	Geneious	gene	521266	521371	.	+	.
tig00000008	Geneious	gene	526839	526943	.	+	.
tig00000008	Geneious	gene	975693	975796	.	+	.
tig00000008	Geneious	gene	310631	310735	.	-	.
tig00000008	Geneious	gene	278067	278171	.	-	.
tig00000008	Geneious	gene	272457	272560	.	-	.
tig00000008	Geneious	mRNA	514348	514451	.	+	.	Name=hypothetical protein mRNA
tig00000008	Geneious	mRNA	519959	520062	.	+	.	Name=hypothetical protein mRNA
tig00000008	Geneious	mRNA	521266	521371	.	+	.	Name=hypothetical protein mRNA
tig00000008	Geneious	mRNA	526839	526943	.	+	.	Name=hypothetical protein mRNA
tig00000008	Geneious	mRNA	975693	975796	.	+	.	Name=hypothetical protein mRNA
tig00000008	Geneious	mRNA	310631	310735	.	-	.	Name=hypothetical protein mRNA
tig00000008	Geneious	mRNA	278067	278171	.	-	.	Name=hypothetical protein mRNA
tig00000008	Geneious	mRNA	272457	272560	.	-	.	Name=hypothetical protein mRNA
tig00000008	Geneious	CDS	514348	514451	.	+	0	Name=hypothetical protein CDS
tig00000008	Geneious	CDS	519959	520062	.	+	0	Name=hypothetical protein CDS
tig00000008	Geneious	CDS	521266	521371	.	+	0	Name=hypothetical protein CDS
tig00000008	Geneious	CDS	526839	526943	.	+	0	Name=hypothetical protein CDS
tig00000008	Geneious	CDS	975693	975796	.	+	0	Name=hypothetical protein CDS
tig00000008	Geneious	CDS	310631	310735	.	-	0	Name=hypothetical protein CDS
tig00000008	Geneious	CDS	278067	278171	.	-	0	Name=hypothetical protein CDS
tig00000008	Geneious	CDS	272457	272560	.	-	0	Name=hypothetical protein CDS
tig00000008	Geneious	mobile_element	266517	272224	.	+	.	Name=mobile element
tig00000008	Geneious	mobile_element	521091	526801	.	+	.	Name=mobile element
tig00000008	Geneious	mobile_element	547254	552961	.	-	.	Name=mobile element
tig00000008	Geneious	LTR	266517	266655	.	+	.	Name=Ty1 LTR
tig00000008	Geneious	LTR	272087	272224	.	+	.	Name=Ty1 LTR
tig00000008	Geneious	LTR	686320	686458	.	-	.	Name=Ty1 LTR
tig00000008	Geneious	LTR	553370	553508	.	-	.	Name=Ty1 LTR
tig00000008	Geneious	LTR	552823	552961	.	-	.	Name=Ty1 LTR
tig00000008	Geneious	LTR	547254	547392	.	-	.	Name=Ty1 LTR
tig00000008	Geneious	LTR	158499	158637	.	-	.	Name=Ty1 LTR
tig00000008	Geneious	gene	7360	7657	.	+	.
tig00000008	Geneious	gene	1085765	1086067	.	-	.
tig00000008	Geneious	mRNA	7360	7657	.	+	.	Name=hypothetical protein mRNA
tig00000008	Geneious	mRNA	1085765	1086067	.	-	.	Name=hypothetical protein mRNA
tig00000008	Geneious	CDS	7360	7657	.	+	0	Name=hypothetical protein CDS
tig00000008	Geneious	CDS	1085765	1086067	.	-	0	Name=hypothetical protein CDS
tig00000008	Geneious	gene	730	5760	.	-	.	Name=YRF1-2 gene
tig00000008	Geneious	mRNA	730	5760	.	-	.	Name=YRF1-2 mRNA
tig00000008	Geneious	CDS	730	5760	.	-	0	Name=YRF1-2 CDS
tig00000008	Geneious	gene	1093	1569	.	+	.
tig00000008	Geneious	mRNA	1093	1569	.	+	.	Name=hypothetical protein mRNA
tig00000008	Geneious	CDS	1093	1569	.	+	0	Name=hypothetical protein CDS
tig00000008	Geneious	gene	2535	3708	.	-	.
tig00000008	Geneious	mRNA	2535	3708	.	-	.	Name=hypothetical protein mRNA
tig00000008	Geneious	CDS	2535	3708	.	-	0	Name=hypothetical protein CDS
tig00000008	Geneious	gene	5290	5596	.	-	.
tig00000008	Geneious	mRNA	5290	5596	.	-	.	Name=hypothetical protein mRNA
tig00000008	Geneious	CDS	5290	5596	.	-	0	Name=hypothetical protein CDS
tig00000008	Geneious	gene	5580	6101	.	-	.
tig00000008	Geneious	mRNA	5580	6101	.	-	.	Name=hypothetical protein mRNA
tig00000008	Geneious	CDS	5580	6101	.	-	0	Name=hypothetical protein CDS
tig00000008	Geneious	gene	8570	9713	.	+	.	Name=COS6 gene%3B COS4 gene
tig00000008	Geneious	mRNA	8570	9713	.	+	.	Name=COS6 mRNA%3B COS4 mRNA
tig00000008	Geneious	CDS	8570	9713	.	+	0	Name=COS6 CDS%3B COS4 CDS
tig00000008	Geneious	LTR	266520	266782	.	+	.	Name=Ty1 LTR
tig00000008	Geneious	LTR	272090	272351	.	+	.	Name=Ty1 LTR
tig00000008	Geneious	LTR	553243	553505	.	-	.	Name=Ty1 LTR
tig00000008	Geneious	LTR	158372	158634	.	-	.	Name=Ty1 LTR
tig00000008	Geneious	repeat_region	1086546	1086594	.	+	.	Name=repeat region
tig00000008	Geneious	repeat_region	1086597	1086643	.	+	.	Name=repeat region
tig00000008	Geneious	repeat_region	1086639	1086686	.	+	.	Name=repeat region
tig00000008	Geneious	repeat_region	216	263	.	-	.	Name=repeat region
tig00000008	Geneious	repeat_region	126	171	.	-	.	Name=repeat region
tig00000008	Geneious	repeat_region	48	95	.	-	.	Name=repeat region
tig00000008	Geneious	telomere	1085756	1086538	.	+	.
tig00000008	Geneious	repeat_region	1086502	1086538	.	+	.	Name=repeat region
tig00000008	Geneious	repeat_region	1086543	1086574	.	+	.	Name=repeat region
tig00000008	Geneious	repeat_region	1086594	1086625	.	+	.	Name=repeat region
tig00000008	Geneious	repeat_region	1086625	1086660	.	+	.	Name=repeat region
tig00000008	Geneious	repeat_region	1086648	1086679	.	+	.	Name=repeat region
tig00000008	Geneious	repeat_region	1086667	1086700	.	+	.	Name=repeat region
tig00000008	Geneious	repeat_region	1086740	1086774	.	+	.	Name=repeat region
tig00000008	Geneious	repeat_region	1086772	1086806	.	+	.	Name=repeat region
tig00000008	Geneious	repeat_region	1086805	1086840	.	+	.	Name=repeat region
tig00000008	Geneious	repeat_region	1086848	1086879	.	+	.	Name=repeat region
tig00000008	Geneious	repeat_region	292	324	.	-	.	Name=repeat region
tig00000008	Geneious	repeat_region	234	267	.	-	.	Name=repeat region
tig00000008	Geneious	repeat_region	201	235	.	-	.	Name=repeat region
tig00000008	Geneious	repeat_region	181	213	.	-	.	Name=repeat region
tig00000008	Geneious	repeat_region	143	177	.	-	.	Name=repeat region
tig00000008	Geneious	repeat_region	110	144	.	-	.	Name=repeat region
tig00000008	Geneious	repeat_region	40	74	.	-	.	Name=repeat region
tig00000008	Geneious	repeat_region	10	41	.	-	.	Name=repeat region
tig00000008	Geneious	repeat_region	1086220	1086501	.	+	.	Name=repeat region
tig00000008	Geneious	repeat_region	1085756	1086219	.	+	.	Name=repeat region
tig00000008	Geneious	LTR	1085458	1085699	.	-	.	Name=Ty5 LTR
tig00000008	Geneious	gene	1082627	1083763	.	-	.	Name=COS12 gene
tig00000008	Geneious	mRNA	1082627	1083763	.	-	.	Name=COS12 mRNA
tig00000008	Geneious	CDS	1082627	1083763	.	-	0	Name=COS12 CDS
tig00000008	Geneious	gene	1080732	1081252	.	-	.
tig00000008	Geneious	mRNA	1080732	1081252	.	-	.	Name=hypothetical protein mRNA
tig00000008	Geneious	CDS	1080732	1081252	.	-	0	Name=hypothetical protein CDS
tig00000008	Geneious	gene	1079486	1079715	.	-	.
tig00000008	Geneious	mRNA	1079486	1079715	.	-	.	Name=hypothetical protein mRNA
tig00000008	Geneious	CDS	1079486	1079715	.	-	0	Name=hypothetical protein CDS
tig00000008	Geneious	gene	1077614	1078111	.	-	.	Name=YPS5 gene
tig00000008	Geneious	mRNA	1077614	1078111	.	-	.	Name=YPS5 mRNA
tig00000008	Geneious	CDS	1077614	1078111	.	-	0	Name=YPS5 CDS
tig00000008	Geneious	gene	1077186	1077418	.	-	.
tig00000008	Geneious	mRNA	1077186	1077418	.	-	.	Name=hypothetical protein mRNA
tig00000008	Geneious	CDS	1077186	1077418	.	-	0	Name=hypothetical protein CDS
tig00000008	Geneious	gene	1074857	1075477	.	-	.	Name=VEL1 gene%3B gene
tig00000008	Geneious	mRNA	1074857	1075477	.	-	.	Name=VEL1 mRNA%3B hypothetical protein mRNA
tig00000008	Geneious	CDS	1074857	1075477	.	-	0	Name=VEL1 CDS%3B hypothetical protein CDS
tig00000008	Geneious	gene	1072442	1074107	.	+	.	Name=MNT2 gene
tig00000008	Geneious	mRNA	1072442	1074107	.	+	.	Name=MNT2 mRNA
tig00000008	Geneious	CDS	1072442	1074107	.	+	0	Name=MNT2 CDS
tig00000008	Geneious	gene	1070303	1071448	.	-	.	Name=ADH4 gene
tig00000008	Geneious	mRNA	1070303	1071448	.	-	.	Name=ADH4 mRNA
tig00000008	Geneious	CDS	1070303	1071448	.	-	0	Name=ADH4 CDS
tig00000008	Geneious	gene	1064547	1065676	.	-	.	Name=ZRT1 gene
tig00000008	Geneious	mRNA	1064547	1065676	.	-	.	Name=ZRT1 mRNA
tig00000008	Geneious	CDS	1064547	1065676	.	-	0	Name=ZRT1 CDS
tig00000008	Geneious	gene	1063456	1064353	.	-	.	Name=FZF1 gene
tig00000008	Geneious	mRNA	1063456	1064353	.	-	.	Name=FZF1 mRNA
tig00000008	Geneious	CDS	1063456	1064353	.	-	0	Name=FZF1 CDS
tig00000008	Geneious	gene	1061267	1062724	.	-	.	Name=HXK2 gene
tig00000008	Geneious	mRNA	1061267	1062724	.	-	.	Name=HXK2 mRNA
tig00000008	Geneious	CDS	1061267	1062724	.	-	0	Name=HXK2 CDS
tig00000008	Geneious	gene	1059187	1060947	.	+	.	Name=RTG2 gene
tig00000008	Geneious	mRNA	1059187	1060947	.	+	.	Name=RTG2 mRNA
tig00000008	Geneious	CDS	1059187	1060947	.	+	0	Name=RTG2 CDS
tig00000008	Geneious	gene	1055047	1058749	.	+	.	Name=HFM1 gene
tig00000008	Geneious	mRNA	1055047	1055101	.	+	.	Name=HFM1 mRNA;ID=ISyX++t3KBIB0Bvm6W1jFIJllAA.1652075009117.4100
tig00000008	Geneious	mRNA	1055255	1058749	.	+	.	Name=HFM1 mRNA;ID=ISyX++t3KBIB0Bvm6W1jFIJllAA.1652075009117.4100
tig00000008	Geneious	CDS	1055047	1055101	.	+	0	Name=HFM1 CDS;ID=ISyX++t3KBIB0Bvm6W1jFIJllAA.1652075009117.4101
tig00000008	Geneious	CDS	1055255	1058749	.	+	0	Name=HFM1 CDS;ID=ISyX++t3KBIB0Bvm6W1jFIJllAA.1652075009117.4101
tig00000008	Geneious	gene	1054049	1054773	.	-	.	Name=RMR1 gene
tig00000008	Geneious	mRNA	1054049	1054773	.	-	.	Name=RMR1 mRNA
tig00000008	Geneious	CDS	1054049	1054773	.	-	0	Name=RMR1 CDS
tig00000008	Geneious	gene	1051483	1053587	.	-	.	Name=ZIP2 gene
tig00000008	Geneious	mRNA	1051483	1053587	.	-	.	Name=ZIP2 mRNA
tig00000008	Geneious	CDS	1051483	1053587	.	-	0	Name=ZIP2 CDS
tig00000008	Geneious	gene	1049933	1051042	.	-	.	Name=PDE1 gene
tig00000008	Geneious	mRNA	1049933	1051042	.	-	.	Name=PDE1 mRNA
tig00000008	Geneious	CDS	1049933	1051042	.	-	0	Name=PDE1 CDS
tig00000008	Geneious	gene	1049173	1049762	.	-	.	Name=BRR6 gene
tig00000008	Geneious	mRNA	1049173	1049762	.	-	.	Name=BRR6 mRNA
tig00000008	Geneious	CDS	1049173	1049762	.	-	0	Name=BRR6 CDS
tig00000008	Geneious	gene	1047922	1049082	.	+	.	Name=RAI1 gene
tig00000008	Geneious	mRNA	1047922	1049082	.	+	.	Name=RAI1 mRNA
tig00000008	Geneious	CDS	1047922	1049082	.	+	0	Name=RAI1 CDS
tig00000008	Geneious	gene	1045558	1047682	.	-	.	Name=GUS1 gene
tig00000008	Geneious	mRNA	1045558	1047682	.	-	.	Name=GUS1 mRNA
tig00000008	Geneious	CDS	1045558	1047682	.	-	0	Name=GUS1 CDS
tig00000008	Geneious	gene	1043541	1045210	.	-	.	Name=RTF1 gene
tig00000008	Geneious	mRNA	1043541	1045210	.	-	.	Name=RTF1 mRNA
tig00000008	Geneious	CDS	1043541	1045210	.	-	0	Name=RTF1 CDS
tig00000008	Geneious	gene	1042214	1043411	.	-	.	Name=TAD1 gene
tig00000008	Geneious	mRNA	1042214	1043411	.	-	.	Name=TAD1 mRNA
tig00000008	Geneious	CDS	1042214	1043411	.	-	0	Name=TAD1 CDS
tig00000008	Geneious	gene	1041530	1042073	.	+	.
tig00000008	Geneious	mRNA	1041530	1042073	.	+	.	Name=hypothetical protein mRNA
tig00000008	Geneious	CDS	1041530	1042073	.	+	0	Name=hypothetical protein CDS
tig00000008	Geneious	gene	1038284	1041290	.	-	.	Name=KAP114 gene
tig00000008	Geneious	mRNA	1038284	1041290	.	-	.	Name=KAP114 mRNA
tig00000008	Geneious	CDS	1038284	1041290	.	-	0	Name=KAP114 CDS
tig00000008	Geneious	gene	1037381	1038132	.	-	.	Name=DOC1 gene
tig00000008	Geneious	mRNA	1037381	1038132	.	-	.	Name=DOC1 mRNA
tig00000008	Geneious	CDS	1037381	1038132	.	-	0	Name=DOC1 CDS
tig00000008	Geneious	gene	1034331	1037199	.	-	.	Name=CSE1 gene
tig00000008	Geneious	mRNA	1034331	1037199	.	-	.	Name=CSE1 mRNA
tig00000008	Geneious	CDS	1034331	1037199	.	-	0	Name=CSE1 CDS
tig00000008	Geneious	gene	1033241	1034035	.	+	.	Name=HAP2 gene
tig00000008	Geneious	mRNA	1033241	1034035	.	+	.	Name=HAP2 mRNA
tig00000008	Geneious	CDS	1033241	1034035	.	+	0	Name=HAP2 CDS
tig00000008	Geneious	gene	1030980	1032984	.	+	.	Name=MTO1 gene
tig00000008	Geneious	mRNA	1030980	1032984	.	+	.	Name=MTO1 mRNA
tig00000008	Geneious	CDS	1030980	1032984	.	+	0	Name=MTO1 CDS
tig00000008	Geneious	gene	1030961	1031495	.	-	.
tig00000008	Geneious	mRNA	1030961	1031495	.	-	.	Name=hypothetical protein mRNA
tig00000008	Geneious	CDS	1030961	1031495	.	-	0	Name=hypothetical protein CDS
tig00000008	Geneious	gene	1027894	1030298	.	-	.	Name=ADE5%2C7 gene
tig00000008	Geneious	mRNA	1027894	1030298	.	-	.	Name=ADE5%2C7 mRNA
tig00000008	Geneious	CDS	1027894	1030298	.	-	0	Name=ADE5%2C7 CDS
tig00000008	Geneious	gene	1024942	1027663	.	-	.	Name=SEC15 gene
tig00000008	Geneious	mRNA	1024942	1027663	.	-	.	Name=SEC15 mRNA
tig00000008	Geneious	CDS	1024942	1027663	.	-	0	Name=SEC15 CDS
tig00000008	Geneious	gene	1023807	1024727	.	-	.	Name=TAN1 gene
tig00000008	Geneious	mRNA	1024672	1024727	.	-	.	Name=TAN1 mRNA;ID=ISyX++t3KBIB0Bvm6W1jFIJllAA.1652075009126.4102
tig00000008	Geneious	mRNA	1023807	1024613	.	-	.	Name=TAN1 mRNA;ID=ISyX++t3KBIB0Bvm6W1jFIJllAA.1652075009126.4102
tig00000008	Geneious	CDS	1024672	1024727	.	-	0	Name=TAN1 CDS;ID=ISyX++t3KBIB0Bvm6W1jFIJllAA.1652075009126.4103
tig00000008	Geneious	CDS	1023807	1024613	.	-	0	Name=TAN1 CDS;ID=ISyX++t3KBIB0Bvm6W1jFIJllAA.1652075009126.4103
tig00000008	Geneious	gene	1023191	1023761	.	+	.	Name=EMC4 gene
tig00000008	Geneious	mRNA	1023191	1023761	.	+	.	Name=EMC4 mRNA
tig00000008	Geneious	CDS	1023191	1023761	.	+	0	Name=EMC4 CDS
tig00000008	Geneious	gene	1022603	1023043	.	+	.
tig00000008	Geneious	mRNA	1022603	1023043	.	+	.	Name=hypothetical protein mRNA
tig00000008	Geneious	CDS	1022603	1023043	.	+	0	Name=hypothetical protein CDS
tig00000008	Geneious	rep_origin	1022292	1022537	.	-	.	Name=rep origin
tig00000008	Geneious	gene	1019875	1022318	.	+	.	Name=SAP4 gene
tig00000008	Geneious	mRNA	1019875	1022318	.	+	.	Name=SAP4 mRNA
tig00000008	Geneious	CDS	1019875	1022318	.	+	0	Name=SAP4 CDS
tig00000008	Geneious	gene	1017507	1019239	.	-	.	Name=SHE10 gene
tig00000008	Geneious	mRNA	1017507	1019239	.	-	.	Name=SHE10 mRNA
tig00000008	Geneious	CDS	1017507	1019239	.	-	0	Name=SHE10 CDS
tig00000008	Geneious	gene	1014304	1017168	.	-	.	Name=VID30 gene
tig00000008	Geneious	mRNA	1014304	1017168	.	-	.	Name=VID30 mRNA
tig00000008	Geneious	CDS	1014304	1017168	.	-	0	Name=VID30 CDS
tig00000008	Geneious	gene	1013695	1014103	.	+	.	Name=OST5 gene
tig00000008	Geneious	mRNA	1013695	1013715	.	+	.	Name=OST5 mRNA;ID=ISyX++t3KBIB0Bvm6W1jFIJllAA.1652075009127.4104
tig00000008	Geneious	mRNA	1013865	1014103	.	+	.	Name=OST5 mRNA;ID=ISyX++t3KBIB0Bvm6W1jFIJllAA.1652075009127.4104
tig00000008	Geneious	CDS	1013695	1013715	.	+	0	Name=OST5 CDS;ID=ISyX++t3KBIB0Bvm6W1jFIJllAA.1652075009127.4105
tig00000008	Geneious	CDS	1013865	1014103	.	+	0	Name=OST5 CDS;ID=ISyX++t3KBIB0Bvm6W1jFIJllAA.1652075009127.4105
tig00000008	Geneious	gene	1013143	1013513	.	-	.	Name=MTC3 gene
tig00000008	Geneious	mRNA	1013143	1013513	.	-	.	Name=MTC3 mRNA
tig00000008	Geneious	CDS	1013143	1013513	.	-	0	Name=MTC3 CDS
tig00000008	Geneious	gene	1008961	1009971	.	-	.	Name=VRG4 gene
tig00000008	Geneious	mRNA	1008961	1009971	.	-	.	Name=VRG4 mRNA
tig00000008	Geneious	CDS	1008961	1009971	.	-	0	Name=VRG4 CDS
tig00000008	Geneious	gene	1008017	1008858	.	+	.	Name=SDT1 gene
tig00000008	Geneious	mRNA	1008017	1008858	.	+	.	Name=SDT1 mRNA
tig00000008	Geneious	CDS	1008017	1008858	.	+	0	Name=SDT1 CDS
tig00000008	Geneious	gene	1006514	1007767	.	+	.	Name=COG1 gene
tig00000008	Geneious	mRNA	1006514	1007767	.	+	.	Name=COG1 mRNA
tig00000008	Geneious	CDS	1006514	1007767	.	+	0	Name=COG1 CDS
tig00000008	Geneious	gene	1005715	1006236	.	+	.	Name=EDC1 gene
tig00000008	Geneious	mRNA	1005715	1006236	.	+	.	Name=EDC1 mRNA
tig00000008	Geneious	CDS	1005715	1006236	.	+	0	Name=EDC1 CDS
tig00000008	Geneious	gene	1004611	1005475	.	+	.	Name=NIF3 gene
tig00000008	Geneious	mRNA	1004611	1005475	.	+	.	Name=NIF3 mRNA
tig00000008	Geneious	CDS	1004611	1005475	.	+	0	Name=NIF3 CDS
tig00000008	Geneious	gene	1004167	1004529	.	-	.	Name=FRA2 gene
tig00000008	Geneious	mRNA	1004167	1004529	.	-	.	Name=FRA2 mRNA
tig00000008	Geneious	CDS	1004167	1004529	.	-	0	Name=FRA2 CDS
tig00000008	Geneious	gene	1002653	1004026	.	+	.	Name=MDM34 gene
tig00000008	Geneious	mRNA	1002653	1004026	.	+	.	Name=MDM34 mRNA
tig00000008	Geneious	CDS	1002653	1004026	.	+	0	Name=MDM34 CDS
tig00000008	Geneious	gene	999627	1002037	.	-	.	Name=KIP3 gene
tig00000008	Geneious	mRNA	999627	1002037	.	-	.	Name=KIP3 mRNA
tig00000008	Geneious	CDS	999627	1002037	.	-	0	Name=KIP3 CDS
tig00000008	Geneious	gene	997604	998957	.	-	.	Name=CLG1 gene
tig00000008	Geneious	mRNA	997604	998957	.	-	.	Name=CLG1 mRNA
tig00000008	Geneious	CDS	997604	998957	.	-	0	Name=CLG1 CDS
tig00000008	Geneious	gene	995717	996909	.	+	.	Name=SKI8 gene
tig00000008	Geneious	mRNA	995717	996909	.	+	.	Name=SKI8 mRNA
tig00000008	Geneious	CDS	995717	996909	.	+	0	Name=SKI8 CDS
tig00000008	Geneious	gene	994588	995534	.	-	.	Name=VAM7 gene
tig00000008	Geneious	mRNA	994588	995534	.	-	.	Name=VAM7 mRNA
tig00000008	Geneious	CDS	994588	995534	.	-	0	Name=VAM7 CDS
tig00000008	Geneious	gene	993383	994461	.	-	.	Name=NCS6 gene
tig00000008	Geneious	mRNA	993383	994461	.	-	.	Name=NCS6 mRNA
tig00000008	Geneious	CDS	993383	994461	.	-	0	Name=NCS6 CDS
tig00000008	Geneious	gene	992513	993182	.	-	.	Name=YPT32 gene
tig00000008	Geneious	mRNA	992513	993182	.	-	.	Name=YPT32 mRNA
tig00000008	Geneious	CDS	992513	993182	.	-	0	Name=YPT32 CDS
tig00000008	Geneious	gene	989970	991117	.	-	.	Name=MIG2 gene
tig00000008	Geneious	mRNA	989970	991117	.	-	.	Name=MIG2 mRNA
tig00000008	Geneious	CDS	989970	991117	.	-	0	Name=MIG2 CDS
tig00000008	Geneious	gene	988396	989639	.	-	.	Name=SIP2 gene
tig00000008	Geneious	mRNA	988396	989639	.	-	.	Name=SIP2 mRNA
tig00000008	Geneious	CDS	988396	989639	.	-	0	Name=SIP2 CDS
tig00000008	Geneious	gene	984914	988013	.	-	.	Name=SPT16 gene
tig00000008	Geneious	mRNA	984914	988013	.	-	.	Name=SPT16 mRNA
tig00000008	Geneious	CDS	984914	988013	.	-	0	Name=SPT16 CDS
tig00000008	Geneious	gene	979505	984450	.	+	.	Name=CHC1 gene
tig00000008	Geneious	mRNA	979505	984450	.	+	.	Name=CHC1 mRNA
tig00000008	Geneious	CDS	979505	984450	.	+	0	Name=CHC1 CDS
tig00000008	Geneious	gene	976614	978856	.	-	.	Name=POX1 gene
tig00000008	Geneious	mRNA	976614	978856	.	-	.	Name=POX1 mRNA
tig00000008	Geneious	CDS	976614	978856	.	-	0	Name=POX1 CDS
tig00000008	Geneious	LTR	514174	514451	.	+	.	Name=Ty1 LTR
tig00000008	Geneious	LTR	519784	520062	.	+	.	Name=Ty1 LTR
tig00000008	Geneious	LTR	521091	521371	.	+	.	Name=Ty1 LTR
tig00000008	Geneious	LTR	526664	526943	.	+	.	Name=Ty1 LTR
tig00000008	Geneious	LTR	975518	975796	.	+	.	Name=Ty1 LTR
tig00000008	Geneious	LTR	278067	278346	.	-	.	Name=Ty1 LTR
tig00000008	Geneious	LTR	272457	272735	.	-	.	Name=Ty1 LTR
tig00000008	Geneious	LTR	975324	975517	.	-	.	Name=Ty1 LTR
tig00000008	Geneious	gene	975020	975323	.	+	.
tig00000008	Geneious	mRNA	975020	975323	.	+	.	Name=hypothetical protein mRNA
tig00000008	Geneious	CDS	975020	975323	.	+	0	Name=hypothetical protein CDS
tig00000008	Geneious	rep_origin	974709	974946	.	-	.	Name=rep origin
tig00000008	Geneious	gene	972365	974551	.	+	.	Name=KEX1 gene
tig00000008	Geneious	mRNA	972365	974551	.	+	.	Name=KEX1 mRNA
tig00000008	Geneious	CDS	972365	974551	.	+	0	Name=KEX1 CDS
tig00000008	Geneious	LTR	971764	972094	.	-	.	Name=Ty1 LTR
tig00000008	Geneious	gene	969479	970977	.	-	.	Name=ARO8 gene
tig00000008	Geneious	mRNA	969479	970977	.	-	.	Name=ARO8 mRNA
tig00000008	Geneious	CDS	969479	970977	.	-	0	Name=ARO8 CDS
tig00000008	Geneious	rep_origin	969188	969479	.	-	.	Name=rep origin
tig00000008	Geneious	gene	966138	969188	.	+	.	Name=MCM6 gene
tig00000008	Geneious	mRNA	966138	969188	.	+	.	Name=MCM6 mRNA
tig00000008	Geneious	CDS	966138	969188	.	+	0	Name=MCM6 CDS
tig00000008	Geneious	gene	963752	964362	.	+	.	Name=EMP24 gene
tig00000008	Geneious	mRNA	963752	964362	.	+	.	Name=EMP24 mRNA
tig00000008	Geneious	CDS	963752	964362	.	+	0	Name=EMP24 CDS
tig00000008	Geneious	gene	962765	963468	.	-	.	Name=YIP4 gene
tig00000008	Geneious	mRNA	962765	963468	.	-	.	Name=YIP4 mRNA
tig00000008	Geneious	CDS	962765	963468	.	-	0	Name=YIP4 CDS
tig00000008	Geneious	gene	957917	962366	.	-	.	Name=MDS3 gene
tig00000008	Geneious	mRNA	957917	962366	.	-	.	Name=MDS3 mRNA
tig00000008	Geneious	CDS	957917	962366	.	-	0	Name=MDS3 CDS
tig00000008	Geneious	gene	955913	957197	.	-	.	Name=DSD1 gene
tig00000008	Geneious	mRNA	955913	957197	.	-	.	Name=DSD1 mRNA
tig00000008	Geneious	CDS	955913	957197	.	-	0	Name=DSD1 CDS
tig00000008	Geneious	gene	947568	955557	.	-	.	Name=GCN1 gene
tig00000008	Geneious	mRNA	947568	955557	.	-	.	Name=GCN1 mRNA
tig00000008	Geneious	CDS	947568	955557	.	-	0	Name=GCN1 CDS
tig00000008	Geneious	gene	947151	947393	.	+	.
tig00000008	Geneious	mRNA	947151	947393	.	+	.	Name=hypothetical protein mRNA
tig00000008	Geneious	CDS	947151	947393	.	+	0	Name=hypothetical protein CDS
tig00000008	Geneious	gene	945400	946754	.	+	.	Name=HOS2 gene
tig00000008	Geneious	mRNA	945400	946754	.	+	.	Name=HOS2 mRNA
tig00000008	Geneious	CDS	945400	946754	.	+	0	Name=HOS2 CDS
tig00000008	Geneious	gene	944900	945210	.	+	.
tig00000008	Geneious	mRNA	944900	945210	.	+	.	Name=hypothetical protein mRNA
tig00000008	Geneious	CDS	944900	945210	.	+	0	Name=hypothetical protein CDS
tig00000008	Geneious	gene	943085	944881	.	-	.	Name=IME4 gene
tig00000008	Geneious	mRNA	943085	944881	.	-	.	Name=IME4 mRNA
tig00000008	Geneious	CDS	943085	944881	.	-	0	Name=IME4 CDS
tig00000008	Geneious	gene	941943	942331	.	-	.	Name=COX13 gene
tig00000008	Geneious	mRNA	941943	942331	.	-	.	Name=COX13 mRNA
tig00000008	Geneious	CDS	941943	942331	.	-	0	Name=COX13 CDS
tig00000008	Geneious	gene	939762	941338	.	+	.	Name=CDC55 gene
tig00000008	Geneious	mRNA	939762	941338	.	+	.	Name=CDC55 mRNA
tig00000008	Geneious	CDS	939762	941338	.	+	0	Name=CDC55 CDS
tig00000008	Geneious	gene	938205	938345	.	+	.
tig00000008	Geneious	mRNA	938205	938345	.	+	.	Name=hypothetical protein mRNA
tig00000008	Geneious	CDS	938205	938345	.	+	0	Name=hypothetical protein CDS
tig00000008	Geneious	gene	937007	937473	.	+	.	Name=COX4 gene
tig00000008	Geneious	mRNA	937007	937473	.	+	.	Name=COX4 mRNA
tig00000008	Geneious	CDS	937007	937473	.	+	0	Name=COX4 CDS
tig00000008	Geneious	gene	934417	936147	.	+	.	Name=TPN1 gene
tig00000008	Geneious	mRNA	934417	936147	.	+	.	Name=TPN1 mRNA
tig00000008	Geneious	CDS	934417	936147	.	+	0	Name=TPN1 CDS
tig00000008	Geneious	gene	932894	934029	.	+	.
tig00000008	Geneious	mRNA	932894	934029	.	+	.	Name=hypothetical protein mRNA
tig00000008	Geneious	CDS	932894	934029	.	+	0	Name=hypothetical protein CDS
tig00000008	Geneious	gene	931198	932593	.	+	.	Name=STR3 gene
tig00000008	Geneious	mRNA	931198	932593	.	+	.	Name=STR3 mRNA
tig00000008	Geneious	CDS	931198	932593	.	+	0	Name=STR3 CDS
tig00000008	Geneious	gene	929942	930670	.	+	.	Name=MND1 gene
tig00000008	Geneious	gene	928139	929324	.	-	.	Name=GTS1 gene
tig00000008	Geneious	mRNA	928139	929324	.	-	.	Name=GTS1 mRNA
tig00000008	Geneious	CDS	928139	929324	.	-	0	Name=GTS1 CDS
tig00000008	Geneious	gene	924489	927178	.	-	.	Name=ATG1 gene
tig00000008	Geneious	mRNA	924489	927178	.	-	.	Name=ATG1 mRNA
tig00000008	Geneious	CDS	924489	927178	.	-	0	Name=ATG1 CDS
tig00000008	Geneious	rep_origin	923807	924072	.	-	.	Name=rep origin
tig00000008	Geneious	gene	922167	923841	.	+	.	Name=TOS3 gene
tig00000008	Geneious	mRNA	922167	923841	.	+	.	Name=TOS3 mRNA
tig00000008	Geneious	CDS	922167	923841	.	+	0	Name=TOS3 CDS
tig00000008	Geneious	gene	916735	919929	.	-	.	Name=MPT5 gene
tig00000008	Geneious	gene	914282	915938	.	+	.
tig00000008	Geneious	mRNA	914282	915938	.	+	.	Name=hypothetical protein mRNA
tig00000008	Geneious	CDS	914282	915938	.	+	0	Name=hypothetical protein CDS
tig00000008	Geneious	gene	913048	914080	.	+	.	Name=SAE2 gene
tig00000008	Geneious	mRNA	913048	914080	.	+	.	Name=SAE2 mRNA
tig00000008	Geneious	CDS	913048	914080	.	+	0	Name=SAE2 CDS
tig00000008	Geneious	gene	912034	912830	.	-	.	Name=BUD13 gene
tig00000008	Geneious	mRNA	912034	912830	.	-	.	Name=BUD13 mRNA
tig00000008	Geneious	CDS	912034	912830	.	-	0	Name=BUD13 CDS
tig00000008	Geneious	gene	907305	911854	.	+	.	Name=XRN1 gene
tig00000008	Geneious	mRNA	907305	911854	.	+	.	Name=XRN1 mRNA
tig00000008	Geneious	CDS	907305	911854	.	+	0	Name=XRN1 CDS
tig00000008	Geneious	gene	905311	906725	.	-	.	Name=NUP49 gene
tig00000008	Geneious	mRNA	905311	906725	.	-	.	Name=NUP49 mRNA
tig00000008	Geneious	CDS	905311	906725	.	-	0	Name=NUP49 CDS
tig00000008	Geneious	gene	903353	905042	.	-	.	Name=ROK1 gene
tig00000008	Geneious	mRNA	903353	905042	.	-	.	Name=ROK1 mRNA
tig00000008	Geneious	CDS	903353	905042	.	-	0	Name=ROK1 CDS
tig00000008	Geneious	gene	902052	903286	.	+	.	Name=SPO74 gene
tig00000008	Geneious	mRNA	902052	903286	.	+	.	Name=SPO74 mRNA
tig00000008	Geneious	CDS	902052	903286	.	+	0	Name=SPO74 CDS
tig00000008	Geneious	gene	900116	901395	.	-	.	Name=SUA5 gene
tig00000008	Geneious	mRNA	900116	901395	.	-	.	Name=SUA5 mRNA
tig00000008	Geneious	CDS	900116	901395	.	-	0	Name=SUA5 CDS
tig00000008	Geneious	gene	899661	899992	.	-	.	Name=HUR1 gene
tig00000008	Geneious	mRNA	899661	899992	.	-	.	Name=HUR1 mRNA
tig00000008	Geneious	CDS	899661	899992	.	-	0	Name=HUR1 CDS
tig00000008	Geneious	rep_origin	899661	899992	.	-	.	Name=HUR1 rep origin
tig00000008	Geneious	gene	896996	899840	.	+	.	Name=PMR1 gene
tig00000008	Geneious	mRNA	896996	899840	.	+	.	Name=PMR1 mRNA
tig00000008	Geneious	CDS	896996	899840	.	+	0	Name=PMR1 CDS
tig00000008	Geneious	gene	895665	896342	.	-	.	Name=CUP2 gene
tig00000008	Geneious	mRNA	895665	896342	.	-	.	Name=CUP2 mRNA
tig00000008	Geneious	CDS	895665	896342	.	-	0	Name=CUP2 CDS
tig00000008	Geneious	gene	894175	895493	.	+	.	Name=YRB30 gene
tig00000008	Geneious	mRNA	894175	895493	.	+	.	Name=YRB30 mRNA
tig00000008	Geneious	CDS	894175	895493	.	+	0	Name=YRB30 CDS
tig00000008	Geneious	gene	891084	893771	.	+	.	Name=RAD54 gene
tig00000008	Geneious	mRNA	891084	893771	.	+	.	Name=RAD54 mRNA
tig00000008	Geneious	CDS	891084	893771	.	+	0	Name=RAD54 CDS
tig00000008	Geneious	gene	888467	889361	.	-	.	Name=SUT1 gene
tig00000008	Geneious	mRNA	888467	889361	.	-	.	Name=SUT1 mRNA
tig00000008	Geneious	CDS	888467	889361	.	-	0	Name=SUT1 CDS
tig00000008	Geneious	gene	887365	888295	.	+	.	Name=YIP5 gene
tig00000008	Geneious	mRNA	887365	888295	.	+	.	Name=YIP5 mRNA
tig00000008	Geneious	CDS	887365	888295	.	+	0	Name=YIP5 CDS
tig00000008	Geneious	gene	885241	886947	.	-	.	Name=AIM14 gene
tig00000008	Geneious	mRNA	885241	886947	.	-	.	Name=AIM14 mRNA
tig00000008	Geneious	CDS	885241	886947	.	-	0	Name=AIM14 CDS
tig00000008	Geneious	gene	883690	884798	.	-	.
tig00000008	Geneious	mRNA	883690	884798	.	-	.	Name=hypothetical protein mRNA
tig00000008	Geneious	CDS	883690	884798	.	-	0	Name=hypothetical protein CDS
tig00000008	Geneious	rep_origin	883373	883611	.	-	.	Name=rep origin
tig00000008	Geneious	LTR	882199	882552	.	-	.	Name=Ty4 LTR
tig00000008	Geneious	gene	878984	880519	.	-	.	Name=RCK1 gene
tig00000008	Geneious	mRNA	878984	880519	.	-	.	Name=RCK1 mRNA
tig00000008	Geneious	CDS	878984	880519	.	-	0	Name=RCK1 CDS
tig00000008	Geneious	gene	877518	878552	.	-	.	Name=ARI1 gene
tig00000008	Geneious	mRNA	877518	878552	.	-	.	Name=ARI1 mRNA
tig00000008	Geneious	CDS	877518	878552	.	-	0	Name=ARI1 CDS
tig00000008	Geneious	gene	873913	877155	.	-	.	Name=AMS1 gene
tig00000008	Geneious	mRNA	873913	877155	.	-	.	Name=AMS1 mRNA
tig00000008	Geneious	CDS	873913	877155	.	-	0	Name=AMS1 CDS
tig00000008	Geneious	gene	872375	873501	.	-	.	Name=CDC43 gene
tig00000008	Geneious	mRNA	872375	873501	.	-	.	Name=CDC43 mRNA
tig00000008	Geneious	CDS	872375	873501	.	-	0	Name=CDC43 CDS
tig00000008	Geneious	gene	871494	872311	.	+	.	Name=LYS5 gene
tig00000008	Geneious	mRNA	871494	872311	.	+	.	Name=LYS5 mRNA
tig00000008	Geneious	CDS	871494	872311	.	+	0	Name=LYS5 CDS
tig00000008	Geneious	gene	870298	871316	.	-	.	Name=PEX14 gene
tig00000008	Geneious	mRNA	870298	871316	.	-	.	Name=PEX14 mRNA
tig00000008	Geneious	CDS	870298	871316	.	-	0	Name=PEX14 CDS
tig00000008	Geneious	gene	866683	870074	.	-	.	Name=NUT1 gene
tig00000008	Geneious	mRNA	866683	870074	.	-	.	Name=NUT1 mRNA
tig00000008	Geneious	CDS	866683	870074	.	-	0	Name=NUT1 CDS
tig00000008	Geneious	gene	862042	866502	.	+	.	Name=INO80 gene
tig00000008	Geneious	mRNA	862042	866502	.	+	.	Name=INO80 mRNA
tig00000008	Geneious	CDS	862042	866502	.	+	0	Name=INO80 CDS
tig00000008	Geneious	gene	860087	861216	.	-	.	Name=ARO2 gene
tig00000008	Geneious	mRNA	860087	861216	.	-	.	Name=ARO2 mRNA
tig00000008	Geneious	CDS	860087	861216	.	-	0	Name=ARO2 CDS
tig00000008	SGD	gene	859289	859863	.	+	.	Name=RPL9A gene%3B YNL067W;ID=YNL067W;Alias=RPL9B;Note=Protein component of the large (60S) ribosomal subunit%2C nearly identical to Rpl9Ap and has similarity to E. coli L6 and rat L9 ribosomal proteins;Ontology_term=GO:0002181%2CGO:0003735%2CGO:0022625
tig00000008	Geneious	mRNA	859289	859863	.	+	.	Name=RPL9A mRNA
tig00000008	SGD	CDS	859289	859863	.	+	0	Name=RPL9A CDS%3B YNL067W_CDS;ID=YNL067W_CDS;Parent=YNL067W
tig00000008	Geneious	gene	857936	858870	.	+	.	Name=RRT6 gene
tig00000008	Geneious	mRNA	857936	858870	.	+	.	Name=RRT6 mRNA
tig00000008	Geneious	CDS	857936	858870	.	+	0	Name=RRT6 CDS
tig00000008	Geneious	gene	855278	857380	.	-	.	Name=TIP20 gene
tig00000008	Geneious	mRNA	855278	857380	.	-	.	Name=TIP20 mRNA
tig00000008	Geneious	CDS	855278	857380	.	-	0	Name=TIP20 CDS
tig00000008	Geneious	rep_origin	855645	855719	.	-	.	Name=TIP20 rep origin
tig00000008	Geneious	gene	853127	855179	.	+	.	Name=ROG1 gene
tig00000008	Geneious	mRNA	853127	855179	.	+	.	Name=ROG1 mRNA
tig00000008	Geneious	CDS	853127	855179	.	+	0	Name=ROG1 CDS
tig00000008	Geneious	gene	851677	852917	.	+	.	Name=MRF1 gene
tig00000008	Geneious	mRNA	851677	852917	.	+	.	Name=MRF1 mRNA
tig00000008	Geneious	CDS	851677	852917	.	+	0	Name=MRF1 CDS
tig00000008	Geneious	gene	849526	851366	.	+	.	Name=GPI10 gene
tig00000008	Geneious	mRNA	849526	851366	.	+	.	Name=GPI10 mRNA
tig00000008	Geneious	CDS	849526	851366	.	+	0	Name=GPI10 CDS
tig00000008	Geneious	gene	846573	849293	.	-	.	Name=HUL5 gene
tig00000008	Geneious	mRNA	846573	849293	.	-	.	Name=HUL5 mRNA
tig00000008	Geneious	CDS	846573	849293	.	-	0	Name=HUL5 CDS
tig00000008	Geneious	rep_origin	846305	846573	.	-	.	Name=rep origin
tig00000008	Geneious	gene	842658	846305	.	+	.
tig00000008	Geneious	mRNA	842658	846305	.	+	.	Name=hypothetical protein mRNA
tig00000008	Geneious	CDS	842658	846305	.	+	0	Name=hypothetical protein CDS
tig00000008	Geneious	gene	839552	841956	.	-	.	Name=FLC3 gene
tig00000008	Geneious	mRNA	839552	841956	.	-	.	Name=FLC3 mRNA
tig00000008	Geneious	CDS	839552	841956	.	-	0	Name=FLC3 CDS
tig00000008	Geneious	gene	838153	839186	.	+	.
tig00000008	Geneious	mRNA	838153	839186	.	+	.	Name=hypothetical protein mRNA
tig00000008	Geneious	CDS	838153	839186	.	+	0	Name=hypothetical protein CDS
tig00000008	Geneious	gene	834952	837816	.	-	.	Name=SEC27 gene
tig00000008	Geneious	mRNA	837799	837816	.	-	.	Name=SEC27 mRNA;ID=ISyX++t3KBIB0Bvm6W1jFIJllAA.1652075009143.4106
tig00000008	Geneious	mRNA	834952	837598	.	-	.	Name=SEC27 mRNA;ID=ISyX++t3KBIB0Bvm6W1jFIJllAA.1652075009143.4106
tig00000008	Geneious	CDS	837799	837816	.	-	0	Name=SEC27 CDS;ID=ISyX++t3KBIB0Bvm6W1jFIJllAA.1652075009143.4107
tig00000008	Geneious	CDS	834952	837598	.	-	0	Name=SEC27 CDS;ID=ISyX++t3KBIB0Bvm6W1jFIJllAA.1652075009143.4107
tig00000008	Geneious	gene	833829	834794	.	+	.	Name=MRM2 gene
tig00000008	Geneious	mRNA	833829	834794	.	+	.	Name=MRM2 mRNA
tig00000008	Geneious	CDS	833829	834794	.	+	0	Name=MRM2 CDS
tig00000008	Geneious	gene	832403	833056	.	-	.	Name=RPL1B gene%3B RPL1A gene
tig00000008	Geneious	mRNA	832403	833056	.	-	.	Name=RPL1B mRNA%3B RPL1A mRNA
tig00000008	Geneious	CDS	832403	833056	.	-	0	Name=RPL1B CDS%3B RPL1A CDS
tig00000008	Geneious	gene	830738	832036	.	-	.	Name=PCL10 gene
tig00000008	Geneious	mRNA	830738	832036	.	-	.	Name=PCL10 mRNA
tig00000008	Geneious	CDS	830738	832036	.	-	0	Name=PCL10 CDS
tig00000008	Geneious	gene	826213	829996	.	-	.	Name=ITC1 gene
tig00000008	Geneious	mRNA	826213	829996	.	-	.	Name=ITC1 mRNA
tig00000008	Geneious	CDS	826213	829996	.	-	0	Name=ITC1 CDS
tig00000008	Geneious	gene	821867	826068	.	+	.	Name=SNT2 gene
tig00000008	Geneious	mRNA	821867	826068	.	+	.	Name=SNT2 mRNA
tig00000008	Geneious	CDS	821867	826068	.	+	0	Name=SNT2 CDS
tig00000008	Geneious	gene	820205	821581	.	-	.	Name=CEG1 gene
tig00000008	Geneious	mRNA	820205	821581	.	-	.	Name=CEG1 mRNA
tig00000008	Geneious	CDS	820205	821581	.	-	0	Name=CEG1 CDS
tig00000008	Geneious	gene	818659	820006	.	+	.	Name=RSM23 gene
tig00000008	Geneious	mRNA	818659	820006	.	+	.	Name=RSM23 mRNA
tig00000008	Geneious	CDS	818659	820006	.	+	0	Name=RSM23 CDS
tig00000008	Geneious	gene	817593	818442	.	+	.	Name=CWC23 gene
tig00000008	Geneious	mRNA	817593	818442	.	+	.	Name=CWC23 mRNA
tig00000008	Geneious	CDS	817593	818442	.	+	0	Name=CWC23 CDS
tig00000008	Geneious	gene	816962	817345	.	+	.	Name=SOH1 gene
tig00000008	Geneious	mRNA	816962	817345	.	+	.	Name=SOH1 mRNA
tig00000008	Geneious	CDS	816962	817345	.	+	0	Name=SOH1 CDS
tig00000008	Geneious	gene	815600	816740	.	-	.	Name=SCS3 gene
tig00000008	Geneious	mRNA	815600	816740	.	-	.	Name=SCS3 mRNA
tig00000008	Geneious	CDS	815600	816740	.	-	0	Name=SCS3 CDS
tig00000008	Geneious	gene	813425	815223	.	-	.	Name=MET13 gene
tig00000008	Geneious	mRNA	813425	815223	.	-	.	Name=MET13 mRNA
tig00000008	Geneious	CDS	813425	815223	.	-	0	Name=MET13 CDS
tig00000008	Geneious	gene	811048	812974	.	+	.	Name=MON1 gene
tig00000008	Geneious	mRNA	811048	812974	.	+	.	Name=MON1 mRNA
tig00000008	Geneious	CDS	811048	812974	.	+	0	Name=MON1 CDS
tig00000008	Geneious	gene	809388	810148	.	-	.	Name=RPS2 gene
tig00000008	Geneious	mRNA	809388	810148	.	-	.	Name=RPS2 mRNA
tig00000008	Geneious	CDS	809388	810148	.	-	0	Name=RPS2 CDS
tig00000008	Geneious	gene	807268	808836	.	+	.	Name=NAB2 gene
tig00000008	Geneious	mRNA	807268	808836	.	+	.	Name=NAB2 mRNA
tig00000008	Geneious	CDS	807268	808836	.	+	0	Name=NAB2 CDS
tig00000008	Geneious	gene	806638	807016	.	+	.	Name=GPG1 gene
tig00000008	Geneious	mRNA	806638	807016	.	+	.	Name=GPG1 mRNA
tig00000008	Geneious	CDS	806638	807016	.	+	0	Name=GPG1 CDS
tig00000008	Geneious	gene	803878	806167	.	+	.	Name=PRP43 gene
tig00000008	Geneious	mRNA	803878	806167	.	+	.	Name=PRP43 mRNA
tig00000008	Geneious	CDS	803878	806167	.	+	0	Name=PRP43 CDS
tig00000008	Geneious	gene	801881	803377	.	-	.	Name=COQ8 gene
tig00000008	Geneious	mRNA	801881	803377	.	-	.	Name=COQ8 mRNA
tig00000008	Geneious	CDS	801881	803377	.	-	0	Name=COQ8 CDS
tig00000008	Geneious	rep_origin	801593	801880	.	-	.	Name=rep origin
tig00000008	Geneious	gene	211219	211323	.	+	.
tig00000008	Geneious	gene	800386	800491	.	+	.
tig00000008	Geneious	tRNA	211219	211254	.	+	.	Name=tRNA-Trp;ID=ISyX++t3KBIB0Bvm6W1jFIJllAA.1652075009147.4108
tig00000008	Geneious	tRNA	211288	211323	.	+	.	Name=tRNA-Trp;ID=ISyX++t3KBIB0Bvm6W1jFIJllAA.1652075009147.4108
tig00000008	Geneious	tRNA	800386	800421	.	+	.	Name=tRNA-Trp;ID=ISyX++t3KBIB0Bvm6W1jFIJllAA.1652075009147.4109
tig00000008	Geneious	tRNA	800456	800491	.	+	.	Name=tRNA-Trp;ID=ISyX++t3KBIB0Bvm6W1jFIJllAA.1652075009147.4109
tig00000008	Geneious	rep_origin	799332	799393	.	-	.	Name=rep origin
tig00000008	Geneious	gene	798539	799332	.	-	.
tig00000008	Geneious	mRNA	798539	799332	.	-	.	Name=hypothetical protein mRNA
tig00000008	Geneious	CDS	798539	799332	.	-	0	Name=hypothetical protein CDS
tig00000008	Geneious	gene	796217	798041	.	-	.	Name=CDC20 gene
tig00000008	Geneious	mRNA	796217	798041	.	-	.	Name=CDC20 mRNA
tig00000008	Geneious	CDS	796217	798041	.	-	0	Name=CDC20 CDS
tig00000008	Geneious	gene	794861	795828	.	-	.	Name=SNF4 gene
tig00000008	Geneious	mRNA	794861	795828	.	-	.	Name=SNF4 mRNA
tig00000008	Geneious	CDS	794861	795828	.	-	0	Name=SNF4 CDS
tig00000008	Geneious	gene	792231	794406	.	-	.
tig00000008	Geneious	mRNA	792231	794406	.	-	.	Name=hypothetical protein mRNA
tig00000008	Geneious	CDS	792231	794406	.	-	0	Name=hypothetical protein CDS
tig00000008	Geneious	gene	789945	791937	.	-	.	Name=SLD3 gene
tig00000008	Geneious	mRNA	789945	791937	.	-	.	Name=SLD3 mRNA
tig00000008	Geneious	CDS	789945	791937	.	-	0	Name=SLD3 CDS
tig00000008	Geneious	gene	788162	789705	.	+	.	Name=TAF6 gene
tig00000008	Geneious	mRNA	788162	789705	.	+	.	Name=TAF6 mRNA
tig00000008	Geneious	CDS	788162	789705	.	+	0	Name=TAF6 CDS
tig00000008	Geneious	gene	786527	787911	.	-	.	Name=NSA1 gene
tig00000008	Geneious	mRNA	786527	787911	.	-	.	Name=NSA1 mRNA
tig00000008	Geneious	CDS	786527	787911	.	-	0	Name=NSA1 CDS
tig00000008	Geneious	gene	784495	786361	.	+	.	Name=CUE3 gene
tig00000008	Geneious	mRNA	784495	786361	.	+	.	Name=CUE3 mRNA
tig00000008	Geneious	CDS	784495	786361	.	+	0	Name=CUE3 CDS
tig00000008	Geneious	gene	783840	784259	.	+	.
tig00000008	Geneious	mRNA	783840	784259	.	+	.	Name=hypothetical protein mRNA
tig00000008	Geneious	CDS	783840	784259	.	+	0	Name=hypothetical protein CDS
tig00000008	Geneious	gene	781648	783580	.	+	.	Name=RMD9 gene
tig00000008	Geneious	mRNA	781648	783580	.	+	.	Name=RMD9 mRNA
tig00000008	Geneious	CDS	781648	783580	.	+	0	Name=RMD9 CDS
tig00000008	Geneious	gene	780914	781363	.	-	.	Name=MLC1 gene
tig00000008	Geneious	mRNA	780914	781363	.	-	.	Name=MLC1 mRNA
tig00000008	Geneious	CDS	780914	781363	.	-	0	Name=MLC1 CDS
tig00000008	Geneious	gene	779360	780486	.	-	.	Name=ARC1 gene
tig00000008	Geneious	mRNA	779360	780486	.	-	.	Name=ARC1 mRNA
tig00000008	Geneious	CDS	779360	780486	.	-	0	Name=ARC1 CDS
tig00000008	Geneious	gene	777761	779215	.	+	.	Name=VPS73 gene
tig00000008	Geneious	mRNA	777761	779215	.	+	.	Name=VPS73 mRNA
tig00000008	Geneious	CDS	777761	779215	.	+	0	Name=VPS73 CDS
tig00000008	Geneious	gene	776019	776973	.	-	.	Name=RPL28 gene
tig00000008	Geneious	mRNA	776925	776973	.	-	.	Name=RPL28 mRNA;ID=ISyX++t3KBIB0Bvm6W1jFIJllAA.1652075009149.4110
tig00000008	Geneious	mRNA	776019	776418	.	-	.	Name=RPL28 mRNA;ID=ISyX++t3KBIB0Bvm6W1jFIJllAA.1652075009149.4110
tig00000008	Geneious	CDS	776925	776973	.	-	0	Name=RPL28 CDS;ID=ISyX++t3KBIB0Bvm6W1jFIJllAA.1652075009149.4111
tig00000008	Geneious	CDS	776019	776418	.	-	0	Name=RPL28 CDS;ID=ISyX++t3KBIB0Bvm6W1jFIJllAA.1652075009149.4111
tig00000008	Geneious	gene	775112	775755	.	-	.
tig00000008	Geneious	mRNA	775112	775755	.	-	.	Name=hypothetical protein mRNA
tig00000008	Geneious	CDS	775112	775755	.	-	0	Name=hypothetical protein CDS
tig00000008	Geneious	gene	773673	774722	.	-	.	Name=SEH1 gene
tig00000008	Geneious	mRNA	773673	774722	.	-	.	Name=SEH1 mRNA
tig00000008	Geneious	CDS	773673	774722	.	-	0	Name=SEH1 CDS
tig00000008	Geneious	gene	771417	773325	.	-	.	Name=LSG1 gene
tig00000008	Geneious	mRNA	771417	773325	.	-	.	Name=LSG1 mRNA
tig00000008	Geneious	CDS	771417	773325	.	-	0	Name=LSG1 CDS
tig00000008	Geneious	gene	770920	771186	.	-	.
tig00000008	Geneious	ncRNA	770920	771186	.	-	.	Name=SNR82 ncRNA
tig00000008	Geneious	gene	769898	770635	.	-	.	Name=USE1 gene
tig00000008	Geneious	mRNA	769898	770635	.	-	.	Name=USE1 mRNA
tig00000008	Geneious	CDS	769898	770635	.	-	0	Name=USE1 CDS
tig00000008	Geneious	LTR	769124	769287	.	-	.	Name=Ty1 LTR
tig00000008	Geneious	LTR	768643	768975	.	+	.	Name=Ty1 LTR
tig00000008	Geneious	LTR	767284	767634	.	+	.	Name=Ty4 LTR
tig00000008	Geneious	gene	764774	766212	.	-	.	Name=SRM1 gene
tig00000008	Geneious	mRNA	764774	766212	.	-	.	Name=SRM1 mRNA
tig00000008	Geneious	CDS	764774	766212	.	-	0	Name=SRM1 CDS
tig00000008	Geneious	gene	761873	762698	.	-	.	Name=TOS8 gene
tig00000008	Geneious	mRNA	761873	762698	.	-	.	Name=TOS8 mRNA
tig00000008	Geneious	CDS	761873	762698	.	-	0	Name=TOS8 CDS
tig00000008	Geneious	LTR	759828	760148	.	-	.	Name=Ty1 LTR
tig00000008	Geneious	gene	757455	759186	.	+	.	Name=VPS45 gene
tig00000008	Geneious	mRNA	757455	759186	.	+	.	Name=VPS45 mRNA
tig00000008	Geneious	CDS	757455	759186	.	+	0	Name=VPS45 CDS
tig00000008	Geneious	gene	753617	756949	.	+	.	Name=PAN2 gene
tig00000008	Geneious	mRNA	753617	756949	.	+	.	Name=PAN2 mRNA
tig00000008	Geneious	CDS	753617	756949	.	+	0	Name=PAN2 CDS
tig00000008	Geneious	gene	750470	753202	.	-	.	Name=SPC105 gene
tig00000008	Geneious	mRNA	750470	753202	.	-	.	Name=SPC105 mRNA
tig00000008	Geneious	CDS	750470	753202	.	-	0	Name=SPC105 CDS
tig00000008	Geneious	gene	746283	750209	.	-	.	Name=NUP145 gene
tig00000008	Geneious	mRNA	746283	750209	.	-	.	Name=NUP145 mRNA
tig00000008	Geneious	CDS	746283	750209	.	-	0	Name=NUP145 CDS
tig00000008	Geneious	gene	745104	746088	.	+	.	Name=NBP35 gene
tig00000008	Geneious	mRNA	745104	746088	.	+	.	Name=NBP35 mRNA
tig00000008	Geneious	CDS	745104	746088	.	+	0	Name=NBP35 CDS
tig00000008	Geneious	gene	743568	744829	.	-	.	Name=LIF1 gene
tig00000008	Geneious	mRNA	743568	744829	.	-	.	Name=LIF1 mRNA
tig00000008	Geneious	CDS	743568	744829	.	-	0	Name=LIF1 CDS
tig00000008	Geneious	gene	743006	743362	.	+	.	Name=MF(ALPHA)2 gene
tig00000008	Geneious	mRNA	743006	743362	.	+	.	Name=MF(ALPHA)2 mRNA
tig00000008	Geneious	CDS	743006	743362	.	+	0	Name=MF(ALPHA)2 CDS
tig00000008	Geneious	gene	741931	742176	.	-	.
tig00000008	Geneious	ncRNA	741931	742176	.	-	.	Name=SNR10 ncRNA
tig00000008	Geneious	gene	741261	741755	.	+	.	Name=MMS2 gene
tig00000008	Geneious	mRNA	741261	741271	.	+	.	Name=MMS2 mRNA;ID=ISyX++t3KBIB0Bvm6W1jFIJllAA.1652075009152.4112
tig00000008	Geneious	mRNA	741357	741755	.	+	.	Name=MMS2 mRNA;ID=ISyX++t3KBIB0Bvm6W1jFIJllAA.1652075009152.4112
tig00000008	Geneious	CDS	741261	741271	.	+	0	Name=MMS2 CDS;ID=ISyX++t3KBIB0Bvm6W1jFIJllAA.1652075009152.4113
tig00000008	Geneious	CDS	741357	741755	.	+	0	Name=MMS2 CDS;ID=ISyX++t3KBIB0Bvm6W1jFIJllAA.1652075009152.4113
tig00000008	Geneious	gene	738807	741047	.	-	.	Name=MAD1 gene
tig00000008	Geneious	mRNA	738807	741047	.	-	.	Name=MAD1 mRNA
tig00000008	Geneious	CDS	738807	741047	.	-	0	Name=MAD1 CDS
tig00000008	Geneious	gene	737745	738564	.	-	.	Name=LCL3 gene
tig00000008	Geneious	mRNA	737745	738564	.	-	.	Name=LCL3 mRNA
tig00000008	Geneious	CDS	737745	738564	.	-	0	Name=LCL3 CDS
tig00000008	Geneious	gene	735906	737572	.	+	.	Name=GUP1 gene
tig00000008	Geneious	mRNA	735906	737572	.	+	.	Name=GUP1 mRNA
tig00000008	Geneious	CDS	735906	737572	.	+	0	Name=GUP1 CDS
tig00000008	Geneious	rep_origin	735291	735511	.	-	.	Name=rep origin
tig00000008	Geneious	gene	732750	735151	.	-	.	Name=SCY1 gene
tig00000008	Geneious	mRNA	732750	735151	.	-	.	Name=SCY1 mRNA
tig00000008	Geneious	CDS	732750	735151	.	-	0	Name=SCY1 CDS
tig00000008	Geneious	gene	731259	732397	.	-	.
tig00000008	Geneious	mRNA	731259	732397	.	-	.	Name=hypothetical protein mRNA
tig00000008	Geneious	CDS	731259	732397	.	-	0	Name=hypothetical protein CDS
tig00000008	Geneious	gene	729905	730865	.	-	.
tig00000008	Geneious	mRNA	729905	730865	.	-	.	Name=hypothetical protein mRNA
tig00000008	Geneious	CDS	729905	730865	.	-	0	Name=hypothetical protein CDS
tig00000008	Geneious	gene	729221	729611	.	-	.	Name=FMP37 gene
tig00000008	Geneious	mRNA	729221	729611	.	-	.	Name=FMP37 mRNA
tig00000008	Geneious	CDS	729221	729611	.	-	0	Name=FMP37 CDS
tig00000008	Geneious	gene	728153	728807	.	-	.	Name=KXD1 gene
tig00000008	Geneious	mRNA	728153	728807	.	-	.	Name=KXD1 mRNA
tig00000008	Geneious	CDS	728153	728807	.	-	0	Name=KXD1 CDS
tig00000008	Geneious	gene	726399	727967	.	+	.	Name=DBP3 gene
tig00000008	Geneious	mRNA	726399	727967	.	+	.	Name=DBP3 mRNA
tig00000008	Geneious	CDS	726399	727967	.	+	0	Name=DBP3 CDS
tig00000008	Geneious	gene	724351	726037	.	+	.	Name=HNM1 gene
tig00000008	Geneious	mRNA	724351	726037	.	+	.	Name=HNM1 mRNA
tig00000008	Geneious	CDS	724351	726037	.	+	0	Name=HNM1 CDS
tig00000008	Geneious	gene	722278	723937	.	+	.	Name=RPL7A gene
tig00000008	Geneious	mRNA	722278	722288	.	+	.	Name=RPL7A mRNA;ID=ISyX++t3KBIB0Bvm6W1jFIJllAA.1652075009154.4114
tig00000008	Geneious	mRNA	722748	722840	.	+	.	Name=RPL7A mRNA;ID=ISyX++t3KBIB0Bvm6W1jFIJllAA.1652075009154.4114
tig00000008	Geneious	mRNA	723308	723937	.	+	.	Name=RPL7A mRNA;ID=ISyX++t3KBIB0Bvm6W1jFIJllAA.1652075009154.4114
tig00000008	Geneious	CDS	722278	722288	.	+	0	Name=RPL7A CDS;ID=ISyX++t3KBIB0Bvm6W1jFIJllAA.1652075009154.4115
tig00000008	Geneious	CDS	722748	722840	.	+	0	Name=RPL7A CDS;ID=ISyX++t3KBIB0Bvm6W1jFIJllAA.1652075009154.4115
tig00000008	Geneious	CDS	723308	723937	.	+	0	Name=RPL7A CDS;ID=ISyX++t3KBIB0Bvm6W1jFIJllAA.1652075009154.4115
tig00000008	Geneious	gene	723022	723110	.	+	.
tig00000008	Geneious	ncRNA	723022	723110	.	+	.	Name=SNR39 ncRNA
tig00000008	Geneious	gene	721808	721902	.	+	.
tig00000008	Geneious	ncRNA	721808	721902	.	+	.	Name=SNR39B ncRNA
tig00000008	Geneious	gene	720198	721356	.	+	.	Name=MPS2 gene
tig00000008	Geneious	mRNA	720198	721356	.	+	.	Name=MPS2 mRNA
tig00000008	Geneious	CDS	720198	721356	.	+	0	Name=MPS2 CDS
tig00000008	Geneious	gene	717043	719538	.	-	.	Name=HSF1 gene
tig00000008	Geneious	mRNA	717043	719538	.	-	.	Name=HSF1 mRNA
tig00000008	Geneious	CDS	717043	719538	.	-	0	Name=HSF1 CDS
tig00000008	Geneious	gene	714219	716289	.	-	.	Name=AFT1 gene
tig00000008	Geneious	mRNA	714219	716289	.	-	.	Name=AFT1 mRNA
tig00000008	Geneious	CDS	714219	716289	.	-	0	Name=AFT1 CDS
tig00000008	Geneious	gene	713482	713847	.	+	.	Name=RPB9 gene
tig00000008	Geneious	mRNA	713482	713847	.	+	.	Name=RPB9 mRNA
tig00000008	Geneious	CDS	713482	713847	.	+	0	Name=RPB9 CDS
tig00000008	Geneious	gene	712638	713221	.	-	.	Name=MNP1 gene
tig00000008	Geneious	mRNA	712638	713221	.	-	.	Name=MNP1 mRNA
tig00000008	Geneious	CDS	712638	713221	.	-	0	Name=MNP1 CDS
tig00000008	Geneious	gene	711062	712209	.	-	.	Name=NPY1 gene
tig00000008	Geneious	mRNA	711062	712209	.	-	.	Name=NPY1 mRNA
tig00000008	Geneious	CDS	711062	712209	.	-	0	Name=NPY1 CDS
tig00000008	Geneious	gene	708743	710710	.	-	.	Name=SGF73 gene
tig00000008	Geneious	mRNA	708743	710710	.	-	.	Name=SGF73 mRNA
tig00000008	Geneious	CDS	708743	710710	.	-	0	Name=SGF73 CDS
tig00000008	Geneious	gene	707061	708566	.	+	.	Name=ALG2 gene
tig00000008	Geneious	mRNA	707061	708566	.	+	.	Name=ALG2 mRNA
tig00000008	Geneious	CDS	707061	708566	.	+	0	Name=ALG2 CDS
tig00000008	Geneious	gene	705139	706814	.	+	.	Name=MRH4 gene
tig00000008	Geneious	mRNA	705139	706814	.	+	.	Name=MRH4 mRNA
tig00000008	Geneious	CDS	705139	706814	.	+	0	Name=MRH4 CDS
tig00000008	Geneious	gene	703584	704694	.	-	.	Name=PUS2 gene
tig00000008	Geneious	mRNA	703584	704694	.	-	.	Name=PUS2 mRNA
tig00000008	Geneious	CDS	703584	704694	.	-	0	Name=PUS2 CDS
tig00000008	Geneious	gene	699626	703156	.	-	.	Name=PYC1 gene
tig00000008	Geneious	mRNA	699626	703156	.	-	.	Name=PYC1 mRNA
tig00000008	Geneious	CDS	699626	703156	.	-	0	Name=PYC1 CDS
tig00000008	Geneious	rep_origin	699467	699700	.	-	.	Name=rep origin
tig00000008	Geneious	gene	698650	699391	.	+	.	Name=DUO1 gene
tig00000008	Geneious	mRNA	698650	699391	.	+	.	Name=DUO1 mRNA
tig00000008	Geneious	CDS	698650	699391	.	+	0	Name=DUO1 CDS
tig00000008	Geneious	gene	696375	698295	.	-	.	Name=YBP2 gene
tig00000008	Geneious	mRNA	696375	698295	.	-	.	Name=YBP2 mRNA
tig00000008	Geneious	CDS	696375	698295	.	-	0	Name=YBP2 CDS
tig00000008	Geneious	gene	694673	696145	.	-	.	Name=PKP2 gene
tig00000008	Geneious	mRNA	694673	696145	.	-	.	Name=PKP2 mRNA
tig00000008	Geneious	CDS	694673	696145	.	-	0	Name=PKP2 CDS
tig00000008	Geneious	gene	693869	694387	.	-	.	Name=RAD6 gene
tig00000008	Geneious	mRNA	693869	694387	.	-	.	Name=RAD6 mRNA
tig00000008	Geneious	CDS	693869	694387	.	-	0	Name=RAD6 CDS
tig00000008	Geneious	gene	692550	693412	.	+	.	Name=GEP7 gene
tig00000008	Geneious	mRNA	692550	693412	.	+	.	Name=GEP7 mRNA
tig00000008	Geneious	CDS	692550	693412	.	+	0	Name=GEP7 CDS
tig00000008	Geneious	gene	690765	692348	.	+	.	Name=SDS23 gene
tig00000008	Geneious	mRNA	690765	692348	.	+	.	Name=SDS23 mRNA
tig00000008	Geneious	CDS	690765	692348	.	+	0	Name=SDS23 CDS
tig00000008	Geneious	gene	688233	689764	.	-	.	Name=OLE1 gene
tig00000008	Geneious	mRNA	688233	689764	.	-	.	Name=OLE1 mRNA
tig00000008	Geneious	CDS	688233	689764	.	-	0	Name=OLE1 CDS
tig00000008	Geneious	gene	687127	687541	.	+	.	Name=ERV14 gene
tig00000008	Geneious	mRNA	687127	687541	.	+	.	Name=ERV14 mRNA
tig00000008	Geneious	CDS	687127	687541	.	+	0	Name=ERV14 CDS
tig00000008	Geneious	LTR	768222	768499	.	+	.	Name=Ty3 LTR
tig00000008	Geneious	LTR	686523	686801	.	-	.	Name=Ty3 LTR
tig00000008	Geneious	LTR	381943	382220	.	-	.	Name=Ty3 LTR
tig00000008	Geneious	LTR	376938	377215	.	-	.	Name=Ty3 LTR
tig00000008	Geneious	LTR	353262	353540	.	-	.	Name=Ty3 LTR
tig00000008	Geneious	gene	685115	685827	.	-	.	Name=PRM8 gene
tig00000008	Geneious	mRNA	685115	685827	.	-	.	Name=PRM8 mRNA
tig00000008	Geneious	CDS	685115	685827	.	-	0	Name=PRM8 CDS
tig00000008	Geneious	LTR	514174	514313	.	+	.	Name=Ty1 LTR
tig00000008	Geneious	LTR	519784	519924	.	+	.	Name=Ty1 LTR
tig00000008	Geneious	LTR	521091	521231	.	+	.	Name=Ty1 LTR
tig00000008	Geneious	LTR	526664	526804	.	+	.	Name=Ty1 LTR
tig00000008	Geneious	LTR	975518	975658	.	+	.	Name=Ty1 LTR
tig00000008	Geneious	LTR	683275	683415	.	-	.	Name=Ty1 LTR
tig00000008	Geneious	LTR	278206	278346	.	-	.	Name=Ty1 LTR
tig00000008	Geneious	LTR	272595	272735	.	-	.	Name=Ty1 LTR
tig00000008	Geneious	LTR	514174	514235	.	+	.	Name=Ty1 LTR
tig00000008	Geneious	LTR	519784	519845	.	+	.	Name=Ty1 LTR
tig00000008	Geneious	LTR	521091	521152	.	+	.	Name=Ty1 LTR
tig00000008	Geneious	LTR	526664	526725	.	+	.	Name=Ty1 LTR
tig00000008	Geneious	LTR	975518	975579	.	+	.	Name=Ty1 LTR
tig00000008	Geneious	LTR	683354	683415	.	-	.	Name=Ty1 LTR
tig00000008	Geneious	LTR	683213	683274	.	-	.	Name=Ty1 LTR
tig00000008	Geneious	LTR	278285	278346	.	-	.	Name=Ty1 LTR
tig00000008	Geneious	LTR	272674	272735	.	-	.	Name=Ty1 LTR
tig00000008	Geneious	LTR	682967	683212	.	+	.	Name=Ty3 LTR
tig00000008	Geneious	gene	681828	682645	.	-	.	Name=TYW3 gene
tig00000008	Geneious	mRNA	681828	682645	.	-	.	Name=TYW3 mRNA
tig00000008	Geneious	CDS	681828	682645	.	-	0	Name=TYW3 CDS
tig00000008	Geneious	gene	678824	681567	.	+	.	Name=TIF4632 gene
tig00000008	Geneious	mRNA	678824	681567	.	+	.	Name=TIF4632 mRNA
tig00000008	Geneious	CDS	678824	681567	.	+	0	Name=TIF4632 CDS
tig00000008	Geneious	gene	677146	678362	.	+	.	Name=RPT6 gene
tig00000008	Geneious	mRNA	677146	678362	.	+	.	Name=RPT6 mRNA
tig00000008	Geneious	CDS	677146	678362	.	+	0	Name=RPT6 CDS
tig00000008	Geneious	gene	676277	676883	.	-	.	Name=ALG13 gene
tig00000008	Geneious	mRNA	676277	676883	.	-	.	Name=ALG13 mRNA
tig00000008	Geneious	CDS	676277	676883	.	-	0	Name=ALG13 CDS
tig00000008	Geneious	LTR	675714	675983	.	-	.	Name=Ty1 LTR
tig00000008	Geneious	gene	672716	674339	.	-	.	Name=RIM8 gene
tig00000008	Geneious	mRNA	672716	674339	.	-	.	Name=RIM8 mRNA
tig00000008	Geneious	CDS	672716	674339	.	-	0	Name=RIM8 CDS
tig00000008	Geneious	gene	671421	672310	.	+	.	Name=RNA15 gene
tig00000008	Geneious	mRNA	671421	672310	.	+	.	Name=RNA15
tig00000008	Geneious	CDS	671421	672310	.	+	0	Name=RNA15 CDS
tig00000008	Geneious	gene	670047	670976	.	-	.	Name=DST1 gene
tig00000008	Geneious	mRNA	670047	670976	.	-	.	Name=DST1 mRNA
tig00000008	Geneious	CDS	670047	670976	.	-	0	Name=DST1 CDS
tig00000008	Geneious	gene	669573	669755	.	+	.
tig00000008	Geneious	mRNA	669573	669755	.	+	.	Name=hypothetical protein mRNA
tig00000008	Geneious	CDS	669573	669755	.	+	0	Name=hypothetical protein CDS
tig00000008	Geneious	gene	669171	669634	.	-	.
tig00000008	Geneious	mRNA	669171	669634	.	-	.	Name=hypothetical protein mRNA
tig00000008	Geneious	CDS	669171	669634	.	-	0	Name=hypothetical protein CDS
tig00000008	Geneious	gene	667906	668934	.	+	.	Name=HEM2 gene
tig00000008	Geneious	mRNA	667906	668934	.	+	.	Name=HEM2 mRNA
tig00000008	Geneious	CDS	667906	668934	.	+	0	Name=HEM2 CDS
tig00000008	Geneious	rep_origin	667125	667373	.	-	.	Name=rep origin
tig00000008	Geneious	gene	663477	664517	.	-	.
tig00000008	Geneious	mRNA	663477	664517	.	-	.	Name=hypothetical protein mRNA
tig00000008	Geneious	CDS	663477	664517	.	-	0	Name=hypothetical protein CDS
tig00000008	Geneious	gene	661687	663122	.	+	.	Name=OCH1 gene
tig00000008	Geneious	mRNA	661687	663122	.	+	.	Name=OCH1 mRNA
tig00000008	Geneious	CDS	661687	663122	.	+	0	Name=OCH1 CDS
tig00000008	Geneious	gene	660547	661197	.	+	.	Name=PNC1 gene
tig00000008	Geneious	mRNA	660547	661197	.	+	.	Name=PNC1 mRNA
tig00000008	Geneious	CDS	660547	661197	.	+	0	Name=PNC1 CDS
tig00000008	Geneious	gene	657187	659907	.	-	.
tig00000008	Geneious	mRNA	657187	659907	.	-	.	Name=hypothetical protein mRNA
tig00000008	Geneious	CDS	657187	659907	.	-	0	Name=hypothetical protein CDS
tig00000008	Geneious	gene	655455	656969	.	+	.	Name=MIG1 gene
tig00000008	Geneious	mRNA	655455	656969	.	+	.	Name=MIG1 mRNA
tig00000008	Geneious	CDS	655455	656969	.	+	0	Name=MIG1 CDS
tig00000008	Geneious	gene	652180	652902	.	-	.	Name=HOP2 gene
tig00000008	Geneious	mRNA	652849	652902	.	-	.	Name=HOP2 mRNA;ID=ISyX++t3KBIB0Bvm6W1jFIJllAA.1652075009167.4116
tig00000008	Geneious	mRNA	652180	652778	.	-	.	Name=HOP2 mRNA;ID=ISyX++t3KBIB0Bvm6W1jFIJllAA.1652075009167.4116
tig00000008	Geneious	CDS	652849	652902	.	-	0	Name=HOP2 CDS;ID=ISyX++t3KBIB0Bvm6W1jFIJllAA.1652075009167.4117
tig00000008	Geneious	CDS	652180	652778	.	-	0	Name=HOP2 CDS;ID=ISyX++t3KBIB0Bvm6W1jFIJllAA.1652075009167.4117
tig00000008	Geneious	gene	651704	651965	.	+	.	Name=AGA2 gene
tig00000008	Geneious	mRNA	651704	651965	.	+	.	Name=AGA2 mRNA
tig00000008	Geneious	CDS	651704	651965	.	+	0	Name=AGA2 CDS
tig00000008	Geneious	gene	301947	302414	.	+	.	Name=RPL24B gene%3B RPL24A gene
tig00000008	Geneious	gene	650604	651071	.	+	.	Name=RPL24A gene%3B RPL24B gene
tig00000008	Geneious	mRNA	301947	302414	.	+	.	Name=RPL24B mRNA%3B RPL24A mRNA
tig00000008	Geneious	mRNA	650604	651071	.	+	.	Name=RPL24A mRNA%3B RPL24B mRNA
tig00000008	Geneious	CDS	301947	302414	.	+	0	Name=RPL24B CDS%3B RPL24A CDS
tig00000008	Geneious	CDS	650604	651071	.	+	0	Name=RPL24A CDS%3B RPL24B CDS
tig00000008	Geneious	gene	648906	649453	.	-	.	Name=RPL30 gene
tig00000008	Geneious	gene	648122	648482	.	-	.	Name=CGR1 gene
tig00000008	Geneious	mRNA	648122	648482	.	-	.	Name=CGR1 mRNA
tig00000008	Geneious	CDS	648122	648482	.	-	0	Name=CGR1 CDS
tig00000008	Geneious	gene	645645	647268	.	+	.	Name=SCW11 gene
tig00000008	Geneious	mRNA	645645	647268	.	+	.	Name=SCW11 mRNA
tig00000008	Geneious	CDS	645645	647268	.	+	0	Name=SCW11 CDS
tig00000008	Geneious	gene	642421	644918	.	+	.	Name=CWH41 gene
tig00000008	Geneious	mRNA	642421	644918	.	+	.	Name=CWH41 mRNA
tig00000008	Geneious	CDS	642421	644918	.	+	0	Name=CWH41 CDS
tig00000008	Geneious	gene	640032	642152	.	+	.	Name=TRP5 gene
tig00000008	Geneious	mRNA	640032	642152	.	+	.	Name=TRP5 mRNA
tig00000008	Geneious	CDS	640032	642152	.	+	0	Name=TRP5 CDS
tig00000008	Geneious	gene	638614	639804	.	+	.	Name=PGD1 gene
tig00000008	Geneious	mRNA	638614	639804	.	+	.	Name=PGD1 mRNA
tig00000008	Geneious	CDS	638614	639804	.	+	0	Name=PGD1 CDS
tig00000008	Geneious	gene	636472	638375	.	+	.	Name=PIB2 gene
tig00000008	Geneious	mRNA	636472	638375	.	+	.	Name=PIB2 mRNA
tig00000008	Geneious	CDS	636472	638375	.	+	0	Name=PIB2 CDS
tig00000008	Geneious	gene	634021	636172	.	-	.	Name=STT3 gene
tig00000008	Geneious	mRNA	634021	636172	.	-	.	Name=STT3 mRNA
tig00000008	Geneious	CDS	634021	636172	.	-	0	Name=STT3 CDS
tig00000008	Geneious	gene	631522	633798	.	-	.	Name=ALK1 gene
tig00000008	Geneious	mRNA	631522	633798	.	-	.	Name=ALK1 mRNA
tig00000008	Geneious	CDS	631522	633798	.	-	0	Name=ALK1 CDS
tig00000008	Geneious	gene	630722	631426	.	+	.	Name=GET1 gene
tig00000008	Geneious	mRNA	630722	631426	.	+	.	Name=GET1 mRNA
tig00000008	Geneious	CDS	630722	631426	.	+	0	Name=GET1 CDS
tig00000008	Geneious	gene	629602	630437	.	-	.	Name=CKB1 gene
tig00000008	Geneious	mRNA	629602	630437	.	-	.	Name=CKB1 mRNA
tig00000008	Geneious	CDS	629602	630437	.	-	0	Name=CKB1 CDS
tig00000008	Geneious	gene	628931	629484	.	+	.	Name=JAC1 gene
tig00000008	Geneious	mRNA	628931	629484	.	+	.	Name=JAC1 mRNA
tig00000008	Geneious	CDS	628931	629484	.	+	0	Name=JAC1 CDS
tig00000008	Geneious	gene	627231	628741	.	-	.	Name=ATE1 gene
tig00000008	Geneious	mRNA	627231	628741	.	-	.	Name=ATE1 mRNA
tig00000008	Geneious	CDS	627231	628741	.	-	0	Name=ATE1 CDS
tig00000008	Geneious	gene	623690	626932	.	-	.	Name=KAP122 gene
tig00000008	Geneious	mRNA	623690	626932	.	-	.	Name=KAP122 mRNA
tig00000008	Geneious	CDS	623690	626932	.	-	0	Name=KAP122 CDS
tig00000008	Geneious	gene	623171	623561	.	+	.
tig00000008	Geneious	mRNA	623171	623561	.	+	.	Name=hypothetical protein mRNA
tig00000008	Geneious	CDS	623171	623561	.	+	0	Name=hypothetical protein CDS
tig00000008	Geneious	gene	619808	622470	.	-	.	Name=PUF4 gene
tig00000008	Geneious	mRNA	619808	622470	.	-	.	Name=PUF4 mRNA
tig00000008	Geneious	CDS	619808	622470	.	-	0	Name=PUF4 CDS
tig00000008	Geneious	gene	616322	619526	.	+	.	Name=PDR1 gene
tig00000008	Geneious	mRNA	616322	619526	.	+	.	Name=PDR1 mRNA
tig00000008	Geneious	CDS	616322	619526	.	+	0	Name=PDR1 CDS
tig00000008	Geneious	gene	614347	615766	.	-	.	Name=ERG4 gene
tig00000008	Geneious	mRNA	614347	615766	.	-	.	Name=ERG4 mRNA
tig00000008	Geneious	CDS	614347	615766	.	-	0	Name=ERG4 CDS
tig00000008	Geneious	gene	613379	614135	.	+	.	Name=SCL1 gene
tig00000008	Geneious	mRNA	613379	614135	.	+	.	Name=SCL1 mRNA
tig00000008	Geneious	CDS	613379	614135	.	+	0	Name=SCL1 CDS
tig00000008	Geneious	gene	612558	613082	.	-	.
tig00000008	Geneious	mRNA	612558	613082	.	-	.	Name=hypothetical protein mRNA
tig00000008	Geneious	CDS	612558	613082	.	-	0	Name=hypothetical protein CDS
tig00000008	Geneious	gene	609984	612315	.	+	.	Name=LEU1 gene
tig00000008	Geneious	mRNA	609984	612315	.	+	.	Name=LEU1 mRNA
tig00000008	Geneious	CDS	609984	612315	.	+	0	Name=LEU1 CDS
tig00000008	Geneious	gene	605974	608729	.	+	.	Name=PMA1 gene
tig00000008	Geneious	mRNA	605974	608729	.	+	.	Name=PMA1 mRNA
tig00000008	Geneious	CDS	605974	608729	.	+	0	Name=PMA1 CDS
tig00000008	Geneious	gene	605612	605699	.	+	.
tig00000008	Geneious	mRNA	605612	605699	.	+	.	Name=hypothetical protein mRNA
tig00000008	Geneious	CDS	605612	605699	.	+	0	Name=hypothetical protein CDS
tig00000008	Geneious	rep_origin	603491	603717	.	-	.	Name=rep origin
tig00000008	Geneious	gene	603117	603225	.	-	.
tig00000008	Geneious	mRNA	603117	603225	.	-	.	Name=hypothetical protein mRNA
tig00000008	Geneious	CDS	603117	603225	.	-	0	Name=hypothetical protein CDS
tig00000008	Geneious	gene	599218	602732	.	-	.	Name=PMC1 gene
tig00000008	Geneious	mRNA	599218	602732	.	-	.	Name=PMC1 mRNA
tig00000008	Geneious	CDS	599218	602732	.	-	0	Name=PMC1 CDS
tig00000008	Geneious	gene	598116	598954	.	+	.	Name=COG7 gene
tig00000008	Geneious	mRNA	598116	598954	.	+	.	Name=COG7 mRNA
tig00000008	Geneious	CDS	598116	598954	.	+	0	Name=COG7 CDS
tig00000008	Geneious	gene	596713	597962	.	+	.	Name=RPN14 gene
tig00000008	Geneious	mRNA	596713	597962	.	+	.	Name=RPN14 mRNA
tig00000008	Geneious	CDS	596713	597962	.	+	0	Name=RPN14 CDS
tig00000008	Geneious	gene	594504	596198	.	+	.	Name=CDH1 gene
tig00000008	Geneious	mRNA	594504	596198	.	+	.	Name=CDH1 mRNA
tig00000008	Geneious	CDS	594504	596198	.	+	0	Name=CDH1 CDS
tig00000008	Geneious	gene	593511	594160	.	-	.	Name=ERP6 gene
tig00000008	Geneious	mRNA	593511	594160	.	-	.	Name=ERP6 mRNA
tig00000008	Geneious	CDS	593511	594160	.	-	0	Name=ERP6 CDS
tig00000008	Geneious	gene	592181	593226	.	+	.	Name=ERG26 gene
tig00000008	Geneious	mRNA	592181	593226	.	+	.	Name=ERG26 mRNA
tig00000008	Geneious	CDS	592181	593226	.	+	0	Name=ERG26 CDS
tig00000008	Geneious	centromere	591647	591763	.	+	.	Name=CEN7 centromere
tig00000008	Geneious	centromere	591739	591763	.	+	.	Name=CEN7 CDEIII of CEN7 centromere
tig00000008	Geneious	centromere	591657	591740	.	+	.	Name=CEN7 CDEII of CEN7 centromere
tig00000008	Geneious	centromere	591647	591656	.	+	.	Name=CEN10 CDEI of CEN10 centromere%3B CEN7 CDEI of CEN7 centromere
tig00000008	Geneious	centromere	744216	744225	.	+	.	Name=CEN10 CDEI of CEN10 centromere%3B CEN7 CDEI of CEN7 centromere
tig00000008	Geneious	gene	590659	591554	.	+	.
tig00000008	Geneious	mRNA	590659	590693	.	+	.	Name=hypothetical protein mRNA;ID=ISyX++t3KBIB0Bvm6W1jFIJllAA.1652075009174.4118
tig00000008	Geneious	mRNA	590756	591230	.	+	.	Name=hypothetical protein mRNA;ID=ISyX++t3KBIB0Bvm6W1jFIJllAA.1652075009174.4118
tig00000008	Geneious	mRNA	591322	591554	.	+	.	Name=hypothetical protein mRNA;ID=ISyX++t3KBIB0Bvm6W1jFIJllAA.1652075009174.4118
tig00000008	Geneious	CDS	590659	590693	.	+	0	Name=hypothetical protein CDS;ID=ISyX++t3KBIB0Bvm6W1jFIJllAA.1652075009174.4119
tig00000008	Geneious	CDS	590756	591230	.	+	0	Name=hypothetical protein CDS;ID=ISyX++t3KBIB0Bvm6W1jFIJllAA.1652075009174.4119
tig00000008	Geneious	CDS	591322	591554	.	+	0	Name=hypothetical protein CDS;ID=ISyX++t3KBIB0Bvm6W1jFIJllAA.1652075009174.4119
tig00000008	Geneious	gene	588800	590222	.	+	.	Name=SWC4 gene
tig00000008	Geneious	mRNA	588800	590222	.	+	.	Name=SWC4 mRNA
tig00000008	Geneious	CDS	588800	590222	.	+	0	Name=SWC4 CDS
tig00000008	Geneious	gene	586343	588574	.	-	.	Name=CUL3 gene
tig00000008	Geneious	mRNA	586343	588574	.	-	.	Name=CUL3 mRNA
tig00000008	Geneious	CDS	586343	588574	.	-	0	Name=CUL3 CDS
tig00000008	Geneious	gene	584385	585771	.	-	.	Name=PEX31 gene
tig00000008	Geneious	mRNA	584385	585771	.	-	.	Name=PEX31 mRNA
tig00000008	Geneious	CDS	584385	585771	.	-	0	Name=PEX31 CDS
tig00000008	Geneious	gene	582856	584055	.	+	.	Name=TFG2 gene
tig00000008	Geneious	mRNA	582856	584055	.	+	.	Name=TFG2 mRNA
tig00000008	Geneious	CDS	582856	584055	.	+	0	Name=TFG2 CDS
tig00000008	Geneious	gene	581891	582645	.	-	.	Name=PRP18 gene
tig00000008	Geneious	mRNA	581891	582645	.	-	.	Name=PRP18 mRNA
tig00000008	Geneious	CDS	581891	582645	.	-	0	Name=PRP18 CDS
tig00000008	Geneious	gene	580779	581747	.	-	.	Name=ECT1 gene
tig00000008	Geneious	mRNA	580779	581747	.	-	.	Name=ECT1 mRNA
tig00000008	Geneious	CDS	580779	581747	.	-	0	Name=ECT1 CDS
tig00000008	Geneious	gene	580356	580610	.	+	.	Name=STF2 gene
tig00000008	Geneious	mRNA	580356	580610	.	+	.	Name=STF2 mRNA
tig00000008	Geneious	CDS	580356	580610	.	+	0	Name=STF2 CDS
tig00000008	Geneious	rep_origin	579750	579998	.	-	.	Name=rep origin
tig00000008	Geneious	gene	577727	579680	.	+	.	Name=SEC9 gene
tig00000008	Geneious	mRNA	577727	579680	.	+	.	Name=SEC9 mRNA
tig00000008	Geneious	CDS	577727	579680	.	+	0	Name=SEC9 CDS
tig00000008	Geneious	gene	576005	577188	.	-	.	Name=NMA2 gene
tig00000008	Geneious	mRNA	576005	577188	.	-	.	Name=NMA2 mRNA
tig00000008	Geneious	CDS	576005	577188	.	-	0	Name=NMA2 CDS
tig00000008	Geneious	gene	574401	575579	.	-	.
tig00000008	Geneious	mRNA	574401	575579	.	-	.	Name=putative cysteine synthase mRNA
tig00000008	Geneious	CDS	574401	575579	.	-	0	Name=putative cysteine synthase CDS
tig00000008	Geneious	gene	572330	574190	.	-	.	Name=SNU71 gene
tig00000008	Geneious	mRNA	572330	574190	.	-	.	Name=SNU71 mRNA
tig00000008	Geneious	CDS	572330	574190	.	-	0	Name=SNU71 CDS
tig00000008	Geneious	gene	567887	571805	.	-	.	Name=MSB2 gene
tig00000008	Geneious	mRNA	567887	571805	.	-	.	Name=MSB2 mRNA
tig00000008	Geneious	CDS	567887	571805	.	-	0	Name=MSB2 CDS
tig00000008	Geneious	gene	566676	567660	.	+	.
tig00000008	Geneious	mRNA	566676	567660	.	+	.	Name=hypothetical protein mRNA
tig00000008	Geneious	CDS	566676	567660	.	+	0	Name=hypothetical protein CDS
tig00000008	Geneious	gene	565918	566489	.	-	.
tig00000008	Geneious	mRNA	565918	566489	.	-	.	Name=hypothetical protein mRNA
tig00000008	Geneious	CDS	565918	566489	.	-	0	Name=hypothetical protein CDS
tig00000008	Geneious	gene	564078	564968	.	-	.
tig00000008	Geneious	mRNA	564078	564968	.	-	.	Name=hypothetical protein mRNA
tig00000008	Geneious	CDS	564078	564968	.	-	0	Name=hypothetical protein CDS
tig00000008	Geneious	gene	564064	564392	.	+	.
tig00000008	Geneious	mRNA	564064	564392	.	+	.	Name=hypothetical protein mRNA
tig00000008	Geneious	CDS	564064	564392	.	+	0	Name=hypothetical protein CDS
tig00000008	Geneious	gene	562116	563530	.	-	.	Name=UGA1 gene
tig00000008	Geneious	mRNA	562116	563530	.	-	.	Name=UGA1 mRNA
tig00000008	Geneious	CDS	562116	563530	.	-	0	Name=UGA1 CDS
tig00000008	Geneious	gene	561436	561792	.	+	.	Name=VMA7 gene
tig00000008	Geneious	mRNA	561436	561792	.	+	.	Name=VMA7 mRNA
tig00000008	Geneious	CDS	561436	561792	.	+	0	Name=VMA7 CDS
tig00000008	Geneious	gene	560267	561137	.	-	.
tig00000008	Geneious	mRNA	560267	561137	.	-	.	Name=hypothetical protein mRNA
tig00000008	Geneious	CDS	560267	561137	.	-	0	Name=hypothetical protein CDS
tig00000008	Geneious	gene	556106	556817	.	+	.	Name=THG1 gene
tig00000008	Geneious	mRNA	556106	556817	.	+	.	Name=THG1 mRNA
tig00000008	Geneious	CDS	556106	556817	.	+	0	Name=THG1 CDS
tig00000008	Geneious	gene	554890	555722	.	-	.
tig00000008	Geneious	mRNA	554890	555722	.	-	.	Name=hypothetical protein mRNA
tig00000008	Geneious	CDS	554890	555722	.	-	0	Name=hypothetical protein CDS
tig00000008	Geneious	gene	554258	554583	.	+	.	Name=RPS25A gene%3B RPS25B gene
tig00000008	Geneious	mRNA	554258	554583	.	+	.	Name=RPS25A mRNA%3B RPS25B mRNA
tig00000008	Geneious	CDS	554258	554583	.	+	0	Name=RPS25A CDS%3B RPS25B CDS
tig00000008	Geneious	LTR	552962	553113	.	+	.	Name=Ty1 LTR
tig00000008	Geneious	gene	544567	545217	.	-	.	Name=ERV1 gene
tig00000008	Geneious	mRNA	545132	545217	.	-	.	Name=ERV1 mRNA;ID=ISyX++t3KBIB0Bvm6W1jFIJllAA.1652075009178.4120
tig00000008	Geneious	mRNA	544567	545048	.	-	.	Name=ERV1 mRNA;ID=ISyX++t3KBIB0Bvm6W1jFIJllAA.1652075009178.4120
tig00000008	Geneious	CDS	545132	545217	.	-	0	Name=ERV1 CDS;ID=ISyX++t3KBIB0Bvm6W1jFIJllAA.1652075009178.4121
tig00000008	Geneious	CDS	544567	545048	.	-	0	Name=ERV1 CDS;ID=ISyX++t3KBIB0Bvm6W1jFIJllAA.1652075009178.4121
tig00000008	Geneious	gene	543218	543412	.	-	.
tig00000008	Geneious	ncRNA	543218	543412	.	-	.	Name=SNR46 ncRNA
tig00000008	Geneious	gene	542629	543103	.	+	.	Name=POP6 gene
tig00000008	Geneious	mRNA	542629	543103	.	+	.	Name=POP6 mRNA
tig00000008	Geneious	CDS	542629	543103	.	+	0	Name=POP6 CDS
tig00000008	Geneious	gene	541321	542348	.	-	.	Name=IMO32 gene
tig00000008	Geneious	mRNA	541321	542348	.	-	.	Name=IMO32 mRNA
tig00000008	Geneious	CDS	541321	542348	.	-	0	Name=IMO32 CDS
tig00000008	Geneious	gene	541490	541980	.	+	.	Name=NAG1 gene
tig00000008	Geneious	mRNA	541490	541980	.	+	.	Name=NAG1 mRNA
tig00000008	Geneious	CDS	541490	541980	.	+	0	Name=NAG1 CDS
tig00000008	Geneious	gene	534858	540529	.	-	.	Name=GSC2 gene
tig00000008	Geneious	mRNA	534858	540529	.	-	.	Name=GSC2 mRNA
tig00000008	Geneious	CDS	534858	540529	.	-	0	Name=GSC2 CDS
tig00000008	Geneious	gene	533844	534563	.	+	.	Name=TIM21 gene
tig00000008	Geneious	mRNA	533844	534563	.	+	.	Name=TIM21 mRNA
tig00000008	Geneious	CDS	533844	534563	.	+	0	Name=TIM21 CDS
tig00000008	Geneious	gene	532150	533005	.	-	.	Name=RPL26B gene
tig00000008	Geneious	mRNA	532987	533005	.	-	.	Name=RPL26B mRNA;ID=ISyX++t3KBIB0Bvm6W1jFIJllAA.1652075009179.4122
tig00000008	Geneious	mRNA	532150	532514	.	-	.	Name=RPL26B mRNA;ID=ISyX++t3KBIB0Bvm6W1jFIJllAA.1652075009179.4122
tig00000008	Geneious	CDS	532987	533005	.	-	0	Name=RPL26B CDS;ID=ISyX++t3KBIB0Bvm6W1jFIJllAA.1652075009179.4123
tig00000008	Geneious	CDS	532150	532514	.	-	0	Name=RPL26B CDS;ID=ISyX++t3KBIB0Bvm6W1jFIJllAA.1652075009179.4123
tig00000008	Geneious	gene	531403	531752	.	+	.
tig00000008	Geneious	mRNA	531403	531752	.	+	.	Name=hypothetical protein mRNA
tig00000008	Geneious	CDS	531403	531752	.	+	0	Name=hypothetical protein CDS
tig00000008	Geneious	gene	531042	531260	.	-	.
tig00000008	Geneious	mRNA	531042	531260	.	-	.	Name=hypothetical protein mRNA
tig00000008	Geneious	CDS	531042	531260	.	-	0	Name=hypothetical protein CDS
tig00000008	Geneious	gene	529964	530681	.	+	.	Name=CAX4 gene
tig00000008	Geneious	mRNA	529964	530681	.	+	.	Name=CAX4 mRNA
tig00000008	Geneious	CDS	529964	530681	.	+	0	Name=CAX4 CDS
tig00000008	Geneious	gene	528839	529102	.	+	.	Name=ACB1 gene
tig00000008	Geneious	mRNA	528839	529102	.	+	.	Name=ACB1 mRNA
tig00000008	Geneious	CDS	528839	529102	.	+	0	Name=ACB1 CDS
tig00000008	Geneious	gene	527486	528154	.	-	.	Name=ORM1 gene
tig00000008	Geneious	mRNA	527486	528154	.	-	.	Name=ORM1 mRNA
tig00000008	Geneious	CDS	527486	528154	.	-	0	Name=ORM1 CDS
tig00000008	Geneious	rep_origin	520118	520363	.	-	.	Name=rep origin
tig00000008	Geneious	mobile_element	514174	520115	.	+	.	Name=mobile element
tig00000008	Geneious	mobile_element	272404	278346	.	-	.	Name=mobile element
tig00000008	Geneious	LTR	514174	514503	.	+	.	Name=Ty2 LTR
tig00000008	Geneious	LTR	519784	520115	.	+	.	Name=Ty2 LTR
tig00000008	Geneious	LTR	521091	521425	.	+	.	Name=Ty2 LTR
tig00000008	Geneious	LTR	526664	526997	.	+	.	Name=Ty2 LTR
tig00000008	Geneious	LTR	278014	278346	.	-	.	Name=Ty2 LTR
tig00000008	Geneious	LTR	272404	272735	.	-	.	Name=Ty2 LTR
tig00000008	Geneious	rep_origin	513962	514252	.	-	.	Name=rep origin
tig00000008	Geneious	gene	512393	513492	.	-	.	Name=KSS1 gene
tig00000008	Geneious	mRNA	512393	513492	.	-	.	Name=KSS1 mRNA
tig00000008	Geneious	CDS	512393	513492	.	-	0	Name=KSS1 CDS
tig00000008	Geneious	rep_origin	512549	513407	.	-	.	Name=KSS1 rep origin
tig00000008	Geneious	gene	509786	511420	.	-	.	Name=BUD9 gene
tig00000008	Geneious	mRNA	509786	511420	.	-	.	Name=BUD9 mRNA
tig00000008	Geneious	CDS	509786	511420	.	-	0	Name=BUD9 CDS
tig00000008	Geneious	gene	508632	509444	.	-	.
tig00000008	Geneious	mRNA	508632	509444	.	-	.	Name=hypothetical protein mRNA
tig00000008	Geneious	CDS	508632	509444	.	-	0	Name=hypothetical protein CDS
tig00000008	Geneious	gene	507490	508488	.	+	.	Name=NQM1 gene
tig00000008	Geneious	mRNA	507490	508488	.	+	.	Name=NQM1 mRNA
tig00000008	Geneious	CDS	507490	508488	.	+	0	Name=NQM1 CDS
tig00000008	Geneious	rep_origin	506721	507490	.	-	.	Name=rep origin
tig00000008	Geneious	gene	505050	505950	.	+	.	Name=RME1 gene
tig00000008	Geneious	mRNA	505050	505950	.	+	.	Name=RME1 mRNA
tig00000008	Geneious	CDS	505050	505950	.	+	0	Name=RME1 CDS
tig00000008	Geneious	gene	502894	504049	.	-	.	Name=TAM41 gene
tig00000008	Geneious	mRNA	502894	504049	.	-	.	Name=TAM41 mRNA
tig00000008	Geneious	CDS	502894	504049	.	-	0	Name=TAM41 CDS
tig00000008	Geneious	gene	499488	502554	.	+	.	Name=TFC4 gene
tig00000008	Geneious	mRNA	499488	502554	.	+	.	Name=TFC4 mRNA
tig00000008	Geneious	CDS	499488	502554	.	+	0	Name=TFC4 CDS
tig00000008	Geneious	gene	498046	499130	.	-	.	Name=UFD1 gene
tig00000008	Geneious	mRNA	498046	499130	.	-	.	Name=UFD1 mRNA
tig00000008	Geneious	CDS	498046	499130	.	-	0	Name=UFD1 CDS
tig00000008	Geneious	gene	497085	497647	.	-	.	Name=SCM4 gene
tig00000008	Geneious	mRNA	497085	497647	.	-	.	Name=SCM4 mRNA
tig00000008	Geneious	CDS	497085	497647	.	-	0	Name=SCM4 CDS
tig00000008	Geneious	gene	496523	496878	.	+	.
tig00000008	Geneious	mRNA	496523	496878	.	+	.	Name=hypothetical protein mRNA
tig00000008	Geneious	CDS	496523	496878	.	+	0	Name=hypothetical protein CDS
tig00000008	Geneious	gene	494266	495373	.	-	.	Name=FMP48 gene
tig00000008	Geneious	mRNA	494266	495373	.	-	.	Name=FMP48 mRNA
tig00000008	Geneious	CDS	494266	495373	.	-	0	Name=FMP48 CDS
tig00000008	Geneious	gene	493136	493987	.	+	.
tig00000008	Geneious	mRNA	493136	493987	.	+	.	Name=hypothetical protein mRNA
tig00000008	Geneious	CDS	493136	493987	.	+	0	Name=hypothetical protein CDS
tig00000008	Geneious	gene	490354	492282	.	-	.
tig00000008	Geneious	mRNA	490354	492282	.	-	.	Name=hypothetical protein mRNA
tig00000008	Geneious	CDS	490354	492282	.	-	0	Name=hypothetical protein CDS
tig00000008	Geneious	gene	487842	489563	.	-	.	Name=MUP1 gene
tig00000008	Geneious	mRNA	487842	489563	.	-	.	Name=MUP1 mRNA
tig00000008	Geneious	CDS	487842	489563	.	-	0	Name=MUP1 CDS
tig00000008	Geneious	gene	484548	487325	.	-	.	Name=RSC1 gene
tig00000008	Geneious	mRNA	484548	487325	.	-	.	Name=RSC1 mRNA
tig00000008	Geneious	CDS	484548	487325	.	-	0	Name=RSC1 CDS
tig00000008	Geneious	gene	483496	484223	.	+	.	Name=LST7 gene
tig00000008	Geneious	mRNA	483496	484223	.	+	.	Name=LST7 mRNA
tig00000008	Geneious	CDS	483496	484223	.	+	0	Name=LST7 CDS
tig00000008	Geneious	gene	481855	482860	.	-	.	Name=PEF1 gene
tig00000008	Geneious	mRNA	481855	482860	.	-	.	Name=PEF1 mRNA
tig00000008	Geneious	CDS	481855	482860	.	-	0	Name=PEF1 CDS
tig00000008	Geneious	gene	479900	481437	.	-	.	Name=SPR3 gene
tig00000008	Geneious	mRNA	479900	481437	.	-	.	Name=SPR3 mRNA
tig00000008	Geneious	CDS	479900	481437	.	-	0	Name=SPR3 CDS
tig00000008	Geneious	gene	479315	479425	.	-	.
tig00000008	Geneious	ncRNA	479315	479425	.	-	.	Name=SNR48 ncRNA
tig00000008	Geneious	gene	477522	478450	.	-	.	Name=ERG25 gene
tig00000008	Geneious	mRNA	477522	478450	.	-	.	Name=ERG25 mRNA
tig00000008	Geneious	CDS	477522	478450	.	-	0	Name=ERG25 CDS
tig00000008	Geneious	gene	473049	477124	.	+	.	Name=ADE6 gene
tig00000008	Geneious	mRNA	473049	477124	.	+	.	Name=ADE6 mRNA
tig00000008	Geneious	CDS	473049	477124	.	+	0	Name=ADE6 CDS
tig00000008	Geneious	gene	471736	472686	.	+	.	Name=COX18 gene
tig00000008	Geneious	mRNA	471736	472686	.	+	.	Name=COX18 mRNA
tig00000008	Geneious	CDS	471736	472686	.	+	0	Name=COX18 CDS
tig00000008	Geneious	gene	471194	471501	.	+	.	Name=SPT4 gene
tig00000008	Geneious	mRNA	471194	471501	.	+	.	Name=SPT4 mRNA
tig00000008	Geneious	CDS	471194	471501	.	+	0	Name=SPT4 CDS
tig00000008	Geneious	gene	469163	470941	.	+	.	Name=VHT1 gene
tig00000008	Geneious	mRNA	469163	470941	.	+	.	Name=VHT1 mRNA
tig00000008	Geneious	CDS	469163	470941	.	+	0	Name=VHT1 CDS
tig00000008	Geneious	gene	467233	468108	.	+	.
tig00000008	Geneious	mRNA	467233	468108	.	+	.	Name=hypothetical protein mRNA
tig00000008	Geneious	CDS	467233	468108	.	+	0	Name=hypothetical protein CDS
tig00000008	Geneious	gene	464256	466664	.	+	.
tig00000008	Geneious	mRNA	464256	466664	.	+	.	Name=hypothetical protein mRNA
tig00000008	Geneious	CDS	464256	466664	.	+	0	Name=hypothetical protein CDS
tig00000008	Geneious	gene	461964	463720	.	+	.	Name=ART5 gene
tig00000008	Geneious	mRNA	461964	463720	.	+	.	Name=ART5 mRNA
tig00000008	Geneious	CDS	461964	463720	.	+	0	Name=ART5 CDS
tig00000008	Geneious	gene	457807	461260	.	-	.	Name=ROM1 gene
tig00000008	Geneious	mRNA	457807	461260	.	-	.	Name=ROM1 mRNA
tig00000008	Geneious	CDS	457807	461260	.	-	0	Name=ROM1 CDS
tig00000008	Geneious	gene	455023	457599	.	+	.	Name=ENV11 gene
tig00000008	Geneious	mRNA	455023	457599	.	+	.	Name=ENV11 mRNA
tig00000008	Geneious	CDS	455023	457599	.	+	0	Name=ENV11 CDS
tig00000008	Geneious	gene	453630	454782	.	-	.	Name=UPF3 gene
tig00000008	Geneious	mRNA	453630	454782	.	-	.	Name=UPF3 mRNA
tig00000008	Geneious	CDS	453630	454782	.	-	0	Name=UPF3 CDS
tig00000008	Geneious	gene	452949	453385	.	-	.	Name=SMD1 gene
tig00000008	Geneious	mRNA	452949	453385	.	-	.	Name=SMD1 mRNA
tig00000008	Geneious	CDS	452949	453385	.	-	0	Name=SMD1 CDS
tig00000008	Geneious	gene	452229	452954	.	+	.	Name=PRP38 gene
tig00000008	Geneious	mRNA	452229	452954	.	+	.	Name=PRP38 mRNA
tig00000008	Geneious	CDS	452229	452954	.	+	0	Name=PRP38 CDS
tig00000008	Geneious	gene	451531	452003	.	+	.	Name=MRPL25 gene
tig00000008	Geneious	mRNA	451531	452003	.	+	.	Name=MRPL25 mRNA
tig00000008	Geneious	CDS	451531	452003	.	+	0	Name=MRPL25 CDS
tig00000008	Geneious	gene	449603	451367	.	+	.	Name=PEX8 gene
tig00000008	Geneious	mRNA	449603	451367	.	+	.	Name=PEX8 mRNA
tig00000008	Geneious	CDS	449603	451367	.	+	0	Name=PEX8 CDS
tig00000008	Geneious	gene	448754	449352	.	+	.	Name=PAC10 gene
tig00000008	Geneious	mRNA	448754	449352	.	+	.	Name=PAC10 mRNA
tig00000008	Geneious	CDS	448754	449352	.	+	0	Name=PAC10 CDS
tig00000008	Geneious	gene	447317	448425	.	-	.
tig00000008	Geneious	mRNA	447317	448425	.	-	.	Name=hypothetical protein mRNA
tig00000008	Geneious	CDS	447317	448425	.	-	0	Name=hypothetical protein CDS
tig00000008	Geneious	gene	446144	447139	.	-	.	Name=TWF1 gene
tig00000008	Geneious	mRNA	446144	447139	.	-	.	Name=TWF1 mRNA
tig00000008	Geneious	CDS	446144	447139	.	-	0	Name=TWF1 CDS
tig00000008	Geneious	gene	445377	446004	.	+	.	Name=SLX9 gene
tig00000008	Geneious	mRNA	445377	446004	.	+	.	Name=SLX9 mRNA
tig00000008	Geneious	CDS	445377	446004	.	+	0	Name=SLX9 CDS
tig00000008	Geneious	gene	444563	445114	.	-	.	Name=TOM20 gene
tig00000008	Geneious	mRNA	444563	445114	.	-	.	Name=TOM20 mRNA
tig00000008	Geneious	CDS	444563	445114	.	-	0	Name=TOM20 CDS
tig00000008	Geneious	gene	442354	444300	.	+	.	Name=GCD2 gene
tig00000008	Geneious	mRNA	442354	444300	.	+	.	Name=GCD2 mRNA
tig00000008	Geneious	CDS	442354	444300	.	+	0	Name=GCD2 CDS
tig00000008	Geneious	gene	441041	442054	.	+	.	Name=MRP13 gene
tig00000008	Geneious	mRNA	441041	442054	.	+	.	Name=MRP13 mRNA
tig00000008	Geneious	CDS	441041	442054	.	+	0	Name=MRP13 CDS
tig00000008	Geneious	gene	440282	440802	.	+	.	Name=RPL11B gene%3B RPL11A gene
tig00000008	Geneious	mRNA	440282	440802	.	+	.	Name=RPL11B mRNA%3B RPL11A mRNA
tig00000008	Geneious	CDS	440282	440802	.	+	0	Name=RPL11B CDS%3B RPL11A CDS
tig00000008	Geneious	gene	438583	439602	.	+	.	Name=PIL1 gene
tig00000008	Geneious	mRNA	438583	439602	.	+	.	Name=PIL1 mRNA
tig00000008	Geneious	CDS	438583	439602	.	+	0	Name=PIL1 CDS
tig00000008	Geneious	gene	436228	437915	.	+	.	Name=PDC6 gene
tig00000008	Geneious	mRNA	436228	437915	.	+	.	Name=PDC6 mRNA
tig00000008	Geneious	CDS	436228	437915	.	+	0	Name=PDC6 CDS
tig00000008	Geneious	gene	432901	434584	.	-	.	Name=CTT1 gene
tig00000008	Geneious	mRNA	432901	434584	.	-	.	Name=CTT1 mRNA
tig00000008	Geneious	CDS	432901	434584	.	-	0	Name=CTT1 CDS
tig00000008	Geneious	gene	429470	432268	.	-	.	Name=NNF2 gene
tig00000008	Geneious	mRNA	429470	432268	.	-	.	Name=NNF2 mRNA
tig00000008	Geneious	CDS	429470	432268	.	-	0	Name=NNF2 CDS
tig00000008	Geneious	rep_origin	429187	429431	.	-	.	Name=rep origin
tig00000008	Geneious	gene	423183	426890	.	-	.	Name=UTP22 gene
tig00000008	Geneious	mRNA	423183	426890	.	-	.	Name=UTP22 mRNA
tig00000008	Geneious	CDS	423183	426890	.	-	0	Name=UTP22 CDS
tig00000008	Geneious	gene	421432	422912	.	-	.	Name=PRP31 gene
tig00000008	Geneious	mRNA	421432	422912	.	-	.	Name=PRP31 mRNA
tig00000008	Geneious	CDS	421432	422912	.	-	0	Name=PRP31 CDS
tig00000008	Geneious	gene	419355	421070	.	-	.	Name=DBF2 gene
tig00000008	Geneious	mRNA	419355	421070	.	-	.	Name=DBF2 mRNA
tig00000008	Geneious	CDS	419355	421070	.	-	0	Name=DBF2 CDS
tig00000008	Geneious	gene	417359	418878	.	-	.
tig00000008	Geneious	mRNA	417359	418878	.	-	.	Name=hypothetical protein mRNA
tig00000008	Geneious	CDS	417359	418878	.	-	0	Name=hypothetical protein CDS
tig00000008	Geneious	gene	413772	417083	.	-	.	Name=VAS1 gene
tig00000008	Geneious	mRNA	413772	417083	.	-	.	Name=VAS1 mRNA
tig00000008	Geneious	CDS	413772	417083	.	-	0	Name=VAS1 CDS
tig00000008	Geneious	gene	412932	413602	.	+	.	Name=RRP46 gene
tig00000008	Geneious	mRNA	412932	413602	.	+	.	Name=RRP46 mRNA
tig00000008	Geneious	CDS	412932	413602	.	+	0	Name=RRP46 CDS
tig00000008	Geneious	gene	411718	412658	.	-	.	Name=TPC1 gene
tig00000008	Geneious	mRNA	411718	412658	.	-	.	Name=TPC1 mRNA
tig00000008	Geneious	CDS	411718	412658	.	-	0	Name=TPC1 CDS
tig00000008	Geneious	gene	407165	410598	.	-	.	Name=ASK10 gene
tig00000008	Geneious	mRNA	407165	410598	.	-	.	Name=ASK10 mRNA
tig00000008	Geneious	CDS	407165	410598	.	-	0	Name=ASK10 CDS
tig00000008	Geneious	gene	401860	406738	.	+	.	Name=ESP1 gene
tig00000008	Geneious	mRNA	401860	406738	.	+	.	Name=ESP1 mRNA
tig00000008	Geneious	CDS	401860	406738	.	+	0	Name=ESP1 CDS
tig00000008	Geneious	gene	399360	401422	.	-	.	Name=TEL2 gene
tig00000008	Geneious	mRNA	399360	401422	.	-	.	Name=TEL2 mRNA
tig00000008	Geneious	CDS	399360	401422	.	-	0	Name=TEL2 CDS
tig00000008	Geneious	gene	396239	399080	.	-	.	Name=MDR1 gene
tig00000008	Geneious	mRNA	396239	399080	.	-	.	Name=MDR1 mRNA
tig00000008	Geneious	CDS	396239	399080	.	-	0	Name=MDR1 CDS
tig00000008	Geneious	gene	394937	395974	.	-	.	Name=PCP1 gene
tig00000008	Geneious	mRNA	394937	395974	.	-	.	Name=PCP1 mRNA
tig00000008	Geneious	CDS	394937	395974	.	-	0	Name=PCP1 CDS
tig00000008	Geneious	gene	394211	394758	.	+	.	Name=GTF1 gene
tig00000008	Geneious	mRNA	394211	394758	.	+	.	Name=GTF1 mRNA
tig00000008	Geneious	CDS	394211	394758	.	+	0	Name=GTF1 CDS
tig00000008	Geneious	gene	392122	393932	.	-	.	Name=NOP7 gene
tig00000008	Geneious	mRNA	392122	393932	.	-	.	Name=NOP7 mRNA
tig00000008	Geneious	CDS	392122	393932	.	-	0	Name=NOP7 CDS
tig00000008	Geneious	gene	390996	391914	.	+	.	Name=SRB5 gene
tig00000008	Geneious	mRNA	390996	391914	.	+	.	Name=SRB5 mRNA
tig00000008	Geneious	CDS	390996	391914	.	+	0	Name=SRB5 CDS
tig00000008	Geneious	gene	390537	390768	.	-	.	Name=VMA21 gene
tig00000008	Geneious	mRNA	390537	390768	.	-	.	Name=VMA21 mRNA
tig00000008	Geneious	CDS	390537	390768	.	-	0	Name=VMA21 CDS
tig00000008	Geneious	gene	389587	390382	.	+	.	Name=VOA1 gene
tig00000008	Geneious	mRNA	389587	390382	.	+	.	Name=VOA1 mRNA
tig00000008	Geneious	CDS	389587	390382	.	+	0	Name=VOA1 CDS
tig00000008	Geneious	gene	388625	388706	.	-	.
tig00000008	Geneious	tRNA	388625	388706	.	-	.	Name=tRNA-Leu
tig00000008	Geneious	LTR	388038	388284	.	-	.	Name=Ty1 LTR
tig00000008	Geneious	gene	384350	385759	.	-	.	Name=CLB1 gene
tig00000008	Geneious	mRNA	384350	385759	.	-	.	Name=CLB1 mRNA
tig00000008	Geneious	CDS	384350	385759	.	-	0	Name=CLB1 CDS
tig00000008	Geneious	gene	382908	384046	.	+	.	Name=CLB6 gene
tig00000008	Geneious	mRNA	382908	384046	.	+	.	Name=CLB6 mRNA
tig00000008	Geneious	CDS	382908	384046	.	+	0	Name=CLB6 CDS
tig00000008	Geneious	mobile_element	376876	382220	.	-	.	Name=mobile element
tig00000008	Geneious	gene	377167	381806	.	-	.
tig00000008	Geneious	CDS	380958	381806	.	-	0	Name=hypothetical protein CDS;ID=ISyX++t3KBIB0Bvm6W1jFIJllAA.1652075009192.4124
tig00000008	Geneious	CDS	377167	380956	.	-	0	Name=hypothetical protein CDS;ID=ISyX++t3KBIB0Bvm6W1jFIJllAA.1652075009192.4124
tig00000008	Geneious	gene	380935	381806	.	-	.
tig00000008	Geneious	CDS	380935	381806	.	-	0	Name=hypothetical protein CDS
tig00000008	Geneious	LTR	376044	376342	.	+	.	Name=Ty1 LTR
tig00000008	Geneious	gene	374395	375721	.	-	.	Name=CLD1 gene
tig00000008	Geneious	mRNA	374395	375721	.	-	.	Name=CLD1 mRNA
tig00000008	Geneious	CDS	374395	375721	.	-	0	Name=CLD1 CDS
tig00000008	Geneious	rep_origin	373889	374170	.	-	.	Name=rep origin
tig00000008	Geneious	gene	372425	373621	.	-	.
tig00000008	Geneious	mRNA	372425	373621	.	-	.	Name=hypothetical protein mRNA
tig00000008	Geneious	CDS	372425	373621	.	-	0	Name=hypothetical protein CDS
tig00000008	Geneious	gene	370931	372098	.	-	.	Name=SHY1 gene
tig00000008	Geneious	mRNA	370931	372098	.	-	.	Name=SHY1 mRNA
tig00000008	Geneious	CDS	370931	372098	.	-	0	Name=SHY1 CDS
tig00000008	Geneious	gene	369538	370565	.	-	.	Name=DAM1 gene
tig00000008	Geneious	mRNA	369538	370565	.	-	.	Name=DAM1 mRNA
tig00000008	Geneious	CDS	369538	370565	.	-	0	Name=DAM1 CDS
tig00000008	Geneious	gene	364720	369055	.	-	.	Name=SPT6 gene
tig00000008	Geneious	mRNA	364720	369055	.	-	.	Name=SPT6 mRNA
tig00000008	Geneious	CDS	364720	369055	.	-	0	Name=SPT6 CDS
tig00000008	Geneious	gene	363007	364436	.	+	.
tig00000008	Geneious	mRNA	363007	364436	.	+	.	Name=hypothetical protein mRNA
tig00000008	Geneious	CDS	363007	364436	.	+	0	Name=hypothetical protein CDS
tig00000008	Geneious	gene	361765	362515	.	-	.	Name=RPS23A gene
tig00000008	Geneious	mRNA	362451	362515	.	-	.	Name=RPS23A mRNA%3B RPS23B mRNA;ID=ISyX++t3KBIB0Bvm6W1jFIJllAA.1652075009193.4125
tig00000008	Geneious	mRNA	361765	362137	.	-	.	Name=RPS23A mRNA%3B RPS23B mRNA;ID=ISyX++t3KBIB0Bvm6W1jFIJllAA.1652075009193.4125
tig00000008	Geneious	CDS	362451	362515	.	-	0	Name=RPS23A CDS%3B RPS23B CDS;ID=ISyX++t3KBIB0Bvm6W1jFIJllAA.1652075009194.4126
tig00000008	Geneious	CDS	361765	362137	.	-	0	Name=RPS23A CDS%3B RPS23B CDS;ID=ISyX++t3KBIB0Bvm6W1jFIJllAA.1652075009194.4126
tig00000008	Geneious	gene	359832	361450	.	+	.	Name=NUP57 gene
tig00000008	Geneious	mRNA	359832	361450	.	+	.	Name=NUP57 mRNA
tig00000008	Geneious	CDS	359832	361450	.	+	0	Name=NUP57 CDS
tig00000008	Geneious	gene	358685	359471	.	+	.	Name=COG2 gene
tig00000008	Geneious	mRNA	358685	359471	.	+	.	Name=COG2 mRNA
tig00000008	Geneious	CDS	358685	359471	.	+	0	Name=COG2 CDS
tig00000008	Geneious	gene	356580	358058	.	+	.	Name=MEP1 gene
tig00000008	Geneious	mRNA	356580	358058	.	+	.	Name=MEP1 mRNA
tig00000008	Geneious	CDS	356580	358058	.	+	0	Name=MEP1 CDS
tig00000008	Geneious	gene	355886	356101	.	-	.
tig00000008	Geneious	mRNA	355886	356101	.	-	.	Name=hypothetical protein mRNA
tig00000008	Geneious	CDS	355886	356101	.	-	0	Name=hypothetical protein CDS
tig00000008	Geneious	gene	354374	355578	.	-	.
tig00000008	Geneious	mRNA	354374	355578	.	-	.	Name=hypothetical protein mRNA
tig00000008	Geneious	CDS	354374	355578	.	-	0	Name=hypothetical protein CDS
tig00000008	Geneious	LTR	353650	353979	.	-	.	Name=Ty1 LTR
tig00000008	Geneious	gene	351325	352863	.	+	.	Name=PPT1 gene
tig00000008	Geneious	mRNA	351325	352863	.	+	.	Name=PPT1 mRNA
tig00000008	Geneious	CDS	351325	352863	.	+	0	Name=PPT1 CDS
tig00000008	Geneious	gene	347880	349596	.	-	.	Name=ASN2 gene
tig00000008	Geneious	mRNA	347880	349596	.	-	.	Name=ASN2 mRNA
tig00000008	Geneious	CDS	347880	349596	.	-	0	Name=ASN2 CDS
tig00000008	Geneious	gene	344119	347223	.	-	.
tig00000008	Geneious	mRNA	344119	347223	.	-	.	Name=hypothetical protein mRNA
tig00000008	Geneious	CDS	344119	347223	.	-	0	Name=hypothetical protein CDS
tig00000008	Geneious	gene	343034	343721	.	-	.
tig00000008	Geneious	mRNA	343034	343721	.	-	.	Name=hypothetical protein mRNA
tig00000008	Geneious	CDS	343034	343721	.	-	0	Name=hypothetical protein CDS
tig00000008	Geneious	gene	341841	342776	.	-	.
tig00000008	Geneious	mRNA	341841	342776	.	-	.	Name=hypothetical protein mRNA
tig00000008	Geneious	CDS	341841	342776	.	-	0	Name=hypothetical protein CDS
tig00000008	Geneious	gene	339489	341627	.	+	.	Name=UTP8 gene
tig00000008	Geneious	mRNA	339489	341627	.	+	.	Name=UTP8 mRNA
tig00000008	Geneious	CDS	339489	341627	.	+	0	Name=UTP8 CDS
tig00000008	Geneious	gene	338537	339181	.	-	.	Name=SYF2 gene
tig00000008	Geneious	mRNA	338537	339181	.	-	.	Name=SYF2 mRNA
tig00000008	Geneious	CDS	338537	339181	.	-	0	Name=SYF2 CDS
tig00000008	Geneious	gene	335749	338193	.	+	.
tig00000008	Geneious	mRNA	335749	338193	.	+	.	Name=hypothetical protein mRNA
tig00000008	Geneious	CDS	335749	338193	.	+	0	Name=hypothetical protein CDS
tig00000008	Geneious	gene	334343	334866	.	-	.	Name=FHN1 gene
tig00000008	Geneious	mRNA	334343	334866	.	-	.	Name=FHN1 mRNA
tig00000008	Geneious	CDS	334343	334866	.	-	0	Name=FHN1 CDS
tig00000008	Geneious	gene	333143	334007	.	+	.	Name=PHB1 gene
tig00000008	Geneious	mRNA	333143	334007	.	+	.	Name=PHB1 mRNA
tig00000008	Geneious	CDS	333143	334007	.	+	0	Name=PHB1 CDS
tig00000008	Geneious	gene	332147	332699	.	-	.	Name=PEX4 gene
tig00000008	Geneious	mRNA	332147	332699	.	-	.	Name=PEX4 mRNA
tig00000008	Geneious	CDS	332147	332699	.	-	0	Name=PEX4 CDS
tig00000008	Geneious	gene	328466	331823	.	-	.	Name=CAF130 gene
tig00000008	Geneious	mRNA	328466	331823	.	-	.	Name=CAF130 mRNA
tig00000008	Geneious	CDS	328466	331823	.	-	0	Name=CAF130 CDS
tig00000008	Geneious	gene	327438	328214	.	-	.	Name=PRE9 gene
tig00000008	Geneious	mRNA	327438	328214	.	-	.	Name=PRE9 mRNA
tig00000008	Geneious	CDS	327438	328214	.	-	0	Name=PRE9 CDS
tig00000008	Geneious	gene	326460	327184	.	-	.	Name=LSB1 gene
tig00000008	Geneious	mRNA	326460	327184	.	-	.	Name=LSB1 mRNA
tig00000008	Geneious	CDS	326460	327184	.	-	0	Name=LSB1 CDS
tig00000008	Geneious	gene	324013	325855	.	+	.	Name=TPO2 gene
tig00000008	Geneious	mRNA	324013	325855	.	+	.	Name=TPO2 mRNA
tig00000008	Geneious	CDS	324013	325855	.	+	0	Name=TPO2 CDS
tig00000008	Geneious	gene	319344	322206	.	-	.	Name=CBF2 gene
tig00000008	Geneious	mRNA	319344	322206	.	-	.	Name=CBF2 mRNA
tig00000008	Geneious	CDS	319344	322206	.	-	0	Name=CBF2 CDS
tig00000008	Geneious	gene	317680	319074	.	-	.	Name=VPS62 gene
tig00000008	Geneious	mRNA	317680	319074	.	-	.	Name=VPS62 mRNA
tig00000008	Geneious	CDS	317680	319074	.	-	0	Name=VPS62 CDS
tig00000008	Geneious	gene	315982	317200	.	-	.	Name=BTN2 gene
tig00000008	Geneious	mRNA	315982	317200	.	-	.	Name=BTN2 mRNA
tig00000008	Geneious	CDS	315982	317200	.	-	0	Name=BTN2 CDS
tig00000008	Geneious	LTR	315507	315629	.	-	.	Name=Ty1 LTR
tig00000008	Geneious	gene	312177	314487	.	-	.	Name=SKN1 gene
tig00000008	Geneious	mRNA	312177	314487	.	-	.	Name=SKN1 mRNA
tig00000008	Geneious	CDS	312177	314487	.	-	0	Name=SKN1 CDS
tig00000008	Geneious	rep_origin	311473	311720	.	-	.	Name=rep origin
tig00000008	Geneious	LTR	310579	310907	.	-	.	Name=Ty1 LTR
tig00000008	Geneious	LTR	310467	310575	.	-	.	Name=Ty1 LTR
tig00000008	Geneious	LTR	310177	310466	.	+	.	Name=Ty1 LTR
tig00000008	Geneious	gene	310006	310077	.	-	.	Name=SUF1 gene%3B SUF4 gene
tig00000008	Geneious	tRNA	310006	310077	.	-	.	Name=SUF1 tRNA%3B SUF4 tRNA
tig00000008	Geneious	gene	308321	309301	.	-	.	Name=THI4 gene
tig00000008	Geneious	mRNA	308321	309301	.	-	.	Name=THI4 mRNA
tig00000008	Geneious	CDS	308321	309301	.	-	0	Name=THI4 CDS
tig00000008	Geneious	gene	305820	307939	.	-	.	Name=ENP2 gene
tig00000008	Geneious	mRNA	305820	307939	.	-	.	Name=ENP2 mRNA
tig00000008	Geneious	CDS	305820	307939	.	-	0	Name=ENP2 CDS
tig00000008	Geneious	gene	304860	305493	.	+	.	Name=ECL1 gene
tig00000008	Geneious	mRNA	304860	305493	.	+	.	Name=ECL1 mRNA
tig00000008	Geneious	CDS	304860	305493	.	+	0	Name=ECL1 CDS
tig00000008	Geneious	gene	304284	304442	.	+	.
tig00000008	Geneious	mRNA	304284	304442	.	+	.	Name=hypothetical protein mRNA
tig00000008	Geneious	CDS	304284	304442	.	+	0	Name=hypothetical protein CDS
tig00000008	Geneious	gene	302802	303668	.	+	.	Name=NAT2 gene
tig00000008	Geneious	mRNA	302802	303668	.	+	.	Name=NAT2 mRNA
tig00000008	Geneious	CDS	302802	303668	.	+	0	Name=NAT2 CDS
tig00000008	Geneious	gene	299403	300699	.	-	.
tig00000008	Geneious	mRNA	299403	300699	.	-	.	Name=hypothetical protein mRNA
tig00000008	Geneious	CDS	299403	300699	.	-	0	Name=hypothetical protein CDS
tig00000008	Geneious	gene	296687	299273	.	+	.	Name=CCM1 gene
tig00000008	Geneious	mRNA	296687	299273	.	+	.	Name=CCM1 mRNA
tig00000008	Geneious	CDS	296687	299273	.	+	0	Name=CCM1 CDS
tig00000008	Geneious	LTR	296182	296504	.	-	.	Name=Ty1 LTR
tig00000008	Geneious	gene	294252	295071	.	+	.	Name=RSR1 gene
tig00000008	Geneious	mRNA	294252	295071	.	+	.	Name=RSR1 mRNA
tig00000008	Geneious	CDS	294252	295071	.	+	0	Name=RSR1 CDS
tig00000008	Geneious	gene	293002	293653	.	-	.
tig00000008	Geneious	mRNA	293002	293653	.	-	.	Name=hypothetical protein mRNA
tig00000008	Geneious	CDS	293002	293653	.	-	0	Name=hypothetical protein CDS
tig00000008	Geneious	gene	291882	292950	.	+	.	Name=GTO1 gene
tig00000008	Geneious	mRNA	291882	292950	.	+	.	Name=GTO1 mRNA
tig00000008	Geneious	CDS	291882	292950	.	+	0	Name=GTO1 CDS
tig00000008	Geneious	gene	289690	291211	.	-	.	Name=CYS4 gene
tig00000008	Geneious	mRNA	289690	291211	.	-	.	Name=CYS4 mRNA
tig00000008	Geneious	CDS	289690	291211	.	-	0	Name=CYS4 CDS
tig00000008	Geneious	gene	287937	289213	.	-	.	Name=PTI1 gene
tig00000008	Geneious	mRNA	287937	289213	.	-	.	Name=PTI1 mRNA
tig00000008	Geneious	CDS	287937	289213	.	-	0	Name=PTI1 CDS
tig00000008	Geneious	gene	284721	287323	.	-	.	Name=CHO2 gene
tig00000008	Geneious	mRNA	284721	287323	.	-	.	Name=CHO2 mRNA
tig00000008	Geneious	CDS	284721	287323	.	-	0	Name=CHO2 CDS
tig00000008	Geneious	gene	283750	284501	.	+	.	Name=MTR3 gene
tig00000008	Geneious	mRNA	283750	284501	.	+	.	Name=MTR3 mRNA
tig00000008	Geneious	CDS	283750	284501	.	+	0	Name=MTR3 CDS
tig00000008	Geneious	gene	282120	283364	.	+	.	Name=NSR1 gene
tig00000008	Geneious	mRNA	282120	283364	.	+	.	Name=NSR1 mRNA
tig00000008	Geneious	CDS	282120	283364	.	+	0	Name=NSR1 CDS
tig00000008	Geneious	gene	280368	281158	.	+	.	Name=RTS3 gene
tig00000008	Geneious	mRNA	280368	281158	.	+	.	Name=RTS3 mRNA
tig00000008	Geneious	CDS	280368	281158	.	+	0	Name=RTS3 CDS
tig00000008	Geneious	gene	279286	279564	.	-	.
tig00000008	Geneious	mRNA	279286	279564	.	-	.	Name=hypothetical protein mRNA
tig00000008	Geneious	CDS	279286	279564	.	-	0	Name=hypothetical protein CDS
tig00000008	Geneious	mobile_element	514174	520106	.	+	.	Name=mobile element
tig00000008	Geneious	mobile_element	272413	278346	.	-	.	Name=mobile element
tig00000008	Geneious	LTR	514174	514494	.	+	.	Name=Ty2 LTR
tig00000008	Geneious	LTR	519784	520106	.	+	.	Name=Ty2 LTR
tig00000008	Geneious	LTR	521091	521416	.	+	.	Name=Ty2 LTR
tig00000008	Geneious	LTR	526664	526988	.	+	.	Name=Ty2 LTR
tig00000008	Geneious	LTR	975518	975840	.	+	.	Name=Ty2 LTR
tig00000008	Geneious	LTR	278023	278346	.	-	.	Name=Ty2 LTR
tig00000008	Geneious	LTR	272413	272735	.	-	.	Name=Ty2 LTR
tig00000008	Geneious	gene	262912	265768	.	-	.	Name=TIF4631 gene
tig00000008	Geneious	mRNA	262912	265768	.	-	.	Name=TIF4631 mRNA
tig00000008	Geneious	CDS	262912	265768	.	-	0	Name=TIF4631 CDS
tig00000008	Geneious	gene	261256	262280	.	-	.	Name=GTR2 gene
tig00000008	Geneious	mRNA	261256	262280	.	-	.	Name=GTR2 mRNA
tig00000008	Geneious	CDS	261256	262280	.	-	0	Name=GTR2 CDS
tig00000008	Geneious	gene	259685	260721	.	-	.	Name=MRPS35 gene
tig00000008	Geneious	mRNA	259685	260721	.	-	.	Name=MRPS35 mRNA
tig00000008	Geneious	CDS	259685	260721	.	-	0	Name=MRPS35 CDS
tig00000008	Geneious	gene	257644	259324	.	-	.	Name=TRS65 gene
tig00000008	Geneious	mRNA	257644	259324	.	-	.	Name=TRS65 mRNA
tig00000008	Geneious	CDS	257644	259324	.	-	0	Name=TRS65 CDS
tig00000008	Geneious	gene	256688	257385	.	-	.	Name=CLC1 gene
tig00000008	Geneious	mRNA	256688	257385	.	-	.	Name=CLC1 mRNA
tig00000008	Geneious	CDS	256688	257385	.	-	0	Name=CLC1 CDS
tig00000008	Geneious	gene	255368	256494	.	+	.
tig00000008	Geneious	mRNA	255368	256494	.	+	.	Name=hypothetical protein mRNA
tig00000008	Geneious	CDS	255368	256494	.	+	0	Name=hypothetical protein CDS
tig00000008	Geneious	rep_origin	255119	255359	.	-	.	Name=rep origin
tig00000008	Geneious	gene	253951	255164	.	+	.	Name=PUS6 gene
tig00000008	Geneious	mRNA	253951	255164	.	+	.	Name=PUS6 mRNA
tig00000008	Geneious	CDS	253951	255164	.	+	0	Name=PUS6 CDS
tig00000008	Geneious	gene	253193	253467	.	+	.
tig00000008	Geneious	mRNA	253193	253467	.	+	.	Name=hypothetical protein mRNA
tig00000008	Geneious	CDS	253193	253467	.	+	0	Name=hypothetical protein CDS
tig00000008	Geneious	gene	249308	252719	.	-	.	Name=PSD2 gene
tig00000008	Geneious	mRNA	249308	252719	.	-	.	Name=PSD2 mRNA
tig00000008	Geneious	CDS	249308	252719	.	-	0	Name=PSD2 CDS
tig00000008	Geneious	gene	247320	249047	.	+	.	Name=MSM1 gene
tig00000008	Geneious	mRNA	247320	249047	.	+	.	Name=MSM1 mRNA
tig00000008	Geneious	CDS	247320	249047	.	+	0	Name=MSM1 CDS
tig00000008	Geneious	gene	246284	247027	.	+	.	Name=YIP1 gene
tig00000008	Geneious	mRNA	246284	247027	.	+	.	Name=YIP1 mRNA
tig00000008	Geneious	CDS	246284	247027	.	+	0	Name=YIP1 CDS
tig00000008	Geneious	gene	244919	246021	.	-	.	Name=RBG2 gene
tig00000008	Geneious	mRNA	244919	246021	.	-	.	Name=RBG2 mRNA
tig00000008	Geneious	CDS	244919	246021	.	-	0	Name=RBG2 CDS
tig00000008	Geneious	LTR	244279	244600	.	-	.	Name=Ty3 LTR
tig00000008	Geneious	gene	243480	243989	.	+	.	Name=CBP4 gene
tig00000008	Geneious	mRNA	243480	243989	.	+	.	Name=CBP4 mRNA
tig00000008	Geneious	CDS	243480	243989	.	+	0	Name=CBP4 CDS
tig00000008	Geneious	gene	243149	243233	.	-	.
tig00000008	Geneious	mRNA	243149	243233	.	-	.	Name=hypothetical protein mRNA
tig00000008	Geneious	CDS	243149	243233	.	-	0	Name=hypothetical protein CDS
tig00000008	Geneious	gene	241473	242959	.	+	.	Name=ERG1 gene
tig00000008	Geneious	mRNA	241473	242959	.	+	.	Name=ERG1 mRNA
tig00000008	Geneious	CDS	241473	242959	.	+	0	Name=ERG1 CDS
tig00000008	Geneious	gene	239467	241068	.	+	.	Name=ATF2 gene
tig00000008	Geneious	mRNA	239467	241068	.	+	.	Name=ATF2 mRNA
tig00000008	Geneious	CDS	239467	241068	.	+	0	Name=ATF2 CDS
tig00000008	Geneious	gene	236697	238861	.	+	.	Name=PBP1 gene
tig00000008	Geneious	mRNA	236697	238861	.	+	.	Name=PBP1 mRNA
tig00000008	Geneious	CDS	236697	238861	.	+	0	Name=PBP1 CDS
tig00000008	Geneious	gene	235024	236241	.	+	.	Name=OKP1 gene
tig00000008	Geneious	mRNA	235024	236241	.	+	.	Name=OKP1 mRNA
tig00000008	Geneious	CDS	235024	236241	.	+	0	Name=OKP1 CDS
tig00000008	Geneious	gene	233621	234655	.	+	.	Name=RNR4 gene
tig00000008	Geneious	mRNA	233621	234655	.	+	.	Name=RNR4 mRNA
tig00000008	Geneious	CDS	233621	234655	.	+	0	Name=RNR4 CDS
tig00000008	Geneious	gene	231334	231650	.	-	.	Name=TIM13 gene
tig00000008	Geneious	mRNA	231334	231650	.	-	.	Name=TIM13 mRNA
tig00000008	Geneious	CDS	231334	231650	.	-	0	Name=TIM13 CDS
tig00000008	Geneious	gene	230469	230881	.	+	.	Name=QCR9 gene
tig00000008	Geneious	gene	224216	230047	.	+	.	Name=UBR1 gene
tig00000008	Geneious	mRNA	224216	230047	.	+	.	Name=UBR1 mRNA
tig00000008	Geneious	CDS	224216	230047	.	+	0	Name=UBR1 CDS
tig00000008	Geneious	gene	222453	223634	.	+	.	Name=TYS1 gene
tig00000008	Geneious	mRNA	222453	223634	.	+	.	Name=TYS1 mRNA
tig00000008	Geneious	CDS	222453	223634	.	+	0	Name=TYS1 CDS
tig00000008	Geneious	gene	220006	222201	.	-	.	Name=TFG1 gene
tig00000008	Geneious	mRNA	220006	222201	.	-	.	Name=TFG1 mRNA
tig00000008	Geneious	CDS	220006	222201	.	-	0	Name=TFG1 CDS
tig00000008	Geneious	gene	218582	219760	.	+	.	Name=HGH1 gene
tig00000008	Geneious	mRNA	218582	219760	.	+	.	Name=HGH1 mRNA
tig00000008	Geneious	CDS	218582	219760	.	+	0	Name=HGH1 CDS
tig00000008	Geneious	gene	214908	217965	.	+	.	Name=BUB1 gene
tig00000008	Geneious	mRNA	214908	217965	.	+	.	Name=BUB1 mRNA
tig00000008	Geneious	CDS	214908	217965	.	+	0	Name=BUB1 CDS
tig00000008	Geneious	LTR	213741	214069	.	-	.	Name=Ty1 LTR
tig00000008	Geneious	gene	211837	213358	.	+	.	Name=CRH1 gene
tig00000008	Geneious	mRNA	211837	213358	.	+	.	Name=CRH1 mRNA
tig00000008	Geneious	CDS	211837	213358	.	+	0	Name=CRH1 CDS
tig00000008	Geneious	gene	207827	209626	.	-	.	Name=HIP1 gene
tig00000008	Geneious	mRNA	207827	209626	.	-	.	Name=HIP1 mRNA
tig00000008	Geneious	CDS	207827	209626	.	-	0	Name=HIP1 CDS
tig00000008	Geneious	gene	206255	207253	.	+	.	Name=TDH3 gene%3B TDH2 gene
tig00000008	Geneious	mRNA	206255	207253	.	+	.	Name=TDH3 mRNA%3B TDH2 mRNA
tig00000008	Geneious	CDS	206255	207253	.	+	0	Name=TDH3 CDS%3B TDH2 CDS
tig00000008	Geneious	gene	204346	205574	.	+	.	Name=PDX1 gene
tig00000008	Geneious	mRNA	204346	205574	.	+	.	Name=PDX1 mRNA
tig00000008	Geneious	CDS	204346	205574	.	+	0	Name=PDX1 CDS
tig00000008	Geneious	gene	202227	204019	.	+	.	Name=XKS1 gene
tig00000008	Geneious	mRNA	202227	204019	.	+	.	Name=XKS1 mRNA
tig00000008	Geneious	CDS	202227	204019	.	+	0	Name=XKS1 CDS
tig00000008	Geneious	rep_origin	201513	201759	.	-	.	Name=rep origin
tig00000008	Geneious	gene	200491	201230	.	-	.	Name=SKI6 gene
tig00000008	Geneious	mRNA	200491	201230	.	-	.	Name=SKI6 mRNA
tig00000008	Geneious	CDS	200491	201230	.	-	0	Name=SKI6 CDS
tig00000008	Geneious	gene	197937	200383	.	+	.	Name=FYV8 gene
tig00000008	Geneious	mRNA	197937	200383	.	+	.	Name=FYV8 mRNA
tig00000008	Geneious	CDS	197937	200383	.	+	0	Name=FYV8 CDS
tig00000008	Geneious	gene	195998	197628	.	+	.	Name=SNG1 gene
tig00000008	Geneious	mRNA	195998	197628	.	+	.	Name=SNG1 mRNA
tig00000008	Geneious	CDS	195998	197628	.	+	0	Name=SNG1 CDS
tig00000008	Geneious	gene	193013	195456	.	-	.	Name=YPP1 gene
tig00000008	Geneious	mRNA	193013	195456	.	-	.	Name=YPP1 mRNA
tig00000008	Geneious	CDS	193013	195456	.	-	0	Name=YPP1 CDS
tig00000008	Geneious	gene	190386	192658	.	-	.	Name=PMT6 gene
tig00000008	Geneious	mRNA	190386	192658	.	-	.	Name=PMT6 mRNA
tig00000008	Geneious	CDS	190386	192658	.	-	0	Name=PMT6 CDS
tig00000008	Geneious	gene	187913	190269	.	+	.	Name=ELP2 gene
tig00000008	Geneious	mRNA	187913	190269	.	+	.	Name=ELP2 mRNA
tig00000008	Geneious	CDS	187913	190269	.	+	0	Name=ELP2 CDS
tig00000008	Geneious	gene	186990	187665	.	+	.
tig00000008	Geneious	mRNA	186990	187665	.	+	.	Name=hypothetical protein mRNA
tig00000008	Geneious	CDS	186990	187665	.	+	0	Name=hypothetical protein CDS
tig00000008	Geneious	gene	185447	186715	.	+	.	Name=PCT1 gene
tig00000008	Geneious	mRNA	185447	186715	.	+	.	Name=PCT1 mRNA
tig00000008	Geneious	CDS	185447	186715	.	+	0	Name=PCT1 CDS
tig00000008	Geneious	gene	184521	184965	.	-	.	Name=YCH1 gene
tig00000008	Geneious	mRNA	184521	184965	.	-	.	Name=YCH1 mRNA
tig00000008	Geneious	CDS	184521	184965	.	-	0	Name=YCH1 CDS
tig00000008	Geneious	gene	181433	184269	.	-	.	Name=ADE3 gene
tig00000008	Geneious	mRNA	181433	184269	.	-	.	Name=ADE3 mRNA
tig00000008	Geneious	CDS	181433	184269	.	-	0	Name=ADE3 CDS
tig00000008	Geneious	gene	181035	181148	.	+	.
tig00000008	Geneious	mRNA	181035	181148	.	+	.	Name=hypothetical protein mRNA
tig00000008	Geneious	CDS	181035	181148	.	+	0	Name=hypothetical protein CDS
tig00000008	Geneious	gene	180125	180996	.	-	.	Name=TDA10 gene
tig00000008	Geneious	mRNA	180125	180996	.	-	.	Name=TDA10 mRNA
tig00000008	Geneious	CDS	180125	180996	.	-	0	Name=TDA10 CDS
tig00000008	Geneious	gene	179487	179791	.	-	.	Name=MVB12 gene
tig00000008	Geneious	mRNA	179487	179791	.	-	.	Name=MVB12 mRNA
tig00000008	Geneious	CDS	179487	179791	.	-	0	Name=MVB12 CDS
tig00000008	Geneious	gene	178599	179383	.	+	.	Name=CIR1 gene
tig00000008	Geneious	mRNA	178599	179383	.	+	.	Name=CIR1 mRNA
tig00000008	Geneious	CDS	178599	179383	.	+	0	Name=CIR1 CDS
tig00000008	Geneious	gene	177422	178347	.	-	.	Name=SER2 gene
tig00000008	Geneious	mRNA	177422	178347	.	-	.	Name=SER2 mRNA
tig00000008	Geneious	CDS	177422	178347	.	-	0	Name=SER2 CDS
tig00000008	Geneious	gene	177010	177321	.	+	.	Name=TRX2 gene
tig00000008	Geneious	mRNA	177010	177321	.	+	.	Name=TRX2 mRNA
tig00000008	Geneious	CDS	177010	177321	.	+	0	Name=TRX2 CDS
tig00000008	Geneious	gene	175505	176734	.	+	.
tig00000008	Geneious	mRNA	175505	176734	.	+	.	Name=hypothetical protein mRNA
tig00000008	Geneious	CDS	175505	176734	.	+	0	Name=hypothetical protein CDS
tig00000008	Geneious	gene	173548	175006	.	-	.	Name=ZPR1 gene
tig00000008	Geneious	mRNA	173548	175006	.	-	.	Name=ZPR1 mRNA
tig00000008	Geneious	CDS	173548	175006	.	-	0	Name=ZPR1 CDS
tig00000008	Geneious	gene	171816	173214	.	-	.	Name=SLI1 gene
tig00000008	Geneious	mRNA	171816	173214	.	-	.	Name=SLI1 mRNA
tig00000008	Geneious	CDS	171816	173214	.	-	0	Name=SLI1 CDS
tig00000008	Geneious	gene	170802	171750	.	+	.	Name=RTA1 gene
tig00000008	Geneious	mRNA	170802	171750	.	+	.	Name=RTA1 mRNA
tig00000008	Geneious	CDS	170802	171750	.	+	0	Name=RTA1 CDS
tig00000008	Geneious	gene	168487	169697	.	-	.	Name=RPS0A gene
tig00000008	Geneious	mRNA	169608	169697	.	-	.	Name=RPS0A mRNA%3B RPS0B mRNA;ID=ISyX++t3KBIB0Bvm6W1jFIJllAA.1652075009215.4127
tig00000008	Geneious	mRNA	168487	169155	.	-	.	Name=RPS0A mRNA%3B RPS0B mRNA;ID=ISyX++t3KBIB0Bvm6W1jFIJllAA.1652075009215.4127
tig00000008	Geneious	CDS	169608	169697	.	-	0	Name=RPS0A CDS%3B RPS0B CDS;ID=ISyX++t3KBIB0Bvm6W1jFIJllAA.1652075009216.4128
tig00000008	Geneious	CDS	168487	169155	.	-	0	Name=RPS0A CDS%3B RPS0B CDS;ID=ISyX++t3KBIB0Bvm6W1jFIJllAA.1652075009216.4128
tig00000008	Geneious	gene	167769	168101	.	-	.	Name=RSM27 gene
tig00000008	Geneious	mRNA	167769	168101	.	-	.	Name=RSM27 mRNA
tig00000008	Geneious	CDS	167769	168101	.	-	0	Name=RSM27 CDS
tig00000008	Geneious	gene	165826	167644	.	+	.	Name=GPI1 gene
tig00000008	Geneious	mRNA	165826	167644	.	+	.	Name=GPI1 mRNA
tig00000008	Geneious	CDS	165826	167644	.	+	0	Name=GPI1 CDS
tig00000008	Geneious	gene	159507	165594	.	-	.	Name=CCH1 gene
tig00000008	Geneious	mRNA	159507	165594	.	-	.	Name=CCH1 mRNA
tig00000008	Geneious	CDS	159507	165594	.	-	0	Name=CCH1 CDS
tig00000008	Geneious	gene	154542	157786	.	-	.	Name=CRM1 gene
tig00000008	Geneious	mRNA	154542	157786	.	-	.	Name=CRM1 mRNA
tig00000008	Geneious	CDS	154542	157786	.	-	0	Name=CRM1 CDS
tig00000008	Geneious	gene	153459	154264	.	+	.	Name=MRPL9 gene
tig00000008	Geneious	mRNA	153459	154264	.	+	.	Name=MRPL9 mRNA
tig00000008	Geneious	CDS	153459	154264	.	+	0	Name=MRPL9 CDS
tig00000008	Geneious	gene	151355	153218	.	+	.	Name=TOS2 gene
tig00000008	Geneious	mRNA	151355	153218	.	+	.	Name=TOS2 mRNA
tig00000008	Geneious	CDS	151355	153218	.	+	0	Name=TOS2 CDS
tig00000008	Geneious	gene	150677	150889	.	+	.
tig00000008	Geneious	ncRNA	150677	150889	.	+	.	Name=SNR7-L ncRNA
tig00000008	Geneious	gene	150677	150854	.	+	.
tig00000008	Geneious	ncRNA	150677	150854	.	+	.	Name=SNR7-S ncRNA
tig00000008	Geneious	gene	149553	150430	.	-	.	Name=PET54 gene
tig00000008	Geneious	mRNA	149553	150430	.	-	.	Name=PET54 mRNA
tig00000008	Geneious	CDS	149553	150430	.	-	0	Name=PET54 CDS
tig00000008	Geneious	gene	148143	149488	.	+	.	Name=HSV2 gene
tig00000008	Geneious	mRNA	148143	149488	.	+	.	Name=HSV2 mRNA
tig00000008	Geneious	CDS	148143	149488	.	+	0	Name=HSV2 CDS
tig00000008	Geneious	gene	145713	147553	.	-	.	Name=AZR1 gene
tig00000008	Geneious	mRNA	145713	147553	.	-	.	Name=AZR1 mRNA
tig00000008	Geneious	CDS	145713	147553	.	-	0	Name=AZR1 CDS
tig00000008	Geneious	gene	143348	145216	.	-	.	Name=AMA1 gene
tig00000008	Geneious	mRNA	144038	145216	.	-	.	Name=AMA1 mRNA;ID=ISyX++t3KBIB0Bvm6W1jFIJllAA.1652075009217.4129
tig00000008	Geneious	mRNA	143348	143945	.	-	.	Name=AMA1 mRNA;ID=ISyX++t3KBIB0Bvm6W1jFIJllAA.1652075009217.4129
tig00000008	Geneious	CDS	144038	145216	.	-	0	Name=AMA1 CDS;ID=ISyX++t3KBIB0Bvm6W1jFIJllAA.1652075009218.4130
tig00000008	Geneious	CDS	143348	143945	.	-	0	Name=AMA1 CDS;ID=ISyX++t3KBIB0Bvm6W1jFIJllAA.1652075009218.4130
tig00000008	Geneious	gene	141384	142953	.	-	.	Name=DIE2 gene
tig00000008	Geneious	mRNA	141384	142953	.	-	.	Name=DIE2 mRNA
tig00000008	Geneious	CDS	141384	142953	.	-	0	Name=DIE2 CDS
tig00000008	Geneious	gene	139490	141001	.	+	.	Name=SMI1 gene
tig00000008	Geneious	mRNA	139490	141001	.	+	.	Name=SMI1 mRNA
tig00000008	Geneious	CDS	139490	141001	.	+	0	Name=SMI1 CDS
tig00000008	Geneious	gene	138091	138503	.	-	.	Name=BNS1 gene
tig00000008	Geneious	mRNA	138091	138503	.	-	.	Name=BNS1 mRNA
tig00000008	Geneious	CDS	138091	138503	.	-	0	Name=BNS1 CDS
tig00000008	Geneious	gene	136916	137850	.	+	.	Name=PHB2 gene
tig00000008	Geneious	mRNA	136916	137850	.	+	.	Name=PHB2 mRNA
tig00000008	Geneious	CDS	136916	137850	.	+	0	Name=PHB2 CDS
tig00000008	Geneious	gene	135756	136440	.	-	.	Name=NAS6 gene
tig00000008	Geneious	mRNA	135756	136440	.	-	.	Name=NAS6 mRNA
tig00000008	Geneious	CDS	135756	136440	.	-	0	Name=NAS6 CDS
tig00000008	Geneious	gene	132202	135728	.	+	.	Name=PHO81 gene
tig00000008	Geneious	mRNA	132202	135728	.	+	.	Name=PHO81 mRNA
tig00000008	Geneious	CDS	132202	135728	.	+	0	Name=PHO81 CDS
tig00000008	Geneious	gene	129319	130514	.	-	.	Name=YHB1 gene
tig00000008	Geneious	mRNA	129319	130514	.	-	.	Name=YHB1 mRNA
tig00000008	Geneious	CDS	129319	130514	.	-	0	Name=YHB1 CDS
tig00000008	Geneious	gene	128364	129062	.	+	.	Name=MOS2 gene
tig00000008	Geneious	mRNA	128364	129062	.	+	.	Name=MOS2 mRNA
tig00000008	Geneious	CDS	128364	129062	.	+	0	Name=MOS2 CDS
tig00000008	Geneious	gene	127612	127899	.	+	.	Name=SPG1 gene
tig00000008	Geneious	mRNA	127612	127899	.	+	.	Name=SPG1 mRNA
tig00000008	Geneious	CDS	127612	127899	.	+	0	Name=SPG1 CDS
tig00000008	Geneious	gene	124788	127132	.	+	.
tig00000008	Geneious	mRNA	124788	127132	.	+	.	Name=hypothetical protein mRNA
tig00000008	Geneious	CDS	124788	127132	.	+	0	Name=hypothetical protein CDS
tig00000008	Geneious	gene	121778	124407	.	+	.	Name=KEL2 gene
tig00000008	Geneious	mRNA	121778	124407	.	+	.	Name=KEL2 mRNA
tig00000008	Geneious	CDS	121778	124407	.	+	0	Name=KEL2 CDS
tig00000008	Geneious	gene	120427	121289	.	+	.	Name=PEX21 gene
tig00000008	Geneious	mRNA	120427	121289	.	+	.	Name=PEX21 mRNA
tig00000008	Geneious	CDS	120427	121289	.	+	0	Name=PEX21 CDS
tig00000008	Geneious	gene	116762	119716	.	+	.	Name=PFK1 gene
tig00000008	Geneious	mRNA	116762	119716	.	+	.	Name=PFK1 mRNA
tig00000008	Geneious	CDS	116762	119716	.	+	0	Name=PFK1 CDS
tig00000008	Geneious	gene	115739	115939	.	+	.
tig00000008	Geneious	mRNA	115739	115939	.	+	.	Name=hypothetical protein mRNA
tig00000008	Geneious	CDS	115739	115939	.	+	0	Name=hypothetical protein CDS
tig00000008	Geneious	gene	113945	115643	.	+	.	Name=YAP1802 gene
tig00000008	Geneious	mRNA	113945	115643	.	+	.	Name=YAP1802 mRNA
tig00000008	Geneious	CDS	113945	115643	.	+	0	Name=YAP1802 CDS
tig00000008	Geneious	gene	112761	113200	.	-	.	Name=FMP43 gene
tig00000008	Geneious	mRNA	112761	113200	.	-	.	Name=FMP43 mRNA
tig00000008	Geneious	CDS	112761	113200	.	-	0	Name=FMP43 CDS
tig00000008	Geneious	rep_origin	112568	112809	.	-	.	Name=rep origin
tig00000008	Geneious	gene	111230	112509	.	+	.	Name=LSC2 gene
tig00000008	Geneious	mRNA	111230	112509	.	+	.	Name=LSC2 mRNA
tig00000008	Geneious	CDS	111230	112509	.	+	0	Name=LSC2 CDS
tig00000008	Geneious	gene	108498	110791	.	+	.	Name=SDA1 gene
tig00000008	Geneious	mRNA	108498	110791	.	+	.	Name=SDA1 mRNA
tig00000008	Geneious	CDS	108498	110791	.	+	0	Name=SDA1 CDS
tig00000008	Geneious	gene	106305	108089	.	+	.	Name=BRF1 gene
tig00000008	Geneious	mRNA	106305	108089	.	+	.	Name=BRF1 mRNA
tig00000008	Geneious	CDS	106305	108089	.	+	0	Name=BRF1 CDS
tig00000008	Geneious	gene	104898	105617	.	-	.	Name=CPD1 gene
tig00000008	Geneious	mRNA	104898	105617	.	-	.	Name=CPD1 mRNA
tig00000008	Geneious	CDS	104898	105617	.	-	0	Name=CPD1 CDS
tig00000008	Geneious	gene	103855	104617	.	-	.	Name=SOL4 gene
tig00000008	Geneious	mRNA	103855	104617	.	-	.	Name=SOL4 mRNA
tig00000008	Geneious	CDS	103855	104617	.	-	0	Name=SOL4 CDS
tig00000008	Geneious	gene	101192	102554	.	-	.	Name=MGA1 gene
tig00000008	Geneious	mRNA	101192	102554	.	-	.	Name=MGA1 mRNA
tig00000008	Geneious	CDS	101192	102554	.	-	0	Name=MGA1 CDS
tig00000008	Geneious	gene	97111	99454	.	+	.
tig00000008	Geneious	mRNA	97111	99454	.	+	.	Name=hypothetical protein mRNA
tig00000008	Geneious	CDS	97111	99454	.	+	0	Name=hypothetical protein CDS
tig00000008	Geneious	gene	94418	95003	.	-	.	Name=NOP19 gene
tig00000008	Geneious	mRNA	94418	95003	.	-	.	Name=NOP19 mRNA
tig00000008	Geneious	CDS	94418	95003	.	-	0	Name=NOP19 CDS
tig00000008	Geneious	gene	92467	93782	.	-	.	Name=GCN5 gene
tig00000008	Geneious	mRNA	92467	93782	.	-	.	Name=GCN5 mRNA
tig00000008	Geneious	CDS	92467	93782	.	-	0	Name=GCN5 CDS
tig00000008	Geneious	gene	91516	92297	.	+	.	Name=PUP2 gene
tig00000008	Geneious	mRNA	91516	92297	.	+	.	Name=PUP2 mRNA
tig00000008	Geneious	CDS	91516	92297	.	+	0	Name=PUP2 CDS
tig00000008	Geneious	rep_origin	90968	91210	.	-	.	Name=rep origin
tig00000008	Geneious	rep_origin	88146	88428	.	-	.	Name=rep origin
tig00000008	Geneious	gene	86708	88145	.	+	.	Name=COQ6 gene
tig00000008	Geneious	mRNA	86708	88145	.	+	.	Name=COQ6 mRNA
tig00000008	Geneious	CDS	86708	88145	.	+	0	Name=COQ6 CDS
tig00000008	Geneious	gene	84574	86050	.	-	.	Name=GND2 gene
tig00000008	Geneious	mRNA	84574	86050	.	-	.	Name=GND2 mRNA
tig00000008	Geneious	CDS	84574	86050	.	-	0	Name=GND2 CDS
tig00000008	Geneious	gene	83373	84471	.	+	.	Name=MTM1 gene
tig00000008	Geneious	mRNA	83373	84471	.	+	.	Name=MTM1 mRNA
tig00000008	Geneious	CDS	83373	84471	.	+	0	Name=MTM1 CDS
tig00000008	Geneious	gene	79924	83008	.	+	.	Name=RAD2 gene
tig00000008	Geneious	mRNA	79924	83008	.	+	.	Name=RAD2 mRNA
tig00000008	Geneious	CDS	79924	83008	.	+	0	Name=RAD2 CDS
tig00000008	Geneious	gene	76614	78214	.	-	.	Name=TNA1 gene
tig00000008	Geneious	mRNA	76614	78214	.	-	.	Name=TNA1 mRNA
tig00000008	Geneious	CDS	76614	78214	.	-	0	Name=TNA1 CDS
tig00000008	Geneious	gene	73960	76384	.	+	.	Name=APL6 gene
tig00000008	Geneious	mRNA	73960	76384	.	+	.	Name=APL6 mRNA
tig00000008	Geneious	CDS	73960	76384	.	+	0	Name=APL6 CDS
tig00000008	Geneious	gene	72951	73736	.	+	.	Name=BUD32 gene
tig00000008	Geneious	mRNA	72951	73736	.	+	.	Name=BUD32 mRNA
tig00000008	Geneious	CDS	72951	73736	.	+	0	Name=BUD32 CDS
tig00000008	Geneious	gene	71472	72744	.	+	.	Name=SAY1 gene
tig00000008	Geneious	mRNA	71472	72744	.	+	.	Name=SAY1 mRNA
tig00000008	Geneious	CDS	71472	72744	.	+	0	Name=SAY1 CDS
tig00000008	Geneious	gene	68866	71117	.	+	.	Name=MES1 gene
tig00000008	Geneious	mRNA	68866	71117	.	+	.	Name=MES1 mRNA
tig00000008	Geneious	CDS	68866	71117	.	+	0	Name=MES1 CDS
tig00000008	Geneious	gene	65968	68066	.	-	.
tig00000008	Geneious	mRNA	65968	68066	.	-	.	Name=hypothetical protein mRNA
tig00000008	Geneious	CDS	65968	68066	.	-	0	Name=hypothetical protein CDS
tig00000008	Geneious	gene	65003	65731	.	+	.	Name=FOL2 gene
tig00000008	Geneious	mRNA	65003	65731	.	+	.	Name=FOL2 mRNA
tig00000008	Geneious	CDS	65003	65731	.	+	0	Name=FOL2 CDS
tig00000008	Geneious	gene	64085	64681	.	+	.	Name=HUA1 gene
tig00000008	Geneious	mRNA	64085	64681	.	+	.	Name=HUA1 mRNA
tig00000008	Geneious	CDS	64085	64681	.	+	0	Name=HUA1 CDS
tig00000008	Geneious	gene	59246	63370	.	-	.	Name=YTA7 gene
tig00000008	Geneious	mRNA	59246	63370	.	-	.	Name=YTA7 mRNA
tig00000008	Geneious	CDS	59246	63370	.	-	0	Name=YTA7 CDS
tig00000008	Geneious	gene	53084	58965	.	-	.	Name=SLH1 gene
tig00000008	Geneious	mRNA	53084	58965	.	-	.	Name=SLH1 mRNA
tig00000008	Geneious	CDS	53084	58965	.	-	0	Name=SLH1 CDS
tig00000008	Geneious	gene	52282	52979	.	+	.	Name=EFG1 gene
tig00000008	Geneious	mRNA	52282	52979	.	+	.	Name=EFG1 mRNA
tig00000008	Geneious	CDS	52282	52979	.	+	0	Name=EFG1 CDS
tig00000008	Geneious	gene	51551	52071	.	+	.
tig00000008	Geneious	mRNA	51551	52071	.	+	.	Name=hypothetical protein mRNA
tig00000008	Geneious	CDS	51551	52071	.	+	0	Name=hypothetical protein CDS
tig00000008	Geneious	gene	47710	50898	.	+	.	Name=TAF1 gene
tig00000008	Geneious	mRNA	47710	50898	.	+	.	Name=TAF1 mRNA
tig00000008	Geneious	CDS	47710	50898	.	+	0	Name=TAF1 CDS
tig00000008	Geneious	gene	47055	47529	.	-	.	Name=RTT102 gene
tig00000008	Geneious	mRNA	47055	47529	.	-	.	Name=RTT102 mRNA
tig00000008	Geneious	CDS	47055	47529	.	-	0	Name=RTT102 CDS
tig00000008	Geneious	gene	45327	46985	.	+	.	Name=RNH70 gene
tig00000008	Geneious	mRNA	45327	46985	.	+	.	Name=RNH70 mRNA
tig00000008	Geneious	CDS	45327	46985	.	+	0	Name=RNH70 CDS
tig00000008	Geneious	gene	44249	45164	.	+	.	Name=CAB4 gene
tig00000008	Geneious	mRNA	44249	45164	.	+	.	Name=CAB4 mRNA
tig00000008	Geneious	CDS	44249	45164	.	+	0	Name=CAB4 CDS
tig00000008	Geneious	gene	42350	44081	.	-	.	Name=CWC22 gene
tig00000008	Geneious	mRNA	42350	44081	.	-	.	Name=CWC22 mRNA
tig00000008	Geneious	CDS	42350	44081	.	-	0	Name=CWC22 CDS
tig00000008	Geneious	gene	40858	42019	.	+	.	Name=SCW4 gene
tig00000008	Geneious	mRNA	40858	42019	.	+	.	Name=SCW4 mRNA
tig00000008	Geneious	CDS	40858	42019	.	+	0	Name=SCW4 CDS
tig00000008	Geneious	gene	39100	39911	.	+	.	Name=PXR1 gene
tig00000008	Geneious	mRNA	39100	39911	.	+	.	Name=PXR1 mRNA
tig00000008	Geneious	CDS	39100	39911	.	+	0	Name=PXR1 CDS
tig00000008	Geneious	gene	33592	38011	.	-	.	Name=YOR1 gene
tig00000008	Geneious	mRNA	33592	38011	.	-	.	Name=YOR1 mRNA
tig00000008	Geneious	CDS	33592	38011	.	-	0	Name=YOR1 CDS
tig00000008	Geneious	gene	32128	33070	.	+	.	Name=BGL2 gene
tig00000008	Geneious	mRNA	32128	33070	.	+	.	Name=BGL2 mRNA
tig00000008	Geneious	CDS	32128	33070	.	+	0	Name=BGL2 CDS
tig00000008	Geneious	gene	30821	31838	.	+	.
tig00000008	Geneious	mRNA	30821	31838	.	+	.	Name=hypothetical protein mRNA
tig00000008	Geneious	CDS	30821	31838	.	+	0	Name=hypothetical protein CDS
tig00000008	Geneious	gene	29274	30205	.	+	.	Name=ERV29 gene
tig00000008	Geneious	mRNA	29274	30205	.	+	.	Name=ERV29 mRNA
tig00000008	Geneious	CDS	29274	30205	.	+	0	Name=ERV29 CDS
tig00000008	Geneious	gene	27716	29015	.	+	.	Name=ZUO1 gene
tig00000008	Geneious	mRNA	27716	29015	.	+	.	Name=ZUO1 mRNA
tig00000008	Geneious	CDS	27716	29015	.	+	0	Name=ZUO1 CDS
tig00000008	Geneious	gene	25934	27060	.	+	.	Name=BIO2 gene
tig00000008	Geneious	mRNA	25934	27060	.	+	.	Name=BIO2 mRNA
tig00000008	Geneious	CDS	25934	27060	.	+	0	Name=BIO2 CDS
tig00000008	Geneious	gene	21892	23660	.	+	.	Name=IMA1 gene
tig00000008	Geneious	mRNA	21892	23660	.	+	.	Name=IMA1 mRNA
tig00000008	Geneious	CDS	21892	23660	.	+	0	Name=IMA1 CDS
tig00000008	Geneious	gene	19175	20595	.	-	.	Name=MAL13 gene
tig00000008	Geneious	mRNA	19175	20595	.	-	.	Name=MAL13 mRNA
tig00000008	Geneious	CDS	19175	20595	.	-	0	Name=MAL13 CDS
tig00000008	Geneious	gene	15081	16931	.	+	.	Name=MAL11 gene
tig00000008	Geneious	mRNA	15081	16931	.	+	.	Name=MAL11 mRNA
tig00000008	Geneious	CDS	15081	16931	.	+	0	Name=MAL11 CDS
tig00000008	Geneious	telomere	383	7666	.	-	.
tig00000008	Geneious	rep_origin	6441	7507	.	-	.	Name=rep origin
tig00000008	Geneious	repeat_region	6956	7209	.	-	.	Name=repeat region
tig00000008	Geneious	repeat_region	383	6955	.	-	.	Name=repeat region
tig00000008	Geneious	gene	730	6440	.	-	.	Name=YRF1-3 gene%3B YRF1-7 gene
tig00000008	Geneious	mRNA	6422	6440	.	-	.	Name=YRF1-3 mRNA%3B YRF1-7 mRNA;ID=ISyX++t3KBIB0Bvm6W1jFIJllAA.1652075009228.4131
tig00000008	Geneious	mRNA	730	6273	.	-	.	Name=YRF1-3 mRNA%3B YRF1-7 mRNA;ID=ISyX++t3KBIB0Bvm6W1jFIJllAA.1652075009228.4131
tig00000008	Geneious	CDS	6422	6440	.	-	0	Name=YRF1-3 CDS%3B YRF1-7 CDS;ID=ISyX++t3KBIB0Bvm6W1jFIJllAA.1652075009228.4132
tig00000008	Geneious	CDS	730	6273	.	-	0	Name=YRF1-3 CDS%3B YRF1-7 CDS;ID=ISyX++t3KBIB0Bvm6W1jFIJllAA.1652075009228.4132
tig00000008	Geneious	repeat_region	1086653	1086728	.	+	.	Name=repeat region
tig00000008	Geneious	repeat_region	240	319	.	-	.	Name=repeat region
tig00000008	Geneious	gene	1079579	1079895	.	-	.	Name=hypothetical protein gene
tig00000008	Geneious	mRNA	1079579	1079895	.	-	.
tig00000008	Geneious	centromere	235807	235816	.	+	.	Name=CEN9 CDEI of CEN9 centromere
tig00000008	Geneious	centromere	235807	235816	.	-	.	Name=CEN9 CDEI of CEN9 centromere
tig00000008	Geneious	repeat_region	1086599	1086655	.	+	.	Name=repeat region
tig00000008	Geneious	repeat_region	1086672	1086732	.	+	.	Name=repeat region
tig00000008	Geneious	repeat_region	1086735	1086791	.	+	.	Name=repeat region
tig00000008	Geneious	repeat_region	22	81	.	-	.	Name=repeat region
tig00000008	Geneious	rep_origin	328	841	.	+	.	Name=rep origin
tig00000008	Geneious	LTR	768222	768315	.	+	.	Name=Ty3 LTR
tig00000008	Geneious	LTR	686708	686801	.	-	.	Name=Ty3 LTR
tig00000008	Geneious	LTR	353447	353540	.	-	.	Name=Ty3 LTR
tig00000008	Geneious	CDS	266808	268104	.	+	0	Name=hypothetical protein CDS;ID=ISyX++t3KBIB0Bvm6W1jFIJllAA.1652075009229.4133
tig00000008	Geneious	CDS	268106	272064	.	+	0	Name=hypothetical protein CDS;ID=ISyX++t3KBIB0Bvm6W1jFIJllAA.1652075009229.4133
tig00000008	Geneious	CDS	521384	522682	.	+	0	Name=hypothetical protein CDS;ID=ISyX++t3KBIB0Bvm6W1jFIJllAA.1652075009229.4134
tig00000008	Geneious	CDS	522684	526641	.	+	0	Name=hypothetical protein CDS;ID=ISyX++t3KBIB0Bvm6W1jFIJllAA.1652075009229.4134
tig00000008	Geneious	CDS	551367	552664	.	-	0	Name=hypothetical protein CDS;ID=ISyX++t3KBIB0Bvm6W1jFIJllAA.1652075009229.4135
tig00000008	Geneious	CDS	547415	551365	.	-	0	Name=hypothetical protein CDS;ID=ISyX++t3KBIB0Bvm6W1jFIJllAA.1652075009229.4135
tig00000008	Geneious	LTR	266517	266839	.	+	.	Name=Ty1 LTR
tig00000008	Geneious	LTR	272087	272408	.	+	.	Name=Ty1 LTR
tig00000008	Geneious	LTR	686136	686458	.	-	.	Name=Ty1 LTR
tig00000008	Geneious	LTR	553186	553508	.	-	.	Name=Ty1 LTR
tig00000008	Geneious	LTR	158315	158637	.	-	.	Name=Ty1 LTR
tig00000008	Geneious	repeat_region	1086220	1086511	.	+	.	Name=repeat region
tig00000008	Geneious	repeat_region	25	115	.	-	.	Name=repeat region
tig00000008	Geneious	repeat_region	1086579	1086645	.	+	.	Name=repeat region
tig00000008	Geneious	repeat_region	1086658	1086722	.	+	.	Name=repeat region
tig00000008	Geneious	repeat_region	108	179	.	-	.	Name=repeat region
tig00000008	Geneious	repeat_region	66	134	.	-	.	Name=repeat region
tig00000008	Geneious	repeat_region	8	76	.	-	.	Name=repeat region
tig00000008	Geneious	LTR	266517	266816	.	+	.	Name=Ty1 LTR
tig00000008	Geneious	LTR	272087	272385	.	+	.	Name=Ty1 LTR
tig00000008	Geneious	LTR	553209	553508	.	-	.	Name=Ty1 LTR
tig00000008	Geneious	repeat_region	1086526	1086589	.	+	.	Name=repeat region
tig00000008	Geneious	repeat_region	1086619	1086681	.	+	.	Name=repeat region
tig00000008	Geneious	repeat_region	246	304	.	-	.	Name=repeat region
tig00000008	Geneious	repeat_region	117	177	.	-	.	Name=repeat region
tig00000008	Geneious	repeat_region	53	109	.	-	.	Name=repeat region
tig00000008	Geneious	mRNA	5312	5596	.	-	.	Name=hypothetical protein mRNA;ID=ISyX++t3KBIB0Bvm6W1jFIJllAA.1652075009230.4136
tig00000008	Geneious	mRNA	730	4045	.	-	.	Name=hypothetical protein mRNA;ID=ISyX++t3KBIB0Bvm6W1jFIJllAA.1652075009230.4136
tig00000008	Geneious	CDS	5312	5596	.	-	0	Name=hypothetical protein CDS;ID=ISyX++t3KBIB0Bvm6W1jFIJllAA.1652075009230.4137
tig00000008	Geneious	CDS	730	4045	.	-	0	Name=hypothetical protein CDS;ID=ISyX++t3KBIB0Bvm6W1jFIJllAA.1652075009230.4137
tig00000008	Geneious	repeat_region	38	203	.	-	.	Name=repeat region
tig00000008	Geneious	gene	268603	272064	.	+	.
tig00000008	Geneious	gene	523179	526641	.	+	.
tig00000008	Geneious	gene	547415	550870	.	-	.
tig00000008	Geneious	CDS	268603	272064	.	+	0	Name=hypothetical protein CDS
tig00000008	Geneious	CDS	523179	526641	.	+	0	Name=hypothetical protein CDS
tig00000008	Geneious	CDS	547415	550870	.	-	0	Name=hypothetical protein CDS
tig00000008	Geneious	mobile_element	266517	272415	.	+	.	Name=mobile element
tig00000008	Geneious	mobile_element	521091	526994	.	+	.	Name=mobile element
tig00000008	Geneious	mobile_element	547057	552961	.	-	.	Name=mobile element
tig00000008	Geneious	LTR	521091	521422	.	+	.	Name=Ty1 LTR
tig00000008	Geneious	LTR	526664	526994	.	+	.	Name=Ty1 LTR
tig00000008	Geneious	LTR	552626	552961	.	-	.	Name=Ty1 LTR
tig00000008	Geneious	LTR	547057	547392	.	-	.	Name=Ty1 LTR
tig00000008	Geneious	mobile_element	514174	519608	.	+	.	Name=mobile element
tig00000008	Geneious	mobile_element	272910	278346	.	-	.	Name=mobile element
tig00000008	Geneious	gene	5495	6101	.	-	.
tig00000008	Geneious	mRNA	5495	6101	.	-	.	Name=hypothetical protein mRNA
tig00000008	Geneious	CDS	5495	6101	.	-	0	Name=hypothetical protein CDS
tig00000008	Geneious	gene	730	4863	.	-	.	Name=YRF1-4 gene
tig00000008	Geneious	mRNA	730	4863	.	-	.	Name=YRF1-4 mRNA
tig00000008	Geneious	CDS	730	4863	.	-	0	Name=YRF1-4 CDS
tig00000008	Geneious	repeat_region	453	6957	.	-	.	Name=repeat region
tig00000008	Geneious	repeat_region	1086545	1086598	.	+	.	Name=repeat region
tig00000008	Geneious	repeat_region	1086615	1086666	.	+	.	Name=repeat region
tig00000008	Geneious	repeat_region	1086710	1086759	.	+	.	Name=repeat region
tig00000008	Geneious	repeat_region	1086749	1086800	.	+	.	Name=repeat region
tig00000008	Geneious	repeat_region	1086796	1086842	.	+	.	Name=repeat region
tig00000008	Geneious	repeat_region	234	286	.	-	.	Name=repeat region
tig00000008	Geneious	repeat_region	163	211	.	-	.	Name=repeat region
tig00000008	Geneious	repeat_region	110	159	.	-	.	Name=repeat region
tig00000008	Geneious	repeat_region	55	107	.	-	.	Name=repeat region
tig00000008	Geneious	mRNA	5312	6101	.	-	.	Name=hypothetical protein mRNA;ID=ISyX++t3KBIB0Bvm6W1jFIJllAA.1652075009232.4138
tig00000008	Geneious	mRNA	730	4045	.	-	.	Name=hypothetical protein mRNA;ID=ISyX++t3KBIB0Bvm6W1jFIJllAA.1652075009232.4138
tig00000008	Geneious	CDS	5312	6101	.	-	0	Name=hypothetical protein CDS;ID=ISyX++t3KBIB0Bvm6W1jFIJllAA.1652075009232.4139
tig00000008	Geneious	CDS	730	4045	.	-	0	Name=hypothetical protein CDS;ID=ISyX++t3KBIB0Bvm6W1jFIJllAA.1652075009232.4139
tig00000008	Geneious	repeat_region	1086600	1086647	.	+	.	Name=repeat region
tig00000008	Geneious	repeat_region	1086687	1086734	.	+	.	Name=repeat region
tig00000008	Geneious	repeat_region	1086794	1086837	.	+	.	Name=repeat region
tig00000008	Geneious	repeat_region	75	122	.	-	.	Name=repeat region
tig00000008	Geneious	repeat_region	7	52	.	-	.	Name=repeat region
tig00000008	Geneious	mobile_element	266517	272396	.	+	.	Name=mobile element
tig00000008	Geneious	mobile_element	521091	526975	.	+	.	Name=mobile element
tig00000008	Geneious	mobile_element	547076	552961	.	-	.	Name=mobile element
tig00000008	Geneious	LTR	521091	521403	.	+	.	Name=Ty1 LTR
tig00000008	Geneious	LTR	526664	526975	.	+	.	Name=Ty1 LTR
tig00000008	Geneious	LTR	552645	552961	.	-	.	Name=Ty1 LTR
tig00000008	Geneious	LTR	547076	547392	.	-	.	Name=Ty1 LTR
tig00000008	Geneious	gene	971950	972087	.	-	.
tig00000008	Geneious	mRNA	971950	972087	.	-	.	Name=hypothetical protein mRNA
tig00000008	Geneious	CDS	971950	972087	.	-	0	Name=hypothetical protein CDS
tig00000008	Geneious	repeat_region	1086523	1086646	.	+	.	Name=repeat region
tig00000008	Geneious	gene	7405	7560	.	+	.
tig00000008	Geneious	mRNA	7405	7560	.	+	.	Name=hypothetical protein mRNA
tig00000008	Geneious	CDS	7405	7560	.	+	0	Name=hypothetical protein CDS
tig00000008	Geneious	centromere	848421	848430	.	-	.	Name=CEN15 CDEI of CEN15 centromere
tig00000008	Geneious	centromere	248215	248224	.	-	.	Name=CEN15 CDEI of CEN15 centromere
tig00000008	Geneious	mobile_element	266516	272416	.	+	.	Name=mobile element
tig00000008	Geneious	mobile_element	521090	526995	.	+	.	Name=mobile element
tig00000008	Geneious	mobile_element	547056	552962	.	-	.	Name=mobile element
tig00000008	Geneious	LTR	266516	266847	.	+	.	Name=Ty1 LTR
tig00000008	Geneious	LTR	272086	272416	.	+	.	Name=Ty1 LTR
tig00000008	Geneious	LTR	686128	686459	.	-	.	Name=Ty1 LTR
tig00000008	Geneious	LTR	553178	553509	.	-	.	Name=Ty1 LTR
tig00000008	Geneious	LTR	552625	552962	.	-	.	Name=Ty1 LTR
tig00000008	Geneious	LTR	547056	547393	.	-	.	Name=Ty1 LTR
tig00000008	Geneious	LTR	158307	158638	.	-	.	Name=Ty1 LTR
tig00000008	Geneious	LTR	514173	514501	.	+	.	Name=Ty2 LTR
tig00000008	Geneious	LTR	519783	520113	.	+	.	Name=Ty2 LTR
tig00000008	Geneious	LTR	521090	521423	.	+	.	Name=Ty2 LTR
tig00000008	Geneious	LTR	526663	526995	.	+	.	Name=Ty2 LTR
tig00000008	Geneious	LTR	278016	278347	.	-	.	Name=Ty2 LTR
tig00000008	Geneious	LTR	272406	272736	.	-	.	Name=Ty2 LTR
tig00000008	Geneious	LTR	158784	159074	.	+	.	Name=Ty4 LTR
tig00000008	Geneious	LTR	975877	976163	.	-	.	Name=Ty4 LTR
tig00000008	Geneious	mobile_element	514175	520115	.	+	.	Name=mobile element
tig00000008	Geneious	mobile_element	272404	278345	.	-	.	Name=mobile element
tig00000008	Geneious	LTR	514175	514503	.	+	.	Name=Ty2 LTR
tig00000008	Geneious	LTR	519785	520115	.	+	.	Name=Ty2 LTR
tig00000008	Geneious	LTR	521092	521425	.	+	.	Name=Ty2 LTR
tig00000008	Geneious	LTR	526665	526997	.	+	.	Name=Ty2 LTR
tig00000008	Geneious	LTR	278014	278345	.	-	.	Name=Ty2 LTR
tig00000008	Geneious	LTR	272404	272734	.	-	.	Name=Ty2 LTR
tig00000008	Geneious	LTR	159070	159152	.	+	.	Name=Ty4 LTR
tig00000008	Geneious	LTR	975798	975882	.	-	.	Name=Ty4 LTR
tig00000008	Geneious	LTR	768221	768560	.	+	.	Name=Ty3 LTR
tig00000008	Geneious	LTR	381883	382221	.	-	.	Name=Ty3 LTR
tig00000008	Geneious	LTR	376877	377216	.	-	.	Name=Ty3 LTR
tig00000008	Geneious	LTR	353201	353541	.	-	.	Name=Ty3 LTR
tig00000008	Geneious	mobile_element	514173	520113	.	+	.	Name=mobile element
tig00000008	Geneious	mobile_element	272406	278347	.	-	.	Name=mobile element
tig00000008	Geneious	CDS	514462	515750	.	+	0	Name=hypothetical protein CDS;ID=ISyX++t3KBIB0Bvm6W1jFIJllAA.1652075009234.4140
tig00000008	Geneious	CDS	515752	519761	.	+	0	Name=hypothetical protein CDS;ID=ISyX++t3KBIB0Bvm6W1jFIJllAA.1652075009234.4140
tig00000008	Geneious	CDS	276763	278055	.	-	0	Name=hypothetical protein CDS;ID=ISyX++t3KBIB0Bvm6W1jFIJllAA.1652075009234.4141
tig00000008	Geneious	CDS	272758	276761	.	-	0	Name=hypothetical protein CDS;ID=ISyX++t3KBIB0Bvm6W1jFIJllAA.1652075009234.4141
tig00000008	Geneious	LTR	266518	266849	.	+	.	Name=Ty1 LTR
tig00000008	Geneious	LTR	272088	272418	.	+	.	Name=Ty1 LTR
tig00000008	Geneious	LTR	686126	686457	.	-	.	Name=Ty1 LTR
tig00000008	Geneious	LTR	553177	553507	.	-	.	Name=Ty1 LTR
tig00000008	Geneious	LTR	552623	552960	.	-	.	Name=Ty1 LTR
tig00000008	Geneious	LTR	547054	547391	.	-	.	Name=Ty1 LTR
tig00000008	Geneious	LTR	158305	158636	.	-	.	Name=Ty1 LTR
tig00000008	Geneious	telomere	308	7666	.	-	.
tig00000008	Geneious	repeat_region	325	6955	.	-	.	Name=repeat region
tig00000008	Geneious	repeat_region	1086508	1086525	.	+	.	Name=repeat region
tig00000008	Geneious	repeat_region	1086549	1086566	.	+	.	Name=repeat region
tig00000008	Geneious	repeat_region	1086562	1086579	.	+	.	Name=repeat region
tig00000008	Geneious	repeat_region	1086575	1086592	.	+	.	Name=repeat region
tig00000008	Geneious	repeat_region	1086600	1086617	.	+	.	Name=repeat region
tig00000008	Geneious	repeat_region	1086613	1086629	.	+	.	Name=repeat region
tig00000008	Geneious	repeat_region	1086654	1086671	.	+	.	Name=repeat region
tig00000008	Geneious	repeat_region	1086667	1086684	.	+	.	Name=repeat region
tig00000008	Geneious	repeat_region	1086747	1086764	.	+	.	Name=repeat region
tig00000008	Geneious	repeat_region	1086794	1086811	.	+	.	Name=repeat region
tig00000008	Geneious	repeat_region	1086836	1086852	.	+	.	Name=repeat region
tig00000008	Geneious	repeat_region	1086852	1086869	.	+	.	Name=repeat region
tig00000008	Geneious	repeat_region	1086867	1086884	.	+	.	Name=repeat region
tig00000008	Geneious	repeat_region	308	324	.	-	.	Name=repeat region
tig00000008	Geneious	repeat_region	243	260	.	-	.	Name=repeat region
tig00000008	Geneious	repeat_region	218	235	.	-	.	Name=repeat region
tig00000008	Geneious	repeat_region	151	169	.	-	.	Name=repeat region
tig00000008	Geneious	repeat_region	138	155	.	-	.	Name=repeat region
tig00000008	Geneious	repeat_region	105	122	.	-	.	Name=repeat region
tig00000008	Geneious	repeat_region	74	91	.	-	.	Name=repeat region
tig00000008	Geneious	repeat_region	63	80	.	-	.	Name=repeat region
tig00000008	Geneious	repeat_region	50	67	.	-	.	Name=repeat region
tig00000008	Geneious	repeat_region	35	52	.	-	.	Name=repeat region
tig00000008	Geneious	repeat_region	18	35	.	-	.	Name=repeat region
tig00000008	Geneious	repeat_region	6	22	.	-	.	Name=repeat region
tig00000008	Geneious	telomere	453	7666	.	-	.
tig00000008	Geneious	repeat_region	453	6955	.	-	.	Name=repeat region
tig00000008	Geneious	LTR	768222	768290	.	+	.	Name=Ty3 LTR
tig00000008	Geneious	LTR	686733	686801	.	-	.	Name=Ty3 LTR
tig00000008	Geneious	LTR	382152	382220	.	-	.	Name=Ty3 LTR
tig00000008	Geneious	LTR	377147	377215	.	-	.	Name=Ty3 LTR
tig00000008	Geneious	LTR	353472	353540	.	-	.	Name=Ty3 LTR
tig00000008	Geneious	LTR	244532	244600	.	-	.	Name=Ty3 LTR
tig00000008	Geneious	LTR	266517	266559	.	+	.	Name=Ty1 LTR
tig00000008	Geneious	LTR	272087	272128	.	+	.	Name=Ty1 LTR
tig00000008	Geneious	LTR	972052	972094	.	-	.	Name=Ty1 LTR
tig00000008	Geneious	LTR	686416	686458	.	-	.	Name=Ty1 LTR
tig00000008	Geneious	LTR	553466	553508	.	-	.	Name=Ty1 LTR
tig00000008	Geneious	LTR	552919	552961	.	-	.	Name=Ty1 LTR
tig00000008	Geneious	LTR	547350	547392	.	-	.	Name=Ty1 LTR
tig00000008	Geneious	LTR	353936	353979	.	-	.	Name=Ty1 LTR
tig00000008	Geneious	LTR	158595	158637	.	-	.	Name=Ty1 LTR
tig00000008	Geneious	LTR	266566	266848	.	+	.	Name=Ty1 LTR
tig00000008	Geneious	LTR	272135	272417	.	+	.	Name=Ty1 LTR
tig00000008	Geneious	LTR	686127	686409	.	-	.	Name=Ty1 LTR
tig00000008	Geneious	LTR	158306	158588	.	-	.	Name=Ty1 LTR
tig00000008	Geneious	LTR	514174	514492	.	+	.	Name=Ty2 LTR
tig00000008	Geneious	LTR	519784	520104	.	+	.	Name=Ty2 LTR
tig00000008	Geneious	LTR	521091	521414	.	+	.	Name=Ty2 LTR
tig00000008	Geneious	LTR	526664	526986	.	+	.	Name=Ty2 LTR
tig00000008	Geneious	LTR	278025	278346	.	-	.	Name=Ty2 LTR
tig00000008	Geneious	LTR	272415	272735	.	-	.	Name=Ty2 LTR
tig00000008	Geneious	centromere	658367	658376	.	+	.	Name=CEN16 CDEI of CEN16 centromere
tig00000008	Geneious	gene	5580	6440	.	-	.
tig00000008	Geneious	mRNA	6422	6440	.	-	.	Name=hypothetical protein mRNA;ID=ISyX++t3KBIB0Bvm6W1jFIJllAA.1652075009239.4142
tig00000008	Geneious	mRNA	5580	6273	.	-	.	Name=hypothetical protein mRNA;ID=ISyX++t3KBIB0Bvm6W1jFIJllAA.1652075009239.4142
tig00000008	Geneious	CDS	6422	6440	.	-	0	Name=hypothetical protein CDS;ID=ISyX++t3KBIB0Bvm6W1jFIJllAA.1652075009240.4143
tig00000008	Geneious	CDS	5580	6273	.	-	0	Name=hypothetical protein CDS;ID=ISyX++t3KBIB0Bvm6W1jFIJllAA.1652075009240.4143
tig00000008	Geneious	Transcription Factor	446702	446711	.	+	.	Name=CUP2
tig00000008	Geneious	Transcription Factor	781658	781667	.	-	.	Name=CUP2
tig00000008	Geneious	Transcription Factor	750972	750981	.	-	.	Name=CUP2
tig00000008	Geneious	Transcription Factor	895568	895582	.	-	.	Name=SWI6
tig00000008	Geneious	Transcription Factor	20053	20062	.	+	.	Name=SKO1
tig00000008	Geneious	Transcription Factor	460270	460279	.	+	.	Name=SKO1
tig00000008	Geneious	Transcription Factor	903643	903652	.	+	.	Name=SWI6
tig00000008	BIO	coding_sequence_variant	64633	64644	.	.	.	Name=BstXI_369423_PLSW_removed;ID=BstXI_369423_PLSW_removed
tig00000008	BIO	coding_sequence_variant	228553	228564	.	.	.	Name=BstXI_369423_PLSW_removed;ID=BstXI_369423_PLSW_removed
tig00000008	BIO	coding_sequence_variant	775436	775447	.	.	.	Name=BstXI_369423_PLSW_removed;ID=BstXI_369423_PLSW_removed
tig00000008	BIO	coding_sequence_variant	150444	150455	.	.	.	Name=BstXI_369423_PLSW_removed;ID=BstXI_369423_PLSW_removed
tig00000008	BIO	coding_sequence_variant	112223	112234	.	.	.	Name=BglI_564219_CHPG_removed;ID=BglI_564219_CHPG_removed
tig00000008	BIO	coding_sequence_variant	28699	28710	.	.	.	Name=BglI_246384_AAKA_removed;ID=BglI_246384_AAKA_removed
tig00000008	BIO	coding_sequence_variant	1045173	1045184	.	.	.	Name=BglI_246384_AAKA_removed;ID=BglI_246384_AAKA_removed
tig00000008	BIO	coding_sequence_variant	780043	780054	.	.	.	Name=BglI_246384_AAKA_removed;ID=BglI_246384_AAKA_removed
tig00000008	BIO	restriction_enzyme_recognition_site	402090	402101	-3.754	+	.	Name=BglI_454190;ID=BglI_454190
tig00000008	BIO	restriction_enzyme_recognition_site	918965	918976	-3.754	+	.	Name=BglI_454190;ID=BglI_454190
tig00000008	BIO	restriction_enzyme_recognition_site	1006099	1006110	-3.654	-	.	Name=BglI_462931;ID=BglI_462931
tig00000008	BIO	coding_sequence_variant	157398	157409	.	.	.	Name=BglI_357894_SRNG_removed;ID=BglI_357894_SRNG_removed
tig00000008	BIO	coding_sequence_variant	464784	464795	.	.	.	Name=BstXI_617260_PSEW_removed;ID=BstXI_617260_PSEW_removed
tig00000008	BIO	coding_sequence_variant	593042	593053	.	.	.	Name=BstXI_617260_PSEW_removed;ID=BstXI_617260_PSEW_removed
tig00000008	BIO	coding_sequence_variant	692596	692607	.	.	.	Name=BstXI_617260_PSEW_removed;ID=BstXI_617260_PSEW_removed
tig00000008	BIO	coding_sequence_variant	515411	515422	.	.	.	Name=BaeI_503491_YVGT_removed;ID=BaeI_503491_YVGT_removed
tig00000008	BIO	coding_sequence_variant	277092	277103	.	.	.	Name=BaeI_503491_YVGT_removed;ID=BaeI_503491_YVGT_removed
tig00000008	BIO	restriction_enzyme_recognition_site	573014	573025	-3.254	+	.	Name=BglI_588989;ID=BglI_588989
tig00000008	BIO	coding_sequence_variant	619680	619694	.	.	.	Name=BstXI_48231_AKKLE_removed;ID=BstXI_48231_AKKLE_removed
tig00000008	BIO	coding_sequence_variant	884993	885007	.	.	.	Name=BstXI_48231_AKKLE_removed;ID=BstXI_48231_AKKLE_removed
tig00000008	BIO	coding_sequence_variant	397537	397548	.	.	.	Name=BaeI_374672_TFVS_removed;ID=BaeI_374672_TFVS_removed
tig00000008	BIO	coding_sequence_variant	407491	407502	.	.	.	Name=BaeI_433353_WYGG_removed;ID=BaeI_433353_WYGG_removed
tig00000008	BIO	coding_sequence_variant	620305	620316	.	.	.	Name=BaeI_310440_DTGV_removed;ID=BaeI_310440_DTGV_removed
tig00000008	BIO	coding_sequence_variant	415256	415267	.	.	.	Name=BglI_245488_AKKA_removed;ID=BglI_245488_AKKA_removed
tig00000008	BIO	coding_sequence_variant	479532	479543	.	.	.	Name=BglI_245488_AKKA_removed;ID=BglI_245488_AKKA_removed
tig00000008	BIO	coding_sequence_variant	820767	820778	.	.	.	Name=BglI_245488_AKKA_removed;ID=BglI_245488_AKKA_removed
tig00000008	BIO	coding_sequence_variant	124127	124138	.	.	.	Name=BglI_245488_AKKA_removed;ID=BglI_245488_AKKA_removed
tig00000008	BIO	restriction_enzyme_recognition_site	946585	946596	-2.52	+	.	Name=DraIII_337357;ID=DraIII_337357
tig00000008	BIO	coding_sequence_variant	497060	497071	.	.	.	Name=BaeI_534889_TNVS_removed;ID=BaeI_534889_TNVS_removed
tig00000008	BIO	restriction_enzyme_recognition_site	947979	947990	-3.854	+	.	Name=BglI_580551;ID=BglI_580551
tig00000008	BIO	restriction_enzyme_recognition_site	528612	528623	-3.854	-	.	Name=BglI_580551;ID=BglI_580551
tig00000008	BIO	coding_sequence_variant	85611	85622	.	.	.	Name=DraIII_308004_TPGG_removed;ID=DraIII_308004_TPGG_removed
tig00000008	BIO	coding_sequence_variant	40594	40605	.	.	.	Name=BaeI_375419_GTVV_removed;ID=BaeI_375419_GTVV_removed
tig00000008	BIO	coding_sequence_variant	489441	489452	.	.	.	Name=BaeI_375419_GTVV_removed;ID=BaeI_375419_GTVV_removed
tig00000008	BIO	coding_sequence_variant	968839	968850	.	.	.	Name=BaeI_375419_GTVV_removed;ID=BaeI_375419_GTVV_removed
tig00000008	BIO	coding_sequence_variant	637981	637992	.	.	.	Name=BaeI_375419_GTVV_removed;ID=BaeI_375419_GTVV_removed
tig00000008	BIO	restriction_enzyme_recognition_site	360485	360498	-4.019	-	.	Name=SfiI_90794;ID=SfiI_90794
tig00000008	BIO	coding_sequence_variant	853720	853731	.	.	.	Name=BaeI_529137_TNVS_removed;ID=BaeI_529137_TNVS_removed
tig00000008	BIO	coding_sequence_variant	564796	564807	.	.	.	Name=BaeI_529137_TNVS_removed;ID=BaeI_529137_TNVS_removed
tig00000008	BIO	coding_sequence_variant	197752	197763	.	.	.	Name=BaeI_529137_TNVS_removed;ID=BaeI_529137_TNVS_removed
tig00000008	BIO	coding_sequence_variant	55338	55349	.	.	.	Name=BaeI_499219_GTGV_removed;ID=BaeI_499219_GTGV_removed
tig00000008	BIO	restriction_enzyme_recognition_site	578517	578528	-3.554	+	.	Name=BglI_243750;ID=BglI_243750
tig00000008	BIO	coding_sequence_variant	916325	916336	.	.	.	Name=BaeI_464486_DTNV_removed%3B BaeI_529134_GTNV_removed;ID=BaeI_464486_DTNV_removed%3B BaeI_529134_GTNV_removed
tig00000008	BIO	coding_sequence_variant	88911	88922	.	.	.	Name=BaeI_275065_NQST_removed;ID=BaeI_275065_NQST_removed
tig00000008	BIO	coding_sequence_variant	558044	558055	.	.	.	Name=BaeI_464486_DTNV_removed;ID=BaeI_464486_DTNV_removed
tig00000008	BIO	coding_sequence_variant	1066319	1066330	.	.	.	Name=BaeI_464486_DTNV_removed;ID=BaeI_464486_DTNV_removed
tig00000008	BIO	restriction_enzyme_recognition_site	631003	631014	-3.754	-	.	Name=BglI_574089;ID=BglI_574089
tig00000008	BIO	restriction_enzyme_recognition_site	508090	508101	-3.754	-	.	Name=BglI_574089;ID=BglI_574089
tig00000008	BIO	coding_sequence_variant	215756	215767	.	.	.	Name=BstXI_384420_PEEW_removed;ID=BstXI_384420_PEEW_removed
tig00000008	BIO	coding_sequence_variant	1081439	1081450	.	.	.	Name=BstXI_384420_PEEW_removed;ID=BstXI_384420_PEEW_removed
tig00000008	BIO	coding_sequence_variant	812034	812045	.	.	.	Name=BstXI_384420_PEEW_removed;ID=BstXI_384420_PEEW_removed
tig00000008	BIO	coding_sequence_variant	590069	590080	.	.	.	Name=BstXI_384420_PEEW_removed;ID=BstXI_384420_PEEW_removed
tig00000008	BIO	coding_sequence_variant	71094	71105	.	.	.	Name=BaeI_402756_RYGG_removed;ID=BaeI_402756_RYGG_removed
tig00000008	BIO	coding_sequence_variant	1078417	1078428	.	.	.	Name=BaeI_402756_RYGG_removed;ID=BaeI_402756_RYGG_removed
tig00000008	BIO	coding_sequence_variant	985660	985671	.	.	.	Name=BaeI_402756_RYGG_removed;ID=BaeI_402756_RYGG_removed
tig00000008	BIO	coding_sequence_variant	61512	61523	.	.	.	Name=BaeI_402756_RYGG_removed;ID=BaeI_402756_RYGG_removed
tig00000008	BIO	coding_sequence_variant	636974	636985	.	.	.	Name=BsaXI_561520_GDLV_removed;ID=BsaXI_561520_GDLV_removed
tig00000008	BIO	restriction_enzyme_recognition_site	81681	81692	-3.154	+	.	Name=BglI_362006;ID=BglI_362006
tig00000008	BIO	coding_sequence_variant	740525	740536	.	.	.	Name=BaeI_403635_GTLV_removed;ID=BaeI_403635_GTLV_removed
##sequence-region	tig00000015	1	956731
tig00000015	Geneious	repeat_region	944875	944908	.	+	.	Name=repeat region
tig00000015	Geneious	repeat_region	944921	944952	.	+	.	Name=repeat region
tig00000015	Geneious	repeat_region	944932	944964	.	+	.	Name=repeat region
tig00000015	Geneious	repeat_region	944949	944983	.	+	.	Name=repeat region
tig00000015	Geneious	repeat_region	950624	950657	.	+	.	Name=repeat region
tig00000015	Geneious	repeat_region	950670	950701	.	+	.	Name=repeat region
tig00000015	Geneious	repeat_region	950681	950713	.	+	.	Name=repeat region
tig00000015	Geneious	repeat_region	950698	950732	.	+	.	Name=repeat region
tig00000015	Geneious	repeat_region	956365	956398	.	+	.	Name=repeat region
tig00000015	Geneious	repeat_region	956439	956471	.	+	.	Name=repeat region
tig00000015	Geneious	repeat_region	956481	956512	.	+	.	Name=repeat region
tig00000015	Geneious	repeat_region	956538	956572	.	+	.	Name=repeat region
tig00000015	Geneious	repeat_region	956633	956666	.	+	.	Name=repeat region
tig00000015	Geneious	repeat_region	956676	956708	.	+	.	Name=repeat region
tig00000015	Geneious	repeat_region	956697	956731	.	+	.	Name=repeat region
tig00000015	Geneious	repeat_region	334	367	.	-	.	Name=repeat region
tig00000015	Geneious	repeat_region	269	303	.	-	.	Name=repeat region
tig00000015	Geneious	repeat_region	168	201	.	-	.	Name=repeat region
tig00000015	Geneious	repeat_region	106	138	.	-	.	Name=repeat region
tig00000015	Geneious	repeat_region	1	33	.	-	.	Name=repeat region
tig00000015	Geneious	mRNA	941357	941995	.	+	.	Name=hypothetical protein mRNA;ID=ISyX++t3KBIB0Bvm6W1jFIJllAA.1652075009246.4144
tig00000015	Geneious	mRNA	943003	944443	.	+	.	Name=hypothetical protein mRNA;ID=ISyX++t3KBIB0Bvm6W1jFIJllAA.1652075009246.4144
tig00000015	Geneious	mRNA	947101	947740	.	+	.	Name=hypothetical protein mRNA;ID=ISyX++t3KBIB0Bvm6W1jFIJllAA.1652075009246.4145
tig00000015	Geneious	mRNA	948748	950192	.	+	.	Name=hypothetical protein mRNA;ID=ISyX++t3KBIB0Bvm6W1jFIJllAA.1652075009246.4145
tig00000015	Geneious	mRNA	952853	953489	.	+	.	Name=hypothetical protein mRNA;ID=ISyX++t3KBIB0Bvm6W1jFIJllAA.1652075009246.4146
tig00000015	Geneious	mRNA	954500	955936	.	+	.	Name=hypothetical protein mRNA;ID=ISyX++t3KBIB0Bvm6W1jFIJllAA.1652075009246.4146
tig00000015	Geneious	mRNA	3123	3762	.	-	.	Name=hypothetical protein mRNA;ID=ISyX++t3KBIB0Bvm6W1jFIJllAA.1652075009246.4147
tig00000015	Geneious	mRNA	776	2222	.	-	.	Name=hypothetical protein mRNA;ID=ISyX++t3KBIB0Bvm6W1jFIJllAA.1652075009246.4147
tig00000015	Geneious	CDS	941357	941995	.	+	0	Name=hypothetical protein CDS;ID=ISyX++t3KBIB0Bvm6W1jFIJllAA.1652075009246.4148
tig00000015	Geneious	CDS	943003	944443	.	+	0	Name=hypothetical protein CDS;ID=ISyX++t3KBIB0Bvm6W1jFIJllAA.1652075009246.4148
tig00000015	Geneious	CDS	947101	947740	.	+	0	Name=hypothetical protein CDS;ID=ISyX++t3KBIB0Bvm6W1jFIJllAA.1652075009246.4149
tig00000015	Geneious	CDS	948748	950192	.	+	0	Name=hypothetical protein CDS;ID=ISyX++t3KBIB0Bvm6W1jFIJllAA.1652075009246.4149
tig00000015	Geneious	CDS	952853	953489	.	+	0	Name=hypothetical protein CDS;ID=ISyX++t3KBIB0Bvm6W1jFIJllAA.1652075009246.4150
tig00000015	Geneious	CDS	954500	955936	.	+	0	Name=hypothetical protein CDS;ID=ISyX++t3KBIB0Bvm6W1jFIJllAA.1652075009246.4150
tig00000015	Geneious	CDS	3123	3762	.	-	0	Name=hypothetical protein CDS;ID=ISyX++t3KBIB0Bvm6W1jFIJllAA.1652075009246.4151
tig00000015	Geneious	CDS	776	2222	.	-	0	Name=hypothetical protein CDS;ID=ISyX++t3KBIB0Bvm6W1jFIJllAA.1652075009246.4151
tig00000015	Geneious	gene	940131	940943	.	+	.
tig00000015	Geneious	gene	945875	946687	.	+	.
tig00000015	Geneious	gene	951626	952437	.	+	.
tig00000015	Geneious	gene	5343	6155	.	-	.
tig00000015	Geneious	mRNA	940131	940943	.	+	.	Name=hypothetical protein mRNA
tig00000015	Geneious	mRNA	945875	946687	.	+	.	Name=hypothetical protein mRNA
tig00000015	Geneious	mRNA	951626	952437	.	+	.	Name=hypothetical protein mRNA
tig00000015	Geneious	mRNA	5343	6155	.	-	.	Name=hypothetical protein mRNA
tig00000015	Geneious	CDS	940131	940943	.	+	0	Name=hypothetical protein CDS
tig00000015	Geneious	CDS	945875	946687	.	+	0	Name=hypothetical protein CDS
tig00000015	Geneious	CDS	951626	952437	.	+	0	Name=hypothetical protein CDS
tig00000015	Geneious	CDS	5343	6155	.	-	0	Name=hypothetical protein CDS
tig00000015	Geneious	LTR	766944	767092	.	+	.	Name=Ty3 LTR
tig00000015	Geneious	LTR	853839	853987	.	+	.	Name=Ty3 LTR
tig00000015	Geneious	LTR	877552	877700	.	+	.	Name=Ty3 LTR
tig00000015	Geneious	mobile_element	435660	441859	.	-	.	Name=mobile element
tig00000015	Geneious	LTR	441490	441859	.	-	.	Name=Ty4 LTR
tig00000015	Geneious	LTR	435660	436028	.	-	.	Name=Ty4 LTR
tig00000015	Geneious	gene	436101	441490	.	-	.
tig00000015	Geneious	CDS	440410	441490	.	-	0	Name=hypothetical protein CDS;ID=ISyX++t3KBIB0Bvm6W1jFIJllAA.1652075009247.4152
tig00000015	Geneious	CDS	436101	440408	.	-	0	Name=hypothetical protein CDS;ID=ISyX++t3KBIB0Bvm6W1jFIJllAA.1652075009247.4152
tig00000015	Geneious	gene	440257	441490	.	-	.
tig00000015	Geneious	CDS	440257	441490	.	-	0	Name=hypothetical protein CDS
tig00000015	Geneious	LTR	62702	63028	.	+	.	Name=Ty1 LTR
tig00000015	Geneious	LTR	211321	211647	.	+	.	Name=Ty1 LTR
tig00000015	Geneious	LTR	807567	807895	.	-	.	Name=Ty1 LTR
tig00000015	Geneious	LTR	801993	802321	.	-	.	Name=Ty1 LTR
tig00000015	Geneious	centromere	928192	928201	.	-	.	Name=CEN13 CDEI of CEN13 centromere%3B CEN8 CDEI of CEN8 centromere
tig00000015	Geneious	centromere	687631	687640	.	-	.	Name=CEN13 CDEI of CEN13 centromere%3B CEN8 CDEI of CEN8 centromere
tig00000015	Geneious	LTR	558728	559059	.	+	.	Name=Ty1 LTR
tig00000015	Geneious	LTR	841596	841932	.	+	.	Name=Ty1 LTR
tig00000015	Geneious	LTR	847153	847489	.	+	.	Name=Ty1 LTR
tig00000015	Geneious	LTR	853321	853657	.	-	.	Name=Ty1 LTR
tig00000015	Geneious	LTR	847777	848111	.	-	.	Name=Ty1 LTR
tig00000015	Geneious	LTR	558734	559059	.	+	.	Name=Ty1 LTR
tig00000015	Geneious	LTR	853321	853652	.	-	.	Name=Ty1 LTR
tig00000015	Geneious	LTR	847777	848106	.	-	.	Name=Ty1 LTR
tig00000015	Geneious	gene	854004	854075	.	+	.
tig00000015	Geneious	tRNA	854004	854075	.	+	.	Name=tRNA-Ala
tig00000015	Geneious	LTR	766752	767092	.	+	.	Name=Ty3 LTR
tig00000015	Geneious	LTR	853648	853987	.	+	.	Name=Ty3 LTR
tig00000015	Geneious	LTR	877360	877700	.	+	.	Name=Ty3 LTR
tig00000015	Geneious	gene	620594	620685	.	-	.
tig00000015	Geneious	gene	558445	558536	.	-	.
tig00000015	Geneious	tRNA	620649	620685	.	-	.	Name=tRNA-Phe;ID=ISyX++t3KBIB0Bvm6W1jFIJllAA.1652075009249.4153
tig00000015	Geneious	tRNA	620594	620629	.	-	.	Name=tRNA-Phe;ID=ISyX++t3KBIB0Bvm6W1jFIJllAA.1652075009249.4153
tig00000015	Geneious	tRNA	558500	558536	.	-	.	Name=tRNA-Phe;ID=ISyX++t3KBIB0Bvm6W1jFIJllAA.1652075009249.4154
tig00000015	Geneious	tRNA	558445	558480	.	-	.	Name=tRNA-Phe;ID=ISyX++t3KBIB0Bvm6W1jFIJllAA.1652075009249.4154
tig00000015	Geneious	LTR	62702	63033	.	+	.	Name=Ty2 LTR%3B Ty1 LTR
tig00000015	Geneious	LTR	211321	211652	.	+	.	Name=Ty2 LTR%3B Ty1 LTR
tig00000015	Geneious	LTR	807562	807895	.	-	.	Name=Ty1 LTR%3B Ty2 LTR
tig00000015	Geneious	LTR	801988	802321	.	-	.	Name=Ty1 LTR%3B Ty2 LTR
tig00000015	Geneious	gene	741820	741891	.	+	.
tig00000015	Geneious	tRNA	741820	741891	.	+	.	Name=tRNA-Thr
tig00000015	Geneious	repeat_region	7008	7264	.	-	.	Name=repeat region
tig00000015	Geneious	gene	940323	942226	.	+	.
tig00000015	Geneious	gene	946067	947971	.	+	.
tig00000015	Geneious	gene	951819	953720	.	+	.
tig00000015	Geneious	mRNA	940323	940921	.	+	.	Name=hypothetical protein mRNA;ID=ISyX++t3KBIB0Bvm6W1jFIJllAA.1652075009250.4155
tig00000015	Geneious	mRNA	941021	942226	.	+	.	Name=hypothetical protein mRNA;ID=ISyX++t3KBIB0Bvm6W1jFIJllAA.1652075009250.4155
tig00000015	Geneious	mRNA	946067	946665	.	+	.	Name=hypothetical protein mRNA;ID=ISyX++t3KBIB0Bvm6W1jFIJllAA.1652075009250.4156
tig00000015	Geneious	mRNA	946765	947971	.	+	.	Name=hypothetical protein mRNA;ID=ISyX++t3KBIB0Bvm6W1jFIJllAA.1652075009250.4156
tig00000015	Geneious	mRNA	951819	952415	.	+	.	Name=hypothetical protein mRNA;ID=ISyX++t3KBIB0Bvm6W1jFIJllAA.1652075009250.4157
tig00000015	Geneious	mRNA	952515	953720	.	+	.	Name=hypothetical protein mRNA;ID=ISyX++t3KBIB0Bvm6W1jFIJllAA.1652075009250.4157
tig00000015	Geneious	mRNA	5365	5963	.	-	.	Name=hypothetical protein mRNA;ID=ISyX++t3KBIB0Bvm6W1jFIJllAA.1652075009250.4158
tig00000015	Geneious	mRNA	2892	4098	.	-	.	Name=hypothetical protein mRNA;ID=ISyX++t3KBIB0Bvm6W1jFIJllAA.1652075009250.4158
tig00000015	Geneious	CDS	940323	940921	.	+	0	Name=hypothetical protein CDS;ID=ISyX++t3KBIB0Bvm6W1jFIJllAA.1652075009250.4159
tig00000015	Geneious	CDS	941021	942226	.	+	0	Name=hypothetical protein CDS;ID=ISyX++t3KBIB0Bvm6W1jFIJllAA.1652075009250.4159
tig00000015	Geneious	CDS	946067	946665	.	+	0	Name=hypothetical protein CDS;ID=ISyX++t3KBIB0Bvm6W1jFIJllAA.1652075009250.4160
tig00000015	Geneious	CDS	946765	947971	.	+	0	Name=hypothetical protein CDS;ID=ISyX++t3KBIB0Bvm6W1jFIJllAA.1652075009250.4160
tig00000015	Geneious	CDS	951819	952415	.	+	0	Name=hypothetical protein CDS;ID=ISyX++t3KBIB0Bvm6W1jFIJllAA.1652075009250.4161
tig00000015	Geneious	CDS	952515	953720	.	+	0	Name=hypothetical protein CDS;ID=ISyX++t3KBIB0Bvm6W1jFIJllAA.1652075009250.4161
tig00000015	Geneious	CDS	5365	5963	.	-	0	Name=hypothetical protein CDS;ID=ISyX++t3KBIB0Bvm6W1jFIJllAA.1652075009250.4162
tig00000015	Geneious	CDS	2892	4098	.	-	0	Name=hypothetical protein CDS;ID=ISyX++t3KBIB0Bvm6W1jFIJllAA.1652075009250.4162
tig00000015	Geneious	gene	776	2643	.	-	.
tig00000015	Geneious	mRNA	776	2643	.	-	.	Name=hypothetical protein mRNA
tig00000015	Geneious	CDS	776	2643	.	-	0	Name=hypothetical protein CDS
tig00000015	Geneious	repeat_region	90	146	.	-	.	Name=repeat region
tig00000015	Geneious	mobile_element	56778	62688	.	+	.	Name=mobile element
tig00000015	Geneious	mobile_element	841596	847489	.	+	.	Name=mobile element
tig00000015	Geneious	mobile_element	847777	853657	.	-	.	Name=mobile element
tig00000015	Geneious	mobile_element	801988	807895	.	-	.	Name=mobile element
tig00000015	Geneious	LTR	56778	57114	.	+	.	Name=Ty1 LTR
tig00000015	Geneious	LTR	62352	62688	.	+	.	Name=Ty1 LTR
tig00000015	Geneious	gene	58745	62329	.	+	.
tig00000015	Geneious	gene	843563	847130	.	+	.
tig00000015	Geneious	gene	848134	851695	.	-	.
tig00000015	Geneious	gene	802344	805927	.	-	.
tig00000015	Geneious	CDS	58745	62329	.	+	0	Name=hypothetical protein CDS
tig00000015	Geneious	CDS	843563	847130	.	+	0	Name=hypothetical protein CDS
tig00000015	Geneious	CDS	848134	851695	.	-	0	Name=hypothetical protein CDS
tig00000015	Geneious	CDS	802344	805927	.	-	0	Name=hypothetical protein CDS
tig00000015	Geneious	gene	57074	58390	.	+	.
tig00000015	Geneious	gene	841892	843210	.	+	.
tig00000015	Geneious	gene	852048	853361	.	-	.
tig00000015	Geneious	gene	806284	807602	.	-	.
tig00000015	Geneious	CDS	57074	58390	.	+	0	Name=hypothetical protein CDS
tig00000015	Geneious	CDS	841892	843210	.	+	0	Name=hypothetical protein CDS
tig00000015	Geneious	CDS	852048	853361	.	-	0	Name=hypothetical protein CDS
tig00000015	Geneious	CDS	806284	807602	.	-	0	Name=hypothetical protein CDS
tig00000015	Geneious	repeat_region	956406	956501	.	+	.	Name=repeat region
tig00000015	Geneious	repeat_region	956498	956596	.	+	.	Name=repeat region
tig00000015	Geneious	repeat_region	154	250	.	-	.	Name=repeat region
tig00000015	Geneious	gene	942234	942549	.	+	.
tig00000015	Geneious	gene	947979	948294	.	+	.
tig00000015	Geneious	gene	953728	954046	.	+	.
tig00000015	Geneious	gene	2568	2884	.	-	.
tig00000015	Geneious	mRNA	942234	942549	.	+	.	Name=hypothetical protein mRNA
tig00000015	Geneious	mRNA	947979	948294	.	+	.	Name=hypothetical protein mRNA
tig00000015	Geneious	mRNA	953728	954046	.	+	.	Name=hypothetical protein mRNA
tig00000015	Geneious	mRNA	2568	2884	.	-	.	Name=hypothetical protein mRNA
tig00000015	Geneious	CDS	942234	942549	.	+	0	Name=hypothetical protein CDS
tig00000015	Geneious	CDS	947979	948294	.	+	0	Name=hypothetical protein CDS
tig00000015	Geneious	CDS	953728	954046	.	+	0	Name=hypothetical protein CDS
tig00000015	Geneious	CDS	2568	2884	.	-	0	Name=hypothetical protein CDS
tig00000015	Geneious	gene	940131	942226	.	+	.
tig00000015	Geneious	gene	945875	947971	.	+	.
tig00000015	Geneious	gene	951626	953720	.	+	.
tig00000015	Geneious	mRNA	940131	940921	.	+	.	Name=hypothetical protein mRNA;ID=ISyX++t3KBIB0Bvm6W1jFIJllAA.1652075009255.4163
tig00000015	Geneious	mRNA	941021	942226	.	+	.	Name=hypothetical protein mRNA;ID=ISyX++t3KBIB0Bvm6W1jFIJllAA.1652075009255.4163
tig00000015	Geneious	mRNA	945875	946665	.	+	.	Name=hypothetical protein mRNA;ID=ISyX++t3KBIB0Bvm6W1jFIJllAA.1652075009255.4164
tig00000015	Geneious	mRNA	946765	947971	.	+	.	Name=hypothetical protein mRNA;ID=ISyX++t3KBIB0Bvm6W1jFIJllAA.1652075009255.4164
tig00000015	Geneious	mRNA	951626	952415	.	+	.	Name=hypothetical protein mRNA;ID=ISyX++t3KBIB0Bvm6W1jFIJllAA.1652075009255.4165
tig00000015	Geneious	mRNA	952515	953720	.	+	.	Name=hypothetical protein mRNA;ID=ISyX++t3KBIB0Bvm6W1jFIJllAA.1652075009255.4165
tig00000015	Geneious	mRNA	5365	6155	.	-	.	Name=hypothetical protein mRNA;ID=ISyX++t3KBIB0Bvm6W1jFIJllAA.1652075009255.4166
tig00000015	Geneious	mRNA	2892	4098	.	-	.	Name=hypothetical protein mRNA;ID=ISyX++t3KBIB0Bvm6W1jFIJllAA.1652075009255.4166
tig00000015	Geneious	CDS	940131	940921	.	+	0	Name=hypothetical protein CDS;ID=ISyX++t3KBIB0Bvm6W1jFIJllAA.1652075009255.4167
tig00000015	Geneious	CDS	941021	942226	.	+	0	Name=hypothetical protein CDS;ID=ISyX++t3KBIB0Bvm6W1jFIJllAA.1652075009255.4167
tig00000015	Geneious	CDS	945875	946665	.	+	0	Name=hypothetical protein CDS;ID=ISyX++t3KBIB0Bvm6W1jFIJllAA.1652075009255.4168
tig00000015	Geneious	CDS	946765	947971	.	+	0	Name=hypothetical protein CDS;ID=ISyX++t3KBIB0Bvm6W1jFIJllAA.1652075009255.4168
tig00000015	Geneious	CDS	951626	952415	.	+	0	Name=hypothetical protein CDS;ID=ISyX++t3KBIB0Bvm6W1jFIJllAA.1652075009256.4169
tig00000015	Geneious	CDS	952515	953720	.	+	0	Name=hypothetical protein CDS;ID=ISyX++t3KBIB0Bvm6W1jFIJllAA.1652075009256.4169
tig00000015	Geneious	CDS	5365	6155	.	-	0	Name=hypothetical protein CDS;ID=ISyX++t3KBIB0Bvm6W1jFIJllAA.1652075009256.4170
tig00000015	Geneious	CDS	2892	4098	.	-	0	Name=hypothetical protein CDS;ID=ISyX++t3KBIB0Bvm6W1jFIJllAA.1652075009256.4170
tig00000015	Geneious	gene	816837	816910	.	+	.
tig00000015	Geneious	gene	877270	877343	.	-	.
tig00000015	Geneious	tRNA	816837	816910	.	+	.	Name=tRNA-Ile
tig00000015	Geneious	tRNA	877270	877343	.	-	.	Name=tRNA-Ile
tig00000015	Geneious	gene	570497	570567	.	+	.	Name=SUF16 gene%3B SUF17 gene%3B SUF20 gene%3B gene
tig00000015	Geneious	gene	857465	857534	.	+	.	Name=SUF16 gene%3B SUF17 gene%3B SUF20 gene%3B gene
tig00000015	Geneious	tRNA	570497	570567	.	+	.	Name=SUF16 tRNA%3B SUF17 tRNA%3B SUF20 tRNA%3B tRNA-Gly
tig00000015	Geneious	tRNA	857465	857534	.	+	.	Name=SUF16 tRNA%3B SUF17 tRNA%3B SUF20 tRNA%3B tRNA-Gly
tig00000015	Geneious	gene	57074	62329	.	+	.
tig00000015	Geneious	gene	841892	847130	.	+	.
tig00000015	Geneious	gene	848134	853361	.	-	.
tig00000015	Geneious	gene	802344	807602	.	-	.
tig00000015	Geneious	centromere	927324	927333	.	-	.	Name=CEN2 CDEI of CEN2 centromere
tig00000015	Geneious	centromere	770399	770408	.	-	.	Name=CEN2 CDEI of CEN2 centromere
tig00000015	Geneious	CDS	57074	58372	.	+	0	Name=hypothetical protein CDS;ID=ISyX++t3KBIB0Bvm6W1jFIJllAA.1652075009258.4171
tig00000015	Geneious	CDS	58374	62329	.	+	0	Name=hypothetical protein CDS;ID=ISyX++t3KBIB0Bvm6W1jFIJllAA.1652075009258.4171
tig00000015	Geneious	CDS	841892	843192	.	+	0	Name=hypothetical protein CDS;ID=ISyX++t3KBIB0Bvm6W1jFIJllAA.1652075009260.4172
tig00000015	Geneious	CDS	843194	847130	.	+	0	Name=hypothetical protein CDS;ID=ISyX++t3KBIB0Bvm6W1jFIJllAA.1652075009260.4172
tig00000015	Geneious	CDS	852066	853361	.	-	0	Name=hypothetical protein CDS;ID=ISyX++t3KBIB0Bvm6W1jFIJllAA.1652075009262.4173
tig00000015	Geneious	CDS	848134	852064	.	-	0	Name=hypothetical protein CDS;ID=ISyX++t3KBIB0Bvm6W1jFIJllAA.1652075009262.4173
tig00000015	Geneious	CDS	806302	807602	.	-	0	Name=hypothetical protein CDS;ID=ISyX++t3KBIB0Bvm6W1jFIJllAA.1652075009264.4174
tig00000015	Geneious	CDS	802344	806300	.	-	0	Name=hypothetical protein CDS;ID=ISyX++t3KBIB0Bvm6W1jFIJllAA.1652075009264.4174
tig00000015	Geneious	LTR	558728	558807	.	+	.	Name=Ty1 LTR
tig00000015	Geneious	LTR	841596	841674	.	+	.	Name=Ty1 LTR
tig00000015	Geneious	LTR	847153	847231	.	+	.	Name=Ty1 LTR
tig00000015	Geneious	LTR	853579	853657	.	-	.	Name=Ty1 LTR
tig00000015	Geneious	LTR	848033	848111	.	-	.	Name=Ty1 LTR
tig00000015	Geneious	gene	698300	699676	.	+	.	Name=TEF1 gene%3B TEF2 gene
tig00000015	Geneious	mRNA	698300	699676	.	+	.	Name=TEF1 mRNA%3B TEF2 mRNA
tig00000015	Geneious	CDS	698300	699676	.	+	0	Name=TEF1 CDS%3B TEF2 CDS
tig00000015	Geneious	mRNA	405529	405539	.	+	.	Name=RPL21B mRNA%3B RPL21A mRNA;ID=ISyX++t3KBIB0Bvm6W1jFIJllAA.1652075009264.4175
tig00000015	Geneious	mRNA	405960	406430	.	+	.	Name=RPL21B mRNA%3B RPL21A mRNA;ID=ISyX++t3KBIB0Bvm6W1jFIJllAA.1652075009264.4175
tig00000015	Geneious	CDS	405529	405539	.	+	0	Name=RPL21B CDS%3B RPL21A CDS;ID=ISyX++t3KBIB0Bvm6W1jFIJllAA.1652075009264.4176
tig00000015	Geneious	CDS	405960	406430	.	+	0	Name=RPL21B CDS%3B RPL21A CDS;ID=ISyX++t3KBIB0Bvm6W1jFIJllAA.1652075009264.4176
tig00000015	Geneious	gene	773182	773253	.	-	.
tig00000015	Geneious	gene	434669	434740	.	-	.
tig00000015	Geneious	tRNA	773182	773253	.	-	.	Name=tRNA-Cys
tig00000015	Geneious	tRNA	434669	434740	.	-	.	Name=tRNA-Cys
tig00000015	Geneious	gene	209939	210010	.	-	.	Name=SOE1 gene%3B gene
tig00000015	Geneious	tRNA	209939	210010	.	-	.	Name=SOE1 tRNA%3B tRNA-Glu
tig00000015	Geneious	repeat_region	945004	945050	.	+	.	Name=repeat region
tig00000015	Geneious	repeat_region	950723	950769	.	+	.	Name=repeat region
tig00000015	Geneious	repeat_region	950757	950803	.	+	.	Name=repeat region
tig00000015	Geneious	repeat_region	956483	956529	.	+	.	Name=repeat region
tig00000015	Geneious	repeat_region	956559	956608	.	+	.	Name=repeat region
tig00000015	Geneious	repeat_region	956606	956656	.	+	.	Name=repeat region
tig00000015	Geneious	repeat_region	956655	956699	.	+	.	Name=repeat region
tig00000015	Geneious	repeat_region	234	280	.	-	.	Name=repeat region
tig00000015	Geneious	repeat_region	165	209	.	-	.	Name=repeat region
tig00000015	Geneious	repeat_region	48	94	.	-	.	Name=repeat region
tig00000015	Geneious	LTR	56976	57114	.	+	.	Name=Ty1 LTR
tig00000015	Geneious	LTR	62550	62688	.	+	.	Name=Ty1 LTR
tig00000015	Geneious	LTR	558921	559059	.	+	.	Name=Ty1 LTR
tig00000015	Geneious	LTR	853321	853459	.	-	.	Name=Ty1 LTR
tig00000015	Geneious	LTR	847777	847913	.	-	.	Name=Ty1 LTR
tig00000015	Geneious	LTR	62702	62927	.	+	.	Name=Ty1 LTR
tig00000015	Geneious	LTR	211321	211546	.	+	.	Name=Ty1 LTR
tig00000015	Geneious	LTR	807670	807895	.	-	.	Name=Ty1 LTR
tig00000015	Geneious	LTR	802096	802321	.	-	.	Name=Ty1 LTR
tig00000015	Geneious	centromere	770399	770408	.	+	.	Name=CEN11 CDEI of CEN11 centromere%3B CEN3 CDEI of CEN3 centromere
tig00000015	Geneious	centromere	927324	927333	.	+	.	Name=CEN11 CDEI of CEN11 centromere%3B CEN3 CDEI of CEN3 centromere
tig00000015	Geneious	gene	808009	808082	.	+	.
tig00000015	Geneious	tRNA	808009	808082	.	+	.	Name=tRNA-Asn
tig00000015	Geneious	gene	338018	338089	.	-	.	Name=IMT1 gene%3B IMT2 gene%3B IMT3 gene%3B IMT4 gene%3B gene
tig00000015	Geneious	tRNA	338018	338089	.	-	.	Name=IMT1 tRNA%3B IMT2 tRNA%3B IMT3 tRNA%3B IMT4 tRNA%3B tRNA-Met
tig00000015	Geneious	gene	580265	580337	.	+	.
tig00000015	Geneious	tRNA	580265	580337	.	+	.	Name=tRNA-Lys
tig00000015	Geneious	tRNA	687334	687370	.	+	.	Name=SUP61 tRNA;ID=ISyX++t3KBIB0Bvm6W1jFIJllAA.1652075009265.4177
tig00000015	Geneious	tRNA	687371	687415	.	+	.	Name=SUP61 tRNA;ID=ISyX++t3KBIB0Bvm6W1jFIJllAA.1652075009265.4177
tig00000015	Geneious	gene	8413	8787	.	-	.	Name=PAU19 gene%3B PAU3 gene%3B PAU15 gene%3B PAU16 gene
tig00000015	Geneious	mRNA	8413	8787	.	-	.	Name=PAU19 mRNA%3B PAU3 mRNA%3B PAU15 mRNA%3B PAU16 mRNA
tig00000015	Geneious	CDS	8413	8787	.	-	0	Name=PAU19 CDS%3B PAU3 CDS%3B PAU15 CDS%3B PAU16 CDS
tig00000015	Geneious	repeat_region	956614	956715	.	+	.	Name=repeat region
tig00000015	Geneious	gene	766640	766735	.	-	.
tig00000015	Geneious	tRNA	766699	766735	.	-	.	Name=tRNA-Lys;ID=ISyX++t3KBIB0Bvm6W1jFIJllAA.1652075009266.4178
tig00000015	Geneious	tRNA	766640	766675	.	-	.	Name=tRNA-Lys;ID=ISyX++t3KBIB0Bvm6W1jFIJllAA.1652075009266.4178
tig00000015	Geneious	centromere	608880	608889	.	+	.	Name=CEN4 CDEI of CEN4 centromere
tig00000015	Geneious	LTR	62702	63030	.	+	.	Name=Ty2 LTR
tig00000015	Geneious	LTR	211321	211649	.	+	.	Name=Ty2 LTR
tig00000015	Geneious	gene	62391	62573	.	-	.
tig00000015	Geneious	gene	56817	56999	.	-	.
tig00000015	Geneious	mRNA	62391	62573	.	-	.	Name=hypothetical protein mRNA
tig00000015	Geneious	mRNA	56817	56999	.	-	.	Name=hypothetical protein mRNA
tig00000015	Geneious	CDS	62391	62573	.	-	0	Name=hypothetical protein CDS
tig00000015	Geneious	CDS	56817	56999	.	-	0	Name=hypothetical protein CDS
tig00000015	Geneious	LTR	62702	62729	.	+	.	Name=Ty1 LTR
tig00000015	Geneious	LTR	211321	211348	.	+	.	Name=Ty1 LTR
tig00000015	Geneious	LTR	558728	558755	.	+	.	Name=Ty1 LTR
tig00000015	Geneious	LTR	766752	766835	.	+	.	Name=Ty3 LTR
tig00000015	Geneious	LTR	853648	853731	.	+	.	Name=Ty3 LTR
tig00000015	Geneious	LTR	877360	877443	.	+	.	Name=Ty3 LTR
tig00000015	Geneious	LTR	62698	63029	.	+	.	Name=Ty1 LTR
tig00000015	Geneious	LTR	211317	211648	.	+	.	Name=Ty1 LTR
tig00000015	Geneious	LTR	807563	807899	.	-	.	Name=Ty1 LTR
tig00000015	Geneious	LTR	801989	802325	.	-	.	Name=Ty1 LTR
tig00000015	Geneious	mobile_element	56778	62257	.	+	.	Name=mobile element
tig00000015	Geneious	mobile_element	841596	847063	.	+	.	Name=mobile element
tig00000015	Geneious	mobile_element	848196	853657	.	-	.	Name=mobile element
tig00000015	Geneious	mobile_element	802418	807895	.	-	.	Name=mobile element
tig00000015	Geneious	gene	57074	61877	.	+	.
tig00000015	Geneious	gene	841892	846684	.	+	.
tig00000015	Geneious	gene	848580	853361	.	-	.
tig00000015	Geneious	gene	802798	807602	.	-	.
tig00000015	Geneious	CDS	57074	58372	.	+	0	Name=hypothetical protein CDS;ID=ISyX++t3KBIB0Bvm6W1jFIJllAA.1652075009267.4179
tig00000015	Geneious	CDS	58374	61877	.	+	0	Name=hypothetical protein CDS;ID=ISyX++t3KBIB0Bvm6W1jFIJllAA.1652075009267.4179
tig00000015	Geneious	CDS	841892	843192	.	+	0	Name=hypothetical protein CDS;ID=ISyX++t3KBIB0Bvm6W1jFIJllAA.1652075009267.4180
tig00000015	Geneious	CDS	843194	846684	.	+	0	Name=hypothetical protein CDS;ID=ISyX++t3KBIB0Bvm6W1jFIJllAA.1652075009267.4180
tig00000015	Geneious	CDS	852066	853361	.	-	0	Name=hypothetical protein CDS;ID=ISyX++t3KBIB0Bvm6W1jFIJllAA.1652075009267.4181
tig00000015	Geneious	CDS	848580	852064	.	-	0	Name=hypothetical protein CDS;ID=ISyX++t3KBIB0Bvm6W1jFIJllAA.1652075009267.4181
tig00000015	Geneious	CDS	806302	807602	.	-	0	Name=hypothetical protein CDS;ID=ISyX++t3KBIB0Bvm6W1jFIJllAA.1652075009268.4182
tig00000015	Geneious	CDS	802798	806300	.	-	0	Name=hypothetical protein CDS;ID=ISyX++t3KBIB0Bvm6W1jFIJllAA.1652075009268.4182
tig00000015	Geneious	telomere	557	7835	.	-	.
tig00000015	Geneious	repeat_region	68	156	.	-	.	Name=repeat region
tig00000015	Geneious	repeat_region	557	7012	.	-	.	Name=repeat region
tig00000015	Geneious	gene	776	6155	.	-	.	Name=YRF1-1 gene%3B YRF1-5 gene%3B YRF1-8 gene
tig00000015	Geneious	mRNA	776	6155	.	-	.	Name=YRF1-1 mRNA%3B YRF1-5 mRNA%3B YRF1-8 mRNA
tig00000015	Geneious	CDS	776	6155	.	-	0	Name=YRF1-1 CDS%3B YRF1-5 CDS%3B YRF1-8 CDS
tig00000015	Geneious	rep_origin	4414	4502	.	+	.	Name=rep origin
tig00000015	Geneious	mRNA	4998	5509	.	-	.	Name=hypothetical protein mRNA;ID=ISyX++t3KBIB0Bvm6W1jFIJllAA.1652075009268.4183
tig00000015	Geneious	mRNA	4502	4639	.	-	.	Name=hypothetical protein mRNA;ID=ISyX++t3KBIB0Bvm6W1jFIJllAA.1652075009268.4183
tig00000015	Geneious	CDS	4998	5509	.	-	0	Name=hypothetical protein CDS;ID=ISyX++t3KBIB0Bvm6W1jFIJllAA.1652075009268.4184
tig00000015	Geneious	CDS	4502	4639	.	-	0	Name=hypothetical protein CDS;ID=ISyX++t3KBIB0Bvm6W1jFIJllAA.1652075009268.4184
tig00000015	Geneious	LTR	62702	63029	.	+	.	Name=Ty1 LTR%3B Ty2 LTR
tig00000015	Geneious	LTR	211321	211648	.	+	.	Name=Ty1 LTR%3B Ty2 LTR
tig00000015	Geneious	LTR	807563	807895	.	-	.	Name=Ty1 LTR%3B Ty2 LTR
tig00000015	Geneious	LTR	801989	802321	.	-	.	Name=Ty1 LTR%3B Ty2 LTR
tig00000015	Geneious	centromere	24244	24253	.	+	.	Name=CEN5 CDEI of CEN5 centromere%3B CEN6 CDEI of CEN6 centromere
tig00000015	Geneious	centromere	227559	227568	.	-	.	Name=CEN5 CDEI of CEN5 centromere%3B CEN6 CDEI of CEN6 centromere
tig00000015	Geneious	gene	687334	687415	.	+	.	Name=SUP16 gene%3B SUP17 gene%3B SUP19 gene
tig00000015	Geneious	tRNA	687334	687415	.	+	.	Name=SUP16 tRNA%3B SUP17 tRNA%3B SUP19 tRNA
tig00000015	Geneious	CDS	57074	58369	.	+	0	Name=hypothetical protein CDS;ID=ISyX++t3KBIB0Bvm6W1jFIJllAA.1652075009269.4185
tig00000015	Geneious	CDS	58371	62329	.	+	0	Name=hypothetical protein CDS;ID=ISyX++t3KBIB0Bvm6W1jFIJllAA.1652075009269.4185
tig00000015	Geneious	CDS	841892	843189	.	+	0	Name=hypothetical protein CDS;ID=ISyX++t3KBIB0Bvm6W1jFIJllAA.1652075009269.4186
tig00000015	Geneious	CDS	843191	847130	.	+	0	Name=hypothetical protein CDS;ID=ISyX++t3KBIB0Bvm6W1jFIJllAA.1652075009269.4186
tig00000015	Geneious	CDS	852069	853361	.	-	0	Name=hypothetical protein CDS;ID=ISyX++t3KBIB0Bvm6W1jFIJllAA.1652075009270.4187
tig00000015	Geneious	CDS	848134	852067	.	-	0	Name=hypothetical protein CDS;ID=ISyX++t3KBIB0Bvm6W1jFIJllAA.1652075009270.4187
tig00000015	Geneious	CDS	806305	807602	.	-	0	Name=hypothetical protein CDS;ID=ISyX++t3KBIB0Bvm6W1jFIJllAA.1652075009270.4188
tig00000015	Geneious	CDS	802344	806303	.	-	0	Name=hypothetical protein CDS;ID=ISyX++t3KBIB0Bvm6W1jFIJllAA.1652075009270.4188
tig00000015	Geneious	LTR	803423	803728	.	+	.	Name=Ty1 LTR
tig00000015	Geneious	LTR	849199	849504	.	+	.	Name=Ty1 LTR
tig00000015	Geneious	LTR	845761	846065	.	-	.	Name=Ty1 LTR
tig00000015	Geneious	LTR	60946	61252	.	-	.	Name=Ty1 LTR
tig00000015	Geneious	gene	62877	62981	.	+	.
tig00000015	Geneious	gene	211496	211600	.	+	.
tig00000015	Geneious	gene	807615	807720	.	-	.
tig00000015	Geneious	gene	802041	802146	.	-	.
tig00000015	Geneious	mRNA	62877	62981	.	+	.	Name=hypothetical protein mRNA
tig00000015	Geneious	mRNA	211496	211600	.	+	.	Name=hypothetical protein mRNA
tig00000015	Geneious	mRNA	807615	807720	.	-	.	Name=hypothetical protein mRNA
tig00000015	Geneious	mRNA	802041	802146	.	-	.	Name=hypothetical protein mRNA
tig00000015	Geneious	CDS	62877	62981	.	+	0	Name=hypothetical protein CDS
tig00000015	Geneious	CDS	211496	211600	.	+	0	Name=hypothetical protein CDS
tig00000015	Geneious	CDS	807615	807720	.	-	0	Name=hypothetical protein CDS
tig00000015	Geneious	CDS	802041	802146	.	-	0	Name=hypothetical protein CDS
tig00000015	Geneious	mobile_element	56778	62489	.	+	.	Name=mobile element
tig00000015	Geneious	mobile_element	841596	847290	.	+	.	Name=mobile element
tig00000015	Geneious	mobile_element	847974	853657	.	-	.	Name=mobile element
tig00000015	Geneious	mobile_element	802184	807895	.	-	.	Name=mobile element
tig00000015	Geneious	LTR	558728	558866	.	+	.	Name=Ty1 LTR
tig00000015	Geneious	LTR	841596	841733	.	+	.	Name=Ty1 LTR
tig00000015	Geneious	LTR	847153	847290	.	+	.	Name=Ty1 LTR
tig00000015	Geneious	LTR	853520	853657	.	-	.	Name=Ty1 LTR
tig00000015	Geneious	LTR	847974	848111	.	-	.	Name=Ty1 LTR
tig00000015	Geneious	gene	7401	7700	.	+	.
tig00000015	Geneious	mRNA	7401	7700	.	+	.	Name=hypothetical protein mRNA
tig00000015	Geneious	CDS	7401	7700	.	+	0	Name=hypothetical protein CDS
tig00000015	Geneious	gene	776	5813	.	-	.	Name=YRF1-2 gene
tig00000015	Geneious	mRNA	776	5813	.	-	.	Name=YRF1-2 mRNA
tig00000015	Geneious	CDS	776	5813	.	-	0	Name=YRF1-2 CDS
tig00000015	Geneious	gene	1139	1618	.	+	.
tig00000015	Geneious	gene	955094	955573	.	-	.
tig00000015	Geneious	gene	949350	949829	.	-	.
tig00000015	Geneious	gene	943600	944080	.	-	.
tig00000015	Geneious	mRNA	1139	1618	.	+	.	Name=hypothetical protein mRNA
tig00000015	Geneious	mRNA	955094	955573	.	-	.	Name=hypothetical protein mRNA
tig00000015	Geneious	mRNA	949350	949829	.	-	.	Name=hypothetical protein mRNA
tig00000015	Geneious	mRNA	943600	944080	.	-	.	Name=hypothetical protein mRNA
tig00000015	Geneious	CDS	1139	1618	.	+	0	Name=hypothetical protein CDS
tig00000015	Geneious	CDS	955094	955573	.	-	0	Name=hypothetical protein CDS
tig00000015	Geneious	CDS	949350	949829	.	-	0	Name=hypothetical protein CDS
tig00000015	Geneious	CDS	943600	944080	.	-	0	Name=hypothetical protein CDS
tig00000015	Geneious	gene	941357	942532	.	+	.
tig00000015	Geneious	gene	947101	948277	.	+	.
tig00000015	Geneious	gene	952853	954029	.	+	.
tig00000015	Geneious	gene	2585	3762	.	-	.
tig00000015	Geneious	mRNA	941357	942532	.	+	.	Name=hypothetical protein mRNA
tig00000015	Geneious	mRNA	947101	948277	.	+	.	Name=hypothetical protein mRNA
tig00000015	Geneious	mRNA	952853	954029	.	+	.	Name=hypothetical protein mRNA
tig00000015	Geneious	mRNA	2585	3762	.	-	.	Name=hypothetical protein mRNA
tig00000015	Geneious	CDS	941357	942532	.	+	0	Name=hypothetical protein CDS
tig00000015	Geneious	CDS	947101	948277	.	+	0	Name=hypothetical protein CDS
tig00000015	Geneious	CDS	952853	954029	.	+	0	Name=hypothetical protein CDS
tig00000015	Geneious	CDS	2585	3762	.	-	0	Name=hypothetical protein CDS
tig00000015	Geneious	gene	940637	940943	.	+	.
tig00000015	Geneious	gene	946381	946687	.	+	.
tig00000015	Geneious	gene	952132	952437	.	+	.
tig00000015	Geneious	gene	5343	5649	.	-	.
tig00000015	Geneious	mRNA	940637	940943	.	+	.	Name=hypothetical protein mRNA
tig00000015	Geneious	mRNA	946381	946687	.	+	.	Name=hypothetical protein mRNA
tig00000015	Geneious	mRNA	952132	952437	.	+	.	Name=hypothetical protein mRNA
tig00000015	Geneious	mRNA	5343	5649	.	-	.	Name=hypothetical protein mRNA
tig00000015	Geneious	CDS	940637	940943	.	+	0	Name=hypothetical protein CDS
tig00000015	Geneious	CDS	946381	946687	.	+	0	Name=hypothetical protein CDS
tig00000015	Geneious	CDS	952132	952437	.	+	0	Name=hypothetical protein CDS
tig00000015	Geneious	CDS	5343	5649	.	-	0	Name=hypothetical protein CDS
tig00000015	Geneious	gene	940131	940653	.	+	.
tig00000015	Geneious	gene	945875	946397	.	+	.
tig00000015	Geneious	gene	951626	952148	.	+	.
tig00000015	Geneious	gene	5633	6155	.	-	.
tig00000015	Geneious	mRNA	940131	940653	.	+	.	Name=hypothetical protein mRNA
tig00000015	Geneious	mRNA	945875	946397	.	+	.	Name=hypothetical protein mRNA
tig00000015	Geneious	mRNA	951626	952148	.	+	.	Name=hypothetical protein mRNA
tig00000015	Geneious	mRNA	5633	6155	.	-	.	Name=hypothetical protein mRNA
tig00000015	Geneious	CDS	940131	940653	.	+	0	Name=hypothetical protein CDS
tig00000015	Geneious	CDS	945875	946397	.	+	0	Name=hypothetical protein CDS
tig00000015	Geneious	CDS	951626	952148	.	+	0	Name=hypothetical protein CDS
tig00000015	Geneious	CDS	5633	6155	.	-	0	Name=hypothetical protein CDS
tig00000015	Geneious	LTR	558731	558993	.	+	.	Name=Ty1 LTR
tig00000015	Geneious	repeat_region	944860	944905	.	+	.	Name=repeat region
tig00000015	Geneious	repeat_region	950609	950654	.	+	.	Name=repeat region
tig00000015	Geneious	repeat_region	956350	956395	.	+	.	Name=repeat region
tig00000015	Geneious	repeat_region	956508	956554	.	+	.	Name=repeat region
tig00000015	Geneious	repeat_region	956655	956707	.	+	.	Name=repeat region
tig00000015	Geneious	repeat_region	261	308	.	-	.	Name=repeat region
tig00000015	Geneious	repeat_region	215	262	.	-	.	Name=repeat region
tig00000015	Geneious	repeat_region	184	230	.	-	.	Name=repeat region
tig00000015	Geneious	repeat_region	944879	944914	.	+	.	Name=repeat region
tig00000015	Geneious	repeat_region	944955	944990	.	+	.	Name=repeat region
tig00000015	Geneious	repeat_region	944972	945005	.	+	.	Name=repeat region
tig00000015	Geneious	repeat_region	945004	945037	.	+	.	Name=repeat region
tig00000015	Geneious	repeat_region	950628	950663	.	+	.	Name=repeat region
tig00000015	Geneious	repeat_region	950690	950722	.	+	.	Name=repeat region
tig00000015	Geneious	repeat_region	950723	950756	.	+	.	Name=repeat region
tig00000015	Geneious	repeat_region	950757	950790	.	+	.	Name=repeat region
tig00000015	Geneious	repeat_region	956369	956404	.	+	.	Name=repeat region
tig00000015	Geneious	repeat_region	956483	956517	.	+	.	Name=repeat region
tig00000015	Geneious	repeat_region	956505	956535	.	+	.	Name=repeat region
tig00000015	Geneious	repeat_region	956517	956548	.	+	.	Name=repeat region
tig00000015	Geneious	repeat_region	956596	956626	.	+	.	Name=repeat region
tig00000015	Geneious	repeat_region	337	369	.	-	.	Name=repeat region
tig00000015	Geneious	repeat_region	279	312	.	-	.	Name=repeat region
tig00000015	Geneious	repeat_region	246	280	.	-	.	Name=repeat region
tig00000015	Geneious	repeat_region	221	252	.	-	.	Name=repeat region
tig00000015	Geneious	repeat_region	203	233	.	-	.	Name=repeat region
tig00000015	Geneious	repeat_region	178	209	.	-	.	Name=repeat region
tig00000015	Geneious	repeat_region	134	167	.	-	.	Name=repeat region
tig00000015	Geneious	repeat_region	61	94	.	-	.	Name=repeat region
tig00000015	Geneious	LTR	62702	62981	.	+	.	Name=Ty1 LTR
tig00000015	Geneious	LTR	211321	211600	.	+	.	Name=Ty1 LTR
tig00000015	Geneious	LTR	807615	807895	.	-	.	Name=Ty1 LTR
tig00000015	Geneious	LTR	802041	802321	.	-	.	Name=Ty1 LTR
tig00000015	Geneious	gene	135853	136505	.	+	.	Name=RPL1A gene%3B RPL1B gene
tig00000015	Geneious	mRNA	135853	136505	.	+	.	Name=RPL1A mRNA%3B RPL1B mRNA
tig00000015	Geneious	CDS	135853	136505	.	+	0	Name=RPL1A CDS%3B RPL1B CDS
tig00000015	Geneious	gene	56495	56600	.	-	.
tig00000015	Geneious	tRNA	56565	56600	.	-	.	Name=tRNA-Trp;ID=ISyX++t3KBIB0Bvm6W1jFIJllAA.1652075009274.4189
tig00000015	Geneious	tRNA	56495	56530	.	-	.	Name=tRNA-Trp;ID=ISyX++t3KBIB0Bvm6W1jFIJllAA.1652075009274.4189
tig00000015	Geneious	LTR	766752	767030	.	+	.	Name=Ty3 LTR
tig00000015	Geneious	LTR	853648	853925	.	+	.	Name=Ty3 LTR
tig00000015	Geneious	LTR	877360	877638	.	+	.	Name=Ty3 LTR
tig00000015	Geneious	LTR	56778	56918	.	+	.	Name=Ty1 LTR
tig00000015	Geneious	LTR	62352	62492	.	+	.	Name=Ty1 LTR
tig00000015	Geneious	LTR	62702	62842	.	+	.	Name=Ty1 LTR
tig00000015	Geneious	LTR	211321	211461	.	+	.	Name=Ty1 LTR
tig00000015	Geneious	LTR	807755	807895	.	-	.	Name=Ty1 LTR
tig00000015	Geneious	LTR	802181	802321	.	-	.	Name=Ty1 LTR
tig00000015	Geneious	LTR	56778	56839	.	+	.	Name=Ty1 LTR
tig00000015	Geneious	LTR	62352	62413	.	+	.	Name=Ty1 LTR
tig00000015	Geneious	LTR	62702	62763	.	+	.	Name=Ty1 LTR
tig00000015	Geneious	LTR	211321	211382	.	+	.	Name=Ty1 LTR
tig00000015	Geneious	LTR	807834	807895	.	-	.	Name=Ty1 LTR
tig00000015	Geneious	LTR	802260	802321	.	-	.	Name=Ty1 LTR
tig00000015	Geneious	LTR	62702	63034	.	+	.	Name=Ty2 LTR
tig00000015	Geneious	LTR	211321	211653	.	+	.	Name=Ty2 LTR
tig00000015	Geneious	LTR	807561	807895	.	-	.	Name=Ty2 LTR
tig00000015	Geneious	LTR	801987	802321	.	-	.	Name=Ty2 LTR
tig00000015	Geneious	gene	728805	729326	.	-	.	Name=RPL11A gene%3B RPL11B gene
tig00000015	Geneious	mRNA	728805	729326	.	-	.	Name=RPL11A mRNA%3B RPL11B mRNA
tig00000015	Geneious	CDS	728805	729326	.	-	0	Name=RPL11A CDS%3B RPL11B CDS
tig00000015	Geneious	mRNA	792323	792387	.	+	.	Name=RPS23B mRNA%3B RPS23A mRNA;ID=ISyX++t3KBIB0Bvm6W1jFIJllAA.1652075009275.4190
tig00000015	Geneious	mRNA	792751	793123	.	+	.	Name=RPS23B mRNA%3B RPS23A mRNA;ID=ISyX++t3KBIB0Bvm6W1jFIJllAA.1652075009275.4190
tig00000015	Geneious	CDS	792323	792387	.	+	0	Name=RPS23B CDS%3B RPS23A CDS;ID=ISyX++t3KBIB0Bvm6W1jFIJllAA.1652075009275.4191
tig00000015	Geneious	CDS	792751	793123	.	+	0	Name=RPS23B CDS%3B RPS23A CDS;ID=ISyX++t3KBIB0Bvm6W1jFIJllAA.1652075009275.4191
tig00000015	Geneious	LTR	56992	57114	.	+	.	Name=Ty1 LTR
tig00000015	Geneious	LTR	62566	62688	.	+	.	Name=Ty1 LTR
tig00000015	Geneious	LTR	62702	63025	.	+	.	Name=Ty2 LTR
tig00000015	Geneious	LTR	211321	211644	.	+	.	Name=Ty2 LTR
tig00000015	Geneious	LTR	807570	807895	.	-	.	Name=Ty2 LTR
tig00000015	Geneious	LTR	801996	802321	.	-	.	Name=Ty2 LTR
tig00000015	Geneious	telomere	430	7709	.	-	.
tig00000015	Geneious	rep_origin	6495	7549	.	-	.	Name=rep origin
tig00000015	Geneious	repeat_region	430	7010	.	-	.	Name=repeat region
tig00000015	Geneious	gene	776	6494	.	-	.	Name=YRF1-3 gene%3B YRF1-7 gene
tig00000015	Geneious	mRNA	6476	6494	.	-	.	Name=YRF1-3 mRNA%3B YRF1-7 mRNA;ID=ISyX++t3KBIB0Bvm6W1jFIJllAA.1652075009275.4192
tig00000015	Geneious	mRNA	776	6327	.	-	.	Name=YRF1-3 mRNA%3B YRF1-7 mRNA;ID=ISyX++t3KBIB0Bvm6W1jFIJllAA.1652075009275.4192
tig00000015	Geneious	CDS	6476	6494	.	-	0	Name=YRF1-3 CDS%3B YRF1-7 CDS;ID=ISyX++t3KBIB0Bvm6W1jFIJllAA.1652075009275.4193
tig00000015	Geneious	CDS	776	6327	.	-	0	Name=YRF1-3 CDS%3B YRF1-7 CDS;ID=ISyX++t3KBIB0Bvm6W1jFIJllAA.1652075009275.4193
tig00000015	Geneious	repeat_region	944872	944950	.	+	.	Name=repeat region
tig00000015	Geneious	repeat_region	950621	950699	.	+	.	Name=repeat region
tig00000015	Geneious	repeat_region	956362	956440	.	+	.	Name=repeat region
tig00000015	Geneious	repeat_region	956436	956510	.	+	.	Name=repeat region
tig00000015	Geneious	repeat_region	956510	956586	.	+	.	Name=repeat region
tig00000015	Geneious	repeat_region	285	364	.	-	.	Name=repeat region
tig00000015	Geneious	centromere	290644	290653	.	+	.	Name=CEN9 CDEI of CEN9 centromere
tig00000015	Geneious	centromere	290644	290653	.	-	.	Name=CEN9 CDEI of CEN9 centromere
tig00000015	Geneious	repeat_region	944872	944932	.	+	.	Name=repeat region
tig00000015	Geneious	repeat_region	944896	944954	.	+	.	Name=repeat region
tig00000015	Geneious	repeat_region	944929	944985	.	+	.	Name=repeat region
tig00000015	Geneious	repeat_region	950621	950681	.	+	.	Name=repeat region
tig00000015	Geneious	repeat_region	950645	950703	.	+	.	Name=repeat region
tig00000015	Geneious	repeat_region	950678	950734	.	+	.	Name=repeat region
tig00000015	Geneious	repeat_region	956362	956422	.	+	.	Name=repeat region
tig00000015	Geneious	repeat_region	956397	956456	.	+	.	Name=repeat region
tig00000015	Geneious	repeat_region	956436	956492	.	+	.	Name=repeat region
tig00000015	Geneious	repeat_region	956478	956536	.	+	.	Name=repeat region
tig00000015	Geneious	repeat_region	956522	956582	.	+	.	Name=repeat region
tig00000015	Geneious	repeat_region	956660	956721	.	+	.	Name=repeat region
tig00000015	Geneious	repeat_region	83	141	.	-	.	Name=repeat region
tig00000015	Geneious	rep_origin	373	887	.	+	.	Name=rep origin
tig00000015	Geneious	rep_origin	955825	956338	.	-	.	Name=rep origin
tig00000015	Geneious	rep_origin	950081	950597	.	-	.	Name=rep origin
tig00000015	Geneious	rep_origin	944332	944848	.	-	.	Name=rep origin
tig00000015	Geneious	LTR	766752	766845	.	+	.	Name=Ty3 LTR
tig00000015	Geneious	LTR	877360	877453	.	+	.	Name=Ty3 LTR
tig00000015	Geneious	gene	440815	441490	.	-	.
tig00000015	Geneious	CDS	440815	441490	.	-	0	Name=hypothetical protein CDS
tig00000015	Geneious	gene	436101	440732	.	-	.
tig00000015	Geneious	CDS	440413	440732	.	-	0	Name=hypothetical protein CDS;ID=ISyX++t3KBIB0Bvm6W1jFIJllAA.1652075009276.4194
tig00000015	Geneious	CDS	436101	440411	.	-	0	Name=hypothetical protein CDS;ID=ISyX++t3KBIB0Bvm6W1jFIJllAA.1652075009276.4194
tig00000015	Geneious	CDS	57074	58368	.	+	0	Name=hypothetical protein CDS;ID=ISyX++t3KBIB0Bvm6W1jFIJllAA.1652075009277.4195
tig00000015	Geneious	CDS	58370	62329	.	+	0	Name=hypothetical protein CDS;ID=ISyX++t3KBIB0Bvm6W1jFIJllAA.1652075009277.4195
tig00000015	Geneious	CDS	841892	843188	.	+	0	Name=hypothetical protein CDS;ID=ISyX++t3KBIB0Bvm6W1jFIJllAA.1652075009277.4196
tig00000015	Geneious	CDS	843190	847130	.	+	0	Name=hypothetical protein CDS;ID=ISyX++t3KBIB0Bvm6W1jFIJllAA.1652075009277.4196
tig00000015	Geneious	CDS	852070	853361	.	-	0	Name=hypothetical protein CDS;ID=ISyX++t3KBIB0Bvm6W1jFIJllAA.1652075009277.4197
tig00000015	Geneious	CDS	848134	852068	.	-	0	Name=hypothetical protein CDS;ID=ISyX++t3KBIB0Bvm6W1jFIJllAA.1652075009277.4197
tig00000015	Geneious	CDS	806306	807602	.	-	0	Name=hypothetical protein CDS;ID=ISyX++t3KBIB0Bvm6W1jFIJllAA.1652075009277.4198
tig00000015	Geneious	CDS	802344	806304	.	-	0	Name=hypothetical protein CDS;ID=ISyX++t3KBIB0Bvm6W1jFIJllAA.1652075009277.4198
tig00000015	Geneious	LTR	558728	559050	.	+	.	Name=Ty1 LTR
tig00000015	Geneious	repeat_region	944874	944957	.	+	.	Name=repeat region
tig00000015	Geneious	repeat_region	950623	950706	.	+	.	Name=repeat region
tig00000015	Geneious	repeat_region	956364	956447	.	+	.	Name=repeat region
tig00000015	Geneious	repeat_region	956491	956575	.	+	.	Name=repeat region
tig00000015	Geneious	repeat_region	944912	944975	.	+	.	Name=repeat region
tig00000015	Geneious	repeat_region	950661	950724	.	+	.	Name=repeat region
tig00000015	Geneious	repeat_region	956402	956463	.	+	.	Name=repeat region
tig00000015	Geneious	repeat_region	956527	956597	.	+	.	Name=repeat region
tig00000015	Geneious	repeat_region	956618	956688	.	+	.	Name=repeat region
tig00000015	Geneious	repeat_region	176	242	.	-	.	Name=repeat region
tig00000015	Geneious	LTR	558728	559027	.	+	.	Name=Ty1 LTR
tig00000015	Geneious	repeat_region	939281	944850	.	+	.	Name=repeat region
tig00000015	Geneious	repeat_region	945016	950599	.	+	.	Name=repeat region
tig00000015	Geneious	repeat_region	950768	956340	.	+	.	Name=repeat region
tig00000015	Geneious	gene	940637	944345	.	+	.
tig00000015	Geneious	gene	946381	950094	.	+	.
tig00000015	Geneious	gene	952132	955838	.	+	.
tig00000015	Geneious	mRNA	940637	940921	.	+	.	Name=hypothetical protein mRNA;ID=ISyX++t3KBIB0Bvm6W1jFIJllAA.1652075009278.4199
tig00000015	Geneious	mRNA	941021	944345	.	+	.	Name=hypothetical protein mRNA;ID=ISyX++t3KBIB0Bvm6W1jFIJllAA.1652075009278.4199
tig00000015	Geneious	mRNA	946381	946665	.	+	.	Name=hypothetical protein mRNA;ID=ISyX++t3KBIB0Bvm6W1jFIJllAA.1652075009278.4200
tig00000015	Geneious	mRNA	946765	950094	.	+	.	Name=hypothetical protein mRNA;ID=ISyX++t3KBIB0Bvm6W1jFIJllAA.1652075009278.4200
tig00000015	Geneious	mRNA	952132	952415	.	+	.	Name=hypothetical protein mRNA;ID=ISyX++t3KBIB0Bvm6W1jFIJllAA.1652075009278.4201
tig00000015	Geneious	mRNA	952515	955838	.	+	.	Name=hypothetical protein mRNA;ID=ISyX++t3KBIB0Bvm6W1jFIJllAA.1652075009278.4201
tig00000015	Geneious	CDS	940637	940921	.	+	0	Name=hypothetical protein CDS;ID=ISyX++t3KBIB0Bvm6W1jFIJllAA.1652075009282.4202
tig00000015	Geneious	CDS	941021	944345	.	+	0	Name=hypothetical protein CDS;ID=ISyX++t3KBIB0Bvm6W1jFIJllAA.1652075009282.4202
tig00000015	Geneious	CDS	946381	946665	.	+	0	Name=hypothetical protein CDS;ID=ISyX++t3KBIB0Bvm6W1jFIJllAA.1652075009282.4203
tig00000015	Geneious	CDS	946765	950094	.	+	0	Name=hypothetical protein CDS;ID=ISyX++t3KBIB0Bvm6W1jFIJllAA.1652075009282.4203
tig00000015	Geneious	CDS	952132	952415	.	+	0	Name=hypothetical protein CDS;ID=ISyX++t3KBIB0Bvm6W1jFIJllAA.1652075009283.4204
tig00000015	Geneious	CDS	952515	955838	.	+	0	Name=hypothetical protein CDS;ID=ISyX++t3KBIB0Bvm6W1jFIJllAA.1652075009283.4204
tig00000015	Geneious	repeat_region	944886	944944	.	+	.	Name=repeat region
tig00000015	Geneious	repeat_region	950635	950693	.	+	.	Name=repeat region
tig00000015	Geneious	repeat_region	956376	956434	.	+	.	Name=repeat region
tig00000015	Geneious	repeat_region	956447	956504	.	+	.	Name=repeat region
tig00000015	Geneious	repeat_region	956490	956550	.	+	.	Name=repeat region
tig00000015	Geneious	repeat_region	291	349	.	-	.	Name=repeat region
tig00000015	Geneious	gene	776	4484	.	-	.
tig00000015	Geneious	mRNA	5365	5649	.	-	.	Name=hypothetical protein mRNA;ID=ISyX++t3KBIB0Bvm6W1jFIJllAA.1652075009283.4205
tig00000015	Geneious	mRNA	776	4098	.	-	.	Name=hypothetical protein mRNA;ID=ISyX++t3KBIB0Bvm6W1jFIJllAA.1652075009283.4205
tig00000015	Geneious	CDS	5365	5649	.	-	0	Name=hypothetical protein CDS;ID=ISyX++t3KBIB0Bvm6W1jFIJllAA.1652075009283.4206
tig00000015	Geneious	CDS	776	4098	.	-	0	Name=hypothetical protein CDS;ID=ISyX++t3KBIB0Bvm6W1jFIJllAA.1652075009283.4206
tig00000015	Geneious	repeat_region	115	267	.	-	.	Name=repeat region
tig00000015	Geneious	gene	58866	62329	.	+	.
tig00000015	Geneious	gene	843684	847130	.	+	.
tig00000015	Geneious	gene	848134	851573	.	-	.
tig00000015	Geneious	gene	802344	805805	.	-	.
tig00000015	Geneious	CDS	58866	62329	.	+	0	Name=hypothetical protein CDS
tig00000015	Geneious	CDS	843684	847130	.	+	0	Name=hypothetical protein CDS
tig00000015	Geneious	CDS	848134	851573	.	-	0	Name=hypothetical protein CDS
tig00000015	Geneious	CDS	802344	805805	.	-	0	Name=hypothetical protein CDS
tig00000015	Geneious	mobile_element	56778	62686	.	+	.	Name=mobile element
tig00000015	Geneious	mobile_element	841596	847487	.	+	.	Name=mobile element
tig00000015	Geneious	mobile_element	847779	853657	.	-	.	Name=mobile element
tig00000015	Geneious	mobile_element	801990	807895	.	-	.	Name=mobile element
tig00000015	Geneious	LTR	56778	57112	.	+	.	Name=Ty1 LTR
tig00000015	Geneious	LTR	62352	62686	.	+	.	Name=Ty1 LTR
tig00000015	Geneious	LTR	841596	841930	.	+	.	Name=Ty1 LTR
tig00000015	Geneious	LTR	847153	847487	.	+	.	Name=Ty1 LTR
tig00000015	Geneious	LTR	853323	853657	.	-	.	Name=Ty1 LTR
tig00000015	Geneious	LTR	847779	848111	.	-	.	Name=Ty1 LTR
tig00000015	Geneious	LTR	807564	807895	.	-	.	Name=Ty1 LTR
tig00000015	Geneious	LTR	801990	802321	.	-	.	Name=Ty1 LTR
tig00000015	Geneious	gene	940131	940738	.	+	.
tig00000015	Geneious	gene	945875	946482	.	+	.
tig00000015	Geneious	gene	951626	952233	.	+	.
tig00000015	Geneious	gene	5548	6155	.	-	.
tig00000015	Geneious	mRNA	940131	940738	.	+	.	Name=hypothetical protein mRNA
tig00000015	Geneious	mRNA	945875	946482	.	+	.	Name=hypothetical protein mRNA
tig00000015	Geneious	mRNA	951626	952233	.	+	.	Name=hypothetical protein mRNA
tig00000015	Geneious	mRNA	5548	6155	.	-	.	Name=hypothetical protein mRNA
tig00000015	Geneious	CDS	940131	940738	.	+	0	Name=hypothetical protein CDS
tig00000015	Geneious	CDS	945875	946482	.	+	0	Name=hypothetical protein CDS
tig00000015	Geneious	CDS	951626	952233	.	+	0	Name=hypothetical protein CDS
tig00000015	Geneious	CDS	5548	6155	.	-	0	Name=hypothetical protein CDS
tig00000015	Geneious	gene	776	4916	.	-	.	Name=YRF1-4 gene
tig00000015	Geneious	mRNA	776	4916	.	-	.	Name=YRF1-4 mRNA
tig00000015	Geneious	CDS	776	4916	.	-	0	Name=YRF1-4 CDS
tig00000015	Geneious	repeat_region	500	7012	.	-	.	Name=repeat region
tig00000015	Geneious	repeat_region	944903	944953	.	+	.	Name=repeat region
tig00000015	Geneious	repeat_region	944932	944984	.	+	.	Name=repeat region
tig00000015	Geneious	repeat_region	950652	950702	.	+	.	Name=repeat region
tig00000015	Geneious	repeat_region	956393	956443	.	+	.	Name=repeat region
tig00000015	Geneious	repeat_region	956406	956455	.	+	.	Name=repeat region
tig00000015	Geneious	repeat_region	956422	956472	.	+	.	Name=repeat region
tig00000015	Geneious	repeat_region	956451	956502	.	+	.	Name=repeat region
tig00000015	Geneious	repeat_region	956531	956581	.	+	.	Name=repeat region
tig00000015	Geneious	repeat_region	956585	956637	.	+	.	Name=repeat region
tig00000015	Geneious	repeat_region	956616	956667	.	+	.	Name=repeat region
tig00000015	Geneious	repeat_region	279	331	.	-	.	Name=repeat region
tig00000015	Geneious	repeat_region	178	231	.	-	.	Name=repeat region
tig00000015	Geneious	repeat_region	155	207	.	-	.	Name=repeat region
tig00000015	Geneious	repeat_region	107	159	.	-	.	Name=repeat region
tig00000015	Geneious	mRNA	5365	6155	.	-	.	Name=hypothetical protein mRNA;ID=ISyX++t3KBIB0Bvm6W1jFIJllAA.1652075009285.4207
tig00000015	Geneious	mRNA	776	4098	.	-	.	Name=hypothetical protein mRNA;ID=ISyX++t3KBIB0Bvm6W1jFIJllAA.1652075009285.4207
tig00000015	Geneious	CDS	5365	6155	.	-	0	Name=hypothetical protein CDS;ID=ISyX++t3KBIB0Bvm6W1jFIJllAA.1652075009285.4208
tig00000015	Geneious	CDS	776	4098	.	-	0	Name=hypothetical protein CDS;ID=ISyX++t3KBIB0Bvm6W1jFIJllAA.1652075009285.4208
tig00000015	Geneious	repeat_region	944930	944977	.	+	.	Name=repeat region
tig00000015	Geneious	repeat_region	944961	945009	.	+	.	Name=repeat region
tig00000015	Geneious	repeat_region	944993	945041	.	+	.	Name=repeat region
tig00000015	Geneious	repeat_region	950679	950726	.	+	.	Name=repeat region
tig00000015	Geneious	repeat_region	950710	950760	.	+	.	Name=repeat region
tig00000015	Geneious	repeat_region	950744	950794	.	+	.	Name=repeat region
tig00000015	Geneious	repeat_region	956449	956495	.	+	.	Name=repeat region
tig00000015	Geneious	repeat_region	956505	956551	.	+	.	Name=repeat region
tig00000015	Geneious	repeat_region	956583	956630	.	+	.	Name=repeat region
tig00000015	Geneious	repeat_region	956614	956660	.	+	.	Name=repeat region
tig00000015	Geneious	repeat_region	956644	956690	.	+	.	Name=repeat region
tig00000015	Geneious	repeat_region	956674	956723	.	+	.	Name=repeat region
tig00000015	Geneious	repeat_region	200	246	.	-	.	Name=repeat region
tig00000015	Geneious	repeat_region	174	221	.	-	.	Name=repeat region
tig00000015	Geneious	repeat_region	79	129	.	-	.	Name=repeat region
tig00000015	Geneious	repeat_region	57	107	.	-	.	Name=repeat region
tig00000015	Geneious	repeat_region	26	73	.	-	.	Name=repeat region
tig00000015	Geneious	mobile_element	56778	62667	.	+	.	Name=mobile element
tig00000015	Geneious	mobile_element	841596	847468	.	+	.	Name=mobile element
tig00000015	Geneious	mobile_element	847798	853657	.	-	.	Name=mobile element
tig00000015	Geneious	mobile_element	802009	807895	.	-	.	Name=mobile element
tig00000015	Geneious	LTR	56778	57093	.	+	.	Name=Ty1 LTR
tig00000015	Geneious	LTR	62352	62667	.	+	.	Name=Ty1 LTR
tig00000015	Geneious	LTR	841596	841911	.	+	.	Name=Ty1 LTR
tig00000015	Geneious	LTR	847153	847468	.	+	.	Name=Ty1 LTR
tig00000015	Geneious	LTR	853342	853657	.	-	.	Name=Ty1 LTR
tig00000015	Geneious	LTR	847798	848111	.	-	.	Name=Ty1 LTR
tig00000015	Geneious	LTR	807583	807895	.	-	.	Name=Ty1 LTR
tig00000015	Geneious	LTR	802009	802321	.	-	.	Name=Ty1 LTR
tig00000015	Geneious	gene	26155	26472	.	+	.
tig00000015	Geneious	mRNA	26155	26472	.	+	.	Name=hypothetical protein mRNA
tig00000015	Geneious	CDS	26155	26472	.	+	0	Name=hypothetical protein CDS
tig00000015	Geneious	rep_origin	13057	13534	.	-	.	Name=rep origin
tig00000015	Geneious	gene	12347	13056	.	+	.	Name=HSP32 gene%3B HSP33 gene%3B SNO4 gene
tig00000015	Geneious	mRNA	12347	13056	.	+	.	Name=HSP32 mRNA%3B HSP33 mRNA%3B SNO4 mRNA
tig00000015	Geneious	CDS	12347	13056	.	+	0	Name=HSP32 CDS%3B HSP33 CDS%3B SNO4 CDS
tig00000015	Geneious	gene	10029	11339	.	-	.	Name=ERR1 gene%3B ERR2 gene%3B ERR3 gene
tig00000015	Geneious	mRNA	10029	11339	.	-	.	Name=ERR1 mRNA%3B ERR2 mRNA%3B ERR3 mRNA
tig00000015	Geneious	CDS	10029	11339	.	-	0	Name=ERR1 CDS%3B ERR2 CDS%3B ERR3 CDS
tig00000015	Geneious	rep_origin	7938	8413	.	-	.	Name=rep origin
tig00000015	Geneious	gene	7447	7603	.	+	.
tig00000015	Geneious	mRNA	7447	7603	.	+	.	Name=hypothetical protein mRNA
tig00000015	Geneious	CDS	7447	7603	.	+	0	Name=hypothetical protein CDS
tig00000015	Geneious	centromere	103197	103206	.	-	.	Name=CEN15 CDEI of CEN15 centromere
tig00000015	Geneious	mobile_element	56777	62687	.	+	.	Name=mobile element
tig00000015	Geneious	mobile_element	841595	847488	.	+	.	Name=mobile element
tig00000015	Geneious	mobile_element	847778	853658	.	-	.	Name=mobile element
tig00000015	Geneious	mobile_element	801989	807896	.	-	.	Name=mobile element
tig00000015	Geneious	LTR	558727	559058	.	+	.	Name=Ty1 LTR
tig00000015	Geneious	LTR	841595	841931	.	+	.	Name=Ty1 LTR
tig00000015	Geneious	LTR	847152	847488	.	+	.	Name=Ty1 LTR
tig00000015	Geneious	LTR	853322	853658	.	-	.	Name=Ty1 LTR
tig00000015	Geneious	LTR	847778	848112	.	-	.	Name=Ty1 LTR
tig00000015	Geneious	LTR	62701	63032	.	+	.	Name=Ty2 LTR
tig00000015	Geneious	LTR	211320	211651	.	+	.	Name=Ty2 LTR
tig00000015	Geneious	LTR	807563	807896	.	-	.	Name=Ty2 LTR
tig00000015	Geneious	LTR	801989	802322	.	-	.	Name=Ty2 LTR
tig00000015	Geneious	LTR	441570	441860	.	-	.	Name=Ty4 LTR
tig00000015	Geneious	LTR	435739	436029	.	-	.	Name=Ty4 LTR
tig00000015	Geneious	LTR	62703	63034	.	+	.	Name=Ty2 LTR
tig00000015	Geneious	LTR	211322	211653	.	+	.	Name=Ty2 LTR
tig00000015	Geneious	LTR	807561	807894	.	-	.	Name=Ty2 LTR
tig00000015	Geneious	LTR	801987	802320	.	-	.	Name=Ty2 LTR
tig00000015	Geneious	LTR	441491	441574	.	-	.	Name=Ty4 LTR
tig00000015	Geneious	LTR	435661	435744	.	-	.	Name=Ty4 LTR
tig00000015	Geneious	mRNA	281590	281608	.	+	.	Name=RPL33A mRNA%3B RPL33B mRNA;ID=ISyX++t3KBIB0Bvm6W1jFIJllAA.1652075009288.4209
tig00000015	Geneious	mRNA	282128	282431	.	+	.	Name=RPL33A mRNA%3B RPL33B mRNA;ID=ISyX++t3KBIB0Bvm6W1jFIJllAA.1652075009288.4209
tig00000015	Geneious	CDS	281590	281608	.	+	0	Name=RPL33A CDS%3B RPL33B CDS;ID=ISyX++t3KBIB0Bvm6W1jFIJllAA.1652075009288.4210
tig00000015	Geneious	CDS	282128	282431	.	+	0	Name=RPL33A CDS%3B RPL33B CDS;ID=ISyX++t3KBIB0Bvm6W1jFIJllAA.1652075009288.4210
tig00000015	Geneious	LTR	766751	767091	.	+	.	Name=Ty3 LTR
tig00000015	Geneious	LTR	853647	853986	.	+	.	Name=Ty3 LTR
tig00000015	Geneious	LTR	877359	877699	.	+	.	Name=Ty3 LTR
tig00000015	Geneious	LTR	558729	559060	.	+	.	Name=Ty1 LTR
tig00000015	Geneious	LTR	841597	841933	.	+	.	Name=Ty1 LTR
tig00000015	Geneious	LTR	847154	847490	.	+	.	Name=Ty1 LTR
tig00000015	Geneious	LTR	853320	853656	.	-	.	Name=Ty1 LTR
tig00000015	Geneious	LTR	847776	848110	.	-	.	Name=Ty1 LTR
tig00000015	Geneious	gene	18381	19508	.	+	.	Name=FDH1 gene
tig00000015	Geneious	mRNA	18381	19508	.	+	.	Name=FDH1 mRNA
tig00000015	Geneious	CDS	18381	19508	.	+	0	Name=FDH1 CDS
tig00000015	Geneious	gene	13684	14803	.	-	.
tig00000015	Geneious	mRNA	13684	14803	.	-	.	Name=hypothetical protein mRNA
tig00000015	Geneious	CDS	13684	14803	.	-	0	Name=hypothetical protein CDS
tig00000015	Geneious	gene	8413	8907	.	-	.	Name=PAU21 gene%3B PAU22 gene
tig00000015	Geneious	mRNA	8413	8907	.	-	.	Name=PAU21 mRNA%3B PAU22 mRNA
tig00000015	Geneious	CDS	8413	8907	.	-	0	Name=PAU21 CDS%3B PAU22 CDS
tig00000015	Geneious	telomere	353	7709	.	-	.
tig00000015	Geneious	repeat_region	7265	7709	.	-	.	Name=repeat region
tig00000015	Geneious	gene	7263	7430	.	+	.
tig00000015	Geneious	mRNA	7263	7430	.	+	.	Name=hypothetical protein mRNA
tig00000015	Geneious	CDS	7263	7430	.	+	0	Name=hypothetical protein CDS
tig00000015	Geneious	repeat_region	7011	7264	.	-	.	Name=repeat region
tig00000015	Geneious	repeat_region	370	7010	.	-	.	Name=repeat region
tig00000015	Geneious	repeat_region	944873	944890	.	+	.	Name=repeat region
tig00000015	Geneious	repeat_region	944886	944903	.	+	.	Name=repeat region
tig00000015	Geneious	repeat_region	944930	944947	.	+	.	Name=repeat region
tig00000015	Geneious	repeat_region	944947	944965	.	+	.	Name=repeat region
tig00000015	Geneious	repeat_region	944961	944978	.	+	.	Name=repeat region
tig00000015	Geneious	repeat_region	944978	944995	.	+	.	Name=repeat region
tig00000015	Geneious	repeat_region	944993	945010	.	+	.	Name=repeat region
tig00000015	Geneious	repeat_region	945010	945027	.	+	.	Name=repeat region
tig00000015	Geneious	repeat_region	945025	945042	.	+	.	Name=repeat region
tig00000015	Geneious	repeat_region	950622	950639	.	+	.	Name=repeat region
tig00000015	Geneious	repeat_region	950635	950652	.	+	.	Name=repeat region
tig00000015	Geneious	repeat_region	950679	950696	.	+	.	Name=repeat region
tig00000015	Geneious	repeat_region	950696	950714	.	+	.	Name=repeat region
tig00000015	Geneious	repeat_region	950710	950727	.	+	.	Name=repeat region
tig00000015	Geneious	repeat_region	950729	950746	.	+	.	Name=repeat region
tig00000015	Geneious	repeat_region	950744	950761	.	+	.	Name=repeat region
tig00000015	Geneious	repeat_region	950763	950780	.	+	.	Name=repeat region
tig00000015	Geneious	repeat_region	950778	950795	.	+	.	Name=repeat region
tig00000015	Geneious	repeat_region	956363	956380	.	+	.	Name=repeat region
tig00000015	Geneious	repeat_region	956376	956393	.	+	.	Name=repeat region
tig00000015	Geneious	repeat_region	956449	956466	.	+	.	Name=repeat region
tig00000015	Geneious	repeat_region	956468	956485	.	+	.	Name=repeat region
tig00000015	Geneious	repeat_region	956490	956507	.	+	.	Name=repeat region
tig00000015	Geneious	repeat_region	956505	956521	.	+	.	Name=repeat region
tig00000015	Geneious	repeat_region	956523	956540	.	+	.	Name=repeat region
tig00000015	Geneious	repeat_region	956536	956552	.	+	.	Name=repeat region
tig00000015	Geneious	repeat_region	956583	956600	.	+	.	Name=repeat region
tig00000015	Geneious	repeat_region	956614	956631	.	+	.	Name=repeat region
tig00000015	Geneious	repeat_region	956631	956648	.	+	.	Name=repeat region
tig00000015	Geneious	repeat_region	956644	956661	.	+	.	Name=repeat region
tig00000015	Geneious	repeat_region	956661	956678	.	+	.	Name=repeat region
tig00000015	Geneious	repeat_region	956674	956691	.	+	.	Name=repeat region
tig00000015	Geneious	repeat_region	956695	956712	.	+	.	Name=repeat region
tig00000015	Geneious	repeat_region	956708	956726	.	+	.	Name=repeat region
tig00000015	Geneious	repeat_region	353	369	.	-	.	Name=repeat region
tig00000015	Geneious	repeat_region	288	305	.	-	.	Name=repeat region
tig00000015	Geneious	repeat_region	263	280	.	-	.	Name=repeat region
tig00000015	Geneious	repeat_region	242	258	.	-	.	Name=repeat region
tig00000015	Geneious	repeat_region	229	246	.	-	.	Name=repeat region
tig00000015	Geneious	repeat_region	217	233	.	-	.	Name=repeat region
tig00000015	Geneious	repeat_region	186	203	.	-	.	Name=repeat region
tig00000015	Geneious	repeat_region	173	190	.	-	.	Name=repeat region
tig00000015	Geneious	repeat_region	144	161	.	-	.	Name=repeat region
tig00000015	Geneious	repeat_region	123	140	.	-	.	Name=repeat region
tig00000015	Geneious	repeat_region	90	107	.	-	.	Name=repeat region
tig00000015	Geneious	repeat_region	71	88	.	-	.	Name=repeat region
tig00000015	Geneious	repeat_region	56	73	.	-	.	Name=repeat region
tig00000015	Geneious	repeat_region	37	54	.	-	.	Name=repeat region
tig00000015	Geneious	repeat_region	18	35	.	-	.	Name=repeat region
tig00000015	Geneious	repeat_region	6	22	.	-	.	Name=repeat region
tig00000015	Geneious	telomere	500	7709	.	-	.
tig00000015	Geneious	repeat_region	500	7010	.	-	.	Name=repeat region
tig00000015	Geneious	gene	15497	15799	.	-	.
tig00000015	Geneious	mRNA	15497	15799	.	-	.	Name=hypothetical protein mRNA
tig00000015	Geneious	CDS	15497	15799	.	-	0	Name=hypothetical protein CDS
tig00000015	Geneious	gene	15849	17308	.	-	.
tig00000015	Geneious	mRNA	15849	17308	.	-	.	Name=hypothetical protein mRNA
tig00000015	Geneious	CDS	15849	17308	.	-	0	Name=hypothetical protein CDS
tig00000015	Geneious	gene	18381	18817	.	+	.
tig00000015	Geneious	mRNA	18381	18817	.	+	.
tig00000015	Geneious	gene	18801	19508	.	+	.	Name=FDH2 gene
tig00000015	Geneious	mRNA	18801	19508	.	+	.	Name=FDH2 mRNA
tig00000015	Geneious	rep_origin	18802	19498	.	+	.	Name=FDH2 rep origin
tig00000015	Geneious	gene	23359	25115	.	+	.	Name=SAM3 gene
tig00000015	Geneious	mRNA	23359	25115	.	+	.	Name=SAM3 mRNA
tig00000015	Geneious	CDS	23359	25115	.	+	0	Name=SAM3 CDS
tig00000015	Geneious	gene	25497	26472	.	+	.	Name=SAM4 gene
tig00000015	Geneious	mRNA	25497	26472	.	+	.	Name=SAM4 mRNA
tig00000015	Geneious	CDS	25497	26472	.	+	0	Name=SAM4 CDS
tig00000015	Geneious	gene	27017	28567	.	-	.
tig00000015	Geneious	mRNA	27017	28567	.	-	.	Name=hypothetical protein mRNA
tig00000015	Geneious	CDS	27017	28567	.	-	0	Name=hypothetical protein CDS
tig00000015	Geneious	gene	30478	30665	.	+	.	Name=ATP15 gene
tig00000015	Geneious	mRNA	30478	30665	.	+	.	Name=ATP15 mRNA
tig00000015	Geneious	CDS	30478	30665	.	+	0	Name=ATP15 CDS
tig00000015	Geneious	gene	30880	33196	.	+	.	Name=MDL2 gene
tig00000015	Geneious	mRNA	30880	33196	.	+	.	Name=MDL2 mRNA
tig00000015	Geneious	CDS	30880	33196	.	+	0	Name=MDL2 CDS
tig00000015	Geneious	gene	33406	35333	.	+	.	Name=KAR9 gene
tig00000015	Geneious	mRNA	33406	35333	.	+	.	Name=KAR9 mRNA
tig00000015	Geneious	CDS	33406	35333	.	+	0	Name=KAR9 CDS
tig00000015	Geneious	gene	35622	38226	.	+	.	Name=PLC1 gene
tig00000015	Geneious	mRNA	35622	38226	.	+	.	Name=PLC1 mRNA
tig00000015	Geneious	CDS	35622	38226	.	+	0	Name=PLC1 CDS
tig00000015	Geneious	gene	38550	39177	.	+	.	Name=ACM1 gene
tig00000015	Geneious	mRNA	38550	39177	.	+	.	Name=ACM1 mRNA
tig00000015	Geneious	CDS	38550	39177	.	+	0	Name=ACM1 CDS
tig00000015	Geneious	gene	39499	40453	.	+	.	Name=DIM1 gene
tig00000015	Geneious	mRNA	39499	40453	.	+	.	Name=DIM1 mRNA
tig00000015	Geneious	CDS	39499	40453	.	+	0	Name=DIM1 CDS
tig00000015	Geneious	gene	41411	43237	.	+	.	Name=DIP5 gene
tig00000015	Geneious	mRNA	41411	43237	.	+	.	Name=DIP5 mRNA
tig00000015	Geneious	CDS	41411	43237	.	+	0	Name=DIP5 CDS
tig00000015	Geneious	rep_origin	43343	43574	.	+	.	Name=rep origin
tig00000015	Geneious	gene	43645	44704	.	-	.
tig00000015	Geneious	mRNA	43645	44704	.	-	.	Name=hypothetical protein mRNA
tig00000015	Geneious	CDS	43645	44704	.	-	0	Name=hypothetical protein CDS
tig00000015	Geneious	gene	44906	46859	.	-	.	Name=KEL3 gene
tig00000015	Geneious	mRNA	44906	46859	.	-	.	Name=KEL3 mRNA
tig00000015	Geneious	CDS	44906	46859	.	-	0	Name=KEL3 CDS
tig00000015	Geneious	gene	47684	49150	.	+	.	Name=FUM1 gene
tig00000015	Geneious	mRNA	47684	49150	.	+	.	Name=FUM1 mRNA
tig00000015	Geneious	CDS	47684	49150	.	+	0	Name=FUM1 CDS
tig00000015	Geneious	gene	49647	51299	.	+	.
tig00000015	Geneious	mRNA	49647	51299	.	+	.	Name=hypothetical protein mRNA
tig00000015	Geneious	CDS	49647	51299	.	+	0	Name=hypothetical protein CDS
tig00000015	Geneious	gene	51583	53005	.	-	.	Name=APM1 gene
tig00000015	Geneious	mRNA	51583	53005	.	-	.	Name=APM1 mRNA
tig00000015	Geneious	CDS	51583	53005	.	-	0	Name=APM1 CDS
tig00000015	Geneious	gene	53830	55482	.	-	.	Name=THI21 gene
tig00000015	Geneious	mRNA	53830	55482	.	-	.	Name=THI21 mRNA
tig00000015	Geneious	CDS	53830	55482	.	-	0	Name=THI21 CDS
tig00000015	Geneious	LTR	55985	56185	.	-	.	Name=Ty1 LTR
tig00000015	Geneious	LTR	56616	56684	.	+	.	Name=Ty3 LTR
tig00000015	Geneious	LTR	766752	766820	.	+	.	Name=Ty3 LTR
tig00000015	Geneious	LTR	877360	877428	.	+	.	Name=Ty3 LTR
tig00000015	Geneious	LTR	56735	56777	.	+	.	Name=Ty1 LTR
tig00000015	Geneious	LTR	558728	558770	.	+	.	Name=Ty1 LTR
tig00000015	Geneious	LTR	841596	841637	.	+	.	Name=Ty1 LTR
tig00000015	Geneious	LTR	847153	847194	.	+	.	Name=Ty1 LTR
tig00000015	Geneious	LTR	853616	853657	.	-	.	Name=Ty1 LTR
tig00000015	Geneious	LTR	848070	848111	.	-	.	Name=Ty1 LTR
tig00000015	Geneious	LTR	63037	63319	.	+	.	Name=Ty1 LTR
tig00000015	Geneious	LTR	558777	559059	.	+	.	Name=Ty1 LTR
tig00000015	Geneious	gene	63588	64166	.	+	.
tig00000015	Geneious	mRNA	63588	64166	.	+	.	Name=hypothetical protein mRNA
tig00000015	Geneious	CDS	63588	64166	.	+	0	Name=hypothetical protein CDS
tig00000015	Geneious	gene	65280	66913	.	-	.	Name=CLN2 gene
tig00000015	Geneious	mRNA	65280	66913	.	-	.	Name=CLN2 mRNA
tig00000015	Geneious	CDS	65280	66913	.	-	0	Name=CLN2 CDS
tig00000015	Geneious	gene	68016	69169	.	+	.	Name=BBP1 gene
tig00000015	Geneious	mRNA	68016	69169	.	+	.	Name=BBP1 mRNA
tig00000015	Geneious	CDS	68016	69169	.	+	0	Name=BBP1 CDS
tig00000015	Geneious	gene	69766	71231	.	+	.	Name=HFI1 gene
tig00000015	Geneious	mRNA	69766	71231	.	+	.	Name=HFI1 mRNA
tig00000015	Geneious	CDS	69766	71231	.	+	0	Name=HFI1 CDS
tig00000015	Geneious	gene	71342	73276	.	-	.	Name=VIK1 gene
tig00000015	Geneious	mRNA	71342	73276	.	-	.	Name=VIK1 mRNA
tig00000015	Geneious	CDS	71342	73276	.	-	0	Name=VIK1 CDS
tig00000015	Geneious	rep_origin	73308	73552	.	+	.	Name=rep origin
tig00000015	Geneious	gene	73632	74149	.	-	.	Name=YAH1 gene
tig00000015	Geneious	mRNA	73632	74149	.	-	.	Name=YAH1 mRNA
tig00000015	Geneious	CDS	73632	74149	.	-	0	Name=YAH1 CDS
tig00000015	Geneious	gene	74569	74977	.	-	.	Name=ICY2 gene
tig00000015	Geneious	mRNA	74569	74977	.	-	.	Name=ICY2 mRNA
tig00000015	Geneious	CDS	74569	74977	.	-	0	Name=ICY2 CDS
tig00000015	Geneious	gene	75958	76497	.	-	.	Name=RPL36B gene
tig00000015	Geneious	mRNA	76482	76497	.	-	.	Name=RPL36B mRNA;ID=ISyX++t3KBIB0Bvm6W1jFIJllAA.1652075009294.4211
tig00000015	Geneious	mRNA	75958	76244	.	-	.	Name=RPL36B mRNA;ID=ISyX++t3KBIB0Bvm6W1jFIJllAA.1652075009294.4211
tig00000015	Geneious	CDS	76482	76497	.	-	0	Name=RPL36B CDS;ID=ISyX++t3KBIB0Bvm6W1jFIJllAA.1652075009295.4212
tig00000015	Geneious	CDS	75958	76244	.	-	0	Name=RPL36B CDS;ID=ISyX++t3KBIB0Bvm6W1jFIJllAA.1652075009295.4212
tig00000015	Geneious	gene	76924	79596	.	-	.	Name=GYP5 gene
tig00000015	Geneious	mRNA	76924	79596	.	-	.	Name=GYP5 mRNA
tig00000015	Geneious	CDS	76924	79596	.	-	0	Name=GYP5 CDS
tig00000015	Geneious	gene	79953	82590	.	-	.	Name=GAL4 gene
tig00000015	Geneious	mRNA	79953	82590	.	-	.	Name=GAL4 mRNA
tig00000015	Geneious	CDS	79953	82590	.	-	0	Name=GAL4 CDS
tig00000015	Geneious	gene	82857	84426	.	-	.
tig00000015	Geneious	mRNA	82857	84426	.	-	.	Name=hypothetical protein mRNA
tig00000015	Geneious	CDS	82857	84426	.	-	0	Name=hypothetical protein CDS
tig00000015	Geneious	gene	84737	85525	.	-	.	Name=RBD2 gene
tig00000015	Geneious	mRNA	84737	85525	.	-	.	Name=RBD2 mRNA
tig00000015	Geneious	CDS	84737	85525	.	-	0	Name=RBD2 CDS
tig00000015	Geneious	gene	85816	87178	.	+	.
tig00000015	Geneious	mRNA	85816	87178	.	+	.	Name=hypothetical protein mRNA
tig00000015	Geneious	CDS	85816	87178	.	+	0	Name=hypothetical protein CDS
tig00000015	Geneious	gene	87242	88258	.	-	.	Name=HUT1 gene
tig00000015	Geneious	mRNA	87242	88258	.	-	.	Name=HUT1 mRNA
tig00000015	Geneious	CDS	87242	88258	.	-	0	Name=HUT1 CDS
tig00000015	Geneious	gene	88736	90526	.	+	.	Name=SRP68 gene
tig00000015	Geneious	mRNA	88736	90526	.	+	.	Name=SRP68 mRNA
tig00000015	Geneious	CDS	88736	90526	.	+	0	Name=SRP68 CDS
tig00000015	Geneious	gene	90832	95302	.	-	.	Name=IQG1 gene
tig00000015	Geneious	mRNA	90832	95302	.	-	.	Name=IQG1 mRNA
tig00000015	Geneious	CDS	90832	95302	.	-	0	Name=IQG1 CDS
tig00000015	Geneious	gene	95563	96448	.	-	.	Name=CIN2 gene
tig00000015	Geneious	mRNA	96424	96448	.	-	.	Name=CIN2 mRNA;ID=ISyX++t3KBIB0Bvm6W1jFIJllAA.1652075009296.4213
tig00000015	Geneious	mRNA	95563	96343	.	-	.	Name=CIN2 mRNA;ID=ISyX++t3KBIB0Bvm6W1jFIJllAA.1652075009296.4213
tig00000015	Geneious	CDS	96424	96448	.	-	0	Name=CIN2 CDS;ID=ISyX++t3KBIB0Bvm6W1jFIJllAA.1652075009296.4214
tig00000015	Geneious	CDS	95563	96343	.	-	0	Name=CIN2 CDS;ID=ISyX++t3KBIB0Bvm6W1jFIJllAA.1652075009296.4214
tig00000015	Geneious	gene	96685	98808	.	-	.	Name=HSP82 gene
tig00000015	Geneious	mRNA	96685	98808	.	-	.	Name=HSP82 mRNA
tig00000015	Geneious	CDS	96685	98808	.	-	0	Name=HSP82 CDS
tig00000015	Geneious	gene	99662	100263	.	+	.	Name=YAR1 gene
tig00000015	Geneious	mRNA	99662	100263	.	+	.	Name=YAR1 mRNA
tig00000015	Geneious	CDS	99662	100263	.	+	0	Name=YAR1 CDS
tig00000015	Geneious	gene	100672	101529	.	+	.	Name=SUI3 gene
tig00000015	Geneious	mRNA	100672	101529	.	+	.	Name=SUI3 mRNA
tig00000015	Geneious	CDS	100672	101529	.	+	0	Name=SUI3 CDS
tig00000015	Geneious	gene	101784	102875	.	-	.	Name=ENV7 gene
tig00000015	Geneious	mRNA	101784	102875	.	-	.	Name=ENV7 mRNA
tig00000015	Geneious	CDS	101784	102875	.	-	0	Name=ENV7 CDS
tig00000015	Geneious	gene	103402	104814	.	+	.	Name=RVB2 gene
tig00000015	Geneious	mRNA	103402	104814	.	+	.	Name=RVB2 mRNA
tig00000015	Geneious	CDS	103402	104814	.	+	0	Name=RVB2 CDS
tig00000015	Geneious	gene	105107	105601	.	-	.	Name=VMA11 gene
tig00000015	Geneious	mRNA	105107	105601	.	-	.	Name=VMA11 mRNA
tig00000015	Geneious	CDS	105107	105601	.	-	0	Name=VMA11 CDS
tig00000015	Geneious	gene	106329	106979	.	+	.	Name=NSL1 gene
tig00000015	Geneious	mRNA	106329	106979	.	+	.	Name=NSL1 mRNA
tig00000015	Geneious	CDS	106329	106979	.	+	0	Name=NSL1 CDS
tig00000015	Geneious	gene	107425	108296	.	+	.	Name=SSO1 gene
tig00000015	Geneious	mRNA	107425	108296	.	+	.	Name=SSO1 mRNA
tig00000015	Geneious	CDS	107425	108296	.	+	0	Name=SSO1 CDS
tig00000015	Geneious	gene	108801	114462	.	+	.	Name=FAS2 gene
tig00000015	Geneious	mRNA	108801	114462	.	+	.	Name=FAS2 mRNA
tig00000015	Geneious	CDS	108801	114462	.	+	0	Name=FAS2 CDS
tig00000015	Geneious	gene	115460	116634	.	+	.	Name=USV1 gene
tig00000015	Geneious	mRNA	115460	116634	.	+	.	Name=USV1 mRNA
tig00000015	Geneious	CDS	115460	116634	.	+	0	Name=USV1 CDS
tig00000015	Geneious	rep_origin	116653	116911	.	+	.	Name=rep origin
tig00000015	Geneious	gene	117210	117829	.	+	.
tig00000015	Geneious	mRNA	117210	117829	.	+	.	Name=hypothetical protein mRNA
tig00000015	Geneious	CDS	117210	117829	.	+	0	Name=hypothetical protein CDS
tig00000015	Geneious	gene	118523	120166	.	+	.	Name=CET1 gene
tig00000015	Geneious	mRNA	118523	120166	.	+	.	Name=CET1 mRNA
tig00000015	Geneious	CDS	118523	120166	.	+	0	Name=CET1 CDS
tig00000015	Geneious	gene	120296	121296	.	-	.	Name=ALG5 gene
tig00000015	Geneious	mRNA	120296	121296	.	-	.	Name=ALG5 mRNA
tig00000015	Geneious	CDS	120296	121296	.	-	0	Name=ALG5 CDS
tig00000015	Geneious	gene	121890	125471	.	+	.	Name=NEW1 gene
tig00000015	Geneious	mRNA	121890	125471	.	+	.	Name=NEW1 mRNA
tig00000015	Geneious	CDS	121890	125471	.	+	0	Name=NEW1 CDS
tig00000015	Geneious	gene	126118	126556	.	+	.
tig00000015	Geneious	mRNA	126118	126556	.	+	.	Name=hypothetical protein mRNA
tig00000015	Geneious	CDS	126118	126556	.	+	0	Name=hypothetical protein CDS
tig00000015	Geneious	gene	126744	128195	.	-	.	Name=MMT2 gene
tig00000015	Geneious	mRNA	126744	128195	.	-	.	Name=MMT2 mRNA
tig00000015	Geneious	CDS	126744	128195	.	-	0	Name=MMT2 CDS
tig00000015	Geneious	gene	128733	129236	.	-	.	Name=GRE1 gene
tig00000015	Geneious	mRNA	128733	129236	.	-	.	Name=GRE1 mRNA
tig00000015	Geneious	CDS	128733	129236	.	-	0	Name=GRE1 CDS
tig00000015	Geneious	gene	130254	132312	.	+	.	Name=FMP40 gene
tig00000015	Geneious	mRNA	130254	132312	.	+	.	Name=FMP40 mRNA
tig00000015	Geneious	CDS	130254	132312	.	+	0	Name=FMP40 CDS
tig00000015	Geneious	gene	133113	135491	.	+	.	Name=FLC1 gene
tig00000015	Geneious	mRNA	133113	135491	.	+	.	Name=FLC1 mRNA
tig00000015	Geneious	CDS	133113	135491	.	+	0	Name=FLC1 CDS
tig00000015	Geneious	gene	136812	138282	.	+	.	Name=PCL8 gene
tig00000015	Geneious	mRNA	136812	138282	.	+	.	Name=PCL8 mRNA
tig00000015	Geneious	CDS	136812	138282	.	+	0	Name=PCL8 CDS
tig00000015	Geneious	gene	138750	139460	.	+	.	Name=SAR1 gene
tig00000015	Geneious	mRNA	138750	138777	.	+	.	Name=SAR1 mRNA;ID=ISyX++t3KBIB0Bvm6W1jFIJllAA.1652075009299.4215
tig00000015	Geneious	mRNA	138916	139460	.	+	.	Name=SAR1 mRNA;ID=ISyX++t3KBIB0Bvm6W1jFIJllAA.1652075009299.4215
tig00000015	Geneious	CDS	138750	138777	.	+	0	Name=SAR1 CDS;ID=ISyX++t3KBIB0Bvm6W1jFIJllAA.1652075009300.4216
tig00000015	Geneious	CDS	138916	139460	.	+	0	Name=SAR1 CDS;ID=ISyX++t3KBIB0Bvm6W1jFIJllAA.1652075009300.4216
tig00000015	Geneious	gene	139671	143205	.	-	.	Name=BMS1 gene
tig00000015	Geneious	mRNA	139671	143205	.	-	.	Name=BMS1 mRNA
tig00000015	Geneious	CDS	139671	143205	.	-	0	Name=BMS1 CDS
tig00000015	Geneious	gene	143853	147140	.	+	.
tig00000015	Geneious	mRNA	143853	147140	.	+	.	Name=hypothetical protein mRNA
tig00000015	Geneious	CDS	143853	147140	.	+	0	Name=hypothetical protein CDS
tig00000015	Geneious	gene	147427	148431	.	+	.	Name=CBP3 gene
tig00000015	Geneious	mRNA	147427	148431	.	+	.	Name=CBP3 mRNA
tig00000015	Geneious	CDS	147427	148431	.	+	0	Name=CBP3 CDS
tig00000015	Geneious	gene	148575	150195	.	-	.	Name=THI6 gene
tig00000015	Geneious	mRNA	148575	150195	.	-	.	Name=THI6 mRNA
tig00000015	Geneious	CDS	148575	150195	.	-	0	Name=THI6 CDS
tig00000015	Geneious	gene	150616	151332	.	+	.	Name=LEA1 gene
tig00000015	Geneious	mRNA	150616	151332	.	+	.	Name=LEA1 mRNA
tig00000015	Geneious	CDS	150616	151332	.	+	0	Name=LEA1 CDS
tig00000015	Geneious	gene	151514	153140	.	-	.	Name=PUS1 gene
tig00000015	Geneious	mRNA	151514	153140	.	-	.	Name=PUS1 mRNA
tig00000015	Geneious	CDS	151514	153140	.	-	0	Name=PUS1 CDS
tig00000015	Geneious	gene	153483	154027	.	+	.	Name=NIP7 gene
tig00000015	Geneious	mRNA	153483	154027	.	+	.	Name=NIP7 mRNA
tig00000015	Geneious	CDS	153483	154027	.	+	0	Name=NIP7 CDS
tig00000015	Geneious	gene	154276	156192	.	-	.	Name=SRP72 gene
tig00000015	Geneious	mRNA	154276	156192	.	-	.	Name=SRP72 mRNA
tig00000015	Geneious	CDS	154276	156192	.	-	0	Name=SRP72 CDS
tig00000015	Geneious	gene	156465	157564	.	-	.	Name=IPL1 gene
tig00000015	Geneious	mRNA	156465	157564	.	-	.	Name=IPL1 mRNA
tig00000015	Geneious	CDS	156465	157564	.	-	0	Name=IPL1 CDS
tig00000015	Geneious	gene	157809	159556	.	+	.	Name=RKM1 gene
tig00000015	Geneious	mRNA	157809	159556	.	+	.	Name=RKM1 mRNA
tig00000015	Geneious	CDS	157809	159556	.	+	0	Name=RKM1 CDS
tig00000015	Geneious	gene	159872	162299	.	+	.	Name=TYW1 gene
tig00000015	Geneious	mRNA	159872	162299	.	+	.	Name=TYW1 mRNA
tig00000015	Geneious	CDS	159872	162299	.	+	0	Name=TYW1 CDS
tig00000015	Geneious	rep_origin	162299	162591	.	+	.	Name=rep origin
tig00000015	Geneious	gene	162591	163554	.	-	.	Name=PGC1 gene
tig00000015	Geneious	mRNA	162591	163554	.	-	.	Name=PGC1 mRNA
tig00000015	Geneious	CDS	162591	163554	.	-	0	Name=PGC1 CDS
tig00000015	Geneious	gene	164225	165707	.	+	.	Name=HRR25 gene
tig00000015	Geneious	mRNA	164225	165707	.	+	.	Name=HRR25 mRNA
tig00000015	Geneious	CDS	164225	165707	.	+	0	Name=HRR25 CDS
tig00000015	Geneious	gene	166204	167346	.	+	.	Name=TPK2 gene
tig00000015	Geneious	mRNA	166204	167346	.	+	.	Name=TPK2 mRNA
tig00000015	Geneious	CDS	166204	167346	.	+	0	Name=TPK2 CDS
tig00000015	Geneious	gene	168031	169281	.	-	.	Name=AFT2 gene
tig00000015	Geneious	mRNA	168031	169281	.	-	.	Name=AFT2 mRNA
tig00000015	Geneious	CDS	168031	169281	.	-	0	Name=AFT2 CDS
tig00000015	Geneious	gene	169714	171096	.	-	.	Name=YIG1 gene
tig00000015	Geneious	mRNA	169714	171096	.	-	.	Name=YIG1 mRNA
tig00000015	Geneious	CDS	169714	171096	.	-	0	Name=YIG1 CDS
tig00000015	Geneious	gene	171424	171891	.	+	.	Name=CSM4 gene
tig00000015	Geneious	mRNA	171424	171891	.	+	.	Name=CSM4 mRNA
tig00000015	Geneious	CDS	171424	171891	.	+	0	Name=CSM4 CDS
tig00000015	Geneious	gene	171968	172688	.	-	.
tig00000015	Geneious	mRNA	171968	172688	.	-	.	Name=hypothetical protein mRNA
tig00000015	Geneious	CDS	171968	172688	.	-	0	Name=hypothetical protein CDS
tig00000015	Geneious	gene	173083	174632	.	+	.	Name=RPL7B gene
tig00000015	Geneious	mRNA	173083	173093	.	+	.	Name=RPL7B mRNA;ID=ISyX++t3KBIB0Bvm6W1jFIJllAA.1652075009303.4217
tig00000015	Geneious	mRNA	173502	173595	.	+	.	Name=RPL7B mRNA;ID=ISyX++t3KBIB0Bvm6W1jFIJllAA.1652075009303.4217
tig00000015	Geneious	mRNA	174003	174632	.	+	.	Name=RPL7B mRNA;ID=ISyX++t3KBIB0Bvm6W1jFIJllAA.1652075009303.4217
tig00000015	Geneious	CDS	173083	173093	.	+	0	Name=RPL7B CDS;ID=ISyX++t3KBIB0Bvm6W1jFIJllAA.1652075009303.4218
tig00000015	Geneious	CDS	173502	173595	.	+	0	Name=RPL7B CDS;ID=ISyX++t3KBIB0Bvm6W1jFIJllAA.1652075009303.4218
tig00000015	Geneious	CDS	174003	174632	.	+	0	Name=RPL7B CDS;ID=ISyX++t3KBIB0Bvm6W1jFIJllAA.1652075009303.4218
tig00000015	Geneious	gene	173757	173834	.	+	.
tig00000015	Geneious	ncRNA	173757	173834	.	+	.	Name=SNR59 ncRNA
tig00000015	Geneious	gene	174972	175790	.	+	.	Name=OXR1 gene
tig00000015	Geneious	mRNA	174972	175790	.	+	.	Name=OXR1 mRNA
tig00000015	Geneious	CDS	174972	175790	.	+	0	Name=OXR1 CDS
tig00000015	Geneious	gene	176148	178935	.	+	.	Name=APL5 gene
tig00000015	Geneious	mRNA	176148	178935	.	+	.	Name=APL5 mRNA
tig00000015	Geneious	CDS	176148	178935	.	+	0	Name=APL5 CDS
tig00000015	Geneious	gene	179190	181019	.	+	.	Name=DDC1 gene
tig00000015	Geneious	mRNA	179190	181019	.	+	.	Name=DDC1 mRNA
tig00000015	Geneious	CDS	179190	181019	.	+	0	Name=DDC1 CDS
tig00000015	Geneious	gene	181300	182438	.	+	.	Name=RSA1 gene
tig00000015	Geneious	mRNA	181300	182438	.	+	.	Name=RSA1 mRNA
tig00000015	Geneious	CDS	181300	182438	.	+	0	Name=RSA1 CDS
tig00000015	Geneious	gene	182545	182945	.	-	.	Name=PRM3 gene
tig00000015	Geneious	mRNA	182545	182945	.	-	.	Name=PRM3 mRNA
tig00000015	Geneious	CDS	182545	182945	.	-	0	Name=PRM3 CDS
tig00000015	Geneious	gene	183484	184557	.	-	.
tig00000015	Geneious	mRNA	183484	184557	.	-	.	Name=hypothetical protein mRNA
tig00000015	Geneious	CDS	183484	184557	.	-	0	Name=hypothetical protein CDS
tig00000015	Geneious	gene	185193	187590	.	-	.	Name=NAB3 gene
tig00000015	Geneious	mRNA	185193	187590	.	-	.	Name=NAB3 mRNA
tig00000015	Geneious	CDS	185193	187590	.	-	0	Name=NAB3 CDS
tig00000015	Geneious	gene	188168	188374	.	-	.	Name=COA2 gene
tig00000015	Geneious	mRNA	188168	188374	.	-	.	Name=COA2 mRNA
tig00000015	Geneious	CDS	188168	188374	.	-	0	Name=COA2 CDS
tig00000015	Geneious	gene	189011	190822	.	+	.	Name=GUP2 gene
tig00000015	Geneious	mRNA	189011	190822	.	+	.	Name=GUP2 mRNA
tig00000015	Geneious	CDS	189011	190822	.	+	0	Name=GUP2 CDS
tig00000015	Geneious	gene	191242	192482	.	+	.	Name=POS5 gene
tig00000015	Geneious	mRNA	191242	192482	.	+	.	Name=POS5 mRNA
tig00000015	Geneious	CDS	191242	192482	.	+	0	Name=POS5 CDS
tig00000015	Geneious	gene	193469	193964	.	+	.	Name=MF(ALPHA)1 gene
tig00000015	Geneious	mRNA	193469	193964	.	+	.	Name=MF(ALPHA)1 mRNA
tig00000015	Geneious	CDS	193469	193964	.	+	0	Name=MF(ALPHA)1 CDS
tig00000015	Geneious	gene	194327	195239	.	-	.	Name=UIP4 gene
tig00000015	Geneious	mRNA	194327	195239	.	-	.	Name=UIP4 mRNA
tig00000015	Geneious	CDS	194327	195239	.	-	0	Name=UIP4 CDS
tig00000015	Geneious	gene	195762	197595	.	-	.	Name=MRN1 gene
tig00000015	Geneious	mRNA	195762	197595	.	-	.	Name=MRN1 mRNA
tig00000015	Geneious	CDS	195762	197595	.	-	0	Name=MRN1 CDS
tig00000015	Geneious	gene	198887	199165	.	+	.	Name=RTC6 gene
tig00000015	Geneious	mRNA	198887	199165	.	+	.	Name=RTC6 mRNA
tig00000015	Geneious	CDS	198887	199165	.	+	0	Name=RTC6 CDS
tig00000015	Geneious	gene	199283	202319	.	-	.	Name=RTT10 gene
tig00000015	Geneious	mRNA	199283	202319	.	-	.	Name=RTT10 mRNA
tig00000015	Geneious	CDS	199283	202319	.	-	0	Name=RTT10 CDS
tig00000015	Geneious	gene	203197	204712	.	+	.	Name=CTI6 gene
tig00000015	Geneious	mRNA	203197	204712	.	+	.	Name=CTI6 mRNA
tig00000015	Geneious	CDS	203197	204712	.	+	0	Name=CTI6 CDS
tig00000015	Geneious	gene	205018	207408	.	+	.	Name=TCO89 gene
tig00000015	Geneious	mRNA	205018	207408	.	+	.	Name=TCO89 mRNA
tig00000015	Geneious	CDS	205018	207408	.	+	0	Name=TCO89 CDS
tig00000015	Geneious	gene	207914	209556	.	+	.	Name=PPQ1 gene
tig00000015	Geneious	mRNA	207914	209556	.	+	.	Name=PPQ1 mRNA
tig00000015	Geneious	CDS	207914	209556	.	+	0	Name=PPQ1 CDS
tig00000015	Geneious	LTR	210198	210515	.	+	.	Name=Ty1 LTR
tig00000015	Geneious	LTR	62702	63023	.	+	.	Name=Ty2 LTR
tig00000015	Geneious	LTR	211321	211642	.	+	.	Name=Ty2 LTR
tig00000015	Geneious	LTR	807572	807895	.	-	.	Name=Ty2 LTR
tig00000015	Geneious	LTR	801998	802321	.	-	.	Name=Ty2 LTR
tig00000015	Geneious	gene	211901	212527	.	+	.	Name=CBC2 gene
tig00000015	Geneious	mRNA	211901	212527	.	+	.	Name=CBC2 mRNA
tig00000015	Geneious	CDS	211901	212527	.	+	0	Name=CBC2 CDS
tig00000015	Geneious	gene	212778	213695	.	-	.	Name=CUP9 gene
tig00000015	Geneious	mRNA	212778	213695	.	-	.	Name=CUP9 mRNA
tig00000015	Geneious	CDS	212778	213695	.	-	0	Name=CUP9 CDS
tig00000015	Geneious	gene	215740	218087	.	-	.	Name=TRE1 gene
tig00000015	Geneious	mRNA	215740	218087	.	-	.	Name=TRE1 mRNA
tig00000015	Geneious	CDS	215740	218087	.	-	0	Name=TRE1 CDS
tig00000015	Geneious	gene	218351	219803	.	+	.	Name=SPT14 gene
tig00000015	Geneious	mRNA	218351	218367	.	+	.	Name=SPT14 mRNA;ID=ISyX++t3KBIB0Bvm6W1jFIJllAA.1652075009307.4219
tig00000015	Geneious	mRNA	218468	219803	.	+	.	Name=SPT14 mRNA;ID=ISyX++t3KBIB0Bvm6W1jFIJllAA.1652075009307.4219
tig00000015	Geneious	CDS	218351	218367	.	+	0	Name=SPT14 CDS;ID=ISyX++t3KBIB0Bvm6W1jFIJllAA.1652075009307.4220
tig00000015	Geneious	CDS	218468	219803	.	+	0	Name=SPT14 CDS;ID=ISyX++t3KBIB0Bvm6W1jFIJllAA.1652075009307.4220
tig00000015	Geneious	rep_origin	219803	219882	.	+	.	Name=rep origin
tig00000015	Geneious	gene	219882	222482	.	-	.	Name=NIP100 gene
tig00000015	Geneious	mRNA	219882	222482	.	-	.	Name=NIP100 mRNA
tig00000015	Geneious	CDS	219882	222482	.	-	0	Name=NIP100 CDS
tig00000015	Geneious	gene	222849	223736	.	+	.	Name=MRPL40 gene
tig00000015	Geneious	mRNA	222849	223736	.	+	.	Name=MRPL40 mRNA
tig00000015	Geneious	CDS	222849	223736	.	+	0	Name=MRPL40 CDS
tig00000015	Geneious	gene	224052	225437	.	-	.	Name=COX10 gene
tig00000015	Geneious	mRNA	224052	225437	.	-	.	Name=COX10 mRNA
tig00000015	Geneious	CDS	224052	225437	.	-	0	Name=COX10 CDS
tig00000015	Geneious	gene	225859	227055	.	-	.	Name=OYE3 gene
tig00000015	Geneious	mRNA	225859	227055	.	-	.	Name=OYE3 mRNA
tig00000015	Geneious	CDS	225859	227055	.	-	0	Name=OYE3 CDS
tig00000015	Geneious	gene	227995	228454	.	+	.	Name=DAP1 gene
tig00000015	Geneious	mRNA	227995	228454	.	+	.	Name=DAP1 mRNA
tig00000015	Geneious	CDS	227995	228454	.	+	0	Name=DAP1 CDS
tig00000015	Geneious	gene	228720	230512	.	-	.	Name=MEX67 gene
tig00000015	Geneious	mRNA	228720	230512	.	-	.	Name=MEX67 mRNA
tig00000015	Geneious	CDS	228720	230512	.	-	0	Name=MEX67 CDS
tig00000015	Geneious	gene	230888	232175	.	+	.
tig00000015	Geneious	mRNA	230888	232175	.	+	.	Name=hypothetical protein mRNA
tig00000015	Geneious	CDS	230888	232175	.	+	0	Name=hypothetical protein CDS
tig00000015	Geneious	gene	232259	236759	.	-	.	Name=REV3 gene
tig00000015	Geneious	mRNA	232259	236759	.	-	.	Name=REV3 mRNA
tig00000015	Geneious	CDS	232259	236759	.	-	0	Name=REV3 CDS
tig00000015	Geneious	gene	236989	237629	.	+	.	Name=ATG29 gene
tig00000015	Geneious	mRNA	236989	237629	.	+	.	Name=ATG29 mRNA
tig00000015	Geneious	CDS	236989	237629	.	+	0	Name=ATG29 CDS
tig00000015	Geneious	gene	237606	238726	.	-	.	Name=SET6 gene
tig00000015	Geneious	mRNA	237606	238726	.	-	.	Name=SET6 mRNA
tig00000015	Geneious	CDS	237606	238726	.	-	0	Name=SET6 CDS
tig00000015	Geneious	gene	238998	241139	.	-	.	Name=MLH3 gene
tig00000015	Geneious	mRNA	238998	241139	.	-	.	Name=MLH3 mRNA
tig00000015	Geneious	CDS	238998	241139	.	-	0	Name=MLH3 CDS
tig00000015	Geneious	gene	241560	242341	.	-	.	Name=SVS1 gene
tig00000015	Geneious	mRNA	241560	242341	.	-	.	Name=SVS1 mRNA
tig00000015	Geneious	CDS	241560	242341	.	-	0	Name=SVS1 CDS
tig00000015	Geneious	gene	242844	243663	.	-	.
tig00000015	Geneious	mRNA	242844	243663	.	-	.	Name=hypothetical protein mRNA
tig00000015	Geneious	CDS	242844	243663	.	-	0	Name=hypothetical protein CDS
tig00000015	Geneious	gene	243956	245852	.	-	.	Name=BEM4 gene
tig00000015	Geneious	mRNA	243956	245852	.	-	.	Name=BEM4 mRNA
tig00000015	Geneious	CDS	243956	245852	.	-	0	Name=BEM4 CDS
tig00000015	Geneious	gene	246614	249873	.	+	.	Name=CDC60 gene
tig00000015	Geneious	mRNA	246614	249873	.	+	.	Name=CDC60 mRNA
tig00000015	Geneious	CDS	246614	249873	.	+	0	Name=CDC60 CDS
tig00000015	Geneious	gene	250514	251275	.	-	.	Name=PET20 gene
tig00000015	Geneious	mRNA	250514	251275	.	-	.	Name=PET20 mRNA
tig00000015	Geneious	CDS	250514	251275	.	-	0	Name=PET20 CDS
tig00000015	Geneious	gene	251640	253907	.	-	.	Name=AIM44 gene
tig00000015	Geneious	mRNA	251640	253907	.	-	.	Name=AIM44 mRNA
tig00000015	Geneious	CDS	251640	253907	.	-	0	Name=AIM44 CDS
tig00000015	Geneious	gene	254408	255352	.	+	.	Name=TGS1 gene
tig00000015	Geneious	mRNA	254408	255352	.	+	.	Name=TGS1 mRNA
tig00000015	Geneious	CDS	254408	255352	.	+	0	Name=TGS1 CDS
tig00000015	Geneious	gene	255504	256351	.	-	.	Name=PRM4 gene
tig00000015	Geneious	mRNA	255504	256351	.	-	.	Name=PRM4 mRNA
tig00000015	Geneious	CDS	255504	256351	.	-	0	Name=PRM4 CDS
tig00000015	Geneious	gene	256796	258913	.	-	.	Name=KIP2 gene
tig00000015	Geneious	mRNA	256796	258913	.	-	.	Name=KIP2 mRNA
tig00000015	Geneious	CDS	256796	258913	.	-	0	Name=KIP2 CDS
tig00000015	Geneious	gene	259284	260502	.	-	.	Name=PEP4 gene
tig00000015	Geneious	mRNA	259284	260502	.	-	.	Name=PEP4 mRNA
tig00000015	Geneious	CDS	259284	260502	.	-	0	Name=PEP4 CDS
tig00000015	Geneious	rep_origin	260502	261288	.	+	.	Name=rep origin
tig00000015	Geneious	gene	261288	263743	.	-	.	Name=RAD53 gene
tig00000015	Geneious	mRNA	261288	263743	.	-	.	Name=RAD53 mRNA
tig00000015	Geneious	CDS	261288	263743	.	-	0	Name=RAD53 CDS
tig00000015	Geneious	gene	264151	264249	.	+	.
tig00000015	Geneious	mRNA	264151	264249	.	+	.	Name=hypothetical protein mRNA
tig00000015	Geneious	CDS	264151	264249	.	+	0	Name=hypothetical protein CDS
tig00000015	Geneious	gene	264575	265648	.	+	.	Name=RRD2 gene
tig00000015	Geneious	mRNA	264575	265648	.	+	.	Name=RRD2 mRNA
tig00000015	Geneious	CDS	264575	265648	.	+	0	Name=RRD2 CDS
tig00000015	Geneious	gene	265724	267074	.	-	.	Name=PRP46 gene
tig00000015	Geneious	mRNA	265724	267074	.	-	.	Name=PRP46 mRNA
tig00000015	Geneious	CDS	265724	267074	.	-	0	Name=PRP46 CDS
tig00000015	Geneious	gene	267725	270414	.	+	.
tig00000015	Geneious	mRNA	267725	270414	.	+	.	Name=hypothetical protein mRNA
tig00000015	Geneious	CDS	267725	270414	.	+	0	Name=hypothetical protein CDS
tig00000015	Geneious	gene	270827	271707	.	+	.	Name=ATG5 gene
tig00000015	Geneious	mRNA	270827	271707	.	+	.	Name=ATG5 mRNA
tig00000015	Geneious	CDS	270827	271707	.	+	0	Name=ATG5 CDS
tig00000015	Geneious	gene	271807	272327	.	-	.	Name=PPT2 gene
tig00000015	Geneious	mRNA	271807	272327	.	-	.	Name=PPT2 mRNA
tig00000015	Geneious	CDS	271807	272327	.	-	0	Name=PPT2 CDS
tig00000015	Geneious	gene	272766	275361	.	+	.	Name=PXA1 gene
tig00000015	Geneious	mRNA	272766	275361	.	+	.	Name=PXA1 mRNA
tig00000015	Geneious	CDS	272766	275361	.	+	0	Name=PXA1 CDS
tig00000015	Geneious	gene	275654	277014	.	-	.	Name=NOP53 gene
tig00000015	Geneious	mRNA	275654	277014	.	-	.	Name=NOP53 mRNA
tig00000015	Geneious	CDS	275654	277014	.	-	0	Name=NOP53 CDS
tig00000015	Geneious	gene	277872	279175	.	-	.	Name=KES1 gene
tig00000015	Geneious	mRNA	277872	279175	.	-	.	Name=KES1 mRNA
tig00000015	Geneious	CDS	277872	279175	.	-	0	Name=KES1 CDS
tig00000015	Geneious	gene	279954	280399	.	+	.	Name=POC4 gene
tig00000015	Geneious	mRNA	279954	280399	.	+	.	Name=POC4 mRNA
tig00000015	Geneious	CDS	279954	280399	.	+	0	Name=POC4 CDS
tig00000015	Geneious	gene	280529	280990	.	-	.
tig00000015	Geneious	ncRNA	280529	280990	.	-	.	Name=SNR17B ncRNA
tig00000015	Geneious	gene	281590	282431	.	+	.	Name=RPL33A gene
tig00000015	Geneious	gene	282922	285507	.	-	.	Name=FRK1 gene
tig00000015	Geneious	mRNA	282922	285507	.	-	.	Name=FRK1 mRNA
tig00000015	Geneious	CDS	282922	285507	.	-	0	Name=FRK1 CDS
tig00000015	Geneious	gene	286954	288462	.	-	.	Name=MKK2 gene
tig00000015	Geneious	mRNA	286954	288462	.	-	.	Name=MKK2 mRNA
tig00000015	Geneious	CDS	286954	288462	.	-	0	Name=MKK2 CDS
tig00000015	Geneious	rep_origin	288909	289127	.	+	.	Name=rep origin
tig00000015	Geneious	gene	289092	290463	.	-	.	Name=UME1 gene
tig00000015	Geneious	mRNA	289092	290463	.	-	.	Name=UME1 mRNA
tig00000015	Geneious	CDS	289092	290463	.	-	0	Name=UME1 CDS
tig00000015	Geneious	gene	290778	291832	.	-	.	Name=SPP1 gene
tig00000015	Geneious	mRNA	290778	291832	.	-	.	Name=SPP1 mRNA
tig00000015	Geneious	CDS	290778	291832	.	-	0	Name=SPP1 CDS
tig00000015	Geneious	gene	292218	296028	.	-	.	Name=GIP3 gene
tig00000015	Geneious	mRNA	292218	296028	.	-	.	Name=GIP3 mRNA
tig00000015	Geneious	CDS	292218	296028	.	-	0	Name=GIP3 CDS
tig00000015	Geneious	gene	296924	297417	.	+	.	Name=ISU1 gene
tig00000015	Geneious	mRNA	296924	297417	.	+	.	Name=ISU1 mRNA
tig00000015	Geneious	CDS	296924	297417	.	+	0	Name=ISU1 CDS
tig00000015	Geneious	gene	297934	298858	.	-	.	Name=ODC1 gene
tig00000015	Geneious	mRNA	297934	298858	.	-	.	Name=ODC1 mRNA
tig00000015	Geneious	CDS	297934	298858	.	-	0	Name=ODC1 CDS
tig00000015	Geneious	gene	299189	300528	.	-	.	Name=RDS2 gene
tig00000015	Geneious	mRNA	299189	300528	.	-	.	Name=RDS2 mRNA
tig00000015	Geneious	CDS	299189	300528	.	-	0	Name=RDS2 CDS
tig00000015	Geneious	gene	301014	301909	.	+	.	Name=COX11 gene
tig00000015	Geneious	mRNA	301014	301909	.	+	.	Name=COX11 mRNA
tig00000015	Geneious	CDS	301014	301909	.	+	0	Name=COX11 CDS
tig00000015	Geneious	gene	302409	303301	.	+	.	Name=RPL5 gene
tig00000015	Geneious	mRNA	302409	303301	.	+	.	Name=RPL5 mRNA
tig00000015	Geneious	CDS	302409	303301	.	+	0	Name=RPL5 CDS
tig00000015	Geneious	gene	303669	304338	.	+	.	Name=SPO19 gene
tig00000015	Geneious	mRNA	303669	304338	.	+	.	Name=SPO19 mRNA
tig00000015	Geneious	CDS	303669	304338	.	+	0	Name=SPO19 CDS
tig00000015	Geneious	gene	304576	305412	.	+	.	Name=TAF14 gene
tig00000015	Geneious	gene	305809	307494	.	-	.	Name=TBF1 gene
tig00000015	Geneious	mRNA	305809	307494	.	-	.	Name=TBF1 mRNA
tig00000015	Geneious	CDS	305809	307494	.	-	0	Name=TBF1 CDS
tig00000015	Geneious	gene	308098	308871	.	-	.	Name=HHO1 gene
tig00000015	Geneious	mRNA	308098	308871	.	-	.	Name=HHO1 mRNA
tig00000015	Geneious	CDS	308098	308871	.	-	0	Name=HHO1 CDS
tig00000015	Geneious	gene	309472	312153	.	+	.	Name=NAN1 gene
tig00000015	Geneious	mRNA	309472	312153	.	+	.	Name=NAN1 mRNA
tig00000015	Geneious	CDS	309472	312153	.	+	0	Name=NAN1 CDS
tig00000015	Geneious	gene	312639	315734	.	+	.	Name=KAP120 gene
tig00000015	Geneious	mRNA	312639	315734	.	+	.	Name=KAP120 mRNA
tig00000015	Geneious	CDS	312639	315734	.	+	0	Name=KAP120 CDS
tig00000015	Geneious	gene	316000	316756	.	+	.	Name=SPC29 gene
tig00000015	Geneious	mRNA	316000	316756	.	+	.	Name=SPC29 mRNA
tig00000015	Geneious	CDS	316000	316756	.	+	0	Name=SPC29 CDS
tig00000015	Geneious	gene	316881	318179	.	-	.	Name=RNY1 gene
tig00000015	Geneious	mRNA	316881	318179	.	-	.	Name=RNY1 mRNA
tig00000015	Geneious	CDS	316881	318179	.	-	0	Name=RNY1 CDS
tig00000015	Geneious	gene	318459	319993	.	-	.	Name=TFB2 gene
tig00000015	Geneious	mRNA	318459	319993	.	-	.	Name=TFB2 mRNA
tig00000015	Geneious	CDS	318459	319993	.	-	0	Name=TFB2 CDS
tig00000015	Geneious	gene	320187	320852	.	-	.	Name=MEI5 gene
tig00000015	Geneious	mRNA	320187	320852	.	-	.	Name=MEI5 mRNA
tig00000015	Geneious	CDS	320187	320852	.	-	0	Name=MEI5 CDS
tig00000015	Geneious	gene	321292	322961	.	+	.	Name=VPS30 gene
tig00000015	Geneious	mRNA	321292	322961	.	+	.	Name=VPS30 mRNA
tig00000015	Geneious	CDS	321292	322961	.	+	0	Name=VPS30 CDS
tig00000015	Geneious	gene	323240	323501	.	-	.
tig00000015	Geneious	mRNA	323240	323501	.	-	.	Name=hypothetical protein mRNA
tig00000015	Geneious	CDS	323240	323501	.	-	0	Name=hypothetical protein CDS
tig00000015	Geneious	gene	323622	325473	.	-	.	Name=DBP1 gene
tig00000015	Geneious	mRNA	323622	325473	.	-	.	Name=DBP1 mRNA
tig00000015	Geneious	CDS	323622	325473	.	-	0	Name=DBP1 CDS
tig00000015	Geneious	gene	325836	326869	.	+	.	Name=MRP51 gene
tig00000015	Geneious	mRNA	325836	326869	.	+	.	Name=MRP51 mRNA
tig00000015	Geneious	CDS	325836	326869	.	+	0	Name=MRP51 CDS
tig00000015	Geneious	gene	327070	327935	.	-	.	Name=IDI1 gene
tig00000015	Geneious	mRNA	327070	327935	.	-	.	Name=IDI1 mRNA
tig00000015	Geneious	CDS	327070	327935	.	-	0	Name=IDI1 CDS
tig00000015	Geneious	gene	328804	330891	.	+	.	Name=HOS3 gene
tig00000015	Geneious	mRNA	328804	330891	.	+	.	Name=HOS3 mRNA
tig00000015	Geneious	CDS	328804	330891	.	+	0	Name=HOS3 CDS
tig00000015	Geneious	rep_origin	330891	331290	.	+	.	Name=rep origin
tig00000015	Geneious	gene	331290	334663	.	-	.	Name=BEM3 gene
tig00000015	Geneious	mRNA	331290	334663	.	-	.	Name=BEM3 mRNA
tig00000015	Geneious	CDS	331290	334663	.	-	0	Name=BEM3 CDS
tig00000015	Geneious	gene	335129	336316	.	-	.
tig00000015	Geneious	mRNA	335129	336316	.	-	.	Name=hypothetical protein mRNA
tig00000015	Geneious	CDS	335129	336316	.	-	0	Name=hypothetical protein CDS
tig00000015	Geneious	gene	336609	337791	.	-	.	Name=PEX25 gene
tig00000015	Geneious	mRNA	336609	337791	.	-	.	Name=PEX25 mRNA
tig00000015	Geneious	CDS	336609	337791	.	-	0	Name=PEX25 CDS
tig00000015	Geneious	gene	339110	340111	.	+	.	Name=CAR1 gene
tig00000015	Geneious	mRNA	339110	340111	.	+	.	Name=CAR1 mRNA
tig00000015	Geneious	CDS	339110	340111	.	+	0	Name=CAR1 CDS
tig00000015	Geneious	gene	340232	343893	.	-	.	Name=GDE1 gene
tig00000015	Geneious	mRNA	340232	343893	.	-	.	Name=GDE1 mRNA
tig00000015	Geneious	CDS	340232	343893	.	-	0	Name=GDE1 CDS
tig00000015	Geneious	gene	344414	346536	.	-	.
tig00000015	Geneious	mRNA	344747	346536	.	-	.	Name=hypothetical protein mRNA;ID=ISyX++t3KBIB0Bvm6W1jFIJllAA.1652075009322.4221
tig00000015	Geneious	mRNA	344414	344594	.	-	.	Name=hypothetical protein mRNA;ID=ISyX++t3KBIB0Bvm6W1jFIJllAA.1652075009322.4221
tig00000015	Geneious	CDS	344747	346536	.	-	0	Name=hypothetical protein CDS;ID=ISyX++t3KBIB0Bvm6W1jFIJllAA.1652075009322.4222
tig00000015	Geneious	CDS	344414	344594	.	-	0	Name=hypothetical protein CDS;ID=ISyX++t3KBIB0Bvm6W1jFIJllAA.1652075009322.4222
tig00000015	Geneious	gene	347590	348095	.	+	.
tig00000015	Geneious	mRNA	347590	348095	.	+	.	Name=hypothetical protein mRNA
tig00000015	Geneious	CDS	347590	348095	.	+	0	Name=hypothetical protein CDS
tig00000015	Geneious	gene	348261	349004	.	+	.
tig00000015	Geneious	mRNA	348261	349004	.	+	.	Name=hypothetical protein mRNA
tig00000015	Geneious	CDS	348261	349004	.	+	0	Name=hypothetical protein CDS
tig00000015	Geneious	gene	349329	351405	.	-	.	Name=SSE1 gene
tig00000015	Geneious	mRNA	349329	351405	.	-	.	Name=SSE1 mRNA
tig00000015	Geneious	CDS	349329	351405	.	-	0	Name=SSE1 CDS
tig00000015	Geneious	gene	351987	354528	.	-	.	Name=SYH1 gene
tig00000015	Geneious	mRNA	351987	354528	.	-	.	Name=SYH1 mRNA
tig00000015	Geneious	CDS	351987	354528	.	-	0	Name=SYH1 CDS
tig00000015	Geneious	gene	354814	356778	.	+	.	Name=MSD1 gene
tig00000015	Geneious	mRNA	354814	356778	.	+	.	Name=MSD1 mRNA
tig00000015	Geneious	CDS	354814	356778	.	+	0	Name=MSD1 CDS
tig00000015	Geneious	gene	357100	358501	.	-	.	Name=FMP30 gene
tig00000015	Geneious	mRNA	357100	358501	.	-	.	Name=FMP30 mRNA
tig00000015	Geneious	CDS	357100	358501	.	-	0	Name=FMP30 CDS
tig00000015	Geneious	gene	359290	360653	.	+	.	Name=ELP4 gene
tig00000015	Geneious	mRNA	359290	360653	.	+	.	Name=ELP4 mRNA
tig00000015	Geneious	CDS	359290	360653	.	+	0	Name=ELP4 CDS
tig00000015	Geneious	gene	360943	362427	.	+	.	Name=ATG21 gene
tig00000015	Geneious	mRNA	360943	362427	.	+	.	Name=ATG21 mRNA
tig00000015	Geneious	CDS	360943	362427	.	+	0	Name=ATG21 CDS
tig00000015	Geneious	gene	362585	363128	.	-	.	Name=AIM43 gene
tig00000015	Geneious	mRNA	362585	363128	.	-	.	Name=AIM43 mRNA
tig00000015	Geneious	CDS	362585	363128	.	-	0	Name=AIM43 CDS
tig00000015	Geneious	gene	363445	363786	.	-	.	Name=MGR2 gene
tig00000015	Geneious	mRNA	363445	363786	.	-	.	Name=MGR2 mRNA
tig00000015	Geneious	CDS	363445	363786	.	-	0	Name=MGR2 CDS
tig00000015	Geneious	gene	364011	365481	.	+	.	Name=MSY1 gene
tig00000015	Geneious	mRNA	364011	365481	.	+	.	Name=MSY1 mRNA
tig00000015	Geneious	CDS	364011	365481	.	+	0	Name=MSY1 CDS
tig00000015	Geneious	gene	365578	365783	.	-	.	Name=ERI1 gene
tig00000015	Geneious	mRNA	365578	365783	.	-	.	Name=ERI1 mRNA
tig00000015	Geneious	CDS	365578	365783	.	-	0	Name=ERI1 CDS
tig00000015	Geneious	gene	365974	367062	.	+	.	Name=PNG1 gene
tig00000015	Geneious	mRNA	365974	367062	.	+	.	Name=PNG1 mRNA
tig00000015	Geneious	CDS	365974	367062	.	+	0	Name=PNG1 CDS
tig00000015	Geneious	gene	367115	368482	.	-	.	Name=EEB1 gene
tig00000015	Geneious	mRNA	367115	368482	.	-	.	Name=EEB1 mRNA
tig00000015	Geneious	CDS	367115	368482	.	-	0	Name=EEB1 CDS
tig00000015	Geneious	gene	368878	369698	.	-	.	Name=SEC62 gene
tig00000015	Geneious	mRNA	368878	369698	.	-	.	Name=SEC62 mRNA
tig00000015	Geneious	CDS	368878	369698	.	-	0	Name=SEC62 CDS
tig00000015	Geneious	gene	370007	371948	.	+	.	Name=NOG1 gene
tig00000015	Geneious	mRNA	370007	371948	.	+	.	Name=NOG1 mRNA
tig00000015	Geneious	CDS	370007	371948	.	+	0	Name=NOG1 CDS
tig00000015	Geneious	gene	372808	374180	.	+	.	Name=SSU1 gene
tig00000015	Geneious	mRNA	372808	374180	.	+	.	Name=SSU1 mRNA
tig00000015	Geneious	CDS	372808	374180	.	+	0	Name=SSU1 CDS
tig00000015	Geneious	gene	374511	375959	.	+	.	Name=GLR1 gene
tig00000015	Geneious	mRNA	374511	375959	.	+	.	Name=GLR1 mRNA
tig00000015	Geneious	CDS	374511	375959	.	+	0	Name=GLR1 CDS
tig00000015	Geneious	gene	376292	377396	.	-	.	Name=RPS6A gene
tig00000015	Geneious	gene	378119	380141	.	-	.	Name=RLM1 gene
tig00000015	Geneious	mRNA	378119	380141	.	-	.	Name=RLM1 mRNA
tig00000015	Geneious	CDS	378119	380141	.	-	0	Name=RLM1 CDS
tig00000015	Geneious	gene	380950	381976	.	+	.
tig00000015	Geneious	mRNA	380950	381976	.	+	.	Name=hypothetical protein mRNA
tig00000015	Geneious	CDS	380950	381976	.	+	0	Name=hypothetical protein CDS
tig00000015	Geneious	gene	382435	383385	.	+	.	Name=YDC1 gene
tig00000015	Geneious	mRNA	382435	383385	.	+	.	Name=YDC1 mRNA
tig00000015	Geneious	CDS	382435	383385	.	+	0	Name=YDC1 CDS
tig00000015	Geneious	rep_origin	383519	383764	.	+	.	Name=rep origin
tig00000015	Geneious	gene	383748	385417	.	-	.	Name=ELP3 gene
tig00000015	Geneious	mRNA	383748	385417	.	-	.	Name=ELP3 mRNA
tig00000015	Geneious	CDS	383748	385417	.	-	0	Name=ELP3 CDS
tig00000015	Geneious	gene	386035	392601	.	+	.	Name=SEC16 gene
tig00000015	Geneious	mRNA	386035	392601	.	+	.	Name=SEC16 mRNA
tig00000015	Geneious	CDS	386035	392601	.	+	0	Name=SEC16 CDS
tig00000015	Geneious	gene	392983	395506	.	+	.	Name=BRO1 gene
tig00000015	Geneious	mRNA	392983	395506	.	+	.	Name=BRO1 mRNA
tig00000015	Geneious	CDS	392983	395506	.	+	0	Name=BRO1 CDS
tig00000015	Geneious	gene	395634	397028	.	-	.	Name=SEN54 gene
tig00000015	Geneious	mRNA	395634	397028	.	-	.	Name=SEN54 mRNA
tig00000015	Geneious	CDS	395634	397028	.	-	0	Name=SEN54 CDS
tig00000015	Geneious	gene	397402	402989	.	-	.	Name=MOT1 gene
tig00000015	Geneious	mRNA	397402	402989	.	-	.	Name=MOT1 mRNA
tig00000015	Geneious	CDS	397402	402989	.	-	0	Name=MOT1 CDS
tig00000015	Geneious	gene	403848	404936	.	+	.	Name=RPS9A gene
tig00000015	Geneious	gene	405529	406430	.	+	.	Name=RPL21B gene
tig00000015	Geneious	gene	406899	407632	.	-	.	Name=ATP4 gene
tig00000015	Geneious	mRNA	406899	407632	.	-	.	Name=ATP4 mRNA
tig00000015	Geneious	CDS	406899	407632	.	-	0	Name=ATP4 CDS
tig00000015	Geneious	gene	408255	408974	.	-	.
tig00000015	Geneious	mRNA	408255	408974	.	-	.	Name=hypothetical protein mRNA
tig00000015	Geneious	CDS	408255	408974	.	-	0	Name=hypothetical protein CDS
tig00000015	Geneious	gene	409326	410165	.	+	.	Name=GPI2 gene
tig00000015	Geneious	mRNA	409326	410165	.	+	.	Name=GPI2 mRNA
tig00000015	Geneious	CDS	409326	410165	.	+	0	Name=GPI2 CDS
tig00000015	Geneious	gene	411128	414229	.	+	.	Name=GCR1 gene
tig00000015	Geneious	gene	414626	416886	.	+	.	Name=YTA6 gene
tig00000015	Geneious	mRNA	414626	416886	.	+	.	Name=YTA6 mRNA
tig00000015	Geneious	CDS	414626	416886	.	+	0	Name=YTA6 CDS
tig00000015	Geneious	rep_origin	416996	417219	.	+	.	Name=rep origin
tig00000015	Geneious	gene	417367	418865	.	+	.	Name=UBP16 gene
tig00000015	Geneious	mRNA	417367	418865	.	+	.	Name=UBP16 mRNA
tig00000015	Geneious	CDS	417367	418865	.	+	0	Name=UBP16 CDS
tig00000015	Geneious	gene	418902	419372	.	-	.
tig00000015	Geneious	mRNA	418902	419372	.	-	.	Name=hypothetical protein mRNA
tig00000015	Geneious	CDS	418902	419372	.	-	0	Name=hypothetical protein CDS
tig00000015	Geneious	gene	419800	421633	.	+	.	Name=MUK1 gene
tig00000015	Geneious	mRNA	419800	421633	.	+	.	Name=MUK1 mRNA
tig00000015	Geneious	CDS	419800	421633	.	+	0	Name=MUK1 CDS
tig00000015	Geneious	rep_origin	421633	421732	.	+	.	Name=rep origin
tig00000015	Geneious	gene	421732	422736	.	-	.	Name=BTS1 gene
tig00000015	Geneious	mRNA	421732	422736	.	-	.	Name=BTS1 mRNA
tig00000015	Geneious	CDS	421732	422736	.	-	0	Name=BTS1 CDS
tig00000015	Geneious	gene	423054	423933	.	-	.
tig00000015	Geneious	mRNA	423054	423933	.	-	.	Name=hypothetical protein mRNA
tig00000015	Geneious	CDS	423054	423933	.	-	0	Name=hypothetical protein CDS
tig00000015	Geneious	gene	424083	424675	.	-	.
tig00000015	Geneious	mRNA	424083	424675	.	-	.	Name=hypothetical protein mRNA
tig00000015	Geneious	CDS	424083	424675	.	-	0	Name=hypothetical protein CDS
tig00000015	Geneious	gene	425060	426495	.	+	.	Name=RGL1 gene
tig00000015	Geneious	mRNA	425060	426495	.	+	.	Name=RGL1 mRNA
tig00000015	Geneious	CDS	425060	426495	.	+	0	Name=RGL1 CDS
tig00000015	Geneious	gene	426747	427475	.	+	.	Name=VPS28 gene
tig00000015	Geneious	mRNA	426747	427475	.	+	.	Name=VPS28 mRNA
tig00000015	Geneious	CDS	426747	427475	.	+	0	Name=VPS28 CDS
tig00000015	Geneious	gene	427531	428431	.	-	.	Name=CWC27 gene
tig00000015	Geneious	mRNA	427531	428431	.	-	.	Name=CWC27 mRNA
tig00000015	Geneious	CDS	427531	428431	.	-	0	Name=CWC27 CDS
tig00000015	Geneious	gene	428749	430170	.	+	.	Name=TIM50 gene
tig00000015	Geneious	mRNA	428749	430170	.	+	.	Name=TIM50 mRNA
tig00000015	Geneious	CDS	428749	430170	.	+	0	Name=TIM50 CDS
tig00000015	Geneious	gene	431383	432881	.	+	.	Name=ALD6 gene
tig00000015	Geneious	mRNA	431383	432881	.	+	.	Name=ALD6 mRNA
tig00000015	Geneious	CDS	431383	432881	.	+	0	Name=ALD6 CDS
tig00000015	Geneious	gene	433311	434544	.	+	.	Name=MFM1 gene
tig00000015	Geneious	mRNA	433311	434544	.	+	.	Name=MFM1 mRNA
tig00000015	Geneious	CDS	433311	434544	.	+	0	Name=MFM1 CDS
tig00000015	Geneious	LTR	434843	435023	.	+	.	Name=Ty1 LTR
tig00000015	Geneious	LTR	435024	435361	.	-	.	Name=Ty1 LTR
tig00000015	Geneious	LTR	435368	435505	.	+	.	Name=Ty1 LTR
tig00000015	Geneious	gene	438189	441490	.	-	.
tig00000015	Geneious	mRNA	438189	441490	.	-	.
tig00000015	Geneious	gene	443322	443773	.	+	.	Name=GRX5 gene
tig00000015	Geneious	mRNA	443322	443773	.	+	.	Name=GRX5 mRNA
tig00000015	Geneious	CDS	443322	443773	.	+	0	Name=GRX5 CDS
tig00000015	Geneious	gene	444580	449106	.	-	.	Name=PDR12 gene
tig00000015	Geneious	mRNA	444580	449106	.	-	.	Name=PDR12 mRNA
tig00000015	Geneious	CDS	444580	449106	.	-	0	Name=PDR12 CDS
tig00000015	Geneious	gene	450624	451771	.	-	.	Name=SUR1 gene
tig00000015	Geneious	mRNA	450624	451771	.	-	.	Name=SUR1 mRNA
tig00000015	Geneious	CDS	450624	451771	.	-	0	Name=SUR1 CDS
tig00000015	Geneious	gene	452141	452446	.	-	.	Name=LCL1 gene
tig00000015	Geneious	mRNA	452141	452446	.	-	.	Name=LCL1 mRNA
tig00000015	Geneious	CDS	452141	452446	.	-	0	Name=LCL1 CDS
tig00000015	Geneious	gene	452705	453697	.	-	.	Name=LGE1 gene
tig00000015	Geneious	mRNA	452705	453697	.	-	.	Name=LGE1 mRNA
tig00000015	Geneious	CDS	452705	453697	.	-	0	Name=LGE1 CDS
tig00000015	Geneious	gene	454459	455359	.	+	.	Name=LEE1 gene
tig00000015	Geneious	mRNA	454459	455359	.	+	.	Name=LEE1 mRNA
tig00000015	Geneious	CDS	454459	455359	.	+	0	Name=LEE1 CDS
tig00000015	Geneious	rep_origin	455258	455501	.	+	.	Name=rep origin
tig00000015	Geneious	gene	455806	457137	.	-	.	Name=KTR6 gene
tig00000015	Geneious	mRNA	455806	457137	.	-	.	Name=KTR6 mRNA
tig00000015	Geneious	CDS	455806	457137	.	-	0	Name=KTR6 CDS
tig00000015	Geneious	gene	457477	458354	.	+	.	Name=OAZ1 gene
tig00000015	Geneious	mRNA	457477	458354	.	+	.	Name=OAZ1 mRNA
tig00000015	Geneious	CDS	457477	457681	.	+	0	Name=OAZ1 CDS;ID=ISyX++t3KBIB0Bvm6W1jFIJllAA.1652075009330.4223
tig00000015	Geneious	CDS	457683	458354	.	+	0	Name=OAZ1 CDS;ID=ISyX++t3KBIB0Bvm6W1jFIJllAA.1652075009330.4223
tig00000015	Geneious	gene	458637	459230	.	+	.	Name=ARL3 gene
tig00000015	Geneious	mRNA	458637	459230	.	+	.	Name=ARL3 mRNA
tig00000015	Geneious	CDS	458637	459230	.	+	0	Name=ARL3 CDS
tig00000015	Geneious	gene	459448	460631	.	-	.	Name=MNN9 gene
tig00000015	Geneious	mRNA	459448	460631	.	-	.	Name=MNN9 mRNA
tig00000015	Geneious	CDS	459448	460631	.	-	0	Name=MNN9 CDS
tig00000015	Geneious	gene	461144	462497	.	-	.	Name=DIG1 gene
tig00000015	Geneious	mRNA	461144	462497	.	-	.	Name=DIG1 mRNA
tig00000015	Geneious	CDS	461144	462497	.	-	0	Name=DIG1 CDS
tig00000015	Geneious	gene	463052	464299	.	+	.	Name=CAM1 gene
tig00000015	Geneious	mRNA	463052	464299	.	+	.	Name=CAM1 mRNA
tig00000015	Geneious	CDS	463052	464299	.	+	0	Name=CAM1 CDS
tig00000015	Geneious	gene	464614	464912	.	+	.	Name=SGF11 gene
tig00000015	Geneious	mRNA	464614	464912	.	+	.	Name=SGF11 mRNA
tig00000015	Geneious	CDS	464614	464912	.	+	0	Name=SGF11 CDS
tig00000015	Geneious	gene	465291	465588	.	-	.	Name=ELC1 gene
tig00000015	Geneious	mRNA	465291	465588	.	-	.	Name=ELC1 mRNA
tig00000015	Geneious	CDS	465291	465588	.	-	0	Name=ELC1 CDS
tig00000015	Geneious	gene	465901	468287	.	+	.	Name=VPS16 gene
tig00000015	Geneious	mRNA	465901	468287	.	+	.	Name=VPS16 mRNA
tig00000015	Geneious	CDS	465901	468287	.	+	0	Name=VPS16 CDS
tig00000015	Geneious	gene	468567	470611	.	+	.	Name=NOP4 gene
tig00000015	Geneious	mRNA	468567	470611	.	+	.	Name=NOP4 mRNA
tig00000015	Geneious	CDS	468567	470611	.	+	0	Name=NOP4 CDS
tig00000015	Geneious	gene	471652	473312	.	-	.	Name=SSN3 gene
tig00000015	Geneious	mRNA	471652	473312	.	-	.	Name=SSN3 mRNA
tig00000015	Geneious	CDS	471652	473312	.	-	0	Name=SSN3 CDS
tig00000015	Geneious	gene	473722	474344	.	-	.
tig00000015	Geneious	mRNA	473722	474344	.	-	.	Name=hypothetical protein mRNA
tig00000015	Geneious	CDS	473722	474344	.	-	0	Name=hypothetical protein CDS
tig00000015	Geneious	gene	474595	477594	.	-	.	Name=ISM1 gene
tig00000015	Geneious	mRNA	474595	477594	.	-	.	Name=ISM1 mRNA
tig00000015	Geneious	CDS	474595	477594	.	-	0	Name=ISM1 CDS
tig00000015	Geneious	gene	477819	478764	.	+	.
tig00000015	Geneious	mRNA	477819	478764	.	+	.	Name=hypothetical protein mRNA
tig00000015	Geneious	CDS	477819	478764	.	+	0	Name=hypothetical protein CDS
tig00000015	Geneious	gene	478771	478956	.	+	.
tig00000015	Geneious	mRNA	478771	478956	.	+	.	Name=hypothetical protein mRNA
tig00000015	Geneious	CDS	478771	478956	.	+	0	Name=hypothetical protein CDS
tig00000015	Geneious	gene	479117	479649	.	+	.	Name=MET31 gene
tig00000015	Geneious	mRNA	479117	479649	.	+	.	Name=MET31 mRNA
tig00000015	Geneious	CDS	479117	479649	.	+	0	Name=MET31 CDS
tig00000015	Geneious	gene	479997	480469	.	-	.	Name=EGD1 gene
tig00000015	Geneious	mRNA	479997	480469	.	-	.	Name=EGD1 mRNA
tig00000015	Geneious	CDS	479997	480469	.	-	0	Name=EGD1 CDS
tig00000015	Geneious	gene	481400	484238	.	+	.	Name=PMA2 gene
tig00000015	Geneious	mRNA	481400	484238	.	+	.	Name=PMA2 mRNA
tig00000015	Geneious	CDS	481400	484238	.	+	0	Name=PMA2 CDS
tig00000015	Geneious	gene	485257	485750	.	+	.
tig00000015	Geneious	mRNA	485257	485750	.	+	.	Name=hypothetical protein mRNA
tig00000015	Geneious	CDS	485257	485750	.	+	0	Name=hypothetical protein CDS
tig00000015	Geneious	gene	485902	486745	.	-	.	Name=SRL4 gene
tig00000015	Geneious	mRNA	485902	486745	.	-	.	Name=SRL4 mRNA
tig00000015	Geneious	CDS	485902	486745	.	-	0	Name=SRL4 CDS
tig00000015	Geneious	gene	487420	489891	.	-	.	Name=SVL3 gene
tig00000015	Geneious	mRNA	487420	489891	.	-	.	Name=SVL3 mRNA
tig00000015	Geneious	CDS	487420	489891	.	-	0	Name=SVL3 CDS
tig00000015	Geneious	gene	490541	491558	.	-	.	Name=PHO85 gene
tig00000015	Geneious	mRNA	491542	491558	.	-	.	Name=PHO85 mRNA;ID=ISyX++t3KBIB0Bvm6W1jFIJllAA.1652075009334.4224
tig00000015	Geneious	mRNA	490541	491440	.	-	.	Name=PHO85 mRNA;ID=ISyX++t3KBIB0Bvm6W1jFIJllAA.1652075009334.4224
tig00000015	Geneious	CDS	491542	491558	.	-	0	Name=PHO85 CDS;ID=ISyX++t3KBIB0Bvm6W1jFIJllAA.1652075009334.4225
tig00000015	Geneious	CDS	490541	491440	.	-	0	Name=PHO85 CDS;ID=ISyX++t3KBIB0Bvm6W1jFIJllAA.1652075009334.4225
tig00000015	Geneious	gene	492059	493756	.	+	.	Name=TRM44 gene
tig00000015	Geneious	mRNA	492059	493756	.	+	.	Name=TRM44 mRNA
tig00000015	Geneious	CDS	492059	493756	.	+	0	Name=TRM44 CDS
tig00000015	Geneious	gene	494016	496222	.	+	.	Name=SUV3 gene
tig00000015	Geneious	mRNA	494016	496222	.	+	.	Name=SUV3 mRNA
tig00000015	Geneious	CDS	494016	496222	.	+	0	Name=SUV3 CDS
tig00000015	Geneious	gene	496599	497794	.	+	.	Name=ERG10 gene
tig00000015	Geneious	mRNA	496599	497794	.	+	.	Name=ERG10 mRNA
tig00000015	Geneious	CDS	496599	497794	.	+	0	Name=ERG10 CDS
tig00000015	Geneious	gene	498166	498899	.	+	.	Name=SMA1 gene
tig00000015	Geneious	mRNA	498166	498899	.	+	.	Name=SMA1 mRNA
tig00000015	Geneious	CDS	498166	498899	.	+	0	Name=SMA1 CDS
tig00000015	Geneious	gene	499167	500669	.	-	.	Name=SKS1 gene
tig00000015	Geneious	mRNA	499167	500669	.	-	.	Name=SKS1 mRNA
tig00000015	Geneious	CDS	499167	500669	.	-	0	Name=SKS1 CDS
tig00000015	Geneious	gene	501984	502702	.	+	.	Name=RMI1 gene
tig00000015	Geneious	mRNA	501984	502702	.	+	.	Name=RMI1 mRNA
tig00000015	Geneious	CDS	501984	502702	.	+	0	Name=RMI1 CDS
tig00000015	Geneious	gene	502798	504767	.	-	.	Name=MET12 gene
tig00000015	Geneious	mRNA	502798	504767	.	-	.	Name=MET12 mRNA
tig00000015	Geneious	CDS	502798	504767	.	-	0	Name=MET12 CDS
tig00000015	Geneious	gene	505145	508438	.	+	.	Name=RAD1 gene
tig00000015	Geneious	mRNA	505145	508438	.	+	.	Name=RAD1 mRNA
tig00000015	Geneious	CDS	505145	508438	.	+	0	Name=RAD1 CDS
tig00000015	Geneious	gene	509538	510097	.	+	.	Name=ECM23 gene
tig00000015	Geneious	mRNA	509538	510097	.	+	.	Name=ECM23 mRNA
tig00000015	Geneious	CDS	509538	510097	.	+	0	Name=ECM23 CDS
tig00000015	Geneious	rep_origin	510057	510373	.	+	.	Name=rep origin
tig00000015	Geneious	gene	510742	512589	.	-	.	Name=ULP1 gene
tig00000015	Geneious	mRNA	510742	512589	.	-	.	Name=ULP1 mRNA
tig00000015	Geneious	CDS	510742	512589	.	-	0	Name=ULP1 CDS
tig00000015	Geneious	gene	512918	515416	.	-	.	Name=VTC3 gene
tig00000015	Geneious	mRNA	512918	515416	.	-	.	Name=VTC3 mRNA
tig00000015	Geneious	CDS	512918	515416	.	-	0	Name=VTC3 CDS
tig00000015	Geneious	gene	516047	517155	.	+	.	Name=CTF19 gene
tig00000015	Geneious	mRNA	516047	517155	.	+	.	Name=CTF19 mRNA
tig00000015	Geneious	CDS	516047	517155	.	+	0	Name=CTF19 CDS
tig00000015	Geneious	gene	517129	518625	.	-	.	Name=IRC15 gene
tig00000015	Geneious	mRNA	517129	518625	.	-	.	Name=IRC15 mRNA
tig00000015	Geneious	CDS	517129	518625	.	-	0	Name=IRC15 CDS
tig00000015	Geneious	gene	519401	523335	.	+	.	Name=SWI1 gene
tig00000015	Geneious	mRNA	519401	523335	.	+	.	Name=SWI1 mRNA
tig00000015	Geneious	CDS	519401	523335	.	+	0	Name=SWI1 CDS
tig00000015	Geneious	gene	524180	525250	.	-	.	Name=HST2 gene
tig00000015	Geneious	mRNA	524180	525250	.	-	.	Name=HST2 mRNA
tig00000015	Geneious	CDS	524180	525250	.	-	0	Name=HST2 CDS
tig00000015	Geneious	gene	525910	527054	.	+	.
tig00000015	Geneious	mRNA	525910	527054	.	+	.	Name=hypothetical protein mRNA
tig00000015	Geneious	CDS	525910	527054	.	+	0	Name=hypothetical protein CDS
tig00000015	Geneious	gene	527347	527712	.	-	.	Name=MRPS16 gene
tig00000015	Geneious	mRNA	527347	527712	.	-	.	Name=MRPS16 mRNA
tig00000015	Geneious	CDS	527347	527712	.	-	0	Name=MRPS16 CDS
tig00000015	Geneious	gene	528084	531759	.	+	.	Name=RRP12 gene
tig00000015	Geneious	mRNA	528084	531759	.	+	.	Name=RRP12 mRNA
tig00000015	Geneious	CDS	528084	531759	.	+	0	Name=RRP12 CDS
tig00000015	Geneious	gene	531991	533049	.	-	.	Name=TAF3 gene
tig00000015	Geneious	mRNA	531991	533049	.	-	.	Name=TAF3 mRNA
tig00000015	Geneious	CDS	531991	533049	.	-	0	Name=TAF3 CDS
tig00000015	Geneious	gene	533362	533929	.	+	.	Name=RET3 gene
tig00000015	Geneious	mRNA	533362	533929	.	+	.	Name=RET3 mRNA
tig00000015	Geneious	CDS	533362	533929	.	+	0	Name=RET3 CDS
tig00000015	Geneious	gene	534161	537259	.	-	.	Name=TAE2 gene
tig00000015	Geneious	mRNA	534161	537259	.	-	.	Name=TAE2 mRNA
tig00000015	Geneious	CDS	534161	537259	.	-	0	Name=TAE2 CDS
tig00000015	Geneious	gene	537706	540281	.	+	.	Name=CHL1 gene
tig00000015	Geneious	mRNA	537706	540281	.	+	.	Name=CHL1 mRNA
tig00000015	Geneious	CDS	537706	540281	.	+	0	Name=CHL1 CDS
tig00000015	Geneious	gene	540392	542155	.	-	.	Name=TFC8 gene
tig00000015	Geneious	mRNA	540392	542155	.	-	.	Name=TFC8 mRNA
tig00000015	Geneious	CDS	540392	542155	.	-	0	Name=TFC8 CDS
tig00000015	Geneious	gene	542934	546433	.	+	.	Name=NCR1 gene
tig00000015	Geneious	mRNA	542934	546433	.	+	.	Name=NCR1 mRNA
tig00000015	Geneious	CDS	542934	546433	.	+	0	Name=NCR1 CDS
tig00000015	Geneious	gene	546774	548585	.	+	.	Name=AEP3 gene
tig00000015	Geneious	mRNA	546774	548585	.	+	.	Name=AEP3 mRNA
tig00000015	Geneious	CDS	546774	548585	.	+	0	Name=AEP3 CDS
tig00000015	Geneious	gene	548910	549932	.	-	.	Name=LSP1 gene
tig00000015	Geneious	mRNA	548910	549932	.	-	.	Name=LSP1 mRNA
tig00000015	Geneious	CDS	548910	549932	.	-	0	Name=LSP1 CDS
tig00000015	Geneious	gene	550291	551674	.	+	.	Name=ULA1 gene
tig00000015	Geneious	mRNA	550291	551674	.	+	.	Name=ULA1 mRNA
tig00000015	Geneious	CDS	550291	551674	.	+	0	Name=ULA1 CDS
tig00000015	Geneious	gene	551893	552594	.	-	.	Name=SNF8 gene
tig00000015	Geneious	mRNA	551893	552594	.	-	.	Name=SNF8 mRNA
tig00000015	Geneious	CDS	551893	552594	.	-	0	Name=SNF8 CDS
tig00000015	Geneious	gene	552871	553991	.	+	.	Name=HAT1 gene
tig00000015	Geneious	mRNA	552871	553991	.	+	.	Name=HAT1 mRNA
tig00000015	Geneious	CDS	552871	553991	.	+	0	Name=HAT1 CDS
tig00000015	Geneious	centromere	554219	554334	.	+	.	Name=CEN16 centromere
tig00000015	Geneious	centromere	391060	391069	.	+	.	Name=CEN16 CDEI of CEN16 centromere
tig00000015	Geneious	centromere	554219	554228	.	+	.	Name=CEN16 CDEI of CEN16 centromere
tig00000015	Geneious	centromere	554229	554309	.	+	.	Name=CEN16 CDEII of CEN16 centromere
tig00000015	Geneious	centromere	554310	554334	.	+	.	Name=CEN16 CDEIII of CEN16 centromere
tig00000015	Geneious	gene	554634	556092	.	+	.	Name=CIT3 gene
tig00000015	Geneious	mRNA	554634	556092	.	+	.	Name=CIT3 mRNA
tig00000015	Geneious	CDS	554634	556092	.	+	0	Name=CIT3 CDS
tig00000015	Geneious	gene	556639	558183	.	+	.	Name=PDH1 gene
tig00000015	Geneious	mRNA	556639	558183	.	+	.	Name=PDH1 mRNA
tig00000015	Geneious	CDS	556639	558183	.	+	0	Name=PDH1 CDS
tig00000015	Geneious	gene	559751	562010	.	-	.
tig00000015	Geneious	mRNA	559751	562010	.	-	.	Name=hypothetical protein mRNA
tig00000015	Geneious	CDS	559751	562010	.	-	0	Name=hypothetical protein CDS
tig00000015	Geneious	rep_origin	562070	562308	.	+	.	Name=rep origin
tig00000015	Geneious	gene	562249	563281	.	-	.	Name=AIM45 gene
tig00000015	Geneious	mRNA	562249	563281	.	-	.	Name=AIM45 mRNA
tig00000015	Geneious	CDS	562249	563281	.	-	0	Name=AIM45 CDS
tig00000015	Geneious	rep_origin	563292	563532	.	+	.	Name=rep origin
tig00000015	Geneious	gene	564025	564908	.	-	.	Name=HAL1 gene
tig00000015	Geneious	mRNA	564025	564908	.	-	.	Name=HAL1 mRNA
tig00000015	Geneious	CDS	564025	564908	.	-	0	Name=HAL1 CDS
tig00000015	Geneious	gene	565505	567228	.	-	.	Name=ICL2 gene
tig00000015	Geneious	mRNA	565505	567228	.	-	.	Name=ICL2 mRNA
tig00000015	Geneious	CDS	565505	567228	.	-	0	Name=ICL2 CDS
tig00000015	Geneious	gene	567568	569608	.	-	.	Name=REC8 gene
tig00000015	Geneious	mRNA	567568	569608	.	-	.	Name=REC8 mRNA
tig00000015	Geneious	CDS	567568	569608	.	-	0	Name=REC8 CDS
tig00000015	Geneious	LTR	570074	570401	.	-	.	Name=Ty1 LTR
tig00000015	Geneious	gene	571241	573325	.	+	.	Name=HAA1 gene
tig00000015	Geneious	mRNA	571241	573325	.	+	.	Name=HAA1 mRNA
tig00000015	Geneious	CDS	571241	573325	.	+	0	Name=HAA1 CDS
tig00000015	Geneious	gene	574772	575575	.	+	.	Name=SUT2 gene
tig00000015	Geneious	mRNA	574772	575575	.	+	.	Name=SUT2 mRNA
tig00000015	Geneious	CDS	574772	575575	.	+	0	Name=SUT2 CDS
tig00000015	Geneious	gene	575801	579407	.	-	.	Name=RPA135 gene
tig00000015	Geneious	mRNA	575801	579407	.	-	.	Name=RPA135 mRNA
tig00000015	Geneious	CDS	575801	579407	.	-	0	Name=RPA135 CDS
tig00000015	Geneious	gene	580573	580934	.	-	.
tig00000015	Geneious	mRNA	580902	580934	.	-	.	Name=hypothetical protein mRNA;ID=ISyX++t3KBIB0Bvm6W1jFIJllAA.1652075009341.4226
tig00000015	Geneious	mRNA	580573	580758	.	-	.	Name=hypothetical protein mRNA;ID=ISyX++t3KBIB0Bvm6W1jFIJllAA.1652075009341.4226
tig00000015	Geneious	CDS	580902	580934	.	-	0	Name=hypothetical protein CDS;ID=ISyX++t3KBIB0Bvm6W1jFIJllAA.1652075009341.4227
tig00000015	Geneious	CDS	580573	580758	.	-	0	Name=hypothetical protein CDS;ID=ISyX++t3KBIB0Bvm6W1jFIJllAA.1652075009341.4227
tig00000015	Geneious	gene	581261	582238	.	-	.
tig00000015	Geneious	mRNA	581261	582238	.	-	.	Name=hypothetical protein mRNA
tig00000015	Geneious	CDS	581261	582238	.	-	0	Name=hypothetical protein CDS
tig00000015	Geneious	gene	582826	583778	.	-	.
tig00000015	Geneious	mRNA	582826	583778	.	-	.	Name=hypothetical protein mRNA
tig00000015	Geneious	CDS	582826	583778	.	-	0	Name=hypothetical protein CDS
tig00000015	Geneious	gene	588453	589193	.	-	.
tig00000015	Geneious	mRNA	588453	589193	.	-	.	Name=hypothetical protein mRNA
tig00000015	Geneious	CDS	588453	589193	.	-	0	Name=hypothetical protein CDS
tig00000015	Geneious	gene	590489	591226	.	-	.	Name=TIF6 gene
tig00000015	Geneious	mRNA	590489	591226	.	-	.	Name=TIF6 mRNA
tig00000015	Geneious	CDS	590489	591226	.	-	0	Name=TIF6 CDS
tig00000015	Geneious	gene	591642	592072	.	-	.	Name=DSS4 gene
tig00000015	Geneious	mRNA	591642	592072	.	-	.	Name=DSS4 mRNA
tig00000015	Geneious	CDS	591642	592072	.	-	0	Name=DSS4 CDS
tig00000015	Geneious	gene	592631	594445	.	+	.	Name=RLF2 gene
tig00000015	Geneious	mRNA	592631	594445	.	+	.	Name=RLF2 mRNA
tig00000015	Geneious	CDS	592631	594445	.	+	0	Name=RLF2 CDS
tig00000015	Geneious	gene	594897	597696	.	+	.	Name=MCM4 gene
tig00000015	Geneious	mRNA	594897	597696	.	+	.	Name=MCM4 mRNA
tig00000015	Geneious	CDS	594897	597696	.	+	0	Name=MCM4 CDS
tig00000015	Geneious	gene	598013	598359	.	+	.	Name=ATP20 gene
tig00000015	Geneious	mRNA	598013	598359	.	+	.	Name=ATP20 mRNA
tig00000015	Geneious	CDS	598013	598359	.	+	0	Name=ATP20 CDS
tig00000015	Geneious	gene	598788	601491	.	-	.	Name=AGC1 gene
tig00000015	Geneious	mRNA	598788	601491	.	-	.	Name=AGC1 mRNA
tig00000015	Geneious	CDS	598788	601491	.	-	0	Name=AGC1 CDS
tig00000015	Geneious	gene	602044	605434	.	-	.
tig00000015	Geneious	mRNA	602044	605434	.	-	.	Name=hypothetical protein mRNA
tig00000015	Geneious	CDS	602044	605434	.	-	0	Name=hypothetical protein CDS
tig00000015	Geneious	gene	606939	608139	.	-	.	Name=EAF3 gene
tig00000015	Geneious	mRNA	606939	608139	.	-	.	Name=EAF3 mRNA
tig00000015	Geneious	CDS	606939	608139	.	-	0	Name=EAF3 CDS
tig00000015	Geneious	gene	608587	610824	.	+	.	Name=YME1 gene
tig00000015	Geneious	mRNA	608587	610824	.	+	.	Name=YME1 mRNA
tig00000015	Geneious	CDS	608587	610824	.	+	0	Name=YME1 CDS
tig00000015	Geneious	gene	611474	612650	.	-	.	Name=CCL1 gene
tig00000015	Geneious	mRNA	611474	612650	.	-	.	Name=CCL1 mRNA
tig00000015	Geneious	CDS	611474	612650	.	-	0	Name=CCL1 CDS
tig00000015	Geneious	gene	613466	617092	.	+	.	Name=ATH1 gene
tig00000015	Geneious	mRNA	613466	617092	.	+	.	Name=ATH1 mRNA
tig00000015	Geneious	CDS	613466	617092	.	+	0	Name=ATH1 CDS
tig00000015	Geneious	gene	618493	619325	.	-	.
tig00000015	Geneious	mRNA	618493	619325	.	-	.	Name=hypothetical protein mRNA
tig00000015	Geneious	CDS	618493	619325	.	-	0	Name=hypothetical protein CDS
tig00000015	Geneious	gene	621568	622241	.	+	.	Name=YOP1 gene
tig00000015	Geneious	mRNA	621568	621618	.	+	.	Name=YOP1 mRNA;ID=ISyX++t3KBIB0Bvm6W1jFIJllAA.1652075009344.4228
tig00000015	Geneious	mRNA	621751	622241	.	+	.	Name=YOP1 mRNA;ID=ISyX++t3KBIB0Bvm6W1jFIJllAA.1652075009344.4228
tig00000015	Geneious	CDS	621568	621618	.	+	0	Name=YOP1 CDS;ID=ISyX++t3KBIB0Bvm6W1jFIJllAA.1652075009344.4229
tig00000015	Geneious	CDS	621751	622241	.	+	0	Name=YOP1 CDS;ID=ISyX++t3KBIB0Bvm6W1jFIJllAA.1652075009344.4229
tig00000015	Geneious	gene	622506	624998	.	-	.	Name=APL4 gene
tig00000015	Geneious	mRNA	622506	624998	.	-	.	Name=APL4 mRNA
tig00000015	Geneious	CDS	622506	624998	.	-	0	Name=APL4 CDS
tig00000015	Geneious	gene	625907	629263	.	+	.	Name=CSR2 gene
tig00000015	Geneious	mRNA	625907	629263	.	+	.	Name=CSR2 mRNA
tig00000015	Geneious	CDS	625907	629263	.	+	0	Name=CSR2 CDS
tig00000015	Geneious	gene	629529	631765	.	+	.	Name=NTO1 gene
tig00000015	Geneious	mRNA	629529	631765	.	+	.	Name=NTO1 mRNA
tig00000015	Geneious	CDS	629529	631765	.	+	0	Name=NTO1 CDS
tig00000015	Geneious	rep_origin	631876	632124	.	+	.	Name=rep origin
tig00000015	Geneious	gene	632125	635216	.	+	.	Name=SRO7 gene
tig00000015	Geneious	mRNA	632125	635216	.	+	.	Name=SRO7 mRNA
tig00000015	Geneious	CDS	632125	635216	.	+	0	Name=SRO7 CDS
tig00000015	Geneious	gene	635367	637004	.	-	.	Name=HTS1 gene
tig00000015	Geneious	mRNA	635367	637004	.	-	.	Name=HTS1 mRNA
tig00000015	Geneious	CDS	635367	637004	.	-	0	Name=HTS1 CDS
tig00000015	Geneious	gene	637505	638936	.	+	.	Name=ARP7 gene
tig00000015	Geneious	mRNA	637505	638936	.	+	.	Name=ARP7 mRNA
tig00000015	Geneious	CDS	637505	638936	.	+	0	Name=ARP7 CDS
tig00000015	Geneious	gene	640169	641279	.	+	.	Name=GLN1 gene
tig00000015	Geneious	mRNA	640169	641279	.	+	.	Name=GLN1 mRNA
tig00000015	Geneious	CDS	640169	641279	.	+	0	Name=GLN1 CDS
tig00000015	Geneious	gene	641787	643221	.	+	.	Name=VMA13 gene
tig00000015	Geneious	mRNA	641787	643221	.	+	.	Name=VMA13 mRNA
tig00000015	Geneious	CDS	641787	643221	.	+	0	Name=VMA13 CDS
tig00000015	Geneious	gene	643896	644100	.	+	.
tig00000015	Geneious	mRNA	643896	644100	.	+	.	Name=hypothetical protein mRNA
tig00000015	Geneious	CDS	643896	644100	.	+	0	Name=hypothetical protein CDS
tig00000015	Geneious	gene	644391	644980	.	-	.	Name=ERV2 gene
tig00000015	Geneious	mRNA	644391	644980	.	-	.	Name=ERV2 mRNA
tig00000015	Geneious	CDS	644391	644980	.	-	0	Name=ERV2 CDS
tig00000015	Geneious	gene	645247	646312	.	+	.	Name=TIP41 gene
tig00000015	Geneious	mRNA	645247	646312	.	+	.	Name=TIP41 mRNA
tig00000015	Geneious	CDS	645247	646312	.	+	0	Name=TIP41 CDS
tig00000015	Geneious	gene	646642	647851	.	+	.	Name=TIF5 gene
tig00000015	Geneious	mRNA	646642	647851	.	+	.	Name=TIF5 mRNA
tig00000015	Geneious	CDS	646642	647851	.	+	0	Name=TIF5 CDS
tig00000015	Geneious	gene	648355	651576	.	-	.	Name=PUF2 gene
tig00000015	Geneious	mRNA	648355	651576	.	-	.	Name=PUF2 mRNA
tig00000015	Geneious	CDS	648355	651576	.	-	0	Name=PUF2 CDS
tig00000015	Geneious	gene	652072	652752	.	+	.	Name=RPL43A gene
tig00000015	Geneious	gene	653032	654440	.	-	.	Name=THP3 gene
tig00000015	Geneious	mRNA	653032	654440	.	-	.	Name=THP3 mRNA
tig00000015	Geneious	CDS	653032	654440	.	-	0	Name=THP3 CDS
tig00000015	Geneious	gene	654685	655230	.	+	.	Name=MCM16 gene
tig00000015	Geneious	mRNA	654685	655230	.	+	.	Name=MCM16 mRNA
tig00000015	Geneious	CDS	654685	655230	.	+	0	Name=MCM16 CDS
tig00000015	Geneious	gene	655413	656819	.	+	.	Name=MSF1 gene
tig00000015	Geneious	mRNA	655413	656819	.	+	.	Name=MSF1 mRNA
tig00000015	Geneious	CDS	655413	656819	.	+	0	Name=MSF1 CDS
tig00000015	Geneious	gene	657059	658924	.	+	.	Name=TAH18 gene
tig00000015	Geneious	mRNA	657059	658924	.	+	.	Name=TAH18 mRNA
tig00000015	Geneious	CDS	657059	658924	.	+	0	Name=TAH18 CDS
tig00000015	Geneious	gene	659008	662530	.	-	.	Name=ATG11 gene
tig00000015	Geneious	mRNA	659008	662530	.	-	.	Name=ATG11 mRNA
tig00000015	Geneious	CDS	659008	662530	.	-	0	Name=ATG11 CDS
tig00000015	Geneious	gene	662815	663342	.	+	.	Name=MAK3 gene
tig00000015	Geneious	mRNA	662815	663342	.	+	.	Name=MAK3 mRNA
tig00000015	Geneious	CDS	662815	663342	.	+	0	Name=MAK3 CDS
tig00000015	Geneious	gene	663543	663824	.	-	.	Name=NHP6A gene
tig00000015	Geneious	mRNA	663543	663824	.	-	.	Name=NHP6A mRNA
tig00000015	Geneious	CDS	663543	663824	.	-	0	Name=NHP6A CDS
tig00000015	Geneious	gene	664128	665293	.	+	.	Name=SMK1 gene
tig00000015	Geneious	mRNA	664128	665293	.	+	.	Name=SMK1 mRNA
tig00000015	Geneious	CDS	664128	665293	.	+	0	Name=SMK1 CDS
tig00000015	Geneious	gene	665523	668711	.	+	.	Name=SEC8 gene
tig00000015	Geneious	mRNA	665523	668711	.	+	.	Name=SEC8 mRNA
tig00000015	Geneious	CDS	665523	668711	.	+	0	Name=SEC8 CDS
tig00000015	Geneious	gene	668964	669977	.	+	.	Name=TFB4 gene
tig00000015	Geneious	mRNA	668964	669977	.	+	.	Name=TFB4 mRNA
tig00000015	Geneious	CDS	668964	669977	.	+	0	Name=TFB4 CDS
tig00000015	Geneious	gene	670304	671324	.	+	.	Name=BRR1 gene
tig00000015	Geneious	mRNA	670304	671324	.	+	.	Name=BRR1 mRNA
tig00000015	Geneious	CDS	670304	671324	.	+	0	Name=BRR1 CDS
tig00000015	Geneious	gene	671579	672500	.	+	.	Name=YMC1 gene
tig00000015	Geneious	mRNA	671579	672500	.	+	.	Name=YMC1 mRNA
tig00000015	Geneious	CDS	671579	672500	.	+	0	Name=YMC1 CDS
tig00000015	Geneious	gene	672687	673456	.	-	.	Name=ARO7 gene
tig00000015	Geneious	mRNA	672687	673456	.	-	.	Name=ARO7 mRNA
tig00000015	Geneious	CDS	672687	673456	.	-	0	Name=ARO7 CDS
tig00000015	Geneious	gene	673793	674695	.	-	.	Name=JID1 gene
tig00000015	Geneious	mRNA	673793	674695	.	-	.	Name=JID1 mRNA
tig00000015	Geneious	CDS	673793	674695	.	-	0	Name=JID1 CDS
tig00000015	Geneious	gene	674980	675455	.	+	.	Name=FCY1 gene
tig00000015	Geneious	mRNA	674980	675455	.	+	.	Name=FCY1 mRNA
tig00000015	Geneious	CDS	674980	675455	.	+	0	Name=FCY1 CDS
tig00000015	Geneious	gene	675625	676133	.	-	.
tig00000015	Geneious	mRNA	676093	676133	.	-	.	Name=hypothetical protein mRNA;ID=ISyX++t3KBIB0Bvm6W1jFIJllAA.1652075009353.4230
tig00000015	Geneious	mRNA	675625	676006	.	-	.	Name=hypothetical protein mRNA;ID=ISyX++t3KBIB0Bvm6W1jFIJllAA.1652075009353.4230
tig00000015	Geneious	CDS	676093	676133	.	-	0	Name=hypothetical protein CDS;ID=ISyX++t3KBIB0Bvm6W1jFIJllAA.1652075009353.4231
tig00000015	Geneious	CDS	675625	676006	.	-	0	Name=hypothetical protein CDS;ID=ISyX++t3KBIB0Bvm6W1jFIJllAA.1652075009353.4231
tig00000015	Geneious	gene	677499	678604	.	+	.	Name=ROX1 gene
tig00000015	Geneious	mRNA	677499	678604	.	+	.	Name=ROX1 mRNA
tig00000015	Geneious	CDS	677499	678604	.	+	0	Name=ROX1 CDS
tig00000015	Geneious	gene	679008	679906	.	+	.	Name=UBA3 gene
tig00000015	Geneious	mRNA	679008	679906	.	+	.	Name=UBA3 mRNA
tig00000015	Geneious	CDS	679008	679906	.	+	0	Name=UBA3 CDS
tig00000015	Geneious	gene	680014	680571	.	+	.	Name=ISA2 gene
tig00000015	Geneious	mRNA	680014	680571	.	+	.	Name=ISA2 mRNA
tig00000015	Geneious	CDS	680014	680571	.	+	0	Name=ISA2 CDS
tig00000015	Geneious	gene	680734	682145	.	-	.	Name=HOS1 gene
tig00000015	Geneious	mRNA	680734	682145	.	-	.	Name=HOS1 mRNA
tig00000015	Geneious	CDS	680734	682145	.	-	0	Name=HOS1 CDS
tig00000015	Geneious	rep_origin	682181	682423	.	+	.	Name=rep origin
tig00000015	Geneious	gene	682342	683223	.	-	.	Name=SPE3 gene
tig00000015	Geneious	mRNA	682342	683223	.	-	.	Name=SPE3 mRNA
tig00000015	Geneious	CDS	682342	683223	.	-	0	Name=SPE3 CDS
tig00000015	Geneious	gene	683680	685377	.	+	.	Name=MED1 gene
tig00000015	Geneious	mRNA	683680	685377	.	+	.	Name=MED1 mRNA
tig00000015	Geneious	CDS	683680	685377	.	+	0	Name=MED1 CDS
tig00000015	Geneious	gene	685949	686581	.	+	.
tig00000015	Geneious	mRNA	685949	686581	.	+	.	Name=hypothetical protein mRNA
tig00000015	Geneious	CDS	685949	686581	.	+	0	Name=hypothetical protein CDS
tig00000015	Geneious	gene	687869	689541	.	+	.	Name=NOT5 gene
tig00000015	Geneious	mRNA	687869	689541	.	+	.	Name=NOT5 mRNA
tig00000015	Geneious	CDS	687869	689541	.	+	0	Name=NOT5 CDS
tig00000015	Geneious	gene	689685	690167	.	-	.	Name=LTP1 gene
tig00000015	Geneious	mRNA	689685	690167	.	-	.	Name=LTP1 mRNA
tig00000015	Geneious	CDS	689685	690167	.	-	0	Name=LTP1 CDS
tig00000015	Geneious	gene	690540	692581	.	-	.	Name=TKL1 gene
tig00000015	Geneious	mRNA	690540	692581	.	-	.	Name=TKL1 mRNA
tig00000015	Geneious	CDS	690540	692581	.	-	0	Name=TKL1 CDS
tig00000015	Geneious	rep_origin	693177	693419	.	+	.	Name=rep origin
tig00000015	Geneious	gene	693470	694551	.	-	.	Name=OPY2 gene
tig00000015	Geneious	mRNA	693470	694551	.	-	.	Name=OPY2 mRNA
tig00000015	Geneious	CDS	693470	694551	.	-	0	Name=OPY2 CDS
tig00000015	Geneious	gene	694878	695991	.	-	.
tig00000015	Geneious	mRNA	694878	695991	.	-	.	Name=hypothetical protein mRNA
tig00000015	Geneious	CDS	694878	695991	.	-	0	Name=hypothetical protein CDS
tig00000015	Geneious	gene	696587	697727	.	+	.	Name=MRL1 gene
tig00000015	Geneious	mRNA	696587	697727	.	+	.	Name=MRL1 mRNA
tig00000015	Geneious	CDS	696587	697727	.	+	0	Name=MRL1 CDS
tig00000015	Geneious	gene	699818	701670	.	-	.	Name=GRS2 gene
tig00000015	Geneious	mRNA	699818	701670	.	-	.	Name=GRS2 mRNA
tig00000015	Geneious	CDS	699818	701670	.	-	0	Name=GRS2 CDS
tig00000015	Geneious	gene	701923	702352	.	-	.	Name=DIB1 gene
tig00000015	Geneious	mRNA	701923	702352	.	-	.	Name=DIB1 mRNA
tig00000015	Geneious	CDS	701923	702352	.	-	0	Name=DIB1 CDS
tig00000015	Geneious	gene	702550	704285	.	+	.	Name=MDM36 gene
tig00000015	Geneious	mRNA	702550	704285	.	+	.	Name=MDM36 mRNA
tig00000015	Geneious	CDS	702550	704285	.	+	0	Name=MDM36 CDS
tig00000015	Geneious	gene	704662	706025	.	+	.
tig00000015	Geneious	mRNA	704662	706025	.	+	.	Name=hypothetical protein mRNA
tig00000015	Geneious	CDS	704662	706025	.	+	0	Name=hypothetical protein CDS
tig00000015	Geneious	gene	706178	707506	.	-	.	Name=ASA1 gene
tig00000015	Geneious	mRNA	706178	707506	.	-	.	Name=ASA1 mRNA
tig00000015	Geneious	CDS	706178	707506	.	-	0	Name=ASA1 CDS
tig00000015	Geneious	gene	707777	708812	.	+	.	Name=SUA7 gene
tig00000015	Geneious	mRNA	707777	708812	.	+	.	Name=SUA7 mRNA
tig00000015	Geneious	CDS	707777	708812	.	+	0	Name=SUA7 CDS
tig00000015	Geneious	gene	709079	710699	.	-	.	Name=SRP54 gene
tig00000015	Geneious	mRNA	709079	710699	.	-	.	Name=SRP54 mRNA
tig00000015	Geneious	CDS	709079	710699	.	-	0	Name=SRP54 CDS
tig00000015	Geneious	gene	710943	713599	.	+	.
tig00000015	Geneious	mRNA	710943	713599	.	+	.	Name=hypothetical protein mRNA
tig00000015	Geneious	CDS	710943	713599	.	+	0	Name=hypothetical protein CDS
tig00000015	Geneious	gene	713812	716111	.	-	.	Name=NVJ2 gene
tig00000015	Geneious	mRNA	713812	716111	.	-	.	Name=NVJ2 mRNA
tig00000015	Geneious	CDS	713812	716111	.	-	0	Name=NVJ2 CDS
tig00000015	Geneious	gene	716342	716446	.	-	.
tig00000015	Geneious	ncRNA	716342	716446	.	-	.	Name=SNR51 ncRNA
tig00000015	Geneious	gene	716526	716688	.	-	.
tig00000015	Geneious	ncRNA	716526	716688	.	-	.	Name=SNR70 ncRNA
tig00000015	Geneious	gene	716784	716877	.	-	.
tig00000015	Geneious	ncRNA	716784	716877	.	-	.	Name=SNR41 ncRNA
tig00000015	Geneious	gene	717188	718054	.	-	.	Name=ASR1 gene
tig00000015	Geneious	mRNA	717188	718054	.	-	.	Name=ASR1 mRNA
tig00000015	Geneious	CDS	717188	718054	.	-	0	Name=ASR1 CDS
tig00000015	Geneious	gene	718261	718583	.	+	.	Name=RDS3 gene
tig00000015	Geneious	mRNA	718261	718583	.	+	.	Name=RDS3 mRNA
tig00000015	Geneious	CDS	718261	718583	.	+	0	Name=RDS3 CDS
tig00000015	Geneious	gene	718660	722327	.	-	.	Name=SYT1 gene
tig00000015	Geneious	mRNA	718660	722327	.	-	.	Name=SYT1 mRNA
tig00000015	Geneious	CDS	718660	722327	.	-	0	Name=SYT1 CDS
tig00000015	Geneious	gene	722451	722753	.	-	.
tig00000015	Geneious	mRNA	722451	722753	.	-	.	Name=hypothetical protein mRNA
tig00000015	Geneious	CDS	722451	722753	.	-	0	Name=hypothetical protein CDS
tig00000015	Geneious	gene	722999	726206	.	+	.
tig00000015	Geneious	mRNA	722999	726206	.	+	.	Name=hypothetical protein mRNA
tig00000015	Geneious	CDS	722999	726206	.	+	0	Name=hypothetical protein CDS
tig00000015	Geneious	gene	726538	727116	.	-	.
tig00000015	Geneious	mRNA	727071	727116	.	-	.	Name=hypothetical protein mRNA;ID=ISyX++t3KBIB0Bvm6W1jFIJllAA.1652075009358.4232
tig00000015	Geneious	mRNA	726538	726975	.	-	.	Name=hypothetical protein mRNA;ID=ISyX++t3KBIB0Bvm6W1jFIJllAA.1652075009358.4232
tig00000015	Geneious	CDS	727071	727116	.	-	0	Name=hypothetical protein CDS;ID=ISyX++t3KBIB0Bvm6W1jFIJllAA.1652075009358.4233
tig00000015	Geneious	CDS	726538	726975	.	-	0	Name=hypothetical protein CDS;ID=ISyX++t3KBIB0Bvm6W1jFIJllAA.1652075009358.4233
tig00000015	Geneious	gene	727377	727798	.	+	.	Name=MRPL51 gene
tig00000015	Geneious	mRNA	727377	727798	.	+	.	Name=MRPL51 mRNA
tig00000015	Geneious	CDS	727377	727798	.	+	0	Name=MRPL51 CDS
tig00000015	Geneious	gene	728077	728602	.	+	.	Name=SNT309 gene
tig00000015	Geneious	mRNA	728077	728602	.	+	.	Name=SNT309 mRNA
tig00000015	Geneious	CDS	728077	728602	.	+	0	Name=SNT309 CDS
tig00000015	Geneious	gene	729921	730784	.	+	.	Name=PRE2 gene
tig00000015	Geneious	mRNA	729921	730784	.	+	.	Name=PRE2 mRNA
tig00000015	Geneious	CDS	729921	730784	.	+	0	Name=PRE2 CDS
tig00000015	Geneious	gene	731193	733991	.	-	.	Name=FHL1 gene
tig00000015	Geneious	mRNA	731193	733991	.	-	.	Name=FHL1 mRNA
tig00000015	Geneious	CDS	731193	733991	.	-	0	Name=FHL1 CDS
tig00000015	Geneious	gene	734541	737121	.	-	.	Name=COG4 gene
tig00000015	Geneious	mRNA	734541	737121	.	-	.	Name=COG4 mRNA
tig00000015	Geneious	CDS	734541	737121	.	-	0	Name=COG4 CDS
tig00000015	Geneious	gene	737610	738937	.	+	.	Name=ISR1 gene
tig00000015	Geneious	mRNA	737610	738937	.	+	.	Name=ISR1 mRNA
tig00000015	Geneious	CDS	737610	738937	.	+	0	Name=ISR1 CDS
tig00000015	Geneious	gene	738983	739607	.	-	.	Name=YTH1 gene
tig00000015	Geneious	mRNA	738983	739607	.	-	.	Name=YTH1 mRNA
tig00000015	Geneious	CDS	738983	739607	.	-	0	Name=YTH1 CDS
tig00000015	Geneious	gene	739995	741281	.	+	.	Name=RPN7 gene
tig00000015	Geneious	mRNA	739995	741281	.	+	.	Name=RPN7 mRNA
tig00000015	Geneious	CDS	739995	741281	.	+	0	Name=RPN7 CDS
tig00000015	Geneious	gene	741711	741922	.	+	.
tig00000015	Geneious	mRNA	741711	741922	.	+	.	Name=hypothetical protein mRNA
tig00000015	Geneious	CDS	741711	741922	.	+	0	Name=hypothetical protein CDS
tig00000015	Geneious	gene	742223	743103	.	+	.
tig00000015	Geneious	mRNA	742223	743103	.	+	.	Name=hypothetical protein mRNA
tig00000015	Geneious	CDS	742223	743103	.	+	0	Name=hypothetical protein CDS
tig00000015	Geneious	gene	743355	744357	.	-	.	Name=RPC40 gene
tig00000015	Geneious	mRNA	743355	744357	.	-	.	Name=RPC40 mRNA
tig00000015	Geneious	CDS	743355	744357	.	-	0	Name=RPC40 CDS
tig00000015	Geneious	gene	744826	746510	.	+	.	Name=DBF20 gene
tig00000015	Geneious	mRNA	744826	746510	.	+	.	Name=DBF20 mRNA
tig00000015	Geneious	CDS	744826	746510	.	+	0	Name=DBF20 CDS
tig00000015	Geneious	rep_origin	746609	746854	.	+	.	Name=rep origin
tig00000015	Geneious	gene	746765	749418	.	-	.	Name=MRD1 gene
tig00000015	Geneious	mRNA	746765	749418	.	-	.	Name=MRD1 mRNA
tig00000015	Geneious	CDS	746765	749418	.	-	0	Name=MRD1 CDS
tig00000015	Geneious	gene	749755	750415	.	+	.	Name=PIS1 gene
tig00000015	Geneious	mRNA	749755	750415	.	+	.	Name=PIS1 mRNA
tig00000015	Geneious	CDS	749755	750415	.	+	0	Name=PIS1 CDS
tig00000015	Geneious	gene	750795	751737	.	+	.
tig00000015	Geneious	mRNA	750795	751737	.	+	.	Name=hypothetical protein mRNA
tig00000015	Geneious	CDS	750795	751737	.	+	0	Name=hypothetical protein CDS
tig00000015	Geneious	gene	752360	755601	.	+	.	Name=RGC1 gene
tig00000015	Geneious	mRNA	752360	755601	.	+	.	Name=RGC1 mRNA
tig00000015	Geneious	CDS	752360	755601	.	+	0	Name=RGC1 CDS
tig00000015	Geneious	gene	756119	756952	.	+	.	Name=RRG8 gene
tig00000015	Geneious	mRNA	756119	756952	.	+	.	Name=RRG8 mRNA
tig00000015	Geneious	CDS	756119	756952	.	+	0	Name=RRG8 CDS
tig00000015	Geneious	gene	757493	764933	.	+	.
tig00000015	Geneious	mRNA	757493	764933	.	+	.	Name=hypothetical protein mRNA
tig00000015	Geneious	CDS	757493	764933	.	+	0	Name=hypothetical protein CDS
tig00000015	Geneious	gene	765190	766422	.	+	.	Name=MRI1 gene
tig00000015	Geneious	mRNA	765190	766422	.	+	.	Name=MRI1 mRNA
tig00000015	Geneious	CDS	765190	766422	.	+	0	Name=MRI1 CDS
tig00000015	Geneious	gene	769081	770556	.	+	.	Name=CLB2 gene
tig00000015	Geneious	mRNA	769081	770556	.	+	.	Name=CLB2 mRNA
tig00000015	Geneious	CDS	769081	770556	.	+	0	Name=CLB2 CDS
tig00000015	Geneious	gene	771299	772602	.	-	.	Name=CLB5 gene
tig00000015	Geneious	mRNA	771299	772602	.	-	.	Name=CLB5 mRNA
tig00000015	Geneious	CDS	771299	772602	.	-	0	Name=CLB5 CDS
tig00000015	Geneious	LTR	773509	773829	.	+	.	Name=Ty1 LTR
tig00000015	Geneious	LTR	774082	774211	.	-	.	Name=Ty1 LTR
tig00000015	Geneious	rep_origin	774341	774570	.	+	.	Name=rep origin
tig00000015	Geneious	LTR	775242	775563	.	+	.	Name=Ty1 LTR
tig00000015	Geneious	gene	775991	777704	.	+	.	Name=THI22 gene
tig00000015	Geneious	mRNA	775991	777704	.	+	.	Name=THI22 mRNA
tig00000015	Geneious	CDS	775991	777704	.	+	0	Name=THI22 CDS
tig00000015	Geneious	gene	779439	783052	.	+	.	Name=AXL1 gene
tig00000015	Geneious	mRNA	779439	783052	.	+	.	Name=AXL1 mRNA
tig00000015	Geneious	CDS	779439	783052	.	+	0	Name=AXL1 CDS
tig00000015	Geneious	gene	783586	784805	.	+	.	Name=CTR1 gene
tig00000015	Geneious	mRNA	783586	784805	.	+	.	Name=CTR1 mRNA
tig00000015	Geneious	CDS	783586	784805	.	+	0	Name=CTR1 CDS
tig00000015	Geneious	gene	785338	786698	.	+	.	Name=YLH47 gene
tig00000015	Geneious	mRNA	785338	786698	.	+	.	Name=YLH47 mRNA
tig00000015	Geneious	CDS	785338	786698	.	+	0	Name=YLH47 CDS
tig00000015	Geneious	gene	787452	788488	.	+	.
tig00000015	Geneious	mRNA	787452	788488	.	+	.	Name=hypothetical protein mRNA
tig00000015	Geneious	CDS	787452	788488	.	+	0	Name=hypothetical protein CDS
tig00000015	Geneious	gene	788585	789569	.	-	.	Name=ANT1 gene
tig00000015	Geneious	mRNA	788585	789569	.	-	.	Name=ANT1 mRNA
tig00000015	Geneious	CDS	788585	789569	.	-	0	Name=ANT1 CDS
tig00000015	Geneious	gene	790051	791098	.	+	.	Name=SCD6 gene
tig00000015	Geneious	mRNA	790051	791098	.	+	.	Name=SCD6 mRNA
tig00000015	Geneious	CDS	790051	791098	.	+	0	Name=SCD6 CDS
tig00000015	Geneious	gene	791273	791857	.	-	.	Name=NAT3 gene
tig00000015	Geneious	mRNA	791273	791857	.	-	.	Name=NAT3 mRNA
tig00000015	Geneious	CDS	791273	791857	.	-	0	Name=NAT3 CDS
tig00000015	Geneious	gene	792323	793123	.	+	.	Name=RPS23B gene
tig00000015	Geneious	gene	793333	794564	.	-	.	Name=SPN1 gene
tig00000015	Geneious	mRNA	793333	794564	.	-	.	Name=SPN1 mRNA
tig00000015	Geneious	CDS	793333	794564	.	-	0	Name=SPN1 CDS
tig00000015	Geneious	gene	794910	795062	.	+	.	Name=TOM5 gene
tig00000015	Geneious	mRNA	794910	795062	.	+	.	Name=TOM5 mRNA
tig00000015	Geneious	CDS	794910	795062	.	+	0	Name=TOM5 CDS
tig00000015	Geneious	gene	795404	796210	.	+	.	Name=MSS18 gene
tig00000015	Geneious	mRNA	795404	796210	.	+	.	Name=MSS18 mRNA
tig00000015	Geneious	CDS	795404	796210	.	+	0	Name=MSS18 CDS
tig00000015	Geneious	gene	796587	799366	.	+	.	Name=CTF4 gene
tig00000015	Geneious	mRNA	796587	799366	.	+	.	Name=CTF4 mRNA
tig00000015	Geneious	CDS	796587	799366	.	+	0	Name=CTF4 CDS
tig00000015	Geneious	gene	799706	801424	.	+	.	Name=RRP9 gene
tig00000015	Geneious	mRNA	799706	801424	.	+	.	Name=RRP9 mRNA
tig00000015	Geneious	CDS	799706	801424	.	+	0	Name=RRP9 CDS
tig00000015	Geneious	LTR	801854	801981	.	+	.	Name=Ty1 LTR
tig00000015	Geneious	gene	808313	809780	.	-	.	Name=MEP3 gene
tig00000015	Geneious	mRNA	808313	809780	.	-	.	Name=MEP3 mRNA
tig00000015	Geneious	CDS	808313	809780	.	-	0	Name=MEP3 CDS
tig00000015	Geneious	gene	810480	811380	.	-	.	Name=LOA1 gene
tig00000015	Geneious	mRNA	810480	811380	.	-	.	Name=LOA1 mRNA
tig00000015	Geneious	CDS	810480	811380	.	-	0	Name=LOA1 CDS
tig00000015	Geneious	gene	811712	812856	.	+	.	Name=TAZ1 gene
tig00000015	Geneious	mRNA	811712	812856	.	+	.	Name=TAZ1 mRNA
tig00000015	Geneious	CDS	811712	812856	.	+	0	Name=TAZ1 CDS
tig00000015	Geneious	gene	813054	815238	.	-	.	Name=KAR3 gene
tig00000015	Geneious	mRNA	813054	815238	.	-	.	Name=KAR3 mRNA
tig00000015	Geneious	CDS	813054	815238	.	-	0	Name=KAR3 CDS
tig00000015	Geneious	gene	815636	816385	.	+	.	Name=RRP15 gene
tig00000015	Geneious	mRNA	815636	816385	.	+	.	Name=RRP15 mRNA
tig00000015	Geneious	CDS	815636	816385	.	+	0	Name=RRP15 CDS
tig00000015	Geneious	rep_origin	816469	816708	.	+	.	Name=rep origin
tig00000015	Geneious	gene	817070	818722	.	-	.	Name=NOC4 gene
tig00000015	Geneious	mRNA	817070	818722	.	-	.	Name=NOC4 mRNA
tig00000015	Geneious	CDS	817070	818722	.	-	0	Name=NOC4 CDS
tig00000015	Geneious	gene	819029	819200	.	+	.
tig00000015	Geneious	ncRNA	819029	819200	.	+	.	Name=SNR45 ncRNA
tig00000015	Geneious	gene	819914	821629	.	+	.	Name=ASN1 gene
tig00000015	Geneious	mRNA	819914	821629	.	+	.	Name=ASN1 mRNA
tig00000015	Geneious	CDS	819914	821629	.	+	0	Name=ASN1 CDS
tig00000015	Geneious	gene	821980	822215	.	-	.
tig00000015	Geneious	mRNA	821980	822215	.	-	.	Name=hypothetical protein mRNA
tig00000015	Geneious	CDS	821980	822215	.	-	0	Name=hypothetical protein CDS
tig00000015	Geneious	gene	822923	823833	.	-	.
tig00000015	Geneious	mRNA	822923	823833	.	-	.	Name=hypothetical protein mRNA
tig00000015	Geneious	CDS	822923	823833	.	-	0	Name=hypothetical protein CDS
tig00000015	Geneious	gene	824107	825407	.	-	.
tig00000015	Geneious	mRNA	824107	825407	.	-	.	Name=hypothetical protein mRNA
tig00000015	Geneious	CDS	824107	825407	.	-	0	Name=hypothetical protein CDS
tig00000015	Geneious	gene	827170	827691	.	+	.	Name=NCE102 gene
tig00000015	Geneious	mRNA	827170	827691	.	+	.	Name=NCE102 mRNA
tig00000015	Geneious	CDS	827170	827691	.	+	0	Name=NCE102 CDS
tig00000015	Geneious	gene	828301	828916	.	-	.	Name=SUE1 gene
tig00000015	Geneious	mRNA	828301	828916	.	-	.	Name=SUE1 mRNA
tig00000015	Geneious	CDS	828301	828916	.	-	0	Name=SUE1 CDS
tig00000015	Geneious	gene	829302	830692	.	-	.	Name=URN1 gene
tig00000015	Geneious	mRNA	829302	830692	.	-	.	Name=URN1 mRNA
tig00000015	Geneious	CDS	829302	830692	.	-	0	Name=URN1 CDS
tig00000015	Geneious	gene	830921	831477	.	+	.
tig00000015	Geneious	gene	831795	832442	.	+	.	Name=PIN3 gene
tig00000015	Geneious	mRNA	831795	832442	.	+	.	Name=PIN3 mRNA
tig00000015	Geneious	CDS	831795	832442	.	+	0	Name=PIN3 CDS
tig00000015	Geneious	gene	832788	834633	.	-	.	Name=NCA2 gene
tig00000015	Geneious	mRNA	832788	834633	.	-	.	Name=NCA2 mRNA
tig00000015	Geneious	CDS	832788	834633	.	-	0	Name=NCA2 CDS
tig00000015	Geneious	gene	835127	836993	.	-	.	Name=TPO3 gene
tig00000015	Geneious	mRNA	835127	836993	.	-	.	Name=TPO3 mRNA
tig00000015	Geneious	CDS	835127	836993	.	-	0	Name=TPO3 CDS
tig00000015	Geneious	gene	838470	839866	.	+	.	Name=TDA6 gene
tig00000015	Geneious	mRNA	838470	839866	.	+	.	Name=TDA6 mRNA
tig00000015	Geneious	CDS	838470	839866	.	+	0	Name=TDA6 CDS
tig00000015	Geneious	rep_origin	839850	840096	.	+	.	Name=rep origin
tig00000015	Geneious	gene	840452	841207	.	+	.	Name=CUR1 gene
tig00000015	Geneious	mRNA	840452	841207	.	+	.	Name=CUR1 mRNA
tig00000015	Geneious	CDS	840452	841207	.	+	0	Name=CUR1 CDS
tig00000015	Geneious	LTR	847506	847660	.	-	.	Name=Ty1 LTR
tig00000015	Geneious	rep_origin	847660	847777	.	+	.	Name=rep origin
tig00000015	Geneious	gene	854680	856839	.	+	.	Name=KRE6 gene
tig00000015	Geneious	mRNA	854680	856839	.	+	.	Name=KRE6 mRNA
tig00000015	Geneious	CDS	854680	856839	.	+	0	Name=KRE6 CDS
tig00000015	Geneious	gene	857400	857501	.	-	.
tig00000015	Geneious	mRNA	857400	857501	.	-	.	Name=hypothetical protein mRNA
tig00000015	Geneious	CDS	857400	857501	.	-	0	Name=hypothetical protein CDS
tig00000015	Geneious	gene	858383	861083	.	+	.	Name=GPH1 gene
tig00000015	Geneious	mRNA	858383	861083	.	+	.	Name=GPH1 mRNA
tig00000015	Geneious	CDS	858383	861083	.	+	0	Name=GPH1 CDS
tig00000015	Geneious	gene	861516	863479	.	-	.	Name=SGV1 gene
tig00000015	Geneious	mRNA	861516	863479	.	-	.	Name=SGV1 mRNA
tig00000015	Geneious	CDS	861516	863479	.	-	0	Name=SGV1 CDS
tig00000015	Geneious	gene	863773	865355	.	-	.	Name=ORC4 gene
tig00000015	Geneious	mRNA	863773	865355	.	-	.	Name=ORC4 mRNA
tig00000015	Geneious	CDS	863773	865355	.	-	0	Name=ORC4 CDS
tig00000015	Geneious	gene	865685	866991	.	-	.	Name=TIF3 gene
tig00000015	Geneious	mRNA	865685	866991	.	-	.	Name=TIF3 mRNA
tig00000015	Geneious	CDS	865685	866991	.	-	0	Name=TIF3 CDS
tig00000015	Geneious	gene	867733	871937	.	+	.	Name=MMS1 gene
tig00000015	Geneious	mRNA	867733	871937	.	+	.	Name=MMS1 mRNA
tig00000015	Geneious	CDS	867733	871937	.	+	0	Name=MMS1 CDS
tig00000015	Geneious	gene	872373	873001	.	+	.	Name=RHO1 gene
tig00000015	Geneious	mRNA	872373	873001	.	+	.	Name=RHO1 mRNA
tig00000015	Geneious	CDS	872373	873001	.	+	0	Name=RHO1 CDS
tig00000015	Geneious	gene	873283	873629	.	-	.	Name=MRP2 gene
tig00000015	Geneious	mRNA	873283	873629	.	-	.	Name=MRP2 mRNA
tig00000015	Geneious	CDS	873283	873629	.	-	0	Name=MRP2 CDS
tig00000015	Geneious	gene	873847	874629	.	-	.	Name=MET16 gene
tig00000015	Geneious	mRNA	873847	874629	.	-	.	Name=MET16 mRNA
tig00000015	Geneious	CDS	873847	874629	.	-	0	Name=MET16 CDS
tig00000015	Geneious	gene	875070	875542	.	+	.	Name=NUT2 gene
tig00000015	Geneious	mRNA	875070	875542	.	+	.	Name=NUT2 mRNA
tig00000015	Geneious	CDS	875070	875542	.	+	0	Name=NUT2 CDS
tig00000015	Geneious	gene	875679	877145	.	+	.	Name=JIP5 gene
tig00000015	Geneious	mRNA	875679	877145	.	+	.	Name=JIP5 mRNA
tig00000015	Geneious	CDS	875679	877145	.	+	0	Name=JIP5 CDS
tig00000015	Geneious	rep_origin	877834	878079	.	+	.	Name=rep origin
tig00000015	Geneious	LTR	878457	878799	.	-	.	Name=Ty4 LTR
tig00000015	Geneious	gene	880198	880554	.	+	.
tig00000015	Geneious	mRNA	880198	880346	.	+	.	Name=hypothetical protein mRNA;ID=ISyX++t3KBIB0Bvm6W1jFIJllAA.1652075009368.4234
tig00000015	Geneious	mRNA	880446	880554	.	+	.	Name=hypothetical protein mRNA;ID=ISyX++t3KBIB0Bvm6W1jFIJllAA.1652075009368.4234
tig00000015	Geneious	CDS	880198	880346	.	+	0	Name=hypothetical protein CDS;ID=ISyX++t3KBIB0Bvm6W1jFIJllAA.1652075009368.4235
tig00000015	Geneious	CDS	880446	880554	.	+	0	Name=hypothetical protein CDS;ID=ISyX++t3KBIB0Bvm6W1jFIJllAA.1652075009368.4235
tig00000015	Geneious	gene	880786	882504	.	+	.	Name=BSP1 gene
tig00000015	Geneious	mRNA	880786	882504	.	+	.	Name=BSP1 mRNA
tig00000015	Geneious	CDS	880786	882504	.	+	0	Name=BSP1 CDS
tig00000015	Geneious	gene	882740	883341	.	+	.
tig00000015	Geneious	mRNA	882740	883341	.	+	.	Name=hypothetical protein mRNA
tig00000015	Geneious	CDS	882740	883341	.	+	0	Name=hypothetical protein CDS
tig00000015	Geneious	gene	883460	884771	.	-	.	Name=VPS4 gene
tig00000015	Geneious	mRNA	883460	884771	.	-	.	Name=VPS4 mRNA
tig00000015	Geneious	CDS	883460	884771	.	-	0	Name=VPS4 CDS
tig00000015	Geneious	gene	884977	885640	.	-	.
tig00000015	Geneious	mRNA	884977	885640	.	-	.	Name=hypothetical protein mRNA
tig00000015	Geneious	CDS	884977	885640	.	-	0	Name=hypothetical protein CDS
tig00000015	Geneious	gene	885907	887973	.	+	.	Name=DPB2 gene
tig00000015	Geneious	mRNA	885907	887973	.	+	.	Name=DPB2 mRNA
tig00000015	Geneious	CDS	885907	887973	.	+	0	Name=DPB2 CDS
tig00000015	Geneious	gene	888031	889007	.	-	.	Name=BET2 gene
tig00000015	Geneious	mRNA	888031	889007	.	-	.	Name=BET2 mRNA
tig00000015	Geneious	CDS	888031	889007	.	-	0	Name=BET2 CDS
tig00000015	Geneious	gene	889261	890657	.	+	.	Name=PRP4 gene
tig00000015	Geneious	mRNA	889261	890657	.	+	.	Name=PRP4 mRNA
tig00000015	Geneious	CDS	889261	890657	.	+	0	Name=PRP4 CDS
tig00000015	Geneious	gene	890724	892685	.	-	.	Name=HDA3 gene
tig00000015	Geneious	mRNA	890724	892685	.	-	.	Name=HDA3 mRNA
tig00000015	Geneious	CDS	890724	892685	.	-	0	Name=HDA3 CDS
tig00000015	Geneious	gene	892880	893917	.	+	.	Name=AOS1 gene
tig00000015	Geneious	mRNA	892880	893917	.	+	.	Name=AOS1 mRNA
tig00000015	Geneious	CDS	892880	893917	.	+	0	Name=AOS1 CDS
tig00000015	Geneious	gene	894273	896578	.	-	.	Name=SEC23 gene
tig00000015	Geneious	mRNA	894273	896578	.	-	.	Name=SEC23 mRNA
tig00000015	Geneious	CDS	894273	896578	.	-	0	Name=SEC23 CDS
tig00000015	Geneious	gene	897102	897362	.	+	.	Name=SMX3 gene
tig00000015	Geneious	mRNA	897102	897362	.	+	.	Name=SMX3 mRNA
tig00000015	Geneious	CDS	897102	897362	.	+	0	Name=SMX3 CDS
tig00000015	Geneious	gene	897660	898462	.	+	.	Name=DPM1 gene
tig00000015	Geneious	mRNA	897660	898462	.	+	.	Name=DPM1 mRNA
tig00000015	Geneious	CDS	897660	898462	.	+	0	Name=DPM1 CDS
tig00000015	Geneious	gene	898942	903542	.	+	.	Name=GDB1 gene
tig00000015	Geneious	mRNA	898942	903542	.	+	.	Name=GDB1 mRNA
tig00000015	Geneious	CDS	898942	903542	.	+	0	Name=GDB1 CDS
tig00000015	Geneious	gene	904103	906316	.	+	.	Name=ATG13 gene
tig00000015	Geneious	mRNA	904103	906316	.	+	.	Name=ATG13 mRNA
tig00000015	Geneious	CDS	904103	906316	.	+	0	Name=ATG13 CDS
tig00000015	Geneious	gene	906608	907894	.	-	.	Name=PZF1 gene
tig00000015	Geneious	mRNA	906608	907894	.	-	.	Name=PZF1 mRNA
tig00000015	Geneious	CDS	906608	907894	.	-	0	Name=PZF1 CDS
tig00000015	Geneious	gene	908129	908671	.	+	.	Name=RPO26 gene
tig00000015	Geneious	mRNA	908129	908148	.	+	.	Name=RPO26 mRNA;ID=ISyX++t3KBIB0Bvm6W1jFIJllAA.1652075009371.4236
tig00000015	Geneious	mRNA	908225	908671	.	+	.	Name=RPO26 mRNA;ID=ISyX++t3KBIB0Bvm6W1jFIJllAA.1652075009371.4236
tig00000015	Geneious	CDS	908129	908148	.	+	0	Name=RPO26 CDS;ID=ISyX++t3KBIB0Bvm6W1jFIJllAA.1652075009371.4237
tig00000015	Geneious	CDS	908225	908671	.	+	0	Name=RPO26 CDS;ID=ISyX++t3KBIB0Bvm6W1jFIJllAA.1652075009371.4237
tig00000015	Geneious	gene	908858	909349	.	-	.	Name=MLC2 gene
tig00000015	Geneious	mRNA	908858	909349	.	-	.	Name=MLC2 mRNA
tig00000015	Geneious	CDS	908858	909349	.	-	0	Name=MLC2 CDS
tig00000015	Geneious	gene	909534	913819	.	+	.	Name=SKI3 gene
tig00000015	Geneious	mRNA	909534	913819	.	+	.	Name=SKI3 mRNA
tig00000015	Geneious	CDS	909534	913819	.	+	0	Name=SKI3 CDS
tig00000015	Geneious	gene	913934	915892	.	-	.	Name=RPC82 gene
tig00000015	Geneious	mRNA	913934	915892	.	-	.	Name=RPC82 mRNA
tig00000015	Geneious	CDS	913934	915892	.	-	0	Name=RPC82 CDS
tig00000015	Geneious	gene	916232	917335	.	+	.	Name=QCR2 gene
tig00000015	Geneious	mRNA	916232	917335	.	+	.	Name=QCR2 mRNA
tig00000015	Geneious	CDS	916232	917335	.	+	0	Name=QCR2 CDS
tig00000015	Geneious	gene	918699	919613	.	+	.	Name=AQY1 gene
tig00000015	Geneious	mRNA	918699	919613	.	+	.	Name=AQY1 mRNA
tig00000015	Geneious	CDS	918699	919613	.	+	0	Name=AQY1 CDS
tig00000015	Geneious	gene	919742	920212	.	-	.	Name=HPA2 gene
tig00000015	Geneious	mRNA	919742	920212	.	-	.	Name=HPA2 mRNA
tig00000015	Geneious	CDS	919742	920212	.	-	0	Name=HPA2 CDS
tig00000015	Geneious	gene	921132	923760	.	-	.	Name=OPT2 gene
tig00000015	Geneious	mRNA	921132	923760	.	-	.	Name=OPT2 mRNA
tig00000015	Geneious	CDS	921132	923760	.	-	0	Name=OPT2 CDS
tig00000015	Geneious	gene	928175	929584	.	+	.
tig00000015	Geneious	mRNA	928175	929584	.	+	.	Name=hypothetical protein mRNA
tig00000015	Geneious	CDS	928175	929584	.	+	0	Name=hypothetical protein CDS
tig00000015	Geneious	rep_origin	929778	930024	.	+	.	Name=rep origin
tig00000015	Geneious	LTR	929866	930199	.	+	.	Name=Ty4 LTR
tig00000015	Geneious	gene	930825	932453	.	+	.	Name=SGE1 gene
tig00000015	Geneious	mRNA	930825	932453	.	+	.	Name=SGE1 mRNA
tig00000015	Geneious	CDS	930825	932453	.	+	0	Name=SGE1 CDS
tig00000015	Geneious	gene	934925	935808	.	-	.	Name=ARR1 gene
tig00000015	Geneious	mRNA	934925	935808	.	-	.	Name=ARR1 mRNA
tig00000015	Geneious	CDS	934925	935808	.	-	0	Name=ARR1 CDS
tig00000015	Geneious	gene	936051	936443	.	-	.	Name=ARR2 gene
tig00000015	Geneious	mRNA	936051	936443	.	-	.	Name=ARR2 mRNA
tig00000015	Geneious	CDS	936051	936443	.	-	0	Name=ARR2 CDS
tig00000015	Geneious	gene	936692	937903	.	+	.	Name=ARR3 gene
tig00000015	Geneious	mRNA	936692	937903	.	+	.	Name=ARR3 mRNA
tig00000015	Geneious	CDS	936692	937903	.	+	0	Name=ARR3 CDS
tig00000015	Geneious	rep_origin	938848	939792	.	+	.	Name=rep origin
tig00000015	Geneious	telomere	939158	944750	.	+	.
tig00000015	Geneious	telomere	944899	950500	.	+	.
tig00000015	Geneious	telomere	950651	956243	.	+	.
tig00000015	Geneious	repeat_region	939158	939532	.	+	.	Name=repeat region
tig00000015	Geneious	repeat_region	939571	944750	.	+	.	Name=repeat region
tig00000015	Geneious	repeat_region	945313	950500	.	+	.	Name=repeat region
tig00000015	Geneious	repeat_region	951065	956243	.	+	.	Name=repeat region
tig00000015	Geneious	gene	939792	940653	.	+	.
tig00000015	Geneious	gene	945535	946397	.	+	.
tig00000015	Geneious	gene	951287	952148	.	+	.
tig00000015	Geneious	gene	5633	6494	.	-	.
tig00000015	Geneious	mRNA	939792	939810	.	+	.	Name=hypothetical protein mRNA;ID=ISyX++t3KBIB0Bvm6W1jFIJllAA.1652075009374.4238
tig00000015	Geneious	mRNA	939959	940653	.	+	.	Name=hypothetical protein mRNA;ID=ISyX++t3KBIB0Bvm6W1jFIJllAA.1652075009374.4238
tig00000015	Geneious	mRNA	945535	945553	.	+	.	Name=hypothetical protein mRNA;ID=ISyX++t3KBIB0Bvm6W1jFIJllAA.1652075009374.4239
tig00000015	Geneious	mRNA	945702	946397	.	+	.	Name=hypothetical protein mRNA;ID=ISyX++t3KBIB0Bvm6W1jFIJllAA.1652075009374.4239
tig00000015	Geneious	mRNA	951287	951305	.	+	.	Name=hypothetical protein mRNA;ID=ISyX++t3KBIB0Bvm6W1jFIJllAA.1652075009374.4240
tig00000015	Geneious	mRNA	951454	952148	.	+	.	Name=hypothetical protein mRNA;ID=ISyX++t3KBIB0Bvm6W1jFIJllAA.1652075009374.4240
tig00000015	Geneious	mRNA	6476	6494	.	-	.	Name=hypothetical protein mRNA;ID=ISyX++t3KBIB0Bvm6W1jFIJllAA.1652075009374.4241
tig00000015	Geneious	mRNA	5633	6327	.	-	.	Name=hypothetical protein mRNA;ID=ISyX++t3KBIB0Bvm6W1jFIJllAA.1652075009374.4241
tig00000015	Geneious	CDS	939792	939810	.	+	0	Name=hypothetical protein CDS;ID=ISyX++t3KBIB0Bvm6W1jFIJllAA.1652075009374.4242
tig00000015	Geneious	CDS	939959	940653	.	+	0	Name=hypothetical protein CDS;ID=ISyX++t3KBIB0Bvm6W1jFIJllAA.1652075009374.4242
tig00000015	Geneious	CDS	945535	945553	.	+	0	Name=hypothetical protein CDS;ID=ISyX++t3KBIB0Bvm6W1jFIJllAA.1652075009374.4243
tig00000015	Geneious	CDS	945702	946397	.	+	0	Name=hypothetical protein CDS;ID=ISyX++t3KBIB0Bvm6W1jFIJllAA.1652075009374.4243
tig00000015	Geneious	CDS	951287	951305	.	+	0	Name=hypothetical protein CDS;ID=ISyX++t3KBIB0Bvm6W1jFIJllAA.1652075009374.4244
tig00000015	Geneious	CDS	951454	952148	.	+	0	Name=hypothetical protein CDS;ID=ISyX++t3KBIB0Bvm6W1jFIJllAA.1652075009374.4244
tig00000015	Geneious	CDS	6476	6494	.	-	0	Name=hypothetical protein CDS;ID=ISyX++t3KBIB0Bvm6W1jFIJllAA.1652075009374.4245
tig00000015	Geneious	CDS	5633	6327	.	-	0	Name=hypothetical protein CDS;ID=ISyX++t3KBIB0Bvm6W1jFIJllAA.1652075009374.4245
tig00000015	Geneious	gene	941357	944443	.	+	.
tig00000015	Geneious	gene	947101	950192	.	+	.
tig00000015	Geneious	gene	952853	955936	.	+	.
tig00000015	Geneious	mRNA	941357	944443	.	+	.	Name=hypothetical protein mRNA
tig00000015	Geneious	mRNA	947101	950192	.	+	.	Name=hypothetical protein mRNA
tig00000015	Geneious	mRNA	952853	955936	.	+	.	Name=hypothetical protein mRNA
tig00000015	Geneious	CDS	941357	944443	.	+	0	Name=hypothetical protein CDS
tig00000015	Geneious	CDS	947101	950192	.	+	0	Name=hypothetical protein CDS
tig00000015	Geneious	CDS	952853	955936	.	+	0	Name=hypothetical protein CDS
tig00000015	Geneious	Transcription Factor	365722	365731	.	+	.	Name=MCM1%3B SRF
tig00000015	Geneious	Transcription Factor	427691	427700	.	-	.	Name=MCM1%3B SRF
tig00000015	Geneious	Transcription Factor	405063	405072	.	-	.	Name=MCM1%3B SRF
tig00000015	Geneious	Transcription Factor	193111	193120	.	-	.	Name=MCM1%3B SRF
tig00000015	Geneious	Transcription Factor	721967	721976	.	+	.	Name=CUP2
tig00000015	Geneious	Transcription Factor	862300	862309	.	+	.	Name=CUP2
tig00000015	Geneious	Transcription Factor	404863	404872	.	-	.	Name=CUP2
tig00000015	Geneious	Transcription Factor	717586	717595	.	+	.	Name=SWI6
tig00000015	BIO	coding_sequence_variant	505969	505980	.	.	.	Name=BstXI_369423_PLSW_removed;ID=BstXI_369423_PLSW_removed
tig00000015	BIO	coding_sequence_variant	307491	307502	.	.	.	Name=BstXI_369423_PLSW_removed;ID=BstXI_369423_PLSW_removed
tig00000015	BIO	restriction_enzyme_recognition_site	787145	787159	-4.119	-	.	Name=SfiI_433094;ID=SfiI_433094
tig00000015	BIO	coding_sequence_variant	480075	480086	.	.	.	Name=BglI_246384_AAKA_removed;ID=BglI_246384_AAKA_removed
tig00000015	BIO	coding_sequence_variant	905404	905415	.	.	.	Name=BaeI_687306_DTQV_removed;ID=BaeI_687306_DTQV_removed
tig00000015	BIO	coding_sequence_variant	751221	751232	.	.	.	Name=BaeI_687306_DTQV_removed;ID=BaeI_687306_DTQV_removed
tig00000015	BIO	restriction_enzyme_recognition_site	501432	501443	-3.754	-	.	Name=BglI_454190;ID=BglI_454190
tig00000015	BIO	restriction_enzyme_recognition_site	445485	445496	-3.754	-	.	Name=BglI_454190;ID=BglI_454190
tig00000015	BIO	restriction_enzyme_recognition_site	186190	186201	-3.754	-	.	Name=BglI_454190;ID=BglI_454190
tig00000015	BIO	coding_sequence_variant	71733	71747	.	.	.	Name=ArsI_340400_PKKLS_removed;ID=ArsI_340400_PKKLS_removed
tig00000015	BIO	coding_sequence_variant	20144	20155	.	.	.	Name=BstXI_617260_PSEW_removed;ID=BstXI_617260_PSEW_removed
tig00000015	BIO	restriction_enzyme_recognition_site	153898	153909	-3.254	-	.	Name=BglI_588989;ID=BglI_588989
tig00000015	BIO	coding_sequence_variant	428565	428579	.	.	.	Name=BstXI_48231_AKKLE_removed;ID=BstXI_48231_AKKLE_removed
tig00000015	BIO	coding_sequence_variant	436750	436761	.	.	.	Name=BaeI_374672_TFVS_removed;ID=BaeI_374672_TFVS_removed
tig00000015	BIO	coding_sequence_variant	163418	163429	.	.	.	Name=BaeI_433353_WYGG_removed;ID=BaeI_433353_WYGG_removed
tig00000015	BIO	coding_sequence_variant	614985	614996	.	.	.	Name=BaeI_433353_WYGG_removed;ID=BaeI_433353_WYGG_removed
tig00000015	BIO	coding_sequence_variant	24888	24899	.	.	.	Name=BglI_245488_AKKA_removed;ID=BglI_245488_AKKA_removed
tig00000015	BIO	coding_sequence_variant	565770	565781	.	.	.	Name=BglI_245488_AKKA_removed;ID=BglI_245488_AKKA_removed
tig00000015	BIO	coding_sequence_variant	881783	881794	.	.	.	Name=BglI_245488_AKKA_removed;ID=BglI_245488_AKKA_removed
tig00000015	BIO	coding_sequence_variant	158824	158835	.	.	.	Name=BglI_245488_AKKA_removed;ID=BglI_245488_AKKA_removed
tig00000015	BIO	coding_sequence_variant	101007	101018	.	.	.	Name=BglI_245488_AKKA_removed;ID=BglI_245488_AKKA_removed
tig00000015	BIO	restriction_enzyme_recognition_site	152174	152185	-2.52	-	.	Name=DraIII_337357;ID=DraIII_337357
tig00000015	BIO	coding_sequence_variant	418846	418857	.	.	.	Name=BaeI_534889_TNVS_removed;ID=BaeI_534889_TNVS_removed
tig00000015	BIO	restriction_enzyme_recognition_site	501302	501313	-2.42	+	.	Name=DraIII_305519;ID=DraIII_305519
tig00000015	BIO	restriction_enzyme_recognition_site	694220	694231	-3.854	+	.	Name=BglI_580551;ID=BglI_580551
tig00000015	BIO	coding_sequence_variant	109508	109519	.	.	.	Name=DraIII_308004_TPGG_removed;ID=DraIII_308004_TPGG_removed
tig00000015	BIO	coding_sequence_variant	524034	524045	.	.	.	Name=BsaXI_211145_TFPP_removed;ID=BsaXI_211145_TFPP_removed
tig00000015	BIO	coding_sequence_variant	507566	507577	.	.	.	Name=BglI_367737_GQQG_removed;ID=BglI_367737_GQQG_removed
tig00000015	BIO	coding_sequence_variant	510558	510569	.	.	.	Name=BaeI_529137_TNVS_removed;ID=BaeI_529137_TNVS_removed
tig00000015	BIO	coding_sequence_variant	828510	828521	.	.	.	Name=BaeI_499219_GTGV_removed;ID=BaeI_499219_GTGV_removed
tig00000015	BIO	coding_sequence_variant	128957	128968	.	.	.	Name=BaeI_499219_GTGV_removed;ID=BaeI_499219_GTGV_removed
tig00000015	BIO	coding_sequence_variant	699607	699621	.	.	.	Name=ArsI_344740_LTTDL_removed;ID=ArsI_344740_LTTDL_removed
tig00000015	BIO	coding_sequence_variant	731229	731240	.	.	.	Name=BaeI_273106_NEGI_removed;ID=BaeI_273106_NEGI_removed
tig00000015	BIO	coding_sequence_variant	538458	538469	.	.	.	Name=BaeI_273106_NEGI_removed;ID=BaeI_273106_NEGI_removed
tig00000015	BIO	coding_sequence_variant	510555	510566	.	.	.	Name=BaeI_529134_GTNV_removed;ID=BaeI_529134_GTNV_removed
tig00000015	BIO	coding_sequence_variant	355718	355729	.	.	.	Name=BaeI_529134_GTNV_removed;ID=BaeI_529134_GTNV_removed
tig00000015	BIO	coding_sequence_variant	192194	192205	.	.	.	Name=BaeI_275065_NQST_removed;ID=BaeI_275065_NQST_removed
tig00000015	BIO	coding_sequence_variant	444426	444437	.	.	.	Name=BaeI_464486_DTNV_removed;ID=BaeI_464486_DTNV_removed
tig00000015	BIO	coding_sequence_variant	892807	892818	.	.	.	Name=BaeI_464486_DTNV_removed;ID=BaeI_464486_DTNV_removed
tig00000015	BIO	restriction_enzyme_recognition_site	413478	413489	-3.754	+	.	Name=BglI_574089;ID=BglI_574089
tig00000015	BIO	coding_sequence_variant	92576	92587	.	.	.	Name=BstXI_384420_PEEW_removed;ID=BstXI_384420_PEEW_removed
tig00000015	BIO	coding_sequence_variant	863829	863840	.	.	.	Name=BstXI_384420_PEEW_removed;ID=BstXI_384420_PEEW_removed
tig00000015	BIO	coding_sequence_variant	141523	141534	.	.	.	Name=BstXI_384420_PEEW_removed;ID=BstXI_384420_PEEW_removed
tig00000015	BIO	coding_sequence_variant	55439	55450	.	.	.	Name=BaeI_402756_RYGG_removed;ID=BaeI_402756_RYGG_removed
tig00000015	BIO	coding_sequence_variant	454206	454217	.	.	.	Name=BaeI_402756_RYGG_removed;ID=BaeI_402756_RYGG_removed
tig00000015	BIO	coding_sequence_variant	776089	776100	.	.	.	Name=BaeI_402756_RYGG_removed;ID=BaeI_402756_RYGG_removed
tig00000015	BIO	coding_sequence_variant	701579	701590	.	.	.	Name=BaeI_402756_RYGG_removed;ID=BaeI_402756_RYGG_removed
tig00000015	BIO	coding_sequence_variant	652196	652207	.	.	.	Name=BaeI_402756_RYGG_removed;ID=BaeI_402756_RYGG_removed
tig00000015	BIO	coding_sequence_variant	485974	485985	.	.	.	Name=BaeI_402756_RYGG_removed;ID=BaeI_402756_RYGG_removed
tig00000015	BIO	coding_sequence_variant	289187	289198	.	.	.	Name=BsaXI_561520_GDLV_removed;ID=BsaXI_561520_GDLV_removed
tig00000015	BIO	coding_sequence_variant	441182	441193	.	.	.	Name=BsaXI_561520_GDLV_removed;ID=BsaXI_561520_GDLV_removed
tig00000015	BIO	coding_sequence_variant	909628	909639	.	.	.	Name=BsaXI_561520_GDLV_removed;ID=BsaXI_561520_GDLV_removed
tig00000015	BIO	coding_sequence_variant	633318	633329	.	.	.	Name=BaeI_403635_GTLV_removed;ID=BaeI_403635_GTLV_removed
tig00000015	BIO	coding_sequence_variant	790425	790436	.	.	.	Name=BaeI_403635_GTLV_removed;ID=BaeI_403635_GTLV_removed
tig00000015	BIO	coding_sequence_variant	209585	209596	.	.	.	Name=BaeI_403635_GTLV_removed;ID=BaeI_403635_GTLV_removed
tig00000015	BIO	coding_sequence_variant	511881	511892	.	.	.	Name=BcgI_90923_ATVS_removed;ID=BcgI_90923_ATVS_removed
tig00000015	SGD	centromere_DNA_Element_I	133206	133215	.	+	.	Name=CEN14_centromere_DNA_Element_I;ID=CEN14_centromere_DNA_Element_I;Parent=ISyX++t3KBIB0Bvm6W1jFIJllAA.1429573264102.2609
tig00000015	SGD	centromere_DNA_Element_I	847693	847702	.	+	.	Name=CEN14_centromere_DNA_Element_I;ID=CEN14_centromere_DNA_Element_I;Parent=ISyX++t3KBIB0Bvm6W1jFIJllAA.1429573264102.2609
##sequence-region	tig00000013	1	926400
tig00000013	Geneious	repeat_region	926072	926107	.	+	.	Name=repeat region
tig00000013	Geneious	repeat_region	926112	926145	.	+	.	Name=repeat region
tig00000013	Geneious	repeat_region	926189	926220	.	+	.	Name=repeat region
tig00000013	Geneious	repeat_region	926242	926274	.	+	.	Name=repeat region
tig00000013	Geneious	repeat_region	926312	926343	.	+	.	Name=repeat region
tig00000013	Geneious	repeat_region	390	423	.	-	.	Name=repeat region
tig00000013	Geneious	repeat_region	373	405	.	-	.	Name=repeat region
tig00000013	Geneious	repeat_region	319	352	.	-	.	Name=repeat region
tig00000013	Geneious	repeat_region	247	279	.	-	.	Name=repeat region
tig00000013	Geneious	repeat_region	154	185	.	-	.	Name=repeat region
tig00000013	Geneious	repeat_region	132	167	.	-	.	Name=repeat region
tig00000013	Geneious	repeat_region	106	139	.	-	.	Name=repeat region
tig00000013	Geneious	repeat_region	69	100	.	-	.	Name=repeat region
tig00000013	Geneious	repeat_region	23	55	.	-	.	Name=repeat region
tig00000013	Geneious	mRNA	3193	3831	.	-	.	Name=hypothetical protein mRNA;ID=ISyX++t3KBIB0Bvm6W1jFIJllAA.1652075009381.4246
tig00000013	Geneious	mRNA	841	2291	.	-	.	Name=hypothetical protein mRNA;ID=ISyX++t3KBIB0Bvm6W1jFIJllAA.1652075009381.4246
tig00000013	Geneious	CDS	3193	3831	.	-	0	Name=hypothetical protein CDS;ID=ISyX++t3KBIB0Bvm6W1jFIJllAA.1652075009381.4247
tig00000013	Geneious	CDS	841	2291	.	-	0	Name=hypothetical protein CDS;ID=ISyX++t3KBIB0Bvm6W1jFIJllAA.1652075009381.4247
tig00000013	Geneious	gene	4246	5057	.	-	.
tig00000013	Geneious	mRNA	4246	5057	.	-	.	Name=hypothetical protein mRNA
tig00000013	Geneious	CDS	4246	5057	.	-	0	Name=hypothetical protein CDS
tig00000013	Geneious	rep_origin	6678	7609	.	+	.	Name=rep origin
tig00000013	Geneious	gene	6866	7002	.	-	.
tig00000013	Geneious	mRNA	6866	7002	.	-	.	Name=hypothetical protein mRNA
tig00000013	Geneious	CDS	6866	7002	.	-	0	Name=hypothetical protein CDS
tig00000013	Geneious	gene	366938	367009	.	+	.
tig00000013	Geneious	tRNA	366938	367009	.	+	.	Name=tRNA-His
tig00000013	Geneious	gene	589259	589332	.	-	.
tig00000013	Geneious	gene	424213	424286	.	-	.
tig00000013	Geneious	gene	376286	376359	.	-	.
tig00000013	Geneious	tRNA	589259	589332	.	-	.	Name=tRNA-Val
tig00000013	Geneious	tRNA	424213	424286	.	-	.	Name=tRNA-Val
tig00000013	Geneious	tRNA	376286	376359	.	-	.	Name=tRNA-Val
tig00000013	Geneious	LTR	810353	810721	.	-	.	Name=Ty4 LTR
tig00000013	Geneious	LTR	770533	770859	.	+	.	Name=Ty1 LTR
tig00000013	Geneious	LTR	167283	167609	.	-	.	Name=Ty1 LTR
tig00000013	Geneious	centromere	272227	272236	.	+	.	Name=CEN13 CDEI of CEN13 centromere%3B CEN8 CDEI of CEN8 centromere
tig00000013	Geneious	centromere	661706	661715	.	-	.	Name=CEN13 CDEI of CEN13 centromere%3B CEN8 CDEI of CEN8 centromere
tig00000013	Geneious	LTR	183014	183344	.	+	.	Name=Ty1 LTR
tig00000013	Geneious	LTR	188582	188912	.	+	.	Name=Ty1 LTR
tig00000013	Geneious	LTR	194145	194475	.	+	.	Name=Ty1 LTR
tig00000013	Geneious	LTR	507597	507928	.	+	.	Name=Ty1 LTR
tig00000013	Geneious	LTR	382116	382453	.	-	.	Name=Ty1 LTR
tig00000013	Geneious	LTR	376538	376875	.	-	.	Name=Ty1 LTR
tig00000013	Geneious	LTR	366462	366792	.	-	.	Name=Ty1 LTR
tig00000013	Geneious	LTR	360891	361221	.	-	.	Name=Ty1 LTR
tig00000013	Geneious	gene	263387	263468	.	-	.
tig00000013	Geneious	tRNA	263387	263468	.	-	.	Name=tRNA-Ser
tig00000013	Geneious	LTR	183019	183344	.	+	.	Name=Ty1 LTR
tig00000013	Geneious	LTR	188587	188912	.	+	.	Name=Ty1 LTR
tig00000013	Geneious	LTR	194150	194475	.	+	.	Name=Ty1 LTR
tig00000013	Geneious	LTR	382116	382447	.	-	.	Name=Ty1 LTR
tig00000013	Geneious	LTR	376538	376869	.	-	.	Name=Ty1 LTR
tig00000013	Geneious	LTR	366462	366786	.	-	.	Name=Ty1 LTR
tig00000013	Geneious	LTR	360891	361215	.	-	.	Name=Ty1 LTR
tig00000013	Geneious	gene	810063	810134	.	-	.	Name=CDC65 gene%3B gene
tig00000013	Geneious	tRNA	810063	810134	.	-	.	Name=CDC65 tRNA%3B tRNA-Gln
tig00000013	Geneious	gene	770355	770427	.	-	.
tig00000013	Geneious	gene	325141	325213	.	-	.
tig00000013	Geneious	tRNA	770355	770427	.	-	.	Name=tRNA-Ala
tig00000013	Geneious	tRNA	325141	325213	.	-	.	Name=tRNA-Ala
tig00000013	Geneious	gene	356186	356276	.	+	.
tig00000013	Geneious	tRNA	356186	356222	.	+	.	Name=tRNA-Phe;ID=ISyX++t3KBIB0Bvm6W1jFIJllAA.1652075009384.4248
tig00000013	Geneious	tRNA	356241	356276	.	+	.	Name=tRNA-Phe;ID=ISyX++t3KBIB0Bvm6W1jFIJllAA.1652075009384.4248
tig00000013	Geneious	gene	200400	200502	.	-	.	Name=SUF7 gene%3B TRN1 gene%3B SUF9 gene%3B gene%3B SUF11 gene%3B SUF8 gene
tig00000013	Geneious	tRNA	200467	200502	.	-	.	Name=SUF11 tRNA%3B SUF7 tRNA%3B SUF8 tRNA%3B SUF9 tRNA%3B TRN1 tRNA%3B tRNA-Pro;ID=ISyX++t3KBIB0Bvm6W1jFIJllAA.1652075009384.4249
tig00000013	Geneious	tRNA	200400	200435	.	-	.	Name=SUF11 tRNA%3B SUF7 tRNA%3B SUF8 tRNA%3B SUF9 tRNA%3B TRN1 tRNA%3B tRNA-Pro;ID=ISyX++t3KBIB0Bvm6W1jFIJllAA.1652075009384.4249
tig00000013	Geneious	LTR	770533	770864	.	+	.	Name=Ty1 LTR%3B Ty2 LTR
tig00000013	Geneious	LTR	167278	167609	.	-	.	Name=Ty2 LTR%3B Ty1 LTR
tig00000013	Geneious	gene	183190	188559	.	+	.
tig00000013	Geneious	repeat_region	5987	6242	.	-	.	Name=repeat region
tig00000013	Geneious	repeat_region	436	5876	.	-	.	Name=repeat region
tig00000013	Geneious	gene	2961	4865	.	-	.
tig00000013	Geneious	mRNA	4268	4865	.	-	.	Name=hypothetical protein mRNA;ID=ISyX++t3KBIB0Bvm6W1jFIJllAA.1652075009384.4250
tig00000013	Geneious	mRNA	2961	4168	.	-	.	Name=hypothetical protein mRNA;ID=ISyX++t3KBIB0Bvm6W1jFIJllAA.1652075009384.4250
tig00000013	Geneious	CDS	4268	4865	.	-	0	Name=hypothetical protein CDS;ID=ISyX++t3KBIB0Bvm6W1jFIJllAA.1652075009384.4251
tig00000013	Geneious	CDS	2961	4168	.	-	0	Name=hypothetical protein CDS;ID=ISyX++t3KBIB0Bvm6W1jFIJllAA.1652075009384.4251
tig00000013	Geneious	gene	841	2711	.	-	.
tig00000013	Geneious	mRNA	841	2711	.	-	.	Name=hypothetical protein mRNA
tig00000013	Geneious	CDS	841	2711	.	-	0	Name=hypothetical protein CDS
tig00000013	Geneious	repeat_region	2	185	.	-	.	Name=repeat region
tig00000013	Geneious	repeat_region	926146	926204	.	+	.	Name=repeat region
tig00000013	Geneious	repeat_region	926298	926361	.	+	.	Name=repeat region
tig00000013	Geneious	repeat_region	188	250	.	-	.	Name=repeat region
tig00000013	Geneious	mobile_element	183014	188912	.	+	.	Name=mobile element
tig00000013	Geneious	mobile_element	188582	194475	.	+	.	Name=mobile element
tig00000013	Geneious	mobile_element	200664	206567	.	+	.	Name=mobile element
tig00000013	Geneious	mobile_element	376538	382453	.	-	.	Name=mobile element
tig00000013	Geneious	mobile_element	360891	366792	.	-	.	Name=mobile element
tig00000013	Geneious	LTR	200664	201000	.	+	.	Name=Ty1 LTR
tig00000013	Geneious	LTR	206231	206567	.	+	.	Name=Ty1 LTR
tig00000013	Geneious	gene	184978	188559	.	+	.
tig00000013	Geneious	gene	190543	194122	.	+	.
tig00000013	Geneious	gene	202631	206208	.	+	.
tig00000013	Geneious	gene	376898	380480	.	-	.
tig00000013	Geneious	gene	361244	364827	.	-	.
tig00000013	Geneious	CDS	184978	188559	.	+	0	Name=hypothetical protein CDS
tig00000013	Geneious	CDS	190543	194122	.	+	0	Name=hypothetical protein CDS
tig00000013	Geneious	CDS	202631	206208	.	+	0	Name=hypothetical protein CDS
tig00000013	Geneious	CDS	376898	380480	.	-	0	Name=hypothetical protein CDS
tig00000013	Geneious	CDS	361244	364827	.	-	0	Name=hypothetical protein CDS
tig00000013	Geneious	gene	183304	184623	.	+	.
tig00000013	Geneious	gene	188872	190189	.	+	.
tig00000013	Geneious	gene	200960	202276	.	+	.
tig00000013	Geneious	gene	380836	382156	.	-	.
tig00000013	Geneious	CDS	183304	184623	.	+	0	Name=hypothetical protein CDS
tig00000013	Geneious	CDS	188872	190189	.	+	0	Name=hypothetical protein CDS
tig00000013	Geneious	CDS	200960	202276	.	+	0	Name=hypothetical protein CDS
tig00000013	Geneious	CDS	380836	382156	.	-	0	Name=hypothetical protein CDS
tig00000013	Geneious	gene	508146	508259	.	+	.	Name=SUP53 gene%3B SUP54 gene%3B gene%3B SUP56 gene
tig00000013	Geneious	tRNA	508146	508183	.	+	.	Name=SUP53 tRNA%3B SUP54 tRNA%3B SUP56 tRNA%3B tRNA-Leu;ID=ISyX++t3KBIB0Bvm6W1jFIJllAA.1652075009392.4252
tig00000013	Geneious	tRNA	508216	508259	.	+	.	Name=SUP53 tRNA%3B SUP54 tRNA%3B SUP56 tRNA%3B tRNA-Leu;ID=ISyX++t3KBIB0Bvm6W1jFIJllAA.1652075009392.4252
tig00000013	Geneious	LTR	770533	770861	.	+	.	Name=Ty2 LTR%3B Ty1 LTR
tig00000013	Geneious	repeat_region	926248	926343	.	+	.	Name=repeat region
tig00000013	Geneious	repeat_region	247	346	.	-	.	Name=repeat region
tig00000013	Geneious	gene	2637	2953	.	-	.
tig00000013	Geneious	mRNA	2637	2953	.	-	.	Name=hypothetical protein mRNA
tig00000013	Geneious	CDS	2637	2953	.	-	0	Name=hypothetical protein CDS
tig00000013	Geneious	gene	2961	5057	.	-	.
tig00000013	Geneious	mRNA	4268	5057	.	-	.	Name=hypothetical protein mRNA;ID=ISyX++t3KBIB0Bvm6W1jFIJllAA.1652075009392.4253
tig00000013	Geneious	mRNA	2961	4168	.	-	.	Name=hypothetical protein mRNA;ID=ISyX++t3KBIB0Bvm6W1jFIJllAA.1652075009392.4253
tig00000013	Geneious	CDS	4268	5057	.	-	0	Name=hypothetical protein CDS;ID=ISyX++t3KBIB0Bvm6W1jFIJllAA.1652075009392.4254
tig00000013	Geneious	CDS	2961	4168	.	-	0	Name=hypothetical protein CDS;ID=ISyX++t3KBIB0Bvm6W1jFIJllAA.1652075009392.4254
tig00000013	Geneious	gene	182742	182812	.	-	.	Name=SUF16 gene%3B SUF17 gene%3B SUF20 gene%3B gene
tig00000013	Geneious	tRNA	182742	182812	.	-	.	Name=SUF16 tRNA%3B SUF17 tRNA%3B SUF20 tRNA%3B tRNA-Gly
tig00000013	Geneious	gene	183304	188559	.	+	.
tig00000013	Geneious	gene	188872	194122	.	+	.
tig00000013	Geneious	gene	200960	206208	.	+	.
tig00000013	Geneious	gene	376898	382156	.	-	.
tig00000013	Geneious	gene	361244	366501	.	-	.
tig00000013	Geneious	CDS	365200	366501	.	-	0	Name=hypothetical protein CDS;ID=ISyX++t3KBIB0Bvm6W1jFIJllAA.1652075009393.4255
tig00000013	Geneious	CDS	361244	365198	.	-	0	Name=hypothetical protein CDS;ID=ISyX++t3KBIB0Bvm6W1jFIJllAA.1652075009393.4255
tig00000013	Geneious	gene	365182	366501	.	-	.
tig00000013	Geneious	CDS	365182	366501	.	-	0	Name=hypothetical protein CDS
tig00000013	Geneious	centromere	702829	702838	.	-	.	Name=CEN2 CDEI of CEN2 centromere
tig00000013	Geneious	CDS	183304	184605	.	+	0	Name=hypothetical protein CDS;ID=ISyX++t3KBIB0Bvm6W1jFIJllAA.1652075009395.4256
tig00000013	Geneious	CDS	184607	188559	.	+	0	Name=hypothetical protein CDS;ID=ISyX++t3KBIB0Bvm6W1jFIJllAA.1652075009395.4256
tig00000013	Geneious	CDS	188872	190171	.	+	0	Name=hypothetical protein CDS;ID=ISyX++t3KBIB0Bvm6W1jFIJllAA.1652075009397.4257
tig00000013	Geneious	CDS	190173	194122	.	+	0	Name=hypothetical protein CDS;ID=ISyX++t3KBIB0Bvm6W1jFIJllAA.1652075009397.4257
tig00000013	Geneious	CDS	200960	202258	.	+	0	Name=hypothetical protein CDS;ID=ISyX++t3KBIB0Bvm6W1jFIJllAA.1652075009399.4258
tig00000013	Geneious	CDS	202260	206208	.	+	0	Name=hypothetical protein CDS;ID=ISyX++t3KBIB0Bvm6W1jFIJllAA.1652075009399.4258
tig00000013	Geneious	CDS	380854	382156	.	-	0	Name=hypothetical protein CDS;ID=ISyX++t3KBIB0Bvm6W1jFIJllAA.1652075009399.4259
tig00000013	Geneious	CDS	361244	365198	.	-	0	Name=hypothetical protein CDS;ID=ISyX++t3KBIB0Bvm6W1jFIJllAA.1652075009399.4259
tig00000013	Geneious	LTR	183014	183092	.	+	.	Name=Ty1 LTR
tig00000013	Geneious	LTR	188582	188660	.	+	.	Name=Ty1 LTR
tig00000013	Geneious	LTR	194145	194223	.	+	.	Name=Ty1 LTR
tig00000013	Geneious	LTR	507597	507675	.	+	.	Name=Ty1 LTR
tig00000013	Geneious	LTR	382374	382453	.	-	.	Name=Ty1 LTR
tig00000013	Geneious	LTR	376796	376875	.	-	.	Name=Ty1 LTR
tig00000013	Geneious	LTR	366713	366792	.	-	.	Name=Ty1 LTR
tig00000013	Geneious	LTR	361142	361221	.	-	.	Name=Ty1 LTR
tig00000013	Geneious	gene	749942	750013	.	-	.
tig00000013	Geneious	gene	130911	130982	.	-	.
tig00000013	Geneious	tRNA	749942	750013	.	-	.	Name=tRNA-Arg
tig00000013	Geneious	tRNA	130911	130982	.	-	.	Name=tRNA-Arg
tig00000013	Geneious	gene	467042	467113	.	+	.
tig00000013	Geneious	tRNA	467042	467113	.	+	.	Name=tRNA-Asp
tig00000013	Geneious	gene	294929	295000	.	+	.	Name=gene%3B SOE1 gene
tig00000013	Geneious	tRNA	294929	295000	.	+	.	Name=tRNA-Glu%3B SOE1 tRNA
tig00000013	Geneious	gene	7609	8743	.	+	.	Name=COS2 gene%3B COS3 gene%3B COS4 gene
tig00000013	Geneious	mRNA	7609	8743	.	+	.	Name=COS2 mRNA%3B COS3 mRNA%3B COS4 mRNA
tig00000013	Geneious	CDS	7609	8743	.	+	0	Name=COS2 CDS%3B COS3 CDS%3B COS4 CDS
tig00000013	Geneious	telomere	5909	6712	.	-	.
tig00000013	Geneious	repeat_region	6243	6712	.	-	.	Name=repeat region
tig00000013	Geneious	repeat_region	5954	6242	.	-	.	Name=repeat region
tig00000013	Geneious	repeat_region	926146	926193	.	+	.	Name=repeat region
tig00000013	Geneious	repeat_region	926191	926239	.	+	.	Name=repeat region
tig00000013	Geneious	repeat_region	926246	926291	.	+	.	Name=repeat region
tig00000013	Geneious	repeat_region	926321	926369	.	+	.	Name=repeat region
tig00000013	Geneious	repeat_region	355	401	.	-	.	Name=repeat region
tig00000013	Geneious	repeat_region	231	275	.	-	.	Name=repeat region
tig00000013	Geneious	repeat_region	199	243	.	-	.	Name=repeat region
tig00000013	Geneious	repeat_region	163	211	.	-	.	Name=repeat region
tig00000013	Geneious	repeat_region	90	135	.	-	.	Name=repeat region
tig00000013	Geneious	repeat_region	53	98	.	-	.	Name=repeat region
tig00000013	Geneious	LTR	200862	201000	.	+	.	Name=Ty1 LTR
tig00000013	Geneious	LTR	206429	206567	.	+	.	Name=Ty1 LTR
tig00000013	Geneious	LTR	366462	366599	.	-	.	Name=Ty1 LTR
tig00000013	Geneious	LTR	360891	361028	.	-	.	Name=Ty1 LTR
tig00000013	Geneious	LTR	770533	770758	.	+	.	Name=Ty1 LTR
tig00000013	Geneious	LTR	167384	167609	.	-	.	Name=Ty1 LTR
tig00000013	Geneious	centromere	702829	702838	.	+	.	Name=CEN11 CDEI of CEN11 centromere%3B CEN3 CDEI of CEN3 centromere
tig00000013	Geneious	gene	484031	484103	.	-	.
tig00000013	Geneious	tRNA	484031	484103	.	-	.	Name=tRNA-Lys
tig00000013	Geneious	gene	924369	924743	.	+	.	Name=PAU19 gene%3B PAU3 gene%3B PAU15 gene%3B PAU16 gene
tig00000013	Geneious	mRNA	924369	924743	.	+	.	Name=PAU19 mRNA%3B PAU3 mRNA%3B PAU15 mRNA%3B PAU16 mRNA
tig00000013	Geneious	CDS	924369	924743	.	+	0	Name=PAU19 CDS%3B PAU3 CDS%3B PAU15 CDS%3B PAU16 CDS
tig00000013	Geneious	gene	925479	925674	.	-	.
tig00000013	Geneious	mRNA	925479	925674	.	-	.	Name=hypothetical protein mRNA
tig00000013	Geneious	CDS	925479	925674	.	-	0	Name=hypothetical protein CDS
tig00000013	Geneious	repeat_region	5962	6242	.	-	.	Name=repeat region
tig00000013	Geneious	repeat_region	289	380	.	-	.	Name=repeat region
tig00000013	Geneious	rep_origin	5943	7196	.	+	.	Name=rep origin
tig00000013	Geneious	repeat_region	5956	6242	.	-	.	Name=repeat region
tig00000013	Geneious	centromere	651322	651331	.	-	.	Name=CEN4 CDEI of CEN4 centromere
tig00000013	Geneious	LTR	167281	167609	.	-	.	Name=Ty2 LTR
tig00000013	Geneious	gene	206270	206452	.	-	.
tig00000013	Geneious	gene	200703	200885	.	-	.
tig00000013	Geneious	mRNA	206270	206452	.	-	.	Name=hypothetical protein mRNA
tig00000013	Geneious	mRNA	200703	200885	.	-	.	Name=hypothetical protein mRNA
tig00000013	Geneious	CDS	206270	206452	.	-	0	Name=hypothetical protein CDS
tig00000013	Geneious	CDS	200703	200885	.	-	0	Name=hypothetical protein CDS
tig00000013	Geneious	LTR	770533	770560	.	+	.	Name=Ty1 LTR
tig00000013	Geneious	LTR	382426	382453	.	-	.	Name=Ty1 LTR
tig00000013	Geneious	LTR	376848	376875	.	-	.	Name=Ty1 LTR
tig00000013	Geneious	LTR	366765	366792	.	-	.	Name=Ty1 LTR
tig00000013	Geneious	LTR	361194	361221	.	-	.	Name=Ty1 LTR
tig00000013	Geneious	LTR	167582	167609	.	-	.	Name=Ty1 LTR
tig00000013	Geneious	CDS	380854	382156	.	-	0	Name=hypothetical protein CDS;ID=ISyX++t3KBIB0Bvm6W1jFIJllAA.1652075009403.4260
tig00000013	Geneious	CDS	376898	380852	.	-	0	Name=hypothetical protein CDS;ID=ISyX++t3KBIB0Bvm6W1jFIJllAA.1652075009403.4260
tig00000013	Geneious	gene	167723	167812	.	+	.	Name=SUP11 gene%3B SUP5 gene%3B SUP6 gene%3B SUP7 gene%3B SUP8 gene%3B SUP2 gene%3B SUP3 gene%3B SUP4 gene
tig00000013	Geneious	gene	839640	839728	.	+	.	Name=SUP11 gene%3B SUP5 gene%3B SUP6 gene%3B SUP7 gene%3B SUP8 gene%3B SUP2 gene%3B SUP3 gene%3B SUP4 gene
tig00000013	Geneious	tRNA	167723	167761	.	+	.	Name=SUP11 tRNA%3B SUP2 tRNA%3B SUP3 tRNA%3B SUP4 tRNA%3B SUP5 tRNA%3B SUP6 tRNA%3B SUP7 tRNA%3B SUP8 tRNA;ID=ISyX++t3KBIB0Bvm6W1jFIJllAA.1652075009404.4261
tig00000013	Geneious	tRNA	167776	167812	.	+	.	Name=SUP11 tRNA%3B SUP2 tRNA%3B SUP3 tRNA%3B SUP4 tRNA%3B SUP5 tRNA%3B SUP6 tRNA%3B SUP7 tRNA%3B SUP8 tRNA;ID=ISyX++t3KBIB0Bvm6W1jFIJllAA.1652075009404.4261
tig00000013	Geneious	tRNA	839640	839678	.	+	.	Name=SUP11 tRNA%3B SUP2 tRNA%3B SUP3 tRNA%3B SUP4 tRNA%3B SUP5 tRNA%3B SUP6 tRNA%3B SUP7 tRNA%3B SUP8 tRNA;ID=ISyX++t3KBIB0Bvm6W1jFIJllAA.1652075009404.4262
tig00000013	Geneious	tRNA	839693	839728	.	+	.	Name=SUP11 tRNA%3B SUP2 tRNA%3B SUP3 tRNA%3B SUP4 tRNA%3B SUP5 tRNA%3B SUP6 tRNA%3B SUP7 tRNA%3B SUP8 tRNA;ID=ISyX++t3KBIB0Bvm6W1jFIJllAA.1652075009404.4262
tig00000013	Geneious	LTR	770529	770860	.	+	.	Name=Ty1 LTR
tig00000013	Geneious	LTR	167280	167613	.	-	.	Name=Ty1 LTR
tig00000013	Geneious	mobile_element	183014	188488	.	+	.	Name=mobile element
tig00000013	Geneious	mobile_element	188582	194051	.	+	.	Name=mobile element
tig00000013	Geneious	mobile_element	200664	206135	.	+	.	Name=mobile element
tig00000013	Geneious	mobile_element	376965	382453	.	-	.	Name=mobile element
tig00000013	Geneious	gene	183304	188108	.	+	.
tig00000013	Geneious	gene	188872	193672	.	+	.
tig00000013	Geneious	gene	200960	205756	.	+	.
tig00000013	Geneious	gene	377353	382156	.	-	.
tig00000013	Geneious	gene	361699	366501	.	-	.
tig00000013	Geneious	CDS	183304	184605	.	+	0	Name=hypothetical protein CDS;ID=ISyX++t3KBIB0Bvm6W1jFIJllAA.1652075009404.4263
tig00000013	Geneious	CDS	184607	188108	.	+	0	Name=hypothetical protein CDS;ID=ISyX++t3KBIB0Bvm6W1jFIJllAA.1652075009404.4263
tig00000013	Geneious	CDS	188872	190171	.	+	0	Name=hypothetical protein CDS;ID=ISyX++t3KBIB0Bvm6W1jFIJllAA.1652075009405.4264
tig00000013	Geneious	CDS	190173	193672	.	+	0	Name=hypothetical protein CDS;ID=ISyX++t3KBIB0Bvm6W1jFIJllAA.1652075009405.4264
tig00000013	Geneious	CDS	200960	202258	.	+	0	Name=hypothetical protein CDS;ID=ISyX++t3KBIB0Bvm6W1jFIJllAA.1652075009405.4265
tig00000013	Geneious	CDS	202260	205756	.	+	0	Name=hypothetical protein CDS;ID=ISyX++t3KBIB0Bvm6W1jFIJllAA.1652075009405.4265
tig00000013	Geneious	CDS	380854	382156	.	-	0	Name=hypothetical protein CDS;ID=ISyX++t3KBIB0Bvm6W1jFIJllAA.1652075009405.4266
tig00000013	Geneious	CDS	377353	380852	.	-	0	Name=hypothetical protein CDS;ID=ISyX++t3KBIB0Bvm6W1jFIJllAA.1652075009405.4266
tig00000013	Geneious	gene	575583	575654	.	-	.	Name=EMT1 gene%3B EMT2 gene%3B EMT3 gene%3B EMT4 gene%3B EMT5 gene
tig00000013	Geneious	tRNA	575583	575654	.	-	.	Name=EMT1 tRNA%3B EMT2 tRNA%3B EMT3 tRNA%3B EMT4 tRNA%3B EMT5 tRNA
tig00000013	Geneious	mRNA	228136	228182	.	-	.	Name=RPS18B mRNA%3B RPS18A mRNA;ID=ISyX++t3KBIB0Bvm6W1jFIJllAA.1652075009405.4267
tig00000013	Geneious	mRNA	227341	227734	.	-	.	Name=RPS18B mRNA%3B RPS18A mRNA;ID=ISyX++t3KBIB0Bvm6W1jFIJllAA.1652075009405.4267
tig00000013	Geneious	CDS	228136	228182	.	-	0	Name=RPS18B CDS%3B RPS18A CDS;ID=ISyX++t3KBIB0Bvm6W1jFIJllAA.1652075009406.4268
tig00000013	Geneious	CDS	227341	227734	.	-	0	Name=RPS18B CDS%3B RPS18A CDS;ID=ISyX++t3KBIB0Bvm6W1jFIJllAA.1652075009406.4268
tig00000013	Geneious	LTR	770533	770860	.	+	.	Name=Ty1 LTR%3B Ty2 LTR
tig00000013	Geneious	LTR	167280	167609	.	-	.	Name=Ty2 LTR%3B Ty1 LTR
tig00000013	Geneious	centromere	240596	240605	.	+	.	Name=CEN5 CDEI of CEN5 centromere%3B CEN6 CDEI of CEN6 centromere
tig00000013	Geneious	centromere	779793	779802	.	-	.	Name=CEN5 CDEI of CEN5 centromere%3B CEN6 CDEI of CEN6 centromere
tig00000013	Geneious	CDS	183304	184602	.	+	0	Name=hypothetical protein CDS;ID=ISyX++t3KBIB0Bvm6W1jFIJllAA.1652075009406.4269
tig00000013	Geneious	CDS	184604	188559	.	+	0	Name=hypothetical protein CDS;ID=ISyX++t3KBIB0Bvm6W1jFIJllAA.1652075009406.4269
tig00000013	Geneious	CDS	188872	190168	.	+	0	Name=hypothetical protein CDS;ID=ISyX++t3KBIB0Bvm6W1jFIJllAA.1652075009407.4270
tig00000013	Geneious	CDS	190170	194122	.	+	0	Name=hypothetical protein CDS;ID=ISyX++t3KBIB0Bvm6W1jFIJllAA.1652075009407.4270
tig00000013	Geneious	CDS	200960	202255	.	+	0	Name=hypothetical protein CDS;ID=ISyX++t3KBIB0Bvm6W1jFIJllAA.1652075009407.4271
tig00000013	Geneious	CDS	202257	206208	.	+	0	Name=hypothetical protein CDS;ID=ISyX++t3KBIB0Bvm6W1jFIJllAA.1652075009407.4271
tig00000013	Geneious	CDS	380857	382156	.	-	0	Name=hypothetical protein CDS;ID=ISyX++t3KBIB0Bvm6W1jFIJllAA.1652075009407.4272
tig00000013	Geneious	CDS	376898	380855	.	-	0	Name=hypothetical protein CDS;ID=ISyX++t3KBIB0Bvm6W1jFIJllAA.1652075009407.4272
tig00000013	Geneious	LTR	362320	362625	.	+	.	Name=Ty1 LTR
tig00000013	Geneious	LTR	377972	378277	.	+	.	Name=Ty1 LTR
tig00000013	Geneious	LTR	204828	205134	.	-	.	Name=Ty1 LTR
tig00000013	Geneious	LTR	192741	193046	.	-	.	Name=Ty1 LTR
tig00000013	Geneious	LTR	187179	187484	.	-	.	Name=Ty1 LTR
tig00000013	Geneious	gene	770708	770812	.	+	.
tig00000013	Geneious	gene	167329	167434	.	-	.
tig00000013	Geneious	mRNA	770708	770812	.	+	.	Name=hypothetical protein mRNA
tig00000013	Geneious	mRNA	167329	167434	.	-	.	Name=hypothetical protein mRNA
tig00000013	Geneious	CDS	770708	770812	.	+	0	Name=hypothetical protein CDS
tig00000013	Geneious	CDS	167329	167434	.	-	0	Name=hypothetical protein CDS
tig00000013	Geneious	mobile_element	183014	188719	.	+	.	Name=mobile element
tig00000013	Geneious	mobile_element	188582	194282	.	+	.	Name=mobile element
tig00000013	Geneious	mobile_element	200664	206368	.	+	.	Name=mobile element
tig00000013	Geneious	mobile_element	376737	382453	.	-	.	Name=mobile element
tig00000013	Geneious	mobile_element	361083	366792	.	-	.	Name=mobile element
tig00000013	Geneious	LTR	183014	183151	.	+	.	Name=Ty1 LTR
tig00000013	Geneious	LTR	188582	188719	.	+	.	Name=Ty1 LTR
tig00000013	Geneious	LTR	194145	194282	.	+	.	Name=Ty1 LTR
tig00000013	Geneious	LTR	507597	507734	.	+	.	Name=Ty1 LTR
tig00000013	Geneious	LTR	382315	382453	.	-	.	Name=Ty1 LTR
tig00000013	Geneious	LTR	376737	376875	.	-	.	Name=Ty1 LTR
tig00000013	Geneious	LTR	366654	366792	.	-	.	Name=Ty1 LTR
tig00000013	Geneious	LTR	361083	361221	.	-	.	Name=Ty1 LTR
tig00000013	Geneious	gene	6403	6703	.	+	.
tig00000013	Geneious	gene	925276	925574	.	-	.
tig00000013	Geneious	mRNA	6403	6703	.	+	.	Name=hypothetical protein mRNA
tig00000013	Geneious	mRNA	925276	925574	.	-	.	Name=hypothetical protein mRNA
tig00000013	Geneious	CDS	6403	6703	.	+	0	Name=hypothetical protein CDS
tig00000013	Geneious	CDS	925276	925574	.	-	0	Name=hypothetical protein CDS
tig00000013	Geneious	gene	1207	1688	.	+	.
tig00000013	Geneious	mRNA	1207	1688	.	+	.	Name=hypothetical protein mRNA
tig00000013	Geneious	CDS	1207	1688	.	+	0	Name=hypothetical protein CDS
tig00000013	Geneious	gene	2654	3831	.	-	.
tig00000013	Geneious	mRNA	2654	3831	.	-	.	Name=hypothetical protein mRNA
tig00000013	Geneious	CDS	2654	3831	.	-	0	Name=hypothetical protein CDS
tig00000013	Geneious	gene	4246	4552	.	-	.
tig00000013	Geneious	mRNA	4246	4552	.	-	.	Name=hypothetical protein mRNA
tig00000013	Geneious	CDS	4246	4552	.	-	0	Name=hypothetical protein CDS
tig00000013	Geneious	gene	4536	5057	.	-	.
tig00000013	Geneious	mRNA	4536	5057	.	-	.	Name=hypothetical protein mRNA
tig00000013	Geneious	CDS	4536	5057	.	-	0	Name=hypothetical protein CDS
tig00000013	Geneious	repeat_region	300	435	.	-	.	Name=repeat region
tig00000013	Geneious	repeat_region	298	435	.	-	.	Name=repeat region
tig00000013	Geneious	rep_origin	6433	7335	.	+	.	Name=rep origin
tig00000013	Geneious	LTR	183017	183278	.	+	.	Name=Ty1 LTR
tig00000013	Geneious	LTR	188585	188846	.	+	.	Name=Ty1 LTR
tig00000013	Geneious	LTR	194148	194409	.	+	.	Name=Ty1 LTR
tig00000013	Geneious	LTR	366527	366789	.	-	.	Name=Ty1 LTR
tig00000013	Geneious	LTR	360956	361218	.	-	.	Name=Ty1 LTR
tig00000013	Geneious	LTR	366461	366792	.	-	.	Name=Ty1 LTR
tig00000013	Geneious	LTR	360890	361221	.	-	.	Name=Ty1 LTR
tig00000013	Geneious	repeat_region	926081	926128	.	+	.	Name=repeat region
tig00000013	Geneious	repeat_region	926209	926258	.	+	.	Name=repeat region
tig00000013	Geneious	repeat_region	926270	926316	.	+	.	Name=repeat region
tig00000013	Geneious	repeat_region	926342	926388	.	+	.	Name=repeat region
tig00000013	Geneious	repeat_region	335	384	.	-	.	Name=repeat region
tig00000013	Geneious	repeat_region	309	357	.	-	.	Name=repeat region
tig00000013	Geneious	repeat_region	193	243	.	-	.	Name=repeat region
tig00000013	Geneious	repeat_region	926047	926082	.	+	.	Name=repeat region
tig00000013	Geneious	repeat_region	926064	926097	.	+	.	Name=repeat region
tig00000013	Geneious	repeat_region	926110	926142	.	+	.	Name=repeat region
tig00000013	Geneious	repeat_region	926191	926225	.	+	.	Name=repeat region
tig00000013	Geneious	repeat_region	926221	926252	.	+	.	Name=repeat region
tig00000013	Geneious	repeat_region	926246	926279	.	+	.	Name=repeat region
tig00000013	Geneious	repeat_region	926267	926297	.	+	.	Name=repeat region
tig00000013	Geneious	repeat_region	926279	926310	.	+	.	Name=repeat region
tig00000013	Geneious	repeat_region	926314	926348	.	+	.	Name=repeat region
tig00000013	Geneious	repeat_region	5909	5940	.	-	.	Name=repeat region
tig00000013	Geneious	repeat_region	368	401	.	-	.	Name=repeat region
tig00000013	Geneious	repeat_region	242	275	.	-	.	Name=repeat region
tig00000013	Geneious	repeat_region	212	243	.	-	.	Name=repeat region
tig00000013	Geneious	repeat_region	175	211	.	-	.	Name=repeat region
tig00000013	Geneious	repeat_region	148	181	.	-	.	Name=repeat region
tig00000013	Geneious	repeat_region	101	135	.	-	.	Name=repeat region
tig00000013	Geneious	repeat_region	64	98	.	-	.	Name=repeat region
tig00000013	Geneious	LTR	770533	770812	.	+	.	Name=Ty1 LTR
tig00000013	Geneious	LTR	167329	167609	.	-	.	Name=Ty1 LTR
tig00000013	Geneious	gene	383131	383236	.	-	.
tig00000013	Geneious	tRNA	383201	383236	.	-	.	Name=tRNA-Trp;ID=ISyX++t3KBIB0Bvm6W1jFIJllAA.1652075009410.4273
tig00000013	Geneious	tRNA	383131	383166	.	-	.	Name=tRNA-Trp;ID=ISyX++t3KBIB0Bvm6W1jFIJllAA.1652075009410.4273
tig00000013	Geneious	LTR	200664	200804	.	+	.	Name=Ty1 LTR
tig00000013	Geneious	LTR	206231	206371	.	+	.	Name=Ty1 LTR
tig00000013	Geneious	LTR	770533	770673	.	+	.	Name=Ty1 LTR
tig00000013	Geneious	LTR	167469	167609	.	-	.	Name=Ty1 LTR
tig00000013	Geneious	LTR	200664	200725	.	+	.	Name=Ty1 LTR
tig00000013	Geneious	LTR	206231	206292	.	+	.	Name=Ty1 LTR
tig00000013	Geneious	LTR	770533	770594	.	+	.	Name=Ty1 LTR
tig00000013	Geneious	LTR	167548	167609	.	-	.	Name=Ty1 LTR
tig00000013	Geneious	centromere	40536	40545	.	+	.	Name=CEN10 CDEI of CEN10 centromere%3B CEN7 CDEI of CEN7 centromere
tig00000013	Geneious	LTR	770533	770865	.	+	.	Name=Ty2 LTR
tig00000013	Geneious	LTR	167277	167609	.	-	.	Name=Ty2 LTR
tig00000013	Geneious	LTR	206445	206567	.	+	.	Name=Ty1 LTR
tig00000013	Geneious	LTR	770533	770856	.	+	.	Name=Ty2 LTR
tig00000013	Geneious	LTR	167286	167609	.	-	.	Name=Ty2 LTR
tig00000013	Geneious	repeat_region	266	342	.	-	.	Name=repeat region
tig00000013	Geneious	repeat_region	160	238	.	-	.	Name=repeat region
tig00000013	Geneious	centromere	722609	722618	.	+	.	Name=CEN9 CDEI of CEN9 centromere
tig00000013	Geneious	centromere	722609	722618	.	-	.	Name=CEN9 CDEI of CEN9 centromere
tig00000013	Geneious	repeat_region	925267	925731	.	+	.	Name=repeat region
tig00000013	Geneious	repeat_region	926235	926306	.	+	.	Name=repeat region
tig00000013	Geneious	repeat_region	926293	926365	.	+	.	Name=repeat region
tig00000013	Geneious	repeat_region	70	141	.	-	.	Name=repeat region
tig00000013	Geneious	repeat_region	926239	926298	.	+	.	Name=repeat region
tig00000013	Geneious	repeat_region	926284	926343	.	+	.	Name=repeat region
tig00000013	Geneious	repeat_region	285	342	.	-	.	Name=repeat region
tig00000013	Geneious	repeat_region	180	238	.	-	.	Name=repeat region
tig00000013	Geneious	repeat_region	130	188	.	-	.	Name=repeat region
tig00000013	Geneious	rep_origin	438	955	.	+	.	Name=rep origin
tig00000013	Geneious	CDS	183304	184601	.	+	0	Name=hypothetical protein CDS;ID=ISyX++t3KBIB0Bvm6W1jFIJllAA.1652075009410.4274
tig00000013	Geneious	CDS	184603	188559	.	+	0	Name=hypothetical protein CDS;ID=ISyX++t3KBIB0Bvm6W1jFIJllAA.1652075009410.4274
tig00000013	Geneious	CDS	188872	190167	.	+	0	Name=hypothetical protein CDS;ID=ISyX++t3KBIB0Bvm6W1jFIJllAA.1652075009411.4275
tig00000013	Geneious	CDS	190169	194122	.	+	0	Name=hypothetical protein CDS;ID=ISyX++t3KBIB0Bvm6W1jFIJllAA.1652075009411.4275
tig00000013	Geneious	CDS	200960	202254	.	+	0	Name=hypothetical protein CDS;ID=ISyX++t3KBIB0Bvm6W1jFIJllAA.1652075009411.4276
tig00000013	Geneious	CDS	202256	206208	.	+	0	Name=hypothetical protein CDS;ID=ISyX++t3KBIB0Bvm6W1jFIJllAA.1652075009411.4276
tig00000013	Geneious	CDS	380858	382156	.	-	0	Name=hypothetical protein CDS;ID=ISyX++t3KBIB0Bvm6W1jFIJllAA.1652075009411.4277
tig00000013	Geneious	CDS	376898	380856	.	-	0	Name=hypothetical protein CDS;ID=ISyX++t3KBIB0Bvm6W1jFIJllAA.1652075009411.4277
tig00000013	Geneious	LTR	183014	183335	.	+	.	Name=Ty1 LTR
tig00000013	Geneious	LTR	188582	188903	.	+	.	Name=Ty1 LTR
tig00000013	Geneious	LTR	194145	194466	.	+	.	Name=Ty1 LTR
tig00000013	Geneious	LTR	366470	366792	.	-	.	Name=Ty1 LTR
tig00000013	Geneious	LTR	360899	361221	.	-	.	Name=Ty1 LTR
tig00000013	Geneious	rep_origin	6606	7202	.	-	.	Name=rep origin
tig00000013	Geneious	repeat_region	299	388	.	-	.	Name=repeat region
tig00000013	Geneious	repeat_region	66	147	.	-	.	Name=repeat region
tig00000013	Geneious	repeat_region	926231	926299	.	+	.	Name=repeat region
tig00000013	Geneious	repeat_region	366	433	.	-	.	Name=repeat region
tig00000013	Geneious	repeat_region	284	350	.	-	.	Name=repeat region
tig00000013	Geneious	repeat_region	210	277	.	-	.	Name=repeat region
tig00000013	Geneious	repeat_region	88	150	.	-	.	Name=repeat region
tig00000013	Geneious	LTR	366493	366792	.	-	.	Name=Ty1 LTR
tig00000013	Geneious	LTR	360922	361221	.	-	.	Name=Ty1 LTR
tig00000013	Geneious	repeat_region	926252	926312	.	+	.	Name=repeat region
tig00000013	Geneious	repeat_region	926298	926358	.	+	.	Name=repeat region
tig00000013	Geneious	repeat_region	77	135	.	-	.	Name=repeat region
tig00000013	Geneious	repeat_region	435	5905	.	-	.	Name=repeat region
tig00000013	Geneious	gene	841	4552	.	-	.
tig00000013	Geneious	mRNA	4268	4552	.	-	.	Name=hypothetical protein mRNA;ID=ISyX++t3KBIB0Bvm6W1jFIJllAA.1652075009412.4278
tig00000013	Geneious	mRNA	841	4168	.	-	.	Name=hypothetical protein mRNA;ID=ISyX++t3KBIB0Bvm6W1jFIJllAA.1652075009412.4278
tig00000013	Geneious	CDS	4268	4552	.	-	0	Name=hypothetical protein CDS;ID=ISyX++t3KBIB0Bvm6W1jFIJllAA.1652075009412.4279
tig00000013	Geneious	CDS	841	4168	.	-	0	Name=hypothetical protein CDS;ID=ISyX++t3KBIB0Bvm6W1jFIJllAA.1652075009412.4279
tig00000013	Geneious	centromere	258212	258221	.	-	.	Name=CEN12 CDEI of CEN12 centromere
tig00000013	Geneious	gene	512962	513575	.	-	.	Name=RPL15B gene%3B RPL15A gene
tig00000013	Geneious	mRNA	512962	513575	.	-	.	Name=RPL15B mRNA%3B RPL15A mRNA
tig00000013	Geneious	CDS	512962	513575	.	-	0	Name=RPL15B CDS%3B RPL15A CDS
tig00000013	Geneious	gene	185099	188559	.	+	.
tig00000013	Geneious	gene	190664	194122	.	+	.
tig00000013	Geneious	gene	202752	206208	.	+	.
tig00000013	Geneious	gene	376898	380358	.	-	.
tig00000013	Geneious	gene	361244	364706	.	-	.
tig00000013	Geneious	CDS	185099	188559	.	+	0	Name=hypothetical protein CDS
tig00000013	Geneious	CDS	190664	194122	.	+	0	Name=hypothetical protein CDS
tig00000013	Geneious	CDS	202752	206208	.	+	0	Name=hypothetical protein CDS
tig00000013	Geneious	CDS	376898	380358	.	-	0	Name=hypothetical protein CDS
tig00000013	Geneious	CDS	361244	364706	.	-	0	Name=hypothetical protein CDS
tig00000013	Geneious	mobile_element	183014	188910	.	+	.	Name=mobile element
tig00000013	Geneious	mobile_element	188582	194473	.	+	.	Name=mobile element
tig00000013	Geneious	mobile_element	200664	206565	.	+	.	Name=mobile element
tig00000013	Geneious	mobile_element	376540	382453	.	-	.	Name=mobile element
tig00000013	Geneious	mobile_element	360893	366792	.	-	.	Name=mobile element
tig00000013	Geneious	LTR	200664	200998	.	+	.	Name=Ty1 LTR
tig00000013	Geneious	LTR	206231	206565	.	+	.	Name=Ty1 LTR
tig00000013	Geneious	LTR	382118	382453	.	-	.	Name=Ty1 LTR
tig00000013	Geneious	LTR	376540	376875	.	-	.	Name=Ty1 LTR
tig00000013	Geneious	gene	145510	146276	.	+	.	Name=RPS1B gene%3B RPS1A gene
tig00000013	Geneious	mRNA	145510	146276	.	+	.	Name=RPS1B mRNA%3B RPS1A mRNA
tig00000013	Geneious	CDS	145510	146276	.	+	0	Name=RPS1B CDS%3B RPS1A CDS
tig00000013	Geneious	mRNA	731179	731198	.	-	.	Name=RPL6B mRNA;ID=ISyX++t3KBIB0Bvm6W1jFIJllAA.1652075009414.4280
tig00000013	Geneious	mRNA	122335	122850	.	-	.	Name=RPL6B mRNA;ID=ISyX++t3KBIB0Bvm6W1jFIJllAA.1652075009414.4280
tig00000013	Geneious	CDS	731179	731198	.	-	0	Name=RPL6B CDS;ID=ISyX++t3KBIB0Bvm6W1jFIJllAA.1652075009414.4281
tig00000013	Geneious	CDS	122335	122850	.	-	0	Name=RPL6B CDS;ID=ISyX++t3KBIB0Bvm6W1jFIJllAA.1652075009414.4281
tig00000013	Geneious	gene	4451	5057	.	-	.
tig00000013	Geneious	mRNA	4451	5057	.	-	.	Name=hypothetical protein mRNA
tig00000013	Geneious	CDS	4451	5057	.	-	0	Name=hypothetical protein CDS
tig00000013	Geneious	telomere	383	6712	.	-	.
tig00000013	Geneious	repeat_region	926132	926187	.	+	.	Name=repeat region
tig00000013	Geneious	repeat_region	926183	926231	.	+	.	Name=repeat region
tig00000013	Geneious	repeat_region	926281	926333	.	+	.	Name=repeat region
tig00000013	Geneious	repeat_region	383	435	.	-	.	Name=repeat region
tig00000013	Geneious	repeat_region	275	326	.	-	.	Name=repeat region
tig00000013	Geneious	repeat_region	231	285	.	-	.	Name=repeat region
tig00000013	Geneious	repeat_region	199	252	.	-	.	Name=repeat region
tig00000013	Geneious	repeat_region	131	185	.	-	.	Name=repeat region
tig00000013	Geneious	repeat_region	90	139	.	-	.	Name=repeat region
tig00000013	Geneious	repeat_region	79	127	.	-	.	Name=repeat region
tig00000013	Geneious	repeat_region	2	55	.	-	.	Name=repeat region
tig00000013	Geneious	repeat_region	436	5905	.	-	.	Name=repeat region
tig00000013	Geneious	gene	841	5057	.	-	.
tig00000013	Geneious	mRNA	4268	5057	.	-	.	Name=hypothetical protein mRNA;ID=ISyX++t3KBIB0Bvm6W1jFIJllAA.1652075009414.4282
tig00000013	Geneious	mRNA	841	4168	.	-	.	Name=hypothetical protein mRNA;ID=ISyX++t3KBIB0Bvm6W1jFIJllAA.1652075009414.4282
tig00000013	Geneious	CDS	4268	5057	.	-	0	Name=hypothetical protein CDS;ID=ISyX++t3KBIB0Bvm6W1jFIJllAA.1652075009414.4283
tig00000013	Geneious	CDS	841	4168	.	-	0	Name=hypothetical protein CDS;ID=ISyX++t3KBIB0Bvm6W1jFIJllAA.1652075009414.4283
tig00000013	Geneious	repeat_region	926034	926079	.	+	.	Name=repeat region
tig00000013	Geneious	repeat_region	926152	926196	.	+	.	Name=repeat region
tig00000013	Geneious	repeat_region	926209	926255	.	+	.	Name=repeat region
tig00000013	Geneious	repeat_region	926240	926288	.	+	.	Name=repeat region
tig00000013	Geneious	repeat_region	926267	926313	.	+	.	Name=repeat region
tig00000013	Geneious	repeat_region	5906	5953	.	-	.	Name=repeat region
tig00000013	Geneious	repeat_region	379	425	.	-	.	Name=repeat region
tig00000013	Geneious	repeat_region	282	328	.	-	.	Name=repeat region
tig00000013	Geneious	repeat_region	238	287	.	-	.	Name=repeat region
tig00000013	Geneious	repeat_region	208	254	.	-	.	Name=repeat region
tig00000013	Geneious	repeat_region	172	224	.	-	.	Name=repeat region
tig00000013	Geneious	repeat_region	138	187	.	-	.	Name=repeat region
tig00000013	Geneious	repeat_region	108	154	.	-	.	Name=repeat region
tig00000013	Geneious	repeat_region	27	76	.	-	.	Name=repeat region
tig00000013	Geneious	gene	10550	11642	.	+	.
tig00000013	Geneious	mRNA	10550	11642	.	+	.	Name=hypothetical protein mRNA
tig00000013	Geneious	CDS	10550	11642	.	+	0	Name=hypothetical protein CDS
tig00000013	Geneious	gene	11829	13521	.	-	.	Name=ERO1 gene
tig00000013	Geneious	mRNA	11829	13521	.	-	.	Name=ERO1 mRNA
tig00000013	Geneious	CDS	11829	13521	.	-	0	Name=ERO1 CDS
tig00000013	Geneious	gene	14882	15094	.	-	.	Name=COX14 gene
tig00000013	Geneious	mRNA	14882	15094	.	-	.	Name=COX14 mRNA
tig00000013	Geneious	CDS	14882	15094	.	-	0	Name=COX14 CDS
tig00000013	Geneious	gene	15475	17011	.	-	.	Name=MSC1 gene
tig00000013	Geneious	mRNA	15475	17011	.	-	.	Name=MSC1 mRNA
tig00000013	Geneious	CDS	15475	17011	.	-	0	Name=MSC1 CDS
tig00000013	Geneious	gene	17397	19138	.	+	.	Name=RSC9 gene
tig00000013	Geneious	mRNA	17397	19138	.	+	.	Name=RSC9 mRNA
tig00000013	Geneious	CDS	17397	19138	.	+	0	Name=RSC9 CDS
tig00000013	Geneious	gene	19385	20856	.	-	.	Name=ERG13 gene
tig00000013	Geneious	mRNA	19385	20856	.	-	.	Name=ERG13 mRNA
tig00000013	Geneious	CDS	19385	20856	.	-	0	Name=ERG13 CDS
tig00000013	Geneious	gene	21081	22020	.	-	.	Name=PGA3 gene
tig00000013	Geneious	mRNA	21081	22020	.	-	.	Name=PGA3 mRNA
tig00000013	Geneious	CDS	21081	22020	.	-	0	Name=PGA3 CDS
tig00000013	Geneious	gene	22366	23996	.	-	.	Name=TUB3 gene
tig00000013	Geneious	mRNA	23972	23996	.	-	.	Name=TUB3 mRNA;ID=ISyX++t3KBIB0Bvm6W1jFIJllAA.1652075009416.4284
tig00000013	Geneious	mRNA	22366	23675	.	-	.	Name=TUB3 mRNA;ID=ISyX++t3KBIB0Bvm6W1jFIJllAA.1652075009416.4284
tig00000013	Geneious	CDS	23972	23996	.	-	0	Name=TUB3 CDS;ID=ISyX++t3KBIB0Bvm6W1jFIJllAA.1652075009416.4285
tig00000013	Geneious	CDS	22366	23675	.	-	0	Name=TUB3 CDS;ID=ISyX++t3KBIB0Bvm6W1jFIJllAA.1652075009416.4285
tig00000013	Geneious	gene	24349	26111	.	-	.	Name=PHO84 gene
tig00000013	Geneious	mRNA	24349	26111	.	-	.	Name=PHO84 mRNA
tig00000013	Geneious	CDS	24349	26111	.	-	0	Name=PHO84 CDS
tig00000013	Geneious	gene	27227	28157	.	+	.	Name=GTR1 gene
tig00000013	Geneious	mRNA	27227	28157	.	+	.	Name=GTR1 mRNA
tig00000013	Geneious	CDS	27227	28157	.	+	0	Name=GTR1 CDS
tig00000013	Geneious	gene	28560	30098	.	-	.	Name=NDI1 gene
tig00000013	Geneious	mRNA	28560	30098	.	-	.	Name=NDI1 mRNA
tig00000013	Geneious	CDS	28560	30098	.	-	0	Name=NDI1 CDS
tig00000013	Geneious	gene	30897	31964	.	+	.
tig00000013	Geneious	mRNA	30897	31964	.	+	.	Name=hypothetical protein mRNA
tig00000013	Geneious	CDS	30897	31964	.	+	0	Name=hypothetical protein CDS
tig00000013	Geneious	rep_origin	31968	32212	.	+	.	Name=rep origin
tig00000013	Geneious	gene	32608	34119	.	+	.	Name=NGL3 gene
tig00000013	Geneious	mRNA	32608	34119	.	+	.	Name=NGL3 mRNA
tig00000013	Geneious	CDS	32608	34119	.	+	0	Name=NGL3 CDS
tig00000013	Geneious	gene	34507	37900	.	+	.	Name=NAB6 gene
tig00000013	Geneious	mRNA	34507	37900	.	+	.	Name=NAB6 mRNA
tig00000013	Geneious	CDS	34507	37900	.	+	0	Name=NAB6 CDS
tig00000013	Geneious	gene	41351	42879	.	-	.	Name=TAF8 gene
tig00000013	Geneious	mRNA	41351	42879	.	-	.	Name=TAF8 mRNA
tig00000013	Geneious	CDS	41351	42879	.	-	0	Name=TAF8 CDS
tig00000013	Geneious	gene	43344	44086	.	+	.	Name=DAT1 gene
tig00000013	Geneious	mRNA	43344	44086	.	+	.	Name=DAT1 mRNA
tig00000013	Geneious	CDS	43344	44086	.	+	0	Name=DAT1 CDS
tig00000013	Geneious	gene	44358	45247	.	+	.	Name=CTK3 gene
tig00000013	Geneious	mRNA	44358	45247	.	+	.	Name=CTK3 mRNA
tig00000013	Geneious	CDS	44358	45247	.	+	0	Name=CTK3 CDS
tig00000013	Geneious	gene	46233	48987	.	+	.	Name=BUL2 gene
tig00000013	Geneious	mRNA	46233	48987	.	+	.	Name=BUL2 mRNA
tig00000013	Geneious	CDS	46233	48987	.	+	0	Name=BUL2 CDS
tig00000013	Geneious	gene	49309	50230	.	-	.	Name=COQ5 gene
tig00000013	Geneious	mRNA	49309	50230	.	-	.	Name=COQ5 mRNA
tig00000013	Geneious	CDS	49309	50230	.	-	0	Name=COQ5 CDS
tig00000013	Geneious	gene	50912	53733	.	+	.	Name=ZDS2 gene
tig00000013	Geneious	mRNA	50912	53733	.	+	.	Name=ZDS2 mRNA
tig00000013	Geneious	CDS	50912	53733	.	+	0	Name=ZDS2 CDS
tig00000013	Geneious	gene	54058	54375	.	+	.
tig00000013	Geneious	mRNA	54058	54375	.	+	.	Name=hypothetical protein mRNA
tig00000013	Geneious	CDS	54058	54375	.	+	0	Name=hypothetical protein CDS
tig00000013	Geneious	gene	54529	55530	.	-	.	Name=PML39 gene
tig00000013	Geneious	mRNA	54529	55530	.	-	.	Name=PML39 mRNA
tig00000013	Geneious	CDS	54529	55530	.	-	0	Name=PML39 CDS
tig00000013	Geneious	gene	56034	56713	.	+	.	Name=URA5 gene
tig00000013	Geneious	mRNA	56034	56713	.	+	.	Name=URA5 mRNA
tig00000013	Geneious	CDS	56034	56713	.	+	0	Name=URA5 CDS
tig00000013	Geneious	gene	57125	57943	.	-	.	Name=SEC65 gene
tig00000013	Geneious	mRNA	57125	57943	.	-	.	Name=SEC65 mRNA
tig00000013	Geneious	CDS	57125	57943	.	-	0	Name=SEC65 CDS
tig00000013	Geneious	gene	58193	61564	.	-	.	Name=MDM1 gene
tig00000013	Geneious	mRNA	58193	61564	.	-	.	Name=MDM1 mRNA
tig00000013	Geneious	CDS	58193	61564	.	-	0	Name=MDM1 CDS
tig00000013	Geneious	gene	61823	66776	.	-	.	Name=NUP188 gene
tig00000013	Geneious	mRNA	61823	66776	.	-	.	Name=NUP188 mRNA
tig00000013	Geneious	CDS	61823	66776	.	-	0	Name=NUP188 CDS
tig00000013	Geneious	gene	66994	67162	.	-	.
tig00000013	Geneious	ncRNA	66994	67162	.	-	.	Name=SNR85 ncRNA
tig00000013	Geneious	gene	67516	68919	.	+	.	Name=CAC2 gene
tig00000013	Geneious	mRNA	67516	68919	.	+	.	Name=CAC2 mRNA
tig00000013	Geneious	CDS	67516	68919	.	+	0	Name=CAC2 CDS
tig00000013	Geneious	gene	68954	69307	.	-	.	Name=CUE4 gene
tig00000013	Geneious	mRNA	68954	69307	.	-	.	Name=CUE4 mRNA
tig00000013	Geneious	CDS	68954	69307	.	-	0	Name=CUE4 CDS
tig00000013	Geneious	gene	69357	69530	.	+	.
tig00000013	Geneious	mRNA	69357	69530	.	+	.	Name=hypothetical protein mRNA
tig00000013	Geneious	CDS	69357	69530	.	+	0	Name=hypothetical protein CDS
tig00000013	Geneious	gene	69842	73132	.	+	.	Name=TSL1 gene
tig00000013	Geneious	mRNA	69842	73132	.	+	.	Name=TSL1 mRNA
tig00000013	Geneious	CDS	69842	73132	.	+	0	Name=TSL1 CDS
tig00000013	Geneious	gene	73609	76250	.	-	.	Name=ARG81 gene
tig00000013	Geneious	mRNA	73609	76250	.	-	.	Name=ARG81 mRNA
tig00000013	Geneious	CDS	73609	76250	.	-	0	Name=ARG81 CDS
tig00000013	Geneious	gene	76475	76978	.	+	.	Name=TAF13 gene
tig00000013	Geneious	mRNA	76475	76978	.	+	.	Name=TAF13 mRNA
tig00000013	Geneious	CDS	76475	76978	.	+	0	Name=TAF13 CDS
tig00000013	Geneious	gene	77539	78892	.	-	.	Name=VPS9 gene
tig00000013	Geneious	mRNA	77539	78892	.	-	.	Name=VPS9 mRNA
tig00000013	Geneious	CDS	77539	78892	.	-	0	Name=VPS9 CDS
tig00000013	Geneious	gene	79112	80688	.	+	.
tig00000013	Geneious	mRNA	79112	80688	.	+	.	Name=putative asparagine synthase mRNA
tig00000013	Geneious	CDS	79112	80688	.	+	0	Name=putative asparagine synthase CDS
tig00000013	Geneious	gene	80683	81314	.	-	.	Name=RAD10 gene
tig00000013	Geneious	mRNA	80683	81314	.	-	.	Name=RAD10 mRNA
tig00000013	Geneious	CDS	80683	81314	.	-	0	Name=RAD10 CDS
tig00000013	Geneious	gene	81475	82045	.	+	.	Name=GIM5 gene
tig00000013	Geneious	mRNA	81475	81490	.	+	.	Name=GIM5 mRNA;ID=ISyX++t3KBIB0Bvm6W1jFIJllAA.1652075009421.4286
tig00000013	Geneious	mRNA	81573	82045	.	+	.	Name=GIM5 mRNA;ID=ISyX++t3KBIB0Bvm6W1jFIJllAA.1652075009421.4286
tig00000013	Geneious	CDS	81475	81490	.	+	0	Name=GIM5 CDS;ID=ISyX++t3KBIB0Bvm6W1jFIJllAA.1652075009421.4287
tig00000013	Geneious	CDS	81573	82045	.	+	0	Name=GIM5 CDS;ID=ISyX++t3KBIB0Bvm6W1jFIJllAA.1652075009421.4287
tig00000013	Geneious	gene	82285	84983	.	+	.	Name=UTP14 gene
tig00000013	Geneious	mRNA	82285	84983	.	+	.	Name=UTP14 mRNA
tig00000013	Geneious	CDS	82285	84983	.	+	0	Name=UTP14 CDS
tig00000013	Geneious	gene	85181	85932	.	-	.	Name=PRE8 gene
tig00000013	Geneious	mRNA	85181	85932	.	-	.	Name=PRE8 mRNA
tig00000013	Geneious	CDS	85181	85932	.	-	0	Name=PRE8 CDS
tig00000013	Geneious	gene	86307	89908	.	-	.	Name=RPM2 gene
tig00000013	Geneious	mRNA	86307	89908	.	-	.	Name=RPM2 mRNA
tig00000013	Geneious	CDS	86307	89908	.	-	0	Name=RPM2 CDS
tig00000013	Geneious	gene	91405	93409	.	+	.	Name=UFO1 gene
tig00000013	Geneious	mRNA	91405	93409	.	+	.	Name=UFO1 mRNA
tig00000013	Geneious	CDS	91405	93409	.	+	0	Name=UFO1 CDS
tig00000013	Geneious	rep_origin	93385	93629	.	+	.	Name=rep origin
tig00000013	Geneious	gene	93597	94534	.	-	.	Name=AIM33 gene
tig00000013	Geneious	mRNA	93597	94534	.	-	.	Name=AIM33 mRNA
tig00000013	Geneious	CDS	93597	94534	.	-	0	Name=AIM33 CDS
tig00000013	Geneious	gene	94955	96532	.	-	.	Name=ALO1 gene
tig00000013	Geneious	mRNA	94955	96532	.	-	.	Name=ALO1 mRNA
tig00000013	Geneious	CDS	94955	96532	.	-	0	Name=ALO1 CDS
tig00000013	Geneious	gene	97098	98556	.	-	.	Name=TUB1 gene
tig00000013	Geneious	mRNA	98532	98556	.	-	.	Name=TUB1 mRNA;ID=ISyX++t3KBIB0Bvm6W1jFIJllAA.1652075009422.4288
tig00000013	Geneious	mRNA	97098	98416	.	-	.	Name=TUB1 mRNA;ID=ISyX++t3KBIB0Bvm6W1jFIJllAA.1652075009422.4288
tig00000013	Geneious	CDS	98532	98556	.	-	0	Name=TUB1 CDS;ID=ISyX++t3KBIB0Bvm6W1jFIJllAA.1652075009422.4289
tig00000013	Geneious	CDS	97098	98416	.	-	0	Name=TUB1 CDS;ID=ISyX++t3KBIB0Bvm6W1jFIJllAA.1652075009422.4289
tig00000013	Geneious	gene	98949	100202	.	-	.
tig00000013	Geneious	mRNA	98949	100202	.	-	.	Name=hypothetical protein mRNA
tig00000013	Geneious	CDS	98949	100202	.	-	0	Name=hypothetical protein CDS
tig00000013	Geneious	gene	101012	102957	.	+	.
tig00000013	Geneious	mRNA	101012	102957	.	+	.	Name=putative cystathionine gamma-synthase mRNA
tig00000013	Geneious	CDS	101012	102957	.	+	0	Name=putative cystathionine gamma-synthase CDS
tig00000013	Geneious	gene	103128	103307	.	-	.	Name=ATP18 gene
tig00000013	Geneious	mRNA	103128	103307	.	-	.	Name=ATP18 mRNA
tig00000013	Geneious	CDS	103128	103307	.	-	0	Name=ATP18 CDS
tig00000013	Geneious	gene	103921	107671	.	+	.	Name=TDA9 gene
tig00000013	Geneious	mRNA	103921	107671	.	+	.	Name=TDA9 mRNA
tig00000013	Geneious	CDS	103921	107671	.	+	0	Name=TDA9 CDS
tig00000013	Geneious	gene	107945	109212	.	+	.	Name=DUS1 gene
tig00000013	Geneious	mRNA	107945	109212	.	+	.	Name=DUS1 mRNA
tig00000013	Geneious	CDS	107945	109212	.	+	0	Name=DUS1 CDS
tig00000013	Geneious	gene	109382	109986	.	+	.
tig00000013	Geneious	mRNA	109382	109986	.	+	.	Name=hypothetical protein mRNA
tig00000013	Geneious	CDS	109382	109986	.	+	0	Name=hypothetical protein CDS
tig00000013	Geneious	gene	110136	110683	.	+	.	Name=CPR3 gene
tig00000013	Geneious	mRNA	110136	110683	.	+	.	Name=CPR3 mRNA
tig00000013	Geneious	CDS	110136	110683	.	+	0	Name=CPR3 CDS
tig00000013	Geneious	gene	110997	111476	.	+	.	Name=BET5 gene
tig00000013	Geneious	mRNA	110997	111476	.	+	.	Name=BET5 mRNA
tig00000013	Geneious	CDS	110997	111476	.	+	0	Name=BET5 CDS
tig00000013	Geneious	gene	111645	114475	.	-	.	Name=WAR1 gene
tig00000013	Geneious	mRNA	111645	114475	.	-	.	Name=WAR1 mRNA
tig00000013	Geneious	CDS	111645	114475	.	-	0	Name=WAR1 CDS
tig00000013	Geneious	gene	114860	118018	.	-	.	Name=HMG1 gene
tig00000013	Geneious	mRNA	114860	118018	.	-	.	Name=HMG1 mRNA
tig00000013	Geneious	CDS	114860	118018	.	-	0	Name=HMG1 CDS
tig00000013	Geneious	gene	119205	120440	.	-	.	Name=FPR3 gene
tig00000013	Geneious	mRNA	119205	120440	.	-	.	Name=FPR3 mRNA
tig00000013	Geneious	CDS	119205	120440	.	-	0	Name=FPR3 CDS
tig00000013	Geneious	gene	122335	123279	.	-	.	Name=RPL6A gene
tig00000013	Geneious	mRNA	123265	123279	.	-	.	Name=RPL6A mRNA;ID=ISyX++t3KBIB0Bvm6W1jFIJllAA.1652075009424.4290
tig00000013	Geneious	mRNA	122335	122850	.	-	.	Name=RPL6A mRNA;ID=ISyX++t3KBIB0Bvm6W1jFIJllAA.1652075009424.4290
tig00000013	Geneious	CDS	123265	123279	.	-	0	Name=RPL6A CDS;ID=ISyX++t3KBIB0Bvm6W1jFIJllAA.1652075009424.4291
tig00000013	Geneious	CDS	122335	122850	.	-	0	Name=RPL6A CDS;ID=ISyX++t3KBIB0Bvm6W1jFIJllAA.1652075009424.4291
tig00000013	Geneious	gene	123836	128467	.	-	.	Name=TCB3 gene
tig00000013	Geneious	mRNA	123836	128467	.	-	.	Name=TCB3 mRNA
tig00000013	Geneious	CDS	123836	128467	.	-	0	Name=TCB3 CDS
tig00000013	Geneious	gene	128846	130662	.	-	.	Name=COG8 gene
tig00000013	Geneious	mRNA	128846	130662	.	-	.	Name=COG8 mRNA
tig00000013	Geneious	CDS	128846	130662	.	-	0	Name=COG8 CDS
tig00000013	Geneious	LTR	131074	131406	.	-	.	Name=Ty1 LTR
tig00000013	Geneious	gene	132555	134306	.	+	.	Name=DAK1 gene
tig00000013	Geneious	mRNA	132555	134306	.	+	.	Name=DAK1 mRNA
tig00000013	Geneious	CDS	132555	134306	.	+	0	Name=DAK1 CDS
tig00000013	Geneious	gene	134577	136227	.	+	.	Name=POB3 gene
tig00000013	Geneious	mRNA	134577	136227	.	+	.	Name=POB3 mRNA
tig00000013	Geneious	CDS	134577	136227	.	+	0	Name=POB3 CDS
tig00000013	Geneious	rep_origin	136368	136615	.	+	.	Name=rep origin
tig00000013	Geneious	gene	136617	138004	.	+	.	Name=ITT1 gene
tig00000013	Geneious	mRNA	136617	138004	.	+	.	Name=ITT1 mRNA
tig00000013	Geneious	CDS	136617	138004	.	+	0	Name=ITT1 CDS
tig00000013	Geneious	gene	138123	139269	.	-	.	Name=ERV41 gene
tig00000013	Geneious	mRNA	139239	139269	.	-	.	Name=ERV41 mRNA;ID=ISyX++t3KBIB0Bvm6W1jFIJllAA.1652075009425.4292
tig00000013	Geneious	mRNA	138123	139148	.	-	.	Name=ERV41 mRNA;ID=ISyX++t3KBIB0Bvm6W1jFIJllAA.1652075009425.4292
tig00000013	Geneious	CDS	139239	139269	.	-	0	Name=ERV41 CDS;ID=ISyX++t3KBIB0Bvm6W1jFIJllAA.1652075009425.4293
tig00000013	Geneious	CDS	138123	139148	.	-	0	Name=ERV41 CDS;ID=ISyX++t3KBIB0Bvm6W1jFIJllAA.1652075009425.4293
tig00000013	Geneious	gene	139477	140581	.	-	.	Name=SMA2 gene
tig00000013	Geneious	mRNA	139477	140581	.	-	.	Name=SMA2 mRNA
tig00000013	Geneious	CDS	139477	140581	.	-	0	Name=SMA2 CDS
tig00000013	Geneious	gene	141254	143987	.	+	.	Name=ORC1 gene
tig00000013	Geneious	mRNA	141254	143987	.	+	.	Name=ORC1 mRNA
tig00000013	Geneious	CDS	141254	143987	.	+	0	Name=ORC1 CDS
tig00000013	Geneious	gene	144172	144907	.	-	.	Name=TEM1 gene
tig00000013	Geneious	mRNA	144172	144907	.	-	.	Name=TEM1 mRNA
tig00000013	Geneious	CDS	144172	144907	.	-	0	Name=TEM1 CDS
tig00000013	Geneious	gene	146529	147705	.	-	.	Name=MFT1 gene
tig00000013	Geneious	mRNA	146529	147705	.	-	.	Name=MFT1 mRNA
tig00000013	Geneious	CDS	146529	147705	.	-	0	Name=MFT1 CDS
tig00000013	Geneious	gene	147975	150547	.	-	.	Name=PIF1 gene
tig00000013	Geneious	mRNA	147975	150547	.	-	.	Name=PIF1 mRNA
tig00000013	Geneious	CDS	147975	150547	.	-	0	Name=PIF1 CDS
tig00000013	Geneious	gene	150885	152015	.	+	.	Name=OGG1 gene
tig00000013	Geneious	mRNA	150885	152015	.	+	.	Name=OGG1 mRNA
tig00000013	Geneious	CDS	150885	152015	.	+	0	Name=OGG1 CDS
tig00000013	Geneious	gene	152230	157253	.	-	.	Name=NTE1 gene
tig00000013	Geneious	mRNA	152230	157253	.	-	.	Name=NTE1 mRNA
tig00000013	Geneious	CDS	152230	157253	.	-	0	Name=NTE1 CDS
tig00000013	Geneious	gene	157743	157949	.	+	.	Name=HUG1 gene
tig00000013	Geneious	mRNA	157743	157949	.	+	.	Name=HUG1 mRNA
tig00000013	Geneious	CDS	157743	157949	.	+	0	Name=HUG1 CDS
tig00000013	Geneious	gene	158364	158678	.	+	.	Name=SML1 gene
tig00000013	Geneious	mRNA	158364	158678	.	+	.	Name=SML1 mRNA
tig00000013	Geneious	CDS	158364	158678	.	+	0	Name=SML1 CDS
tig00000013	Geneious	gene	159156	160962	.	+	.	Name=CMP2 gene
tig00000013	Geneious	mRNA	159156	160962	.	+	.	Name=CMP2 mRNA
tig00000013	Geneious	CDS	159156	160962	.	+	0	Name=CMP2 CDS
tig00000013	Geneious	gene	161161	163135	.	-	.	Name=IMD4 gene
tig00000013	Geneious	mRNA	162678	163135	.	-	.	Name=IMD4 mRNA;ID=ISyX++t3KBIB0Bvm6W1jFIJllAA.1652075009430.4294
tig00000013	Geneious	mRNA	161161	162273	.	-	.	Name=IMD4 mRNA;ID=ISyX++t3KBIB0Bvm6W1jFIJllAA.1652075009430.4294
tig00000013	Geneious	CDS	162678	163135	.	-	0	Name=IMD4 CDS;ID=ISyX++t3KBIB0Bvm6W1jFIJllAA.1652075009430.4295
tig00000013	Geneious	CDS	161161	162273	.	-	0	Name=IMD4 CDS;ID=ISyX++t3KBIB0Bvm6W1jFIJllAA.1652075009430.4295
tig00000013	Geneious	gene	162499	162584	.	-	.
tig00000013	Geneious	ncRNA	162499	162584	.	-	.	Name=SNR54 ncRNA
tig00000013	Geneious	gene	163738	164275	.	+	.	Name=SPC2 gene
tig00000013	Geneious	mRNA	163738	164275	.	+	.	Name=SPC2 mRNA
tig00000013	Geneious	CDS	163738	164275	.	+	0	Name=SPC2 CDS
tig00000013	Geneious	gene	164477	166247	.	-	.	Name=CYB2 gene
tig00000013	Geneious	mRNA	164477	166247	.	-	.	Name=CYB2 mRNA
tig00000013	Geneious	CDS	164477	166247	.	-	0	Name=CYB2 CDS
tig00000013	Geneious	gene	166559	166715	.	-	.
tig00000013	Geneious	mRNA	166559	166715	.	-	.	Name=hypothetical protein mRNA
tig00000013	Geneious	CDS	166559	166715	.	-	0	Name=hypothetical protein CDS
tig00000013	Geneious	gene	168038	168672	.	-	.
tig00000013	Geneious	mRNA	168038	168672	.	-	.	Name=hypothetical protein mRNA
tig00000013	Geneious	CDS	168038	168672	.	-	0	Name=hypothetical protein CDS
tig00000013	Geneious	gene	169316	170219	.	+	.	Name=SUR7 gene
tig00000013	Geneious	mRNA	169316	170219	.	+	.	Name=SUR7 mRNA
tig00000013	Geneious	CDS	169316	170219	.	+	0	Name=SUR7 CDS
tig00000013	Geneious	gene	170500	171805	.	+	.	Name=GAL80 gene
tig00000013	Geneious	mRNA	170500	171805	.	+	.	Name=GAL80 mRNA
tig00000013	Geneious	CDS	170500	171805	.	+	0	Name=GAL80 CDS
tig00000013	Geneious	gene	172039	172969	.	+	.	Name=AIM32 gene
tig00000013	Geneious	mRNA	172039	172969	.	+	.	Name=AIM32 mRNA
tig00000013	Geneious	CDS	172039	172969	.	+	0	Name=AIM32 CDS
tig00000013	Geneious	gene	173115	177189	.	-	.	Name=RSE1 gene
tig00000013	Geneious	mRNA	173115	177189	.	-	.	Name=RSE1 mRNA
tig00000013	Geneious	CDS	173115	177189	.	-	0	Name=RSE1 CDS
tig00000013	Geneious	gene	177308	178515	.	+	.	Name=GSF2 gene
tig00000013	Geneious	mRNA	177308	178515	.	+	.	Name=GSF2 mRNA
tig00000013	Geneious	CDS	177308	178515	.	+	0	Name=GSF2 CDS
tig00000013	Geneious	gene	178885	179939	.	-	.	Name=PRM6 gene
tig00000013	Geneious	mRNA	178885	179939	.	-	.	Name=PRM6 mRNA
tig00000013	Geneious	CDS	178885	179939	.	-	0	Name=PRM6 CDS
tig00000013	Geneious	gene	180333	182212	.	+	.	Name=PRP39 gene
tig00000013	Geneious	mRNA	180333	182212	.	+	.	Name=PRP39 mRNA
tig00000013	Geneious	CDS	180333	182212	.	+	0	Name=PRP39 CDS
tig00000013	Geneious	rep_origin	182640	182881	.	+	.	Name=rep origin
tig00000013	Geneious	gene	194633	196142	.	-	.	Name=RRN11 gene
tig00000013	Geneious	mRNA	194633	196142	.	-	.	Name=RRN11 mRNA
tig00000013	Geneious	CDS	194633	196142	.	-	0	Name=RRN11 CDS
tig00000013	Geneious	gene	197136	199141	.	+	.	Name=CAT2 gene
tig00000013	Geneious	mRNA	197136	199141	.	+	.	Name=CAT2 mRNA
tig00000013	Geneious	CDS	197136	199141	.	+	0	Name=CAT2 CDS
tig00000013	Geneious	gene	199253	200090	.	-	.	Name=VPS71 gene
tig00000013	Geneious	mRNA	199253	200090	.	-	.	Name=VPS71 mRNA
tig00000013	Geneious	CDS	199253	200090	.	-	0	Name=VPS71 CDS
tig00000013	Geneious	mobile_element	183014	188891	.	+	.	Name=mobile element
tig00000013	Geneious	mobile_element	188582	194454	.	+	.	Name=mobile element
tig00000013	Geneious	mobile_element	200664	206546	.	+	.	Name=mobile element
tig00000013	Geneious	mobile_element	376559	382453	.	-	.	Name=mobile element
tig00000013	Geneious	mobile_element	360911	366792	.	-	.	Name=mobile element
tig00000013	Geneious	LTR	200664	200979	.	+	.	Name=Ty1 LTR
tig00000013	Geneious	LTR	206231	206546	.	+	.	Name=Ty1 LTR
tig00000013	Geneious	LTR	382137	382453	.	-	.	Name=Ty1 LTR
tig00000013	Geneious	LTR	376559	376875	.	-	.	Name=Ty1 LTR
tig00000013	Geneious	gene	207230	208553	.	-	.	Name=YMD8 gene
tig00000013	Geneious	mRNA	207230	208553	.	-	.	Name=YMD8 mRNA
tig00000013	Geneious	CDS	207230	208553	.	-	0	Name=YMD8 CDS
tig00000013	Geneious	gene	208834	209851	.	-	.
tig00000013	Geneious	mRNA	208834	209851	.	-	.	Name=hypothetical protein mRNA
tig00000013	Geneious	CDS	208834	209851	.	-	0	Name=hypothetical protein CDS
tig00000013	Geneious	gene	210084	210732	.	+	.	Name=CGI121 gene
tig00000013	Geneious	mRNA	210084	210537	.	+	.	Name=CGI121 mRNA;ID=ISyX++t3KBIB0Bvm6W1jFIJllAA.1652075009433.4296
tig00000013	Geneious	mRNA	210643	210732	.	+	.	Name=CGI121 mRNA;ID=ISyX++t3KBIB0Bvm6W1jFIJllAA.1652075009433.4296
tig00000013	Geneious	CDS	210084	210537	.	+	0	Name=CGI121 CDS;ID=ISyX++t3KBIB0Bvm6W1jFIJllAA.1652075009433.4297
tig00000013	Geneious	CDS	210643	210732	.	+	0	Name=CGI121 CDS;ID=ISyX++t3KBIB0Bvm6W1jFIJllAA.1652075009433.4297
tig00000013	Geneious	gene	210865	213290	.	-	.	Name=AMD1 gene
tig00000013	Geneious	mRNA	210865	213290	.	-	.	Name=AMD1 mRNA
tig00000013	Geneious	CDS	210865	213290	.	-	0	Name=AMD1 CDS
tig00000013	Geneious	gene	213945	216555	.	+	.	Name=SRC1 gene
tig00000013	Geneious	mRNA	213945	215853	.	+	.	Name=SRC1 mRNA;ID=ISyX++t3KBIB0Bvm6W1jFIJllAA.1652075009433.4298
tig00000013	Geneious	mRNA	215972	216555	.	+	.	Name=SRC1 mRNA;ID=ISyX++t3KBIB0Bvm6W1jFIJllAA.1652075009433.4298
tig00000013	Geneious	CDS	213945	215853	.	+	0	Name=SRC1 CDS;ID=ISyX++t3KBIB0Bvm6W1jFIJllAA.1652075009433.4299
tig00000013	Geneious	CDS	215972	216555	.	+	0	Name=SRC1 CDS;ID=ISyX++t3KBIB0Bvm6W1jFIJllAA.1652075009433.4299
tig00000013	Geneious	gene	216914	218326	.	-	.	Name=RAD52 gene
tig00000013	Geneious	mRNA	216914	218326	.	-	.	Name=RAD52 mRNA
tig00000013	Geneious	CDS	216914	218326	.	-	0	Name=RAD52 CDS
tig00000013	Geneious	gene	218584	220536	.	+	.	Name=NDC1 gene
tig00000013	Geneious	mRNA	218584	220536	.	+	.	Name=NDC1 mRNA
tig00000013	Geneious	CDS	218584	220536	.	+	0	Name=NDC1 CDS
tig00000013	Geneious	gene	220812	221289	.	+	.	Name=RCF1 gene
tig00000013	Geneious	mRNA	220812	221289	.	+	.	Name=RCF1 mRNA
tig00000013	Geneious	CDS	220812	221289	.	+	0	Name=RCF1 CDS
tig00000013	Geneious	gene	221732	224240	.	+	.	Name=USA1 gene
tig00000013	Geneious	mRNA	221732	224240	.	+	.	Name=USA1 mRNA
tig00000013	Geneious	CDS	221732	224240	.	+	0	Name=USA1 CDS
tig00000013	Geneious	gene	224501	225091	.	+	.	Name=TSA1 gene
tig00000013	Geneious	mRNA	224501	225091	.	+	.	Name=TSA1 mRNA
tig00000013	Geneious	CDS	224501	225091	.	+	0	Name=TSA1 CDS
tig00000013	Geneious	gene	225769	226921	.	+	.	Name=YOX1 gene
tig00000013	Geneious	mRNA	225769	226921	.	+	.	Name=YOX1 mRNA
tig00000013	Geneious	CDS	225769	226921	.	+	0	Name=YOX1 CDS
tig00000013	Geneious	gene	227341	228182	.	-	.	Name=RPS18B gene
tig00000013	Geneious	gene	228756	229712	.	-	.	Name=YML6 gene
tig00000013	Geneious	mRNA	229687	229712	.	-	.	Name=YML6 mRNA;ID=ISyX++t3KBIB0Bvm6W1jFIJllAA.1652075009435.4300
tig00000013	Geneious	mRNA	228756	229588	.	-	.	Name=YML6 mRNA;ID=ISyX++t3KBIB0Bvm6W1jFIJllAA.1652075009435.4300
tig00000013	Geneious	CDS	229687	229712	.	-	0	Name=YML6 CDS;ID=ISyX++t3KBIB0Bvm6W1jFIJllAA.1652075009435.4301
tig00000013	Geneious	CDS	228756	229588	.	-	0	Name=YML6 CDS;ID=ISyX++t3KBIB0Bvm6W1jFIJllAA.1652075009435.4301
tig00000013	Geneious	gene	230231	231036	.	+	.	Name=RPS17A gene
tig00000013	Geneious	gene	231331	232994	.	-	.	Name=NSE5 gene
tig00000013	Geneious	mRNA	231331	232994	.	-	.	Name=NSE5 mRNA
tig00000013	Geneious	CDS	231331	232994	.	-	0	Name=NSE5 CDS
tig00000013	Geneious	gene	233266	233828	.	+	.	Name=APT1 gene
tig00000013	Geneious	mRNA	233266	233828	.	+	.	Name=APT1 mRNA
tig00000013	Geneious	CDS	233266	233828	.	+	0	Name=APT1 CDS
tig00000013	Geneious	gene	234061	235135	.	-	.	Name=UNG1 gene
tig00000013	Geneious	mRNA	234061	235135	.	-	.	Name=UNG1 mRNA
tig00000013	Geneious	CDS	234061	235135	.	-	0	Name=UNG1 CDS
tig00000013	Geneious	gene	235470	237460	.	+	.
tig00000013	Geneious	mRNA	235470	237460	.	+	.	Name=hypothetical protein mRNA
tig00000013	Geneious	CDS	235470	237460	.	+	0	Name=hypothetical protein CDS
tig00000013	Geneious	gene	237772	238766	.	+	.	Name=OST6 gene
tig00000013	Geneious	mRNA	237772	238766	.	+	.	Name=OST6 mRNA
tig00000013	Geneious	CDS	237772	238766	.	+	0	Name=OST6 CDS
tig00000013	Geneious	gene	239076	240255	.	-	.
tig00000013	Geneious	mRNA	239076	240255	.	-	.	Name=hypothetical protein mRNA
tig00000013	Geneious	CDS	239076	240255	.	-	0	Name=hypothetical protein CDS
tig00000013	Geneious	gene	240887	243024	.	+	.	Name=PSP2 gene
tig00000013	Geneious	gene	243738	245812	.	-	.	Name=PPZ1 gene
tig00000013	Geneious	mRNA	243738	245812	.	-	.	Name=PPZ1 mRNA
tig00000013	Geneious	CDS	243738	245812	.	-	0	Name=PPZ1 CDS
tig00000013	Geneious	gene	246261	247298	.	-	.	Name=TAF11 gene
tig00000013	Geneious	mRNA	246261	247298	.	-	.	Name=TAF11 mRNA
tig00000013	Geneious	CDS	246261	247298	.	-	0	Name=TAF11 CDS
tig00000013	Geneious	gene	247494	248332	.	+	.	Name=TRM9 gene
tig00000013	Geneious	mRNA	247494	248332	.	+	.	Name=TRM9 mRNA
tig00000013	Geneious	CDS	247494	248332	.	+	0	Name=TRM9 CDS
tig00000013	Geneious	gene	248417	250166	.	+	.	Name=UBX2 gene
tig00000013	Geneious	mRNA	248417	250166	.	+	.	Name=UBX2 mRNA
tig00000013	Geneious	CDS	248417	250166	.	+	0	Name=UBX2 CDS
tig00000013	Geneious	gene	250377	251012	.	+	.	Name=ERV25 gene
tig00000013	Geneious	mRNA	250377	251012	.	+	.	Name=ERV25 mRNA
tig00000013	Geneious	CDS	250377	251012	.	+	0	Name=ERV25 CDS
tig00000013	Geneious	gene	251155	251687	.	-	.	Name=RAD33 gene
tig00000013	Geneious	mRNA	251155	251687	.	-	.	Name=RAD33 mRNA
tig00000013	Geneious	CDS	251155	251687	.	-	0	Name=RAD33 CDS
tig00000013	Geneious	gene	251935	255126	.	+	.	Name=SPT5 gene
tig00000013	Geneious	mRNA	251935	255126	.	+	.	Name=SPT5 mRNA
tig00000013	Geneious	CDS	251935	255126	.	+	0	Name=SPT5 CDS
tig00000013	Geneious	gene	255558	255770	.	-	.	Name=MRPL39 gene
tig00000013	Geneious	mRNA	255558	255770	.	-	.	Name=MRPL39 mRNA
tig00000013	Geneious	CDS	255558	255770	.	-	0	Name=MRPL39 CDS
tig00000013	Geneious	gene	256092	257241	.	-	.	Name=ERG6 gene
tig00000013	Geneious	mRNA	256092	257241	.	-	.	Name=ERG6 mRNA
tig00000013	Geneious	CDS	256092	257241	.	-	0	Name=ERG6 CDS
tig00000013	Geneious	gene	257413	257523	.	-	.
tig00000013	Geneious	mRNA	257413	257523	.	-	.	Name=hypothetical protein mRNA
tig00000013	Geneious	CDS	257413	257523	.	-	0	Name=hypothetical protein CDS
tig00000013	Geneious	gene	258096	260039	.	+	.	Name=YAP1 gene
tig00000013	Geneious	mRNA	258096	260039	.	+	.	Name=YAP1 mRNA
tig00000013	Geneious	CDS	258096	260039	.	+	0	Name=YAP1 CDS
tig00000013	Geneious	gene	260330	262649	.	-	.	Name=GIS4 gene
tig00000013	Geneious	mRNA	260330	262649	.	-	.	Name=GIS4 mRNA
tig00000013	Geneious	CDS	260330	262649	.	-	0	Name=GIS4 CDS
tig00000013	Geneious	gene	264447	265830	.	+	.	Name=TRM12 gene
tig00000013	Geneious	mRNA	264447	265830	.	+	.	Name=TRM12 mRNA
tig00000013	Geneious	CDS	264447	265830	.	+	0	Name=TRM12 CDS
tig00000013	Geneious	gene	265925	266900	.	-	.	Name=GLO1 gene
tig00000013	Geneious	mRNA	265925	266900	.	-	.	Name=GLO1 mRNA
tig00000013	Geneious	CDS	265925	266900	.	-	0	Name=GLO1 CDS
tig00000013	Geneious	rep_origin	267275	267508	.	+	.	Name=rep origin
tig00000013	Geneious	gene	267695	268566	.	+	.
tig00000013	Geneious	mRNA	267695	268566	.	+	.	Name=hypothetical protein mRNA
tig00000013	Geneious	CDS	267695	268566	.	+	0	Name=hypothetical protein CDS
tig00000013	Geneious	gene	268752	270957	.	+	.
tig00000013	Geneious	mRNA	268752	270957	.	+	.	Name=hypothetical protein mRNA
tig00000013	Geneious	CDS	268752	270957	.	+	0	Name=hypothetical protein CDS
tig00000013	Geneious	gene	271375	271998	.	+	.	Name=YPT7 gene
tig00000013	Geneious	mRNA	271375	271998	.	+	.	Name=YPT7 mRNA
tig00000013	Geneious	CDS	271375	271998	.	+	0	Name=YPT7 CDS
tig00000013	Geneious	centromere	272227	272345	.	+	.	Name=CEN13 centromere
tig00000013	Geneious	centromere	272237	272320	.	+	.	Name=CEN13 CDEII of CEN13 centromere
tig00000013	Geneious	centromere	272321	272345	.	+	.	Name=CEN13 CDEIII of CEN13 centromere
tig00000013	Geneious	gene	273213	275328	.	-	.	Name=CDC5 gene
tig00000013	Geneious	mRNA	273213	275328	.	-	.	Name=CDC5 mRNA
tig00000013	Geneious	CDS	273213	275328	.	-	0	Name=CDC5 CDS
tig00000013	Geneious	gene	275537	275767	.	-	.
tig00000013	Geneious	mRNA	275537	275767	.	-	.	Name=hypothetical protein mRNA
tig00000013	Geneious	CDS	275537	275767	.	-	0	Name=hypothetical protein CDS
tig00000013	Geneious	gene	276383	276853	.	+	.	Name=MIC17 gene
tig00000013	Geneious	mRNA	276383	276853	.	+	.	Name=MIC17 mRNA
tig00000013	Geneious	CDS	276383	276853	.	+	0	Name=MIC17 CDS
tig00000013	Geneious	gene	277308	277903	.	+	.	Name=AIM34 gene
tig00000013	Geneious	mRNA	277308	277903	.	+	.	Name=AIM34 mRNA
tig00000013	Geneious	CDS	277308	277903	.	+	0	Name=AIM34 CDS
tig00000013	Geneious	gene	278206	279735	.	+	.	Name=MVP1 gene
tig00000013	Geneious	mRNA	278206	279735	.	+	.	Name=MVP1 mRNA
tig00000013	Geneious	CDS	278206	279735	.	+	0	Name=MVP1 CDS
tig00000013	Geneious	gene	280228	281391	.	+	.	Name=TAF4 gene
tig00000013	Geneious	mRNA	280228	281391	.	+	.	Name=TAF4 mRNA
tig00000013	Geneious	CDS	280228	281391	.	+	0	Name=TAF4 CDS
tig00000013	Geneious	gene	281737	283851	.	-	.	Name=PLB2 gene
tig00000013	Geneious	mRNA	281737	283851	.	-	.	Name=PLB2 mRNA
tig00000013	Geneious	CDS	281737	283851	.	-	0	Name=PLB2 CDS
tig00000013	Geneious	gene	284761	286751	.	-	.	Name=PLB1 gene
tig00000013	Geneious	mRNA	284761	286751	.	-	.	Name=PLB1 mRNA
tig00000013	Geneious	CDS	284761	286751	.	-	0	Name=PLB1 CDS
tig00000013	Geneious	gene	288263	288802	.	+	.	Name=ADI1 gene
tig00000013	Geneious	mRNA	288263	288802	.	+	.	Name=ADI1 mRNA
tig00000013	Geneious	CDS	288263	288802	.	+	0	Name=ADI1 CDS
tig00000013	Geneious	gene	289258	290467	.	+	.
tig00000013	Geneious	mRNA	289258	290467	.	+	.	Name=hypothetical protein mRNA
tig00000013	Geneious	CDS	289258	290467	.	+	0	Name=hypothetical protein CDS
tig00000013	Geneious	rep_origin	290933	291213	.	+	.	Name=rep origin
tig00000013	Geneious	gene	292215	293836	.	+	.	Name=HXT2 gene
tig00000013	Geneious	mRNA	292215	293836	.	+	.	Name=HXT2 mRNA
tig00000013	Geneious	CDS	292215	293836	.	+	0	Name=HXT2 CDS
tig00000013	Geneious	LTR	294177	294352	.	-	.	Name=Ty4 LTR
tig00000013	Geneious	gene	295260	299080	.	+	.	Name=CLU1 gene
tig00000013	Geneious	mRNA	295260	299080	.	+	.	Name=CLU1 mRNA
tig00000013	Geneious	CDS	295260	299080	.	+	0	Name=CLU1 CDS
tig00000013	Geneious	gene	299289	300839	.	-	.	Name=SEC59 gene
tig00000013	Geneious	mRNA	299289	300839	.	-	.	Name=SEC59 mRNA
tig00000013	Geneious	CDS	299289	300839	.	-	0	Name=SEC59 CDS
tig00000013	Geneious	gene	301376	301462	.	+	.
tig00000013	Geneious	ncRNA	301376	301462	.	+	.	Name=SNR78 ncRNA
tig00000013	Geneious	gene	301604	301691	.	+	.
tig00000013	Geneious	ncRNA	301604	301691	.	+	.	Name=SNR77 ncRNA
tig00000013	Geneious	gene	301822	301929	.	+	.
tig00000013	Geneious	ncRNA	301822	301929	.	+	.	Name=SNR76 ncRNA
tig00000013	Geneious	gene	302013	302101	.	+	.
tig00000013	Geneious	ncRNA	302013	302101	.	+	.	Name=SNR75 ncRNA
tig00000013	Geneious	gene	302231	302318	.	+	.
tig00000013	Geneious	ncRNA	302231	302318	.	+	.	Name=SNR74 ncRNA
tig00000013	Geneious	gene	302400	302505	.	+	.
tig00000013	Geneious	ncRNA	302400	302505	.	+	.	Name=SNR73 ncRNA
tig00000013	Geneious	gene	302647	302744	.	+	.
tig00000013	Geneious	ncRNA	302647	302744	.	+	.	Name=SNR72 ncRNA
tig00000013	Geneious	gene	302959	304507	.	+	.	Name=BUD22 gene
tig00000013	Geneious	mRNA	302959	304507	.	+	.	Name=BUD22 mRNA
tig00000013	Geneious	CDS	302959	304507	.	+	0	Name=BUD22 CDS
tig00000013	Geneious	gene	304949	306558	.	-	.	Name=ERG5 gene
tig00000013	Geneious	mRNA	304949	306558	.	-	.	Name=ERG5 mRNA
tig00000013	Geneious	CDS	304949	306558	.	-	0	Name=ERG5 CDS
tig00000013	Geneious	gene	307305	309663	.	-	.	Name=SOK2 gene
tig00000013	Geneious	mRNA	307305	309663	.	-	.	Name=SOK2 mRNA
tig00000013	Geneious	CDS	307305	309663	.	-	0	Name=SOK2 CDS
tig00000013	Geneious	gene	311549	312741	.	+	.	Name=SPO20 gene
tig00000013	Geneious	mRNA	311549	312741	.	+	.	Name=SPO20 mRNA
tig00000013	Geneious	CDS	311549	312741	.	+	0	Name=SPO20 CDS
tig00000013	Geneious	gene	314249	315785	.	+	.
tig00000013	Geneious	mRNA	314249	315785	.	+	.	Name=hypothetical protein mRNA
tig00000013	Geneious	CDS	314249	315785	.	+	0	Name=hypothetical protein CDS
tig00000013	Geneious	gene	316183	319023	.	+	.	Name=STB4 gene
tig00000013	Geneious	mRNA	316183	319023	.	+	.	Name=STB4 mRNA
tig00000013	Geneious	CDS	316183	319023	.	+	0	Name=STB4 CDS
tig00000013	Geneious	gene	319387	320902	.	+	.	Name=FMS1 gene
tig00000013	Geneious	mRNA	319387	320902	.	+	.	Name=FMS1 mRNA
tig00000013	Geneious	CDS	319387	320902	.	+	0	Name=FMS1 CDS
tig00000013	Geneious	gene	321164	322414	.	-	.	Name=MAC1 gene
tig00000013	Geneious	mRNA	321164	322414	.	-	.	Name=MAC1 mRNA
tig00000013	Geneious	CDS	321164	322414	.	-	0	Name=MAC1 CDS
tig00000013	Geneious	gene	322676	323173	.	+	.	Name=UBC7 gene
tig00000013	Geneious	mRNA	322676	323173	.	+	.	Name=UBC7 mRNA
tig00000013	Geneious	CDS	322676	323173	.	+	0	Name=UBC7 CDS
tig00000013	Geneious	gene	323432	325011	.	-	.	Name=MSS1 gene
tig00000013	Geneious	mRNA	323432	325011	.	-	.	Name=MSS1 mRNA
tig00000013	Geneious	CDS	323432	325011	.	-	0	Name=MSS1 CDS
tig00000013	Geneious	gene	325868	327040	.	+	.	Name=MRPL3 gene
tig00000013	Geneious	mRNA	325868	327040	.	+	.	Name=MRPL3 mRNA
tig00000013	Geneious	CDS	325868	327040	.	+	0	Name=MRPL3 CDS
tig00000013	Geneious	gene	327294	328180	.	+	.	Name=CSI1 gene
tig00000013	Geneious	mRNA	327294	328180	.	+	.	Name=CSI1 mRNA
tig00000013	Geneious	CDS	327294	328180	.	+	0	Name=CSI1 CDS
tig00000013	Geneious	gene	328229	329424	.	-	.	Name=PEX12 gene
tig00000013	Geneious	mRNA	328229	329424	.	-	.	Name=PEX12 mRNA
tig00000013	Geneious	CDS	328229	329424	.	-	0	Name=PEX12 CDS
tig00000013	Geneious	gene	329865	331274	.	+	.
tig00000013	Geneious	mRNA	329865	331274	.	+	.	Name=hypothetical protein mRNA
tig00000013	Geneious	CDS	329865	331274	.	+	0	Name=hypothetical protein CDS
tig00000013	Geneious	gene	331466	332560	.	+	.	Name=TAP42 gene
tig00000013	Geneious	mRNA	331466	332560	.	+	.	Name=TAP42 mRNA
tig00000013	Geneious	CDS	331466	332560	.	+	0	Name=TAP42 CDS
tig00000013	Geneious	gene	332636	334205	.	-	.	Name=FAR8 gene
tig00000013	Geneious	mRNA	332636	334205	.	-	.	Name=FAR8 mRNA
tig00000013	Geneious	CDS	332636	334205	.	-	0	Name=FAR8 CDS
tig00000013	Geneious	gene	334764	335892	.	+	.	Name=RSF1 gene
tig00000013	Geneious	mRNA	334764	335892	.	+	.	Name=RSF1 mRNA
tig00000013	Geneious	CDS	334764	335892	.	+	0	Name=RSF1 CDS
tig00000013	Geneious	gene	336178	338702	.	-	.	Name=EIS1 gene
tig00000013	Geneious	mRNA	336178	338702	.	-	.	Name=EIS1 mRNA
tig00000013	Geneious	CDS	336178	338702	.	-	0	Name=EIS1 CDS
tig00000013	Geneious	gene	339257	341262	.	+	.	Name=HOF1 gene
tig00000013	Geneious	mRNA	339257	341262	.	+	.	Name=HOF1 mRNA
tig00000013	Geneious	CDS	339257	341262	.	+	0	Name=HOF1 CDS
tig00000013	Geneious	gene	341268	341556	.	+	.
tig00000013	Geneious	mRNA	341268	341556	.	+	.	Name=hypothetical protein mRNA
tig00000013	Geneious	CDS	341268	341556	.	+	0	Name=hypothetical protein CDS
tig00000013	Geneious	gene	341741	343226	.	+	.	Name=ARP9 gene
tig00000013	Geneious	mRNA	341741	341770	.	+	.	Name=ARP9 mRNA;ID=ISyX++t3KBIB0Bvm6W1jFIJllAA.1652075009445.4302
tig00000013	Geneious	mRNA	341856	343226	.	+	.	Name=ARP9 mRNA;ID=ISyX++t3KBIB0Bvm6W1jFIJllAA.1652075009445.4302
tig00000013	Geneious	CDS	341741	341770	.	+	0	Name=ARP9 CDS;ID=ISyX++t3KBIB0Bvm6W1jFIJllAA.1652075009445.4303
tig00000013	Geneious	CDS	341856	343226	.	+	0	Name=ARP9 CDS;ID=ISyX++t3KBIB0Bvm6W1jFIJllAA.1652075009445.4303
tig00000013	Geneious	gene	343368	344670	.	-	.
tig00000013	Geneious	mRNA	343368	344670	.	-	.	Name=hypothetical protein mRNA
tig00000013	Geneious	CDS	343368	344670	.	-	0	Name=hypothetical protein CDS
tig00000013	Geneious	gene	345086	345618	.	+	.	Name=IMP2 gene
tig00000013	Geneious	mRNA	345086	345618	.	+	.	Name=IMP2 mRNA
tig00000013	Geneious	CDS	345086	345618	.	+	0	Name=IMP2 CDS
tig00000013	Geneious	gene	345799	347458	.	-	.	Name=MIH1 gene
tig00000013	Geneious	mRNA	345799	347458	.	-	.	Name=MIH1 mRNA
tig00000013	Geneious	CDS	345799	347458	.	-	0	Name=MIH1 CDS
tig00000013	Geneious	gene	348337	350448	.	-	.	Name=MSN2 gene
tig00000013	Geneious	mRNA	348337	350448	.	-	.	Name=MSN2 mRNA
tig00000013	Geneious	CDS	348337	350448	.	-	0	Name=MSN2 CDS
tig00000013	Geneious	gene	351434	352180	.	-	.	Name=CCS1 gene
tig00000013	Geneious	mRNA	351434	352180	.	-	.	Name=CCS1 mRNA
tig00000013	Geneious	CDS	351434	352180	.	-	0	Name=CCS1 CDS
tig00000013	Geneious	gene	352561	353436	.	-	.	Name=SUB1 gene
tig00000013	Geneious	mRNA	352561	353436	.	-	.	Name=SUB1 mRNA
tig00000013	Geneious	CDS	352561	353436	.	-	0	Name=SUB1 CDS
tig00000013	Geneious	gene	354289	354771	.	+	.	Name=YET2 gene
tig00000013	Geneious	mRNA	354289	354771	.	+	.	Name=YET2 mRNA
tig00000013	Geneious	CDS	354289	354771	.	+	0	Name=YET2 CDS
tig00000013	Geneious	gene	354874	355880	.	-	.	Name=ARA2 gene
tig00000013	Geneious	mRNA	354874	355880	.	-	.	Name=ARA2 mRNA
tig00000013	Geneious	CDS	354874	355880	.	-	0	Name=ARA2 CDS
tig00000013	Geneious	gene	356504	357037	.	+	.	Name=ARG80 gene
tig00000013	Geneious	mRNA	356504	357037	.	+	.	Name=ARG80 mRNA
tig00000013	Geneious	CDS	356504	357037	.	+	0	Name=ARG80 CDS
tig00000013	Geneious	gene	357765	358626	.	+	.	Name=MCM1 gene
tig00000013	Geneious	mRNA	357765	358626	.	+	.	Name=MCM1 mRNA
tig00000013	Geneious	CDS	357765	358626	.	+	0	Name=MCM1 CDS
tig00000013	Geneious	gene	359278	360698	.	+	.	Name=IOC4 gene
tig00000013	Geneious	mRNA	359278	360698	.	+	.	Name=IOC4 mRNA
tig00000013	Geneious	CDS	359278	360698	.	+	0	Name=IOC4 CDS
tig00000013	Geneious	gene	367235	370565	.	-	.	Name=NUP116 gene
tig00000013	Geneious	mRNA	367235	370565	.	-	.	Name=NUP116 mRNA
tig00000013	Geneious	CDS	367235	370565	.	-	0	Name=NUP116 CDS
tig00000013	Geneious	gene	370840	371789	.	+	.	Name=CSM3 gene
tig00000013	Geneious	mRNA	370840	371789	.	+	.	Name=CSM3 mRNA
tig00000013	Geneious	CDS	370840	371789	.	+	0	Name=CSM3 CDS
tig00000013	Geneious	gene	371949	374365	.	-	.	Name=ERB1 gene
tig00000013	Geneious	mRNA	371949	374365	.	-	.	Name=ERB1 mRNA
tig00000013	Geneious	CDS	371949	374365	.	-	0	Name=ERB1 CDS
tig00000013	Geneious	rep_origin	374826	375069	.	+	.	Name=rep origin
tig00000013	Geneious	LTR	382556	382890	.	-	.	Name=Ty1 LTR
tig00000013	Geneious	LTR	382901	383026	.	+	.	Name=Ty1 LTR
tig00000013	Geneious	gene	383414	384026	.	+	.	Name=FAR3 gene
tig00000013	Geneious	mRNA	383414	384026	.	+	.	Name=FAR3 mRNA
tig00000013	Geneious	CDS	383414	384026	.	+	0	Name=FAR3 CDS
tig00000013	Geneious	gene	384172	386720	.	-	.	Name=STB2 gene
tig00000013	Geneious	mRNA	384172	386720	.	-	.	Name=STB2 mRNA
tig00000013	Geneious	CDS	384172	386720	.	-	0	Name=STB2 CDS
tig00000013	Geneious	gene	387122	389790	.	+	.	Name=STV1 gene
tig00000013	Geneious	mRNA	387122	389790	.	+	.	Name=STV1 mRNA
tig00000013	Geneious	CDS	387122	389790	.	+	0	Name=STV1 CDS
tig00000013	Geneious	gene	389913	390832	.	-	.	Name=BUB2 gene
tig00000013	Geneious	mRNA	389913	390832	.	-	.	Name=BUB2 mRNA
tig00000013	Geneious	CDS	389913	390832	.	-	0	Name=BUB2 CDS
tig00000013	Geneious	gene	391120	392046	.	-	.	Name=AAC1 gene
tig00000013	Geneious	mRNA	391120	392046	.	-	.	Name=AAC1 mRNA
tig00000013	Geneious	CDS	391120	392046	.	-	0	Name=AAC1 CDS
tig00000013	Geneious	gene	392623	394527	.	+	.	Name=FET3 gene
tig00000013	Geneious	mRNA	392623	394527	.	+	.	Name=FET3 mRNA
tig00000013	Geneious	CDS	392623	394527	.	+	0	Name=FET3 CDS
tig00000013	Geneious	gene	394893	395278	.	+	.	Name=SEN15 gene
tig00000013	Geneious	mRNA	394893	395278	.	+	.	Name=SEN15 mRNA
tig00000013	Geneious	CDS	394893	395278	.	+	0	Name=SEN15 CDS
tig00000013	Geneious	gene	395324	396303	.	-	.	Name=SAM37 gene
tig00000013	Geneious	mRNA	395324	396303	.	-	.	Name=SAM37 mRNA
tig00000013	Geneious	CDS	395324	396303	.	-	0	Name=SAM37 CDS
tig00000013	Geneious	gene	396543	398565	.	+	.	Name=RNA14 gene
tig00000013	Geneious	mRNA	396543	398565	.	+	.	Name=RNA14
tig00000013	Geneious	CDS	396543	398565	.	+	0	Name=RNA14 CDS
tig00000013	Geneious	gene	398828	400144	.	-	.	Name=ARG7 gene
tig00000013	Geneious	mRNA	398828	400144	.	-	.	Name=ARG7 mRNA
tig00000013	Geneious	CDS	398828	400144	.	-	0	Name=ARG7 CDS
tig00000013	Geneious	gene	400838	401553	.	+	.	Name=RIM9 gene
tig00000013	Geneious	mRNA	400838	401553	.	+	.	Name=RIM9 mRNA
tig00000013	Geneious	CDS	400838	401553	.	+	0	Name=RIM9 CDS
tig00000013	Geneious	gene	401659	403203	.	+	.	Name=AEP1 gene
tig00000013	Geneious	mRNA	401659	403203	.	+	.	Name=AEP1 mRNA
tig00000013	Geneious	CDS	401659	403203	.	+	0	Name=AEP1 CDS
tig00000013	Geneious	gene	403442	404947	.	+	.	Name=KAR5 gene
tig00000013	Geneious	mRNA	403442	404947	.	+	.	Name=KAR5 mRNA
tig00000013	Geneious	CDS	403442	404947	.	+	0	Name=KAR5 CDS
tig00000013	Geneious	gene	405271	407949	.	+	.	Name=SOV1 gene
tig00000013	Geneious	mRNA	405271	407949	.	+	.	Name=SOV1 mRNA
tig00000013	Geneious	CDS	405271	407949	.	+	0	Name=SOV1 CDS
tig00000013	Geneious	gene	408033	409277	.	-	.	Name=UBX4 gene
tig00000013	Geneious	mRNA	408033	409277	.	-	.	Name=UBX4 mRNA
tig00000013	Geneious	CDS	408033	409277	.	-	0	Name=UBX4 CDS
tig00000013	Geneious	gene	409993	411270	.	+	.	Name=AVO2 gene
tig00000013	Geneious	mRNA	409993	411270	.	+	.	Name=AVO2 mRNA
tig00000013	Geneious	CDS	409993	411270	.	+	0	Name=AVO2 CDS
tig00000013	Geneious	gene	411392	412245	.	+	.	Name=NAT4 gene
tig00000013	Geneious	mRNA	411392	412245	.	+	.	Name=NAT4 mRNA
tig00000013	Geneious	CDS	411392	412245	.	+	0	Name=NAT4 CDS
tig00000013	Geneious	gene	412830	414300	.	+	.	Name=MOT3 gene
tig00000013	Geneious	mRNA	412830	414300	.	+	.	Name=MOT3 mRNA
tig00000013	Geneious	CDS	412830	414300	.	+	0	Name=MOT3 CDS
tig00000013	Geneious	gene	414436	414937	.	-	.	Name=TVP18 gene
tig00000013	Geneious	mRNA	414436	414937	.	-	.	Name=TVP18 mRNA
tig00000013	Geneious	CDS	414436	414937	.	-	0	Name=TVP18 CDS
tig00000013	Geneious	gene	415234	415781	.	+	.	Name=ABF2 gene
tig00000013	Geneious	mRNA	415234	415781	.	+	.	Name=ABF2 mRNA
tig00000013	Geneious	CDS	415234	415781	.	+	0	Name=ABF2 CDS
tig00000013	Geneious	gene	415927	416531	.	-	.	Name=IRC21 gene
tig00000013	Geneious	mRNA	415927	416531	.	-	.	Name=IRC21 mRNA
tig00000013	Geneious	CDS	415927	416531	.	-	0	Name=IRC21 CDS
tig00000013	Geneious	gene	416693	417130	.	-	.
tig00000013	Geneious	mRNA	416693	417130	.	-	.	Name=hypothetical protein mRNA
tig00000013	Geneious	CDS	416693	417130	.	-	0	Name=hypothetical protein CDS
tig00000013	Geneious	gene	417638	419683	.	+	.	Name=RCO1 gene
tig00000013	Geneious	mRNA	417638	419683	.	+	.	Name=RCO1 mRNA
tig00000013	Geneious	CDS	417638	419683	.	+	0	Name=RCO1 CDS
tig00000013	Geneious	gene	419840	423659	.	-	.	Name=PDS5 gene
tig00000013	Geneious	mRNA	419840	423659	.	-	.	Name=PDS5 mRNA
tig00000013	Geneious	CDS	419840	423659	.	-	0	Name=PDS5 CDS
tig00000013	Geneious	gene	425107	425772	.	-	.	Name=VPS20 gene
tig00000013	Geneious	mRNA	425107	425772	.	-	.	Name=VPS20 mRNA
tig00000013	Geneious	CDS	425107	425772	.	-	0	Name=VPS20 CDS
tig00000013	Geneious	gene	426125	428343	.	-	.	Name=CTF18 gene
tig00000013	Geneious	mRNA	426125	428343	.	-	.	Name=CTF18 mRNA
tig00000013	Geneious	CDS	426125	428343	.	-	0	Name=CTF18 CDS
tig00000013	Geneious	gene	428603	429673	.	+	.	Name=SEC14 gene
tig00000013	Geneious	gene	430319	433230	.	-	.	Name=NAM7 gene
tig00000013	Geneious	mRNA	430319	433230	.	-	.	Name=NAM7 mRNA
tig00000013	Geneious	CDS	430319	433230	.	-	0	Name=NAM7 CDS
tig00000013	Geneious	gene	433679	434692	.	-	.	Name=ISF1 gene
tig00000013	Geneious	mRNA	433679	434692	.	-	.	Name=ISF1 mRNA
tig00000013	Geneious	CDS	433679	434692	.	-	0	Name=ISF1 CDS
tig00000013	Geneious	gene	438365	439489	.	+	.	Name=ADH3 gene
tig00000013	Geneious	mRNA	438365	439489	.	+	.	Name=ADH3 mRNA
tig00000013	Geneious	CDS	438365	439489	.	+	0	Name=ADH3 CDS
tig00000013	Geneious	gene	440195	440983	.	+	.
tig00000013	Geneious	mRNA	440195	440983	.	+	.	Name=hypothetical protein mRNA
tig00000013	Geneious	CDS	440195	440983	.	+	0	Name=hypothetical protein CDS
tig00000013	Geneious	gene	441058	442349	.	+	.
tig00000013	Geneious	mRNA	441058	442349	.	+	.	Name=hypothetical protein mRNA
tig00000013	Geneious	CDS	441058	442349	.	+	0	Name=hypothetical protein CDS
tig00000013	Geneious	gene	442766	445638	.	+	.	Name=SEG1 gene
tig00000013	Geneious	mRNA	442766	445638	.	+	.	Name=SEG1 mRNA
tig00000013	Geneious	CDS	442766	445638	.	+	0	Name=SEG1 CDS
tig00000013	Geneious	gene	446075	446926	.	+	.
tig00000013	Geneious	mRNA	446075	446926	.	+	.	Name=hypothetical protein mRNA
tig00000013	Geneious	CDS	446075	446926	.	+	0	Name=hypothetical protein CDS
tig00000013	Geneious	gene	446959	448638	.	-	.	Name=VBA1 gene
tig00000013	Geneious	mRNA	446959	448638	.	-	.	Name=VBA1 mRNA
tig00000013	Geneious	CDS	446959	448638	.	-	0	Name=VBA1 CDS
tig00000013	Geneious	gene	449140	451610	.	-	.	Name=YTA12 gene
tig00000013	Geneious	mRNA	449140	451610	.	-	.	Name=YTA12 mRNA
tig00000013	Geneious	CDS	449140	451610	.	-	0	Name=YTA12 CDS
tig00000013	Geneious	gene	452766	453447	.	+	.
tig00000013	Geneious	mRNA	452766	453447	.	+	.	Name=hypothetical protein mRNA
tig00000013	Geneious	CDS	452766	453447	.	+	0	Name=hypothetical protein CDS
tig00000013	Geneious	gene	453578	454880	.	-	.	Name=NPL6 gene
tig00000013	Geneious	mRNA	453578	454880	.	-	.	Name=NPL6 mRNA
tig00000013	Geneious	CDS	453578	454880	.	-	0	Name=NPL6 CDS
tig00000013	Geneious	gene	455145	456990	.	-	.	Name=AIP1 gene
tig00000013	Geneious	mRNA	455145	456990	.	-	.	Name=AIP1 mRNA
tig00000013	Geneious	CDS	455145	456990	.	-	0	Name=AIP1 CDS
tig00000013	Geneious	gene	457521	459061	.	+	.	Name=UTP15 gene
tig00000013	Geneious	mRNA	457521	459061	.	+	.	Name=UTP15 mRNA
tig00000013	Geneious	CDS	457521	459061	.	+	0	Name=UTP15 CDS
tig00000013	Geneious	gene	459329	460763	.	+	.	Name=CTF13 gene
tig00000013	Geneious	mRNA	459329	460763	.	+	.	Name=CTF13 mRNA
tig00000013	Geneious	CDS	459329	460763	.	+	0	Name=CTF13 CDS
tig00000013	Geneious	gene	460787	461458	.	-	.	Name=SNO1 gene
tig00000013	Geneious	mRNA	460787	461458	.	-	.	Name=SNO1 mRNA
tig00000013	Geneious	CDS	460787	461458	.	-	0	Name=SNO1 CDS
tig00000013	Geneious	gene	461908	462800	.	+	.	Name=SNZ1 gene
tig00000013	Geneious	mRNA	461908	462800	.	+	.	Name=SNZ1 mRNA
tig00000013	Geneious	CDS	461908	462800	.	+	0	Name=SNZ1 CDS
tig00000013	Geneious	gene	462924	464026	.	-	.	Name=MTG1 gene
tig00000013	Geneious	mRNA	462924	464026	.	-	.	Name=MTG1 mRNA
tig00000013	Geneious	CDS	462924	464026	.	-	0	Name=MTG1 CDS
tig00000013	Geneious	gene	464270	466100	.	-	.	Name=ATP25 gene
tig00000013	Geneious	mRNA	464270	466100	.	-	.	Name=ATP25 mRNA
tig00000013	Geneious	CDS	464270	466100	.	-	0	Name=ATP25 CDS
tig00000013	Geneious	LTR	466616	466949	.	-	.	Name=Ty1 LTR
tig00000013	Geneious	gene	467417	468308	.	-	.
tig00000013	Geneious	mRNA	467417	468308	.	-	.	Name=glucose-6-phosphate 1-epimerase mRNA
tig00000013	Geneious	CDS	467417	468308	.	-	0	Name=glucose-6-phosphate 1-epimerase CDS
tig00000013	Geneious	gene	469775	471630	.	+	.	Name=MUB1 gene
tig00000013	Geneious	mRNA	469775	471630	.	+	.	Name=MUB1 mRNA
tig00000013	Geneious	CDS	469775	471630	.	+	0	Name=MUB1 CDS
tig00000013	Geneious	rep_origin	471647	471929	.	+	.	Name=rep origin
tig00000013	Geneious	gene	471905	472929	.	-	.	Name=SRT1 gene
tig00000013	Geneious	mRNA	471905	472929	.	-	.	Name=SRT1 mRNA
tig00000013	Geneious	CDS	471905	472929	.	-	0	Name=SRT1 CDS
tig00000013	Geneious	gene	473300	475798	.	-	.
tig00000013	Geneious	mRNA	473300	475798	.	-	.	Name=hypothetical protein mRNA
tig00000013	Geneious	CDS	473300	475798	.	-	0	Name=hypothetical protein CDS
tig00000013	Geneious	gene	476860	478890	.	-	.	Name=YPK2 gene
tig00000013	Geneious	mRNA	476860	478890	.	-	.	Name=YPK2 mRNA
tig00000013	Geneious	CDS	476860	478890	.	-	0	Name=YPK2 CDS
tig00000013	Geneious	gene	479327	481034	.	-	.	Name=PGM2 gene
tig00000013	Geneious	mRNA	479327	481034	.	-	.	Name=PGM2 mRNA
tig00000013	Geneious	CDS	479327	481034	.	-	0	Name=PGM2 CDS
tig00000013	Geneious	rep_origin	481034	481724	.	+	.	Name=rep origin
tig00000013	Geneious	gene	481488	481681	.	+	.
tig00000013	Geneious	mRNA	481488	481681	.	+	.	Name=hypothetical protein mRNA
tig00000013	Geneious	CDS	481488	481681	.	+	0	Name=hypothetical protein CDS
tig00000013	Geneious	gene	481723	483607	.	-	.	Name=YKU80 gene
tig00000013	Geneious	mRNA	481723	483607	.	-	.	Name=YKU80 mRNA
tig00000013	Geneious	CDS	481723	483607	.	-	0	Name=YKU80 CDS
tig00000013	Geneious	LTR	484622	484955	.	-	.	Name=Ty1 LTR
tig00000013	Geneious	LTR	484979	485216	.	+	.	Name=Ty1 LTR
tig00000013	Geneious	gene	486417	486762	.	+	.	Name=SPG4 gene
tig00000013	Geneious	mRNA	486417	486762	.	+	.	Name=SPG4 mRNA
tig00000013	Geneious	CDS	486417	486762	.	+	0	Name=SPG4 CDS
tig00000013	Geneious	gene	487480	489541	.	+	.	Name=ILV2 gene
tig00000013	Geneious	mRNA	487480	489541	.	+	.	Name=ILV2 mRNA
tig00000013	Geneious	CDS	487480	489541	.	+	0	Name=ILV2 CDS
tig00000013	Geneious	gene	489978	493631	.	+	.	Name=MYO5 gene
tig00000013	Geneious	mRNA	489978	493631	.	+	.	Name=MYO5 mRNA
tig00000013	Geneious	CDS	489978	493631	.	+	0	Name=MYO5 CDS
tig00000013	Geneious	gene	493780	495368	.	-	.	Name=HFD1 gene
tig00000013	Geneious	mRNA	493780	495368	.	-	.	Name=HFD1 mRNA
tig00000013	Geneious	CDS	493780	495368	.	-	0	Name=HFD1 CDS
tig00000013	Geneious	gene	495778	497165	.	-	.
tig00000013	Geneious	mRNA	495778	497165	.	-	.	Name=hypothetical protein mRNA
tig00000013	Geneious	CDS	495778	497165	.	-	0	Name=hypothetical protein CDS
tig00000013	Geneious	gene	497473	497867	.	-	.	Name=MED11 gene
tig00000013	Geneious	mRNA	497473	497867	.	-	.	Name=MED11 mRNA
tig00000013	Geneious	CDS	497473	497867	.	-	0	Name=MED11 CDS
tig00000013	Geneious	gene	498371	499652	.	+	.	Name=FOL3 gene
tig00000013	Geneious	mRNA	498371	499652	.	+	.	Name=FOL3 mRNA
tig00000013	Geneious	CDS	498371	499652	.	+	0	Name=FOL3 CDS
tig00000013	Geneious	gene	499712	500813	.	-	.
tig00000013	Geneious	mRNA	499712	500813	.	-	.	Name=hypothetical protein mRNA
tig00000013	Geneious	CDS	499712	500813	.	-	0	Name=hypothetical protein CDS
tig00000013	Geneious	gene	501066	502562	.	+	.	Name=MGR3 gene
tig00000013	Geneious	mRNA	501066	502562	.	+	.	Name=MGR3 mRNA
tig00000013	Geneious	CDS	501066	502562	.	+	0	Name=MGR3 CDS
tig00000013	Geneious	gene	502809	504039	.	-	.	Name=ASC1 gene
tig00000013	Geneious	mRNA	503503	504039	.	-	.	Name=ASC1 mRNA;ID=ISyX++t3KBIB0Bvm6W1jFIJllAA.1652075009458.4304
tig00000013	Geneious	mRNA	502809	503231	.	-	.	Name=ASC1 mRNA;ID=ISyX++t3KBIB0Bvm6W1jFIJllAA.1652075009458.4304
tig00000013	Geneious	CDS	503503	504039	.	-	0	Name=ASC1 CDS;ID=ISyX++t3KBIB0Bvm6W1jFIJllAA.1652075009458.4305
tig00000013	Geneious	CDS	502809	503231	.	-	0	Name=ASC1 CDS;ID=ISyX++t3KBIB0Bvm6W1jFIJllAA.1652075009458.4305
tig00000013	Geneious	gene	503335	503423	.	-	.
tig00000013	Geneious	ncRNA	503335	503423	.	-	.	Name=SNR24 ncRNA
tig00000013	Geneious	gene	504594	505233	.	-	.	Name=SPC24 gene
tig00000013	Geneious	mRNA	504594	505233	.	-	.	Name=SPC24 mRNA
tig00000013	Geneious	CDS	504594	505233	.	-	0	Name=SPC24 CDS
tig00000013	Geneious	gene	505485	506072	.	-	.	Name=SHH3 gene
tig00000013	Geneious	mRNA	505485	506072	.	-	.	Name=SHH3 mRNA
tig00000013	Geneious	CDS	505485	506072	.	-	0	Name=SHH3 CDS
tig00000013	Geneious	LTR	506526	506721	.	+	.	Name=Ty1 LTR
tig00000013	Geneious	gene	508581	510444	.	+	.	Name=ASI1 gene
tig00000013	Geneious	mRNA	508581	510444	.	+	.	Name=ASI1 mRNA
tig00000013	Geneious	CDS	508581	510444	.	+	0	Name=ASI1 CDS
tig00000013	Geneious	gene	510739	512513	.	-	.	Name=ADE17 gene
tig00000013	Geneious	mRNA	510739	512513	.	-	.	Name=ADE17 mRNA
tig00000013	Geneious	CDS	510739	512513	.	-	0	Name=ADE17 CDS
tig00000013	Geneious	gene	514534	514788	.	+	.
tig00000013	Geneious	mRNA	514534	514788	.	+	.	Name=hypothetical protein mRNA
tig00000013	Geneious	CDS	514534	514788	.	+	0	Name=hypothetical protein CDS
tig00000013	Geneious	gene	516788	517150	.	+	.	Name=PKR1 gene
tig00000013	Geneious	mRNA	516788	517150	.	+	.	Name=PKR1 mRNA
tig00000013	Geneious	CDS	516788	517150	.	+	0	Name=PKR1 CDS
tig00000013	Geneious	gene	517633	520445	.	+	.
tig00000013	Geneious	mRNA	517633	520445	.	+	.	Name=hypothetical protein mRNA
tig00000013	Geneious	CDS	517633	520445	.	+	0	Name=hypothetical protein CDS
tig00000013	Geneious	gene	520695	523585	.	+	.	Name=STO1 gene
tig00000013	Geneious	mRNA	520695	520718	.	+	.	Name=STO1 mRNA;ID=ISyX++t3KBIB0Bvm6W1jFIJllAA.1652075009459.4306
tig00000013	Geneious	mRNA	521036	523585	.	+	.	Name=STO1 mRNA;ID=ISyX++t3KBIB0Bvm6W1jFIJllAA.1652075009459.4306
tig00000013	Geneious	CDS	520695	520718	.	+	0	Name=STO1 CDS;ID=ISyX++t3KBIB0Bvm6W1jFIJllAA.1652075009459.4307
tig00000013	Geneious	CDS	521036	523585	.	+	0	Name=STO1 CDS;ID=ISyX++t3KBIB0Bvm6W1jFIJllAA.1652075009459.4307
tig00000013	Geneious	gene	523897	524921	.	-	.	Name=DLT1 gene
tig00000013	Geneious	mRNA	523897	524921	.	-	.	Name=DLT1 mRNA
tig00000013	Geneious	CDS	523897	524921	.	-	0	Name=DLT1 CDS
tig00000013	Geneious	gene	525452	526469	.	-	.	Name=SAS2 gene
tig00000013	Geneious	mRNA	525452	526469	.	-	.	Name=SAS2 mRNA
tig00000013	Geneious	CDS	525452	526469	.	-	0	Name=SAS2 CDS
tig00000013	Geneious	gene	526819	530606	.	+	.	Name=ECM16 gene
tig00000013	Geneious	mRNA	526819	530606	.	+	.	Name=ECM16 mRNA
tig00000013	Geneious	CDS	526819	530606	.	+	0	Name=ECM16 CDS
tig00000013	Geneious	gene	530909	534887	.	+	.	Name=POM152 gene
tig00000013	Geneious	mRNA	530909	534887	.	+	.	Name=POM152 mRNA
tig00000013	Geneious	CDS	530909	534887	.	+	0	Name=POM152 CDS
tig00000013	Geneious	gene	535185	536088	.	+	.
tig00000013	Geneious	mRNA	535185	536088	.	+	.	Name=hypothetical protein mRNA
tig00000013	Geneious	CDS	535185	536088	.	+	0	Name=hypothetical protein CDS
tig00000013	Geneious	gene	536224	537752	.	-	.	Name=RRB1 gene
tig00000013	Geneious	mRNA	536224	537752	.	-	.	Name=RRB1 mRNA
tig00000013	Geneious	CDS	536224	537752	.	-	0	Name=RRB1 CDS
tig00000013	Geneious	gene	537995	538617	.	-	.	Name=JLP2 gene
tig00000013	Geneious	mRNA	537995	538617	.	-	.	Name=JLP2 mRNA
tig00000013	Geneious	CDS	537995	538617	.	-	0	Name=JLP2 CDS
tig00000013	Geneious	rep_origin	538644	538887	.	+	.	Name=rep origin
tig00000013	Geneious	gene	539243	540630	.	+	.	Name=REC114 gene
tig00000013	Geneious	mRNA	539243	540471	.	+	.	Name=REC114 mRNA;ID=ISyX++t3KBIB0Bvm6W1jFIJllAA.1652075009463.4308
tig00000013	Geneious	mRNA	540586	540630	.	+	.	Name=REC114 mRNA;ID=ISyX++t3KBIB0Bvm6W1jFIJllAA.1652075009463.4308
tig00000013	Geneious	CDS	539243	540471	.	+	0	Name=REC114 CDS;ID=ISyX++t3KBIB0Bvm6W1jFIJllAA.1652075009464.4309
tig00000013	Geneious	CDS	540586	540630	.	+	0	Name=REC114 CDS;ID=ISyX++t3KBIB0Bvm6W1jFIJllAA.1652075009464.4309
tig00000013	Geneious	gene	540854	541560	.	+	.
tig00000013	Geneious	mRNA	540854	541560	.	+	.	Name=hypothetical protein mRNA
tig00000013	Geneious	CDS	540854	541560	.	+	0	Name=hypothetical protein CDS
tig00000013	Geneious	gene	541689	543049	.	-	.	Name=GID8 gene
tig00000013	Geneious	mRNA	541689	543049	.	-	.	Name=GID8 mRNA
tig00000013	Geneious	CDS	541689	543049	.	-	0	Name=GID8 CDS
tig00000013	Geneious	gene	544181	545851	.	+	.	Name=GAT2 gene
tig00000013	Geneious	mRNA	544181	545851	.	+	.	Name=GAT2 mRNA
tig00000013	Geneious	CDS	544181	545851	.	+	0	Name=GAT2 CDS
tig00000013	Geneious	rep_origin	545851	545945	.	+	.	Name=rep origin
tig00000013	Geneious	gene	545945	547922	.	-	.	Name=PSO2 gene
tig00000013	Geneious	mRNA	545945	547922	.	-	.	Name=PSO2 mRNA
tig00000013	Geneious	CDS	545945	547922	.	-	0	Name=PSO2 CDS
tig00000013	Geneious	gene	548113	548685	.	+	.	Name=CIN4 gene
tig00000013	Geneious	mRNA	548113	548685	.	+	.	Name=CIN4 mRNA
tig00000013	Geneious	CDS	548113	548685	.	+	0	Name=CIN4 CDS
tig00000013	Geneious	gene	549077	550186	.	+	.	Name=RIM11 gene
tig00000013	Geneious	mRNA	549077	550186	.	+	.	Name=RIM11 mRNA
tig00000013	Geneious	CDS	549077	550186	.	+	0	Name=RIM11 CDS
tig00000013	Geneious	gene	550657	552115	.	+	.	Name=SIP5 gene
tig00000013	Geneious	mRNA	550657	552115	.	+	.	Name=SIP5 mRNA
tig00000013	Geneious	CDS	550657	552115	.	+	0	Name=SIP5 CDS
tig00000013	Geneious	gene	553129	554127	.	-	.	Name=RPL13B gene
tig00000013	Geneious	gene	554840	555809	.	+	.	Name=RPS16A gene
tig00000013	Geneious	mRNA	554840	554863	.	+	.	Name=RPS16A mRNA;ID=ISyX++t3KBIB0Bvm6W1jFIJllAA.1652075009465.4310
tig00000013	Geneious	mRNA	555402	555809	.	+	.	Name=RPS16A mRNA;ID=ISyX++t3KBIB0Bvm6W1jFIJllAA.1652075009465.4310
tig00000013	Geneious	CDS	554840	554863	.	+	0	Name=RPS16A CDS;ID=ISyX++t3KBIB0Bvm6W1jFIJllAA.1652075009465.4311
tig00000013	Geneious	CDS	555402	555809	.	+	0	Name=RPS16A CDS;ID=ISyX++t3KBIB0Bvm6W1jFIJllAA.1652075009465.4311
tig00000013	Geneious	gene	556267	557288	.	+	.
tig00000013	Geneious	mRNA	556267	557288	.	+	.	Name=hypothetical protein mRNA
tig00000013	Geneious	CDS	556267	557288	.	+	0	Name=hypothetical protein CDS
tig00000013	Geneious	rep_origin	556327	557229	.	+	.	Name=rep origin
tig00000013	Geneious	gene	557683	559358	.	-	.	Name=NDE1 gene
tig00000013	Geneious	mRNA	557683	559358	.	-	.	Name=NDE1 mRNA
tig00000013	Geneious	CDS	557683	559358	.	-	0	Name=NDE1 CDS
tig00000013	Geneious	gene	560330	561371	.	-	.	Name=TIF34 gene
tig00000013	Geneious	mRNA	560330	561371	.	-	.	Name=TIF34 mRNA
tig00000013	Geneious	CDS	560330	561371	.	-	0	Name=TIF34 CDS
tig00000013	Geneious	gene	562031	562694	.	+	.
tig00000013	Geneious	mRNA	562031	562694	.	+	.	Name=hypothetical protein mRNA
tig00000013	Geneious	CDS	562031	562694	.	+	0	Name=hypothetical protein CDS
tig00000013	Geneious	gene	563176	563620	.	+	.	Name=OSW5 gene
tig00000013	Geneious	mRNA	563176	563620	.	+	.	Name=OSW5 mRNA
tig00000013	Geneious	CDS	563176	563620	.	+	0	Name=OSW5 CDS
tig00000013	Geneious	gene	563800	564657	.	+	.	Name=SWP1 gene
tig00000013	Geneious	mRNA	563800	564657	.	+	.	Name=SWP1 mRNA
tig00000013	Geneious	CDS	563800	564657	.	+	0	Name=SWP1 CDS
tig00000013	Geneious	gene	564757	565324	.	-	.	Name=IMP1 gene
tig00000013	Geneious	mRNA	564757	565324	.	-	.	Name=IMP1 mRNA
tig00000013	Geneious	CDS	564757	565324	.	-	0	Name=IMP1 CDS
tig00000013	Geneious	gene	565885	566976	.	+	.	Name=YIM1 gene
tig00000013	Geneious	mRNA	565885	566976	.	+	.	Name=YIM1 mRNA
tig00000013	Geneious	CDS	565885	566976	.	+	0	Name=YIM1 CDS
tig00000013	Geneious	gene	567214	568619	.	+	.	Name=NUP53 gene
tig00000013	Geneious	mRNA	567214	568619	.	+	.	Name=NUP53 mRNA
tig00000013	Geneious	CDS	567214	568619	.	+	0	Name=NUP53 CDS
tig00000013	Geneious	gene	568754	570925	.	-	.	Name=RIM13 gene
tig00000013	Geneious	mRNA	568754	570925	.	-	.	Name=RIM13 mRNA
tig00000013	Geneious	CDS	568754	570925	.	-	0	Name=RIM13 CDS
tig00000013	Geneious	gene	571291	572916	.	+	.
tig00000013	Geneious	mRNA	571291	572916	.	+	.	Name=hypothetical protein mRNA
tig00000013	Geneious	CDS	571291	572916	.	+	0	Name=hypothetical protein CDS
tig00000013	Geneious	gene	573021	573732	.	-	.	Name=TPP1 gene
tig00000013	Geneious	mRNA	573021	573732	.	-	.	Name=TPP1 mRNA
tig00000013	Geneious	CDS	573021	573732	.	-	0	Name=TPP1 CDS
tig00000013	Geneious	gene	573985	574749	.	-	.	Name=AIM36 gene
tig00000013	Geneious	mRNA	573985	574749	.	-	.	Name=AIM36 mRNA
tig00000013	Geneious	CDS	573985	574749	.	-	0	Name=AIM36 CDS
tig00000013	Geneious	gene	574951	575417	.	+	.	Name=MRPS8 gene
tig00000013	Geneious	mRNA	574951	575417	.	+	.	Name=MRPS8 mRNA
tig00000013	Geneious	CDS	574951	575417	.	+	0	Name=MRPS8 CDS
tig00000013	Geneious	LTR	575811	576037	.	-	.	Name=Ty1 LTR
tig00000013	Geneious	gene	575893	576030	.	-	.
tig00000013	Geneious	mRNA	575893	576030	.	-	.	Name=hypothetical protein mRNA
tig00000013	Geneious	CDS	575893	576030	.	-	0	Name=hypothetical protein CDS
tig00000013	Geneious	gene	577163	577612	.	-	.	Name=ATG16 gene
tig00000013	Geneious	mRNA	577163	577612	.	-	.	Name=ATG16 mRNA
tig00000013	Geneious	CDS	577163	577612	.	-	0	Name=ATG16 CDS
tig00000013	Geneious	gene	577749	580181	.	+	.
tig00000013	Geneious	mRNA	577749	580181	.	+	.	Name=hypothetical protein mRNA
tig00000013	Geneious	CDS	577749	580181	.	+	0	Name=hypothetical protein CDS
tig00000013	Geneious	gene	580383	581053	.	+	.	Name=HLJ1 gene
tig00000013	Geneious	mRNA	580383	581053	.	+	.	Name=HLJ1 mRNA
tig00000013	Geneious	CDS	580383	581053	.	+	0	Name=HLJ1 CDS
tig00000013	Geneious	gene	581608	586562	.	-	.	Name=DNF3 gene
tig00000013	Geneious	mRNA	581608	586562	.	-	.	Name=DNF3 mRNA
tig00000013	Geneious	CDS	581608	586562	.	-	0	Name=DNF3 CDS
tig00000013	Geneious	gene	586910	589015	.	-	.	Name=INP2 gene
tig00000013	Geneious	mRNA	586910	589015	.	-	.	Name=INP2 mRNA
tig00000013	Geneious	CDS	586910	589015	.	-	0	Name=INP2 CDS
tig00000013	Geneious	gene	589891	592160	.	-	.	Name=MSS11 gene
tig00000013	Geneious	mRNA	589891	592160	.	-	.	Name=MSS11 mRNA
tig00000013	Geneious	CDS	589891	592160	.	-	0	Name=MSS11 CDS
tig00000013	Geneious	gene	592649	595231	.	-	.	Name=PAH1 gene
tig00000013	Geneious	mRNA	592649	595231	.	-	.	Name=PAH1 mRNA
tig00000013	Geneious	CDS	592649	595231	.	-	0	Name=PAH1 CDS
tig00000013	Geneious	gene	595967	597071	.	-	.
tig00000013	Geneious	mRNA	595967	597071	.	-	.	Name=hypothetical protein mRNA
tig00000013	Geneious	CDS	595967	597071	.	-	0	Name=hypothetical protein CDS
tig00000013	Geneious	gene	597482	599786	.	+	.	Name=MLH1 gene
tig00000013	Geneious	mRNA	597482	599786	.	+	.	Name=MLH1 mRNA
tig00000013	Geneious	CDS	597482	599786	.	+	0	Name=MLH1 CDS
tig00000013	Geneious	gene	599922	601746	.	-	.	Name=CEP3 gene
tig00000013	Geneious	mRNA	599922	601746	.	-	.	Name=CEP3 mRNA
tig00000013	Geneious	CDS	599922	601746	.	-	0	Name=CEP3 CDS
tig00000013	Geneious	gene	604138	605656	.	-	.	Name=ALD2 gene%3B ALD3 gene
tig00000013	Geneious	gene	601939	603454	.	-	.	Name=ALD3 gene%3B ALD2 gene
tig00000013	Geneious	mRNA	604138	605656	.	-	.	Name=ALD2 mRNA%3B ALD3 mRNA
tig00000013	Geneious	mRNA	601939	603454	.	-	.	Name=ALD3 mRNA%3B ALD2 mRNA
tig00000013	Geneious	CDS	604138	605656	.	-	0	Name=ALD2 CDS%3B ALD3 CDS
tig00000013	Geneious	CDS	601939	603454	.	-	0	Name=ALD3 CDS%3B ALD2 CDS
tig00000013	Geneious	gene	606434	608076	.	-	.	Name=EAR1 gene
tig00000013	Geneious	mRNA	606434	608076	.	-	.	Name=EAR1 mRNA
tig00000013	Geneious	CDS	606434	608076	.	-	0	Name=EAR1 CDS
tig00000013	Geneious	gene	608530	610683	.	+	.	Name=HOT1 gene
tig00000013	Geneious	mRNA	608530	610683	.	+	.	Name=HOT1 mRNA
tig00000013	Geneious	CDS	608530	610683	.	+	0	Name=HOT1 CDS
tig00000013	Geneious	gene	611224	612515	.	+	.	Name=DDR48 gene
tig00000013	Geneious	mRNA	611224	612515	.	+	.	Name=DDR48 mRNA
tig00000013	Geneious	CDS	611224	612515	.	+	0	Name=DDR48 CDS
tig00000013	Geneious	gene	612690	612895	.	-	.	Name=PAI3 gene
tig00000013	Geneious	mRNA	612690	612895	.	-	.	Name=PAI3 mRNA
tig00000013	Geneious	CDS	612690	612895	.	-	0	Name=PAI3 CDS
tig00000013	Geneious	gene	613544	613783	.	+	.	Name=SIP18 gene
tig00000013	Geneious	mRNA	613544	613783	.	+	.	Name=SIP18 mRNA
tig00000013	Geneious	CDS	613544	613783	.	+	0	Name=SIP18 CDS
tig00000013	Geneious	rep_origin	613802	614016	.	+	.	Name=rep origin
tig00000013	Geneious	gene	613841	614035	.	+	.
tig00000013	Geneious	mRNA	613841	614035	.	+	.	Name=hypothetical protein mRNA
tig00000013	Geneious	CDS	613841	614035	.	+	0	Name=hypothetical protein CDS
tig00000013	Geneious	gene	614267	618492	.	+	.	Name=ECM5 gene
tig00000013	Geneious	mRNA	614267	618492	.	+	.	Name=ECM5 mRNA
tig00000013	Geneious	CDS	614267	618492	.	+	0	Name=ECM5 CDS
tig00000013	Geneious	gene	619081	620610	.	+	.	Name=MMT1 gene
tig00000013	Geneious	mRNA	619081	620610	.	+	.	Name=MMT1 mRNA
tig00000013	Geneious	CDS	619081	620610	.	+	0	Name=MMT1 CDS
tig00000013	Geneious	gene	620990	621812	.	+	.
tig00000013	Geneious	mRNA	620990	621812	.	+	.	Name=hypothetical protein mRNA
tig00000013	Geneious	CDS	620990	621812	.	+	0	Name=hypothetical protein CDS
tig00000013	Geneious	gene	622360	624629	.	+	.	Name=SPT21 gene
tig00000013	Geneious	mRNA	622360	624629	.	+	.	Name=SPT21 mRNA
tig00000013	Geneious	CDS	622360	624629	.	+	0	Name=SPT21 CDS
tig00000013	Geneious	gene	624745	625706	.	-	.	Name=CTL1 gene
tig00000013	Geneious	mRNA	624745	625706	.	-	.	Name=CTL1 mRNA
tig00000013	Geneious	CDS	624745	625706	.	-	0	Name=CTL1 CDS
tig00000013	Geneious	gene	626103	626567	.	-	.
tig00000013	Geneious	mRNA	626103	626567	.	-	.	Name=hypothetical protein mRNA
tig00000013	Geneious	CDS	626103	626567	.	-	0	Name=hypothetical protein CDS
tig00000013	Geneious	gene	627014	627647	.	-	.	Name=RGM1 gene
tig00000013	Geneious	mRNA	627014	627647	.	-	.	Name=RGM1 mRNA
tig00000013	Geneious	CDS	627014	627647	.	-	0	Name=RGM1 CDS
tig00000013	Geneious	gene	628282	628368	.	+	.
tig00000013	Geneious	mRNA	628282	628368	.	+	.	Name=hypothetical protein mRNA
tig00000013	Geneious	CDS	628282	628368	.	+	0	Name=hypothetical protein CDS
tig00000013	Geneious	gene	628817	629115	.	+	.
tig00000013	Geneious	ncRNA	628817	629115	.	+	.	Name=SNR83 ncRNA
tig00000013	Geneious	gene	629379	630263	.	-	.	Name=SSO2 gene
tig00000013	Geneious	mRNA	629379	630263	.	-	.	Name=SSO2 mRNA
tig00000013	Geneious	CDS	629379	630263	.	-	0	Name=SSO2 CDS
tig00000013	Geneious	gene	630641	631236	.	+	.	Name=ADD37 gene
tig00000013	Geneious	mRNA	630641	631236	.	+	.	Name=ADD37 mRNA
tig00000013	Geneious	CDS	630641	631236	.	+	0	Name=ADD37 CDS
tig00000013	Geneious	gene	631475	634415	.	+	.
tig00000013	Geneious	mRNA	631475	634415	.	+	.	Name=hypothetical protein mRNA
tig00000013	Geneious	CDS	631475	634415	.	+	0	Name=hypothetical protein CDS
tig00000013	Geneious	gene	634797	636913	.	+	.	Name=HSC82 gene
tig00000013	Geneious	mRNA	634797	636913	.	+	.	Name=HSC82 mRNA
tig00000013	Geneious	CDS	634797	636913	.	+	0	Name=HSC82 CDS
tig00000013	Geneious	rep_origin	636921	637154	.	+	.	Name=rep origin
tig00000013	Geneious	gene	637128	638421	.	-	.
tig00000013	Geneious	mRNA	637128	638421	.	-	.	Name=hypothetical protein mRNA
tig00000013	Geneious	CDS	637128	638421	.	-	0	Name=hypothetical protein CDS
tig00000013	Geneious	gene	638727	639436	.	-	.	Name=MRPS17 gene
tig00000013	Geneious	mRNA	638727	639436	.	-	.	Name=MRPS17 mRNA
tig00000013	Geneious	CDS	638727	639436	.	-	0	Name=MRPS17 CDS
tig00000013	Geneious	gene	639932	643035	.	+	.	Name=GCV2 gene
tig00000013	Geneious	mRNA	639932	643035	.	+	.	Name=GCV2 mRNA
tig00000013	Geneious	CDS	639932	643035	.	+	0	Name=GCV2 CDS
tig00000013	Geneious	gene	643343	647678	.	-	.	Name=SGS1 gene
tig00000013	Geneious	mRNA	643343	647678	.	-	.	Name=SGS1 mRNA
tig00000013	Geneious	CDS	643343	647678	.	-	0	Name=SGS1 CDS
tig00000013	Geneious	gene	648075	649193	.	+	.	Name=SPG5 gene
tig00000013	Geneious	mRNA	648075	649193	.	+	.	Name=SPG5 mRNA
tig00000013	Geneious	CDS	648075	649193	.	+	0	Name=SPG5 CDS
tig00000013	Geneious	gene	649534	651685	.	+	.	Name=GYL1 gene
tig00000013	Geneious	mRNA	649534	651685	.	+	.	Name=GYL1 mRNA
tig00000013	Geneious	CDS	649534	651685	.	+	0	Name=GYL1 CDS
tig00000013	Geneious	rep_origin	651714	651957	.	+	.	Name=rep origin
tig00000013	Geneious	gene	652440	653210	.	+	.	Name=MRPL24 gene
tig00000013	Geneious	mRNA	652440	653210	.	+	.	Name=MRPL24 mRNA
tig00000013	Geneious	CDS	652440	653210	.	+	0	Name=MRPL24 CDS
tig00000013	Geneious	gene	653542	654304	.	+	.	Name=RPL36A gene
tig00000013	Geneious	mRNA	653542	653557	.	+	.	Name=RPL36A mRNA;ID=ISyX++t3KBIB0Bvm6W1jFIJllAA.1652075009474.4312
tig00000013	Geneious	mRNA	654018	654304	.	+	.	Name=RPL36A mRNA;ID=ISyX++t3KBIB0Bvm6W1jFIJllAA.1652075009474.4312
tig00000013	Geneious	CDS	653542	653557	.	+	0	Name=RPL36A CDS;ID=ISyX++t3KBIB0Bvm6W1jFIJllAA.1652075009474.4313
tig00000013	Geneious	CDS	654018	654304	.	+	0	Name=RPL36A CDS;ID=ISyX++t3KBIB0Bvm6W1jFIJllAA.1652075009474.4313
tig00000013	Geneious	gene	654661	654916	.	+	.
tig00000013	Geneious	ncRNA	654661	654916	.	+	.	Name=SNR11 ncRNA
tig00000013	Geneious	gene	654979	655269	.	-	.	Name=CMC4 gene
tig00000013	Geneious	mRNA	655230	655269	.	-	.	Name=CMC4 mRNA;ID=ISyX++t3KBIB0Bvm6W1jFIJllAA.1652075009474.4314
tig00000013	Geneious	mRNA	654979	655159	.	-	.	Name=CMC4 mRNA;ID=ISyX++t3KBIB0Bvm6W1jFIJllAA.1652075009474.4314
tig00000013	Geneious	CDS	655230	655269	.	-	0	Name=CMC4 CDS;ID=ISyX++t3KBIB0Bvm6W1jFIJllAA.1652075009474.4315
tig00000013	Geneious	CDS	654979	655159	.	-	0	Name=CMC4 CDS;ID=ISyX++t3KBIB0Bvm6W1jFIJllAA.1652075009474.4315
tig00000013	Geneious	gene	656413	656796	.	+	.	Name=ICY1 gene
tig00000013	Geneious	mRNA	656413	656796	.	+	.	Name=ICY1 mRNA
tig00000013	Geneious	CDS	656413	656796	.	+	0	Name=ICY1 CDS
tig00000013	Geneious	gene	657452	660714	.	+	.
tig00000013	Geneious	mRNA	657452	660714	.	+	.	Name=hypothetical protein mRNA
tig00000013	Geneious	CDS	657452	660714	.	+	0	Name=hypothetical protein CDS
tig00000013	Geneious	gene	660915	661566	.	-	.	Name=VTI1 gene
tig00000013	Geneious	mRNA	660915	661566	.	-	.	Name=VTI1 mRNA
tig00000013	Geneious	CDS	660915	661566	.	-	0	Name=VTI1 CDS
tig00000013	Geneious	gene	662111	663890	.	+	.	Name=CIK1 gene
tig00000013	Geneious	mRNA	662111	663890	.	+	.	Name=CIK1 mRNA
tig00000013	Geneious	CDS	662111	663890	.	+	0	Name=CIK1 CDS
tig00000013	Geneious	gene	664998	666632	.	+	.	Name=CLN1 gene
tig00000013	Geneious	mRNA	664998	666632	.	+	.	Name=CLN1 mRNA
tig00000013	Geneious	CDS	664998	666632	.	+	0	Name=CLN1 CDS
tig00000013	Geneious	gene	667098	667865	.	+	.	Name=ROT1 gene
tig00000013	Geneious	mRNA	667098	667865	.	+	.	Name=ROT1 mRNA
tig00000013	Geneious	CDS	667098	667865	.	+	0	Name=ROT1 CDS
tig00000013	Geneious	gene	668187	669380	.	-	.	Name=RAD14 gene
tig00000013	Geneious	mRNA	669354	669380	.	-	.	Name=RAD14 mRNA;ID=ISyX++t3KBIB0Bvm6W1jFIJllAA.1652075009475.4316
tig00000013	Geneious	mRNA	668187	669270	.	-	.	Name=RAD14 mRNA;ID=ISyX++t3KBIB0Bvm6W1jFIJllAA.1652075009475.4316
tig00000013	Geneious	CDS	669354	669380	.	-	0	Name=RAD14 CDS;ID=ISyX++t3KBIB0Bvm6W1jFIJllAA.1652075009475.4317
tig00000013	Geneious	CDS	668187	669270	.	-	0	Name=RAD14 CDS;ID=ISyX++t3KBIB0Bvm6W1jFIJllAA.1652075009475.4317
tig00000013	Geneious	gene	669615	669783	.	-	.
tig00000013	Geneious	ncRNA	669615	669783	.	-	.	Name=RNA170
tig00000013	Geneious	gene	669864	670530	.	+	.	Name=ERG2 gene
tig00000013	Geneious	mRNA	669864	670530	.	+	.	Name=ERG2 mRNA
tig00000013	Geneious	CDS	669864	670530	.	+	0	Name=ERG2 CDS
tig00000013	Geneious	gene	670815	671975	.	+	.	Name=TOM40 gene
tig00000013	Geneious	mRNA	670815	671975	.	+	.	Name=TOM40 mRNA
tig00000013	Geneious	CDS	670815	671975	.	+	0	Name=TOM40 CDS
tig00000013	Geneious	gene	672376	673629	.	-	.	Name=INP1 gene
tig00000013	Geneious	mRNA	672376	673629	.	-	.	Name=INP1 mRNA
tig00000013	Geneious	CDS	672376	673629	.	-	0	Name=INP1 CDS
tig00000013	Geneious	gene	674183	677057	.	-	.	Name=PFK2 gene
tig00000013	Geneious	mRNA	674183	677057	.	-	.	Name=PFK2 mRNA
tig00000013	Geneious	CDS	674183	677057	.	-	0	Name=PFK2 CDS
tig00000013	Geneious	gene	678164	679101	.	+	.
tig00000013	Geneious	mRNA	678164	679101	.	+	.	Name=hypothetical protein mRNA
tig00000013	Geneious	CDS	678164	679101	.	+	0	Name=hypothetical protein CDS
tig00000013	Geneious	gene	679453	685798	.	-	.	Name=HFA1 gene
tig00000013	Geneious	mRNA	679453	685798	.	-	.	Name=HFA1 mRNA
tig00000013	Geneious	CDS	679453	685798	.	-	0	Name=HFA1 CDS
tig00000013	Geneious	gene	686698	688026	.	+	.	Name=ERG12 gene
tig00000013	Geneious	mRNA	686698	688026	.	+	.	Name=ERG12 mRNA
tig00000013	Geneious	CDS	686698	688026	.	+	0	Name=ERG12 CDS
tig00000013	Geneious	gene	688137	689509	.	-	.
tig00000013	Geneious	mRNA	688137	689509	.	-	.	Name=hypothetical protein mRNA
tig00000013	Geneious	CDS	688137	689509	.	-	0	Name=hypothetical protein CDS
tig00000013	Geneious	gene	689740	691083	.	+	.
tig00000013	Geneious	mRNA	689740	691083	.	+	.	Name=hypothetical protein mRNA
tig00000013	Geneious	CDS	689740	691083	.	+	0	Name=hypothetical protein CDS
tig00000013	Geneious	gene	691296	692716	.	+	.	Name=DML1 gene
tig00000013	Geneious	mRNA	691296	692716	.	+	.	Name=DML1 mRNA
tig00000013	Geneious	CDS	691296	692716	.	+	0	Name=DML1 CDS
tig00000013	Geneious	gene	692901	695243	.	-	.	Name=EFR3 gene
tig00000013	Geneious	mRNA	692901	695243	.	-	.	Name=EFR3 mRNA
tig00000013	Geneious	CDS	692901	695243	.	-	0	Name=EFR3 CDS
tig00000013	Geneious	gene	695577	697347	.	+	.	Name=CEF1 gene
tig00000013	Geneious	mRNA	695577	697347	.	+	.	Name=CEF1 mRNA
tig00000013	Geneious	CDS	695577	697347	.	+	0	Name=CEF1 CDS
tig00000013	Geneious	gene	697544	698676	.	+	.	Name=SCJ1 gene
tig00000013	Geneious	mRNA	697544	698676	.	+	.	Name=SCJ1 mRNA
tig00000013	Geneious	CDS	697544	698676	.	+	0	Name=SCJ1 CDS
tig00000013	Geneious	gene	698987	700558	.	+	.	Name=GAS3 gene
tig00000013	Geneious	mRNA	698987	700558	.	+	.	Name=GAS3 mRNA
tig00000013	Geneious	CDS	698987	700558	.	+	0	Name=GAS3 CDS
tig00000013	Geneious	gene	700992	703215	.	-	.	Name=SKY1 gene
tig00000013	Geneious	mRNA	700992	703215	.	-	.	Name=SKY1 mRNA
tig00000013	Geneious	CDS	700992	703215	.	-	0	Name=SKY1 CDS
tig00000013	Geneious	gene	703964	705541	.	+	.	Name=GUA1 gene
tig00000013	Geneious	mRNA	703964	705541	.	+	.	Name=GUA1 mRNA
tig00000013	Geneious	CDS	703964	705541	.	+	0	Name=GUA1 CDS
tig00000013	Geneious	gene	705753	709053	.	-	.	Name=TRS130 gene
tig00000013	Geneious	mRNA	705753	709053	.	-	.	Name=TRS130 mRNA
tig00000013	Geneious	CDS	705753	709053	.	-	0	Name=TRS130 CDS
tig00000013	Geneious	gene	709299	714263	.	+	.	Name=ESC1 gene
tig00000013	Geneious	mRNA	709299	714263	.	+	.	Name=ESC1 mRNA
tig00000013	Geneious	CDS	709299	714263	.	+	0	Name=ESC1 CDS
tig00000013	Geneious	gene	714467	715820	.	+	.	Name=ERG8 gene
tig00000013	Geneious	mRNA	714467	715820	.	+	.	Name=ERG8 mRNA
tig00000013	Geneious	CDS	714467	715820	.	+	0	Name=ERG8 CDS
tig00000013	Geneious	gene	716080	717591	.	-	.
tig00000013	Geneious	mRNA	716080	717591	.	-	.	Name=hypothetical protein mRNA
tig00000013	Geneious	CDS	716080	717591	.	-	0	Name=hypothetical protein CDS
tig00000013	Geneious	gene	717784	718455	.	-	.	Name=FSH2 gene
tig00000013	Geneious	mRNA	717784	718455	.	-	.	Name=FSH2 mRNA
tig00000013	Geneious	CDS	717784	718455	.	-	0	Name=FSH2 CDS
tig00000013	Geneious	gene	718857	720271	.	+	.	Name=UBP8 gene
tig00000013	Geneious	mRNA	718857	720271	.	+	.	Name=UBP8 mRNA
tig00000013	Geneious	CDS	718857	720271	.	+	0	Name=UBP8 CDS
tig00000013	Geneious	gene	720714	722789	.	-	.	Name=MRE11 gene
tig00000013	Geneious	mRNA	720714	722789	.	-	.	Name=MRE11 mRNA
tig00000013	Geneious	CDS	720714	722789	.	-	0	Name=MRE11 CDS
tig00000013	Geneious	gene	723096	723538	.	-	.	Name=MRPL44 gene
tig00000013	Geneious	mRNA	723481	723538	.	-	.	Name=MRPL44 mRNA;ID=ISyX++t3KBIB0Bvm6W1jFIJllAA.1652075009479.4318
tig00000013	Geneious	mRNA	723096	723333	.	-	.	Name=MRPL44 mRNA;ID=ISyX++t3KBIB0Bvm6W1jFIJllAA.1652075009479.4318
tig00000013	Geneious	CDS	723481	723538	.	-	0	Name=MRPL44 CDS;ID=ISyX++t3KBIB0Bvm6W1jFIJllAA.1652075009479.4319
tig00000013	Geneious	CDS	723096	723333	.	-	0	Name=MRPL44 CDS;ID=ISyX++t3KBIB0Bvm6W1jFIJllAA.1652075009479.4319
tig00000013	Geneious	gene	723728	724530	.	-	.
tig00000013	Geneious	mRNA	723728	724530	.	-	.	Name=hypothetical protein mRNA
tig00000013	Geneious	CDS	723728	724530	.	-	0	Name=hypothetical protein CDS
tig00000013	Geneious	gene	724746	726513	.	-	.	Name=TAF7 gene
tig00000013	Geneious	mRNA	724746	726513	.	-	.	Name=TAF7 mRNA
tig00000013	Geneious	CDS	724746	726513	.	-	0	Name=TAF7 CDS
tig00000013	Geneious	gene	726754	727775	.	+	.	Name=MTF1 gene
tig00000013	Geneious	mRNA	726754	727775	.	+	.	Name=MTF1 mRNA
```
