## Supplementary material for "Laboratory evolution and polyploid SCRaMbLE reveal genomic plasticity to synthetic chromosome defects and rearrangements": Strain 45. isolate.contigs.polished.gff (part 2 of 18)

```
tig00000013	Geneious	CDS	726754	727775	.	+	0	Name=MTF1 CDS
tig00000013	Geneious	gene	728057	733224	.	-	.	Name=RRP5 gene
tig00000013	Geneious	mRNA	728057	733224	.	-	.	Name=RRP5 mRNA
tig00000013	Geneious	CDS	728057	733224	.	-	0	Name=RRP5 CDS
tig00000013	Geneious	gene	734503	735228	.	+	.	Name=RPS10B gene
tig00000013	Geneious	mRNA	734503	734554	.	+	.	Name=RPS10B mRNA;ID=ISyX++t3KBIB0Bvm6W1jFIJllAA.1652075009480.4320
tig00000013	Geneious	mRNA	734963	735228	.	+	.	Name=RPS10B mRNA;ID=ISyX++t3KBIB0Bvm6W1jFIJllAA.1652075009480.4320
tig00000013	Geneious	CDS	734503	734554	.	+	0	Name=RPS10B CDS;ID=ISyX++t3KBIB0Bvm6W1jFIJllAA.1652075009480.4321
tig00000013	Geneious	CDS	734963	735228	.	+	0	Name=RPS10B CDS;ID=ISyX++t3KBIB0Bvm6W1jFIJllAA.1652075009480.4321
tig00000013	Geneious	gene	735355	735543	.	+	.
tig00000013	Geneious	mRNA	735355	735543	.	+	.	Name=hypothetical protein mRNA
tig00000013	Geneious	CDS	735355	735543	.	+	0	Name=hypothetical protein CDS
tig00000013	Geneious	gene	735632	738713	.	+	.	Name=PEP5 gene
tig00000013	Geneious	mRNA	735632	738713	.	+	.	Name=PEP5 mRNA
tig00000013	Geneious	CDS	735632	738713	.	+	0	Name=PEP5 CDS
tig00000013	Geneious	gene	739003	741027	.	+	.	Name=FUS2 gene
tig00000013	Geneious	mRNA	739003	741027	.	+	.	Name=FUS2 mRNA
tig00000013	Geneious	CDS	739003	741027	.	+	0	Name=FUS2 CDS
tig00000013	Geneious	gene	741252	741928	.	+	.	Name=TRI1 gene
tig00000013	Geneious	mRNA	741252	741928	.	+	.	Name=TRI1 mRNA
tig00000013	Geneious	CDS	741252	741928	.	+	0	Name=TRI1 CDS
tig00000013	Geneious	gene	742327	743371	.	+	.	Name=RNH1 gene
tig00000013	Geneious	mRNA	742327	743371	.	+	.	Name=RNH1 mRNA
tig00000013	Geneious	CDS	742327	743371	.	+	0	Name=RNH1 CDS
tig00000013	Geneious	gene	743570	744792	.	-	.	Name=RNA1 gene
tig00000013	Geneious	mRNA	743570	744792	.	-	.	Name=RNA1
tig00000013	Geneious	CDS	743570	744792	.	-	0	Name=RNA1 CDS
tig00000013	Geneious	gene	745027	745499	.	+	.	Name=TAF9 gene
tig00000013	Geneious	mRNA	745027	745499	.	+	.	Name=TAF9 mRNA
tig00000013	Geneious	CDS	745027	745499	.	+	0	Name=TAF9 CDS
tig00000013	Geneious	gene	745804	747976	.	+	.	Name=BCH1 gene
tig00000013	Geneious	mRNA	745804	747976	.	+	.	Name=BCH1 mRNA
tig00000013	Geneious	CDS	745804	747976	.	+	0	Name=BCH1 CDS
tig00000013	Geneious	gene	748405	749779	.	+	.	Name=DFG5 gene
tig00000013	Geneious	mRNA	748405	749779	.	+	.	Name=DFG5 mRNA
tig00000013	Geneious	CDS	748405	749779	.	+	0	Name=DFG5 CDS
tig00000013	Geneious	gene	750311	751724	.	-	.	Name=RNT1 gene
tig00000013	Geneious	mRNA	750311	751724	.	-	.	Name=RNT1 mRNA
tig00000013	Geneious	CDS	750311	751724	.	-	0	Name=RNT1 CDS
tig00000013	Geneious	gene	751978	753285	.	-	.	Name=CUS1 gene
tig00000013	Geneious	mRNA	751978	753285	.	-	.	Name=CUS1 mRNA
tig00000013	Geneious	CDS	751978	753285	.	-	0	Name=CUS1 CDS
tig00000013	Geneious	gene	754007	754952	.	+	.	Name=YHM2 gene
tig00000013	Geneious	mRNA	754007	754952	.	+	.	Name=YHM2 mRNA
tig00000013	Geneious	CDS	754007	754952	.	+	0	Name=YHM2 CDS
tig00000013	Geneious	gene	755271	756265	.	-	.	Name=RPL20A gene
tig00000013	Geneious	gene	756342	756431	.	+	.
tig00000013	Geneious	mRNA	756342	756431	.	+	.	Name=hypothetical protein mRNA
tig00000013	Geneious	CDS	756342	756431	.	+	0	Name=hypothetical protein CDS
tig00000013	Geneious	gene	756883	758207	.	-	.	Name=ZRC1 gene
tig00000013	Geneious	mRNA	756883	758207	.	-	.	Name=ZRC1 mRNA
tig00000013	Geneious	CDS	756883	758207	.	-	0	Name=ZRC1 CDS
tig00000013	Geneious	gene	759275	760340	.	+	.
tig00000013	Geneious	mRNA	759275	760340	.	+	.	Name=hypothetical protein mRNA
tig00000013	Geneious	CDS	759275	760340	.	+	0	Name=hypothetical protein CDS
tig00000013	Geneious	rep_origin	760247	760494	.	+	.	Name=rep origin
tig00000013	Geneious	gene	760540	760852	.	-	.	Name=COA6 gene
tig00000013	Geneious	mRNA	760540	760852	.	-	.	Name=COA6 mRNA
tig00000013	Geneious	CDS	760540	760852	.	-	0	Name=COA6 CDS
tig00000013	Geneious	gene	761824	763906	.	+	.	Name=FAA4 gene
tig00000013	Geneious	mRNA	761824	763906	.	+	.	Name=FAA4 mRNA
tig00000013	Geneious	CDS	761824	763906	.	+	0	Name=FAA4 CDS
tig00000013	Geneious	gene	764124	765120	.	-	.
tig00000013	Geneious	ncRNA	764124	765120	.	-	.	Name=SNR86 ncRNA
tig00000013	Geneious	gene	765358	770027	.	-	.	Name=RKR1 gene
tig00000013	Geneious	mRNA	765358	770027	.	-	.	Name=RKR1 mRNA
tig00000013	Geneious	CDS	765358	770027	.	-	0	Name=RKR1 CDS
tig00000013	Geneious	gene	771267	771410	.	+	.
tig00000013	Geneious	mRNA	771267	771410	.	+	.	Name=hypothetical protein mRNA
tig00000013	Geneious	CDS	771267	771410	.	+	0	Name=hypothetical protein CDS
tig00000013	Geneious	gene	772777	774528	.	+	.	Name=GAD1 gene
tig00000013	Geneious	mRNA	772777	774528	.	+	.	Name=GAD1 mRNA
tig00000013	Geneious	CDS	772777	774528	.	+	0	Name=GAD1 CDS
tig00000013	Geneious	rep_origin	774601	774848	.	+	.	Name=rep origin
tig00000013	Geneious	gene	774884	775984	.	+	.	Name=GTO3 gene
tig00000013	Geneious	mRNA	774884	775984	.	+	.	Name=GTO3 mRNA
tig00000013	Geneious	CDS	774884	775984	.	+	0	Name=GTO3 CDS
tig00000013	Geneious	gene	776709	776887	.	+	.	Name=HOR7 gene
tig00000013	Geneious	mRNA	776709	776887	.	+	.	Name=HOR7 mRNA
tig00000013	Geneious	CDS	776709	776887	.	+	0	Name=HOR7 CDS
tig00000013	Geneious	gene	777267	777669	.	-	.
tig00000013	Geneious	mRNA	777267	777669	.	-	.	Name=hypothetical protein mRNA
tig00000013	Geneious	CDS	777267	777669	.	-	0	Name=hypothetical protein CDS
tig00000013	Geneious	gene	777895	779138	.	-	.
tig00000013	Geneious	mRNA	777895	779138	.	-	.	Name=hypothetical protein mRNA
tig00000013	Geneious	CDS	777895	779138	.	-	0	Name=hypothetical protein CDS
tig00000013	Geneious	gene	779943	780502	.	+	.	Name=GFD1 gene
tig00000013	Geneious	mRNA	779943	780502	.	+	.	Name=GFD1 mRNA
tig00000013	Geneious	CDS	779943	780502	.	+	0	Name=GFD1 CDS
tig00000013	Geneious	gene	780881	781062	.	-	.	Name=COX7 gene
tig00000013	Geneious	mRNA	780881	781062	.	-	.	Name=COX7 mRNA
tig00000013	Geneious	CDS	780881	781062	.	-	0	Name=COX7 CDS
tig00000013	Geneious	gene	781558	783949	.	-	.	Name=PET111 gene
tig00000013	Geneious	mRNA	781558	783949	.	-	.	Name=PET111 mRNA
tig00000013	Geneious	CDS	781558	783949	.	-	0	Name=PET111 CDS
tig00000013	Geneious	gene	784535	786190	.	-	.	Name=ROY1 gene
tig00000013	Geneious	mRNA	784535	786190	.	-	.	Name=ROY1 mRNA
tig00000013	Geneious	CDS	784535	786190	.	-	0	Name=ROY1 CDS
tig00000013	Geneious	gene	786529	790774	.	-	.	Name=TRM732 gene
tig00000013	Geneious	mRNA	786529	790774	.	-	.	Name=TRM732 mRNA
tig00000013	Geneious	CDS	786529	790774	.	-	0	Name=TRM732 CDS
tig00000013	Geneious	gene	791261	791720	.	-	.	Name=TIF11 gene
tig00000013	Geneious	mRNA	791261	791720	.	-	.	Name=TIF11 mRNA
tig00000013	Geneious	CDS	791261	791720	.	-	0	Name=TIF11 CDS
tig00000013	Geneious	gene	792086	795242	.	-	.	Name=TPS3 gene
tig00000013	Geneious	mRNA	792086	795242	.	-	.	Name=TPS3 mRNA
tig00000013	Geneious	CDS	792086	795242	.	-	0	Name=TPS3 CDS
tig00000013	Geneious	gene	795599	796536	.	+	.
tig00000013	Geneious	mRNA	795599	796536	.	+	.	Name=hypothetical protein mRNA
tig00000013	Geneious	CDS	795599	796536	.	+	0	Name=hypothetical protein CDS
tig00000013	Geneious	gene	796787	797391	.	+	.	Name=SAP30 gene
tig00000013	Geneious	mRNA	796787	797391	.	+	.	Name=SAP30 mRNA
tig00000013	Geneious	CDS	796787	797391	.	+	0	Name=SAP30 CDS
tig00000013	Geneious	gene	797672	798284	.	+	.	Name=CUE1 gene
tig00000013	Geneious	mRNA	797672	798284	.	+	.	Name=CUE1 mRNA
tig00000013	Geneious	CDS	797672	798284	.	+	0	Name=CUE1 CDS
tig00000013	Geneious	gene	798408	799790	.	-	.
tig00000013	Geneious	mRNA	798408	799790	.	-	.	Name=hypothetical protein mRNA
tig00000013	Geneious	CDS	798408	799790	.	-	0	Name=hypothetical protein CDS
tig00000013	Geneious	gene	800379	803227	.	+	.	Name=RSN1 gene
tig00000013	Geneious	mRNA	800379	803227	.	+	.	Name=RSN1 mRNA
tig00000013	Geneious	CDS	800379	803227	.	+	0	Name=RSN1 CDS
tig00000013	Geneious	gene	803622	804550	.	+	.	Name=PPA2 gene
tig00000013	Geneious	mRNA	803622	804550	.	+	.	Name=PPA2 mRNA
tig00000013	Geneious	CDS	803622	804550	.	+	0	Name=PPA2 CDS
tig00000013	Geneious	gene	804734	806064	.	-	.	Name=PRP24 gene
tig00000013	Geneious	mRNA	804734	806064	.	-	.	Name=PRP24 mRNA
tig00000013	Geneious	CDS	804734	806064	.	-	0	Name=PRP24 CDS
tig00000013	Geneious	gene	806295	806927	.	+	.	Name=TMA23 gene
tig00000013	Geneious	mRNA	806295	806927	.	+	.	Name=TMA23 mRNA
tig00000013	Geneious	CDS	806295	806927	.	+	0	Name=TMA23 CDS
tig00000013	Geneious	rep_origin	806953	807172	.	+	.	Name=rep origin
tig00000013	Geneious	gene	807160	808251	.	-	.	Name=RRN9 gene
tig00000013	Geneious	mRNA	807160	808251	.	-	.	Name=RRN9 mRNA
tig00000013	Geneious	CDS	807160	808251	.	-	0	Name=RRN9 CDS
tig00000013	Geneious	gene	808690	809371	.	-	.	Name=URA10 gene
tig00000013	Geneious	mRNA	808690	809371	.	-	.	Name=URA10 mRNA
tig00000013	Geneious	CDS	808690	809371	.	-	0	Name=URA10 CDS
tig00000013	Geneious	LTR	810815	811048	.	+	.	Name=Ty1 LTR
tig00000013	Geneious	gene	811435	812589	.	-	.	Name=SCS7 gene
tig00000013	Geneious	mRNA	811435	812589	.	-	.	Name=SCS7 mRNA
tig00000013	Geneious	CDS	811435	812589	.	-	0	Name=SCS7 CDS
tig00000013	Geneious	gene	812900	813007	.	+	.
tig00000013	Geneious	mRNA	812900	813007	.	+	.	Name=hypothetical protein mRNA
tig00000013	Geneious	CDS	812900	813007	.	+	0	Name=hypothetical protein CDS
tig00000013	Geneious	gene	813044	815782	.	-	.	Name=ZDS1 gene
tig00000013	Geneious	mRNA	813044	815782	.	-	.	Name=ZDS1 mRNA
tig00000013	Geneious	CDS	813044	815782	.	-	0	Name=ZDS1 CDS
tig00000013	Geneious	gene	816165	817108	.	-	.	Name=RCE1 gene
tig00000013	Geneious	mRNA	816165	817108	.	-	.	Name=RCE1 mRNA
tig00000013	Geneious	CDS	816165	817108	.	-	0	Name=RCE1 CDS
tig00000013	Geneious	rep_origin	817139	817362	.	+	.	Name=rep origin
tig00000013	Geneious	gene	817446	820372	.	-	.	Name=BUL1 gene
tig00000013	Geneious	mRNA	817446	820372	.	-	.	Name=BUL1 mRNA
tig00000013	Geneious	CDS	817446	820372	.	-	0	Name=BUL1 CDS
tig00000013	Geneious	gene	820617	821737	.	+	.	Name=DSK2 gene
tig00000013	Geneious	mRNA	820617	821737	.	+	.	Name=DSK2 mRNA
tig00000013	Geneious	CDS	820617	821737	.	+	0	Name=DSK2 CDS
tig00000013	Geneious	gene	822044	824236	.	+	.	Name=FCP1 gene
tig00000013	Geneious	mRNA	822044	824236	.	+	.	Name=FCP1 mRNA
tig00000013	Geneious	CDS	822044	824236	.	+	0	Name=FCP1 CDS
tig00000013	Geneious	gene	824534	826399	.	+	.	Name=PGM3 gene
tig00000013	Geneious	mRNA	824534	826399	.	+	.	Name=PGM3 mRNA
tig00000013	Geneious	CDS	824534	826399	.	+	0	Name=PGM3 CDS
tig00000013	Geneious	gene	826497	828113	.	-	.
tig00000013	Geneious	mRNA	826497	828113	.	-	.	Name=hypothetical protein mRNA
tig00000013	Geneious	CDS	826497	828113	.	-	0	Name=hypothetical protein CDS
tig00000013	Geneious	gene	828784	833066	.	-	.	Name=CAT8 gene
tig00000013	Geneious	mRNA	828784	833066	.	-	.	Name=CAT8 mRNA
tig00000013	Geneious	CDS	828784	833066	.	-	0	Name=CAT8 CDS
tig00000013	Geneious	gene	834069	834982	.	+	.	Name=GPI12 gene
tig00000013	Geneious	mRNA	834069	834982	.	+	.	Name=GPI12 mRNA
tig00000013	Geneious	CDS	834069	834982	.	+	0	Name=GPI12 CDS
tig00000013	Geneious	gene	835084	836819	.	-	.	Name=AEP2 gene
tig00000013	Geneious	mRNA	835084	836819	.	-	.	Name=AEP2 mRNA
tig00000013	Geneious	CDS	835084	836819	.	-	0	Name=AEP2 CDS
tig00000013	Geneious	gene	837047	838583	.	-	.	Name=RIT1 gene
tig00000013	Geneious	mRNA	837047	838583	.	-	.	Name=RIT1 mRNA
tig00000013	Geneious	CDS	837047	838583	.	-	0	Name=RIT1 CDS
tig00000013	Geneious	LTR	839163	839476	.	+	.	Name=Ty1 LTR
tig00000013	Geneious	rep_origin	839476	839640	.	+	.	Name=rep origin
tig00000013	Geneious	gene	839897	841694	.	+	.	Name=YKU70 gene
tig00000013	Geneious	mRNA	839897	841694	.	+	.	Name=YKU70 mRNA
tig00000013	Geneious	CDS	839897	841694	.	+	0	Name=YKU70 CDS
tig00000013	Geneious	gene	841843	843382	.	-	.	Name=NGL2 gene
tig00000013	Geneious	mRNA	841843	843382	.	-	.	Name=NGL2 mRNA
tig00000013	Geneious	CDS	841843	843382	.	-	0	Name=NGL2 CDS
tig00000013	Geneious	gene	843632	843892	.	+	.	Name=MRPL33 gene
tig00000013	Geneious	mRNA	843632	843892	.	+	.	Name=MRPL33 mRNA
tig00000013	Geneious	CDS	843632	843892	.	+	0	Name=MRPL33 CDS
tig00000013	Geneious	gene	844124	847027	.	-	.	Name=DSS1 gene
tig00000013	Geneious	mRNA	844124	847027	.	-	.	Name=DSS1 mRNA
tig00000013	Geneious	CDS	844124	847027	.	-	0	Name=DSS1 CDS
tig00000013	Geneious	gene	847252	850159	.	+	.	Name=HSH155 gene
tig00000013	Geneious	mRNA	847252	850159	.	+	.	Name=HSH155 mRNA
tig00000013	Geneious	CDS	847252	850159	.	+	0	Name=HSH155 CDS
tig00000013	Geneious	gene	850355	851473	.	+	.	Name=ABZ2 gene
tig00000013	Geneious	mRNA	850355	851473	.	+	.	Name=ABZ2 mRNA
tig00000013	Geneious	CDS	850355	851473	.	+	0	Name=ABZ2 CDS
tig00000013	Geneious	gene	851736	853247	.	-	.	Name=HAS1 gene
tig00000013	Geneious	mRNA	851736	853247	.	-	.	Name=HAS1 mRNA
tig00000013	Geneious	CDS	851736	853247	.	-	0	Name=HAS1 CDS
tig00000013	Geneious	gene	854267	856023	.	+	.	Name=TDA1 gene
tig00000013	Geneious	mRNA	854267	856023	.	+	.	Name=TDA1 mRNA
tig00000013	Geneious	CDS	854267	856023	.	+	0	Name=TDA1 CDS
tig00000013	Geneious	gene	856425	856913	.	+	.	Name=GOT1 gene
tig00000013	Geneious	mRNA	856425	856446	.	+	.	Name=GOT1 mRNA;ID=ISyX++t3KBIB0Bvm6W1jFIJllAA.1652075009490.4322
tig00000013	Geneious	mRNA	856526	856913	.	+	.	Name=GOT1 mRNA;ID=ISyX++t3KBIB0Bvm6W1jFIJllAA.1652075009490.4322
tig00000013	Geneious	CDS	856425	856446	.	+	0	Name=GOT1 CDS;ID=ISyX++t3KBIB0Bvm6W1jFIJllAA.1652075009490.4323
tig00000013	Geneious	CDS	856526	856913	.	+	0	Name=GOT1 CDS;ID=ISyX++t3KBIB0Bvm6W1jFIJllAA.1652075009490.4323
tig00000013	Geneious	gene	857019	858404	.	-	.	Name=HER2 gene
tig00000013	Geneious	mRNA	857019	858404	.	-	.	Name=HER2 mRNA
tig00000013	Geneious	CDS	857019	858404	.	-	0	Name=HER2 CDS
tig00000013	Geneious	gene	858573	859688	.	+	.	Name=JNM1 gene
tig00000013	Geneious	mRNA	858573	859688	.	+	.	Name=JNM1 mRNA
tig00000013	Geneious	CDS	858573	859688	.	+	0	Name=JNM1 CDS
tig00000013	Geneious	gene	859895	860489	.	-	.
tig00000013	Geneious	mRNA	859895	860489	.	-	.	Name=hypothetical protein mRNA
tig00000013	Geneious	CDS	859895	860489	.	-	0	Name=hypothetical protein CDS
tig00000013	Geneious	gene	860813	862488	.	-	.	Name=LCB1 gene
tig00000013	Geneious	mRNA	860813	862488	.	-	.	Name=LCB1 mRNA
tig00000013	Geneious	CDS	860813	862488	.	-	0	Name=LCB1 CDS
tig00000013	Geneious	gene	863503	865099	.	+	.	Name=PRC1 gene
tig00000013	Geneious	mRNA	863503	865099	.	+	.	Name=PRC1 mRNA
tig00000013	Geneious	CDS	863503	865099	.	+	0	Name=PRC1 CDS
tig00000013	Geneious	gene	865395	865847	.	+	.	Name=LIP1 gene
tig00000013	Geneious	mRNA	865395	865847	.	+	.	Name=LIP1 mRNA
tig00000013	Geneious	CDS	865395	865847	.	+	0	Name=LIP1 CDS
tig00000013	Geneious	gene	865987	866923	.	-	.	Name=DYN3 gene
tig00000013	Geneious	mRNA	865987	866923	.	-	.	Name=DYN3 mRNA
tig00000013	Geneious	CDS	865987	866923	.	-	0	Name=DYN3 CDS
tig00000013	Geneious	gene	867131	868660	.	-	.	Name=ADE4 gene
tig00000013	Geneious	mRNA	867131	868660	.	-	.	Name=ADE4 mRNA
tig00000013	Geneious	CDS	867131	868660	.	-	0	Name=ADE4 CDS
tig00000013	Geneious	gene	869122	871192	.	-	.	Name=ATM1 gene
tig00000013	Geneious	mRNA	869122	871192	.	-	.	Name=ATM1 mRNA
tig00000013	Geneious	CDS	869122	871192	.	-	0	Name=ATM1 CDS
tig00000013	Geneious	gene	871638	874182	.	-	.	Name=YME2 gene
tig00000013	Geneious	mRNA	871638	874182	.	-	.	Name=YME2 mRNA
tig00000013	Geneious	CDS	871638	874182	.	-	0	Name=YME2 CDS
tig00000013	Geneious	gene	874847	875892	.	-	.	Name=ADH2 gene
tig00000013	Geneious	mRNA	874847	875892	.	-	.	Name=ADH2 mRNA
tig00000013	Geneious	CDS	874847	875892	.	-	0	Name=ADH2 CDS
tig00000013	Geneious	gene	876540	880230	.	+	.	Name=UBP15 gene
tig00000013	Geneious	mRNA	876540	880230	.	+	.	Name=UBP15 mRNA
tig00000013	Geneious	CDS	876540	880230	.	+	0	Name=UBP15 CDS
tig00000013	Geneious	gene	880612	881781	.	-	.	Name=SCW10 gene
tig00000013	Geneious	mRNA	880612	881781	.	-	.	Name=SCW10 mRNA
tig00000013	Geneious	CDS	880612	881781	.	-	0	Name=SCW10 CDS
tig00000013	Geneious	gene	882702	888043	.	+	.	Name=FKS3 gene
tig00000013	Geneious	mRNA	882702	888043	.	+	.	Name=FKS3 mRNA
tig00000013	Geneious	CDS	882702	888043	.	+	0	Name=FKS3 CDS
tig00000013	Geneious	gene	888530	890205	.	+	.	Name=GAS1 gene
tig00000013	Geneious	mRNA	888530	890205	.	+	.	Name=GAS1 mRNA
tig00000013	Geneious	CDS	888530	890205	.	+	0	Name=GAS1 CDS
tig00000013	Geneious	gene	890469	893726	.	-	.	Name=PSE1 gene
tig00000013	Geneious	mRNA	890469	893726	.	-	.	Name=PSE1 mRNA
tig00000013	Geneious	CDS	890469	893726	.	-	0	Name=PSE1 CDS
tig00000013	Geneious	gene	894484	896917	.	-	.	Name=NIP1 gene
tig00000013	Geneious	mRNA	894484	896917	.	-	.	Name=NIP1 mRNA
tig00000013	Geneious	CDS	894484	896917	.	-	0	Name=NIP1 CDS
tig00000013	Geneious	gene	897206	898153	.	-	.
tig00000013	Geneious	mRNA	897206	898153	.	-	.	Name=hypothetical protein mRNA
tig00000013	Geneious	CDS	897206	898153	.	-	0	Name=hypothetical protein CDS
tig00000013	Geneious	gene	898396	899078	.	-	.	Name=GLC8 gene
tig00000013	Geneious	mRNA	898396	899078	.	-	.	Name=GLC8 mRNA
tig00000013	Geneious	CDS	898396	899078	.	-	0	Name=GLC8 CDS
tig00000013	Geneious	rep_origin	899279	899510	.	+	.	Name=rep origin
tig00000013	Geneious	gene	899875	900695	.	+	.	Name=ELP6 gene
tig00000013	Geneious	mRNA	899875	900695	.	+	.	Name=ELP6 mRNA
tig00000013	Geneious	CDS	899875	900695	.	+	0	Name=ELP6 CDS
tig00000013	Geneious	gene	900846	902768	.	-	.	Name=TGL3 gene
tig00000013	Geneious	mRNA	900846	902768	.	-	.	Name=TGL3 mRNA
tig00000013	Geneious	CDS	900846	902768	.	-	0	Name=TGL3 CDS
tig00000013	Geneious	gene	903166	903869	.	+	.	Name=PRE5 gene
tig00000013	Geneious	mRNA	903166	903869	.	+	.	Name=PRE5 mRNA
tig00000013	Geneious	CDS	903166	903869	.	+	0	Name=PRE5 CDS
tig00000013	Geneious	gene	904253	905299	.	+	.
tig00000013	Geneious	mRNA	904253	905299	.	+	.	Name=hypothetical protein mRNA
tig00000013	Geneious	CDS	904253	905299	.	+	0	Name=hypothetical protein CDS
tig00000013	Geneious	gene	905734	905841	.	+	.
tig00000013	Geneious	mRNA	905734	905841	.	+	.	Name=hypothetical protein mRNA
tig00000013	Geneious	CDS	905734	905841	.	+	0	Name=hypothetical protein CDS
tig00000013	Geneious	gene	906268	907277	.	+	.	Name=DIA1 gene
tig00000013	Geneious	mRNA	906268	907277	.	+	.	Name=DIA1 mRNA
tig00000013	Geneious	CDS	906268	907277	.	+	0	Name=DIA1 CDS
tig00000013	Geneious	gene	907103	907416	.	-	.
tig00000013	Geneious	mRNA	907103	907416	.	-	.	Name=hypothetical protein mRNA
tig00000013	Geneious	CDS	907103	907416	.	-	0	Name=hypothetical protein CDS
tig00000013	Geneious	gene	912821	913902	.	-	.	Name=ADH6 gene
tig00000013	Geneious	mRNA	912821	913902	.	-	.	Name=ADH6 mRNA
tig00000013	Geneious	CDS	912821	913902	.	-	0	Name=ADH6 CDS
tig00000013	Geneious	gene	914637	916293	.	-	.	Name=FET4 gene
tig00000013	Geneious	mRNA	914637	916293	.	-	.	Name=FET4 mRNA
tig00000013	Geneious	CDS	914637	916293	.	-	0	Name=FET4 CDS
tig00000013	Geneious	gene	919324	919641	.	-	.
tig00000013	Geneious	mRNA	919324	919641	.	-	.	Name=hypothetical protein mRNA
tig00000013	Geneious	CDS	919324	919641	.	-	0	Name=hypothetical protein CDS
tig00000013	Geneious	rep_origin	919641	920111	.	+	.	Name=rep origin
tig00000013	Geneious	gene	920112	920822	.	-	.	Name=SNO4 gene%3B HSP32 gene%3B HSP33 gene
tig00000013	Geneious	mRNA	920112	920822	.	-	.	Name=SNO4 mRNA%3B HSP32 mRNA%3B HSP33 mRNA
tig00000013	Geneious	CDS	920112	920822	.	-	0	Name=SNO4 CDS%3B HSP32 CDS%3B HSP33 CDS
tig00000013	Geneious	gene	921827	923136	.	+	.	Name=ERR3 gene%3B ERR1 gene%3B ERR2 gene
tig00000013	Geneious	mRNA	921827	923136	.	+	.	Name=ERR3 mRNA%3B ERR1 mRNA%3B ERR2 mRNA
tig00000013	Geneious	CDS	921827	923136	.	+	0	Name=ERR3 CDS%3B ERR1 CDS%3B ERR2 CDS
tig00000013	Geneious	rep_origin	924743	925220	.	+	.	Name=rep origin
tig00000013	Geneious	telomere	925267	926166	.	+	.
tig00000013	Geneious	repeat_region	925732	926035	.	+	.	Name=repeat region
tig00000013	Geneious	gene	6449	6605	.	+	.
tig00000013	Geneious	gene	925372	925528	.	-	.
tig00000013	Geneious	mRNA	6449	6605	.	+	.	Name=hypothetical protein mRNA
tig00000013	Geneious	mRNA	925372	925528	.	-	.	Name=hypothetical protein mRNA
tig00000013	Geneious	CDS	6449	6605	.	+	0	Name=hypothetical protein CDS
tig00000013	Geneious	CDS	925372	925528	.	-	0	Name=hypothetical protein CDS
tig00000013	Geneious	centromere	871346	871355	.	-	.	Name=CEN15 CDEI of CEN15 centromere
tig00000013	Geneious	centromere	656961	656970	.	-	.	Name=CEN15 CDEI of CEN15 centromere
tig00000013	Geneious	centromere	267476	267485	.	-	.	Name=CEN15 CDEI of CEN15 centromere
tig00000013	Geneious	mobile_element	183013	188911	.	+	.	Name=mobile element
tig00000013	Geneious	mobile_element	188581	194474	.	+	.	Name=mobile element
tig00000013	Geneious	mobile_element	200663	206566	.	+	.	Name=mobile element
tig00000013	Geneious	mobile_element	376539	382454	.	-	.	Name=mobile element
tig00000013	Geneious	mobile_element	360892	366793	.	-	.	Name=mobile element
tig00000013	Geneious	LTR	183013	183343	.	+	.	Name=Ty1 LTR
tig00000013	Geneious	LTR	188581	188911	.	+	.	Name=Ty1 LTR
tig00000013	Geneious	LTR	194144	194474	.	+	.	Name=Ty1 LTR
tig00000013	Geneious	LTR	507596	507927	.	+	.	Name=Ty1 LTR
tig00000013	Geneious	LTR	382117	382454	.	-	.	Name=Ty1 LTR
tig00000013	Geneious	LTR	376539	376876	.	-	.	Name=Ty1 LTR
tig00000013	Geneious	LTR	366463	366793	.	-	.	Name=Ty1 LTR
tig00000013	Geneious	LTR	360892	361222	.	-	.	Name=Ty1 LTR
tig00000013	Geneious	LTR	770532	770863	.	+	.	Name=Ty2 LTR
tig00000013	Geneious	LTR	167279	167610	.	-	.	Name=Ty2 LTR
tig00000013	Geneious	LTR	810432	810722	.	-	.	Name=Ty4 LTR
tig00000013	Geneious	LTR	770534	770865	.	+	.	Name=Ty2 LTR
tig00000013	Geneious	LTR	167277	167608	.	-	.	Name=Ty2 LTR
tig00000013	Geneious	LTR	507308	507392	.	+	.	Name=Ty4 LTR
tig00000013	Geneious	LTR	810354	810436	.	-	.	Name=Ty4 LTR
tig00000013	Geneious	LTR	183015	183345	.	+	.	Name=Ty1 LTR
tig00000013	Geneious	LTR	188583	188913	.	+	.	Name=Ty1 LTR
tig00000013	Geneious	LTR	194146	194476	.	+	.	Name=Ty1 LTR
tig00000013	Geneious	LTR	382115	382452	.	-	.	Name=Ty1 LTR
tig00000013	Geneious	LTR	376537	376874	.	-	.	Name=Ty1 LTR
tig00000013	Geneious	LTR	366461	366791	.	-	.	Name=Ty1 LTR
tig00000013	Geneious	LTR	360890	361220	.	-	.	Name=Ty1 LTR
tig00000013	Geneious	gene	924249	924743	.	+	.	Name=PAU21 gene%3B PAU22 gene
tig00000013	Geneious	mRNA	924249	924743	.	+	.	Name=PAU21 mRNA%3B PAU22 mRNA
tig00000013	Geneious	CDS	924249	924743	.	+	0	Name=PAU21 CDS%3B PAU22 CDS
tig00000013	Geneious	repeat_region	5990	6242	.	-	.	Name=repeat region
tig00000013	Geneious	repeat_region	926034	926051	.	+	.	Name=repeat region
tig00000013	Geneious	repeat_region	926053	926070	.	+	.	Name=repeat region
tig00000013	Geneious	repeat_region	926070	926087	.	+	.	Name=repeat region
tig00000013	Geneious	repeat_region	926085	926102	.	+	.	Name=repeat region
tig00000013	Geneious	repeat_region	926110	926126	.	+	.	Name=repeat region
tig00000013	Geneious	repeat_region	926146	926162	.	+	.	Name=repeat region
tig00000013	Geneious	repeat_region	926181	926197	.	+	.	Name=repeat region
tig00000013	Geneious	repeat_region	926198	926215	.	+	.	Name=repeat region
tig00000013	Geneious	repeat_region	926213	926231	.	+	.	Name=repeat region
tig00000013	Geneious	repeat_region	926227	926244	.	+	.	Name=repeat region
tig00000013	Geneious	repeat_region	926240	926256	.	+	.	Name=repeat region
tig00000013	Geneious	repeat_region	926252	926269	.	+	.	Name=repeat region
tig00000013	Geneious	repeat_region	926267	926283	.	+	.	Name=repeat region
tig00000013	Geneious	repeat_region	926285	926302	.	+	.	Name=repeat region
tig00000013	Geneious	repeat_region	926298	926314	.	+	.	Name=repeat region
tig00000013	Geneious	repeat_region	926321	926338	.	+	.	Name=repeat region
tig00000013	Geneious	repeat_region	926344	926361	.	+	.	Name=repeat region
tig00000013	Geneious	repeat_region	926382	926399	.	+	.	Name=repeat region
tig00000013	Geneious	repeat_region	5936	5953	.	-	.	Name=repeat region
tig00000013	Geneious	repeat_region	5917	5934	.	-	.	Name=repeat region
tig00000013	Geneious	repeat_region	5905	5921	.	-	.	Name=repeat region
tig00000013	Geneious	repeat_region	378	395	.	-	.	Name=repeat region
tig00000013	Geneious	repeat_region	363	380	.	-	.	Name=repeat region
tig00000013	Geneious	repeat_region	348	365	.	-	.	Name=repeat region
tig00000013	Geneious	repeat_region	337	354	.	-	.	Name=repeat region
tig00000013	Geneious	repeat_region	324	341	.	-	.	Name=repeat region
tig00000013	Geneious	repeat_region	311	328	.	-	.	Name=repeat region
tig00000013	Geneious	repeat_region	299	315	.	-	.	Name=repeat region
tig00000013	Geneious	repeat_region	252	269	.	-	.	Name=repeat region
tig00000013	Geneious	repeat_region	237	254	.	-	.	Name=repeat region
tig00000013	Geneious	repeat_region	220	237	.	-	.	Name=repeat region
tig00000013	Geneious	repeat_region	207	224	.	-	.	Name=repeat region
tig00000013	Geneious	repeat_region	195	211	.	-	.	Name=repeat region
tig00000013	Geneious	repeat_region	171	187	.	-	.	Name=repeat region
tig00000013	Geneious	repeat_region	137	154	.	-	.	Name=repeat region
tig00000013	Geneious	repeat_region	119	135	.	-	.	Name=repeat region
tig00000013	Geneious	repeat_region	96	113	.	-	.	Name=repeat region
tig00000013	Geneious	repeat_region	74	91	.	-	.	Name=repeat region
tig00000013	Geneious	repeat_region	59	76	.	-	.	Name=repeat region
tig00000013	Geneious	repeat_region	40	57	.	-	.	Name=repeat region
tig00000013	Geneious	repeat_region	19	36	.	-	.	Name=repeat region
tig00000013	Geneious	repeat_region	8	25	.	-	.	Name=repeat region
tig00000013	Geneious	LTR	183014	183055	.	+	.	Name=Ty1 LTR
tig00000013	Geneious	LTR	188582	188623	.	+	.	Name=Ty1 LTR
tig00000013	Geneious	LTR	194145	194186	.	+	.	Name=Ty1 LTR
tig00000013	Geneious	LTR	507597	507639	.	+	.	Name=Ty1 LTR
tig00000013	Geneious	LTR	382411	382453	.	-	.	Name=Ty1 LTR
tig00000013	Geneious	LTR	376833	376875	.	-	.	Name=Ty1 LTR
tig00000013	Geneious	LTR	366750	366792	.	-	.	Name=Ty1 LTR
tig00000013	Geneious	LTR	361179	361221	.	-	.	Name=Ty1 LTR
tig00000013	Geneious	LTR	194193	194475	.	+	.	Name=Ty1 LTR
tig00000013	Geneious	LTR	366462	366743	.	-	.	Name=Ty1 LTR
tig00000013	Geneious	LTR	360891	361172	.	-	.	Name=Ty1 LTR
tig00000013	Geneious	LTR	770533	770854	.	+	.	Name=Ty2 LTR
tig00000013	Geneious	LTR	167288	167609	.	-	.	Name=Ty2 LTR
tig00000013	Geneious	centromere	688789	688798	.	+	.	Name=CEN16 CDEI of CEN16 centromere
tig00000013	Geneious	centromere	393627	393636	.	-	.	Name=CEN16 CDEI of CEN16 centromere
tig00000013	Geneious	centromere	65708	65717	.	-	.	Name=CEN16 CDEI of CEN16 centromere
tig00000013	Geneious	gene	4536	5390	.	-	.
tig00000013	Geneious	mRNA	5372	5390	.	-	.	Name=hypothetical protein mRNA;ID=ISyX++t3KBIB0Bvm6W1jFIJllAA.1652075009502.4324
tig00000013	Geneious	mRNA	4536	5234	.	-	.	Name=hypothetical protein mRNA;ID=ISyX++t3KBIB0Bvm6W1jFIJllAA.1652075009502.4324
tig00000013	Geneious	CDS	5372	5390	.	-	0	Name=hypothetical protein CDS;ID=ISyX++t3KBIB0Bvm6W1jFIJllAA.1652075009502.4325
tig00000013	Geneious	CDS	4536	5234	.	-	0	Name=hypothetical protein CDS;ID=ISyX++t3KBIB0Bvm6W1jFIJllAA.1652075009502.4325
tig00000013	Geneious	Transcription Factor	385624	385633	.	+	.	Name=MCM1%3B SRF
tig00000013	Geneious	Transcription Factor	863919	863928	.	+	.	Name=CUP2
tig00000013	Geneious	Transcription Factor	878968	878977	.	+	.	Name=CUP2
tig00000013	Geneious	Transcription Factor	825190	825199	.	-	.	Name=CUP2
tig00000013	Geneious	Transcription Factor	914371	914380	.	+	.	Name=SKO1
tig00000013	Geneious	Transcription Factor	514914	514923	.	-	.	Name=SWI6
tig00000013	BIO	coding_sequence_variant	90340	90351	.	.	.	Name=BstXI_369423_PLSW_removed;ID=BstXI_369423_PLSW_removed
tig00000013	BIO	coding_sequence_variant	257830	257841	.	.	.	Name=BstXI_369423_PLSW_removed;ID=BstXI_369423_PLSW_removed
tig00000013	BIO	coding_sequence_variant	562287	562298	.	.	.	Name=BstXI_369423_PLSW_removed;ID=BstXI_369423_PLSW_removed
tig00000013	BIO	restriction_enzyme_recognition_site	351177	351190	-4.119	-	.	Name=SfiI_433094;ID=SfiI_433094
tig00000013	BIO	coding_sequence_variant	483103	483114	.	.	.	Name=BaeI_687306_DTQV_removed;ID=BaeI_687306_DTQV_removed
tig00000013	BIO	coding_sequence_variant	354704	354715	.	.	.	Name=BstXI_617260_PSEW_removed;ID=BstXI_617260_PSEW_removed
tig00000013	BIO	coding_sequence_variant	86455	86466	.	.	.	Name=BstXI_617260_PSEW_removed;ID=BstXI_617260_PSEW_removed
tig00000013	BIO	coding_sequence_variant	798305	798316	.	.	.	Name=BaeI_148825_DTQV_removed;ID=BaeI_148825_DTQV_removed
tig00000013	BIO	coding_sequence_variant	34144	34155	.	.	.	Name=BaeI_374672_TFVS_removed;ID=BaeI_374672_TFVS_removed
tig00000013	BIO	coding_sequence_variant	688867	688878	.	.	.	Name=BaeI_374672_TFVS_removed;ID=BaeI_374672_TFVS_removed
tig00000013	BIO	coding_sequence_variant	699884	699895	.	.	.	Name=BaeI_433353_WYGG_removed;ID=BaeI_433353_WYGG_removed
tig00000013	BIO	coding_sequence_variant	87554	87565	.	.	.	Name=BglI_245488_AKKA_removed;ID=BglI_245488_AKKA_removed
tig00000013	BIO	coding_sequence_variant	392099	392110	.	.	.	Name=BglI_245488_AKKA_removed;ID=BglI_245488_AKKA_removed
tig00000013	BIO	coding_sequence_variant	882044	882055	.	.	.	Name=BglI_245488_AKKA_removed;ID=BglI_245488_AKKA_removed
tig00000013	BIO	coding_sequence_variant	52964	52975	.	.	.	Name=BglI_245488_AKKA_removed;ID=BglI_245488_AKKA_removed
tig00000013	BIO	restriction_enzyme_recognition_site	250073	250084	-2.52	+	.	Name=DraIII_337357;ID=DraIII_337357
tig00000013	BIO	restriction_enzyme_recognition_site	798015	798026	-3.754	-	.	Name=BglI_371605;ID=BglI_371605
tig00000013	BIO	restriction_enzyme_recognition_site	249849	249860	-3.754	-	.	Name=BglI_371605;ID=BglI_371605
tig00000013	BIO	coding_sequence_variant	553661	553672	.	.	.	Name=BaeI_534889_TNVS_removed;ID=BaeI_534889_TNVS_removed
tig00000013	BIO	coding_sequence_variant	551135	551146	.	.	.	Name=BaeI_534889_TNVS_removed;ID=BaeI_534889_TNVS_removed
tig00000013	BIO	restriction_enzyme_recognition_site	563823	563834	-3.854	-	.	Name=BglI_580551;ID=BglI_580551
tig00000013	BIO	coding_sequence_variant	839152	839163	.	.	.	Name=DraIII_308004_TPGG_removed;ID=DraIII_308004_TPGG_removed
tig00000013	BIO	coding_sequence_variant	170527	170538	.	.	.	Name=BaeI_663931_TTVP_removed;ID=BaeI_663931_TTVP_removed
tig00000013	BIO	coding_sequence_variant	772786	772797	.	.	.	Name=BaeI_663931_TTVP_removed;ID=BaeI_663931_TTVP_removed
tig00000013	BIO	coding_sequence_variant	488538	488549	.	.	.	Name=BaeI_663931_TTVP_removed;ID=BaeI_663931_TTVP_removed
tig00000013	BIO	coding_sequence_variant	805687	805698	.	.	.	Name=BsaXI_211145_TFPP_removed;ID=BsaXI_211145_TFPP_removed
tig00000013	BIO	coding_sequence_variant	763924	763935	.	.	.	Name=BsaXI_211145_TFPP_removed;ID=BsaXI_211145_TFPP_removed
tig00000013	BIO	coding_sequence_variant	248501	248512	.	.	.	Name=BsaXI_211145_TFPP_removed;ID=BsaXI_211145_TFPP_removed
tig00000013	BIO	coding_sequence_variant	120947	120958	.	.	.	Name=BaeI_529137_TNVS_removed;ID=BaeI_529137_TNVS_removed
tig00000013	BIO	coding_sequence_variant	130102	130113	.	.	.	Name=BaeI_529137_TNVS_removed;ID=BaeI_529137_TNVS_removed
tig00000013	BIO	coding_sequence_variant	560570	560581	.	.	.	Name=BaeI_499219_GTGV_removed;ID=BaeI_499219_GTGV_removed
tig00000013	BIO	coding_sequence_variant	867242	867253	.	.	.	Name=BaeI_499219_GTGV_removed;ID=BaeI_499219_GTGV_removed
tig00000013	BIO	coding_sequence_variant	369520	369531	.	.	.	Name=BaeI_499219_GTGV_removed;ID=BaeI_499219_GTGV_removed
tig00000013	BIO	coding_sequence_variant	687855	687868	.	.	.	Name=ArsI_344740_LTTDL_removed;ID=ArsI_344740_LTTDL_removed
tig00000013	BIO	coding_sequence_variant	235262	235273	.	.	.	Name=BaeI_529134_GTNV_removed;ID=BaeI_529134_GTNV_removed
tig00000013	BIO	coding_sequence_variant	283384	283395	.	.	.	Name=BaeI_275065_NQST_removed;ID=BaeI_275065_NQST_removed
tig00000013	BIO	coding_sequence_variant	608856	608867	.	.	.	Name=BaeI_275065_NQST_removed;ID=BaeI_275065_NQST_removed
tig00000013	BIO	coding_sequence_variant	881286	881297	.	.	.	Name=BaeI_275065_NQST_removed;ID=BaeI_275065_NQST_removed
tig00000013	BIO	coding_sequence_variant	646548	646559	.	.	.	Name=BaeI_275065_NQST_removed;ID=BaeI_275065_NQST_removed
tig00000013	BIO	coding_sequence_variant	175997	176008	.	.	.	Name=BaeI_464486_DTNV_removed;ID=BaeI_464486_DTNV_removed
tig00000013	BIO	restriction_enzyme_recognition_site	476465	476476	-3.754	-	.	Name=BglI_574089;ID=BglI_574089
tig00000013	BIO	coding_sequence_variant	837184	837195	.	.	.	Name=BstXI_384420_PEEW_removed;ID=BstXI_384420_PEEW_removed
tig00000013	BIO	coding_sequence_variant	226331	226342	.	.	.	Name=BstXI_384420_PEEW_removed;ID=BstXI_384420_PEEW_removed
tig00000013	BIO	coding_sequence_variant	315439	315450	.	.	.	Name=BaeI_402756_RYGG_removed;ID=BaeI_402756_RYGG_removed
tig00000013	BIO	coding_sequence_variant	518242	518253	.	.	.	Name=BaeI_402756_RYGG_removed;ID=BaeI_402756_RYGG_removed
tig00000013	BIO	restriction_enzyme_recognition_site	42346	42357	-3.154	-	.	Name=BglI_362006;ID=BglI_362006
tig00000013	BIO	coding_sequence_variant	181384	181395	.	.	.	Name=BcgI_90923_ATVS_removed;ID=BcgI_90923_ATVS_removed
tig00000013	BIO	coding_sequence_variant	660700	660714	.	.	.	Name=BcgI_242140_SRHIV_removed;ID=BcgI_242140_SRHIV_removed
tig00000013	BIO	coding_sequence_variant	737660	737671	.	.	.	Name=BglI_459755_CQTG_removed;ID=BglI_459755_CQTG_removed
tig00000013	BIO	coding_sequence_variant	168925	168936	.	.	.	Name=BglI_459755_CQTG_removed;ID=BglI_459755_CQTG_removed
##sequence-region	tig00001360	1	810508
tig00001360	Geneious	repeat_region	810229	810261	.	+	.	Name=repeat region
tig00001360	Geneious	repeat_region	810250	810284	.	+	.	Name=repeat region
tig00001360	Geneious	repeat_region	810454	810488	.	+	.	Name=repeat region
tig00001360	Geneious	repeat_region	308	344	.	-	.	Name=repeat region
tig00001360	Geneious	repeat_region	253	283	.	-	.	Name=repeat region
tig00001360	Geneious	repeat_region	225	258	.	-	.	Name=repeat region
tig00001360	Geneious	repeat_region	212	245	.	-	.	Name=repeat region
tig00001360	Geneious	repeat_region	181	215	.	-	.	Name=repeat region
tig00001360	Geneious	repeat_region	153	186	.	-	.	Name=repeat region
tig00001360	Geneious	repeat_region	127	162	.	-	.	Name=repeat region
tig00001360	Geneious	repeat_region	85	119	.	-	.	Name=repeat region
tig00001360	Geneious	repeat_region	56	90	.	-	.	Name=repeat region
tig00001360	Geneious	repeat_region	34	67	.	-	.	Name=repeat region
tig00001360	Geneious	mRNA	3659	4299	.	-	.	Name=hypothetical protein mRNA;ID=ISyX++t3KBIB0Bvm6W1jFIJllAA.1652075009507.4326
tig00001360	Geneious	mRNA	806	2253	.	-	.	Name=hypothetical protein mRNA;ID=ISyX++t3KBIB0Bvm6W1jFIJllAA.1652075009507.4326
tig00001360	Geneious	CDS	3659	4299	.	-	0	Name=hypothetical protein CDS;ID=ISyX++t3KBIB0Bvm6W1jFIJllAA.1652075009507.4327
tig00001360	Geneious	CDS	806	2253	.	-	0	Name=hypothetical protein CDS;ID=ISyX++t3KBIB0Bvm6W1jFIJllAA.1652075009507.4327
tig00001360	Geneious	gene	4713	5524	.	-	.
tig00001360	Geneious	mRNA	4713	5524	.	-	.	Name=hypothetical protein mRNA
tig00001360	Geneious	CDS	4713	5524	.	-	0	Name=hypothetical protein CDS
tig00001360	Geneious	rep_origin	808521	809448	.	-	.	Name=rep origin
tig00001360	Geneious	gene	809125	809260	.	+	.
tig00001360	Geneious	mRNA	809125	809260	.	+	.	Name=hypothetical protein mRNA
tig00001360	Geneious	CDS	809125	809260	.	+	0	Name=hypothetical protein CDS
tig00001360	Geneious	gene	806126	806488	.	+	.	Name=PAU24 gene%3B PAU12 gene%3B PAU1 gene%3B PAU13 gene%3B PAU14 gene%3B PAU10 gene%3B PAU18 gene%3B PAU2 gene%3B PAU8 gene%3B PAU11 gene%3B PAU4 gene%3B PAU20 gene
tig00001360	Geneious	gene	8116	8478	.	-	.	Name=PAU8 gene%3B PAU1 gene%3B PAU10 gene%3B PAU14 gene%3B PAU13 gene%3B PAU11 gene%3B PAU18 gene%3B PAU4 gene%3B PAU12 gene%3B PAU20 gene%3B PAU24 gene%3B PAU2 gene
tig00001360	Geneious	mRNA	806126	806488	.	+	.	Name=PAU24 mRNA%3B PAU12 mRNA%3B PAU1 mRNA%3B PAU13 mRNA%3B PAU14 mRNA%3B PAU10 mRNA%3B PAU18 mRNA%3B PAU2 mRNA%3B PAU8 mRNA%3B PAU11 mRNA%3B PAU4 mRNA%3B PAU20 mRNA
tig00001360	Geneious	mRNA	8116	8478	.	-	.	Name=PAU8 mRNA%3B PAU1 mRNA%3B PAU10 mRNA%3B PAU14 mRNA%3B PAU13 mRNA%3B PAU11 mRNA%3B PAU18 mRNA%3B PAU4 mRNA%3B PAU12 mRNA%3B PAU20 mRNA%3B PAU24 mRNA%3B PAU2 mRNA
tig00001360	Geneious	CDS	806126	806488	.	+	0	Name=PAU24 CDS%3B PAU12 CDS%3B PAU1 CDS%3B PAU13 CDS%3B PAU14 CDS%3B PAU10 CDS%3B PAU18 CDS%3B PAU2 CDS%3B PAU8 CDS%3B PAU11 CDS%3B PAU4 CDS%3B PAU20 CDS
tig00001360	Geneious	CDS	8116	8478	.	-	0	Name=PAU8 CDS%3B PAU1 CDS%3B PAU10 CDS%3B PAU14 CDS%3B PAU13 CDS%3B PAU11 CDS%3B PAU18 CDS%3B PAU4 CDS%3B PAU12 CDS%3B PAU20 CDS%3B PAU24 CDS%3B PAU2 CDS
tig00001360	Geneious	LTR	197656	197803	.	+	.	Name=Ty3 LTR
tig00001360	Geneious	LTR	641337	641707	.	-	.	Name=Ty4 LTR
tig00001360	Geneious	LTR	36284	36653	.	-	.	Name=Ty4 LTR
tig00001360	Geneious	LTR	9595	9921	.	+	.	Name=Ty1 LTR
tig00001360	Geneious	LTR	30089	30415	.	+	.	Name=Ty1 LTR
tig00001360	Geneious	LTR	35707	36032	.	+	.	Name=Ty1 LTR
tig00001360	Geneious	gene	265909	265981	.	+	.
tig00001360	Geneious	tRNA	265909	265981	.	+	.	Name=tRNA-Thr
tig00001360	Geneious	LTR	220723	221054	.	+	.	Name=Ty1 LTR
tig00001360	Geneious	LTR	226294	226625	.	+	.	Name=Ty1 LTR
tig00001360	Geneious	LTR	259124	259455	.	+	.	Name=Ty1 LTR
tig00001360	Geneious	LTR	264696	265027	.	+	.	Name=Ty1 LTR
tig00001360	Geneious	gene	226748	226829	.	+	.
tig00001360	Geneious	tRNA	226748	226829	.	+	.	Name=tRNA-Ser
tig00001360	Geneious	LTR	220729	221054	.	+	.	Name=Ty1 LTR
tig00001360	Geneious	LTR	226300	226625	.	+	.	Name=Ty1 LTR
tig00001360	Geneious	LTR	259130	259455	.	+	.	Name=Ty1 LTR
tig00001360	Geneious	LTR	264702	265027	.	+	.	Name=Ty1 LTR
tig00001360	Geneious	gene	349926	349997	.	+	.	Name=gene%3B CDC65 gene
tig00001360	Geneious	tRNA	349926	349997	.	+	.	Name=tRNA-Gln%3B CDC65 tRNA
tig00001360	Geneious	LTR	197464	197803	.	+	.	Name=Ty3 LTR
tig00001360	Geneious	gene	36828	36918	.	+	.
tig00001360	Geneious	tRNA	36828	36864	.	+	.	Name=tRNA-Phe;ID=ISyX++t3KBIB0Bvm6W1jFIJllAA.1652075009510.4328
tig00001360	Geneious	tRNA	36883	36918	.	+	.	Name=tRNA-Phe;ID=ISyX++t3KBIB0Bvm6W1jFIJllAA.1652075009510.4328
tig00001360	Geneious	LTR	9595	9926	.	+	.	Name=Ty2 LTR%3B Ty1 LTR
tig00001360	Geneious	LTR	30089	30420	.	+	.	Name=Ty2 LTR%3B Ty1 LTR
tig00001360	Geneious	LTR	35707	36037	.	+	.	Name=Ty2 LTR%3B Ty1 LTR
tig00001360	Geneious	repeat_region	809883	810136	.	+	.	Name=repeat region
tig00001360	Geneious	gene	3427	5332	.	-	.
tig00001360	Geneious	mRNA	4735	5332	.	-	.	Name=hypothetical protein mRNA;ID=ISyX++t3KBIB0Bvm6W1jFIJllAA.1652075009511.4329
tig00001360	Geneious	mRNA	3427	4635	.	-	.	Name=hypothetical protein mRNA;ID=ISyX++t3KBIB0Bvm6W1jFIJllAA.1652075009511.4329
tig00001360	Geneious	CDS	4735	5332	.	-	0	Name=hypothetical protein CDS;ID=ISyX++t3KBIB0Bvm6W1jFIJllAA.1652075009511.4330
tig00001360	Geneious	CDS	3427	4635	.	-	0	Name=hypothetical protein CDS;ID=ISyX++t3KBIB0Bvm6W1jFIJllAA.1652075009511.4330
tig00001360	Geneious	repeat_region	810170	810229	.	+	.	Name=repeat region
tig00001360	Geneious	repeat_region	810379	810438	.	+	.	Name=repeat region
tig00001360	Geneious	repeat_region	279	338	.	-	.	Name=repeat region
tig00001360	Geneious	repeat_region	176	239	.	-	.	Name=repeat region
tig00001360	Geneious	centromere	40683	40692	.	+	.	Name=CEN1 CDEI of CEN1 centromere
tig00001360	Geneious	mobile_element	220723	226625	.	+	.	Name=mobile element
tig00001360	Geneious	mobile_element	259124	265027	.	+	.	Name=mobile element
tig00001360	Geneious	gene	222688	226271	.	+	.
tig00001360	Geneious	gene	261091	264673	.	+	.
tig00001360	Geneious	CDS	222688	226271	.	+	0	Name=hypothetical protein CDS
tig00001360	Geneious	CDS	261091	264673	.	+	0	Name=hypothetical protein CDS
tig00001360	Geneious	gene	259415	260735	.	+	.
tig00001360	Geneious	CDS	259415	260735	.	+	0	Name=hypothetical protein CDS
tig00001360	Geneious	LTR	9595	9923	.	+	.	Name=Ty2 LTR%3B Ty1 LTR
tig00001360	Geneious	LTR	30089	30417	.	+	.	Name=Ty2 LTR%3B Ty1 LTR
tig00001360	Geneious	LTR	35707	36034	.	+	.	Name=Ty2 LTR%3B Ty1 LTR
tig00001360	Geneious	telomere	529	7120	.	-	.
tig00001360	Geneious	repeat_region	529	6361	.	-	.	Name=repeat region
tig00001360	Geneious	gene	806	3178	.	-	.
tig00001360	Geneious	mRNA	806	3178	.	-	.	Name=hypothetical protein mRNA
tig00001360	Geneious	CDS	806	3178	.	-	0	Name=hypothetical protein CDS
tig00001360	Geneious	gene	3103	3419	.	-	.
tig00001360	Geneious	mRNA	3103	3419	.	-	.	Name=hypothetical protein mRNA
tig00001360	Geneious	CDS	3103	3419	.	-	0	Name=hypothetical protein CDS
tig00001360	Geneious	gene	3427	5524	.	-	.
tig00001360	Geneious	mRNA	4735	5524	.	-	.	Name=hypothetical protein mRNA;ID=ISyX++t3KBIB0Bvm6W1jFIJllAA.1652075009513.4331
tig00001360	Geneious	mRNA	3427	4635	.	-	.	Name=hypothetical protein mRNA;ID=ISyX++t3KBIB0Bvm6W1jFIJllAA.1652075009513.4331
tig00001360	Geneious	CDS	4735	5524	.	-	0	Name=hypothetical protein CDS;ID=ISyX++t3KBIB0Bvm6W1jFIJllAA.1652075009513.4332
tig00001360	Geneious	CDS	3427	4635	.	-	0	Name=hypothetical protein CDS;ID=ISyX++t3KBIB0Bvm6W1jFIJllAA.1652075009513.4332
tig00001360	Geneious	repeat_region	6362	6651	.	-	.	Name=repeat region
tig00001360	Geneious	repeat_region	6652	7120	.	-	.	Name=repeat region
tig00001360	Geneious	gene	806360	806488	.	+	.	Name=PAU9 gene
tig00001360	Geneious	gene	8116	8244	.	-	.	Name=PAU9 gene
tig00001360	Geneious	mRNA	806360	806488	.	+	.	Name=PAU9 mRNA
tig00001360	Geneious	mRNA	8116	8244	.	-	.	Name=PAU9 mRNA
tig00001360	Geneious	CDS	806360	806488	.	+	0	Name=PAU9 CDS
tig00001360	Geneious	CDS	8116	8244	.	-	0	Name=PAU9 CDS
tig00001360	Geneious	LTR	9354	9594	.	+	.	Name=Ty1 LTR
tig00001360	Geneious	LTR	9927	10020	.	+	.	Name=Ty1 LTR
tig00001360	Geneious	gene	10085	10168	.	+	.	Name=SUP51 gene%3B gene
tig00001360	Geneious	gene	346729	346812	.	+	.	Name=SUP51 gene%3B gene
tig00001360	Geneious	tRNA	10085	10168	.	+	.	Name=SUP51 tRNA%3B tRNA-Leu
tig00001360	Geneious	tRNA	346729	346812	.	+	.	Name=SUP51 tRNA%3B tRNA-Leu
tig00001360	Geneious	gene	10460	11047	.	-	.	Name=MIC23 gene
tig00001360	Geneious	mRNA	10460	11047	.	-	.	Name=MIC23 mRNA
tig00001360	Geneious	CDS	10460	11047	.	-	0	Name=MIC23 CDS
tig00001360	Geneious	gene	11340	14369	.	-	.	Name=SRO77 gene
tig00001360	Geneious	mRNA	11340	14369	.	-	.	Name=SRO77 mRNA
tig00001360	Geneious	CDS	11340	14369	.	-	0	Name=SRO77 CDS
tig00001360	Geneious	gene	14729	18177	.	-	.	Name=PKC1 gene
tig00001360	Geneious	mRNA	14729	18177	.	-	.	Name=PKC1 mRNA
tig00001360	Geneious	CDS	14729	18177	.	-	0	Name=PKC1 CDS
tig00001360	Geneious	gene	18658	21767	.	-	.	Name=SEA4 gene
tig00001360	Geneious	mRNA	18658	21767	.	-	.	Name=SEA4 mRNA
tig00001360	Geneious	CDS	18658	21767	.	-	0	Name=SEA4 CDS
tig00001360	Geneious	gene	22548	24004	.	-	.	Name=RTG3 gene
tig00001360	Geneious	mRNA	22548	24004	.	-	.	Name=RTG3 mRNA
tig00001360	Geneious	CDS	22548	24004	.	-	0	Name=RTG3 CDS
tig00001360	Geneious	gene	24562	25206	.	+	.	Name=SFT2 gene
tig00001360	Geneious	mRNA	24562	25206	.	+	.	Name=SFT2 mRNA
tig00001360	Geneious	CDS	24562	25206	.	+	0	Name=SFT2 CDS
tig00001360	Geneious	gene	25402	28747	.	-	.	Name=ECM21 gene
tig00001360	Geneious	mRNA	25402	28747	.	-	.	Name=ECM21 mRNA
tig00001360	Geneious	CDS	25402	28747	.	-	0	Name=ECM21 CDS
tig00001360	Geneious	gene	28875	28993	.	+	.
tig00001360	Geneious	mRNA	28875	28993	.	+	.	Name=hypothetical protein mRNA
tig00001360	Geneious	CDS	28875	28993	.	+	0	Name=hypothetical protein CDS
tig00001360	Geneious	rep_origin	29389	29605	.	+	.	Name=rep origin
tig00001360	Geneious	mobile_element	30089	36037	.	+	.	Name=mobile element
tig00001360	Geneious	gene	30380	35684	.	+	.
tig00001360	Geneious	CDS	30380	31671	.	+	0	Name=hypothetical protein CDS;ID=ISyX++t3KBIB0Bvm6W1jFIJllAA.1652075009515.4333
tig00001360	Geneious	CDS	31673	35684	.	+	0	Name=hypothetical protein CDS;ID=ISyX++t3KBIB0Bvm6W1jFIJllAA.1652075009515.4333
tig00001360	Geneious	gene	30380	31695	.	+	.
tig00001360	Geneious	CDS	30380	31695	.	+	0	Name=hypothetical protein CDS
tig00001360	Geneious	LTR	36039	36229	.	+	.	Name=Ty1 LTR
tig00001360	Geneious	gene	37478	39109	.	+	.	Name=ATP1 gene
tig00001360	Geneious	mRNA	37478	39109	.	+	.	Name=ATP1 mRNA
tig00001360	Geneious	CDS	37478	39109	.	+	0	Name=ATP1 CDS
tig00001360	Geneious	gene	39555	40934	.	+	.	Name=BNA4 gene
tig00001360	Geneious	mRNA	39555	40934	.	+	.	Name=BNA4 mRNA
tig00001360	Geneious	CDS	39555	40934	.	+	0	Name=BNA4 CDS
tig00001360	Geneious	gene	41235	43488	.	+	.	Name=BRN1 gene
tig00001360	Geneious	mRNA	41235	43488	.	+	.	Name=BRN1 mRNA
tig00001360	Geneious	CDS	41235	43488	.	+	0	Name=BRN1 CDS
tig00001360	Geneious	gene	43667	44473	.	+	.
tig00001360	Geneious	mRNA	43667	44473	.	+	.	Name=hypothetical protein mRNA
tig00001360	Geneious	CDS	43667	44473	.	+	0	Name=hypothetical protein CDS
tig00001360	Geneious	gene	44638	45300	.	-	.	Name=ROX3 gene
tig00001360	Geneious	mRNA	44638	45300	.	-	.	Name=ROX3 mRNA
tig00001360	Geneious	CDS	44638	45300	.	-	0	Name=ROX3 CDS
tig00001360	Geneious	gene	46347	46738	.	+	.	Name=RPL32 gene
tig00001360	Geneious	mRNA	46347	46738	.	+	.	Name=RPL32 mRNA
tig00001360	Geneious	CDS	46347	46738	.	+	0	Name=RPL32 CDS
tig00001360	Geneious	gene	46931	47545	.	-	.	Name=SCS22 gene
tig00001360	Geneious	mRNA	47512	47545	.	-	.	Name=SCS22 mRNA;ID=ISyX++t3KBIB0Bvm6W1jFIJllAA.1652075009517.4334
tig00001360	Geneious	mRNA	46931	47424	.	-	.	Name=SCS22 mRNA;ID=ISyX++t3KBIB0Bvm6W1jFIJllAA.1652075009517.4334
tig00001360	Geneious	CDS	47512	47545	.	-	0	Name=SCS22 CDS;ID=ISyX++t3KBIB0Bvm6W1jFIJllAA.1652075009517.4335
tig00001360	Geneious	CDS	46931	47424	.	-	0	Name=SCS22 CDS;ID=ISyX++t3KBIB0Bvm6W1jFIJllAA.1652075009517.4335
tig00001360	Geneious	gene	47728	48991	.	-	.	Name=MAP2 gene
tig00001360	Geneious	mRNA	47728	48991	.	-	.	Name=MAP2 mRNA
tig00001360	Geneious	CDS	47728	48991	.	-	0	Name=MAP2 CDS
tig00001360	Geneious	gene	49185	49718	.	+	.	Name=MRP21 gene
tig00001360	Geneious	mRNA	49185	49718	.	+	.	Name=MRP21 mRNA
tig00001360	Geneious	CDS	49185	49718	.	+	0	Name=MRP21 CDS
tig00001360	Geneious	gene	49931	51301	.	+	.	Name=AVT5 gene
tig00001360	Geneious	mRNA	49931	51301	.	+	.	Name=AVT5 mRNA
tig00001360	Geneious	CDS	49931	51301	.	+	0	Name=AVT5 CDS
tig00001360	Geneious	gene	51365	59699	.	-	.	Name=TEL1 gene
tig00001360	Geneious	mRNA	51365	59699	.	-	.	Name=TEL1 mRNA
tig00001360	Geneious	CDS	51365	59699	.	-	0	Name=TEL1 CDS
tig00001360	Geneious	gene	60139	61054	.	-	.	Name=RPL23A gene
tig00001360	Geneious	mRNA	61013	61054	.	-	.	Name=RPL23A mRNA;ID=ISyX++t3KBIB0Bvm6W1jFIJllAA.1652075009518.4336
tig00001360	Geneious	mRNA	60139	60509	.	-	.	Name=RPL23A mRNA;ID=ISyX++t3KBIB0Bvm6W1jFIJllAA.1652075009518.4336
tig00001360	Geneious	CDS	61013	61054	.	-	0	Name=RPL23A CDS;ID=ISyX++t3KBIB0Bvm6W1jFIJllAA.1652075009518.4337
tig00001360	Geneious	CDS	60139	60509	.	-	0	Name=RPL23A CDS;ID=ISyX++t3KBIB0Bvm6W1jFIJllAA.1652075009518.4337
tig00001360	Geneious	gene	61513	62907	.	-	.
tig00001360	Geneious	mRNA	61513	62907	.	-	.	Name=hypothetical protein mRNA
tig00001360	Geneious	CDS	61513	62907	.	-	0	Name=hypothetical protein CDS
tig00001360	Geneious	rep_origin	63492	63725	.	+	.	Name=rep origin
tig00001360	Geneious	gene	64169	67102	.	+	.	Name=BOI1 gene
tig00001360	Geneious	mRNA	64169	67102	.	+	.	Name=BOI1 mRNA
tig00001360	Geneious	CDS	64169	67102	.	+	0	Name=BOI1 CDS
tig00001360	Geneious	gene	67451	69718	.	-	.	Name=CDC27 gene
tig00001360	Geneious	mRNA	67451	69718	.	-	.	Name=CDC27 mRNA
tig00001360	Geneious	CDS	67451	69718	.	-	0	Name=CDC27 CDS
tig00001360	Geneious	gene	70023	71394	.	-	.	Name=ALG3 gene
tig00001360	Geneious	mRNA	70023	71394	.	-	.	Name=ALG3 mRNA
tig00001360	Geneious	CDS	70023	71394	.	-	0	Name=ALG3 CDS
tig00001360	Geneious	gene	72121	73223	.	+	.
tig00001360	Geneious	mRNA	72121	73223	.	+	.	Name=hypothetical protein mRNA
tig00001360	Geneious	CDS	72121	73223	.	+	0	Name=hypothetical protein CDS
tig00001360	Geneious	gene	73321	74943	.	-	.	Name=PET112 gene
tig00001360	Geneious	mRNA	73321	74943	.	-	.	Name=PET112 mRNA
tig00001360	Geneious	CDS	73321	74943	.	-	0	Name=PET112 CDS
tig00001360	Geneious	gene	75504	79998	.	+	.	Name=NUP170 gene
tig00001360	Geneious	mRNA	75504	79998	.	+	.	Name=NUP170 mRNA
tig00001360	Geneious	CDS	75504	79998	.	+	0	Name=NUP170 CDS
tig00001360	Geneious	gene	80604	80953	.	-	.	Name=ATG8 gene
tig00001360	Geneious	mRNA	80604	80953	.	-	.	Name=ATG8 mRNA
tig00001360	Geneious	CDS	80604	80953	.	-	0	Name=ATG8 CDS
tig00001360	Geneious	gene	81262	84475	.	-	.	Name=ILS1 gene
tig00001360	Geneious	mRNA	81262	84475	.	-	.	Name=ILS1 mRNA
tig00001360	Geneious	CDS	81262	84475	.	-	0	Name=ILS1 CDS
tig00001360	Geneious	gene	84708	86652	.	-	.	Name=SSA3 gene
tig00001360	Geneious	mRNA	84708	86652	.	-	.	Name=SSA3 mRNA
tig00001360	Geneious	CDS	84708	86652	.	-	0	Name=SSA3 CDS
tig00001360	Geneious	gene	86926	87988	.	-	.	Name=AAR2 gene
tig00001360	Geneious	mRNA	86926	87988	.	-	.	Name=AAR2 mRNA
tig00001360	Geneious	CDS	86926	87988	.	-	0	Name=AAR2 CDS
tig00001360	Geneious	gene	88389	88474	.	+	.
tig00001360	Geneious	ncRNA	88389	88474	.	+	.	Name=SNR56 ncRNA
tig00001360	Geneious	gene	88713	89315	.	-	.	Name=RPS8A gene%3B RPS8B gene
tig00001360	Geneious	mRNA	88713	89315	.	-	.	Name=RPS8A mRNA%3B RPS8B mRNA
tig00001360	Geneious	CDS	88713	89315	.	-	0	Name=RPS8A CDS%3B RPS8B CDS
tig00001360	Geneious	gene	89645	89743	.	-	.
tig00001360	Geneious	mRNA	89645	89743	.	-	.	Name=hypothetical protein mRNA
tig00001360	Geneious	CDS	89645	89743	.	-	0	Name=hypothetical protein CDS
tig00001360	Geneious	gene	90162	90409	.	+	.	Name=KTI11 gene
tig00001360	Geneious	mRNA	90162	90409	.	+	.	Name=KTI11 mRNA
tig00001360	Geneious	CDS	90162	90409	.	+	0	Name=KTI11 CDS
tig00001360	Geneious	gene	90924	92209	.	+	.	Name=AST1 gene
tig00001360	Geneious	mRNA	90924	92209	.	+	.	Name=AST1 mRNA
tig00001360	Geneious	CDS	90924	92209	.	+	0	Name=AST1 CDS
tig00001360	Geneious	gene	92593	93572	.	+	.	Name=PRS4 gene
tig00001360	Geneious	mRNA	92593	93572	.	+	.	Name=PRS4 mRNA
tig00001360	Geneious	CDS	92593	93572	.	+	0	Name=PRS4 CDS
tig00001360	Geneious	gene	93816	96049	.	-	.	Name=UBP13 gene
tig00001360	Geneious	mRNA	93816	96049	.	-	.	Name=UBP13 mRNA
tig00001360	Geneious	CDS	93816	96049	.	-	0	Name=UBP13 CDS
tig00001360	Geneious	gene	96826	100259	.	-	.	Name=SEF1 gene
tig00001360	Geneious	mRNA	96826	100259	.	-	.	Name=SEF1 mRNA
tig00001360	Geneious	CDS	96826	100259	.	-	0	Name=SEF1 CDS
tig00001360	Geneious	gene	100515	101296	.	-	.	Name=PRX1 gene
tig00001360	Geneious	mRNA	100515	101296	.	-	.	Name=PRX1 mRNA
tig00001360	Geneious	CDS	100515	101296	.	-	0	Name=PRX1 CDS
tig00001360	Geneious	gene	102024	105342	.	+	.	Name=KIP1 gene
tig00001360	Geneious	mRNA	102024	105342	.	+	.	Name=KIP1 mRNA
tig00001360	Geneious	CDS	102024	105342	.	+	0	Name=KIP1 CDS
tig00001360	Geneious	gene	105437	107517	.	-	.	Name=SKT5 gene
tig00001360	Geneious	mRNA	105437	107517	.	-	.	Name=SKT5 mRNA
tig00001360	Geneious	CDS	105437	107517	.	-	0	Name=SKT5 CDS
tig00001360	Geneious	gene	108039	110098	.	+	.	Name=YEL1 gene
tig00001360	Geneious	mRNA	108039	110098	.	+	.	Name=YEL1 mRNA
tig00001360	Geneious	CDS	108039	110098	.	+	0	Name=YEL1 CDS
tig00001360	Geneious	gene	110227	110641	.	-	.	Name=CMC2 gene
tig00001360	Geneious	mRNA	110608	110641	.	-	.	Name=CMC2 mRNA;ID=ISyX++t3KBIB0Bvm6W1jFIJllAA.1652075009522.4338
tig00001360	Geneious	mRNA	110227	110522	.	-	.	Name=CMC2 mRNA;ID=ISyX++t3KBIB0Bvm6W1jFIJllAA.1652075009522.4338
tig00001360	Geneious	CDS	110608	110641	.	-	0	Name=CMC2 CDS;ID=ISyX++t3KBIB0Bvm6W1jFIJllAA.1652075009522.4339
tig00001360	Geneious	CDS	110227	110522	.	-	0	Name=CMC2 CDS;ID=ISyX++t3KBIB0Bvm6W1jFIJllAA.1652075009522.4339
tig00001360	Geneious	gene	110696	111346	.	+	.
tig00001360	Geneious	mRNA	110696	110982	.	+	.	Name=hypothetical protein mRNA;ID=ISyX++t3KBIB0Bvm6W1jFIJllAA.1652075009522.4340
tig00001360	Geneious	mRNA	111052	111346	.	+	.	Name=hypothetical protein mRNA;ID=ISyX++t3KBIB0Bvm6W1jFIJllAA.1652075009522.4340
tig00001360	Geneious	CDS	110696	110982	.	+	0	Name=hypothetical protein CDS;ID=ISyX++t3KBIB0Bvm6W1jFIJllAA.1652075009522.4341
tig00001360	Geneious	CDS	111052	111346	.	+	0	Name=hypothetical protein CDS;ID=ISyX++t3KBIB0Bvm6W1jFIJllAA.1652075009522.4341
tig00001360	Geneious	gene	111539	112808	.	+	.	Name=SHP1 gene
tig00001360	Geneious	mRNA	111539	112808	.	+	.	Name=SHP1 mRNA
tig00001360	Geneious	CDS	111539	112808	.	+	0	Name=SHP1 CDS
tig00001360	Geneious	gene	112901	113527	.	-	.	Name=PTH2 gene
tig00001360	Geneious	mRNA	112901	113527	.	-	.	Name=PTH2 mRNA
tig00001360	Geneious	CDS	112901	113527	.	-	0	Name=PTH2 CDS
tig00001360	Geneious	gene	113861	115264	.	+	.	Name=PTC3 gene
tig00001360	Geneious	mRNA	113861	115264	.	+	.	Name=PTC3 mRNA
tig00001360	Geneious	CDS	113861	115264	.	+	0	Name=PTC3 CDS
tig00001360	Geneious	gene	115661	116917	.	-	.
tig00001360	Geneious	mRNA	115661	116917	.	-	.	Name=hypothetical protein mRNA
tig00001360	Geneious	CDS	115661	116917	.	-	0	Name=hypothetical protein CDS
tig00001360	Geneious	gene	117672	119247	.	+	.	Name=TOD6 gene
tig00001360	Geneious	mRNA	117672	119247	.	+	.	Name=TOD6 mRNA
tig00001360	Geneious	CDS	117672	119247	.	+	0	Name=TOD6 CDS
tig00001360	Geneious	gene	119460	121947	.	-	.	Name=SAS3 gene
tig00001360	Geneious	mRNA	119460	121947	.	-	.	Name=SAS3 mRNA
tig00001360	Geneious	CDS	119460	121947	.	-	0	Name=SAS3 CDS
tig00001360	Geneious	gene	122819	124820	.	-	.	Name=PIN4 gene
tig00001360	Geneious	mRNA	122819	124820	.	-	.	Name=PIN4 mRNA
tig00001360	Geneious	CDS	122819	124820	.	-	0	Name=PIN4 CDS
tig00001360	Geneious	gene	125185	126174	.	+	.	Name=SEC17 gene
tig00001360	Geneious	mRNA	125185	125214	.	+	.	Name=SEC17 mRNA;ID=ISyX++t3KBIB0Bvm6W1jFIJllAA.1652075009523.4342
tig00001360	Geneious	mRNA	125330	126174	.	+	.	Name=SEC17 mRNA;ID=ISyX++t3KBIB0Bvm6W1jFIJllAA.1652075009523.4342
tig00001360	Geneious	CDS	125185	125214	.	+	0	Name=SEC17 CDS;ID=ISyX++t3KBIB0Bvm6W1jFIJllAA.1652075009524.4343
tig00001360	Geneious	CDS	125330	126174	.	+	0	Name=SEC17 CDS;ID=ISyX++t3KBIB0Bvm6W1jFIJllAA.1652075009524.4343
tig00001360	Geneious	gene	126880	127296	.	+	.	Name=MOH1 gene
tig00001360	Geneious	mRNA	126880	127296	.	+	.	Name=MOH1 mRNA
tig00001360	Geneious	CDS	126880	127296	.	+	0	Name=MOH1 CDS
tig00001360	Geneious	gene	127939	132078	.	-	.	Name=EDE1 gene
tig00001360	Geneious	mRNA	127939	132078	.	-	.	Name=EDE1 mRNA
tig00001360	Geneious	CDS	127939	132078	.	-	0	Name=EDE1 CDS
tig00001360	Geneious	gene	132459	133782	.	+	.	Name=PSY4 gene
tig00001360	Geneious	mRNA	132459	133782	.	+	.	Name=PSY4 mRNA
tig00001360	Geneious	CDS	132459	133782	.	+	0	Name=PSY4 CDS
tig00001360	Geneious	gene	134173	135545	.	-	.	Name=COR1 gene
tig00001360	Geneious	mRNA	134173	135545	.	-	.	Name=COR1 mRNA
tig00001360	Geneious	CDS	134173	135545	.	-	0	Name=COR1 CDS
tig00001360	Geneious	gene	136021	136388	.	+	.
tig00001360	Geneious	mRNA	136021	136388	.	+	.	Name=hypothetical protein mRNA
tig00001360	Geneious	CDS	136021	136388	.	+	0	Name=hypothetical protein CDS
tig00001360	Geneious	gene	136708	137479	.	+	.	Name=ECM13 gene
tig00001360	Geneious	mRNA	136708	137479	.	+	.	Name=ECM13 mRNA
tig00001360	Geneious	CDS	136708	137479	.	+	0	Name=ECM13 CDS
tig00001360	Geneious	gene	138357	140272	.	-	.	Name=FUI1 gene
tig00001360	Geneious	mRNA	138357	140272	.	-	.	Name=FUI1 mRNA
tig00001360	Geneious	CDS	138357	140272	.	-	0	Name=FUI1 CDS
tig00001360	Geneious	gene	141258	141978	.	+	.	Name=PRE7 gene
tig00001360	Geneious	mRNA	141258	141978	.	+	.	Name=PRE7 mRNA
tig00001360	Geneious	CDS	141258	141978	.	+	0	Name=PRE7 CDS
tig00001360	Geneious	gene	142115	142870	.	-	.	Name=ERD2 gene
tig00001360	Geneious	mRNA	142849	142870	.	-	.	Name=ERD2 mRNA;ID=ISyX++t3KBIB0Bvm6W1jFIJllAA.1652075009525.4344
tig00001360	Geneious	mRNA	142115	142751	.	-	.	Name=ERD2 mRNA;ID=ISyX++t3KBIB0Bvm6W1jFIJllAA.1652075009525.4344
tig00001360	Geneious	CDS	142849	142870	.	-	0	Name=ERD2 CDS;ID=ISyX++t3KBIB0Bvm6W1jFIJllAA.1652075009525.4345
tig00001360	Geneious	CDS	142115	142751	.	-	0	Name=ERD2 CDS;ID=ISyX++t3KBIB0Bvm6W1jFIJllAA.1652075009525.4345
tig00001360	Geneious	gene	143392	143569	.	+	.
tig00001360	Geneious	mRNA	143392	143569	.	+	.	Name=hypothetical protein mRNA
tig00001360	Geneious	CDS	143392	143569	.	+	0	Name=hypothetical protein CDS
tig00001360	Geneious	gene	143981	145715	.	-	.	Name=URA7 gene
tig00001360	Geneious	mRNA	143981	145715	.	-	.	Name=URA7 mRNA
tig00001360	Geneious	CDS	143981	145715	.	-	0	Name=URA7 CDS
tig00001360	Geneious	gene	146170	146864	.	+	.	Name=MRPL16 gene
tig00001360	Geneious	mRNA	146170	146864	.	+	.	Name=MRPL16 mRNA
tig00001360	Geneious	CDS	146170	146864	.	+	0	Name=MRPL16 CDS
tig00001360	Geneious	gene	147187	150259	.	+	.	Name=APL3 gene
tig00001360	Geneious	mRNA	147187	150259	.	+	.	Name=APL3 mRNA
tig00001360	Geneious	CDS	147187	150259	.	+	0	Name=APL3 CDS
tig00001360	Geneious	gene	150417	151186	.	-	.
tig00001360	Geneious	mRNA	150417	151186	.	-	.	Name=hypothetical protein mRNA
tig00001360	Geneious	CDS	150417	151186	.	-	0	Name=hypothetical protein CDS
tig00001360	Geneious	gene	151458	153570	.	-	.	Name=POL12 gene
tig00001360	Geneious	mRNA	151458	153570	.	-	.	Name=POL12 mRNA
tig00001360	Geneious	CDS	151458	153570	.	-	0	Name=POL12 CDS
tig00001360	Geneious	gene	153807	158327	.	-	.	Name=STU1 gene
tig00001360	Geneious	mRNA	153807	158327	.	-	.	Name=STU1 mRNA
tig00001360	Geneious	CDS	153807	158327	.	-	0	Name=STU1 CDS
tig00001360	Geneious	gene	158594	159631	.	-	.	Name=RIB1 gene
tig00001360	Geneious	mRNA	158594	159631	.	-	.	Name=RIB1 mRNA
tig00001360	Geneious	CDS	158594	159631	.	-	0	Name=RIB1 CDS
tig00001360	Geneious	gene	160122	161264	.	+	.	Name=HEK2 gene
tig00001360	Geneious	mRNA	160122	161264	.	+	.	Name=HEK2 mRNA
tig00001360	Geneious	CDS	160122	161264	.	+	0	Name=HEK2 CDS
tig00001360	Geneious	gene	161631	162645	.	+	.	Name=SHE1 gene
tig00001360	Geneious	mRNA	161631	162645	.	+	.	Name=SHE1 mRNA
tig00001360	Geneious	CDS	161631	162645	.	+	0	Name=SHE1 CDS
tig00001360	Geneious	gene	162963	163916	.	-	.	Name=PET9 gene
tig00001360	Geneious	mRNA	162963	163916	.	-	.	Name=PET9 mRNA
tig00001360	Geneious	CDS	162963	163916	.	-	0	Name=PET9 CDS
tig00001360	Geneious	gene	164405	164688	.	-	.
tig00001360	Geneious	mRNA	164405	164688	.	-	.	Name=hypothetical protein mRNA
tig00001360	Geneious	CDS	164405	164688	.	-	0	Name=hypothetical protein CDS
tig00001360	Geneious	gene	166032	167157	.	+	.
tig00001360	Geneious	mRNA	166032	167157	.	+	.	Name=hypothetical protein mRNA
tig00001360	Geneious	CDS	166032	167157	.	+	0	Name=hypothetical protein CDS
tig00001360	Geneious	gene	167411	167726	.	-	.
tig00001360	Geneious	mRNA	167411	167726	.	-	.	Name=hypothetical protein mRNA
tig00001360	Geneious	CDS	167411	167726	.	-	0	Name=hypothetical protein CDS
tig00001360	Geneious	gene	168311	169264	.	+	.	Name=RPL19B gene
tig00001360	Geneious	rep_origin	169971	170217	.	+	.	Name=rep origin
tig00001360	Geneious	gene	170501	170911	.	+	.	Name=LSM2 gene
tig00001360	Geneious	mRNA	170501	170553	.	+	.	Name=LSM2 mRNA;ID=ISyX++t3KBIB0Bvm6W1jFIJllAA.1652075009527.4346
tig00001360	Geneious	mRNA	170681	170911	.	+	.	Name=LSM2 mRNA;ID=ISyX++t3KBIB0Bvm6W1jFIJllAA.1652075009527.4346
tig00001360	Geneious	CDS	170501	170553	.	+	0	Name=LSM2 CDS;ID=ISyX++t3KBIB0Bvm6W1jFIJllAA.1652075009527.4347
tig00001360	Geneious	CDS	170681	170911	.	+	0	Name=LSM2 CDS;ID=ISyX++t3KBIB0Bvm6W1jFIJllAA.1652075009527.4347
tig00001360	Geneious	gene	171350	171786	.	+	.	Name=RRN10 gene
tig00001360	Geneious	mRNA	171350	171786	.	+	.	Name=RRN10 mRNA
tig00001360	Geneious	CDS	171350	171786	.	+	0	Name=RRN10 CDS
tig00001360	Geneious	gene	172397	174447	.	+	.	Name=NCL1 gene
tig00001360	Geneious	mRNA	172397	174447	.	+	.	Name=NCL1 mRNA
tig00001360	Geneious	CDS	172397	174447	.	+	0	Name=NCL1 CDS
tig00001360	Geneious	gene	174770	177371	.	-	.	Name=MCM2 gene
tig00001360	Geneious	mRNA	174770	177371	.	-	.	Name=MCM2 mRNA
tig00001360	Geneious	CDS	174770	177371	.	-	0	Name=MCM2 CDS
tig00001360	Geneious	gene	177717	181112	.	-	.	Name=PIM1 gene
tig00001360	Geneious	mRNA	177717	181112	.	-	.	Name=PIM1 mRNA
tig00001360	Geneious	CDS	177717	181112	.	-	0	Name=PIM1 CDS
tig00001360	Geneious	gene	181497	181929	.	-	.	Name=HAP3 gene
tig00001360	Geneious	mRNA	181497	181929	.	-	.	Name=HAP3 mRNA
tig00001360	Geneious	CDS	181497	181929	.	-	0	Name=HAP3 CDS
tig00001360	Geneious	gene	182233	183950	.	+	.	Name=RFT1 gene
tig00001360	Geneious	mRNA	182233	183950	.	+	.	Name=RFT1 mRNA
tig00001360	Geneious	CDS	182233	183950	.	+	0	Name=RFT1 CDS
tig00001360	Geneious	gene	184178	185729	.	+	.	Name=APN2 gene
tig00001360	Geneious	mRNA	184178	185729	.	+	.	Name=APN2 mRNA
tig00001360	Geneious	CDS	184178	185729	.	+	0	Name=APN2 CDS
tig00001360	Geneious	gene	185812	186287	.	-	.	Name=POP8 gene
tig00001360	Geneious	mRNA	186241	186287	.	-	.	Name=POP8 mRNA;ID=ISyX++t3KBIB0Bvm6W1jFIJllAA.1652075009528.4348
tig00001360	Geneious	mRNA	185812	186165	.	-	.	Name=POP8 mRNA;ID=ISyX++t3KBIB0Bvm6W1jFIJllAA.1652075009528.4348
tig00001360	Geneious	CDS	186241	186287	.	-	0	Name=POP8 CDS;ID=ISyX++t3KBIB0Bvm6W1jFIJllAA.1652075009529.4349
tig00001360	Geneious	CDS	185812	186165	.	-	0	Name=POP8 CDS;ID=ISyX++t3KBIB0Bvm6W1jFIJllAA.1652075009529.4349
tig00001360	Geneious	gene	186656	191378	.	-	.	Name=PEP1 gene
tig00001360	Geneious	mRNA	186656	191378	.	-	.	Name=PEP1 mRNA
tig00001360	Geneious	CDS	186656	191378	.	-	0	Name=PEP1 CDS
tig00001360	Geneious	gene	192234	193293	.	+	.	Name=FUS3 gene
tig00001360	Geneious	mRNA	192234	193293	.	+	.	Name=FUS3 mRNA
tig00001360	Geneious	CDS	192234	193293	.	+	0	Name=FUS3 CDS
tig00001360	Geneious	gene	193899	195475	.	+	.	Name=ACH1 gene
tig00001360	Geneious	mRNA	193899	195475	.	+	.	Name=ACH1 mRNA
tig00001360	Geneious	CDS	193899	195475	.	+	0	Name=ACH1 CDS
tig00001360	Geneious	LTR	196775	197077	.	-	.	Name=Ty1 LTR
tig00001360	Geneious	gene	197248	197321	.	+	.
tig00001360	Geneious	tRNA	197248	197321	.	+	.	Name=tRNA-Ile
tig00001360	Geneious	gene	197380	197449	.	-	.	Name=SUF16 gene%3B SUF17 gene%3B SUF20 gene%3B gene
tig00001360	Geneious	tRNA	197380	197449	.	-	.	Name=SUF16 tRNA%3B SUF17 tRNA%3B SUF20 tRNA%3B tRNA-Gly
tig00001360	Geneious	rep_origin	197979	198214	.	+	.	Name=rep origin
tig00001360	Geneious	gene	198803	201484	.	-	.	Name=RRN6 gene
tig00001360	Geneious	mRNA	198803	201484	.	-	.	Name=RRN6 mRNA
tig00001360	Geneious	CDS	198803	201484	.	-	0	Name=RRN6 CDS
tig00001360	Geneious	gene	201790	202994	.	+	.	Name=FMT1 gene
tig00001360	Geneious	mRNA	201790	202994	.	+	.	Name=FMT1 mRNA
tig00001360	Geneious	CDS	201790	202994	.	+	0	Name=FMT1 CDS
tig00001360	Geneious	gene	203270	205547	.	+	.	Name=SCT1 gene
tig00001360	Geneious	mRNA	203270	205547	.	+	.	Name=SCT1 mRNA
tig00001360	Geneious	CDS	203270	205547	.	+	0	Name=SCT1 CDS
tig00001360	Geneious	gene	205834	206675	.	-	.
tig00001360	Geneious	mRNA	205834	206675	.	-	.	Name=hypothetical protein mRNA
tig00001360	Geneious	CDS	205834	206675	.	-	0	Name=hypothetical protein CDS
tig00001360	Geneious	gene	206919	208945	.	+	.	Name=ALK2 gene
tig00001360	Geneious	mRNA	206919	208945	.	+	.	Name=ALK2 mRNA
tig00001360	Geneious	CDS	206919	208945	.	+	0	Name=ALK2 CDS
tig00001360	Geneious	gene	209128	209366	.	+	.
tig00001360	Geneious	mRNA	209128	209366	.	+	.	Name=hypothetical protein mRNA
tig00001360	Geneious	CDS	209128	209366	.	+	0	Name=hypothetical protein CDS
tig00001360	Geneious	gene	209371	211892	.	+	.	Name=HIR1 gene
tig00001360	Geneious	mRNA	209371	211892	.	+	.	Name=HIR1 mRNA
tig00001360	Geneious	CDS	209371	211892	.	+	0	Name=HIR1 CDS
tig00001360	Geneious	gene	212346	216068	.	-	.	Name=SLA1 gene
tig00001360	Geneious	mRNA	212346	216068	.	-	.	Name=SLA1 mRNA
tig00001360	Geneious	CDS	212346	216068	.	-	0	Name=SLA1 CDS
tig00001360	Geneious	gene	216288	216830	.	-	.	Name=LDB7 gene
tig00001360	Geneious	mRNA	216288	216830	.	-	.	Name=LDB7 mRNA
tig00001360	Geneious	CDS	216288	216830	.	-	0	Name=LDB7 CDS
tig00001360	Geneious	gene	217170	220087	.	+	.	Name=PDR3 gene
tig00001360	Geneious	mRNA	217170	220087	.	+	.	Name=PDR3 mRNA
tig00001360	Geneious	CDS	217170	220087	.	+	0	Name=PDR3 CDS
tig00001360	Geneious	LTR	220581	220722	.	+	.	Name=Ty1 LTR
tig00001360	Geneious	gene	221014	226271	.	+	.
tig00001360	Geneious	gene	259415	264673	.	+	.
tig00001360	Geneious	CDS	221014	222315	.	+	0	Name=hypothetical protein CDS;ID=ISyX++t3KBIB0Bvm6W1jFIJllAA.1652075009536.4350
tig00001360	Geneious	CDS	222317	226271	.	+	0	Name=hypothetical protein CDS;ID=ISyX++t3KBIB0Bvm6W1jFIJllAA.1652075009536.4350
tig00001360	Geneious	gene	221014	222333	.	+	.
tig00001360	Geneious	CDS	221014	222333	.	+	0	Name=hypothetical protein CDS
tig00001360	Geneious	gene	227308	234761	.	+	.	Name=UTP20 gene
tig00001360	Geneious	mRNA	227308	234761	.	+	.	Name=UTP20 mRNA
tig00001360	Geneious	CDS	227308	234761	.	+	0	Name=UTP20 CDS
tig00001360	Geneious	gene	235036	235433	.	-	.	Name=HTA2 gene%3B HTA1 gene
tig00001360	Geneious	mRNA	235036	235433	.	-	.	Name=HTA2 mRNA%3B HTA1 mRNA
tig00001360	Geneious	CDS	235036	235433	.	-	0	Name=HTA2 CDS%3B HTA1 CDS
tig00001360	Geneious	gene	236129	236525	.	+	.	Name=HTB2 gene
tig00001360	Geneious	mRNA	236129	236525	.	+	.	Name=HTB2 mRNA
tig00001360	Geneious	CDS	236129	236525	.	+	0	Name=HTB2 CDS
tig00001360	Geneious	gene	236788	237101	.	-	.	Name=ECM15 gene
tig00001360	Geneious	mRNA	236788	237101	.	-	.	Name=ECM15 mRNA
tig00001360	Geneious	CDS	236788	237101	.	-	0	Name=ECM15 CDS
tig00001360	Geneious	rep_origin	237316	237549	.	+	.	Name=rep origin
tig00001360	Geneious	centromere	237837	237949	.	+	.	Name=CEN2 centromere
tig00001360	Geneious	centromere	237837	237846	.	+	.	Name=CEN2 CDEI of CEN2 centromere
tig00001360	Geneious	centromere	351870	351879	.	-	.	Name=CEN2 CDEI of CEN2 centromere
tig00001360	Geneious	centromere	237847	237926	.	+	.	Name=CEN2 CDEII of CEN2 centromere
tig00001360	Geneious	gene	238564	240897	.	-	.	Name=NTH2 gene
tig00001360	Geneious	mRNA	238564	240897	.	-	.	Name=NTH2 mRNA
tig00001360	Geneious	CDS	238564	240897	.	-	0	Name=NTH2 CDS
tig00001360	Geneious	gene	241321	242178	.	-	.	Name=RER2 gene
tig00001360	Geneious	mRNA	241321	242178	.	-	.	Name=RER2 mRNA
tig00001360	Geneious	CDS	241321	242178	.	-	0	Name=RER2 CDS
tig00001360	Geneious	gene	242415	243829	.	+	.	Name=COQ1 gene
tig00001360	Geneious	mRNA	242415	243829	.	+	.	Name=COQ1 mRNA
tig00001360	Geneious	CDS	242415	243829	.	+	0	Name=COQ1 CDS
tig00001360	Geneious	gene	243965	245257	.	-	.	Name=GPI18 gene
tig00001360	Geneious	mRNA	243965	245257	.	-	.	Name=GPI18 mRNA
tig00001360	Geneious	CDS	243965	245257	.	-	0	Name=GPI18 CDS
tig00001360	Geneious	gene	245493	246132	.	+	.	Name=RCR1 gene
tig00001360	Geneious	mRNA	245493	246132	.	+	.	Name=RCR1 mRNA
tig00001360	Geneious	CDS	245493	246132	.	+	0	Name=RCR1 CDS
tig00001360	Geneious	gene	246595	248085	.	+	.	Name=UGA2 gene
tig00001360	Geneious	mRNA	246595	248085	.	+	.	Name=UGA2 mRNA
tig00001360	Geneious	CDS	246595	248085	.	+	0	Name=UGA2 CDS
tig00001360	Geneious	gene	248387	250592	.	-	.	Name=DSF2 gene
tig00001360	Geneious	mRNA	248387	250592	.	-	.	Name=DSF2 mRNA
tig00001360	Geneious	CDS	248387	250592	.	-	0	Name=DSF2 CDS
tig00001360	Geneious	gene	252131	253767	.	-	.	Name=FLR1 gene
tig00001360	Geneious	mRNA	252131	253767	.	-	.	Name=FLR1 mRNA
tig00001360	Geneious	CDS	252131	253767	.	-	0	Name=FLR1 CDS
tig00001360	Geneious	rep_origin	253764	254923	.	+	.	Name=rep origin
tig00001360	SGD	gene	254926	255237	.	-	.	Name=HHF1 gene%3B YNL030W;ID=YNL030W;Alias=HHF2;Note=Histone H4%2C core histone protein required for chromatin assembly and chromosome function%253B one of two identical histone proteins (see also HHF1)%253B contributes to telomeric silencing%253B N-terminal domain involved in maintaining genomic integrity;Ontology_term=GO:0000788%2CGO:0003677%2CGO:0006333%2CGO:0034729%2CGO:0043935
tig00001360	Geneious	mRNA	254926	255237	.	-	.	Name=HHF1 mRNA
tig00001360	SGD	CDS	254926	255237	.	-	0	Name=HHF1 CDS%3B YNL030W_CDS;ID=YNL030W_CDS;Parent=YNL030W
tig00001360	SGD	gene	255882	256292	.	+	.	Name=HHT1 gene%3B YNL031C;ID=YNL031C;Alias=HHT2;Note=Histone H3%2C core histone protein required for chromatin assembly%2C part of heterochromatin-mediated telomeric and HM silencing%253B one of two identical histone H3 proteins (see HHT1)%253B regulated by acetylation%2C methylation%2C and phosphorylation;Ontology_term=GO:0000788%2CGO:0003677%2CGO:0006333%2CGO:0007094%2CGO:0009303%2CGO:0043935%2CGO:0070911
tig00001360	Geneious	mRNA	255882	256292	.	+	.	Name=HHT1 mRNA
tig00001360	SGD	CDS	255882	256292	.	+	0	Name=HHT1 CDS%3B YNL031C_CDS;ID=YNL031C_CDS;Parent=YNL031C
tig00001360	Geneious	gene	256659	257522	.	-	.	Name=IPP1 gene
tig00001360	Geneious	mRNA	256659	257522	.	-	.	Name=IPP1 mRNA
tig00001360	Geneious	CDS	256659	257522	.	-	0	Name=IPP1 CDS
tig00001360	Geneious	LTR	258218	258524	.	-	.	Name=Ty1 LTR
tig00001360	Geneious	CDS	259415	260717	.	+	0	Name=hypothetical protein CDS;ID=ISyX++t3KBIB0Bvm6W1jFIJllAA.1652075009542.4351
tig00001360	Geneious	CDS	260719	264673	.	+	0	Name=hypothetical protein CDS;ID=ISyX++t3KBIB0Bvm6W1jFIJllAA.1652075009542.4351
tig00001360	Geneious	gene	265025	265412	.	-	.
tig00001360	Geneious	mRNA	265025	265412	.	-	.	Name=hypothetical protein mRNA
tig00001360	Geneious	CDS	265025	265412	.	-	0	Name=hypothetical protein CDS
tig00001360	Geneious	LTR	220723	220802	.	+	.	Name=Ty1 LTR
tig00001360	Geneious	LTR	226294	226373	.	+	.	Name=Ty1 LTR
tig00001360	Geneious	LTR	259124	259203	.	+	.	Name=Ty1 LTR
tig00001360	Geneious	LTR	264696	264775	.	+	.	Name=Ty1 LTR
tig00001360	Geneious	LTR	265709	265787	.	-	.	Name=Ty1 LTR
tig00001360	Geneious	gene	266254	266862	.	-	.	Name=GRX7 gene
tig00001360	Geneious	mRNA	266254	266862	.	-	.	Name=GRX7 mRNA
tig00001360	Geneious	CDS	266254	266862	.	-	0	Name=GRX7 CDS
tig00001360	Geneious	gene	267234	269020	.	-	.	Name=MNN2 gene
tig00001360	Geneious	mRNA	267234	269020	.	-	.	Name=MNN2 mRNA
tig00001360	Geneious	CDS	267234	269020	.	-	0	Name=MNN2 CDS
tig00001360	Geneious	gene	269758	270144	.	+	.
tig00001360	Geneious	mRNA	269758	270144	.	+	.	Name=hypothetical protein mRNA
tig00001360	Geneious	CDS	269758	270144	.	+	0	Name=hypothetical protein CDS
tig00001360	Geneious	gene	270451	273198	.	-	.	Name=KAP104 gene
tig00001360	Geneious	mRNA	270451	273198	.	-	.	Name=KAP104 mRNA
tig00001360	Geneious	CDS	270451	273198	.	-	0	Name=KAP104 CDS
tig00001360	Geneious	gene	273921	275021	.	-	.	Name=GAL7 gene
tig00001360	Geneious	mRNA	273921	275021	.	-	.	Name=GAL7 mRNA
tig00001360	Geneious	CDS	273921	275021	.	-	0	Name=GAL7 CDS
tig00001360	Geneious	gene	275740	277835	.	-	.	Name=GAL10 gene
tig00001360	Geneious	mRNA	275740	277835	.	-	.	Name=GAL10 mRNA
tig00001360	Geneious	CDS	275740	277835	.	-	0	Name=GAL10 CDS
tig00001360	Geneious	gene	278501	280085	.	+	.	Name=GAL1 gene
tig00001360	Geneious	mRNA	278501	280085	.	+	.	Name=GAL1 mRNA
tig00001360	Geneious	CDS	278501	280085	.	+	0	Name=GAL1 CDS
tig00001360	Geneious	gene	280912	282802	.	+	.	Name=FUR4 gene
tig00001360	Geneious	mRNA	280912	282802	.	+	.	Name=FUR4 mRNA
tig00001360	Geneious	CDS	280912	282802	.	+	0	Name=FUR4 CDS
tig00001360	Geneious	gene	283195	283727	.	+	.	Name=POA1 gene
tig00001360	Geneious	mRNA	283195	283727	.	+	.	Name=POA1 mRNA
tig00001360	Geneious	CDS	283195	283727	.	+	0	Name=POA1 CDS
tig00001360	Geneious	gene	283883	287373	.	-	.	Name=CHS3 gene
tig00001360	Geneious	mRNA	283883	287373	.	-	.	Name=CHS3 mRNA
tig00001360	Geneious	CDS	283883	287373	.	-	0	Name=CHS3 CDS
tig00001360	Geneious	gene	288889	289789	.	+	.	Name=SCO2 gene
tig00001360	Geneious	mRNA	288889	289789	.	+	.	Name=SCO2 mRNA
tig00001360	Geneious	CDS	288889	289789	.	+	0	Name=SCO2 CDS
tig00001360	Geneious	gene	290113	291294	.	-	.	Name=OLA1 gene
tig00001360	Geneious	mRNA	290113	291294	.	-	.	Name=OLA1 mRNA
tig00001360	Geneious	CDS	290113	291294	.	-	0	Name=OLA1 CDS
tig00001360	Geneious	gene	292299	293435	.	-	.	Name=ETR1 gene
tig00001360	Geneious	mRNA	292299	293435	.	-	.	Name=ETR1 mRNA
tig00001360	Geneious	CDS	292299	293435	.	-	0	Name=ETR1 CDS
tig00001360	Geneious	gene	293841	295411	.	-	.	Name=YPK3 gene
tig00001360	Geneious	mRNA	293841	295411	.	-	.	Name=YPK3 mRNA
tig00001360	Geneious	CDS	293841	295411	.	-	0	Name=YPK3 CDS
tig00001360	Geneious	gene	295767	297135	.	-	.	Name=CDS1 gene
tig00001360	Geneious	mRNA	295767	297135	.	-	.	Name=CDS1 mRNA
tig00001360	Geneious	CDS	295767	297135	.	-	0	Name=CDS1
tig00001360	Geneious	gene	297683	299335	.	+	.	Name=RKM3 gene
tig00001360	Geneious	mRNA	297683	299335	.	+	.	Name=RKM3 mRNA
tig00001360	Geneious	CDS	297683	299335	.	+	0	Name=RKM3 CDS
tig00001360	Geneious	gene	299541	300628	.	+	.	Name=RPL4A gene%3B RPL4B gene
tig00001360	Geneious	mRNA	299541	300628	.	+	.	Name=RPL4A mRNA%3B RPL4B mRNA
tig00001360	Geneious	CDS	299541	300628	.	+	0	Name=RPL4A CDS%3B RPL4B CDS
tig00001360	Geneious	gene	301312	304056	.	+	.	Name=EDS1 gene
tig00001360	Geneious	mRNA	301312	304056	.	+	.	Name=EDS1 mRNA
tig00001360	Geneious	CDS	301312	304056	.	+	0	Name=EDS1 CDS
tig00001360	Geneious	gene	304281	305324	.	-	.	Name=HMT1 gene
tig00001360	Geneious	mRNA	304281	305324	.	-	.	Name=HMT1 mRNA
tig00001360	Geneious	CDS	304281	305324	.	-	0	Name=HMT1 CDS
tig00001360	Geneious	gene	305617	306300	.	-	.	Name=PDX3 gene
tig00001360	Geneious	mRNA	305617	306300	.	-	.	Name=PDX3 mRNA
tig00001360	Geneious	CDS	305617	306300	.	-	0	Name=PDX3 CDS
tig00001360	Geneious	gene	306530	306690	.	-	.
tig00001360	Geneious	ncRNA	306530	306690	.	-	.	Name=SNR161 ncRNA
tig00001360	Geneious	gene	306927	308210	.	+	.
tig00001360	Geneious	ncRNA	306927	308210	.	+	.	Name=TLC1 ncRNA
tig00001360	Geneious	gene	308401	309632	.	-	.	Name=CSG2 gene
tig00001360	Geneious	mRNA	308401	309632	.	-	.	Name=CSG2 mRNA
tig00001360	Geneious	CDS	308401	309632	.	-	0	Name=CSG2 CDS
tig00001360	Geneious	gene	309882	310768	.	-	.	Name=SCO1 gene
tig00001360	Geneious	mRNA	309882	310768	.	-	.	Name=SCO1 mRNA
tig00001360	Geneious	CDS	309882	310768	.	-	0	Name=SCO1 CDS
tig00001360	Geneious	gene	311210	314079	.	+	.	Name=CHS2 gene
tig00001360	Geneious	mRNA	311210	314079	.	+	.	Name=CHS2 mRNA
tig00001360	Geneious	CDS	311210	314079	.	+	0	Name=CHS2 CDS
tig00001360	Geneious	gene	314859	315790	.	+	.	Name=ATP3 gene
tig00001360	Geneious	mRNA	314859	315790	.	+	.	Name=ATP3 mRNA
tig00001360	Geneious	CDS	314859	315790	.	+	0	Name=ATP3 CDS
tig00001360	Geneious	gene	316234	317129	.	+	.	Name=FIG1 gene
tig00001360	Geneious	mRNA	316234	317129	.	+	.	Name=FIG1 mRNA
tig00001360	Geneious	CDS	316234	317129	.	+	0	Name=FIG1 CDS
tig00001360	Geneious	gene	317528	319526	.	+	.	Name=FAT1 gene
tig00001360	Geneious	mRNA	317528	319526	.	+	.	Name=FAT1 mRNA
tig00001360	Geneious	CDS	317528	319526	.	+	0	Name=FAT1 CDS
tig00001360	Geneious	gene	319664	320845	.	-	.	Name=CST26 gene
tig00001360	Geneious	mRNA	319664	320845	.	-	.	Name=CST26 mRNA
tig00001360	Geneious	CDS	319664	320845	.	-	0	Name=CST26 CDS
tig00001360	Geneious	gene	321109	323167	.	-	.	Name=QDR3 gene
tig00001360	Geneious	mRNA	321109	323167	.	-	.	Name=QDR3 mRNA
tig00001360	Geneious	CDS	321109	323167	.	-	0	Name=QDR3 CDS
tig00001360	Geneious	gene	323562	325275	.	-	.	Name=TCM62 gene
tig00001360	Geneious	mRNA	323562	325275	.	-	.	Name=TCM62 mRNA
tig00001360	Geneious	CDS	323562	325275	.	-	0	Name=TCM62 CDS
tig00001360	Geneious	rep_origin	325356	325590	.	+	.	Name=rep origin
tig00001360	Geneious	gene	326006	326079	.	-	.
tig00001360	Geneious	tRNA	326006	326079	.	-	.	Name=tRNA-Val
tig00001360	Geneious	LTR	326282	326607	.	+	.	Name=Ty1 LTR
tig00001360	Geneious	LTR	326603	326916	.	+	.	Name=Ty1 LTR
tig00001360	Geneious	gene	327380	329294	.	-	.	Name=GIP1 gene
tig00001360	Geneious	mRNA	327380	329294	.	-	.	Name=GIP1 mRNA
tig00001360	Geneious	CDS	327380	329294	.	-	0	Name=GIP1 CDS
tig00001360	Geneious	gene	329708	330705	.	-	.	Name=ZTA1 gene
tig00001360	Geneious	mRNA	329708	330705	.	-	.	Name=ZTA1 mRNA
tig00001360	Geneious	CDS	329708	330705	.	-	0	Name=ZTA1 CDS
tig00001360	Geneious	gene	331024	331551	.	+	.	Name=FMP23 gene
tig00001360	Geneious	mRNA	331024	331551	.	+	.	Name=FMP23 mRNA
tig00001360	Geneious	CDS	331024	331551	.	+	0	Name=FMP23 CDS
tig00001360	Geneious	gene	332019	333000	.	+	.	Name=RPS11B gene
tig00001360	Geneious	mRNA	332019	332063	.	+	.	Name=RPS11B mRNA%3B RPS11A mRNA;ID=ISyX++t3KBIB0Bvm6W1jFIJllAA.1652075009548.4352
tig00001360	Geneious	mRNA	332575	333000	.	+	.	Name=RPS11B mRNA%3B RPS11A mRNA;ID=ISyX++t3KBIB0Bvm6W1jFIJllAA.1652075009548.4352
tig00001360	Geneious	CDS	332019	332063	.	+	0	Name=RPS11B CDS%3B RPS11A CDS;ID=ISyX++t3KBIB0Bvm6W1jFIJllAA.1652075009548.4353
tig00001360	Geneious	CDS	332575	333000	.	+	0	Name=RPS11B CDS%3B RPS11A CDS;ID=ISyX++t3KBIB0Bvm6W1jFIJllAA.1652075009548.4353
tig00001360	Geneious	gene	333572	336003	.	-	.	Name=REB1 gene
tig00001360	Geneious	mRNA	333572	336003	.	-	.	Name=REB1 mRNA
tig00001360	Geneious	CDS	333572	336003	.	-	0	Name=REB1 CDS
tig00001360	Geneious	gene	336368	337379	.	-	.	Name=REG2 gene
tig00001360	Geneious	mRNA	336368	337379	.	-	.	Name=REG2 mRNA
tig00001360	Geneious	CDS	336368	337379	.	-	0	Name=REG2 CDS
tig00001360	Geneious	gene	337895	338522	.	-	.	Name=RFS1 gene
tig00001360	Geneious	mRNA	337895	338522	.	-	.	Name=RFS1 mRNA
tig00001360	Geneious	CDS	337895	338522	.	-	0	Name=RFS1 CDS
tig00001360	Geneious	gene	338844	339921	.	-	.
tig00001360	Geneious	mRNA	338844	339921	.	-	.	Name=hypothetical protein mRNA
tig00001360	Geneious	CDS	338844	339921	.	-	0	Name=hypothetical protein CDS
tig00001360	Geneious	gene	342259	343290	.	+	.	Name=YRO2 gene
tig00001360	Geneious	mRNA	342259	343290	.	+	.	Name=YRO2 mRNA
tig00001360	Geneious	CDS	342259	343290	.	+	0	Name=YRO2 CDS
tig00001360	Geneious	gene	343751	346433	.	-	.	Name=PRP6 gene
tig00001360	Geneious	mRNA	343751	346433	.	-	.	Name=PRP6 mRNA
tig00001360	Geneious	CDS	343751	346433	.	-	0	Name=PRP6 CDS
tig00001360	Geneious	gene	347000	348497	.	+	.
tig00001360	Geneious	mRNA	347000	348497	.	+	.	Name=hypothetical protein mRNA
tig00001360	Geneious	CDS	347000	348497	.	+	0	Name=hypothetical protein CDS
tig00001360	Geneious	LTR	349562	349852	.	+	.	Name=Ty1 LTR
tig00001360	Geneious	gene	350349	350549	.	+	.
tig00001360	Geneious	mRNA	350349	350549	.	+	.	Name=hypothetical protein mRNA
tig00001360	Geneious	CDS	350349	350549	.	+	0	Name=hypothetical protein CDS
tig00001360	Geneious	gene	351280	352378	.	-	.	Name=MUM2 gene
tig00001360	Geneious	mRNA	351280	352378	.	-	.	Name=MUM2 mRNA
tig00001360	Geneious	CDS	351280	352378	.	-	0	Name=MUM2 CDS
tig00001360	Geneious	gene	352753	355093	.	-	.	Name=UBP14 gene
tig00001360	Geneious	mRNA	352753	355093	.	-	.	Name=UBP14 mRNA
tig00001360	Geneious	CDS	352753	355093	.	-	0	Name=UBP14 CDS
tig00001360	Geneious	gene	355399	355641	.	-	.	Name=TSC3 gene
tig00001360	Geneious	mRNA	355399	355641	.	-	.	Name=TSC3 mRNA
tig00001360	Geneious	CDS	355399	355641	.	-	0	Name=TSC3 CDS
tig00001360	Geneious	gene	355936	359257	.	-	.	Name=AKL1 gene
tig00001360	Geneious	mRNA	355936	359257	.	-	.	Name=AKL1 mRNA
tig00001360	Geneious	CDS	355936	359257	.	-	0	Name=AKL1 CDS
tig00001360	Geneious	gene	359723	361575	.	-	.	Name=ORC2 gene
tig00001360	Geneious	mRNA	359723	361575	.	-	.	Name=ORC2 mRNA
tig00001360	Geneious	CDS	359723	361575	.	-	0	Name=ORC2 CDS
tig00001360	Geneious	gene	363826	364755	.	-	.	Name=TRM7 gene
tig00001360	Geneious	mRNA	363826	364755	.	-	.	Name=TRM7 mRNA
tig00001360	Geneious	CDS	363826	364755	.	-	0	Name=TRM7 CDS
tig00001360	Geneious	gene	365010	365632	.	-	.
tig00001360	Geneious	mRNA	365617	365632	.	-	.	Name=hypothetical protein mRNA;ID=ISyX++t3KBIB0Bvm6W1jFIJllAA.1652075009550.4354
tig00001360	Geneious	mRNA	365010	365534	.	-	.	Name=hypothetical protein mRNA;ID=ISyX++t3KBIB0Bvm6W1jFIJllAA.1652075009550.4354
tig00001360	Geneious	CDS	365617	365632	.	-	0	Name=hypothetical protein CDS;ID=ISyX++t3KBIB0Bvm6W1jFIJllAA.1652075009550.4355
tig00001360	Geneious	CDS	365010	365534	.	-	0	Name=hypothetical protein CDS;ID=ISyX++t3KBIB0Bvm6W1jFIJllAA.1652075009550.4355
tig00001360	Geneious	gene	366001	367207	.	-	.
tig00001360	Geneious	mRNA	366001	367207	.	-	.	Name=hypothetical protein mRNA
tig00001360	Geneious	CDS	366001	367207	.	-	0	Name=hypothetical protein CDS
tig00001360	Geneious	gene	367603	368685	.	-	.	Name=ECM2 gene
tig00001360	Geneious	mRNA	367603	368685	.	-	.	Name=ECM2 mRNA
tig00001360	Geneious	CDS	367603	368685	.	-	0	Name=ECM2 CDS
tig00001360	Geneious	gene	369044	369700	.	-	.	Name=NRG2 gene
tig00001360	Geneious	mRNA	369044	369700	.	-	.	Name=NRG2 mRNA
tig00001360	Geneious	CDS	369044	369700	.	-	0	Name=NRG2 CDS
tig00001360	Geneious	gene	371089	371721	.	-	.	Name=TIP1 gene
tig00001360	Geneious	mRNA	371089	371721	.	-	.	Name=TIP1 mRNA
tig00001360	Geneious	CDS	371089	371721	.	-	0	Name=TIP1 CDS
tig00001360	Geneious	gene	372841	374667	.	-	.	Name=BAP2 gene
tig00001360	Geneious	mRNA	372841	374667	.	-	.	Name=BAP2 mRNA
tig00001360	Geneious	CDS	372841	374667	.	-	0	Name=BAP2 CDS
tig00001360	Geneious	gene	375544	377395	.	-	.	Name=TAT1 gene
tig00001360	Geneious	mRNA	375544	377395	.	-	.	Name=TAT1 mRNA
tig00001360	Geneious	CDS	375544	377395	.	-	0	Name=TAT1 CDS
tig00001360	Geneious	gene	378180	378892	.	-	.	Name=ALG14 gene
tig00001360	Geneious	mRNA	378180	378892	.	-	.	Name=ALG14 mRNA
tig00001360	Geneious	CDS	378180	378892	.	-	0	Name=ALG14 CDS
tig00001360	Geneious	rep_origin	378180	378870	.	+	.	Name=rep origin
tig00001360	Geneious	gene	379368	380006	.	+	.
tig00001360	Geneious	mRNA	379368	380006	.	+	.	Name=hypothetical protein mRNA
tig00001360	Geneious	CDS	379368	380006	.	+	0	Name=hypothetical protein CDS
tig00001360	Geneious	gene	380979	381621	.	+	.	Name=HSP26 gene
tig00001360	Geneious	mRNA	380979	381621	.	+	.	Name=HSP26 mRNA
tig00001360	Geneious	CDS	380979	381621	.	+	0	Name=HSP26 CDS
tig00001360	Geneious	gene	381807	381968	.	-	.
tig00001360	Geneious	mRNA	381807	381968	.	-	.	Name=hypothetical protein mRNA
tig00001360	Geneious	CDS	381807	381968	.	-	0	Name=hypothetical protein CDS
tig00001360	Geneious	gene	382057	384926	.	+	.	Name=RDH54 gene
tig00001360	Geneious	mRNA	382057	384926	.	+	.	Name=RDH54 mRNA
tig00001360	Geneious	CDS	382057	384926	.	+	0	Name=RDH54 CDS
tig00001360	Geneious	gene	385225	388151	.	+	.
tig00001360	Geneious	mRNA	385225	388151	.	+	.	Name=hypothetical protein mRNA
tig00001360	Geneious	CDS	385225	388151	.	+	0	Name=hypothetical protein CDS
tig00001360	Geneious	rep_origin	388147	389299	.	+	.	Name=rep origin
tig00001360	Geneious	gene	389155	390216	.	+	.	Name=ECM8 gene
tig00001360	Geneious	mRNA	389155	390216	.	+	.	Name=ECM8 mRNA
tig00001360	Geneious	CDS	389155	390216	.	+	0	Name=ECM8 CDS
tig00001360	Geneious	gene	390726	391213	.	-	.	Name=SLM4 gene
tig00001360	Geneious	mRNA	390726	391213	.	-	.	Name=SLM4 mRNA
tig00001360	Geneious	CDS	390726	391213	.	-	0	Name=SLM4 CDS
tig00001360	Geneious	gene	392036	393653	.	+	.	Name=ECM33 gene
tig00001360	Geneious	mRNA	392036	392093	.	+	.	Name=ECM33 mRNA;ID=ISyX++t3KBIB0Bvm6W1jFIJllAA.1652075009552.4356
tig00001360	Geneious	mRNA	392422	393653	.	+	.	Name=ECM33 mRNA;ID=ISyX++t3KBIB0Bvm6W1jFIJllAA.1652075009552.4356
tig00001360	Geneious	CDS	392036	392093	.	+	0	Name=ECM33 CDS;ID=ISyX++t3KBIB0Bvm6W1jFIJllAA.1652075009552.4357
tig00001360	Geneious	CDS	392422	393653	.	+	0	Name=ECM33 CDS;ID=ISyX++t3KBIB0Bvm6W1jFIJllAA.1652075009552.4357
tig00001360	Geneious	gene	394286	397171	.	-	.	Name=RPG1 gene
tig00001360	Geneious	mRNA	394286	397171	.	-	.	Name=RPG1 mRNA
tig00001360	Geneious	CDS	394286	397171	.	-	0	Name=RPG1 CDS
tig00001360	Geneious	gene	397508	399778	.	-	.	Name=SEC18 gene
tig00001360	Geneious	mRNA	397508	399778	.	-	.	Name=SEC18 mRNA
tig00001360	Geneious	CDS	397508	399778	.	-	0	Name=SEC18 CDS
tig00001360	Geneious	gene	400139	404120	.	-	.	Name=SPT7 gene
tig00001360	Geneious	mRNA	400139	404120	.	-	.	Name=SPT7 mRNA
tig00001360	Geneious	CDS	400139	404120	.	-	0	Name=SPT7 CDS
tig00001360	Geneious	gene	404745	404816	.	+	.
tig00001360	Geneious	tRNA	404745	404816	.	+	.	Name=tRNA-Arg
tig00001360	Geneious	gene	404827	404898	.	+	.
tig00001360	Geneious	tRNA	404827	404898	.	+	.	Name=tRNA-Asp
tig00001360	Geneious	gene	405483	406024	.	-	.	Name=UBC4 gene
tig00001360	Geneious	mRNA	405978	406024	.	-	.	Name=UBC4 mRNA;ID=ISyX++t3KBIB0Bvm6W1jFIJllAA.1652075009553.4358
tig00001360	Geneious	mRNA	405483	405882	.	-	.	Name=UBC4 mRNA;ID=ISyX++t3KBIB0Bvm6W1jFIJllAA.1652075009553.4358
tig00001360	Geneious	CDS	405978	406024	.	-	0	Name=UBC4 CDS;ID=ISyX++t3KBIB0Bvm6W1jFIJllAA.1652075009553.4359
tig00001360	Geneious	CDS	405483	405882	.	-	0	Name=UBC4 CDS;ID=ISyX++t3KBIB0Bvm6W1jFIJllAA.1652075009553.4359
tig00001360	Geneious	rep_origin	406727	406958	.	+	.	Name=rep origin
tig00001360	Geneious	gene	408012	409463	.	+	.	Name=TEC1 gene
tig00001360	Geneious	mRNA	408012	409463	.	+	.	Name=TEC1 mRNA
tig00001360	Geneious	CDS	408012	409463	.	+	0	Name=TEC1 CDS
tig00001360	Geneious	gene	409884	412801	.	+	.	Name=MIS1 gene
tig00001360	Geneious	mRNA	409884	412801	.	+	.	Name=MIS1 mRNA
tig00001360	Geneious	CDS	409884	412801	.	+	0	Name=MIS1 CDS
tig00001360	Geneious	gene	413006	414080	.	-	.	Name=RPL19A gene
tig00001360	Geneious	gene	414799	415718	.	+	.	Name=AAC3 gene
tig00001360	Geneious	mRNA	414799	415718	.	+	.	Name=AAC3 mRNA
tig00001360	Geneious	CDS	414799	415718	.	+	0	Name=AAC3 CDS
tig00001360	Geneious	rep_origin	416591	416884	.	+	.	Name=rep origin
tig00001360	Geneious	gene	417710	417967	.	-	.
tig00001360	Geneious	mRNA	417710	417967	.	-	.	Name=hypothetical protein mRNA
tig00001360	Geneious	CDS	417710	417967	.	-	0	Name=hypothetical protein CDS
tig00001360	Geneious	gene	419002	421833	.	-	.	Name=IST2 gene
tig00001360	Geneious	mRNA	419002	421833	.	-	.	Name=IST2 mRNA
tig00001360	Geneious	CDS	419002	421833	.	-	0	Name=IST2 CDS
tig00001360	Geneious	gene	422543	423607	.	+	.	Name=RFC5 gene
tig00001360	Geneious	mRNA	422543	423607	.	+	.	Name=RFC5 mRNA
tig00001360	Geneious	CDS	422543	423607	.	+	0	Name=RFC5 CDS
tig00001360	Geneious	gene	423765	424541	.	-	.	Name=POL30 gene
tig00001360	Geneious	mRNA	423765	424541	.	-	.	Name=POL30 mRNA
tig00001360	Geneious	CDS	423765	424541	.	-	0	Name=POL30 CDS
tig00001360	Geneious	gene	424959	425258	.	-	.	Name=NHP6B gene
tig00001360	Geneious	mRNA	424959	425258	.	-	.	Name=NHP6B mRNA
tig00001360	Geneious	CDS	424959	425258	.	-	0	Name=NHP6B CDS
tig00001360	Geneious	gene	425102	425820	.	-	.
tig00001360	Geneious	mRNA	425642	425820	.	-	.	Name=hypothetical protein mRNA;ID=ISyX++t3KBIB0Bvm6W1jFIJllAA.1652075009555.4360
tig00001360	Geneious	mRNA	425102	425285	.	-	.	Name=hypothetical protein mRNA;ID=ISyX++t3KBIB0Bvm6W1jFIJllAA.1652075009555.4360
tig00001360	Geneious	CDS	425642	425820	.	-	0	Name=hypothetical protein CDS;ID=ISyX++t3KBIB0Bvm6W1jFIJllAA.1652075009555.4361
tig00001360	Geneious	CDS	425102	425285	.	-	0	Name=hypothetical protein CDS;ID=ISyX++t3KBIB0Bvm6W1jFIJllAA.1652075009555.4361
tig00001360	Geneious	gene	425917	426244	.	-	.	Name=TIM12 gene
tig00001360	Geneious	mRNA	425917	426244	.	-	.	Name=TIM12 mRNA
tig00001360	Geneious	CDS	425917	426244	.	-	0	Name=TIM12 CDS
tig00001360	Geneious	gene	426457	427854	.	-	.	Name=PHO3 gene
tig00001360	Geneious	mRNA	426457	427854	.	-	.	Name=PHO3 mRNA
tig00001360	Geneious	CDS	426457	427854	.	-	0	Name=PHO3 CDS
tig00001360	Geneious	gene	428298	429699	.	-	.	Name=PHO5 gene
tig00001360	Geneious	mRNA	428298	429699	.	-	.	Name=PHO5 mRNA
tig00001360	Geneious	CDS	428298	429699	.	-	0	Name=PHO5 CDS
tig00001360	Geneious	gene	430777	433029	.	+	.	Name=PBY1 gene
tig00001360	Geneious	mRNA	430777	433029	.	+	.	Name=PBY1 mRNA
tig00001360	Geneious	CDS	430777	433029	.	+	0	Name=PBY1 CDS
tig00001360	Geneious	gene	433133	434417	.	-	.	Name=RXT2 gene
tig00001360	Geneious	mRNA	433133	434417	.	-	.	Name=RXT2 mRNA
tig00001360	Geneious	CDS	433133	434417	.	-	0	Name=RXT2 CDS
tig00001360	Geneious	gene	434739	435430	.	+	.
tig00001360	Geneious	mRNA	434739	435430	.	+	.	Name=hypothetical protein mRNA
tig00001360	Geneious	CDS	434739	435430	.	+	0	Name=hypothetical protein CDS
tig00001360	Geneious	gene	435664	440014	.	+	.	Name=VPS15 gene
tig00001360	Geneious	mRNA	435664	440014	.	+	.	Name=VPS15 mRNA
tig00001360	Geneious	CDS	435664	440014	.	+	0	Name=VPS15 CDS
tig00001360	Geneious	gene	440214	442275	.	+	.	Name=MMS4 gene
tig00001360	Geneious	mRNA	440214	442275	.	+	.	Name=MMS4 mRNA
tig00001360	Geneious	CDS	440214	442275	.	+	0	Name=MMS4 CDS
tig00001360	Geneious	gene	442503	443375	.	-	.	Name=FES1 gene
tig00001360	Geneious	mRNA	442503	443375	.	-	.	Name=FES1 mRNA
tig00001360	Geneious	CDS	442503	443375	.	-	0	Name=FES1 CDS
tig00001360	Geneious	gene	443739	445996	.	-	.	Name=EXO84 gene
tig00001360	Geneious	mRNA	443739	445996	.	-	.	Name=EXO84 mRNA
tig00001360	Geneious	CDS	443739	445996	.	-	0	Name=EXO84 CDS
tig00001360	Geneious	gene	446376	447977	.	+	.	Name=SIF2 gene
tig00001360	Geneious	mRNA	446376	447977	.	+	.	Name=SIF2 mRNA
tig00001360	Geneious	CDS	446376	447977	.	+	0	Name=SIF2 CDS
tig00001360	Geneious	gene	448329	449315	.	+	.	Name=YMC2 gene
tig00001360	Geneious	mRNA	448329	449315	.	+	.	Name=YMC2 mRNA
tig00001360	Geneious	CDS	448329	449315	.	+	0	Name=YMC2 CDS
tig00001360	Geneious	gene	449538	450622	.	-	.	Name=VID24 gene
tig00001360	Geneious	mRNA	449538	450622	.	-	.	Name=VID24 mRNA
tig00001360	Geneious	CDS	449538	450622	.	-	0	Name=VID24 CDS
tig00001360	Geneious	gene	451303	451868	.	+	.	Name=PHO88 gene
tig00001360	Geneious	mRNA	451303	451868	.	+	.	Name=PHO88 mRNA
tig00001360	Geneious	CDS	451303	451868	.	+	0	Name=PHO88 CDS
tig00001360	Geneious	gene	452430	453166	.	-	.	Name=IML3 gene
tig00001360	Geneious	mRNA	452430	453166	.	-	.	Name=IML3 mRNA
tig00001360	Geneious	CDS	452430	453166	.	-	0	Name=IML3 CDS
tig00001360	Geneious	gene	453454	456288	.	+	.	Name=AIM3 gene
tig00001360	Geneious	mRNA	453454	456288	.	+	.	Name=AIM3 mRNA
tig00001360	Geneious	CDS	453454	456288	.	+	0	Name=AIM3 CDS
tig00001360	Geneious	gene	456541	456984	.	-	.	Name=CMD1 gene
tig00001360	Geneious	mRNA	456541	456984	.	-	.	Name=CMD1 mRNA
tig00001360	Geneious	CDS	456541	456984	.	-	0	Name=CMD1 CDS
tig00001360	Geneious	gene	457492	458836	.	+	.	Name=ALG1 gene
tig00001360	Geneious	mRNA	457492	458836	.	+	.	Name=ALG1 mRNA
tig00001360	Geneious	CDS	457492	458836	.	+	0	Name=ALG1 CDS
tig00001360	Geneious	gene	459785	460479	.	-	.	Name=YSA1 gene
tig00001360	Geneious	mRNA	459785	460479	.	-	.	Name=YSA1 mRNA
tig00001360	Geneious	CDS	459785	460479	.	-	0	Name=YSA1 CDS
tig00001360	Geneious	gene	460743	461179	.	+	.	Name=SUS1 gene
tig00001360	Geneious	mRNA	460743	460813	.	+	.	Name=SUS1 mRNA;ID=ISyX++t3KBIB0Bvm6W1jFIJllAA.1652075009559.4362
tig00001360	Geneious	mRNA	460893	461032	.	+	.	Name=SUS1 mRNA;ID=ISyX++t3KBIB0Bvm6W1jFIJllAA.1652075009559.4362
tig00001360	Geneious	mRNA	461100	461179	.	+	.	Name=SUS1 mRNA;ID=ISyX++t3KBIB0Bvm6W1jFIJllAA.1652075009559.4362
tig00001360	Geneious	CDS	460743	460813	.	+	0	Name=SUS1 CDS;ID=ISyX++t3KBIB0Bvm6W1jFIJllAA.1652075009559.4363
tig00001360	Geneious	CDS	460893	461032	.	+	0	Name=SUS1 CDS;ID=ISyX++t3KBIB0Bvm6W1jFIJllAA.1652075009559.4363
tig00001360	Geneious	CDS	461100	461179	.	+	0	Name=SUS1 CDS;ID=ISyX++t3KBIB0Bvm6W1jFIJllAA.1652075009559.4363
tig00001360	Geneious	gene	461466	464355	.	-	.	Name=CYC8 gene
tig00001360	Geneious	mRNA	461466	464355	.	-	.	Name=CYC8 mRNA
tig00001360	Geneious	CDS	461466	464355	.	-	0	Name=CYC8 CDS
tig00001360	Geneious	gene	465805	468167	.	+	.	Name=RAD16 gene
tig00001360	Geneious	mRNA	465805	468167	.	+	.	Name=RAD16 mRNA
tig00001360	Geneious	CDS	465805	468167	.	+	0	Name=RAD16 CDS
tig00001360	Geneious	gene	468295	472457	.	-	.	Name=LYS2 gene
tig00001360	Geneious	mRNA	468295	472457	.	-	.	Name=LYS2 mRNA
tig00001360	Geneious	CDS	468295	472457	.	-	0	Name=LYS2 CDS
tig00001360	Geneious	gene	472916	474953	.	-	.	Name=TKL2 gene
tig00001360	Geneious	mRNA	472916	474953	.	-	.	Name=TKL2 mRNA
tig00001360	Geneious	CDS	472916	474953	.	-	0	Name=TKL2 CDS
tig00001360	Geneious	gene	476166	477542	.	+	.	Name=TEF2 gene%3B TEF1 gene
tig00001360	Geneious	mRNA	476166	477542	.	+	.	Name=TEF2 mRNA%3B TEF1 mRNA
tig00001360	Geneious	CDS	476166	477542	.	+	0	Name=TEF2 CDS%3B TEF1 CDS
tig00001360	Geneious	gene	477822	478801	.	+	.	Name=MUD1 gene
tig00001360	Geneious	gene	478912	479397	.	-	.	Name=CBP6 gene
tig00001360	Geneious	mRNA	478912	479397	.	-	.	Name=CBP6 mRNA
tig00001360	Geneious	CDS	478912	479397	.	-	0	Name=CBP6 CDS
tig00001360	Geneious	gene	479831	481827	.	-	.	Name=GRS1 gene
tig00001360	Geneious	mRNA	479831	481827	.	-	.	Name=GRS1 mRNA
tig00001360	Geneious	CDS	479831	481827	.	-	0	Name=GRS1 CDS
tig00001360	Geneious	gene	482426	482956	.	-	.	Name=MRPL36 gene
tig00001360	Geneious	mRNA	482426	482956	.	-	.	Name=MRPL36 mRNA
tig00001360	Geneious	CDS	482426	482956	.	-	0	Name=MRPL36 CDS
tig00001360	Geneious	gene	483195	485140	.	-	.	Name=TFC1 gene
tig00001360	Geneious	mRNA	483195	485140	.	-	.	Name=TFC1 mRNA
tig00001360	Geneious	CDS	483195	485140	.	-	0	Name=TFC1 CDS
tig00001360	Geneious	rep_origin	485156	485403	.	+	.	Name=rep origin
tig00001360	Geneious	gene	485644	486824	.	-	.	Name=PTC4 gene
tig00001360	Geneious	mRNA	485644	486824	.	-	.	Name=PTC4 mRNA
tig00001360	Geneious	CDS	485644	486824	.	-	0	Name=PTC4 CDS
tig00001360	Geneious	gene	487342	488830	.	-	.	Name=TPS1 gene
tig00001360	Geneious	mRNA	487342	488830	.	-	.	Name=TPS1 mRNA
tig00001360	Geneious	CDS	487342	488830	.	-	0	Name=TPS1 CDS
tig00001360	Geneious	gene	489285	489490	.	+	.
tig00001360	Geneious	mRNA	489285	489490	.	+	.	Name=hypothetical protein mRNA
tig00001360	Geneious	CDS	489285	489490	.	+	0	Name=hypothetical protein CDS
tig00001360	Geneious	gene	489700	491250	.	-	.	Name=VMA2 gene
tig00001360	Geneious	mRNA	489700	491250	.	-	.	Name=VMA2 mRNA
tig00001360	Geneious	CDS	489700	491250	.	-	0	Name=VMA2 CDS
tig00001360	Geneious	gene	491508	492538	.	-	.	Name=ATG14 gene
tig00001360	Geneious	mRNA	491508	492538	.	-	.	Name=ATG14 mRNA
tig00001360	Geneious	CDS	491508	492538	.	-	0	Name=ATG14 CDS
tig00001360	Geneious	gene	492774	493759	.	-	.	Name=OPY1 gene
tig00001360	Geneious	mRNA	492774	493759	.	-	.	Name=OPY1 mRNA
tig00001360	Geneious	CDS	492774	493759	.	-	0	Name=OPY1 CDS
tig00001360	Geneious	gene	494011	495287	.	-	.	Name=SHE3 gene
tig00001360	Geneious	mRNA	494011	495287	.	-	.	Name=SHE3 mRNA
tig00001360	Geneious	CDS	494011	495287	.	-	0	Name=SHE3 CDS
tig00001360	Geneious	gene	495581	497687	.	+	.	Name=CCZ1 gene
tig00001360	Geneious	mRNA	495581	497687	.	+	.	Name=CCZ1 mRNA
tig00001360	Geneious	CDS	495581	497687	.	+	0	Name=CCZ1 CDS
tig00001360	Geneious	gene	498062	499850	.	-	.	Name=AGP2 gene
tig00001360	Geneious	mRNA	498062	499850	.	-	.	Name=AGP2 mRNA
tig00001360	Geneious	CDS	498062	499850	.	-	0	Name=AGP2 CDS
tig00001360	Geneious	gene	500210	502685	.	-	.	Name=HSL7 gene
tig00001360	Geneious	mRNA	500210	502685	.	-	.	Name=HSL7 mRNA
tig00001360	Geneious	CDS	500210	502685	.	-	0	Name=HSL7 CDS
tig00001360	Geneious	gene	503246	503698	.	+	.	Name=CKS1 gene
tig00001360	Geneious	mRNA	503246	503698	.	+	.	Name=CKS1 mRNA
tig00001360	Geneious	CDS	503246	503698	.	+	0	Name=CKS1 CDS
tig00001360	Geneious	gene	504053	511138	.	+	.	Name=MEC1 gene
tig00001360	Geneious	mRNA	504053	511138	.	+	.	Name=MEC1 mRNA
tig00001360	Geneious	CDS	504053	511138	.	+	0	Name=MEC1 CDS
tig00001360	Geneious	gene	511400	511938	.	+	.
tig00001360	Geneious	mRNA	511400	511938	.	+	.	Name=hypothetical protein mRNA
tig00001360	Geneious	CDS	511400	511938	.	+	0	Name=hypothetical protein CDS
tig00001360	Geneious	gene	512115	513675	.	-	.
tig00001360	Geneious	mRNA	512115	513675	.	-	.	Name=hypothetical protein mRNA
tig00001360	Geneious	CDS	512115	513675	.	-	0	Name=hypothetical protein CDS
tig00001360	Geneious	gene	514001	515519	.	+	.
tig00001360	Geneious	mRNA	514001	515519	.	+	.	Name=hypothetical protein mRNA
tig00001360	Geneious	CDS	514001	515519	.	+	0	Name=hypothetical protein CDS
tig00001360	Geneious	gene	515679	524911	.	-	.	Name=IRA1 gene
tig00001360	Geneious	mRNA	515679	524911	.	-	.	Name=IRA1 mRNA
tig00001360	Geneious	CDS	515679	524911	.	-	0	Name=IRA1 CDS
tig00001360	Geneious	gene	525305	526312	.	-	.
tig00001360	Geneious	mRNA	525305	526312	.	-	.	Name=hypothetical protein mRNA
tig00001360	Geneious	CDS	525305	526312	.	-	0	Name=hypothetical protein CDS
tig00001360	Geneious	gene	526588	528894	.	+	.	Name=MAK5 gene
tig00001360	Geneious	mRNA	526588	528894	.	+	.	Name=MAK5 mRNA
tig00001360	Geneious	CDS	526588	528894	.	+	0	Name=MAK5 CDS
tig00001360	Geneious	gene	529125	530431	.	-	.	Name=SUP45 gene
tig00001360	Geneious	mRNA	529125	530431	.	-	.	Name=SUP45 mRNA
tig00001360	Geneious	CDS	529125	530431	.	-	0	Name=SUP45 CDS
tig00001360	Geneious	gene	532003	533056	.	+	.	Name=ADH5 gene
tig00001360	Geneious	mRNA	532003	533056	.	+	.	Name=ADH5 mRNA
tig00001360	Geneious	CDS	532003	533056	.	+	0	Name=ADH5 CDS
tig00001360	Geneious	gene	533497	534329	.	+	.	Name=MRPS9 gene
tig00001360	Geneious	mRNA	533497	534329	.	+	.	Name=MRPS9 mRNA
tig00001360	Geneious	CDS	533497	534329	.	+	0	Name=MRPS9 CDS
tig00001360	Geneious	gene	534804	535689	.	+	.	Name=RTC2 gene
tig00001360	Geneious	mRNA	534804	535689	.	+	.	Name=RTC2 mRNA
tig00001360	Geneious	CDS	534804	535689	.	+	0	Name=RTC2 CDS
tig00001360	Geneious	gene	536096	537905	.	+	.	Name=YSW1 gene
tig00001360	Geneious	mRNA	536096	537905	.	+	.	Name=YSW1 mRNA
tig00001360	Geneious	CDS	536096	537905	.	+	0	Name=YSW1 CDS
tig00001360	Geneious	gene	538186	539220	.	+	.	Name=ARA1 gene
tig00001360	Geneious	mRNA	538186	539220	.	+	.	Name=ARA1 mRNA
tig00001360	Geneious	CDS	538186	539220	.	+	0	Name=ARA1 CDS
tig00001360	Geneious	gene	539406	542676	.	-	.	Name=TBS1 gene
tig00001360	Geneious	mRNA	539406	542676	.	-	.	Name=TBS1 mRNA
tig00001360	Geneious	CDS	539406	542676	.	-	0	Name=TBS1 CDS
tig00001360	Geneious	gene	543194	544143	.	+	.	Name=APD1 gene
tig00001360	Geneious	mRNA	543194	544143	.	+	.	Name=APD1 mRNA
tig00001360	Geneious	CDS	543194	544143	.	+	0	Name=APD1 CDS
tig00001360	Geneious	gene	544539	545410	.	+	.	Name=SPP381 gene
tig00001360	Geneious	mRNA	544539	545410	.	+	.	Name=SPP381 mRNA
tig00001360	Geneious	CDS	544539	545410	.	+	0	Name=SPP381 CDS
tig00001360	Geneious	gene	545618	546349	.	+	.	Name=RIB7 gene
tig00001360	Geneious	mRNA	545618	546349	.	+	.	Name=RIB7 mRNA
tig00001360	Geneious	CDS	545618	546349	.	+	0	Name=RIB7 CDS
tig00001360	Geneious	gene	546515	547160	.	-	.	Name=RPB5 gene
tig00001360	Geneious	mRNA	546515	547160	.	-	.	Name=RPB5 mRNA
tig00001360	Geneious	CDS	546515	547160	.	-	0	Name=RPB5 CDS
tig00001360	Geneious	gene	547922	549072	.	+	.	Name=CNS1 gene
tig00001360	Geneious	mRNA	547922	549072	.	+	.	Name=CNS1 mRNA
tig00001360	Geneious	CDS	547922	549072	.	+	0	Name=CNS1 CDS
tig00001360	Geneious	gene	549249	551343	.	-	.	Name=SLI15 gene
tig00001360	Geneious	mRNA	549249	551343	.	-	.	Name=SLI15 mRNA
tig00001360	Geneious	CDS	549249	551343	.	-	0	Name=SLI15 CDS
tig00001360	Geneious	gene	551681	552446	.	-	.	Name=ICS2 gene
tig00001360	Geneious	mRNA	551681	552446	.	-	.	Name=ICS2 mRNA
tig00001360	Geneious	CDS	551681	552446	.	-	0	Name=ICS2 CDS
tig00001360	Geneious	gene	554665	556305	.	+	.	Name=AMN1 gene
tig00001360	Geneious	mRNA	554665	556305	.	+	.	Name=AMN1 mRNA
tig00001360	Geneious	CDS	554665	556305	.	+	0	Name=AMN1 CDS
tig00001360	Geneious	gene	556790	557829	.	+	.	Name=IFA38 gene
tig00001360	Geneious	mRNA	556790	557829	.	+	.	Name=IFA38 mRNA
tig00001360	Geneious	CDS	556790	557829	.	+	0	Name=IFA38 CDS
tig00001360	Geneious	gene	558173	559069	.	+	.	Name=CDC28 gene
tig00001360	Geneious	mRNA	558173	559069	.	+	.	Name=CDC28 mRNA
tig00001360	Geneious	CDS	558173	559069	.	+	0	Name=CDC28 CDS
tig00001360	Geneious	gene	559726	560853	.	+	.	Name=CSH1 gene
tig00001360	Geneious	mRNA	559726	560853	.	+	.	Name=CSH1 mRNA
tig00001360	Geneious	CDS	559726	560853	.	+	0	Name=CSH1 CDS
tig00001360	Geneious	gene	561284	562650	.	-	.	Name=TOS1 gene
tig00001360	Geneious	mRNA	561284	562650	.	-	.	Name=TOS1 mRNA
tig00001360	Geneious	CDS	561284	562650	.	-	0	Name=TOS1 CDS
tig00001360	Geneious	gene	563309	563506	.	+	.	Name=YSY6 gene
tig00001360	Geneious	mRNA	563309	563506	.	+	.	Name=YSY6 mRNA
tig00001360	Geneious	CDS	563309	563506	.	+	0	Name=YSY6 CDS
tig00001360	Geneious	gene	563800	565550	.	+	.	Name=EXO5 gene
tig00001360	Geneious	mRNA	563800	565550	.	+	.	Name=EXO5 mRNA
tig00001360	Geneious	CDS	563800	565550	.	+	0	Name=EXO5 CDS
tig00001360	Geneious	gene	565944	566495	.	-	.	Name=ARL1 gene
tig00001360	Geneious	mRNA	565944	566495	.	-	.	Name=ARL1 mRNA
tig00001360	Geneious	CDS	565944	566495	.	-	0	Name=ARL1 CDS
tig00001360	Geneious	gene	566921	567754	.	+	.	Name=UBS1 gene
tig00001360	Geneious	mRNA	566921	567754	.	+	.	Name=UBS1 mRNA
tig00001360	Geneious	CDS	566921	567754	.	+	0	Name=UBS1 CDS
tig00001360	Geneious	gene	567909	569265	.	-	.	Name=TYR1 gene
tig00001360	Geneious	mRNA	567909	569265	.	-	.	Name=TYR1 mRNA
tig00001360	Geneious	CDS	567909	569265	.	-	0	Name=TYR1 CDS
tig00001360	Geneious	gene	569529	569950	.	-	.	Name=POP7 gene
tig00001360	Geneious	mRNA	569529	569950	.	-	.	Name=POP7 mRNA
tig00001360	Geneious	CDS	569529	569950	.	-	0	Name=POP7 CDS
tig00001360	Geneious	gene	570430	571666	.	+	.	Name=PEX32 gene
tig00001360	Geneious	mRNA	570430	571666	.	+	.	Name=PEX32 mRNA
tig00001360	Geneious	CDS	570430	571666	.	+	0	Name=PEX32 CDS
tig00001360	Geneious	gene	571968	574040	.	-	.	Name=SSE2 gene
tig00001360	Geneious	mRNA	571968	574040	.	-	.	Name=SSE2 mRNA
tig00001360	Geneious	CDS	571968	574040	.	-	0	Name=SSE2 CDS
tig00001360	Geneious	gene	574387	576125	.	-	.	Name=NPL4 gene
tig00001360	Geneious	mRNA	574387	576125	.	-	.	Name=NPL4 mRNA
tig00001360	Geneious	CDS	574387	576125	.	-	0	Name=NPL4 CDS
tig00001360	Geneious	gene	576402	577023	.	+	.	Name=SEC66 gene
tig00001360	Geneious	mRNA	576402	577023	.	+	.	Name=SEC66 mRNA
tig00001360	Geneious	CDS	576402	577023	.	+	0	Name=SEC66 CDS
tig00001360	Geneious	gene	577190	579404	.	-	.	Name=SMY2 gene
tig00001360	Geneious	mRNA	577190	579404	.	-	.	Name=SMY2 mRNA
tig00001360	Geneious	CDS	577190	579404	.	-	0	Name=SMY2 CDS
tig00001360	Geneious	gene	579755	580199	.	-	.	Name=UMP1 gene
tig00001360	Geneious	mRNA	579755	580199	.	-	.	Name=UMP1 mRNA
tig00001360	Geneious	CDS	579755	580199	.	-	0	Name=UMP1 CDS
tig00001360	Geneious	gene	580434	581377	.	+	.	Name=SWD3 gene
tig00001360	Geneious	mRNA	580434	581377	.	+	.	Name=SWD3 mRNA
tig00001360	Geneious	CDS	580434	581377	.	+	0	Name=SWD3 CDS
tig00001360	Geneious	gene	581740	582677	.	+	.	Name=ECM31 gene
tig00001360	Geneious	mRNA	581740	582677	.	+	.	Name=ECM31 mRNA
tig00001360	Geneious	CDS	581740	582677	.	+	0	Name=ECM31 CDS
tig00001360	Geneious	gene	582824	584178	.	-	.	Name=EHT1 gene
tig00001360	Geneious	mRNA	582824	584178	.	-	.	Name=EHT1 mRNA
tig00001360	Geneious	CDS	582824	584178	.	-	0	Name=EHT1 CDS
tig00001360	Geneious	gene	584557	587114	.	-	.	Name=FZO1 gene
tig00001360	Geneious	mRNA	584557	587114	.	-	.	Name=FZO1 mRNA
tig00001360	Geneious	CDS	584557	587114	.	-	0	Name=FZO1 CDS
tig00001360	Geneious	gene	587738	589451	.	+	.	Name=DTR1 gene
tig00001360	Geneious	mRNA	587738	589451	.	+	.	Name=DTR1 mRNA
tig00001360	Geneious	CDS	587738	589451	.	+	0	Name=DTR1 CDS
tig00001360	Geneious	gene	589704	590766	.	-	.	Name=RPS6B gene
tig00001360	Geneious	gene	591496	592853	.	-	.	Name=SMP1 gene
tig00001360	Geneious	mRNA	591496	592853	.	-	.	Name=SMP1 mRNA
tig00001360	Geneious	CDS	591496	592853	.	-	0	Name=SMP1 CDS
tig00001360	Geneious	gene	593348	593541	.	-	.
tig00001360	Geneious	mRNA	593348	593541	.	-	.	Name=hypothetical protein mRNA
tig00001360	Geneious	CDS	593348	593541	.	-	0	Name=hypothetical protein CDS
tig00001360	Geneious	gene	594097	595044	.	+	.	Name=YPC1 gene
tig00001360	Geneious	mRNA	594097	595044	.	+	.	Name=YPC1 mRNA
tig00001360	Geneious	CDS	594097	595044	.	+	0	Name=YPC1 CDS
tig00001360	Geneious	gene	595343	596909	.	+	.
tig00001360	Geneious	mRNA	595343	596909	.	+	.	Name=hypothetical protein mRNA
tig00001360	Geneious	CDS	595343	596909	.	+	0	Name=hypothetical protein CDS
tig00001360	Geneious	gene	597099	597934	.	-	.	Name=MBA1 gene
tig00001360	Geneious	mRNA	597099	597934	.	-	.	Name=MBA1 mRNA
tig00001360	Geneious	CDS	597099	597934	.	-	0	Name=MBA1 CDS
tig00001360	Geneious	gene	598526	600331	.	+	.	Name=PCH2 gene
tig00001360	Geneious	mRNA	598526	600074	.	+	.	Name=PCH2 mRNA;ID=ISyX++t3KBIB0Bvm6W1jFIJllAA.1652075009575.4364
tig00001360	Geneious	mRNA	600188	600331	.	+	.	Name=PCH2 mRNA;ID=ISyX++t3KBIB0Bvm6W1jFIJllAA.1652075009575.4364
tig00001360	Geneious	CDS	598526	600074	.	+	0	Name=PCH2 CDS;ID=ISyX++t3KBIB0Bvm6W1jFIJllAA.1652075009575.4365
tig00001360	Geneious	CDS	600188	600331	.	+	0	Name=PCH2 CDS;ID=ISyX++t3KBIB0Bvm6W1jFIJllAA.1652075009575.4365
tig00001360	Geneious	gene	600603	601441	.	+	.	Name=GDT1 gene
tig00001360	Geneious	mRNA	600603	601441	.	+	.	Name=GDT1 mRNA
tig00001360	Geneious	CDS	600603	601441	.	+	0	Name=GDT1 CDS
tig00001360	Geneious	gene	601650	602071	.	-	.	Name=NTC20 gene
tig00001360	Geneious	mRNA	601650	602071	.	-	.	Name=NTC20 mRNA
tig00001360	Geneious	CDS	601650	602071	.	-	0	Name=NTC20 CDS
tig00001360	Geneious	gene	602470	603468	.	+	.	Name=RPS9B gene
tig00001360	Geneious	gene	604229	605096	.	+	.	Name=RPL21A gene
tig00001360	Geneious	mRNA	604229	604239	.	+	.	Name=RPL21A mRNA%3B RPL21B mRNA;ID=ISyX++t3KBIB0Bvm6W1jFIJllAA.1652075009576.4366
tig00001360	Geneious	mRNA	604626	605096	.	+	.	Name=RPL21A mRNA%3B RPL21B mRNA;ID=ISyX++t3KBIB0Bvm6W1jFIJllAA.1652075009576.4366
tig00001360	Geneious	CDS	604229	604239	.	+	0	Name=RPL21A CDS%3B RPL21B CDS;ID=ISyX++t3KBIB0Bvm6W1jFIJllAA.1652075009576.4367
tig00001360	Geneious	CDS	604626	605096	.	+	0	Name=RPL21A CDS%3B RPL21B CDS;ID=ISyX++t3KBIB0Bvm6W1jFIJllAA.1652075009576.4367
tig00001360	Geneious	gene	605605	606735	.	+	.	Name=RIM2 gene
tig00001360	Geneious	mRNA	605605	606735	.	+	.	Name=RIM2 mRNA
tig00001360	Geneious	CDS	605605	606735	.	+	0	Name=RIM2 CDS
tig00001360	Geneious	gene	607029	607700	.	-	.	Name=MED8 gene
tig00001360	Geneious	mRNA	607029	607700	.	-	.	Name=MED8 mRNA
tig00001360	Geneious	CDS	607029	607700	.	-	0	Name=MED8 CDS
tig00001360	Geneious	gene	607982	608353	.	+	.	Name=AIM4 gene
tig00001360	Geneious	mRNA	607982	608353	.	+	.	Name=AIM4 mRNA
tig00001360	Geneious	CDS	607982	608353	.	+	0	Name=AIM4 CDS
tig00001360	Geneious	gene	608558	609825	.	-	.	Name=MSI1 gene
tig00001360	Geneious	mRNA	608558	609825	.	-	.	Name=MSI1 mRNA
tig00001360	Geneious	CDS	608558	609825	.	-	0	Name=MSI1 CDS
tig00001360	Geneious	gene	610180	611841	.	-	.	Name=PGI1 gene
tig00001360	Geneious	mRNA	610180	611841	.	-	.	Name=PGI1 mRNA
tig00001360	Geneious	CDS	610180	611841	.	-	0	Name=PGI1 CDS
tig00001360	Geneious	gene	611964	612111	.	-	.
tig00001360	Geneious	mRNA	611964	612111	.	-	.	Name=hypothetical protein mRNA
tig00001360	Geneious	CDS	611964	612111	.	-	0	Name=hypothetical protein CDS
tig00001360	Geneious	gene	612463	612567	.	-	.
tig00001360	Geneious	mRNA	612463	612567	.	-	.	Name=hypothetical protein mRNA
tig00001360	Geneious	CDS	612463	612567	.	-	0	Name=hypothetical protein CDS
tig00001360	Geneious	gene	613141	613794	.	-	.
tig00001360	Geneious	mRNA	613141	613794	.	-	.	Name=hypothetical protein mRNA
tig00001360	Geneious	CDS	613141	613794	.	-	0	Name=hypothetical protein CDS
tig00001360	Geneious	gene	614064	616457	.	-	.	Name=TAF5 gene
tig00001360	Geneious	mRNA	614064	616457	.	-	.	Name=TAF5 mRNA
tig00001360	Geneious	CDS	614064	616457	.	-	0	Name=TAF5 CDS
tig00001360	Geneious	gene	616842	618233	.	+	.	Name=KTR4 gene
tig00001360	Geneious	mRNA	616842	618233	.	+	.	Name=KTR4 mRNA
tig00001360	Geneious	CDS	616842	618233	.	+	0	Name=KTR4 CDS
tig00001360	Geneious	gene	618800	620451	.	+	.	Name=BEM1 gene
tig00001360	Geneious	mRNA	618800	620451	.	+	.	Name=BEM1 mRNA
tig00001360	Geneious	CDS	618800	620451	.	+	0	Name=BEM1 CDS
tig00001360	Geneious	rep_origin	620595	620862	.	+	.	Name=rep origin
tig00001360	Geneious	gene	620906	621070	.	+	.
tig00001360	Geneious	mRNA	620906	621070	.	+	.	Name=hypothetical protein mRNA
tig00001360	Geneious	CDS	620906	621070	.	+	0	Name=hypothetical protein CDS
tig00001360	Geneious	gene	621497	622130	.	+	.	Name=DER1 gene
tig00001360	Geneious	mRNA	621497	622130	.	+	.	Name=DER1 mRNA
tig00001360	Geneious	CDS	621497	622130	.	+	0	Name=DER1 CDS
tig00001360	Geneious	gene	622410	622612	.	-	.
tig00001360	Geneious	mRNA	622410	622612	.	-	.	Name=hypothetical protein mRNA
tig00001360	Geneious	CDS	622410	622612	.	-	0	Name=hypothetical protein CDS
tig00001360	Geneious	gene	623682	626217	.	+	.	Name=MCM7 gene
tig00001360	Geneious	mRNA	623682	626217	.	+	.	Name=MCM7 mRNA
tig00001360	Geneious	CDS	623682	626217	.	+	0	Name=MCM7 CDS
tig00001360	Geneious	gene	627071	629840	.	+	.	Name=COS111 gene
tig00001360	Geneious	mRNA	627071	629840	.	+	.	Name=COS111 mRNA
tig00001360	Geneious	CDS	627071	629840	.	+	0	Name=COS111 CDS
tig00001360	Geneious	rep_origin	629837	630146	.	+	.	Name=rep origin
tig00001360	Geneious	gene	630149	631272	.	-	.	Name=LDH1 gene
tig00001360	Geneious	mRNA	630149	631272	.	-	.	Name=LDH1 mRNA
tig00001360	Geneious	CDS	630149	631272	.	-	0	Name=LDH1 CDS
tig00001360	Geneious	gene	631513	632725	.	+	.	Name=KTR3 gene
tig00001360	Geneious	mRNA	631513	632725	.	+	.	Name=KTR3 mRNA
tig00001360	Geneious	CDS	631513	632725	.	+	0	Name=KTR3 CDS
tig00001360	Geneious	gene	633032	634422	.	+	.	Name=FTH1 gene
tig00001360	Geneious	mRNA	633032	634422	.	+	.	Name=FTH1 mRNA
tig00001360	Geneious	CDS	633032	634422	.	+	0	Name=FTH1 CDS
tig00001360	Geneious	gene	634581	640072	.	-	.	Name=DUR1%2C2 gene
tig00001360	Geneious	mRNA	634581	640072	.	-	.	Name=DUR1%2C2 mRNA
tig00001360	Geneious	CDS	634581	640072	.	-	0	Name=DUR1%2C2 CDS
tig00001360	Geneious	gene	640858	640929	.	-	.
tig00001360	Geneious	tRNA	640858	640929	.	-	.	Name=tRNA-Cys
tig00001360	Geneious	LTR	641708	641851	.	+	.	Name=Ty1 LTR
tig00001360	Geneious	LTR	642209	642450	.	-	.	Name=Ty1 LTR
tig00001360	Geneious	gene	643012	643083	.	+	.	Name=SOE1 gene%3B gene
tig00001360	Geneious	tRNA	643012	643083	.	+	.	Name=SOE1 tRNA%3B tRNA-Glu
tig00001360	Geneious	gene	643389	643815	.	+	.	Name=ERV15 gene
tig00001360	Geneious	mRNA	643389	643815	.	+	.	Name=ERV15 mRNA
tig00001360	Geneious	CDS	643389	643815	.	+	0	Name=ERV15 CDS
tig00001360	Geneious	gene	643992	644965	.	-	.	Name=AME1 gene
tig00001360	Geneious	mRNA	643992	644965	.	-	.	Name=AME1 mRNA
tig00001360	Geneious	CDS	643992	644965	.	-	0	Name=AME1 CDS
tig00001360	Geneious	gene	645714	647725	.	+	.	Name=NGR1 gene
tig00001360	Geneious	mRNA	645714	647725	.	+	.	Name=NGR1 mRNA
tig00001360	Geneious	CDS	645714	647725	.	+	0	Name=NGR1 CDS
tig00001360	Geneious	gene	648184	649008	.	+	.	Name=MET8 gene
tig00001360	Geneious	mRNA	648184	649008	.	+	.	Name=MET8 mRNA
tig00001360	Geneious	CDS	648184	649008	.	+	0	Name=MET8 CDS
tig00001360	Geneious	gene	649231	650811	.	+	.	Name=SDS24 gene
tig00001360	Geneious	mRNA	649231	650811	.	+	.	Name=SDS24 mRNA
tig00001360	Geneious	CDS	649231	650811	.	+	0	Name=SDS24 CDS
tig00001360	Geneious	gene	651165	653113	.	+	.	Name=HPC2 gene
tig00001360	Geneious	mRNA	651165	651177	.	+	.	Name=HPC2 mRNA;ID=ISyX++t3KBIB0Bvm6W1jFIJllAA.1652075009580.4368
tig00001360	Geneious	mRNA	651261	653113	.	+	.	Name=HPC2 mRNA;ID=ISyX++t3KBIB0Bvm6W1jFIJllAA.1652075009580.4368
tig00001360	Geneious	CDS	651165	651177	.	+	0	Name=HPC2 CDS;ID=ISyX++t3KBIB0Bvm6W1jFIJllAA.1652075009580.4369
tig00001360	Geneious	CDS	651261	653113	.	+	0	Name=HPC2 CDS;ID=ISyX++t3KBIB0Bvm6W1jFIJllAA.1652075009580.4369
tig00001360	Geneious	gene	653371	655385	.	-	.	Name=YBP1 gene
tig00001360	Geneious	mRNA	653371	655385	.	-	.	Name=YBP1 mRNA
tig00001360	Geneious	CDS	653371	655385	.	-	0	Name=YBP1 CDS
tig00001360	Geneious	gene	655616	656173	.	+	.	Name=ATG12 gene
tig00001360	Geneious	mRNA	655616	656173	.	+	.	Name=ATG12 mRNA
tig00001360	Geneious	CDS	655616	656173	.	+	0	Name=ATG12 CDS
tig00001360	Geneious	gene	656488	660023	.	-	.	Name=PYC2 gene
tig00001360	Geneious	mRNA	656488	660023	.	-	.	Name=PYC2 mRNA
tig00001360	Geneious	CDS	656488	660023	.	-	0	Name=PYC2 CDS
tig00001360	Geneious	gene	660273	661072	.	-	.
tig00001360	Geneious	mRNA	660773	661072	.	-	.	Name=hypothetical protein mRNA;ID=ISyX++t3KBIB0Bvm6W1jFIJllAA.1652075009581.4370
tig00001360	Geneious	mRNA	660273	660355	.	-	.	Name=hypothetical protein mRNA;ID=ISyX++t3KBIB0Bvm6W1jFIJllAA.1652075009581.4370
tig00001360	Geneious	CDS	660773	661072	.	-	0	Name=hypothetical protein CDS;ID=ISyX++t3KBIB0Bvm6W1jFIJllAA.1652075009581.4371
tig00001360	Geneious	CDS	660273	660355	.	-	0	Name=hypothetical protein CDS;ID=ISyX++t3KBIB0Bvm6W1jFIJllAA.1652075009581.4371
tig00001360	Geneious	gene	660765	662445	.	-	.
tig00001360	Geneious	mRNA	660765	662445	.	-	.	Name=hypothetical protein mRNA
tig00001360	Geneious	CDS	660765	662445	.	-	0	Name=hypothetical protein CDS
tig00001360	Geneious	gene	662919	664019	.	-	.	Name=PDB1 gene
tig00001360	Geneious	mRNA	662919	664019	.	-	.	Name=PDB1 mRNA
tig00001360	Geneious	CDS	662919	664019	.	-	0	Name=PDB1 CDS
tig00001360	Geneious	gene	664302	664406	.	+	.
tig00001360	Geneious	mRNA	664302	664406	.	+	.	Name=hypothetical protein mRNA
tig00001360	Geneious	CDS	664302	664406	.	+	0	Name=hypothetical protein CDS
tig00001360	Geneious	gene	664484	666113	.	-	.	Name=PCS60 gene
tig00001360	Geneious	mRNA	664484	666113	.	-	.	Name=PCS60 mRNA
tig00001360	Geneious	CDS	664484	666113	.	-	0	Name=PCS60 CDS
tig00001360	Geneious	gene	666422	668052	.	-	.	Name=TDP1 gene
tig00001360	Geneious	mRNA	666422	668052	.	-	.	Name=TDP1 mRNA
tig00001360	Geneious	CDS	666422	668052	.	-	0	Name=TDP1 CDS
tig00001360	Geneious	gene	668380	671065	.	+	.
tig00001360	Geneious	mRNA	668380	671065	.	+	.	Name=hypothetical protein mRNA
tig00001360	Geneious	CDS	668380	671065	.	+	0	Name=hypothetical protein CDS
tig00001360	Geneious	gene	671302	672857	.	-	.	Name=MCX1 gene
tig00001360	Geneious	mRNA	671302	672857	.	-	.	Name=MCX1 mRNA
tig00001360	Geneious	CDS	671302	672857	.	-	0	Name=MCX1 CDS
tig00001360	Geneious	gene	673033	673945	.	+	.	Name=SLX1 gene
tig00001360	Geneious	mRNA	673033	673945	.	+	.	Name=SLX1 mRNA
tig00001360	Geneious	CDS	673033	673945	.	+	0	Name=SLX1 CDS
tig00001360	Geneious	gene	674073	676924	.	-	.	Name=ROT2 gene
tig00001360	Geneious	mRNA	674073	676924	.	-	.	Name=ROT2 mRNA
tig00001360	Geneious	CDS	674073	676924	.	-	0	Name=ROT2 CDS
tig00001360	Geneious	gene	677251	677750	.	-	.	Name=OM14 gene
tig00001360	Geneious	mRNA	677740	677750	.	-	.	Name=OM14 mRNA;ID=ISyX++t3KBIB0Bvm6W1jFIJllAA.1652075009583.4372
tig00001360	Geneious	mRNA	677251	677642	.	-	.	Name=OM14 mRNA;ID=ISyX++t3KBIB0Bvm6W1jFIJllAA.1652075009583.4372
tig00001360	Geneious	CDS	677740	677750	.	-	0	Name=OM14 CDS;ID=ISyX++t3KBIB0Bvm6W1jFIJllAA.1652075009583.4373
tig00001360	Geneious	CDS	677251	677642	.	-	0	Name=OM14 CDS;ID=ISyX++t3KBIB0Bvm6W1jFIJllAA.1652075009583.4373
tig00001360	Geneious	gene	678062	678262	.	+	.
tig00001360	Geneious	mRNA	678062	678262	.	+	.	Name=hypothetical protein mRNA
tig00001360	Geneious	CDS	678062	678262	.	+	0	Name=hypothetical protein CDS
tig00001360	Geneious	gene	678388	679557	.	-	.
tig00001360	Geneious	ncRNA	678388	679557	.	-	.	Name=LSR1 ncRNA
tig00001360	Geneious	gene	679872	680781	.	-	.	Name=SWC5 gene
tig00001360	Geneious	mRNA	679872	680781	.	-	.	Name=SWC5 mRNA
tig00001360	Geneious	CDS	679872	680781	.	-	0	Name=SWC5 CDS
tig00001360	Geneious	gene	681117	682359	.	+	.	Name=PBP2 gene
tig00001360	Geneious	mRNA	681117	682359	.	+	.	Name=PBP2 mRNA
tig00001360	Geneious	CDS	681117	682359	.	+	0	Name=PBP2 CDS
tig00001360	Geneious	gene	682662	682946	.	+	.	Name=DAD3 gene
tig00001360	Geneious	mRNA	682662	682946	.	+	.	Name=DAD3 mRNA
tig00001360	Geneious	CDS	682662	682946	.	+	0	Name=DAD3 CDS
tig00001360	Geneious	gene	683122	684276	.	-	.	Name=ARC40 gene
tig00001360	Geneious	mRNA	683122	684276	.	-	.	Name=ARC40 mRNA
tig00001360	Geneious	CDS	683122	684276	.	-	0	Name=ARC40 CDS
tig00001360	Geneious	gene	684585	687938	.	+	.	Name=VHC1 gene
tig00001360	Geneious	mRNA	684585	687938	.	+	.	Name=VHC1 mRNA
tig00001360	Geneious	CDS	684585	687938	.	+	0	Name=VHC1 CDS
tig00001360	Geneious	gene	688058	689363	.	-	.	Name=ABD1 gene
tig00001360	Geneious	mRNA	688058	689363	.	-	.	Name=ABD1 mRNA
tig00001360	Geneious	CDS	688058	689363	.	-	0	Name=ABD1 CDS
tig00001360	Geneious	gene	689639	692177	.	+	.	Name=PRP5 gene
tig00001360	Geneious	mRNA	689639	692177	.	+	.	Name=PRP5 mRNA
tig00001360	Geneious	CDS	689639	692177	.	+	0	Name=PRP5 CDS
tig00001360	Geneious	gene	692762	694951	.	-	.
tig00001360	Geneious	mRNA	692762	694951	.	-	.	Name=hypothetical protein mRNA
tig00001360	Geneious	CDS	692762	694951	.	-	0	Name=hypothetical protein CDS
tig00001360	Geneious	gene	695996	697583	.	-	.	Name=ERT1 gene
tig00001360	Geneious	mRNA	695996	697583	.	-	.	Name=ERT1 mRNA
tig00001360	Geneious	CDS	695996	697583	.	-	0	Name=ERT1 CDS
tig00001360	Geneious	gene	698122	699474	.	-	.	Name=THI2 gene
tig00001360	Geneious	mRNA	698122	699474	.	-	.	Name=THI2 mRNA
tig00001360	Geneious	CDS	698122	699474	.	-	0	Name=THI2 CDS
tig00001360	Geneious	gene	700221	701683	.	-	.
tig00001360	Geneious	mRNA	700221	701683	.	-	.	Name=hypothetical protein mRNA
tig00001360	Geneious	CDS	700221	701683	.	-	0	Name=hypothetical protein CDS
tig00001360	Geneious	rep_origin	701924	702192	.	+	.	Name=rep origin
tig00001360	Geneious	gene	702294	703010	.	+	.
tig00001360	Geneious	mRNA	702294	703010	.	+	.	Name=hypothetical protein mRNA
tig00001360	Geneious	CDS	702294	703010	.	+	0	Name=hypothetical protein CDS
tig00001360	Geneious	gene	703071	704413	.	-	.	Name=ALG7 gene
tig00001360	Geneious	mRNA	703071	704413	.	-	.	Name=ALG7 mRNA
tig00001360	Geneious	CDS	703071	704413	.	-	0	Name=ALG7 CDS
tig00001360	Geneious	gene	705144	705629	.	+	.	Name=GPX2 gene
tig00001360	Geneious	mRNA	705144	705629	.	+	.	Name=GPX2 mRNA
tig00001360	Geneious	CDS	705144	705629	.	+	0	Name=GPX2 CDS
tig00001360	Geneious	gene	705761	709137	.	-	.	Name=ISW1 gene
tig00001360	Geneious	mRNA	705761	709137	.	-	.	Name=ISW1 mRNA
tig00001360	Geneious	CDS	705761	709137	.	-	0	Name=ISW1 CDS
tig00001360	Geneious	gene	709189	710350	.	+	.	Name=RRT2 gene
tig00001360	Geneious	mRNA	709189	710350	.	+	.	Name=RRT2 mRNA
tig00001360	Geneious	CDS	709189	710350	.	+	0	Name=RRT2 CDS
tig00001360	Geneious	gene	710599	712042	.	-	.	Name=ENP1 gene
tig00001360	Geneious	mRNA	710599	712042	.	-	.	Name=ENP1 mRNA
tig00001360	Geneious	CDS	710599	712042	.	-	0	Name=ENP1 CDS
tig00001360	Geneious	gene	712393	714046	.	-	.	Name=HIS7 gene
tig00001360	Geneious	mRNA	712393	714046	.	-	.	Name=HIS7 mRNA
tig00001360	Geneious	CDS	712393	714046	.	-	0	Name=HIS7 CDS
tig00001360	Geneious	gene	714454	715563	.	-	.	Name=ARO4 gene
tig00001360	Geneious	mRNA	714454	715563	.	-	.	Name=ARO4 mRNA
tig00001360	Geneious	CDS	714454	715563	.	-	0	Name=ARO4 CDS
tig00001360	Geneious	gene	716593	718153	.	+	.	Name=SPO23 gene
tig00001360	Geneious	mRNA	716593	718153	.	+	.	Name=SPO23 mRNA
tig00001360	Geneious	CDS	716593	718153	.	+	0	Name=SPO23 CDS
tig00001360	Geneious	gene	718928	719850	.	+	.	Name=MRPS5 gene
tig00001360	Geneious	mRNA	718928	719850	.	+	.	Name=MRPS5 mRNA
tig00001360	Geneious	CDS	718928	719850	.	+	0	Name=MRPS5 CDS
tig00001360	Geneious	gene	720143	720582	.	+	.	Name=DUT1 gene
tig00001360	Geneious	mRNA	720143	720582	.	+	.	Name=DUT1 mRNA
tig00001360	Geneious	CDS	720143	720582	.	+	0	Name=DUT1 CDS
tig00001360	Geneious	gene	720796	721161	.	+	.	Name=SRB6 gene
tig00001360	Geneious	mRNA	720796	721161	.	+	.	Name=SRB6 mRNA
tig00001360	Geneious	CDS	720796	721161	.	+	0	Name=SRB6 CDS
tig00001360	Geneious	gene	721257	721784	.	-	.	Name=TRS20 gene
tig00001360	Geneious	mRNA	721257	721784	.	-	.	Name=TRS20 mRNA
tig00001360	Geneious	CDS	721257	721784	.	-	0	Name=TRS20 CDS
tig00001360	Geneious	gene	721972	724048	.	+	.	Name=MTC4 gene
tig00001360	Geneious	mRNA	721972	724048	.	+	.	Name=MTC4 mRNA
tig00001360	Geneious	CDS	721972	724048	.	+	0	Name=MTC4 CDS
tig00001360	Geneious	gene	724126	724580	.	-	.
tig00001360	Geneious	mRNA	724518	724580	.	-	.	Name=hypothetical protein mRNA;ID=ISyX++t3KBIB0Bvm6W1jFIJllAA.1652075009587.4374
tig00001360	Geneious	mRNA	724126	724423	.	-	.	Name=hypothetical protein mRNA;ID=ISyX++t3KBIB0Bvm6W1jFIJllAA.1652075009587.4374
tig00001360	Geneious	CDS	724518	724580	.	-	0	Name=hypothetical protein CDS;ID=ISyX++t3KBIB0Bvm6W1jFIJllAA.1652075009587.4375
tig00001360	Geneious	CDS	724126	724423	.	-	0	Name=hypothetical protein CDS;ID=ISyX++t3KBIB0Bvm6W1jFIJllAA.1652075009587.4375
tig00001360	Geneious	gene	724885	725598	.	-	.	Name=RIB5 gene
tig00001360	Geneious	mRNA	724885	725598	.	-	.	Name=RIB5 mRNA
tig00001360	Geneious	CDS	724885	725598	.	-	0	Name=RIB5 CDS
tig00001360	Geneious	gene	726370	727207	.	+	.	Name=POP4 gene
tig00001360	Geneious	mRNA	726370	727207	.	+	.	Name=POP4 mRNA
tig00001360	Geneious	CDS	726370	727207	.	+	0	Name=POP4 CDS
tig00001360	Geneious	gene	727217	727643	.	-	.	Name=SHG1 gene
tig00001360	Geneious	mRNA	727217	727643	.	-	.	Name=SHG1 mRNA
tig00001360	Geneious	CDS	727217	727643	.	-	0	Name=SHG1 CDS
tig00001360	Geneious	gene	727867	729928	.	+	.
tig00001360	Geneious	mRNA	727867	729928	.	+	.	Name=hypothetical protein mRNA
tig00001360	Geneious	CDS	727867	729928	.	+	0	Name=hypothetical protein CDS
tig00001360	Geneious	gene	730113	732101	.	-	.	Name=RGD1 gene
tig00001360	Geneious	mRNA	730113	732101	.	-	.	Name=RGD1 mRNA
tig00001360	Geneious	CDS	730113	732101	.	-	0	Name=RGD1 CDS
tig00001360	Geneious	gene	732291	732988	.	-	.	Name=TAE1 gene
tig00001360	Geneious	mRNA	732291	732988	.	-	.	Name=TAE1 mRNA
tig00001360	Geneious	CDS	732291	732988	.	-	0	Name=TAE1 CDS
tig00001360	Geneious	gene	733177	733492	.	-	.	Name=AIM5 gene
tig00001360	Geneious	mRNA	733177	733492	.	-	.	Name=AIM5 mRNA
tig00001360	Geneious	CDS	733177	733492	.	-	0	Name=AIM5 CDS
tig00001360	Geneious	gene	733714	735182	.	+	.	Name=SHM1 gene
tig00001360	Geneious	mRNA	733714	735182	.	+	.	Name=SHM1 mRNA
tig00001360	Geneious	CDS	733714	735182	.	+	0	Name=SHM1 CDS
tig00001360	Geneious	gene	735216	735814	.	-	.	Name=YPT10 gene
tig00001360	Geneious	mRNA	735216	735814	.	-	.	Name=YPT10 mRNA
tig00001360	Geneious	CDS	735216	735814	.	-	0	Name=YPT10 CDS
tig00001360	Geneious	gene	736025	736982	.	+	.	Name=TSC10 gene
tig00001360	Geneious	mRNA	736025	736982	.	+	.	Name=TSC10 mRNA
tig00001360	Geneious	CDS	736025	736982	.	+	0	Name=TSC10 CDS
tig00001360	Geneious	gene	737278	738455	.	+	.	Name=REI1 gene
tig00001360	Geneious	mRNA	737278	738455	.	+	.	Name=REI1 mRNA
tig00001360	Geneious	CDS	737278	738455	.	+	0	Name=REI1 CDS
tig00001360	Geneious	gene	738730	739047	.	+	.	Name=MRPL37 gene
tig00001360	Geneious	mRNA	738730	739047	.	+	.	Name=MRPL37 mRNA
tig00001360	Geneious	CDS	738730	739047	.	+	0	Name=MRPL37 CDS
tig00001360	Geneious	rep_origin	738989	739277	.	+	.	Name=rep origin
tig00001360	Geneious	gene	739590	740006	.	-	.	Name=FMP21 gene
tig00001360	Geneious	mRNA	739590	740006	.	-	.	Name=FMP21 mRNA
tig00001360	Geneious	CDS	739590	740006	.	-	0	Name=FMP21 CDS
tig00001360	Geneious	gene	740188	741818	.	-	.	Name=BIT2 gene
tig00001360	Geneious	mRNA	740188	741818	.	-	.	Name=BIT2 mRNA
tig00001360	Geneious	CDS	740188	741818	.	-	0	Name=BIT2 CDS
tig00001360	Geneious	gene	742269	743526	.	+	.	Name=EFM2 gene
tig00001360	Geneious	mRNA	742269	743526	.	+	.	Name=EFM2 mRNA
tig00001360	Geneious	CDS	742269	743526	.	+	0	Name=EFM2 CDS
tig00001360	Geneious	gene	743772	745203	.	-	.	Name=HSM3 gene
tig00001360	Geneious	mRNA	743772	745203	.	-	.	Name=HSM3 mRNA
tig00001360	Geneious	CDS	743772	745203	.	-	0	Name=HSM3 CDS
tig00001360	Geneious	gene	745457	746763	.	-	.	Name=UBX7 gene
tig00001360	Geneious	mRNA	745457	746763	.	-	.	Name=UBX7 mRNA
tig00001360	Geneious	CDS	745457	746763	.	-	0	Name=UBX7 CDS
tig00001360	Geneious	gene	746986	748564	.	+	.	Name=CHK1 gene
tig00001360	Geneious	mRNA	746986	748564	.	+	.	Name=CHK1 mRNA
tig00001360	Geneious	CDS	746986	748564	.	+	0	Name=CHK1 CDS
tig00001360	Geneious	gene	748737	754468	.	-	.	Name=RIF1 gene
tig00001360	Geneious	mRNA	748737	754468	.	-	.	Name=RIF1 mRNA
tig00001360	Geneious	CDS	748737	754468	.	-	0	Name=RIF1 CDS
tig00001360	Geneious	rep_origin	754799	755028	.	+	.	Name=rep origin
tig00001360	Geneious	gene	754981	757399	.	-	.	Name=PPS1 gene
tig00001360	Geneious	mRNA	754981	757399	.	-	.	Name=PPS1 mRNA
tig00001360	Geneious	CDS	754981	757399	.	-	0	Name=PPS1 CDS
tig00001360	Geneious	gene	757649	758253	.	+	.	Name=DPB3 gene
tig00001360	Geneious	mRNA	757649	758253	.	+	.	Name=DPB3 mRNA
tig00001360	Geneious	CDS	757649	758253	.	+	0	Name=DPB3 CDS
tig00001360	Geneious	gene	758609	759944	.	+	.	Name=PAF1 gene
tig00001360	Geneious	mRNA	758609	759944	.	+	.	Name=PAF1 mRNA
tig00001360	Geneious	CDS	758609	759944	.	+	0	Name=PAF1 CDS
tig00001360	Geneious	gene	760134	762047	.	-	.	Name=SAF1 gene
tig00001360	Geneious	mRNA	760134	762047	.	-	.	Name=SAF1 mRNA
tig00001360	Geneious	CDS	760134	762047	.	-	0	Name=SAF1 CDS
tig00001360	Geneious	gene	762319	764951	.	-	.	Name=DUG2 gene
tig00001360	Geneious	mRNA	762319	764951	.	-	.	Name=DUG2 mRNA
tig00001360	Geneious	CDS	762319	764951	.	-	0	Name=DUG2 CDS
tig00001360	Geneious	gene	765581	766021	.	+	.	Name=MRPL27 gene
tig00001360	Geneious	mRNA	765581	766021	.	+	.	Name=MRPL27 mRNA
tig00001360	Geneious	CDS	765581	766021	.	+	0	Name=MRPL27 CDS
tig00001360	Geneious	gene	766282	767752	.	-	.	Name=SSH1 gene
tig00001360	Geneious	mRNA	766282	767752	.	-	.	Name=SSH1 mRNA
tig00001360	Geneious	CDS	766282	767752	.	-	0	Name=SSH1 CDS
tig00001360	Geneious	gene	768568	770955	.	+	.
tig00001360	Geneious	mRNA	768568	770955	.	+	.	Name=hypothetical protein mRNA
tig00001360	Geneious	CDS	768568	770955	.	+	0	Name=hypothetical protein CDS
tig00001360	Geneious	gene	771238	771669	.	+	.
tig00001360	Geneious	mRNA	771238	771669	.	+	.	Name=hypothetical protein mRNA
tig00001360	Geneious	CDS	771238	771669	.	+	0	Name=hypothetical protein CDS
tig00001360	Geneious	gene	772010	773618	.	+	.	Name=APE3 gene
tig00001360	Geneious	mRNA	772010	773618	.	+	.	Name=APE3 mRNA
tig00001360	Geneious	CDS	772010	773618	.	+	0	Name=APE3 CDS
tig00001360	Geneious	gene	773871	775139	.	+	.
tig00001360	Geneious	mRNA	773871	775139	.	+	.	Name=hypothetical protein mRNA
tig00001360	Geneious	CDS	773871	775139	.	+	0	Name=hypothetical protein CDS
tig00001360	Geneious	gene	775292	776737	.	-	.	Name=APM3 gene
tig00001360	Geneious	mRNA	775292	776737	.	-	.	Name=APM3 mRNA
tig00001360	Geneious	CDS	775292	776737	.	-	0	Name=APM3 CDS
tig00001360	Geneious	gene	776940	779643	.	+	.	Name=SNF5 gene
tig00001360	Geneious	mRNA	776940	779643	.	+	.	Name=SNF5 mRNA
tig00001360	Geneious	CDS	776940	779643	.	+	0	Name=SNF5 CDS
tig00001360	Geneious	gene	779846	780807	.	+	.	Name=BSD2 gene
tig00001360	Geneious	mRNA	779846	780807	.	+	.	Name=BSD2 mRNA
tig00001360	Geneious	CDS	779846	780807	.	+	0	Name=BSD2 CDS
tig00001360	Geneious	gene	780922	781819	.	-	.	Name=CTP1 gene
tig00001360	Geneious	mRNA	780922	781819	.	-	.	Name=CTP1 mRNA
tig00001360	Geneious	CDS	780922	781819	.	-	0	Name=CTP1 CDS
tig00001360	Geneious	gene	784224	785644	.	+	.	Name=VBA2 gene
tig00001360	Geneious	mRNA	784224	785644	.	+	.	Name=VBA2 mRNA
tig00001360	Geneious	CDS	784224	785644	.	+	0	Name=VBA2 CDS
tig00001360	Geneious	gene	786439	789006	.	+	.	Name=SUL1 gene
tig00001360	Geneious	mRNA	786439	789006	.	+	.	Name=SUL1 mRNA
tig00001360	Geneious	CDS	786439	789006	.	+	0	Name=SUL1 CDS
tig00001360	Geneious	rep_origin	789349	789572	.	+	.	Name=rep origin
tig00001360	Geneious	gene	790032	793668	.	+	.	Name=PCA1 gene
tig00001360	Geneious	mRNA	790032	793668	.	+	.	Name=PCA1 mRNA
tig00001360	Geneious	CDS	790032	793668	.	+	0	Name=PCA1 CDS
tig00001360	Geneious	gene	793957	795673	.	-	.	Name=PHO89 gene
tig00001360	Geneious	mRNA	793957	795673	.	-	.	Name=PHO89 mRNA
tig00001360	Geneious	CDS	793957	795673	.	-	0	Name=PHO89 CDS
tig00001360	Geneious	gene	797259	797378	.	-	.
tig00001360	Geneious	mRNA	797259	797378	.	-	.	Name=hypothetical protein mRNA
tig00001360	Geneious	CDS	797259	797378	.	-	0	Name=hypothetical protein CDS
tig00001360	Geneious	gene	797655	799052	.	+	.	Name=MAL33 gene
tig00001360	Geneious	mRNA	797655	799052	.	+	.	Name=MAL33 mRNA
tig00001360	Geneious	CDS	797655	799052	.	+	0	Name=MAL33 CDS
tig00001360	Geneious	gene	799743	801576	.	-	.	Name=MAL31 gene
tig00001360	Geneious	mRNA	799743	801576	.	-	.	Name=MAL31 mRNA
tig00001360	Geneious	CDS	799743	801576	.	-	0	Name=MAL31 CDS
tig00001360	Geneious	gene	802131	802350	.	-	.
tig00001360	Geneious	mRNA	802131	802350	.	-	.	Name=hypothetical protein mRNA
tig00001360	Geneious	CDS	802131	802350	.	-	0	Name=hypothetical protein CDS
tig00001360	Geneious	gene	802443	804188	.	+	.	Name=MAL32 gene%3B MAL12 gene
tig00001360	Geneious	mRNA	802443	804188	.	+	.	Name=MAL32 mRNA%3B MAL12 mRNA
tig00001360	Geneious	CDS	802443	804188	.	+	0	Name=MAL32 CDS%3B MAL12 CDS
tig00001360	Geneious	gene	807394	808521	.	-	.	Name=COS2 gene%3B COS3 gene%3B COS4 gene
tig00001360	Geneious	mRNA	807394	808521	.	-	.	Name=COS2 mRNA%3B COS3 mRNA%3B COS4 mRNA
tig00001360	Geneious	CDS	807394	808521	.	-	0	Name=COS2 CDS%3B COS3 CDS%3B COS4 CDS
tig00001360	Geneious	telomere	809414	810216	.	+	.
tig00001360	Geneious	repeat_region	809414	809882	.	+	.	Name=repeat region
tig00001360	Geneious	repeat_region	809883	810169	.	+	.	Name=repeat region
tig00001360	Geneious	repeat_region	810170	810216	.	+	.	Name=repeat region
tig00001360	Geneious	repeat_region	810204	810252	.	+	.	Name=repeat region
tig00001360	Geneious	repeat_region	810261	810309	.	+	.	Name=repeat region
tig00001360	Geneious	repeat_region	810305	810353	.	+	.	Name=repeat region
tig00001360	Geneious	repeat_region	321	369	.	-	.	Name=repeat region
tig00001360	Geneious	repeat_region	290	333	.	-	.	Name=repeat region
tig00001360	Geneious	repeat_region	235	281	.	-	.	Name=repeat region
tig00001360	Geneious	repeat_region	122	171	.	-	.	Name=repeat region
tig00001360	Geneious	repeat_region	109	158	.	-	.	Name=repeat region
tig00001360	Geneious	repeat_region	67	115	.	-	.	Name=repeat region
tig00001360	Geneious	LTR	226487	226625	.	+	.	Name=Ty1 LTR
tig00001360	Geneious	LTR	9595	9820	.	+	.	Name=Ty1 LTR
tig00001360	Geneious	LTR	30089	30314	.	+	.	Name=Ty1 LTR
tig00001360	Geneious	LTR	35707	35931	.	+	.	Name=Ty1 LTR
tig00001360	Geneious	CDS	30380	31668	.	+	0	Name=hypothetical protein CDS;ID=ISyX++t3KBIB0Bvm6W1jFIJllAA.1652075009596.4376
tig00001360	Geneious	CDS	31670	35684	.	+	0	Name=hypothetical protein CDS;ID=ISyX++t3KBIB0Bvm6W1jFIJllAA.1652075009596.4376
tig00001360	Geneious	centromere	351870	351879	.	+	.	Name=CEN11 CDEI of CEN11 centromere%3B CEN3 CDEI of CEN3 centromere
tig00001360	Geneious	centromere	237837	237846	.	-	.	Name=CEN11 CDEI of CEN11 centromere%3B CEN3 CDEI of CEN3 centromere
tig00001360	Geneious	gene	6707	6907	.	+	.
tig00001360	Geneious	mRNA	6707	6907	.	+	.	Name=hypothetical protein mRNA
tig00001360	Geneious	CDS	6707	6907	.	+	0	Name=hypothetical protein CDS
tig00001360	Geneious	repeat_region	809883	810161	.	+	.	Name=repeat region
tig00001360	Geneious	repeat_region	202	302	.	-	.	Name=repeat region
tig00001360	Geneious	repeat_region	49	149	.	-	.	Name=repeat region
tig00001360	Geneious	telomere	809414	810314	.	+	.
tig00001360	Geneious	rep_origin	808930	810180	.	-	.	Name=rep origin
tig00001360	Geneious	repeat_region	809883	810167	.	+	.	Name=repeat region
tig00001360	Geneious	centromere	531787	531796	.	-	.	Name=CEN4 CDEI of CEN4 centromere
tig00001360	Geneious	centromere	112663	112672	.	-	.	Name=CEN4 CDEI of CEN4 centromere
tig00001360	Geneious	mobile_element	30089	36034	.	+	.	Name=mobile element
tig00001360	Geneious	LTR	9595	9622	.	+	.	Name=Ty1 LTR
tig00001360	Geneious	LTR	30089	30116	.	+	.	Name=Ty1 LTR
tig00001360	Geneious	LTR	220723	220750	.	+	.	Name=Ty1 LTR
tig00001360	Geneious	LTR	226294	226321	.	+	.	Name=Ty1 LTR
tig00001360	Geneious	LTR	259124	259151	.	+	.	Name=Ty1 LTR
tig00001360	Geneious	LTR	264696	264723	.	+	.	Name=Ty1 LTR
tig00001360	Geneious	LTR	197464	197547	.	+	.	Name=Ty3 LTR
tig00001360	Geneious	mobile_element	30089	36033	.	+	.	Name=mobile element
tig00001360	Geneious	LTR	9591	9922	.	+	.	Name=Ty1 LTR
tig00001360	Geneious	LTR	30085	30416	.	+	.	Name=Ty1 LTR
tig00001360	Geneious	LTR	35703	36033	.	+	.	Name=Ty1 LTR
tig00001360	Geneious	mobile_element	259124	264606	.	+	.	Name=mobile element
tig00001360	Geneious	gene	221014	225816	.	+	.
tig00001360	Geneious	gene	259415	264218	.	+	.
tig00001360	Geneious	CDS	259415	260717	.	+	0	Name=hypothetical protein CDS;ID=ISyX++t3KBIB0Bvm6W1jFIJllAA.1652075009597.4377
tig00001360	Geneious	CDS	260719	264218	.	+	0	Name=hypothetical protein CDS;ID=ISyX++t3KBIB0Bvm6W1jFIJllAA.1652075009597.4377
tig00001360	Geneious	LTR	9595	9922	.	+	.	Name=Ty1 LTR%3B Ty2 LTR
tig00001360	Geneious	LTR	30089	30416	.	+	.	Name=Ty1 LTR%3B Ty2 LTR
tig00001360	Geneious	LTR	35707	36033	.	+	.	Name=Ty1 LTR%3B Ty2 LTR
tig00001360	Geneious	centromere	615202	615211	.	+	.	Name=CEN5 CDEI of CEN5 centromere%3B CEN6 CDEI of CEN6 centromere
tig00001360	Geneious	CDS	259415	260714	.	+	0	Name=hypothetical protein CDS;ID=ISyX++t3KBIB0Bvm6W1jFIJllAA.1652075009598.4378
tig00001360	Geneious	CDS	260716	264673	.	+	0	Name=hypothetical protein CDS;ID=ISyX++t3KBIB0Bvm6W1jFIJllAA.1652075009598.4378
tig00001360	Geneious	LTR	263292	263597	.	-	.	Name=Ty1 LTR
tig00001360	Geneious	LTR	224889	225194	.	-	.	Name=Ty1 LTR
tig00001360	Geneious	gene	9770	9874	.	+	.
tig00001360	Geneious	gene	30264	30368	.	+	.
tig00001360	Geneious	gene	35881	35985	.	+	.
tig00001360	Geneious	mRNA	9770	9874	.	+	.	Name=hypothetical protein mRNA
tig00001360	Geneious	mRNA	30264	30368	.	+	.	Name=hypothetical protein mRNA
tig00001360	Geneious	mRNA	35881	35985	.	+	.	Name=hypothetical protein mRNA
tig00001360	Geneious	CDS	9770	9874	.	+	0	Name=hypothetical protein CDS
tig00001360	Geneious	CDS	30264	30368	.	+	0	Name=hypothetical protein CDS
tig00001360	Geneious	CDS	35881	35985	.	+	0	Name=hypothetical protein CDS
tig00001360	Geneious	mobile_element	220723	226432	.	+	.	Name=mobile element
tig00001360	Geneious	mobile_element	259124	264834	.	+	.	Name=mobile element
tig00001360	Geneious	LTR	220723	220861	.	+	.	Name=Ty1 LTR
tig00001360	Geneious	LTR	226294	226432	.	+	.	Name=Ty1 LTR
tig00001360	Geneious	LTR	259124	259262	.	+	.	Name=Ty1 LTR
tig00001360	Geneious	LTR	264696	264834	.	+	.	Name=Ty1 LTR
tig00001360	Geneious	gene	6812	7111	.	+	.
tig00001360	Geneious	gene	809423	809722	.	-	.
tig00001360	Geneious	mRNA	6812	7111	.	+	.	Name=hypothetical protein mRNA
tig00001360	Geneious	mRNA	809423	809722	.	-	.	Name=hypothetical protein mRNA
tig00001360	Geneious	CDS	6812	7111	.	+	0	Name=hypothetical protein CDS
tig00001360	Geneious	CDS	809423	809722	.	-	0	Name=hypothetical protein CDS
tig00001360	Geneious	repeat_region	809883	810151	.	+	.	Name=repeat region
tig00001360	Geneious	gene	1172	1651	.	+	.
tig00001360	Geneious	mRNA	1172	1651	.	+	.	Name=hypothetical protein mRNA
tig00001360	Geneious	CDS	1172	1651	.	+	0	Name=hypothetical protein CDS
tig00001360	Geneious	gene	3120	4299	.	-	.
tig00001360	Geneious	mRNA	3120	4299	.	-	.	Name=hypothetical protein mRNA
tig00001360	Geneious	CDS	3120	4299	.	-	0	Name=hypothetical protein CDS
tig00001360	Geneious	gene	4713	5019	.	-	.
tig00001360	Geneious	mRNA	4713	5019	.	-	.	Name=hypothetical protein mRNA
tig00001360	Geneious	CDS	4713	5019	.	-	0	Name=hypothetical protein CDS
tig00001360	Geneious	gene	5003	5524	.	-	.
tig00001360	Geneious	mRNA	5003	5524	.	-	.	Name=hypothetical protein mRNA
tig00001360	Geneious	CDS	5003	5524	.	-	0	Name=hypothetical protein CDS
tig00001360	Geneious	rep_origin	808792	809692	.	-	.	Name=rep origin
tig00001360	Geneious	LTR	220726	220988	.	+	.	Name=Ty1 LTR
tig00001360	Geneious	LTR	226297	226559	.	+	.	Name=Ty1 LTR
tig00001360	Geneious	LTR	259127	259389	.	+	.	Name=Ty1 LTR
tig00001360	Geneious	LTR	264699	264961	.	+	.	Name=Ty1 LTR
tig00001360	Geneious	repeat_region	810210	810260	.	+	.	Name=repeat region
tig00001360	Geneious	repeat_region	810324	810370	.	+	.	Name=repeat region
tig00001360	Geneious	repeat_region	228	279	.	-	.	Name=repeat region
tig00001360	Geneious	repeat_region	102	153	.	-	.	Name=repeat region
tig00001360	Geneious	repeat_region	50	94	.	-	.	Name=repeat region
tig00001360	Geneious	repeat_region	810170	810203	.	+	.	Name=repeat region
tig00001360	Geneious	repeat_region	810204	810239	.	+	.	Name=repeat region
tig00001360	Geneious	repeat_region	810261	810295	.	+	.	Name=repeat region
tig00001360	Geneious	repeat_region	810351	810383	.	+	.	Name=repeat region
tig00001360	Geneious	repeat_region	810401	810433	.	+	.	Name=repeat region
tig00001360	Geneious	repeat_region	810446	810478	.	+	.	Name=repeat region
tig00001360	Geneious	repeat_region	334	369	.	-	.	Name=repeat region
tig00001360	Geneious	repeat_region	303	333	.	-	.	Name=repeat region
tig00001360	Geneious	repeat_region	248	281	.	-	.	Name=repeat region
tig00001360	Geneious	repeat_region	137	171	.	-	.	Name=repeat region
tig00001360	Geneious	repeat_region	29	63	.	-	.	Name=repeat region
tig00001360	Geneious	LTR	9595	9874	.	+	.	Name=Ty1 LTR
tig00001360	Geneious	LTR	30089	30368	.	+	.	Name=Ty1 LTR
tig00001360	Geneious	LTR	35707	35985	.	+	.	Name=Ty1 LTR
tig00001360	Geneious	LTR	197464	197742	.	+	.	Name=Ty3 LTR
tig00001360	Geneious	LTR	9595	9735	.	+	.	Name=Ty1 LTR
tig00001360	Geneious	LTR	30089	30229	.	+	.	Name=Ty1 LTR
tig00001360	Geneious	LTR	35707	35846	.	+	.	Name=Ty1 LTR
tig00001360	Geneious	LTR	9595	9656	.	+	.	Name=Ty1 LTR
tig00001360	Geneious	LTR	30089	30150	.	+	.	Name=Ty1 LTR
tig00001360	Geneious	LTR	35707	35767	.	+	.	Name=Ty1 LTR
tig00001360	Geneious	mobile_element	30089	36038	.	+	.	Name=mobile element
tig00001360	Geneious	LTR	9595	9927	.	+	.	Name=Ty2 LTR
tig00001360	Geneious	LTR	30089	30421	.	+	.	Name=Ty2 LTR
tig00001360	Geneious	LTR	35707	36038	.	+	.	Name=Ty2 LTR
tig00001360	Geneious	mobile_element	30089	36029	.	+	.	Name=mobile element
tig00001360	Geneious	LTR	9595	9918	.	+	.	Name=Ty2 LTR
tig00001360	Geneious	LTR	30089	30412	.	+	.	Name=Ty2 LTR
tig00001360	Geneious	LTR	35707	36029	.	+	.	Name=Ty2 LTR
tig00001360	Geneious	gene	8506	8825	.	+	.	Name=hypothetical protein gene
tig00001360	Geneious	mRNA	8506	8825	.	+	.
tig00001360	Geneious	repeat_region	6370	6651	.	-	.	Name=repeat region
tig00001360	Geneious	repeat_region	810277	810335	.	+	.	Name=repeat region
tig00001360	Geneious	repeat_region	810338	810396	.	+	.	Name=repeat region
tig00001360	Geneious	repeat_region	339	394	.	-	.	Name=repeat region
tig00001360	Geneious	rep_origin	401	920	.	+	.	Name=rep origin
tig00001360	Geneious	LTR	197464	197557	.	+	.	Name=Ty3 LTR
tig00001360	Geneious	CDS	259415	260713	.	+	0	Name=hypothetical protein CDS;ID=ISyX++t3KBIB0Bvm6W1jFIJllAA.1652075009600.4379
tig00001360	Geneious	CDS	260715	264673	.	+	0	Name=hypothetical protein CDS;ID=ISyX++t3KBIB0Bvm6W1jFIJllAA.1652075009600.4379
tig00001360	Geneious	LTR	220723	221045	.	+	.	Name=Ty1 LTR
tig00001360	Geneious	LTR	226294	226616	.	+	.	Name=Ty1 LTR
tig00001360	Geneious	LTR	259124	259446	.	+	.	Name=Ty1 LTR
tig00001360	Geneious	LTR	264696	265018	.	+	.	Name=Ty1 LTR
tig00001360	Geneious	rep_origin	808924	809519	.	+	.	Name=rep origin
tig00001360	Geneious	repeat_region	288	359	.	-	.	Name=repeat region
tig00001360	Geneious	repeat_region	191	256	.	-	.	Name=repeat region
tig00001360	Geneious	repeat_region	107	171	.	-	.	Name=repeat region
tig00001360	Geneious	repeat_region	64	130	.	-	.	Name=repeat region
tig00001360	Geneious	LTR	220723	221022	.	+	.	Name=Ty1 LTR
tig00001360	Geneious	LTR	226294	226593	.	+	.	Name=Ty1 LTR
tig00001360	Geneious	LTR	259124	259423	.	+	.	Name=Ty1 LTR
tig00001360	Geneious	LTR	264696	264995	.	+	.	Name=Ty1 LTR
tig00001360	Geneious	repeat_region	42	100	.	-	.	Name=repeat region
tig00001360	Geneious	repeat_region	42	205	.	-	.	Name=repeat region
tig00001360	Geneious	gene	222809	226271	.	+	.
tig00001360	Geneious	gene	261212	264673	.	+	.
tig00001360	Geneious	CDS	222809	226271	.	+	0	Name=hypothetical protein CDS
tig00001360	Geneious	CDS	261212	264673	.	+	0	Name=hypothetical protein CDS
tig00001360	Geneious	mobile_element	220723	226623	.	+	.	Name=mobile element
tig00001360	Geneious	mobile_element	259124	265025	.	+	.	Name=mobile element
tig00001360	Geneious	mobile_element	30089	35550	.	+	.	Name=mobile element
tig00001360	Geneious	gene	4918	5524	.	-	.
tig00001360	Geneious	mRNA	4918	5524	.	-	.	Name=hypothetical protein mRNA
tig00001360	Geneious	CDS	4918	5524	.	-	0	Name=hypothetical protein CDS
tig00001360	Geneious	repeat_region	263	313	.	-	.	Name=repeat region
tig00001360	Geneious	repeat_region	199	252	.	-	.	Name=repeat region
tig00001360	Geneious	repeat_region	143	192	.	-	.	Name=repeat region
tig00001360	Geneious	repeat_region	810227	810276	.	+	.	Name=repeat region
tig00001360	Geneious	repeat_region	810357	810406	.	+	.	Name=repeat region
tig00001360	Geneious	repeat_region	810432	810482	.	+	.	Name=repeat region
tig00001360	Geneious	repeat_region	337	382	.	-	.	Name=repeat region
tig00001360	Geneious	repeat_region	287	333	.	-	.	Name=repeat region
tig00001360	Geneious	repeat_region	189	234	.	-	.	Name=repeat region
tig00001360	Geneious	repeat_region	159	205	.	-	.	Name=repeat region
tig00001360	Geneious	repeat_region	40	92	.	-	.	Name=repeat region
tig00001360	Geneious	mobile_element	220723	226604	.	+	.	Name=mobile element
tig00001360	Geneious	mobile_element	259124	265006	.	+	.	Name=mobile element
tig00001360	Geneious	repeat_region	261	380	.	-	.	Name=repeat region
tig00001360	Geneious	gene	6858	7014	.	+	.
tig00001360	Geneious	gene	809520	809676	.	-	.
tig00001360	Geneious	mRNA	6858	7014	.	+	.	Name=hypothetical protein mRNA
tig00001360	Geneious	mRNA	809520	809676	.	-	.	Name=hypothetical protein mRNA
tig00001360	Geneious	CDS	6858	7014	.	+	0	Name=hypothetical protein CDS
tig00001360	Geneious	CDS	809520	809676	.	-	0	Name=hypothetical protein CDS
tig00001360	Geneious	centromere	714027	714036	.	+	.	Name=CEN15 CDEI of CEN15 centromere
tig00001360	Geneious	mobile_element	220722	226624	.	+	.	Name=mobile element
tig00001360	Geneious	mobile_element	259123	265026	.	+	.	Name=mobile element
tig00001360	Geneious	LTR	220722	221053	.	+	.	Name=Ty1 LTR
tig00001360	Geneious	LTR	226293	226624	.	+	.	Name=Ty1 LTR
tig00001360	Geneious	LTR	259123	259454	.	+	.	Name=Ty1 LTR
tig00001360	Geneious	LTR	264695	265026	.	+	.	Name=Ty1 LTR
tig00001360	Geneious	LTR	9594	9925	.	+	.	Name=Ty2 LTR
tig00001360	Geneious	LTR	30088	30419	.	+	.	Name=Ty2 LTR
tig00001360	Geneious	LTR	35706	36036	.	+	.	Name=Ty2 LTR
tig00001360	Geneious	LTR	641418	641708	.	-	.	Name=Ty4 LTR
tig00001360	Geneious	LTR	36364	36654	.	-	.	Name=Ty4 LTR
tig00001360	Geneious	mobile_element	30090	36038	.	+	.	Name=mobile element
tig00001360	Geneious	LTR	9596	9927	.	+	.	Name=Ty2 LTR
tig00001360	Geneious	LTR	30090	30421	.	+	.	Name=Ty2 LTR
tig00001360	Geneious	LTR	35708	36038	.	+	.	Name=Ty2 LTR
tig00001360	Geneious	LTR	641338	641422	.	-	.	Name=Ty4 LTR
tig00001360	Geneious	LTR	36285	36368	.	-	.	Name=Ty4 LTR
tig00001360	Geneious	LTR	197463	197802	.	+	.	Name=Ty3 LTR
tig00001360	Geneious	mobile_element	30088	36036	.	+	.	Name=mobile element
tig00001360	Geneious	CDS	30380	31672	.	+	0	Name=hypothetical protein CDS;ID=ISyX++t3KBIB0Bvm6W1jFIJllAA.1652075009603.4380
tig00001360	Geneious	CDS	31674	35684	.	+	0	Name=hypothetical protein CDS;ID=ISyX++t3KBIB0Bvm6W1jFIJllAA.1652075009603.4380
tig00001360	Geneious	LTR	220724	221055	.	+	.	Name=Ty1 LTR
tig00001360	Geneious	LTR	226295	226626	.	+	.	Name=Ty1 LTR
tig00001360	Geneious	LTR	259125	259456	.	+	.	Name=Ty1 LTR
tig00001360	Geneious	LTR	264697	265028	.	+	.	Name=Ty1 LTR
tig00001360	Geneious	repeat_region	809883	810133	.	+	.	Name=repeat region
tig00001360	Geneious	repeat_region	810176	810193	.	+	.	Name=repeat region
tig00001360	Geneious	repeat_region	810212	810229	.	+	.	Name=repeat region
tig00001360	Geneious	repeat_region	810227	810244	.	+	.	Name=repeat region
tig00001360	Geneious	repeat_region	810248	810265	.	+	.	Name=repeat region
tig00001360	Geneious	repeat_region	810261	810277	.	+	.	Name=repeat region
tig00001360	Geneious	repeat_region	810291	810309	.	+	.	Name=repeat region
tig00001360	Geneious	repeat_region	810328	810345	.	+	.	Name=repeat region
tig00001360	Geneious	repeat_region	810351	810368	.	+	.	Name=repeat region
tig00001360	Geneious	repeat_region	810371	810388	.	+	.	Name=repeat region
tig00001360	Geneious	repeat_region	810421	810438	.	+	.	Name=repeat region
tig00001360	Geneious	repeat_region	810454	810470	.	+	.	Name=repeat region
tig00001360	Geneious	repeat_region	810466	810483	.	+	.	Name=repeat region
tig00001360	Geneious	repeat_region	810477	810494	.	+	.	Name=repeat region
tig00001360	Geneious	repeat_region	383	399	.	-	.	Name=repeat region
tig00001360	Geneious	repeat_region	365	382	.	-	.	Name=repeat region
tig00001360	Geneious	repeat_region	353	369	.	-	.	Name=repeat region
tig00001360	Geneious	repeat_region	329	346	.	-	.	Name=repeat region
tig00001360	Geneious	repeat_region	316	333	.	-	.	Name=repeat region
tig00001360	Geneious	repeat_region	298	315	.	-	.	Name=repeat region
tig00001360	Geneious	repeat_region	286	302	.	-	.	Name=repeat region
tig00001360	Geneious	repeat_region	258	275	.	-	.	Name=repeat region
tig00001360	Geneious	repeat_region	243	260	.	-	.	Name=repeat region
tig00001360	Geneious	repeat_region	230	247	.	-	.	Name=repeat region
tig00001360	Geneious	repeat_region	217	234	.	-	.	Name=repeat region
tig00001360	Geneious	repeat_region	188	205	.	-	.	Name=repeat region
tig00001360	Geneious	repeat_region	147	164	.	-	.	Name=repeat region
tig00001360	Geneious	repeat_region	132	149	.	-	.	Name=repeat region
tig00001360	Geneious	repeat_region	117	134	.	-	.	Name=repeat region
tig00001360	Geneious	repeat_region	104	121	.	-	.	Name=repeat region
tig00001360	Geneious	repeat_region	75	92	.	-	.	Name=repeat region
tig00001360	Geneious	repeat_region	52	69	.	-	.	Name=repeat region
tig00001360	Geneious	repeat_region	39	56	.	-	.	Name=repeat region
tig00001360	Geneious	repeat_region	24	41	.	-	.	Name=repeat region
tig00001360	Geneious	repeat_region	13	30	.	-	.	Name=repeat region
tig00001360	Geneious	repeat_region	1	17	.	-	.	Name=repeat region
tig00001360	Geneious	LTR	197464	197532	.	+	.	Name=Ty3 LTR
tig00001360	Geneious	LTR	220723	220765	.	+	.	Name=Ty1 LTR
tig00001360	Geneious	LTR	226294	226336	.	+	.	Name=Ty1 LTR
tig00001360	Geneious	LTR	259124	259166	.	+	.	Name=Ty1 LTR
tig00001360	Geneious	LTR	264696	264738	.	+	.	Name=Ty1 LTR
tig00001360	Geneious	LTR	326282	326323	.	+	.	Name=Ty1 LTR
tig00001360	Geneious	LTR	265745	265787	.	-	.	Name=Ty1 LTR
tig00001360	Geneious	LTR	220772	221054	.	+	.	Name=Ty1 LTR
tig00001360	Geneious	LTR	226343	226625	.	+	.	Name=Ty1 LTR
tig00001360	Geneious	LTR	259173	259455	.	+	.	Name=Ty1 LTR
tig00001360	Geneious	LTR	264745	265027	.	+	.	Name=Ty1 LTR
tig00001360	Geneious	LTR	9595	9916	.	+	.	Name=Ty2 LTR
tig00001360	Geneious	LTR	30089	30410	.	+	.	Name=Ty2 LTR
tig00001360	Geneious	LTR	35707	36027	.	+	.	Name=Ty2 LTR
tig00001360	Geneious	centromere	42336	42345	.	+	.	Name=CEN16 CDEI of CEN16 centromere
tig00001360	Geneious	centromere	200635	200644	.	+	.	Name=CEN16 CDEI of CEN16 centromere
tig00001360	Geneious	centromere	360383	360392	.	+	.	Name=CEN16 CDEI of CEN16 centromere
tig00001360	Geneious	centromere	162678	162687	.	-	.	Name=CEN16 CDEI of CEN16 centromere
tig00001360	Geneious	centromere	59984	59993	.	-	.	Name=CEN16 CDEI of CEN16 centromere
tig00001360	Geneious	gene	5003	5869	.	-	.
tig00001360	Geneious	mRNA	5851	5869	.	-	.	Name=hypothetical protein mRNA;ID=ISyX++t3KBIB0Bvm6W1jFIJllAA.1652075009604.4381
tig00001360	Geneious	mRNA	5003	5702	.	-	.	Name=hypothetical protein mRNA;ID=ISyX++t3KBIB0Bvm6W1jFIJllAA.1652075009604.4381
tig00001360	Geneious	CDS	5851	5869	.	-	0	Name=hypothetical protein CDS;ID=ISyX++t3KBIB0Bvm6W1jFIJllAA.1652075009611.4382
tig00001360	Geneious	CDS	5003	5702	.	-	0	Name=hypothetical protein CDS;ID=ISyX++t3KBIB0Bvm6W1jFIJllAA.1652075009611.4382
tig00001360	Geneious	Transcription Factor	324004	324013	.	+	.	Name=CUP2
tig00001360	Geneious	Transcription Factor	216796	216805	.	+	.	Name=SKO1
tig00001360	Geneious	Transcription Factor	172229	172238	.	-	.	Name=SKO1
tig00001360	Geneious	Transcription Factor	282515	282524	.	-	.	Name=SWI6
tig00001360	BIO	coding_sequence_variant	113221	113232	.	.	.	Name=BstXI_369423_PLSW_removed;ID=BstXI_369423_PLSW_removed
tig00001360	BIO	coding_sequence_variant	249543	249554	.	.	.	Name=BstXI_369423_PLSW_removed;ID=BstXI_369423_PLSW_removed
tig00001360	BIO	coding_sequence_variant	499841	499852	.	.	.	Name=BstXI_369423_PLSW_removed;ID=BstXI_369423_PLSW_removed
tig00001360	BIO	coding_sequence_variant	154095	154106	.	.	.	Name=BaeI_311071_TAVS_removed;ID=BaeI_311071_TAVS_removed
tig00001360	BIO	coding_sequence_variant	561716	561727	.	.	.	Name=BglI_357894_SRNG_removed;ID=BglI_357894_SRNG_removed
tig00001360	BIO	coding_sequence_variant	159189	159200	.	.	.	Name=BstXI_617260_PSEW_removed;ID=BstXI_617260_PSEW_removed
tig00001360	BIO	coding_sequence_variant	31332	31343	.	.	.	Name=BaeI_503491_YVGT_removed;ID=BaeI_503491_YVGT_removed
tig00001360	BIO	coding_sequence_variant	125531	125542	.	.	.	Name=BaeI_503491_YVGT_removed;ID=BaeI_503491_YVGT_removed
tig00001360	BIO	coding_sequence_variant	159207	159218	.	.	.	Name=BaeI_147514_TSVS_removed;ID=BaeI_147514_TSVS_removed
tig00001360	BIO	coding_sequence_variant	591300	591314	.	.	.	Name=BstXI_48231_AKKLE_removed;ID=BstXI_48231_AKKLE_removed
tig00001360	BIO	coding_sequence_variant	687758	687769	.	.	.	Name=BaeI_374672_TFVS_removed;ID=BaeI_374672_TFVS_removed
tig00001360	BIO	coding_sequence_variant	375678	375689	.	.	.	Name=BaeI_374672_TFVS_removed;ID=BaeI_374672_TFVS_removed
tig00001360	BIO	coding_sequence_variant	307398	307409	.	.	.	Name=BaeI_374672_TFVS_removed;ID=BaeI_374672_TFVS_removed
tig00001360	BIO	coding_sequence_variant	162531	162542	.	.	.	Name=BaeI_374672_TFVS_removed;ID=BaeI_374672_TFVS_removed
tig00001360	BIO	coding_sequence_variant	81739	81750	.	.	.	Name=BglI_245488_AKKA_removed;ID=BglI_245488_AKKA_removed
tig00001360	BIO	coding_sequence_variant	191681	191692	.	.	.	Name=BglI_245488_AKKA_removed;ID=BglI_245488_AKKA_removed
tig00001360	BIO	coding_sequence_variant	130902	130913	.	.	.	Name=BglI_245488_AKKA_removed;ID=BglI_245488_AKKA_removed
tig00001360	BIO	coding_sequence_variant	39619	39630	.	.	.	Name=BglI_245488_AKKA_removed;ID=BglI_245488_AKKA_removed
tig00001360	BIO	coding_sequence_variant	395361	395372	.	.	.	Name=BaeI_534889_TNVS_removed;ID=BaeI_534889_TNVS_removed
tig00001360	BIO	restriction_enzyme_recognition_site	456029	456040	-3.854	+	.	Name=BglI_580551;ID=BglI_580551
tig00001360	BIO	restriction_enzyme_recognition_site	653002	653013	-3.854	+	.	Name=BglI_580551;ID=BglI_580551
tig00001360	BIO	coding_sequence_variant	168138	168149	.	.	.	Name=DraIII_308004_TPGG_removed;ID=DraIII_308004_TPGG_removed
tig00001360	BIO	coding_sequence_variant	250834	250845	.	.	.	Name=BaeI_375419_GTVV_removed;ID=BaeI_375419_GTVV_removed
tig00001360	BIO	coding_sequence_variant	325554	325565	.	.	.	Name=BaeI_375419_GTVV_removed;ID=BaeI_375419_GTVV_removed
tig00001360	BIO	coding_sequence_variant	477473	477487	.	.	.	Name=ArsI_344740_LTTDL_removed;ID=ArsI_344740_LTTDL_removed
tig00001360	BIO	restriction_enzyme_recognition_site	678136	678150	-4.119	+	.	Name=SfiI_100398;ID=SfiI_100398
tig00001360	BIO	restriction_enzyme_recognition_site	99028	99039	-3.554	+	.	Name=BglI_243750;ID=BglI_243750
tig00001360	BIO	restriction_enzyme_recognition_site	483490	483501	-3.554	+	.	Name=BglI_243750;ID=BglI_243750
tig00001360	BIO	coding_sequence_variant	163256	163267	.	.	.	Name=BaeI_275065_NQST_removed;ID=BaeI_275065_NQST_removed
tig00001360	BIO	coding_sequence_variant	716921	716932	.	.	.	Name=BaeI_464486_DTNV_removed;ID=BaeI_464486_DTNV_removed
tig00001360	BIO	coding_sequence_variant	345550	345561	.	.	.	Name=BaeI_464486_DTNV_removed;ID=BaeI_464486_DTNV_removed
tig00001360	BIO	restriction_enzyme_recognition_site	624604	624615	-3.754	-	.	Name=BglI_574089;ID=BglI_574089
tig00001360	BIO	coding_sequence_variant	554261	554272	.	.	.	Name=BstXI_384420_PEEW_removed;ID=BstXI_384420_PEEW_removed
tig00001360	BIO	coding_sequence_variant	508594	508605	.	.	.	Name=BstXI_384420_PEEW_removed;ID=BstXI_384420_PEEW_removed
tig00001360	BIO	coding_sequence_variant	329863	329874	.	.	.	Name=BstXI_384420_PEEW_removed;ID=BstXI_384420_PEEW_removed
tig00001360	BIO	coding_sequence_variant	182660	182671	.	.	.	Name=BstXI_384420_PEEW_removed;ID=BstXI_384420_PEEW_removed
tig00001360	BIO	coding_sequence_variant	18715	18726	.	.	.	Name=BstXI_384420_PEEW_removed;ID=BstXI_384420_PEEW_removed
tig00001360	BIO	coding_sequence_variant	719092	719103	.	.	.	Name=BaeI_402756_RYGG_removed;ID=BaeI_402756_RYGG_removed
tig00001360	BIO	coding_sequence_variant	688157	688168	.	.	.	Name=BaeI_402756_RYGG_removed;ID=BaeI_402756_RYGG_removed
tig00001360	BIO	coding_sequence_variant	512706	512717	.	.	.	Name=BaeI_402756_RYGG_removed;ID=BaeI_402756_RYGG_removed
tig00001360	BIO	coding_sequence_variant	492838	492849	.	.	.	Name=BaeI_402756_RYGG_removed;ID=BaeI_402756_RYGG_removed
tig00001360	BIO	coding_sequence_variant	336753	336764	.	.	.	Name=BsaXI_561520_GDLV_removed;ID=BsaXI_561520_GDLV_removed
tig00001360	BIO	restriction_enzyme_recognition_site	696688	696699	-3.154	-	.	Name=BglI_362006;ID=BglI_362006
tig00001360	BIO	restriction_enzyme_recognition_site	477685	477696	-3.154	-	.	Name=BglI_362006;ID=BglI_362006
tig00001360	BIO	coding_sequence_variant	404965	404976	.	.	.	Name=BglI_459755_CQTG_removed;ID=BglI_459755_CQTG_removed
tig00001360	BIO	coding_sequence_variant	337197	337208	.	.	.	Name=BglI_459755_CQTG_removed;ID=BglI_459755_CQTG_removed
tig00001360	SGD	centromere_DNA_Element_I	425794	425803	.	-	.	Name=CEN14_centromere_DNA_Element_I;ID=CEN14_centromere_DNA_Element_I;Parent=ISyX++t3KBIB0Bvm6W1jFIJllAA.1429573264102.2609
##sequence-region	tig00000021	1	749449
tig00000021	Geneious	repeat_region	749156	749189	.	+	.	Name=repeat region
tig00000021	Geneious	repeat_region	749184	749216	.	+	.	Name=repeat region
tig00000021	Geneious	repeat_region	749247	749280	.	+	.	Name=repeat region
tig00000021	Geneious	repeat_region	749286	749319	.	+	.	Name=repeat region
tig00000021	Geneious	repeat_region	749367	749401	.	+	.	Name=repeat region
tig00000021	Geneious	repeat_region	749396	749428	.	+	.	Name=repeat region
tig00000021	Geneious	repeat_region	749419	749449	.	+	.	Name=repeat region
tig00000021	Geneious	repeat_region	197	230	.	-	.	Name=repeat region
tig00000021	Geneious	repeat_region	170	202	.	-	.	Name=repeat region
tig00000021	Geneious	repeat_region	121	153	.	-	.	Name=repeat region
tig00000021	Geneious	repeat_region	90	124	.	-	.	Name=repeat region
tig00000021	Geneious	repeat_region	63	95	.	-	.	Name=repeat region
tig00000021	Geneious	repeat_region	21	57	.	-	.	Name=repeat region
tig00000021	Geneious	centromere	273280	273289	.	-	.	Name=CEN13 CDEI of CEN13 centromere%3B CEN8 CDEI of CEN8 centromere
tig00000021	Geneious	repeat_region	59	118	.	-	.	Name=repeat region
tig00000021	Geneious	centromere	744713	744722	.	+	.	Name=CEN1 CDEI of CEN1 centromere
tig00000021	Geneious	centromere	675845	675854	.	+	.	Name=CEN2 CDEI of CEN2 centromere
tig00000021	Geneious	mRNA	547691	548002	.	+	.	Name=HHF1 mRNA
tig00000021	Geneious	mRNA	546612	547019	.	-	.	Name=HHT1 mRNA
tig00000021	Geneious	repeat_region	749160	749207	.	+	.	Name=repeat region
tig00000021	Geneious	repeat_region	749239	749283	.	+	.	Name=repeat region
tig00000021	Geneious	repeat_region	749279	749322	.	+	.	Name=repeat region
tig00000021	Geneious	repeat_region	749323	749365	.	+	.	Name=repeat region
tig00000021	Geneious	repeat_region	749347	749390	.	+	.	Name=repeat region
tig00000021	Geneious	repeat_region	179	226	.	-	.	Name=repeat region
tig00000021	Geneious	repeat_region	101	149	.	-	.	Name=repeat region
tig00000021	Geneious	repeat_region	72	120	.	-	.	Name=repeat region
tig00000021	Geneious	centromere	675845	675854	.	-	.	Name=CEN11 CDEI of CEN11 centromere%3B CEN3 CDEI of CEN3 centromere
tig00000021	Geneious	repeat_region	749140	749238	.	+	.	Name=repeat region
tig00000021	Geneious	repeat_region	148	244	.	-	.	Name=repeat region
tig00000021	Geneious	mRNA	5562	6582	.	+	.	Name=THI5 mRNA%3B THI11 mRNA%3B THI13 mRNA
tig00000021	Geneious	mRNA	237052	238893	.	+	.	Name=SSB1 mRNA
tig00000021	SGD	gene	743798	745306	.	-	.	Name=DSF1 gene%3B YNR073C;ID=YNR073C;Note=Putative mannitol dehydrogenase;Ontology_term=GO:0005575%2CGO:0008150%2CGO:0046029
tig00000021	Geneious	mRNA	743798	745306	.	-	.	Name=DSF1 mRNA
tig00000021	SGD	CDS	743798	745306	.	-	0	Name=DSF1 CDS%3B YNR073C_CDS;ID=YNR073C_CDS;Parent=YNR073C
tig00000021	Geneious	gene	741657	743358	.	+	.	Name=HXT13 gene
tig00000021	Geneious	mRNA	741657	743358	.	+	.	Name=HXT13 mRNA
tig00000021	Geneious	CDS	741657	743358	.	+	0	Name=HXT13 CDS
tig00000021	Geneious	centromere	492727	492736	.	+	.	Name=CEN5 CDEI of CEN5 centromere%3B CEN6 CDEI of CEN6 centromere
tig00000021	Geneious	repeat_region	749184	749317	.	+	.	Name=repeat region
tig00000021	Geneious	mRNA	2142	2818	.	+	.	Name=DDI2 mRNA
tig00000021	Geneious	mRNA	2924	3589	.	-	.	Name=SNO3 mRNA
tig00000021	Geneious	mRNA	3969	4863	.	+	.	Name=SNZ3 mRNA
tig00000021	Geneious	repeat_region	749178	749230	.	+	.	Name=repeat region
tig00000021	Geneious	repeat_region	749229	749277	.	+	.	Name=repeat region
tig00000021	Geneious	repeat_region	749281	749329	.	+	.	Name=repeat region
tig00000021	Geneious	repeat_region	749325	749371	.	+	.	Name=repeat region
tig00000021	Geneious	repeat_region	749390	749436	.	+	.	Name=repeat region
tig00000021	Geneious	repeat_region	200	247	.	-	.	Name=repeat region
tig00000021	Geneious	repeat_region	156	208	.	-	.	Name=repeat region
tig00000021	Geneious	repeat_region	749160	749194	.	+	.	Name=repeat region
tig00000021	Geneious	repeat_region	749188	749221	.	+	.	Name=repeat region
tig00000021	Geneious	repeat_region	749239	749270	.	+	.	Name=repeat region
tig00000021	Geneious	repeat_region	749279	749309	.	+	.	Name=repeat region
tig00000021	Geneious	repeat_region	749347	749377	.	+	.	Name=repeat region
tig00000021	Geneious	repeat_region	749378	749412	.	+	.	Name=repeat region
tig00000021	Geneious	repeat_region	192	226	.	-	.	Name=repeat region
tig00000021	Geneious	repeat_region	165	198	.	-	.	Name=repeat region
tig00000021	Geneious	repeat_region	114	149	.	-	.	Name=repeat region
tig00000021	Geneious	repeat_region	85	120	.	-	.	Name=repeat region
tig00000021	Geneious	repeat_region	32	65	.	-	.	Name=repeat region
tig00000021	Geneious	mRNA	484791	485364	.	+	.	Name=RPL9A mRNA
tig00000021	Geneious	repeat_region	749283	749341	.	+	.	Name=repeat region
tig00000021	Geneious	repeat_region	749246	749338	.	+	.	Name=repeat region
tig00000021	Geneious	repeat_region	749317	749404	.	+	.	Name=repeat region
tig00000021	Geneious	repeat_region	116	203	.	-	.	Name=repeat region
tig00000021	Geneious	repeat_region	66	161	.	-	.	Name=repeat region
tig00000021	Geneious	repeat_region	749144	749209	.	+	.	Name=repeat region
tig00000021	Geneious	repeat_region	749249	749311	.	+	.	Name=repeat region
tig00000021	Geneious	repeat_region	749288	749355	.	+	.	Name=repeat region
tig00000021	Geneious	repeat_region	749351	749420	.	+	.	Name=repeat region
tig00000021	Geneious	repeat_region	177	240	.	-	.	Name=repeat region
tig00000021	Geneious	repeat_region	99	164	.	-	.	Name=repeat region
tig00000021	Geneious	repeat_region	749384	749444	.	+	.	Name=repeat region
tig00000021	Geneious	repeat_region	1	61	.	-	.	Name=repeat region
tig00000021	Geneious	repeat_region	1	59	.	-	.	Name=repeat region
tig00000021	Geneious	centromere	594479	594488	.	-	.	Name=CEN12 CDEI of CEN12 centromere
tig00000021	Geneious	repeat_region	749299	749351	.	+	.	Name=repeat region
tig00000021	Geneious	repeat_region	749349	749400	.	+	.	Name=repeat region
tig00000021	Geneious	repeat_region	749367	749418	.	+	.	Name=repeat region
tig00000021	Geneious	repeat_region	749390	749442	.	+	.	Name=repeat region
tig00000021	Geneious	repeat_region	749167	749210	.	+	.	Name=repeat region
tig00000021	Geneious	repeat_region	749310	749356	.	+	.	Name=repeat region
tig00000021	Geneious	repeat_region	749347	749393	.	+	.	Name=repeat region
tig00000021	Geneious	repeat_region	176	219	.	-	.	Name=repeat region
tig00000021	Geneious	repeat_region	140	191	.	-	.	Name=repeat region
tig00000021	Geneious	repeat_region	97	143	.	-	.	Name=repeat region
tig00000021	Geneious	repeat_region	67	113	.	-	.	Name=repeat region
tig00000021	Geneious	repeat_region	29	76	.	-	.	Name=repeat region
tig00000021	Geneious	gene	296	453	.	+	.
tig00000021	Geneious	gene	748941	749097	.	-	.
tig00000021	Geneious	mRNA	296	453	.	+	.	Name=hypothetical protein mRNA
tig00000021	Geneious	mRNA	748941	749097	.	-	.	Name=hypothetical protein mRNA
tig00000021	Geneious	CDS	296	453	.	+	0	Name=hypothetical protein CDS
tig00000021	Geneious	CDS	748941	749097	.	-	0	Name=hypothetical protein CDS
tig00000021	Geneious	mRNA	53920	53939	.	-	.	Name=RPS19A mRNA;ID=ISyX++t3KBIB0Bvm6W1jFIJllAA.1652075009619.4383
tig00000021	Geneious	mRNA	52959	53372	.	-	.	Name=RPS19A mRNA;ID=ISyX++t3KBIB0Bvm6W1jFIJllAA.1652075009619.4383
tig00000021	Geneious	CDS	53920	53939	.	-	0	Name=RPS19A CDS;ID=ISyX++t3KBIB0Bvm6W1jFIJllAA.1652075009619.4384
tig00000021	Geneious	CDS	52959	53372	.	-	0	Name=RPS19A CDS;ID=ISyX++t3KBIB0Bvm6W1jFIJllAA.1652075009619.4384
tig00000021	Geneious	centromere	142648	142657	.	+	.	Name=CEN15 CDEI of CEN15 centromere
tig00000021	Geneious	centromere	225928	225937	.	+	.	Name=CEN15 CDEI of CEN15 centromere
tig00000021	Geneious	centromere	101725	101734	.	-	.	Name=CEN15 CDEI of CEN15 centromere
tig00000021	Geneious	repeat_region	749140	749158	.	+	.	Name=repeat region
tig00000021	Geneious	repeat_region	749154	749171	.	+	.	Name=repeat region
tig00000021	Geneious	repeat_region	749167	749184	.	+	.	Name=repeat region
tig00000021	Geneious	repeat_region	749182	749199	.	+	.	Name=repeat region
tig00000021	Geneious	repeat_region	749195	749213	.	+	.	Name=repeat region
tig00000021	Geneious	repeat_region	749209	749226	.	+	.	Name=repeat region
tig00000021	Geneious	repeat_region	749217	749235	.	+	.	Name=repeat region
tig00000021	Geneious	repeat_region	749245	749262	.	+	.	Name=repeat region
tig00000021	Geneious	repeat_region	749258	749275	.	+	.	Name=repeat region
tig00000021	Geneious	repeat_region	749284	749301	.	+	.	Name=repeat region
tig00000021	Geneious	repeat_region	749297	749314	.	+	.	Name=repeat region
tig00000021	Geneious	repeat_region	749310	749327	.	+	.	Name=repeat region
tig00000021	Geneious	repeat_region	749328	749345	.	+	.	Name=repeat region
tig00000021	Geneious	repeat_region	749347	749365	.	+	.	Name=repeat region
tig00000021	Geneious	repeat_region	749365	749382	.	+	.	Name=repeat region
tig00000021	Geneious	repeat_region	749378	749396	.	+	.	Name=repeat region
tig00000021	Geneious	repeat_region	749394	749410	.	+	.	Name=repeat region
tig00000021	Geneious	repeat_region	749417	749434	.	+	.	Name=repeat region
tig00000021	Geneious	repeat_region	749430	749447	.	+	.	Name=repeat region
tig00000021	Geneious	repeat_region	215	232	.	-	.	Name=repeat region
tig00000021	Geneious	repeat_region	202	219	.	-	.	Name=repeat region
tig00000021	Geneious	repeat_region	187	204	.	-	.	Name=repeat region
tig00000021	Geneious	repeat_region	173	191	.	-	.	Name=repeat region
tig00000021	Geneious	repeat_region	160	177	.	-	.	Name=repeat region
tig00000021	Geneious	repeat_region	151	169	.	-	.	Name=repeat region
tig00000021	Geneious	repeat_region	126	143	.	-	.	Name=repeat region
tig00000021	Geneious	repeat_region	109	126	.	-	.	Name=repeat region
tig00000021	Geneious	repeat_region	96	113	.	-	.	Name=repeat region
tig00000021	Geneious	repeat_region	80	97	.	-	.	Name=repeat region
tig00000021	Geneious	repeat_region	59	76	.	-	.	Name=repeat region
tig00000021	Geneious	repeat_region	42	59	.	-	.	Name=repeat region
tig00000021	Geneious	repeat_region	26	44	.	-	.	Name=repeat region
tig00000021	Geneious	repeat_region	11	28	.	-	.	Name=repeat region
tig00000021	Geneious	centromere	641736	641745	.	+	.	Name=CEN16 CDEI of CEN16 centromere
tig00000021	Geneious	primer_bind	14686	14709	.	+	.	Name=EGT2 F1
tig00000021	Geneious	primer_bind_reverse	18117	18141	.	-	.	Name=EGT2 R2
tig00000021	Geneious	Transcription Factor	564200	564209	.	+	.	Name=MCM1%3B SRF
tig00000021	Geneious	Transcription Factor	597979	597988	.	+	.	Name=CUP2
tig00000021	Geneious	Transcription Factor	439195	439204	.	-	.	Name=CUP2
tig00000021	Geneious	Transcription Factor	337502	337518	.	+	.	Name=STE12
tig00000021	Geneious	Transcription Factor	391404	391418	.	+	.	Name=SWI6
tig00000021	Geneious	Transcription Factor	140985	140999	.	-	.	Name=SWI6
tig00000021	Geneious	Transcription Factor	226347	226368	.	+	.	Name=REB1
tig00000021	Geneious	Transcription Factor	294314	294323	.	+	.	Name=SKO1
tig00000021	Geneious	Transcription Factor	664969	664978	.	+	.	Name=SWI6
tig00000021	SGD	gene	547691	548002	.	+	.	Name=YNL030W%3B HHF1 gene;ID=YNL030W;Alias=HHF2;Note=Histone H4%2C core histone protein required for chromatin assembly and chromosome function%253B one of two identical histone proteins (see also HHF1)%253B contributes to telomeric silencing%253B N-terminal domain involved in maintaining genomic integrity;Ontology_term=GO:0000788%2CGO:0003677%2CGO:0006333%2CGO:0034729%2CGO:0043935
tig00000021	SGD	CDS	547691	548002	.	+	0	Name=YNL030W_CDS%3B HHF1 CDS;ID=YNL030W_CDS;Parent=YNL030W
tig00000021	SGD	gene	546612	547019	.	-	.	Name=YNL031C%3B HHT1 gene;ID=YNL031C;Alias=HHT2;Note=Histone H3%2C core histone protein required for chromatin assembly%2C part of heterochromatin-mediated telomeric and HM silencing%253B one of two identical histone H3 proteins (see HHT1)%253B regulated by acetylation%2C methylation%2C and phosphorylation;Ontology_term=GO:0000788%2CGO:0003677%2CGO:0006333%2CGO:0007094%2CGO:0009303%2CGO:0043935%2CGO:0070911
tig00000021	SGD	CDS	546612	547019	.	-	0	Name=YNL031C_CDS%3B HHT1 CDS;ID=YNL031C_CDS;Parent=YNL031C
tig00000021	SGD	gene	5562	6582	.	+	.	Name=YNL332W%3B THI5 gene%3B THI11 gene%3B THI13 gene;ID=YNL332W;Alias=THI12;Note=Protein involved in synthesis of the thiamine precursor hydroxymethylpyrimidine (HMP)%253B member of a subtelomeric gene family including THI5%2C THI11%2C THI12%2C and THI13;Ontology_term=GO:0003674%2CGO:0005575%2CGO:0009228
tig00000021	SGD	CDS	5562	6582	.	+	0	Name=YNL332W_CDS%3B THI5 CDS%3B THI11 CDS%3B THI13 CDS;ID=YNL332W_CDS;Parent=YNL332W
tig00000021	SGD	gene	237052	238893	.	+	.	Name=YNL209W%3B SSB1 gene;ID=YNL209W;Alias=SSB2%2CYG103;Note=Cytoplasmic ATPase that is a ribosome-associated molecular chaperone%2C functions with J-protein partner Zuo1p%253B may be involved in the folding of newly-synthesized polypeptide chains%253B member of the HSP70 family%253B homolog of SSB1;Ontology_term=GO:0000054%2CGO:0001950%2CGO:0002181%2CGO:0005737%2CGO:0005844%2CGO:0006364%2CGO:0006450%2CGO:0016887%2CGO:0042149%2CGO:0051082%2CGO:0051083
tig00000021	SGD	CDS	237052	238893	.	+	0	Name=YNL209W_CDS%3B SSB1 CDS;ID=YNL209W_CDS;Parent=YNL209W
tig00000021	SGD	gene	2142	2818	.	+	.	Name=YNL335W%3B DDI2 gene;ID=YNL335W;Alias=DDI3;Note=Protein of unknown function%253B expression is induced over 100-fold by DNA damage%253B induction decreased in rad6 and rad18 mutants;Ontology_term=GO:0003674%2CGO:0005575%2CGO:0008150
tig00000021	SGD	CDS	2142	2818	.	+	0	Name=YNL335W_CDS%3B DDI2 CDS;ID=YNL335W_CDS;Parent=YNL335W
tig00000021	SGD	gene	2924	3589	.	-	.	Name=YNL334C%3B SNO3 gene;ID=YNL334C;Alias=SNO2;Note=Protein of unknown function%2C nearly identical to Sno3p%253B expression is induced before the diauxic shift and also in the absence of thiamin;Ontology_term=GO:0003674%2CGO:0005575%2CGO:0008614%2CGO:0009228
tig00000021	SGD	CDS	2924	3589	.	-	0	Name=YNL334C_CDS%3B SNO3 CDS;ID=YNL334C_CDS;Parent=YNL334C
tig00000021	SGD	gene	3969	4863	.	+	.	Name=YNL333W%3B SNZ3 gene;ID=YNL333W;Alias=SNZ2;Note=Member of a stationary phase-induced gene family%253B transcription of SNZ2 is induced prior to diauxic shift%2C and also in the absence of thiamin in a Thi2p-dependent manner%253B forms a coregulated gene pair with SNO2%253B interacts with Thi11p;Ontology_term=GO:0005515%2CGO:0005575%2CGO:0008614%2CGO:0009228
tig00000021	SGD	CDS	3969	4863	.	+	0	Name=YNL333W_CDS%3B SNZ3 CDS;ID=YNL333W_CDS;Parent=YNL333W
tig00000021	SGD	gene	484791	485364	.	+	.	Name=YNL067W%3B RPL9A gene;ID=YNL067W;Alias=RPL9B;Note=Protein component of the large (60S) ribosomal subunit%2C nearly identical to Rpl9Ap and has similarity to E. coli L6 and rat L9 ribosomal proteins;Ontology_term=GO:0002181%2CGO:0003735%2CGO:0022625
tig00000021	SGD	CDS	484791	485364	.	+	0	Name=YNL067W_CDS%3B RPL9A CDS;ID=YNL067W_CDS;Parent=YNL067W
tig00000021	BIO	restriction_enzyme_recognition_site	18598	18612	-4.119	+	.	Name=SfiI_18755;ID=SfiI_18755
tig00000021	BIO	tag	730207	730234	.	.	.	Name=YNR069C_67;ID=YNR069C_67
tig00000021	BIO	tag	134496	134523	.	.	.	Name=YNL262W_1638;ID=YNL262W_1638
tig00000021	BIO	PCR_product	388167	388530	.	.	.	Name=YNL118C_amp1v1;ID=YNL118C_amp1v1
tig00000021	BIO	PCR_product	224416	224638	.	.	.	Name=YNL218W_amp2v1;ID=YNL218W_amp2v1
tig00000021	BIO	site_specific_recombination_target_region	253	286	.	.	.	Name=loxPsym_3_3_YNL001W%3B loxPsym_3_3_YNL003C%3B loxPsym_3_3_YNL004W%3B loxPsym_3_3_YNL005C%3B loxPsym_3_3_YNL008C%3B loxPsym_3_3_YNL010W%3B loxPsym_3_3_YNL011C%3B loxPsym_3_3_YNL015W%3B loxPsym_3_3_YNL016W%3B loxPsym_3_3_YNL018C%3B loxPsym_3_3_YNL019C%3B loxPsym_3_3_YNL020C%3B loxPsym_3_3_YNL022C%3B loxPsym_3_3_YNL023C%3B loxPsym_3_3_YNL024C%3B loxPsym_3_3_YNL024C-A%3B loxPsym_3_3_YNL025C%3B loxPsym_3_3_YNL027W%3B loxPsym_3_3_YNL029C%3B loxPsym_3_3_YNL031C%3B loxPsym_3_3_YNL033W%3B loxPsym_3_3_YNL034W%3B loxPsym_3_3_YNL037C%3B loxPsym_3_3_YNL040W%3B loxPsym_3_3_YNL041C%3B loxPsym_3_3_YNL045W%3B loxPsym_3_3_YNL046W%3B loxPsym_3_3_YNL047C%3B loxPsym_3_3_YNL049C%3B loxPsym_3_3_YNL050C%3B loxPsym_3_3_YNL052W%3B loxPsym_3_3_YNL053W%3B loxPsym_3_3_YNL054W%3B loxPsym_3_3_YNL056W%3B loxPsym_3_3_YNL058C%3B loxPsym_3_3_YNL059C%3B loxPsym_3_3_YNL063W%3B loxPsym_3_3_YNL064C%3B loxPsym_3_3_YNL065W%3B loxPsym_3_3_YNL066W%3B loxPsym_3_3_YNL067W%3B loxPsym_3_3_YNL067W-B%3B loxPsym_3_3_YNL068C%3B loxPsym_3_3_YNL069C%3B loxPsym_3_3_YNL070W%3B loxPsym_3_3_YNL071W%3B loxPsym_3_3_YNL072W%3B loxPsym_3_3_YNL073W%3B loxPsym_3_3_YNL074C%3B loxPsym_3_3_YNL076W%3B loxPsym_3_3_YNL077W%3B loxPsym_3_3_YNL078W%3B loxPsym_3_3_YNL079C%3B loxPsym_3_3_YNL080C%3B loxPsym_3_3_YNL081C%3B loxPsym_3_3_YNL083W%3B loxPsym_3_3_YNL084C%3B loxPsym_3_3_YNL085W%3B loxPsym_3_3_YNL086W%3B loxPsym_3_3_YNL087W%3B loxPsym_3_3_YNL091W%3B loxPsym_3_3_YNL092W%3B loxPsym_3_3_YNL093W%3B loxPsym_3_3_YNL095C%3B loxPsym_3_3_YNL097C%3B loxPsym_3_3_YNL097C-B%3B loxPsym_3_3_YNL098C%3B loxPsym_3_3_YNL099C%3B loxPsym_3_3_YNL101W%3B loxPsym_3_3_YNL104C%3B loxPsym_3_3_YNL106C%3B loxPsym_3_3_YNL111C%3B loxPsym_3_3_YNL115C%3B loxPsym_3_3_YNL117W%3B loxPsym_3_3_YNL119W%3B loxPsym_3_3_YNL121C%3B loxPsym_3_3_YNL122C%3B loxPsym_3_3_YNL123W%3B loxPsym_3_3_YNL125C%3B loxPsym_3_3_YNL127W%3B loxPsym_3_3_YNL128W%3B loxPsym_3_3_YNL129W%3B loxPsym_3_3_YNL130C%3B loxPsym_3_3_YNL130C-A%3B loxPsym_3_3_YNL133C%3B loxPsym_3_3_YNL134C%3B loxPsym_3_3_YNL135C%3B loxPsym_3_3_YNL138W%3B loxPsym_3_3_YNL138W-A%3B loxPsym_3_3_YNL141W%3B loxPsym_3_3_YNL142W%3B loxPsym_3_3_YNL144C%3B loxPsym_3_3_YNL146W%3B loxPsym_3_3_YNL148C%3B loxPsym_3_3_YNL153C%3B loxPsym_3_3_YNL154C%3B loxPsym_3_3_YNL156C%3B loxPsym_3_3_YNL159C%3B loxPsym_3_3_YNL160W%3B loxPsym_3_3_YNL162W-A%3B loxPsym_3_3_YNL166C%3B loxPsym_3_3_YNL167C%3B loxPsym_3_3_YNL168C%3B loxPsym_3_3_YNL173C%3B loxPsym_3_3_YNL175C%3B loxPsym_3_3_YNL176C%3B loxPsym_3_3_YNL177C%3B loxPsym_3_3_YNL180C%3B loxPsym_3_3_YNL183C%3B loxPsym_3_3_YNL185C%3B loxPsym_3_3_YNL186W%3B loxPsym_3_3_YNL187W%3B loxPsym_3_3_YNL190W%3B loxPsym_3_3_YNL191W%3B loxPsym_3_3_YNL193W%3B loxPsym_3_3_YNL194C%3B loxPsym_3_3_YNL195C%3B loxPsym_3_3_YNL196C%3B loxPsym_3_3_YNL197C%3B loxPsym_3_3_YNL199C%3B loxPsym_3_3_YNL200C%3B loxPsym_3_3_YNL201C%3B loxPsym_3_3_YNL206C%3B loxPsym_3_3_YNL208W%3B loxPsym_3_3_YNL209W%3B loxPsym_3_3_YNL210W%3B loxPsym_3_3_YNL211C%3B loxPsym_3_3_YNL213C%3B loxPsym_3_3_YNL215W%3B loxPsym_3_3_YNL217W%3B loxPsym_3_3_YNL218W%3B loxPsym_3_3_YNL219C%3B loxPsym_3_3_YNL223W%3B loxPsym_3_3_YNL224C%3B loxPsym_3_3_YNL225C%3B loxPsym_3_3_YNL229C%3B loxPsym_3_3_YNL230C%3B loxPsym_3_3_YNL231C%3B loxPsym_3_3_YNL233W%3B loxPsym_3_3_YNL234W%3B loxPsym_3_3_YNL237W%3B loxPsym_3_3_YNL238W%3B loxPsym_3_3_YNL239W%3B loxPsym_3_3_YNL241C%3B loxPsym_3_3_YNL243W%3B loxPsym_3_3_YNL248C%3B loxPsym_3_3_YNL249C%3B loxPsym_3_3_YNL252C%3B loxPsym_3_3_YNL254C%3B loxPsym_3_3_YNL255C%3B loxPsym_3_3_YNL257C%3B loxPsym_3_3_YNL259C%3B loxPsym_3_3_YNL264C%3B loxPsym_3_3_YNL268W%3B loxPsym_3_3_YNL269W%3B loxPsym_3_3_YNL270C%3B loxPsym_3_3_YNL271C%3B loxPsym_3_3_YNL274C%3B loxPsym_3_3_YNL277W-A%3B loxPsym_3_3_YNL278W%3B loxPsym_3_3_YNL279W%3B loxPsym_3_3_YNL280C%3B loxPsym_3_3_YNL283C%3B loxPsym_3_3_YNL284C%3B loxPsym_3_3_YNL288W%3B loxPsym_3_3_YNL289W%3B loxPsym_3_3_YNL291C%3B loxPsym_3_3_YNL293W%3B loxPsym_3_3_YNL294C%3B loxPsym_3_3_YNL298W%3B loxPsym_3_3_YNL299W%3B loxPsym_3_3_YNL300W%3B loxPsym_3_3_YNL301C%3B loxPsym_3_3_YNL302C%3B loxPsym_3_3_YNL305C%3B loxPsym_3_3_YNL307C%3B loxPsym_3_3_YNL309W%3B loxPsym_3_3_YNL311C%3B loxPsym_3_3_YNL314W%3B loxPsym_3_3_YNL315C%3B loxPsym_3_3_YNL316C%3B loxPsym_3_3_YNL320W%3B loxPsym_3_3_YNL321W%3B loxPsym_3_3_YNL322C%3B loxPsym_3_3_YNL325C%3B loxPsym_3_3_YNL326C%3B loxPsym_3_3_YNL328C%3B loxPsym_3_3_YNL329C%3B loxPsym_3_3_YNL330C%3B loxPsym_3_3_YNL331C%3B loxPsym_3_3_YNL333W%3B loxPsym_3_3_YNL334C%3B loxPsym_3_3_YNR001C%3B loxPsym_3_3_YNR002C%3B loxPsym_3_3_YNR004W%3B loxPsym_3_3_YNR006W%3B loxPsym_3_3_YNR007C%3B loxPsym_3_3_YNR008W%3B loxPsym_3_3_YNR009W%3B loxPsym_3_3_YNR010W%3B loxPsym_3_3_YNR013C%3B loxPsym_3_3_YNR014W%3B loxPsym_3_3_YNR015W%3B loxPsym_3_3_YNR018W%3B loxPsym_3_3_YNR020C%3B loxPsym_3_3_YNR022C%3B loxPsym_3_3_YNR023W%3B loxPsym_3_3_YNR027W%3B loxPsym_3_3_YNR029C%3B loxPsym_3_3_YNR031C%3B loxPsym_3_3_YNR032W%3B loxPsym_3_3_YNR033W%3B loxPsym_3_3_YNR034W%3B loxPsym_3_3_YNR034W-A%3B loxPsym_3_3_YNR037C%3B loxPsym_3_3_YNR039C%3B loxPsym_3_3_YNR041C%3B loxPsym_3_3_YNR044W%3B loxPsym_3_3_YNR045W%3B loxPsym_3_3_YNR047W%3B loxPsym_3_3_YNR049C%3B loxPsym_3_3_YNR050C%3B loxPsym_3_3_YNR051C%3B loxPsym_3_3_YNR052C%3B loxPsym_3_3_YNR055C%3B loxPsym_3_3_YNR056C%3B loxPsym_3_3_YNR057C%3B loxPsym_3_3_YNR058W%3B loxPsym_3_3_YNR059W%3B loxPsym_3_3_YNR060W%3B loxPsym_3_3_YNR061C%3B loxPsym_3_3_YNR062C%3B loxPsym_3_3_YNR063W%3B loxPsym_3_3_YNR064C%3B loxPsym_3_3_YNR065C%3B loxPsym_3_3_YNR066C%3B loxPsym_3_3_YNR067C%3B loxPsym_3_3_YNR068C%3B loxPsym_3_3_YNR069C%3B loxPsym_3_3_YNR070W%3B loxPsym_3_3_YNR071C%3B loxPsym_3_3_YNR072W%3B loxPsym_3_3_YNR073C%3B loxPsym_3_3_YNR074C%3B loxPsym_chr14_3_21_1200..1201_5flank%3B loxPsym_del_delchr14_3_00_97363..103911%3B loxPsym_del_delchr14_3_04_517780..523743%3B loxPsym_del_delchr14_3_05_539446..540219%3B loxPsym_del_delchr14_3_06_553112..560636%3B loxPsym_del_delchr14_3_09_617374..618200%3B loxPsym_del_delchr14_3_10_711991..713518%3B loxPsym_del_tF(GAA)N%3B loxPsym_del_tI(AAU)N1%3B loxPsym_del_tI(AAU)N2%3B loxPsym_del_tL(CAA)N%3B loxPsym_del_tT(AGU)N1;ID=loxPsym_3_3_YNL001W%3B loxPsym_3_3_YNL003C%3B loxPsym_3_3_YNL004W%3B loxPsym_3_3_YNL005C%3B loxPsym_3_3_YNL008C%3B loxPsym_3_3_YNL010W%3B loxPsym_3_3_YNL011C%3B loxPsym_3_3_YNL015W%3B loxPsym_3_3_YNL016W%3B loxPsym_3_3_YNL018C%3B loxPsym_3_3_YNL019C%3B loxPsym_3_3_YNL020C%3B loxPsym_3_3_YNL022C%3B loxPsym_3_3_YNL023C%3B loxPsym_3_3_YNL024C%3B loxPsym_3_3_YNL024C-A%3B loxPsym_3_3_YNL025C%3B loxPsym_3_3_YNL027W%3B loxPsym_3_3_YNL029C%3B loxPsym_3_3_YNL031C%3B loxPsym_3_3_YNL033W%3B loxPsym_3_3_YNL034W%3B loxPsym_3_3_YNL037C%3B loxPsym_3_3_YNL040W%3B loxPsym_3_3_YNL041C%3B loxPsym_3_3_YNL045W%3B loxPsym_3_3_YNL046W%3B loxPsym_3_3_YNL047C%3B loxPsym_3_3_YNL049C%3B loxPsym_3_3_YNL050C%3B loxPsym_3_3_YNL052W%3B loxPsym_3_3_YNL053W%3B loxPsym_3_3_YNL054W%3B loxPsym_3_3_YNL056W%3B loxPsym_3_3_YNL058C%3B loxPsym_3_3_YNL059C%3B loxPsym_3_3_YNL063W%3B loxPsym_3_3_YNL064C%3B loxPsym_3_3_YNL065W%3B loxPsym_3_3_YNL066W%3B loxPsym_3_3_YNL067W%3B loxPsym_3_3_YNL067W-B%3B loxPsym_3_3_YNL068C%3B loxPsym_3_3_YNL069C%3B loxPsym_3_3_YNL070W%3B loxPsym_3_3_YNL071W%3B loxPsym_3_3_YNL072W%3B loxPsym_3_3_YNL073W%3B loxPsym_3_3_YNL074C%3B loxPsym_3_3_YNL076W%3B loxPsym_3_3_YNL077W%3B loxPsym_3_3_YNL078W%3B loxPsym_3_3_YNL079C%3B loxPsym_3_3_YNL080C%3B loxPsym_3_3_YNL081C%3B loxPsym_3_3_YNL083W%3B loxPsym_3_3_YNL084C%3B loxPsym_3_3_YNL085W%3B loxPsym_3_3_YNL086W%3B loxPsym_3_3_YNL087W%3B loxPsym_3_3_YNL091W%3B loxPsym_3_3_YNL092W%3B loxPsym_3_3_YNL093W%3B loxPsym_3_3_YNL095C%3B loxPsym_3_3_YNL097C%3B loxPsym_3_3_YNL097C-B%3B loxPsym_3_3_YNL098C%3B loxPsym_3_3_YNL099C%3B loxPsym_3_3_YNL101W%3B loxPsym_3_3_YNL104C%3B loxPsym_3_3_YNL106C%3B loxPsym_3_3_YNL111C%3B loxPsym_3_3_YNL115C%3B loxPsym_3_3_YNL117W%3B loxPsym_3_3_YNL119W%3B loxPsym_3_3_YNL121C%3B loxPsym_3_3_YNL122C%3B loxPsym_3_3_YNL123W%3B loxPsym_3_3_YNL125C%3B loxPsym_3_3_YNL127W%3B loxPsym_3_3_YNL128W%3B loxPsym_3_3_YNL129W%3B loxPsym_3_3_YNL130C%3B loxPsym_3_3_YNL130C-A%3B loxPsym_3_3_YNL133C%3B loxPsym_3_3_YNL134C%3B loxPsym_3_3_YNL135C%3B loxPsym_3_3_YNL138W%3B loxPsym_3_3_YNL138W-A%3B loxPsym_3_3_YNL141W%3B loxPsym_3_3_YNL142W%3B loxPsym_3_3_YNL144C%3B loxPsym_3_3_YNL146W%3B loxPsym_3_3_YNL148C%3B loxPsym_3_3_YNL153C%3B loxPsym_3_3_YNL154C%3B loxPsym_3_3_YNL156C%3B loxPsym_3_3_YNL159C%3B loxPsym_3_3_YNL160W%3B loxPsym_3_3_YNL162W-A%3B loxPsym_3_3_YNL166C%3B loxPsym_3_3_YNL167C%3B loxPsym_3_3_YNL168C%3B loxPsym_3_3_YNL173C%3B loxPsym_3_3_YNL175C%3B loxPsym_3_3_YNL176C%3B loxPsym_3_3_YNL177C%3B loxPsym_3_3_YNL180C%3B loxPsym_3_3_YNL183C%3B loxPsym_3_3_YNL185C%3B loxPsym_3_3_YNL186W%3B loxPsym_3_3_YNL187W%3B loxPsym_3_3_YNL190W%3B loxPsym_3_3_YNL191W%3B loxPsym_3_3_YNL193W%3B loxPsym_3_3_YNL194C%3B loxPsym_3_3_YNL195C%3B loxPsym_3_3_YNL196C%3B loxPsym_3_3_YNL197C%3B loxPsym_3_3_YNL199C%3B loxPsym_3_3_YNL200C%3B loxPsym_3_3_YNL201C%3B loxPsym_3_3_YNL206C%3B loxPsym_3_3_YNL208W%3B loxPsym_3_3_YNL209W%3B loxPsym_3_3_YNL210W%3B loxPsym_3_3_YNL211C%3B loxPsym_3_3_YNL213C%3B loxPsym_3_3_YNL215W%3B loxPsym_3_3_YNL217W%3B loxPsym_3_3_YNL218W%3B loxPsym_3_3_YNL219C%3B loxPsym_3_3_YNL223W%3B loxPsym_3_3_YNL224C%3B loxPsym_3_3_YNL225C%3B loxPsym_3_3_YNL229C%3B loxPsym_3_3_YNL230C%3B loxPsym_3_3_YNL231C%3B loxPsym_3_3_YNL233W%3B loxPsym_3_3_YNL234W%3B loxPsym_3_3_YNL237W%3B loxPsym_3_3_YNL238W%3B loxPsym_3_3_YNL239W%3B loxPsym_3_3_YNL241C%3B loxPsym_3_3_YNL243W%3B loxPsym_3_3_YNL248C%3B loxPsym_3_3_YNL249C%3B loxPsym_3_3_YNL252C%3B loxPsym_3_3_YNL254C%3B loxPsym_3_3_YNL255C%3B loxPsym_3_3_YNL257C%3B loxPsym_3_3_YNL259C%3B loxPsym_3_3_YNL264C%3B loxPsym_3_3_YNL268W%3B loxPsym_3_3_YNL269W%3B loxPsym_3_3_YNL270C%3B loxPsym_3_3_YNL271C%3B loxPsym_3_3_YNL274C%3B loxPsym_3_3_YNL277W-A%3B loxPsym_3_3_YNL278W%3B loxPsym_3_3_YNL279W%3B loxPsym_3_3_YNL280C%3B loxPsym_3_3_YNL283C%3B loxPsym_3_3_YNL284C%3B loxPsym_3_3_YNL288W%3B loxPsym_3_3_YNL289W%3B loxPsym_3_3_YNL291C%3B loxPsym_3_3_YNL293W%3B loxPsym_3_3_YNL294C%3B loxPsym_3_3_YNL298W%3B loxPsym_3_3_YNL299W%3B loxPsym_3_3_YNL300W%3B loxPsym_3_3_YNL301C%3B loxPsym_3_3_YNL302C%3B loxPsym_3_3_YNL305C%3B loxPsym_3_3_YNL307C%3B loxPsym_3_3_YNL309W%3B loxPsym_3_3_YNL311C%3B loxPsym_3_3_YNL314W%3B loxPsym_3_3_YNL315C%3B loxPsym_3_3_YNL316C%3B loxPsym_3_3_YNL320W%3B loxPsym_3_3_YNL321W%3B loxPsym_3_3_YNL322C%3B loxPsym_3_3_YNL325C%3B loxPsym_3_3_YNL326C%3B loxPsym_3_3_YNL328C%3B loxPsym_3_3_YNL329C%3B loxPsym_3_3_YNL330C%3B loxPsym_3_3_YNL331C%3B loxPsym_3_3_YNL333W%3B loxPsym_3_3_YNL334C%3B loxPsym_3_3_YNR001C%3B loxPsym_3_3_YNR002C%3B loxPsym_3_3_YNR004W%3B loxPsym_3_3_YNR006W%3B loxPsym_3_3_YNR007C%3B loxPsym_3_3_YNR008W%3B loxPsym_3_3_YNR009W%3B loxPsym_3_3_YNR010W%3B loxPsym_3_3_YNR013C%3B loxPsym_3_3_YNR014W%3B loxPsym_3_3_YNR015W%3B loxPsym_3_3_YNR018W%3B loxPsym_3_3_YNR020C%3B loxPsym_3_3_YNR022C%3B loxPsym_3_3_YNR023W%3B loxPsym_3_3_YNR027W%3B loxPsym_3_3_YNR029C%3B loxPsym_3_3_YNR031C%3B loxPsym_3_3_YNR032W%3B loxPsym_3_3_YNR033W%3B loxPsym_3_3_YNR034W%3B loxPsym_3_3_YNR034W-A%3B loxPsym_3_3_YNR037C%3B loxPsym_3_3_YNR039C%3B loxPsym_3_3_YNR041C%3B loxPsym_3_3_YNR044W%3B loxPsym_3_3_YNR045W%3B loxPsym_3_3_YNR047W%3B loxPsym_3_3_YNR049C%3B loxPsym_3_3_YNR050C%3B loxPsym_3_3_YNR051C%3B loxPsym_3_3_YNR052C%3B loxPsym_3_3_YNR055C%3B loxPsym_3_3_YNR056C%3B loxPsym_3_3_YNR057C%3B loxPsym_3_3_YNR058W%3B loxPsym_3_3_YNR059W%3B loxPsym_3_3_YNR060W%3B loxPsym_3_3_YNR061C%3B loxPsym_3_3_YNR062C%3B loxPsym_3_3_YNR063W%3B loxPsym_3_3_YNR064C%3B loxPsym_3_3_YNR065C%3B loxPsym_3_3_YNR066C%3B loxPsym_3_3_YNR067C%3B loxPsym_3_3_YNR068C%3B loxPsym_3_3_YNR069C%3B loxPsym_3_3_YNR070W%3B loxPsym_3_3_YNR071C%3B loxPsym_3_3_YNR072W%3B loxPsym_3_3_YNR073C%3B loxPsym_3_3_YNR074C%3B loxPsym_chr14_3_21_1200..1201_5flank%3B loxPsym_del_delchr14_3_00_97363..103911%3B loxPsym_del_delchr14_3_04_517780..523743%3B loxPsym_del_delchr14_3_05_539446..540219%3B loxPsym_del_delchr14_3_06_553112..560636%3B loxPsym_del_delchr14_3_09_617374..618200%3B loxPsym_del_delchr14_3_10_711991..713518%3B loxPsym_del_tF(GAA)N%3B loxPsym_del_tI(AAU)N1%3B loxPsym_del_tI(AAU)N2%3B loxPsym_del_tL(CAA)N%3B loxPsym_del_tT(AGU)N1
tig00000021	BIO	site_specific_recombination_target_region	554	587	.	.	.	Name=loxPsym_3_3_YNL001W%3B loxPsym_3_3_YNL003C%3B loxPsym_3_3_YNL004W%3B loxPsym_3_3_YNL005C%3B loxPsym_3_3_YNL008C%3B loxPsym_3_3_YNL010W%3B loxPsym_3_3_YNL011C%3B loxPsym_3_3_YNL015W%3B loxPsym_3_3_YNL016W%3B loxPsym_3_3_YNL018C%3B loxPsym_3_3_YNL019C%3B loxPsym_3_3_YNL020C%3B loxPsym_3_3_YNL022C%3B loxPsym_3_3_YNL023C%3B loxPsym_3_3_YNL024C%3B loxPsym_3_3_YNL024C-A%3B loxPsym_3_3_YNL025C%3B loxPsym_3_3_YNL027W%3B loxPsym_3_3_YNL029C%3B loxPsym_3_3_YNL031C%3B loxPsym_3_3_YNL033W%3B loxPsym_3_3_YNL034W%3B loxPsym_3_3_YNL037C%3B loxPsym_3_3_YNL040W%3B loxPsym_3_3_YNL041C%3B loxPsym_3_3_YNL045W%3B loxPsym_3_3_YNL046W%3B loxPsym_3_3_YNL047C%3B loxPsym_3_3_YNL049C%3B loxPsym_3_3_YNL050C%3B loxPsym_3_3_YNL052W%3B loxPsym_3_3_YNL053W%3B loxPsym_3_3_YNL054W%3B loxPsym_3_3_YNL056W%3B loxPsym_3_3_YNL058C%3B loxPsym_3_3_YNL059C%3B loxPsym_3_3_YNL063W%3B loxPsym_3_3_YNL064C%3B loxPsym_3_3_YNL065W%3B loxPsym_3_3_YNL066W%3B loxPsym_3_3_YNL067W%3B loxPsym_3_3_YNL067W-B%3B loxPsym_3_3_YNL068C%3B loxPsym_3_3_YNL069C%3B loxPsym_3_3_YNL070W%3B loxPsym_3_3_YNL071W%3B loxPsym_3_3_YNL072W%3B loxPsym_3_3_YNL073W%3B loxPsym_3_3_YNL074C%3B loxPsym_3_3_YNL076W%3B loxPsym_3_3_YNL077W%3B loxPsym_3_3_YNL078W%3B loxPsym_3_3_YNL079C%3B loxPsym_3_3_YNL080C%3B loxPsym_3_3_YNL081C%3B loxPsym_3_3_YNL083W%3B loxPsym_3_3_YNL084C%3B loxPsym_3_3_YNL085W%3B loxPsym_3_3_YNL086W%3B loxPsym_3_3_YNL087W%3B loxPsym_3_3_YNL091W%3B loxPsym_3_3_YNL092W%3B loxPsym_3_3_YNL093W%3B loxPsym_3_3_YNL095C%3B loxPsym_3_3_YNL097C%3B loxPsym_3_3_YNL097C-B%3B loxPsym_3_3_YNL098C%3B loxPsym_3_3_YNL099C%3B loxPsym_3_3_YNL101W%3B loxPsym_3_3_YNL104C%3B loxPsym_3_3_YNL106C%3B loxPsym_3_3_YNL111C%3B loxPsym_3_3_YNL115C%3B loxPsym_3_3_YNL117W%3B loxPsym_3_3_YNL119W%3B loxPsym_3_3_YNL121C%3B loxPsym_3_3_YNL122C%3B loxPsym_3_3_YNL123W%3B loxPsym_3_3_YNL125C%3B loxPsym_3_3_YNL127W%3B loxPsym_3_3_YNL128W%3B loxPsym_3_3_YNL129W%3B loxPsym_3_3_YNL130C%3B loxPsym_3_3_YNL130C-A%3B loxPsym_3_3_YNL133C%3B loxPsym_3_3_YNL134C%3B loxPsym_3_3_YNL135C%3B loxPsym_3_3_YNL138W%3B loxPsym_3_3_YNL138W-A%3B loxPsym_3_3_YNL141W%3B loxPsym_3_3_YNL142W%3B loxPsym_3_3_YNL144C%3B loxPsym_3_3_YNL146W%3B loxPsym_3_3_YNL148C%3B loxPsym_3_3_YNL153C%3B loxPsym_3_3_YNL154C%3B loxPsym_3_3_YNL156C%3B loxPsym_3_3_YNL159C%3B loxPsym_3_3_YNL160W%3B loxPsym_3_3_YNL162W-A%3B loxPsym_3_3_YNL166C%3B loxPsym_3_3_YNL167C%3B loxPsym_3_3_YNL168C%3B loxPsym_3_3_YNL173C%3B loxPsym_3_3_YNL175C%3B loxPsym_3_3_YNL176C%3B loxPsym_3_3_YNL177C%3B loxPsym_3_3_YNL180C%3B loxPsym_3_3_YNL183C%3B loxPsym_3_3_YNL185C%3B loxPsym_3_3_YNL186W%3B loxPsym_3_3_YNL187W%3B loxPsym_3_3_YNL190W%3B loxPsym_3_3_YNL191W%3B loxPsym_3_3_YNL193W%3B loxPsym_3_3_YNL194C%3B loxPsym_3_3_YNL195C%3B loxPsym_3_3_YNL196C%3B loxPsym_3_3_YNL197C%3B loxPsym_3_3_YNL199C%3B loxPsym_3_3_YNL200C%3B loxPsym_3_3_YNL201C%3B loxPsym_3_3_YNL206C%3B loxPsym_3_3_YNL208W%3B loxPsym_3_3_YNL209W%3B loxPsym_3_3_YNL210W%3B loxPsym_3_3_YNL211C%3B loxPsym_3_3_YNL213C%3B loxPsym_3_3_YNL215W%3B loxPsym_3_3_YNL217W%3B loxPsym_3_3_YNL218W%3B loxPsym_3_3_YNL219C%3B loxPsym_3_3_YNL223W%3B loxPsym_3_3_YNL224C%3B loxPsym_3_3_YNL225C%3B loxPsym_3_3_YNL229C%3B loxPsym_3_3_YNL230C%3B loxPsym_3_3_YNL231C%3B loxPsym_3_3_YNL233W%3B loxPsym_3_3_YNL234W%3B loxPsym_3_3_YNL237W%3B loxPsym_3_3_YNL238W%3B loxPsym_3_3_YNL239W%3B loxPsym_3_3_YNL241C%3B loxPsym_3_3_YNL243W%3B loxPsym_3_3_YNL248C%3B loxPsym_3_3_YNL249C%3B loxPsym_3_3_YNL252C%3B loxPsym_3_3_YNL254C%3B loxPsym_3_3_YNL255C%3B loxPsym_3_3_YNL257C%3B loxPsym_3_3_YNL259C%3B loxPsym_3_3_YNL264C%3B loxPsym_3_3_YNL268W%3B loxPsym_3_3_YNL269W%3B loxPsym_3_3_YNL270C%3B loxPsym_3_3_YNL271C%3B loxPsym_3_3_YNL274C%3B loxPsym_3_3_YNL277W-A%3B loxPsym_3_3_YNL278W%3B loxPsym_3_3_YNL279W%3B loxPsym_3_3_YNL280C%3B loxPsym_3_3_YNL283C%3B loxPsym_3_3_YNL284C%3B loxPsym_3_3_YNL288W%3B loxPsym_3_3_YNL289W%3B loxPsym_3_3_YNL291C%3B loxPsym_3_3_YNL293W%3B loxPsym_3_3_YNL294C%3B loxPsym_3_3_YNL298W%3B loxPsym_3_3_YNL299W%3B loxPsym_3_3_YNL300W%3B loxPsym_3_3_YNL301C%3B loxPsym_3_3_YNL302C%3B loxPsym_3_3_YNL305C%3B loxPsym_3_3_YNL307C%3B loxPsym_3_3_YNL309W%3B loxPsym_3_3_YNL311C%3B loxPsym_3_3_YNL314W%3B loxPsym_3_3_YNL315C%3B loxPsym_3_3_YNL316C%3B loxPsym_3_3_YNL320W%3B loxPsym_3_3_YNL321W%3B loxPsym_3_3_YNL322C%3B loxPsym_3_3_YNL325C%3B loxPsym_3_3_YNL326C%3B loxPsym_3_3_YNL328C%3B loxPsym_3_3_YNL329C%3B loxPsym_3_3_YNL330C%3B loxPsym_3_3_YNL331C%3B loxPsym_3_3_YNL333W%3B loxPsym_3_3_YNL334C%3B loxPsym_3_3_YNR001C%3B loxPsym_3_3_YNR002C%3B loxPsym_3_3_YNR004W%3B loxPsym_3_3_YNR006W%3B loxPsym_3_3_YNR007C%3B loxPsym_3_3_YNR008W%3B loxPsym_3_3_YNR009W%3B loxPsym_3_3_YNR010W%3B loxPsym_3_3_YNR013C%3B loxPsym_3_3_YNR014W%3B loxPsym_3_3_YNR015W%3B loxPsym_3_3_YNR018W%3B loxPsym_3_3_YNR020C%3B loxPsym_3_3_YNR022C%3B loxPsym_3_3_YNR023W%3B loxPsym_3_3_YNR027W%3B loxPsym_3_3_YNR029C%3B loxPsym_3_3_YNR031C%3B loxPsym_3_3_YNR032W%3B loxPsym_3_3_YNR033W%3B loxPsym_3_3_YNR034W%3B loxPsym_3_3_YNR034W-A%3B loxPsym_3_3_YNR037C%3B loxPsym_3_3_YNR039C%3B loxPsym_3_3_YNR041C%3B loxPsym_3_3_YNR044W%3B loxPsym_3_3_YNR045W%3B loxPsym_3_3_YNR047W%3B loxPsym_3_3_YNR049C%3B loxPsym_3_3_YNR050C%3B loxPsym_3_3_YNR051C%3B loxPsym_3_3_YNR052C%3B loxPsym_3_3_YNR055C%3B loxPsym_3_3_YNR056C%3B loxPsym_3_3_YNR057C%3B loxPsym_3_3_YNR058W%3B loxPsym_3_3_YNR059W%3B loxPsym_3_3_YNR060W%3B loxPsym_3_3_YNR061C%3B loxPsym_3_3_YNR062C%3B loxPsym_3_3_YNR063W%3B loxPsym_3_3_YNR064C%3B loxPsym_3_3_YNR065C%3B loxPsym_3_3_YNR066C%3B loxPsym_3_3_YNR067C%3B loxPsym_3_3_YNR068C%3B loxPsym_3_3_YNR069C%3B loxPsym_3_3_YNR070W%3B loxPsym_3_3_YNR071C%3B loxPsym_3_3_YNR072W%3B loxPsym_3_3_YNR073C%3B loxPsym_3_3_YNR074C%3B loxPsym_chr14_3_21_1200..1201_5flank%3B loxPsym_del_delchr14_3_00_97363..103911%3B loxPsym_del_delchr14_3_04_517780..523743%3B loxPsym_del_delchr14_3_05_539446..540219%3B loxPsym_del_delchr14_3_06_553112..560636%3B loxPsym_del_delchr14_3_09_617374..618200%3B loxPsym_del_delchr14_3_10_711991..713518%3B loxPsym_del_tF(GAA)N%3B loxPsym_del_tI(AAU)N1%3B loxPsym_del_tI(AAU)N2%3B loxPsym_del_tL(CAA)N%3B loxPsym_del_tT(AGU)N1;ID=loxPsym_3_3_YNL001W%3B loxPsym_3_3_YNL003C%3B loxPsym_3_3_YNL004W%3B loxPsym_3_3_YNL005C%3B loxPsym_3_3_YNL008C%3B loxPsym_3_3_YNL010W%3B loxPsym_3_3_YNL011C%3B loxPsym_3_3_YNL015W%3B loxPsym_3_3_YNL016W%3B loxPsym_3_3_YNL018C%3B loxPsym_3_3_YNL019C%3B loxPsym_3_3_YNL020C%3B loxPsym_3_3_YNL022C%3B loxPsym_3_3_YNL023C%3B loxPsym_3_3_YNL024C%3B loxPsym_3_3_YNL024C-A%3B loxPsym_3_3_YNL025C%3B loxPsym_3_3_YNL027W%3B loxPsym_3_3_YNL029C%3B loxPsym_3_3_YNL031C%3B loxPsym_3_3_YNL033W%3B loxPsym_3_3_YNL034W%3B loxPsym_3_3_YNL037C%3B loxPsym_3_3_YNL040W%3B loxPsym_3_3_YNL041C%3B loxPsym_3_3_YNL045W%3B loxPsym_3_3_YNL046W%3B loxPsym_3_3_YNL047C%3B loxPsym_3_3_YNL049C%3B loxPsym_3_3_YNL050C%3B loxPsym_3_3_YNL052W%3B loxPsym_3_3_YNL053W%3B loxPsym_3_3_YNL054W%3B loxPsym_3_3_YNL056W%3B loxPsym_3_3_YNL058C%3B loxPsym_3_3_YNL059C%3B loxPsym_3_3_YNL063W%3B loxPsym_3_3_YNL064C%3B loxPsym_3_3_YNL065W%3B loxPsym_3_3_YNL066W%3B loxPsym_3_3_YNL067W%3B loxPsym_3_3_YNL067W-B%3B loxPsym_3_3_YNL068C%3B loxPsym_3_3_YNL069C%3B loxPsym_3_3_YNL070W%3B loxPsym_3_3_YNL071W%3B loxPsym_3_3_YNL072W%3B loxPsym_3_3_YNL073W%3B loxPsym_3_3_YNL074C%3B loxPsym_3_3_YNL076W%3B loxPsym_3_3_YNL077W%3B loxPsym_3_3_YNL078W%3B loxPsym_3_3_YNL079C%3B loxPsym_3_3_YNL080C%3B loxPsym_3_3_YNL081C%3B loxPsym_3_3_YNL083W%3B loxPsym_3_3_YNL084C%3B loxPsym_3_3_YNL085W%3B loxPsym_3_3_YNL086W%3B loxPsym_3_3_YNL087W%3B loxPsym_3_3_YNL091W%3B loxPsym_3_3_YNL092W%3B loxPsym_3_3_YNL093W%3B loxPsym_3_3_YNL095C%3B loxPsym_3_3_YNL097C%3B loxPsym_3_3_YNL097C-B%3B loxPsym_3_3_YNL098C%3B loxPsym_3_3_YNL099C%3B loxPsym_3_3_YNL101W%3B loxPsym_3_3_YNL104C%3B loxPsym_3_3_YNL106C%3B loxPsym_3_3_YNL111C%3B loxPsym_3_3_YNL115C%3B loxPsym_3_3_YNL117W%3B loxPsym_3_3_YNL119W%3B loxPsym_3_3_YNL121C%3B loxPsym_3_3_YNL122C%3B loxPsym_3_3_YNL123W%3B loxPsym_3_3_YNL125C%3B loxPsym_3_3_YNL127W%3B loxPsym_3_3_YNL128W%3B loxPsym_3_3_YNL129W%3B loxPsym_3_3_YNL130C%3B loxPsym_3_3_YNL130C-A%3B loxPsym_3_3_YNL133C%3B loxPsym_3_3_YNL134C%3B loxPsym_3_3_YNL135C%3B loxPsym_3_3_YNL138W%3B loxPsym_3_3_YNL138W-A%3B loxPsym_3_3_YNL141W%3B loxPsym_3_3_YNL142W%3B loxPsym_3_3_YNL144C%3B loxPsym_3_3_YNL146W%3B loxPsym_3_3_YNL148C%3B loxPsym_3_3_YNL153C%3B loxPsym_3_3_YNL154C%3B loxPsym_3_3_YNL156C%3B loxPsym_3_3_YNL159C%3B loxPsym_3_3_YNL160W%3B loxPsym_3_3_YNL162W-A%3B loxPsym_3_3_YNL166C%3B loxPsym_3_3_YNL167C%3B loxPsym_3_3_YNL168C%3B loxPsym_3_3_YNL173C%3B loxPsym_3_3_YNL175C%3B loxPsym_3_3_YNL176C%3B loxPsym_3_3_YNL177C%3B loxPsym_3_3_YNL180C%3B loxPsym_3_3_YNL183C%3B loxPsym_3_3_YNL185C%3B loxPsym_3_3_YNL186W%3B loxPsym_3_3_YNL187W%3B loxPsym_3_3_YNL190W%3B loxPsym_3_3_YNL191W%3B loxPsym_3_3_YNL193W%3B loxPsym_3_3_YNL194C%3B loxPsym_3_3_YNL195C%3B loxPsym_3_3_YNL196C%3B loxPsym_3_3_YNL197C%3B loxPsym_3_3_YNL199C%3B loxPsym_3_3_YNL200C%3B loxPsym_3_3_YNL201C%3B loxPsym_3_3_YNL206C%3B loxPsym_3_3_YNL208W%3B loxPsym_3_3_YNL209W%3B loxPsym_3_3_YNL210W%3B loxPsym_3_3_YNL211C%3B loxPsym_3_3_YNL213C%3B loxPsym_3_3_YNL215W%3B loxPsym_3_3_YNL217W%3B loxPsym_3_3_YNL218W%3B loxPsym_3_3_YNL219C%3B loxPsym_3_3_YNL223W%3B loxPsym_3_3_YNL224C%3B loxPsym_3_3_YNL225C%3B loxPsym_3_3_YNL229C%3B loxPsym_3_3_YNL230C%3B loxPsym_3_3_YNL231C%3B loxPsym_3_3_YNL233W%3B loxPsym_3_3_YNL234W%3B loxPsym_3_3_YNL237W%3B loxPsym_3_3_YNL238W%3B loxPsym_3_3_YNL239W%3B loxPsym_3_3_YNL241C%3B loxPsym_3_3_YNL243W%3B loxPsym_3_3_YNL248C%3B loxPsym_3_3_YNL249C%3B loxPsym_3_3_YNL252C%3B loxPsym_3_3_YNL254C%3B loxPsym_3_3_YNL255C%3B loxPsym_3_3_YNL257C%3B loxPsym_3_3_YNL259C%3B loxPsym_3_3_YNL264C%3B loxPsym_3_3_YNL268W%3B loxPsym_3_3_YNL269W%3B loxPsym_3_3_YNL270C%3B loxPsym_3_3_YNL271C%3B loxPsym_3_3_YNL274C%3B loxPsym_3_3_YNL277W-A%3B loxPsym_3_3_YNL278W%3B loxPsym_3_3_YNL279W%3B loxPsym_3_3_YNL280C%3B loxPsym_3_3_YNL283C%3B loxPsym_3_3_YNL284C%3B loxPsym_3_3_YNL288W%3B loxPsym_3_3_YNL289W%3B loxPsym_3_3_YNL291C%3B loxPsym_3_3_YNL293W%3B loxPsym_3_3_YNL294C%3B loxPsym_3_3_YNL298W%3B loxPsym_3_3_YNL299W%3B loxPsym_3_3_YNL300W%3B loxPsym_3_3_YNL301C%3B loxPsym_3_3_YNL302C%3B loxPsym_3_3_YNL305C%3B loxPsym_3_3_YNL307C%3B loxPsym_3_3_YNL309W%3B loxPsym_3_3_YNL311C%3B loxPsym_3_3_YNL314W%3B loxPsym_3_3_YNL315C%3B loxPsym_3_3_YNL316C%3B loxPsym_3_3_YNL320W%3B loxPsym_3_3_YNL321W%3B loxPsym_3_3_YNL322C%3B loxPsym_3_3_YNL325C%3B loxPsym_3_3_YNL326C%3B loxPsym_3_3_YNL328C%3B loxPsym_3_3_YNL329C%3B loxPsym_3_3_YNL330C%3B loxPsym_3_3_YNL331C%3B loxPsym_3_3_YNL333W%3B loxPsym_3_3_YNL334C%3B loxPsym_3_3_YNR001C%3B loxPsym_3_3_YNR002C%3B loxPsym_3_3_YNR004W%3B loxPsym_3_3_YNR006W%3B loxPsym_3_3_YNR007C%3B loxPsym_3_3_YNR008W%3B loxPsym_3_3_YNR009W%3B loxPsym_3_3_YNR010W%3B loxPsym_3_3_YNR013C%3B loxPsym_3_3_YNR014W%3B loxPsym_3_3_YNR015W%3B loxPsym_3_3_YNR018W%3B loxPsym_3_3_YNR020C%3B loxPsym_3_3_YNR022C%3B loxPsym_3_3_YNR023W%3B loxPsym_3_3_YNR027W%3B loxPsym_3_3_YNR029C%3B loxPsym_3_3_YNR031C%3B loxPsym_3_3_YNR032W%3B loxPsym_3_3_YNR033W%3B loxPsym_3_3_YNR034W%3B loxPsym_3_3_YNR034W-A%3B loxPsym_3_3_YNR037C%3B loxPsym_3_3_YNR039C%3B loxPsym_3_3_YNR041C%3B loxPsym_3_3_YNR044W%3B loxPsym_3_3_YNR045W%3B loxPsym_3_3_YNR047W%3B loxPsym_3_3_YNR049C%3B loxPsym_3_3_YNR050C%3B loxPsym_3_3_YNR051C%3B loxPsym_3_3_YNR052C%3B loxPsym_3_3_YNR055C%3B loxPsym_3_3_YNR056C%3B loxPsym_3_3_YNR057C%3B loxPsym_3_3_YNR058W%3B loxPsym_3_3_YNR059W%3B loxPsym_3_3_YNR060W%3B loxPsym_3_3_YNR061C%3B loxPsym_3_3_YNR062C%3B loxPsym_3_3_YNR063W%3B loxPsym_3_3_YNR064C%3B loxPsym_3_3_YNR065C%3B loxPsym_3_3_YNR066C%3B loxPsym_3_3_YNR067C%3B loxPsym_3_3_YNR068C%3B loxPsym_3_3_YNR069C%3B loxPsym_3_3_YNR070W%3B loxPsym_3_3_YNR071C%3B loxPsym_3_3_YNR072W%3B loxPsym_3_3_YNR073C%3B loxPsym_3_3_YNR074C%3B loxPsym_chr14_3_21_1200..1201_5flank%3B loxPsym_del_delchr14_3_00_97363..103911%3B loxPsym_del_delchr14_3_04_517780..523743%3B loxPsym_del_delchr14_3_05_539446..540219%3B loxPsym_del_delchr14_3_06_553112..560636%3B loxPsym_del_delchr14_3_09_617374..618200%3B loxPsym_del_delchr14_3_10_711991..713518%3B loxPsym_del_tF(GAA)N%3B loxPsym_del_tI(AAU)N1%3B loxPsym_del_tI(AAU)N2%3B loxPsym_del_tL(CAA)N%3B loxPsym_del_tT(AGU)N1
tig00000021	BIO	site_specific_recombination_target_region	594	627	.	.	.	Name=loxPsym_3_3_YNL001W%3B loxPsym_3_3_YNL003C%3B loxPsym_3_3_YNL004W%3B loxPsym_3_3_YNL005C%3B loxPsym_3_3_YNL008C%3B loxPsym_3_3_YNL010W%3B loxPsym_3_3_YNL011C%3B loxPsym_3_3_YNL015W%3B loxPsym_3_3_YNL016W%3B loxPsym_3_3_YNL018C%3B loxPsym_3_3_YNL019C%3B loxPsym_3_3_YNL020C%3B loxPsym_3_3_YNL022C%3B loxPsym_3_3_YNL023C%3B loxPsym_3_3_YNL024C%3B loxPsym_3_3_YNL024C-A%3B loxPsym_3_3_YNL025C%3B loxPsym_3_3_YNL027W%3B loxPsym_3_3_YNL029C%3B loxPsym_3_3_YNL031C%3B loxPsym_3_3_YNL033W%3B loxPsym_3_3_YNL034W%3B loxPsym_3_3_YNL037C%3B loxPsym_3_3_YNL040W%3B loxPsym_3_3_YNL041C%3B loxPsym_3_3_YNL045W%3B loxPsym_3_3_YNL046W%3B loxPsym_3_3_YNL047C%3B loxPsym_3_3_YNL049C%3B loxPsym_3_3_YNL050C%3B loxPsym_3_3_YNL052W%3B loxPsym_3_3_YNL053W%3B loxPsym_3_3_YNL054W%3B loxPsym_3_3_YNL056W%3B loxPsym_3_3_YNL058C%3B loxPsym_3_3_YNL059C%3B loxPsym_3_3_YNL063W%3B loxPsym_3_3_YNL064C%3B loxPsym_3_3_YNL065W%3B loxPsym_3_3_YNL066W%3B loxPsym_3_3_YNL067W%3B loxPsym_3_3_YNL067W-B%3B loxPsym_3_3_YNL068C%3B loxPsym_3_3_YNL069C%3B loxPsym_3_3_YNL070W%3B loxPsym_3_3_YNL071W%3B loxPsym_3_3_YNL072W%3B loxPsym_3_3_YNL073W%3B loxPsym_3_3_YNL074C%3B loxPsym_3_3_YNL076W%3B loxPsym_3_3_YNL077W%3B loxPsym_3_3_YNL078W%3B loxPsym_3_3_YNL079C%3B loxPsym_3_3_YNL080C%3B loxPsym_3_3_YNL081C%3B loxPsym_3_3_YNL083W%3B loxPsym_3_3_YNL084C%3B loxPsym_3_3_YNL085W%3B loxPsym_3_3_YNL086W%3B loxPsym_3_3_YNL087W%3B loxPsym_3_3_YNL091W%3B loxPsym_3_3_YNL092W%3B loxPsym_3_3_YNL093W%3B loxPsym_3_3_YNL095C%3B loxPsym_3_3_YNL097C%3B loxPsym_3_3_YNL097C-B%3B loxPsym_3_3_YNL098C%3B loxPsym_3_3_YNL099C%3B loxPsym_3_3_YNL101W%3B loxPsym_3_3_YNL104C%3B loxPsym_3_3_YNL106C%3B loxPsym_3_3_YNL111C%3B loxPsym_3_3_YNL115C%3B loxPsym_3_3_YNL117W%3B loxPsym_3_3_YNL119W%3B loxPsym_3_3_YNL121C%3B loxPsym_3_3_YNL122C%3B loxPsym_3_3_YNL123W%3B loxPsym_3_3_YNL125C%3B loxPsym_3_3_YNL127W%3B loxPsym_3_3_YNL128W%3B loxPsym_3_3_YNL129W%3B loxPsym_3_3_YNL130C%3B loxPsym_3_3_YNL130C-A%3B loxPsym_3_3_YNL133C%3B loxPsym_3_3_YNL134C%3B loxPsym_3_3_YNL135C%3B loxPsym_3_3_YNL138W%3B loxPsym_3_3_YNL138W-A%3B loxPsym_3_3_YNL141W%3B loxPsym_3_3_YNL142W%3B loxPsym_3_3_YNL144C%3B loxPsym_3_3_YNL146W%3B loxPsym_3_3_YNL148C%3B loxPsym_3_3_YNL153C%3B loxPsym_3_3_YNL154C%3B loxPsym_3_3_YNL156C%3B loxPsym_3_3_YNL159C%3B loxPsym_3_3_YNL160W%3B loxPsym_3_3_YNL162W-A%3B loxPsym_3_3_YNL166C%3B loxPsym_3_3_YNL167C%3B loxPsym_3_3_YNL168C%3B loxPsym_3_3_YNL173C%3B loxPsym_3_3_YNL175C%3B loxPsym_3_3_YNL176C%3B loxPsym_3_3_YNL177C%3B loxPsym_3_3_YNL180C%3B loxPsym_3_3_YNL183C%3B loxPsym_3_3_YNL185C%3B loxPsym_3_3_YNL186W%3B loxPsym_3_3_YNL187W%3B loxPsym_3_3_YNL190W%3B loxPsym_3_3_YNL191W%3B loxPsym_3_3_YNL193W%3B loxPsym_3_3_YNL194C%3B loxPsym_3_3_YNL195C%3B loxPsym_3_3_YNL196C%3B loxPsym_3_3_YNL197C%3B loxPsym_3_3_YNL199C%3B loxPsym_3_3_YNL200C%3B loxPsym_3_3_YNL201C%3B loxPsym_3_3_YNL206C%3B loxPsym_3_3_YNL208W%3B loxPsym_3_3_YNL209W%3B loxPsym_3_3_YNL210W%3B loxPsym_3_3_YNL211C%3B loxPsym_3_3_YNL213C%3B loxPsym_3_3_YNL215W%3B loxPsym_3_3_YNL217W%3B loxPsym_3_3_YNL218W%3B loxPsym_3_3_YNL219C%3B loxPsym_3_3_YNL223W%3B loxPsym_3_3_YNL224C%3B loxPsym_3_3_YNL225C%3B loxPsym_3_3_YNL229C%3B loxPsym_3_3_YNL230C%3B loxPsym_3_3_YNL231C%3B loxPsym_3_3_YNL233W%3B loxPsym_3_3_YNL234W%3B loxPsym_3_3_YNL237W%3B loxPsym_3_3_YNL238W%3B loxPsym_3_3_YNL239W%3B loxPsym_3_3_YNL241C%3B loxPsym_3_3_YNL243W%3B loxPsym_3_3_YNL248C%3B loxPsym_3_3_YNL249C%3B loxPsym_3_3_YNL252C%3B loxPsym_3_3_YNL254C%3B loxPsym_3_3_YNL255C%3B loxPsym_3_3_YNL257C%3B loxPsym_3_3_YNL259C%3B loxPsym_3_3_YNL264C%3B loxPsym_3_3_YNL268W%3B loxPsym_3_3_YNL269W%3B loxPsym_3_3_YNL270C%3B loxPsym_3_3_YNL271C%3B loxPsym_3_3_YNL274C%3B loxPsym_3_3_YNL277W-A%3B loxPsym_3_3_YNL278W%3B loxPsym_3_3_YNL279W%3B loxPsym_3_3_YNL280C%3B loxPsym_3_3_YNL283C%3B loxPsym_3_3_YNL284C%3B loxPsym_3_3_YNL288W%3B loxPsym_3_3_YNL289W%3B loxPsym_3_3_YNL291C%3B loxPsym_3_3_YNL293W%3B loxPsym_3_3_YNL294C%3B loxPsym_3_3_YNL298W%3B loxPsym_3_3_YNL299W%3B loxPsym_3_3_YNL300W%3B loxPsym_3_3_YNL301C%3B loxPsym_3_3_YNL302C%3B loxPsym_3_3_YNL305C%3B loxPsym_3_3_YNL307C%3B loxPsym_3_3_YNL309W%3B loxPsym_3_3_YNL311C%3B loxPsym_3_3_YNL314W%3B loxPsym_3_3_YNL315C%3B loxPsym_3_3_YNL316C%3B loxPsym_3_3_YNL320W%3B loxPsym_3_3_YNL321W%3B loxPsym_3_3_YNL322C%3B loxPsym_3_3_YNL325C%3B loxPsym_3_3_YNL326C%3B loxPsym_3_3_YNL328C%3B loxPsym_3_3_YNL329C%3B loxPsym_3_3_YNL330C%3B loxPsym_3_3_YNL331C%3B loxPsym_3_3_YNL333W%3B loxPsym_3_3_YNL334C%3B loxPsym_3_3_YNR001C%3B loxPsym_3_3_YNR002C%3B loxPsym_3_3_YNR004W%3B loxPsym_3_3_YNR006W%3B loxPsym_3_3_YNR007C%3B loxPsym_3_3_YNR008W%3B loxPsym_3_3_YNR009W%3B loxPsym_3_3_YNR010W%3B loxPsym_3_3_YNR013C%3B loxPsym_3_3_YNR014W%3B loxPsym_3_3_YNR015W%3B loxPsym_3_3_YNR018W%3B loxPsym_3_3_YNR020C%3B loxPsym_3_3_YNR022C%3B loxPsym_3_3_YNR023W%3B loxPsym_3_3_YNR027W%3B loxPsym_3_3_YNR029C%3B loxPsym_3_3_YNR031C%3B loxPsym_3_3_YNR032W%3B loxPsym_3_3_YNR033W%3B loxPsym_3_3_YNR034W%3B loxPsym_3_3_YNR034W-A%3B loxPsym_3_3_YNR037C%3B loxPsym_3_3_YNR039C%3B loxPsym_3_3_YNR041C%3B loxPsym_3_3_YNR044W%3B loxPsym_3_3_YNR045W%3B loxPsym_3_3_YNR047W%3B loxPsym_3_3_YNR049C%3B loxPsym_3_3_YNR050C%3B loxPsym_3_3_YNR051C%3B loxPsym_3_3_YNR052C%3B loxPsym_3_3_YNR055C%3B loxPsym_3_3_YNR056C%3B loxPsym_3_3_YNR057C%3B loxPsym_3_3_YNR058W%3B loxPsym_3_3_YNR059W%3B loxPsym_3_3_YNR060W%3B loxPsym_3_3_YNR061C%3B loxPsym_3_3_YNR062C%3B loxPsym_3_3_YNR063W%3B loxPsym_3_3_YNR064C%3B loxPsym_3_3_YNR065C%3B loxPsym_3_3_YNR066C%3B loxPsym_3_3_YNR067C%3B loxPsym_3_3_YNR068C%3B loxPsym_3_3_YNR069C%3B loxPsym_3_3_YNR070W%3B loxPsym_3_3_YNR071C%3B loxPsym_3_3_YNR072W%3B loxPsym_3_3_YNR073C%3B loxPsym_3_3_YNR074C%3B loxPsym_chr14_3_21_1200..1201_5flank%3B loxPsym_del_delchr14_3_00_97363..103911%3B loxPsym_del_delchr14_3_04_517780..523743%3B loxPsym_del_delchr14_3_05_539446..540219%3B loxPsym_del_delchr14_3_06_553112..560636%3B loxPsym_del_delchr14_3_09_617374..618200%3B loxPsym_del_delchr14_3_10_711991..713518%3B loxPsym_del_tF(GAA)N%3B loxPsym_del_tI(AAU)N1%3B loxPsym_del_tI(AAU)N2%3B loxPsym_del_tL(CAA)N%3B loxPsym_del_tT(AGU)N1;ID=loxPsym_3_3_YNL001W%3B loxPsym_3_3_YNL003C%3B loxPsym_3_3_YNL004W%3B loxPsym_3_3_YNL005C%3B loxPsym_3_3_YNL008C%3B loxPsym_3_3_YNL010W%3B loxPsym_3_3_YNL011C%3B loxPsym_3_3_YNL015W%3B loxPsym_3_3_YNL016W%3B loxPsym_3_3_YNL018C%3B loxPsym_3_3_YNL019C%3B loxPsym_3_3_YNL020C%3B loxPsym_3_3_YNL022C%3B loxPsym_3_3_YNL023C%3B loxPsym_3_3_YNL024C%3B loxPsym_3_3_YNL024C-A%3B loxPsym_3_3_YNL025C%3B loxPsym_3_3_YNL027W%3B loxPsym_3_3_YNL029C%3B loxPsym_3_3_YNL031C%3B loxPsym_3_3_YNL033W%3B loxPsym_3_3_YNL034W%3B loxPsym_3_3_YNL037C%3B loxPsym_3_3_YNL040W%3B loxPsym_3_3_YNL041C%3B loxPsym_3_3_YNL045W%3B loxPsym_3_3_YNL046W%3B loxPsym_3_3_YNL047C%3B loxPsym_3_3_YNL049C%3B loxPsym_3_3_YNL050C%3B loxPsym_3_3_YNL052W%3B loxPsym_3_3_YNL053W%3B loxPsym_3_3_YNL054W%3B loxPsym_3_3_YNL056W%3B loxPsym_3_3_YNL058C%3B loxPsym_3_3_YNL059C%3B loxPsym_3_3_YNL063W%3B loxPsym_3_3_YNL064C%3B loxPsym_3_3_YNL065W%3B loxPsym_3_3_YNL066W%3B loxPsym_3_3_YNL067W%3B loxPsym_3_3_YNL067W-B%3B loxPsym_3_3_YNL068C%3B loxPsym_3_3_YNL069C%3B loxPsym_3_3_YNL070W%3B loxPsym_3_3_YNL071W%3B loxPsym_3_3_YNL072W%3B loxPsym_3_3_YNL073W%3B loxPsym_3_3_YNL074C%3B loxPsym_3_3_YNL076W%3B loxPsym_3_3_YNL077W%3B loxPsym_3_3_YNL078W%3B loxPsym_3_3_YNL079C%3B loxPsym_3_3_YNL080C%3B loxPsym_3_3_YNL081C%3B loxPsym_3_3_YNL083W%3B loxPsym_3_3_YNL084C%3B loxPsym_3_3_YNL085W%3B loxPsym_3_3_YNL086W%3B loxPsym_3_3_YNL087W%3B loxPsym_3_3_YNL091W%3B loxPsym_3_3_YNL092W%3B loxPsym_3_3_YNL093W%3B loxPsym_3_3_YNL095C%3B loxPsym_3_3_YNL097C%3B loxPsym_3_3_YNL097C-B%3B loxPsym_3_3_YNL098C%3B loxPsym_3_3_YNL099C%3B loxPsym_3_3_YNL101W%3B loxPsym_3_3_YNL104C%3B loxPsym_3_3_YNL106C%3B loxPsym_3_3_YNL111C%3B loxPsym_3_3_YNL115C%3B loxPsym_3_3_YNL117W%3B loxPsym_3_3_YNL119W%3B loxPsym_3_3_YNL121C%3B loxPsym_3_3_YNL122C%3B loxPsym_3_3_YNL123W%3B loxPsym_3_3_YNL125C%3B loxPsym_3_3_YNL127W%3B loxPsym_3_3_YNL128W%3B loxPsym_3_3_YNL129W%3B loxPsym_3_3_YNL130C%3B loxPsym_3_3_YNL130C-A%3B loxPsym_3_3_YNL133C%3B loxPsym_3_3_YNL134C%3B loxPsym_3_3_YNL135C%3B loxPsym_3_3_YNL138W%3B loxPsym_3_3_YNL138W-A%3B loxPsym_3_3_YNL141W%3B loxPsym_3_3_YNL142W%3B loxPsym_3_3_YNL144C%3B loxPsym_3_3_YNL146W%3B loxPsym_3_3_YNL148C%3B loxPsym_3_3_YNL153C%3B loxPsym_3_3_YNL154C%3B loxPsym_3_3_YNL156C%3B loxPsym_3_3_YNL159C%3B loxPsym_3_3_YNL160W%3B loxPsym_3_3_YNL162W-A%3B loxPsym_3_3_YNL166C%3B loxPsym_3_3_YNL167C%3B loxPsym_3_3_YNL168C%3B loxPsym_3_3_YNL173C%3B loxPsym_3_3_YNL175C%3B loxPsym_3_3_YNL176C%3B loxPsym_3_3_YNL177C%3B loxPsym_3_3_YNL180C%3B loxPsym_3_3_YNL183C%3B loxPsym_3_3_YNL185C%3B loxPsym_3_3_YNL186W%3B loxPsym_3_3_YNL187W%3B loxPsym_3_3_YNL190W%3B loxPsym_3_3_YNL191W%3B loxPsym_3_3_YNL193W%3B loxPsym_3_3_YNL194C%3B loxPsym_3_3_YNL195C%3B loxPsym_3_3_YNL196C%3B loxPsym_3_3_YNL197C%3B loxPsym_3_3_YNL199C%3B loxPsym_3_3_YNL200C%3B loxPsym_3_3_YNL201C%3B loxPsym_3_3_YNL206C%3B loxPsym_3_3_YNL208W%3B loxPsym_3_3_YNL209W%3B loxPsym_3_3_YNL210W%3B loxPsym_3_3_YNL211C%3B loxPsym_3_3_YNL213C%3B loxPsym_3_3_YNL215W%3B loxPsym_3_3_YNL217W%3B loxPsym_3_3_YNL218W%3B loxPsym_3_3_YNL219C%3B loxPsym_3_3_YNL223W%3B loxPsym_3_3_YNL224C%3B loxPsym_3_3_YNL225C%3B loxPsym_3_3_YNL229C%3B loxPsym_3_3_YNL230C%3B loxPsym_3_3_YNL231C%3B loxPsym_3_3_YNL233W%3B loxPsym_3_3_YNL234W%3B loxPsym_3_3_YNL237W%3B loxPsym_3_3_YNL238W%3B loxPsym_3_3_YNL239W%3B loxPsym_3_3_YNL241C%3B loxPsym_3_3_YNL243W%3B loxPsym_3_3_YNL248C%3B loxPsym_3_3_YNL249C%3B loxPsym_3_3_YNL252C%3B loxPsym_3_3_YNL254C%3B loxPsym_3_3_YNL255C%3B loxPsym_3_3_YNL257C%3B loxPsym_3_3_YNL259C%3B loxPsym_3_3_YNL264C%3B loxPsym_3_3_YNL268W%3B loxPsym_3_3_YNL269W%3B loxPsym_3_3_YNL270C%3B loxPsym_3_3_YNL271C%3B loxPsym_3_3_YNL274C%3B loxPsym_3_3_YNL277W-A%3B loxPsym_3_3_YNL278W%3B loxPsym_3_3_YNL279W%3B loxPsym_3_3_YNL280C%3B loxPsym_3_3_YNL283C%3B loxPsym_3_3_YNL284C%3B loxPsym_3_3_YNL288W%3B loxPsym_3_3_YNL289W%3B loxPsym_3_3_YNL291C%3B loxPsym_3_3_YNL293W%3B loxPsym_3_3_YNL294C%3B loxPsym_3_3_YNL298W%3B loxPsym_3_3_YNL299W%3B loxPsym_3_3_YNL300W%3B loxPsym_3_3_YNL301C%3B loxPsym_3_3_YNL302C%3B loxPsym_3_3_YNL305C%3B loxPsym_3_3_YNL307C%3B loxPsym_3_3_YNL309W%3B loxPsym_3_3_YNL311C%3B loxPsym_3_3_YNL314W%3B loxPsym_3_3_YNL315C%3B loxPsym_3_3_YNL316C%3B loxPsym_3_3_YNL320W%3B loxPsym_3_3_YNL321W%3B loxPsym_3_3_YNL322C%3B loxPsym_3_3_YNL325C%3B loxPsym_3_3_YNL326C%3B loxPsym_3_3_YNL328C%3B loxPsym_3_3_YNL329C%3B loxPsym_3_3_YNL330C%3B loxPsym_3_3_YNL331C%3B loxPsym_3_3_YNL333W%3B loxPsym_3_3_YNL334C%3B loxPsym_3_3_YNR001C%3B loxPsym_3_3_YNR002C%3B loxPsym_3_3_YNR004W%3B loxPsym_3_3_YNR006W%3B loxPsym_3_3_YNR007C%3B loxPsym_3_3_YNR008W%3B loxPsym_3_3_YNR009W%3B loxPsym_3_3_YNR010W%3B loxPsym_3_3_YNR013C%3B loxPsym_3_3_YNR014W%3B loxPsym_3_3_YNR015W%3B loxPsym_3_3_YNR018W%3B loxPsym_3_3_YNR020C%3B loxPsym_3_3_YNR022C%3B loxPsym_3_3_YNR023W%3B loxPsym_3_3_YNR027W%3B loxPsym_3_3_YNR029C%3B loxPsym_3_3_YNR031C%3B loxPsym_3_3_YNR032W%3B loxPsym_3_3_YNR033W%3B loxPsym_3_3_YNR034W%3B loxPsym_3_3_YNR034W-A%3B loxPsym_3_3_YNR037C%3B loxPsym_3_3_YNR039C%3B loxPsym_3_3_YNR041C%3B loxPsym_3_3_YNR044W%3B loxPsym_3_3_YNR045W%3B loxPsym_3_3_YNR047W%3B loxPsym_3_3_YNR049C%3B loxPsym_3_3_YNR050C%3B loxPsym_3_3_YNR051C%3B loxPsym_3_3_YNR052C%3B loxPsym_3_3_YNR055C%3B loxPsym_3_3_YNR056C%3B loxPsym_3_3_YNR057C%3B loxPsym_3_3_YNR058W%3B loxPsym_3_3_YNR059W%3B loxPsym_3_3_YNR060W%3B loxPsym_3_3_YNR061C%3B loxPsym_3_3_YNR062C%3B loxPsym_3_3_YNR063W%3B loxPsym_3_3_YNR064C%3B loxPsym_3_3_YNR065C%3B loxPsym_3_3_YNR066C%3B loxPsym_3_3_YNR067C%3B loxPsym_3_3_YNR068C%3B loxPsym_3_3_YNR069C%3B loxPsym_3_3_YNR070W%3B loxPsym_3_3_YNR071C%3B loxPsym_3_3_YNR072W%3B loxPsym_3_3_YNR073C%3B loxPsym_3_3_YNR074C%3B loxPsym_chr14_3_21_1200..1201_5flank%3B loxPsym_del_delchr14_3_00_97363..103911%3B loxPsym_del_delchr14_3_04_517780..523743%3B loxPsym_del_delchr14_3_05_539446..540219%3B loxPsym_del_delchr14_3_06_553112..560636%3B loxPsym_del_delchr14_3_09_617374..618200%3B loxPsym_del_delchr14_3_10_711991..713518%3B loxPsym_del_tF(GAA)N%3B loxPsym_del_tI(AAU)N1%3B loxPsym_del_tI(AAU)N2%3B loxPsym_del_tL(CAA)N%3B loxPsym_del_tT(AGU)N1
tig00000021	BIO	site_specific_recombination_target_region	1143	1176	.	.	.	Name=loxPsym_3_3_YNL001W%3B loxPsym_3_3_YNL003C%3B loxPsym_3_3_YNL004W%3B loxPsym_3_3_YNL005C%3B loxPsym_3_3_YNL008C%3B loxPsym_3_3_YNL010W%3B loxPsym_3_3_YNL011C%3B loxPsym_3_3_YNL015W%3B loxPsym_3_3_YNL016W%3B loxPsym_3_3_YNL018C%3B loxPsym_3_3_YNL019C%3B loxPsym_3_3_YNL020C%3B loxPsym_3_3_YNL022C%3B loxPsym_3_3_YNL023C%3B loxPsym_3_3_YNL024C%3B loxPsym_3_3_YNL024C-A%3B loxPsym_3_3_YNL025C%3B loxPsym_3_3_YNL027W%3B loxPsym_3_3_YNL029C%3B loxPsym_3_3_YNL031C%3B loxPsym_3_3_YNL033W%3B loxPsym_3_3_YNL034W%3B loxPsym_3_3_YNL037C%3B loxPsym_3_3_YNL040W%3B loxPsym_3_3_YNL041C%3B loxPsym_3_3_YNL045W%3B loxPsym_3_3_YNL046W%3B loxPsym_3_3_YNL047C%3B loxPsym_3_3_YNL049C%3B loxPsym_3_3_YNL050C%3B loxPsym_3_3_YNL052W%3B loxPsym_3_3_YNL053W%3B loxPsym_3_3_YNL054W%3B loxPsym_3_3_YNL056W%3B loxPsym_3_3_YNL058C%3B loxPsym_3_3_YNL059C%3B loxPsym_3_3_YNL063W%3B loxPsym_3_3_YNL064C%3B loxPsym_3_3_YNL065W%3B loxPsym_3_3_YNL066W%3B loxPsym_3_3_YNL067W%3B loxPsym_3_3_YNL067W-B%3B loxPsym_3_3_YNL068C%3B loxPsym_3_3_YNL069C%3B loxPsym_3_3_YNL070W%3B loxPsym_3_3_YNL071W%3B loxPsym_3_3_YNL072W%3B loxPsym_3_3_YNL073W%3B loxPsym_3_3_YNL074C%3B loxPsym_3_3_YNL076W%3B loxPsym_3_3_YNL077W%3B loxPsym_3_3_YNL078W%3B loxPsym_3_3_YNL079C%3B loxPsym_3_3_YNL080C%3B loxPsym_3_3_YNL081C%3B loxPsym_3_3_YNL083W%3B loxPsym_3_3_YNL084C%3B loxPsym_3_3_YNL085W%3B loxPsym_3_3_YNL086W%3B loxPsym_3_3_YNL087W%3B loxPsym_3_3_YNL091W%3B loxPsym_3_3_YNL092W%3B loxPsym_3_3_YNL093W%3B loxPsym_3_3_YNL095C%3B loxPsym_3_3_YNL097C%3B loxPsym_3_3_YNL097C-B%3B loxPsym_3_3_YNL098C%3B loxPsym_3_3_YNL099C%3B loxPsym_3_3_YNL101W%3B loxPsym_3_3_YNL104C%3B loxPsym_3_3_YNL106C%3B loxPsym_3_3_YNL111C%3B loxPsym_3_3_YNL115C%3B loxPsym_3_3_YNL117W%3B loxPsym_3_3_YNL119W%3B loxPsym_3_3_YNL121C%3B loxPsym_3_3_YNL122C%3B loxPsym_3_3_YNL123W%3B loxPsym_3_3_YNL125C%3B loxPsym_3_3_YNL127W%3B loxPsym_3_3_YNL128W%3B loxPsym_3_3_YNL129W%3B loxPsym_3_3_YNL130C%3B loxPsym_3_3_YNL130C-A%3B loxPsym_3_3_YNL133C%3B loxPsym_3_3_YNL134C%3B loxPsym_3_3_YNL135C%3B loxPsym_3_3_YNL138W%3B loxPsym_3_3_YNL138W-A%3B loxPsym_3_3_YNL141W%3B loxPsym_3_3_YNL142W%3B loxPsym_3_3_YNL144C%3B loxPsym_3_3_YNL146W%3B loxPsym_3_3_YNL148C%3B loxPsym_3_3_YNL153C%3B loxPsym_3_3_YNL154C%3B loxPsym_3_3_YNL156C%3B loxPsym_3_3_YNL159C%3B loxPsym_3_3_YNL160W%3B loxPsym_3_3_YNL162W-A%3B loxPsym_3_3_YNL166C%3B loxPsym_3_3_YNL167C%3B loxPsym_3_3_YNL168C%3B loxPsym_3_3_YNL173C%3B loxPsym_3_3_YNL175C%3B loxPsym_3_3_YNL176C%3B loxPsym_3_3_YNL177C%3B loxPsym_3_3_YNL180C%3B loxPsym_3_3_YNL183C%3B loxPsym_3_3_YNL185C%3B loxPsym_3_3_YNL186W%3B loxPsym_3_3_YNL187W%3B loxPsym_3_3_YNL190W%3B loxPsym_3_3_YNL191W%3B loxPsym_3_3_YNL193W%3B loxPsym_3_3_YNL194C%3B loxPsym_3_3_YNL195C%3B loxPsym_3_3_YNL196C%3B loxPsym_3_3_YNL197C%3B loxPsym_3_3_YNL199C%3B loxPsym_3_3_YNL200C%3B loxPsym_3_3_YNL201C%3B loxPsym_3_3_YNL206C%3B loxPsym_3_3_YNL208W%3B loxPsym_3_3_YNL209W%3B loxPsym_3_3_YNL210W%3B loxPsym_3_3_YNL211C%3B loxPsym_3_3_YNL213C%3B loxPsym_3_3_YNL215W%3B loxPsym_3_3_YNL217W%3B loxPsym_3_3_YNL218W%3B loxPsym_3_3_YNL219C%3B loxPsym_3_3_YNL223W%3B loxPsym_3_3_YNL224C%3B loxPsym_3_3_YNL225C%3B loxPsym_3_3_YNL229C%3B loxPsym_3_3_YNL230C%3B loxPsym_3_3_YNL231C%3B loxPsym_3_3_YNL233W%3B loxPsym_3_3_YNL234W%3B loxPsym_3_3_YNL237W%3B loxPsym_3_3_YNL238W%3B loxPsym_3_3_YNL239W%3B loxPsym_3_3_YNL241C%3B loxPsym_3_3_YNL243W%3B loxPsym_3_3_YNL248C%3B loxPsym_3_3_YNL249C%3B loxPsym_3_3_YNL252C%3B loxPsym_3_3_YNL254C%3B loxPsym_3_3_YNL255C%3B loxPsym_3_3_YNL257C%3B loxPsym_3_3_YNL259C%3B loxPsym_3_3_YNL264C%3B loxPsym_3_3_YNL268W%3B loxPsym_3_3_YNL269W%3B loxPsym_3_3_YNL270C%3B loxPsym_3_3_YNL271C%3B loxPsym_3_3_YNL274C%3B loxPsym_3_3_YNL277W-A%3B loxPsym_3_3_YNL278W%3B loxPsym_3_3_YNL279W%3B loxPsym_3_3_YNL280C%3B loxPsym_3_3_YNL283C%3B loxPsym_3_3_YNL284C%3B loxPsym_3_3_YNL288W%3B loxPsym_3_3_YNL289W%3B loxPsym_3_3_YNL291C%3B loxPsym_3_3_YNL293W%3B loxPsym_3_3_YNL294C%3B loxPsym_3_3_YNL298W%3B loxPsym_3_3_YNL299W%3B loxPsym_3_3_YNL300W%3B loxPsym_3_3_YNL301C%3B loxPsym_3_3_YNL302C%3B loxPsym_3_3_YNL305C%3B loxPsym_3_3_YNL307C%3B loxPsym_3_3_YNL309W%3B loxPsym_3_3_YNL311C%3B loxPsym_3_3_YNL314W%3B loxPsym_3_3_YNL315C%3B loxPsym_3_3_YNL316C%3B loxPsym_3_3_YNL320W%3B loxPsym_3_3_YNL321W%3B loxPsym_3_3_YNL322C%3B loxPsym_3_3_YNL325C%3B loxPsym_3_3_YNL326C%3B loxPsym_3_3_YNL328C%3B loxPsym_3_3_YNL329C%3B loxPsym_3_3_YNL330C%3B loxPsym_3_3_YNL331C%3B loxPsym_3_3_YNL333W%3B loxPsym_3_3_YNL334C%3B loxPsym_3_3_YNR001C%3B loxPsym_3_3_YNR002C%3B loxPsym_3_3_YNR004W%3B loxPsym_3_3_YNR006W%3B loxPsym_3_3_YNR007C%3B loxPsym_3_3_YNR008W%3B loxPsym_3_3_YNR009W%3B loxPsym_3_3_YNR010W%3B loxPsym_3_3_YNR013C%3B loxPsym_3_3_YNR014W%3B loxPsym_3_3_YNR015W%3B loxPsym_3_3_YNR018W%3B loxPsym_3_3_YNR020C%3B loxPsym_3_3_YNR022C%3B loxPsym_3_3_YNR023W%3B loxPsym_3_3_YNR027W%3B loxPsym_3_3_YNR029C%3B loxPsym_3_3_YNR031C%3B loxPsym_3_3_YNR032W%3B loxPsym_3_3_YNR033W%3B loxPsym_3_3_YNR034W%3B loxPsym_3_3_YNR034W-A%3B loxPsym_3_3_YNR037C%3B loxPsym_3_3_YNR039C%3B loxPsym_3_3_YNR041C%3B loxPsym_3_3_YNR044W%3B loxPsym_3_3_YNR045W%3B loxPsym_3_3_YNR047W%3B loxPsym_3_3_YNR049C%3B loxPsym_3_3_YNR050C%3B loxPsym_3_3_YNR051C%3B loxPsym_3_3_YNR052C%3B loxPsym_3_3_YNR055C%3B loxPsym_3_3_YNR056C%3B loxPsym_3_3_YNR057C%3B loxPsym_3_3_YNR058W%3B loxPsym_3_3_YNR059W%3B loxPsym_3_3_YNR060W%3B loxPsym_3_3_YNR061C%3B loxPsym_3_3_YNR062C%3B loxPsym_3_3_YNR063W%3B loxPsym_3_3_YNR064C%3B loxPsym_3_3_YNR065C%3B loxPsym_3_3_YNR066C%3B loxPsym_3_3_YNR067C%3B loxPsym_3_3_YNR068C%3B loxPsym_3_3_YNR069C%3B loxPsym_3_3_YNR070W%3B loxPsym_3_3_YNR071C%3B loxPsym_3_3_YNR072W%3B loxPsym_3_3_YNR073C%3B loxPsym_3_3_YNR074C%3B loxPsym_chr14_3_21_1200..1201_5flank%3B loxPsym_del_delchr14_3_00_97363..103911%3B loxPsym_del_delchr14_3_04_517780..523743%3B loxPsym_del_delchr14_3_05_539446..540219%3B loxPsym_del_delchr14_3_06_553112..560636%3B loxPsym_del_delchr14_3_09_617374..618200%3B loxPsym_del_delchr14_3_10_711991..713518%3B loxPsym_del_tF(GAA)N%3B loxPsym_del_tI(AAU)N1%3B loxPsym_del_tI(AAU)N2%3B loxPsym_del_tL(CAA)N%3B loxPsym_del_tT(AGU)N1;ID=loxPsym_3_3_YNL001W%3B loxPsym_3_3_YNL003C%3B loxPsym_3_3_YNL004W%3B loxPsym_3_3_YNL005C%3B loxPsym_3_3_YNL008C%3B loxPsym_3_3_YNL010W%3B loxPsym_3_3_YNL011C%3B loxPsym_3_3_YNL015W%3B loxPsym_3_3_YNL016W%3B loxPsym_3_3_YNL018C%3B loxPsym_3_3_YNL019C%3B loxPsym_3_3_YNL020C%3B loxPsym_3_3_YNL022C%3B loxPsym_3_3_YNL023C%3B loxPsym_3_3_YNL024C%3B loxPsym_3_3_YNL024C-A%3B loxPsym_3_3_YNL025C%3B loxPsym_3_3_YNL027W%3B loxPsym_3_3_YNL029C%3B loxPsym_3_3_YNL031C%3B loxPsym_3_3_YNL033W%3B loxPsym_3_3_YNL034W%3B loxPsym_3_3_YNL037C%3B loxPsym_3_3_YNL040W%3B loxPsym_3_3_YNL041C%3B loxPsym_3_3_YNL045W%3B loxPsym_3_3_YNL046W%3B loxPsym_3_3_YNL047C%3B loxPsym_3_3_YNL049C%3B loxPsym_3_3_YNL050C%3B loxPsym_3_3_YNL052W%3B loxPsym_3_3_YNL053W%3B loxPsym_3_3_YNL054W%3B loxPsym_3_3_YNL056W%3B loxPsym_3_3_YNL058C%3B loxPsym_3_3_YNL059C%3B loxPsym_3_3_YNL063W%3B loxPsym_3_3_YNL064C%3B loxPsym_3_3_YNL065W%3B loxPsym_3_3_YNL066W%3B loxPsym_3_3_YNL067W%3B loxPsym_3_3_YNL067W-B%3B loxPsym_3_3_YNL068C%3B loxPsym_3_3_YNL069C%3B loxPsym_3_3_YNL070W%3B loxPsym_3_3_YNL071W%3B loxPsym_3_3_YNL072W%3B loxPsym_3_3_YNL073W%3B loxPsym_3_3_YNL074C%3B loxPsym_3_3_YNL076W%3B loxPsym_3_3_YNL077W%3B loxPsym_3_3_YNL078W%3B loxPsym_3_3_YNL079C%3B loxPsym_3_3_YNL080C%3B loxPsym_3_3_YNL081C%3B loxPsym_3_3_YNL083W%3B loxPsym_3_3_YNL084C%3B loxPsym_3_3_YNL085W%3B loxPsym_3_3_YNL086W%3B loxPsym_3_3_YNL087W%3B loxPsym_3_3_YNL091W%3B loxPsym_3_3_YNL092W%3B loxPsym_3_3_YNL093W%3B loxPsym_3_3_YNL095C%3B loxPsym_3_3_YNL097C%3B loxPsym_3_3_YNL097C-B%3B loxPsym_3_3_YNL098C%3B loxPsym_3_3_YNL099C%3B loxPsym_3_3_YNL101W%3B loxPsym_3_3_YNL104C%3B loxPsym_3_3_YNL106C%3B loxPsym_3_3_YNL111C%3B loxPsym_3_3_YNL115C%3B loxPsym_3_3_YNL117W%3B loxPsym_3_3_YNL119W%3B loxPsym_3_3_YNL121C%3B loxPsym_3_3_YNL122C%3B loxPsym_3_3_YNL123W%3B loxPsym_3_3_YNL125C%3B loxPsym_3_3_YNL127W%3B loxPsym_3_3_YNL128W%3B loxPsym_3_3_YNL129W%3B loxPsym_3_3_YNL130C%3B loxPsym_3_3_YNL130C-A%3B loxPsym_3_3_YNL133C%3B loxPsym_3_3_YNL134C%3B loxPsym_3_3_YNL135C%3B loxPsym_3_3_YNL138W%3B loxPsym_3_3_YNL138W-A%3B loxPsym_3_3_YNL141W%3B loxPsym_3_3_YNL142W%3B loxPsym_3_3_YNL144C%3B loxPsym_3_3_YNL146W%3B loxPsym_3_3_YNL148C%3B loxPsym_3_3_YNL153C%3B loxPsym_3_3_YNL154C%3B loxPsym_3_3_YNL156C%3B loxPsym_3_3_YNL159C%3B loxPsym_3_3_YNL160W%3B loxPsym_3_3_YNL162W-A%3B loxPsym_3_3_YNL166C%3B loxPsym_3_3_YNL167C%3B loxPsym_3_3_YNL168C%3B loxPsym_3_3_YNL173C%3B loxPsym_3_3_YNL175C%3B loxPsym_3_3_YNL176C%3B loxPsym_3_3_YNL177C%3B loxPsym_3_3_YNL180C%3B loxPsym_3_3_YNL183C%3B loxPsym_3_3_YNL185C%3B loxPsym_3_3_YNL186W%3B loxPsym_3_3_YNL187W%3B loxPsym_3_3_YNL190W%3B loxPsym_3_3_YNL191W%3B loxPsym_3_3_YNL193W%3B loxPsym_3_3_YNL194C%3B loxPsym_3_3_YNL195C%3B loxPsym_3_3_YNL196C%3B loxPsym_3_3_YNL197C%3B loxPsym_3_3_YNL199C%3B loxPsym_3_3_YNL200C%3B loxPsym_3_3_YNL201C%3B loxPsym_3_3_YNL206C%3B loxPsym_3_3_YNL208W%3B loxPsym_3_3_YNL209W%3B loxPsym_3_3_YNL210W%3B loxPsym_3_3_YNL211C%3B loxPsym_3_3_YNL213C%3B loxPsym_3_3_YNL215W%3B loxPsym_3_3_YNL217W%3B loxPsym_3_3_YNL218W%3B loxPsym_3_3_YNL219C%3B loxPsym_3_3_YNL223W%3B loxPsym_3_3_YNL224C%3B loxPsym_3_3_YNL225C%3B loxPsym_3_3_YNL229C%3B loxPsym_3_3_YNL230C%3B loxPsym_3_3_YNL231C%3B loxPsym_3_3_YNL233W%3B loxPsym_3_3_YNL234W%3B loxPsym_3_3_YNL237W%3B loxPsym_3_3_YNL238W%3B loxPsym_3_3_YNL239W%3B loxPsym_3_3_YNL241C%3B loxPsym_3_3_YNL243W%3B loxPsym_3_3_YNL248C%3B loxPsym_3_3_YNL249C%3B loxPsym_3_3_YNL252C%3B loxPsym_3_3_YNL254C%3B loxPsym_3_3_YNL255C%3B loxPsym_3_3_YNL257C%3B loxPsym_3_3_YNL259C%3B loxPsym_3_3_YNL264C%3B loxPsym_3_3_YNL268W%3B loxPsym_3_3_YNL269W%3B loxPsym_3_3_YNL270C%3B loxPsym_3_3_YNL271C%3B loxPsym_3_3_YNL274C%3B loxPsym_3_3_YNL277W-A%3B loxPsym_3_3_YNL278W%3B loxPsym_3_3_YNL279W%3B loxPsym_3_3_YNL280C%3B loxPsym_3_3_YNL283C%3B loxPsym_3_3_YNL284C%3B loxPsym_3_3_YNL288W%3B loxPsym_3_3_YNL289W%3B loxPsym_3_3_YNL291C%3B loxPsym_3_3_YNL293W%3B loxPsym_3_3_YNL294C%3B loxPsym_3_3_YNL298W%3B loxPsym_3_3_YNL299W%3B loxPsym_3_3_YNL300W%3B loxPsym_3_3_YNL301C%3B loxPsym_3_3_YNL302C%3B loxPsym_3_3_YNL305C%3B loxPsym_3_3_YNL307C%3B loxPsym_3_3_YNL309W%3B loxPsym_3_3_YNL311C%3B loxPsym_3_3_YNL314W%3B loxPsym_3_3_YNL315C%3B loxPsym_3_3_YNL316C%3B loxPsym_3_3_YNL320W%3B loxPsym_3_3_YNL321W%3B loxPsym_3_3_YNL322C%3B loxPsym_3_3_YNL325C%3B loxPsym_3_3_YNL326C%3B loxPsym_3_3_YNL328C%3B loxPsym_3_3_YNL329C%3B loxPsym_3_3_YNL330C%3B loxPsym_3_3_YNL331C%3B loxPsym_3_3_YNL333W%3B loxPsym_3_3_YNL334C%3B loxPsym_3_3_YNR001C%3B loxPsym_3_3_YNR002C%3B loxPsym_3_3_YNR004W%3B loxPsym_3_3_YNR006W%3B loxPsym_3_3_YNR007C%3B loxPsym_3_3_YNR008W%3B loxPsym_3_3_YNR009W%3B loxPsym_3_3_YNR010W%3B loxPsym_3_3_YNR013C%3B loxPsym_3_3_YNR014W%3B loxPsym_3_3_YNR015W%3B loxPsym_3_3_YNR018W%3B loxPsym_3_3_YNR020C%3B loxPsym_3_3_YNR022C%3B loxPsym_3_3_YNR023W%3B loxPsym_3_3_YNR027W%3B loxPsym_3_3_YNR029C%3B loxPsym_3_3_YNR031C%3B loxPsym_3_3_YNR032W%3B loxPsym_3_3_YNR033W%3B loxPsym_3_3_YNR034W%3B loxPsym_3_3_YNR034W-A%3B loxPsym_3_3_YNR037C%3B loxPsym_3_3_YNR039C%3B loxPsym_3_3_YNR041C%3B loxPsym_3_3_YNR044W%3B loxPsym_3_3_YNR045W%3B loxPsym_3_3_YNR047W%3B loxPsym_3_3_YNR049C%3B loxPsym_3_3_YNR050C%3B loxPsym_3_3_YNR051C%3B loxPsym_3_3_YNR052C%3B loxPsym_3_3_YNR055C%3B loxPsym_3_3_YNR056C%3B loxPsym_3_3_YNR057C%3B loxPsym_3_3_YNR058W%3B loxPsym_3_3_YNR059W%3B loxPsym_3_3_YNR060W%3B loxPsym_3_3_YNR061C%3B loxPsym_3_3_YNR062C%3B loxPsym_3_3_YNR063W%3B loxPsym_3_3_YNR064C%3B loxPsym_3_3_YNR065C%3B loxPsym_3_3_YNR066C%3B loxPsym_3_3_YNR067C%3B loxPsym_3_3_YNR068C%3B loxPsym_3_3_YNR069C%3B loxPsym_3_3_YNR070W%3B loxPsym_3_3_YNR071C%3B loxPsym_3_3_YNR072W%3B loxPsym_3_3_YNR073C%3B loxPsym_3_3_YNR074C%3B loxPsym_chr14_3_21_1200..1201_5flank%3B loxPsym_del_delchr14_3_00_97363..103911%3B loxPsym_del_delchr14_3_04_517780..523743%3B loxPsym_del_delchr14_3_05_539446..540219%3B loxPsym_del_delchr14_3_06_553112..560636%3B loxPsym_del_delchr14_3_09_617374..618200%3B loxPsym_del_delchr14_3_10_711991..713518%3B loxPsym_del_tF(GAA)N%3B loxPsym_del_tI(AAU)N1%3B loxPsym_del_tI(AAU)N2%3B loxPsym_del_tL(CAA)N%3B loxPsym_del_tT(AGU)N1
tig00000021	BIO	site_specific_recombination_target_region	2894	2927	.	.	.	Name=loxPsym_3_3_YNL001W%3B loxPsym_3_3_YNL003C%3B loxPsym_3_3_YNL004W%3B loxPsym_3_3_YNL005C%3B loxPsym_3_3_YNL008C%3B loxPsym_3_3_YNL010W%3B loxPsym_3_3_YNL011C%3B loxPsym_3_3_YNL015W%3B loxPsym_3_3_YNL016W%3B loxPsym_3_3_YNL018C%3B loxPsym_3_3_YNL019C%3B loxPsym_3_3_YNL020C%3B loxPsym_3_3_YNL022C%3B loxPsym_3_3_YNL023C%3B loxPsym_3_3_YNL024C%3B loxPsym_3_3_YNL024C-A%3B loxPsym_3_3_YNL025C%3B loxPsym_3_3_YNL027W%3B loxPsym_3_3_YNL029C%3B loxPsym_3_3_YNL031C%3B loxPsym_3_3_YNL033W%3B loxPsym_3_3_YNL034W%3B loxPsym_3_3_YNL037C%3B loxPsym_3_3_YNL040W%3B loxPsym_3_3_YNL041C%3B loxPsym_3_3_YNL045W%3B loxPsym_3_3_YNL046W%3B loxPsym_3_3_YNL047C%3B loxPsym_3_3_YNL049C%3B loxPsym_3_3_YNL050C%3B loxPsym_3_3_YNL052W%3B loxPsym_3_3_YNL053W%3B loxPsym_3_3_YNL054W%3B loxPsym_3_3_YNL056W%3B loxPsym_3_3_YNL058C%3B loxPsym_3_3_YNL059C%3B loxPsym_3_3_YNL063W%3B loxPsym_3_3_YNL064C%3B loxPsym_3_3_YNL065W%3B loxPsym_3_3_YNL066W%3B loxPsym_3_3_YNL067W%3B loxPsym_3_3_YNL067W-B%3B loxPsym_3_3_YNL068C%3B loxPsym_3_3_YNL069C%3B loxPsym_3_3_YNL070W%3B loxPsym_3_3_YNL071W%3B loxPsym_3_3_YNL072W%3B loxPsym_3_3_YNL073W%3B loxPsym_3_3_YNL074C%3B loxPsym_3_3_YNL076W%3B loxPsym_3_3_YNL077W%3B loxPsym_3_3_YNL078W%3B loxPsym_3_3_YNL079C%3B loxPsym_3_3_YNL080C%3B loxPsym_3_3_YNL081C%3B loxPsym_3_3_YNL083W%3B loxPsym_3_3_YNL084C%3B loxPsym_3_3_YNL085W%3B loxPsym_3_3_YNL086W%3B loxPsym_3_3_YNL087W%3B loxPsym_3_3_YNL091W%3B loxPsym_3_3_YNL092W%3B loxPsym_3_3_YNL093W%3B loxPsym_3_3_YNL095C%3B loxPsym_3_3_YNL097C%3B loxPsym_3_3_YNL097C-B%3B loxPsym_3_3_YNL098C%3B loxPsym_3_3_YNL099C%3B loxPsym_3_3_YNL101W%3B loxPsym_3_3_YNL104C%3B loxPsym_3_3_YNL106C%3B loxPsym_3_3_YNL111C%3B loxPsym_3_3_YNL115C%3B loxPsym_3_3_YNL117W%3B loxPsym_3_3_YNL119W%3B loxPsym_3_3_YNL121C%3B loxPsym_3_3_YNL122C%3B loxPsym_3_3_YNL123W%3B loxPsym_3_3_YNL125C%3B loxPsym_3_3_YNL127W%3B loxPsym_3_3_YNL128W%3B loxPsym_3_3_YNL129W%3B loxPsym_3_3_YNL130C%3B loxPsym_3_3_YNL130C-A%3B loxPsym_3_3_YNL133C%3B loxPsym_3_3_YNL134C%3B loxPsym_3_3_YNL135C%3B loxPsym_3_3_YNL138W%3B loxPsym_3_3_YNL138W-A%3B loxPsym_3_3_YNL141W%3B loxPsym_3_3_YNL142W%3B loxPsym_3_3_YNL144C%3B loxPsym_3_3_YNL146W%3B loxPsym_3_3_YNL148C%3B loxPsym_3_3_YNL153C%3B loxPsym_3_3_YNL154C%3B loxPsym_3_3_YNL156C%3B loxPsym_3_3_YNL159C%3B loxPsym_3_3_YNL160W%3B loxPsym_3_3_YNL162W-A%3B loxPsym_3_3_YNL166C%3B loxPsym_3_3_YNL167C%3B loxPsym_3_3_YNL168C%3B loxPsym_3_3_YNL173C%3B loxPsym_3_3_YNL175C%3B loxPsym_3_3_YNL176C%3B loxPsym_3_3_YNL177C%3B loxPsym_3_3_YNL180C%3B loxPsym_3_3_YNL183C%3B loxPsym_3_3_YNL185C%3B loxPsym_3_3_YNL186W%3B loxPsym_3_3_YNL187W%3B loxPsym_3_3_YNL190W%3B loxPsym_3_3_YNL191W%3B loxPsym_3_3_YNL193W%3B loxPsym_3_3_YNL194C%3B loxPsym_3_3_YNL195C%3B loxPsym_3_3_YNL196C%3B loxPsym_3_3_YNL197C%3B loxPsym_3_3_YNL199C%3B loxPsym_3_3_YNL200C%3B loxPsym_3_3_YNL201C%3B loxPsym_3_3_YNL206C%3B loxPsym_3_3_YNL208W%3B loxPsym_3_3_YNL209W%3B loxPsym_3_3_YNL210W%3B loxPsym_3_3_YNL211C%3B loxPsym_3_3_YNL213C%3B loxPsym_3_3_YNL215W%3B loxPsym_3_3_YNL217W%3B loxPsym_3_3_YNL218W%3B loxPsym_3_3_YNL219C%3B loxPsym_3_3_YNL223W%3B loxPsym_3_3_YNL224C%3B loxPsym_3_3_YNL225C%3B loxPsym_3_3_YNL229C%3B loxPsym_3_3_YNL230C%3B loxPsym_3_3_YNL231C%3B loxPsym_3_3_YNL233W%3B loxPsym_3_3_YNL234W%3B loxPsym_3_3_YNL237W%3B loxPsym_3_3_YNL238W%3B loxPsym_3_3_YNL239W%3B loxPsym_3_3_YNL241C%3B loxPsym_3_3_YNL243W%3B loxPsym_3_3_YNL248C%3B loxPsym_3_3_YNL249C%3B loxPsym_3_3_YNL252C%3B loxPsym_3_3_YNL254C%3B loxPsym_3_3_YNL255C%3B loxPsym_3_3_YNL257C%3B loxPsym_3_3_YNL259C%3B loxPsym_3_3_YNL264C%3B loxPsym_3_3_YNL268W%3B loxPsym_3_3_YNL269W%3B loxPsym_3_3_YNL270C%3B loxPsym_3_3_YNL271C%3B loxPsym_3_3_YNL274C%3B loxPsym_3_3_YNL277W-A%3B loxPsym_3_3_YNL278W%3B loxPsym_3_3_YNL279W%3B loxPsym_3_3_YNL280C%3B loxPsym_3_3_YNL283C%3B loxPsym_3_3_YNL284C%3B loxPsym_3_3_YNL288W%3B loxPsym_3_3_YNL289W%3B loxPsym_3_3_YNL291C%3B loxPsym_3_3_YNL293W%3B loxPsym_3_3_YNL294C%3B loxPsym_3_3_YNL298W%3B loxPsym_3_3_YNL299W%3B loxPsym_3_3_YNL300W%3B loxPsym_3_3_YNL301C%3B loxPsym_3_3_YNL302C%3B loxPsym_3_3_YNL305C%3B loxPsym_3_3_YNL307C%3B loxPsym_3_3_YNL309W%3B loxPsym_3_3_YNL311C%3B loxPsym_3_3_YNL314W%3B loxPsym_3_3_YNL315C%3B loxPsym_3_3_YNL316C%3B loxPsym_3_3_YNL320W%3B loxPsym_3_3_YNL321W%3B loxPsym_3_3_YNL322C%3B loxPsym_3_3_YNL325C%3B loxPsym_3_3_YNL326C%3B loxPsym_3_3_YNL328C%3B loxPsym_3_3_YNL329C%3B loxPsym_3_3_YNL330C%3B loxPsym_3_3_YNL331C%3B loxPsym_3_3_YNL333W%3B loxPsym_3_3_YNL334C%3B loxPsym_3_3_YNR001C%3B loxPsym_3_3_YNR002C%3B loxPsym_3_3_YNR004W%3B loxPsym_3_3_YNR006W%3B loxPsym_3_3_YNR007C%3B loxPsym_3_3_YNR008W%3B loxPsym_3_3_YNR009W%3B loxPsym_3_3_YNR010W%3B loxPsym_3_3_YNR013C%3B loxPsym_3_3_YNR014W%3B loxPsym_3_3_YNR015W%3B loxPsym_3_3_YNR018W%3B loxPsym_3_3_YNR020C%3B loxPsym_3_3_YNR022C%3B loxPsym_3_3_YNR023W%3B loxPsym_3_3_YNR027W%3B loxPsym_3_3_YNR029C%3B loxPsym_3_3_YNR031C%3B loxPsym_3_3_YNR032W%3B loxPsym_3_3_YNR033W%3B loxPsym_3_3_YNR034W%3B loxPsym_3_3_YNR034W-A%3B loxPsym_3_3_YNR037C%3B loxPsym_3_3_YNR039C%3B loxPsym_3_3_YNR041C%3B loxPsym_3_3_YNR044W%3B loxPsym_3_3_YNR045W%3B loxPsym_3_3_YNR047W%3B loxPsym_3_3_YNR049C%3B loxPsym_3_3_YNR050C%3B loxPsym_3_3_YNR051C%3B loxPsym_3_3_YNR052C%3B loxPsym_3_3_YNR055C%3B loxPsym_3_3_YNR056C%3B loxPsym_3_3_YNR057C%3B loxPsym_3_3_YNR058W%3B loxPsym_3_3_YNR059W%3B loxPsym_3_3_YNR060W%3B loxPsym_3_3_YNR061C%3B loxPsym_3_3_YNR062C%3B loxPsym_3_3_YNR063W%3B loxPsym_3_3_YNR064C%3B loxPsym_3_3_YNR065C%3B loxPsym_3_3_YNR066C%3B loxPsym_3_3_YNR067C%3B loxPsym_3_3_YNR068C%3B loxPsym_3_3_YNR069C%3B loxPsym_3_3_YNR070W%3B loxPsym_3_3_YNR071C%3B loxPsym_3_3_YNR072W%3B loxPsym_3_3_YNR073C%3B loxPsym_3_3_YNR074C%3B loxPsym_chr14_3_21_1200..1201_5flank%3B loxPsym_del_delchr14_3_00_97363..103911%3B loxPsym_del_delchr14_3_04_517780..523743%3B loxPsym_del_delchr14_3_05_539446..540219%3B loxPsym_del_delchr14_3_06_553112..560636%3B loxPsym_del_delchr14_3_09_617374..618200%3B loxPsym_del_delchr14_3_10_711991..713518%3B loxPsym_del_tF(GAA)N%3B loxPsym_del_tI(AAU)N1%3B loxPsym_del_tI(AAU)N2%3B loxPsym_del_tL(CAA)N%3B loxPsym_del_tT(AGU)N1;ID=loxPsym_3_3_YNL001W%3B loxPsym_3_3_YNL003C%3B loxPsym_3_3_YNL004W%3B loxPsym_3_3_YNL005C%3B loxPsym_3_3_YNL008C%3B loxPsym_3_3_YNL010W%3B loxPsym_3_3_YNL011C%3B loxPsym_3_3_YNL015W%3B loxPsym_3_3_YNL016W%3B loxPsym_3_3_YNL018C%3B loxPsym_3_3_YNL019C%3B loxPsym_3_3_YNL020C%3B loxPsym_3_3_YNL022C%3B loxPsym_3_3_YNL023C%3B loxPsym_3_3_YNL024C%3B loxPsym_3_3_YNL024C-A%3B loxPsym_3_3_YNL025C%3B loxPsym_3_3_YNL027W%3B loxPsym_3_3_YNL029C%3B loxPsym_3_3_YNL031C%3B loxPsym_3_3_YNL033W%3B loxPsym_3_3_YNL034W%3B loxPsym_3_3_YNL037C%3B loxPsym_3_3_YNL040W%3B loxPsym_3_3_YNL041C%3B loxPsym_3_3_YNL045W%3B loxPsym_3_3_YNL046W%3B loxPsym_3_3_YNL047C%3B loxPsym_3_3_YNL049C%3B loxPsym_3_3_YNL050C%3B loxPsym_3_3_YNL052W%3B loxPsym_3_3_YNL053W%3B loxPsym_3_3_YNL054W%3B loxPsym_3_3_YNL056W%3B loxPsym_3_3_YNL058C%3B loxPsym_3_3_YNL059C%3B loxPsym_3_3_YNL063W%3B loxPsym_3_3_YNL064C%3B loxPsym_3_3_YNL065W%3B loxPsym_3_3_YNL066W%3B loxPsym_3_3_YNL067W%3B loxPsym_3_3_YNL067W-B%3B loxPsym_3_3_YNL068C%3B loxPsym_3_3_YNL069C%3B loxPsym_3_3_YNL070W%3B loxPsym_3_3_YNL071W%3B loxPsym_3_3_YNL072W%3B loxPsym_3_3_YNL073W%3B loxPsym_3_3_YNL074C%3B loxPsym_3_3_YNL076W%3B loxPsym_3_3_YNL077W%3B loxPsym_3_3_YNL078W%3B loxPsym_3_3_YNL079C%3B loxPsym_3_3_YNL080C%3B loxPsym_3_3_YNL081C%3B loxPsym_3_3_YNL083W%3B loxPsym_3_3_YNL084C%3B loxPsym_3_3_YNL085W%3B loxPsym_3_3_YNL086W%3B loxPsym_3_3_YNL087W%3B loxPsym_3_3_YNL091W%3B loxPsym_3_3_YNL092W%3B loxPsym_3_3_YNL093W%3B loxPsym_3_3_YNL095C%3B loxPsym_3_3_YNL097C%3B loxPsym_3_3_YNL097C-B%3B loxPsym_3_3_YNL098C%3B loxPsym_3_3_YNL099C%3B loxPsym_3_3_YNL101W%3B loxPsym_3_3_YNL104C%3B loxPsym_3_3_YNL106C%3B loxPsym_3_3_YNL111C%3B loxPsym_3_3_YNL115C%3B loxPsym_3_3_YNL117W%3B loxPsym_3_3_YNL119W%3B loxPsym_3_3_YNL121C%3B loxPsym_3_3_YNL122C%3B loxPsym_3_3_YNL123W%3B loxPsym_3_3_YNL125C%3B loxPsym_3_3_YNL127W%3B loxPsym_3_3_YNL128W%3B loxPsym_3_3_YNL129W%3B loxPsym_3_3_YNL130C%3B loxPsym_3_3_YNL130C-A%3B loxPsym_3_3_YNL133C%3B loxPsym_3_3_YNL134C%3B loxPsym_3_3_YNL135C%3B loxPsym_3_3_YNL138W%3B loxPsym_3_3_YNL138W-A%3B loxPsym_3_3_YNL141W%3B loxPsym_3_3_YNL142W%3B loxPsym_3_3_YNL144C%3B loxPsym_3_3_YNL146W%3B loxPsym_3_3_YNL148C%3B loxPsym_3_3_YNL153C%3B loxPsym_3_3_YNL154C%3B loxPsym_3_3_YNL156C%3B loxPsym_3_3_YNL159C%3B loxPsym_3_3_YNL160W%3B loxPsym_3_3_YNL162W-A%3B loxPsym_3_3_YNL166C%3B loxPsym_3_3_YNL167C%3B loxPsym_3_3_YNL168C%3B loxPsym_3_3_YNL173C%3B loxPsym_3_3_YNL175C%3B loxPsym_3_3_YNL176C%3B loxPsym_3_3_YNL177C%3B loxPsym_3_3_YNL180C%3B loxPsym_3_3_YNL183C%3B loxPsym_3_3_YNL185C%3B loxPsym_3_3_YNL186W%3B loxPsym_3_3_YNL187W%3B loxPsym_3_3_YNL190W%3B loxPsym_3_3_YNL191W%3B loxPsym_3_3_YNL193W%3B loxPsym_3_3_YNL194C%3B loxPsym_3_3_YNL195C%3B loxPsym_3_3_YNL196C%3B loxPsym_3_3_YNL197C%3B loxPsym_3_3_YNL199C%3B loxPsym_3_3_YNL200C%3B loxPsym_3_3_YNL201C%3B loxPsym_3_3_YNL206C%3B loxPsym_3_3_YNL208W%3B loxPsym_3_3_YNL209W%3B loxPsym_3_3_YNL210W%3B loxPsym_3_3_YNL211C%3B loxPsym_3_3_YNL213C%3B loxPsym_3_3_YNL215W%3B loxPsym_3_3_YNL217W%3B loxPsym_3_3_YNL218W%3B loxPsym_3_3_YNL219C%3B loxPsym_3_3_YNL223W%3B loxPsym_3_3_YNL224C%3B loxPsym_3_3_YNL225C%3B loxPsym_3_3_YNL229C%3B loxPsym_3_3_YNL230C%3B loxPsym_3_3_YNL231C%3B loxPsym_3_3_YNL233W%3B loxPsym_3_3_YNL234W%3B loxPsym_3_3_YNL237W%3B loxPsym_3_3_YNL238W%3B loxPsym_3_3_YNL239W%3B loxPsym_3_3_YNL241C%3B loxPsym_3_3_YNL243W%3B loxPsym_3_3_YNL248C%3B loxPsym_3_3_YNL249C%3B loxPsym_3_3_YNL252C%3B loxPsym_3_3_YNL254C%3B loxPsym_3_3_YNL255C%3B loxPsym_3_3_YNL257C%3B loxPsym_3_3_YNL259C%3B loxPsym_3_3_YNL264C%3B loxPsym_3_3_YNL268W%3B loxPsym_3_3_YNL269W%3B loxPsym_3_3_YNL270C%3B loxPsym_3_3_YNL271C%3B loxPsym_3_3_YNL274C%3B loxPsym_3_3_YNL277W-A%3B loxPsym_3_3_YNL278W%3B loxPsym_3_3_YNL279W%3B loxPsym_3_3_YNL280C%3B loxPsym_3_3_YNL283C%3B loxPsym_3_3_YNL284C%3B loxPsym_3_3_YNL288W%3B loxPsym_3_3_YNL289W%3B loxPsym_3_3_YNL291C%3B loxPsym_3_3_YNL293W%3B loxPsym_3_3_YNL294C%3B loxPsym_3_3_YNL298W%3B loxPsym_3_3_YNL299W%3B loxPsym_3_3_YNL300W%3B loxPsym_3_3_YNL301C%3B loxPsym_3_3_YNL302C%3B loxPsym_3_3_YNL305C%3B loxPsym_3_3_YNL307C%3B loxPsym_3_3_YNL309W%3B loxPsym_3_3_YNL311C%3B loxPsym_3_3_YNL314W%3B loxPsym_3_3_YNL315C%3B loxPsym_3_3_YNL316C%3B loxPsym_3_3_YNL320W%3B loxPsym_3_3_YNL321W%3B loxPsym_3_3_YNL322C%3B loxPsym_3_3_YNL325C%3B loxPsym_3_3_YNL326C%3B loxPsym_3_3_YNL328C%3B loxPsym_3_3_YNL329C%3B loxPsym_3_3_YNL330C%3B loxPsym_3_3_YNL331C%3B loxPsym_3_3_YNL333W%3B loxPsym_3_3_YNL334C%3B loxPsym_3_3_YNR001C%3B loxPsym_3_3_YNR002C%3B loxPsym_3_3_YNR004W%3B loxPsym_3_3_YNR006W%3B loxPsym_3_3_YNR007C%3B loxPsym_3_3_YNR008W%3B loxPsym_3_3_YNR009W%3B loxPsym_3_3_YNR010W%3B loxPsym_3_3_YNR013C%3B loxPsym_3_3_YNR014W%3B loxPsym_3_3_YNR015W%3B loxPsym_3_3_YNR018W%3B loxPsym_3_3_YNR020C%3B loxPsym_3_3_YNR022C%3B loxPsym_3_3_YNR023W%3B loxPsym_3_3_YNR027W%3B loxPsym_3_3_YNR029C%3B loxPsym_3_3_YNR031C%3B loxPsym_3_3_YNR032W%3B loxPsym_3_3_YNR033W%3B loxPsym_3_3_YNR034W%3B loxPsym_3_3_YNR034W-A%3B loxPsym_3_3_YNR037C%3B loxPsym_3_3_YNR039C%3B loxPsym_3_3_YNR041C%3B loxPsym_3_3_YNR044W%3B loxPsym_3_3_YNR045W%3B loxPsym_3_3_YNR047W%3B loxPsym_3_3_YNR049C%3B loxPsym_3_3_YNR050C%3B loxPsym_3_3_YNR051C%3B loxPsym_3_3_YNR052C%3B loxPsym_3_3_YNR055C%3B loxPsym_3_3_YNR056C%3B loxPsym_3_3_YNR057C%3B loxPsym_3_3_YNR058W%3B loxPsym_3_3_YNR059W%3B loxPsym_3_3_YNR060W%3B loxPsym_3_3_YNR061C%3B loxPsym_3_3_YNR062C%3B loxPsym_3_3_YNR063W%3B loxPsym_3_3_YNR064C%3B loxPsym_3_3_YNR065C%3B loxPsym_3_3_YNR066C%3B loxPsym_3_3_YNR067C%3B loxPsym_3_3_YNR068C%3B loxPsym_3_3_YNR069C%3B loxPsym_3_3_YNR070W%3B loxPsym_3_3_YNR071C%3B loxPsym_3_3_YNR072W%3B loxPsym_3_3_YNR073C%3B loxPsym_3_3_YNR074C%3B loxPsym_chr14_3_21_1200..1201_5flank%3B loxPsym_del_delchr14_3_00_97363..103911%3B loxPsym_del_delchr14_3_04_517780..523743%3B loxPsym_del_delchr14_3_05_539446..540219%3B loxPsym_del_delchr14_3_06_553112..560636%3B loxPsym_del_delchr14_3_09_617374..618200%3B loxPsym_del_delchr14_3_10_711991..713518%3B loxPsym_del_tF(GAA)N%3B loxPsym_del_tI(AAU)N1%3B loxPsym_del_tI(AAU)N2%3B loxPsym_del_tL(CAA)N%3B loxPsym_del_tT(AGU)N1
tig00000021	BIO	site_specific_recombination_target_region	4866	4899	.	.	.	Name=loxPsym_3_3_YNL001W%3B loxPsym_3_3_YNL003C%3B loxPsym_3_3_YNL004W%3B loxPsym_3_3_YNL005C%3B loxPsym_3_3_YNL008C%3B loxPsym_3_3_YNL010W%3B loxPsym_3_3_YNL011C%3B loxPsym_3_3_YNL015W%3B loxPsym_3_3_YNL016W%3B loxPsym_3_3_YNL018C%3B loxPsym_3_3_YNL019C%3B loxPsym_3_3_YNL020C%3B loxPsym_3_3_YNL022C%3B loxPsym_3_3_YNL023C%3B loxPsym_3_3_YNL024C%3B loxPsym_3_3_YNL024C-A%3B loxPsym_3_3_YNL025C%3B loxPsym_3_3_YNL027W%3B loxPsym_3_3_YNL029C%3B loxPsym_3_3_YNL031C%3B loxPsym_3_3_YNL033W%3B loxPsym_3_3_YNL034W%3B loxPsym_3_3_YNL037C%3B loxPsym_3_3_YNL040W%3B loxPsym_3_3_YNL041C%3B loxPsym_3_3_YNL045W%3B loxPsym_3_3_YNL046W%3B loxPsym_3_3_YNL047C%3B loxPsym_3_3_YNL049C%3B loxPsym_3_3_YNL050C%3B loxPsym_3_3_YNL052W%3B loxPsym_3_3_YNL053W%3B loxPsym_3_3_YNL054W%3B loxPsym_3_3_YNL056W%3B loxPsym_3_3_YNL058C%3B loxPsym_3_3_YNL059C%3B loxPsym_3_3_YNL063W%3B loxPsym_3_3_YNL064C%3B loxPsym_3_3_YNL065W%3B loxPsym_3_3_YNL066W%3B loxPsym_3_3_YNL067W%3B loxPsym_3_3_YNL067W-B%3B loxPsym_3_3_YNL068C%3B loxPsym_3_3_YNL069C%3B loxPsym_3_3_YNL070W%3B loxPsym_3_3_YNL071W%3B loxPsym_3_3_YNL072W%3B loxPsym_3_3_YNL073W%3B loxPsym_3_3_YNL074C%3B loxPsym_3_3_YNL076W%3B loxPsym_3_3_YNL077W%3B loxPsym_3_3_YNL078W%3B loxPsym_3_3_YNL079C%3B loxPsym_3_3_YNL080C%3B loxPsym_3_3_YNL081C%3B loxPsym_3_3_YNL083W%3B loxPsym_3_3_YNL084C%3B loxPsym_3_3_YNL085W%3B loxPsym_3_3_YNL086W%3B loxPsym_3_3_YNL087W%3B loxPsym_3_3_YNL091W%3B loxPsym_3_3_YNL092W%3B loxPsym_3_3_YNL093W%3B loxPsym_3_3_YNL095C%3B loxPsym_3_3_YNL097C%3B loxPsym_3_3_YNL097C-B%3B loxPsym_3_3_YNL098C%3B loxPsym_3_3_YNL099C%3B loxPsym_3_3_YNL101W%3B loxPsym_3_3_YNL104C%3B loxPsym_3_3_YNL106C%3B loxPsym_3_3_YNL111C%3B loxPsym_3_3_YNL115C%3B loxPsym_3_3_YNL117W%3B loxPsym_3_3_YNL119W%3B loxPsym_3_3_YNL121C%3B loxPsym_3_3_YNL122C%3B loxPsym_3_3_YNL123W%3B loxPsym_3_3_YNL125C%3B loxPsym_3_3_YNL127W%3B loxPsym_3_3_YNL128W%3B loxPsym_3_3_YNL129W%3B loxPsym_3_3_YNL130C%3B loxPsym_3_3_YNL130C-A%3B loxPsym_3_3_YNL133C%3B loxPsym_3_3_YNL134C%3B loxPsym_3_3_YNL135C%3B loxPsym_3_3_YNL138W%3B loxPsym_3_3_YNL138W-A%3B loxPsym_3_3_YNL141W%3B loxPsym_3_3_YNL142W%3B loxPsym_3_3_YNL144C%3B loxPsym_3_3_YNL146W%3B loxPsym_3_3_YNL148C%3B loxPsym_3_3_YNL153C%3B loxPsym_3_3_YNL154C%3B loxPsym_3_3_YNL156C%3B loxPsym_3_3_YNL159C%3B loxPsym_3_3_YNL160W%3B loxPsym_3_3_YNL162W-A%3B loxPsym_3_3_YNL166C%3B loxPsym_3_3_YNL167C%3B loxPsym_3_3_YNL168C%3B loxPsym_3_3_YNL173C%3B loxPsym_3_3_YNL175C%3B loxPsym_3_3_YNL176C%3B loxPsym_3_3_YNL177C%3B loxPsym_3_3_YNL180C%3B loxPsym_3_3_YNL183C%3B loxPsym_3_3_YNL185C%3B loxPsym_3_3_YNL186W%3B loxPsym_3_3_YNL187W%3B loxPsym_3_3_YNL190W%3B loxPsym_3_3_YNL191W%3B loxPsym_3_3_YNL193W%3B loxPsym_3_3_YNL194C%3B loxPsym_3_3_YNL195C%3B loxPsym_3_3_YNL196C%3B loxPsym_3_3_YNL197C%3B loxPsym_3_3_YNL199C%3B loxPsym_3_3_YNL200C%3B loxPsym_3_3_YNL201C%3B loxPsym_3_3_YNL206C%3B loxPsym_3_3_YNL208W%3B loxPsym_3_3_YNL209W%3B loxPsym_3_3_YNL210W%3B loxPsym_3_3_YNL211C%3B loxPsym_3_3_YNL213C%3B loxPsym_3_3_YNL215W%3B loxPsym_3_3_YNL217W%3B loxPsym_3_3_YNL218W%3B loxPsym_3_3_YNL219C%3B loxPsym_3_3_YNL223W%3B loxPsym_3_3_YNL224C%3B loxPsym_3_3_YNL225C%3B loxPsym_3_3_YNL229C%3B loxPsym_3_3_YNL230C%3B loxPsym_3_3_YNL231C%3B loxPsym_3_3_YNL233W%3B loxPsym_3_3_YNL234W%3B loxPsym_3_3_YNL237W%3B loxPsym_3_3_YNL238W%3B loxPsym_3_3_YNL239W%3B loxPsym_3_3_YNL241C%3B loxPsym_3_3_YNL243W%3B loxPsym_3_3_YNL248C%3B loxPsym_3_3_YNL249C%3B loxPsym_3_3_YNL252C%3B loxPsym_3_3_YNL254C%3B loxPsym_3_3_YNL255C%3B loxPsym_3_3_YNL257C%3B loxPsym_3_3_YNL259C%3B loxPsym_3_3_YNL264C%3B loxPsym_3_3_YNL268W%3B loxPsym_3_3_YNL269W%3B loxPsym_3_3_YNL270C%3B loxPsym_3_3_YNL271C%3B loxPsym_3_3_YNL274C%3B loxPsym_3_3_YNL277W-A%3B loxPsym_3_3_YNL278W%3B loxPsym_3_3_YNL279W%3B loxPsym_3_3_YNL280C%3B loxPsym_3_3_YNL283C%3B loxPsym_3_3_YNL284C%3B loxPsym_3_3_YNL288W%3B loxPsym_3_3_YNL289W%3B loxPsym_3_3_YNL291C%3B loxPsym_3_3_YNL293W%3B loxPsym_3_3_YNL294C%3B loxPsym_3_3_YNL298W%3B loxPsym_3_3_YNL299W%3B loxPsym_3_3_YNL300W%3B loxPsym_3_3_YNL301C%3B loxPsym_3_3_YNL302C%3B loxPsym_3_3_YNL305C%3B loxPsym_3_3_YNL307C%3B loxPsym_3_3_YNL309W%3B loxPsym_3_3_YNL311C%3B loxPsym_3_3_YNL314W%3B loxPsym_3_3_YNL315C%3B loxPsym_3_3_YNL316C%3B loxPsym_3_3_YNL320W%3B loxPsym_3_3_YNL321W%3B loxPsym_3_3_YNL322C%3B loxPsym_3_3_YNL325C%3B loxPsym_3_3_YNL326C%3B loxPsym_3_3_YNL328C%3B loxPsym_3_3_YNL329C%3B loxPsym_3_3_YNL330C%3B loxPsym_3_3_YNL331C%3B loxPsym_3_3_YNL333W%3B loxPsym_3_3_YNL334C%3B loxPsym_3_3_YNR001C%3B loxPsym_3_3_YNR002C%3B loxPsym_3_3_YNR004W%3B loxPsym_3_3_YNR006W%3B loxPsym_3_3_YNR007C%3B loxPsym_3_3_YNR008W%3B loxPsym_3_3_YNR009W%3B loxPsym_3_3_YNR010W%3B loxPsym_3_3_YNR013C%3B loxPsym_3_3_YNR014W%3B loxPsym_3_3_YNR015W%3B loxPsym_3_3_YNR018W%3B loxPsym_3_3_YNR020C%3B loxPsym_3_3_YNR022C%3B loxPsym_3_3_YNR023W%3B loxPsym_3_3_YNR027W%3B loxPsym_3_3_YNR029C%3B loxPsym_3_3_YNR031C%3B loxPsym_3_3_YNR032W%3B loxPsym_3_3_YNR033W%3B loxPsym_3_3_YNR034W%3B loxPsym_3_3_YNR034W-A%3B loxPsym_3_3_YNR037C%3B loxPsym_3_3_YNR039C%3B loxPsym_3_3_YNR041C%3B loxPsym_3_3_YNR044W%3B loxPsym_3_3_YNR045W%3B loxPsym_3_3_YNR047W%3B loxPsym_3_3_YNR049C%3B loxPsym_3_3_YNR050C%3B loxPsym_3_3_YNR051C%3B loxPsym_3_3_YNR052C%3B loxPsym_3_3_YNR055C%3B loxPsym_3_3_YNR056C%3B loxPsym_3_3_YNR057C%3B loxPsym_3_3_YNR058W%3B loxPsym_3_3_YNR059W%3B loxPsym_3_3_YNR060W%3B loxPsym_3_3_YNR061C%3B loxPsym_3_3_YNR062C%3B loxPsym_3_3_YNR063W%3B loxPsym_3_3_YNR064C%3B loxPsym_3_3_YNR065C%3B loxPsym_3_3_YNR066C%3B loxPsym_3_3_YNR067C%3B loxPsym_3_3_YNR068C%3B loxPsym_3_3_YNR069C%3B loxPsym_3_3_YNR070W%3B loxPsym_3_3_YNR071C%3B loxPsym_3_3_YNR072W%3B loxPsym_3_3_YNR073C%3B loxPsym_3_3_YNR074C%3B loxPsym_chr14_3_21_1200..1201_5flank%3B loxPsym_del_delchr14_3_00_97363..103911%3B loxPsym_del_delchr14_3_04_517780..523743%3B loxPsym_del_delchr14_3_05_539446..540219%3B loxPsym_del_delchr14_3_06_553112..560636%3B loxPsym_del_delchr14_3_09_617374..618200%3B loxPsym_del_delchr14_3_10_711991..713518%3B loxPsym_del_tF(GAA)N%3B loxPsym_del_tI(AAU)N1%3B loxPsym_del_tI(AAU)N2%3B loxPsym_del_tL(CAA)N%3B loxPsym_del_tT(AGU)N1;ID=loxPsym_3_3_YNL001W%3B loxPsym_3_3_YNL003C%3B loxPsym_3_3_YNL004W%3B loxPsym_3_3_YNL005C%3B loxPsym_3_3_YNL008C%3B loxPsym_3_3_YNL010W%3B loxPsym_3_3_YNL011C%3B loxPsym_3_3_YNL015W%3B loxPsym_3_3_YNL016W%3B loxPsym_3_3_YNL018C%3B loxPsym_3_3_YNL019C%3B loxPsym_3_3_YNL020C%3B loxPsym_3_3_YNL022C%3B loxPsym_3_3_YNL023C%3B loxPsym_3_3_YNL024C%3B loxPsym_3_3_YNL024C-A%3B loxPsym_3_3_YNL025C%3B loxPsym_3_3_YNL027W%3B loxPsym_3_3_YNL029C%3B loxPsym_3_3_YNL031C%3B loxPsym_3_3_YNL033W%3B loxPsym_3_3_YNL034W%3B loxPsym_3_3_YNL037C%3B loxPsym_3_3_YNL040W%3B loxPsym_3_3_YNL041C%3B loxPsym_3_3_YNL045W%3B loxPsym_3_3_YNL046W%3B loxPsym_3_3_YNL047C%3B loxPsym_3_3_YNL049C%3B loxPsym_3_3_YNL050C%3B loxPsym_3_3_YNL052W%3B loxPsym_3_3_YNL053W%3B loxPsym_3_3_YNL054W%3B loxPsym_3_3_YNL056W%3B loxPsym_3_3_YNL058C%3B loxPsym_3_3_YNL059C%3B loxPsym_3_3_YNL063W%3B loxPsym_3_3_YNL064C%3B loxPsym_3_3_YNL065W%3B loxPsym_3_3_YNL066W%3B loxPsym_3_3_YNL067W%3B loxPsym_3_3_YNL067W-B%3B loxPsym_3_3_YNL068C%3B loxPsym_3_3_YNL069C%3B loxPsym_3_3_YNL070W%3B loxPsym_3_3_YNL071W%3B loxPsym_3_3_YNL072W%3B loxPsym_3_3_YNL073W%3B loxPsym_3_3_YNL074C%3B loxPsym_3_3_YNL076W%3B loxPsym_3_3_YNL077W%3B loxPsym_3_3_YNL078W%3B loxPsym_3_3_YNL079C%3B loxPsym_3_3_YNL080C%3B loxPsym_3_3_YNL081C%3B loxPsym_3_3_YNL083W%3B loxPsym_3_3_YNL084C%3B loxPsym_3_3_YNL085W%3B loxPsym_3_3_YNL086W%3B loxPsym_3_3_YNL087W%3B loxPsym_3_3_YNL091W%3B loxPsym_3_3_YNL092W%3B loxPsym_3_3_YNL093W%3B loxPsym_3_3_YNL095C%3B loxPsym_3_3_YNL097C%3B loxPsym_3_3_YNL097C-B%3B loxPsym_3_3_YNL098C%3B loxPsym_3_3_YNL099C%3B loxPsym_3_3_YNL101W%3B loxPsym_3_3_YNL104C%3B loxPsym_3_3_YNL106C%3B loxPsym_3_3_YNL111C%3B loxPsym_3_3_YNL115C%3B loxPsym_3_3_YNL117W%3B loxPsym_3_3_YNL119W%3B loxPsym_3_3_YNL121C%3B loxPsym_3_3_YNL122C%3B loxPsym_3_3_YNL123W%3B loxPsym_3_3_YNL125C%3B loxPsym_3_3_YNL127W%3B loxPsym_3_3_YNL128W%3B loxPsym_3_3_YNL129W%3B loxPsym_3_3_YNL130C%3B loxPsym_3_3_YNL130C-A%3B loxPsym_3_3_YNL133C%3B loxPsym_3_3_YNL134C%3B loxPsym_3_3_YNL135C%3B loxPsym_3_3_YNL138W%3B loxPsym_3_3_YNL138W-A%3B loxPsym_3_3_YNL141W%3B loxPsym_3_3_YNL142W%3B loxPsym_3_3_YNL144C%3B loxPsym_3_3_YNL146W%3B loxPsym_3_3_YNL148C%3B loxPsym_3_3_YNL153C%3B loxPsym_3_3_YNL154C%3B loxPsym_3_3_YNL156C%3B loxPsym_3_3_YNL159C%3B loxPsym_3_3_YNL160W%3B loxPsym_3_3_YNL162W-A%3B loxPsym_3_3_YNL166C%3B loxPsym_3_3_YNL167C%3B loxPsym_3_3_YNL168C%3B loxPsym_3_3_YNL173C%3B loxPsym_3_3_YNL175C%3B loxPsym_3_3_YNL176C%3B loxPsym_3_3_YNL177C%3B loxPsym_3_3_YNL180C%3B loxPsym_3_3_YNL183C%3B loxPsym_3_3_YNL185C%3B loxPsym_3_3_YNL186W%3B loxPsym_3_3_YNL187W%3B loxPsym_3_3_YNL190W%3B loxPsym_3_3_YNL191W%3B loxPsym_3_3_YNL193W%3B loxPsym_3_3_YNL194C%3B loxPsym_3_3_YNL195C%3B loxPsym_3_3_YNL196C%3B loxPsym_3_3_YNL197C%3B loxPsym_3_3_YNL199C%3B loxPsym_3_3_YNL200C%3B loxPsym_3_3_YNL201C%3B loxPsym_3_3_YNL206C%3B loxPsym_3_3_YNL208W%3B loxPsym_3_3_YNL209W%3B loxPsym_3_3_YNL210W%3B loxPsym_3_3_YNL211C%3B loxPsym_3_3_YNL213C%3B loxPsym_3_3_YNL215W%3B loxPsym_3_3_YNL217W%3B loxPsym_3_3_YNL218W%3B loxPsym_3_3_YNL219C%3B loxPsym_3_3_YNL223W%3B loxPsym_3_3_YNL224C%3B loxPsym_3_3_YNL225C%3B loxPsym_3_3_YNL229C%3B loxPsym_3_3_YNL230C%3B loxPsym_3_3_YNL231C%3B loxPsym_3_3_YNL233W%3B loxPsym_3_3_YNL234W%3B loxPsym_3_3_YNL237W%3B loxPsym_3_3_YNL238W%3B loxPsym_3_3_YNL239W%3B loxPsym_3_3_YNL241C%3B loxPsym_3_3_YNL243W%3B loxPsym_3_3_YNL248C%3B loxPsym_3_3_YNL249C%3B loxPsym_3_3_YNL252C%3B loxPsym_3_3_YNL254C%3B loxPsym_3_3_YNL255C%3B loxPsym_3_3_YNL257C%3B loxPsym_3_3_YNL259C%3B loxPsym_3_3_YNL264C%3B loxPsym_3_3_YNL268W%3B loxPsym_3_3_YNL269W%3B loxPsym_3_3_YNL270C%3B loxPsym_3_3_YNL271C%3B loxPsym_3_3_YNL274C%3B loxPsym_3_3_YNL277W-A%3B loxPsym_3_3_YNL278W%3B loxPsym_3_3_YNL279W%3B loxPsym_3_3_YNL280C%3B loxPsym_3_3_YNL283C%3B loxPsym_3_3_YNL284C%3B loxPsym_3_3_YNL288W%3B loxPsym_3_3_YNL289W%3B loxPsym_3_3_YNL291C%3B loxPsym_3_3_YNL293W%3B loxPsym_3_3_YNL294C%3B loxPsym_3_3_YNL298W%3B loxPsym_3_3_YNL299W%3B loxPsym_3_3_YNL300W%3B loxPsym_3_3_YNL301C%3B loxPsym_3_3_YNL302C%3B loxPsym_3_3_YNL305C%3B loxPsym_3_3_YNL307C%3B loxPsym_3_3_YNL309W%3B loxPsym_3_3_YNL311C%3B loxPsym_3_3_YNL314W%3B loxPsym_3_3_YNL315C%3B loxPsym_3_3_YNL316C%3B loxPsym_3_3_YNL320W%3B loxPsym_3_3_YNL321W%3B loxPsym_3_3_YNL322C%3B loxPsym_3_3_YNL325C%3B loxPsym_3_3_YNL326C%3B loxPsym_3_3_YNL328C%3B loxPsym_3_3_YNL329C%3B loxPsym_3_3_YNL330C%3B loxPsym_3_3_YNL331C%3B loxPsym_3_3_YNL333W%3B loxPsym_3_3_YNL334C%3B loxPsym_3_3_YNR001C%3B loxPsym_3_3_YNR002C%3B loxPsym_3_3_YNR004W%3B loxPsym_3_3_YNR006W%3B loxPsym_3_3_YNR007C%3B loxPsym_3_3_YNR008W%3B loxPsym_3_3_YNR009W%3B loxPsym_3_3_YNR010W%3B loxPsym_3_3_YNR013C%3B loxPsym_3_3_YNR014W%3B loxPsym_3_3_YNR015W%3B loxPsym_3_3_YNR018W%3B loxPsym_3_3_YNR020C%3B loxPsym_3_3_YNR022C%3B loxPsym_3_3_YNR023W%3B loxPsym_3_3_YNR027W%3B loxPsym_3_3_YNR029C%3B loxPsym_3_3_YNR031C%3B loxPsym_3_3_YNR032W%3B loxPsym_3_3_YNR033W%3B loxPsym_3_3_YNR034W%3B loxPsym_3_3_YNR034W-A%3B loxPsym_3_3_YNR037C%3B loxPsym_3_3_YNR039C%3B loxPsym_3_3_YNR041C%3B loxPsym_3_3_YNR044W%3B loxPsym_3_3_YNR045W%3B loxPsym_3_3_YNR047W%3B loxPsym_3_3_YNR049C%3B loxPsym_3_3_YNR050C%3B loxPsym_3_3_YNR051C%3B loxPsym_3_3_YNR052C%3B loxPsym_3_3_YNR055C%3B loxPsym_3_3_YNR056C%3B loxPsym_3_3_YNR057C%3B loxPsym_3_3_YNR058W%3B loxPsym_3_3_YNR059W%3B loxPsym_3_3_YNR060W%3B loxPsym_3_3_YNR061C%3B loxPsym_3_3_YNR062C%3B loxPsym_3_3_YNR063W%3B loxPsym_3_3_YNR064C%3B loxPsym_3_3_YNR065C%3B loxPsym_3_3_YNR066C%3B loxPsym_3_3_YNR067C%3B loxPsym_3_3_YNR068C%3B loxPsym_3_3_YNR069C%3B loxPsym_3_3_YNR070W%3B loxPsym_3_3_YNR071C%3B loxPsym_3_3_YNR072W%3B loxPsym_3_3_YNR073C%3B loxPsym_3_3_YNR074C%3B loxPsym_chr14_3_21_1200..1201_5flank%3B loxPsym_del_delchr14_3_00_97363..103911%3B loxPsym_del_delchr14_3_04_517780..523743%3B loxPsym_del_delchr14_3_05_539446..540219%3B loxPsym_del_delchr14_3_06_553112..560636%3B loxPsym_del_delchr14_3_09_617374..618200%3B loxPsym_del_delchr14_3_10_711991..713518%3B loxPsym_del_tF(GAA)N%3B loxPsym_del_tI(AAU)N1%3B loxPsym_del_tI(AAU)N2%3B loxPsym_del_tL(CAA)N%3B loxPsym_del_tT(AGU)N1
tig00000021	BIO	site_specific_recombination_target_region	6843	6876	.	.	.	Name=loxPsym_3_3_YNL001W%3B loxPsym_3_3_YNL003C%3B loxPsym_3_3_YNL004W%3B loxPsym_3_3_YNL005C%3B loxPsym_3_3_YNL008C%3B loxPsym_3_3_YNL010W%3B loxPsym_3_3_YNL011C%3B loxPsym_3_3_YNL015W%3B loxPsym_3_3_YNL016W%3B loxPsym_3_3_YNL018C%3B loxPsym_3_3_YNL019C%3B loxPsym_3_3_YNL020C%3B loxPsym_3_3_YNL022C%3B loxPsym_3_3_YNL023C%3B loxPsym_3_3_YNL024C%3B loxPsym_3_3_YNL024C-A%3B loxPsym_3_3_YNL025C%3B loxPsym_3_3_YNL027W%3B loxPsym_3_3_YNL029C%3B loxPsym_3_3_YNL031C%3B loxPsym_3_3_YNL033W%3B loxPsym_3_3_YNL034W%3B loxPsym_3_3_YNL037C%3B loxPsym_3_3_YNL040W%3B loxPsym_3_3_YNL041C%3B loxPsym_3_3_YNL045W%3B loxPsym_3_3_YNL046W%3B loxPsym_3_3_YNL047C%3B loxPsym_3_3_YNL049C%3B loxPsym_3_3_YNL050C%3B loxPsym_3_3_YNL052W%3B loxPsym_3_3_YNL053W%3B loxPsym_3_3_YNL054W%3B loxPsym_3_3_YNL056W%3B loxPsym_3_3_YNL058C%3B loxPsym_3_3_YNL059C%3B loxPsym_3_3_YNL063W%3B loxPsym_3_3_YNL064C%3B loxPsym_3_3_YNL065W%3B loxPsym_3_3_YNL066W%3B loxPsym_3_3_YNL067W%3B loxPsym_3_3_YNL067W-B%3B loxPsym_3_3_YNL068C%3B loxPsym_3_3_YNL069C%3B loxPsym_3_3_YNL070W%3B loxPsym_3_3_YNL071W%3B loxPsym_3_3_YNL072W%3B loxPsym_3_3_YNL073W%3B loxPsym_3_3_YNL074C%3B loxPsym_3_3_YNL076W%3B loxPsym_3_3_YNL077W%3B loxPsym_3_3_YNL078W%3B loxPsym_3_3_YNL079C%3B loxPsym_3_3_YNL080C%3B loxPsym_3_3_YNL081C%3B loxPsym_3_3_YNL083W%3B loxPsym_3_3_YNL084C%3B loxPsym_3_3_YNL085W%3B loxPsym_3_3_YNL086W%3B loxPsym_3_3_YNL087W%3B loxPsym_3_3_YNL091W%3B loxPsym_3_3_YNL092W%3B loxPsym_3_3_YNL093W%3B loxPsym_3_3_YNL095C%3B loxPsym_3_3_YNL097C%3B loxPsym_3_3_YNL097C-B%3B loxPsym_3_3_YNL098C%3B loxPsym_3_3_YNL099C%3B loxPsym_3_3_YNL101W%3B loxPsym_3_3_YNL104C%3B loxPsym_3_3_YNL106C%3B loxPsym_3_3_YNL111C%3B loxPsym_3_3_YNL115C%3B loxPsym_3_3_YNL117W%3B loxPsym_3_3_YNL119W%3B loxPsym_3_3_YNL121C%3B loxPsym_3_3_YNL122C%3B loxPsym_3_3_YNL123W%3B loxPsym_3_3_YNL125C%3B loxPsym_3_3_YNL127W%3B loxPsym_3_3_YNL128W%3B loxPsym_3_3_YNL129W%3B loxPsym_3_3_YNL130C%3B loxPsym_3_3_YNL130C-A%3B loxPsym_3_3_YNL133C%3B loxPsym_3_3_YNL134C%3B loxPsym_3_3_YNL135C%3B loxPsym_3_3_YNL138W%3B loxPsym_3_3_YNL138W-A%3B loxPsym_3_3_YNL141W%3B loxPsym_3_3_YNL142W%3B loxPsym_3_3_YNL144C%3B loxPsym_3_3_YNL146W%3B loxPsym_3_3_YNL148C%3B loxPsym_3_3_YNL153C%3B loxPsym_3_3_YNL154C%3B loxPsym_3_3_YNL156C%3B loxPsym_3_3_YNL159C%3B loxPsym_3_3_YNL160W%3B loxPsym_3_3_YNL162W-A%3B loxPsym_3_3_YNL166C%3B loxPsym_3_3_YNL167C%3B loxPsym_3_3_YNL168C%3B loxPsym_3_3_YNL173C%3B loxPsym_3_3_YNL175C%3B loxPsym_3_3_YNL176C%3B loxPsym_3_3_YNL177C%3B loxPsym_3_3_YNL180C%3B loxPsym_3_3_YNL183C%3B loxPsym_3_3_YNL185C%3B loxPsym_3_3_YNL186W%3B loxPsym_3_3_YNL187W%3B loxPsym_3_3_YNL190W%3B loxPsym_3_3_YNL191W%3B loxPsym_3_3_YNL193W%3B loxPsym_3_3_YNL194C%3B loxPsym_3_3_YNL195C%3B loxPsym_3_3_YNL196C%3B loxPsym_3_3_YNL197C%3B loxPsym_3_3_YNL199C%3B loxPsym_3_3_YNL200C%3B loxPsym_3_3_YNL201C%3B loxPsym_3_3_YNL206C%3B loxPsym_3_3_YNL208W%3B loxPsym_3_3_YNL209W%3B loxPsym_3_3_YNL210W%3B loxPsym_3_3_YNL211C%3B loxPsym_3_3_YNL213C%3B loxPsym_3_3_YNL215W%3B loxPsym_3_3_YNL217W%3B loxPsym_3_3_YNL218W%3B loxPsym_3_3_YNL219C%3B loxPsym_3_3_YNL223W%3B loxPsym_3_3_YNL224C%3B loxPsym_3_3_YNL225C%3B loxPsym_3_3_YNL229C%3B loxPsym_3_3_YNL230C%3B loxPsym_3_3_YNL231C%3B loxPsym_3_3_YNL233W%3B loxPsym_3_3_YNL234W%3B loxPsym_3_3_YNL237W%3B loxPsym_3_3_YNL238W%3B loxPsym_3_3_YNL239W%3B loxPsym_3_3_YNL241C%3B loxPsym_3_3_YNL243W%3B loxPsym_3_3_YNL248C%3B loxPsym_3_3_YNL249C%3B loxPsym_3_3_YNL252C%3B loxPsym_3_3_YNL254C%3B loxPsym_3_3_YNL255C%3B loxPsym_3_3_YNL257C%3B loxPsym_3_3_YNL259C%3B loxPsym_3_3_YNL264C%3B loxPsym_3_3_YNL268W%3B loxPsym_3_3_YNL269W%3B loxPsym_3_3_YNL270C%3B loxPsym_3_3_YNL271C%3B loxPsym_3_3_YNL274C%3B loxPsym_3_3_YNL277W-A%3B loxPsym_3_3_YNL278W%3B loxPsym_3_3_YNL279W%3B loxPsym_3_3_YNL280C%3B loxPsym_3_3_YNL283C%3B loxPsym_3_3_YNL284C%3B loxPsym_3_3_YNL288W%3B loxPsym_3_3_YNL289W%3B loxPsym_3_3_YNL291C%3B loxPsym_3_3_YNL293W%3B loxPsym_3_3_YNL294C%3B loxPsym_3_3_YNL298W%3B loxPsym_3_3_YNL299W%3B loxPsym_3_3_YNL300W%3B loxPsym_3_3_YNL301C%3B loxPsym_3_3_YNL302C%3B loxPsym_3_3_YNL305C%3B loxPsym_3_3_YNL307C%3B loxPsym_3_3_YNL309W%3B loxPsym_3_3_YNL311C%3B loxPsym_3_3_YNL314W%3B loxPsym_3_3_YNL315C%3B loxPsym_3_3_YNL316C%3B loxPsym_3_3_YNL320W%3B loxPsym_3_3_YNL321W%3B loxPsym_3_3_YNL322C%3B loxPsym_3_3_YNL325C%3B loxPsym_3_3_YNL326C%3B loxPsym_3_3_YNL328C%3B loxPsym_3_3_YNL329C%3B loxPsym_3_3_YNL330C%3B loxPsym_3_3_YNL331C%3B loxPsym_3_3_YNL333W%3B loxPsym_3_3_YNL334C%3B loxPsym_3_3_YNR001C%3B loxPsym_3_3_YNR002C%3B loxPsym_3_3_YNR004W%3B loxPsym_3_3_YNR006W%3B loxPsym_3_3_YNR007C%3B loxPsym_3_3_YNR008W%3B loxPsym_3_3_YNR009W%3B loxPsym_3_3_YNR010W%3B loxPsym_3_3_YNR013C%3B loxPsym_3_3_YNR014W%3B loxPsym_3_3_YNR015W%3B loxPsym_3_3_YNR018W%3B loxPsym_3_3_YNR020C%3B loxPsym_3_3_YNR022C%3B loxPsym_3_3_YNR023W%3B loxPsym_3_3_YNR027W%3B loxPsym_3_3_YNR029C%3B loxPsym_3_3_YNR031C%3B loxPsym_3_3_YNR032W%3B loxPsym_3_3_YNR033W%3B loxPsym_3_3_YNR034W%3B loxPsym_3_3_YNR034W-A%3B loxPsym_3_3_YNR037C%3B loxPsym_3_3_YNR039C%3B loxPsym_3_3_YNR041C%3B loxPsym_3_3_YNR044W%3B loxPsym_3_3_YNR045W%3B loxPsym_3_3_YNR047W%3B loxPsym_3_3_YNR049C%3B loxPsym_3_3_YNR050C%3B loxPsym_3_3_YNR051C%3B loxPsym_3_3_YNR052C%3B loxPsym_3_3_YNR055C%3B loxPsym_3_3_YNR056C%3B loxPsym_3_3_YNR057C%3B loxPsym_3_3_YNR058W%3B loxPsym_3_3_YNR059W%3B loxPsym_3_3_YNR060W%3B loxPsym_3_3_YNR061C%3B loxPsym_3_3_YNR062C%3B loxPsym_3_3_YNR063W%3B loxPsym_3_3_YNR064C%3B loxPsym_3_3_YNR065C%3B loxPsym_3_3_YNR066C%3B loxPsym_3_3_YNR067C%3B loxPsym_3_3_YNR068C%3B loxPsym_3_3_YNR069C%3B loxPsym_3_3_YNR070W%3B loxPsym_3_3_YNR071C%3B loxPsym_3_3_YNR072W%3B loxPsym_3_3_YNR073C%3B loxPsym_3_3_YNR074C%3B loxPsym_chr14_3_21_1200..1201_5flank%3B loxPsym_del_delchr14_3_00_97363..103911%3B loxPsym_del_delchr14_3_04_517780..523743%3B loxPsym_del_delchr14_3_05_539446..540219%3B loxPsym_del_delchr14_3_06_553112..560636%3B loxPsym_del_delchr14_3_09_617374..618200%3B loxPsym_del_delchr14_3_10_711991..713518%3B loxPsym_del_tF(GAA)N%3B loxPsym_del_tI(AAU)N1%3B loxPsym_del_tI(AAU)N2%3B loxPsym_del_tL(CAA)N%3B loxPsym_del_tT(AGU)N1;ID=loxPsym_3_3_YNL001W%3B loxPsym_3_3_YNL003C%3B loxPsym_3_3_YNL004W%3B loxPsym_3_3_YNL005C%3B loxPsym_3_3_YNL008C%3B loxPsym_3_3_YNL010W%3B loxPsym_3_3_YNL011C%3B loxPsym_3_3_YNL015W%3B loxPsym_3_3_YNL016W%3B loxPsym_3_3_YNL018C%3B loxPsym_3_3_YNL019C%3B loxPsym_3_3_YNL020C%3B loxPsym_3_3_YNL022C%3B loxPsym_3_3_YNL023C%3B loxPsym_3_3_YNL024C%3B loxPsym_3_3_YNL024C-A%3B loxPsym_3_3_YNL025C%3B loxPsym_3_3_YNL027W%3B loxPsym_3_3_YNL029C%3B loxPsym_3_3_YNL031C%3B loxPsym_3_3_YNL033W%3B loxPsym_3_3_YNL034W%3B loxPsym_3_3_YNL037C%3B loxPsym_3_3_YNL040W%3B loxPsym_3_3_YNL041C%3B loxPsym_3_3_YNL045W%3B loxPsym_3_3_YNL046W%3B loxPsym_3_3_YNL047C%3B loxPsym_3_3_YNL049C%3B loxPsym_3_3_YNL050C%3B loxPsym_3_3_YNL052W%3B loxPsym_3_3_YNL053W%3B loxPsym_3_3_YNL054W%3B loxPsym_3_3_YNL056W%3B loxPsym_3_3_YNL058C%3B loxPsym_3_3_YNL059C%3B loxPsym_3_3_YNL063W%3B loxPsym_3_3_YNL064C%3B loxPsym_3_3_YNL065W%3B loxPsym_3_3_YNL066W%3B loxPsym_3_3_YNL067W%3B loxPsym_3_3_YNL067W-B%3B loxPsym_3_3_YNL068C%3B loxPsym_3_3_YNL069C%3B loxPsym_3_3_YNL070W%3B loxPsym_3_3_YNL071W%3B loxPsym_3_3_YNL072W%3B loxPsym_3_3_YNL073W%3B loxPsym_3_3_YNL074C%3B loxPsym_3_3_YNL076W%3B loxPsym_3_3_YNL077W%3B loxPsym_3_3_YNL078W%3B loxPsym_3_3_YNL079C%3B loxPsym_3_3_YNL080C%3B loxPsym_3_3_YNL081C%3B loxPsym_3_3_YNL083W%3B loxPsym_3_3_YNL084C%3B loxPsym_3_3_YNL085W%3B loxPsym_3_3_YNL086W%3B loxPsym_3_3_YNL087W%3B loxPsym_3_3_YNL091W%3B loxPsym_3_3_YNL092W%3B loxPsym_3_3_YNL093W%3B loxPsym_3_3_YNL095C%3B loxPsym_3_3_YNL097C%3B loxPsym_3_3_YNL097C-B%3B loxPsym_3_3_YNL098C%3B loxPsym_3_3_YNL099C%3B loxPsym_3_3_YNL101W%3B loxPsym_3_3_YNL104C%3B loxPsym_3_3_YNL106C%3B loxPsym_3_3_YNL111C%3B loxPsym_3_3_YNL115C%3B loxPsym_3_3_YNL117W%3B loxPsym_3_3_YNL119W%3B loxPsym_3_3_YNL121C%3B loxPsym_3_3_YNL122C%3B loxPsym_3_3_YNL123W%3B loxPsym_3_3_YNL125C%3B loxPsym_3_3_YNL127W%3B loxPsym_3_3_YNL128W%3B loxPsym_3_3_YNL129W%3B loxPsym_3_3_YNL130C%3B loxPsym_3_3_YNL130C-A%3B loxPsym_3_3_YNL133C%3B loxPsym_3_3_YNL134C%3B loxPsym_3_3_YNL135C%3B loxPsym_3_3_YNL138W%3B loxPsym_3_3_YNL138W-A%3B loxPsym_3_3_YNL141W%3B loxPsym_3_3_YNL142W%3B loxPsym_3_3_YNL144C%3B loxPsym_3_3_YNL146W%3B loxPsym_3_3_YNL148C%3B loxPsym_3_3_YNL153C%3B loxPsym_3_3_YNL154C%3B loxPsym_3_3_YNL156C%3B loxPsym_3_3_YNL159C%3B loxPsym_3_3_YNL160W%3B loxPsym_3_3_YNL162W-A%3B loxPsym_3_3_YNL166C%3B loxPsym_3_3_YNL167C%3B loxPsym_3_3_YNL168C%3B loxPsym_3_3_YNL173C%3B loxPsym_3_3_YNL175C%3B loxPsym_3_3_YNL176C%3B loxPsym_3_3_YNL177C%3B loxPsym_3_3_YNL180C%3B loxPsym_3_3_YNL183C%3B loxPsym_3_3_YNL185C%3B loxPsym_3_3_YNL186W%3B loxPsym_3_3_YNL187W%3B loxPsym_3_3_YNL190W%3B loxPsym_3_3_YNL191W%3B loxPsym_3_3_YNL193W%3B loxPsym_3_3_YNL194C%3B loxPsym_3_3_YNL195C%3B loxPsym_3_3_YNL196C%3B loxPsym_3_3_YNL197C%3B loxPsym_3_3_YNL199C%3B loxPsym_3_3_YNL200C%3B loxPsym_3_3_YNL201C%3B loxPsym_3_3_YNL206C%3B loxPsym_3_3_YNL208W%3B loxPsym_3_3_YNL209W%3B loxPsym_3_3_YNL210W%3B loxPsym_3_3_YNL211C%3B loxPsym_3_3_YNL213C%3B loxPsym_3_3_YNL215W%3B loxPsym_3_3_YNL217W%3B loxPsym_3_3_YNL218W%3B loxPsym_3_3_YNL219C%3B loxPsym_3_3_YNL223W%3B loxPsym_3_3_YNL224C%3B loxPsym_3_3_YNL225C%3B loxPsym_3_3_YNL229C%3B loxPsym_3_3_YNL230C%3B loxPsym_3_3_YNL231C%3B loxPsym_3_3_YNL233W%3B loxPsym_3_3_YNL234W%3B loxPsym_3_3_YNL237W%3B loxPsym_3_3_YNL238W%3B loxPsym_3_3_YNL239W%3B loxPsym_3_3_YNL241C%3B loxPsym_3_3_YNL243W%3B loxPsym_3_3_YNL248C%3B loxPsym_3_3_YNL249C%3B loxPsym_3_3_YNL252C%3B loxPsym_3_3_YNL254C%3B loxPsym_3_3_YNL255C%3B loxPsym_3_3_YNL257C%3B loxPsym_3_3_YNL259C%3B loxPsym_3_3_YNL264C%3B loxPsym_3_3_YNL268W%3B loxPsym_3_3_YNL269W%3B loxPsym_3_3_YNL270C%3B loxPsym_3_3_YNL271C%3B loxPsym_3_3_YNL274C%3B loxPsym_3_3_YNL277W-A%3B loxPsym_3_3_YNL278W%3B loxPsym_3_3_YNL279W%3B loxPsym_3_3_YNL280C%3B loxPsym_3_3_YNL283C%3B loxPsym_3_3_YNL284C%3B loxPsym_3_3_YNL288W%3B loxPsym_3_3_YNL289W%3B loxPsym_3_3_YNL291C%3B loxPsym_3_3_YNL293W%3B loxPsym_3_3_YNL294C%3B loxPsym_3_3_YNL298W%3B loxPsym_3_3_YNL299W%3B loxPsym_3_3_YNL300W%3B loxPsym_3_3_YNL301C%3B loxPsym_3_3_YNL302C%3B loxPsym_3_3_YNL305C%3B loxPsym_3_3_YNL307C%3B loxPsym_3_3_YNL309W%3B loxPsym_3_3_YNL311C%3B loxPsym_3_3_YNL314W%3B loxPsym_3_3_YNL315C%3B loxPsym_3_3_YNL316C%3B loxPsym_3_3_YNL320W%3B loxPsym_3_3_YNL321W%3B loxPsym_3_3_YNL322C%3B loxPsym_3_3_YNL325C%3B loxPsym_3_3_YNL326C%3B loxPsym_3_3_YNL328C%3B loxPsym_3_3_YNL329C%3B loxPsym_3_3_YNL330C%3B loxPsym_3_3_YNL331C%3B loxPsym_3_3_YNL333W%3B loxPsym_3_3_YNL334C%3B loxPsym_3_3_YNR001C%3B loxPsym_3_3_YNR002C%3B loxPsym_3_3_YNR004W%3B loxPsym_3_3_YNR006W%3B loxPsym_3_3_YNR007C%3B loxPsym_3_3_YNR008W%3B loxPsym_3_3_YNR009W%3B loxPsym_3_3_YNR010W%3B loxPsym_3_3_YNR013C%3B loxPsym_3_3_YNR014W%3B loxPsym_3_3_YNR015W%3B loxPsym_3_3_YNR018W%3B loxPsym_3_3_YNR020C%3B loxPsym_3_3_YNR022C%3B loxPsym_3_3_YNR023W%3B loxPsym_3_3_YNR027W%3B loxPsym_3_3_YNR029C%3B loxPsym_3_3_YNR031C%3B loxPsym_3_3_YNR032W%3B loxPsym_3_3_YNR033W%3B loxPsym_3_3_YNR034W%3B loxPsym_3_3_YNR034W-A%3B loxPsym_3_3_YNR037C%3B loxPsym_3_3_YNR039C%3B loxPsym_3_3_YNR041C%3B loxPsym_3_3_YNR044W%3B loxPsym_3_3_YNR045W%3B loxPsym_3_3_YNR047W%3B loxPsym_3_3_YNR049C%3B loxPsym_3_3_YNR050C%3B loxPsym_3_3_YNR051C%3B loxPsym_3_3_YNR052C%3B loxPsym_3_3_YNR055C%3B loxPsym_3_3_YNR056C%3B loxPsym_3_3_YNR057C%3B loxPsym_3_3_YNR058W%3B loxPsym_3_3_YNR059W%3B loxPsym_3_3_YNR060W%3B loxPsym_3_3_YNR061C%3B loxPsym_3_3_YNR062C%3B loxPsym_3_3_YNR063W%3B loxPsym_3_3_YNR064C%3B loxPsym_3_3_YNR065C%3B loxPsym_3_3_YNR066C%3B loxPsym_3_3_YNR067C%3B loxPsym_3_3_YNR068C%3B loxPsym_3_3_YNR069C%3B loxPsym_3_3_YNR070W%3B loxPsym_3_3_YNR071C%3B loxPsym_3_3_YNR072W%3B loxPsym_3_3_YNR073C%3B loxPsym_3_3_YNR074C%3B loxPsym_chr14_3_21_1200..1201_5flank%3B loxPsym_del_delchr14_3_00_97363..103911%3B loxPsym_del_delchr14_3_04_517780..523743%3B loxPsym_del_delchr14_3_05_539446..540219%3B loxPsym_del_delchr14_3_06_553112..560636%3B loxPsym_del_delchr14_3_09_617374..618200%3B loxPsym_del_delchr14_3_10_711991..713518%3B loxPsym_del_tF(GAA)N%3B loxPsym_del_tI(AAU)N1%3B loxPsym_del_tI(AAU)N2%3B loxPsym_del_tL(CAA)N%3B loxPsym_del_tT(AGU)N1
tig00000021	BIO	site_specific_recombination_target_region	8752	8785	.	.	.	Name=loxPsym_3_3_YNL001W%3B loxPsym_3_3_YNL003C%3B loxPsym_3_3_YNL004W%3B loxPsym_3_3_YNL005C%3B loxPsym_3_3_YNL008C%3B loxPsym_3_3_YNL010W%3B loxPsym_3_3_YNL011C%3B loxPsym_3_3_YNL015W%3B loxPsym_3_3_YNL016W%3B loxPsym_3_3_YNL018C%3B loxPsym_3_3_YNL019C%3B loxPsym_3_3_YNL020C%3B loxPsym_3_3_YNL022C%3B loxPsym_3_3_YNL023C%3B loxPsym_3_3_YNL024C%3B loxPsym_3_3_YNL024C-A%3B loxPsym_3_3_YNL025C%3B loxPsym_3_3_YNL027W%3B loxPsym_3_3_YNL029C%3B loxPsym_3_3_YNL031C%3B loxPsym_3_3_YNL033W%3B loxPsym_3_3_YNL034W%3B loxPsym_3_3_YNL037C%3B loxPsym_3_3_YNL040W%3B loxPsym_3_3_YNL041C%3B loxPsym_3_3_YNL045W%3B loxPsym_3_3_YNL046W%3B loxPsym_3_3_YNL047C%3B loxPsym_3_3_YNL049C%3B loxPsym_3_3_YNL050C%3B loxPsym_3_3_YNL052W%3B loxPsym_3_3_YNL053W%3B loxPsym_3_3_YNL054W%3B loxPsym_3_3_YNL056W%3B loxPsym_3_3_YNL058C%3B loxPsym_3_3_YNL059C%3B loxPsym_3_3_YNL063W%3B loxPsym_3_3_YNL064C%3B loxPsym_3_3_YNL065W%3B loxPsym_3_3_YNL066W%3B loxPsym_3_3_YNL067W%3B loxPsym_3_3_YNL067W-B%3B loxPsym_3_3_YNL068C%3B loxPsym_3_3_YNL069C%3B loxPsym_3_3_YNL070W%3B loxPsym_3_3_YNL071W%3B loxPsym_3_3_YNL072W%3B loxPsym_3_3_YNL073W%3B loxPsym_3_3_YNL074C%3B loxPsym_3_3_YNL076W%3B loxPsym_3_3_YNL077W%3B loxPsym_3_3_YNL078W%3B loxPsym_3_3_YNL079C%3B loxPsym_3_3_YNL080C%3B loxPsym_3_3_YNL081C%3B loxPsym_3_3_YNL083W%3B loxPsym_3_3_YNL084C%3B loxPsym_3_3_YNL085W%3B loxPsym_3_3_YNL086W%3B loxPsym_3_3_YNL087W%3B loxPsym_3_3_YNL091W%3B loxPsym_3_3_YNL092W%3B loxPsym_3_3_YNL093W%3B loxPsym_3_3_YNL095C%3B loxPsym_3_3_YNL097C%3B loxPsym_3_3_YNL097C-B%3B loxPsym_3_3_YNL098C%3B loxPsym_3_3_YNL099C%3B loxPsym_3_3_YNL101W%3B loxPsym_3_3_YNL104C%3B loxPsym_3_3_YNL106C%3B loxPsym_3_3_YNL111C%3B loxPsym_3_3_YNL115C%3B loxPsym_3_3_YNL117W%3B loxPsym_3_3_YNL119W%3B loxPsym_3_3_YNL121C%3B loxPsym_3_3_YNL122C%3B loxPsym_3_3_YNL123W%3B loxPsym_3_3_YNL125C%3B loxPsym_3_3_YNL127W%3B loxPsym_3_3_YNL128W%3B loxPsym_3_3_YNL129W%3B loxPsym_3_3_YNL130C%3B loxPsym_3_3_YNL130C-A%3B loxPsym_3_3_YNL133C%3B loxPsym_3_3_YNL134C%3B loxPsym_3_3_YNL135C%3B loxPsym_3_3_YNL138W%3B loxPsym_3_3_YNL138W-A%3B loxPsym_3_3_YNL141W%3B loxPsym_3_3_YNL142W%3B loxPsym_3_3_YNL144C%3B loxPsym_3_3_YNL146W%3B loxPsym_3_3_YNL148C%3B loxPsym_3_3_YNL153C%3B loxPsym_3_3_YNL154C%3B loxPsym_3_3_YNL156C%3B loxPsym_3_3_YNL159C%3B loxPsym_3_3_YNL160W%3B loxPsym_3_3_YNL162W-A%3B loxPsym_3_3_YNL166C%3B loxPsym_3_3_YNL167C%3B loxPsym_3_3_YNL168C%3B loxPsym_3_3_YNL173C%3B loxPsym_3_3_YNL175C%3B loxPsym_3_3_YNL176C%3B loxPsym_3_3_YNL177C%3B loxPsym_3_3_YNL180C%3B loxPsym_3_3_YNL183C%3B loxPsym_3_3_YNL185C%3B loxPsym_3_3_YNL186W%3B loxPsym_3_3_YNL187W%3B loxPsym_3_3_YNL190W%3B loxPsym_3_3_YNL191W%3B loxPsym_3_3_YNL193W%3B loxPsym_3_3_YNL194C%3B loxPsym_3_3_YNL195C%3B loxPsym_3_3_YNL196C%3B loxPsym_3_3_YNL197C%3B loxPsym_3_3_YNL199C%3B loxPsym_3_3_YNL200C%3B loxPsym_3_3_YNL201C%3B loxPsym_3_3_YNL206C%3B loxPsym_3_3_YNL208W%3B loxPsym_3_3_YNL209W%3B loxPsym_3_3_YNL210W%3B loxPsym_3_3_YNL211C%3B loxPsym_3_3_YNL213C%3B loxPsym_3_3_YNL215W%3B loxPsym_3_3_YNL217W%3B loxPsym_3_3_YNL218W%3B loxPsym_3_3_YNL219C%3B loxPsym_3_3_YNL223W%3B loxPsym_3_3_YNL224C%3B loxPsym_3_3_YNL225C%3B loxPsym_3_3_YNL229C%3B loxPsym_3_3_YNL230C%3B loxPsym_3_3_YNL231C%3B loxPsym_3_3_YNL233W%3B loxPsym_3_3_YNL234W%3B loxPsym_3_3_YNL237W%3B loxPsym_3_3_YNL238W%3B loxPsym_3_3_YNL239W%3B loxPsym_3_3_YNL241C%3B loxPsym_3_3_YNL243W%3B loxPsym_3_3_YNL248C%3B loxPsym_3_3_YNL249C%3B loxPsym_3_3_YNL252C%3B loxPsym_3_3_YNL254C%3B loxPsym_3_3_YNL255C%3B loxPsym_3_3_YNL257C%3B loxPsym_3_3_YNL259C%3B loxPsym_3_3_YNL264C%3B loxPsym_3_3_YNL268W%3B loxPsym_3_3_YNL269W%3B loxPsym_3_3_YNL270C%3B loxPsym_3_3_YNL271C%3B loxPsym_3_3_YNL274C%3B loxPsym_3_3_YNL277W-A%3B loxPsym_3_3_YNL278W%3B loxPsym_3_3_YNL279W%3B loxPsym_3_3_YNL280C%3B loxPsym_3_3_YNL283C%3B loxPsym_3_3_YNL284C%3B loxPsym_3_3_YNL288W%3B loxPsym_3_3_YNL289W%3B loxPsym_3_3_YNL291C%3B loxPsym_3_3_YNL293W%3B loxPsym_3_3_YNL294C%3B loxPsym_3_3_YNL298W%3B loxPsym_3_3_YNL299W%3B loxPsym_3_3_YNL300W%3B loxPsym_3_3_YNL301C%3B loxPsym_3_3_YNL302C%3B loxPsym_3_3_YNL305C%3B loxPsym_3_3_YNL307C%3B loxPsym_3_3_YNL309W%3B loxPsym_3_3_YNL311C%3B loxPsym_3_3_YNL314W%3B loxPsym_3_3_YNL315C%3B loxPsym_3_3_YNL316C%3B loxPsym_3_3_YNL320W%3B loxPsym_3_3_YNL321W%3B loxPsym_3_3_YNL322C%3B loxPsym_3_3_YNL325C%3B loxPsym_3_3_YNL326C%3B loxPsym_3_3_YNL328C%3B loxPsym_3_3_YNL329C%3B loxPsym_3_3_YNL330C%3B loxPsym_3_3_YNL331C%3B loxPsym_3_3_YNL333W%3B loxPsym_3_3_YNL334C%3B loxPsym_3_3_YNR001C%3B loxPsym_3_3_YNR002C%3B loxPsym_3_3_YNR004W%3B loxPsym_3_3_YNR006W%3B loxPsym_3_3_YNR007C%3B loxPsym_3_3_YNR008W%3B loxPsym_3_3_YNR009W%3B loxPsym_3_3_YNR010W%3B loxPsym_3_3_YNR013C%3B loxPsym_3_3_YNR014W%3B loxPsym_3_3_YNR015W%3B loxPsym_3_3_YNR018W%3B loxPsym_3_3_YNR020C%3B loxPsym_3_3_YNR022C%3B loxPsym_3_3_YNR023W%3B loxPsym_3_3_YNR027W%3B loxPsym_3_3_YNR029C%3B loxPsym_3_3_YNR031C%3B loxPsym_3_3_YNR032W%3B loxPsym_3_3_YNR033W%3B loxPsym_3_3_YNR034W%3B loxPsym_3_3_YNR034W-A%3B loxPsym_3_3_YNR037C%3B loxPsym_3_3_YNR039C%3B loxPsym_3_3_YNR041C%3B loxPsym_3_3_YNR044W%3B loxPsym_3_3_YNR045W%3B loxPsym_3_3_YNR047W%3B loxPsym_3_3_YNR049C%3B loxPsym_3_3_YNR050C%3B loxPsym_3_3_YNR051C%3B loxPsym_3_3_YNR052C%3B loxPsym_3_3_YNR055C%3B loxPsym_3_3_YNR056C%3B loxPsym_3_3_YNR057C%3B loxPsym_3_3_YNR058W%3B loxPsym_3_3_YNR059W%3B loxPsym_3_3_YNR060W%3B loxPsym_3_3_YNR061C%3B loxPsym_3_3_YNR062C%3B loxPsym_3_3_YNR063W%3B loxPsym_3_3_YNR064C%3B loxPsym_3_3_YNR065C%3B loxPsym_3_3_YNR066C%3B loxPsym_3_3_YNR067C%3B loxPsym_3_3_YNR068C%3B loxPsym_3_3_YNR069C%3B loxPsym_3_3_YNR070W%3B loxPsym_3_3_YNR071C%3B loxPsym_3_3_YNR072W%3B loxPsym_3_3_YNR073C%3B loxPsym_3_3_YNR074C%3B loxPsym_chr14_3_21_1200..1201_5flank%3B loxPsym_del_delchr14_3_00_97363..103911%3B loxPsym_del_delchr14_3_04_517780..523743%3B loxPsym_del_delchr14_3_05_539446..540219%3B loxPsym_del_delchr14_3_06_553112..560636%3B loxPsym_del_delchr14_3_09_617374..618200%3B loxPsym_del_delchr14_3_10_711991..713518%3B loxPsym_del_tF(GAA)N%3B loxPsym_del_tI(AAU)N1%3B loxPsym_del_tI(AAU)N2%3B loxPsym_del_tL(CAA)N%3B loxPsym_del_tT(AGU)N1;ID=loxPsym_3_3_YNL001W%3B loxPsym_3_3_YNL003C%3B loxPsym_3_3_YNL004W%3B loxPsym_3_3_YNL005C%3B loxPsym_3_3_YNL008C%3B loxPsym_3_3_YNL010W%3B loxPsym_3_3_YNL011C%3B loxPsym_3_3_YNL015W%3B loxPsym_3_3_YNL016W%3B loxPsym_3_3_YNL018C%3B loxPsym_3_3_YNL019C%3B loxPsym_3_3_YNL020C%3B loxPsym_3_3_YNL022C%3B loxPsym_3_3_YNL023C%3B loxPsym_3_3_YNL024C%3B loxPsym_3_3_YNL024C-A%3B loxPsym_3_3_YNL025C%3B loxPsym_3_3_YNL027W%3B loxPsym_3_3_YNL029C%3B loxPsym_3_3_YNL031C%3B loxPsym_3_3_YNL033W%3B loxPsym_3_3_YNL034W%3B loxPsym_3_3_YNL037C%3B loxPsym_3_3_YNL040W%3B loxPsym_3_3_YNL041C%3B loxPsym_3_3_YNL045W%3B loxPsym_3_3_YNL046W%3B loxPsym_3_3_YNL047C%3B loxPsym_3_3_YNL049C%3B loxPsym_3_3_YNL050C%3B loxPsym_3_3_YNL052W%3B loxPsym_3_3_YNL053W%3B loxPsym_3_3_YNL054W%3B loxPsym_3_3_YNL056W%3B loxPsym_3_3_YNL058C%3B loxPsym_3_3_YNL059C%3B loxPsym_3_3_YNL063W%3B loxPsym_3_3_YNL064C%3B loxPsym_3_3_YNL065W%3B loxPsym_3_3_YNL066W%3B loxPsym_3_3_YNL067W%3B loxPsym_3_3_YNL067W-B%3B loxPsym_3_3_YNL068C%3B loxPsym_3_3_YNL069C%3B loxPsym_3_3_YNL070W%3B loxPsym_3_3_YNL071W%3B loxPsym_3_3_YNL072W%3B loxPsym_3_3_YNL073W%3B loxPsym_3_3_YNL074C%3B loxPsym_3_3_YNL076W%3B loxPsym_3_3_YNL077W%3B loxPsym_3_3_YNL078W%3B loxPsym_3_3_YNL079C%3B loxPsym_3_3_YNL080C%3B loxPsym_3_3_YNL081C%3B loxPsym_3_3_YNL083W%3B loxPsym_3_3_YNL084C%3B loxPsym_3_3_YNL085W%3B loxPsym_3_3_YNL086W%3B loxPsym_3_3_YNL087W%3B loxPsym_3_3_YNL091W%3B loxPsym_3_3_YNL092W%3B loxPsym_3_3_YNL093W%3B loxPsym_3_3_YNL095C%3B loxPsym_3_3_YNL097C%3B loxPsym_3_3_YNL097C-B%3B loxPsym_3_3_YNL098C%3B loxPsym_3_3_YNL099C%3B loxPsym_3_3_YNL101W%3B loxPsym_3_3_YNL104C%3B loxPsym_3_3_YNL106C%3B loxPsym_3_3_YNL111C%3B loxPsym_3_3_YNL115C%3B loxPsym_3_3_YNL117W%3B loxPsym_3_3_YNL119W%3B loxPsym_3_3_YNL121C%3B loxPsym_3_3_YNL122C%3B loxPsym_3_3_YNL123W%3B loxPsym_3_3_YNL125C%3B loxPsym_3_3_YNL127W%3B loxPsym_3_3_YNL128W%3B loxPsym_3_3_YNL129W%3B loxPsym_3_3_YNL130C%3B loxPsym_3_3_YNL130C-A%3B loxPsym_3_3_YNL133C%3B loxPsym_3_3_YNL134C%3B loxPsym_3_3_YNL135C%3B loxPsym_3_3_YNL138W%3B loxPsym_3_3_YNL138W-A%3B loxPsym_3_3_YNL141W%3B loxPsym_3_3_YNL142W%3B loxPsym_3_3_YNL144C%3B loxPsym_3_3_YNL146W%3B loxPsym_3_3_YNL148C%3B loxPsym_3_3_YNL153C%3B loxPsym_3_3_YNL154C%3B loxPsym_3_3_YNL156C%3B loxPsym_3_3_YNL159C%3B loxPsym_3_3_YNL160W%3B loxPsym_3_3_YNL162W-A%3B loxPsym_3_3_YNL166C%3B loxPsym_3_3_YNL167C%3B loxPsym_3_3_YNL168C%3B loxPsym_3_3_YNL173C%3B loxPsym_3_3_YNL175C%3B loxPsym_3_3_YNL176C%3B loxPsym_3_3_YNL177C%3B loxPsym_3_3_YNL180C%3B loxPsym_3_3_YNL183C%3B loxPsym_3_3_YNL185C%3B loxPsym_3_3_YNL186W%3B loxPsym_3_3_YNL187W%3B loxPsym_3_3_YNL190W%3B loxPsym_3_3_YNL191W%3B loxPsym_3_3_YNL193W%3B loxPsym_3_3_YNL194C%3B loxPsym_3_3_YNL195C%3B loxPsym_3_3_YNL196C%3B loxPsym_3_3_YNL197C%3B loxPsym_3_3_YNL199C%3B loxPsym_3_3_YNL200C%3B loxPsym_3_3_YNL201C%3B loxPsym_3_3_YNL206C%3B loxPsym_3_3_YNL208W%3B loxPsym_3_3_YNL209W%3B loxPsym_3_3_YNL210W%3B loxPsym_3_3_YNL211C%3B loxPsym_3_3_YNL213C%3B loxPsym_3_3_YNL215W%3B loxPsym_3_3_YNL217W%3B loxPsym_3_3_YNL218W%3B loxPsym_3_3_YNL219C%3B loxPsym_3_3_YNL223W%3B loxPsym_3_3_YNL224C%3B loxPsym_3_3_YNL225C%3B loxPsym_3_3_YNL229C%3B loxPsym_3_3_YNL230C%3B loxPsym_3_3_YNL231C%3B loxPsym_3_3_YNL233W%3B loxPsym_3_3_YNL234W%3B loxPsym_3_3_YNL237W%3B loxPsym_3_3_YNL238W%3B loxPsym_3_3_YNL239W%3B loxPsym_3_3_YNL241C%3B loxPsym_3_3_YNL243W%3B loxPsym_3_3_YNL248C%3B loxPsym_3_3_YNL249C%3B loxPsym_3_3_YNL252C%3B loxPsym_3_3_YNL254C%3B loxPsym_3_3_YNL255C%3B loxPsym_3_3_YNL257C%3B loxPsym_3_3_YNL259C%3B loxPsym_3_3_YNL264C%3B loxPsym_3_3_YNL268W%3B loxPsym_3_3_YNL269W%3B loxPsym_3_3_YNL270C%3B loxPsym_3_3_YNL271C%3B loxPsym_3_3_YNL274C%3B loxPsym_3_3_YNL277W-A%3B loxPsym_3_3_YNL278W%3B loxPsym_3_3_YNL279W%3B loxPsym_3_3_YNL280C%3B loxPsym_3_3_YNL283C%3B loxPsym_3_3_YNL284C%3B loxPsym_3_3_YNL288W%3B loxPsym_3_3_YNL289W%3B loxPsym_3_3_YNL291C%3B loxPsym_3_3_YNL293W%3B loxPsym_3_3_YNL294C%3B loxPsym_3_3_YNL298W%3B loxPsym_3_3_YNL299W%3B loxPsym_3_3_YNL300W%3B loxPsym_3_3_YNL301C%3B loxPsym_3_3_YNL302C%3B loxPsym_3_3_YNL305C%3B loxPsym_3_3_YNL307C%3B loxPsym_3_3_YNL309W%3B loxPsym_3_3_YNL311C%3B loxPsym_3_3_YNL314W%3B loxPsym_3_3_YNL315C%3B loxPsym_3_3_YNL316C%3B loxPsym_3_3_YNL320W%3B loxPsym_3_3_YNL321W%3B loxPsym_3_3_YNL322C%3B loxPsym_3_3_YNL325C%3B loxPsym_3_3_YNL326C%3B loxPsym_3_3_YNL328C%3B loxPsym_3_3_YNL329C%3B loxPsym_3_3_YNL330C%3B loxPsym_3_3_YNL331C%3B loxPsym_3_3_YNL333W%3B loxPsym_3_3_YNL334C%3B loxPsym_3_3_YNR001C%3B loxPsym_3_3_YNR002C%3B loxPsym_3_3_YNR004W%3B loxPsym_3_3_YNR006W%3B loxPsym_3_3_YNR007C%3B loxPsym_3_3_YNR008W%3B loxPsym_3_3_YNR009W%3B loxPsym_3_3_YNR010W%3B loxPsym_3_3_YNR013C%3B loxPsym_3_3_YNR014W%3B loxPsym_3_3_YNR015W%3B loxPsym_3_3_YNR018W%3B loxPsym_3_3_YNR020C%3B loxPsym_3_3_YNR022C%3B loxPsym_3_3_YNR023W%3B loxPsym_3_3_YNR027W%3B loxPsym_3_3_YNR029C%3B loxPsym_3_3_YNR031C%3B loxPsym_3_3_YNR032W%3B loxPsym_3_3_YNR033W%3B loxPsym_3_3_YNR034W%3B loxPsym_3_3_YNR034W-A%3B loxPsym_3_3_YNR037C%3B loxPsym_3_3_YNR039C%3B loxPsym_3_3_YNR041C%3B loxPsym_3_3_YNR044W%3B loxPsym_3_3_YNR045W%3B loxPsym_3_3_YNR047W%3B loxPsym_3_3_YNR049C%3B loxPsym_3_3_YNR050C%3B loxPsym_3_3_YNR051C%3B loxPsym_3_3_YNR052C%3B loxPsym_3_3_YNR055C%3B loxPsym_3_3_YNR056C%3B loxPsym_3_3_YNR057C%3B loxPsym_3_3_YNR058W%3B loxPsym_3_3_YNR059W%3B loxPsym_3_3_YNR060W%3B loxPsym_3_3_YNR061C%3B loxPsym_3_3_YNR062C%3B loxPsym_3_3_YNR063W%3B loxPsym_3_3_YNR064C%3B loxPsym_3_3_YNR065C%3B loxPsym_3_3_YNR066C%3B loxPsym_3_3_YNR067C%3B loxPsym_3_3_YNR068C%3B loxPsym_3_3_YNR069C%3B loxPsym_3_3_YNR070W%3B loxPsym_3_3_YNR071C%3B loxPsym_3_3_YNR072W%3B loxPsym_3_3_YNR073C%3B loxPsym_3_3_YNR074C%3B loxPsym_chr14_3_21_1200..1201_5flank%3B loxPsym_del_delchr14_3_00_97363..103911%3B loxPsym_del_delchr14_3_04_517780..523743%3B loxPsym_del_delchr14_3_05_539446..540219%3B loxPsym_del_delchr14_3_06_553112..560636%3B loxPsym_del_delchr14_3_09_617374..618200%3B loxPsym_del_delchr14_3_10_711991..713518%3B loxPsym_del_tF(GAA)N%3B loxPsym_del_tI(AAU)N1%3B loxPsym_del_tI(AAU)N2%3B loxPsym_del_tL(CAA)N%3B loxPsym_del_tT(AGU)N1
tig00000021	BIO	site_specific_recombination_target_region	10316	10349	.	.	.	Name=loxPsym_3_3_YNL001W%3B loxPsym_3_3_YNL003C%3B loxPsym_3_3_YNL004W%3B loxPsym_3_3_YNL005C%3B loxPsym_3_3_YNL008C%3B loxPsym_3_3_YNL010W%3B loxPsym_3_3_YNL011C%3B loxPsym_3_3_YNL015W%3B loxPsym_3_3_YNL016W%3B loxPsym_3_3_YNL018C%3B loxPsym_3_3_YNL019C%3B loxPsym_3_3_YNL020C%3B loxPsym_3_3_YNL022C%3B loxPsym_3_3_YNL023C%3B loxPsym_3_3_YNL024C%3B loxPsym_3_3_YNL024C-A%3B loxPsym_3_3_YNL025C%3B loxPsym_3_3_YNL027W%3B loxPsym_3_3_YNL029C%3B loxPsym_3_3_YNL031C%3B loxPsym_3_3_YNL033W%3B loxPsym_3_3_YNL034W%3B loxPsym_3_3_YNL037C%3B loxPsym_3_3_YNL040W%3B loxPsym_3_3_YNL041C%3B loxPsym_3_3_YNL045W%3B loxPsym_3_3_YNL046W%3B loxPsym_3_3_YNL047C%3B loxPsym_3_3_YNL049C%3B loxPsym_3_3_YNL050C%3B loxPsym_3_3_YNL052W%3B loxPsym_3_3_YNL053W%3B loxPsym_3_3_YNL054W%3B loxPsym_3_3_YNL056W%3B loxPsym_3_3_YNL058C%3B loxPsym_3_3_YNL059C%3B loxPsym_3_3_YNL063W%3B loxPsym_3_3_YNL064C%3B loxPsym_3_3_YNL065W%3B loxPsym_3_3_YNL066W%3B loxPsym_3_3_YNL067W%3B loxPsym_3_3_YNL067W-B%3B loxPsym_3_3_YNL068C%3B loxPsym_3_3_YNL069C%3B loxPsym_3_3_YNL070W%3B loxPsym_3_3_YNL071W%3B loxPsym_3_3_YNL072W%3B loxPsym_3_3_YNL073W%3B loxPsym_3_3_YNL074C%3B loxPsym_3_3_YNL076W%3B loxPsym_3_3_YNL077W%3B loxPsym_3_3_YNL078W%3B loxPsym_3_3_YNL079C%3B loxPsym_3_3_YNL080C%3B loxPsym_3_3_YNL081C%3B loxPsym_3_3_YNL083W%3B loxPsym_3_3_YNL084C%3B loxPsym_3_3_YNL085W%3B loxPsym_3_3_YNL086W%3B loxPsym_3_3_YNL087W%3B loxPsym_3_3_YNL091W%3B loxPsym_3_3_YNL092W%3B loxPsym_3_3_YNL093W%3B loxPsym_3_3_YNL095C%3B loxPsym_3_3_YNL097C%3B loxPsym_3_3_YNL097C-B%3B loxPsym_3_3_YNL098C%3B loxPsym_3_3_YNL099C%3B loxPsym_3_3_YNL101W%3B loxPsym_3_3_YNL104C%3B loxPsym_3_3_YNL106C%3B loxPsym_3_3_YNL111C%3B loxPsym_3_3_YNL115C%3B loxPsym_3_3_YNL117W%3B loxPsym_3_3_YNL119W%3B loxPsym_3_3_YNL121C%3B loxPsym_3_3_YNL122C%3B loxPsym_3_3_YNL123W%3B loxPsym_3_3_YNL125C%3B loxPsym_3_3_YNL127W%3B loxPsym_3_3_YNL128W%3B loxPsym_3_3_YNL129W%3B loxPsym_3_3_YNL130C%3B loxPsym_3_3_YNL130C-A%3B loxPsym_3_3_YNL133C%3B loxPsym_3_3_YNL134C%3B loxPsym_3_3_YNL135C%3B loxPsym_3_3_YNL138W%3B loxPsym_3_3_YNL138W-A%3B loxPsym_3_3_YNL141W%3B loxPsym_3_3_YNL142W%3B loxPsym_3_3_YNL144C%3B loxPsym_3_3_YNL146W%3B loxPsym_3_3_YNL148C%3B loxPsym_3_3_YNL153C%3B loxPsym_3_3_YNL154C%3B loxPsym_3_3_YNL156C%3B loxPsym_3_3_YNL159C%3B loxPsym_3_3_YNL160W%3B loxPsym_3_3_YNL162W-A%3B loxPsym_3_3_YNL166C%3B loxPsym_3_3_YNL167C%3B loxPsym_3_3_YNL168C%3B loxPsym_3_3_YNL173C%3B loxPsym_3_3_YNL175C%3B loxPsym_3_3_YNL176C%3B loxPsym_3_3_YNL177C%3B loxPsym_3_3_YNL180C%3B loxPsym_3_3_YNL183C%3B loxPsym_3_3_YNL185C%3B loxPsym_3_3_YNL186W%3B loxPsym_3_3_YNL187W%3B loxPsym_3_3_YNL190W%3B loxPsym_3_3_YNL191W%3B loxPsym_3_3_YNL193W%3B loxPsym_3_3_YNL194C%3B loxPsym_3_3_YNL195C%3B loxPsym_3_3_YNL196C%3B loxPsym_3_3_YNL197C%3B loxPsym_3_3_YNL199C%3B loxPsym_3_3_YNL200C%3B loxPsym_3_3_YNL201C%3B loxPsym_3_3_YNL206C%3B loxPsym_3_3_YNL208W%3B loxPsym_3_3_YNL209W%3B loxPsym_3_3_YNL210W%3B loxPsym_3_3_YNL211C%3B loxPsym_3_3_YNL213C%3B loxPsym_3_3_YNL215W%3B loxPsym_3_3_YNL217W%3B loxPsym_3_3_YNL218W%3B loxPsym_3_3_YNL219C%3B loxPsym_3_3_YNL223W%3B loxPsym_3_3_YNL224C%3B loxPsym_3_3_YNL225C%3B loxPsym_3_3_YNL229C%3B loxPsym_3_3_YNL230C%3B loxPsym_3_3_YNL231C%3B loxPsym_3_3_YNL233W%3B loxPsym_3_3_YNL234W%3B loxPsym_3_3_YNL237W%3B loxPsym_3_3_YNL238W%3B loxPsym_3_3_YNL239W%3B loxPsym_3_3_YNL241C%3B loxPsym_3_3_YNL243W%3B loxPsym_3_3_YNL248C%3B loxPsym_3_3_YNL249C%3B loxPsym_3_3_YNL252C%3B loxPsym_3_3_YNL254C%3B loxPsym_3_3_YNL255C%3B loxPsym_3_3_YNL257C%3B loxPsym_3_3_YNL259C%3B loxPsym_3_3_YNL264C%3B loxPsym_3_3_YNL268W%3B loxPsym_3_3_YNL269W%3B loxPsym_3_3_YNL270C%3B loxPsym_3_3_YNL271C%3B loxPsym_3_3_YNL274C%3B loxPsym_3_3_YNL277W-A%3B loxPsym_3_3_YNL278W%3B loxPsym_3_3_YNL279W%3B loxPsym_3_3_YNL280C%3B loxPsym_3_3_YNL283C%3B loxPsym_3_3_YNL284C%3B loxPsym_3_3_YNL288W%3B loxPsym_3_3_YNL289W%3B loxPsym_3_3_YNL291C%3B loxPsym_3_3_YNL293W%3B loxPsym_3_3_YNL294C%3B loxPsym_3_3_YNL298W%3B loxPsym_3_3_YNL299W%3B loxPsym_3_3_YNL300W%3B loxPsym_3_3_YNL301C%3B loxPsym_3_3_YNL302C%3B loxPsym_3_3_YNL305C%3B loxPsym_3_3_YNL307C%3B loxPsym_3_3_YNL309W%3B loxPsym_3_3_YNL311C%3B loxPsym_3_3_YNL314W%3B loxPsym_3_3_YNL315C%3B loxPsym_3_3_YNL316C%3B loxPsym_3_3_YNL320W%3B loxPsym_3_3_YNL321W%3B loxPsym_3_3_YNL322C%3B loxPsym_3_3_YNL325C%3B loxPsym_3_3_YNL326C%3B loxPsym_3_3_YNL328C%3B loxPsym_3_3_YNL329C%3B loxPsym_3_3_YNL330C%3B loxPsym_3_3_YNL331C%3B loxPsym_3_3_YNL333W%3B loxPsym_3_3_YNL334C%3B loxPsym_3_3_YNR001C%3B loxPsym_3_3_YNR002C%3B loxPsym_3_3_YNR004W%3B loxPsym_3_3_YNR006W%3B loxPsym_3_3_YNR007C%3B loxPsym_3_3_YNR008W%3B loxPsym_3_3_YNR009W%3B loxPsym_3_3_YNR010W%3B loxPsym_3_3_YNR013C%3B loxPsym_3_3_YNR014W%3B loxPsym_3_3_YNR015W%3B loxPsym_3_3_YNR018W%3B loxPsym_3_3_YNR020C%3B loxPsym_3_3_YNR022C%3B loxPsym_3_3_YNR023W%3B loxPsym_3_3_YNR027W%3B loxPsym_3_3_YNR029C%3B loxPsym_3_3_YNR031C%3B loxPsym_3_3_YNR032W%3B loxPsym_3_3_YNR033W%3B loxPsym_3_3_YNR034W%3B loxPsym_3_3_YNR034W-A%3B loxPsym_3_3_YNR037C%3B loxPsym_3_3_YNR039C%3B loxPsym_3_3_YNR041C%3B loxPsym_3_3_YNR044W%3B loxPsym_3_3_YNR045W%3B loxPsym_3_3_YNR047W%3B loxPsym_3_3_YNR049C%3B loxPsym_3_3_YNR050C%3B loxPsym_3_3_YNR051C%3B loxPsym_3_3_YNR052C%3B loxPsym_3_3_YNR055C%3B loxPsym_3_3_YNR056C%3B loxPsym_3_3_YNR057C%3B loxPsym_3_3_YNR058W%3B loxPsym_3_3_YNR059W%3B loxPsym_3_3_YNR060W%3B loxPsym_3_3_YNR061C%3B loxPsym_3_3_YNR062C%3B loxPsym_3_3_YNR063W%3B loxPsym_3_3_YNR064C%3B loxPsym_3_3_YNR065C%3B loxPsym_3_3_YNR066C%3B loxPsym_3_3_YNR067C%3B loxPsym_3_3_YNR068C%3B loxPsym_3_3_YNR069C%3B loxPsym_3_3_YNR070W%3B loxPsym_3_3_YNR071C%3B loxPsym_3_3_YNR072W%3B loxPsym_3_3_YNR073C%3B loxPsym_3_3_YNR074C%3B loxPsym_chr14_3_21_1200..1201_5flank%3B loxPsym_del_delchr14_3_00_97363..103911%3B loxPsym_del_delchr14_3_04_517780..523743%3B loxPsym_del_delchr14_3_05_539446..540219%3B loxPsym_del_delchr14_3_06_553112..560636%3B loxPsym_del_delchr14_3_09_617374..618200%3B loxPsym_del_delchr14_3_10_711991..713518%3B loxPsym_del_tF(GAA)N%3B loxPsym_del_tI(AAU)N1%3B loxPsym_del_tI(AAU)N2%3B loxPsym_del_tL(CAA)N%3B loxPsym_del_tT(AGU)N1;ID=loxPsym_3_3_YNL001W%3B loxPsym_3_3_YNL003C%3B loxPsym_3_3_YNL004W%3B loxPsym_3_3_YNL005C%3B loxPsym_3_3_YNL008C%3B loxPsym_3_3_YNL010W%3B loxPsym_3_3_YNL011C%3B loxPsym_3_3_YNL015W%3B loxPsym_3_3_YNL016W%3B loxPsym_3_3_YNL018C%3B loxPsym_3_3_YNL019C%3B loxPsym_3_3_YNL020C%3B loxPsym_3_3_YNL022C%3B loxPsym_3_3_YNL023C%3B loxPsym_3_3_YNL024C%3B loxPsym_3_3_YNL024C-A%3B loxPsym_3_3_YNL025C%3B loxPsym_3_3_YNL027W%3B loxPsym_3_3_YNL029C%3B loxPsym_3_3_YNL031C%3B loxPsym_3_3_YNL033W%3B loxPsym_3_3_YNL034W%3B loxPsym_3_3_YNL037C%3B loxPsym_3_3_YNL040W%3B loxPsym_3_3_YNL041C%3B loxPsym_3_3_YNL045W%3B loxPsym_3_3_YNL046W%3B loxPsym_3_3_YNL047C%3B loxPsym_3_3_YNL049C%3B loxPsym_3_3_YNL050C%3B loxPsym_3_3_YNL052W%3B loxPsym_3_3_YNL053W%3B loxPsym_3_3_YNL054W%3B loxPsym_3_3_YNL056W%3B loxPsym_3_3_YNL058C%3B loxPsym_3_3_YNL059C%3B loxPsym_3_3_YNL063W%3B loxPsym_3_3_YNL064C%3B loxPsym_3_3_YNL065W%3B loxPsym_3_3_YNL066W%3B loxPsym_3_3_YNL067W%3B loxPsym_3_3_YNL067W-B%3B loxPsym_3_3_YNL068C%3B loxPsym_3_3_YNL069C%3B loxPsym_3_3_YNL070W%3B loxPsym_3_3_YNL071W%3B loxPsym_3_3_YNL072W%3B loxPsym_3_3_YNL073W%3B loxPsym_3_3_YNL074C%3B loxPsym_3_3_YNL076W%3B loxPsym_3_3_YNL077W%3B loxPsym_3_3_YNL078W%3B loxPsym_3_3_YNL079C%3B loxPsym_3_3_YNL080C%3B loxPsym_3_3_YNL081C%3B loxPsym_3_3_YNL083W%3B loxPsym_3_3_YNL084C%3B loxPsym_3_3_YNL085W%3B loxPsym_3_3_YNL086W%3B loxPsym_3_3_YNL087W%3B loxPsym_3_3_YNL091W%3B loxPsym_3_3_YNL092W%3B loxPsym_3_3_YNL093W%3B loxPsym_3_3_YNL095C%3B loxPsym_3_3_YNL097C%3B loxPsym_3_3_YNL097C-B%3B loxPsym_3_3_YNL098C%3B loxPsym_3_3_YNL099C%3B loxPsym_3_3_YNL101W%3B loxPsym_3_3_YNL104C%3B loxPsym_3_3_YNL106C%3B loxPsym_3_3_YNL111C%3B loxPsym_3_3_YNL115C%3B loxPsym_3_3_YNL117W%3B loxPsym_3_3_YNL119W%3B loxPsym_3_3_YNL121C%3B loxPsym_3_3_YNL122C%3B loxPsym_3_3_YNL123W%3B loxPsym_3_3_YNL125C%3B loxPsym_3_3_YNL127W%3B loxPsym_3_3_YNL128W%3B loxPsym_3_3_YNL129W%3B loxPsym_3_3_YNL130C%3B loxPsym_3_3_YNL130C-A%3B loxPsym_3_3_YNL133C%3B loxPsym_3_3_YNL134C%3B loxPsym_3_3_YNL135C%3B loxPsym_3_3_YNL138W%3B loxPsym_3_3_YNL138W-A%3B loxPsym_3_3_YNL141W%3B loxPsym_3_3_YNL142W%3B loxPsym_3_3_YNL144C%3B loxPsym_3_3_YNL146W%3B loxPsym_3_3_YNL148C%3B loxPsym_3_3_YNL153C%3B loxPsym_3_3_YNL154C%3B loxPsym_3_3_YNL156C%3B loxPsym_3_3_YNL159C%3B loxPsym_3_3_YNL160W%3B loxPsym_3_3_YNL162W-A%3B loxPsym_3_3_YNL166C%3B loxPsym_3_3_YNL167C%3B loxPsym_3_3_YNL168C%3B loxPsym_3_3_YNL173C%3B loxPsym_3_3_YNL175C%3B loxPsym_3_3_YNL176C%3B loxPsym_3_3_YNL177C%3B loxPsym_3_3_YNL180C%3B loxPsym_3_3_YNL183C%3B loxPsym_3_3_YNL185C%3B loxPsym_3_3_YNL186W%3B loxPsym_3_3_YNL187W%3B loxPsym_3_3_YNL190W%3B loxPsym_3_3_YNL191W%3B loxPsym_3_3_YNL193W%3B loxPsym_3_3_YNL194C%3B loxPsym_3_3_YNL195C%3B loxPsym_3_3_YNL196C%3B loxPsym_3_3_YNL197C%3B loxPsym_3_3_YNL199C%3B loxPsym_3_3_YNL200C%3B loxPsym_3_3_YNL201C%3B loxPsym_3_3_YNL206C%3B loxPsym_3_3_YNL208W%3B loxPsym_3_3_YNL209W%3B loxPsym_3_3_YNL210W%3B loxPsym_3_3_YNL211C%3B loxPsym_3_3_YNL213C%3B loxPsym_3_3_YNL215W%3B loxPsym_3_3_YNL217W%3B loxPsym_3_3_YNL218W%3B loxPsym_3_3_YNL219C%3B loxPsym_3_3_YNL223W%3B loxPsym_3_3_YNL224C%3B loxPsym_3_3_YNL225C%3B loxPsym_3_3_YNL229C%3B loxPsym_3_3_YNL230C%3B loxPsym_3_3_YNL231C%3B loxPsym_3_3_YNL233W%3B loxPsym_3_3_YNL234W%3B loxPsym_3_3_YNL237W%3B loxPsym_3_3_YNL238W%3B loxPsym_3_3_YNL239W%3B loxPsym_3_3_YNL241C%3B loxPsym_3_3_YNL243W%3B loxPsym_3_3_YNL248C%3B loxPsym_3_3_YNL249C%3B loxPsym_3_3_YNL252C%3B loxPsym_3_3_YNL254C%3B loxPsym_3_3_YNL255C%3B loxPsym_3_3_YNL257C%3B loxPsym_3_3_YNL259C%3B loxPsym_3_3_YNL264C%3B loxPsym_3_3_YNL268W%3B loxPsym_3_3_YNL269W%3B loxPsym_3_3_YNL270C%3B loxPsym_3_3_YNL271C%3B loxPsym_3_3_YNL274C%3B loxPsym_3_3_YNL277W-A%3B loxPsym_3_3_YNL278W%3B loxPsym_3_3_YNL279W%3B loxPsym_3_3_YNL280C%3B loxPsym_3_3_YNL283C%3B loxPsym_3_3_YNL284C%3B loxPsym_3_3_YNL288W%3B loxPsym_3_3_YNL289W%3B loxPsym_3_3_YNL291C%3B loxPsym_3_3_YNL293W%3B loxPsym_3_3_YNL294C%3B loxPsym_3_3_YNL298W%3B loxPsym_3_3_YNL299W%3B loxPsym_3_3_YNL300W%3B loxPsym_3_3_YNL301C%3B loxPsym_3_3_YNL302C%3B loxPsym_3_3_YNL305C%3B loxPsym_3_3_YNL307C%3B loxPsym_3_3_YNL309W%3B loxPsym_3_3_YNL311C%3B loxPsym_3_3_YNL314W%3B loxPsym_3_3_YNL315C%3B loxPsym_3_3_YNL316C%3B loxPsym_3_3_YNL320W%3B loxPsym_3_3_YNL321W%3B loxPsym_3_3_YNL322C%3B loxPsym_3_3_YNL325C%3B loxPsym_3_3_YNL326C%3B loxPsym_3_3_YNL328C%3B loxPsym_3_3_YNL329C%3B loxPsym_3_3_YNL330C%3B loxPsym_3_3_YNL331C%3B loxPsym_3_3_YNL333W%3B loxPsym_3_3_YNL334C%3B loxPsym_3_3_YNR001C%3B loxPsym_3_3_YNR002C%3B loxPsym_3_3_YNR004W%3B loxPsym_3_3_YNR006W%3B loxPsym_3_3_YNR007C%3B loxPsym_3_3_YNR008W%3B loxPsym_3_3_YNR009W%3B loxPsym_3_3_YNR010W%3B loxPsym_3_3_YNR013C%3B loxPsym_3_3_YNR014W%3B loxPsym_3_3_YNR015W%3B loxPsym_3_3_YNR018W%3B loxPsym_3_3_YNR020C%3B loxPsym_3_3_YNR022C%3B loxPsym_3_3_YNR023W%3B loxPsym_3_3_YNR027W%3B loxPsym_3_3_YNR029C%3B loxPsym_3_3_YNR031C%3B loxPsym_3_3_YNR032W%3B loxPsym_3_3_YNR033W%3B loxPsym_3_3_YNR034W%3B loxPsym_3_3_YNR034W-A%3B loxPsym_3_3_YNR037C%3B loxPsym_3_3_YNR039C%3B loxPsym_3_3_YNR041C%3B loxPsym_3_3_YNR044W%3B loxPsym_3_3_YNR045W%3B loxPsym_3_3_YNR047W%3B loxPsym_3_3_YNR049C%3B loxPsym_3_3_YNR050C%3B loxPsym_3_3_YNR051C%3B loxPsym_3_3_YNR052C%3B loxPsym_3_3_YNR055C%3B loxPsym_3_3_YNR056C%3B loxPsym_3_3_YNR057C%3B loxPsym_3_3_YNR058W%3B loxPsym_3_3_YNR059W%3B loxPsym_3_3_YNR060W%3B loxPsym_3_3_YNR061C%3B loxPsym_3_3_YNR062C%3B loxPsym_3_3_YNR063W%3B loxPsym_3_3_YNR064C%3B loxPsym_3_3_YNR065C%3B loxPsym_3_3_YNR066C%3B loxPsym_3_3_YNR067C%3B loxPsym_3_3_YNR068C%3B loxPsym_3_3_YNR069C%3B loxPsym_3_3_YNR070W%3B loxPsym_3_3_YNR071C%3B loxPsym_3_3_YNR072W%3B loxPsym_3_3_YNR073C%3B loxPsym_3_3_YNR074C%3B loxPsym_chr14_3_21_1200..1201_5flank%3B loxPsym_del_delchr14_3_00_97363..103911%3B loxPsym_del_delchr14_3_04_517780..523743%3B loxPsym_del_delchr14_3_05_539446..540219%3B loxPsym_del_delchr14_3_06_553112..560636%3B loxPsym_del_delchr14_3_09_617374..618200%3B loxPsym_del_delchr14_3_10_711991..713518%3B loxPsym_del_tF(GAA)N%3B loxPsym_del_tI(AAU)N1%3B loxPsym_del_tI(AAU)N2%3B loxPsym_del_tL(CAA)N%3B loxPsym_del_tT(AGU)N1
tig00000021	BIO	site_specific_recombination_target_region	13622	13655	.	.	.	Name=loxPsym_3_3_YNL001W%3B loxPsym_3_3_YNL003C%3B loxPsym_3_3_YNL004W%3B loxPsym_3_3_YNL005C%3B loxPsym_3_3_YNL008C%3B loxPsym_3_3_YNL010W%3B loxPsym_3_3_YNL011C%3B loxPsym_3_3_YNL015W%3B loxPsym_3_3_YNL016W%3B loxPsym_3_3_YNL018C%3B loxPsym_3_3_YNL019C%3B loxPsym_3_3_YNL020C%3B loxPsym_3_3_YNL022C%3B loxPsym_3_3_YNL023C%3B loxPsym_3_3_YNL024C%3B loxPsym_3_3_YNL024C-A%3B loxPsym_3_3_YNL025C%3B loxPsym_3_3_YNL027W%3B loxPsym_3_3_YNL029C%3B loxPsym_3_3_YNL031C%3B loxPsym_3_3_YNL033W%3B loxPsym_3_3_YNL034W%3B loxPsym_3_3_YNL037C%3B loxPsym_3_3_YNL040W%3B loxPsym_3_3_YNL041C%3B loxPsym_3_3_YNL045W%3B loxPsym_3_3_YNL046W%3B loxPsym_3_3_YNL047C%3B loxPsym_3_3_YNL049C%3B loxPsym_3_3_YNL050C%3B loxPsym_3_3_YNL052W%3B loxPsym_3_3_YNL053W%3B loxPsym_3_3_YNL054W%3B loxPsym_3_3_YNL056W%3B loxPsym_3_3_YNL058C%3B loxPsym_3_3_YNL059C%3B loxPsym_3_3_YNL063W%3B loxPsym_3_3_YNL064C%3B loxPsym_3_3_YNL065W%3B loxPsym_3_3_YNL066W%3B loxPsym_3_3_YNL067W%3B loxPsym_3_3_YNL067W-B%3B loxPsym_3_3_YNL068C%3B loxPsym_3_3_YNL069C%3B loxPsym_3_3_YNL070W%3B loxPsym_3_3_YNL071W%3B loxPsym_3_3_YNL072W%3B loxPsym_3_3_YNL073W%3B loxPsym_3_3_YNL074C%3B loxPsym_3_3_YNL076W%3B loxPsym_3_3_YNL077W%3B loxPsym_3_3_YNL078W%3B loxPsym_3_3_YNL079C%3B loxPsym_3_3_YNL080C%3B loxPsym_3_3_YNL081C%3B loxPsym_3_3_YNL083W%3B loxPsym_3_3_YNL084C%3B loxPsym_3_3_YNL085W%3B loxPsym_3_3_YNL086W%3B loxPsym_3_3_YNL087W%3B loxPsym_3_3_YNL091W%3B loxPsym_3_3_YNL092W%3B loxPsym_3_3_YNL093W%3B loxPsym_3_3_YNL095C%3B loxPsym_3_3_YNL097C%3B loxPsym_3_3_YNL097C-B%3B loxPsym_3_3_YNL098C%3B loxPsym_3_3_YNL099C%3B loxPsym_3_3_YNL101W%3B loxPsym_3_3_YNL104C%3B loxPsym_3_3_YNL106C%3B loxPsym_3_3_YNL111C%3B loxPsym_3_3_YNL115C%3B loxPsym_3_3_YNL117W%3B loxPsym_3_3_YNL119W%3B loxPsym_3_3_YNL121C%3B loxPsym_3_3_YNL122C%3B loxPsym_3_3_YNL123W%3B loxPsym_3_3_YNL125C%3B loxPsym_3_3_YNL127W%3B loxPsym_3_3_YNL128W%3B loxPsym_3_3_YNL129W%3B loxPsym_3_3_YNL130C%3B loxPsym_3_3_YNL130C-A%3B loxPsym_3_3_YNL133C%3B loxPsym_3_3_YNL134C%3B loxPsym_3_3_YNL135C%3B loxPsym_3_3_YNL138W%3B loxPsym_3_3_YNL138W-A%3B loxPsym_3_3_YNL141W%3B loxPsym_3_3_YNL142W%3B loxPsym_3_3_YNL144C%3B loxPsym_3_3_YNL146W%3B loxPsym_3_3_YNL148C%3B loxPsym_3_3_YNL153C%3B loxPsym_3_3_YNL154C%3B loxPsym_3_3_YNL156C%3B loxPsym_3_3_YNL159C%3B loxPsym_3_3_YNL160W%3B loxPsym_3_3_YNL162W-A%3B loxPsym_3_3_YNL166C%3B loxPsym_3_3_YNL167C%3B loxPsym_3_3_YNL168C%3B loxPsym_3_3_YNL173C%3B loxPsym_3_3_YNL175C%3B loxPsym_3_3_YNL176C%3B loxPsym_3_3_YNL177C%3B loxPsym_3_3_YNL180C%3B loxPsym_3_3_YNL183C%3B loxPsym_3_3_YNL185C%3B loxPsym_3_3_YNL186W%3B loxPsym_3_3_YNL187W%3B loxPsym_3_3_YNL190W%3B loxPsym_3_3_YNL191W%3B loxPsym_3_3_YNL193W%3B loxPsym_3_3_YNL194C%3B loxPsym_3_3_YNL195C%3B loxPsym_3_3_YNL196C%3B loxPsym_3_3_YNL197C%3B loxPsym_3_3_YNL199C%3B loxPsym_3_3_YNL200C%3B loxPsym_3_3_YNL201C%3B loxPsym_3_3_YNL206C%3B loxPsym_3_3_YNL208W%3B loxPsym_3_3_YNL209W%3B loxPsym_3_3_YNL210W%3B loxPsym_3_3_YNL211C%3B loxPsym_3_3_YNL213C%3B loxPsym_3_3_YNL215W%3B loxPsym_3_3_YNL217W%3B loxPsym_3_3_YNL218W%3B loxPsym_3_3_YNL219C%3B loxPsym_3_3_YNL223W%3B loxPsym_3_3_YNL224C%3B loxPsym_3_3_YNL225C%3B loxPsym_3_3_YNL229C%3B loxPsym_3_3_YNL230C%3B loxPsym_3_3_YNL231C%3B loxPsym_3_3_YNL233W%3B loxPsym_3_3_YNL234W%3B loxPsym_3_3_YNL237W%3B loxPsym_3_3_YNL238W%3B loxPsym_3_3_YNL239W%3B loxPsym_3_3_YNL241C%3B loxPsym_3_3_YNL243W%3B loxPsym_3_3_YNL248C%3B loxPsym_3_3_YNL249C%3B loxPsym_3_3_YNL252C%3B loxPsym_3_3_YNL254C%3B loxPsym_3_3_YNL255C%3B loxPsym_3_3_YNL257C%3B loxPsym_3_3_YNL259C%3B loxPsym_3_3_YNL264C%3B loxPsym_3_3_YNL268W%3B loxPsym_3_3_YNL269W%3B loxPsym_3_3_YNL270C%3B loxPsym_3_3_YNL271C%3B loxPsym_3_3_YNL274C%3B loxPsym_3_3_YNL277W-A%3B loxPsym_3_3_YNL278W%3B loxPsym_3_3_YNL279W%3B loxPsym_3_3_YNL280C%3B loxPsym_3_3_YNL283C%3B loxPsym_3_3_YNL284C%3B loxPsym_3_3_YNL288W%3B loxPsym_3_3_YNL289W%3B loxPsym_3_3_YNL291C%3B loxPsym_3_3_YNL293W%3B loxPsym_3_3_YNL294C%3B loxPsym_3_3_YNL298W%3B loxPsym_3_3_YNL299W%3B loxPsym_3_3_YNL300W%3B loxPsym_3_3_YNL301C%3B loxPsym_3_3_YNL302C%3B loxPsym_3_3_YNL305C%3B loxPsym_3_3_YNL307C%3B loxPsym_3_3_YNL309W%3B loxPsym_3_3_YNL311C%3B loxPsym_3_3_YNL314W%3B loxPsym_3_3_YNL315C%3B loxPsym_3_3_YNL316C%3B loxPsym_3_3_YNL320W%3B loxPsym_3_3_YNL321W%3B loxPsym_3_3_YNL322C%3B loxPsym_3_3_YNL325C%3B loxPsym_3_3_YNL326C%3B loxPsym_3_3_YNL328C%3B loxPsym_3_3_YNL329C%3B loxPsym_3_3_YNL330C%3B loxPsym_3_3_YNL331C%3B loxPsym_3_3_YNL333W%3B loxPsym_3_3_YNL334C%3B loxPsym_3_3_YNR001C%3B loxPsym_3_3_YNR002C%3B loxPsym_3_3_YNR004W%3B loxPsym_3_3_YNR006W%3B loxPsym_3_3_YNR007C%3B loxPsym_3_3_YNR008W%3B loxPsym_3_3_YNR009W%3B loxPsym_3_3_YNR010W%3B loxPsym_3_3_YNR013C%3B loxPsym_3_3_YNR014W%3B loxPsym_3_3_YNR015W%3B loxPsym_3_3_YNR018W%3B loxPsym_3_3_YNR020C%3B loxPsym_3_3_YNR022C%3B loxPsym_3_3_YNR023W%3B loxPsym_3_3_YNR027W%3B loxPsym_3_3_YNR029C%3B loxPsym_3_3_YNR031C%3B loxPsym_3_3_YNR032W%3B loxPsym_3_3_YNR033W%3B loxPsym_3_3_YNR034W%3B loxPsym_3_3_YNR034W-A%3B loxPsym_3_3_YNR037C%3B loxPsym_3_3_YNR039C%3B loxPsym_3_3_YNR041C%3B loxPsym_3_3_YNR044W%3B loxPsym_3_3_YNR045W%3B loxPsym_3_3_YNR047W%3B loxPsym_3_3_YNR049C%3B loxPsym_3_3_YNR050C%3B loxPsym_3_3_YNR051C%3B loxPsym_3_3_YNR052C%3B loxPsym_3_3_YNR055C%3B loxPsym_3_3_YNR056C%3B loxPsym_3_3_YNR057C%3B loxPsym_3_3_YNR058W%3B loxPsym_3_3_YNR059W%3B loxPsym_3_3_YNR060W%3B loxPsym_3_3_YNR061C%3B loxPsym_3_3_YNR062C%3B loxPsym_3_3_YNR063W%3B loxPsym_3_3_YNR064C%3B loxPsym_3_3_YNR065C%3B loxPsym_3_3_YNR066C%3B loxPsym_3_3_YNR067C%3B loxPsym_3_3_YNR068C%3B loxPsym_3_3_YNR069C%3B loxPsym_3_3_YNR070W%3B loxPsym_3_3_YNR071C%3B loxPsym_3_3_YNR072W%3B loxPsym_3_3_YNR073C%3B loxPsym_3_3_YNR074C%3B loxPsym_chr14_3_21_1200..1201_5flank%3B loxPsym_del_delchr14_3_00_97363..103911%3B loxPsym_del_delchr14_3_04_517780..523743%3B loxPsym_del_delchr14_3_05_539446..540219%3B loxPsym_del_delchr14_3_06_553112..560636%3B loxPsym_del_delchr14_3_09_617374..618200%3B loxPsym_del_delchr14_3_10_711991..713518%3B loxPsym_del_tF(GAA)N%3B loxPsym_del_tI(AAU)N1%3B loxPsym_del_tI(AAU)N2%3B loxPsym_del_tL(CAA)N%3B loxPsym_del_tT(AGU)N1;ID=loxPsym_3_3_YNL001W%3B loxPsym_3_3_YNL003C%3B loxPsym_3_3_YNL004W%3B loxPsym_3_3_YNL005C%3B loxPsym_3_3_YNL008C%3B loxPsym_3_3_YNL010W%3B loxPsym_3_3_YNL011C%3B loxPsym_3_3_YNL015W%3B loxPsym_3_3_YNL016W%3B loxPsym_3_3_YNL018C%3B loxPsym_3_3_YNL019C%3B loxPsym_3_3_YNL020C%3B loxPsym_3_3_YNL022C%3B loxPsym_3_3_YNL023C%3B loxPsym_3_3_YNL024C%3B loxPsym_3_3_YNL024C-A%3B loxPsym_3_3_YNL025C%3B loxPsym_3_3_YNL027W%3B loxPsym_3_3_YNL029C%3B loxPsym_3_3_YNL031C%3B loxPsym_3_3_YNL033W%3B loxPsym_3_3_YNL034W%3B loxPsym_3_3_YNL037C%3B loxPsym_3_3_YNL040W%3B loxPsym_3_3_YNL041C%3B loxPsym_3_3_YNL045W%3B loxPsym_3_3_YNL046W%3B loxPsym_3_3_YNL047C%3B loxPsym_3_3_YNL049C%3B loxPsym_3_3_YNL050C%3B loxPsym_3_3_YNL052W%3B loxPsym_3_3_YNL053W%3B loxPsym_3_3_YNL054W%3B loxPsym_3_3_YNL056W%3B loxPsym_3_3_YNL058C%3B loxPsym_3_3_YNL059C%3B loxPsym_3_3_YNL063W%3B loxPsym_3_3_YNL064C%3B loxPsym_3_3_YNL065W%3B loxPsym_3_3_YNL066W%3B loxPsym_3_3_YNL067W%3B loxPsym_3_3_YNL067W-B%3B loxPsym_3_3_YNL068C%3B loxPsym_3_3_YNL069C%3B loxPsym_3_3_YNL070W%3B loxPsym_3_3_YNL071W%3B loxPsym_3_3_YNL072W%3B loxPsym_3_3_YNL073W%3B loxPsym_3_3_YNL074C%3B loxPsym_3_3_YNL076W%3B loxPsym_3_3_YNL077W%3B loxPsym_3_3_YNL078W%3B loxPsym_3_3_YNL079C%3B loxPsym_3_3_YNL080C%3B loxPsym_3_3_YNL081C%3B loxPsym_3_3_YNL083W%3B loxPsym_3_3_YNL084C%3B loxPsym_3_3_YNL085W%3B loxPsym_3_3_YNL086W%3B loxPsym_3_3_YNL087W%3B loxPsym_3_3_YNL091W%3B loxPsym_3_3_YNL092W%3B loxPsym_3_3_YNL093W%3B loxPsym_3_3_YNL095C%3B loxPsym_3_3_YNL097C%3B loxPsym_3_3_YNL097C-B%3B loxPsym_3_3_YNL098C%3B loxPsym_3_3_YNL099C%3B loxPsym_3_3_YNL101W%3B loxPsym_3_3_YNL104C%3B loxPsym_3_3_YNL106C%3B loxPsym_3_3_YNL111C%3B loxPsym_3_3_YNL115C%3B loxPsym_3_3_YNL117W%3B loxPsym_3_3_YNL119W%3B loxPsym_3_3_YNL121C%3B loxPsym_3_3_YNL122C%3B loxPsym_3_3_YNL123W%3B loxPsym_3_3_YNL125C%3B loxPsym_3_3_YNL127W%3B loxPsym_3_3_YNL128W%3B loxPsym_3_3_YNL129W%3B loxPsym_3_3_YNL130C%3B loxPsym_3_3_YNL130C-A%3B loxPsym_3_3_YNL133C%3B loxPsym_3_3_YNL134C%3B loxPsym_3_3_YNL135C%3B loxPsym_3_3_YNL138W%3B loxPsym_3_3_YNL138W-A%3B loxPsym_3_3_YNL141W%3B loxPsym_3_3_YNL142W%3B loxPsym_3_3_YNL144C%3B loxPsym_3_3_YNL146W%3B loxPsym_3_3_YNL148C%3B loxPsym_3_3_YNL153C%3B loxPsym_3_3_YNL154C%3B loxPsym_3_3_YNL156C%3B loxPsym_3_3_YNL159C%3B loxPsym_3_3_YNL160W%3B loxPsym_3_3_YNL162W-A%3B loxPsym_3_3_YNL166C%3B loxPsym_3_3_YNL167C%3B loxPsym_3_3_YNL168C%3B loxPsym_3_3_YNL173C%3B loxPsym_3_3_YNL175C%3B loxPsym_3_3_YNL176C%3B loxPsym_3_3_YNL177C%3B loxPsym_3_3_YNL180C%3B loxPsym_3_3_YNL183C%3B loxPsym_3_3_YNL185C%3B loxPsym_3_3_YNL186W%3B loxPsym_3_3_YNL187W%3B loxPsym_3_3_YNL190W%3B loxPsym_3_3_YNL191W%3B loxPsym_3_3_YNL193W%3B loxPsym_3_3_YNL194C%3B loxPsym_3_3_YNL195C%3B loxPsym_3_3_YNL196C%3B loxPsym_3_3_YNL197C%3B loxPsym_3_3_YNL199C%3B loxPsym_3_3_YNL200C%3B loxPsym_3_3_YNL201C%3B loxPsym_3_3_YNL206C%3B loxPsym_3_3_YNL208W%3B loxPsym_3_3_YNL209W%3B loxPsym_3_3_YNL210W%3B loxPsym_3_3_YNL211C%3B loxPsym_3_3_YNL213C%3B loxPsym_3_3_YNL215W%3B loxPsym_3_3_YNL217W%3B loxPsym_3_3_YNL218W%3B loxPsym_3_3_YNL219C%3B loxPsym_3_3_YNL223W%3B loxPsym_3_3_YNL224C%3B loxPsym_3_3_YNL225C%3B loxPsym_3_3_YNL229C%3B loxPsym_3_3_YNL230C%3B loxPsym_3_3_YNL231C%3B loxPsym_3_3_YNL233W%3B loxPsym_3_3_YNL234W%3B loxPsym_3_3_YNL237W%3B loxPsym_3_3_YNL238W%3B loxPsym_3_3_YNL239W%3B loxPsym_3_3_YNL241C%3B loxPsym_3_3_YNL243W%3B loxPsym_3_3_YNL248C%3B loxPsym_3_3_YNL249C%3B loxPsym_3_3_YNL252C%3B loxPsym_3_3_YNL254C%3B loxPsym_3_3_YNL255C%3B loxPsym_3_3_YNL257C%3B loxPsym_3_3_YNL259C%3B loxPsym_3_3_YNL264C%3B loxPsym_3_3_YNL268W%3B loxPsym_3_3_YNL269W%3B loxPsym_3_3_YNL270C%3B loxPsym_3_3_YNL271C%3B loxPsym_3_3_YNL274C%3B loxPsym_3_3_YNL277W-A%3B loxPsym_3_3_YNL278W%3B loxPsym_3_3_YNL279W%3B loxPsym_3_3_YNL280C%3B loxPsym_3_3_YNL283C%3B loxPsym_3_3_YNL284C%3B loxPsym_3_3_YNL288W%3B loxPsym_3_3_YNL289W%3B loxPsym_3_3_YNL291C%3B loxPsym_3_3_YNL293W%3B loxPsym_3_3_YNL294C%3B loxPsym_3_3_YNL298W%3B loxPsym_3_3_YNL299W%3B loxPsym_3_3_YNL300W%3B loxPsym_3_3_YNL301C%3B loxPsym_3_3_YNL302C%3B loxPsym_3_3_YNL305C%3B loxPsym_3_3_YNL307C%3B loxPsym_3_3_YNL309W%3B loxPsym_3_3_YNL311C%3B loxPsym_3_3_YNL314W%3B loxPsym_3_3_YNL315C%3B loxPsym_3_3_YNL316C%3B loxPsym_3_3_YNL320W%3B loxPsym_3_3_YNL321W%3B loxPsym_3_3_YNL322C%3B loxPsym_3_3_YNL325C%3B loxPsym_3_3_YNL326C%3B loxPsym_3_3_YNL328C%3B loxPsym_3_3_YNL329C%3B loxPsym_3_3_YNL330C%3B loxPsym_3_3_YNL331C%3B loxPsym_3_3_YNL333W%3B loxPsym_3_3_YNL334C%3B loxPsym_3_3_YNR001C%3B loxPsym_3_3_YNR002C%3B loxPsym_3_3_YNR004W%3B loxPsym_3_3_YNR006W%3B loxPsym_3_3_YNR007C%3B loxPsym_3_3_YNR008W%3B loxPsym_3_3_YNR009W%3B loxPsym_3_3_YNR010W%3B loxPsym_3_3_YNR013C%3B loxPsym_3_3_YNR014W%3B loxPsym_3_3_YNR015W%3B loxPsym_3_3_YNR018W%3B loxPsym_3_3_YNR020C%3B loxPsym_3_3_YNR022C%3B loxPsym_3_3_YNR023W%3B loxPsym_3_3_YNR027W%3B loxPsym_3_3_YNR029C%3B loxPsym_3_3_YNR031C%3B loxPsym_3_3_YNR032W%3B loxPsym_3_3_YNR033W%3B loxPsym_3_3_YNR034W%3B loxPsym_3_3_YNR034W-A%3B loxPsym_3_3_YNR037C%3B loxPsym_3_3_YNR039C%3B loxPsym_3_3_YNR041C%3B loxPsym_3_3_YNR044W%3B loxPsym_3_3_YNR045W%3B loxPsym_3_3_YNR047W%3B loxPsym_3_3_YNR049C%3B loxPsym_3_3_YNR050C%3B loxPsym_3_3_YNR051C%3B loxPsym_3_3_YNR052C%3B loxPsym_3_3_YNR055C%3B loxPsym_3_3_YNR056C%3B loxPsym_3_3_YNR057C%3B loxPsym_3_3_YNR058W%3B loxPsym_3_3_YNR059W%3B loxPsym_3_3_YNR060W%3B loxPsym_3_3_YNR061C%3B loxPsym_3_3_YNR062C%3B loxPsym_3_3_YNR063W%3B loxPsym_3_3_YNR064C%3B loxPsym_3_3_YNR065C%3B loxPsym_3_3_YNR066C%3B loxPsym_3_3_YNR067C%3B loxPsym_3_3_YNR068C%3B loxPsym_3_3_YNR069C%3B loxPsym_3_3_YNR070W%3B loxPsym_3_3_YNR071C%3B loxPsym_3_3_YNR072W%3B loxPsym_3_3_YNR073C%3B loxPsym_3_3_YNR074C%3B loxPsym_chr14_3_21_1200..1201_5flank%3B loxPsym_del_delchr14_3_00_97363..103911%3B loxPsym_del_delchr14_3_04_517780..523743%3B loxPsym_del_delchr14_3_05_539446..540219%3B loxPsym_del_delchr14_3_06_553112..560636%3B loxPsym_del_delchr14_3_09_617374..618200%3B loxPsym_del_delchr14_3_10_711991..713518%3B loxPsym_del_tF(GAA)N%3B loxPsym_del_tI(AAU)N1%3B loxPsym_del_tI(AAU)N2%3B loxPsym_del_tL(CAA)N%3B loxPsym_del_tT(AGU)N1
tig00000021	BIO	site_specific_recombination_target_region	18142	18175	.	.	.	Name=loxPsym_3_3_YNL001W%3B loxPsym_3_3_YNL003C%3B loxPsym_3_3_YNL004W%3B loxPsym_3_3_YNL005C%3B loxPsym_3_3_YNL008C%3B loxPsym_3_3_YNL010W%3B loxPsym_3_3_YNL011C%3B loxPsym_3_3_YNL015W%3B loxPsym_3_3_YNL016W%3B loxPsym_3_3_YNL018C%3B loxPsym_3_3_YNL019C%3B loxPsym_3_3_YNL020C%3B loxPsym_3_3_YNL022C%3B loxPsym_3_3_YNL023C%3B loxPsym_3_3_YNL024C%3B loxPsym_3_3_YNL024C-A%3B loxPsym_3_3_YNL025C%3B loxPsym_3_3_YNL027W%3B loxPsym_3_3_YNL029C%3B loxPsym_3_3_YNL031C%3B loxPsym_3_3_YNL033W%3B loxPsym_3_3_YNL034W%3B loxPsym_3_3_YNL037C%3B loxPsym_3_3_YNL040W%3B loxPsym_3_3_YNL041C%3B loxPsym_3_3_YNL045W%3B loxPsym_3_3_YNL046W%3B loxPsym_3_3_YNL047C%3B loxPsym_3_3_YNL049C%3B loxPsym_3_3_YNL050C%3B loxPsym_3_3_YNL052W%3B loxPsym_3_3_YNL053W%3B loxPsym_3_3_YNL054W%3B loxPsym_3_3_YNL056W%3B loxPsym_3_3_YNL058C%3B loxPsym_3_3_YNL059C%3B loxPsym_3_3_YNL063W%3B loxPsym_3_3_YNL064C%3B loxPsym_3_3_YNL065W%3B loxPsym_3_3_YNL066W%3B loxPsym_3_3_YNL067W%3B loxPsym_3_3_YNL067W-B%3B loxPsym_3_3_YNL068C%3B loxPsym_3_3_YNL069C%3B loxPsym_3_3_YNL070W%3B loxPsym_3_3_YNL071W%3B loxPsym_3_3_YNL072W%3B loxPsym_3_3_YNL073W%3B loxPsym_3_3_YNL074C%3B loxPsym_3_3_YNL076W%3B loxPsym_3_3_YNL077W%3B loxPsym_3_3_YNL078W%3B loxPsym_3_3_YNL079C%3B loxPsym_3_3_YNL080C%3B loxPsym_3_3_YNL081C%3B loxPsym_3_3_YNL083W%3B loxPsym_3_3_YNL084C%3B loxPsym_3_3_YNL085W%3B loxPsym_3_3_YNL086W%3B loxPsym_3_3_YNL087W%3B loxPsym_3_3_YNL091W%3B loxPsym_3_3_YNL092W%3B loxPsym_3_3_YNL093W%3B loxPsym_3_3_YNL095C%3B loxPsym_3_3_YNL097C%3B loxPsym_3_3_YNL097C-B%3B loxPsym_3_3_YNL098C%3B loxPsym_3_3_YNL099C%3B loxPsym_3_3_YNL101W%3B loxPsym_3_3_YNL104C%3B loxPsym_3_3_YNL106C%3B loxPsym_3_3_YNL111C%3B loxPsym_3_3_YNL115C%3B loxPsym_3_3_YNL117W%3B loxPsym_3_3_YNL119W%3B loxPsym_3_3_YNL121C%3B loxPsym_3_3_YNL122C%3B loxPsym_3_3_YNL123W%3B loxPsym_3_3_YNL125C%3B loxPsym_3_3_YNL127W%3B loxPsym_3_3_YNL128W%3B loxPsym_3_3_YNL129W%3B loxPsym_3_3_YNL130C%3B loxPsym_3_3_YNL130C-A%3B loxPsym_3_3_YNL133C%3B loxPsym_3_3_YNL134C%3B loxPsym_3_3_YNL135C%3B loxPsym_3_3_YNL138W%3B loxPsym_3_3_YNL138W-A%3B loxPsym_3_3_YNL141W%3B loxPsym_3_3_YNL142W%3B loxPsym_3_3_YNL144C%3B loxPsym_3_3_YNL146W%3B loxPsym_3_3_YNL148C%3B loxPsym_3_3_YNL153C%3B loxPsym_3_3_YNL154C%3B loxPsym_3_3_YNL156C%3B loxPsym_3_3_YNL159C%3B loxPsym_3_3_YNL160W%3B loxPsym_3_3_YNL162W-A%3B loxPsym_3_3_YNL166C%3B loxPsym_3_3_YNL167C%3B loxPsym_3_3_YNL168C%3B loxPsym_3_3_YNL173C%3B loxPsym_3_3_YNL175C%3B loxPsym_3_3_YNL176C%3B loxPsym_3_3_YNL177C%3B loxPsym_3_3_YNL180C%3B loxPsym_3_3_YNL183C%3B loxPsym_3_3_YNL185C%3B loxPsym_3_3_YNL186W%3B loxPsym_3_3_YNL187W%3B loxPsym_3_3_YNL190W%3B loxPsym_3_3_YNL191W%3B loxPsym_3_3_YNL193W%3B loxPsym_3_3_YNL194C%3B loxPsym_3_3_YNL195C%3B loxPsym_3_3_YNL196C%3B loxPsym_3_3_YNL197C%3B loxPsym_3_3_YNL199C%3B loxPsym_3_3_YNL200C%3B loxPsym_3_3_YNL201C%3B loxPsym_3_3_YNL206C%3B loxPsym_3_3_YNL208W%3B loxPsym_3_3_YNL209W%3B loxPsym_3_3_YNL210W%3B loxPsym_3_3_YNL211C%3B loxPsym_3_3_YNL213C%3B loxPsym_3_3_YNL215W%3B loxPsym_3_3_YNL217W%3B loxPsym_3_3_YNL218W%3B loxPsym_3_3_YNL219C%3B loxPsym_3_3_YNL223W%3B loxPsym_3_3_YNL224C%3B loxPsym_3_3_YNL225C%3B loxPsym_3_3_YNL229C%3B loxPsym_3_3_YNL230C%3B loxPsym_3_3_YNL231C%3B loxPsym_3_3_YNL233W%3B loxPsym_3_3_YNL234W%3B loxPsym_3_3_YNL237W%3B loxPsym_3_3_YNL238W%3B loxPsym_3_3_YNL239W%3B loxPsym_3_3_YNL241C%3B loxPsym_3_3_YNL243W%3B loxPsym_3_3_YNL248C%3B loxPsym_3_3_YNL249C%3B loxPsym_3_3_YNL252C%3B loxPsym_3_3_YNL254C%3B loxPsym_3_3_YNL255C%3B loxPsym_3_3_YNL257C%3B loxPsym_3_3_YNL259C%3B loxPsym_3_3_YNL264C%3B loxPsym_3_3_YNL268W%3B loxPsym_3_3_YNL269W%3B loxPsym_3_3_YNL270C%3B loxPsym_3_3_YNL271C%3B loxPsym_3_3_YNL274C%3B loxPsym_3_3_YNL277W-A%3B loxPsym_3_3_YNL278W%3B loxPsym_3_3_YNL279W%3B loxPsym_3_3_YNL280C%3B loxPsym_3_3_YNL283C%3B loxPsym_3_3_YNL284C%3B loxPsym_3_3_YNL288W%3B loxPsym_3_3_YNL289W%3B loxPsym_3_3_YNL291C%3B loxPsym_3_3_YNL293W%3B loxPsym_3_3_YNL294C%3B loxPsym_3_3_YNL298W%3B loxPsym_3_3_YNL299W%3B loxPsym_3_3_YNL300W%3B loxPsym_3_3_YNL301C%3B loxPsym_3_3_YNL302C%3B loxPsym_3_3_YNL305C%3B loxPsym_3_3_YNL307C%3B loxPsym_3_3_YNL309W%3B loxPsym_3_3_YNL311C%3B loxPsym_3_3_YNL314W%3B loxPsym_3_3_YNL315C%3B loxPsym_3_3_YNL316C%3B loxPsym_3_3_YNL320W%3B loxPsym_3_3_YNL321W%3B loxPsym_3_3_YNL322C%3B loxPsym_3_3_YNL325C%3B loxPsym_3_3_YNL326C%3B loxPsym_3_3_YNL328C%3B loxPsym_3_3_YNL329C%3B loxPsym_3_3_YNL330C%3B loxPsym_3_3_YNL331C%3B loxPsym_3_3_YNL333W%3B loxPsym_3_3_YNL334C%3B loxPsym_3_3_YNR001C%3B loxPsym_3_3_YNR002C%3B loxPsym_3_3_YNR004W%3B loxPsym_3_3_YNR006W%3B loxPsym_3_3_YNR007C%3B loxPsym_3_3_YNR008W%3B loxPsym_3_3_YNR009W%3B loxPsym_3_3_YNR010W%3B loxPsym_3_3_YNR013C%3B loxPsym_3_3_YNR014W%3B loxPsym_3_3_YNR015W%3B loxPsym_3_3_YNR018W%3B loxPsym_3_3_YNR020C%3B loxPsym_3_3_YNR022C%3B loxPsym_3_3_YNR023W%3B loxPsym_3_3_YNR027W%3B loxPsym_3_3_YNR029C%3B loxPsym_3_3_YNR031C%3B loxPsym_3_3_YNR032W%3B loxPsym_3_3_YNR033W%3B loxPsym_3_3_YNR034W%3B loxPsym_3_3_YNR034W-A%3B loxPsym_3_3_YNR037C%3B loxPsym_3_3_YNR039C%3B loxPsym_3_3_YNR041C%3B loxPsym_3_3_YNR044W%3B loxPsym_3_3_YNR045W%3B loxPsym_3_3_YNR047W%3B loxPsym_3_3_YNR049C%3B loxPsym_3_3_YNR050C%3B loxPsym_3_3_YNR051C%3B loxPsym_3_3_YNR052C%3B loxPsym_3_3_YNR055C%3B loxPsym_3_3_YNR056C%3B loxPsym_3_3_YNR057C%3B loxPsym_3_3_YNR058W%3B loxPsym_3_3_YNR059W%3B loxPsym_3_3_YNR060W%3B loxPsym_3_3_YNR061C%3B loxPsym_3_3_YNR062C%3B loxPsym_3_3_YNR063W%3B loxPsym_3_3_YNR064C%3B loxPsym_3_3_YNR065C%3B loxPsym_3_3_YNR066C%3B loxPsym_3_3_YNR067C%3B loxPsym_3_3_YNR068C%3B loxPsym_3_3_YNR069C%3B loxPsym_3_3_YNR070W%3B loxPsym_3_3_YNR071C%3B loxPsym_3_3_YNR072W%3B loxPsym_3_3_YNR073C%3B loxPsym_3_3_YNR074C%3B loxPsym_chr14_3_21_1200..1201_5flank%3B loxPsym_del_delchr14_3_00_97363..103911%3B loxPsym_del_delchr14_3_04_517780..523743%3B loxPsym_del_delchr14_3_05_539446..540219%3B loxPsym_del_delchr14_3_06_553112..560636%3B loxPsym_del_delchr14_3_09_617374..618200%3B loxPsym_del_delchr14_3_10_711991..713518%3B loxPsym_del_tF(GAA)N%3B loxPsym_del_tI(AAU)N1%3B loxPsym_del_tI(AAU)N2%3B loxPsym_del_tL(CAA)N%3B loxPsym_del_tT(AGU)N1;ID=loxPsym_3_3_YNL001W%3B loxPsym_3_3_YNL003C%3B loxPsym_3_3_YNL004W%3B loxPsym_3_3_YNL005C%3B loxPsym_3_3_YNL008C%3B loxPsym_3_3_YNL010W%3B loxPsym_3_3_YNL011C%3B loxPsym_3_3_YNL015W%3B loxPsym_3_3_YNL016W%3B loxPsym_3_3_YNL018C%3B loxPsym_3_3_YNL019C%3B loxPsym_3_3_YNL020C%3B loxPsym_3_3_YNL022C%3B loxPsym_3_3_YNL023C%3B loxPsym_3_3_YNL024C%3B loxPsym_3_3_YNL024C-A%3B loxPsym_3_3_YNL025C%3B loxPsym_3_3_YNL027W%3B loxPsym_3_3_YNL029C%3B loxPsym_3_3_YNL031C%3B loxPsym_3_3_YNL033W%3B loxPsym_3_3_YNL034W%3B loxPsym_3_3_YNL037C%3B loxPsym_3_3_YNL040W%3B loxPsym_3_3_YNL041C%3B loxPsym_3_3_YNL045W%3B loxPsym_3_3_YNL046W%3B loxPsym_3_3_YNL047C%3B loxPsym_3_3_YNL049C%3B loxPsym_3_3_YNL050C%3B loxPsym_3_3_YNL052W%3B loxPsym_3_3_YNL053W%3B loxPsym_3_3_YNL054W%3B loxPsym_3_3_YNL056W%3B loxPsym_3_3_YNL058C%3B loxPsym_3_3_YNL059C%3B loxPsym_3_3_YNL063W%3B loxPsym_3_3_YNL064C%3B loxPsym_3_3_YNL065W%3B loxPsym_3_3_YNL066W%3B loxPsym_3_3_YNL067W%3B loxPsym_3_3_YNL067W-B%3B loxPsym_3_3_YNL068C%3B loxPsym_3_3_YNL069C%3B loxPsym_3_3_YNL070W%3B loxPsym_3_3_YNL071W%3B loxPsym_3_3_YNL072W%3B loxPsym_3_3_YNL073W%3B loxPsym_3_3_YNL074C%3B loxPsym_3_3_YNL076W%3B loxPsym_3_3_YNL077W%3B loxPsym_3_3_YNL078W%3B loxPsym_3_3_YNL079C%3B loxPsym_3_3_YNL080C%3B loxPsym_3_3_YNL081C%3B loxPsym_3_3_YNL083W%3B loxPsym_3_3_YNL084C%3B loxPsym_3_3_YNL085W%3B loxPsym_3_3_YNL086W%3B loxPsym_3_3_YNL087W%3B loxPsym_3_3_YNL091W%3B loxPsym_3_3_YNL092W%3B loxPsym_3_3_YNL093W%3B loxPsym_3_3_YNL095C%3B loxPsym_3_3_YNL097C%3B loxPsym_3_3_YNL097C-B%3B loxPsym_3_3_YNL098C%3B loxPsym_3_3_YNL099C%3B loxPsym_3_3_YNL101W%3B loxPsym_3_3_YNL104C%3B loxPsym_3_3_YNL106C%3B loxPsym_3_3_YNL111C%3B loxPsym_3_3_YNL115C%3B loxPsym_3_3_YNL117W%3B loxPsym_3_3_YNL119W%3B loxPsym_3_3_YNL121C%3B loxPsym_3_3_YNL122C%3B loxPsym_3_3_YNL123W%3B loxPsym_3_3_YNL125C%3B loxPsym_3_3_YNL127W%3B loxPsym_3_3_YNL128W%3B loxPsym_3_3_YNL129W%3B loxPsym_3_3_YNL130C%3B loxPsym_3_3_YNL130C-A%3B loxPsym_3_3_YNL133C%3B loxPsym_3_3_YNL134C%3B loxPsym_3_3_YNL135C%3B loxPsym_3_3_YNL138W%3B loxPsym_3_3_YNL138W-A%3B loxPsym_3_3_YNL141W%3B loxPsym_3_3_YNL142W%3B loxPsym_3_3_YNL144C%3B loxPsym_3_3_YNL146W%3B loxPsym_3_3_YNL148C%3B loxPsym_3_3_YNL153C%3B loxPsym_3_3_YNL154C%3B loxPsym_3_3_YNL156C%3B loxPsym_3_3_YNL159C%3B loxPsym_3_3_YNL160W%3B loxPsym_3_3_YNL162W-A%3B loxPsym_3_3_YNL166C%3B loxPsym_3_3_YNL167C%3B loxPsym_3_3_YNL168C%3B loxPsym_3_3_YNL173C%3B loxPsym_3_3_YNL175C%3B loxPsym_3_3_YNL176C%3B loxPsym_3_3_YNL177C%3B loxPsym_3_3_YNL180C%3B loxPsym_3_3_YNL183C%3B loxPsym_3_3_YNL185C%3B loxPsym_3_3_YNL186W%3B loxPsym_3_3_YNL187W%3B loxPsym_3_3_YNL190W%3B loxPsym_3_3_YNL191W%3B loxPsym_3_3_YNL193W%3B loxPsym_3_3_YNL194C%3B loxPsym_3_3_YNL195C%3B loxPsym_3_3_YNL196C%3B loxPsym_3_3_YNL197C%3B loxPsym_3_3_YNL199C%3B loxPsym_3_3_YNL200C%3B loxPsym_3_3_YNL201C%3B loxPsym_3_3_YNL206C%3B loxPsym_3_3_YNL208W%3B loxPsym_3_3_YNL209W%3B loxPsym_3_3_YNL210W%3B loxPsym_3_3_YNL211C%3B loxPsym_3_3_YNL213C%3B loxPsym_3_3_YNL215W%3B loxPsym_3_3_YNL217W%3B loxPsym_3_3_YNL218W%3B loxPsym_3_3_YNL219C%3B loxPsym_3_3_YNL223W%3B loxPsym_3_3_YNL224C%3B loxPsym_3_3_YNL225C%3B loxPsym_3_3_YNL229C%3B loxPsym_3_3_YNL230C%3B loxPsym_3_3_YNL231C%3B loxPsym_3_3_YNL233W%3B loxPsym_3_3_YNL234W%3B loxPsym_3_3_YNL237W%3B loxPsym_3_3_YNL238W%3B loxPsym_3_3_YNL239W%3B loxPsym_3_3_YNL241C%3B loxPsym_3_3_YNL243W%3B loxPsym_3_3_YNL248C%3B loxPsym_3_3_YNL249C%3B loxPsym_3_3_YNL252C%3B loxPsym_3_3_YNL254C%3B loxPsym_3_3_YNL255C%3B loxPsym_3_3_YNL257C%3B loxPsym_3_3_YNL259C%3B loxPsym_3_3_YNL264C%3B loxPsym_3_3_YNL268W%3B loxPsym_3_3_YNL269W%3B loxPsym_3_3_YNL270C%3B loxPsym_3_3_YNL271C%3B loxPsym_3_3_YNL274C%3B loxPsym_3_3_YNL277W-A%3B loxPsym_3_3_YNL278W%3B loxPsym_3_3_YNL279W%3B loxPsym_3_3_YNL280C%3B loxPsym_3_3_YNL283C%3B loxPsym_3_3_YNL284C%3B loxPsym_3_3_YNL288W%3B loxPsym_3_3_YNL289W%3B loxPsym_3_3_YNL291C%3B loxPsym_3_3_YNL293W%3B loxPsym_3_3_YNL294C%3B loxPsym_3_3_YNL298W%3B loxPsym_3_3_YNL299W%3B loxPsym_3_3_YNL300W%3B loxPsym_3_3_YNL301C%3B loxPsym_3_3_YNL302C%3B loxPsym_3_3_YNL305C%3B loxPsym_3_3_YNL307C%3B loxPsym_3_3_YNL309W%3B loxPsym_3_3_YNL311C%3B loxPsym_3_3_YNL314W%3B loxPsym_3_3_YNL315C%3B loxPsym_3_3_YNL316C%3B loxPsym_3_3_YNL320W%3B loxPsym_3_3_YNL321W%3B loxPsym_3_3_YNL322C%3B loxPsym_3_3_YNL325C%3B loxPsym_3_3_YNL326C%3B loxPsym_3_3_YNL328C%3B loxPsym_3_3_YNL329C%3B loxPsym_3_3_YNL330C%3B loxPsym_3_3_YNL331C%3B loxPsym_3_3_YNL333W%3B loxPsym_3_3_YNL334C%3B loxPsym_3_3_YNR001C%3B loxPsym_3_3_YNR002C%3B loxPsym_3_3_YNR004W%3B loxPsym_3_3_YNR006W%3B loxPsym_3_3_YNR007C%3B loxPsym_3_3_YNR008W%3B loxPsym_3_3_YNR009W%3B loxPsym_3_3_YNR010W%3B loxPsym_3_3_YNR013C%3B loxPsym_3_3_YNR014W%3B loxPsym_3_3_YNR015W%3B loxPsym_3_3_YNR018W%3B loxPsym_3_3_YNR020C%3B loxPsym_3_3_YNR022C%3B loxPsym_3_3_YNR023W%3B loxPsym_3_3_YNR027W%3B loxPsym_3_3_YNR029C%3B loxPsym_3_3_YNR031C%3B loxPsym_3_3_YNR032W%3B loxPsym_3_3_YNR033W%3B loxPsym_3_3_YNR034W%3B loxPsym_3_3_YNR034W-A%3B loxPsym_3_3_YNR037C%3B loxPsym_3_3_YNR039C%3B loxPsym_3_3_YNR041C%3B loxPsym_3_3_YNR044W%3B loxPsym_3_3_YNR045W%3B loxPsym_3_3_YNR047W%3B loxPsym_3_3_YNR049C%3B loxPsym_3_3_YNR050C%3B loxPsym_3_3_YNR051C%3B loxPsym_3_3_YNR052C%3B loxPsym_3_3_YNR055C%3B loxPsym_3_3_YNR056C%3B loxPsym_3_3_YNR057C%3B loxPsym_3_3_YNR058W%3B loxPsym_3_3_YNR059W%3B loxPsym_3_3_YNR060W%3B loxPsym_3_3_YNR061C%3B loxPsym_3_3_YNR062C%3B loxPsym_3_3_YNR063W%3B loxPsym_3_3_YNR064C%3B loxPsym_3_3_YNR065C%3B loxPsym_3_3_YNR066C%3B loxPsym_3_3_YNR067C%3B loxPsym_3_3_YNR068C%3B loxPsym_3_3_YNR069C%3B loxPsym_3_3_YNR070W%3B loxPsym_3_3_YNR071C%3B loxPsym_3_3_YNR072W%3B loxPsym_3_3_YNR073C%3B loxPsym_3_3_YNR074C%3B loxPsym_chr14_3_21_1200..1201_5flank%3B loxPsym_del_delchr14_3_00_97363..103911%3B loxPsym_del_delchr14_3_04_517780..523743%3B loxPsym_del_delchr14_3_05_539446..540219%3B loxPsym_del_delchr14_3_06_553112..560636%3B loxPsym_del_delchr14_3_09_617374..618200%3B loxPsym_del_delchr14_3_10_711991..713518%3B loxPsym_del_tF(GAA)N%3B loxPsym_del_tI(AAU)N1%3B loxPsym_del_tI(AAU)N2%3B loxPsym_del_tL(CAA)N%3B loxPsym_del_tT(AGU)N1
tig00000021	BIO	site_specific_recombination_target_region	19566	19599	.	.	.	Name=loxPsym_3_3_YNL001W%3B loxPsym_3_3_YNL003C%3B loxPsym_3_3_YNL004W%3B loxPsym_3_3_YNL005C%3B loxPsym_3_3_YNL008C%3B loxPsym_3_3_YNL010W%3B loxPsym_3_3_YNL011C%3B loxPsym_3_3_YNL015W%3B loxPsym_3_3_YNL016W%3B loxPsym_3_3_YNL018C%3B loxPsym_3_3_YNL019C%3B loxPsym_3_3_YNL020C%3B loxPsym_3_3_YNL022C%3B loxPsym_3_3_YNL023C%3B loxPsym_3_3_YNL024C%3B loxPsym_3_3_YNL024C-A%3B loxPsym_3_3_YNL025C%3B loxPsym_3_3_YNL027W%3B loxPsym_3_3_YNL029C%3B loxPsym_3_3_YNL031C%3B loxPsym_3_3_YNL033W%3B loxPsym_3_3_YNL034W%3B loxPsym_3_3_YNL037C%3B loxPsym_3_3_YNL040W%3B loxPsym_3_3_YNL041C%3B loxPsym_3_3_YNL045W%3B loxPsym_3_3_YNL046W%3B loxPsym_3_3_YNL047C%3B loxPsym_3_3_YNL049C%3B loxPsym_3_3_YNL050C%3B loxPsym_3_3_YNL052W%3B loxPsym_3_3_YNL053W%3B loxPsym_3_3_YNL054W%3B loxPsym_3_3_YNL056W%3B loxPsym_3_3_YNL058C%3B loxPsym_3_3_YNL059C%3B loxPsym_3_3_YNL063W%3B loxPsym_3_3_YNL064C%3B loxPsym_3_3_YNL065W%3B loxPsym_3_3_YNL066W%3B loxPsym_3_3_YNL067W%3B loxPsym_3_3_YNL067W-B%3B loxPsym_3_3_YNL068C%3B loxPsym_3_3_YNL069C%3B loxPsym_3_3_YNL070W%3B loxPsym_3_3_YNL071W%3B loxPsym_3_3_YNL072W%3B loxPsym_3_3_YNL073W%3B loxPsym_3_3_YNL074C%3B loxPsym_3_3_YNL076W%3B loxPsym_3_3_YNL077W%3B loxPsym_3_3_YNL078W%3B loxPsym_3_3_YNL079C%3B loxPsym_3_3_YNL080C%3B loxPsym_3_3_YNL081C%3B loxPsym_3_3_YNL083W%3B loxPsym_3_3_YNL084C%3B loxPsym_3_3_YNL085W%3B loxPsym_3_3_YNL086W%3B loxPsym_3_3_YNL087W%3B loxPsym_3_3_YNL091W%3B loxPsym_3_3_YNL092W%3B loxPsym_3_3_YNL093W%3B loxPsym_3_3_YNL095C%3B loxPsym_3_3_YNL097C%3B loxPsym_3_3_YNL097C-B%3B loxPsym_3_3_YNL098C%3B loxPsym_3_3_YNL099C%3B loxPsym_3_3_YNL101W%3B loxPsym_3_3_YNL104C%3B loxPsym_3_3_YNL106C%3B loxPsym_3_3_YNL111C%3B loxPsym_3_3_YNL115C%3B loxPsym_3_3_YNL117W%3B loxPsym_3_3_YNL119W%3B loxPsym_3_3_YNL121C%3B loxPsym_3_3_YNL122C%3B loxPsym_3_3_YNL123W%3B loxPsym_3_3_YNL125C%3B loxPsym_3_3_YNL127W%3B loxPsym_3_3_YNL128W%3B loxPsym_3_3_YNL129W%3B loxPsym_3_3_YNL130C%3B loxPsym_3_3_YNL130C-A%3B loxPsym_3_3_YNL133C%3B loxPsym_3_3_YNL134C%3B loxPsym_3_3_YNL135C%3B loxPsym_3_3_YNL138W%3B loxPsym_3_3_YNL138W-A%3B loxPsym_3_3_YNL141W%3B loxPsym_3_3_YNL142W%3B loxPsym_3_3_YNL144C%3B loxPsym_3_3_YNL146W%3B loxPsym_3_3_YNL148C%3B loxPsym_3_3_YNL153C%3B loxPsym_3_3_YNL154C%3B loxPsym_3_3_YNL156C%3B loxPsym_3_3_YNL159C%3B loxPsym_3_3_YNL160W%3B loxPsym_3_3_YNL162W-A%3B loxPsym_3_3_YNL166C%3B loxPsym_3_3_YNL167C%3B loxPsym_3_3_YNL168C%3B loxPsym_3_3_YNL173C%3B loxPsym_3_3_YNL175C%3B loxPsym_3_3_YNL176C%3B loxPsym_3_3_YNL177C%3B loxPsym_3_3_YNL180C%3B loxPsym_3_3_YNL183C%3B loxPsym_3_3_YNL185C%3B loxPsym_3_3_YNL186W%3B loxPsym_3_3_YNL187W%3B loxPsym_3_3_YNL190W%3B loxPsym_3_3_YNL191W%3B loxPsym_3_3_YNL193W%3B loxPsym_3_3_YNL194C%3B loxPsym_3_3_YNL195C%3B loxPsym_3_3_YNL196C%3B loxPsym_3_3_YNL197C%3B loxPsym_3_3_YNL199C%3B loxPsym_3_3_YNL200C%3B loxPsym_3_3_YNL201C%3B loxPsym_3_3_YNL206C%3B loxPsym_3_3_YNL208W%3B loxPsym_3_3_YNL209W%3B loxPsym_3_3_YNL210W%3B loxPsym_3_3_YNL211C%3B loxPsym_3_3_YNL213C%3B loxPsym_3_3_YNL215W%3B loxPsym_3_3_YNL217W%3B loxPsym_3_3_YNL218W%3B loxPsym_3_3_YNL219C%3B loxPsym_3_3_YNL223W%3B loxPsym_3_3_YNL224C%3B loxPsym_3_3_YNL225C%3B loxPsym_3_3_YNL229C%3B loxPsym_3_3_YNL230C%3B loxPsym_3_3_YNL231C%3B loxPsym_3_3_YNL233W%3B loxPsym_3_3_YNL234W%3B loxPsym_3_3_YNL237W%3B loxPsym_3_3_YNL238W%3B loxPsym_3_3_YNL239W%3B loxPsym_3_3_YNL241C%3B loxPsym_3_3_YNL243W%3B loxPsym_3_3_YNL248C%3B loxPsym_3_3_YNL249C%3B loxPsym_3_3_YNL252C%3B loxPsym_3_3_YNL254C%3B loxPsym_3_3_YNL255C%3B loxPsym_3_3_YNL257C%3B loxPsym_3_3_YNL259C%3B loxPsym_3_3_YNL264C%3B loxPsym_3_3_YNL268W%3B loxPsym_3_3_YNL269W%3B loxPsym_3_3_YNL270C%3B loxPsym_3_3_YNL271C%3B loxPsym_3_3_YNL274C%3B loxPsym_3_3_YNL277W-A%3B loxPsym_3_3_YNL278W%3B loxPsym_3_3_YNL279W%3B loxPsym_3_3_YNL280C%3B loxPsym_3_3_YNL283C%3B loxPsym_3_3_YNL284C%3B loxPsym_3_3_YNL288W%3B loxPsym_3_3_YNL289W%3B loxPsym_3_3_YNL291C%3B loxPsym_3_3_YNL293W%3B loxPsym_3_3_YNL294C%3B loxPsym_3_3_YNL298W%3B loxPsym_3_3_YNL299W%3B loxPsym_3_3_YNL300W%3B loxPsym_3_3_YNL301C%3B loxPsym_3_3_YNL302C%3B loxPsym_3_3_YNL305C%3B loxPsym_3_3_YNL307C%3B loxPsym_3_3_YNL309W%3B loxPsym_3_3_YNL311C%3B loxPsym_3_3_YNL314W%3B loxPsym_3_3_YNL315C%3B loxPsym_3_3_YNL316C%3B loxPsym_3_3_YNL320W%3B loxPsym_3_3_YNL321W%3B loxPsym_3_3_YNL322C%3B loxPsym_3_3_YNL325C%3B loxPsym_3_3_YNL326C%3B loxPsym_3_3_YNL328C%3B loxPsym_3_3_YNL329C%3B loxPsym_3_3_YNL330C%3B loxPsym_3_3_YNL331C%3B loxPsym_3_3_YNL333W%3B loxPsym_3_3_YNL334C%3B loxPsym_3_3_YNR001C%3B loxPsym_3_3_YNR002C%3B loxPsym_3_3_YNR004W%3B loxPsym_3_3_YNR006W%3B loxPsym_3_3_YNR007C%3B loxPsym_3_3_YNR008W%3B loxPsym_3_3_YNR009W%3B loxPsym_3_3_YNR010W%3B loxPsym_3_3_YNR013C%3B loxPsym_3_3_YNR014W%3B loxPsym_3_3_YNR015W%3B loxPsym_3_3_YNR018W%3B loxPsym_3_3_YNR020C%3B loxPsym_3_3_YNR022C%3B loxPsym_3_3_YNR023W%3B loxPsym_3_3_YNR027W%3B loxPsym_3_3_YNR029C%3B loxPsym_3_3_YNR031C%3B loxPsym_3_3_YNR032W%3B loxPsym_3_3_YNR033W%3B loxPsym_3_3_YNR034W%3B loxPsym_3_3_YNR034W-A%3B loxPsym_3_3_YNR037C%3B loxPsym_3_3_YNR039C%3B loxPsym_3_3_YNR041C%3B loxPsym_3_3_YNR044W%3B loxPsym_3_3_YNR045W%3B loxPsym_3_3_YNR047W%3B loxPsym_3_3_YNR049C%3B loxPsym_3_3_YNR050C%3B loxPsym_3_3_YNR051C%3B loxPsym_3_3_YNR052C%3B loxPsym_3_3_YNR055C%3B loxPsym_3_3_YNR056C%3B loxPsym_3_3_YNR057C%3B loxPsym_3_3_YNR058W%3B loxPsym_3_3_YNR059W%3B loxPsym_3_3_YNR060W%3B loxPsym_3_3_YNR061C%3B loxPsym_3_3_YNR062C%3B loxPsym_3_3_YNR063W%3B loxPsym_3_3_YNR064C%3B loxPsym_3_3_YNR065C%3B loxPsym_3_3_YNR066C%3B loxPsym_3_3_YNR067C%3B loxPsym_3_3_YNR068C%3B loxPsym_3_3_YNR069C%3B loxPsym_3_3_YNR070W%3B loxPsym_3_3_YNR071C%3B loxPsym_3_3_YNR072W%3B loxPsym_3_3_YNR073C%3B loxPsym_3_3_YNR074C%3B loxPsym_chr14_3_21_1200..1201_5flank%3B loxPsym_del_delchr14_3_00_97363..103911%3B loxPsym_del_delchr14_3_04_517780..523743%3B loxPsym_del_delchr14_3_05_539446..540219%3B loxPsym_del_delchr14_3_06_553112..560636%3B loxPsym_del_delchr14_3_09_617374..618200%3B loxPsym_del_delchr14_3_10_711991..713518%3B loxPsym_del_tF(GAA)N%3B loxPsym_del_tI(AAU)N1%3B loxPsym_del_tI(AAU)N2%3B loxPsym_del_tL(CAA)N%3B loxPsym_del_tT(AGU)N1;ID=loxPsym_3_3_YNL001W%3B loxPsym_3_3_YNL003C%3B loxPsym_3_3_YNL004W%3B loxPsym_3_3_YNL005C%3B loxPsym_3_3_YNL008C%3B loxPsym_3_3_YNL010W%3B loxPsym_3_3_YNL011C%3B loxPsym_3_3_YNL015W%3B loxPsym_3_3_YNL016W%3B loxPsym_3_3_YNL018C%3B loxPsym_3_3_YNL019C%3B loxPsym_3_3_YNL020C%3B loxPsym_3_3_YNL022C%3B loxPsym_3_3_YNL023C%3B loxPsym_3_3_YNL024C%3B loxPsym_3_3_YNL024C-A%3B loxPsym_3_3_YNL025C%3B loxPsym_3_3_YNL027W%3B loxPsym_3_3_YNL029C%3B loxPsym_3_3_YNL031C%3B loxPsym_3_3_YNL033W%3B loxPsym_3_3_YNL034W%3B loxPsym_3_3_YNL037C%3B loxPsym_3_3_YNL040W%3B loxPsym_3_3_YNL041C%3B loxPsym_3_3_YNL045W%3B loxPsym_3_3_YNL046W%3B loxPsym_3_3_YNL047C%3B loxPsym_3_3_YNL049C%3B loxPsym_3_3_YNL050C%3B loxPsym_3_3_YNL052W%3B loxPsym_3_3_YNL053W%3B loxPsym_3_3_YNL054W%3B loxPsym_3_3_YNL056W%3B loxPsym_3_3_YNL058C%3B loxPsym_3_3_YNL059C%3B loxPsym_3_3_YNL063W%3B loxPsym_3_3_YNL064C%3B loxPsym_3_3_YNL065W%3B loxPsym_3_3_YNL066W%3B loxPsym_3_3_YNL067W%3B loxPsym_3_3_YNL067W-B%3B loxPsym_3_3_YNL068C%3B loxPsym_3_3_YNL069C%3B loxPsym_3_3_YNL070W%3B loxPsym_3_3_YNL071W%3B loxPsym_3_3_YNL072W%3B loxPsym_3_3_YNL073W%3B loxPsym_3_3_YNL074C%3B loxPsym_3_3_YNL076W%3B loxPsym_3_3_YNL077W%3B loxPsym_3_3_YNL078W%3B loxPsym_3_3_YNL079C%3B loxPsym_3_3_YNL080C%3B loxPsym_3_3_YNL081C%3B loxPsym_3_3_YNL083W%3B loxPsym_3_3_YNL084C%3B loxPsym_3_3_YNL085W%3B loxPsym_3_3_YNL086W%3B loxPsym_3_3_YNL087W%3B loxPsym_3_3_YNL091W%3B loxPsym_3_3_YNL092W%3B loxPsym_3_3_YNL093W%3B loxPsym_3_3_YNL095C%3B loxPsym_3_3_YNL097C%3B loxPsym_3_3_YNL097C-B%3B loxPsym_3_3_YNL098C%3B loxPsym_3_3_YNL099C%3B loxPsym_3_3_YNL101W%3B loxPsym_3_3_YNL104C%3B loxPsym_3_3_YNL106C%3B loxPsym_3_3_YNL111C%3B loxPsym_3_3_YNL115C%3B loxPsym_3_3_YNL117W%3B loxPsym_3_3_YNL119W%3B loxPsym_3_3_YNL121C%3B loxPsym_3_3_YNL122C%3B loxPsym_3_3_YNL123W%3B loxPsym_3_3_YNL125C%3B loxPsym_3_3_YNL127W%3B loxPsym_3_3_YNL128W%3B loxPsym_3_3_YNL129W%3B loxPsym_3_3_YNL130C%3B loxPsym_3_3_YNL130C-A%3B loxPsym_3_3_YNL133C%3B loxPsym_3_3_YNL134C%3B loxPsym_3_3_YNL135C%3B loxPsym_3_3_YNL138W%3B loxPsym_3_3_YNL138W-A%3B loxPsym_3_3_YNL141W%3B loxPsym_3_3_YNL142W%3B loxPsym_3_3_YNL144C%3B loxPsym_3_3_YNL146W%3B loxPsym_3_3_YNL148C%3B loxPsym_3_3_YNL153C%3B loxPsym_3_3_YNL154C%3B loxPsym_3_3_YNL156C%3B loxPsym_3_3_YNL159C%3B loxPsym_3_3_YNL160W%3B loxPsym_3_3_YNL162W-A%3B loxPsym_3_3_YNL166C%3B loxPsym_3_3_YNL167C%3B loxPsym_3_3_YNL168C%3B loxPsym_3_3_YNL173C%3B loxPsym_3_3_YNL175C%3B loxPsym_3_3_YNL176C%3B loxPsym_3_3_YNL177C%3B loxPsym_3_3_YNL180C%3B loxPsym_3_3_YNL183C%3B loxPsym_3_3_YNL185C%3B loxPsym_3_3_YNL186W%3B loxPsym_3_3_YNL187W%3B loxPsym_3_3_YNL190W%3B loxPsym_3_3_YNL191W%3B loxPsym_3_3_YNL193W%3B loxPsym_3_3_YNL194C%3B loxPsym_3_3_YNL195C%3B loxPsym_3_3_YNL196C%3B loxPsym_3_3_YNL197C%3B loxPsym_3_3_YNL199C%3B loxPsym_3_3_YNL200C%3B loxPsym_3_3_YNL201C%3B loxPsym_3_3_YNL206C%3B loxPsym_3_3_YNL208W%3B loxPsym_3_3_YNL209W%3B loxPsym_3_3_YNL210W%3B loxPsym_3_3_YNL211C%3B loxPsym_3_3_YNL213C%3B loxPsym_3_3_YNL215W%3B loxPsym_3_3_YNL217W%3B loxPsym_3_3_YNL218W%3B loxPsym_3_3_YNL219C%3B loxPsym_3_3_YNL223W%3B loxPsym_3_3_YNL224C%3B loxPsym_3_3_YNL225C%3B loxPsym_3_3_YNL229C%3B loxPsym_3_3_YNL230C%3B loxPsym_3_3_YNL231C%3B loxPsym_3_3_YNL233W%3B loxPsym_3_3_YNL234W%3B loxPsym_3_3_YNL237W%3B loxPsym_3_3_YNL238W%3B loxPsym_3_3_YNL239W%3B loxPsym_3_3_YNL241C%3B loxPsym_3_3_YNL243W%3B loxPsym_3_3_YNL248C%3B loxPsym_3_3_YNL249C%3B loxPsym_3_3_YNL252C%3B loxPsym_3_3_YNL254C%3B loxPsym_3_3_YNL255C%3B loxPsym_3_3_YNL257C%3B loxPsym_3_3_YNL259C%3B loxPsym_3_3_YNL264C%3B loxPsym_3_3_YNL268W%3B loxPsym_3_3_YNL269W%3B loxPsym_3_3_YNL270C%3B loxPsym_3_3_YNL271C%3B loxPsym_3_3_YNL274C%3B loxPsym_3_3_YNL277W-A%3B loxPsym_3_3_YNL278W%3B loxPsym_3_3_YNL279W%3B loxPsym_3_3_YNL280C%3B loxPsym_3_3_YNL283C%3B loxPsym_3_3_YNL284C%3B loxPsym_3_3_YNL288W%3B loxPsym_3_3_YNL289W%3B loxPsym_3_3_YNL291C%3B loxPsym_3_3_YNL293W%3B loxPsym_3_3_YNL294C%3B loxPsym_3_3_YNL298W%3B loxPsym_3_3_YNL299W%3B loxPsym_3_3_YNL300W%3B loxPsym_3_3_YNL301C%3B loxPsym_3_3_YNL302C%3B loxPsym_3_3_YNL305C%3B loxPsym_3_3_YNL307C%3B loxPsym_3_3_YNL309W%3B loxPsym_3_3_YNL311C%3B loxPsym_3_3_YNL314W%3B loxPsym_3_3_YNL315C%3B loxPsym_3_3_YNL316C%3B loxPsym_3_3_YNL320W%3B loxPsym_3_3_YNL321W%3B loxPsym_3_3_YNL322C%3B loxPsym_3_3_YNL325C%3B loxPsym_3_3_YNL326C%3B loxPsym_3_3_YNL328C%3B loxPsym_3_3_YNL329C%3B loxPsym_3_3_YNL330C%3B loxPsym_3_3_YNL331C%3B loxPsym_3_3_YNL333W%3B loxPsym_3_3_YNL334C%3B loxPsym_3_3_YNR001C%3B loxPsym_3_3_YNR002C%3B loxPsym_3_3_YNR004W%3B loxPsym_3_3_YNR006W%3B loxPsym_3_3_YNR007C%3B loxPsym_3_3_YNR008W%3B loxPsym_3_3_YNR009W%3B loxPsym_3_3_YNR010W%3B loxPsym_3_3_YNR013C%3B loxPsym_3_3_YNR014W%3B loxPsym_3_3_YNR015W%3B loxPsym_3_3_YNR018W%3B loxPsym_3_3_YNR020C%3B loxPsym_3_3_YNR022C%3B loxPsym_3_3_YNR023W%3B loxPsym_3_3_YNR027W%3B loxPsym_3_3_YNR029C%3B loxPsym_3_3_YNR031C%3B loxPsym_3_3_YNR032W%3B loxPsym_3_3_YNR033W%3B loxPsym_3_3_YNR034W%3B loxPsym_3_3_YNR034W-A%3B loxPsym_3_3_YNR037C%3B loxPsym_3_3_YNR039C%3B loxPsym_3_3_YNR041C%3B loxPsym_3_3_YNR044W%3B loxPsym_3_3_YNR045W%3B loxPsym_3_3_YNR047W%3B loxPsym_3_3_YNR049C%3B loxPsym_3_3_YNR050C%3B loxPsym_3_3_YNR051C%3B loxPsym_3_3_YNR052C%3B loxPsym_3_3_YNR055C%3B loxPsym_3_3_YNR056C%3B loxPsym_3_3_YNR057C%3B loxPsym_3_3_YNR058W%3B loxPsym_3_3_YNR059W%3B loxPsym_3_3_YNR060W%3B loxPsym_3_3_YNR061C%3B loxPsym_3_3_YNR062C%3B loxPsym_3_3_YNR063W%3B loxPsym_3_3_YNR064C%3B loxPsym_3_3_YNR065C%3B loxPsym_3_3_YNR066C%3B loxPsym_3_3_YNR067C%3B loxPsym_3_3_YNR068C%3B loxPsym_3_3_YNR069C%3B loxPsym_3_3_YNR070W%3B loxPsym_3_3_YNR071C%3B loxPsym_3_3_YNR072W%3B loxPsym_3_3_YNR073C%3B loxPsym_3_3_YNR074C%3B loxPsym_chr14_3_21_1200..1201_5flank%3B loxPsym_del_delchr14_3_00_97363..103911%3B loxPsym_del_delchr14_3_04_517780..523743%3B loxPsym_del_delchr14_3_05_539446..540219%3B loxPsym_del_delchr14_3_06_553112..560636%3B loxPsym_del_delchr14_3_09_617374..618200%3B loxPsym_del_delchr14_3_10_711991..713518%3B loxPsym_del_tF(GAA)N%3B loxPsym_del_tI(AAU)N1%3B loxPsym_del_tI(AAU)N2%3B loxPsym_del_tL(CAA)N%3B loxPsym_del_tT(AGU)N1
tig00000021	BIO	site_specific_recombination_target_region	24139	24172	.	.	.	Name=loxPsym_3_3_YNL001W%3B loxPsym_3_3_YNL003C%3B loxPsym_3_3_YNL004W%3B loxPsym_3_3_YNL005C%3B loxPsym_3_3_YNL008C%3B loxPsym_3_3_YNL010W%3B loxPsym_3_3_YNL011C%3B loxPsym_3_3_YNL015W%3B loxPsym_3_3_YNL016W%3B loxPsym_3_3_YNL018C%3B loxPsym_3_3_YNL019C%3B loxPsym_3_3_YNL020C%3B loxPsym_3_3_YNL022C%3B loxPsym_3_3_YNL023C%3B loxPsym_3_3_YNL024C%3B loxPsym_3_3_YNL024C-A%3B loxPsym_3_3_YNL025C%3B loxPsym_3_3_YNL027W%3B loxPsym_3_3_YNL029C%3B loxPsym_3_3_YNL031C%3B loxPsym_3_3_YNL033W%3B loxPsym_3_3_YNL034W%3B loxPsym_3_3_YNL037C%3B loxPsym_3_3_YNL040W%3B loxPsym_3_3_YNL041C%3B loxPsym_3_3_YNL045W%3B loxPsym_3_3_YNL046W%3B loxPsym_3_3_YNL047C%3B loxPsym_3_3_YNL049C%3B loxPsym_3_3_YNL050C%3B loxPsym_3_3_YNL052W%3B loxPsym_3_3_YNL053W%3B loxPsym_3_3_YNL054W%3B loxPsym_3_3_YNL056W%3B loxPsym_3_3_YNL058C%3B loxPsym_3_3_YNL059C%3B loxPsym_3_3_YNL063W%3B loxPsym_3_3_YNL064C%3B loxPsym_3_3_YNL065W%3B loxPsym_3_3_YNL066W%3B loxPsym_3_3_YNL067W%3B loxPsym_3_3_YNL067W-B%3B loxPsym_3_3_YNL068C%3B loxPsym_3_3_YNL069C%3B loxPsym_3_3_YNL070W%3B loxPsym_3_3_YNL071W%3B loxPsym_3_3_YNL072W%3B loxPsym_3_3_YNL073W%3B loxPsym_3_3_YNL074C%3B loxPsym_3_3_YNL076W%3B loxPsym_3_3_YNL077W%3B loxPsym_3_3_YNL078W%3B loxPsym_3_3_YNL079C%3B loxPsym_3_3_YNL080C%3B loxPsym_3_3_YNL081C%3B loxPsym_3_3_YNL083W%3B loxPsym_3_3_YNL084C%3B loxPsym_3_3_YNL085W%3B loxPsym_3_3_YNL086W%3B loxPsym_3_3_YNL087W%3B loxPsym_3_3_YNL091W%3B loxPsym_3_3_YNL092W%3B loxPsym_3_3_YNL093W%3B loxPsym_3_3_YNL095C%3B loxPsym_3_3_YNL097C%3B loxPsym_3_3_YNL097C-B%3B loxPsym_3_3_YNL098C%3B loxPsym_3_3_YNL099C%3B loxPsym_3_3_YNL101W%3B loxPsym_3_3_YNL104C%3B loxPsym_3_3_YNL106C%3B loxPsym_3_3_YNL111C%3B loxPsym_3_3_YNL115C%3B loxPsym_3_3_YNL117W%3B loxPsym_3_3_YNL119W%3B loxPsym_3_3_YNL121C%3B loxPsym_3_3_YNL122C%3B loxPsym_3_3_YNL123W%3B loxPsym_3_3_YNL125C%3B loxPsym_3_3_YNL127W%3B loxPsym_3_3_YNL128W%3B loxPsym_3_3_YNL129W%3B loxPsym_3_3_YNL130C%3B loxPsym_3_3_YNL130C-A%3B loxPsym_3_3_YNL133C%3B loxPsym_3_3_YNL134C%3B loxPsym_3_3_YNL135C%3B loxPsym_3_3_YNL138W%3B loxPsym_3_3_YNL138W-A%3B loxPsym_3_3_YNL141W%3B loxPsym_3_3_YNL142W%3B loxPsym_3_3_YNL144C%3B loxPsym_3_3_YNL146W%3B loxPsym_3_3_YNL148C%3B loxPsym_3_3_YNL153C%3B loxPsym_3_3_YNL154C%3B loxPsym_3_3_YNL156C%3B loxPsym_3_3_YNL159C%3B loxPsym_3_3_YNL160W%3B loxPsym_3_3_YNL162W-A%3B loxPsym_3_3_YNL166C%3B loxPsym_3_3_YNL167C%3B loxPsym_3_3_YNL168C%3B loxPsym_3_3_YNL173C%3B loxPsym_3_3_YNL175C%3B loxPsym_3_3_YNL176C%3B loxPsym_3_3_YNL177C%3B loxPsym_3_3_YNL180C%3B loxPsym_3_3_YNL183C%3B loxPsym_3_3_YNL185C%3B loxPsym_3_3_YNL186W%3B loxPsym_3_3_YNL187W%3B loxPsym_3_3_YNL190W%3B loxPsym_3_3_YNL191W%3B loxPsym_3_3_YNL193W%3B loxPsym_3_3_YNL194C%3B loxPsym_3_3_YNL195C%3B loxPsym_3_3_YNL196C%3B loxPsym_3_3_YNL197C%3B loxPsym_3_3_YNL199C%3B loxPsym_3_3_YNL200C%3B loxPsym_3_3_YNL201C%3B loxPsym_3_3_YNL206C%3B loxPsym_3_3_YNL208W%3B loxPsym_3_3_YNL209W%3B loxPsym_3_3_YNL210W%3B loxPsym_3_3_YNL211C%3B loxPsym_3_3_YNL213C%3B loxPsym_3_3_YNL215W%3B loxPsym_3_3_YNL217W%3B loxPsym_3_3_YNL218W%3B loxPsym_3_3_YNL219C%3B loxPsym_3_3_YNL223W%3B loxPsym_3_3_YNL224C%3B loxPsym_3_3_YNL225C%3B loxPsym_3_3_YNL229C%3B loxPsym_3_3_YNL230C%3B loxPsym_3_3_YNL231C%3B loxPsym_3_3_YNL233W%3B loxPsym_3_3_YNL234W%3B loxPsym_3_3_YNL237W%3B loxPsym_3_3_YNL238W%3B loxPsym_3_3_YNL239W%3B loxPsym_3_3_YNL241C%3B loxPsym_3_3_YNL243W%3B loxPsym_3_3_YNL248C%3B loxPsym_3_3_YNL249C%3B loxPsym_3_3_YNL252C%3B loxPsym_3_3_YNL254C%3B loxPsym_3_3_YNL255C%3B loxPsym_3_3_YNL257C%3B loxPsym_3_3_YNL259C%3B loxPsym_3_3_YNL264C%3B loxPsym_3_3_YNL268W%3B loxPsym_3_3_YNL269W%3B loxPsym_3_3_YNL270C%3B loxPsym_3_3_YNL271C%3B loxPsym_3_3_YNL274C%3B loxPsym_3_3_YNL277W-A%3B loxPsym_3_3_YNL278W%3B loxPsym_3_3_YNL279W%3B loxPsym_3_3_YNL280C%3B loxPsym_3_3_YNL283C%3B loxPsym_3_3_YNL284C%3B loxPsym_3_3_YNL288W%3B loxPsym_3_3_YNL289W%3B loxPsym_3_3_YNL291C%3B loxPsym_3_3_YNL293W%3B loxPsym_3_3_YNL294C%3B loxPsym_3_3_YNL298W%3B loxPsym_3_3_YNL299W%3B loxPsym_3_3_YNL300W%3B loxPsym_3_3_YNL301C%3B loxPsym_3_3_YNL302C%3B loxPsym_3_3_YNL305C%3B loxPsym_3_3_YNL307C%3B loxPsym_3_3_YNL309W%3B loxPsym_3_3_YNL311C%3B loxPsym_3_3_YNL314W%3B loxPsym_3_3_YNL315C%3B loxPsym_3_3_YNL316C%3B loxPsym_3_3_YNL320W%3B loxPsym_3_3_YNL321W%3B loxPsym_3_3_YNL322C%3B loxPsym_3_3_YNL325C%3B loxPsym_3_3_YNL326C%3B loxPsym_3_3_YNL328C%3B loxPsym_3_3_YNL329C%3B loxPsym_3_3_YNL330C%3B loxPsym_3_3_YNL331C%3B loxPsym_3_3_YNL333W%3B loxPsym_3_3_YNL334C%3B loxPsym_3_3_YNR001C%3B loxPsym_3_3_YNR002C%3B loxPsym_3_3_YNR004W%3B loxPsym_3_3_YNR006W%3B loxPsym_3_3_YNR007C%3B loxPsym_3_3_YNR008W%3B loxPsym_3_3_YNR009W%3B loxPsym_3_3_YNR010W%3B loxPsym_3_3_YNR013C%3B loxPsym_3_3_YNR014W%3B loxPsym_3_3_YNR015W%3B loxPsym_3_3_YNR018W%3B loxPsym_3_3_YNR020C%3B loxPsym_3_3_YNR022C%3B loxPsym_3_3_YNR023W%3B loxPsym_3_3_YNR027W%3B loxPsym_3_3_YNR029C%3B loxPsym_3_3_YNR031C%3B loxPsym_3_3_YNR032W%3B loxPsym_3_3_YNR033W%3B loxPsym_3_3_YNR034W%3B loxPsym_3_3_YNR034W-A%3B loxPsym_3_3_YNR037C%3B loxPsym_3_3_YNR039C%3B loxPsym_3_3_YNR041C%3B loxPsym_3_3_YNR044W%3B loxPsym_3_3_YNR045W%3B loxPsym_3_3_YNR047W%3B loxPsym_3_3_YNR049C%3B loxPsym_3_3_YNR050C%3B loxPsym_3_3_YNR051C%3B loxPsym_3_3_YNR052C%3B loxPsym_3_3_YNR055C%3B loxPsym_3_3_YNR056C%3B loxPsym_3_3_YNR057C%3B loxPsym_3_3_YNR058W%3B loxPsym_3_3_YNR059W%3B loxPsym_3_3_YNR060W%3B loxPsym_3_3_YNR061C%3B loxPsym_3_3_YNR062C%3B loxPsym_3_3_YNR063W%3B loxPsym_3_3_YNR064C%3B loxPsym_3_3_YNR065C%3B loxPsym_3_3_YNR066C%3B loxPsym_3_3_YNR067C%3B loxPsym_3_3_YNR068C%3B loxPsym_3_3_YNR069C%3B loxPsym_3_3_YNR070W%3B loxPsym_3_3_YNR071C%3B loxPsym_3_3_YNR072W%3B loxPsym_3_3_YNR073C%3B loxPsym_3_3_YNR074C%3B loxPsym_chr14_3_21_1200..1201_5flank%3B loxPsym_del_delchr14_3_00_97363..103911%3B loxPsym_del_delchr14_3_04_517780..523743%3B loxPsym_del_delchr14_3_05_539446..540219%3B loxPsym_del_delchr14_3_06_553112..560636%3B loxPsym_del_delchr14_3_09_617374..618200%3B loxPsym_del_delchr14_3_10_711991..713518%3B loxPsym_del_tF(GAA)N%3B loxPsym_del_tI(AAU)N1%3B loxPsym_del_tI(AAU)N2%3B loxPsym_del_tL(CAA)N%3B loxPsym_del_tT(AGU)N1;ID=loxPsym_3_3_YNL001W%3B loxPsym_3_3_YNL003C%3B loxPsym_3_3_YNL004W%3B loxPsym_3_3_YNL005C%3B loxPsym_3_3_YNL008C%3B loxPsym_3_3_YNL010W%3B loxPsym_3_3_YNL011C%3B loxPsym_3_3_YNL015W%3B loxPsym_3_3_YNL016W%3B loxPsym_3_3_YNL018C%3B loxPsym_3_3_YNL019C%3B loxPsym_3_3_YNL020C%3B loxPsym_3_3_YNL022C%3B loxPsym_3_3_YNL023C%3B loxPsym_3_3_YNL024C%3B loxPsym_3_3_YNL024C-A%3B loxPsym_3_3_YNL025C%3B loxPsym_3_3_YNL027W%3B loxPsym_3_3_YNL029C%3B loxPsym_3_3_YNL031C%3B loxPsym_3_3_YNL033W%3B loxPsym_3_3_YNL034W%3B loxPsym_3_3_YNL037C%3B loxPsym_3_3_YNL040W%3B loxPsym_3_3_YNL041C%3B loxPsym_3_3_YNL045W%3B loxPsym_3_3_YNL046W%3B loxPsym_3_3_YNL047C%3B loxPsym_3_3_YNL049C%3B loxPsym_3_3_YNL050C%3B loxPsym_3_3_YNL052W%3B loxPsym_3_3_YNL053W%3B loxPsym_3_3_YNL054W%3B loxPsym_3_3_YNL056W%3B loxPsym_3_3_YNL058C%3B loxPsym_3_3_YNL059C%3B loxPsym_3_3_YNL063W%3B loxPsym_3_3_YNL064C%3B loxPsym_3_3_YNL065W%3B loxPsym_3_3_YNL066W%3B loxPsym_3_3_YNL067W%3B loxPsym_3_3_YNL067W-B%3B loxPsym_3_3_YNL068C%3B loxPsym_3_3_YNL069C%3B loxPsym_3_3_YNL070W%3B loxPsym_3_3_YNL071W%3B loxPsym_3_3_YNL072W%3B loxPsym_3_3_YNL073W%3B loxPsym_3_3_YNL074C%3B loxPsym_3_3_YNL076W%3B loxPsym_3_3_YNL077W%3B loxPsym_3_3_YNL078W%3B loxPsym_3_3_YNL079C%3B loxPsym_3_3_YNL080C%3B loxPsym_3_3_YNL081C%3B loxPsym_3_3_YNL083W%3B loxPsym_3_3_YNL084C%3B loxPsym_3_3_YNL085W%3B loxPsym_3_3_YNL086W%3B loxPsym_3_3_YNL087W%3B loxPsym_3_3_YNL091W%3B loxPsym_3_3_YNL092W%3B loxPsym_3_3_YNL093W%3B loxPsym_3_3_YNL095C%3B loxPsym_3_3_YNL097C%3B loxPsym_3_3_YNL097C-B%3B loxPsym_3_3_YNL098C%3B loxPsym_3_3_YNL099C%3B loxPsym_3_3_YNL101W%3B loxPsym_3_3_YNL104C%3B loxPsym_3_3_YNL106C%3B loxPsym_3_3_YNL111C%3B loxPsym_3_3_YNL115C%3B loxPsym_3_3_YNL117W%3B loxPsym_3_3_YNL119W%3B loxPsym_3_3_YNL121C%3B loxPsym_3_3_YNL122C%3B loxPsym_3_3_YNL123W%3B loxPsym_3_3_YNL125C%3B loxPsym_3_3_YNL127W%3B loxPsym_3_3_YNL128W%3B loxPsym_3_3_YNL129W%3B loxPsym_3_3_YNL130C%3B loxPsym_3_3_YNL130C-A%3B loxPsym_3_3_YNL133C%3B loxPsym_3_3_YNL134C%3B loxPsym_3_3_YNL135C%3B loxPsym_3_3_YNL138W%3B loxPsym_3_3_YNL138W-A%3B loxPsym_3_3_YNL141W%3B loxPsym_3_3_YNL142W%3B loxPsym_3_3_YNL144C%3B loxPsym_3_3_YNL146W%3B loxPsym_3_3_YNL148C%3B loxPsym_3_3_YNL153C%3B loxPsym_3_3_YNL154C%3B loxPsym_3_3_YNL156C%3B loxPsym_3_3_YNL159C%3B loxPsym_3_3_YNL160W%3B loxPsym_3_3_YNL162W-A%3B loxPsym_3_3_YNL166C%3B loxPsym_3_3_YNL167C%3B loxPsym_3_3_YNL168C%3B loxPsym_3_3_YNL173C%3B loxPsym_3_3_YNL175C%3B loxPsym_3_3_YNL176C%3B loxPsym_3_3_YNL177C%3B loxPsym_3_3_YNL180C%3B loxPsym_3_3_YNL183C%3B loxPsym_3_3_YNL185C%3B loxPsym_3_3_YNL186W%3B loxPsym_3_3_YNL187W%3B loxPsym_3_3_YNL190W%3B loxPsym_3_3_YNL191W%3B loxPsym_3_3_YNL193W%3B loxPsym_3_3_YNL194C%3B loxPsym_3_3_YNL195C%3B loxPsym_3_3_YNL196C%3B loxPsym_3_3_YNL197C%3B loxPsym_3_3_YNL199C%3B loxPsym_3_3_YNL200C%3B loxPsym_3_3_YNL201C%3B loxPsym_3_3_YNL206C%3B loxPsym_3_3_YNL208W%3B loxPsym_3_3_YNL209W%3B loxPsym_3_3_YNL210W%3B loxPsym_3_3_YNL211C%3B loxPsym_3_3_YNL213C%3B loxPsym_3_3_YNL215W%3B loxPsym_3_3_YNL217W%3B loxPsym_3_3_YNL218W%3B loxPsym_3_3_YNL219C%3B loxPsym_3_3_YNL223W%3B loxPsym_3_3_YNL224C%3B loxPsym_3_3_YNL225C%3B loxPsym_3_3_YNL229C%3B loxPsym_3_3_YNL230C%3B loxPsym_3_3_YNL231C%3B loxPsym_3_3_YNL233W%3B loxPsym_3_3_YNL234W%3B loxPsym_3_3_YNL237W%3B loxPsym_3_3_YNL238W%3B loxPsym_3_3_YNL239W%3B loxPsym_3_3_YNL241C%3B loxPsym_3_3_YNL243W%3B loxPsym_3_3_YNL248C%3B loxPsym_3_3_YNL249C%3B loxPsym_3_3_YNL252C%3B loxPsym_3_3_YNL254C%3B loxPsym_3_3_YNL255C%3B loxPsym_3_3_YNL257C%3B loxPsym_3_3_YNL259C%3B loxPsym_3_3_YNL264C%3B loxPsym_3_3_YNL268W%3B loxPsym_3_3_YNL269W%3B loxPsym_3_3_YNL270C%3B loxPsym_3_3_YNL271C%3B loxPsym_3_3_YNL274C%3B loxPsym_3_3_YNL277W-A%3B loxPsym_3_3_YNL278W%3B loxPsym_3_3_YNL279W%3B loxPsym_3_3_YNL280C%3B loxPsym_3_3_YNL283C%3B loxPsym_3_3_YNL284C%3B loxPsym_3_3_YNL288W%3B loxPsym_3_3_YNL289W%3B loxPsym_3_3_YNL291C%3B loxPsym_3_3_YNL293W%3B loxPsym_3_3_YNL294C%3B loxPsym_3_3_YNL298W%3B loxPsym_3_3_YNL299W%3B loxPsym_3_3_YNL300W%3B loxPsym_3_3_YNL301C%3B loxPsym_3_3_YNL302C%3B loxPsym_3_3_YNL305C%3B loxPsym_3_3_YNL307C%3B loxPsym_3_3_YNL309W%3B loxPsym_3_3_YNL311C%3B loxPsym_3_3_YNL314W%3B loxPsym_3_3_YNL315C%3B loxPsym_3_3_YNL316C%3B loxPsym_3_3_YNL320W%3B loxPsym_3_3_YNL321W%3B loxPsym_3_3_YNL322C%3B loxPsym_3_3_YNL325C%3B loxPsym_3_3_YNL326C%3B loxPsym_3_3_YNL328C%3B loxPsym_3_3_YNL329C%3B loxPsym_3_3_YNL330C%3B loxPsym_3_3_YNL331C%3B loxPsym_3_3_YNL333W%3B loxPsym_3_3_YNL334C%3B loxPsym_3_3_YNR001C%3B loxPsym_3_3_YNR002C%3B loxPsym_3_3_YNR004W%3B loxPsym_3_3_YNR006W%3B loxPsym_3_3_YNR007C%3B loxPsym_3_3_YNR008W%3B loxPsym_3_3_YNR009W%3B loxPsym_3_3_YNR010W%3B loxPsym_3_3_YNR013C%3B loxPsym_3_3_YNR014W%3B loxPsym_3_3_YNR015W%3B loxPsym_3_3_YNR018W%3B loxPsym_3_3_YNR020C%3B loxPsym_3_3_YNR022C%3B loxPsym_3_3_YNR023W%3B loxPsym_3_3_YNR027W%3B loxPsym_3_3_YNR029C%3B loxPsym_3_3_YNR031C%3B loxPsym_3_3_YNR032W%3B loxPsym_3_3_YNR033W%3B loxPsym_3_3_YNR034W%3B loxPsym_3_3_YNR034W-A%3B loxPsym_3_3_YNR037C%3B loxPsym_3_3_YNR039C%3B loxPsym_3_3_YNR041C%3B loxPsym_3_3_YNR044W%3B loxPsym_3_3_YNR045W%3B loxPsym_3_3_YNR047W%3B loxPsym_3_3_YNR049C%3B loxPsym_3_3_YNR050C%3B loxPsym_3_3_YNR051C%3B loxPsym_3_3_YNR052C%3B loxPsym_3_3_YNR055C%3B loxPsym_3_3_YNR056C%3B loxPsym_3_3_YNR057C%3B loxPsym_3_3_YNR058W%3B loxPsym_3_3_YNR059W%3B loxPsym_3_3_YNR060W%3B loxPsym_3_3_YNR061C%3B loxPsym_3_3_YNR062C%3B loxPsym_3_3_YNR063W%3B loxPsym_3_3_YNR064C%3B loxPsym_3_3_YNR065C%3B loxPsym_3_3_YNR066C%3B loxPsym_3_3_YNR067C%3B loxPsym_3_3_YNR068C%3B loxPsym_3_3_YNR069C%3B loxPsym_3_3_YNR070W%3B loxPsym_3_3_YNR071C%3B loxPsym_3_3_YNR072W%3B loxPsym_3_3_YNR073C%3B loxPsym_3_3_YNR074C%3B loxPsym_chr14_3_21_1200..1201_5flank%3B loxPsym_del_delchr14_3_00_97363..103911%3B loxPsym_del_delchr14_3_04_517780..523743%3B loxPsym_del_delchr14_3_05_539446..540219%3B loxPsym_del_delchr14_3_06_553112..560636%3B loxPsym_del_delchr14_3_09_617374..618200%3B loxPsym_del_delchr14_3_10_711991..713518%3B loxPsym_del_tF(GAA)N%3B loxPsym_del_tI(AAU)N1%3B loxPsym_del_tI(AAU)N2%3B loxPsym_del_tL(CAA)N%3B loxPsym_del_tT(AGU)N1
tig00000021	BIO	site_specific_recombination_target_region	28285	28318	.	.	.	Name=loxPsym_3_3_YNL001W%3B loxPsym_3_3_YNL003C%3B loxPsym_3_3_YNL004W%3B loxPsym_3_3_YNL005C%3B loxPsym_3_3_YNL008C%3B loxPsym_3_3_YNL010W%3B loxPsym_3_3_YNL011C%3B loxPsym_3_3_YNL015W%3B loxPsym_3_3_YNL016W%3B loxPsym_3_3_YNL018C%3B loxPsym_3_3_YNL019C%3B loxPsym_3_3_YNL020C%3B loxPsym_3_3_YNL022C%3B loxPsym_3_3_YNL023C%3B loxPsym_3_3_YNL024C%3B loxPsym_3_3_YNL024C-A%3B loxPsym_3_3_YNL025C%3B loxPsym_3_3_YNL027W%3B loxPsym_3_3_YNL029C%3B loxPsym_3_3_YNL031C%3B loxPsym_3_3_YNL033W%3B loxPsym_3_3_YNL034W%3B loxPsym_3_3_YNL037C%3B loxPsym_3_3_YNL040W%3B loxPsym_3_3_YNL041C%3B loxPsym_3_3_YNL045W%3B loxPsym_3_3_YNL046W%3B loxPsym_3_3_YNL047C%3B loxPsym_3_3_YNL049C%3B loxPsym_3_3_YNL050C%3B loxPsym_3_3_YNL052W%3B loxPsym_3_3_YNL053W%3B loxPsym_3_3_YNL054W%3B loxPsym_3_3_YNL056W%3B loxPsym_3_3_YNL058C%3B loxPsym_3_3_YNL059C%3B loxPsym_3_3_YNL063W%3B loxPsym_3_3_YNL064C%3B loxPsym_3_3_YNL065W%3B loxPsym_3_3_YNL066W%3B loxPsym_3_3_YNL067W%3B loxPsym_3_3_YNL067W-B%3B loxPsym_3_3_YNL068C%3B loxPsym_3_3_YNL069C%3B loxPsym_3_3_YNL070W%3B loxPsym_3_3_YNL071W%3B loxPsym_3_3_YNL072W%3B loxPsym_3_3_YNL073W%3B loxPsym_3_3_YNL074C%3B loxPsym_3_3_YNL076W%3B loxPsym_3_3_YNL077W%3B loxPsym_3_3_YNL078W%3B loxPsym_3_3_YNL079C%3B loxPsym_3_3_YNL080C%3B loxPsym_3_3_YNL081C%3B loxPsym_3_3_YNL083W%3B loxPsym_3_3_YNL084C%3B loxPsym_3_3_YNL085W%3B loxPsym_3_3_YNL086W%3B loxPsym_3_3_YNL087W%3B loxPsym_3_3_YNL091W%3B loxPsym_3_3_YNL092W%3B loxPsym_3_3_YNL093W%3B loxPsym_3_3_YNL095C%3B loxPsym_3_3_YNL097C%3B loxPsym_3_3_YNL097C-B%3B loxPsym_3_3_YNL098C%3B loxPsym_3_3_YNL099C%3B loxPsym_3_3_YNL101W%3B loxPsym_3_3_YNL104C%3B loxPsym_3_3_YNL106C%3B loxPsym_3_3_YNL111C%3B loxPsym_3_3_YNL115C%3B loxPsym_3_3_YNL117W%3B loxPsym_3_3_YNL119W%3B loxPsym_3_3_YNL121C%3B loxPsym_3_3_YNL122C%3B loxPsym_3_3_YNL123W%3B loxPsym_3_3_YNL125C%3B loxPsym_3_3_YNL127W%3B loxPsym_3_3_YNL128W%3B loxPsym_3_3_YNL129W%3B loxPsym_3_3_YNL130C%3B loxPsym_3_3_YNL130C-A%3B loxPsym_3_3_YNL133C%3B loxPsym_3_3_YNL134C%3B loxPsym_3_3_YNL135C%3B loxPsym_3_3_YNL138W%3B loxPsym_3_3_YNL138W-A%3B loxPsym_3_3_YNL141W%3B loxPsym_3_3_YNL142W%3B loxPsym_3_3_YNL144C%3B loxPsym_3_3_YNL146W%3B loxPsym_3_3_YNL148C%3B loxPsym_3_3_YNL153C%3B loxPsym_3_3_YNL154C%3B loxPsym_3_3_YNL156C%3B loxPsym_3_3_YNL159C%3B loxPsym_3_3_YNL160W%3B loxPsym_3_3_YNL162W-A%3B loxPsym_3_3_YNL166C%3B loxPsym_3_3_YNL167C%3B loxPsym_3_3_YNL168C%3B loxPsym_3_3_YNL173C%3B loxPsym_3_3_YNL175C%3B loxPsym_3_3_YNL176C%3B loxPsym_3_3_YNL177C%3B loxPsym_3_3_YNL180C%3B loxPsym_3_3_YNL183C%3B loxPsym_3_3_YNL185C%3B loxPsym_3_3_YNL186W%3B loxPsym_3_3_YNL187W%3B loxPsym_3_3_YNL190W%3B loxPsym_3_3_YNL191W%3B loxPsym_3_3_YNL193W%3B loxPsym_3_3_YNL194C%3B loxPsym_3_3_YNL195C%3B loxPsym_3_3_YNL196C%3B loxPsym_3_3_YNL197C%3B loxPsym_3_3_YNL199C%3B loxPsym_3_3_YNL200C%3B loxPsym_3_3_YNL201C%3B loxPsym_3_3_YNL206C%3B loxPsym_3_3_YNL208W%3B loxPsym_3_3_YNL209W%3B loxPsym_3_3_YNL210W%3B loxPsym_3_3_YNL211C%3B loxPsym_3_3_YNL213C%3B loxPsym_3_3_YNL215W%3B loxPsym_3_3_YNL217W%3B loxPsym_3_3_YNL218W%3B loxPsym_3_3_YNL219C%3B loxPsym_3_3_YNL223W%3B loxPsym_3_3_YNL224C%3B loxPsym_3_3_YNL225C%3B loxPsym_3_3_YNL229C%3B loxPsym_3_3_YNL230C%3B loxPsym_3_3_YNL231C%3B loxPsym_3_3_YNL233W%3B loxPsym_3_3_YNL234W%3B loxPsym_3_3_YNL237W%3B loxPsym_3_3_YNL238W%3B loxPsym_3_3_YNL239W%3B loxPsym_3_3_YNL241C%3B loxPsym_3_3_YNL243W%3B loxPsym_3_3_YNL248C%3B loxPsym_3_3_YNL249C%3B loxPsym_3_3_YNL252C%3B loxPsym_3_3_YNL254C%3B loxPsym_3_3_YNL255C%3B loxPsym_3_3_YNL257C%3B loxPsym_3_3_YNL259C%3B loxPsym_3_3_YNL264C%3B loxPsym_3_3_YNL268W%3B loxPsym_3_3_YNL269W%3B loxPsym_3_3_YNL270C%3B loxPsym_3_3_YNL271C%3B loxPsym_3_3_YNL274C%3B loxPsym_3_3_YNL277W-A%3B loxPsym_3_3_YNL278W%3B loxPsym_3_3_YNL279W%3B loxPsym_3_3_YNL280C%3B loxPsym_3_3_YNL283C%3B loxPsym_3_3_YNL284C%3B loxPsym_3_3_YNL288W%3B loxPsym_3_3_YNL289W%3B loxPsym_3_3_YNL291C%3B loxPsym_3_3_YNL293W%3B loxPsym_3_3_YNL294C%3B loxPsym_3_3_YNL298W%3B loxPsym_3_3_YNL299W%3B loxPsym_3_3_YNL300W%3B loxPsym_3_3_YNL301C%3B loxPsym_3_3_YNL302C%3B loxPsym_3_3_YNL305C%3B loxPsym_3_3_YNL307C%3B loxPsym_3_3_YNL309W%3B loxPsym_3_3_YNL311C%3B loxPsym_3_3_YNL314W%3B loxPsym_3_3_YNL315C%3B loxPsym_3_3_YNL316C%3B loxPsym_3_3_YNL320W%3B loxPsym_3_3_YNL321W%3B loxPsym_3_3_YNL322C%3B loxPsym_3_3_YNL325C%3B loxPsym_3_3_YNL326C%3B loxPsym_3_3_YNL328C%3B loxPsym_3_3_YNL329C%3B loxPsym_3_3_YNL330C%3B loxPsym_3_3_YNL331C%3B loxPsym_3_3_YNL333W%3B loxPsym_3_3_YNL334C%3B loxPsym_3_3_YNR001C%3B loxPsym_3_3_YNR002C%3B loxPsym_3_3_YNR004W%3B loxPsym_3_3_YNR006W%3B loxPsym_3_3_YNR007C%3B loxPsym_3_3_YNR008W%3B loxPsym_3_3_YNR009W%3B loxPsym_3_3_YNR010W%3B loxPsym_3_3_YNR013C%3B loxPsym_3_3_YNR014W%3B loxPsym_3_3_YNR015W%3B loxPsym_3_3_YNR018W%3B loxPsym_3_3_YNR020C%3B loxPsym_3_3_YNR022C%3B loxPsym_3_3_YNR023W%3B loxPsym_3_3_YNR027W%3B loxPsym_3_3_YNR029C%3B loxPsym_3_3_YNR031C%3B loxPsym_3_3_YNR032W%3B loxPsym_3_3_YNR033W%3B loxPsym_3_3_YNR034W%3B loxPsym_3_3_YNR034W-A%3B loxPsym_3_3_YNR037C%3B loxPsym_3_3_YNR039C%3B loxPsym_3_3_YNR041C%3B loxPsym_3_3_YNR044W%3B loxPsym_3_3_YNR045W%3B loxPsym_3_3_YNR047W%3B loxPsym_3_3_YNR049C%3B loxPsym_3_3_YNR050C%3B loxPsym_3_3_YNR051C%3B loxPsym_3_3_YNR052C%3B loxPsym_3_3_YNR055C%3B loxPsym_3_3_YNR056C%3B loxPsym_3_3_YNR057C%3B loxPsym_3_3_YNR058W%3B loxPsym_3_3_YNR059W%3B loxPsym_3_3_YNR060W%3B loxPsym_3_3_YNR061C%3B loxPsym_3_3_YNR062C%3B loxPsym_3_3_YNR063W%3B loxPsym_3_3_YNR064C%3B loxPsym_3_3_YNR065C%3B loxPsym_3_3_YNR066C%3B loxPsym_3_3_YNR067C%3B loxPsym_3_3_YNR068C%3B loxPsym_3_3_YNR069C%3B loxPsym_3_3_YNR070W%3B loxPsym_3_3_YNR071C%3B loxPsym_3_3_YNR072W%3B loxPsym_3_3_YNR073C%3B loxPsym_3_3_YNR074C%3B loxPsym_chr14_3_21_1200..1201_5flank%3B loxPsym_del_delchr14_3_00_97363..103911%3B loxPsym_del_delchr14_3_04_517780..523743%3B loxPsym_del_delchr14_3_05_539446..540219%3B loxPsym_del_delchr14_3_06_553112..560636%3B loxPsym_del_delchr14_3_09_617374..618200%3B loxPsym_del_delchr14_3_10_711991..713518%3B loxPsym_del_tF(GAA)N%3B loxPsym_del_tI(AAU)N1%3B loxPsym_del_tI(AAU)N2%3B loxPsym_del_tL(CAA)N%3B loxPsym_del_tT(AGU)N1;ID=loxPsym_3_3_YNL001W%3B loxPsym_3_3_YNL003C%3B loxPsym_3_3_YNL004W%3B loxPsym_3_3_YNL005C%3B loxPsym_3_3_YNL008C%3B loxPsym_3_3_YNL010W%3B loxPsym_3_3_YNL011C%3B loxPsym_3_3_YNL015W%3B loxPsym_3_3_YNL016W%3B loxPsym_3_3_YNL018C%3B loxPsym_3_3_YNL019C%3B loxPsym_3_3_YNL020C%3B loxPsym_3_3_YNL022C%3B loxPsym_3_3_YNL023C%3B loxPsym_3_3_YNL024C%3B loxPsym_3_3_YNL024C-A%3B loxPsym_3_3_YNL025C%3B loxPsym_3_3_YNL027W%3B loxPsym_3_3_YNL029C%3B loxPsym_3_3_YNL031C%3B loxPsym_3_3_YNL033W%3B loxPsym_3_3_YNL034W%3B loxPsym_3_3_YNL037C%3B loxPsym_3_3_YNL040W%3B loxPsym_3_3_YNL041C%3B loxPsym_3_3_YNL045W%3B loxPsym_3_3_YNL046W%3B loxPsym_3_3_YNL047C%3B loxPsym_3_3_YNL049C%3B loxPsym_3_3_YNL050C%3B loxPsym_3_3_YNL052W%3B loxPsym_3_3_YNL053W%3B loxPsym_3_3_YNL054W%3B loxPsym_3_3_YNL056W%3B loxPsym_3_3_YNL058C%3B loxPsym_3_3_YNL059C%3B loxPsym_3_3_YNL063W%3B loxPsym_3_3_YNL064C%3B loxPsym_3_3_YNL065W%3B loxPsym_3_3_YNL066W%3B loxPsym_3_3_YNL067W%3B loxPsym_3_3_YNL067W-B%3B loxPsym_3_3_YNL068C%3B loxPsym_3_3_YNL069C%3B loxPsym_3_3_YNL070W%3B loxPsym_3_3_YNL071W%3B loxPsym_3_3_YNL072W%3B loxPsym_3_3_YNL073W%3B loxPsym_3_3_YNL074C%3B loxPsym_3_3_YNL076W%3B loxPsym_3_3_YNL077W%3B loxPsym_3_3_YNL078W%3B loxPsym_3_3_YNL079C%3B loxPsym_3_3_YNL080C%3B loxPsym_3_3_YNL081C%3B loxPsym_3_3_YNL083W%3B loxPsym_3_3_YNL084C%3B loxPsym_3_3_YNL085W%3B loxPsym_3_3_YNL086W%3B loxPsym_3_3_YNL087W%3B loxPsym_3_3_YNL091W%3B loxPsym_3_3_YNL092W%3B loxPsym_3_3_YNL093W%3B loxPsym_3_3_YNL095C%3B loxPsym_3_3_YNL097C%3B loxPsym_3_3_YNL097C-B%3B loxPsym_3_3_YNL098C%3B loxPsym_3_3_YNL099C%3B loxPsym_3_3_YNL101W%3B loxPsym_3_3_YNL104C%3B loxPsym_3_3_YNL106C%3B loxPsym_3_3_YNL111C%3B loxPsym_3_3_YNL115C%3B loxPsym_3_3_YNL117W%3B loxPsym_3_3_YNL119W%3B loxPsym_3_3_YNL121C%3B loxPsym_3_3_YNL122C%3B loxPsym_3_3_YNL123W%3B loxPsym_3_3_YNL125C%3B loxPsym_3_3_YNL127W%3B loxPsym_3_3_YNL128W%3B loxPsym_3_3_YNL129W%3B loxPsym_3_3_YNL130C%3B loxPsym_3_3_YNL130C-A%3B loxPsym_3_3_YNL133C%3B loxPsym_3_3_YNL134C%3B loxPsym_3_3_YNL135C%3B loxPsym_3_3_YNL138W%3B loxPsym_3_3_YNL138W-A%3B loxPsym_3_3_YNL141W%3B loxPsym_3_3_YNL142W%3B loxPsym_3_3_YNL144C%3B loxPsym_3_3_YNL146W%3B loxPsym_3_3_YNL148C%3B loxPsym_3_3_YNL153C%3B loxPsym_3_3_YNL154C%3B loxPsym_3_3_YNL156C%3B loxPsym_3_3_YNL159C%3B loxPsym_3_3_YNL160W%3B loxPsym_3_3_YNL162W-A%3B loxPsym_3_3_YNL166C%3B loxPsym_3_3_YNL167C%3B loxPsym_3_3_YNL168C%3B loxPsym_3_3_YNL173C%3B loxPsym_3_3_YNL175C%3B loxPsym_3_3_YNL176C%3B loxPsym_3_3_YNL177C%3B loxPsym_3_3_YNL180C%3B loxPsym_3_3_YNL183C%3B loxPsym_3_3_YNL185C%3B loxPsym_3_3_YNL186W%3B loxPsym_3_3_YNL187W%3B loxPsym_3_3_YNL190W%3B loxPsym_3_3_YNL191W%3B loxPsym_3_3_YNL193W%3B loxPsym_3_3_YNL194C%3B loxPsym_3_3_YNL195C%3B loxPsym_3_3_YNL196C%3B loxPsym_3_3_YNL197C%3B loxPsym_3_3_YNL199C%3B loxPsym_3_3_YNL200C%3B loxPsym_3_3_YNL201C%3B loxPsym_3_3_YNL206C%3B loxPsym_3_3_YNL208W%3B loxPsym_3_3_YNL209W%3B loxPsym_3_3_YNL210W%3B loxPsym_3_3_YNL211C%3B loxPsym_3_3_YNL213C%3B loxPsym_3_3_YNL215W%3B loxPsym_3_3_YNL217W%3B loxPsym_3_3_YNL218W%3B loxPsym_3_3_YNL219C%3B loxPsym_3_3_YNL223W%3B loxPsym_3_3_YNL224C%3B loxPsym_3_3_YNL225C%3B loxPsym_3_3_YNL229C%3B loxPsym_3_3_YNL230C%3B loxPsym_3_3_YNL231C%3B loxPsym_3_3_YNL233W%3B loxPsym_3_3_YNL234W%3B loxPsym_3_3_YNL237W%3B loxPsym_3_3_YNL238W%3B loxPsym_3_3_YNL239W%3B loxPsym_3_3_YNL241C%3B loxPsym_3_3_YNL243W%3B loxPsym_3_3_YNL248C%3B loxPsym_3_3_YNL249C%3B loxPsym_3_3_YNL252C%3B loxPsym_3_3_YNL254C%3B loxPsym_3_3_YNL255C%3B loxPsym_3_3_YNL257C%3B loxPsym_3_3_YNL259C%3B loxPsym_3_3_YNL264C%3B loxPsym_3_3_YNL268W%3B loxPsym_3_3_YNL269W%3B loxPsym_3_3_YNL270C%3B loxPsym_3_3_YNL271C%3B loxPsym_3_3_YNL274C%3B loxPsym_3_3_YNL277W-A%3B loxPsym_3_3_YNL278W%3B loxPsym_3_3_YNL279W%3B loxPsym_3_3_YNL280C%3B loxPsym_3_3_YNL283C%3B loxPsym_3_3_YNL284C%3B loxPsym_3_3_YNL288W%3B loxPsym_3_3_YNL289W%3B loxPsym_3_3_YNL291C%3B loxPsym_3_3_YNL293W%3B loxPsym_3_3_YNL294C%3B loxPsym_3_3_YNL298W%3B loxPsym_3_3_YNL299W%3B loxPsym_3_3_YNL300W%3B loxPsym_3_3_YNL301C%3B loxPsym_3_3_YNL302C%3B loxPsym_3_3_YNL305C%3B loxPsym_3_3_YNL307C%3B loxPsym_3_3_YNL309W%3B loxPsym_3_3_YNL311C%3B loxPsym_3_3_YNL314W%3B loxPsym_3_3_YNL315C%3B loxPsym_3_3_YNL316C%3B loxPsym_3_3_YNL320W%3B loxPsym_3_3_YNL321W%3B loxPsym_3_3_YNL322C%3B loxPsym_3_3_YNL325C%3B loxPsym_3_3_YNL326C%3B loxPsym_3_3_YNL328C%3B loxPsym_3_3_YNL329C%3B loxPsym_3_3_YNL330C%3B loxPsym_3_3_YNL331C%3B loxPsym_3_3_YNL333W%3B loxPsym_3_3_YNL334C%3B loxPsym_3_3_YNR001C%3B loxPsym_3_3_YNR002C%3B loxPsym_3_3_YNR004W%3B loxPsym_3_3_YNR006W%3B loxPsym_3_3_YNR007C%3B loxPsym_3_3_YNR008W%3B loxPsym_3_3_YNR009W%3B loxPsym_3_3_YNR010W%3B loxPsym_3_3_YNR013C%3B loxPsym_3_3_YNR014W%3B loxPsym_3_3_YNR015W%3B loxPsym_3_3_YNR018W%3B loxPsym_3_3_YNR020C%3B loxPsym_3_3_YNR022C%3B loxPsym_3_3_YNR023W%3B loxPsym_3_3_YNR027W%3B loxPsym_3_3_YNR029C%3B loxPsym_3_3_YNR031C%3B loxPsym_3_3_YNR032W%3B loxPsym_3_3_YNR033W%3B loxPsym_3_3_YNR034W%3B loxPsym_3_3_YNR034W-A%3B loxPsym_3_3_YNR037C%3B loxPsym_3_3_YNR039C%3B loxPsym_3_3_YNR041C%3B loxPsym_3_3_YNR044W%3B loxPsym_3_3_YNR045W%3B loxPsym_3_3_YNR047W%3B loxPsym_3_3_YNR049C%3B loxPsym_3_3_YNR050C%3B loxPsym_3_3_YNR051C%3B loxPsym_3_3_YNR052C%3B loxPsym_3_3_YNR055C%3B loxPsym_3_3_YNR056C%3B loxPsym_3_3_YNR057C%3B loxPsym_3_3_YNR058W%3B loxPsym_3_3_YNR059W%3B loxPsym_3_3_YNR060W%3B loxPsym_3_3_YNR061C%3B loxPsym_3_3_YNR062C%3B loxPsym_3_3_YNR063W%3B loxPsym_3_3_YNR064C%3B loxPsym_3_3_YNR065C%3B loxPsym_3_3_YNR066C%3B loxPsym_3_3_YNR067C%3B loxPsym_3_3_YNR068C%3B loxPsym_3_3_YNR069C%3B loxPsym_3_3_YNR070W%3B loxPsym_3_3_YNR071C%3B loxPsym_3_3_YNR072W%3B loxPsym_3_3_YNR073C%3B loxPsym_3_3_YNR074C%3B loxPsym_chr14_3_21_1200..1201_5flank%3B loxPsym_del_delchr14_3_00_97363..103911%3B loxPsym_del_delchr14_3_04_517780..523743%3B loxPsym_del_delchr14_3_05_539446..540219%3B loxPsym_del_delchr14_3_06_553112..560636%3B loxPsym_del_delchr14_3_09_617374..618200%3B loxPsym_del_delchr14_3_10_711991..713518%3B loxPsym_del_tF(GAA)N%3B loxPsym_del_tI(AAU)N1%3B loxPsym_del_tI(AAU)N2%3B loxPsym_del_tL(CAA)N%3B loxPsym_del_tT(AGU)N1
tig00000021	BIO	site_specific_recombination_target_region	29449	29482	.	.	.	Name=loxPsym_3_3_YNL001W%3B loxPsym_3_3_YNL003C%3B loxPsym_3_3_YNL004W%3B loxPsym_3_3_YNL005C%3B loxPsym_3_3_YNL008C%3B loxPsym_3_3_YNL010W%3B loxPsym_3_3_YNL011C%3B loxPsym_3_3_YNL015W%3B loxPsym_3_3_YNL016W%3B loxPsym_3_3_YNL018C%3B loxPsym_3_3_YNL019C%3B loxPsym_3_3_YNL020C%3B loxPsym_3_3_YNL022C%3B loxPsym_3_3_YNL023C%3B loxPsym_3_3_YNL024C%3B loxPsym_3_3_YNL024C-A%3B loxPsym_3_3_YNL025C%3B loxPsym_3_3_YNL027W%3B loxPsym_3_3_YNL029C%3B loxPsym_3_3_YNL031C%3B loxPsym_3_3_YNL033W%3B loxPsym_3_3_YNL034W%3B loxPsym_3_3_YNL037C%3B loxPsym_3_3_YNL040W%3B loxPsym_3_3_YNL041C%3B loxPsym_3_3_YNL045W%3B loxPsym_3_3_YNL046W%3B loxPsym_3_3_YNL047C%3B loxPsym_3_3_YNL049C%3B loxPsym_3_3_YNL050C%3B loxPsym_3_3_YNL052W%3B loxPsym_3_3_YNL053W%3B loxPsym_3_3_YNL054W%3B loxPsym_3_3_YNL056W%3B loxPsym_3_3_YNL058C%3B loxPsym_3_3_YNL059C%3B loxPsym_3_3_YNL063W%3B loxPsym_3_3_YNL064C%3B loxPsym_3_3_YNL065W%3B loxPsym_3_3_YNL066W%3B loxPsym_3_3_YNL067W%3B loxPsym_3_3_YNL067W-B%3B loxPsym_3_3_YNL068C%3B loxPsym_3_3_YNL069C%3B loxPsym_3_3_YNL070W%3B loxPsym_3_3_YNL071W%3B loxPsym_3_3_YNL072W%3B loxPsym_3_3_YNL073W%3B loxPsym_3_3_YNL074C%3B loxPsym_3_3_YNL076W%3B loxPsym_3_3_YNL077W%3B loxPsym_3_3_YNL078W%3B loxPsym_3_3_YNL079C%3B loxPsym_3_3_YNL080C%3B loxPsym_3_3_YNL081C%3B loxPsym_3_3_YNL083W%3B loxPsym_3_3_YNL084C%3B loxPsym_3_3_YNL085W%3B loxPsym_3_3_YNL086W%3B loxPsym_3_3_YNL087W%3B loxPsym_3_3_YNL091W%3B loxPsym_3_3_YNL092W%3B loxPsym_3_3_YNL093W%3B loxPsym_3_3_YNL095C%3B loxPsym_3_3_YNL097C%3B loxPsym_3_3_YNL097C-B%3B loxPsym_3_3_YNL098C%3B loxPsym_3_3_YNL099C%3B loxPsym_3_3_YNL101W%3B loxPsym_3_3_YNL104C%3B loxPsym_3_3_YNL106C%3B loxPsym_3_3_YNL111C%3B loxPsym_3_3_YNL115C%3B loxPsym_3_3_YNL117W%3B loxPsym_3_3_YNL119W%3B loxPsym_3_3_YNL121C%3B loxPsym_3_3_YNL122C%3B loxPsym_3_3_YNL123W%3B loxPsym_3_3_YNL125C%3B loxPsym_3_3_YNL127W%3B loxPsym_3_3_YNL128W%3B loxPsym_3_3_YNL129W%3B loxPsym_3_3_YNL130C%3B loxPsym_3_3_YNL130C-A%3B loxPsym_3_3_YNL133C%3B loxPsym_3_3_YNL134C%3B loxPsym_3_3_YNL135C%3B loxPsym_3_3_YNL138W%3B loxPsym_3_3_YNL138W-A%3B loxPsym_3_3_YNL141W%3B loxPsym_3_3_YNL142W%3B loxPsym_3_3_YNL144C%3B loxPsym_3_3_YNL146W%3B loxPsym_3_3_YNL148C%3B loxPsym_3_3_YNL153C%3B loxPsym_3_3_YNL154C%3B loxPsym_3_3_YNL156C%3B loxPsym_3_3_YNL159C%3B loxPsym_3_3_YNL160W%3B loxPsym_3_3_YNL162W-A%3B loxPsym_3_3_YNL166C%3B loxPsym_3_3_YNL167C%3B loxPsym_3_3_YNL168C%3B loxPsym_3_3_YNL173C%3B loxPsym_3_3_YNL175C%3B loxPsym_3_3_YNL176C%3B loxPsym_3_3_YNL177C%3B loxPsym_3_3_YNL180C%3B loxPsym_3_3_YNL183C%3B loxPsym_3_3_YNL185C%3B loxPsym_3_3_YNL186W%3B loxPsym_3_3_YNL187W%3B loxPsym_3_3_YNL190W%3B loxPsym_3_3_YNL191W%3B loxPsym_3_3_YNL193W%3B loxPsym_3_3_YNL194C%3B loxPsym_3_3_YNL195C%3B loxPsym_3_3_YNL196C%3B loxPsym_3_3_YNL197C%3B loxPsym_3_3_YNL199C%3B loxPsym_3_3_YNL200C%3B loxPsym_3_3_YNL201C%3B loxPsym_3_3_YNL206C%3B loxPsym_3_3_YNL208W%3B loxPsym_3_3_YNL209W%3B loxPsym_3_3_YNL210W%3B loxPsym_3_3_YNL211C%3B loxPsym_3_3_YNL213C%3B loxPsym_3_3_YNL215W%3B loxPsym_3_3_YNL217W%3B loxPsym_3_3_YNL218W%3B loxPsym_3_3_YNL219C%3B loxPsym_3_3_YNL223W%3B loxPsym_3_3_YNL224C%3B loxPsym_3_3_YNL225C%3B loxPsym_3_3_YNL229C%3B loxPsym_3_3_YNL230C%3B loxPsym_3_3_YNL231C%3B loxPsym_3_3_YNL233W%3B loxPsym_3_3_YNL234W%3B loxPsym_3_3_YNL237W%3B loxPsym_3_3_YNL238W%3B loxPsym_3_3_YNL239W%3B loxPsym_3_3_YNL241C%3B loxPsym_3_3_YNL243W%3B loxPsym_3_3_YNL248C%3B loxPsym_3_3_YNL249C%3B loxPsym_3_3_YNL252C%3B loxPsym_3_3_YNL254C%3B loxPsym_3_3_YNL255C%3B loxPsym_3_3_YNL257C%3B loxPsym_3_3_YNL259C%3B loxPsym_3_3_YNL264C%3B loxPsym_3_3_YNL268W%3B loxPsym_3_3_YNL269W%3B loxPsym_3_3_YNL270C%3B loxPsym_3_3_YNL271C%3B loxPsym_3_3_YNL274C%3B loxPsym_3_3_YNL277W-A%3B loxPsym_3_3_YNL278W%3B loxPsym_3_3_YNL279W%3B loxPsym_3_3_YNL280C%3B loxPsym_3_3_YNL283C%3B loxPsym_3_3_YNL284C%3B loxPsym_3_3_YNL288W%3B loxPsym_3_3_YNL289W%3B loxPsym_3_3_YNL291C%3B loxPsym_3_3_YNL293W%3B loxPsym_3_3_YNL294C%3B loxPsym_3_3_YNL298W%3B loxPsym_3_3_YNL299W%3B loxPsym_3_3_YNL300W%3B loxPsym_3_3_YNL301C%3B loxPsym_3_3_YNL302C%3B loxPsym_3_3_YNL305C%3B loxPsym_3_3_YNL307C%3B loxPsym_3_3_YNL309W%3B loxPsym_3_3_YNL311C%3B loxPsym_3_3_YNL314W%3B loxPsym_3_3_YNL315C%3B loxPsym_3_3_YNL316C%3B loxPsym_3_3_YNL320W%3B loxPsym_3_3_YNL321W%3B loxPsym_3_3_YNL322C%3B loxPsym_3_3_YNL325C%3B loxPsym_3_3_YNL326C%3B loxPsym_3_3_YNL328C%3B loxPsym_3_3_YNL329C%3B loxPsym_3_3_YNL330C%3B loxPsym_3_3_YNL331C%3B loxPsym_3_3_YNL333W%3B loxPsym_3_3_YNL334C%3B loxPsym_3_3_YNR001C%3B loxPsym_3_3_YNR002C%3B loxPsym_3_3_YNR004W%3B loxPsym_3_3_YNR006W%3B loxPsym_3_3_YNR007C%3B loxPsym_3_3_YNR008W%3B loxPsym_3_3_YNR009W%3B loxPsym_3_3_YNR010W%3B loxPsym_3_3_YNR013C%3B loxPsym_3_3_YNR014W%3B loxPsym_3_3_YNR015W%3B loxPsym_3_3_YNR018W%3B loxPsym_3_3_YNR020C%3B loxPsym_3_3_YNR022C%3B loxPsym_3_3_YNR023W%3B loxPsym_3_3_YNR027W%3B loxPsym_3_3_YNR029C%3B loxPsym_3_3_YNR031C%3B loxPsym_3_3_YNR032W%3B loxPsym_3_3_YNR033W%3B loxPsym_3_3_YNR034W%3B loxPsym_3_3_YNR034W-A%3B loxPsym_3_3_YNR037C%3B loxPsym_3_3_YNR039C%3B loxPsym_3_3_YNR041C%3B loxPsym_3_3_YNR044W%3B loxPsym_3_3_YNR045W%3B loxPsym_3_3_YNR047W%3B loxPsym_3_3_YNR049C%3B loxPsym_3_3_YNR050C%3B loxPsym_3_3_YNR051C%3B loxPsym_3_3_YNR052C%3B loxPsym_3_3_YNR055C%3B loxPsym_3_3_YNR056C%3B loxPsym_3_3_YNR057C%3B loxPsym_3_3_YNR058W%3B loxPsym_3_3_YNR059W%3B loxPsym_3_3_YNR060W%3B loxPsym_3_3_YNR061C%3B loxPsym_3_3_YNR062C%3B loxPsym_3_3_YNR063W%3B loxPsym_3_3_YNR064C%3B loxPsym_3_3_YNR065C%3B loxPsym_3_3_YNR066C%3B loxPsym_3_3_YNR067C%3B loxPsym_3_3_YNR068C%3B loxPsym_3_3_YNR069C%3B loxPsym_3_3_YNR070W%3B loxPsym_3_3_YNR071C%3B loxPsym_3_3_YNR072W%3B loxPsym_3_3_YNR073C%3B loxPsym_3_3_YNR074C%3B loxPsym_chr14_3_21_1200..1201_5flank%3B loxPsym_del_delchr14_3_00_97363..103911%3B loxPsym_del_delchr14_3_04_517780..523743%3B loxPsym_del_delchr14_3_05_539446..540219%3B loxPsym_del_delchr14_3_06_553112..560636%3B loxPsym_del_delchr14_3_09_617374..618200%3B loxPsym_del_delchr14_3_10_711991..713518%3B loxPsym_del_tF(GAA)N%3B loxPsym_del_tI(AAU)N1%3B loxPsym_del_tI(AAU)N2%3B loxPsym_del_tL(CAA)N%3B loxPsym_del_tT(AGU)N1;ID=loxPsym_3_3_YNL001W%3B loxPsym_3_3_YNL003C%3B loxPsym_3_3_YNL004W%3B loxPsym_3_3_YNL005C%3B loxPsym_3_3_YNL008C%3B loxPsym_3_3_YNL010W%3B loxPsym_3_3_YNL011C%3B loxPsym_3_3_YNL015W%3B loxPsym_3_3_YNL016W%3B loxPsym_3_3_YNL018C%3B loxPsym_3_3_YNL019C%3B loxPsym_3_3_YNL020C%3B loxPsym_3_3_YNL022C%3B loxPsym_3_3_YNL023C%3B loxPsym_3_3_YNL024C%3B loxPsym_3_3_YNL024C-A%3B loxPsym_3_3_YNL025C%3B loxPsym_3_3_YNL027W%3B loxPsym_3_3_YNL029C%3B loxPsym_3_3_YNL031C%3B loxPsym_3_3_YNL033W%3B loxPsym_3_3_YNL034W%3B loxPsym_3_3_YNL037C%3B loxPsym_3_3_YNL040W%3B loxPsym_3_3_YNL041C%3B loxPsym_3_3_YNL045W%3B loxPsym_3_3_YNL046W%3B loxPsym_3_3_YNL047C%3B loxPsym_3_3_YNL049C%3B loxPsym_3_3_YNL050C%3B loxPsym_3_3_YNL052W%3B loxPsym_3_3_YNL053W%3B loxPsym_3_3_YNL054W%3B loxPsym_3_3_YNL056W%3B loxPsym_3_3_YNL058C%3B loxPsym_3_3_YNL059C%3B loxPsym_3_3_YNL063W%3B loxPsym_3_3_YNL064C%3B loxPsym_3_3_YNL065W%3B loxPsym_3_3_YNL066W%3B loxPsym_3_3_YNL067W%3B loxPsym_3_3_YNL067W-B%3B loxPsym_3_3_YNL068C%3B loxPsym_3_3_YNL069C%3B loxPsym_3_3_YNL070W%3B loxPsym_3_3_YNL071W%3B loxPsym_3_3_YNL072W%3B loxPsym_3_3_YNL073W%3B loxPsym_3_3_YNL074C%3B loxPsym_3_3_YNL076W%3B loxPsym_3_3_YNL077W%3B loxPsym_3_3_YNL078W%3B loxPsym_3_3_YNL079C%3B loxPsym_3_3_YNL080C%3B loxPsym_3_3_YNL081C%3B loxPsym_3_3_YNL083W%3B loxPsym_3_3_YNL084C%3B loxPsym_3_3_YNL085W%3B loxPsym_3_3_YNL086W%3B loxPsym_3_3_YNL087W%3B loxPsym_3_3_YNL091W%3B loxPsym_3_3_YNL092W%3B loxPsym_3_3_YNL093W%3B loxPsym_3_3_YNL095C%3B loxPsym_3_3_YNL097C%3B loxPsym_3_3_YNL097C-B%3B loxPsym_3_3_YNL098C%3B loxPsym_3_3_YNL099C%3B loxPsym_3_3_YNL101W%3B loxPsym_3_3_YNL104C%3B loxPsym_3_3_YNL106C%3B loxPsym_3_3_YNL111C%3B loxPsym_3_3_YNL115C%3B loxPsym_3_3_YNL117W%3B loxPsym_3_3_YNL119W%3B loxPsym_3_3_YNL121C%3B loxPsym_3_3_YNL122C%3B loxPsym_3_3_YNL123W%3B loxPsym_3_3_YNL125C%3B loxPsym_3_3_YNL127W%3B loxPsym_3_3_YNL128W%3B loxPsym_3_3_YNL129W%3B loxPsym_3_3_YNL130C%3B loxPsym_3_3_YNL130C-A%3B loxPsym_3_3_YNL133C%3B loxPsym_3_3_YNL134C%3B loxPsym_3_3_YNL135C%3B loxPsym_3_3_YNL138W%3B loxPsym_3_3_YNL138W-A%3B loxPsym_3_3_YNL141W%3B loxPsym_3_3_YNL142W%3B loxPsym_3_3_YNL144C%3B loxPsym_3_3_YNL146W%3B loxPsym_3_3_YNL148C%3B loxPsym_3_3_YNL153C%3B loxPsym_3_3_YNL154C%3B loxPsym_3_3_YNL156C%3B loxPsym_3_3_YNL159C%3B loxPsym_3_3_YNL160W%3B loxPsym_3_3_YNL162W-A%3B loxPsym_3_3_YNL166C%3B loxPsym_3_3_YNL167C%3B loxPsym_3_3_YNL168C%3B loxPsym_3_3_YNL173C%3B loxPsym_3_3_YNL175C%3B loxPsym_3_3_YNL176C%3B loxPsym_3_3_YNL177C%3B loxPsym_3_3_YNL180C%3B loxPsym_3_3_YNL183C%3B loxPsym_3_3_YNL185C%3B loxPsym_3_3_YNL186W%3B loxPsym_3_3_YNL187W%3B loxPsym_3_3_YNL190W%3B loxPsym_3_3_YNL191W%3B loxPsym_3_3_YNL193W%3B loxPsym_3_3_YNL194C%3B loxPsym_3_3_YNL195C%3B loxPsym_3_3_YNL196C%3B loxPsym_3_3_YNL197C%3B loxPsym_3_3_YNL199C%3B loxPsym_3_3_YNL200C%3B loxPsym_3_3_YNL201C%3B loxPsym_3_3_YNL206C%3B loxPsym_3_3_YNL208W%3B loxPsym_3_3_YNL209W%3B loxPsym_3_3_YNL210W%3B loxPsym_3_3_YNL211C%3B loxPsym_3_3_YNL213C%3B loxPsym_3_3_YNL215W%3B loxPsym_3_3_YNL217W%3B loxPsym_3_3_YNL218W%3B loxPsym_3_3_YNL219C%3B loxPsym_3_3_YNL223W%3B loxPsym_3_3_YNL224C%3B loxPsym_3_3_YNL225C%3B loxPsym_3_3_YNL229C%3B loxPsym_3_3_YNL230C%3B loxPsym_3_3_YNL231C%3B loxPsym_3_3_YNL233W%3B loxPsym_3_3_YNL234W%3B loxPsym_3_3_YNL237W%3B loxPsym_3_3_YNL238W%3B loxPsym_3_3_YNL239W%3B loxPsym_3_3_YNL241C%3B loxPsym_3_3_YNL243W%3B loxPsym_3_3_YNL248C%3B loxPsym_3_3_YNL249C%3B loxPsym_3_3_YNL252C%3B loxPsym_3_3_YNL254C%3B loxPsym_3_3_YNL255C%3B loxPsym_3_3_YNL257C%3B loxPsym_3_3_YNL259C%3B loxPsym_3_3_YNL264C%3B loxPsym_3_3_YNL268W%3B loxPsym_3_3_YNL269W%3B loxPsym_3_3_YNL270C%3B loxPsym_3_3_YNL271C%3B loxPsym_3_3_YNL274C%3B loxPsym_3_3_YNL277W-A%3B loxPsym_3_3_YNL278W%3B loxPsym_3_3_YNL279W%3B loxPsym_3_3_YNL280C%3B loxPsym_3_3_YNL283C%3B loxPsym_3_3_YNL284C%3B loxPsym_3_3_YNL288W%3B loxPsym_3_3_YNL289W%3B loxPsym_3_3_YNL291C%3B loxPsym_3_3_YNL293W%3B loxPsym_3_3_YNL294C%3B loxPsym_3_3_YNL298W%3B loxPsym_3_3_YNL299W%3B loxPsym_3_3_YNL300W%3B loxPsym_3_3_YNL301C%3B loxPsym_3_3_YNL302C%3B loxPsym_3_3_YNL305C%3B loxPsym_3_3_YNL307C%3B loxPsym_3_3_YNL309W%3B loxPsym_3_3_YNL311C%3B loxPsym_3_3_YNL314W%3B loxPsym_3_3_YNL315C%3B loxPsym_3_3_YNL316C%3B loxPsym_3_3_YNL320W%3B loxPsym_3_3_YNL321W%3B loxPsym_3_3_YNL322C%3B loxPsym_3_3_YNL325C%3B loxPsym_3_3_YNL326C%3B loxPsym_3_3_YNL328C%3B loxPsym_3_3_YNL329C%3B loxPsym_3_3_YNL330C%3B loxPsym_3_3_YNL331C%3B loxPsym_3_3_YNL333W%3B loxPsym_3_3_YNL334C%3B loxPsym_3_3_YNR001C%3B loxPsym_3_3_YNR002C%3B loxPsym_3_3_YNR004W%3B loxPsym_3_3_YNR006W%3B loxPsym_3_3_YNR007C%3B loxPsym_3_3_YNR008W%3B loxPsym_3_3_YNR009W%3B loxPsym_3_3_YNR010W%3B loxPsym_3_3_YNR013C%3B loxPsym_3_3_YNR014W%3B loxPsym_3_3_YNR015W%3B loxPsym_3_3_YNR018W%3B loxPsym_3_3_YNR020C%3B loxPsym_3_3_YNR022C%3B loxPsym_3_3_YNR023W%3B loxPsym_3_3_YNR027W%3B loxPsym_3_3_YNR029C%3B loxPsym_3_3_YNR031C%3B loxPsym_3_3_YNR032W%3B loxPsym_3_3_YNR033W%3B loxPsym_3_3_YNR034W%3B loxPsym_3_3_YNR034W-A%3B loxPsym_3_3_YNR037C%3B loxPsym_3_3_YNR039C%3B loxPsym_3_3_YNR041C%3B loxPsym_3_3_YNR044W%3B loxPsym_3_3_YNR045W%3B loxPsym_3_3_YNR047W%3B loxPsym_3_3_YNR049C%3B loxPsym_3_3_YNR050C%3B loxPsym_3_3_YNR051C%3B loxPsym_3_3_YNR052C%3B loxPsym_3_3_YNR055C%3B loxPsym_3_3_YNR056C%3B loxPsym_3_3_YNR057C%3B loxPsym_3_3_YNR058W%3B loxPsym_3_3_YNR059W%3B loxPsym_3_3_YNR060W%3B loxPsym_3_3_YNR061C%3B loxPsym_3_3_YNR062C%3B loxPsym_3_3_YNR063W%3B loxPsym_3_3_YNR064C%3B loxPsym_3_3_YNR065C%3B loxPsym_3_3_YNR066C%3B loxPsym_3_3_YNR067C%3B loxPsym_3_3_YNR068C%3B loxPsym_3_3_YNR069C%3B loxPsym_3_3_YNR070W%3B loxPsym_3_3_YNR071C%3B loxPsym_3_3_YNR072W%3B loxPsym_3_3_YNR073C%3B loxPsym_3_3_YNR074C%3B loxPsym_chr14_3_21_1200..1201_5flank%3B loxPsym_del_delchr14_3_00_97363..103911%3B loxPsym_del_delchr14_3_04_517780..523743%3B loxPsym_del_delchr14_3_05_539446..540219%3B loxPsym_del_delchr14_3_06_553112..560636%3B loxPsym_del_delchr14_3_09_617374..618200%3B loxPsym_del_delchr14_3_10_711991..713518%3B loxPsym_del_tF(GAA)N%3B loxPsym_del_tI(AAU)N1%3B loxPsym_del_tI(AAU)N2%3B loxPsym_del_tL(CAA)N%3B loxPsym_del_tT(AGU)N1
tig00000021	BIO	site_specific_recombination_target_region	32978	33011	.	.	.	Name=loxPsym_3_3_YNL001W%3B loxPsym_3_3_YNL003C%3B loxPsym_3_3_YNL004W%3B loxPsym_3_3_YNL005C%3B loxPsym_3_3_YNL008C%3B loxPsym_3_3_YNL010W%3B loxPsym_3_3_YNL011C%3B loxPsym_3_3_YNL015W%3B loxPsym_3_3_YNL016W%3B loxPsym_3_3_YNL018C%3B loxPsym_3_3_YNL019C%3B loxPsym_3_3_YNL020C%3B loxPsym_3_3_YNL022C%3B loxPsym_3_3_YNL023C%3B loxPsym_3_3_YNL024C%3B loxPsym_3_3_YNL024C-A%3B loxPsym_3_3_YNL025C%3B loxPsym_3_3_YNL027W%3B loxPsym_3_3_YNL029C%3B loxPsym_3_3_YNL031C%3B loxPsym_3_3_YNL033W%3B loxPsym_3_3_YNL034W%3B loxPsym_3_3_YNL037C%3B loxPsym_3_3_YNL040W%3B loxPsym_3_3_YNL041C%3B loxPsym_3_3_YNL045W%3B loxPsym_3_3_YNL046W%3B loxPsym_3_3_YNL047C%3B loxPsym_3_3_YNL049C%3B loxPsym_3_3_YNL050C%3B loxPsym_3_3_YNL052W%3B loxPsym_3_3_YNL053W%3B loxPsym_3_3_YNL054W%3B loxPsym_3_3_YNL056W%3B loxPsym_3_3_YNL058C%3B loxPsym_3_3_YNL059C%3B loxPsym_3_3_YNL063W%3B loxPsym_3_3_YNL064C%3B loxPsym_3_3_YNL065W%3B loxPsym_3_3_YNL066W%3B loxPsym_3_3_YNL067W%3B loxPsym_3_3_YNL067W-B%3B loxPsym_3_3_YNL068C%3B loxPsym_3_3_YNL069C%3B loxPsym_3_3_YNL070W%3B loxPsym_3_3_YNL071W%3B loxPsym_3_3_YNL072W%3B loxPsym_3_3_YNL073W%3B loxPsym_3_3_YNL074C%3B loxPsym_3_3_YNL076W%3B loxPsym_3_3_YNL077W%3B loxPsym_3_3_YNL078W%3B loxPsym_3_3_YNL079C%3B loxPsym_3_3_YNL080C%3B loxPsym_3_3_YNL081C%3B loxPsym_3_3_YNL083W%3B loxPsym_3_3_YNL084C%3B loxPsym_3_3_YNL085W%3B loxPsym_3_3_YNL086W%3B loxPsym_3_3_YNL087W%3B loxPsym_3_3_YNL091W%3B loxPsym_3_3_YNL092W%3B loxPsym_3_3_YNL093W%3B loxPsym_3_3_YNL095C%3B loxPsym_3_3_YNL097C%3B loxPsym_3_3_YNL097C-B%3B loxPsym_3_3_YNL098C%3B loxPsym_3_3_YNL099C%3B loxPsym_3_3_YNL101W%3B loxPsym_3_3_YNL104C%3B loxPsym_3_3_YNL106C%3B loxPsym_3_3_YNL111C%3B loxPsym_3_3_YNL115C%3B loxPsym_3_3_YNL117W%3B loxPsym_3_3_YNL119W%3B loxPsym_3_3_YNL121C%3B loxPsym_3_3_YNL122C%3B loxPsym_3_3_YNL123W%3B loxPsym_3_3_YNL125C%3B loxPsym_3_3_YNL127W%3B loxPsym_3_3_YNL128W%3B loxPsym_3_3_YNL129W%3B loxPsym_3_3_YNL130C%3B loxPsym_3_3_YNL130C-A%3B loxPsym_3_3_YNL133C%3B loxPsym_3_3_YNL134C%3B loxPsym_3_3_YNL135C%3B loxPsym_3_3_YNL138W%3B loxPsym_3_3_YNL138W-A%3B loxPsym_3_3_YNL141W%3B loxPsym_3_3_YNL142W%3B loxPsym_3_3_YNL144C%3B loxPsym_3_3_YNL146W%3B loxPsym_3_3_YNL148C%3B loxPsym_3_3_YNL153C%3B loxPsym_3_3_YNL154C%3B loxPsym_3_3_YNL156C%3B loxPsym_3_3_YNL159C%3B loxPsym_3_3_YNL160W%3B loxPsym_3_3_YNL162W-A%3B loxPsym_3_3_YNL166C%3B loxPsym_3_3_YNL167C%3B loxPsym_3_3_YNL168C%3B loxPsym_3_3_YNL173C%3B loxPsym_3_3_YNL175C%3B loxPsym_3_3_YNL176C%3B loxPsym_3_3_YNL177C%3B loxPsym_3_3_YNL180C%3B loxPsym_3_3_YNL183C%3B loxPsym_3_3_YNL185C%3B loxPsym_3_3_YNL186W%3B loxPsym_3_3_YNL187W%3B loxPsym_3_3_YNL190W%3B loxPsym_3_3_YNL191W%3B loxPsym_3_3_YNL193W%3B loxPsym_3_3_YNL194C%3B loxPsym_3_3_YNL195C%3B loxPsym_3_3_YNL196C%3B loxPsym_3_3_YNL197C%3B loxPsym_3_3_YNL199C%3B loxPsym_3_3_YNL200C%3B loxPsym_3_3_YNL201C%3B loxPsym_3_3_YNL206C%3B loxPsym_3_3_YNL208W%3B loxPsym_3_3_YNL209W%3B loxPsym_3_3_YNL210W%3B loxPsym_3_3_YNL211C%3B loxPsym_3_3_YNL213C%3B loxPsym_3_3_YNL215W%3B loxPsym_3_3_YNL217W%3B loxPsym_3_3_YNL218W%3B loxPsym_3_3_YNL219C%3B loxPsym_3_3_YNL223W%3B loxPsym_3_3_YNL224C%3B loxPsym_3_3_YNL225C%3B loxPsym_3_3_YNL229C%3B loxPsym_3_3_YNL230C%3B loxPsym_3_3_YNL231C%3B loxPsym_3_3_YNL233W%3B loxPsym_3_3_YNL234W%3B loxPsym_3_3_YNL237W%3B loxPsym_3_3_YNL238W%3B loxPsym_3_3_YNL239W%3B loxPsym_3_3_YNL241C%3B loxPsym_3_3_YNL243W%3B loxPsym_3_3_YNL248C%3B loxPsym_3_3_YNL249C%3B loxPsym_3_3_YNL252C%3B loxPsym_3_3_YNL254C%3B loxPsym_3_3_YNL255C%3B loxPsym_3_3_YNL257C%3B loxPsym_3_3_YNL259C%3B loxPsym_3_3_YNL264C%3B loxPsym_3_3_YNL268W%3B loxPsym_3_3_YNL269W%3B loxPsym_3_3_YNL270C%3B loxPsym_3_3_YNL271C%3B loxPsym_3_3_YNL274C%3B loxPsym_3_3_YNL277W-A%3B loxPsym_3_3_YNL278W%3B loxPsym_3_3_YNL279W%3B loxPsym_3_3_YNL280C%3B loxPsym_3_3_YNL283C%3B loxPsym_3_3_YNL284C%3B loxPsym_3_3_YNL288W%3B loxPsym_3_3_YNL289W%3B loxPsym_3_3_YNL291C%3B loxPsym_3_3_YNL293W%3B loxPsym_3_3_YNL294C%3B loxPsym_3_3_YNL298W%3B loxPsym_3_3_YNL299W%3B loxPsym_3_3_YNL300W%3B loxPsym_3_3_YNL301C%3B loxPsym_3_3_YNL302C%3B loxPsym_3_3_YNL305C%3B loxPsym_3_3_YNL307C%3B loxPsym_3_3_YNL309W%3B loxPsym_3_3_YNL311C%3B loxPsym_3_3_YNL314W%3B loxPsym_3_3_YNL315C%3B loxPsym_3_3_YNL316C%3B loxPsym_3_3_YNL320W%3B loxPsym_3_3_YNL321W%3B loxPsym_3_3_YNL322C%3B loxPsym_3_3_YNL325C%3B loxPsym_3_3_YNL326C%3B loxPsym_3_3_YNL328C%3B loxPsym_3_3_YNL329C%3B loxPsym_3_3_YNL330C%3B loxPsym_3_3_YNL331C%3B loxPsym_3_3_YNL333W%3B loxPsym_3_3_YNL334C%3B loxPsym_3_3_YNR001C%3B loxPsym_3_3_YNR002C%3B loxPsym_3_3_YNR004W%3B loxPsym_3_3_YNR006W%3B loxPsym_3_3_YNR007C%3B loxPsym_3_3_YNR008W%3B loxPsym_3_3_YNR009W%3B loxPsym_3_3_YNR010W%3B loxPsym_3_3_YNR013C%3B loxPsym_3_3_YNR014W%3B loxPsym_3_3_YNR015W%3B loxPsym_3_3_YNR018W%3B loxPsym_3_3_YNR020C%3B loxPsym_3_3_YNR022C%3B loxPsym_3_3_YNR023W%3B loxPsym_3_3_YNR027W%3B loxPsym_3_3_YNR029C%3B loxPsym_3_3_YNR031C%3B loxPsym_3_3_YNR032W%3B loxPsym_3_3_YNR033W%3B loxPsym_3_3_YNR034W%3B loxPsym_3_3_YNR034W-A%3B loxPsym_3_3_YNR037C%3B loxPsym_3_3_YNR039C%3B loxPsym_3_3_YNR041C%3B loxPsym_3_3_YNR044W%3B loxPsym_3_3_YNR045W%3B loxPsym_3_3_YNR047W%3B loxPsym_3_3_YNR049C%3B loxPsym_3_3_YNR050C%3B loxPsym_3_3_YNR051C%3B loxPsym_3_3_YNR052C%3B loxPsym_3_3_YNR055C%3B loxPsym_3_3_YNR056C%3B loxPsym_3_3_YNR057C%3B loxPsym_3_3_YNR058W%3B loxPsym_3_3_YNR059W%3B loxPsym_3_3_YNR060W%3B loxPsym_3_3_YNR061C%3B loxPsym_3_3_YNR062C%3B loxPsym_3_3_YNR063W%3B loxPsym_3_3_YNR064C%3B loxPsym_3_3_YNR065C%3B loxPsym_3_3_YNR066C%3B loxPsym_3_3_YNR067C%3B loxPsym_3_3_YNR068C%3B loxPsym_3_3_YNR069C%3B loxPsym_3_3_YNR070W%3B loxPsym_3_3_YNR071C%3B loxPsym_3_3_YNR072W%3B loxPsym_3_3_YNR073C%3B loxPsym_3_3_YNR074C%3B loxPsym_chr14_3_21_1200..1201_5flank%3B loxPsym_del_delchr14_3_00_97363..103911%3B loxPsym_del_delchr14_3_04_517780..523743%3B loxPsym_del_delchr14_3_05_539446..540219%3B loxPsym_del_delchr14_3_06_553112..560636%3B loxPsym_del_delchr14_3_09_617374..618200%3B loxPsym_del_delchr14_3_10_711991..713518%3B loxPsym_del_tF(GAA)N%3B loxPsym_del_tI(AAU)N1%3B loxPsym_del_tI(AAU)N2%3B loxPsym_del_tL(CAA)N%3B loxPsym_del_tT(AGU)N1;ID=loxPsym_3_3_YNL001W%3B loxPsym_3_3_YNL003C%3B loxPsym_3_3_YNL004W%3B loxPsym_3_3_YNL005C%3B loxPsym_3_3_YNL008C%3B loxPsym_3_3_YNL010W%3B loxPsym_3_3_YNL011C%3B loxPsym_3_3_YNL015W%3B loxPsym_3_3_YNL016W%3B loxPsym_3_3_YNL018C%3B loxPsym_3_3_YNL019C%3B loxPsym_3_3_YNL020C%3B loxPsym_3_3_YNL022C%3B loxPsym_3_3_YNL023C%3B loxPsym_3_3_YNL024C%3B loxPsym_3_3_YNL024C-A%3B loxPsym_3_3_YNL025C%3B loxPsym_3_3_YNL027W%3B loxPsym_3_3_YNL029C%3B loxPsym_3_3_YNL031C%3B loxPsym_3_3_YNL033W%3B loxPsym_3_3_YNL034W%3B loxPsym_3_3_YNL037C%3B loxPsym_3_3_YNL040W%3B loxPsym_3_3_YNL041C%3B loxPsym_3_3_YNL045W%3B loxPsym_3_3_YNL046W%3B loxPsym_3_3_YNL047C%3B loxPsym_3_3_YNL049C%3B loxPsym_3_3_YNL050C%3B loxPsym_3_3_YNL052W%3B loxPsym_3_3_YNL053W%3B loxPsym_3_3_YNL054W%3B loxPsym_3_3_YNL056W%3B loxPsym_3_3_YNL058C%3B loxPsym_3_3_YNL059C%3B loxPsym_3_3_YNL063W%3B loxPsym_3_3_YNL064C%3B loxPsym_3_3_YNL065W%3B loxPsym_3_3_YNL066W%3B loxPsym_3_3_YNL067W%3B loxPsym_3_3_YNL067W-B%3B loxPsym_3_3_YNL068C%3B loxPsym_3_3_YNL069C%3B loxPsym_3_3_YNL070W%3B loxPsym_3_3_YNL071W%3B loxPsym_3_3_YNL072W%3B loxPsym_3_3_YNL073W%3B loxPsym_3_3_YNL074C%3B loxPsym_3_3_YNL076W%3B loxPsym_3_3_YNL077W%3B loxPsym_3_3_YNL078W%3B loxPsym_3_3_YNL079C%3B loxPsym_3_3_YNL080C%3B loxPsym_3_3_YNL081C%3B loxPsym_3_3_YNL083W%3B loxPsym_3_3_YNL084C%3B loxPsym_3_3_YNL085W%3B loxPsym_3_3_YNL086W%3B loxPsym_3_3_YNL087W%3B loxPsym_3_3_YNL091W%3B loxPsym_3_3_YNL092W%3B loxPsym_3_3_YNL093W%3B loxPsym_3_3_YNL095C%3B loxPsym_3_3_YNL097C%3B loxPsym_3_3_YNL097C-B%3B loxPsym_3_3_YNL098C%3B loxPsym_3_3_YNL099C%3B loxPsym_3_3_YNL101W%3B loxPsym_3_3_YNL104C%3B loxPsym_3_3_YNL106C%3B loxPsym_3_3_YNL111C%3B loxPsym_3_3_YNL115C%3B loxPsym_3_3_YNL117W%3B loxPsym_3_3_YNL119W%3B loxPsym_3_3_YNL121C%3B loxPsym_3_3_YNL122C%3B loxPsym_3_3_YNL123W%3B loxPsym_3_3_YNL125C%3B loxPsym_3_3_YNL127W%3B loxPsym_3_3_YNL128W%3B loxPsym_3_3_YNL129W%3B loxPsym_3_3_YNL130C%3B loxPsym_3_3_YNL130C-A%3B loxPsym_3_3_YNL133C%3B loxPsym_3_3_YNL134C%3B loxPsym_3_3_YNL135C%3B loxPsym_3_3_YNL138W%3B loxPsym_3_3_YNL138W-A%3B loxPsym_3_3_YNL141W%3B loxPsym_3_3_YNL142W%3B loxPsym_3_3_YNL144C%3B loxPsym_3_3_YNL146W%3B loxPsym_3_3_YNL148C%3B loxPsym_3_3_YNL153C%3B loxPsym_3_3_YNL154C%3B loxPsym_3_3_YNL156C%3B loxPsym_3_3_YNL159C%3B loxPsym_3_3_YNL160W%3B loxPsym_3_3_YNL162W-A%3B loxPsym_3_3_YNL166C%3B loxPsym_3_3_YNL167C%3B loxPsym_3_3_YNL168C%3B loxPsym_3_3_YNL173C%3B loxPsym_3_3_YNL175C%3B loxPsym_3_3_YNL176C%3B loxPsym_3_3_YNL177C%3B loxPsym_3_3_YNL180C%3B loxPsym_3_3_YNL183C%3B loxPsym_3_3_YNL185C%3B loxPsym_3_3_YNL186W%3B loxPsym_3_3_YNL187W%3B loxPsym_3_3_YNL190W%3B loxPsym_3_3_YNL191W%3B loxPsym_3_3_YNL193W%3B loxPsym_3_3_YNL194C%3B loxPsym_3_3_YNL195C%3B loxPsym_3_3_YNL196C%3B loxPsym_3_3_YNL197C%3B loxPsym_3_3_YNL199C%3B loxPsym_3_3_YNL200C%3B loxPsym_3_3_YNL201C%3B loxPsym_3_3_YNL206C%3B loxPsym_3_3_YNL208W%3B loxPsym_3_3_YNL209W%3B loxPsym_3_3_YNL210W%3B loxPsym_3_3_YNL211C%3B loxPsym_3_3_YNL213C%3B loxPsym_3_3_YNL215W%3B loxPsym_3_3_YNL217W%3B loxPsym_3_3_YNL218W%3B loxPsym_3_3_YNL219C%3B loxPsym_3_3_YNL223W%3B loxPsym_3_3_YNL224C%3B loxPsym_3_3_YNL225C%3B loxPsym_3_3_YNL229C%3B loxPsym_3_3_YNL230C%3B loxPsym_3_3_YNL231C%3B loxPsym_3_3_YNL233W%3B loxPsym_3_3_YNL234W%3B loxPsym_3_3_YNL237W%3B loxPsym_3_3_YNL238W%3B loxPsym_3_3_YNL239W%3B loxPsym_3_3_YNL241C%3B loxPsym_3_3_YNL243W%3B loxPsym_3_3_YNL248C%3B loxPsym_3_3_YNL249C%3B loxPsym_3_3_YNL252C%3B loxPsym_3_3_YNL254C%3B loxPsym_3_3_YNL255C%3B loxPsym_3_3_YNL257C%3B loxPsym_3_3_YNL259C%3B loxPsym_3_3_YNL264C%3B loxPsym_3_3_YNL268W%3B loxPsym_3_3_YNL269W%3B loxPsym_3_3_YNL270C%3B loxPsym_3_3_YNL271C%3B loxPsym_3_3_YNL274C%3B loxPsym_3_3_YNL277W-A%3B loxPsym_3_3_YNL278W%3B loxPsym_3_3_YNL279W%3B loxPsym_3_3_YNL280C%3B loxPsym_3_3_YNL283C%3B loxPsym_3_3_YNL284C%3B loxPsym_3_3_YNL288W%3B loxPsym_3_3_YNL289W%3B loxPsym_3_3_YNL291C%3B loxPsym_3_3_YNL293W%3B loxPsym_3_3_YNL294C%3B loxPsym_3_3_YNL298W%3B loxPsym_3_3_YNL299W%3B loxPsym_3_3_YNL300W%3B loxPsym_3_3_YNL301C%3B loxPsym_3_3_YNL302C%3B loxPsym_3_3_YNL305C%3B loxPsym_3_3_YNL307C%3B loxPsym_3_3_YNL309W%3B loxPsym_3_3_YNL311C%3B loxPsym_3_3_YNL314W%3B loxPsym_3_3_YNL315C%3B loxPsym_3_3_YNL316C%3B loxPsym_3_3_YNL320W%3B loxPsym_3_3_YNL321W%3B loxPsym_3_3_YNL322C%3B loxPsym_3_3_YNL325C%3B loxPsym_3_3_YNL326C%3B loxPsym_3_3_YNL328C%3B loxPsym_3_3_YNL329C%3B loxPsym_3_3_YNL330C%3B loxPsym_3_3_YNL331C%3B loxPsym_3_3_YNL333W%3B loxPsym_3_3_YNL334C%3B loxPsym_3_3_YNR001C%3B loxPsym_3_3_YNR002C%3B loxPsym_3_3_YNR004W%3B loxPsym_3_3_YNR006W%3B loxPsym_3_3_YNR007C%3B loxPsym_3_3_YNR008W%3B loxPsym_3_3_YNR009W%3B loxPsym_3_3_YNR010W%3B loxPsym_3_3_YNR013C%3B loxPsym_3_3_YNR014W%3B loxPsym_3_3_YNR015W%3B loxPsym_3_3_YNR018W%3B loxPsym_3_3_YNR020C%3B loxPsym_3_3_YNR022C%3B loxPsym_3_3_YNR023W%3B loxPsym_3_3_YNR027W%3B loxPsym_3_3_YNR029C%3B loxPsym_3_3_YNR031C%3B loxPsym_3_3_YNR032W%3B loxPsym_3_3_YNR033W%3B loxPsym_3_3_YNR034W%3B loxPsym_3_3_YNR034W-A%3B loxPsym_3_3_YNR037C%3B loxPsym_3_3_YNR039C%3B loxPsym_3_3_YNR041C%3B loxPsym_3_3_YNR044W%3B loxPsym_3_3_YNR045W%3B loxPsym_3_3_YNR047W%3B loxPsym_3_3_YNR049C%3B loxPsym_3_3_YNR050C%3B loxPsym_3_3_YNR051C%3B loxPsym_3_3_YNR052C%3B loxPsym_3_3_YNR055C%3B loxPsym_3_3_YNR056C%3B loxPsym_3_3_YNR057C%3B loxPsym_3_3_YNR058W%3B loxPsym_3_3_YNR059W%3B loxPsym_3_3_YNR060W%3B loxPsym_3_3_YNR061C%3B loxPsym_3_3_YNR062C%3B loxPsym_3_3_YNR063W%3B loxPsym_3_3_YNR064C%3B loxPsym_3_3_YNR065C%3B loxPsym_3_3_YNR066C%3B loxPsym_3_3_YNR067C%3B loxPsym_3_3_YNR068C%3B loxPsym_3_3_YNR069C%3B loxPsym_3_3_YNR070W%3B loxPsym_3_3_YNR071C%3B loxPsym_3_3_YNR072W%3B loxPsym_3_3_YNR073C%3B loxPsym_3_3_YNR074C%3B loxPsym_chr14_3_21_1200..1201_5flank%3B loxPsym_del_delchr14_3_00_97363..103911%3B loxPsym_del_delchr14_3_04_517780..523743%3B loxPsym_del_delchr14_3_05_539446..540219%3B loxPsym_del_delchr14_3_06_553112..560636%3B loxPsym_del_delchr14_3_09_617374..618200%3B loxPsym_del_delchr14_3_10_711991..713518%3B loxPsym_del_tF(GAA)N%3B loxPsym_del_tI(AAU)N1%3B loxPsym_del_tI(AAU)N2%3B loxPsym_del_tL(CAA)N%3B loxPsym_del_tT(AGU)N1
tig00000021	BIO	site_specific_recombination_target_region	34260	34293	.	.	.	Name=loxPsym_3_3_YNL001W%3B loxPsym_3_3_YNL003C%3B loxPsym_3_3_YNL004W%3B loxPsym_3_3_YNL005C%3B loxPsym_3_3_YNL008C%3B loxPsym_3_3_YNL010W%3B loxPsym_3_3_YNL011C%3B loxPsym_3_3_YNL015W%3B loxPsym_3_3_YNL016W%3B loxPsym_3_3_YNL018C%3B loxPsym_3_3_YNL019C%3B loxPsym_3_3_YNL020C%3B loxPsym_3_3_YNL022C%3B loxPsym_3_3_YNL023C%3B loxPsym_3_3_YNL024C%3B loxPsym_3_3_YNL024C-A%3B loxPsym_3_3_YNL025C%3B loxPsym_3_3_YNL027W%3B loxPsym_3_3_YNL029C%3B loxPsym_3_3_YNL031C%3B loxPsym_3_3_YNL033W%3B loxPsym_3_3_YNL034W%3B loxPsym_3_3_YNL037C%3B loxPsym_3_3_YNL040W%3B loxPsym_3_3_YNL041C%3B loxPsym_3_3_YNL045W%3B loxPsym_3_3_YNL046W%3B loxPsym_3_3_YNL047C%3B loxPsym_3_3_YNL049C%3B loxPsym_3_3_YNL050C%3B loxPsym_3_3_YNL052W%3B loxPsym_3_3_YNL053W%3B loxPsym_3_3_YNL054W%3B loxPsym_3_3_YNL056W%3B loxPsym_3_3_YNL058C%3B loxPsym_3_3_YNL059C%3B loxPsym_3_3_YNL063W%3B loxPsym_3_3_YNL064C%3B loxPsym_3_3_YNL065W%3B loxPsym_3_3_YNL066W%3B loxPsym_3_3_YNL067W%3B loxPsym_3_3_YNL067W-B%3B loxPsym_3_3_YNL068C%3B loxPsym_3_3_YNL069C%3B loxPsym_3_3_YNL070W%3B loxPsym_3_3_YNL071W%3B loxPsym_3_3_YNL072W%3B loxPsym_3_3_YNL073W%3B loxPsym_3_3_YNL074C%3B loxPsym_3_3_YNL076W%3B loxPsym_3_3_YNL077W%3B loxPsym_3_3_YNL078W%3B loxPsym_3_3_YNL079C%3B loxPsym_3_3_YNL080C%3B loxPsym_3_3_YNL081C%3B loxPsym_3_3_YNL083W%3B loxPsym_3_3_YNL084C%3B loxPsym_3_3_YNL085W%3B loxPsym_3_3_YNL086W%3B loxPsym_3_3_YNL087W%3B loxPsym_3_3_YNL091W%3B loxPsym_3_3_YNL092W%3B loxPsym_3_3_YNL093W%3B loxPsym_3_3_YNL095C%3B loxPsym_3_3_YNL097C%3B loxPsym_3_3_YNL097C-B%3B loxPsym_3_3_YNL098C%3B loxPsym_3_3_YNL099C%3B loxPsym_3_3_YNL101W%3B loxPsym_3_3_YNL104C%3B loxPsym_3_3_YNL106C%3B loxPsym_3_3_YNL111C%3B loxPsym_3_3_YNL115C%3B loxPsym_3_3_YNL117W%3B loxPsym_3_3_YNL119W%3B loxPsym_3_3_YNL121C%3B loxPsym_3_3_YNL122C%3B loxPsym_3_3_YNL123W%3B loxPsym_3_3_YNL125C%3B loxPsym_3_3_YNL127W%3B loxPsym_3_3_YNL128W%3B loxPsym_3_3_YNL129W%3B loxPsym_3_3_YNL130C%3B loxPsym_3_3_YNL130C-A%3B loxPsym_3_3_YNL133C%3B loxPsym_3_3_YNL134C%3B loxPsym_3_3_YNL135C%3B loxPsym_3_3_YNL138W%3B loxPsym_3_3_YNL138W-A%3B loxPsym_3_3_YNL141W%3B loxPsym_3_3_YNL142W%3B loxPsym_3_3_YNL144C%3B loxPsym_3_3_YNL146W%3B loxPsym_3_3_YNL148C%3B loxPsym_3_3_YNL153C%3B loxPsym_3_3_YNL154C%3B loxPsym_3_3_YNL156C%3B loxPsym_3_3_YNL159C%3B loxPsym_3_3_YNL160W%3B loxPsym_3_3_YNL162W-A%3B loxPsym_3_3_YNL166C%3B loxPsym_3_3_YNL167C%3B loxPsym_3_3_YNL168C%3B loxPsym_3_3_YNL173C%3B loxPsym_3_3_YNL175C%3B loxPsym_3_3_YNL176C%3B loxPsym_3_3_YNL177C%3B loxPsym_3_3_YNL180C%3B loxPsym_3_3_YNL183C%3B loxPsym_3_3_YNL185C%3B loxPsym_3_3_YNL186W%3B loxPsym_3_3_YNL187W%3B loxPsym_3_3_YNL190W%3B loxPsym_3_3_YNL191W%3B loxPsym_3_3_YNL193W%3B loxPsym_3_3_YNL194C%3B loxPsym_3_3_YNL195C%3B loxPsym_3_3_YNL196C%3B loxPsym_3_3_YNL197C%3B loxPsym_3_3_YNL199C%3B loxPsym_3_3_YNL200C%3B loxPsym_3_3_YNL201C%3B loxPsym_3_3_YNL206C%3B loxPsym_3_3_YNL208W%3B loxPsym_3_3_YNL209W%3B loxPsym_3_3_YNL210W%3B loxPsym_3_3_YNL211C%3B loxPsym_3_3_YNL213C%3B loxPsym_3_3_YNL215W%3B loxPsym_3_3_YNL217W%3B loxPsym_3_3_YNL218W%3B loxPsym_3_3_YNL219C%3B loxPsym_3_3_YNL223W%3B loxPsym_3_3_YNL224C%3B loxPsym_3_3_YNL225C%3B loxPsym_3_3_YNL229C%3B loxPsym_3_3_YNL230C%3B loxPsym_3_3_YNL231C%3B loxPsym_3_3_YNL233W%3B loxPsym_3_3_YNL234W%3B loxPsym_3_3_YNL237W%3B loxPsym_3_3_YNL238W%3B loxPsym_3_3_YNL239W%3B loxPsym_3_3_YNL241C%3B loxPsym_3_3_YNL243W%3B loxPsym_3_3_YNL248C%3B loxPsym_3_3_YNL249C%3B loxPsym_3_3_YNL252C%3B loxPsym_3_3_YNL254C%3B loxPsym_3_3_YNL255C%3B loxPsym_3_3_YNL257C%3B loxPsym_3_3_YNL259C%3B loxPsym_3_3_YNL264C%3B loxPsym_3_3_YNL268W%3B loxPsym_3_3_YNL269W%3B loxPsym_3_3_YNL270C%3B loxPsym_3_3_YNL271C%3B loxPsym_3_3_YNL274C%3B loxPsym_3_3_YNL277W-A%3B loxPsym_3_3_YNL278W%3B loxPsym_3_3_YNL279W%3B loxPsym_3_3_YNL280C%3B loxPsym_3_3_YNL283C%3B loxPsym_3_3_YNL284C%3B loxPsym_3_3_YNL288W%3B loxPsym_3_3_YNL289W%3B loxPsym_3_3_YNL291C%3B loxPsym_3_3_YNL293W%3B loxPsym_3_3_YNL294C%3B loxPsym_3_3_YNL298W%3B loxPsym_3_3_YNL299W%3B loxPsym_3_3_YNL300W%3B loxPsym_3_3_YNL301C%3B loxPsym_3_3_YNL302C%3B loxPsym_3_3_YNL305C%3B loxPsym_3_3_YNL307C%3B loxPsym_3_3_YNL309W%3B loxPsym_3_3_YNL311C%3B loxPsym_3_3_YNL314W%3B loxPsym_3_3_YNL315C%3B loxPsym_3_3_YNL316C%3B loxPsym_3_3_YNL320W%3B loxPsym_3_3_YNL321W%3B loxPsym_3_3_YNL322C%3B loxPsym_3_3_YNL325C%3B loxPsym_3_3_YNL326C%3B loxPsym_3_3_YNL328C%3B loxPsym_3_3_YNL329C%3B loxPsym_3_3_YNL330C%3B loxPsym_3_3_YNL331C%3B loxPsym_3_3_YNL333W%3B loxPsym_3_3_YNL334C%3B loxPsym_3_3_YNR001C%3B loxPsym_3_3_YNR002C%3B loxPsym_3_3_YNR004W%3B loxPsym_3_3_YNR006W%3B loxPsym_3_3_YNR007C%3B loxPsym_3_3_YNR008W%3B loxPsym_3_3_YNR009W%3B loxPsym_3_3_YNR010W%3B loxPsym_3_3_YNR013C%3B loxPsym_3_3_YNR014W%3B loxPsym_3_3_YNR015W%3B loxPsym_3_3_YNR018W%3B loxPsym_3_3_YNR020C%3B loxPsym_3_3_YNR022C%3B loxPsym_3_3_YNR023W%3B loxPsym_3_3_YNR027W%3B loxPsym_3_3_YNR029C%3B loxPsym_3_3_YNR031C%3B loxPsym_3_3_YNR032W%3B loxPsym_3_3_YNR033W%3B loxPsym_3_3_YNR034W%3B loxPsym_3_3_YNR034W-A%3B loxPsym_3_3_YNR037C%3B loxPsym_3_3_YNR039C%3B loxPsym_3_3_YNR041C%3B loxPsym_3_3_YNR044W%3B loxPsym_3_3_YNR045W%3B loxPsym_3_3_YNR047W%3B loxPsym_3_3_YNR049C%3B loxPsym_3_3_YNR050C%3B loxPsym_3_3_YNR051C%3B loxPsym_3_3_YNR052C%3B loxPsym_3_3_YNR055C%3B loxPsym_3_3_YNR056C%3B loxPsym_3_3_YNR057C%3B loxPsym_3_3_YNR058W%3B loxPsym_3_3_YNR059W%3B loxPsym_3_3_YNR060W%3B loxPsym_3_3_YNR061C%3B loxPsym_3_3_YNR062C%3B loxPsym_3_3_YNR063W%3B loxPsym_3_3_YNR064C%3B loxPsym_3_3_YNR065C%3B loxPsym_3_3_YNR066C%3B loxPsym_3_3_YNR067C%3B loxPsym_3_3_YNR068C%3B loxPsym_3_3_YNR069C%3B loxPsym_3_3_YNR070W%3B loxPsym_3_3_YNR071C%3B loxPsym_3_3_YNR072W%3B loxPsym_3_3_YNR073C%3B loxPsym_3_3_YNR074C%3B loxPsym_chr14_3_21_1200..1201_5flank%3B loxPsym_del_delchr14_3_00_97363..103911%3B loxPsym_del_delchr14_3_04_517780..523743%3B loxPsym_del_delchr14_3_05_539446..540219%3B loxPsym_del_delchr14_3_06_553112..560636%3B loxPsym_del_delchr14_3_09_617374..618200%3B loxPsym_del_delchr14_3_10_711991..713518%3B loxPsym_del_tF(GAA)N%3B loxPsym_del_tI(AAU)N1%3B loxPsym_del_tI(AAU)N2%3B loxPsym_del_tL(CAA)N%3B loxPsym_del_tT(AGU)N1;ID=loxPsym_3_3_YNL001W%3B loxPsym_3_3_YNL003C%3B loxPsym_3_3_YNL004W%3B loxPsym_3_3_YNL005C%3B loxPsym_3_3_YNL008C%3B loxPsym_3_3_YNL010W%3B loxPsym_3_3_YNL011C%3B loxPsym_3_3_YNL015W%3B loxPsym_3_3_YNL016W%3B loxPsym_3_3_YNL018C%3B loxPsym_3_3_YNL019C%3B loxPsym_3_3_YNL020C%3B loxPsym_3_3_YNL022C%3B loxPsym_3_3_YNL023C%3B loxPsym_3_3_YNL024C%3B loxPsym_3_3_YNL024C-A%3B loxPsym_3_3_YNL025C%3B loxPsym_3_3_YNL027W%3B loxPsym_3_3_YNL029C%3B loxPsym_3_3_YNL031C%3B loxPsym_3_3_YNL033W%3B loxPsym_3_3_YNL034W%3B loxPsym_3_3_YNL037C%3B loxPsym_3_3_YNL040W%3B loxPsym_3_3_YNL041C%3B loxPsym_3_3_YNL045W%3B loxPsym_3_3_YNL046W%3B loxPsym_3_3_YNL047C%3B loxPsym_3_3_YNL049C%3B loxPsym_3_3_YNL050C%3B loxPsym_3_3_YNL052W%3B loxPsym_3_3_YNL053W%3B loxPsym_3_3_YNL054W%3B loxPsym_3_3_YNL056W%3B loxPsym_3_3_YNL058C%3B loxPsym_3_3_YNL059C%3B loxPsym_3_3_YNL063W%3B loxPsym_3_3_YNL064C%3B loxPsym_3_3_YNL065W%3B loxPsym_3_3_YNL066W%3B loxPsym_3_3_YNL067W%3B loxPsym_3_3_YNL067W-B%3B loxPsym_3_3_YNL068C%3B loxPsym_3_3_YNL069C%3B loxPsym_3_3_YNL070W%3B loxPsym_3_3_YNL071W%3B loxPsym_3_3_YNL072W%3B loxPsym_3_3_YNL073W%3B loxPsym_3_3_YNL074C%3B loxPsym_3_3_YNL076W%3B loxPsym_3_3_YNL077W%3B loxPsym_3_3_YNL078W%3B loxPsym_3_3_YNL079C%3B loxPsym_3_3_YNL080C%3B loxPsym_3_3_YNL081C%3B loxPsym_3_3_YNL083W%3B loxPsym_3_3_YNL084C%3B loxPsym_3_3_YNL085W%3B loxPsym_3_3_YNL086W%3B loxPsym_3_3_YNL087W%3B loxPsym_3_3_YNL091W%3B loxPsym_3_3_YNL092W%3B loxPsym_3_3_YNL093W%3B loxPsym_3_3_YNL095C%3B loxPsym_3_3_YNL097C%3B loxPsym_3_3_YNL097C-B%3B loxPsym_3_3_YNL098C%3B loxPsym_3_3_YNL099C%3B loxPsym_3_3_YNL101W%3B loxPsym_3_3_YNL104C%3B loxPsym_3_3_YNL106C%3B loxPsym_3_3_YNL111C%3B loxPsym_3_3_YNL115C%3B loxPsym_3_3_YNL117W%3B loxPsym_3_3_YNL119W%3B loxPsym_3_3_YNL121C%3B loxPsym_3_3_YNL122C%3B loxPsym_3_3_YNL123W%3B loxPsym_3_3_YNL125C%3B loxPsym_3_3_YNL127W%3B loxPsym_3_3_YNL128W%3B loxPsym_3_3_YNL129W%3B loxPsym_3_3_YNL130C%3B loxPsym_3_3_YNL130C-A%3B loxPsym_3_3_YNL133C%3B loxPsym_3_3_YNL134C%3B loxPsym_3_3_YNL135C%3B loxPsym_3_3_YNL138W%3B loxPsym_3_3_YNL138W-A%3B loxPsym_3_3_YNL141W%3B loxPsym_3_3_YNL142W%3B loxPsym_3_3_YNL144C%3B loxPsym_3_3_YNL146W%3B loxPsym_3_3_YNL148C%3B loxPsym_3_3_YNL153C%3B loxPsym_3_3_YNL154C%3B loxPsym_3_3_YNL156C%3B loxPsym_3_3_YNL159C%3B loxPsym_3_3_YNL160W%3B loxPsym_3_3_YNL162W-A%3B loxPsym_3_3_YNL166C%3B loxPsym_3_3_YNL167C%3B loxPsym_3_3_YNL168C%3B loxPsym_3_3_YNL173C%3B loxPsym_3_3_YNL175C%3B loxPsym_3_3_YNL176C%3B loxPsym_3_3_YNL177C%3B loxPsym_3_3_YNL180C%3B loxPsym_3_3_YNL183C%3B loxPsym_3_3_YNL185C%3B loxPsym_3_3_YNL186W%3B loxPsym_3_3_YNL187W%3B loxPsym_3_3_YNL190W%3B loxPsym_3_3_YNL191W%3B loxPsym_3_3_YNL193W%3B loxPsym_3_3_YNL194C%3B loxPsym_3_3_YNL195C%3B loxPsym_3_3_YNL196C%3B loxPsym_3_3_YNL197C%3B loxPsym_3_3_YNL199C%3B loxPsym_3_3_YNL200C%3B loxPsym_3_3_YNL201C%3B loxPsym_3_3_YNL206C%3B loxPsym_3_3_YNL208W%3B loxPsym_3_3_YNL209W%3B loxPsym_3_3_YNL210W%3B loxPsym_3_3_YNL211C%3B loxPsym_3_3_YNL213C%3B loxPsym_3_3_YNL215W%3B loxPsym_3_3_YNL217W%3B loxPsym_3_3_YNL218W%3B loxPsym_3_3_YNL219C%3B loxPsym_3_3_YNL223W%3B loxPsym_3_3_YNL224C%3B loxPsym_3_3_YNL225C%3B loxPsym_3_3_YNL229C%3B loxPsym_3_3_YNL230C%3B loxPsym_3_3_YNL231C%3B loxPsym_3_3_YNL233W%3B loxPsym_3_3_YNL234W%3B loxPsym_3_3_YNL237W%3B loxPsym_3_3_YNL238W%3B loxPsym_3_3_YNL239W%3B loxPsym_3_3_YNL241C%3B loxPsym_3_3_YNL243W%3B loxPsym_3_3_YNL248C%3B loxPsym_3_3_YNL249C%3B loxPsym_3_3_YNL252C%3B loxPsym_3_3_YNL254C%3B loxPsym_3_3_YNL255C%3B loxPsym_3_3_YNL257C%3B loxPsym_3_3_YNL259C%3B loxPsym_3_3_YNL264C%3B loxPsym_3_3_YNL268W%3B loxPsym_3_3_YNL269W%3B loxPsym_3_3_YNL270C%3B loxPsym_3_3_YNL271C%3B loxPsym_3_3_YNL274C%3B loxPsym_3_3_YNL277W-A%3B loxPsym_3_3_YNL278W%3B loxPsym_3_3_YNL279W%3B loxPsym_3_3_YNL280C%3B loxPsym_3_3_YNL283C%3B loxPsym_3_3_YNL284C%3B loxPsym_3_3_YNL288W%3B loxPsym_3_3_YNL289W%3B loxPsym_3_3_YNL291C%3B loxPsym_3_3_YNL293W%3B loxPsym_3_3_YNL294C%3B loxPsym_3_3_YNL298W%3B loxPsym_3_3_YNL299W%3B loxPsym_3_3_YNL300W%3B loxPsym_3_3_YNL301C%3B loxPsym_3_3_YNL302C%3B loxPsym_3_3_YNL305C%3B loxPsym_3_3_YNL307C%3B loxPsym_3_3_YNL309W%3B loxPsym_3_3_YNL311C%3B loxPsym_3_3_YNL314W%3B loxPsym_3_3_YNL315C%3B loxPsym_3_3_YNL316C%3B loxPsym_3_3_YNL320W%3B loxPsym_3_3_YNL321W%3B loxPsym_3_3_YNL322C%3B loxPsym_3_3_YNL325C%3B loxPsym_3_3_YNL326C%3B loxPsym_3_3_YNL328C%3B loxPsym_3_3_YNL329C%3B loxPsym_3_3_YNL330C%3B loxPsym_3_3_YNL331C%3B loxPsym_3_3_YNL333W%3B loxPsym_3_3_YNL334C%3B loxPsym_3_3_YNR001C%3B loxPsym_3_3_YNR002C%3B loxPsym_3_3_YNR004W%3B loxPsym_3_3_YNR006W%3B loxPsym_3_3_YNR007C%3B loxPsym_3_3_YNR008W%3B loxPsym_3_3_YNR009W%3B loxPsym_3_3_YNR010W%3B loxPsym_3_3_YNR013C%3B loxPsym_3_3_YNR014W%3B loxPsym_3_3_YNR015W%3B loxPsym_3_3_YNR018W%3B loxPsym_3_3_YNR020C%3B loxPsym_3_3_YNR022C%3B loxPsym_3_3_YNR023W%3B loxPsym_3_3_YNR027W%3B loxPsym_3_3_YNR029C%3B loxPsym_3_3_YNR031C%3B loxPsym_3_3_YNR032W%3B loxPsym_3_3_YNR033W%3B loxPsym_3_3_YNR034W%3B loxPsym_3_3_YNR034W-A%3B loxPsym_3_3_YNR037C%3B loxPsym_3_3_YNR039C%3B loxPsym_3_3_YNR041C%3B loxPsym_3_3_YNR044W%3B loxPsym_3_3_YNR045W%3B loxPsym_3_3_YNR047W%3B loxPsym_3_3_YNR049C%3B loxPsym_3_3_YNR050C%3B loxPsym_3_3_YNR051C%3B loxPsym_3_3_YNR052C%3B loxPsym_3_3_YNR055C%3B loxPsym_3_3_YNR056C%3B loxPsym_3_3_YNR057C%3B loxPsym_3_3_YNR058W%3B loxPsym_3_3_YNR059W%3B loxPsym_3_3_YNR060W%3B loxPsym_3_3_YNR061C%3B loxPsym_3_3_YNR062C%3B loxPsym_3_3_YNR063W%3B loxPsym_3_3_YNR064C%3B loxPsym_3_3_YNR065C%3B loxPsym_3_3_YNR066C%3B loxPsym_3_3_YNR067C%3B loxPsym_3_3_YNR068C%3B loxPsym_3_3_YNR069C%3B loxPsym_3_3_YNR070W%3B loxPsym_3_3_YNR071C%3B loxPsym_3_3_YNR072W%3B loxPsym_3_3_YNR073C%3B loxPsym_3_3_YNR074C%3B loxPsym_chr14_3_21_1200..1201_5flank%3B loxPsym_del_delchr14_3_00_97363..103911%3B loxPsym_del_delchr14_3_04_517780..523743%3B loxPsym_del_delchr14_3_05_539446..540219%3B loxPsym_del_delchr14_3_06_553112..560636%3B loxPsym_del_delchr14_3_09_617374..618200%3B loxPsym_del_delchr14_3_10_711991..713518%3B loxPsym_del_tF(GAA)N%3B loxPsym_del_tI(AAU)N1%3B loxPsym_del_tI(AAU)N2%3B loxPsym_del_tL(CAA)N%3B loxPsym_del_tT(AGU)N1
tig00000021	BIO	site_specific_recombination_target_region	36182	36215	.	.	.	Name=loxPsym_3_3_YNL001W%3B loxPsym_3_3_YNL003C%3B loxPsym_3_3_YNL004W%3B loxPsym_3_3_YNL005C%3B loxPsym_3_3_YNL008C%3B loxPsym_3_3_YNL010W%3B loxPsym_3_3_YNL011C%3B loxPsym_3_3_YNL015W%3B loxPsym_3_3_YNL016W%3B loxPsym_3_3_YNL018C%3B loxPsym_3_3_YNL019C%3B loxPsym_3_3_YNL020C%3B loxPsym_3_3_YNL022C%3B loxPsym_3_3_YNL023C%3B loxPsym_3_3_YNL024C%3B loxPsym_3_3_YNL024C-A%3B loxPsym_3_3_YNL025C%3B loxPsym_3_3_YNL027W%3B loxPsym_3_3_YNL029C%3B loxPsym_3_3_YNL031C%3B loxPsym_3_3_YNL033W%3B loxPsym_3_3_YNL034W%3B loxPsym_3_3_YNL037C%3B loxPsym_3_3_YNL040W%3B loxPsym_3_3_YNL041C%3B loxPsym_3_3_YNL045W%3B loxPsym_3_3_YNL046W%3B loxPsym_3_3_YNL047C%3B loxPsym_3_3_YNL049C%3B loxPsym_3_3_YNL050C%3B loxPsym_3_3_YNL052W%3B loxPsym_3_3_YNL053W%3B loxPsym_3_3_YNL054W%3B loxPsym_3_3_YNL056W%3B loxPsym_3_3_YNL058C%3B loxPsym_3_3_YNL059C%3B loxPsym_3_3_YNL063W%3B loxPsym_3_3_YNL064C%3B loxPsym_3_3_YNL065W%3B loxPsym_3_3_YNL066W%3B loxPsym_3_3_YNL067W%3B loxPsym_3_3_YNL067W-B%3B loxPsym_3_3_YNL068C%3B loxPsym_3_3_YNL069C%3B loxPsym_3_3_YNL070W%3B loxPsym_3_3_YNL071W%3B loxPsym_3_3_YNL072W%3B loxPsym_3_3_YNL073W%3B loxPsym_3_3_YNL074C%3B loxPsym_3_3_YNL076W%3B loxPsym_3_3_YNL077W%3B loxPsym_3_3_YNL078W%3B loxPsym_3_3_YNL079C%3B loxPsym_3_3_YNL080C%3B loxPsym_3_3_YNL081C%3B loxPsym_3_3_YNL083W%3B loxPsym_3_3_YNL084C%3B loxPsym_3_3_YNL085W%3B loxPsym_3_3_YNL086W%3B loxPsym_3_3_YNL087W%3B loxPsym_3_3_YNL091W%3B loxPsym_3_3_YNL092W%3B loxPsym_3_3_YNL093W%3B loxPsym_3_3_YNL095C%3B loxPsym_3_3_YNL097C%3B loxPsym_3_3_YNL097C-B%3B loxPsym_3_3_YNL098C%3B loxPsym_3_3_YNL099C%3B loxPsym_3_3_YNL101W%3B loxPsym_3_3_YNL104C%3B loxPsym_3_3_YNL106C%3B loxPsym_3_3_YNL111C%3B loxPsym_3_3_YNL115C%3B loxPsym_3_3_YNL117W%3B loxPsym_3_3_YNL119W%3B loxPsym_3_3_YNL121C%3B loxPsym_3_3_YNL122C%3B loxPsym_3_3_YNL123W%3B loxPsym_3_3_YNL125C%3B loxPsym_3_3_YNL127W%3B loxPsym_3_3_YNL128W%3B loxPsym_3_3_YNL129W%3B loxPsym_3_3_YNL130C%3B loxPsym_3_3_YNL130C-A%3B loxPsym_3_3_YNL133C%3B loxPsym_3_3_YNL134C%3B loxPsym_3_3_YNL135C%3B loxPsym_3_3_YNL138W%3B loxPsym_3_3_YNL138W-A%3B loxPsym_3_3_YNL141W%3B loxPsym_3_3_YNL142W%3B loxPsym_3_3_YNL144C%3B loxPsym_3_3_YNL146W%3B loxPsym_3_3_YNL148C%3B loxPsym_3_3_YNL153C%3B loxPsym_3_3_YNL154C%3B loxPsym_3_3_YNL156C%3B loxPsym_3_3_YNL159C%3B loxPsym_3_3_YNL160W%3B loxPsym_3_3_YNL162W-A%3B loxPsym_3_3_YNL166C%3B loxPsym_3_3_YNL167C%3B loxPsym_3_3_YNL168C%3B loxPsym_3_3_YNL173C%3B loxPsym_3_3_YNL175C%3B loxPsym_3_3_YNL176C%3B loxPsym_3_3_YNL177C%3B loxPsym_3_3_YNL180C%3B loxPsym_3_3_YNL183C%3B loxPsym_3_3_YNL185C%3B loxPsym_3_3_YNL186W%3B loxPsym_3_3_YNL187W%3B loxPsym_3_3_YNL190W%3B loxPsym_3_3_YNL191W%3B loxPsym_3_3_YNL193W%3B loxPsym_3_3_YNL194C%3B loxPsym_3_3_YNL195C%3B loxPsym_3_3_YNL196C%3B loxPsym_3_3_YNL197C%3B loxPsym_3_3_YNL199C%3B loxPsym_3_3_YNL200C%3B loxPsym_3_3_YNL201C%3B loxPsym_3_3_YNL206C%3B loxPsym_3_3_YNL208W%3B loxPsym_3_3_YNL209W%3B loxPsym_3_3_YNL210W%3B loxPsym_3_3_YNL211C%3B loxPsym_3_3_YNL213C%3B loxPsym_3_3_YNL215W%3B loxPsym_3_3_YNL217W%3B loxPsym_3_3_YNL218W%3B loxPsym_3_3_YNL219C%3B loxPsym_3_3_YNL223W%3B loxPsym_3_3_YNL224C%3B loxPsym_3_3_YNL225C%3B loxPsym_3_3_YNL229C%3B loxPsym_3_3_YNL230C%3B loxPsym_3_3_YNL231C%3B loxPsym_3_3_YNL233W%3B loxPsym_3_3_YNL234W%3B loxPsym_3_3_YNL237W%3B loxPsym_3_3_YNL238W%3B loxPsym_3_3_YNL239W%3B loxPsym_3_3_YNL241C%3B loxPsym_3_3_YNL243W%3B loxPsym_3_3_YNL248C%3B loxPsym_3_3_YNL249C%3B loxPsym_3_3_YNL252C%3B loxPsym_3_3_YNL254C%3B loxPsym_3_3_YNL255C%3B loxPsym_3_3_YNL257C%3B loxPsym_3_3_YNL259C%3B loxPsym_3_3_YNL264C%3B loxPsym_3_3_YNL268W%3B loxPsym_3_3_YNL269W%3B loxPsym_3_3_YNL270C%3B loxPsym_3_3_YNL271C%3B loxPsym_3_3_YNL274C%3B loxPsym_3_3_YNL277W-A%3B loxPsym_3_3_YNL278W%3B loxPsym_3_3_YNL279W%3B loxPsym_3_3_YNL280C%3B loxPsym_3_3_YNL283C%3B loxPsym_3_3_YNL284C%3B loxPsym_3_3_YNL288W%3B loxPsym_3_3_YNL289W%3B loxPsym_3_3_YNL291C%3B loxPsym_3_3_YNL293W%3B loxPsym_3_3_YNL294C%3B loxPsym_3_3_YNL298W%3B loxPsym_3_3_YNL299W%3B loxPsym_3_3_YNL300W%3B loxPsym_3_3_YNL301C%3B loxPsym_3_3_YNL302C%3B loxPsym_3_3_YNL305C%3B loxPsym_3_3_YNL307C%3B loxPsym_3_3_YNL309W%3B loxPsym_3_3_YNL311C%3B loxPsym_3_3_YNL314W%3B loxPsym_3_3_YNL315C%3B loxPsym_3_3_YNL316C%3B loxPsym_3_3_YNL320W%3B loxPsym_3_3_YNL321W%3B loxPsym_3_3_YNL322C%3B loxPsym_3_3_YNL325C%3B loxPsym_3_3_YNL326C%3B loxPsym_3_3_YNL328C%3B loxPsym_3_3_YNL329C%3B loxPsym_3_3_YNL330C%3B loxPsym_3_3_YNL331C%3B loxPsym_3_3_YNL333W%3B loxPsym_3_3_YNL334C%3B loxPsym_3_3_YNR001C%3B loxPsym_3_3_YNR002C%3B loxPsym_3_3_YNR004W%3B loxPsym_3_3_YNR006W%3B loxPsym_3_3_YNR007C%3B loxPsym_3_3_YNR008W%3B loxPsym_3_3_YNR009W%3B loxPsym_3_3_YNR010W%3B loxPsym_3_3_YNR013C%3B loxPsym_3_3_YNR014W%3B loxPsym_3_3_YNR015W%3B loxPsym_3_3_YNR018W%3B loxPsym_3_3_YNR020C%3B loxPsym_3_3_YNR022C%3B loxPsym_3_3_YNR023W%3B loxPsym_3_3_YNR027W%3B loxPsym_3_3_YNR029C%3B loxPsym_3_3_YNR031C%3B loxPsym_3_3_YNR032W%3B loxPsym_3_3_YNR033W%3B loxPsym_3_3_YNR034W%3B loxPsym_3_3_YNR034W-A%3B loxPsym_3_3_YNR037C%3B loxPsym_3_3_YNR039C%3B loxPsym_3_3_YNR041C%3B loxPsym_3_3_YNR044W%3B loxPsym_3_3_YNR045W%3B loxPsym_3_3_YNR047W%3B loxPsym_3_3_YNR049C%3B loxPsym_3_3_YNR050C%3B loxPsym_3_3_YNR051C%3B loxPsym_3_3_YNR052C%3B loxPsym_3_3_YNR055C%3B loxPsym_3_3_YNR056C%3B loxPsym_3_3_YNR057C%3B loxPsym_3_3_YNR058W%3B loxPsym_3_3_YNR059W%3B loxPsym_3_3_YNR060W%3B loxPsym_3_3_YNR061C%3B loxPsym_3_3_YNR062C%3B loxPsym_3_3_YNR063W%3B loxPsym_3_3_YNR064C%3B loxPsym_3_3_YNR065C%3B loxPsym_3_3_YNR066C%3B loxPsym_3_3_YNR067C%3B loxPsym_3_3_YNR068C%3B loxPsym_3_3_YNR069C%3B loxPsym_3_3_YNR070W%3B loxPsym_3_3_YNR071C%3B loxPsym_3_3_YNR072W%3B loxPsym_3_3_YNR073C%3B loxPsym_3_3_YNR074C%3B loxPsym_chr14_3_21_1200..1201_5flank%3B loxPsym_del_delchr14_3_00_97363..103911%3B loxPsym_del_delchr14_3_04_517780..523743%3B loxPsym_del_delchr14_3_05_539446..540219%3B loxPsym_del_delchr14_3_06_553112..560636%3B loxPsym_del_delchr14_3_09_617374..618200%3B loxPsym_del_delchr14_3_10_711991..713518%3B loxPsym_del_tF(GAA)N%3B loxPsym_del_tI(AAU)N1%3B loxPsym_del_tI(AAU)N2%3B loxPsym_del_tL(CAA)N%3B loxPsym_del_tT(AGU)N1;ID=loxPsym_3_3_YNL001W%3B loxPsym_3_3_YNL003C%3B loxPsym_3_3_YNL004W%3B loxPsym_3_3_YNL005C%3B loxPsym_3_3_YNL008C%3B loxPsym_3_3_YNL010W%3B loxPsym_3_3_YNL011C%3B loxPsym_3_3_YNL015W%3B loxPsym_3_3_YNL016W%3B loxPsym_3_3_YNL018C%3B loxPsym_3_3_YNL019C%3B loxPsym_3_3_YNL020C%3B loxPsym_3_3_YNL022C%3B loxPsym_3_3_YNL023C%3B loxPsym_3_3_YNL024C%3B loxPsym_3_3_YNL024C-A%3B loxPsym_3_3_YNL025C%3B loxPsym_3_3_YNL027W%3B loxPsym_3_3_YNL029C%3B loxPsym_3_3_YNL031C%3B loxPsym_3_3_YNL033W%3B loxPsym_3_3_YNL034W%3B loxPsym_3_3_YNL037C%3B loxPsym_3_3_YNL040W%3B loxPsym_3_3_YNL041C%3B loxPsym_3_3_YNL045W%3B loxPsym_3_3_YNL046W%3B loxPsym_3_3_YNL047C%3B loxPsym_3_3_YNL049C%3B loxPsym_3_3_YNL050C%3B loxPsym_3_3_YNL052W%3B loxPsym_3_3_YNL053W%3B loxPsym_3_3_YNL054W%3B loxPsym_3_3_YNL056W%3B loxPsym_3_3_YNL058C%3B loxPsym_3_3_YNL059C%3B loxPsym_3_3_YNL063W%3B loxPsym_3_3_YNL064C%3B loxPsym_3_3_YNL065W%3B loxPsym_3_3_YNL066W%3B loxPsym_3_3_YNL067W%3B loxPsym_3_3_YNL067W-B%3B loxPsym_3_3_YNL068C%3B loxPsym_3_3_YNL069C%3B loxPsym_3_3_YNL070W%3B loxPsym_3_3_YNL071W%3B loxPsym_3_3_YNL072W%3B loxPsym_3_3_YNL073W%3B loxPsym_3_3_YNL074C%3B loxPsym_3_3_YNL076W%3B loxPsym_3_3_YNL077W%3B loxPsym_3_3_YNL078W%3B loxPsym_3_3_YNL079C%3B loxPsym_3_3_YNL080C%3B loxPsym_3_3_YNL081C%3B loxPsym_3_3_YNL083W%3B loxPsym_3_3_YNL084C%3B loxPsym_3_3_YNL085W%3B loxPsym_3_3_YNL086W%3B loxPsym_3_3_YNL087W%3B loxPsym_3_3_YNL091W%3B loxPsym_3_3_YNL092W%3B loxPsym_3_3_YNL093W%3B loxPsym_3_3_YNL095C%3B loxPsym_3_3_YNL097C%3B loxPsym_3_3_YNL097C-B%3B loxPsym_3_3_YNL098C%3B loxPsym_3_3_YNL099C%3B loxPsym_3_3_YNL101W%3B loxPsym_3_3_YNL104C%3B loxPsym_3_3_YNL106C%3B loxPsym_3_3_YNL111C%3B loxPsym_3_3_YNL115C%3B loxPsym_3_3_YNL117W%3B loxPsym_3_3_YNL119W%3B loxPsym_3_3_YNL121C%3B loxPsym_3_3_YNL122C%3B loxPsym_3_3_YNL123W%3B loxPsym_3_3_YNL125C%3B loxPsym_3_3_YNL127W%3B loxPsym_3_3_YNL128W%3B loxPsym_3_3_YNL129W%3B loxPsym_3_3_YNL130C%3B loxPsym_3_3_YNL130C-A%3B loxPsym_3_3_YNL133C%3B loxPsym_3_3_YNL134C%3B loxPsym_3_3_YNL135C%3B loxPsym_3_3_YNL138W%3B loxPsym_3_3_YNL138W-A%3B loxPsym_3_3_YNL141W%3B loxPsym_3_3_YNL142W%3B loxPsym_3_3_YNL144C%3B loxPsym_3_3_YNL146W%3B loxPsym_3_3_YNL148C%3B loxPsym_3_3_YNL153C%3B loxPsym_3_3_YNL154C%3B loxPsym_3_3_YNL156C%3B loxPsym_3_3_YNL159C%3B loxPsym_3_3_YNL160W%3B loxPsym_3_3_YNL162W-A%3B loxPsym_3_3_YNL166C%3B loxPsym_3_3_YNL167C%3B loxPsym_3_3_YNL168C%3B loxPsym_3_3_YNL173C%3B loxPsym_3_3_YNL175C%3B loxPsym_3_3_YNL176C%3B loxPsym_3_3_YNL177C%3B loxPsym_3_3_YNL180C%3B loxPsym_3_3_YNL183C%3B loxPsym_3_3_YNL185C%3B loxPsym_3_3_YNL186W%3B loxPsym_3_3_YNL187W%3B loxPsym_3_3_YNL190W%3B loxPsym_3_3_YNL191W%3B loxPsym_3_3_YNL193W%3B loxPsym_3_3_YNL194C%3B loxPsym_3_3_YNL195C%3B loxPsym_3_3_YNL196C%3B loxPsym_3_3_YNL197C%3B loxPsym_3_3_YNL199C%3B loxPsym_3_3_YNL200C%3B loxPsym_3_3_YNL201C%3B loxPsym_3_3_YNL206C%3B loxPsym_3_3_YNL208W%3B loxPsym_3_3_YNL209W%3B loxPsym_3_3_YNL210W%3B loxPsym_3_3_YNL211C%3B loxPsym_3_3_YNL213C%3B loxPsym_3_3_YNL215W%3B loxPsym_3_3_YNL217W%3B loxPsym_3_3_YNL218W%3B loxPsym_3_3_YNL219C%3B loxPsym_3_3_YNL223W%3B loxPsym_3_3_YNL224C%3B loxPsym_3_3_YNL225C%3B loxPsym_3_3_YNL229C%3B loxPsym_3_3_YNL230C%3B loxPsym_3_3_YNL231C%3B loxPsym_3_3_YNL233W%3B loxPsym_3_3_YNL234W%3B loxPsym_3_3_YNL237W%3B loxPsym_3_3_YNL238W%3B loxPsym_3_3_YNL239W%3B loxPsym_3_3_YNL241C%3B loxPsym_3_3_YNL243W%3B loxPsym_3_3_YNL248C%3B loxPsym_3_3_YNL249C%3B loxPsym_3_3_YNL252C%3B loxPsym_3_3_YNL254C%3B loxPsym_3_3_YNL255C%3B loxPsym_3_3_YNL257C%3B loxPsym_3_3_YNL259C%3B loxPsym_3_3_YNL264C%3B loxPsym_3_3_YNL268W%3B loxPsym_3_3_YNL269W%3B loxPsym_3_3_YNL270C%3B loxPsym_3_3_YNL271C%3B loxPsym_3_3_YNL274C%3B loxPsym_3_3_YNL277W-A%3B loxPsym_3_3_YNL278W%3B loxPsym_3_3_YNL279W%3B loxPsym_3_3_YNL280C%3B loxPsym_3_3_YNL283C%3B loxPsym_3_3_YNL284C%3B loxPsym_3_3_YNL288W%3B loxPsym_3_3_YNL289W%3B loxPsym_3_3_YNL291C%3B loxPsym_3_3_YNL293W%3B loxPsym_3_3_YNL294C%3B loxPsym_3_3_YNL298W%3B loxPsym_3_3_YNL299W%3B loxPsym_3_3_YNL300W%3B loxPsym_3_3_YNL301C%3B loxPsym_3_3_YNL302C%3B loxPsym_3_3_YNL305C%3B loxPsym_3_3_YNL307C%3B loxPsym_3_3_YNL309W%3B loxPsym_3_3_YNL311C%3B loxPsym_3_3_YNL314W%3B loxPsym_3_3_YNL315C%3B loxPsym_3_3_YNL316C%3B loxPsym_3_3_YNL320W%3B loxPsym_3_3_YNL321W%3B loxPsym_3_3_YNL322C%3B loxPsym_3_3_YNL325C%3B loxPsym_3_3_YNL326C%3B loxPsym_3_3_YNL328C%3B loxPsym_3_3_YNL329C%3B loxPsym_3_3_YNL330C%3B loxPsym_3_3_YNL331C%3B loxPsym_3_3_YNL333W%3B loxPsym_3_3_YNL334C%3B loxPsym_3_3_YNR001C%3B loxPsym_3_3_YNR002C%3B loxPsym_3_3_YNR004W%3B loxPsym_3_3_YNR006W%3B loxPsym_3_3_YNR007C%3B loxPsym_3_3_YNR008W%3B loxPsym_3_3_YNR009W%3B loxPsym_3_3_YNR010W%3B loxPsym_3_3_YNR013C%3B loxPsym_3_3_YNR014W%3B loxPsym_3_3_YNR015W%3B loxPsym_3_3_YNR018W%3B loxPsym_3_3_YNR020C%3B loxPsym_3_3_YNR022C%3B loxPsym_3_3_YNR023W%3B loxPsym_3_3_YNR027W%3B loxPsym_3_3_YNR029C%3B loxPsym_3_3_YNR031C%3B loxPsym_3_3_YNR032W%3B loxPsym_3_3_YNR033W%3B loxPsym_3_3_YNR034W%3B loxPsym_3_3_YNR034W-A%3B loxPsym_3_3_YNR037C%3B loxPsym_3_3_YNR039C%3B loxPsym_3_3_YNR041C%3B loxPsym_3_3_YNR044W%3B loxPsym_3_3_YNR045W%3B loxPsym_3_3_YNR047W%3B loxPsym_3_3_YNR049C%3B loxPsym_3_3_YNR050C%3B loxPsym_3_3_YNR051C%3B loxPsym_3_3_YNR052C%3B loxPsym_3_3_YNR055C%3B loxPsym_3_3_YNR056C%3B loxPsym_3_3_YNR057C%3B loxPsym_3_3_YNR058W%3B loxPsym_3_3_YNR059W%3B loxPsym_3_3_YNR060W%3B loxPsym_3_3_YNR061C%3B loxPsym_3_3_YNR062C%3B loxPsym_3_3_YNR063W%3B loxPsym_3_3_YNR064C%3B loxPsym_3_3_YNR065C%3B loxPsym_3_3_YNR066C%3B loxPsym_3_3_YNR067C%3B loxPsym_3_3_YNR068C%3B loxPsym_3_3_YNR069C%3B loxPsym_3_3_YNR070W%3B loxPsym_3_3_YNR071C%3B loxPsym_3_3_YNR072W%3B loxPsym_3_3_YNR073C%3B loxPsym_3_3_YNR074C%3B loxPsym_chr14_3_21_1200..1201_5flank%3B loxPsym_del_delchr14_3_00_97363..103911%3B loxPsym_del_delchr14_3_04_517780..523743%3B loxPsym_del_delchr14_3_05_539446..540219%3B loxPsym_del_delchr14_3_06_553112..560636%3B loxPsym_del_delchr14_3_09_617374..618200%3B loxPsym_del_delchr14_3_10_711991..713518%3B loxPsym_del_tF(GAA)N%3B loxPsym_del_tI(AAU)N1%3B loxPsym_del_tI(AAU)N2%3B loxPsym_del_tL(CAA)N%3B loxPsym_del_tT(AGU)N1
tig00000021	BIO	site_specific_recombination_target_region	40271	40304	.	.	.	Name=loxPsym_3_3_YNL001W%3B loxPsym_3_3_YNL003C%3B loxPsym_3_3_YNL004W%3B loxPsym_3_3_YNL005C%3B loxPsym_3_3_YNL008C%3B loxPsym_3_3_YNL010W%3B loxPsym_3_3_YNL011C%3B loxPsym_3_3_YNL015W%3B loxPsym_3_3_YNL016W%3B loxPsym_3_3_YNL018C%3B loxPsym_3_3_YNL019C%3B loxPsym_3_3_YNL020C%3B loxPsym_3_3_YNL022C%3B loxPsym_3_3_YNL023C%3B loxPsym_3_3_YNL024C%3B loxPsym_3_3_YNL024C-A%3B loxPsym_3_3_YNL025C%3B loxPsym_3_3_YNL027W%3B loxPsym_3_3_YNL029C%3B loxPsym_3_3_YNL031C%3B loxPsym_3_3_YNL033W%3B loxPsym_3_3_YNL034W%3B loxPsym_3_3_YNL037C%3B loxPsym_3_3_YNL040W%3B loxPsym_3_3_YNL041C%3B loxPsym_3_3_YNL045W%3B loxPsym_3_3_YNL046W%3B loxPsym_3_3_YNL047C%3B loxPsym_3_3_YNL049C%3B loxPsym_3_3_YNL050C%3B loxPsym_3_3_YNL052W%3B loxPsym_3_3_YNL053W%3B loxPsym_3_3_YNL054W%3B loxPsym_3_3_YNL056W%3B loxPsym_3_3_YNL058C%3B loxPsym_3_3_YNL059C%3B loxPsym_3_3_YNL063W%3B loxPsym_3_3_YNL064C%3B loxPsym_3_3_YNL065W%3B loxPsym_3_3_YNL066W%3B loxPsym_3_3_YNL067W%3B loxPsym_3_3_YNL067W-B%3B loxPsym_3_3_YNL068C%3B loxPsym_3_3_YNL069C%3B loxPsym_3_3_YNL070W%3B loxPsym_3_3_YNL071W%3B loxPsym_3_3_YNL072W%3B loxPsym_3_3_YNL073W%3B loxPsym_3_3_YNL074C%3B loxPsym_3_3_YNL076W%3B loxPsym_3_3_YNL077W%3B loxPsym_3_3_YNL078W%3B loxPsym_3_3_YNL079C%3B loxPsym_3_3_YNL080C%3B loxPsym_3_3_YNL081C%3B loxPsym_3_3_YNL083W%3B loxPsym_3_3_YNL084C%3B loxPsym_3_3_YNL085W%3B loxPsym_3_3_YNL086W%3B loxPsym_3_3_YNL087W%3B loxPsym_3_3_YNL091W%3B loxPsym_3_3_YNL092W%3B loxPsym_3_3_YNL093W%3B loxPsym_3_3_YNL095C%3B loxPsym_3_3_YNL097C%3B loxPsym_3_3_YNL097C-B%3B loxPsym_3_3_YNL098C%3B loxPsym_3_3_YNL099C%3B loxPsym_3_3_YNL101W%3B loxPsym_3_3_YNL104C%3B loxPsym_3_3_YNL106C%3B loxPsym_3_3_YNL111C%3B loxPsym_3_3_YNL115C%3B loxPsym_3_3_YNL117W%3B loxPsym_3_3_YNL119W%3B loxPsym_3_3_YNL121C%3B loxPsym_3_3_YNL122C%3B loxPsym_3_3_YNL123W%3B loxPsym_3_3_YNL125C%3B loxPsym_3_3_YNL127W%3B loxPsym_3_3_YNL128W%3B loxPsym_3_3_YNL129W%3B loxPsym_3_3_YNL130C%3B loxPsym_3_3_YNL130C-A%3B loxPsym_3_3_YNL133C%3B loxPsym_3_3_YNL134C%3B loxPsym_3_3_YNL135C%3B loxPsym_3_3_YNL138W%3B loxPsym_3_3_YNL138W-A%3B loxPsym_3_3_YNL141W%3B loxPsym_3_3_YNL142W%3B loxPsym_3_3_YNL144C%3B loxPsym_3_3_YNL146W%3B loxPsym_3_3_YNL148C%3B loxPsym_3_3_YNL153C%3B loxPsym_3_3_YNL154C%3B loxPsym_3_3_YNL156C%3B loxPsym_3_3_YNL159C%3B loxPsym_3_3_YNL160W%3B loxPsym_3_3_YNL162W-A%3B loxPsym_3_3_YNL166C%3B loxPsym_3_3_YNL167C%3B loxPsym_3_3_YNL168C%3B loxPsym_3_3_YNL173C%3B loxPsym_3_3_YNL175C%3B loxPsym_3_3_YNL176C%3B loxPsym_3_3_YNL177C%3B loxPsym_3_3_YNL180C%3B loxPsym_3_3_YNL183C%3B loxPsym_3_3_YNL185C%3B loxPsym_3_3_YNL186W%3B loxPsym_3_3_YNL187W%3B loxPsym_3_3_YNL190W%3B loxPsym_3_3_YNL191W%3B loxPsym_3_3_YNL193W%3B loxPsym_3_3_YNL194C%3B loxPsym_3_3_YNL195C%3B loxPsym_3_3_YNL196C%3B loxPsym_3_3_YNL197C%3B loxPsym_3_3_YNL199C%3B loxPsym_3_3_YNL200C%3B loxPsym_3_3_YNL201C%3B loxPsym_3_3_YNL206C%3B loxPsym_3_3_YNL208W%3B loxPsym_3_3_YNL209W%3B loxPsym_3_3_YNL210W%3B loxPsym_3_3_YNL211C%3B loxPsym_3_3_YNL213C%3B loxPsym_3_3_YNL215W%3B loxPsym_3_3_YNL217W%3B loxPsym_3_3_YNL218W%3B loxPsym_3_3_YNL219C%3B loxPsym_3_3_YNL223W%3B loxPsym_3_3_YNL224C%3B loxPsym_3_3_YNL225C%3B loxPsym_3_3_YNL229C%3B loxPsym_3_3_YNL230C%3B loxPsym_3_3_YNL231C%3B loxPsym_3_3_YNL233W%3B loxPsym_3_3_YNL234W%3B loxPsym_3_3_YNL237W%3B loxPsym_3_3_YNL238W%3B loxPsym_3_3_YNL239W%3B loxPsym_3_3_YNL241C%3B loxPsym_3_3_YNL243W%3B loxPsym_3_3_YNL248C%3B loxPsym_3_3_YNL249C%3B loxPsym_3_3_YNL252C%3B loxPsym_3_3_YNL254C%3B loxPsym_3_3_YNL255C%3B loxPsym_3_3_YNL257C%3B loxPsym_3_3_YNL259C%3B loxPsym_3_3_YNL264C%3B loxPsym_3_3_YNL268W%3B loxPsym_3_3_YNL269W%3B loxPsym_3_3_YNL270C%3B loxPsym_3_3_YNL271C%3B loxPsym_3_3_YNL274C%3B loxPsym_3_3_YNL277W-A%3B loxPsym_3_3_YNL278W%3B loxPsym_3_3_YNL279W%3B loxPsym_3_3_YNL280C%3B loxPsym_3_3_YNL283C%3B loxPsym_3_3_YNL284C%3B loxPsym_3_3_YNL288W%3B loxPsym_3_3_YNL289W%3B loxPsym_3_3_YNL291C%3B loxPsym_3_3_YNL293W%3B loxPsym_3_3_YNL294C%3B loxPsym_3_3_YNL298W%3B loxPsym_3_3_YNL299W%3B loxPsym_3_3_YNL300W%3B loxPsym_3_3_YNL301C%3B loxPsym_3_3_YNL302C%3B loxPsym_3_3_YNL305C%3B loxPsym_3_3_YNL307C%3B loxPsym_3_3_YNL309W%3B loxPsym_3_3_YNL311C%3B loxPsym_3_3_YNL314W%3B loxPsym_3_3_YNL315C%3B loxPsym_3_3_YNL316C%3B loxPsym_3_3_YNL320W%3B loxPsym_3_3_YNL321W%3B loxPsym_3_3_YNL322C%3B loxPsym_3_3_YNL325C%3B loxPsym_3_3_YNL326C%3B loxPsym_3_3_YNL328C%3B loxPsym_3_3_YNL329C%3B loxPsym_3_3_YNL330C%3B loxPsym_3_3_YNL331C%3B loxPsym_3_3_YNL333W%3B loxPsym_3_3_YNL334C%3B loxPsym_3_3_YNR001C%3B loxPsym_3_3_YNR002C%3B loxPsym_3_3_YNR004W%3B loxPsym_3_3_YNR006W%3B loxPsym_3_3_YNR007C%3B loxPsym_3_3_YNR008W%3B loxPsym_3_3_YNR009W%3B loxPsym_3_3_YNR010W%3B loxPsym_3_3_YNR013C%3B loxPsym_3_3_YNR014W%3B loxPsym_3_3_YNR015W%3B loxPsym_3_3_YNR018W%3B loxPsym_3_3_YNR020C%3B loxPsym_3_3_YNR022C%3B loxPsym_3_3_YNR023W%3B loxPsym_3_3_YNR027W%3B loxPsym_3_3_YNR029C%3B loxPsym_3_3_YNR031C%3B loxPsym_3_3_YNR032W%3B loxPsym_3_3_YNR033W%3B loxPsym_3_3_YNR034W%3B loxPsym_3_3_YNR034W-A%3B loxPsym_3_3_YNR037C%3B loxPsym_3_3_YNR039C%3B loxPsym_3_3_YNR041C%3B loxPsym_3_3_YNR044W%3B loxPsym_3_3_YNR045W%3B loxPsym_3_3_YNR047W%3B loxPsym_3_3_YNR049C%3B loxPsym_3_3_YNR050C%3B loxPsym_3_3_YNR051C%3B loxPsym_3_3_YNR052C%3B loxPsym_3_3_YNR055C%3B loxPsym_3_3_YNR056C%3B loxPsym_3_3_YNR057C%3B loxPsym_3_3_YNR058W%3B loxPsym_3_3_YNR059W%3B loxPsym_3_3_YNR060W%3B loxPsym_3_3_YNR061C%3B loxPsym_3_3_YNR062C%3B loxPsym_3_3_YNR063W%3B loxPsym_3_3_YNR064C%3B loxPsym_3_3_YNR065C%3B loxPsym_3_3_YNR066C%3B loxPsym_3_3_YNR067C%3B loxPsym_3_3_YNR068C%3B loxPsym_3_3_YNR069C%3B loxPsym_3_3_YNR070W%3B loxPsym_3_3_YNR071C%3B loxPsym_3_3_YNR072W%3B loxPsym_3_3_YNR073C%3B loxPsym_3_3_YNR074C%3B loxPsym_chr14_3_21_1200..1201_5flank%3B loxPsym_del_delchr14_3_00_97363..103911%3B loxPsym_del_delchr14_3_04_517780..523743%3B loxPsym_del_delchr14_3_05_539446..540219%3B loxPsym_del_delchr14_3_06_553112..560636%3B loxPsym_del_delchr14_3_09_617374..618200%3B loxPsym_del_delchr14_3_10_711991..713518%3B loxPsym_del_tF(GAA)N%3B loxPsym_del_tI(AAU)N1%3B loxPsym_del_tI(AAU)N2%3B loxPsym_del_tL(CAA)N%3B loxPsym_del_tT(AGU)N1;ID=loxPsym_3_3_YNL001W%3B loxPsym_3_3_YNL003C%3B loxPsym_3_3_YNL004W%3B loxPsym_3_3_YNL005C%3B loxPsym_3_3_YNL008C%3B loxPsym_3_3_YNL010W%3B loxPsym_3_3_YNL011C%3B loxPsym_3_3_YNL015W%3B loxPsym_3_3_YNL016W%3B loxPsym_3_3_YNL018C%3B loxPsym_3_3_YNL019C%3B loxPsym_3_3_YNL020C%3B loxPsym_3_3_YNL022C%3B loxPsym_3_3_YNL023C%3B loxPsym_3_3_YNL024C%3B loxPsym_3_3_YNL024C-A%3B loxPsym_3_3_YNL025C%3B loxPsym_3_3_YNL027W%3B loxPsym_3_3_YNL029C%3B loxPsym_3_3_YNL031C%3B loxPsym_3_3_YNL033W%3B loxPsym_3_3_YNL034W%3B loxPsym_3_3_YNL037C%3B loxPsym_3_3_YNL040W%3B loxPsym_3_3_YNL041C%3B loxPsym_3_3_YNL045W%3B loxPsym_3_3_YNL046W%3B loxPsym_3_3_YNL047C%3B loxPsym_3_3_YNL049C%3B loxPsym_3_3_YNL050C%3B loxPsym_3_3_YNL052W%3B loxPsym_3_3_YNL053W%3B loxPsym_3_3_YNL054W%3B loxPsym_3_3_YNL056W%3B loxPsym_3_3_YNL058C%3B loxPsym_3_3_YNL059C%3B loxPsym_3_3_YNL063W%3B loxPsym_3_3_YNL064C%3B loxPsym_3_3_YNL065W%3B loxPsym_3_3_YNL066W%3B loxPsym_3_3_YNL067W%3B loxPsym_3_3_YNL067W-B%3B loxPsym_3_3_YNL068C%3B loxPsym_3_3_YNL069C%3B loxPsym_3_3_YNL070W%3B loxPsym_3_3_YNL071W%3B loxPsym_3_3_YNL072W%3B loxPsym_3_3_YNL073W%3B loxPsym_3_3_YNL074C%3B loxPsym_3_3_YNL076W%3B loxPsym_3_3_YNL077W%3B loxPsym_3_3_YNL078W%3B loxPsym_3_3_YNL079C%3B loxPsym_3_3_YNL080C%3B loxPsym_3_3_YNL081C%3B loxPsym_3_3_YNL083W%3B loxPsym_3_3_YNL084C%3B loxPsym_3_3_YNL085W%3B loxPsym_3_3_YNL086W%3B loxPsym_3_3_YNL087W%3B loxPsym_3_3_YNL091W%3B loxPsym_3_3_YNL092W%3B loxPsym_3_3_YNL093W%3B loxPsym_3_3_YNL095C%3B loxPsym_3_3_YNL097C%3B loxPsym_3_3_YNL097C-B%3B loxPsym_3_3_YNL098C%3B loxPsym_3_3_YNL099C%3B loxPsym_3_3_YNL101W%3B loxPsym_3_3_YNL104C%3B loxPsym_3_3_YNL106C%3B loxPsym_3_3_YNL111C%3B loxPsym_3_3_YNL115C%3B loxPsym_3_3_YNL117W%3B loxPsym_3_3_YNL119W%3B loxPsym_3_3_YNL121C%3B loxPsym_3_3_YNL122C%3B loxPsym_3_3_YNL123W%3B loxPsym_3_3_YNL125C%3B loxPsym_3_3_YNL127W%3B loxPsym_3_3_YNL128W%3B loxPsym_3_3_YNL129W%3B loxPsym_3_3_YNL130C%3B loxPsym_3_3_YNL130C-A%3B loxPsym_3_3_YNL133C%3B loxPsym_3_3_YNL134C%3B loxPsym_3_3_YNL135C%3B loxPsym_3_3_YNL138W%3B loxPsym_3_3_YNL138W-A%3B loxPsym_3_3_YNL141W%3B loxPsym_3_3_YNL142W%3B loxPsym_3_3_YNL144C%3B loxPsym_3_3_YNL146W%3B loxPsym_3_3_YNL148C%3B loxPsym_3_3_YNL153C%3B loxPsym_3_3_YNL154C%3B loxPsym_3_3_YNL156C%3B loxPsym_3_3_YNL159C%3B loxPsym_3_3_YNL160W%3B loxPsym_3_3_YNL162W-A%3B loxPsym_3_3_YNL166C%3B loxPsym_3_3_YNL167C%3B loxPsym_3_3_YNL168C%3B loxPsym_3_3_YNL173C%3B loxPsym_3_3_YNL175C%3B loxPsym_3_3_YNL176C%3B loxPsym_3_3_YNL177C%3B loxPsym_3_3_YNL180C%3B loxPsym_3_3_YNL183C%3B loxPsym_3_3_YNL185C%3B loxPsym_3_3_YNL186W%3B loxPsym_3_3_YNL187W%3B loxPsym_3_3_YNL190W%3B loxPsym_3_3_YNL191W%3B loxPsym_3_3_YNL193W%3B loxPsym_3_3_YNL194C%3B loxPsym_3_3_YNL195C%3B loxPsym_3_3_YNL196C%3B loxPsym_3_3_YNL197C%3B loxPsym_3_3_YNL199C%3B loxPsym_3_3_YNL200C%3B loxPsym_3_3_YNL201C%3B loxPsym_3_3_YNL206C%3B loxPsym_3_3_YNL208W%3B loxPsym_3_3_YNL209W%3B loxPsym_3_3_YNL210W%3B loxPsym_3_3_YNL211C%3B loxPsym_3_3_YNL213C%3B loxPsym_3_3_YNL215W%3B loxPsym_3_3_YNL217W%3B loxPsym_3_3_YNL218W%3B loxPsym_3_3_YNL219C%3B loxPsym_3_3_YNL223W%3B loxPsym_3_3_YNL224C%3B loxPsym_3_3_YNL225C%3B loxPsym_3_3_YNL229C%3B loxPsym_3_3_YNL230C%3B loxPsym_3_3_YNL231C%3B loxPsym_3_3_YNL233W%3B loxPsym_3_3_YNL234W%3B loxPsym_3_3_YNL237W%3B loxPsym_3_3_YNL238W%3B loxPsym_3_3_YNL239W%3B loxPsym_3_3_YNL241C%3B loxPsym_3_3_YNL243W%3B loxPsym_3_3_YNL248C%3B loxPsym_3_3_YNL249C%3B loxPsym_3_3_YNL252C%3B loxPsym_3_3_YNL254C%3B loxPsym_3_3_YNL255C%3B loxPsym_3_3_YNL257C%3B loxPsym_3_3_YNL259C%3B loxPsym_3_3_YNL264C%3B loxPsym_3_3_YNL268W%3B loxPsym_3_3_YNL269W%3B loxPsym_3_3_YNL270C%3B loxPsym_3_3_YNL271C%3B loxPsym_3_3_YNL274C%3B loxPsym_3_3_YNL277W-A%3B loxPsym_3_3_YNL278W%3B loxPsym_3_3_YNL279W%3B loxPsym_3_3_YNL280C%3B loxPsym_3_3_YNL283C%3B loxPsym_3_3_YNL284C%3B loxPsym_3_3_YNL288W%3B loxPsym_3_3_YNL289W%3B loxPsym_3_3_YNL291C%3B loxPsym_3_3_YNL293W%3B loxPsym_3_3_YNL294C%3B loxPsym_3_3_YNL298W%3B loxPsym_3_3_YNL299W%3B loxPsym_3_3_YNL300W%3B loxPsym_3_3_YNL301C%3B loxPsym_3_3_YNL302C%3B loxPsym_3_3_YNL305C%3B loxPsym_3_3_YNL307C%3B loxPsym_3_3_YNL309W%3B loxPsym_3_3_YNL311C%3B loxPsym_3_3_YNL314W%3B loxPsym_3_3_YNL315C%3B loxPsym_3_3_YNL316C%3B loxPsym_3_3_YNL320W%3B loxPsym_3_3_YNL321W%3B loxPsym_3_3_YNL322C%3B loxPsym_3_3_YNL325C%3B loxPsym_3_3_YNL326C%3B loxPsym_3_3_YNL328C%3B loxPsym_3_3_YNL329C%3B loxPsym_3_3_YNL330C%3B loxPsym_3_3_YNL331C%3B loxPsym_3_3_YNL333W%3B loxPsym_3_3_YNL334C%3B loxPsym_3_3_YNR001C%3B loxPsym_3_3_YNR002C%3B loxPsym_3_3_YNR004W%3B loxPsym_3_3_YNR006W%3B loxPsym_3_3_YNR007C%3B loxPsym_3_3_YNR008W%3B loxPsym_3_3_YNR009W%3B loxPsym_3_3_YNR010W%3B loxPsym_3_3_YNR013C%3B loxPsym_3_3_YNR014W%3B loxPsym_3_3_YNR015W%3B loxPsym_3_3_YNR018W%3B loxPsym_3_3_YNR020C%3B loxPsym_3_3_YNR022C%3B loxPsym_3_3_YNR023W%3B loxPsym_3_3_YNR027W%3B loxPsym_3_3_YNR029C%3B loxPsym_3_3_YNR031C%3B loxPsym_3_3_YNR032W%3B loxPsym_3_3_YNR033W%3B loxPsym_3_3_YNR034W%3B loxPsym_3_3_YNR034W-A%3B loxPsym_3_3_YNR037C%3B loxPsym_3_3_YNR039C%3B loxPsym_3_3_YNR041C%3B loxPsym_3_3_YNR044W%3B loxPsym_3_3_YNR045W%3B loxPsym_3_3_YNR047W%3B loxPsym_3_3_YNR049C%3B loxPsym_3_3_YNR050C%3B loxPsym_3_3_YNR051C%3B loxPsym_3_3_YNR052C%3B loxPsym_3_3_YNR055C%3B loxPsym_3_3_YNR056C%3B loxPsym_3_3_YNR057C%3B loxPsym_3_3_YNR058W%3B loxPsym_3_3_YNR059W%3B loxPsym_3_3_YNR060W%3B loxPsym_3_3_YNR061C%3B loxPsym_3_3_YNR062C%3B loxPsym_3_3_YNR063W%3B loxPsym_3_3_YNR064C%3B loxPsym_3_3_YNR065C%3B loxPsym_3_3_YNR066C%3B loxPsym_3_3_YNR067C%3B loxPsym_3_3_YNR068C%3B loxPsym_3_3_YNR069C%3B loxPsym_3_3_YNR070W%3B loxPsym_3_3_YNR071C%3B loxPsym_3_3_YNR072W%3B loxPsym_3_3_YNR073C%3B loxPsym_3_3_YNR074C%3B loxPsym_chr14_3_21_1200..1201_5flank%3B loxPsym_del_delchr14_3_00_97363..103911%3B loxPsym_del_delchr14_3_04_517780..523743%3B loxPsym_del_delchr14_3_05_539446..540219%3B loxPsym_del_delchr14_3_06_553112..560636%3B loxPsym_del_delchr14_3_09_617374..618200%3B loxPsym_del_delchr14_3_10_711991..713518%3B loxPsym_del_tF(GAA)N%3B loxPsym_del_tI(AAU)N1%3B loxPsym_del_tI(AAU)N2%3B loxPsym_del_tL(CAA)N%3B loxPsym_del_tT(AGU)N1
tig00000021	BIO	site_specific_recombination_target_region	44824	44857	.	.	.	Name=loxPsym_3_3_YNL001W%3B loxPsym_3_3_YNL003C%3B loxPsym_3_3_YNL004W%3B loxPsym_3_3_YNL005C%3B loxPsym_3_3_YNL008C%3B loxPsym_3_3_YNL010W%3B loxPsym_3_3_YNL011C%3B loxPsym_3_3_YNL015W%3B loxPsym_3_3_YNL016W%3B loxPsym_3_3_YNL018C%3B loxPsym_3_3_YNL019C%3B loxPsym_3_3_YNL020C%3B loxPsym_3_3_YNL022C%3B loxPsym_3_3_YNL023C%3B loxPsym_3_3_YNL024C%3B loxPsym_3_3_YNL024C-A%3B loxPsym_3_3_YNL025C%3B loxPsym_3_3_YNL027W%3B loxPsym_3_3_YNL029C%3B loxPsym_3_3_YNL031C%3B loxPsym_3_3_YNL033W%3B loxPsym_3_3_YNL034W%3B loxPsym_3_3_YNL037C%3B loxPsym_3_3_YNL040W%3B loxPsym_3_3_YNL041C%3B loxPsym_3_3_YNL045W%3B loxPsym_3_3_YNL046W%3B loxPsym_3_3_YNL047C%3B loxPsym_3_3_YNL049C%3B loxPsym_3_3_YNL050C%3B loxPsym_3_3_YNL052W%3B loxPsym_3_3_YNL053W%3B loxPsym_3_3_YNL054W%3B loxPsym_3_3_YNL056W%3B loxPsym_3_3_YNL058C%3B loxPsym_3_3_YNL059C%3B loxPsym_3_3_YNL063W%3B loxPsym_3_3_YNL064C%3B loxPsym_3_3_YNL065W%3B loxPsym_3_3_YNL066W%3B loxPsym_3_3_YNL067W%3B loxPsym_3_3_YNL067W-B%3B loxPsym_3_3_YNL068C%3B loxPsym_3_3_YNL069C%3B loxPsym_3_3_YNL070W%3B loxPsym_3_3_YNL071W%3B loxPsym_3_3_YNL072W%3B loxPsym_3_3_YNL073W%3B loxPsym_3_3_YNL074C%3B loxPsym_3_3_YNL076W%3B loxPsym_3_3_YNL077W%3B loxPsym_3_3_YNL078W%3B loxPsym_3_3_YNL079C%3B loxPsym_3_3_YNL080C%3B loxPsym_3_3_YNL081C%3B loxPsym_3_3_YNL083W%3B loxPsym_3_3_YNL084C%3B loxPsym_3_3_YNL085W%3B loxPsym_3_3_YNL086W%3B loxPsym_3_3_YNL087W%3B loxPsym_3_3_YNL091W%3B loxPsym_3_3_YNL092W%3B loxPsym_3_3_YNL093W%3B loxPsym_3_3_YNL095C%3B loxPsym_3_3_YNL097C%3B loxPsym_3_3_YNL097C-B%3B loxPsym_3_3_YNL098C%3B loxPsym_3_3_YNL099C%3B loxPsym_3_3_YNL101W%3B loxPsym_3_3_YNL104C%3B loxPsym_3_3_YNL106C%3B loxPsym_3_3_YNL111C%3B loxPsym_3_3_YNL115C%3B loxPsym_3_3_YNL117W%3B loxPsym_3_3_YNL119W%3B loxPsym_3_3_YNL121C%3B loxPsym_3_3_YNL122C%3B loxPsym_3_3_YNL123W%3B loxPsym_3_3_YNL125C%3B loxPsym_3_3_YNL127W%3B loxPsym_3_3_YNL128W%3B loxPsym_3_3_YNL129W%3B loxPsym_3_3_YNL130C%3B loxPsym_3_3_YNL130C-A%3B loxPsym_3_3_YNL133C%3B loxPsym_3_3_YNL134C%3B loxPsym_3_3_YNL135C%3B loxPsym_3_3_YNL138W%3B loxPsym_3_3_YNL138W-A%3B loxPsym_3_3_YNL141W%3B loxPsym_3_3_YNL142W%3B loxPsym_3_3_YNL144C%3B loxPsym_3_3_YNL146W%3B loxPsym_3_3_YNL148C%3B loxPsym_3_3_YNL153C%3B loxPsym_3_3_YNL154C%3B loxPsym_3_3_YNL156C%3B loxPsym_3_3_YNL159C%3B loxPsym_3_3_YNL160W%3B loxPsym_3_3_YNL162W-A%3B loxPsym_3_3_YNL166C%3B loxPsym_3_3_YNL167C%3B loxPsym_3_3_YNL168C%3B loxPsym_3_3_YNL173C%3B loxPsym_3_3_YNL175C%3B loxPsym_3_3_YNL176C%3B loxPsym_3_3_YNL177C%3B loxPsym_3_3_YNL180C%3B loxPsym_3_3_YNL183C%3B loxPsym_3_3_YNL185C%3B loxPsym_3_3_YNL186W%3B loxPsym_3_3_YNL187W%3B loxPsym_3_3_YNL190W%3B loxPsym_3_3_YNL191W%3B loxPsym_3_3_YNL193W%3B loxPsym_3_3_YNL194C%3B loxPsym_3_3_YNL195C%3B loxPsym_3_3_YNL196C%3B loxPsym_3_3_YNL197C%3B loxPsym_3_3_YNL199C%3B loxPsym_3_3_YNL200C%3B loxPsym_3_3_YNL201C%3B loxPsym_3_3_YNL206C%3B loxPsym_3_3_YNL208W%3B loxPsym_3_3_YNL209W%3B loxPsym_3_3_YNL210W%3B loxPsym_3_3_YNL211C%3B loxPsym_3_3_YNL213C%3B loxPsym_3_3_YNL215W%3B loxPsym_3_3_YNL217W%3B loxPsym_3_3_YNL218W%3B loxPsym_3_3_YNL219C%3B loxPsym_3_3_YNL223W%3B loxPsym_3_3_YNL224C%3B loxPsym_3_3_YNL225C%3B loxPsym_3_3_YNL229C%3B loxPsym_3_3_YNL230C%3B loxPsym_3_3_YNL231C%3B loxPsym_3_3_YNL233W%3B loxPsym_3_3_YNL234W%3B loxPsym_3_3_YNL237W%3B loxPsym_3_3_YNL238W%3B loxPsym_3_3_YNL239W%3B loxPsym_3_3_YNL241C%3B loxPsym_3_3_YNL243W%3B loxPsym_3_3_YNL248C%3B loxPsym_3_3_YNL249C%3B loxPsym_3_3_YNL252C%3B loxPsym_3_3_YNL254C%3B loxPsym_3_3_YNL255C%3B loxPsym_3_3_YNL257C%3B loxPsym_3_3_YNL259C%3B loxPsym_3_3_YNL264C%3B loxPsym_3_3_YNL268W%3B loxPsym_3_3_YNL269W%3B loxPsym_3_3_YNL270C%3B loxPsym_3_3_YNL271C%3B loxPsym_3_3_YNL274C%3B loxPsym_3_3_YNL277W-A%3B loxPsym_3_3_YNL278W%3B loxPsym_3_3_YNL279W%3B loxPsym_3_3_YNL280C%3B loxPsym_3_3_YNL283C%3B loxPsym_3_3_YNL284C%3B loxPsym_3_3_YNL288W%3B loxPsym_3_3_YNL289W%3B loxPsym_3_3_YNL291C%3B loxPsym_3_3_YNL293W%3B loxPsym_3_3_YNL294C%3B loxPsym_3_3_YNL298W%3B loxPsym_3_3_YNL299W%3B loxPsym_3_3_YNL300W%3B loxPsym_3_3_YNL301C%3B loxPsym_3_3_YNL302C%3B loxPsym_3_3_YNL305C%3B loxPsym_3_3_YNL307C%3B loxPsym_3_3_YNL309W%3B loxPsym_3_3_YNL311C%3B loxPsym_3_3_YNL314W%3B loxPsym_3_3_YNL315C%3B loxPsym_3_3_YNL316C%3B loxPsym_3_3_YNL320W%3B loxPsym_3_3_YNL321W%3B loxPsym_3_3_YNL322C%3B loxPsym_3_3_YNL325C%3B loxPsym_3_3_YNL326C%3B loxPsym_3_3_YNL328C%3B loxPsym_3_3_YNL329C%3B loxPsym_3_3_YNL330C%3B loxPsym_3_3_YNL331C%3B loxPsym_3_3_YNL333W%3B loxPsym_3_3_YNL334C%3B loxPsym_3_3_YNR001C%3B loxPsym_3_3_YNR002C%3B loxPsym_3_3_YNR004W%3B loxPsym_3_3_YNR006W%3B loxPsym_3_3_YNR007C%3B loxPsym_3_3_YNR008W%3B loxPsym_3_3_YNR009W%3B loxPsym_3_3_YNR010W%3B loxPsym_3_3_YNR013C%3B loxPsym_3_3_YNR014W%3B loxPsym_3_3_YNR015W%3B loxPsym_3_3_YNR018W%3B loxPsym_3_3_YNR020C%3B loxPsym_3_3_YNR022C%3B loxPsym_3_3_YNR023W%3B loxPsym_3_3_YNR027W%3B loxPsym_3_3_YNR029C%3B loxPsym_3_3_YNR031C%3B loxPsym_3_3_YNR032W%3B loxPsym_3_3_YNR033W%3B loxPsym_3_3_YNR034W%3B loxPsym_3_3_YNR034W-A%3B loxPsym_3_3_YNR037C%3B loxPsym_3_3_YNR039C%3B loxPsym_3_3_YNR041C%3B loxPsym_3_3_YNR044W%3B loxPsym_3_3_YNR045W%3B loxPsym_3_3_YNR047W%3B loxPsym_3_3_YNR049C%3B loxPsym_3_3_YNR050C%3B loxPsym_3_3_YNR051C%3B loxPsym_3_3_YNR052C%3B loxPsym_3_3_YNR055C%3B loxPsym_3_3_YNR056C%3B loxPsym_3_3_YNR057C%3B loxPsym_3_3_YNR058W%3B loxPsym_3_3_YNR059W%3B loxPsym_3_3_YNR060W%3B loxPsym_3_3_YNR061C%3B loxPsym_3_3_YNR062C%3B loxPsym_3_3_YNR063W%3B loxPsym_3_3_YNR064C%3B loxPsym_3_3_YNR065C%3B loxPsym_3_3_YNR066C%3B loxPsym_3_3_YNR067C%3B loxPsym_3_3_YNR068C%3B loxPsym_3_3_YNR069C%3B loxPsym_3_3_YNR070W%3B loxPsym_3_3_YNR071C%3B loxPsym_3_3_YNR072W%3B loxPsym_3_3_YNR073C%3B loxPsym_3_3_YNR074C%3B loxPsym_chr14_3_21_1200..1201_5flank%3B loxPsym_del_delchr14_3_00_97363..103911%3B loxPsym_del_delchr14_3_04_517780..523743%3B loxPsym_del_delchr14_3_05_539446..540219%3B loxPsym_del_delchr14_3_06_553112..560636%3B loxPsym_del_delchr14_3_09_617374..618200%3B loxPsym_del_delchr14_3_10_711991..713518%3B loxPsym_del_tF(GAA)N%3B loxPsym_del_tI(AAU)N1%3B loxPsym_del_tI(AAU)N2%3B loxPsym_del_tL(CAA)N%3B loxPsym_del_tT(AGU)N1;ID=loxPsym_3_3_YNL001W%3B loxPsym_3_3_YNL003C%3B loxPsym_3_3_YNL004W%3B loxPsym_3_3_YNL005C%3B loxPsym_3_3_YNL008C%3B loxPsym_3_3_YNL010W%3B loxPsym_3_3_YNL011C%3B loxPsym_3_3_YNL015W%3B loxPsym_3_3_YNL016W%3B loxPsym_3_3_YNL018C%3B loxPsym_3_3_YNL019C%3B loxPsym_3_3_YNL020C%3B loxPsym_3_3_YNL022C%3B loxPsym_3_3_YNL023C%3B loxPsym_3_3_YNL024C%3B loxPsym_3_3_YNL024C-A%3B loxPsym_3_3_YNL025C%3B loxPsym_3_3_YNL027W%3B loxPsym_3_3_YNL029C%3B loxPsym_3_3_YNL031C%3B loxPsym_3_3_YNL033W%3B loxPsym_3_3_YNL034W%3B loxPsym_3_3_YNL037C%3B loxPsym_3_3_YNL040W%3B loxPsym_3_3_YNL041C%3B loxPsym_3_3_YNL045W%3B loxPsym_3_3_YNL046W%3B loxPsym_3_3_YNL047C%3B loxPsym_3_3_YNL049C%3B loxPsym_3_3_YNL050C%3B loxPsym_3_3_YNL052W%3B loxPsym_3_3_YNL053W%3B loxPsym_3_3_YNL054W%3B loxPsym_3_3_YNL056W%3B loxPsym_3_3_YNL058C%3B loxPsym_3_3_YNL059C%3B loxPsym_3_3_YNL063W%3B loxPsym_3_3_YNL064C%3B loxPsym_3_3_YNL065W%3B loxPsym_3_3_YNL066W%3B loxPsym_3_3_YNL067W%3B loxPsym_3_3_YNL067W-B%3B loxPsym_3_3_YNL068C%3B loxPsym_3_3_YNL069C%3B loxPsym_3_3_YNL070W%3B loxPsym_3_3_YNL071W%3B loxPsym_3_3_YNL072W%3B loxPsym_3_3_YNL073W%3B loxPsym_3_3_YNL074C%3B loxPsym_3_3_YNL076W%3B loxPsym_3_3_YNL077W%3B loxPsym_3_3_YNL078W%3B loxPsym_3_3_YNL079C%3B loxPsym_3_3_YNL080C%3B loxPsym_3_3_YNL081C%3B loxPsym_3_3_YNL083W%3B loxPsym_3_3_YNL084C%3B loxPsym_3_3_YNL085W%3B loxPsym_3_3_YNL086W%3B loxPsym_3_3_YNL087W%3B loxPsym_3_3_YNL091W%3B loxPsym_3_3_YNL092W%3B loxPsym_3_3_YNL093W%3B loxPsym_3_3_YNL095C%3B loxPsym_3_3_YNL097C%3B loxPsym_3_3_YNL097C-B%3B loxPsym_3_3_YNL098C%3B loxPsym_3_3_YNL099C%3B loxPsym_3_3_YNL101W%3B loxPsym_3_3_YNL104C%3B loxPsym_3_3_YNL106C%3B loxPsym_3_3_YNL111C%3B loxPsym_3_3_YNL115C%3B loxPsym_3_3_YNL117W%3B loxPsym_3_3_YNL119W%3B loxPsym_3_3_YNL121C%3B loxPsym_3_3_YNL122C%3B loxPsym_3_3_YNL123W%3B loxPsym_3_3_YNL125C%3B loxPsym_3_3_YNL127W%3B loxPsym_3_3_YNL128W%3B loxPsym_3_3_YNL129W%3B loxPsym_3_3_YNL130C%3B loxPsym_3_3_YNL130C-A%3B loxPsym_3_3_YNL133C%3B loxPsym_3_3_YNL134C%3B loxPsym_3_3_YNL135C%3B loxPsym_3_3_YNL138W%3B loxPsym_3_3_YNL138W-A%3B loxPsym_3_3_YNL141W%3B loxPsym_3_3_YNL142W%3B loxPsym_3_3_YNL144C%3B loxPsym_3_3_YNL146W%3B loxPsym_3_3_YNL148C%3B loxPsym_3_3_YNL153C%3B loxPsym_3_3_YNL154C%3B loxPsym_3_3_YNL156C%3B loxPsym_3_3_YNL159C%3B loxPsym_3_3_YNL160W%3B loxPsym_3_3_YNL162W-A%3B loxPsym_3_3_YNL166C%3B loxPsym_3_3_YNL167C%3B loxPsym_3_3_YNL168C%3B loxPsym_3_3_YNL173C%3B loxPsym_3_3_YNL175C%3B loxPsym_3_3_YNL176C%3B loxPsym_3_3_YNL177C%3B loxPsym_3_3_YNL180C%3B loxPsym_3_3_YNL183C%3B loxPsym_3_3_YNL185C%3B loxPsym_3_3_YNL186W%3B loxPsym_3_3_YNL187W%3B loxPsym_3_3_YNL190W%3B loxPsym_3_3_YNL191W%3B loxPsym_3_3_YNL193W%3B loxPsym_3_3_YNL194C%3B loxPsym_3_3_YNL195C%3B loxPsym_3_3_YNL196C%3B loxPsym_3_3_YNL197C%3B loxPsym_3_3_YNL199C%3B loxPsym_3_3_YNL200C%3B loxPsym_3_3_YNL201C%3B loxPsym_3_3_YNL206C%3B loxPsym_3_3_YNL208W%3B loxPsym_3_3_YNL209W%3B loxPsym_3_3_YNL210W%3B loxPsym_3_3_YNL211C%3B loxPsym_3_3_YNL213C%3B loxPsym_3_3_YNL215W%3B loxPsym_3_3_YNL217W%3B loxPsym_3_3_YNL218W%3B loxPsym_3_3_YNL219C%3B loxPsym_3_3_YNL223W%3B loxPsym_3_3_YNL224C%3B loxPsym_3_3_YNL225C%3B loxPsym_3_3_YNL229C%3B loxPsym_3_3_YNL230C%3B loxPsym_3_3_YNL231C%3B loxPsym_3_3_YNL233W%3B loxPsym_3_3_YNL234W%3B loxPsym_3_3_YNL237W%3B loxPsym_3_3_YNL238W%3B loxPsym_3_3_YNL239W%3B loxPsym_3_3_YNL241C%3B loxPsym_3_3_YNL243W%3B loxPsym_3_3_YNL248C%3B loxPsym_3_3_YNL249C%3B loxPsym_3_3_YNL252C%3B loxPsym_3_3_YNL254C%3B loxPsym_3_3_YNL255C%3B loxPsym_3_3_YNL257C%3B loxPsym_3_3_YNL259C%3B loxPsym_3_3_YNL264C%3B loxPsym_3_3_YNL268W%3B loxPsym_3_3_YNL269W%3B loxPsym_3_3_YNL270C%3B loxPsym_3_3_YNL271C%3B loxPsym_3_3_YNL274C%3B loxPsym_3_3_YNL277W-A%3B loxPsym_3_3_YNL278W%3B loxPsym_3_3_YNL279W%3B loxPsym_3_3_YNL280C%3B loxPsym_3_3_YNL283C%3B loxPsym_3_3_YNL284C%3B loxPsym_3_3_YNL288W%3B loxPsym_3_3_YNL289W%3B loxPsym_3_3_YNL291C%3B loxPsym_3_3_YNL293W%3B loxPsym_3_3_YNL294C%3B loxPsym_3_3_YNL298W%3B loxPsym_3_3_YNL299W%3B loxPsym_3_3_YNL300W%3B loxPsym_3_3_YNL301C%3B loxPsym_3_3_YNL302C%3B loxPsym_3_3_YNL305C%3B loxPsym_3_3_YNL307C%3B loxPsym_3_3_YNL309W%3B loxPsym_3_3_YNL311C%3B loxPsym_3_3_YNL314W%3B loxPsym_3_3_YNL315C%3B loxPsym_3_3_YNL316C%3B loxPsym_3_3_YNL320W%3B loxPsym_3_3_YNL321W%3B loxPsym_3_3_YNL322C%3B loxPsym_3_3_YNL325C%3B loxPsym_3_3_YNL326C%3B loxPsym_3_3_YNL328C%3B loxPsym_3_3_YNL329C%3B loxPsym_3_3_YNL330C%3B loxPsym_3_3_YNL331C%3B loxPsym_3_3_YNL333W%3B loxPsym_3_3_YNL334C%3B loxPsym_3_3_YNR001C%3B loxPsym_3_3_YNR002C%3B loxPsym_3_3_YNR004W%3B loxPsym_3_3_YNR006W%3B loxPsym_3_3_YNR007C%3B loxPsym_3_3_YNR008W%3B loxPsym_3_3_YNR009W%3B loxPsym_3_3_YNR010W%3B loxPsym_3_3_YNR013C%3B loxPsym_3_3_YNR014W%3B loxPsym_3_3_YNR015W%3B loxPsym_3_3_YNR018W%3B loxPsym_3_3_YNR020C%3B loxPsym_3_3_YNR022C%3B loxPsym_3_3_YNR023W%3B loxPsym_3_3_YNR027W%3B loxPsym_3_3_YNR029C%3B loxPsym_3_3_YNR031C%3B loxPsym_3_3_YNR032W%3B loxPsym_3_3_YNR033W%3B loxPsym_3_3_YNR034W%3B loxPsym_3_3_YNR034W-A%3B loxPsym_3_3_YNR037C%3B loxPsym_3_3_YNR039C%3B loxPsym_3_3_YNR041C%3B loxPsym_3_3_YNR044W%3B loxPsym_3_3_YNR045W%3B loxPsym_3_3_YNR047W%3B loxPsym_3_3_YNR049C%3B loxPsym_3_3_YNR050C%3B loxPsym_3_3_YNR051C%3B loxPsym_3_3_YNR052C%3B loxPsym_3_3_YNR055C%3B loxPsym_3_3_YNR056C%3B loxPsym_3_3_YNR057C%3B loxPsym_3_3_YNR058W%3B loxPsym_3_3_YNR059W%3B loxPsym_3_3_YNR060W%3B loxPsym_3_3_YNR061C%3B loxPsym_3_3_YNR062C%3B loxPsym_3_3_YNR063W%3B loxPsym_3_3_YNR064C%3B loxPsym_3_3_YNR065C%3B loxPsym_3_3_YNR066C%3B loxPsym_3_3_YNR067C%3B loxPsym_3_3_YNR068C%3B loxPsym_3_3_YNR069C%3B loxPsym_3_3_YNR070W%3B loxPsym_3_3_YNR071C%3B loxPsym_3_3_YNR072W%3B loxPsym_3_3_YNR073C%3B loxPsym_3_3_YNR074C%3B loxPsym_chr14_3_21_1200..1201_5flank%3B loxPsym_del_delchr14_3_00_97363..103911%3B loxPsym_del_delchr14_3_04_517780..523743%3B loxPsym_del_delchr14_3_05_539446..540219%3B loxPsym_del_delchr14_3_06_553112..560636%3B loxPsym_del_delchr14_3_09_617374..618200%3B loxPsym_del_delchr14_3_10_711991..713518%3B loxPsym_del_tF(GAA)N%3B loxPsym_del_tI(AAU)N1%3B loxPsym_del_tI(AAU)N2%3B loxPsym_del_tL(CAA)N%3B loxPsym_del_tT(AGU)N1
tig00000021	BIO	site_specific_recombination_target_region	47357	47390	.	.	.	Name=loxPsym_3_3_YNL001W%3B loxPsym_3_3_YNL003C%3B loxPsym_3_3_YNL004W%3B loxPsym_3_3_YNL005C%3B loxPsym_3_3_YNL008C%3B loxPsym_3_3_YNL010W%3B loxPsym_3_3_YNL011C%3B loxPsym_3_3_YNL015W%3B loxPsym_3_3_YNL016W%3B loxPsym_3_3_YNL018C%3B loxPsym_3_3_YNL019C%3B loxPsym_3_3_YNL020C%3B loxPsym_3_3_YNL022C%3B loxPsym_3_3_YNL023C%3B loxPsym_3_3_YNL024C%3B loxPsym_3_3_YNL024C-A%3B loxPsym_3_3_YNL025C%3B loxPsym_3_3_YNL027W%3B loxPsym_3_3_YNL029C%3B loxPsym_3_3_YNL031C%3B loxPsym_3_3_YNL033W%3B loxPsym_3_3_YNL034W%3B loxPsym_3_3_YNL037C%3B loxPsym_3_3_YNL040W%3B loxPsym_3_3_YNL041C%3B loxPsym_3_3_YNL045W%3B loxPsym_3_3_YNL046W%3B loxPsym_3_3_YNL047C%3B loxPsym_3_3_YNL049C%3B loxPsym_3_3_YNL050C%3B loxPsym_3_3_YNL052W%3B loxPsym_3_3_YNL053W%3B loxPsym_3_3_YNL054W%3B loxPsym_3_3_YNL056W%3B loxPsym_3_3_YNL058C%3B loxPsym_3_3_YNL059C%3B loxPsym_3_3_YNL063W%3B loxPsym_3_3_YNL064C%3B loxPsym_3_3_YNL065W%3B loxPsym_3_3_YNL066W%3B loxPsym_3_3_YNL067W%3B loxPsym_3_3_YNL067W-B%3B loxPsym_3_3_YNL068C%3B loxPsym_3_3_YNL069C%3B loxPsym_3_3_YNL070W%3B loxPsym_3_3_YNL071W%3B loxPsym_3_3_YNL072W%3B loxPsym_3_3_YNL073W%3B loxPsym_3_3_YNL074C%3B loxPsym_3_3_YNL076W%3B loxPsym_3_3_YNL077W%3B loxPsym_3_3_YNL078W%3B loxPsym_3_3_YNL079C%3B loxPsym_3_3_YNL080C%3B loxPsym_3_3_YNL081C%3B loxPsym_3_3_YNL083W%3B loxPsym_3_3_YNL084C%3B loxPsym_3_3_YNL085W%3B loxPsym_3_3_YNL086W%3B loxPsym_3_3_YNL087W%3B loxPsym_3_3_YNL091W%3B loxPsym_3_3_YNL092W%3B loxPsym_3_3_YNL093W%3B loxPsym_3_3_YNL095C%3B loxPsym_3_3_YNL097C%3B loxPsym_3_3_YNL097C-B%3B loxPsym_3_3_YNL098C%3B loxPsym_3_3_YNL099C%3B loxPsym_3_3_YNL101W%3B loxPsym_3_3_YNL104C%3B loxPsym_3_3_YNL106C%3B loxPsym_3_3_YNL111C%3B loxPsym_3_3_YNL115C%3B loxPsym_3_3_YNL117W%3B loxPsym_3_3_YNL119W%3B loxPsym_3_3_YNL121C%3B loxPsym_3_3_YNL122C%3B loxPsym_3_3_YNL123W%3B loxPsym_3_3_YNL125C%3B loxPsym_3_3_YNL127W%3B loxPsym_3_3_YNL128W%3B loxPsym_3_3_YNL129W%3B loxPsym_3_3_YNL130C%3B loxPsym_3_3_YNL130C-A%3B loxPsym_3_3_YNL133C%3B loxPsym_3_3_YNL134C%3B loxPsym_3_3_YNL135C%3B loxPsym_3_3_YNL138W%3B loxPsym_3_3_YNL138W-A%3B loxPsym_3_3_YNL141W%3B loxPsym_3_3_YNL142W%3B loxPsym_3_3_YNL144C%3B loxPsym_3_3_YNL146W%3B loxPsym_3_3_YNL148C%3B loxPsym_3_3_YNL153C%3B loxPsym_3_3_YNL154C%3B loxPsym_3_3_YNL156C%3B loxPsym_3_3_YNL159C%3B loxPsym_3_3_YNL160W%3B loxPsym_3_3_YNL162W-A%3B loxPsym_3_3_YNL166C%3B loxPsym_3_3_YNL167C%3B loxPsym_3_3_YNL168C%3B loxPsym_3_3_YNL173C%3B loxPsym_3_3_YNL175C%3B loxPsym_3_3_YNL176C%3B loxPsym_3_3_YNL177C%3B loxPsym_3_3_YNL180C%3B loxPsym_3_3_YNL183C%3B loxPsym_3_3_YNL185C%3B loxPsym_3_3_YNL186W%3B loxPsym_3_3_YNL187W%3B loxPsym_3_3_YNL190W%3B loxPsym_3_3_YNL191W%3B loxPsym_3_3_YNL193W%3B loxPsym_3_3_YNL194C%3B loxPsym_3_3_YNL195C%3B loxPsym_3_3_YNL196C%3B loxPsym_3_3_YNL197C%3B loxPsym_3_3_YNL199C%3B loxPsym_3_3_YNL200C%3B loxPsym_3_3_YNL201C%3B loxPsym_3_3_YNL206C%3B loxPsym_3_3_YNL208W%3B loxPsym_3_3_YNL209W%3B loxPsym_3_3_YNL210W%3B loxPsym_3_3_YNL211C%3B loxPsym_3_3_YNL213C%3B loxPsym_3_3_YNL215W%3B loxPsym_3_3_YNL217W%3B loxPsym_3_3_YNL218W%3B loxPsym_3_3_YNL219C%3B loxPsym_3_3_YNL223W%3B loxPsym_3_3_YNL224C%3B loxPsym_3_3_YNL225C%3B loxPsym_3_3_YNL229C%3B loxPsym_3_3_YNL230C%3B loxPsym_3_3_YNL231C%3B loxPsym_3_3_YNL233W%3B loxPsym_3_3_YNL234W%3B loxPsym_3_3_YNL237W%3B loxPsym_3_3_YNL238W%3B loxPsym_3_3_YNL239W%3B loxPsym_3_3_YNL241C%3B loxPsym_3_3_YNL243W%3B loxPsym_3_3_YNL248C%3B loxPsym_3_3_YNL249C%3B loxPsym_3_3_YNL252C%3B loxPsym_3_3_YNL254C%3B loxPsym_3_3_YNL255C%3B loxPsym_3_3_YNL257C%3B loxPsym_3_3_YNL259C%3B loxPsym_3_3_YNL264C%3B loxPsym_3_3_YNL268W%3B loxPsym_3_3_YNL269W%3B loxPsym_3_3_YNL270C%3B loxPsym_3_3_YNL271C%3B loxPsym_3_3_YNL274C%3B loxPsym_3_3_YNL277W-A%3B loxPsym_3_3_YNL278W%3B loxPsym_3_3_YNL279W%3B loxPsym_3_3_YNL280C%3B loxPsym_3_3_YNL283C%3B loxPsym_3_3_YNL284C%3B loxPsym_3_3_YNL288W%3B loxPsym_3_3_YNL289W%3B loxPsym_3_3_YNL291C%3B loxPsym_3_3_YNL293W%3B loxPsym_3_3_YNL294C%3B loxPsym_3_3_YNL298W%3B loxPsym_3_3_YNL299W%3B loxPsym_3_3_YNL300W%3B loxPsym_3_3_YNL301C%3B loxPsym_3_3_YNL302C%3B loxPsym_3_3_YNL305C%3B loxPsym_3_3_YNL307C%3B loxPsym_3_3_YNL309W%3B loxPsym_3_3_YNL311C%3B loxPsym_3_3_YNL314W%3B loxPsym_3_3_YNL315C%3B loxPsym_3_3_YNL316C%3B loxPsym_3_3_YNL320W%3B loxPsym_3_3_YNL321W%3B loxPsym_3_3_YNL322C%3B loxPsym_3_3_YNL325C%3B loxPsym_3_3_YNL326C%3B loxPsym_3_3_YNL328C%3B loxPsym_3_3_YNL329C%3B loxPsym_3_3_YNL330C%3B loxPsym_3_3_YNL331C%3B loxPsym_3_3_YNL333W%3B loxPsym_3_3_YNL334C%3B loxPsym_3_3_YNR001C%3B loxPsym_3_3_YNR002C%3B loxPsym_3_3_YNR004W%3B loxPsym_3_3_YNR006W%3B loxPsym_3_3_YNR007C%3B loxPsym_3_3_YNR008W%3B loxPsym_3_3_YNR009W%3B loxPsym_3_3_YNR010W%3B loxPsym_3_3_YNR013C%3B loxPsym_3_3_YNR014W%3B loxPsym_3_3_YNR015W%3B loxPsym_3_3_YNR018W%3B loxPsym_3_3_YNR020C%3B loxPsym_3_3_YNR022C%3B loxPsym_3_3_YNR023W%3B loxPsym_3_3_YNR027W%3B loxPsym_3_3_YNR029C%3B loxPsym_3_3_YNR031C%3B loxPsym_3_3_YNR032W%3B loxPsym_3_3_YNR033W%3B loxPsym_3_3_YNR034W%3B loxPsym_3_3_YNR034W-A%3B loxPsym_3_3_YNR037C%3B loxPsym_3_3_YNR039C%3B loxPsym_3_3_YNR041C%3B loxPsym_3_3_YNR044W%3B loxPsym_3_3_YNR045W%3B loxPsym_3_3_YNR047W%3B loxPsym_3_3_YNR049C%3B loxPsym_3_3_YNR050C%3B loxPsym_3_3_YNR051C%3B loxPsym_3_3_YNR052C%3B loxPsym_3_3_YNR055C%3B loxPsym_3_3_YNR056C%3B loxPsym_3_3_YNR057C%3B loxPsym_3_3_YNR058W%3B loxPsym_3_3_YNR059W%3B loxPsym_3_3_YNR060W%3B loxPsym_3_3_YNR061C%3B loxPsym_3_3_YNR062C%3B loxPsym_3_3_YNR063W%3B loxPsym_3_3_YNR064C%3B loxPsym_3_3_YNR065C%3B loxPsym_3_3_YNR066C%3B loxPsym_3_3_YNR067C%3B loxPsym_3_3_YNR068C%3B loxPsym_3_3_YNR069C%3B loxPsym_3_3_YNR070W%3B loxPsym_3_3_YNR071C%3B loxPsym_3_3_YNR072W%3B loxPsym_3_3_YNR073C%3B loxPsym_3_3_YNR074C%3B loxPsym_chr14_3_21_1200..1201_5flank%3B loxPsym_del_delchr14_3_00_97363..103911%3B loxPsym_del_delchr14_3_04_517780..523743%3B loxPsym_del_delchr14_3_05_539446..540219%3B loxPsym_del_delchr14_3_06_553112..560636%3B loxPsym_del_delchr14_3_09_617374..618200%3B loxPsym_del_delchr14_3_10_711991..713518%3B loxPsym_del_tF(GAA)N%3B loxPsym_del_tI(AAU)N1%3B loxPsym_del_tI(AAU)N2%3B loxPsym_del_tL(CAA)N%3B loxPsym_del_tT(AGU)N1;ID=loxPsym_3_3_YNL001W%3B loxPsym_3_3_YNL003C%3B loxPsym_3_3_YNL004W%3B loxPsym_3_3_YNL005C%3B loxPsym_3_3_YNL008C%3B loxPsym_3_3_YNL010W%3B loxPsym_3_3_YNL011C%3B loxPsym_3_3_YNL015W%3B loxPsym_3_3_YNL016W%3B loxPsym_3_3_YNL018C%3B loxPsym_3_3_YNL019C%3B loxPsym_3_3_YNL020C%3B loxPsym_3_3_YNL022C%3B loxPsym_3_3_YNL023C%3B loxPsym_3_3_YNL024C%3B loxPsym_3_3_YNL024C-A%3B loxPsym_3_3_YNL025C%3B loxPsym_3_3_YNL027W%3B loxPsym_3_3_YNL029C%3B loxPsym_3_3_YNL031C%3B loxPsym_3_3_YNL033W%3B loxPsym_3_3_YNL034W%3B loxPsym_3_3_YNL037C%3B loxPsym_3_3_YNL040W%3B loxPsym_3_3_YNL041C%3B loxPsym_3_3_YNL045W%3B loxPsym_3_3_YNL046W%3B loxPsym_3_3_YNL047C%3B loxPsym_3_3_YNL049C%3B loxPsym_3_3_YNL050C%3B loxPsym_3_3_YNL052W%3B loxPsym_3_3_YNL053W%3B loxPsym_3_3_YNL054W%3B loxPsym_3_3_YNL056W%3B loxPsym_3_3_YNL058C%3B loxPsym_3_3_YNL059C%3B loxPsym_3_3_YNL063W%3B loxPsym_3_3_YNL064C%3B loxPsym_3_3_YNL065W%3B loxPsym_3_3_YNL066W%3B loxPsym_3_3_YNL067W%3B loxPsym_3_3_YNL067W-B%3B loxPsym_3_3_YNL068C%3B loxPsym_3_3_YNL069C%3B loxPsym_3_3_YNL070W%3B loxPsym_3_3_YNL071W%3B loxPsym_3_3_YNL072W%3B loxPsym_3_3_YNL073W%3B loxPsym_3_3_YNL074C%3B loxPsym_3_3_YNL076W%3B loxPsym_3_3_YNL077W%3B loxPsym_3_3_YNL078W%3B loxPsym_3_3_YNL079C%3B loxPsym_3_3_YNL080C%3B loxPsym_3_3_YNL081C%3B loxPsym_3_3_YNL083W%3B loxPsym_3_3_YNL084C%3B loxPsym_3_3_YNL085W%3B loxPsym_3_3_YNL086W%3B loxPsym_3_3_YNL087W%3B loxPsym_3_3_YNL091W%3B loxPsym_3_3_YNL092W%3B loxPsym_3_3_YNL093W%3B loxPsym_3_3_YNL095C%3B loxPsym_3_3_YNL097C%3B loxPsym_3_3_YNL097C-B%3B loxPsym_3_3_YNL098C%3B loxPsym_3_3_YNL099C%3B loxPsym_3_3_YNL101W%3B loxPsym_3_3_YNL104C%3B loxPsym_3_3_YNL106C%3B loxPsym_3_3_YNL111C%3B loxPsym_3_3_YNL115C%3B loxPsym_3_3_YNL117W%3B loxPsym_3_3_YNL119W%3B loxPsym_3_3_YNL121C%3B loxPsym_3_3_YNL122C%3B loxPsym_3_3_YNL123W%3B loxPsym_3_3_YNL125C%3B loxPsym_3_3_YNL127W%3B loxPsym_3_3_YNL128W%3B loxPsym_3_3_YNL129W%3B loxPsym_3_3_YNL130C%3B loxPsym_3_3_YNL130C-A%3B loxPsym_3_3_YNL133C%3B loxPsym_3_3_YNL134C%3B loxPsym_3_3_YNL135C%3B loxPsym_3_3_YNL138W%3B loxPsym_3_3_YNL138W-A%3B loxPsym_3_3_YNL141W%3B loxPsym_3_3_YNL142W%3B loxPsym_3_3_YNL144C%3B loxPsym_3_3_YNL146W%3B loxPsym_3_3_YNL148C%3B loxPsym_3_3_YNL153C%3B loxPsym_3_3_YNL154C%3B loxPsym_3_3_YNL156C%3B loxPsym_3_3_YNL159C%3B loxPsym_3_3_YNL160W%3B loxPsym_3_3_YNL162W-A%3B loxPsym_3_3_YNL166C%3B loxPsym_3_3_YNL167C%3B loxPsym_3_3_YNL168C%3B loxPsym_3_3_YNL173C%3B loxPsym_3_3_YNL175C%3B loxPsym_3_3_YNL176C%3B loxPsym_3_3_YNL177C%3B loxPsym_3_3_YNL180C%3B loxPsym_3_3_YNL183C%3B loxPsym_3_3_YNL185C%3B loxPsym_3_3_YNL186W%3B loxPsym_3_3_YNL187W%3B loxPsym_3_3_YNL190W%3B loxPsym_3_3_YNL191W%3B loxPsym_3_3_YNL193W%3B loxPsym_3_3_YNL194C%3B loxPsym_3_3_YNL195C%3B loxPsym_3_3_YNL196C%3B loxPsym_3_3_YNL197C%3B loxPsym_3_3_YNL199C%3B loxPsym_3_3_YNL200C%3B loxPsym_3_3_YNL201C%3B loxPsym_3_3_YNL206C%3B loxPsym_3_3_YNL208W%3B loxPsym_3_3_YNL209W%3B loxPsym_3_3_YNL210W%3B loxPsym_3_3_YNL211C%3B loxPsym_3_3_YNL213C%3B loxPsym_3_3_YNL215W%3B loxPsym_3_3_YNL217W%3B loxPsym_3_3_YNL218W%3B loxPsym_3_3_YNL219C%3B loxPsym_3_3_YNL223W%3B loxPsym_3_3_YNL224C%3B loxPsym_3_3_YNL225C%3B loxPsym_3_3_YNL229C%3B loxPsym_3_3_YNL230C%3B loxPsym_3_3_YNL231C%3B loxPsym_3_3_YNL233W%3B loxPsym_3_3_YNL234W%3B loxPsym_3_3_YNL237W%3B loxPsym_3_3_YNL238W%3B loxPsym_3_3_YNL239W%3B loxPsym_3_3_YNL241C%3B loxPsym_3_3_YNL243W%3B loxPsym_3_3_YNL248C%3B loxPsym_3_3_YNL249C%3B loxPsym_3_3_YNL252C%3B loxPsym_3_3_YNL254C%3B loxPsym_3_3_YNL255C%3B loxPsym_3_3_YNL257C%3B loxPsym_3_3_YNL259C%3B loxPsym_3_3_YNL264C%3B loxPsym_3_3_YNL268W%3B loxPsym_3_3_YNL269W%3B loxPsym_3_3_YNL270C%3B loxPsym_3_3_YNL271C%3B loxPsym_3_3_YNL274C%3B loxPsym_3_3_YNL277W-A%3B loxPsym_3_3_YNL278W%3B loxPsym_3_3_YNL279W%3B loxPsym_3_3_YNL280C%3B loxPsym_3_3_YNL283C%3B loxPsym_3_3_YNL284C%3B loxPsym_3_3_YNL288W%3B loxPsym_3_3_YNL289W%3B loxPsym_3_3_YNL291C%3B loxPsym_3_3_YNL293W%3B loxPsym_3_3_YNL294C%3B loxPsym_3_3_YNL298W%3B loxPsym_3_3_YNL299W%3B loxPsym_3_3_YNL300W%3B loxPsym_3_3_YNL301C%3B loxPsym_3_3_YNL302C%3B loxPsym_3_3_YNL305C%3B loxPsym_3_3_YNL307C%3B loxPsym_3_3_YNL309W%3B loxPsym_3_3_YNL311C%3B loxPsym_3_3_YNL314W%3B loxPsym_3_3_YNL315C%3B loxPsym_3_3_YNL316C%3B loxPsym_3_3_YNL320W%3B loxPsym_3_3_YNL321W%3B loxPsym_3_3_YNL322C%3B loxPsym_3_3_YNL325C%3B loxPsym_3_3_YNL326C%3B loxPsym_3_3_YNL328C%3B loxPsym_3_3_YNL329C%3B loxPsym_3_3_YNL330C%3B loxPsym_3_3_YNL331C%3B loxPsym_3_3_YNL333W%3B loxPsym_3_3_YNL334C%3B loxPsym_3_3_YNR001C%3B loxPsym_3_3_YNR002C%3B loxPsym_3_3_YNR004W%3B loxPsym_3_3_YNR006W%3B loxPsym_3_3_YNR007C%3B loxPsym_3_3_YNR008W%3B loxPsym_3_3_YNR009W%3B loxPsym_3_3_YNR010W%3B loxPsym_3_3_YNR013C%3B loxPsym_3_3_YNR014W%3B loxPsym_3_3_YNR015W%3B loxPsym_3_3_YNR018W%3B loxPsym_3_3_YNR020C%3B loxPsym_3_3_YNR022C%3B loxPsym_3_3_YNR023W%3B loxPsym_3_3_YNR027W%3B loxPsym_3_3_YNR029C%3B loxPsym_3_3_YNR031C%3B loxPsym_3_3_YNR032W%3B loxPsym_3_3_YNR033W%3B loxPsym_3_3_YNR034W%3B loxPsym_3_3_YNR034W-A%3B loxPsym_3_3_YNR037C%3B loxPsym_3_3_YNR039C%3B loxPsym_3_3_YNR041C%3B loxPsym_3_3_YNR044W%3B loxPsym_3_3_YNR045W%3B loxPsym_3_3_YNR047W%3B loxPsym_3_3_YNR049C%3B loxPsym_3_3_YNR050C%3B loxPsym_3_3_YNR051C%3B loxPsym_3_3_YNR052C%3B loxPsym_3_3_YNR055C%3B loxPsym_3_3_YNR056C%3B loxPsym_3_3_YNR057C%3B loxPsym_3_3_YNR058W%3B loxPsym_3_3_YNR059W%3B loxPsym_3_3_YNR060W%3B loxPsym_3_3_YNR061C%3B loxPsym_3_3_YNR062C%3B loxPsym_3_3_YNR063W%3B loxPsym_3_3_YNR064C%3B loxPsym_3_3_YNR065C%3B loxPsym_3_3_YNR066C%3B loxPsym_3_3_YNR067C%3B loxPsym_3_3_YNR068C%3B loxPsym_3_3_YNR069C%3B loxPsym_3_3_YNR070W%3B loxPsym_3_3_YNR071C%3B loxPsym_3_3_YNR072W%3B loxPsym_3_3_YNR073C%3B loxPsym_3_3_YNR074C%3B loxPsym_chr14_3_21_1200..1201_5flank%3B loxPsym_del_delchr14_3_00_97363..103911%3B loxPsym_del_delchr14_3_04_517780..523743%3B loxPsym_del_delchr14_3_05_539446..540219%3B loxPsym_del_delchr14_3_06_553112..560636%3B loxPsym_del_delchr14_3_09_617374..618200%3B loxPsym_del_delchr14_3_10_711991..713518%3B loxPsym_del_tF(GAA)N%3B loxPsym_del_tI(AAU)N1%3B loxPsym_del_tI(AAU)N2%3B loxPsym_del_tL(CAA)N%3B loxPsym_del_tT(AGU)N1
tig00000021	BIO	site_specific_recombination_target_region	49834	49867	.	.	.	Name=loxPsym_3_3_YNL001W%3B loxPsym_3_3_YNL003C%3B loxPsym_3_3_YNL004W%3B loxPsym_3_3_YNL005C%3B loxPsym_3_3_YNL008C%3B loxPsym_3_3_YNL010W%3B loxPsym_3_3_YNL011C%3B loxPsym_3_3_YNL015W%3B loxPsym_3_3_YNL016W%3B loxPsym_3_3_YNL018C%3B loxPsym_3_3_YNL019C%3B loxPsym_3_3_YNL020C%3B loxPsym_3_3_YNL022C%3B loxPsym_3_3_YNL023C%3B loxPsym_3_3_YNL024C%3B loxPsym_3_3_YNL024C-A%3B loxPsym_3_3_YNL025C%3B loxPsym_3_3_YNL027W%3B loxPsym_3_3_YNL029C%3B loxPsym_3_3_YNL031C%3B loxPsym_3_3_YNL033W%3B loxPsym_3_3_YNL034W%3B loxPsym_3_3_YNL037C%3B loxPsym_3_3_YNL040W%3B loxPsym_3_3_YNL041C%3B loxPsym_3_3_YNL045W%3B loxPsym_3_3_YNL046W%3B loxPsym_3_3_YNL047C%3B loxPsym_3_3_YNL049C%3B loxPsym_3_3_YNL050C%3B loxPsym_3_3_YNL052W%3B loxPsym_3_3_YNL053W%3B loxPsym_3_3_YNL054W%3B loxPsym_3_3_YNL056W%3B loxPsym_3_3_YNL058C%3B loxPsym_3_3_YNL059C%3B loxPsym_3_3_YNL063W%3B loxPsym_3_3_YNL064C%3B loxPsym_3_3_YNL065W%3B loxPsym_3_3_YNL066W%3B loxPsym_3_3_YNL067W%3B loxPsym_3_3_YNL067W-B%3B loxPsym_3_3_YNL068C%3B loxPsym_3_3_YNL069C%3B loxPsym_3_3_YNL070W%3B loxPsym_3_3_YNL071W%3B loxPsym_3_3_YNL072W%3B loxPsym_3_3_YNL073W%3B loxPsym_3_3_YNL074C%3B loxPsym_3_3_YNL076W%3B loxPsym_3_3_YNL077W%3B loxPsym_3_3_YNL078W%3B loxPsym_3_3_YNL079C%3B loxPsym_3_3_YNL080C%3B loxPsym_3_3_YNL081C%3B loxPsym_3_3_YNL083W%3B loxPsym_3_3_YNL084C%3B loxPsym_3_3_YNL085W%3B loxPsym_3_3_YNL086W%3B loxPsym_3_3_YNL087W%3B loxPsym_3_3_YNL091W%3B loxPsym_3_3_YNL092W%3B loxPsym_3_3_YNL093W%3B loxPsym_3_3_YNL095C%3B loxPsym_3_3_YNL097C%3B loxPsym_3_3_YNL097C-B%3B loxPsym_3_3_YNL098C%3B loxPsym_3_3_YNL099C%3B loxPsym_3_3_YNL101W%3B loxPsym_3_3_YNL104C%3B loxPsym_3_3_YNL106C%3B loxPsym_3_3_YNL111C%3B loxPsym_3_3_YNL115C%3B loxPsym_3_3_YNL117W%3B loxPsym_3_3_YNL119W%3B loxPsym_3_3_YNL121C%3B loxPsym_3_3_YNL122C%3B loxPsym_3_3_YNL123W%3B loxPsym_3_3_YNL125C%3B loxPsym_3_3_YNL127W%3B loxPsym_3_3_YNL128W%3B loxPsym_3_3_YNL129W%3B loxPsym_3_3_YNL130C%3B loxPsym_3_3_YNL130C-A%3B loxPsym_3_3_YNL133C%3B loxPsym_3_3_YNL134C%3B loxPsym_3_3_YNL135C%3B loxPsym_3_3_YNL138W%3B loxPsym_3_3_YNL138W-A%3B loxPsym_3_3_YNL141W%3B loxPsym_3_3_YNL142W%3B loxPsym_3_3_YNL144C%3B loxPsym_3_3_YNL146W%3B loxPsym_3_3_YNL148C%3B loxPsym_3_3_YNL153C%3B loxPsym_3_3_YNL154C%3B loxPsym_3_3_YNL156C%3B loxPsym_3_3_YNL159C%3B loxPsym_3_3_YNL160W%3B loxPsym_3_3_YNL162W-A%3B loxPsym_3_3_YNL166C%3B loxPsym_3_3_YNL167C%3B loxPsym_3_3_YNL168C%3B loxPsym_3_3_YNL173C%3B loxPsym_3_3_YNL175C%3B loxPsym_3_3_YNL176C%3B loxPsym_3_3_YNL177C%3B loxPsym_3_3_YNL180C%3B loxPsym_3_3_YNL183C%3B loxPsym_3_3_YNL185C%3B loxPsym_3_3_YNL186W%3B loxPsym_3_3_YNL187W%3B loxPsym_3_3_YNL190W%3B loxPsym_3_3_YNL191W%3B loxPsym_3_3_YNL193W%3B loxPsym_3_3_YNL194C%3B loxPsym_3_3_YNL195C%3B loxPsym_3_3_YNL196C%3B loxPsym_3_3_YNL197C%3B loxPsym_3_3_YNL199C%3B loxPsym_3_3_YNL200C%3B loxPsym_3_3_YNL201C%3B loxPsym_3_3_YNL206C%3B loxPsym_3_3_YNL208W%3B loxPsym_3_3_YNL209W%3B loxPsym_3_3_YNL210W%3B loxPsym_3_3_YNL211C%3B loxPsym_3_3_YNL213C%3B loxPsym_3_3_YNL215W%3B loxPsym_3_3_YNL217W%3B loxPsym_3_3_YNL218W%3B loxPsym_3_3_YNL219C%3B loxPsym_3_3_YNL223W%3B loxPsym_3_3_YNL224C%3B loxPsym_3_3_YNL225C%3B loxPsym_3_3_YNL229C%3B loxPsym_3_3_YNL230C%3B loxPsym_3_3_YNL231C%3B loxPsym_3_3_YNL233W%3B loxPsym_3_3_YNL234W%3B loxPsym_3_3_YNL237W%3B loxPsym_3_3_YNL238W%3B loxPsym_3_3_YNL239W%3B loxPsym_3_3_YNL241C%3B loxPsym_3_3_YNL243W%3B loxPsym_3_3_YNL248C%3B loxPsym_3_3_YNL249C%3B loxPsym_3_3_YNL252C%3B loxPsym_3_3_YNL254C%3B loxPsym_3_3_YNL255C%3B loxPsym_3_3_YNL257C%3B loxPsym_3_3_YNL259C%3B loxPsym_3_3_YNL264C%3B loxPsym_3_3_YNL268W%3B loxPsym_3_3_YNL269W%3B loxPsym_3_3_YNL270C%3B loxPsym_3_3_YNL271C%3B loxPsym_3_3_YNL274C%3B loxPsym_3_3_YNL277W-A%3B loxPsym_3_3_YNL278W%3B loxPsym_3_3_YNL279W%3B loxPsym_3_3_YNL280C%3B loxPsym_3_3_YNL283C%3B loxPsym_3_3_YNL284C%3B loxPsym_3_3_YNL288W%3B loxPsym_3_3_YNL289W%3B loxPsym_3_3_YNL291C%3B loxPsym_3_3_YNL293W%3B loxPsym_3_3_YNL294C%3B loxPsym_3_3_YNL298W%3B loxPsym_3_3_YNL299W%3B loxPsym_3_3_YNL300W%3B loxPsym_3_3_YNL301C%3B loxPsym_3_3_YNL302C%3B loxPsym_3_3_YNL305C%3B loxPsym_3_3_YNL307C%3B loxPsym_3_3_YNL309W%3B loxPsym_3_3_YNL311C%3B loxPsym_3_3_YNL314W%3B loxPsym_3_3_YNL315C%3B loxPsym_3_3_YNL316C%3B loxPsym_3_3_YNL320W%3B loxPsym_3_3_YNL321W%3B loxPsym_3_3_YNL322C%3B loxPsym_3_3_YNL325C%3B loxPsym_3_3_YNL326C%3B loxPsym_3_3_YNL328C%3B loxPsym_3_3_YNL329C%3B loxPsym_3_3_YNL330C%3B loxPsym_3_3_YNL331C%3B loxPsym_3_3_YNL333W%3B loxPsym_3_3_YNL334C%3B loxPsym_3_3_YNR001C%3B loxPsym_3_3_YNR002C%3B loxPsym_3_3_YNR004W%3B loxPsym_3_3_YNR006W%3B loxPsym_3_3_YNR007C%3B loxPsym_3_3_YNR008W%3B loxPsym_3_3_YNR009W%3B loxPsym_3_3_YNR010W%3B loxPsym_3_3_YNR013C%3B loxPsym_3_3_YNR014W%3B loxPsym_3_3_YNR015W%3B loxPsym_3_3_YNR018W%3B loxPsym_3_3_YNR020C%3B loxPsym_3_3_YNR022C%3B loxPsym_3_3_YNR023W%3B loxPsym_3_3_YNR027W%3B loxPsym_3_3_YNR029C%3B loxPsym_3_3_YNR031C%3B loxPsym_3_3_YNR032W%3B loxPsym_3_3_YNR033W%3B loxPsym_3_3_YNR034W%3B loxPsym_3_3_YNR034W-A%3B loxPsym_3_3_YNR037C%3B loxPsym_3_3_YNR039C%3B loxPsym_3_3_YNR041C%3B loxPsym_3_3_YNR044W%3B loxPsym_3_3_YNR045W%3B loxPsym_3_3_YNR047W%3B loxPsym_3_3_YNR049C%3B loxPsym_3_3_YNR050C%3B loxPsym_3_3_YNR051C%3B loxPsym_3_3_YNR052C%3B loxPsym_3_3_YNR055C%3B loxPsym_3_3_YNR056C%3B loxPsym_3_3_YNR057C%3B loxPsym_3_3_YNR058W%3B loxPsym_3_3_YNR059W%3B loxPsym_3_3_YNR060W%3B loxPsym_3_3_YNR061C%3B loxPsym_3_3_YNR062C%3B loxPsym_3_3_YNR063W%3B loxPsym_3_3_YNR064C%3B loxPsym_3_3_YNR065C%3B loxPsym_3_3_YNR066C%3B loxPsym_3_3_YNR067C%3B loxPsym_3_3_YNR068C%3B loxPsym_3_3_YNR069C%3B loxPsym_3_3_YNR070W%3B loxPsym_3_3_YNR071C%3B loxPsym_3_3_YNR072W%3B loxPsym_3_3_YNR073C%3B loxPsym_3_3_YNR074C%3B loxPsym_chr14_3_21_1200..1201_5flank%3B loxPsym_del_delchr14_3_00_97363..103911%3B loxPsym_del_delchr14_3_04_517780..523743%3B loxPsym_del_delchr14_3_05_539446..540219%3B loxPsym_del_delchr14_3_06_553112..560636%3B loxPsym_del_delchr14_3_09_617374..618200%3B loxPsym_del_delchr14_3_10_711991..713518%3B loxPsym_del_tF(GAA)N%3B loxPsym_del_tI(AAU)N1%3B loxPsym_del_tI(AAU)N2%3B loxPsym_del_tL(CAA)N%3B loxPsym_del_tT(AGU)N1;ID=loxPsym_3_3_YNL001W%3B loxPsym_3_3_YNL003C%3B loxPsym_3_3_YNL004W%3B loxPsym_3_3_YNL005C%3B loxPsym_3_3_YNL008C%3B loxPsym_3_3_YNL010W%3B loxPsym_3_3_YNL011C%3B loxPsym_3_3_YNL015W%3B loxPsym_3_3_YNL016W%3B loxPsym_3_3_YNL018C%3B loxPsym_3_3_YNL019C%3B loxPsym_3_3_YNL020C%3B loxPsym_3_3_YNL022C%3B loxPsym_3_3_YNL023C%3B loxPsym_3_3_YNL024C%3B loxPsym_3_3_YNL024C-A%3B loxPsym_3_3_YNL025C%3B loxPsym_3_3_YNL027W%3B loxPsym_3_3_YNL029C%3B loxPsym_3_3_YNL031C%3B loxPsym_3_3_YNL033W%3B loxPsym_3_3_YNL034W%3B loxPsym_3_3_YNL037C%3B loxPsym_3_3_YNL040W%3B loxPsym_3_3_YNL041C%3B loxPsym_3_3_YNL045W%3B loxPsym_3_3_YNL046W%3B loxPsym_3_3_YNL047C%3B loxPsym_3_3_YNL049C%3B loxPsym_3_3_YNL050C%3B loxPsym_3_3_YNL052W%3B loxPsym_3_3_YNL053W%3B loxPsym_3_3_YNL054W%3B loxPsym_3_3_YNL056W%3B loxPsym_3_3_YNL058C%3B loxPsym_3_3_YNL059C%3B loxPsym_3_3_YNL063W%3B loxPsym_3_3_YNL064C%3B loxPsym_3_3_YNL065W%3B loxPsym_3_3_YNL066W%3B loxPsym_3_3_YNL067W%3B loxPsym_3_3_YNL067W-B%3B loxPsym_3_3_YNL068C%3B loxPsym_3_3_YNL069C%3B loxPsym_3_3_YNL070W%3B loxPsym_3_3_YNL071W%3B loxPsym_3_3_YNL072W%3B loxPsym_3_3_YNL073W%3B loxPsym_3_3_YNL074C%3B loxPsym_3_3_YNL076W%3B loxPsym_3_3_YNL077W%3B loxPsym_3_3_YNL078W%3B loxPsym_3_3_YNL079C%3B loxPsym_3_3_YNL080C%3B loxPsym_3_3_YNL081C%3B loxPsym_3_3_YNL083W%3B loxPsym_3_3_YNL084C%3B loxPsym_3_3_YNL085W%3B loxPsym_3_3_YNL086W%3B loxPsym_3_3_YNL087W%3B loxPsym_3_3_YNL091W%3B loxPsym_3_3_YNL092W%3B loxPsym_3_3_YNL093W%3B loxPsym_3_3_YNL095C%3B loxPsym_3_3_YNL097C%3B loxPsym_3_3_YNL097C-B%3B loxPsym_3_3_YNL098C%3B loxPsym_3_3_YNL099C%3B loxPsym_3_3_YNL101W%3B loxPsym_3_3_YNL104C%3B loxPsym_3_3_YNL106C%3B loxPsym_3_3_YNL111C%3B loxPsym_3_3_YNL115C%3B loxPsym_3_3_YNL117W%3B loxPsym_3_3_YNL119W%3B loxPsym_3_3_YNL121C%3B loxPsym_3_3_YNL122C%3B loxPsym_3_3_YNL123W%3B loxPsym_3_3_YNL125C%3B loxPsym_3_3_YNL127W%3B loxPsym_3_3_YNL128W%3B loxPsym_3_3_YNL129W%3B loxPsym_3_3_YNL130C%3B loxPsym_3_3_YNL130C-A%3B loxPsym_3_3_YNL133C%3B loxPsym_3_3_YNL134C%3B loxPsym_3_3_YNL135C%3B loxPsym_3_3_YNL138W%3B loxPsym_3_3_YNL138W-A%3B loxPsym_3_3_YNL141W%3B loxPsym_3_3_YNL142W%3B loxPsym_3_3_YNL144C%3B loxPsym_3_3_YNL146W%3B loxPsym_3_3_YNL148C%3B loxPsym_3_3_YNL153C%3B loxPsym_3_3_YNL154C%3B loxPsym_3_3_YNL156C%3B loxPsym_3_3_YNL159C%3B loxPsym_3_3_YNL160W%3B loxPsym_3_3_YNL162W-A%3B loxPsym_3_3_YNL166C%3B loxPsym_3_3_YNL167C%3B loxPsym_3_3_YNL168C%3B loxPsym_3_3_YNL173C%3B loxPsym_3_3_YNL175C%3B loxPsym_3_3_YNL176C%3B loxPsym_3_3_YNL177C%3B loxPsym_3_3_YNL180C%3B loxPsym_3_3_YNL183C%3B loxPsym_3_3_YNL185C%3B loxPsym_3_3_YNL186W%3B loxPsym_3_3_YNL187W%3B loxPsym_3_3_YNL190W%3B loxPsym_3_3_YNL191W%3B loxPsym_3_3_YNL193W%3B loxPsym_3_3_YNL194C%3B loxPsym_3_3_YNL195C%3B loxPsym_3_3_YNL196C%3B loxPsym_3_3_YNL197C%3B loxPsym_3_3_YNL199C%3B loxPsym_3_3_YNL200C%3B loxPsym_3_3_YNL201C%3B loxPsym_3_3_YNL206C%3B loxPsym_3_3_YNL208W%3B loxPsym_3_3_YNL209W%3B loxPsym_3_3_YNL210W%3B loxPsym_3_3_YNL211C%3B loxPsym_3_3_YNL213C%3B loxPsym_3_3_YNL215W%3B loxPsym_3_3_YNL217W%3B loxPsym_3_3_YNL218W%3B loxPsym_3_3_YNL219C%3B loxPsym_3_3_YNL223W%3B loxPsym_3_3_YNL224C%3B loxPsym_3_3_YNL225C%3B loxPsym_3_3_YNL229C%3B loxPsym_3_3_YNL230C%3B loxPsym_3_3_YNL231C%3B loxPsym_3_3_YNL233W%3B loxPsym_3_3_YNL234W%3B loxPsym_3_3_YNL237W%3B loxPsym_3_3_YNL238W%3B loxPsym_3_3_YNL239W%3B loxPsym_3_3_YNL241C%3B loxPsym_3_3_YNL243W%3B loxPsym_3_3_YNL248C%3B loxPsym_3_3_YNL249C%3B loxPsym_3_3_YNL252C%3B loxPsym_3_3_YNL254C%3B loxPsym_3_3_YNL255C%3B loxPsym_3_3_YNL257C%3B loxPsym_3_3_YNL259C%3B loxPsym_3_3_YNL264C%3B loxPsym_3_3_YNL268W%3B loxPsym_3_3_YNL269W%3B loxPsym_3_3_YNL270C%3B loxPsym_3_3_YNL271C%3B loxPsym_3_3_YNL274C%3B loxPsym_3_3_YNL277W-A%3B loxPsym_3_3_YNL278W%3B loxPsym_3_3_YNL279W%3B loxPsym_3_3_YNL280C%3B loxPsym_3_3_YNL283C%3B loxPsym_3_3_YNL284C%3B loxPsym_3_3_YNL288W%3B loxPsym_3_3_YNL289W%3B loxPsym_3_3_YNL291C%3B loxPsym_3_3_YNL293W%3B loxPsym_3_3_YNL294C%3B loxPsym_3_3_YNL298W%3B loxPsym_3_3_YNL299W%3B loxPsym_3_3_YNL300W%3B loxPsym_3_3_YNL301C%3B loxPsym_3_3_YNL302C%3B loxPsym_3_3_YNL305C%3B loxPsym_3_3_YNL307C%3B loxPsym_3_3_YNL309W%3B loxPsym_3_3_YNL311C%3B loxPsym_3_3_YNL314W%3B loxPsym_3_3_YNL315C%3B loxPsym_3_3_YNL316C%3B loxPsym_3_3_YNL320W%3B loxPsym_3_3_YNL321W%3B loxPsym_3_3_YNL322C%3B loxPsym_3_3_YNL325C%3B loxPsym_3_3_YNL326C%3B loxPsym_3_3_YNL328C%3B loxPsym_3_3_YNL329C%3B loxPsym_3_3_YNL330C%3B loxPsym_3_3_YNL331C%3B loxPsym_3_3_YNL333W%3B loxPsym_3_3_YNL334C%3B loxPsym_3_3_YNR001C%3B loxPsym_3_3_YNR002C%3B loxPsym_3_3_YNR004W%3B loxPsym_3_3_YNR006W%3B loxPsym_3_3_YNR007C%3B loxPsym_3_3_YNR008W%3B loxPsym_3_3_YNR009W%3B loxPsym_3_3_YNR010W%3B loxPsym_3_3_YNR013C%3B loxPsym_3_3_YNR014W%3B loxPsym_3_3_YNR015W%3B loxPsym_3_3_YNR018W%3B loxPsym_3_3_YNR020C%3B loxPsym_3_3_YNR022C%3B loxPsym_3_3_YNR023W%3B loxPsym_3_3_YNR027W%3B loxPsym_3_3_YNR029C%3B loxPsym_3_3_YNR031C%3B loxPsym_3_3_YNR032W%3B loxPsym_3_3_YNR033W%3B loxPsym_3_3_YNR034W%3B loxPsym_3_3_YNR034W-A%3B loxPsym_3_3_YNR037C%3B loxPsym_3_3_YNR039C%3B loxPsym_3_3_YNR041C%3B loxPsym_3_3_YNR044W%3B loxPsym_3_3_YNR045W%3B loxPsym_3_3_YNR047W%3B loxPsym_3_3_YNR049C%3B loxPsym_3_3_YNR050C%3B loxPsym_3_3_YNR051C%3B loxPsym_3_3_YNR052C%3B loxPsym_3_3_YNR055C%3B loxPsym_3_3_YNR056C%3B loxPsym_3_3_YNR057C%3B loxPsym_3_3_YNR058W%3B loxPsym_3_3_YNR059W%3B loxPsym_3_3_YNR060W%3B loxPsym_3_3_YNR061C%3B loxPsym_3_3_YNR062C%3B loxPsym_3_3_YNR063W%3B loxPsym_3_3_YNR064C%3B loxPsym_3_3_YNR065C%3B loxPsym_3_3_YNR066C%3B loxPsym_3_3_YNR067C%3B loxPsym_3_3_YNR068C%3B loxPsym_3_3_YNR069C%3B loxPsym_3_3_YNR070W%3B loxPsym_3_3_YNR071C%3B loxPsym_3_3_YNR072W%3B loxPsym_3_3_YNR073C%3B loxPsym_3_3_YNR074C%3B loxPsym_chr14_3_21_1200..1201_5flank%3B loxPsym_del_delchr14_3_00_97363..103911%3B loxPsym_del_delchr14_3_04_517780..523743%3B loxPsym_del_delchr14_3_05_539446..540219%3B loxPsym_del_delchr14_3_06_553112..560636%3B loxPsym_del_delchr14_3_09_617374..618200%3B loxPsym_del_delchr14_3_10_711991..713518%3B loxPsym_del_tF(GAA)N%3B loxPsym_del_tI(AAU)N1%3B loxPsym_del_tI(AAU)N2%3B loxPsym_del_tL(CAA)N%3B loxPsym_del_tT(AGU)N1
tig00000021	BIO	site_specific_recombination_target_region	52922	52955	.	.	.	Name=loxPsym_3_3_YNL001W%3B loxPsym_3_3_YNL003C%3B loxPsym_3_3_YNL004W%3B loxPsym_3_3_YNL005C%3B loxPsym_3_3_YNL008C%3B loxPsym_3_3_YNL010W%3B loxPsym_3_3_YNL011C%3B loxPsym_3_3_YNL015W%3B loxPsym_3_3_YNL016W%3B loxPsym_3_3_YNL018C%3B loxPsym_3_3_YNL019C%3B loxPsym_3_3_YNL020C%3B loxPsym_3_3_YNL022C%3B loxPsym_3_3_YNL023C%3B loxPsym_3_3_YNL024C%3B loxPsym_3_3_YNL024C-A%3B loxPsym_3_3_YNL025C%3B loxPsym_3_3_YNL027W%3B loxPsym_3_3_YNL029C%3B loxPsym_3_3_YNL031C%3B loxPsym_3_3_YNL033W%3B loxPsym_3_3_YNL034W%3B loxPsym_3_3_YNL037C%3B loxPsym_3_3_YNL040W%3B loxPsym_3_3_YNL041C%3B loxPsym_3_3_YNL045W%3B loxPsym_3_3_YNL046W%3B loxPsym_3_3_YNL047C%3B loxPsym_3_3_YNL049C%3B loxPsym_3_3_YNL050C%3B loxPsym_3_3_YNL052W%3B loxPsym_3_3_YNL053W%3B loxPsym_3_3_YNL054W%3B loxPsym_3_3_YNL056W%3B loxPsym_3_3_YNL058C%3B loxPsym_3_3_YNL059C%3B loxPsym_3_3_YNL063W%3B loxPsym_3_3_YNL064C%3B loxPsym_3_3_YNL065W%3B loxPsym_3_3_YNL066W%3B loxPsym_3_3_YNL067W%3B loxPsym_3_3_YNL067W-B%3B loxPsym_3_3_YNL068C%3B loxPsym_3_3_YNL069C%3B loxPsym_3_3_YNL070W%3B loxPsym_3_3_YNL071W%3B loxPsym_3_3_YNL072W%3B loxPsym_3_3_YNL073W%3B loxPsym_3_3_YNL074C%3B loxPsym_3_3_YNL076W%3B loxPsym_3_3_YNL077W%3B loxPsym_3_3_YNL078W%3B loxPsym_3_3_YNL079C%3B loxPsym_3_3_YNL080C%3B loxPsym_3_3_YNL081C%3B loxPsym_3_3_YNL083W%3B loxPsym_3_3_YNL084C%3B loxPsym_3_3_YNL085W%3B loxPsym_3_3_YNL086W%3B loxPsym_3_3_YNL087W%3B loxPsym_3_3_YNL091W%3B loxPsym_3_3_YNL092W%3B loxPsym_3_3_YNL093W%3B loxPsym_3_3_YNL095C%3B loxPsym_3_3_YNL097C%3B loxPsym_3_3_YNL097C-B%3B loxPsym_3_3_YNL098C%3B loxPsym_3_3_YNL099C%3B loxPsym_3_3_YNL101W%3B loxPsym_3_3_YNL104C%3B loxPsym_3_3_YNL106C%3B loxPsym_3_3_YNL111C%3B loxPsym_3_3_YNL115C%3B loxPsym_3_3_YNL117W%3B loxPsym_3_3_YNL119W%3B loxPsym_3_3_YNL121C%3B loxPsym_3_3_YNL122C%3B loxPsym_3_3_YNL123W%3B loxPsym_3_3_YNL125C%3B loxPsym_3_3_YNL127W%3B loxPsym_3_3_YNL128W%3B loxPsym_3_3_YNL129W%3B loxPsym_3_3_YNL130C%3B loxPsym_3_3_YNL130C-A%3B loxPsym_3_3_YNL133C%3B loxPsym_3_3_YNL134C%3B loxPsym_3_3_YNL135C%3B loxPsym_3_3_YNL138W%3B loxPsym_3_3_YNL138W-A%3B loxPsym_3_3_YNL141W%3B loxPsym_3_3_YNL142W%3B loxPsym_3_3_YNL144C%3B loxPsym_3_3_YNL146W%3B loxPsym_3_3_YNL148C%3B loxPsym_3_3_YNL153C%3B loxPsym_3_3_YNL154C%3B loxPsym_3_3_YNL156C%3B loxPsym_3_3_YNL159C%3B loxPsym_3_3_YNL160W%3B loxPsym_3_3_YNL162W-A%3B loxPsym_3_3_YNL166C%3B loxPsym_3_3_YNL167C%3B loxPsym_3_3_YNL168C%3B loxPsym_3_3_YNL173C%3B loxPsym_3_3_YNL175C%3B loxPsym_3_3_YNL176C%3B loxPsym_3_3_YNL177C%3B loxPsym_3_3_YNL180C%3B loxPsym_3_3_YNL183C%3B loxPsym_3_3_YNL185C%3B loxPsym_3_3_YNL186W%3B loxPsym_3_3_YNL187W%3B loxPsym_3_3_YNL190W%3B loxPsym_3_3_YNL191W%3B loxPsym_3_3_YNL193W%3B loxPsym_3_3_YNL194C%3B loxPsym_3_3_YNL195C%3B loxPsym_3_3_YNL196C%3B loxPsym_3_3_YNL197C%3B loxPsym_3_3_YNL199C%3B loxPsym_3_3_YNL200C%3B loxPsym_3_3_YNL201C%3B loxPsym_3_3_YNL206C%3B loxPsym_3_3_YNL208W%3B loxPsym_3_3_YNL209W%3B loxPsym_3_3_YNL210W%3B loxPsym_3_3_YNL211C%3B loxPsym_3_3_YNL213C%3B loxPsym_3_3_YNL215W%3B loxPsym_3_3_YNL217W%3B loxPsym_3_3_YNL218W%3B loxPsym_3_3_YNL219C%3B loxPsym_3_3_YNL223W%3B loxPsym_3_3_YNL224C%3B loxPsym_3_3_YNL225C%3B loxPsym_3_3_YNL229C%3B loxPsym_3_3_YNL230C%3B loxPsym_3_3_YNL231C%3B loxPsym_3_3_YNL233W%3B loxPsym_3_3_YNL234W%3B loxPsym_3_3_YNL237W%3B loxPsym_3_3_YNL238W%3B loxPsym_3_3_YNL239W%3B loxPsym_3_3_YNL241C%3B loxPsym_3_3_YNL243W%3B loxPsym_3_3_YNL248C%3B loxPsym_3_3_YNL249C%3B loxPsym_3_3_YNL252C%3B loxPsym_3_3_YNL254C%3B loxPsym_3_3_YNL255C%3B loxPsym_3_3_YNL257C%3B loxPsym_3_3_YNL259C%3B loxPsym_3_3_YNL264C%3B loxPsym_3_3_YNL268W%3B loxPsym_3_3_YNL269W%3B loxPsym_3_3_YNL270C%3B loxPsym_3_3_YNL271C%3B loxPsym_3_3_YNL274C%3B loxPsym_3_3_YNL277W-A%3B loxPsym_3_3_YNL278W%3B loxPsym_3_3_YNL279W%3B loxPsym_3_3_YNL280C%3B loxPsym_3_3_YNL283C%3B loxPsym_3_3_YNL284C%3B loxPsym_3_3_YNL288W%3B loxPsym_3_3_YNL289W%3B loxPsym_3_3_YNL291C%3B loxPsym_3_3_YNL293W%3B loxPsym_3_3_YNL294C%3B loxPsym_3_3_YNL298W%3B loxPsym_3_3_YNL299W%3B loxPsym_3_3_YNL300W%3B loxPsym_3_3_YNL301C%3B loxPsym_3_3_YNL302C%3B loxPsym_3_3_YNL305C%3B loxPsym_3_3_YNL307C%3B loxPsym_3_3_YNL309W%3B loxPsym_3_3_YNL311C%3B loxPsym_3_3_YNL314W%3B loxPsym_3_3_YNL315C%3B loxPsym_3_3_YNL316C%3B loxPsym_3_3_YNL320W%3B loxPsym_3_3_YNL321W%3B loxPsym_3_3_YNL322C%3B loxPsym_3_3_YNL325C%3B loxPsym_3_3_YNL326C%3B loxPsym_3_3_YNL328C%3B loxPsym_3_3_YNL329C%3B loxPsym_3_3_YNL330C%3B loxPsym_3_3_YNL331C%3B loxPsym_3_3_YNL333W%3B loxPsym_3_3_YNL334C%3B loxPsym_3_3_YNR001C%3B loxPsym_3_3_YNR002C%3B loxPsym_3_3_YNR004W%3B loxPsym_3_3_YNR006W%3B loxPsym_3_3_YNR007C%3B loxPsym_3_3_YNR008W%3B loxPsym_3_3_YNR009W%3B loxPsym_3_3_YNR010W%3B loxPsym_3_3_YNR013C%3B loxPsym_3_3_YNR014W%3B loxPsym_3_3_YNR015W%3B loxPsym_3_3_YNR018W%3B loxPsym_3_3_YNR020C%3B loxPsym_3_3_YNR022C%3B loxPsym_3_3_YNR023W%3B loxPsym_3_3_YNR027W%3B loxPsym_3_3_YNR029C%3B loxPsym_3_3_YNR031C%3B loxPsym_3_3_YNR032W%3B loxPsym_3_3_YNR033W%3B loxPsym_3_3_YNR034W%3B loxPsym_3_3_YNR034W-A%3B loxPsym_3_3_YNR037C%3B loxPsym_3_3_YNR039C%3B loxPsym_3_3_YNR041C%3B loxPsym_3_3_YNR044W%3B loxPsym_3_3_YNR045W%3B loxPsym_3_3_YNR047W%3B loxPsym_3_3_YNR049C%3B loxPsym_3_3_YNR050C%3B loxPsym_3_3_YNR051C%3B loxPsym_3_3_YNR052C%3B loxPsym_3_3_YNR055C%3B loxPsym_3_3_YNR056C%3B loxPsym_3_3_YNR057C%3B loxPsym_3_3_YNR058W%3B loxPsym_3_3_YNR059W%3B loxPsym_3_3_YNR060W%3B loxPsym_3_3_YNR061C%3B loxPsym_3_3_YNR062C%3B loxPsym_3_3_YNR063W%3B loxPsym_3_3_YNR064C%3B loxPsym_3_3_YNR065C%3B loxPsym_3_3_YNR066C%3B loxPsym_3_3_YNR067C%3B loxPsym_3_3_YNR068C%3B loxPsym_3_3_YNR069C%3B loxPsym_3_3_YNR070W%3B loxPsym_3_3_YNR071C%3B loxPsym_3_3_YNR072W%3B loxPsym_3_3_YNR073C%3B loxPsym_3_3_YNR074C%3B loxPsym_chr14_3_21_1200..1201_5flank%3B loxPsym_del_delchr14_3_00_97363..103911%3B loxPsym_del_delchr14_3_04_517780..523743%3B loxPsym_del_delchr14_3_05_539446..540219%3B loxPsym_del_delchr14_3_06_553112..560636%3B loxPsym_del_delchr14_3_09_617374..618200%3B loxPsym_del_delchr14_3_10_711991..713518%3B loxPsym_del_tF(GAA)N%3B loxPsym_del_tI(AAU)N1%3B loxPsym_del_tI(AAU)N2%3B loxPsym_del_tL(CAA)N%3B loxPsym_del_tT(AGU)N1;ID=loxPsym_3_3_YNL001W%3B loxPsym_3_3_YNL003C%3B loxPsym_3_3_YNL004W%3B loxPsym_3_3_YNL005C%3B loxPsym_3_3_YNL008C%3B loxPsym_3_3_YNL010W%3B loxPsym_3_3_YNL011C%3B loxPsym_3_3_YNL015W%3B loxPsym_3_3_YNL016W%3B loxPsym_3_3_YNL018C%3B loxPsym_3_3_YNL019C%3B loxPsym_3_3_YNL020C%3B loxPsym_3_3_YNL022C%3B loxPsym_3_3_YNL023C%3B loxPsym_3_3_YNL024C%3B loxPsym_3_3_YNL024C-A%3B loxPsym_3_3_YNL025C%3B loxPsym_3_3_YNL027W%3B loxPsym_3_3_YNL029C%3B loxPsym_3_3_YNL031C%3B loxPsym_3_3_YNL033W%3B loxPsym_3_3_YNL034W%3B loxPsym_3_3_YNL037C%3B loxPsym_3_3_YNL040W%3B loxPsym_3_3_YNL041C%3B loxPsym_3_3_YNL045W%3B loxPsym_3_3_YNL046W%3B loxPsym_3_3_YNL047C%3B loxPsym_3_3_YNL049C%3B loxPsym_3_3_YNL050C%3B loxPsym_3_3_YNL052W%3B loxPsym_3_3_YNL053W%3B loxPsym_3_3_YNL054W%3B loxPsym_3_3_YNL056W%3B loxPsym_3_3_YNL058C%3B loxPsym_3_3_YNL059C%3B loxPsym_3_3_YNL063W%3B loxPsym_3_3_YNL064C%3B loxPsym_3_3_YNL065W%3B loxPsym_3_3_YNL066W%3B loxPsym_3_3_YNL067W%3B loxPsym_3_3_YNL067W-B%3B loxPsym_3_3_YNL068C%3B loxPsym_3_3_YNL069C%3B loxPsym_3_3_YNL070W%3B loxPsym_3_3_YNL071W%3B loxPsym_3_3_YNL072W%3B loxPsym_3_3_YNL073W%3B loxPsym_3_3_YNL074C%3B loxPsym_3_3_YNL076W%3B loxPsym_3_3_YNL077W%3B loxPsym_3_3_YNL078W%3B loxPsym_3_3_YNL079C%3B loxPsym_3_3_YNL080C%3B loxPsym_3_3_YNL081C%3B loxPsym_3_3_YNL083W%3B loxPsym_3_3_YNL084C%3B loxPsym_3_3_YNL085W%3B loxPsym_3_3_YNL086W%3B loxPsym_3_3_YNL087W%3B loxPsym_3_3_YNL091W%3B loxPsym_3_3_YNL092W%3B loxPsym_3_3_YNL093W%3B loxPsym_3_3_YNL095C%3B loxPsym_3_3_YNL097C%3B loxPsym_3_3_YNL097C-B%3B loxPsym_3_3_YNL098C%3B loxPsym_3_3_YNL099C%3B loxPsym_3_3_YNL101W%3B loxPsym_3_3_YNL104C%3B loxPsym_3_3_YNL106C%3B loxPsym_3_3_YNL111C%3B loxPsym_3_3_YNL115C%3B loxPsym_3_3_YNL117W%3B loxPsym_3_3_YNL119W%3B loxPsym_3_3_YNL121C%3B loxPsym_3_3_YNL122C%3B loxPsym_3_3_YNL123W%3B loxPsym_3_3_YNL125C%3B loxPsym_3_3_YNL127W%3B loxPsym_3_3_YNL128W%3B loxPsym_3_3_YNL129W%3B loxPsym_3_3_YNL130C%3B loxPsym_3_3_YNL130C-A%3B loxPsym_3_3_YNL133C%3B loxPsym_3_3_YNL134C%3B loxPsym_3_3_YNL135C%3B loxPsym_3_3_YNL138W%3B loxPsym_3_3_YNL138W-A%3B loxPsym_3_3_YNL141W%3B loxPsym_3_3_YNL142W%3B loxPsym_3_3_YNL144C%3B loxPsym_3_3_YNL146W%3B loxPsym_3_3_YNL148C%3B loxPsym_3_3_YNL153C%3B loxPsym_3_3_YNL154C%3B loxPsym_3_3_YNL156C%3B loxPsym_3_3_YNL159C%3B loxPsym_3_3_YNL160W%3B loxPsym_3_3_YNL162W-A%3B loxPsym_3_3_YNL166C%3B loxPsym_3_3_YNL167C%3B loxPsym_3_3_YNL168C%3B loxPsym_3_3_YNL173C%3B loxPsym_3_3_YNL175C%3B loxPsym_3_3_YNL176C%3B loxPsym_3_3_YNL177C%3B loxPsym_3_3_YNL180C%3B loxPsym_3_3_YNL183C%3B loxPsym_3_3_YNL185C%3B loxPsym_3_3_YNL186W%3B loxPsym_3_3_YNL187W%3B loxPsym_3_3_YNL190W%3B loxPsym_3_3_YNL191W%3B loxPsym_3_3_YNL193W%3B loxPsym_3_3_YNL194C%3B loxPsym_3_3_YNL195C%3B loxPsym_3_3_YNL196C%3B loxPsym_3_3_YNL197C%3B loxPsym_3_3_YNL199C%3B loxPsym_3_3_YNL200C%3B loxPsym_3_3_YNL201C%3B loxPsym_3_3_YNL206C%3B loxPsym_3_3_YNL208W%3B loxPsym_3_3_YNL209W%3B loxPsym_3_3_YNL210W%3B loxPsym_3_3_YNL211C%3B loxPsym_3_3_YNL213C%3B loxPsym_3_3_YNL215W%3B loxPsym_3_3_YNL217W%3B loxPsym_3_3_YNL218W%3B loxPsym_3_3_YNL219C%3B loxPsym_3_3_YNL223W%3B loxPsym_3_3_YNL224C%3B loxPsym_3_3_YNL225C%3B loxPsym_3_3_YNL229C%3B loxPsym_3_3_YNL230C%3B loxPsym_3_3_YNL231C%3B loxPsym_3_3_YNL233W%3B loxPsym_3_3_YNL234W%3B loxPsym_3_3_YNL237W%3B loxPsym_3_3_YNL238W%3B loxPsym_3_3_YNL239W%3B loxPsym_3_3_YNL241C%3B loxPsym_3_3_YNL243W%3B loxPsym_3_3_YNL248C%3B loxPsym_3_3_YNL249C%3B loxPsym_3_3_YNL252C%3B loxPsym_3_3_YNL254C%3B loxPsym_3_3_YNL255C%3B loxPsym_3_3_YNL257C%3B loxPsym_3_3_YNL259C%3B loxPsym_3_3_YNL264C%3B loxPsym_3_3_YNL268W%3B loxPsym_3_3_YNL269W%3B loxPsym_3_3_YNL270C%3B loxPsym_3_3_YNL271C%3B loxPsym_3_3_YNL274C%3B loxPsym_3_3_YNL277W-A%3B loxPsym_3_3_YNL278W%3B loxPsym_3_3_YNL279W%3B loxPsym_3_3_YNL280C%3B loxPsym_3_3_YNL283C%3B loxPsym_3_3_YNL284C%3B loxPsym_3_3_YNL288W%3B loxPsym_3_3_YNL289W%3B loxPsym_3_3_YNL291C%3B loxPsym_3_3_YNL293W%3B loxPsym_3_3_YNL294C%3B loxPsym_3_3_YNL298W%3B loxPsym_3_3_YNL299W%3B loxPsym_3_3_YNL300W%3B loxPsym_3_3_YNL301C%3B loxPsym_3_3_YNL302C%3B loxPsym_3_3_YNL305C%3B loxPsym_3_3_YNL307C%3B loxPsym_3_3_YNL309W%3B loxPsym_3_3_YNL311C%3B loxPsym_3_3_YNL314W%3B loxPsym_3_3_YNL315C%3B loxPsym_3_3_YNL316C%3B loxPsym_3_3_YNL320W%3B loxPsym_3_3_YNL321W%3B loxPsym_3_3_YNL322C%3B loxPsym_3_3_YNL325C%3B loxPsym_3_3_YNL326C%3B loxPsym_3_3_YNL328C%3B loxPsym_3_3_YNL329C%3B loxPsym_3_3_YNL330C%3B loxPsym_3_3_YNL331C%3B loxPsym_3_3_YNL333W%3B loxPsym_3_3_YNL334C%3B loxPsym_3_3_YNR001C%3B loxPsym_3_3_YNR002C%3B loxPsym_3_3_YNR004W%3B loxPsym_3_3_YNR006W%3B loxPsym_3_3_YNR007C%3B loxPsym_3_3_YNR008W%3B loxPsym_3_3_YNR009W%3B loxPsym_3_3_YNR010W%3B loxPsym_3_3_YNR013C%3B loxPsym_3_3_YNR014W%3B loxPsym_3_3_YNR015W%3B loxPsym_3_3_YNR018W%3B loxPsym_3_3_YNR020C%3B loxPsym_3_3_YNR022C%3B loxPsym_3_3_YNR023W%3B loxPsym_3_3_YNR027W%3B loxPsym_3_3_YNR029C%3B loxPsym_3_3_YNR031C%3B loxPsym_3_3_YNR032W%3B loxPsym_3_3_YNR033W%3B loxPsym_3_3_YNR034W%3B loxPsym_3_3_YNR034W-A%3B loxPsym_3_3_YNR037C%3B loxPsym_3_3_YNR039C%3B loxPsym_3_3_YNR041C%3B loxPsym_3_3_YNR044W%3B loxPsym_3_3_YNR045W%3B loxPsym_3_3_YNR047W%3B loxPsym_3_3_YNR049C%3B loxPsym_3_3_YNR050C%3B loxPsym_3_3_YNR051C%3B loxPsym_3_3_YNR052C%3B loxPsym_3_3_YNR055C%3B loxPsym_3_3_YNR056C%3B loxPsym_3_3_YNR057C%3B loxPsym_3_3_YNR058W%3B loxPsym_3_3_YNR059W%3B loxPsym_3_3_YNR060W%3B loxPsym_3_3_YNR061C%3B loxPsym_3_3_YNR062C%3B loxPsym_3_3_YNR063W%3B loxPsym_3_3_YNR064C%3B loxPsym_3_3_YNR065C%3B loxPsym_3_3_YNR066C%3B loxPsym_3_3_YNR067C%3B loxPsym_3_3_YNR068C%3B loxPsym_3_3_YNR069C%3B loxPsym_3_3_YNR070W%3B loxPsym_3_3_YNR071C%3B loxPsym_3_3_YNR072W%3B loxPsym_3_3_YNR073C%3B loxPsym_3_3_YNR074C%3B loxPsym_chr14_3_21_1200..1201_5flank%3B loxPsym_del_delchr14_3_00_97363..103911%3B loxPsym_del_delchr14_3_04_517780..523743%3B loxPsym_del_delchr14_3_05_539446..540219%3B loxPsym_del_delchr14_3_06_553112..560636%3B loxPsym_del_delchr14_3_09_617374..618200%3B loxPsym_del_delchr14_3_10_711991..713518%3B loxPsym_del_tF(GAA)N%3B loxPsym_del_tI(AAU)N1%3B loxPsym_del_tI(AAU)N2%3B loxPsym_del_tL(CAA)N%3B loxPsym_del_tT(AGU)N1
tig00000021	BIO	site_specific_recombination_target_region	54560	54593	.	.	.	Name=loxPsym_3_3_YNL001W%3B loxPsym_3_3_YNL003C%3B loxPsym_3_3_YNL004W%3B loxPsym_3_3_YNL005C%3B loxPsym_3_3_YNL008C%3B loxPsym_3_3_YNL010W%3B loxPsym_3_3_YNL011C%3B loxPsym_3_3_YNL015W%3B loxPsym_3_3_YNL016W%3B loxPsym_3_3_YNL018C%3B loxPsym_3_3_YNL019C%3B loxPsym_3_3_YNL020C%3B loxPsym_3_3_YNL022C%3B loxPsym_3_3_YNL023C%3B loxPsym_3_3_YNL024C%3B loxPsym_3_3_YNL024C-A%3B loxPsym_3_3_YNL025C%3B loxPsym_3_3_YNL027W%3B loxPsym_3_3_YNL029C%3B loxPsym_3_3_YNL031C%3B loxPsym_3_3_YNL033W%3B loxPsym_3_3_YNL034W%3B loxPsym_3_3_YNL037C%3B loxPsym_3_3_YNL040W%3B loxPsym_3_3_YNL041C%3B loxPsym_3_3_YNL045W%3B loxPsym_3_3_YNL046W%3B loxPsym_3_3_YNL047C%3B loxPsym_3_3_YNL049C%3B loxPsym_3_3_YNL050C%3B loxPsym_3_3_YNL052W%3B loxPsym_3_3_YNL053W%3B loxPsym_3_3_YNL054W%3B loxPsym_3_3_YNL056W%3B loxPsym_3_3_YNL058C%3B loxPsym_3_3_YNL059C%3B loxPsym_3_3_YNL063W%3B loxPsym_3_3_YNL064C%3B loxPsym_3_3_YNL065W%3B loxPsym_3_3_YNL066W%3B loxPsym_3_3_YNL067W%3B loxPsym_3_3_YNL067W-B%3B loxPsym_3_3_YNL068C%3B loxPsym_3_3_YNL069C%3B loxPsym_3_3_YNL070W%3B loxPsym_3_3_YNL071W%3B loxPsym_3_3_YNL072W%3B loxPsym_3_3_YNL073W%3B loxPsym_3_3_YNL074C%3B loxPsym_3_3_YNL076W%3B loxPsym_3_3_YNL077W%3B loxPsym_3_3_YNL078W%3B loxPsym_3_3_YNL079C%3B loxPsym_3_3_YNL080C%3B loxPsym_3_3_YNL081C%3B loxPsym_3_3_YNL083W%3B loxPsym_3_3_YNL084C%3B loxPsym_3_3_YNL085W%3B loxPsym_3_3_YNL086W%3B loxPsym_3_3_YNL087W%3B loxPsym_3_3_YNL091W%3B loxPsym_3_3_YNL092W%3B loxPsym_3_3_YNL093W%3B loxPsym_3_3_YNL095C%3B loxPsym_3_3_YNL097C%3B loxPsym_3_3_YNL097C-B%3B loxPsym_3_3_YNL098C%3B loxPsym_3_3_YNL099C%3B loxPsym_3_3_YNL101W%3B loxPsym_3_3_YNL104C%3B loxPsym_3_3_YNL106C%3B loxPsym_3_3_YNL111C%3B loxPsym_3_3_YNL115C%3B loxPsym_3_3_YNL117W%3B loxPsym_3_3_YNL119W%3B loxPsym_3_3_YNL121C%3B loxPsym_3_3_YNL122C%3B loxPsym_3_3_YNL123W%3B loxPsym_3_3_YNL125C%3B loxPsym_3_3_YNL127W%3B loxPsym_3_3_YNL128W%3B loxPsym_3_3_YNL129W%3B loxPsym_3_3_YNL130C%3B loxPsym_3_3_YNL130C-A%3B loxPsym_3_3_YNL133C%3B loxPsym_3_3_YNL134C%3B loxPsym_3_3_YNL135C%3B loxPsym_3_3_YNL138W%3B loxPsym_3_3_YNL138W-A%3B loxPsym_3_3_YNL141W%3B loxPsym_3_3_YNL142W%3B loxPsym_3_3_YNL144C%3B loxPsym_3_3_YNL146W%3B loxPsym_3_3_YNL148C%3B loxPsym_3_3_YNL153C%3B loxPsym_3_3_YNL154C%3B loxPsym_3_3_YNL156C%3B loxPsym_3_3_YNL159C%3B loxPsym_3_3_YNL160W%3B loxPsym_3_3_YNL162W-A%3B loxPsym_3_3_YNL166C%3B loxPsym_3_3_YNL167C%3B loxPsym_3_3_YNL168C%3B loxPsym_3_3_YNL173C%3B loxPsym_3_3_YNL175C%3B loxPsym_3_3_YNL176C%3B loxPsym_3_3_YNL177C%3B loxPsym_3_3_YNL180C%3B loxPsym_3_3_YNL183C%3B loxPsym_3_3_YNL185C%3B loxPsym_3_3_YNL186W%3B loxPsym_3_3_YNL187W%3B loxPsym_3_3_YNL190W%3B loxPsym_3_3_YNL191W%3B loxPsym_3_3_YNL193W%3B loxPsym_3_3_YNL194C%3B loxPsym_3_3_YNL195C%3B loxPsym_3_3_YNL196C%3B loxPsym_3_3_YNL197C%3B loxPsym_3_3_YNL199C%3B loxPsym_3_3_YNL200C%3B loxPsym_3_3_YNL201C%3B loxPsym_3_3_YNL206C%3B loxPsym_3_3_YNL208W%3B loxPsym_3_3_YNL209W%3B loxPsym_3_3_YNL210W%3B loxPsym_3_3_YNL211C%3B loxPsym_3_3_YNL213C%3B loxPsym_3_3_YNL215W%3B loxPsym_3_3_YNL217W%3B loxPsym_3_3_YNL218W%3B loxPsym_3_3_YNL219C%3B loxPsym_3_3_YNL223W%3B loxPsym_3_3_YNL224C%3B loxPsym_3_3_YNL225C%3B loxPsym_3_3_YNL229C%3B loxPsym_3_3_YNL230C%3B loxPsym_3_3_YNL231C%3B loxPsym_3_3_YNL233W%3B loxPsym_3_3_YNL234W%3B loxPsym_3_3_YNL237W%3B loxPsym_3_3_YNL238W%3B loxPsym_3_3_YNL239W%3B loxPsym_3_3_YNL241C%3B loxPsym_3_3_YNL243W%3B loxPsym_3_3_YNL248C%3B loxPsym_3_3_YNL249C%3B loxPsym_3_3_YNL252C%3B loxPsym_3_3_YNL254C%3B loxPsym_3_3_YNL255C%3B loxPsym_3_3_YNL257C%3B loxPsym_3_3_YNL259C%3B loxPsym_3_3_YNL264C%3B loxPsym_3_3_YNL268W%3B loxPsym_3_3_YNL269W%3B loxPsym_3_3_YNL270C%3B loxPsym_3_3_YNL271C%3B loxPsym_3_3_YNL274C%3B loxPsym_3_3_YNL277W-A%3B loxPsym_3_3_YNL278W%3B loxPsym_3_3_YNL279W%3B loxPsym_3_3_YNL280C%3B loxPsym_3_3_YNL283C%3B loxPsym_3_3_YNL284C%3B loxPsym_3_3_YNL288W%3B loxPsym_3_3_YNL289W%3B loxPsym_3_3_YNL291C%3B loxPsym_3_3_YNL293W%3B loxPsym_3_3_YNL294C%3B loxPsym_3_3_YNL298W%3B loxPsym_3_3_YNL299W%3B loxPsym_3_3_YNL300W%3B loxPsym_3_3_YNL301C%3B loxPsym_3_3_YNL302C%3B loxPsym_3_3_YNL305C%3B loxPsym_3_3_YNL307C%3B loxPsym_3_3_YNL309W%3B loxPsym_3_3_YNL311C%3B loxPsym_3_3_YNL314W%3B loxPsym_3_3_YNL315C%3B loxPsym_3_3_YNL316C%3B loxPsym_3_3_YNL320W%3B loxPsym_3_3_YNL321W%3B loxPsym_3_3_YNL322C%3B loxPsym_3_3_YNL325C%3B loxPsym_3_3_YNL326C%3B loxPsym_3_3_YNL328C%3B loxPsym_3_3_YNL329C%3B loxPsym_3_3_YNL330C%3B loxPsym_3_3_YNL331C%3B loxPsym_3_3_YNL333W%3B loxPsym_3_3_YNL334C%3B loxPsym_3_3_YNR001C%3B loxPsym_3_3_YNR002C%3B loxPsym_3_3_YNR004W%3B loxPsym_3_3_YNR006W%3B loxPsym_3_3_YNR007C%3B loxPsym_3_3_YNR008W%3B loxPsym_3_3_YNR009W%3B loxPsym_3_3_YNR010W%3B loxPsym_3_3_YNR013C%3B loxPsym_3_3_YNR014W%3B loxPsym_3_3_YNR015W%3B loxPsym_3_3_YNR018W%3B loxPsym_3_3_YNR020C%3B loxPsym_3_3_YNR022C%3B loxPsym_3_3_YNR023W%3B loxPsym_3_3_YNR027W%3B loxPsym_3_3_YNR029C%3B loxPsym_3_3_YNR031C%3B loxPsym_3_3_YNR032W%3B loxPsym_3_3_YNR033W%3B loxPsym_3_3_YNR034W%3B loxPsym_3_3_YNR034W-A%3B loxPsym_3_3_YNR037C%3B loxPsym_3_3_YNR039C%3B loxPsym_3_3_YNR041C%3B loxPsym_3_3_YNR044W%3B loxPsym_3_3_YNR045W%3B loxPsym_3_3_YNR047W%3B loxPsym_3_3_YNR049C%3B loxPsym_3_3_YNR050C%3B loxPsym_3_3_YNR051C%3B loxPsym_3_3_YNR052C%3B loxPsym_3_3_YNR055C%3B loxPsym_3_3_YNR056C%3B loxPsym_3_3_YNR057C%3B loxPsym_3_3_YNR058W%3B loxPsym_3_3_YNR059W%3B loxPsym_3_3_YNR060W%3B loxPsym_3_3_YNR061C%3B loxPsym_3_3_YNR062C%3B loxPsym_3_3_YNR063W%3B loxPsym_3_3_YNR064C%3B loxPsym_3_3_YNR065C%3B loxPsym_3_3_YNR066C%3B loxPsym_3_3_YNR067C%3B loxPsym_3_3_YNR068C%3B loxPsym_3_3_YNR069C%3B loxPsym_3_3_YNR070W%3B loxPsym_3_3_YNR071C%3B loxPsym_3_3_YNR072W%3B loxPsym_3_3_YNR073C%3B loxPsym_3_3_YNR074C%3B loxPsym_chr14_3_21_1200..1201_5flank%3B loxPsym_del_delchr14_3_00_97363..103911%3B loxPsym_del_delchr14_3_04_517780..523743%3B loxPsym_del_delchr14_3_05_539446..540219%3B loxPsym_del_delchr14_3_06_553112..560636%3B loxPsym_del_delchr14_3_09_617374..618200%3B loxPsym_del_delchr14_3_10_711991..713518%3B loxPsym_del_tF(GAA)N%3B loxPsym_del_tI(AAU)N1%3B loxPsym_del_tI(AAU)N2%3B loxPsym_del_tL(CAA)N%3B loxPsym_del_tT(AGU)N1;ID=loxPsym_3_3_YNL001W%3B loxPsym_3_3_YNL003C%3B loxPsym_3_3_YNL004W%3B loxPsym_3_3_YNL005C%3B loxPsym_3_3_YNL008C%3B loxPsym_3_3_YNL010W%3B loxPsym_3_3_YNL011C%3B loxPsym_3_3_YNL015W%3B loxPsym_3_3_YNL016W%3B loxPsym_3_3_YNL018C%3B loxPsym_3_3_YNL019C%3B loxPsym_3_3_YNL020C%3B loxPsym_3_3_YNL022C%3B loxPsym_3_3_YNL023C%3B loxPsym_3_3_YNL024C%3B loxPsym_3_3_YNL024C-A%3B loxPsym_3_3_YNL025C%3B loxPsym_3_3_YNL027W%3B loxPsym_3_3_YNL029C%3B loxPsym_3_3_YNL031C%3B loxPsym_3_3_YNL033W%3B loxPsym_3_3_YNL034W%3B loxPsym_3_3_YNL037C%3B loxPsym_3_3_YNL040W%3B loxPsym_3_3_YNL041C%3B loxPsym_3_3_YNL045W%3B loxPsym_3_3_YNL046W%3B loxPsym_3_3_YNL047C%3B loxPsym_3_3_YNL049C%3B loxPsym_3_3_YNL050C%3B loxPsym_3_3_YNL052W%3B loxPsym_3_3_YNL053W%3B loxPsym_3_3_YNL054W%3B loxPsym_3_3_YNL056W%3B loxPsym_3_3_YNL058C%3B loxPsym_3_3_YNL059C%3B loxPsym_3_3_YNL063W%3B loxPsym_3_3_YNL064C%3B loxPsym_3_3_YNL065W%3B loxPsym_3_3_YNL066W%3B loxPsym_3_3_YNL067W%3B loxPsym_3_3_YNL067W-B%3B loxPsym_3_3_YNL068C%3B loxPsym_3_3_YNL069C%3B loxPsym_3_3_YNL070W%3B loxPsym_3_3_YNL071W%3B loxPsym_3_3_YNL072W%3B loxPsym_3_3_YNL073W%3B loxPsym_3_3_YNL074C%3B loxPsym_3_3_YNL076W%3B loxPsym_3_3_YNL077W%3B loxPsym_3_3_YNL078W%3B loxPsym_3_3_YNL079C%3B loxPsym_3_3_YNL080C%3B loxPsym_3_3_YNL081C%3B loxPsym_3_3_YNL083W%3B loxPsym_3_3_YNL084C%3B loxPsym_3_3_YNL085W%3B loxPsym_3_3_YNL086W%3B loxPsym_3_3_YNL087W%3B loxPsym_3_3_YNL091W%3B loxPsym_3_3_YNL092W%3B loxPsym_3_3_YNL093W%3B loxPsym_3_3_YNL095C%3B loxPsym_3_3_YNL097C%3B loxPsym_3_3_YNL097C-B%3B loxPsym_3_3_YNL098C%3B loxPsym_3_3_YNL099C%3B loxPsym_3_3_YNL101W%3B loxPsym_3_3_YNL104C%3B loxPsym_3_3_YNL106C%3B loxPsym_3_3_YNL111C%3B loxPsym_3_3_YNL115C%3B loxPsym_3_3_YNL117W%3B loxPsym_3_3_YNL119W%3B loxPsym_3_3_YNL121C%3B loxPsym_3_3_YNL122C%3B loxPsym_3_3_YNL123W%3B loxPsym_3_3_YNL125C%3B loxPsym_3_3_YNL127W%3B loxPsym_3_3_YNL128W%3B loxPsym_3_3_YNL129W%3B loxPsym_3_3_YNL130C%3B loxPsym_3_3_YNL130C-A%3B loxPsym_3_3_YNL133C%3B loxPsym_3_3_YNL134C%3B loxPsym_3_3_YNL135C%3B loxPsym_3_3_YNL138W%3B loxPsym_3_3_YNL138W-A%3B loxPsym_3_3_YNL141W%3B loxPsym_3_3_YNL142W%3B loxPsym_3_3_YNL144C%3B loxPsym_3_3_YNL146W%3B loxPsym_3_3_YNL148C%3B loxPsym_3_3_YNL153C%3B loxPsym_3_3_YNL154C%3B loxPsym_3_3_YNL156C%3B loxPsym_3_3_YNL159C%3B loxPsym_3_3_YNL160W%3B loxPsym_3_3_YNL162W-A%3B loxPsym_3_3_YNL166C%3B loxPsym_3_3_YNL167C%3B loxPsym_3_3_YNL168C%3B loxPsym_3_3_YNL173C%3B loxPsym_3_3_YNL175C%3B loxPsym_3_3_YNL176C%3B loxPsym_3_3_YNL177C%3B loxPsym_3_3_YNL180C%3B loxPsym_3_3_YNL183C%3B loxPsym_3_3_YNL185C%3B loxPsym_3_3_YNL186W%3B loxPsym_3_3_YNL187W%3B loxPsym_3_3_YNL190W%3B loxPsym_3_3_YNL191W%3B loxPsym_3_3_YNL193W%3B loxPsym_3_3_YNL194C%3B loxPsym_3_3_YNL195C%3B loxPsym_3_3_YNL196C%3B loxPsym_3_3_YNL197C%3B loxPsym_3_3_YNL199C%3B loxPsym_3_3_YNL200C%3B loxPsym_3_3_YNL201C%3B loxPsym_3_3_YNL206C%3B loxPsym_3_3_YNL208W%3B loxPsym_3_3_YNL209W%3B loxPsym_3_3_YNL210W%3B loxPsym_3_3_YNL211C%3B loxPsym_3_3_YNL213C%3B loxPsym_3_3_YNL215W%3B loxPsym_3_3_YNL217W%3B loxPsym_3_3_YNL218W%3B loxPsym_3_3_YNL219C%3B loxPsym_3_3_YNL223W%3B loxPsym_3_3_YNL224C%3B loxPsym_3_3_YNL225C%3B loxPsym_3_3_YNL229C%3B loxPsym_3_3_YNL230C%3B loxPsym_3_3_YNL231C%3B loxPsym_3_3_YNL233W%3B loxPsym_3_3_YNL234W%3B loxPsym_3_3_YNL237W%3B loxPsym_3_3_YNL238W%3B loxPsym_3_3_YNL239W%3B loxPsym_3_3_YNL241C%3B loxPsym_3_3_YNL243W%3B loxPsym_3_3_YNL248C%3B loxPsym_3_3_YNL249C%3B loxPsym_3_3_YNL252C%3B loxPsym_3_3_YNL254C%3B loxPsym_3_3_YNL255C%3B loxPsym_3_3_YNL257C%3B loxPsym_3_3_YNL259C%3B loxPsym_3_3_YNL264C%3B loxPsym_3_3_YNL268W%3B loxPsym_3_3_YNL269W%3B loxPsym_3_3_YNL270C%3B loxPsym_3_3_YNL271C%3B loxPsym_3_3_YNL274C%3B loxPsym_3_3_YNL277W-A%3B loxPsym_3_3_YNL278W%3B loxPsym_3_3_YNL279W%3B loxPsym_3_3_YNL280C%3B loxPsym_3_3_YNL283C%3B loxPsym_3_3_YNL284C%3B loxPsym_3_3_YNL288W%3B loxPsym_3_3_YNL289W%3B loxPsym_3_3_YNL291C%3B loxPsym_3_3_YNL293W%3B loxPsym_3_3_YNL294C%3B loxPsym_3_3_YNL298W%3B loxPsym_3_3_YNL299W%3B loxPsym_3_3_YNL300W%3B loxPsym_3_3_YNL301C%3B loxPsym_3_3_YNL302C%3B loxPsym_3_3_YNL305C%3B loxPsym_3_3_YNL307C%3B loxPsym_3_3_YNL309W%3B loxPsym_3_3_YNL311C%3B loxPsym_3_3_YNL314W%3B loxPsym_3_3_YNL315C%3B loxPsym_3_3_YNL316C%3B loxPsym_3_3_YNL320W%3B loxPsym_3_3_YNL321W%3B loxPsym_3_3_YNL322C%3B loxPsym_3_3_YNL325C%3B loxPsym_3_3_YNL326C%3B loxPsym_3_3_YNL328C%3B loxPsym_3_3_YNL329C%3B loxPsym_3_3_YNL330C%3B loxPsym_3_3_YNL331C%3B loxPsym_3_3_YNL333W%3B loxPsym_3_3_YNL334C%3B loxPsym_3_3_YNR001C%3B loxPsym_3_3_YNR002C%3B loxPsym_3_3_YNR004W%3B loxPsym_3_3_YNR006W%3B loxPsym_3_3_YNR007C%3B loxPsym_3_3_YNR008W%3B loxPsym_3_3_YNR009W%3B loxPsym_3_3_YNR010W%3B loxPsym_3_3_YNR013C%3B loxPsym_3_3_YNR014W%3B loxPsym_3_3_YNR015W%3B loxPsym_3_3_YNR018W%3B loxPsym_3_3_YNR020C%3B loxPsym_3_3_YNR022C%3B loxPsym_3_3_YNR023W%3B loxPsym_3_3_YNR027W%3B loxPsym_3_3_YNR029C%3B loxPsym_3_3_YNR031C%3B loxPsym_3_3_YNR032W%3B loxPsym_3_3_YNR033W%3B loxPsym_3_3_YNR034W%3B loxPsym_3_3_YNR034W-A%3B loxPsym_3_3_YNR037C%3B loxPsym_3_3_YNR039C%3B loxPsym_3_3_YNR041C%3B loxPsym_3_3_YNR044W%3B loxPsym_3_3_YNR045W%3B loxPsym_3_3_YNR047W%3B loxPsym_3_3_YNR049C%3B loxPsym_3_3_YNR050C%3B loxPsym_3_3_YNR051C%3B loxPsym_3_3_YNR052C%3B loxPsym_3_3_YNR055C%3B loxPsym_3_3_YNR056C%3B loxPsym_3_3_YNR057C%3B loxPsym_3_3_YNR058W%3B loxPsym_3_3_YNR059W%3B loxPsym_3_3_YNR060W%3B loxPsym_3_3_YNR061C%3B loxPsym_3_3_YNR062C%3B loxPsym_3_3_YNR063W%3B loxPsym_3_3_YNR064C%3B loxPsym_3_3_YNR065C%3B loxPsym_3_3_YNR066C%3B loxPsym_3_3_YNR067C%3B loxPsym_3_3_YNR068C%3B loxPsym_3_3_YNR069C%3B loxPsym_3_3_YNR070W%3B loxPsym_3_3_YNR071C%3B loxPsym_3_3_YNR072W%3B loxPsym_3_3_YNR073C%3B loxPsym_3_3_YNR074C%3B loxPsym_chr14_3_21_1200..1201_5flank%3B loxPsym_del_delchr14_3_00_97363..103911%3B loxPsym_del_delchr14_3_04_517780..523743%3B loxPsym_del_delchr14_3_05_539446..540219%3B loxPsym_del_delchr14_3_06_553112..560636%3B loxPsym_del_delchr14_3_09_617374..618200%3B loxPsym_del_delchr14_3_10_711991..713518%3B loxPsym_del_tF(GAA)N%3B loxPsym_del_tI(AAU)N1%3B loxPsym_del_tI(AAU)N2%3B loxPsym_del_tL(CAA)N%3B loxPsym_del_tT(AGU)N1
tig00000021	BIO	site_specific_recombination_target_region	57068	57101	.	.	.	Name=loxPsym_3_3_YNL001W%3B loxPsym_3_3_YNL003C%3B loxPsym_3_3_YNL004W%3B loxPsym_3_3_YNL005C%3B loxPsym_3_3_YNL008C%3B loxPsym_3_3_YNL010W%3B loxPsym_3_3_YNL011C%3B loxPsym_3_3_YNL015W%3B loxPsym_3_3_YNL016W%3B loxPsym_3_3_YNL018C%3B loxPsym_3_3_YNL019C%3B loxPsym_3_3_YNL020C%3B loxPsym_3_3_YNL022C%3B loxPsym_3_3_YNL023C%3B loxPsym_3_3_YNL024C%3B loxPsym_3_3_YNL024C-A%3B loxPsym_3_3_YNL025C%3B loxPsym_3_3_YNL027W%3B loxPsym_3_3_YNL029C%3B loxPsym_3_3_YNL031C%3B loxPsym_3_3_YNL033W%3B loxPsym_3_3_YNL034W%3B loxPsym_3_3_YNL037C%3B loxPsym_3_3_YNL040W%3B loxPsym_3_3_YNL041C%3B loxPsym_3_3_YNL045W%3B loxPsym_3_3_YNL046W%3B loxPsym_3_3_YNL047C%3B loxPsym_3_3_YNL049C%3B loxPsym_3_3_YNL050C%3B loxPsym_3_3_YNL052W%3B loxPsym_3_3_YNL053W%3B loxPsym_3_3_YNL054W%3B loxPsym_3_3_YNL056W%3B loxPsym_3_3_YNL058C%3B loxPsym_3_3_YNL059C%3B loxPsym_3_3_YNL063W%3B loxPsym_3_3_YNL064C%3B loxPsym_3_3_YNL065W%3B loxPsym_3_3_YNL066W%3B loxPsym_3_3_YNL067W%3B loxPsym_3_3_YNL067W-B%3B loxPsym_3_3_YNL068C%3B loxPsym_3_3_YNL069C%3B loxPsym_3_3_YNL070W%3B loxPsym_3_3_YNL071W%3B loxPsym_3_3_YNL072W%3B loxPsym_3_3_YNL073W%3B loxPsym_3_3_YNL074C%3B loxPsym_3_3_YNL076W%3B loxPsym_3_3_YNL077W%3B loxPsym_3_3_YNL078W%3B loxPsym_3_3_YNL079C%3B loxPsym_3_3_YNL080C%3B loxPsym_3_3_YNL081C%3B loxPsym_3_3_YNL083W%3B loxPsym_3_3_YNL084C%3B loxPsym_3_3_YNL085W%3B loxPsym_3_3_YNL086W%3B loxPsym_3_3_YNL087W%3B loxPsym_3_3_YNL091W%3B loxPsym_3_3_YNL092W%3B loxPsym_3_3_YNL093W%3B loxPsym_3_3_YNL095C%3B loxPsym_3_3_YNL097C%3B loxPsym_3_3_YNL097C-B%3B loxPsym_3_3_YNL098C%3B loxPsym_3_3_YNL099C%3B loxPsym_3_3_YNL101W%3B loxPsym_3_3_YNL104C%3B loxPsym_3_3_YNL106C%3B loxPsym_3_3_YNL111C%3B loxPsym_3_3_YNL115C%3B loxPsym_3_3_YNL117W%3B loxPsym_3_3_YNL119W%3B loxPsym_3_3_YNL121C%3B loxPsym_3_3_YNL122C%3B loxPsym_3_3_YNL123W%3B loxPsym_3_3_YNL125C%3B loxPsym_3_3_YNL127W%3B loxPsym_3_3_YNL128W%3B loxPsym_3_3_YNL129W%3B loxPsym_3_3_YNL130C%3B loxPsym_3_3_YNL130C-A%3B loxPsym_3_3_YNL133C%3B loxPsym_3_3_YNL134C%3B loxPsym_3_3_YNL135C%3B loxPsym_3_3_YNL138W%3B loxPsym_3_3_YNL138W-A%3B loxPsym_3_3_YNL141W%3B loxPsym_3_3_YNL142W%3B loxPsym_3_3_YNL144C%3B loxPsym_3_3_YNL146W%3B loxPsym_3_3_YNL148C%3B loxPsym_3_3_YNL153C%3B loxPsym_3_3_YNL154C%3B loxPsym_3_3_YNL156C%3B loxPsym_3_3_YNL159C%3B loxPsym_3_3_YNL160W%3B loxPsym_3_3_YNL162W-A%3B loxPsym_3_3_YNL166C%3B loxPsym_3_3_YNL167C%3B loxPsym_3_3_YNL168C%3B loxPsym_3_3_YNL173C%3B loxPsym_3_3_YNL175C%3B loxPsym_3_3_YNL176C%3B loxPsym_3_3_YNL177C%3B loxPsym_3_3_YNL180C%3B loxPsym_3_3_YNL183C%3B loxPsym_3_3_YNL185C%3B loxPsym_3_3_YNL186W%3B loxPsym_3_3_YNL187W%3B loxPsym_3_3_YNL190W%3B loxPsym_3_3_YNL191W%3B loxPsym_3_3_YNL193W%3B loxPsym_3_3_YNL194C%3B loxPsym_3_3_YNL195C%3B loxPsym_3_3_YNL196C%3B loxPsym_3_3_YNL197C%3B loxPsym_3_3_YNL199C%3B loxPsym_3_3_YNL200C%3B loxPsym_3_3_YNL201C%3B loxPsym_3_3_YNL206C%3B loxPsym_3_3_YNL208W%3B loxPsym_3_3_YNL209W%3B loxPsym_3_3_YNL210W%3B loxPsym_3_3_YNL211C%3B loxPsym_3_3_YNL213C%3B loxPsym_3_3_YNL215W%3B loxPsym_3_3_YNL217W%3B loxPsym_3_3_YNL218W%3B loxPsym_3_3_YNL219C%3B loxPsym_3_3_YNL223W%3B loxPsym_3_3_YNL224C%3B loxPsym_3_3_YNL225C%3B loxPsym_3_3_YNL229C%3B loxPsym_3_3_YNL230C%3B loxPsym_3_3_YNL231C%3B loxPsym_3_3_YNL233W%3B loxPsym_3_3_YNL234W%3B loxPsym_3_3_YNL237W%3B loxPsym_3_3_YNL238W%3B loxPsym_3_3_YNL239W%3B loxPsym_3_3_YNL241C%3B loxPsym_3_3_YNL243W%3B loxPsym_3_3_YNL248C%3B loxPsym_3_3_YNL249C%3B loxPsym_3_3_YNL252C%3B loxPsym_3_3_YNL254C%3B loxPsym_3_3_YNL255C%3B loxPsym_3_3_YNL257C%3B loxPsym_3_3_YNL259C%3B loxPsym_3_3_YNL264C%3B loxPsym_3_3_YNL268W%3B loxPsym_3_3_YNL269W%3B loxPsym_3_3_YNL270C%3B loxPsym_3_3_YNL271C%3B loxPsym_3_3_YNL274C%3B loxPsym_3_3_YNL277W-A%3B loxPsym_3_3_YNL278W%3B loxPsym_3_3_YNL279W%3B loxPsym_3_3_YNL280C%3B loxPsym_3_3_YNL283C%3B loxPsym_3_3_YNL284C%3B loxPsym_3_3_YNL288W%3B loxPsym_3_3_YNL289W%3B loxPsym_3_3_YNL291C%3B loxPsym_3_3_YNL293W%3B loxPsym_3_3_YNL294C%3B loxPsym_3_3_YNL298W%3B loxPsym_3_3_YNL299W%3B loxPsym_3_3_YNL300W%3B loxPsym_3_3_YNL301C%3B loxPsym_3_3_YNL302C%3B loxPsym_3_3_YNL305C%3B loxPsym_3_3_YNL307C%3B loxPsym_3_3_YNL309W%3B loxPsym_3_3_YNL311C%3B loxPsym_3_3_YNL314W%3B loxPsym_3_3_YNL315C%3B loxPsym_3_3_YNL316C%3B loxPsym_3_3_YNL320W%3B loxPsym_3_3_YNL321W%3B loxPsym_3_3_YNL322C%3B loxPsym_3_3_YNL325C%3B loxPsym_3_3_YNL326C%3B loxPsym_3_3_YNL328C%3B loxPsym_3_3_YNL329C%3B loxPsym_3_3_YNL330C%3B loxPsym_3_3_YNL331C%3B loxPsym_3_3_YNL333W%3B loxPsym_3_3_YNL334C%3B loxPsym_3_3_YNR001C%3B loxPsym_3_3_YNR002C%3B loxPsym_3_3_YNR004W%3B loxPsym_3_3_YNR006W%3B loxPsym_3_3_YNR007C%3B loxPsym_3_3_YNR008W%3B loxPsym_3_3_YNR009W%3B loxPsym_3_3_YNR010W%3B loxPsym_3_3_YNR013C%3B loxPsym_3_3_YNR014W%3B loxPsym_3_3_YNR015W%3B loxPsym_3_3_YNR018W%3B loxPsym_3_3_YNR020C%3B loxPsym_3_3_YNR022C%3B loxPsym_3_3_YNR023W%3B loxPsym_3_3_YNR027W%3B loxPsym_3_3_YNR029C%3B loxPsym_3_3_YNR031C%3B loxPsym_3_3_YNR032W%3B loxPsym_3_3_YNR033W%3B loxPsym_3_3_YNR034W%3B loxPsym_3_3_YNR034W-A%3B loxPsym_3_3_YNR037C%3B loxPsym_3_3_YNR039C%3B loxPsym_3_3_YNR041C%3B loxPsym_3_3_YNR044W%3B loxPsym_3_3_YNR045W%3B loxPsym_3_3_YNR047W%3B loxPsym_3_3_YNR049C%3B loxPsym_3_3_YNR050C%3B loxPsym_3_3_YNR051C%3B loxPsym_3_3_YNR052C%3B loxPsym_3_3_YNR055C%3B loxPsym_3_3_YNR056C%3B loxPsym_3_3_YNR057C%3B loxPsym_3_3_YNR058W%3B loxPsym_3_3_YNR059W%3B loxPsym_3_3_YNR060W%3B loxPsym_3_3_YNR061C%3B loxPsym_3_3_YNR062C%3B loxPsym_3_3_YNR063W%3B loxPsym_3_3_YNR064C%3B loxPsym_3_3_YNR065C%3B loxPsym_3_3_YNR066C%3B loxPsym_3_3_YNR067C%3B loxPsym_3_3_YNR068C%3B loxPsym_3_3_YNR069C%3B loxPsym_3_3_YNR070W%3B loxPsym_3_3_YNR071C%3B loxPsym_3_3_YNR072W%3B loxPsym_3_3_YNR073C%3B loxPsym_3_3_YNR074C%3B loxPsym_chr14_3_21_1200..1201_5flank%3B loxPsym_del_delchr14_3_00_97363..103911%3B loxPsym_del_delchr14_3_04_517780..523743%3B loxPsym_del_delchr14_3_05_539446..540219%3B loxPsym_del_delchr14_3_06_553112..560636%3B loxPsym_del_delchr14_3_09_617374..618200%3B loxPsym_del_delchr14_3_10_711991..713518%3B loxPsym_del_tF(GAA)N%3B loxPsym_del_tI(AAU)N1%3B loxPsym_del_tI(AAU)N2%3B loxPsym_del_tL(CAA)N%3B loxPsym_del_tT(AGU)N1;ID=loxPsym_3_3_YNL001W%3B loxPsym_3_3_YNL003C%3B loxPsym_3_3_YNL004W%3B loxPsym_3_3_YNL005C%3B loxPsym_3_3_YNL008C%3B loxPsym_3_3_YNL010W%3B loxPsym_3_3_YNL011C%3B loxPsym_3_3_YNL015W%3B loxPsym_3_3_YNL016W%3B loxPsym_3_3_YNL018C%3B loxPsym_3_3_YNL019C%3B loxPsym_3_3_YNL020C%3B loxPsym_3_3_YNL022C%3B loxPsym_3_3_YNL023C%3B loxPsym_3_3_YNL024C%3B loxPsym_3_3_YNL024C-A%3B loxPsym_3_3_YNL025C%3B loxPsym_3_3_YNL027W%3B loxPsym_3_3_YNL029C%3B loxPsym_3_3_YNL031C%3B loxPsym_3_3_YNL033W%3B loxPsym_3_3_YNL034W%3B loxPsym_3_3_YNL037C%3B loxPsym_3_3_YNL040W%3B loxPsym_3_3_YNL041C%3B loxPsym_3_3_YNL045W%3B loxPsym_3_3_YNL046W%3B loxPsym_3_3_YNL047C%3B loxPsym_3_3_YNL049C%3B loxPsym_3_3_YNL050C%3B loxPsym_3_3_YNL052W%3B loxPsym_3_3_YNL053W%3B loxPsym_3_3_YNL054W%3B loxPsym_3_3_YNL056W%3B loxPsym_3_3_YNL058C%3B loxPsym_3_3_YNL059C%3B loxPsym_3_3_YNL063W%3B loxPsym_3_3_YNL064C%3B loxPsym_3_3_YNL065W%3B loxPsym_3_3_YNL066W%3B loxPsym_3_3_YNL067W%3B loxPsym_3_3_YNL067W-B%3B loxPsym_3_3_YNL068C%3B loxPsym_3_3_YNL069C%3B loxPsym_3_3_YNL070W%3B loxPsym_3_3_YNL071W%3B loxPsym_3_3_YNL072W%3B loxPsym_3_3_YNL073W%3B loxPsym_3_3_YNL074C%3B loxPsym_3_3_YNL076W%3B loxPsym_3_3_YNL077W%3B loxPsym_3_3_YNL078W%3B loxPsym_3_3_YNL079C%3B loxPsym_3_3_YNL080C%3B loxPsym_3_3_YNL081C%3B loxPsym_3_3_YNL083W%3B loxPsym_3_3_YNL084C%3B loxPsym_3_3_YNL085W%3B loxPsym_3_3_YNL086W%3B loxPsym_3_3_YNL087W%3B loxPsym_3_3_YNL091W%3B loxPsym_3_3_YNL092W%3B loxPsym_3_3_YNL093W%3B loxPsym_3_3_YNL095C%3B loxPsym_3_3_YNL097C%3B loxPsym_3_3_YNL097C-B%3B loxPsym_3_3_YNL098C%3B loxPsym_3_3_YNL099C%3B loxPsym_3_3_YNL101W%3B loxPsym_3_3_YNL104C%3B loxPsym_3_3_YNL106C%3B loxPsym_3_3_YNL111C%3B loxPsym_3_3_YNL115C%3B loxPsym_3_3_YNL117W%3B loxPsym_3_3_YNL119W%3B loxPsym_3_3_YNL121C%3B loxPsym_3_3_YNL122C%3B loxPsym_3_3_YNL123W%3B loxPsym_3_3_YNL125C%3B loxPsym_3_3_YNL127W%3B loxPsym_3_3_YNL128W%3B loxPsym_3_3_YNL129W%3B loxPsym_3_3_YNL130C%3B loxPsym_3_3_YNL130C-A%3B loxPsym_3_3_YNL133C%3B loxPsym_3_3_YNL134C%3B loxPsym_3_3_YNL135C%3B loxPsym_3_3_YNL138W%3B loxPsym_3_3_YNL138W-A%3B loxPsym_3_3_YNL141W%3B loxPsym_3_3_YNL142W%3B loxPsym_3_3_YNL144C%3B loxPsym_3_3_YNL146W%3B loxPsym_3_3_YNL148C%3B loxPsym_3_3_YNL153C%3B loxPsym_3_3_YNL154C%3B loxPsym_3_3_YNL156C%3B loxPsym_3_3_YNL159C%3B loxPsym_3_3_YNL160W%3B loxPsym_3_3_YNL162W-A%3B loxPsym_3_3_YNL166C%3B loxPsym_3_3_YNL167C%3B loxPsym_3_3_YNL168C%3B loxPsym_3_3_YNL173C%3B loxPsym_3_3_YNL175C%3B loxPsym_3_3_YNL176C%3B loxPsym_3_3_YNL177C%3B loxPsym_3_3_YNL180C%3B loxPsym_3_3_YNL183C%3B loxPsym_3_3_YNL185C%3B loxPsym_3_3_YNL186W%3B loxPsym_3_3_YNL187W%3B loxPsym_3_3_YNL190W%3B loxPsym_3_3_YNL191W%3B loxPsym_3_3_YNL193W%3B loxPsym_3_3_YNL194C%3B loxPsym_3_3_YNL195C%3B loxPsym_3_3_YNL196C%3B loxPsym_3_3_YNL197C%3B loxPsym_3_3_YNL199C%3B loxPsym_3_3_YNL200C%3B loxPsym_3_3_YNL201C%3B loxPsym_3_3_YNL206C%3B loxPsym_3_3_YNL208W%3B loxPsym_3_3_YNL209W%3B loxPsym_3_3_YNL210W%3B loxPsym_3_3_YNL211C%3B loxPsym_3_3_YNL213C%3B loxPsym_3_3_YNL215W%3B loxPsym_3_3_YNL217W%3B loxPsym_3_3_YNL218W%3B loxPsym_3_3_YNL219C%3B loxPsym_3_3_YNL223W%3B loxPsym_3_3_YNL224C%3B loxPsym_3_3_YNL225C%3B loxPsym_3_3_YNL229C%3B loxPsym_3_3_YNL230C%3B loxPsym_3_3_YNL231C%3B loxPsym_3_3_YNL233W%3B loxPsym_3_3_YNL234W%3B loxPsym_3_3_YNL237W%3B loxPsym_3_3_YNL238W%3B loxPsym_3_3_YNL239W%3B loxPsym_3_3_YNL241C%3B loxPsym_3_3_YNL243W%3B loxPsym_3_3_YNL248C%3B loxPsym_3_3_YNL249C%3B loxPsym_3_3_YNL252C%3B loxPsym_3_3_YNL254C%3B loxPsym_3_3_YNL255C%3B loxPsym_3_3_YNL257C%3B loxPsym_3_3_YNL259C%3B loxPsym_3_3_YNL264C%3B loxPsym_3_3_YNL268W%3B loxPsym_3_3_YNL269W%3B loxPsym_3_3_YNL270C%3B loxPsym_3_3_YNL271C%3B loxPsym_3_3_YNL274C%3B loxPsym_3_3_YNL277W-A%3B loxPsym_3_3_YNL278W%3B loxPsym_3_3_YNL279W%3B loxPsym_3_3_YNL280C%3B loxPsym_3_3_YNL283C%3B loxPsym_3_3_YNL284C%3B loxPsym_3_3_YNL288W%3B loxPsym_3_3_YNL289W%3B loxPsym_3_3_YNL291C%3B loxPsym_3_3_YNL293W%3B loxPsym_3_3_YNL294C%3B loxPsym_3_3_YNL298W%3B loxPsym_3_3_YNL299W%3B loxPsym_3_3_YNL300W%3B loxPsym_3_3_YNL301C%3B loxPsym_3_3_YNL302C%3B loxPsym_3_3_YNL305C%3B loxPsym_3_3_YNL307C%3B loxPsym_3_3_YNL309W%3B loxPsym_3_3_YNL311C%3B loxPsym_3_3_YNL314W%3B loxPsym_3_3_YNL315C%3B loxPsym_3_3_YNL316C%3B loxPsym_3_3_YNL320W%3B loxPsym_3_3_YNL321W%3B loxPsym_3_3_YNL322C%3B loxPsym_3_3_YNL325C%3B loxPsym_3_3_YNL326C%3B loxPsym_3_3_YNL328C%3B loxPsym_3_3_YNL329C%3B loxPsym_3_3_YNL330C%3B loxPsym_3_3_YNL331C%3B loxPsym_3_3_YNL333W%3B loxPsym_3_3_YNL334C%3B loxPsym_3_3_YNR001C%3B loxPsym_3_3_YNR002C%3B loxPsym_3_3_YNR004W%3B loxPsym_3_3_YNR006W%3B loxPsym_3_3_YNR007C%3B loxPsym_3_3_YNR008W%3B loxPsym_3_3_YNR009W%3B loxPsym_3_3_YNR010W%3B loxPsym_3_3_YNR013C%3B loxPsym_3_3_YNR014W%3B loxPsym_3_3_YNR015W%3B loxPsym_3_3_YNR018W%3B loxPsym_3_3_YNR020C%3B loxPsym_3_3_YNR022C%3B loxPsym_3_3_YNR023W%3B loxPsym_3_3_YNR027W%3B loxPsym_3_3_YNR029C%3B loxPsym_3_3_YNR031C%3B loxPsym_3_3_YNR032W%3B loxPsym_3_3_YNR033W%3B loxPsym_3_3_YNR034W%3B loxPsym_3_3_YNR034W-A%3B loxPsym_3_3_YNR037C%3B loxPsym_3_3_YNR039C%3B loxPsym_3_3_YNR041C%3B loxPsym_3_3_YNR044W%3B loxPsym_3_3_YNR045W%3B loxPsym_3_3_YNR047W%3B loxPsym_3_3_YNR049C%3B loxPsym_3_3_YNR050C%3B loxPsym_3_3_YNR051C%3B loxPsym_3_3_YNR052C%3B loxPsym_3_3_YNR055C%3B loxPsym_3_3_YNR056C%3B loxPsym_3_3_YNR057C%3B loxPsym_3_3_YNR058W%3B loxPsym_3_3_YNR059W%3B loxPsym_3_3_YNR060W%3B loxPsym_3_3_YNR061C%3B loxPsym_3_3_YNR062C%3B loxPsym_3_3_YNR063W%3B loxPsym_3_3_YNR064C%3B loxPsym_3_3_YNR065C%3B loxPsym_3_3_YNR066C%3B loxPsym_3_3_YNR067C%3B loxPsym_3_3_YNR068C%3B loxPsym_3_3_YNR069C%3B loxPsym_3_3_YNR070W%3B loxPsym_3_3_YNR071C%3B loxPsym_3_3_YNR072W%3B loxPsym_3_3_YNR073C%3B loxPsym_3_3_YNR074C%3B loxPsym_chr14_3_21_1200..1201_5flank%3B loxPsym_del_delchr14_3_00_97363..103911%3B loxPsym_del_delchr14_3_04_517780..523743%3B loxPsym_del_delchr14_3_05_539446..540219%3B loxPsym_del_delchr14_3_06_553112..560636%3B loxPsym_del_delchr14_3_09_617374..618200%3B loxPsym_del_delchr14_3_10_711991..713518%3B loxPsym_del_tF(GAA)N%3B loxPsym_del_tI(AAU)N1%3B loxPsym_del_tI(AAU)N2%3B loxPsym_del_tL(CAA)N%3B loxPsym_del_tT(AGU)N1
tig00000021	BIO	site_specific_recombination_target_region	59471	59504	.	.	.	Name=loxPsym_3_3_YNL001W%3B loxPsym_3_3_YNL003C%3B loxPsym_3_3_YNL004W%3B loxPsym_3_3_YNL005C%3B loxPsym_3_3_YNL008C%3B loxPsym_3_3_YNL010W%3B loxPsym_3_3_YNL011C%3B loxPsym_3_3_YNL015W%3B loxPsym_3_3_YNL016W%3B loxPsym_3_3_YNL018C%3B loxPsym_3_3_YNL019C%3B loxPsym_3_3_YNL020C%3B loxPsym_3_3_YNL022C%3B loxPsym_3_3_YNL023C%3B loxPsym_3_3_YNL024C%3B loxPsym_3_3_YNL024C-A%3B loxPsym_3_3_YNL025C%3B loxPsym_3_3_YNL027W%3B loxPsym_3_3_YNL029C%3B loxPsym_3_3_YNL031C%3B loxPsym_3_3_YNL033W%3B loxPsym_3_3_YNL034W%3B loxPsym_3_3_YNL037C%3B loxPsym_3_3_YNL040W%3B loxPsym_3_3_YNL041C%3B loxPsym_3_3_YNL045W%3B loxPsym_3_3_YNL046W%3B loxPsym_3_3_YNL047C%3B loxPsym_3_3_YNL049C%3B loxPsym_3_3_YNL050C%3B loxPsym_3_3_YNL052W%3B loxPsym_3_3_YNL053W%3B loxPsym_3_3_YNL054W%3B loxPsym_3_3_YNL056W%3B loxPsym_3_3_YNL058C%3B loxPsym_3_3_YNL059C%3B loxPsym_3_3_YNL063W%3B loxPsym_3_3_YNL064C%3B loxPsym_3_3_YNL065W%3B loxPsym_3_3_YNL066W%3B loxPsym_3_3_YNL067W%3B loxPsym_3_3_YNL067W-B%3B loxPsym_3_3_YNL068C%3B loxPsym_3_3_YNL069C%3B loxPsym_3_3_YNL070W%3B loxPsym_3_3_YNL071W%3B loxPsym_3_3_YNL072W%3B loxPsym_3_3_YNL073W%3B loxPsym_3_3_YNL074C%3B loxPsym_3_3_YNL076W%3B loxPsym_3_3_YNL077W%3B loxPsym_3_3_YNL078W%3B loxPsym_3_3_YNL079C%3B loxPsym_3_3_YNL080C%3B loxPsym_3_3_YNL081C%3B loxPsym_3_3_YNL083W%3B loxPsym_3_3_YNL084C%3B loxPsym_3_3_YNL085W%3B loxPsym_3_3_YNL086W%3B loxPsym_3_3_YNL087W%3B loxPsym_3_3_YNL091W%3B loxPsym_3_3_YNL092W%3B loxPsym_3_3_YNL093W%3B loxPsym_3_3_YNL095C%3B loxPsym_3_3_YNL097C%3B loxPsym_3_3_YNL097C-B%3B loxPsym_3_3_YNL098C%3B loxPsym_3_3_YNL099C%3B loxPsym_3_3_YNL101W%3B loxPsym_3_3_YNL104C%3B loxPsym_3_3_YNL106C%3B loxPsym_3_3_YNL111C%3B loxPsym_3_3_YNL115C%3B loxPsym_3_3_YNL117W%3B loxPsym_3_3_YNL119W%3B loxPsym_3_3_YNL121C%3B loxPsym_3_3_YNL122C%3B loxPsym_3_3_YNL123W%3B loxPsym_3_3_YNL125C%3B loxPsym_3_3_YNL127W%3B loxPsym_3_3_YNL128W%3B loxPsym_3_3_YNL129W%3B loxPsym_3_3_YNL130C%3B loxPsym_3_3_YNL130C-A%3B loxPsym_3_3_YNL133C%3B loxPsym_3_3_YNL134C%3B loxPsym_3_3_YNL135C%3B loxPsym_3_3_YNL138W%3B loxPsym_3_3_YNL138W-A%3B loxPsym_3_3_YNL141W%3B loxPsym_3_3_YNL142W%3B loxPsym_3_3_YNL144C%3B loxPsym_3_3_YNL146W%3B loxPsym_3_3_YNL148C%3B loxPsym_3_3_YNL153C%3B loxPsym_3_3_YNL154C%3B loxPsym_3_3_YNL156C%3B loxPsym_3_3_YNL159C%3B loxPsym_3_3_YNL160W%3B loxPsym_3_3_YNL162W-A%3B loxPsym_3_3_YNL166C%3B loxPsym_3_3_YNL167C%3B loxPsym_3_3_YNL168C%3B loxPsym_3_3_YNL173C%3B loxPsym_3_3_YNL175C%3B loxPsym_3_3_YNL176C%3B loxPsym_3_3_YNL177C%3B loxPsym_3_3_YNL180C%3B loxPsym_3_3_YNL183C%3B loxPsym_3_3_YNL185C%3B loxPsym_3_3_YNL186W%3B loxPsym_3_3_YNL187W%3B loxPsym_3_3_YNL190W%3B loxPsym_3_3_YNL191W%3B loxPsym_3_3_YNL193W%3B loxPsym_3_3_YNL194C%3B loxPsym_3_3_YNL195C%3B loxPsym_3_3_YNL196C%3B loxPsym_3_3_YNL197C%3B loxPsym_3_3_YNL199C%3B loxPsym_3_3_YNL200C%3B loxPsym_3_3_YNL201C%3B loxPsym_3_3_YNL206C%3B loxPsym_3_3_YNL208W%3B loxPsym_3_3_YNL209W%3B loxPsym_3_3_YNL210W%3B loxPsym_3_3_YNL211C%3B loxPsym_3_3_YNL213C%3B loxPsym_3_3_YNL215W%3B loxPsym_3_3_YNL217W%3B loxPsym_3_3_YNL218W%3B loxPsym_3_3_YNL219C%3B loxPsym_3_3_YNL223W%3B loxPsym_3_3_YNL224C%3B loxPsym_3_3_YNL225C%3B loxPsym_3_3_YNL229C%3B loxPsym_3_3_YNL230C%3B loxPsym_3_3_YNL231C%3B loxPsym_3_3_YNL233W%3B loxPsym_3_3_YNL234W%3B loxPsym_3_3_YNL237W%3B loxPsym_3_3_YNL238W%3B loxPsym_3_3_YNL239W%3B loxPsym_3_3_YNL241C%3B loxPsym_3_3_YNL243W%3B loxPsym_3_3_YNL248C%3B loxPsym_3_3_YNL249C%3B loxPsym_3_3_YNL252C%3B loxPsym_3_3_YNL254C%3B loxPsym_3_3_YNL255C%3B loxPsym_3_3_YNL257C%3B loxPsym_3_3_YNL259C%3B loxPsym_3_3_YNL264C%3B loxPsym_3_3_YNL268W%3B loxPsym_3_3_YNL269W%3B loxPsym_3_3_YNL270C%3B loxPsym_3_3_YNL271C%3B loxPsym_3_3_YNL274C%3B loxPsym_3_3_YNL277W-A%3B loxPsym_3_3_YNL278W%3B loxPsym_3_3_YNL279W%3B loxPsym_3_3_YNL280C%3B loxPsym_3_3_YNL283C%3B loxPsym_3_3_YNL284C%3B loxPsym_3_3_YNL288W%3B loxPsym_3_3_YNL289W%3B loxPsym_3_3_YNL291C%3B loxPsym_3_3_YNL293W%3B loxPsym_3_3_YNL294C%3B loxPsym_3_3_YNL298W%3B loxPsym_3_3_YNL299W%3B loxPsym_3_3_YNL300W%3B loxPsym_3_3_YNL301C%3B loxPsym_3_3_YNL302C%3B loxPsym_3_3_YNL305C%3B loxPsym_3_3_YNL307C%3B loxPsym_3_3_YNL309W%3B loxPsym_3_3_YNL311C%3B loxPsym_3_3_YNL314W%3B loxPsym_3_3_YNL315C%3B loxPsym_3_3_YNL316C%3B loxPsym_3_3_YNL320W%3B loxPsym_3_3_YNL321W%3B loxPsym_3_3_YNL322C%3B loxPsym_3_3_YNL325C%3B loxPsym_3_3_YNL326C%3B loxPsym_3_3_YNL328C%3B loxPsym_3_3_YNL329C%3B loxPsym_3_3_YNL330C%3B loxPsym_3_3_YNL331C%3B loxPsym_3_3_YNL333W%3B loxPsym_3_3_YNL334C%3B loxPsym_3_3_YNR001C%3B loxPsym_3_3_YNR002C%3B loxPsym_3_3_YNR004W%3B loxPsym_3_3_YNR006W%3B loxPsym_3_3_YNR007C%3B loxPsym_3_3_YNR008W%3B loxPsym_3_3_YNR009W%3B loxPsym_3_3_YNR010W%3B loxPsym_3_3_YNR013C%3B loxPsym_3_3_YNR014W%3B loxPsym_3_3_YNR015W%3B loxPsym_3_3_YNR018W%3B loxPsym_3_3_YNR020C%3B loxPsym_3_3_YNR022C%3B loxPsym_3_3_YNR023W%3B loxPsym_3_3_YNR027W%3B loxPsym_3_3_YNR029C%3B loxPsym_3_3_YNR031C%3B loxPsym_3_3_YNR032W%3B loxPsym_3_3_YNR033W%3B loxPsym_3_3_YNR034W%3B loxPsym_3_3_YNR034W-A%3B loxPsym_3_3_YNR037C%3B loxPsym_3_3_YNR039C%3B loxPsym_3_3_YNR041C%3B loxPsym_3_3_YNR044W%3B loxPsym_3_3_YNR045W%3B loxPsym_3_3_YNR047W%3B loxPsym_3_3_YNR049C%3B loxPsym_3_3_YNR050C%3B loxPsym_3_3_YNR051C%3B loxPsym_3_3_YNR052C%3B loxPsym_3_3_YNR055C%3B loxPsym_3_3_YNR056C%3B loxPsym_3_3_YNR057C%3B loxPsym_3_3_YNR058W%3B loxPsym_3_3_YNR059W%3B loxPsym_3_3_YNR060W%3B loxPsym_3_3_YNR061C%3B loxPsym_3_3_YNR062C%3B loxPsym_3_3_YNR063W%3B loxPsym_3_3_YNR064C%3B loxPsym_3_3_YNR065C%3B loxPsym_3_3_YNR066C%3B loxPsym_3_3_YNR067C%3B loxPsym_3_3_YNR068C%3B loxPsym_3_3_YNR069C%3B loxPsym_3_3_YNR070W%3B loxPsym_3_3_YNR071C%3B loxPsym_3_3_YNR072W%3B loxPsym_3_3_YNR073C%3B loxPsym_3_3_YNR074C%3B loxPsym_chr14_3_21_1200..1201_5flank%3B loxPsym_del_delchr14_3_00_97363..103911%3B loxPsym_del_delchr14_3_04_517780..523743%3B loxPsym_del_delchr14_3_05_539446..540219%3B loxPsym_del_delchr14_3_06_553112..560636%3B loxPsym_del_delchr14_3_09_617374..618200%3B loxPsym_del_delchr14_3_10_711991..713518%3B loxPsym_del_tF(GAA)N%3B loxPsym_del_tI(AAU)N1%3B loxPsym_del_tI(AAU)N2%3B loxPsym_del_tL(CAA)N%3B loxPsym_del_tT(AGU)N1;ID=loxPsym_3_3_YNL001W%3B loxPsym_3_3_YNL003C%3B loxPsym_3_3_YNL004W%3B loxPsym_3_3_YNL005C%3B loxPsym_3_3_YNL008C%3B loxPsym_3_3_YNL010W%3B loxPsym_3_3_YNL011C%3B loxPsym_3_3_YNL015W%3B loxPsym_3_3_YNL016W%3B loxPsym_3_3_YNL018C%3B loxPsym_3_3_YNL019C%3B loxPsym_3_3_YNL020C%3B loxPsym_3_3_YNL022C%3B loxPsym_3_3_YNL023C%3B loxPsym_3_3_YNL024C%3B loxPsym_3_3_YNL024C-A%3B loxPsym_3_3_YNL025C%3B loxPsym_3_3_YNL027W%3B loxPsym_3_3_YNL029C%3B loxPsym_3_3_YNL031C%3B loxPsym_3_3_YNL033W%3B loxPsym_3_3_YNL034W%3B loxPsym_3_3_YNL037C%3B loxPsym_3_3_YNL040W%3B loxPsym_3_3_YNL041C%3B loxPsym_3_3_YNL045W%3B loxPsym_3_3_YNL046W%3B loxPsym_3_3_YNL047C%3B loxPsym_3_3_YNL049C%3B loxPsym_3_3_YNL050C%3B loxPsym_3_3_YNL052W%3B loxPsym_3_3_YNL053W%3B loxPsym_3_3_YNL054W%3B loxPsym_3_3_YNL056W%3B loxPsym_3_3_YNL058C%3B loxPsym_3_3_YNL059C%3B loxPsym_3_3_YNL063W%3B loxPsym_3_3_YNL064C%3B loxPsym_3_3_YNL065W%3B loxPsym_3_3_YNL066W%3B loxPsym_3_3_YNL067W%3B loxPsym_3_3_YNL067W-B%3B loxPsym_3_3_YNL068C%3B loxPsym_3_3_YNL069C%3B loxPsym_3_3_YNL070W%3B loxPsym_3_3_YNL071W%3B loxPsym_3_3_YNL072W%3B loxPsym_3_3_YNL073W%3B loxPsym_3_3_YNL074C%3B loxPsym_3_3_YNL076W%3B loxPsym_3_3_YNL077W%3B loxPsym_3_3_YNL078W%3B loxPsym_3_3_YNL079C%3B loxPsym_3_3_YNL080C%3B loxPsym_3_3_YNL081C%3B loxPsym_3_3_YNL083W%3B loxPsym_3_3_YNL084C%3B loxPsym_3_3_YNL085W%3B loxPsym_3_3_YNL086W%3B loxPsym_3_3_YNL087W%3B loxPsym_3_3_YNL091W%3B loxPsym_3_3_YNL092W%3B loxPsym_3_3_YNL093W%3B loxPsym_3_3_YNL095C%3B loxPsym_3_3_YNL097C%3B loxPsym_3_3_YNL097C-B%3B loxPsym_3_3_YNL098C%3B loxPsym_3_3_YNL099C%3B loxPsym_3_3_YNL101W%3B loxPsym_3_3_YNL104C%3B loxPsym_3_3_YNL106C%3B loxPsym_3_3_YNL111C%3B loxPsym_3_3_YNL115C%3B loxPsym_3_3_YNL117W%3B loxPsym_3_3_YNL119W%3B loxPsym_3_3_YNL121C%3B loxPsym_3_3_YNL122C%3B loxPsym_3_3_YNL123W%3B loxPsym_3_3_YNL125C%3B loxPsym_3_3_YNL127W%3B loxPsym_3_3_YNL128W%3B loxPsym_3_3_YNL129W%3B loxPsym_3_3_YNL130C%3B loxPsym_3_3_YNL130C-A%3B loxPsym_3_3_YNL133C%3B loxPsym_3_3_YNL134C%3B loxPsym_3_3_YNL135C%3B loxPsym_3_3_YNL138W%3B loxPsym_3_3_YNL138W-A%3B loxPsym_3_3_YNL141W%3B loxPsym_3_3_YNL142W%3B loxPsym_3_3_YNL144C%3B loxPsym_3_3_YNL146W%3B loxPsym_3_3_YNL148C%3B loxPsym_3_3_YNL153C%3B loxPsym_3_3_YNL154C%3B loxPsym_3_3_YNL156C%3B loxPsym_3_3_YNL159C%3B loxPsym_3_3_YNL160W%3B loxPsym_3_3_YNL162W-A%3B loxPsym_3_3_YNL166C%3B loxPsym_3_3_YNL167C%3B loxPsym_3_3_YNL168C%3B loxPsym_3_3_YNL173C%3B loxPsym_3_3_YNL175C%3B loxPsym_3_3_YNL176C%3B loxPsym_3_3_YNL177C%3B loxPsym_3_3_YNL180C%3B loxPsym_3_3_YNL183C%3B loxPsym_3_3_YNL185C%3B loxPsym_3_3_YNL186W%3B loxPsym_3_3_YNL187W%3B loxPsym_3_3_YNL190W%3B loxPsym_3_3_YNL191W%3B loxPsym_3_3_YNL193W%3B loxPsym_3_3_YNL194C%3B loxPsym_3_3_YNL195C%3B loxPsym_3_3_YNL196C%3B loxPsym_3_3_YNL197C%3B loxPsym_3_3_YNL199C%3B loxPsym_3_3_YNL200C%3B loxPsym_3_3_YNL201C%3B loxPsym_3_3_YNL206C%3B loxPsym_3_3_YNL208W%3B loxPsym_3_3_YNL209W%3B loxPsym_3_3_YNL210W%3B loxPsym_3_3_YNL211C%3B loxPsym_3_3_YNL213C%3B loxPsym_3_3_YNL215W%3B loxPsym_3_3_YNL217W%3B loxPsym_3_3_YNL218W%3B loxPsym_3_3_YNL219C%3B loxPsym_3_3_YNL223W%3B loxPsym_3_3_YNL224C%3B loxPsym_3_3_YNL225C%3B loxPsym_3_3_YNL229C%3B loxPsym_3_3_YNL230C%3B loxPsym_3_3_YNL231C%3B loxPsym_3_3_YNL233W%3B loxPsym_3_3_YNL234W%3B loxPsym_3_3_YNL237W%3B loxPsym_3_3_YNL238W%3B loxPsym_3_3_YNL239W%3B loxPsym_3_3_YNL241C%3B loxPsym_3_3_YNL243W%3B loxPsym_3_3_YNL248C%3B loxPsym_3_3_YNL249C%3B loxPsym_3_3_YNL252C%3B loxPsym_3_3_YNL254C%3B loxPsym_3_3_YNL255C%3B loxPsym_3_3_YNL257C%3B loxPsym_3_3_YNL259C%3B loxPsym_3_3_YNL264C%3B loxPsym_3_3_YNL268W%3B loxPsym_3_3_YNL269W%3B loxPsym_3_3_YNL270C%3B loxPsym_3_3_YNL271C%3B loxPsym_3_3_YNL274C%3B loxPsym_3_3_YNL277W-A%3B loxPsym_3_3_YNL278W%3B loxPsym_3_3_YNL279W%3B loxPsym_3_3_YNL280C%3B loxPsym_3_3_YNL283C%3B loxPsym_3_3_YNL284C%3B loxPsym_3_3_YNL288W%3B loxPsym_3_3_YNL289W%3B loxPsym_3_3_YNL291C%3B loxPsym_3_3_YNL293W%3B loxPsym_3_3_YNL294C%3B loxPsym_3_3_YNL298W%3B loxPsym_3_3_YNL299W%3B loxPsym_3_3_YNL300W%3B loxPsym_3_3_YNL301C%3B loxPsym_3_3_YNL302C%3B loxPsym_3_3_YNL305C%3B loxPsym_3_3_YNL307C%3B loxPsym_3_3_YNL309W%3B loxPsym_3_3_YNL311C%3B loxPsym_3_3_YNL314W%3B loxPsym_3_3_YNL315C%3B loxPsym_3_3_YNL316C%3B loxPsym_3_3_YNL320W%3B loxPsym_3_3_YNL321W%3B loxPsym_3_3_YNL322C%3B loxPsym_3_3_YNL325C%3B loxPsym_3_3_YNL326C%3B loxPsym_3_3_YNL328C%3B loxPsym_3_3_YNL329C%3B loxPsym_3_3_YNL330C%3B loxPsym_3_3_YNL331C%3B loxPsym_3_3_YNL333W%3B loxPsym_3_3_YNL334C%3B loxPsym_3_3_YNR001C%3B loxPsym_3_3_YNR002C%3B loxPsym_3_3_YNR004W%3B loxPsym_3_3_YNR006W%3B loxPsym_3_3_YNR007C%3B loxPsym_3_3_YNR008W%3B loxPsym_3_3_YNR009W%3B loxPsym_3_3_YNR010W%3B loxPsym_3_3_YNR013C%3B loxPsym_3_3_YNR014W%3B loxPsym_3_3_YNR015W%3B loxPsym_3_3_YNR018W%3B loxPsym_3_3_YNR020C%3B loxPsym_3_3_YNR022C%3B loxPsym_3_3_YNR023W%3B loxPsym_3_3_YNR027W%3B loxPsym_3_3_YNR029C%3B loxPsym_3_3_YNR031C%3B loxPsym_3_3_YNR032W%3B loxPsym_3_3_YNR033W%3B loxPsym_3_3_YNR034W%3B loxPsym_3_3_YNR034W-A%3B loxPsym_3_3_YNR037C%3B loxPsym_3_3_YNR039C%3B loxPsym_3_3_YNR041C%3B loxPsym_3_3_YNR044W%3B loxPsym_3_3_YNR045W%3B loxPsym_3_3_YNR047W%3B loxPsym_3_3_YNR049C%3B loxPsym_3_3_YNR050C%3B loxPsym_3_3_YNR051C%3B loxPsym_3_3_YNR052C%3B loxPsym_3_3_YNR055C%3B loxPsym_3_3_YNR056C%3B loxPsym_3_3_YNR057C%3B loxPsym_3_3_YNR058W%3B loxPsym_3_3_YNR059W%3B loxPsym_3_3_YNR060W%3B loxPsym_3_3_YNR061C%3B loxPsym_3_3_YNR062C%3B loxPsym_3_3_YNR063W%3B loxPsym_3_3_YNR064C%3B loxPsym_3_3_YNR065C%3B loxPsym_3_3_YNR066C%3B loxPsym_3_3_YNR067C%3B loxPsym_3_3_YNR068C%3B loxPsym_3_3_YNR069C%3B loxPsym_3_3_YNR070W%3B loxPsym_3_3_YNR071C%3B loxPsym_3_3_YNR072W%3B loxPsym_3_3_YNR073C%3B loxPsym_3_3_YNR074C%3B loxPsym_chr14_3_21_1200..1201_5flank%3B loxPsym_del_delchr14_3_00_97363..103911%3B loxPsym_del_delchr14_3_04_517780..523743%3B loxPsym_del_delchr14_3_05_539446..540219%3B loxPsym_del_delchr14_3_06_553112..560636%3B loxPsym_del_delchr14_3_09_617374..618200%3B loxPsym_del_delchr14_3_10_711991..713518%3B loxPsym_del_tF(GAA)N%3B loxPsym_del_tI(AAU)N1%3B loxPsym_del_tI(AAU)N2%3B loxPsym_del_tL(CAA)N%3B loxPsym_del_tT(AGU)N1
tig00000021	BIO	site_specific_recombination_target_region	62493	62526	.	.	.	Name=loxPsym_3_3_YNL001W%3B loxPsym_3_3_YNL003C%3B loxPsym_3_3_YNL004W%3B loxPsym_3_3_YNL005C%3B loxPsym_3_3_YNL008C%3B loxPsym_3_3_YNL010W%3B loxPsym_3_3_YNL011C%3B loxPsym_3_3_YNL015W%3B loxPsym_3_3_YNL016W%3B loxPsym_3_3_YNL018C%3B loxPsym_3_3_YNL019C%3B loxPsym_3_3_YNL020C%3B loxPsym_3_3_YNL022C%3B loxPsym_3_3_YNL023C%3B loxPsym_3_3_YNL024C%3B loxPsym_3_3_YNL024C-A%3B loxPsym_3_3_YNL025C%3B loxPsym_3_3_YNL027W%3B loxPsym_3_3_YNL029C%3B loxPsym_3_3_YNL031C%3B loxPsym_3_3_YNL033W%3B loxPsym_3_3_YNL034W%3B loxPsym_3_3_YNL037C%3B loxPsym_3_3_YNL040W%3B loxPsym_3_3_YNL041C%3B loxPsym_3_3_YNL045W%3B loxPsym_3_3_YNL046W%3B loxPsym_3_3_YNL047C%3B loxPsym_3_3_YNL049C%3B loxPsym_3_3_YNL050C%3B loxPsym_3_3_YNL052W%3B loxPsym_3_3_YNL053W%3B loxPsym_3_3_YNL054W%3B loxPsym_3_3_YNL056W%3B loxPsym_3_3_YNL058C%3B loxPsym_3_3_YNL059C%3B loxPsym_3_3_YNL063W%3B loxPsym_3_3_YNL064C%3B loxPsym_3_3_YNL065W%3B loxPsym_3_3_YNL066W%3B loxPsym_3_3_YNL067W%3B loxPsym_3_3_YNL067W-B%3B loxPsym_3_3_YNL068C%3B loxPsym_3_3_YNL069C%3B loxPsym_3_3_YNL070W%3B loxPsym_3_3_YNL071W%3B loxPsym_3_3_YNL072W%3B loxPsym_3_3_YNL073W%3B loxPsym_3_3_YNL074C%3B loxPsym_3_3_YNL076W%3B loxPsym_3_3_YNL077W%3B loxPsym_3_3_YNL078W%3B loxPsym_3_3_YNL079C%3B loxPsym_3_3_YNL080C%3B loxPsym_3_3_YNL081C%3B loxPsym_3_3_YNL083W%3B loxPsym_3_3_YNL084C%3B loxPsym_3_3_YNL085W%3B loxPsym_3_3_YNL086W%3B loxPsym_3_3_YNL087W%3B loxPsym_3_3_YNL091W%3B loxPsym_3_3_YNL092W%3B loxPsym_3_3_YNL093W%3B loxPsym_3_3_YNL095C%3B loxPsym_3_3_YNL097C%3B loxPsym_3_3_YNL097C-B%3B loxPsym_3_3_YNL098C%3B loxPsym_3_3_YNL099C%3B loxPsym_3_3_YNL101W%3B loxPsym_3_3_YNL104C%3B loxPsym_3_3_YNL106C%3B loxPsym_3_3_YNL111C%3B loxPsym_3_3_YNL115C%3B loxPsym_3_3_YNL117W%3B loxPsym_3_3_YNL119W%3B loxPsym_3_3_YNL121C%3B loxPsym_3_3_YNL122C%3B loxPsym_3_3_YNL123W%3B loxPsym_3_3_YNL125C%3B loxPsym_3_3_YNL127W%3B loxPsym_3_3_YNL128W%3B loxPsym_3_3_YNL129W%3B loxPsym_3_3_YNL130C%3B loxPsym_3_3_YNL130C-A%3B loxPsym_3_3_YNL133C%3B loxPsym_3_3_YNL134C%3B loxPsym_3_3_YNL135C%3B loxPsym_3_3_YNL138W%3B loxPsym_3_3_YNL138W-A%3B loxPsym_3_3_YNL141W%3B loxPsym_3_3_YNL142W%3B loxPsym_3_3_YNL144C%3B loxPsym_3_3_YNL146W%3B loxPsym_3_3_YNL148C%3B loxPsym_3_3_YNL153C%3B loxPsym_3_3_YNL154C%3B loxPsym_3_3_YNL156C%3B loxPsym_3_3_YNL159C%3B loxPsym_3_3_YNL160W%3B loxPsym_3_3_YNL162W-A%3B loxPsym_3_3_YNL166C%3B loxPsym_3_3_YNL167C%3B loxPsym_3_3_YNL168C%3B loxPsym_3_3_YNL173C%3B loxPsym_3_3_YNL175C%3B loxPsym_3_3_YNL176C%3B loxPsym_3_3_YNL177C%3B loxPsym_3_3_YNL180C%3B loxPsym_3_3_YNL183C%3B loxPsym_3_3_YNL185C%3B loxPsym_3_3_YNL186W%3B loxPsym_3_3_YNL187W%3B loxPsym_3_3_YNL190W%3B loxPsym_3_3_YNL191W%3B loxPsym_3_3_YNL193W%3B loxPsym_3_3_YNL194C%3B loxPsym_3_3_YNL195C%3B loxPsym_3_3_YNL196C%3B loxPsym_3_3_YNL197C%3B loxPsym_3_3_YNL199C%3B loxPsym_3_3_YNL200C%3B loxPsym_3_3_YNL201C%3B loxPsym_3_3_YNL206C%3B loxPsym_3_3_YNL208W%3B loxPsym_3_3_YNL209W%3B loxPsym_3_3_YNL210W%3B loxPsym_3_3_YNL211C%3B loxPsym_3_3_YNL213C%3B loxPsym_3_3_YNL215W%3B loxPsym_3_3_YNL217W%3B loxPsym_3_3_YNL218W%3B loxPsym_3_3_YNL219C%3B loxPsym_3_3_YNL223W%3B loxPsym_3_3_YNL224C%3B loxPsym_3_3_YNL225C%3B loxPsym_3_3_YNL229C%3B loxPsym_3_3_YNL230C%3B loxPsym_3_3_YNL231C%3B loxPsym_3_3_YNL233W%3B loxPsym_3_3_YNL234W%3B loxPsym_3_3_YNL237W%3B loxPsym_3_3_YNL238W%3B loxPsym_3_3_YNL239W%3B loxPsym_3_3_YNL241C%3B loxPsym_3_3_YNL243W%3B loxPsym_3_3_YNL248C%3B loxPsym_3_3_YNL249C%3B loxPsym_3_3_YNL252C%3B loxPsym_3_3_YNL254C%3B loxPsym_3_3_YNL255C%3B loxPsym_3_3_YNL257C%3B loxPsym_3_3_YNL259C%3B loxPsym_3_3_YNL264C%3B loxPsym_3_3_YNL268W%3B loxPsym_3_3_YNL269W%3B loxPsym_3_3_YNL270C%3B loxPsym_3_3_YNL271C%3B loxPsym_3_3_YNL274C%3B loxPsym_3_3_YNL277W-A%3B loxPsym_3_3_YNL278W%3B loxPsym_3_3_YNL279W%3B loxPsym_3_3_YNL280C%3B loxPsym_3_3_YNL283C%3B loxPsym_3_3_YNL284C%3B loxPsym_3_3_YNL288W%3B loxPsym_3_3_YNL289W%3B loxPsym_3_3_YNL291C%3B loxPsym_3_3_YNL293W%3B loxPsym_3_3_YNL294C%3B loxPsym_3_3_YNL298W%3B loxPsym_3_3_YNL299W%3B loxPsym_3_3_YNL300W%3B loxPsym_3_3_YNL301C%3B loxPsym_3_3_YNL302C%3B loxPsym_3_3_YNL305C%3B loxPsym_3_3_YNL307C%3B loxPsym_3_3_YNL309W%3B loxPsym_3_3_YNL311C%3B loxPsym_3_3_YNL314W%3B loxPsym_3_3_YNL315C%3B loxPsym_3_3_YNL316C%3B loxPsym_3_3_YNL320W%3B loxPsym_3_3_YNL321W%3B loxPsym_3_3_YNL322C%3B loxPsym_3_3_YNL325C%3B loxPsym_3_3_YNL326C%3B loxPsym_3_3_YNL328C%3B loxPsym_3_3_YNL329C%3B loxPsym_3_3_YNL330C%3B loxPsym_3_3_YNL331C%3B loxPsym_3_3_YNL333W%3B loxPsym_3_3_YNL334C%3B loxPsym_3_3_YNR001C%3B loxPsym_3_3_YNR002C%3B loxPsym_3_3_YNR004W%3B loxPsym_3_3_YNR006W%3B loxPsym_3_3_YNR007C%3B loxPsym_3_3_YNR008W%3B loxPsym_3_3_YNR009W%3B loxPsym_3_3_YNR010W%3B loxPsym_3_3_YNR013C%3B loxPsym_3_3_YNR014W%3B loxPsym_3_3_YNR015W%3B loxPsym_3_3_YNR018W%3B loxPsym_3_3_YNR020C%3B loxPsym_3_3_YNR022C%3B loxPsym_3_3_YNR023W%3B loxPsym_3_3_YNR027W%3B loxPsym_3_3_YNR029C%3B loxPsym_3_3_YNR031C%3B loxPsym_3_3_YNR032W%3B loxPsym_3_3_YNR033W%3B loxPsym_3_3_YNR034W%3B loxPsym_3_3_YNR034W-A%3B loxPsym_3_3_YNR037C%3B loxPsym_3_3_YNR039C%3B loxPsym_3_3_YNR041C%3B loxPsym_3_3_YNR044W%3B loxPsym_3_3_YNR045W%3B loxPsym_3_3_YNR047W%3B loxPsym_3_3_YNR049C%3B loxPsym_3_3_YNR050C%3B loxPsym_3_3_YNR051C%3B loxPsym_3_3_YNR052C%3B loxPsym_3_3_YNR055C%3B loxPsym_3_3_YNR056C%3B loxPsym_3_3_YNR057C%3B loxPsym_3_3_YNR058W%3B loxPsym_3_3_YNR059W%3B loxPsym_3_3_YNR060W%3B loxPsym_3_3_YNR061C%3B loxPsym_3_3_YNR062C%3B loxPsym_3_3_YNR063W%3B loxPsym_3_3_YNR064C%3B loxPsym_3_3_YNR065C%3B loxPsym_3_3_YNR066C%3B loxPsym_3_3_YNR067C%3B loxPsym_3_3_YNR068C%3B loxPsym_3_3_YNR069C%3B loxPsym_3_3_YNR070W%3B loxPsym_3_3_YNR071C%3B loxPsym_3_3_YNR072W%3B loxPsym_3_3_YNR073C%3B loxPsym_3_3_YNR074C%3B loxPsym_chr14_3_21_1200..1201_5flank%3B loxPsym_del_delchr14_3_00_97363..103911%3B loxPsym_del_delchr14_3_04_517780..523743%3B loxPsym_del_delchr14_3_05_539446..540219%3B loxPsym_del_delchr14_3_06_553112..560636%3B loxPsym_del_delchr14_3_09_617374..618200%3B loxPsym_del_delchr14_3_10_711991..713518%3B loxPsym_del_tF(GAA)N%3B loxPsym_del_tI(AAU)N1%3B loxPsym_del_tI(AAU)N2%3B loxPsym_del_tL(CAA)N%3B loxPsym_del_tT(AGU)N1;ID=loxPsym_3_3_YNL001W%3B loxPsym_3_3_YNL003C%3B loxPsym_3_3_YNL004W%3B loxPsym_3_3_YNL005C%3B loxPsym_3_3_YNL008C%3B loxPsym_3_3_YNL010W%3B loxPsym_3_3_YNL011C%3B loxPsym_3_3_YNL015W%3B loxPsym_3_3_YNL016W%3B loxPsym_3_3_YNL018C%3B loxPsym_3_3_YNL019C%3B loxPsym_3_3_YNL020C%3B loxPsym_3_3_YNL022C%3B loxPsym_3_3_YNL023C%3B loxPsym_3_3_YNL024C%3B loxPsym_3_3_YNL024C-A%3B loxPsym_3_3_YNL025C%3B loxPsym_3_3_YNL027W%3B loxPsym_3_3_YNL029C%3B loxPsym_3_3_YNL031C%3B loxPsym_3_3_YNL033W%3B loxPsym_3_3_YNL034W%3B loxPsym_3_3_YNL037C%3B loxPsym_3_3_YNL040W%3B loxPsym_3_3_YNL041C%3B loxPsym_3_3_YNL045W%3B loxPsym_3_3_YNL046W%3B loxPsym_3_3_YNL047C%3B loxPsym_3_3_YNL049C%3B loxPsym_3_3_YNL050C%3B loxPsym_3_3_YNL052W%3B loxPsym_3_3_YNL053W%3B loxPsym_3_3_YNL054W%3B loxPsym_3_3_YNL056W%3B loxPsym_3_3_YNL058C%3B loxPsym_3_3_YNL059C%3B loxPsym_3_3_YNL063W%3B loxPsym_3_3_YNL064C%3B loxPsym_3_3_YNL065W%3B loxPsym_3_3_YNL066W%3B loxPsym_3_3_YNL067W%3B loxPsym_3_3_YNL067W-B%3B loxPsym_3_3_YNL068C%3B loxPsym_3_3_YNL069C%3B loxPsym_3_3_YNL070W%3B loxPsym_3_3_YNL071W%3B loxPsym_3_3_YNL072W%3B loxPsym_3_3_YNL073W%3B loxPsym_3_3_YNL074C%3B loxPsym_3_3_YNL076W%3B loxPsym_3_3_YNL077W%3B loxPsym_3_3_YNL078W%3B loxPsym_3_3_YNL079C%3B loxPsym_3_3_YNL080C%3B loxPsym_3_3_YNL081C%3B loxPsym_3_3_YNL083W%3B loxPsym_3_3_YNL084C%3B loxPsym_3_3_YNL085W%3B loxPsym_3_3_YNL086W%3B loxPsym_3_3_YNL087W%3B loxPsym_3_3_YNL091W%3B loxPsym_3_3_YNL092W%3B loxPsym_3_3_YNL093W%3B loxPsym_3_3_YNL095C%3B loxPsym_3_3_YNL097C%3B loxPsym_3_3_YNL097C-B%3B loxPsym_3_3_YNL098C%3B loxPsym_3_3_YNL099C%3B loxPsym_3_3_YNL101W%3B loxPsym_3_3_YNL104C%3B loxPsym_3_3_YNL106C%3B loxPsym_3_3_YNL111C%3B loxPsym_3_3_YNL115C%3B loxPsym_3_3_YNL117W%3B loxPsym_3_3_YNL119W%3B loxPsym_3_3_YNL121C%3B loxPsym_3_3_YNL122C%3B loxPsym_3_3_YNL123W%3B loxPsym_3_3_YNL125C%3B loxPsym_3_3_YNL127W%3B loxPsym_3_3_YNL128W%3B loxPsym_3_3_YNL129W%3B loxPsym_3_3_YNL130C%3B loxPsym_3_3_YNL130C-A%3B loxPsym_3_3_YNL133C%3B loxPsym_3_3_YNL134C%3B loxPsym_3_3_YNL135C%3B loxPsym_3_3_YNL138W%3B loxPsym_3_3_YNL138W-A%3B loxPsym_3_3_YNL141W%3B loxPsym_3_3_YNL142W%3B loxPsym_3_3_YNL144C%3B loxPsym_3_3_YNL146W%3B loxPsym_3_3_YNL148C%3B loxPsym_3_3_YNL153C%3B loxPsym_3_3_YNL154C%3B loxPsym_3_3_YNL156C%3B loxPsym_3_3_YNL159C%3B loxPsym_3_3_YNL160W%3B loxPsym_3_3_YNL162W-A%3B loxPsym_3_3_YNL166C%3B loxPsym_3_3_YNL167C%3B loxPsym_3_3_YNL168C%3B loxPsym_3_3_YNL173C%3B loxPsym_3_3_YNL175C%3B loxPsym_3_3_YNL176C%3B loxPsym_3_3_YNL177C%3B loxPsym_3_3_YNL180C%3B loxPsym_3_3_YNL183C%3B loxPsym_3_3_YNL185C%3B loxPsym_3_3_YNL186W%3B loxPsym_3_3_YNL187W%3B loxPsym_3_3_YNL190W%3B loxPsym_3_3_YNL191W%3B loxPsym_3_3_YNL193W%3B loxPsym_3_3_YNL194C%3B loxPsym_3_3_YNL195C%3B loxPsym_3_3_YNL196C%3B loxPsym_3_3_YNL197C%3B loxPsym_3_3_YNL199C%3B loxPsym_3_3_YNL200C%3B loxPsym_3_3_YNL201C%3B loxPsym_3_3_YNL206C%3B loxPsym_3_3_YNL208W%3B loxPsym_3_3_YNL209W%3B loxPsym_3_3_YNL210W%3B loxPsym_3_3_YNL211C%3B loxPsym_3_3_YNL213C%3B loxPsym_3_3_YNL215W%3B loxPsym_3_3_YNL217W%3B loxPsym_3_3_YNL218W%3B loxPsym_3_3_YNL219C%3B loxPsym_3_3_YNL223W%3B loxPsym_3_3_YNL224C%3B loxPsym_3_3_YNL225C%3B loxPsym_3_3_YNL229C%3B loxPsym_3_3_YNL230C%3B loxPsym_3_3_YNL231C%3B loxPsym_3_3_YNL233W%3B loxPsym_3_3_YNL234W%3B loxPsym_3_3_YNL237W%3B loxPsym_3_3_YNL238W%3B loxPsym_3_3_YNL239W%3B loxPsym_3_3_YNL241C%3B loxPsym_3_3_YNL243W%3B loxPsym_3_3_YNL248C%3B loxPsym_3_3_YNL249C%3B loxPsym_3_3_YNL252C%3B loxPsym_3_3_YNL254C%3B loxPsym_3_3_YNL255C%3B loxPsym_3_3_YNL257C%3B loxPsym_3_3_YNL259C%3B loxPsym_3_3_YNL264C%3B loxPsym_3_3_YNL268W%3B loxPsym_3_3_YNL269W%3B loxPsym_3_3_YNL270C%3B loxPsym_3_3_YNL271C%3B loxPsym_3_3_YNL274C%3B loxPsym_3_3_YNL277W-A%3B loxPsym_3_3_YNL278W%3B loxPsym_3_3_YNL279W%3B loxPsym_3_3_YNL280C%3B loxPsym_3_3_YNL283C%3B loxPsym_3_3_YNL284C%3B loxPsym_3_3_YNL288W%3B loxPsym_3_3_YNL289W%3B loxPsym_3_3_YNL291C%3B loxPsym_3_3_YNL293W%3B loxPsym_3_3_YNL294C%3B loxPsym_3_3_YNL298W%3B loxPsym_3_3_YNL299W%3B loxPsym_3_3_YNL300W%3B loxPsym_3_3_YNL301C%3B loxPsym_3_3_YNL302C%3B loxPsym_3_3_YNL305C%3B loxPsym_3_3_YNL307C%3B loxPsym_3_3_YNL309W%3B loxPsym_3_3_YNL311C%3B loxPsym_3_3_YNL314W%3B loxPsym_3_3_YNL315C%3B loxPsym_3_3_YNL316C%3B loxPsym_3_3_YNL320W%3B loxPsym_3_3_YNL321W%3B loxPsym_3_3_YNL322C%3B loxPsym_3_3_YNL325C%3B loxPsym_3_3_YNL326C%3B loxPsym_3_3_YNL328C%3B loxPsym_3_3_YNL329C%3B loxPsym_3_3_YNL330C%3B loxPsym_3_3_YNL331C%3B loxPsym_3_3_YNL333W%3B loxPsym_3_3_YNL334C%3B loxPsym_3_3_YNR001C%3B loxPsym_3_3_YNR002C%3B loxPsym_3_3_YNR004W%3B loxPsym_3_3_YNR006W%3B loxPsym_3_3_YNR007C%3B loxPsym_3_3_YNR008W%3B loxPsym_3_3_YNR009W%3B loxPsym_3_3_YNR010W%3B loxPsym_3_3_YNR013C%3B loxPsym_3_3_YNR014W%3B loxPsym_3_3_YNR015W%3B loxPsym_3_3_YNR018W%3B loxPsym_3_3_YNR020C%3B loxPsym_3_3_YNR022C%3B loxPsym_3_3_YNR023W%3B loxPsym_3_3_YNR027W%3B loxPsym_3_3_YNR029C%3B loxPsym_3_3_YNR031C%3B loxPsym_3_3_YNR032W%3B loxPsym_3_3_YNR033W%3B loxPsym_3_3_YNR034W%3B loxPsym_3_3_YNR034W-A%3B loxPsym_3_3_YNR037C%3B loxPsym_3_3_YNR039C%3B loxPsym_3_3_YNR041C%3B loxPsym_3_3_YNR044W%3B loxPsym_3_3_YNR045W%3B loxPsym_3_3_YNR047W%3B loxPsym_3_3_YNR049C%3B loxPsym_3_3_YNR050C%3B loxPsym_3_3_YNR051C%3B loxPsym_3_3_YNR052C%3B loxPsym_3_3_YNR055C%3B loxPsym_3_3_YNR056C%3B loxPsym_3_3_YNR057C%3B loxPsym_3_3_YNR058W%3B loxPsym_3_3_YNR059W%3B loxPsym_3_3_YNR060W%3B loxPsym_3_3_YNR061C%3B loxPsym_3_3_YNR062C%3B loxPsym_3_3_YNR063W%3B loxPsym_3_3_YNR064C%3B loxPsym_3_3_YNR065C%3B loxPsym_3_3_YNR066C%3B loxPsym_3_3_YNR067C%3B loxPsym_3_3_YNR068C%3B loxPsym_3_3_YNR069C%3B loxPsym_3_3_YNR070W%3B loxPsym_3_3_YNR071C%3B loxPsym_3_3_YNR072W%3B loxPsym_3_3_YNR073C%3B loxPsym_3_3_YNR074C%3B loxPsym_chr14_3_21_1200..1201_5flank%3B loxPsym_del_delchr14_3_00_97363..103911%3B loxPsym_del_delchr14_3_04_517780..523743%3B loxPsym_del_delchr14_3_05_539446..540219%3B loxPsym_del_delchr14_3_06_553112..560636%3B loxPsym_del_delchr14_3_09_617374..618200%3B loxPsym_del_delchr14_3_10_711991..713518%3B loxPsym_del_tF(GAA)N%3B loxPsym_del_tI(AAU)N1%3B loxPsym_del_tI(AAU)N2%3B loxPsym_del_tL(CAA)N%3B loxPsym_del_tT(AGU)N1
tig00000021	BIO	site_specific_recombination_target_region	69707	69740	.	.	.	Name=loxPsym_3_3_YNL001W%3B loxPsym_3_3_YNL003C%3B loxPsym_3_3_YNL004W%3B loxPsym_3_3_YNL005C%3B loxPsym_3_3_YNL008C%3B loxPsym_3_3_YNL010W%3B loxPsym_3_3_YNL011C%3B loxPsym_3_3_YNL015W%3B loxPsym_3_3_YNL016W%3B loxPsym_3_3_YNL018C%3B loxPsym_3_3_YNL019C%3B loxPsym_3_3_YNL020C%3B loxPsym_3_3_YNL022C%3B loxPsym_3_3_YNL023C%3B loxPsym_3_3_YNL024C%3B loxPsym_3_3_YNL024C-A%3B loxPsym_3_3_YNL025C%3B loxPsym_3_3_YNL027W%3B loxPsym_3_3_YNL029C%3B loxPsym_3_3_YNL031C%3B loxPsym_3_3_YNL033W%3B loxPsym_3_3_YNL034W%3B loxPsym_3_3_YNL037C%3B loxPsym_3_3_YNL040W%3B loxPsym_3_3_YNL041C%3B loxPsym_3_3_YNL045W%3B loxPsym_3_3_YNL046W%3B loxPsym_3_3_YNL047C%3B loxPsym_3_3_YNL049C%3B loxPsym_3_3_YNL050C%3B loxPsym_3_3_YNL052W%3B loxPsym_3_3_YNL053W%3B loxPsym_3_3_YNL054W%3B loxPsym_3_3_YNL056W%3B loxPsym_3_3_YNL058C%3B loxPsym_3_3_YNL059C%3B loxPsym_3_3_YNL063W%3B loxPsym_3_3_YNL064C%3B loxPsym_3_3_YNL065W%3B loxPsym_3_3_YNL066W%3B loxPsym_3_3_YNL067W%3B loxPsym_3_3_YNL067W-B%3B loxPsym_3_3_YNL068C%3B loxPsym_3_3_YNL069C%3B loxPsym_3_3_YNL070W%3B loxPsym_3_3_YNL071W%3B loxPsym_3_3_YNL072W%3B loxPsym_3_3_YNL073W%3B loxPsym_3_3_YNL074C%3B loxPsym_3_3_YNL076W%3B loxPsym_3_3_YNL077W%3B loxPsym_3_3_YNL078W%3B loxPsym_3_3_YNL079C%3B loxPsym_3_3_YNL080C%3B loxPsym_3_3_YNL081C%3B loxPsym_3_3_YNL083W%3B loxPsym_3_3_YNL084C%3B loxPsym_3_3_YNL085W%3B loxPsym_3_3_YNL086W%3B loxPsym_3_3_YNL087W%3B loxPsym_3_3_YNL091W%3B loxPsym_3_3_YNL092W%3B loxPsym_3_3_YNL093W%3B loxPsym_3_3_YNL095C%3B loxPsym_3_3_YNL097C%3B loxPsym_3_3_YNL097C-B%3B loxPsym_3_3_YNL098C%3B loxPsym_3_3_YNL099C%3B loxPsym_3_3_YNL101W%3B loxPsym_3_3_YNL104C%3B loxPsym_3_3_YNL106C%3B loxPsym_3_3_YNL111C%3B loxPsym_3_3_YNL115C%3B loxPsym_3_3_YNL117W%3B loxPsym_3_3_YNL119W%3B loxPsym_3_3_YNL121C%3B loxPsym_3_3_YNL122C%3B loxPsym_3_3_YNL123W%3B loxPsym_3_3_YNL125C%3B loxPsym_3_3_YNL127W%3B loxPsym_3_3_YNL128W%3B loxPsym_3_3_YNL129W%3B loxPsym_3_3_YNL130C%3B loxPsym_3_3_YNL130C-A%3B loxPsym_3_3_YNL133C%3B loxPsym_3_3_YNL134C%3B loxPsym_3_3_YNL135C%3B loxPsym_3_3_YNL138W%3B loxPsym_3_3_YNL138W-A%3B loxPsym_3_3_YNL141W%3B loxPsym_3_3_YNL142W%3B loxPsym_3_3_YNL144C%3B loxPsym_3_3_YNL146W%3B loxPsym_3_3_YNL148C%3B loxPsym_3_3_YNL153C%3B loxPsym_3_3_YNL154C%3B loxPsym_3_3_YNL156C%3B loxPsym_3_3_YNL159C%3B loxPsym_3_3_YNL160W%3B loxPsym_3_3_YNL162W-A%3B loxPsym_3_3_YNL166C%3B loxPsym_3_3_YNL167C%3B loxPsym_3_3_YNL168C%3B loxPsym_3_3_YNL173C%3B loxPsym_3_3_YNL175C%3B loxPsym_3_3_YNL176C%3B loxPsym_3_3_YNL177C%3B loxPsym_3_3_YNL180C%3B loxPsym_3_3_YNL183C%3B loxPsym_3_3_YNL185C%3B loxPsym_3_3_YNL186W%3B loxPsym_3_3_YNL187W%3B loxPsym_3_3_YNL190W%3B loxPsym_3_3_YNL191W%3B loxPsym_3_3_YNL193W%3B loxPsym_3_3_YNL194C%3B loxPsym_3_3_YNL195C%3B loxPsym_3_3_YNL196C%3B loxPsym_3_3_YNL197C%3B loxPsym_3_3_YNL199C%3B loxPsym_3_3_YNL200C%3B loxPsym_3_3_YNL201C%3B loxPsym_3_3_YNL206C%3B loxPsym_3_3_YNL208W%3B loxPsym_3_3_YNL209W%3B loxPsym_3_3_YNL210W%3B loxPsym_3_3_YNL211C%3B loxPsym_3_3_YNL213C%3B loxPsym_3_3_YNL215W%3B loxPsym_3_3_YNL217W%3B loxPsym_3_3_YNL218W%3B loxPsym_3_3_YNL219C%3B loxPsym_3_3_YNL223W%3B loxPsym_3_3_YNL224C%3B loxPsym_3_3_YNL225C%3B loxPsym_3_3_YNL229C%3B loxPsym_3_3_YNL230C%3B loxPsym_3_3_YNL231C%3B loxPsym_3_3_YNL233W%3B loxPsym_3_3_YNL234W%3B loxPsym_3_3_YNL237W%3B loxPsym_3_3_YNL238W%3B loxPsym_3_3_YNL239W%3B loxPsym_3_3_YNL241C%3B loxPsym_3_3_YNL243W%3B loxPsym_3_3_YNL248C%3B loxPsym_3_3_YNL249C%3B loxPsym_3_3_YNL252C%3B loxPsym_3_3_YNL254C%3B loxPsym_3_3_YNL255C%3B loxPsym_3_3_YNL257C%3B loxPsym_3_3_YNL259C%3B loxPsym_3_3_YNL264C%3B loxPsym_3_3_YNL268W%3B loxPsym_3_3_YNL269W%3B loxPsym_3_3_YNL270C%3B loxPsym_3_3_YNL271C%3B loxPsym_3_3_YNL274C%3B loxPsym_3_3_YNL277W-A%3B loxPsym_3_3_YNL278W%3B loxPsym_3_3_YNL279W%3B loxPsym_3_3_YNL280C%3B loxPsym_3_3_YNL283C%3B loxPsym_3_3_YNL284C%3B loxPsym_3_3_YNL288W%3B loxPsym_3_3_YNL289W%3B loxPsym_3_3_YNL291C%3B loxPsym_3_3_YNL293W%3B loxPsym_3_3_YNL294C%3B loxPsym_3_3_YNL298W%3B loxPsym_3_3_YNL299W%3B loxPsym_3_3_YNL300W%3B loxPsym_3_3_YNL301C%3B loxPsym_3_3_YNL302C%3B loxPsym_3_3_YNL305C%3B loxPsym_3_3_YNL307C%3B loxPsym_3_3_YNL309W%3B loxPsym_3_3_YNL311C%3B loxPsym_3_3_YNL314W%3B loxPsym_3_3_YNL315C%3B loxPsym_3_3_YNL316C%3B loxPsym_3_3_YNL320W%3B loxPsym_3_3_YNL321W%3B loxPsym_3_3_YNL322C%3B loxPsym_3_3_YNL325C%3B loxPsym_3_3_YNL326C%3B loxPsym_3_3_YNL328C%3B loxPsym_3_3_YNL329C%3B loxPsym_3_3_YNL330C%3B loxPsym_3_3_YNL331C%3B loxPsym_3_3_YNL333W%3B loxPsym_3_3_YNL334C%3B loxPsym_3_3_YNR001C%3B loxPsym_3_3_YNR002C%3B loxPsym_3_3_YNR004W%3B loxPsym_3_3_YNR006W%3B loxPsym_3_3_YNR007C%3B loxPsym_3_3_YNR008W%3B loxPsym_3_3_YNR009W%3B loxPsym_3_3_YNR010W%3B loxPsym_3_3_YNR013C%3B loxPsym_3_3_YNR014W%3B loxPsym_3_3_YNR015W%3B loxPsym_3_3_YNR018W%3B loxPsym_3_3_YNR020C%3B loxPsym_3_3_YNR022C%3B loxPsym_3_3_YNR023W%3B loxPsym_3_3_YNR027W%3B loxPsym_3_3_YNR029C%3B loxPsym_3_3_YNR031C%3B loxPsym_3_3_YNR032W%3B loxPsym_3_3_YNR033W%3B loxPsym_3_3_YNR034W%3B loxPsym_3_3_YNR034W-A%3B loxPsym_3_3_YNR037C%3B loxPsym_3_3_YNR039C%3B loxPsym_3_3_YNR041C%3B loxPsym_3_3_YNR044W%3B loxPsym_3_3_YNR045W%3B loxPsym_3_3_YNR047W%3B loxPsym_3_3_YNR049C%3B loxPsym_3_3_YNR050C%3B loxPsym_3_3_YNR051C%3B loxPsym_3_3_YNR052C%3B loxPsym_3_3_YNR055C%3B loxPsym_3_3_YNR056C%3B loxPsym_3_3_YNR057C%3B loxPsym_3_3_YNR058W%3B loxPsym_3_3_YNR059W%3B loxPsym_3_3_YNR060W%3B loxPsym_3_3_YNR061C%3B loxPsym_3_3_YNR062C%3B loxPsym_3_3_YNR063W%3B loxPsym_3_3_YNR064C%3B loxPsym_3_3_YNR065C%3B loxPsym_3_3_YNR066C%3B loxPsym_3_3_YNR067C%3B loxPsym_3_3_YNR068C%3B loxPsym_3_3_YNR069C%3B loxPsym_3_3_YNR070W%3B loxPsym_3_3_YNR071C%3B loxPsym_3_3_YNR072W%3B loxPsym_3_3_YNR073C%3B loxPsym_3_3_YNR074C%3B loxPsym_chr14_3_21_1200..1201_5flank%3B loxPsym_del_delchr14_3_00_97363..103911%3B loxPsym_del_delchr14_3_04_517780..523743%3B loxPsym_del_delchr14_3_05_539446..540219%3B loxPsym_del_delchr14_3_06_553112..560636%3B loxPsym_del_delchr14_3_09_617374..618200%3B loxPsym_del_delchr14_3_10_711991..713518%3B loxPsym_del_tF(GAA)N%3B loxPsym_del_tI(AAU)N1%3B loxPsym_del_tI(AAU)N2%3B loxPsym_del_tL(CAA)N%3B loxPsym_del_tT(AGU)N1;ID=loxPsym_3_3_YNL001W%3B loxPsym_3_3_YNL003C%3B loxPsym_3_3_YNL004W%3B loxPsym_3_3_YNL005C%3B loxPsym_3_3_YNL008C%3B loxPsym_3_3_YNL010W%3B loxPsym_3_3_YNL011C%3B loxPsym_3_3_YNL015W%3B loxPsym_3_3_YNL016W%3B loxPsym_3_3_YNL018C%3B loxPsym_3_3_YNL019C%3B loxPsym_3_3_YNL020C%3B loxPsym_3_3_YNL022C%3B loxPsym_3_3_YNL023C%3B loxPsym_3_3_YNL024C%3B loxPsym_3_3_YNL024C-A%3B loxPsym_3_3_YNL025C%3B loxPsym_3_3_YNL027W%3B loxPsym_3_3_YNL029C%3B loxPsym_3_3_YNL031C%3B loxPsym_3_3_YNL033W%3B loxPsym_3_3_YNL034W%3B loxPsym_3_3_YNL037C%3B loxPsym_3_3_YNL040W%3B loxPsym_3_3_YNL041C%3B loxPsym_3_3_YNL045W%3B loxPsym_3_3_YNL046W%3B loxPsym_3_3_YNL047C%3B loxPsym_3_3_YNL049C%3B loxPsym_3_3_YNL050C%3B loxPsym_3_3_YNL052W%3B loxPsym_3_3_YNL053W%3B loxPsym_3_3_YNL054W%3B loxPsym_3_3_YNL056W%3B loxPsym_3_3_YNL058C%3B loxPsym_3_3_YNL059C%3B loxPsym_3_3_YNL063W%3B loxPsym_3_3_YNL064C%3B loxPsym_3_3_YNL065W%3B loxPsym_3_3_YNL066W%3B loxPsym_3_3_YNL067W%3B loxPsym_3_3_YNL067W-B%3B loxPsym_3_3_YNL068C%3B loxPsym_3_3_YNL069C%3B loxPsym_3_3_YNL070W%3B loxPsym_3_3_YNL071W%3B loxPsym_3_3_YNL072W%3B loxPsym_3_3_YNL073W%3B loxPsym_3_3_YNL074C%3B loxPsym_3_3_YNL076W%3B loxPsym_3_3_YNL077W%3B loxPsym_3_3_YNL078W%3B loxPsym_3_3_YNL079C%3B loxPsym_3_3_YNL080C%3B loxPsym_3_3_YNL081C%3B loxPsym_3_3_YNL083W%3B loxPsym_3_3_YNL084C%3B loxPsym_3_3_YNL085W%3B loxPsym_3_3_YNL086W%3B loxPsym_3_3_YNL087W%3B loxPsym_3_3_YNL091W%3B loxPsym_3_3_YNL092W%3B loxPsym_3_3_YNL093W%3B loxPsym_3_3_YNL095C%3B loxPsym_3_3_YNL097C%3B loxPsym_3_3_YNL097C-B%3B loxPsym_3_3_YNL098C%3B loxPsym_3_3_YNL099C%3B loxPsym_3_3_YNL101W%3B loxPsym_3_3_YNL104C%3B loxPsym_3_3_YNL106C%3B loxPsym_3_3_YNL111C%3B loxPsym_3_3_YNL115C%3B loxPsym_3_3_YNL117W%3B loxPsym_3_3_YNL119W%3B loxPsym_3_3_YNL121C%3B loxPsym_3_3_YNL122C%3B loxPsym_3_3_YNL123W%3B loxPsym_3_3_YNL125C%3B loxPsym_3_3_YNL127W%3B loxPsym_3_3_YNL128W%3B loxPsym_3_3_YNL129W%3B loxPsym_3_3_YNL130C%3B loxPsym_3_3_YNL130C-A%3B loxPsym_3_3_YNL133C%3B loxPsym_3_3_YNL134C%3B loxPsym_3_3_YNL135C%3B loxPsym_3_3_YNL138W%3B loxPsym_3_3_YNL138W-A%3B loxPsym_3_3_YNL141W%3B loxPsym_3_3_YNL142W%3B loxPsym_3_3_YNL144C%3B loxPsym_3_3_YNL146W%3B loxPsym_3_3_YNL148C%3B loxPsym_3_3_YNL153C%3B loxPsym_3_3_YNL154C%3B loxPsym_3_3_YNL156C%3B loxPsym_3_3_YNL159C%3B loxPsym_3_3_YNL160W%3B loxPsym_3_3_YNL162W-A%3B loxPsym_3_3_YNL166C%3B loxPsym_3_3_YNL167C%3B loxPsym_3_3_YNL168C%3B loxPsym_3_3_YNL173C%3B loxPsym_3_3_YNL175C%3B loxPsym_3_3_YNL176C%3B loxPsym_3_3_YNL177C%3B loxPsym_3_3_YNL180C%3B loxPsym_3_3_YNL183C%3B loxPsym_3_3_YNL185C%3B loxPsym_3_3_YNL186W%3B loxPsym_3_3_YNL187W%3B loxPsym_3_3_YNL190W%3B loxPsym_3_3_YNL191W%3B loxPsym_3_3_YNL193W%3B loxPsym_3_3_YNL194C%3B loxPsym_3_3_YNL195C%3B loxPsym_3_3_YNL196C%3B loxPsym_3_3_YNL197C%3B loxPsym_3_3_YNL199C%3B loxPsym_3_3_YNL200C%3B loxPsym_3_3_YNL201C%3B loxPsym_3_3_YNL206C%3B loxPsym_3_3_YNL208W%3B loxPsym_3_3_YNL209W%3B loxPsym_3_3_YNL210W%3B loxPsym_3_3_YNL211C%3B loxPsym_3_3_YNL213C%3B loxPsym_3_3_YNL215W%3B loxPsym_3_3_YNL217W%3B loxPsym_3_3_YNL218W%3B loxPsym_3_3_YNL219C%3B loxPsym_3_3_YNL223W%3B loxPsym_3_3_YNL224C%3B loxPsym_3_3_YNL225C%3B loxPsym_3_3_YNL229C%3B loxPsym_3_3_YNL230C%3B loxPsym_3_3_YNL231C%3B loxPsym_3_3_YNL233W%3B loxPsym_3_3_YNL234W%3B loxPsym_3_3_YNL237W%3B loxPsym_3_3_YNL238W%3B loxPsym_3_3_YNL239W%3B loxPsym_3_3_YNL241C%3B loxPsym_3_3_YNL243W%3B loxPsym_3_3_YNL248C%3B loxPsym_3_3_YNL249C%3B loxPsym_3_3_YNL252C%3B loxPsym_3_3_YNL254C%3B loxPsym_3_3_YNL255C%3B loxPsym_3_3_YNL257C%3B loxPsym_3_3_YNL259C%3B loxPsym_3_3_YNL264C%3B loxPsym_3_3_YNL268W%3B loxPsym_3_3_YNL269W%3B loxPsym_3_3_YNL270C%3B loxPsym_3_3_YNL271C%3B loxPsym_3_3_YNL274C%3B loxPsym_3_3_YNL277W-A%3B loxPsym_3_3_YNL278W%3B loxPsym_3_3_YNL279W%3B loxPsym_3_3_YNL280C%3B loxPsym_3_3_YNL283C%3B loxPsym_3_3_YNL284C%3B loxPsym_3_3_YNL288W%3B loxPsym_3_3_YNL289W%3B loxPsym_3_3_YNL291C%3B loxPsym_3_3_YNL293W%3B loxPsym_3_3_YNL294C%3B loxPsym_3_3_YNL298W%3B loxPsym_3_3_YNL299W%3B loxPsym_3_3_YNL300W%3B loxPsym_3_3_YNL301C%3B loxPsym_3_3_YNL302C%3B loxPsym_3_3_YNL305C%3B loxPsym_3_3_YNL307C%3B loxPsym_3_3_YNL309W%3B loxPsym_3_3_YNL311C%3B loxPsym_3_3_YNL314W%3B loxPsym_3_3_YNL315C%3B loxPsym_3_3_YNL316C%3B loxPsym_3_3_YNL320W%3B loxPsym_3_3_YNL321W%3B loxPsym_3_3_YNL322C%3B loxPsym_3_3_YNL325C%3B loxPsym_3_3_YNL326C%3B loxPsym_3_3_YNL328C%3B loxPsym_3_3_YNL329C%3B loxPsym_3_3_YNL330C%3B loxPsym_3_3_YNL331C%3B loxPsym_3_3_YNL333W%3B loxPsym_3_3_YNL334C%3B loxPsym_3_3_YNR001C%3B loxPsym_3_3_YNR002C%3B loxPsym_3_3_YNR004W%3B loxPsym_3_3_YNR006W%3B loxPsym_3_3_YNR007C%3B loxPsym_3_3_YNR008W%3B loxPsym_3_3_YNR009W%3B loxPsym_3_3_YNR010W%3B loxPsym_3_3_YNR013C%3B loxPsym_3_3_YNR014W%3B loxPsym_3_3_YNR015W%3B loxPsym_3_3_YNR018W%3B loxPsym_3_3_YNR020C%3B loxPsym_3_3_YNR022C%3B loxPsym_3_3_YNR023W%3B loxPsym_3_3_YNR027W%3B loxPsym_3_3_YNR029C%3B loxPsym_3_3_YNR031C%3B loxPsym_3_3_YNR032W%3B loxPsym_3_3_YNR033W%3B loxPsym_3_3_YNR034W%3B loxPsym_3_3_YNR034W-A%3B loxPsym_3_3_YNR037C%3B loxPsym_3_3_YNR039C%3B loxPsym_3_3_YNR041C%3B loxPsym_3_3_YNR044W%3B loxPsym_3_3_YNR045W%3B loxPsym_3_3_YNR047W%3B loxPsym_3_3_YNR049C%3B loxPsym_3_3_YNR050C%3B loxPsym_3_3_YNR051C%3B loxPsym_3_3_YNR052C%3B loxPsym_3_3_YNR055C%3B loxPsym_3_3_YNR056C%3B loxPsym_3_3_YNR057C%3B loxPsym_3_3_YNR058W%3B loxPsym_3_3_YNR059W%3B loxPsym_3_3_YNR060W%3B loxPsym_3_3_YNR061C%3B loxPsym_3_3_YNR062C%3B loxPsym_3_3_YNR063W%3B loxPsym_3_3_YNR064C%3B loxPsym_3_3_YNR065C%3B loxPsym_3_3_YNR066C%3B loxPsym_3_3_YNR067C%3B loxPsym_3_3_YNR068C%3B loxPsym_3_3_YNR069C%3B loxPsym_3_3_YNR070W%3B loxPsym_3_3_YNR071C%3B loxPsym_3_3_YNR072W%3B loxPsym_3_3_YNR073C%3B loxPsym_3_3_YNR074C%3B loxPsym_chr14_3_21_1200..1201_5flank%3B loxPsym_del_delchr14_3_00_97363..103911%3B loxPsym_del_delchr14_3_04_517780..523743%3B loxPsym_del_delchr14_3_05_539446..540219%3B loxPsym_del_delchr14_3_06_553112..560636%3B loxPsym_del_delchr14_3_09_617374..618200%3B loxPsym_del_delchr14_3_10_711991..713518%3B loxPsym_del_tF(GAA)N%3B loxPsym_del_tI(AAU)N1%3B loxPsym_del_tI(AAU)N2%3B loxPsym_del_tL(CAA)N%3B loxPsym_del_tT(AGU)N1
tig00000021	BIO	site_specific_recombination_target_region	73612	73645	.	.	.	Name=loxPsym_3_3_YNL001W%3B loxPsym_3_3_YNL003C%3B loxPsym_3_3_YNL004W%3B loxPsym_3_3_YNL005C%3B loxPsym_3_3_YNL008C%3B loxPsym_3_3_YNL010W%3B loxPsym_3_3_YNL011C%3B loxPsym_3_3_YNL015W%3B loxPsym_3_3_YNL016W%3B loxPsym_3_3_YNL018C%3B loxPsym_3_3_YNL019C%3B loxPsym_3_3_YNL020C%3B loxPsym_3_3_YNL022C%3B loxPsym_3_3_YNL023C%3B loxPsym_3_3_YNL024C%3B loxPsym_3_3_YNL024C-A%3B loxPsym_3_3_YNL025C%3B loxPsym_3_3_YNL027W%3B loxPsym_3_3_YNL029C%3B loxPsym_3_3_YNL031C%3B loxPsym_3_3_YNL033W%3B loxPsym_3_3_YNL034W%3B loxPsym_3_3_YNL037C%3B loxPsym_3_3_YNL040W%3B loxPsym_3_3_YNL041C%3B loxPsym_3_3_YNL045W%3B loxPsym_3_3_YNL046W%3B loxPsym_3_3_YNL047C%3B loxPsym_3_3_YNL049C%3B loxPsym_3_3_YNL050C%3B loxPsym_3_3_YNL052W%3B loxPsym_3_3_YNL053W%3B loxPsym_3_3_YNL054W%3B loxPsym_3_3_YNL056W%3B loxPsym_3_3_YNL058C%3B loxPsym_3_3_YNL059C%3B loxPsym_3_3_YNL063W%3B loxPsym_3_3_YNL064C%3B loxPsym_3_3_YNL065W%3B loxPsym_3_3_YNL066W%3B loxPsym_3_3_YNL067W%3B loxPsym_3_3_YNL067W-B%3B loxPsym_3_3_YNL068C%3B loxPsym_3_3_YNL069C%3B loxPsym_3_3_YNL070W%3B loxPsym_3_3_YNL071W%3B loxPsym_3_3_YNL072W%3B loxPsym_3_3_YNL073W%3B loxPsym_3_3_YNL074C%3B loxPsym_3_3_YNL076W%3B loxPsym_3_3_YNL077W%3B loxPsym_3_3_YNL078W%3B loxPsym_3_3_YNL079C%3B loxPsym_3_3_YNL080C%3B loxPsym_3_3_YNL081C%3B loxPsym_3_3_YNL083W%3B loxPsym_3_3_YNL084C%3B loxPsym_3_3_YNL085W%3B loxPsym_3_3_YNL086W%3B loxPsym_3_3_YNL087W%3B loxPsym_3_3_YNL091W%3B loxPsym_3_3_YNL092W%3B loxPsym_3_3_YNL093W%3B loxPsym_3_3_YNL095C%3B loxPsym_3_3_YNL097C%3B loxPsym_3_3_YNL097C-B%3B loxPsym_3_3_YNL098C%3B loxPsym_3_3_YNL099C%3B loxPsym_3_3_YNL101W%3B loxPsym_3_3_YNL104C%3B loxPsym_3_3_YNL106C%3B loxPsym_3_3_YNL111C%3B loxPsym_3_3_YNL115C%3B loxPsym_3_3_YNL117W%3B loxPsym_3_3_YNL119W%3B loxPsym_3_3_YNL121C%3B loxPsym_3_3_YNL122C%3B loxPsym_3_3_YNL123W%3B loxPsym_3_3_YNL125C%3B loxPsym_3_3_YNL127W%3B loxPsym_3_3_YNL128W%3B loxPsym_3_3_YNL129W%3B loxPsym_3_3_YNL130C%3B loxPsym_3_3_YNL130C-A%3B loxPsym_3_3_YNL133C%3B loxPsym_3_3_YNL134C%3B loxPsym_3_3_YNL135C%3B loxPsym_3_3_YNL138W%3B loxPsym_3_3_YNL138W-A%3B loxPsym_3_3_YNL141W%3B loxPsym_3_3_YNL142W%3B loxPsym_3_3_YNL144C%3B loxPsym_3_3_YNL146W%3B loxPsym_3_3_YNL148C%3B loxPsym_3_3_YNL153C%3B loxPsym_3_3_YNL154C%3B loxPsym_3_3_YNL156C%3B loxPsym_3_3_YNL159C%3B loxPsym_3_3_YNL160W%3B loxPsym_3_3_YNL162W-A%3B loxPsym_3_3_YNL166C%3B loxPsym_3_3_YNL167C%3B loxPsym_3_3_YNL168C%3B loxPsym_3_3_YNL173C%3B loxPsym_3_3_YNL175C%3B loxPsym_3_3_YNL176C%3B loxPsym_3_3_YNL177C%3B loxPsym_3_3_YNL180C%3B loxPsym_3_3_YNL183C%3B loxPsym_3_3_YNL185C%3B loxPsym_3_3_YNL186W%3B loxPsym_3_3_YNL187W%3B loxPsym_3_3_YNL190W%3B loxPsym_3_3_YNL191W%3B loxPsym_3_3_YNL193W%3B loxPsym_3_3_YNL194C%3B loxPsym_3_3_YNL195C%3B loxPsym_3_3_YNL196C%3B loxPsym_3_3_YNL197C%3B loxPsym_3_3_YNL199C%3B loxPsym_3_3_YNL200C%3B loxPsym_3_3_YNL201C%3B loxPsym_3_3_YNL206C%3B loxPsym_3_3_YNL208W%3B loxPsym_3_3_YNL209W%3B loxPsym_3_3_YNL210W%3B loxPsym_3_3_YNL211C%3B loxPsym_3_3_YNL213C%3B loxPsym_3_3_YNL215W%3B loxPsym_3_3_YNL217W%3B loxPsym_3_3_YNL218W%3B loxPsym_3_3_YNL219C%3B loxPsym_3_3_YNL223W%3B loxPsym_3_3_YNL224C%3B loxPsym_3_3_YNL225C%3B loxPsym_3_3_YNL229C%3B loxPsym_3_3_YNL230C%3B loxPsym_3_3_YNL231C%3B loxPsym_3_3_YNL233W%3B loxPsym_3_3_YNL234W%3B loxPsym_3_3_YNL237W%3B loxPsym_3_3_YNL238W%3B loxPsym_3_3_YNL239W%3B loxPsym_3_3_YNL241C%3B loxPsym_3_3_YNL243W%3B loxPsym_3_3_YNL248C%3B loxPsym_3_3_YNL249C%3B loxPsym_3_3_YNL252C%3B loxPsym_3_3_YNL254C%3B loxPsym_3_3_YNL255C%3B loxPsym_3_3_YNL257C%3B loxPsym_3_3_YNL259C%3B loxPsym_3_3_YNL264C%3B loxPsym_3_3_YNL268W%3B loxPsym_3_3_YNL269W%3B loxPsym_3_3_YNL270C%3B loxPsym_3_3_YNL271C%3B loxPsym_3_3_YNL274C%3B loxPsym_3_3_YNL277W-A%3B loxPsym_3_3_YNL278W%3B loxPsym_3_3_YNL279W%3B loxPsym_3_3_YNL280C%3B loxPsym_3_3_YNL283C%3B loxPsym_3_3_YNL284C%3B loxPsym_3_3_YNL288W%3B loxPsym_3_3_YNL289W%3B loxPsym_3_3_YNL291C%3B loxPsym_3_3_YNL293W%3B loxPsym_3_3_YNL294C%3B loxPsym_3_3_YNL298W%3B loxPsym_3_3_YNL299W%3B loxPsym_3_3_YNL300W%3B loxPsym_3_3_YNL301C%3B loxPsym_3_3_YNL302C%3B loxPsym_3_3_YNL305C%3B loxPsym_3_3_YNL307C%3B loxPsym_3_3_YNL309W%3B loxPsym_3_3_YNL311C%3B loxPsym_3_3_YNL314W%3B loxPsym_3_3_YNL315C%3B loxPsym_3_3_YNL316C%3B loxPsym_3_3_YNL320W%3B loxPsym_3_3_YNL321W%3B loxPsym_3_3_YNL322C%3B loxPsym_3_3_YNL325C%3B loxPsym_3_3_YNL326C%3B loxPsym_3_3_YNL328C%3B loxPsym_3_3_YNL329C%3B loxPsym_3_3_YNL330C%3B loxPsym_3_3_YNL331C%3B loxPsym_3_3_YNL333W%3B loxPsym_3_3_YNL334C%3B loxPsym_3_3_YNR001C%3B loxPsym_3_3_YNR002C%3B loxPsym_3_3_YNR004W%3B loxPsym_3_3_YNR006W%3B loxPsym_3_3_YNR007C%3B loxPsym_3_3_YNR008W%3B loxPsym_3_3_YNR009W%3B loxPsym_3_3_YNR010W%3B loxPsym_3_3_YNR013C%3B loxPsym_3_3_YNR014W%3B loxPsym_3_3_YNR015W%3B loxPsym_3_3_YNR018W%3B loxPsym_3_3_YNR020C%3B loxPsym_3_3_YNR022C%3B loxPsym_3_3_YNR023W%3B loxPsym_3_3_YNR027W%3B loxPsym_3_3_YNR029C%3B loxPsym_3_3_YNR031C%3B loxPsym_3_3_YNR032W%3B loxPsym_3_3_YNR033W%3B loxPsym_3_3_YNR034W%3B loxPsym_3_3_YNR034W-A%3B loxPsym_3_3_YNR037C%3B loxPsym_3_3_YNR039C%3B loxPsym_3_3_YNR041C%3B loxPsym_3_3_YNR044W%3B loxPsym_3_3_YNR045W%3B loxPsym_3_3_YNR047W%3B loxPsym_3_3_YNR049C%3B loxPsym_3_3_YNR050C%3B loxPsym_3_3_YNR051C%3B loxPsym_3_3_YNR052C%3B loxPsym_3_3_YNR055C%3B loxPsym_3_3_YNR056C%3B loxPsym_3_3_YNR057C%3B loxPsym_3_3_YNR058W%3B loxPsym_3_3_YNR059W%3B loxPsym_3_3_YNR060W%3B loxPsym_3_3_YNR061C%3B loxPsym_3_3_YNR062C%3B loxPsym_3_3_YNR063W%3B loxPsym_3_3_YNR064C%3B loxPsym_3_3_YNR065C%3B loxPsym_3_3_YNR066C%3B loxPsym_3_3_YNR067C%3B loxPsym_3_3_YNR068C%3B loxPsym_3_3_YNR069C%3B loxPsym_3_3_YNR070W%3B loxPsym_3_3_YNR071C%3B loxPsym_3_3_YNR072W%3B loxPsym_3_3_YNR073C%3B loxPsym_3_3_YNR074C%3B loxPsym_chr14_3_21_1200..1201_5flank%3B loxPsym_del_delchr14_3_00_97363..103911%3B loxPsym_del_delchr14_3_04_517780..523743%3B loxPsym_del_delchr14_3_05_539446..540219%3B loxPsym_del_delchr14_3_06_553112..560636%3B loxPsym_del_delchr14_3_09_617374..618200%3B loxPsym_del_delchr14_3_10_711991..713518%3B loxPsym_del_tF(GAA)N%3B loxPsym_del_tI(AAU)N1%3B loxPsym_del_tI(AAU)N2%3B loxPsym_del_tL(CAA)N%3B loxPsym_del_tT(AGU)N1;ID=loxPsym_3_3_YNL001W%3B loxPsym_3_3_YNL003C%3B loxPsym_3_3_YNL004W%3B loxPsym_3_3_YNL005C%3B loxPsym_3_3_YNL008C%3B loxPsym_3_3_YNL010W%3B loxPsym_3_3_YNL011C%3B loxPsym_3_3_YNL015W%3B loxPsym_3_3_YNL016W%3B loxPsym_3_3_YNL018C%3B loxPsym_3_3_YNL019C%3B loxPsym_3_3_YNL020C%3B loxPsym_3_3_YNL022C%3B loxPsym_3_3_YNL023C%3B loxPsym_3_3_YNL024C%3B loxPsym_3_3_YNL024C-A%3B loxPsym_3_3_YNL025C%3B loxPsym_3_3_YNL027W%3B loxPsym_3_3_YNL029C%3B loxPsym_3_3_YNL031C%3B loxPsym_3_3_YNL033W%3B loxPsym_3_3_YNL034W%3B loxPsym_3_3_YNL037C%3B loxPsym_3_3_YNL040W%3B loxPsym_3_3_YNL041C%3B loxPsym_3_3_YNL045W%3B loxPsym_3_3_YNL046W%3B loxPsym_3_3_YNL047C%3B loxPsym_3_3_YNL049C%3B loxPsym_3_3_YNL050C%3B loxPsym_3_3_YNL052W%3B loxPsym_3_3_YNL053W%3B loxPsym_3_3_YNL054W%3B loxPsym_3_3_YNL056W%3B loxPsym_3_3_YNL058C%3B loxPsym_3_3_YNL059C%3B loxPsym_3_3_YNL063W%3B loxPsym_3_3_YNL064C%3B loxPsym_3_3_YNL065W%3B loxPsym_3_3_YNL066W%3B loxPsym_3_3_YNL067W%3B loxPsym_3_3_YNL067W-B%3B loxPsym_3_3_YNL068C%3B loxPsym_3_3_YNL069C%3B loxPsym_3_3_YNL070W%3B loxPsym_3_3_YNL071W%3B loxPsym_3_3_YNL072W%3B loxPsym_3_3_YNL073W%3B loxPsym_3_3_YNL074C%3B loxPsym_3_3_YNL076W%3B loxPsym_3_3_YNL077W%3B loxPsym_3_3_YNL078W%3B loxPsym_3_3_YNL079C%3B loxPsym_3_3_YNL080C%3B loxPsym_3_3_YNL081C%3B loxPsym_3_3_YNL083W%3B loxPsym_3_3_YNL084C%3B loxPsym_3_3_YNL085W%3B loxPsym_3_3_YNL086W%3B loxPsym_3_3_YNL087W%3B loxPsym_3_3_YNL091W%3B loxPsym_3_3_YNL092W%3B loxPsym_3_3_YNL093W%3B loxPsym_3_3_YNL095C%3B loxPsym_3_3_YNL097C%3B loxPsym_3_3_YNL097C-B%3B loxPsym_3_3_YNL098C%3B loxPsym_3_3_YNL099C%3B loxPsym_3_3_YNL101W%3B loxPsym_3_3_YNL104C%3B loxPsym_3_3_YNL106C%3B loxPsym_3_3_YNL111C%3B loxPsym_3_3_YNL115C%3B loxPsym_3_3_YNL117W%3B loxPsym_3_3_YNL119W%3B loxPsym_3_3_YNL121C%3B loxPsym_3_3_YNL122C%3B loxPsym_3_3_YNL123W%3B loxPsym_3_3_YNL125C%3B loxPsym_3_3_YNL127W%3B loxPsym_3_3_YNL128W%3B loxPsym_3_3_YNL129W%3B loxPsym_3_3_YNL130C%3B loxPsym_3_3_YNL130C-A%3B loxPsym_3_3_YNL133C%3B loxPsym_3_3_YNL134C%3B loxPsym_3_3_YNL135C%3B loxPsym_3_3_YNL138W%3B loxPsym_3_3_YNL138W-A%3B loxPsym_3_3_YNL141W%3B loxPsym_3_3_YNL142W%3B loxPsym_3_3_YNL144C%3B loxPsym_3_3_YNL146W%3B loxPsym_3_3_YNL148C%3B loxPsym_3_3_YNL153C%3B loxPsym_3_3_YNL154C%3B loxPsym_3_3_YNL156C%3B loxPsym_3_3_YNL159C%3B loxPsym_3_3_YNL160W%3B loxPsym_3_3_YNL162W-A%3B loxPsym_3_3_YNL166C%3B loxPsym_3_3_YNL167C%3B loxPsym_3_3_YNL168C%3B loxPsym_3_3_YNL173C%3B loxPsym_3_3_YNL175C%3B loxPsym_3_3_YNL176C%3B loxPsym_3_3_YNL177C%3B loxPsym_3_3_YNL180C%3B loxPsym_3_3_YNL183C%3B loxPsym_3_3_YNL185C%3B loxPsym_3_3_YNL186W%3B loxPsym_3_3_YNL187W%3B loxPsym_3_3_YNL190W%3B loxPsym_3_3_YNL191W%3B loxPsym_3_3_YNL193W%3B loxPsym_3_3_YNL194C%3B loxPsym_3_3_YNL195C%3B loxPsym_3_3_YNL196C%3B loxPsym_3_3_YNL197C%3B loxPsym_3_3_YNL199C%3B loxPsym_3_3_YNL200C%3B loxPsym_3_3_YNL201C%3B loxPsym_3_3_YNL206C%3B loxPsym_3_3_YNL208W%3B loxPsym_3_3_YNL209W%3B loxPsym_3_3_YNL210W%3B loxPsym_3_3_YNL211C%3B loxPsym_3_3_YNL213C%3B loxPsym_3_3_YNL215W%3B loxPsym_3_3_YNL217W%3B loxPsym_3_3_YNL218W%3B loxPsym_3_3_YNL219C%3B loxPsym_3_3_YNL223W%3B loxPsym_3_3_YNL224C%3B loxPsym_3_3_YNL225C%3B loxPsym_3_3_YNL229C%3B loxPsym_3_3_YNL230C%3B loxPsym_3_3_YNL231C%3B loxPsym_3_3_YNL233W%3B loxPsym_3_3_YNL234W%3B loxPsym_3_3_YNL237W%3B loxPsym_3_3_YNL238W%3B loxPsym_3_3_YNL239W%3B loxPsym_3_3_YNL241C%3B loxPsym_3_3_YNL243W%3B loxPsym_3_3_YNL248C%3B loxPsym_3_3_YNL249C%3B loxPsym_3_3_YNL252C%3B loxPsym_3_3_YNL254C%3B loxPsym_3_3_YNL255C%3B loxPsym_3_3_YNL257C%3B loxPsym_3_3_YNL259C%3B loxPsym_3_3_YNL264C%3B loxPsym_3_3_YNL268W%3B loxPsym_3_3_YNL269W%3B loxPsym_3_3_YNL270C%3B loxPsym_3_3_YNL271C%3B loxPsym_3_3_YNL274C%3B loxPsym_3_3_YNL277W-A%3B loxPsym_3_3_YNL278W%3B loxPsym_3_3_YNL279W%3B loxPsym_3_3_YNL280C%3B loxPsym_3_3_YNL283C%3B loxPsym_3_3_YNL284C%3B loxPsym_3_3_YNL288W%3B loxPsym_3_3_YNL289W%3B loxPsym_3_3_YNL291C%3B loxPsym_3_3_YNL293W%3B loxPsym_3_3_YNL294C%3B loxPsym_3_3_YNL298W%3B loxPsym_3_3_YNL299W%3B loxPsym_3_3_YNL300W%3B loxPsym_3_3_YNL301C%3B loxPsym_3_3_YNL302C%3B loxPsym_3_3_YNL305C%3B loxPsym_3_3_YNL307C%3B loxPsym_3_3_YNL309W%3B loxPsym_3_3_YNL311C%3B loxPsym_3_3_YNL314W%3B loxPsym_3_3_YNL315C%3B loxPsym_3_3_YNL316C%3B loxPsym_3_3_YNL320W%3B loxPsym_3_3_YNL321W%3B loxPsym_3_3_YNL322C%3B loxPsym_3_3_YNL325C%3B loxPsym_3_3_YNL326C%3B loxPsym_3_3_YNL328C%3B loxPsym_3_3_YNL329C%3B loxPsym_3_3_YNL330C%3B loxPsym_3_3_YNL331C%3B loxPsym_3_3_YNL333W%3B loxPsym_3_3_YNL334C%3B loxPsym_3_3_YNR001C%3B loxPsym_3_3_YNR002C%3B loxPsym_3_3_YNR004W%3B loxPsym_3_3_YNR006W%3B loxPsym_3_3_YNR007C%3B loxPsym_3_3_YNR008W%3B loxPsym_3_3_YNR009W%3B loxPsym_3_3_YNR010W%3B loxPsym_3_3_YNR013C%3B loxPsym_3_3_YNR014W%3B loxPsym_3_3_YNR015W%3B loxPsym_3_3_YNR018W%3B loxPsym_3_3_YNR020C%3B loxPsym_3_3_YNR022C%3B loxPsym_3_3_YNR023W%3B loxPsym_3_3_YNR027W%3B loxPsym_3_3_YNR029C%3B loxPsym_3_3_YNR031C%3B loxPsym_3_3_YNR032W%3B loxPsym_3_3_YNR033W%3B loxPsym_3_3_YNR034W%3B loxPsym_3_3_YNR034W-A%3B loxPsym_3_3_YNR037C%3B loxPsym_3_3_YNR039C%3B loxPsym_3_3_YNR041C%3B loxPsym_3_3_YNR044W%3B loxPsym_3_3_YNR045W%3B loxPsym_3_3_YNR047W%3B loxPsym_3_3_YNR049C%3B loxPsym_3_3_YNR050C%3B loxPsym_3_3_YNR051C%3B loxPsym_3_3_YNR052C%3B loxPsym_3_3_YNR055C%3B loxPsym_3_3_YNR056C%3B loxPsym_3_3_YNR057C%3B loxPsym_3_3_YNR058W%3B loxPsym_3_3_YNR059W%3B loxPsym_3_3_YNR060W%3B loxPsym_3_3_YNR061C%3B loxPsym_3_3_YNR062C%3B loxPsym_3_3_YNR063W%3B loxPsym_3_3_YNR064C%3B loxPsym_3_3_YNR065C%3B loxPsym_3_3_YNR066C%3B loxPsym_3_3_YNR067C%3B loxPsym_3_3_YNR068C%3B loxPsym_3_3_YNR069C%3B loxPsym_3_3_YNR070W%3B loxPsym_3_3_YNR071C%3B loxPsym_3_3_YNR072W%3B loxPsym_3_3_YNR073C%3B loxPsym_3_3_YNR074C%3B loxPsym_chr14_3_21_1200..1201_5flank%3B loxPsym_del_delchr14_3_00_97363..103911%3B loxPsym_del_delchr14_3_04_517780..523743%3B loxPsym_del_delchr14_3_05_539446..540219%3B loxPsym_del_delchr14_3_06_553112..560636%3B loxPsym_del_delchr14_3_09_617374..618200%3B loxPsym_del_delchr14_3_10_711991..713518%3B loxPsym_del_tF(GAA)N%3B loxPsym_del_tI(AAU)N1%3B loxPsym_del_tI(AAU)N2%3B loxPsym_del_tL(CAA)N%3B loxPsym_del_tT(AGU)N1
tig00000021	BIO	site_specific_recombination_target_region	75253	75286	.	.	.	Name=loxPsym_3_3_YNL001W%3B loxPsym_3_3_YNL003C%3B loxPsym_3_3_YNL004W%3B loxPsym_3_3_YNL005C%3B loxPsym_3_3_YNL008C%3B loxPsym_3_3_YNL010W%3B loxPsym_3_3_YNL011C%3B loxPsym_3_3_YNL015W%3B loxPsym_3_3_YNL016W%3B loxPsym_3_3_YNL018C%3B loxPsym_3_3_YNL019C%3B loxPsym_3_3_YNL020C%3B loxPsym_3_3_YNL022C%3B loxPsym_3_3_YNL023C%3B loxPsym_3_3_YNL024C%3B loxPsym_3_3_YNL024C-A%3B loxPsym_3_3_YNL025C%3B loxPsym_3_3_YNL027W%3B loxPsym_3_3_YNL029C%3B loxPsym_3_3_YNL031C%3B loxPsym_3_3_YNL033W%3B loxPsym_3_3_YNL034W%3B loxPsym_3_3_YNL037C%3B loxPsym_3_3_YNL040W%3B loxPsym_3_3_YNL041C%3B loxPsym_3_3_YNL045W%3B loxPsym_3_3_YNL046W%3B loxPsym_3_3_YNL047C%3B loxPsym_3_3_YNL049C%3B loxPsym_3_3_YNL050C%3B loxPsym_3_3_YNL052W%3B loxPsym_3_3_YNL053W%3B loxPsym_3_3_YNL054W%3B loxPsym_3_3_YNL056W%3B loxPsym_3_3_YNL058C%3B loxPsym_3_3_YNL059C%3B loxPsym_3_3_YNL063W%3B loxPsym_3_3_YNL064C%3B loxPsym_3_3_YNL065W%3B loxPsym_3_3_YNL066W%3B loxPsym_3_3_YNL067W%3B loxPsym_3_3_YNL067W-B%3B loxPsym_3_3_YNL068C%3B loxPsym_3_3_YNL069C%3B loxPsym_3_3_YNL070W%3B loxPsym_3_3_YNL071W%3B loxPsym_3_3_YNL072W%3B loxPsym_3_3_YNL073W%3B loxPsym_3_3_YNL074C%3B loxPsym_3_3_YNL076W%3B loxPsym_3_3_YNL077W%3B loxPsym_3_3_YNL078W%3B loxPsym_3_3_YNL079C%3B loxPsym_3_3_YNL080C%3B loxPsym_3_3_YNL081C%3B loxPsym_3_3_YNL083W%3B loxPsym_3_3_YNL084C%3B loxPsym_3_3_YNL085W%3B loxPsym_3_3_YNL086W%3B loxPsym_3_3_YNL087W%3B loxPsym_3_3_YNL091W%3B loxPsym_3_3_YNL092W%3B loxPsym_3_3_YNL093W%3B loxPsym_3_3_YNL095C%3B loxPsym_3_3_YNL097C%3B loxPsym_3_3_YNL097C-B%3B loxPsym_3_3_YNL098C%3B loxPsym_3_3_YNL099C%3B loxPsym_3_3_YNL101W%3B loxPsym_3_3_YNL104C%3B loxPsym_3_3_YNL106C%3B loxPsym_3_3_YNL111C%3B loxPsym_3_3_YNL115C%3B loxPsym_3_3_YNL117W%3B loxPsym_3_3_YNL119W%3B loxPsym_3_3_YNL121C%3B loxPsym_3_3_YNL122C%3B loxPsym_3_3_YNL123W%3B loxPsym_3_3_YNL125C%3B loxPsym_3_3_YNL127W%3B loxPsym_3_3_YNL128W%3B loxPsym_3_3_YNL129W%3B loxPsym_3_3_YNL130C%3B loxPsym_3_3_YNL130C-A%3B loxPsym_3_3_YNL133C%3B loxPsym_3_3_YNL134C%3B loxPsym_3_3_YNL135C%3B loxPsym_3_3_YNL138W%3B loxPsym_3_3_YNL138W-A%3B loxPsym_3_3_YNL141W%3B loxPsym_3_3_YNL142W%3B loxPsym_3_3_YNL144C%3B loxPsym_3_3_YNL146W%3B loxPsym_3_3_YNL148C%3B loxPsym_3_3_YNL153C%3B loxPsym_3_3_YNL154C%3B loxPsym_3_3_YNL156C%3B loxPsym_3_3_YNL159C%3B loxPsym_3_3_YNL160W%3B loxPsym_3_3_YNL162W-A%3B loxPsym_3_3_YNL166C%3B loxPsym_3_3_YNL167C%3B loxPsym_3_3_YNL168C%3B loxPsym_3_3_YNL173C%3B loxPsym_3_3_YNL175C%3B loxPsym_3_3_YNL176C%3B loxPsym_3_3_YNL177C%3B loxPsym_3_3_YNL180C%3B loxPsym_3_3_YNL183C%3B loxPsym_3_3_YNL185C%3B loxPsym_3_3_YNL186W%3B loxPsym_3_3_YNL187W%3B loxPsym_3_3_YNL190W%3B loxPsym_3_3_YNL191W%3B loxPsym_3_3_YNL193W%3B loxPsym_3_3_YNL194C%3B loxPsym_3_3_YNL195C%3B loxPsym_3_3_YNL196C%3B loxPsym_3_3_YNL197C%3B loxPsym_3_3_YNL199C%3B loxPsym_3_3_YNL200C%3B loxPsym_3_3_YNL201C%3B loxPsym_3_3_YNL206C%3B loxPsym_3_3_YNL208W%3B loxPsym_3_3_YNL209W%3B loxPsym_3_3_YNL210W%3B loxPsym_3_3_YNL211C%3B loxPsym_3_3_YNL213C%3B loxPsym_3_3_YNL215W%3B loxPsym_3_3_YNL217W%3B loxPsym_3_3_YNL218W%3B loxPsym_3_3_YNL219C%3B loxPsym_3_3_YNL223W%3B loxPsym_3_3_YNL224C%3B loxPsym_3_3_YNL225C%3B loxPsym_3_3_YNL229C%3B loxPsym_3_3_YNL230C%3B loxPsym_3_3_YNL231C%3B loxPsym_3_3_YNL233W%3B loxPsym_3_3_YNL234W%3B loxPsym_3_3_YNL237W%3B loxPsym_3_3_YNL238W%3B loxPsym_3_3_YNL239W%3B loxPsym_3_3_YNL241C%3B loxPsym_3_3_YNL243W%3B loxPsym_3_3_YNL248C%3B loxPsym_3_3_YNL249C%3B loxPsym_3_3_YNL252C%3B loxPsym_3_3_YNL254C%3B loxPsym_3_3_YNL255C%3B loxPsym_3_3_YNL257C%3B loxPsym_3_3_YNL259C%3B loxPsym_3_3_YNL264C%3B loxPsym_3_3_YNL268W%3B loxPsym_3_3_YNL269W%3B loxPsym_3_3_YNL270C%3B loxPsym_3_3_YNL271C%3B loxPsym_3_3_YNL274C%3B loxPsym_3_3_YNL277W-A%3B loxPsym_3_3_YNL278W%3B loxPsym_3_3_YNL279W%3B loxPsym_3_3_YNL280C%3B loxPsym_3_3_YNL283C%3B loxPsym_3_3_YNL284C%3B loxPsym_3_3_YNL288W%3B loxPsym_3_3_YNL289W%3B loxPsym_3_3_YNL291C%3B loxPsym_3_3_YNL293W%3B loxPsym_3_3_YNL294C%3B loxPsym_3_3_YNL298W%3B loxPsym_3_3_YNL299W%3B loxPsym_3_3_YNL300W%3B loxPsym_3_3_YNL301C%3B loxPsym_3_3_YNL302C%3B loxPsym_3_3_YNL305C%3B loxPsym_3_3_YNL307C%3B loxPsym_3_3_YNL309W%3B loxPsym_3_3_YNL311C%3B loxPsym_3_3_YNL314W%3B loxPsym_3_3_YNL315C%3B loxPsym_3_3_YNL316C%3B loxPsym_3_3_YNL320W%3B loxPsym_3_3_YNL321W%3B loxPsym_3_3_YNL322C%3B loxPsym_3_3_YNL325C%3B loxPsym_3_3_YNL326C%3B loxPsym_3_3_YNL328C%3B loxPsym_3_3_YNL329C%3B loxPsym_3_3_YNL330C%3B loxPsym_3_3_YNL331C%3B loxPsym_3_3_YNL333W%3B loxPsym_3_3_YNL334C%3B loxPsym_3_3_YNR001C%3B loxPsym_3_3_YNR002C%3B loxPsym_3_3_YNR004W%3B loxPsym_3_3_YNR006W%3B loxPsym_3_3_YNR007C%3B loxPsym_3_3_YNR008W%3B loxPsym_3_3_YNR009W%3B loxPsym_3_3_YNR010W%3B loxPsym_3_3_YNR013C%3B loxPsym_3_3_YNR014W%3B loxPsym_3_3_YNR015W%3B loxPsym_3_3_YNR018W%3B loxPsym_3_3_YNR020C%3B loxPsym_3_3_YNR022C%3B loxPsym_3_3_YNR023W%3B loxPsym_3_3_YNR027W%3B loxPsym_3_3_YNR029C%3B loxPsym_3_3_YNR031C%3B loxPsym_3_3_YNR032W%3B loxPsym_3_3_YNR033W%3B loxPsym_3_3_YNR034W%3B loxPsym_3_3_YNR034W-A%3B loxPsym_3_3_YNR037C%3B loxPsym_3_3_YNR039C%3B loxPsym_3_3_YNR041C%3B loxPsym_3_3_YNR044W%3B loxPsym_3_3_YNR045W%3B loxPsym_3_3_YNR047W%3B loxPsym_3_3_YNR049C%3B loxPsym_3_3_YNR050C%3B loxPsym_3_3_YNR051C%3B loxPsym_3_3_YNR052C%3B loxPsym_3_3_YNR055C%3B loxPsym_3_3_YNR056C%3B loxPsym_3_3_YNR057C%3B loxPsym_3_3_YNR058W%3B loxPsym_3_3_YNR059W%3B loxPsym_3_3_YNR060W%3B loxPsym_3_3_YNR061C%3B loxPsym_3_3_YNR062C%3B loxPsym_3_3_YNR063W%3B loxPsym_3_3_YNR064C%3B loxPsym_3_3_YNR065C%3B loxPsym_3_3_YNR066C%3B loxPsym_3_3_YNR067C%3B loxPsym_3_3_YNR068C%3B loxPsym_3_3_YNR069C%3B loxPsym_3_3_YNR070W%3B loxPsym_3_3_YNR071C%3B loxPsym_3_3_YNR072W%3B loxPsym_3_3_YNR073C%3B loxPsym_3_3_YNR074C%3B loxPsym_chr14_3_21_1200..1201_5flank%3B loxPsym_del_delchr14_3_00_97363..103911%3B loxPsym_del_delchr14_3_04_517780..523743%3B loxPsym_del_delchr14_3_05_539446..540219%3B loxPsym_del_delchr14_3_06_553112..560636%3B loxPsym_del_delchr14_3_09_617374..618200%3B loxPsym_del_delchr14_3_10_711991..713518%3B loxPsym_del_tF(GAA)N%3B loxPsym_del_tI(AAU)N1%3B loxPsym_del_tI(AAU)N2%3B loxPsym_del_tL(CAA)N%3B loxPsym_del_tT(AGU)N1;ID=loxPsym_3_3_YNL001W%3B loxPsym_3_3_YNL003C%3B loxPsym_3_3_YNL004W%3B loxPsym_3_3_YNL005C%3B loxPsym_3_3_YNL008C%3B loxPsym_3_3_YNL010W%3B loxPsym_3_3_YNL011C%3B loxPsym_3_3_YNL015W%3B loxPsym_3_3_YNL016W%3B loxPsym_3_3_YNL018C%3B loxPsym_3_3_YNL019C%3B loxPsym_3_3_YNL020C%3B loxPsym_3_3_YNL022C%3B loxPsym_3_3_YNL023C%3B loxPsym_3_3_YNL024C%3B loxPsym_3_3_YNL024C-A%3B loxPsym_3_3_YNL025C%3B loxPsym_3_3_YNL027W%3B loxPsym_3_3_YNL029C%3B loxPsym_3_3_YNL031C%3B loxPsym_3_3_YNL033W%3B loxPsym_3_3_YNL034W%3B loxPsym_3_3_YNL037C%3B loxPsym_3_3_YNL040W%3B loxPsym_3_3_YNL041C%3B loxPsym_3_3_YNL045W%3B loxPsym_3_3_YNL046W%3B loxPsym_3_3_YNL047C%3B loxPsym_3_3_YNL049C%3B loxPsym_3_3_YNL050C%3B loxPsym_3_3_YNL052W%3B loxPsym_3_3_YNL053W%3B loxPsym_3_3_YNL054W%3B loxPsym_3_3_YNL056W%3B loxPsym_3_3_YNL058C%3B loxPsym_3_3_YNL059C%3B loxPsym_3_3_YNL063W%3B loxPsym_3_3_YNL064C%3B loxPsym_3_3_YNL065W%3B loxPsym_3_3_YNL066W%3B loxPsym_3_3_YNL067W%3B loxPsym_3_3_YNL067W-B%3B loxPsym_3_3_YNL068C%3B loxPsym_3_3_YNL069C%3B loxPsym_3_3_YNL070W%3B loxPsym_3_3_YNL071W%3B loxPsym_3_3_YNL072W%3B loxPsym_3_3_YNL073W%3B loxPsym_3_3_YNL074C%3B loxPsym_3_3_YNL076W%3B loxPsym_3_3_YNL077W%3B loxPsym_3_3_YNL078W%3B loxPsym_3_3_YNL079C%3B loxPsym_3_3_YNL080C%3B loxPsym_3_3_YNL081C%3B loxPsym_3_3_YNL083W%3B loxPsym_3_3_YNL084C%3B loxPsym_3_3_YNL085W%3B loxPsym_3_3_YNL086W%3B loxPsym_3_3_YNL087W%3B loxPsym_3_3_YNL091W%3B loxPsym_3_3_YNL092W%3B loxPsym_3_3_YNL093W%3B loxPsym_3_3_YNL095C%3B loxPsym_3_3_YNL097C%3B loxPsym_3_3_YNL097C-B%3B loxPsym_3_3_YNL098C%3B loxPsym_3_3_YNL099C%3B loxPsym_3_3_YNL101W%3B loxPsym_3_3_YNL104C%3B loxPsym_3_3_YNL106C%3B loxPsym_3_3_YNL111C%3B loxPsym_3_3_YNL115C%3B loxPsym_3_3_YNL117W%3B loxPsym_3_3_YNL119W%3B loxPsym_3_3_YNL121C%3B loxPsym_3_3_YNL122C%3B loxPsym_3_3_YNL123W%3B loxPsym_3_3_YNL125C%3B loxPsym_3_3_YNL127W%3B loxPsym_3_3_YNL128W%3B loxPsym_3_3_YNL129W%3B loxPsym_3_3_YNL130C%3B loxPsym_3_3_YNL130C-A%3B loxPsym_3_3_YNL133C%3B loxPsym_3_3_YNL134C%3B loxPsym_3_3_YNL135C%3B loxPsym_3_3_YNL138W%3B loxPsym_3_3_YNL138W-A%3B loxPsym_3_3_YNL141W%3B loxPsym_3_3_YNL142W%3B loxPsym_3_3_YNL144C%3B loxPsym_3_3_YNL146W%3B loxPsym_3_3_YNL148C%3B loxPsym_3_3_YNL153C%3B loxPsym_3_3_YNL154C%3B loxPsym_3_3_YNL156C%3B loxPsym_3_3_YNL159C%3B loxPsym_3_3_YNL160W%3B loxPsym_3_3_YNL162W-A%3B loxPsym_3_3_YNL166C%3B loxPsym_3_3_YNL167C%3B loxPsym_3_3_YNL168C%3B loxPsym_3_3_YNL173C%3B loxPsym_3_3_YNL175C%3B loxPsym_3_3_YNL176C%3B loxPsym_3_3_YNL177C%3B loxPsym_3_3_YNL180C%3B loxPsym_3_3_YNL183C%3B loxPsym_3_3_YNL185C%3B loxPsym_3_3_YNL186W%3B loxPsym_3_3_YNL187W%3B loxPsym_3_3_YNL190W%3B loxPsym_3_3_YNL191W%3B loxPsym_3_3_YNL193W%3B loxPsym_3_3_YNL194C%3B loxPsym_3_3_YNL195C%3B loxPsym_3_3_YNL196C%3B loxPsym_3_3_YNL197C%3B loxPsym_3_3_YNL199C%3B loxPsym_3_3_YNL200C%3B loxPsym_3_3_YNL201C%3B loxPsym_3_3_YNL206C%3B loxPsym_3_3_YNL208W%3B loxPsym_3_3_YNL209W%3B loxPsym_3_3_YNL210W%3B loxPsym_3_3_YNL211C%3B loxPsym_3_3_YNL213C%3B loxPsym_3_3_YNL215W%3B loxPsym_3_3_YNL217W%3B loxPsym_3_3_YNL218W%3B loxPsym_3_3_YNL219C%3B loxPsym_3_3_YNL223W%3B loxPsym_3_3_YNL224C%3B loxPsym_3_3_YNL225C%3B loxPsym_3_3_YNL229C%3B loxPsym_3_3_YNL230C%3B loxPsym_3_3_YNL231C%3B loxPsym_3_3_YNL233W%3B loxPsym_3_3_YNL234W%3B loxPsym_3_3_YNL237W%3B loxPsym_3_3_YNL238W%3B loxPsym_3_3_YNL239W%3B loxPsym_3_3_YNL241C%3B loxPsym_3_3_YNL243W%3B loxPsym_3_3_YNL248C%3B loxPsym_3_3_YNL249C%3B loxPsym_3_3_YNL252C%3B loxPsym_3_3_YNL254C%3B loxPsym_3_3_YNL255C%3B loxPsym_3_3_YNL257C%3B loxPsym_3_3_YNL259C%3B loxPsym_3_3_YNL264C%3B loxPsym_3_3_YNL268W%3B loxPsym_3_3_YNL269W%3B loxPsym_3_3_YNL270C%3B loxPsym_3_3_YNL271C%3B loxPsym_3_3_YNL274C%3B loxPsym_3_3_YNL277W-A%3B loxPsym_3_3_YNL278W%3B loxPsym_3_3_YNL279W%3B loxPsym_3_3_YNL280C%3B loxPsym_3_3_YNL283C%3B loxPsym_3_3_YNL284C%3B loxPsym_3_3_YNL288W%3B loxPsym_3_3_YNL289W%3B loxPsym_3_3_YNL291C%3B loxPsym_3_3_YNL293W%3B loxPsym_3_3_YNL294C%3B loxPsym_3_3_YNL298W%3B loxPsym_3_3_YNL299W%3B loxPsym_3_3_YNL300W%3B loxPsym_3_3_YNL301C%3B loxPsym_3_3_YNL302C%3B loxPsym_3_3_YNL305C%3B loxPsym_3_3_YNL307C%3B loxPsym_3_3_YNL309W%3B loxPsym_3_3_YNL311C%3B loxPsym_3_3_YNL314W%3B loxPsym_3_3_YNL315C%3B loxPsym_3_3_YNL316C%3B loxPsym_3_3_YNL320W%3B loxPsym_3_3_YNL321W%3B loxPsym_3_3_YNL322C%3B loxPsym_3_3_YNL325C%3B loxPsym_3_3_YNL326C%3B loxPsym_3_3_YNL328C%3B loxPsym_3_3_YNL329C%3B loxPsym_3_3_YNL330C%3B loxPsym_3_3_YNL331C%3B loxPsym_3_3_YNL333W%3B loxPsym_3_3_YNL334C%3B loxPsym_3_3_YNR001C%3B loxPsym_3_3_YNR002C%3B loxPsym_3_3_YNR004W%3B loxPsym_3_3_YNR006W%3B loxPsym_3_3_YNR007C%3B loxPsym_3_3_YNR008W%3B loxPsym_3_3_YNR009W%3B loxPsym_3_3_YNR010W%3B loxPsym_3_3_YNR013C%3B loxPsym_3_3_YNR014W%3B loxPsym_3_3_YNR015W%3B loxPsym_3_3_YNR018W%3B loxPsym_3_3_YNR020C%3B loxPsym_3_3_YNR022C%3B loxPsym_3_3_YNR023W%3B loxPsym_3_3_YNR027W%3B loxPsym_3_3_YNR029C%3B loxPsym_3_3_YNR031C%3B loxPsym_3_3_YNR032W%3B loxPsym_3_3_YNR033W%3B loxPsym_3_3_YNR034W%3B loxPsym_3_3_YNR034W-A%3B loxPsym_3_3_YNR037C%3B loxPsym_3_3_YNR039C%3B loxPsym_3_3_YNR041C%3B loxPsym_3_3_YNR044W%3B loxPsym_3_3_YNR045W%3B loxPsym_3_3_YNR047W%3B loxPsym_3_3_YNR049C%3B loxPsym_3_3_YNR050C%3B loxPsym_3_3_YNR051C%3B loxPsym_3_3_YNR052C%3B loxPsym_3_3_YNR055C%3B loxPsym_3_3_YNR056C%3B loxPsym_3_3_YNR057C%3B loxPsym_3_3_YNR058W%3B loxPsym_3_3_YNR059W%3B loxPsym_3_3_YNR060W%3B loxPsym_3_3_YNR061C%3B loxPsym_3_3_YNR062C%3B loxPsym_3_3_YNR063W%3B loxPsym_3_3_YNR064C%3B loxPsym_3_3_YNR065C%3B loxPsym_3_3_YNR066C%3B loxPsym_3_3_YNR067C%3B loxPsym_3_3_YNR068C%3B loxPsym_3_3_YNR069C%3B loxPsym_3_3_YNR070W%3B loxPsym_3_3_YNR071C%3B loxPsym_3_3_YNR072W%3B loxPsym_3_3_YNR073C%3B loxPsym_3_3_YNR074C%3B loxPsym_chr14_3_21_1200..1201_5flank%3B loxPsym_del_delchr14_3_00_97363..103911%3B loxPsym_del_delchr14_3_04_517780..523743%3B loxPsym_del_delchr14_3_05_539446..540219%3B loxPsym_del_delchr14_3_06_553112..560636%3B loxPsym_del_delchr14_3_09_617374..618200%3B loxPsym_del_delchr14_3_10_711991..713518%3B loxPsym_del_tF(GAA)N%3B loxPsym_del_tI(AAU)N1%3B loxPsym_del_tI(AAU)N2%3B loxPsym_del_tL(CAA)N%3B loxPsym_del_tT(AGU)N1
tig00000021	BIO	site_specific_recombination_target_region	79842	79875	.	.	.	Name=loxPsym_3_3_YNL001W%3B loxPsym_3_3_YNL003C%3B loxPsym_3_3_YNL004W%3B loxPsym_3_3_YNL005C%3B loxPsym_3_3_YNL008C%3B loxPsym_3_3_YNL010W%3B loxPsym_3_3_YNL011C%3B loxPsym_3_3_YNL015W%3B loxPsym_3_3_YNL016W%3B loxPsym_3_3_YNL018C%3B loxPsym_3_3_YNL019C%3B loxPsym_3_3_YNL020C%3B loxPsym_3_3_YNL022C%3B loxPsym_3_3_YNL023C%3B loxPsym_3_3_YNL024C%3B loxPsym_3_3_YNL024C-A%3B loxPsym_3_3_YNL025C%3B loxPsym_3_3_YNL027W%3B loxPsym_3_3_YNL029C%3B loxPsym_3_3_YNL031C%3B loxPsym_3_3_YNL033W%3B loxPsym_3_3_YNL034W%3B loxPsym_3_3_YNL037C%3B loxPsym_3_3_YNL040W%3B loxPsym_3_3_YNL041C%3B loxPsym_3_3_YNL045W%3B loxPsym_3_3_YNL046W%3B loxPsym_3_3_YNL047C%3B loxPsym_3_3_YNL049C%3B loxPsym_3_3_YNL050C%3B loxPsym_3_3_YNL052W%3B loxPsym_3_3_YNL053W%3B loxPsym_3_3_YNL054W%3B loxPsym_3_3_YNL056W%3B loxPsym_3_3_YNL058C%3B loxPsym_3_3_YNL059C%3B loxPsym_3_3_YNL063W%3B loxPsym_3_3_YNL064C%3B loxPsym_3_3_YNL065W%3B loxPsym_3_3_YNL066W%3B loxPsym_3_3_YNL067W%3B loxPsym_3_3_YNL067W-B%3B loxPsym_3_3_YNL068C%3B loxPsym_3_3_YNL069C%3B loxPsym_3_3_YNL070W%3B loxPsym_3_3_YNL071W%3B loxPsym_3_3_YNL072W%3B loxPsym_3_3_YNL073W%3B loxPsym_3_3_YNL074C%3B loxPsym_3_3_YNL076W%3B loxPsym_3_3_YNL077W%3B loxPsym_3_3_YNL078W%3B loxPsym_3_3_YNL079C%3B loxPsym_3_3_YNL080C%3B loxPsym_3_3_YNL081C%3B loxPsym_3_3_YNL083W%3B loxPsym_3_3_YNL084C%3B loxPsym_3_3_YNL085W%3B loxPsym_3_3_YNL086W%3B loxPsym_3_3_YNL087W%3B loxPsym_3_3_YNL091W%3B loxPsym_3_3_YNL092W%3B loxPsym_3_3_YNL093W%3B loxPsym_3_3_YNL095C%3B loxPsym_3_3_YNL097C%3B loxPsym_3_3_YNL097C-B%3B loxPsym_3_3_YNL098C%3B loxPsym_3_3_YNL099C%3B loxPsym_3_3_YNL101W%3B loxPsym_3_3_YNL104C%3B loxPsym_3_3_YNL106C%3B loxPsym_3_3_YNL111C%3B loxPsym_3_3_YNL115C%3B loxPsym_3_3_YNL117W%3B loxPsym_3_3_YNL119W%3B loxPsym_3_3_YNL121C%3B loxPsym_3_3_YNL122C%3B loxPsym_3_3_YNL123W%3B loxPsym_3_3_YNL125C%3B loxPsym_3_3_YNL127W%3B loxPsym_3_3_YNL128W%3B loxPsym_3_3_YNL129W%3B loxPsym_3_3_YNL130C%3B loxPsym_3_3_YNL130C-A%3B loxPsym_3_3_YNL133C%3B loxPsym_3_3_YNL134C%3B loxPsym_3_3_YNL135C%3B loxPsym_3_3_YNL138W%3B loxPsym_3_3_YNL138W-A%3B loxPsym_3_3_YNL141W%3B loxPsym_3_3_YNL142W%3B loxPsym_3_3_YNL144C%3B loxPsym_3_3_YNL146W%3B loxPsym_3_3_YNL148C%3B loxPsym_3_3_YNL153C%3B loxPsym_3_3_YNL154C%3B loxPsym_3_3_YNL156C%3B loxPsym_3_3_YNL159C%3B loxPsym_3_3_YNL160W%3B loxPsym_3_3_YNL162W-A%3B loxPsym_3_3_YNL166C%3B loxPsym_3_3_YNL167C%3B loxPsym_3_3_YNL168C%3B loxPsym_3_3_YNL173C%3B loxPsym_3_3_YNL175C%3B loxPsym_3_3_YNL176C%3B loxPsym_3_3_YNL177C%3B loxPsym_3_3_YNL180C%3B loxPsym_3_3_YNL183C%3B loxPsym_3_3_YNL185C%3B loxPsym_3_3_YNL186W%3B loxPsym_3_3_YNL187W%3B loxPsym_3_3_YNL190W%3B loxPsym_3_3_YNL191W%3B loxPsym_3_3_YNL193W%3B loxPsym_3_3_YNL194C%3B loxPsym_3_3_YNL195C%3B loxPsym_3_3_YNL196C%3B loxPsym_3_3_YNL197C%3B loxPsym_3_3_YNL199C%3B loxPsym_3_3_YNL200C%3B loxPsym_3_3_YNL201C%3B loxPsym_3_3_YNL206C%3B loxPsym_3_3_YNL208W%3B loxPsym_3_3_YNL209W%3B loxPsym_3_3_YNL210W%3B loxPsym_3_3_YNL211C%3B loxPsym_3_3_YNL213C%3B loxPsym_3_3_YNL215W%3B loxPsym_3_3_YNL217W%3B loxPsym_3_3_YNL218W%3B loxPsym_3_3_YNL219C%3B loxPsym_3_3_YNL223W%3B loxPsym_3_3_YNL224C%3B loxPsym_3_3_YNL225C%3B loxPsym_3_3_YNL229C%3B loxPsym_3_3_YNL230C%3B loxPsym_3_3_YNL231C%3B loxPsym_3_3_YNL233W%3B loxPsym_3_3_YNL234W%3B loxPsym_3_3_YNL237W%3B loxPsym_3_3_YNL238W%3B loxPsym_3_3_YNL239W%3B loxPsym_3_3_YNL241C%3B loxPsym_3_3_YNL243W%3B loxPsym_3_3_YNL248C%3B loxPsym_3_3_YNL249C%3B loxPsym_3_3_YNL252C%3B loxPsym_3_3_YNL254C%3B loxPsym_3_3_YNL255C%3B loxPsym_3_3_YNL257C%3B loxPsym_3_3_YNL259C%3B loxPsym_3_3_YNL264C%3B loxPsym_3_3_YNL268W%3B loxPsym_3_3_YNL269W%3B loxPsym_3_3_YNL270C%3B loxPsym_3_3_YNL271C%3B loxPsym_3_3_YNL274C%3B loxPsym_3_3_YNL277W-A%3B loxPsym_3_3_YNL278W%3B loxPsym_3_3_YNL279W%3B loxPsym_3_3_YNL280C%3B loxPsym_3_3_YNL283C%3B loxPsym_3_3_YNL284C%3B loxPsym_3_3_YNL288W%3B loxPsym_3_3_YNL289W%3B loxPsym_3_3_YNL291C%3B loxPsym_3_3_YNL293W%3B loxPsym_3_3_YNL294C%3B loxPsym_3_3_YNL298W%3B loxPsym_3_3_YNL299W%3B loxPsym_3_3_YNL300W%3B loxPsym_3_3_YNL301C%3B loxPsym_3_3_YNL302C%3B loxPsym_3_3_YNL305C%3B loxPsym_3_3_YNL307C%3B loxPsym_3_3_YNL309W%3B loxPsym_3_3_YNL311C%3B loxPsym_3_3_YNL314W%3B loxPsym_3_3_YNL315C%3B loxPsym_3_3_YNL316C%3B loxPsym_3_3_YNL320W%3B loxPsym_3_3_YNL321W%3B loxPsym_3_3_YNL322C%3B loxPsym_3_3_YNL325C%3B loxPsym_3_3_YNL326C%3B loxPsym_3_3_YNL328C%3B loxPsym_3_3_YNL329C%3B loxPsym_3_3_YNL330C%3B loxPsym_3_3_YNL331C%3B loxPsym_3_3_YNL333W%3B loxPsym_3_3_YNL334C%3B loxPsym_3_3_YNR001C%3B loxPsym_3_3_YNR002C%3B loxPsym_3_3_YNR004W%3B loxPsym_3_3_YNR006W%3B loxPsym_3_3_YNR007C%3B loxPsym_3_3_YNR008W%3B loxPsym_3_3_YNR009W%3B loxPsym_3_3_YNR010W%3B loxPsym_3_3_YNR013C%3B loxPsym_3_3_YNR014W%3B loxPsym_3_3_YNR015W%3B loxPsym_3_3_YNR018W%3B loxPsym_3_3_YNR020C%3B loxPsym_3_3_YNR022C%3B loxPsym_3_3_YNR023W%3B loxPsym_3_3_YNR027W%3B loxPsym_3_3_YNR029C%3B loxPsym_3_3_YNR031C%3B loxPsym_3_3_YNR032W%3B loxPsym_3_3_YNR033W%3B loxPsym_3_3_YNR034W%3B loxPsym_3_3_YNR034W-A%3B loxPsym_3_3_YNR037C%3B loxPsym_3_3_YNR039C%3B loxPsym_3_3_YNR041C%3B loxPsym_3_3_YNR044W%3B loxPsym_3_3_YNR045W%3B loxPsym_3_3_YNR047W%3B loxPsym_3_3_YNR049C%3B loxPsym_3_3_YNR050C%3B loxPsym_3_3_YNR051C%3B loxPsym_3_3_YNR052C%3B loxPsym_3_3_YNR055C%3B loxPsym_3_3_YNR056C%3B loxPsym_3_3_YNR057C%3B loxPsym_3_3_YNR058W%3B loxPsym_3_3_YNR059W%3B loxPsym_3_3_YNR060W%3B loxPsym_3_3_YNR061C%3B loxPsym_3_3_YNR062C%3B loxPsym_3_3_YNR063W%3B loxPsym_3_3_YNR064C%3B loxPsym_3_3_YNR065C%3B loxPsym_3_3_YNR066C%3B loxPsym_3_3_YNR067C%3B loxPsym_3_3_YNR068C%3B loxPsym_3_3_YNR069C%3B loxPsym_3_3_YNR070W%3B loxPsym_3_3_YNR071C%3B loxPsym_3_3_YNR072W%3B loxPsym_3_3_YNR073C%3B loxPsym_3_3_YNR074C%3B loxPsym_chr14_3_21_1200..1201_5flank%3B loxPsym_del_delchr14_3_00_97363..103911%3B loxPsym_del_delchr14_3_04_517780..523743%3B loxPsym_del_delchr14_3_05_539446..540219%3B loxPsym_del_delchr14_3_06_553112..560636%3B loxPsym_del_delchr14_3_09_617374..618200%3B loxPsym_del_delchr14_3_10_711991..713518%3B loxPsym_del_tF(GAA)N%3B loxPsym_del_tI(AAU)N1%3B loxPsym_del_tI(AAU)N2%3B loxPsym_del_tL(CAA)N%3B loxPsym_del_tT(AGU)N1;ID=loxPsym_3_3_YNL001W%3B loxPsym_3_3_YNL003C%3B loxPsym_3_3_YNL004W%3B loxPsym_3_3_YNL005C%3B loxPsym_3_3_YNL008C%3B loxPsym_3_3_YNL010W%3B loxPsym_3_3_YNL011C%3B loxPsym_3_3_YNL015W%3B loxPsym_3_3_YNL016W%3B loxPsym_3_3_YNL018C%3B loxPsym_3_3_YNL019C%3B loxPsym_3_3_YNL020C%3B loxPsym_3_3_YNL022C%3B loxPsym_3_3_YNL023C%3B loxPsym_3_3_YNL024C%3B loxPsym_3_3_YNL024C-A%3B loxPsym_3_3_YNL025C%3B loxPsym_3_3_YNL027W%3B loxPsym_3_3_YNL029C%3B loxPsym_3_3_YNL031C%3B loxPsym_3_3_YNL033W%3B loxPsym_3_3_YNL034W%3B loxPsym_3_3_YNL037C%3B loxPsym_3_3_YNL040W%3B loxPsym_3_3_YNL041C%3B loxPsym_3_3_YNL045W%3B loxPsym_3_3_YNL046W%3B loxPsym_3_3_YNL047C%3B loxPsym_3_3_YNL049C%3B loxPsym_3_3_YNL050C%3B loxPsym_3_3_YNL052W%3B loxPsym_3_3_YNL053W%3B loxPsym_3_3_YNL054W%3B loxPsym_3_3_YNL056W%3B loxPsym_3_3_YNL058C%3B loxPsym_3_3_YNL059C%3B loxPsym_3_3_YNL063W%3B loxPsym_3_3_YNL064C%3B loxPsym_3_3_YNL065W%3B loxPsym_3_3_YNL066W%3B loxPsym_3_3_YNL067W%3B loxPsym_3_3_YNL067W-B%3B loxPsym_3_3_YNL068C%3B loxPsym_3_3_YNL069C%3B loxPsym_3_3_YNL070W%3B loxPsym_3_3_YNL071W%3B loxPsym_3_3_YNL072W%3B loxPsym_3_3_YNL073W%3B loxPsym_3_3_YNL074C%3B loxPsym_3_3_YNL076W%3B loxPsym_3_3_YNL077W%3B loxPsym_3_3_YNL078W%3B loxPsym_3_3_YNL079C%3B loxPsym_3_3_YNL080C%3B loxPsym_3_3_YNL081C%3B loxPsym_3_3_YNL083W%3B loxPsym_3_3_YNL084C%3B loxPsym_3_3_YNL085W%3B loxPsym_3_3_YNL086W%3B loxPsym_3_3_YNL087W%3B loxPsym_3_3_YNL091W%3B loxPsym_3_3_YNL092W%3B loxPsym_3_3_YNL093W%3B loxPsym_3_3_YNL095C%3B loxPsym_3_3_YNL097C%3B loxPsym_3_3_YNL097C-B%3B loxPsym_3_3_YNL098C%3B loxPsym_3_3_YNL099C%3B loxPsym_3_3_YNL101W%3B loxPsym_3_3_YNL104C%3B loxPsym_3_3_YNL106C%3B loxPsym_3_3_YNL111C%3B loxPsym_3_3_YNL115C%3B loxPsym_3_3_YNL117W%3B loxPsym_3_3_YNL119W%3B loxPsym_3_3_YNL121C%3B loxPsym_3_3_YNL122C%3B loxPsym_3_3_YNL123W%3B loxPsym_3_3_YNL125C%3B loxPsym_3_3_YNL127W%3B loxPsym_3_3_YNL128W%3B loxPsym_3_3_YNL129W%3B loxPsym_3_3_YNL130C%3B loxPsym_3_3_YNL130C-A%3B loxPsym_3_3_YNL133C%3B loxPsym_3_3_YNL134C%3B loxPsym_3_3_YNL135C%3B loxPsym_3_3_YNL138W%3B loxPsym_3_3_YNL138W-A%3B loxPsym_3_3_YNL141W%3B loxPsym_3_3_YNL142W%3B loxPsym_3_3_YNL144C%3B loxPsym_3_3_YNL146W%3B loxPsym_3_3_YNL148C%3B loxPsym_3_3_YNL153C%3B loxPsym_3_3_YNL154C%3B loxPsym_3_3_YNL156C%3B loxPsym_3_3_YNL159C%3B loxPsym_3_3_YNL160W%3B loxPsym_3_3_YNL162W-A%3B loxPsym_3_3_YNL166C%3B loxPsym_3_3_YNL167C%3B loxPsym_3_3_YNL168C%3B loxPsym_3_3_YNL173C%3B loxPsym_3_3_YNL175C%3B loxPsym_3_3_YNL176C%3B loxPsym_3_3_YNL177C%3B loxPsym_3_3_YNL180C%3B loxPsym_3_3_YNL183C%3B loxPsym_3_3_YNL185C%3B loxPsym_3_3_YNL186W%3B loxPsym_3_3_YNL187W%3B loxPsym_3_3_YNL190W%3B loxPsym_3_3_YNL191W%3B loxPsym_3_3_YNL193W%3B loxPsym_3_3_YNL194C%3B loxPsym_3_3_YNL195C%3B loxPsym_3_3_YNL196C%3B loxPsym_3_3_YNL197C%3B loxPsym_3_3_YNL199C%3B loxPsym_3_3_YNL200C%3B loxPsym_3_3_YNL201C%3B loxPsym_3_3_YNL206C%3B loxPsym_3_3_YNL208W%3B loxPsym_3_3_YNL209W%3B loxPsym_3_3_YNL210W%3B loxPsym_3_3_YNL211C%3B loxPsym_3_3_YNL213C%3B loxPsym_3_3_YNL215W%3B loxPsym_3_3_YNL217W%3B loxPsym_3_3_YNL218W%3B loxPsym_3_3_YNL219C%3B loxPsym_3_3_YNL223W%3B loxPsym_3_3_YNL224C%3B loxPsym_3_3_YNL225C%3B loxPsym_3_3_YNL229C%3B loxPsym_3_3_YNL230C%3B loxPsym_3_3_YNL231C%3B loxPsym_3_3_YNL233W%3B loxPsym_3_3_YNL234W%3B loxPsym_3_3_YNL237W%3B loxPsym_3_3_YNL238W%3B loxPsym_3_3_YNL239W%3B loxPsym_3_3_YNL241C%3B loxPsym_3_3_YNL243W%3B loxPsym_3_3_YNL248C%3B loxPsym_3_3_YNL249C%3B loxPsym_3_3_YNL252C%3B loxPsym_3_3_YNL254C%3B loxPsym_3_3_YNL255C%3B loxPsym_3_3_YNL257C%3B loxPsym_3_3_YNL259C%3B loxPsym_3_3_YNL264C%3B loxPsym_3_3_YNL268W%3B loxPsym_3_3_YNL269W%3B loxPsym_3_3_YNL270C%3B loxPsym_3_3_YNL271C%3B loxPsym_3_3_YNL274C%3B loxPsym_3_3_YNL277W-A%3B loxPsym_3_3_YNL278W%3B loxPsym_3_3_YNL279W%3B loxPsym_3_3_YNL280C%3B loxPsym_3_3_YNL283C%3B loxPsym_3_3_YNL284C%3B loxPsym_3_3_YNL288W%3B loxPsym_3_3_YNL289W%3B loxPsym_3_3_YNL291C%3B loxPsym_3_3_YNL293W%3B loxPsym_3_3_YNL294C%3B loxPsym_3_3_YNL298W%3B loxPsym_3_3_YNL299W%3B loxPsym_3_3_YNL300W%3B loxPsym_3_3_YNL301C%3B loxPsym_3_3_YNL302C%3B loxPsym_3_3_YNL305C%3B loxPsym_3_3_YNL307C%3B loxPsym_3_3_YNL309W%3B loxPsym_3_3_YNL311C%3B loxPsym_3_3_YNL314W%3B loxPsym_3_3_YNL315C%3B loxPsym_3_3_YNL316C%3B loxPsym_3_3_YNL320W%3B loxPsym_3_3_YNL321W%3B loxPsym_3_3_YNL322C%3B loxPsym_3_3_YNL325C%3B loxPsym_3_3_YNL326C%3B loxPsym_3_3_YNL328C%3B loxPsym_3_3_YNL329C%3B loxPsym_3_3_YNL330C%3B loxPsym_3_3_YNL331C%3B loxPsym_3_3_YNL333W%3B loxPsym_3_3_YNL334C%3B loxPsym_3_3_YNR001C%3B loxPsym_3_3_YNR002C%3B loxPsym_3_3_YNR004W%3B loxPsym_3_3_YNR006W%3B loxPsym_3_3_YNR007C%3B loxPsym_3_3_YNR008W%3B loxPsym_3_3_YNR009W%3B loxPsym_3_3_YNR010W%3B loxPsym_3_3_YNR013C%3B loxPsym_3_3_YNR014W%3B loxPsym_3_3_YNR015W%3B loxPsym_3_3_YNR018W%3B loxPsym_3_3_YNR020C%3B loxPsym_3_3_YNR022C%3B loxPsym_3_3_YNR023W%3B loxPsym_3_3_YNR027W%3B loxPsym_3_3_YNR029C%3B loxPsym_3_3_YNR031C%3B loxPsym_3_3_YNR032W%3B loxPsym_3_3_YNR033W%3B loxPsym_3_3_YNR034W%3B loxPsym_3_3_YNR034W-A%3B loxPsym_3_3_YNR037C%3B loxPsym_3_3_YNR039C%3B loxPsym_3_3_YNR041C%3B loxPsym_3_3_YNR044W%3B loxPsym_3_3_YNR045W%3B loxPsym_3_3_YNR047W%3B loxPsym_3_3_YNR049C%3B loxPsym_3_3_YNR050C%3B loxPsym_3_3_YNR051C%3B loxPsym_3_3_YNR052C%3B loxPsym_3_3_YNR055C%3B loxPsym_3_3_YNR056C%3B loxPsym_3_3_YNR057C%3B loxPsym_3_3_YNR058W%3B loxPsym_3_3_YNR059W%3B loxPsym_3_3_YNR060W%3B loxPsym_3_3_YNR061C%3B loxPsym_3_3_YNR062C%3B loxPsym_3_3_YNR063W%3B loxPsym_3_3_YNR064C%3B loxPsym_3_3_YNR065C%3B loxPsym_3_3_YNR066C%3B loxPsym_3_3_YNR067C%3B loxPsym_3_3_YNR068C%3B loxPsym_3_3_YNR069C%3B loxPsym_3_3_YNR070W%3B loxPsym_3_3_YNR071C%3B loxPsym_3_3_YNR072W%3B loxPsym_3_3_YNR073C%3B loxPsym_3_3_YNR074C%3B loxPsym_chr14_3_21_1200..1201_5flank%3B loxPsym_del_delchr14_3_00_97363..103911%3B loxPsym_del_delchr14_3_04_517780..523743%3B loxPsym_del_delchr14_3_05_539446..540219%3B loxPsym_del_delchr14_3_06_553112..560636%3B loxPsym_del_delchr14_3_09_617374..618200%3B loxPsym_del_delchr14_3_10_711991..713518%3B loxPsym_del_tF(GAA)N%3B loxPsym_del_tI(AAU)N1%3B loxPsym_del_tI(AAU)N2%3B loxPsym_del_tL(CAA)N%3B loxPsym_del_tT(AGU)N1
tig00000021	BIO	site_specific_recombination_target_region	82552	82585	.	.	.	Name=loxPsym_3_3_YNL001W%3B loxPsym_3_3_YNL003C%3B loxPsym_3_3_YNL004W%3B loxPsym_3_3_YNL005C%3B loxPsym_3_3_YNL008C%3B loxPsym_3_3_YNL010W%3B loxPsym_3_3_YNL011C%3B loxPsym_3_3_YNL015W%3B loxPsym_3_3_YNL016W%3B loxPsym_3_3_YNL018C%3B loxPsym_3_3_YNL019C%3B loxPsym_3_3_YNL020C%3B loxPsym_3_3_YNL022C%3B loxPsym_3_3_YNL023C%3B loxPsym_3_3_YNL024C%3B loxPsym_3_3_YNL024C-A%3B loxPsym_3_3_YNL025C%3B loxPsym_3_3_YNL027W%3B loxPsym_3_3_YNL029C%3B loxPsym_3_3_YNL031C%3B loxPsym_3_3_YNL033W%3B loxPsym_3_3_YNL034W%3B loxPsym_3_3_YNL037C%3B loxPsym_3_3_YNL040W%3B loxPsym_3_3_YNL041C%3B loxPsym_3_3_YNL045W%3B loxPsym_3_3_YNL046W%3B loxPsym_3_3_YNL047C%3B loxPsym_3_3_YNL049C%3B loxPsym_3_3_YNL050C%3B loxPsym_3_3_YNL052W%3B loxPsym_3_3_YNL053W%3B loxPsym_3_3_YNL054W%3B loxPsym_3_3_YNL056W%3B loxPsym_3_3_YNL058C%3B loxPsym_3_3_YNL059C%3B loxPsym_3_3_YNL063W%3B loxPsym_3_3_YNL064C%3B loxPsym_3_3_YNL065W%3B loxPsym_3_3_YNL066W%3B loxPsym_3_3_YNL067W%3B loxPsym_3_3_YNL067W-B%3B loxPsym_3_3_YNL068C%3B loxPsym_3_3_YNL069C%3B loxPsym_3_3_YNL070W%3B loxPsym_3_3_YNL071W%3B loxPsym_3_3_YNL072W%3B loxPsym_3_3_YNL073W%3B loxPsym_3_3_YNL074C%3B loxPsym_3_3_YNL076W%3B loxPsym_3_3_YNL077W%3B loxPsym_3_3_YNL078W%3B loxPsym_3_3_YNL079C%3B loxPsym_3_3_YNL080C%3B loxPsym_3_3_YNL081C%3B loxPsym_3_3_YNL083W%3B loxPsym_3_3_YNL084C%3B loxPsym_3_3_YNL085W%3B loxPsym_3_3_YNL086W%3B loxPsym_3_3_YNL087W%3B loxPsym_3_3_YNL091W%3B loxPsym_3_3_YNL092W%3B loxPsym_3_3_YNL093W%3B loxPsym_3_3_YNL095C%3B loxPsym_3_3_YNL097C%3B loxPsym_3_3_YNL097C-B%3B loxPsym_3_3_YNL098C%3B loxPsym_3_3_YNL099C%3B loxPsym_3_3_YNL101W%3B loxPsym_3_3_YNL104C%3B loxPsym_3_3_YNL106C%3B loxPsym_3_3_YNL111C%3B loxPsym_3_3_YNL115C%3B loxPsym_3_3_YNL117W%3B loxPsym_3_3_YNL119W%3B loxPsym_3_3_YNL121C%3B loxPsym_3_3_YNL122C%3B loxPsym_3_3_YNL123W%3B loxPsym_3_3_YNL125C%3B loxPsym_3_3_YNL127W%3B loxPsym_3_3_YNL128W%3B loxPsym_3_3_YNL129W%3B loxPsym_3_3_YNL130C%3B loxPsym_3_3_YNL130C-A%3B loxPsym_3_3_YNL133C%3B loxPsym_3_3_YNL134C%3B loxPsym_3_3_YNL135C%3B loxPsym_3_3_YNL138W%3B loxPsym_3_3_YNL138W-A%3B loxPsym_3_3_YNL141W%3B loxPsym_3_3_YNL142W%3B loxPsym_3_3_YNL144C%3B loxPsym_3_3_YNL146W%3B loxPsym_3_3_YNL148C%3B loxPsym_3_3_YNL153C%3B loxPsym_3_3_YNL154C%3B loxPsym_3_3_YNL156C%3B loxPsym_3_3_YNL159C%3B loxPsym_3_3_YNL160W%3B loxPsym_3_3_YNL162W-A%3B loxPsym_3_3_YNL166C%3B loxPsym_3_3_YNL167C%3B loxPsym_3_3_YNL168C%3B loxPsym_3_3_YNL173C%3B loxPsym_3_3_YNL175C%3B loxPsym_3_3_YNL176C%3B loxPsym_3_3_YNL177C%3B loxPsym_3_3_YNL180C%3B loxPsym_3_3_YNL183C%3B loxPsym_3_3_YNL185C%3B loxPsym_3_3_YNL186W%3B loxPsym_3_3_YNL187W%3B loxPsym_3_3_YNL190W%3B loxPsym_3_3_YNL191W%3B loxPsym_3_3_YNL193W%3B loxPsym_3_3_YNL194C%3B loxPsym_3_3_YNL195C%3B loxPsym_3_3_YNL196C%3B loxPsym_3_3_YNL197C%3B loxPsym_3_3_YNL199C%3B loxPsym_3_3_YNL200C%3B loxPsym_3_3_YNL201C%3B loxPsym_3_3_YNL206C%3B loxPsym_3_3_YNL208W%3B loxPsym_3_3_YNL209W%3B loxPsym_3_3_YNL210W%3B loxPsym_3_3_YNL211C%3B loxPsym_3_3_YNL213C%3B loxPsym_3_3_YNL215W%3B loxPsym_3_3_YNL217W%3B loxPsym_3_3_YNL218W%3B loxPsym_3_3_YNL219C%3B loxPsym_3_3_YNL223W%3B loxPsym_3_3_YNL224C%3B loxPsym_3_3_YNL225C%3B loxPsym_3_3_YNL229C%3B loxPsym_3_3_YNL230C%3B loxPsym_3_3_YNL231C%3B loxPsym_3_3_YNL233W%3B loxPsym_3_3_YNL234W%3B loxPsym_3_3_YNL237W%3B loxPsym_3_3_YNL238W%3B loxPsym_3_3_YNL239W%3B loxPsym_3_3_YNL241C%3B loxPsym_3_3_YNL243W%3B loxPsym_3_3_YNL248C%3B loxPsym_3_3_YNL249C%3B loxPsym_3_3_YNL252C%3B loxPsym_3_3_YNL254C%3B loxPsym_3_3_YNL255C%3B loxPsym_3_3_YNL257C%3B loxPsym_3_3_YNL259C%3B loxPsym_3_3_YNL264C%3B loxPsym_3_3_YNL268W%3B loxPsym_3_3_YNL269W%3B loxPsym_3_3_YNL270C%3B loxPsym_3_3_YNL271C%3B loxPsym_3_3_YNL274C%3B loxPsym_3_3_YNL277W-A%3B loxPsym_3_3_YNL278W%3B loxPsym_3_3_YNL279W%3B loxPsym_3_3_YNL280C%3B loxPsym_3_3_YNL283C%3B loxPsym_3_3_YNL284C%3B loxPsym_3_3_YNL288W%3B loxPsym_3_3_YNL289W%3B loxPsym_3_3_YNL291C%3B loxPsym_3_3_YNL293W%3B loxPsym_3_3_YNL294C%3B loxPsym_3_3_YNL298W%3B loxPsym_3_3_YNL299W%3B loxPsym_3_3_YNL300W%3B loxPsym_3_3_YNL301C%3B loxPsym_3_3_YNL302C%3B loxPsym_3_3_YNL305C%3B loxPsym_3_3_YNL307C%3B loxPsym_3_3_YNL309W%3B loxPsym_3_3_YNL311C%3B loxPsym_3_3_YNL314W%3B loxPsym_3_3_YNL315C%3B loxPsym_3_3_YNL316C%3B loxPsym_3_3_YNL320W%3B loxPsym_3_3_YNL321W%3B loxPsym_3_3_YNL322C%3B loxPsym_3_3_YNL325C%3B loxPsym_3_3_YNL326C%3B loxPsym_3_3_YNL328C%3B loxPsym_3_3_YNL329C%3B loxPsym_3_3_YNL330C%3B loxPsym_3_3_YNL331C%3B loxPsym_3_3_YNL333W%3B loxPsym_3_3_YNL334C%3B loxPsym_3_3_YNR001C%3B loxPsym_3_3_YNR002C%3B loxPsym_3_3_YNR004W%3B loxPsym_3_3_YNR006W%3B loxPsym_3_3_YNR007C%3B loxPsym_3_3_YNR008W%3B loxPsym_3_3_YNR009W%3B loxPsym_3_3_YNR010W%3B loxPsym_3_3_YNR013C%3B loxPsym_3_3_YNR014W%3B loxPsym_3_3_YNR015W%3B loxPsym_3_3_YNR018W%3B loxPsym_3_3_YNR020C%3B loxPsym_3_3_YNR022C%3B loxPsym_3_3_YNR023W%3B loxPsym_3_3_YNR027W%3B loxPsym_3_3_YNR029C%3B loxPsym_3_3_YNR031C%3B loxPsym_3_3_YNR032W%3B loxPsym_3_3_YNR033W%3B loxPsym_3_3_YNR034W%3B loxPsym_3_3_YNR034W-A%3B loxPsym_3_3_YNR037C%3B loxPsym_3_3_YNR039C%3B loxPsym_3_3_YNR041C%3B loxPsym_3_3_YNR044W%3B loxPsym_3_3_YNR045W%3B loxPsym_3_3_YNR047W%3B loxPsym_3_3_YNR049C%3B loxPsym_3_3_YNR050C%3B loxPsym_3_3_YNR051C%3B loxPsym_3_3_YNR052C%3B loxPsym_3_3_YNR055C%3B loxPsym_3_3_YNR056C%3B loxPsym_3_3_YNR057C%3B loxPsym_3_3_YNR058W%3B loxPsym_3_3_YNR059W%3B loxPsym_3_3_YNR060W%3B loxPsym_3_3_YNR061C%3B loxPsym_3_3_YNR062C%3B loxPsym_3_3_YNR063W%3B loxPsym_3_3_YNR064C%3B loxPsym_3_3_YNR065C%3B loxPsym_3_3_YNR066C%3B loxPsym_3_3_YNR067C%3B loxPsym_3_3_YNR068C%3B loxPsym_3_3_YNR069C%3B loxPsym_3_3_YNR070W%3B loxPsym_3_3_YNR071C%3B loxPsym_3_3_YNR072W%3B loxPsym_3_3_YNR073C%3B loxPsym_3_3_YNR074C%3B loxPsym_chr14_3_21_1200..1201_5flank%3B loxPsym_del_delchr14_3_00_97363..103911%3B loxPsym_del_delchr14_3_04_517780..523743%3B loxPsym_del_delchr14_3_05_539446..540219%3B loxPsym_del_delchr14_3_06_553112..560636%3B loxPsym_del_delchr14_3_09_617374..618200%3B loxPsym_del_delchr14_3_10_711991..713518%3B loxPsym_del_tF(GAA)N%3B loxPsym_del_tI(AAU)N1%3B loxPsym_del_tI(AAU)N2%3B loxPsym_del_tL(CAA)N%3B loxPsym_del_tT(AGU)N1;ID=loxPsym_3_3_YNL001W%3B loxPsym_3_3_YNL003C%3B loxPsym_3_3_YNL004W%3B loxPsym_3_3_YNL005C%3B loxPsym_3_3_YNL008C%3B loxPsym_3_3_YNL010W%3B loxPsym_3_3_YNL011C%3B loxPsym_3_3_YNL015W%3B loxPsym_3_3_YNL016W%3B loxPsym_3_3_YNL018C%3B loxPsym_3_3_YNL019C%3B loxPsym_3_3_YNL020C%3B loxPsym_3_3_YNL022C%3B loxPsym_3_3_YNL023C%3B loxPsym_3_3_YNL024C%3B loxPsym_3_3_YNL024C-A%3B loxPsym_3_3_YNL025C%3B loxPsym_3_3_YNL027W%3B loxPsym_3_3_YNL029C%3B loxPsym_3_3_YNL031C%3B loxPsym_3_3_YNL033W%3B loxPsym_3_3_YNL034W%3B loxPsym_3_3_YNL037C%3B loxPsym_3_3_YNL040W%3B loxPsym_3_3_YNL041C%3B loxPsym_3_3_YNL045W%3B loxPsym_3_3_YNL046W%3B loxPsym_3_3_YNL047C%3B loxPsym_3_3_YNL049C%3B loxPsym_3_3_YNL050C%3B loxPsym_3_3_YNL052W%3B loxPsym_3_3_YNL053W%3B loxPsym_3_3_YNL054W%3B loxPsym_3_3_YNL056W%3B loxPsym_3_3_YNL058C%3B loxPsym_3_3_YNL059C%3B loxPsym_3_3_YNL063W%3B loxPsym_3_3_YNL064C%3B loxPsym_3_3_YNL065W%3B loxPsym_3_3_YNL066W%3B loxPsym_3_3_YNL067W%3B loxPsym_3_3_YNL067W-B%3B loxPsym_3_3_YNL068C%3B loxPsym_3_3_YNL069C%3B loxPsym_3_3_YNL070W%3B loxPsym_3_3_YNL071W%3B loxPsym_3_3_YNL072W%3B loxPsym_3_3_YNL073W%3B loxPsym_3_3_YNL074C%3B loxPsym_3_3_YNL076W%3B loxPsym_3_3_YNL077W%3B loxPsym_3_3_YNL078W%3B loxPsym_3_3_YNL079C%3B loxPsym_3_3_YNL080C%3B loxPsym_3_3_YNL081C%3B loxPsym_3_3_YNL083W%3B loxPsym_3_3_YNL084C%3B loxPsym_3_3_YNL085W%3B loxPsym_3_3_YNL086W%3B loxPsym_3_3_YNL087W%3B loxPsym_3_3_YNL091W%3B loxPsym_3_3_YNL092W%3B loxPsym_3_3_YNL093W%3B loxPsym_3_3_YNL095C%3B loxPsym_3_3_YNL097C%3B loxPsym_3_3_YNL097C-B%3B loxPsym_3_3_YNL098C%3B loxPsym_3_3_YNL099C%3B loxPsym_3_3_YNL101W%3B loxPsym_3_3_YNL104C%3B loxPsym_3_3_YNL106C%3B loxPsym_3_3_YNL111C%3B loxPsym_3_3_YNL115C%3B loxPsym_3_3_YNL117W%3B loxPsym_3_3_YNL119W%3B loxPsym_3_3_YNL121C%3B loxPsym_3_3_YNL122C%3B loxPsym_3_3_YNL123W%3B loxPsym_3_3_YNL125C%3B loxPsym_3_3_YNL127W%3B loxPsym_3_3_YNL128W%3B loxPsym_3_3_YNL129W%3B loxPsym_3_3_YNL130C%3B loxPsym_3_3_YNL130C-A%3B loxPsym_3_3_YNL133C%3B loxPsym_3_3_YNL134C%3B loxPsym_3_3_YNL135C%3B loxPsym_3_3_YNL138W%3B loxPsym_3_3_YNL138W-A%3B loxPsym_3_3_YNL141W%3B loxPsym_3_3_YNL142W%3B loxPsym_3_3_YNL144C%3B loxPsym_3_3_YNL146W%3B loxPsym_3_3_YNL148C%3B loxPsym_3_3_YNL153C%3B loxPsym_3_3_YNL154C%3B loxPsym_3_3_YNL156C%3B loxPsym_3_3_YNL159C%3B loxPsym_3_3_YNL160W%3B loxPsym_3_3_YNL162W-A%3B loxPsym_3_3_YNL166C%3B loxPsym_3_3_YNL167C%3B loxPsym_3_3_YNL168C%3B loxPsym_3_3_YNL173C%3B loxPsym_3_3_YNL175C%3B loxPsym_3_3_YNL176C%3B loxPsym_3_3_YNL177C%3B loxPsym_3_3_YNL180C%3B loxPsym_3_3_YNL183C%3B loxPsym_3_3_YNL185C%3B loxPsym_3_3_YNL186W%3B loxPsym_3_3_YNL187W%3B loxPsym_3_3_YNL190W%3B loxPsym_3_3_YNL191W%3B loxPsym_3_3_YNL193W%3B loxPsym_3_3_YNL194C%3B loxPsym_3_3_YNL195C%3B loxPsym_3_3_YNL196C%3B loxPsym_3_3_YNL197C%3B loxPsym_3_3_YNL199C%3B loxPsym_3_3_YNL200C%3B loxPsym_3_3_YNL201C%3B loxPsym_3_3_YNL206C%3B loxPsym_3_3_YNL208W%3B loxPsym_3_3_YNL209W%3B loxPsym_3_3_YNL210W%3B loxPsym_3_3_YNL211C%3B loxPsym_3_3_YNL213C%3B loxPsym_3_3_YNL215W%3B loxPsym_3_3_YNL217W%3B loxPsym_3_3_YNL218W%3B loxPsym_3_3_YNL219C%3B loxPsym_3_3_YNL223W%3B loxPsym_3_3_YNL224C%3B loxPsym_3_3_YNL225C%3B loxPsym_3_3_YNL229C%3B loxPsym_3_3_YNL230C%3B loxPsym_3_3_YNL231C%3B loxPsym_3_3_YNL233W%3B loxPsym_3_3_YNL234W%3B loxPsym_3_3_YNL237W%3B loxPsym_3_3_YNL238W%3B loxPsym_3_3_YNL239W%3B loxPsym_3_3_YNL241C%3B loxPsym_3_3_YNL243W%3B loxPsym_3_3_YNL248C%3B loxPsym_3_3_YNL249C%3B loxPsym_3_3_YNL252C%3B loxPsym_3_3_YNL254C%3B loxPsym_3_3_YNL255C%3B loxPsym_3_3_YNL257C%3B loxPsym_3_3_YNL259C%3B loxPsym_3_3_YNL264C%3B loxPsym_3_3_YNL268W%3B loxPsym_3_3_YNL269W%3B loxPsym_3_3_YNL270C%3B loxPsym_3_3_YNL271C%3B loxPsym_3_3_YNL274C%3B loxPsym_3_3_YNL277W-A%3B loxPsym_3_3_YNL278W%3B loxPsym_3_3_YNL279W%3B loxPsym_3_3_YNL280C%3B loxPsym_3_3_YNL283C%3B loxPsym_3_3_YNL284C%3B loxPsym_3_3_YNL288W%3B loxPsym_3_3_YNL289W%3B loxPsym_3_3_YNL291C%3B loxPsym_3_3_YNL293W%3B loxPsym_3_3_YNL294C%3B loxPsym_3_3_YNL298W%3B loxPsym_3_3_YNL299W%3B loxPsym_3_3_YNL300W%3B loxPsym_3_3_YNL301C%3B loxPsym_3_3_YNL302C%3B loxPsym_3_3_YNL305C%3B loxPsym_3_3_YNL307C%3B loxPsym_3_3_YNL309W%3B loxPsym_3_3_YNL311C%3B loxPsym_3_3_YNL314W%3B loxPsym_3_3_YNL315C%3B loxPsym_3_3_YNL316C%3B loxPsym_3_3_YNL320W%3B loxPsym_3_3_YNL321W%3B loxPsym_3_3_YNL322C%3B loxPsym_3_3_YNL325C%3B loxPsym_3_3_YNL326C%3B loxPsym_3_3_YNL328C%3B loxPsym_3_3_YNL329C%3B loxPsym_3_3_YNL330C%3B loxPsym_3_3_YNL331C%3B loxPsym_3_3_YNL333W%3B loxPsym_3_3_YNL334C%3B loxPsym_3_3_YNR001C%3B loxPsym_3_3_YNR002C%3B loxPsym_3_3_YNR004W%3B loxPsym_3_3_YNR006W%3B loxPsym_3_3_YNR007C%3B loxPsym_3_3_YNR008W%3B loxPsym_3_3_YNR009W%3B loxPsym_3_3_YNR010W%3B loxPsym_3_3_YNR013C%3B loxPsym_3_3_YNR014W%3B loxPsym_3_3_YNR015W%3B loxPsym_3_3_YNR018W%3B loxPsym_3_3_YNR020C%3B loxPsym_3_3_YNR022C%3B loxPsym_3_3_YNR023W%3B loxPsym_3_3_YNR027W%3B loxPsym_3_3_YNR029C%3B loxPsym_3_3_YNR031C%3B loxPsym_3_3_YNR032W%3B loxPsym_3_3_YNR033W%3B loxPsym_3_3_YNR034W%3B loxPsym_3_3_YNR034W-A%3B loxPsym_3_3_YNR037C%3B loxPsym_3_3_YNR039C%3B loxPsym_3_3_YNR041C%3B loxPsym_3_3_YNR044W%3B loxPsym_3_3_YNR045W%3B loxPsym_3_3_YNR047W%3B loxPsym_3_3_YNR049C%3B loxPsym_3_3_YNR050C%3B loxPsym_3_3_YNR051C%3B loxPsym_3_3_YNR052C%3B loxPsym_3_3_YNR055C%3B loxPsym_3_3_YNR056C%3B loxPsym_3_3_YNR057C%3B loxPsym_3_3_YNR058W%3B loxPsym_3_3_YNR059W%3B loxPsym_3_3_YNR060W%3B loxPsym_3_3_YNR061C%3B loxPsym_3_3_YNR062C%3B loxPsym_3_3_YNR063W%3B loxPsym_3_3_YNR064C%3B loxPsym_3_3_YNR065C%3B loxPsym_3_3_YNR066C%3B loxPsym_3_3_YNR067C%3B loxPsym_3_3_YNR068C%3B loxPsym_3_3_YNR069C%3B loxPsym_3_3_YNR070W%3B loxPsym_3_3_YNR071C%3B loxPsym_3_3_YNR072W%3B loxPsym_3_3_YNR073C%3B loxPsym_3_3_YNR074C%3B loxPsym_chr14_3_21_1200..1201_5flank%3B loxPsym_del_delchr14_3_00_97363..103911%3B loxPsym_del_delchr14_3_04_517780..523743%3B loxPsym_del_delchr14_3_05_539446..540219%3B loxPsym_del_delchr14_3_06_553112..560636%3B loxPsym_del_delchr14_3_09_617374..618200%3B loxPsym_del_delchr14_3_10_711991..713518%3B loxPsym_del_tF(GAA)N%3B loxPsym_del_tI(AAU)N1%3B loxPsym_del_tI(AAU)N2%3B loxPsym_del_tL(CAA)N%3B loxPsym_del_tT(AGU)N1
tig00000021	BIO	site_specific_recombination_target_region	87388	87421	.	.	.	Name=loxPsym_3_3_YNL001W%3B loxPsym_3_3_YNL003C%3B loxPsym_3_3_YNL004W%3B loxPsym_3_3_YNL005C%3B loxPsym_3_3_YNL008C%3B loxPsym_3_3_YNL010W%3B loxPsym_3_3_YNL011C%3B loxPsym_3_3_YNL015W%3B loxPsym_3_3_YNL016W%3B loxPsym_3_3_YNL018C%3B loxPsym_3_3_YNL019C%3B loxPsym_3_3_YNL020C%3B loxPsym_3_3_YNL022C%3B loxPsym_3_3_YNL023C%3B loxPsym_3_3_YNL024C%3B loxPsym_3_3_YNL024C-A%3B loxPsym_3_3_YNL025C%3B loxPsym_3_3_YNL027W%3B loxPsym_3_3_YNL029C%3B loxPsym_3_3_YNL031C%3B loxPsym_3_3_YNL033W%3B loxPsym_3_3_YNL034W%3B loxPsym_3_3_YNL037C%3B loxPsym_3_3_YNL040W%3B loxPsym_3_3_YNL041C%3B loxPsym_3_3_YNL045W%3B loxPsym_3_3_YNL046W%3B loxPsym_3_3_YNL047C%3B loxPsym_3_3_YNL049C%3B loxPsym_3_3_YNL050C%3B loxPsym_3_3_YNL052W%3B loxPsym_3_3_YNL053W%3B loxPsym_3_3_YNL054W%3B loxPsym_3_3_YNL056W%3B loxPsym_3_3_YNL058C%3B loxPsym_3_3_YNL059C%3B loxPsym_3_3_YNL063W%3B loxPsym_3_3_YNL064C%3B loxPsym_3_3_YNL065W%3B loxPsym_3_3_YNL066W%3B loxPsym_3_3_YNL067W%3B loxPsym_3_3_YNL067W-B%3B loxPsym_3_3_YNL068C%3B loxPsym_3_3_YNL069C%3B loxPsym_3_3_YNL070W%3B loxPsym_3_3_YNL071W%3B loxPsym_3_3_YNL072W%3B loxPsym_3_3_YNL073W%3B loxPsym_3_3_YNL074C%3B loxPsym_3_3_YNL076W%3B loxPsym_3_3_YNL077W%3B loxPsym_3_3_YNL078W%3B loxPsym_3_3_YNL079C%3B loxPsym_3_3_YNL080C%3B loxPsym_3_3_YNL081C%3B loxPsym_3_3_YNL083W%3B loxPsym_3_3_YNL084C%3B loxPsym_3_3_YNL085W%3B loxPsym_3_3_YNL086W%3B loxPsym_3_3_YNL087W%3B loxPsym_3_3_YNL091W%3B loxPsym_3_3_YNL092W%3B loxPsym_3_3_YNL093W%3B loxPsym_3_3_YNL095C%3B loxPsym_3_3_YNL097C%3B loxPsym_3_3_YNL097C-B%3B loxPsym_3_3_YNL098C%3B loxPsym_3_3_YNL099C%3B loxPsym_3_3_YNL101W%3B loxPsym_3_3_YNL104C%3B loxPsym_3_3_YNL106C%3B loxPsym_3_3_YNL111C%3B loxPsym_3_3_YNL115C%3B loxPsym_3_3_YNL117W%3B loxPsym_3_3_YNL119W%3B loxPsym_3_3_YNL121C%3B loxPsym_3_3_YNL122C%3B loxPsym_3_3_YNL123W%3B loxPsym_3_3_YNL125C%3B loxPsym_3_3_YNL127W%3B loxPsym_3_3_YNL128W%3B loxPsym_3_3_YNL129W%3B loxPsym_3_3_YNL130C%3B loxPsym_3_3_YNL130C-A%3B loxPsym_3_3_YNL133C%3B loxPsym_3_3_YNL134C%3B loxPsym_3_3_YNL135C%3B loxPsym_3_3_YNL138W%3B loxPsym_3_3_YNL138W-A%3B loxPsym_3_3_YNL141W%3B loxPsym_3_3_YNL142W%3B loxPsym_3_3_YNL144C%3B loxPsym_3_3_YNL146W%3B loxPsym_3_3_YNL148C%3B loxPsym_3_3_YNL153C%3B loxPsym_3_3_YNL154C%3B loxPsym_3_3_YNL156C%3B loxPsym_3_3_YNL159C%3B loxPsym_3_3_YNL160W%3B loxPsym_3_3_YNL162W-A%3B loxPsym_3_3_YNL166C%3B loxPsym_3_3_YNL167C%3B loxPsym_3_3_YNL168C%3B loxPsym_3_3_YNL173C%3B loxPsym_3_3_YNL175C%3B loxPsym_3_3_YNL176C%3B loxPsym_3_3_YNL177C%3B loxPsym_3_3_YNL180C%3B loxPsym_3_3_YNL183C%3B loxPsym_3_3_YNL185C%3B loxPsym_3_3_YNL186W%3B loxPsym_3_3_YNL187W%3B loxPsym_3_3_YNL190W%3B loxPsym_3_3_YNL191W%3B loxPsym_3_3_YNL193W%3B loxPsym_3_3_YNL194C%3B loxPsym_3_3_YNL195C%3B loxPsym_3_3_YNL196C%3B loxPsym_3_3_YNL197C%3B loxPsym_3_3_YNL199C%3B loxPsym_3_3_YNL200C%3B loxPsym_3_3_YNL201C%3B loxPsym_3_3_YNL206C%3B loxPsym_3_3_YNL208W%3B loxPsym_3_3_YNL209W%3B loxPsym_3_3_YNL210W%3B loxPsym_3_3_YNL211C%3B loxPsym_3_3_YNL213C%3B loxPsym_3_3_YNL215W%3B loxPsym_3_3_YNL217W%3B loxPsym_3_3_YNL218W%3B loxPsym_3_3_YNL219C%3B loxPsym_3_3_YNL223W%3B loxPsym_3_3_YNL224C%3B loxPsym_3_3_YNL225C%3B loxPsym_3_3_YNL229C%3B loxPsym_3_3_YNL230C%3B loxPsym_3_3_YNL231C%3B loxPsym_3_3_YNL233W%3B loxPsym_3_3_YNL234W%3B loxPsym_3_3_YNL237W%3B loxPsym_3_3_YNL238W%3B loxPsym_3_3_YNL239W%3B loxPsym_3_3_YNL241C%3B loxPsym_3_3_YNL243W%3B loxPsym_3_3_YNL248C%3B loxPsym_3_3_YNL249C%3B loxPsym_3_3_YNL252C%3B loxPsym_3_3_YNL254C%3B loxPsym_3_3_YNL255C%3B loxPsym_3_3_YNL257C%3B loxPsym_3_3_YNL259C%3B loxPsym_3_3_YNL264C%3B loxPsym_3_3_YNL268W%3B loxPsym_3_3_YNL269W%3B loxPsym_3_3_YNL270C%3B loxPsym_3_3_YNL271C%3B loxPsym_3_3_YNL274C%3B loxPsym_3_3_YNL277W-A%3B loxPsym_3_3_YNL278W%3B loxPsym_3_3_YNL279W%3B loxPsym_3_3_YNL280C%3B loxPsym_3_3_YNL283C%3B loxPsym_3_3_YNL284C%3B loxPsym_3_3_YNL288W%3B loxPsym_3_3_YNL289W%3B loxPsym_3_3_YNL291C%3B loxPsym_3_3_YNL293W%3B loxPsym_3_3_YNL294C%3B loxPsym_3_3_YNL298W%3B loxPsym_3_3_YNL299W%3B loxPsym_3_3_YNL300W%3B loxPsym_3_3_YNL301C%3B loxPsym_3_3_YNL302C%3B loxPsym_3_3_YNL305C%3B loxPsym_3_3_YNL307C%3B loxPsym_3_3_YNL309W%3B loxPsym_3_3_YNL311C%3B loxPsym_3_3_YNL314W%3B loxPsym_3_3_YNL315C%3B loxPsym_3_3_YNL316C%3B loxPsym_3_3_YNL320W%3B loxPsym_3_3_YNL321W%3B loxPsym_3_3_YNL322C%3B loxPsym_3_3_YNL325C%3B loxPsym_3_3_YNL326C%3B loxPsym_3_3_YNL328C%3B loxPsym_3_3_YNL329C%3B loxPsym_3_3_YNL330C%3B loxPsym_3_3_YNL331C%3B loxPsym_3_3_YNL333W%3B loxPsym_3_3_YNL334C%3B loxPsym_3_3_YNR001C%3B loxPsym_3_3_YNR002C%3B loxPsym_3_3_YNR004W%3B loxPsym_3_3_YNR006W%3B loxPsym_3_3_YNR007C%3B loxPsym_3_3_YNR008W%3B loxPsym_3_3_YNR009W%3B loxPsym_3_3_YNR010W%3B loxPsym_3_3_YNR013C%3B loxPsym_3_3_YNR014W%3B loxPsym_3_3_YNR015W%3B loxPsym_3_3_YNR018W%3B loxPsym_3_3_YNR020C%3B loxPsym_3_3_YNR022C%3B loxPsym_3_3_YNR023W%3B loxPsym_3_3_YNR027W%3B loxPsym_3_3_YNR029C%3B loxPsym_3_3_YNR031C%3B loxPsym_3_3_YNR032W%3B loxPsym_3_3_YNR033W%3B loxPsym_3_3_YNR034W%3B loxPsym_3_3_YNR034W-A%3B loxPsym_3_3_YNR037C%3B loxPsym_3_3_YNR039C%3B loxPsym_3_3_YNR041C%3B loxPsym_3_3_YNR044W%3B loxPsym_3_3_YNR045W%3B loxPsym_3_3_YNR047W%3B loxPsym_3_3_YNR049C%3B loxPsym_3_3_YNR050C%3B loxPsym_3_3_YNR051C%3B loxPsym_3_3_YNR052C%3B loxPsym_3_3_YNR055C%3B loxPsym_3_3_YNR056C%3B loxPsym_3_3_YNR057C%3B loxPsym_3_3_YNR058W%3B loxPsym_3_3_YNR059W%3B loxPsym_3_3_YNR060W%3B loxPsym_3_3_YNR061C%3B loxPsym_3_3_YNR062C%3B loxPsym_3_3_YNR063W%3B loxPsym_3_3_YNR064C%3B loxPsym_3_3_YNR065C%3B loxPsym_3_3_YNR066C%3B loxPsym_3_3_YNR067C%3B loxPsym_3_3_YNR068C%3B loxPsym_3_3_YNR069C%3B loxPsym_3_3_YNR070W%3B loxPsym_3_3_YNR071C%3B loxPsym_3_3_YNR072W%3B loxPsym_3_3_YNR073C%3B loxPsym_3_3_YNR074C%3B loxPsym_chr14_3_21_1200..1201_5flank%3B loxPsym_del_delchr14_3_00_97363..103911%3B loxPsym_del_delchr14_3_04_517780..523743%3B loxPsym_del_delchr14_3_05_539446..540219%3B loxPsym_del_delchr14_3_06_553112..560636%3B loxPsym_del_delchr14_3_09_617374..618200%3B loxPsym_del_delchr14_3_10_711991..713518%3B loxPsym_del_tF(GAA)N%3B loxPsym_del_tI(AAU)N1%3B loxPsym_del_tI(AAU)N2%3B loxPsym_del_tL(CAA)N%3B loxPsym_del_tT(AGU)N1;ID=loxPsym_3_3_YNL001W%3B loxPsym_3_3_YNL003C%3B loxPsym_3_3_YNL004W%3B loxPsym_3_3_YNL005C%3B loxPsym_3_3_YNL008C%3B loxPsym_3_3_YNL010W%3B loxPsym_3_3_YNL011C%3B loxPsym_3_3_YNL015W%3B loxPsym_3_3_YNL016W%3B loxPsym_3_3_YNL018C%3B loxPsym_3_3_YNL019C%3B loxPsym_3_3_YNL020C%3B loxPsym_3_3_YNL022C%3B loxPsym_3_3_YNL023C%3B loxPsym_3_3_YNL024C%3B loxPsym_3_3_YNL024C-A%3B loxPsym_3_3_YNL025C%3B loxPsym_3_3_YNL027W%3B loxPsym_3_3_YNL029C%3B loxPsym_3_3_YNL031C%3B loxPsym_3_3_YNL033W%3B loxPsym_3_3_YNL034W%3B loxPsym_3_3_YNL037C%3B loxPsym_3_3_YNL040W%3B loxPsym_3_3_YNL041C%3B loxPsym_3_3_YNL045W%3B loxPsym_3_3_YNL046W%3B loxPsym_3_3_YNL047C%3B loxPsym_3_3_YNL049C%3B loxPsym_3_3_YNL050C%3B loxPsym_3_3_YNL052W%3B loxPsym_3_3_YNL053W%3B loxPsym_3_3_YNL054W%3B loxPsym_3_3_YNL056W%3B loxPsym_3_3_YNL058C%3B loxPsym_3_3_YNL059C%3B loxPsym_3_3_YNL063W%3B loxPsym_3_3_YNL064C%3B loxPsym_3_3_YNL065W%3B loxPsym_3_3_YNL066W%3B loxPsym_3_3_YNL067W%3B loxPsym_3_3_YNL067W-B%3B loxPsym_3_3_YNL068C%3B loxPsym_3_3_YNL069C%3B loxPsym_3_3_YNL070W%3B loxPsym_3_3_YNL071W%3B loxPsym_3_3_YNL072W%3B loxPsym_3_3_YNL073W%3B loxPsym_3_3_YNL074C%3B loxPsym_3_3_YNL076W%3B loxPsym_3_3_YNL077W%3B loxPsym_3_3_YNL078W%3B loxPsym_3_3_YNL079C%3B loxPsym_3_3_YNL080C%3B loxPsym_3_3_YNL081C%3B loxPsym_3_3_YNL083W%3B loxPsym_3_3_YNL084C%3B loxPsym_3_3_YNL085W%3B loxPsym_3_3_YNL086W%3B loxPsym_3_3_YNL087W%3B loxPsym_3_3_YNL091W%3B loxPsym_3_3_YNL092W%3B loxPsym_3_3_YNL093W%3B loxPsym_3_3_YNL095C%3B loxPsym_3_3_YNL097C%3B loxPsym_3_3_YNL097C-B%3B loxPsym_3_3_YNL098C%3B loxPsym_3_3_YNL099C%3B loxPsym_3_3_YNL101W%3B loxPsym_3_3_YNL104C%3B loxPsym_3_3_YNL106C%3B loxPsym_3_3_YNL111C%3B loxPsym_3_3_YNL115C%3B loxPsym_3_3_YNL117W%3B loxPsym_3_3_YNL119W%3B loxPsym_3_3_YNL121C%3B loxPsym_3_3_YNL122C%3B loxPsym_3_3_YNL123W%3B loxPsym_3_3_YNL125C%3B loxPsym_3_3_YNL127W%3B loxPsym_3_3_YNL128W%3B loxPsym_3_3_YNL129W%3B loxPsym_3_3_YNL130C%3B loxPsym_3_3_YNL130C-A%3B loxPsym_3_3_YNL133C%3B loxPsym_3_3_YNL134C%3B loxPsym_3_3_YNL135C%3B loxPsym_3_3_YNL138W%3B loxPsym_3_3_YNL138W-A%3B loxPsym_3_3_YNL141W%3B loxPsym_3_3_YNL142W%3B loxPsym_3_3_YNL144C%3B loxPsym_3_3_YNL146W%3B loxPsym_3_3_YNL148C%3B loxPsym_3_3_YNL153C%3B loxPsym_3_3_YNL154C%3B loxPsym_3_3_YNL156C%3B loxPsym_3_3_YNL159C%3B loxPsym_3_3_YNL160W%3B loxPsym_3_3_YNL162W-A%3B loxPsym_3_3_YNL166C%3B loxPsym_3_3_YNL167C%3B loxPsym_3_3_YNL168C%3B loxPsym_3_3_YNL173C%3B loxPsym_3_3_YNL175C%3B loxPsym_3_3_YNL176C%3B loxPsym_3_3_YNL177C%3B loxPsym_3_3_YNL180C%3B loxPsym_3_3_YNL183C%3B loxPsym_3_3_YNL185C%3B loxPsym_3_3_YNL186W%3B loxPsym_3_3_YNL187W%3B loxPsym_3_3_YNL190W%3B loxPsym_3_3_YNL191W%3B loxPsym_3_3_YNL193W%3B loxPsym_3_3_YNL194C%3B loxPsym_3_3_YNL195C%3B loxPsym_3_3_YNL196C%3B loxPsym_3_3_YNL197C%3B loxPsym_3_3_YNL199C%3B loxPsym_3_3_YNL200C%3B loxPsym_3_3_YNL201C%3B loxPsym_3_3_YNL206C%3B loxPsym_3_3_YNL208W%3B loxPsym_3_3_YNL209W%3B loxPsym_3_3_YNL210W%3B loxPsym_3_3_YNL211C%3B loxPsym_3_3_YNL213C%3B loxPsym_3_3_YNL215W%3B loxPsym_3_3_YNL217W%3B loxPsym_3_3_YNL218W%3B loxPsym_3_3_YNL219C%3B loxPsym_3_3_YNL223W%3B loxPsym_3_3_YNL224C%3B loxPsym_3_3_YNL225C%3B loxPsym_3_3_YNL229C%3B loxPsym_3_3_YNL230C%3B loxPsym_3_3_YNL231C%3B loxPsym_3_3_YNL233W%3B loxPsym_3_3_YNL234W%3B loxPsym_3_3_YNL237W%3B loxPsym_3_3_YNL238W%3B loxPsym_3_3_YNL239W%3B loxPsym_3_3_YNL241C%3B loxPsym_3_3_YNL243W%3B loxPsym_3_3_YNL248C%3B loxPsym_3_3_YNL249C%3B loxPsym_3_3_YNL252C%3B loxPsym_3_3_YNL254C%3B loxPsym_3_3_YNL255C%3B loxPsym_3_3_YNL257C%3B loxPsym_3_3_YNL259C%3B loxPsym_3_3_YNL264C%3B loxPsym_3_3_YNL268W%3B loxPsym_3_3_YNL269W%3B loxPsym_3_3_YNL270C%3B loxPsym_3_3_YNL271C%3B loxPsym_3_3_YNL274C%3B loxPsym_3_3_YNL277W-A%3B loxPsym_3_3_YNL278W%3B loxPsym_3_3_YNL279W%3B loxPsym_3_3_YNL280C%3B loxPsym_3_3_YNL283C%3B loxPsym_3_3_YNL284C%3B loxPsym_3_3_YNL288W%3B loxPsym_3_3_YNL289W%3B loxPsym_3_3_YNL291C%3B loxPsym_3_3_YNL293W%3B loxPsym_3_3_YNL294C%3B loxPsym_3_3_YNL298W%3B loxPsym_3_3_YNL299W%3B loxPsym_3_3_YNL300W%3B loxPsym_3_3_YNL301C%3B loxPsym_3_3_YNL302C%3B loxPsym_3_3_YNL305C%3B loxPsym_3_3_YNL307C%3B loxPsym_3_3_YNL309W%3B loxPsym_3_3_YNL311C%3B loxPsym_3_3_YNL314W%3B loxPsym_3_3_YNL315C%3B loxPsym_3_3_YNL316C%3B loxPsym_3_3_YNL320W%3B loxPsym_3_3_YNL321W%3B loxPsym_3_3_YNL322C%3B loxPsym_3_3_YNL325C%3B loxPsym_3_3_YNL326C%3B loxPsym_3_3_YNL328C%3B loxPsym_3_3_YNL329C%3B loxPsym_3_3_YNL330C%3B loxPsym_3_3_YNL331C%3B loxPsym_3_3_YNL333W%3B loxPsym_3_3_YNL334C%3B loxPsym_3_3_YNR001C%3B loxPsym_3_3_YNR002C%3B loxPsym_3_3_YNR004W%3B loxPsym_3_3_YNR006W%3B loxPsym_3_3_YNR007C%3B loxPsym_3_3_YNR008W%3B loxPsym_3_3_YNR009W%3B loxPsym_3_3_YNR010W%3B loxPsym_3_3_YNR013C%3B loxPsym_3_3_YNR014W%3B loxPsym_3_3_YNR015W%3B loxPsym_3_3_YNR018W%3B loxPsym_3_3_YNR020C%3B loxPsym_3_3_YNR022C%3B loxPsym_3_3_YNR023W%3B loxPsym_3_3_YNR027W%3B loxPsym_3_3_YNR029C%3B loxPsym_3_3_YNR031C%3B loxPsym_3_3_YNR032W%3B loxPsym_3_3_YNR033W%3B loxPsym_3_3_YNR034W%3B loxPsym_3_3_YNR034W-A%3B loxPsym_3_3_YNR037C%3B loxPsym_3_3_YNR039C%3B loxPsym_3_3_YNR041C%3B loxPsym_3_3_YNR044W%3B loxPsym_3_3_YNR045W%3B loxPsym_3_3_YNR047W%3B loxPsym_3_3_YNR049C%3B loxPsym_3_3_YNR050C%3B loxPsym_3_3_YNR051C%3B loxPsym_3_3_YNR052C%3B loxPsym_3_3_YNR055C%3B loxPsym_3_3_YNR056C%3B loxPsym_3_3_YNR057C%3B loxPsym_3_3_YNR058W%3B loxPsym_3_3_YNR059W%3B loxPsym_3_3_YNR060W%3B loxPsym_3_3_YNR061C%3B loxPsym_3_3_YNR062C%3B loxPsym_3_3_YNR063W%3B loxPsym_3_3_YNR064C%3B loxPsym_3_3_YNR065C%3B loxPsym_3_3_YNR066C%3B loxPsym_3_3_YNR067C%3B loxPsym_3_3_YNR068C%3B loxPsym_3_3_YNR069C%3B loxPsym_3_3_YNR070W%3B loxPsym_3_3_YNR071C%3B loxPsym_3_3_YNR072W%3B loxPsym_3_3_YNR073C%3B loxPsym_3_3_YNR074C%3B loxPsym_chr14_3_21_1200..1201_5flank%3B loxPsym_del_delchr14_3_00_97363..103911%3B loxPsym_del_delchr14_3_04_517780..523743%3B loxPsym_del_delchr14_3_05_539446..540219%3B loxPsym_del_delchr14_3_06_553112..560636%3B loxPsym_del_delchr14_3_09_617374..618200%3B loxPsym_del_delchr14_3_10_711991..713518%3B loxPsym_del_tF(GAA)N%3B loxPsym_del_tI(AAU)N1%3B loxPsym_del_tI(AAU)N2%3B loxPsym_del_tL(CAA)N%3B loxPsym_del_tT(AGU)N1
tig00000021	BIO	site_specific_recombination_target_region	87759	87792	.	.	.	Name=loxPsym_3_3_YNL001W%3B loxPsym_3_3_YNL003C%3B loxPsym_3_3_YNL004W%3B loxPsym_3_3_YNL005C%3B loxPsym_3_3_YNL008C%3B loxPsym_3_3_YNL010W%3B loxPsym_3_3_YNL011C%3B loxPsym_3_3_YNL015W%3B loxPsym_3_3_YNL016W%3B loxPsym_3_3_YNL018C%3B loxPsym_3_3_YNL019C%3B loxPsym_3_3_YNL020C%3B loxPsym_3_3_YNL022C%3B loxPsym_3_3_YNL023C%3B loxPsym_3_3_YNL024C%3B loxPsym_3_3_YNL024C-A%3B loxPsym_3_3_YNL025C%3B loxPsym_3_3_YNL027W%3B loxPsym_3_3_YNL029C%3B loxPsym_3_3_YNL031C%3B loxPsym_3_3_YNL033W%3B loxPsym_3_3_YNL034W%3B loxPsym_3_3_YNL037C%3B loxPsym_3_3_YNL040W%3B loxPsym_3_3_YNL041C%3B loxPsym_3_3_YNL045W%3B loxPsym_3_3_YNL046W%3B loxPsym_3_3_YNL047C%3B loxPsym_3_3_YNL049C%3B loxPsym_3_3_YNL050C%3B loxPsym_3_3_YNL052W%3B loxPsym_3_3_YNL053W%3B loxPsym_3_3_YNL054W%3B loxPsym_3_3_YNL056W%3B loxPsym_3_3_YNL058C%3B loxPsym_3_3_YNL059C%3B loxPsym_3_3_YNL063W%3B loxPsym_3_3_YNL064C%3B loxPsym_3_3_YNL065W%3B loxPsym_3_3_YNL066W%3B loxPsym_3_3_YNL067W%3B loxPsym_3_3_YNL067W-B%3B loxPsym_3_3_YNL068C%3B loxPsym_3_3_YNL069C%3B loxPsym_3_3_YNL070W%3B loxPsym_3_3_YNL071W%3B loxPsym_3_3_YNL072W%3B loxPsym_3_3_YNL073W%3B loxPsym_3_3_YNL074C%3B loxPsym_3_3_YNL076W%3B loxPsym_3_3_YNL077W%3B loxPsym_3_3_YNL078W%3B loxPsym_3_3_YNL079C%3B loxPsym_3_3_YNL080C%3B loxPsym_3_3_YNL081C%3B loxPsym_3_3_YNL083W%3B loxPsym_3_3_YNL084C%3B loxPsym_3_3_YNL085W%3B loxPsym_3_3_YNL086W%3B loxPsym_3_3_YNL087W%3B loxPsym_3_3_YNL091W%3B loxPsym_3_3_YNL092W%3B loxPsym_3_3_YNL093W%3B loxPsym_3_3_YNL095C%3B loxPsym_3_3_YNL097C%3B loxPsym_3_3_YNL097C-B%3B loxPsym_3_3_YNL098C%3B loxPsym_3_3_YNL099C%3B loxPsym_3_3_YNL101W%3B loxPsym_3_3_YNL104C%3B loxPsym_3_3_YNL106C%3B loxPsym_3_3_YNL111C%3B loxPsym_3_3_YNL115C%3B loxPsym_3_3_YNL117W%3B loxPsym_3_3_YNL119W%3B loxPsym_3_3_YNL121C%3B loxPsym_3_3_YNL122C%3B loxPsym_3_3_YNL123W%3B loxPsym_3_3_YNL125C%3B loxPsym_3_3_YNL127W%3B loxPsym_3_3_YNL128W%3B loxPsym_3_3_YNL129W%3B loxPsym_3_3_YNL130C%3B loxPsym_3_3_YNL130C-A%3B loxPsym_3_3_YNL133C%3B loxPsym_3_3_YNL134C%3B loxPsym_3_3_YNL135C%3B loxPsym_3_3_YNL138W%3B loxPsym_3_3_YNL138W-A%3B loxPsym_3_3_YNL141W%3B loxPsym_3_3_YNL142W%3B loxPsym_3_3_YNL144C%3B loxPsym_3_3_YNL146W%3B loxPsym_3_3_YNL148C%3B loxPsym_3_3_YNL153C%3B loxPsym_3_3_YNL154C%3B loxPsym_3_3_YNL156C%3B loxPsym_3_3_YNL159C%3B loxPsym_3_3_YNL160W%3B loxPsym_3_3_YNL162W-A%3B loxPsym_3_3_YNL166C%3B loxPsym_3_3_YNL167C%3B loxPsym_3_3_YNL168C%3B loxPsym_3_3_YNL173C%3B loxPsym_3_3_YNL175C%3B loxPsym_3_3_YNL176C%3B loxPsym_3_3_YNL177C%3B loxPsym_3_3_YNL180C%3B loxPsym_3_3_YNL183C%3B loxPsym_3_3_YNL185C%3B loxPsym_3_3_YNL186W%3B loxPsym_3_3_YNL187W%3B loxPsym_3_3_YNL190W%3B loxPsym_3_3_YNL191W%3B loxPsym_3_3_YNL193W%3B loxPsym_3_3_YNL194C%3B loxPsym_3_3_YNL195C%3B loxPsym_3_3_YNL196C%3B loxPsym_3_3_YNL197C%3B loxPsym_3_3_YNL199C%3B loxPsym_3_3_YNL200C%3B loxPsym_3_3_YNL201C%3B loxPsym_3_3_YNL206C%3B loxPsym_3_3_YNL208W%3B loxPsym_3_3_YNL209W%3B loxPsym_3_3_YNL210W%3B loxPsym_3_3_YNL211C%3B loxPsym_3_3_YNL213C%3B loxPsym_3_3_YNL215W%3B loxPsym_3_3_YNL217W%3B loxPsym_3_3_YNL218W%3B loxPsym_3_3_YNL219C%3B loxPsym_3_3_YNL223W%3B loxPsym_3_3_YNL224C%3B loxPsym_3_3_YNL225C%3B loxPsym_3_3_YNL229C%3B loxPsym_3_3_YNL230C%3B loxPsym_3_3_YNL231C%3B loxPsym_3_3_YNL233W%3B loxPsym_3_3_YNL234W%3B loxPsym_3_3_YNL237W%3B loxPsym_3_3_YNL238W%3B loxPsym_3_3_YNL239W%3B loxPsym_3_3_YNL241C%3B loxPsym_3_3_YNL243W%3B loxPsym_3_3_YNL248C%3B loxPsym_3_3_YNL249C%3B loxPsym_3_3_YNL252C%3B loxPsym_3_3_YNL254C%3B loxPsym_3_3_YNL255C%3B loxPsym_3_3_YNL257C%3B loxPsym_3_3_YNL259C%3B loxPsym_3_3_YNL264C%3B loxPsym_3_3_YNL268W%3B loxPsym_3_3_YNL269W%3B loxPsym_3_3_YNL270C%3B loxPsym_3_3_YNL271C%3B loxPsym_3_3_YNL274C%3B loxPsym_3_3_YNL277W-A%3B loxPsym_3_3_YNL278W%3B loxPsym_3_3_YNL279W%3B loxPsym_3_3_YNL280C%3B loxPsym_3_3_YNL283C%3B loxPsym_3_3_YNL284C%3B loxPsym_3_3_YNL288W%3B loxPsym_3_3_YNL289W%3B loxPsym_3_3_YNL291C%3B loxPsym_3_3_YNL293W%3B loxPsym_3_3_YNL294C%3B loxPsym_3_3_YNL298W%3B loxPsym_3_3_YNL299W%3B loxPsym_3_3_YNL300W%3B loxPsym_3_3_YNL301C%3B loxPsym_3_3_YNL302C%3B loxPsym_3_3_YNL305C%3B loxPsym_3_3_YNL307C%3B loxPsym_3_3_YNL309W%3B loxPsym_3_3_YNL311C%3B loxPsym_3_3_YNL314W%3B loxPsym_3_3_YNL315C%3B loxPsym_3_3_YNL316C%3B loxPsym_3_3_YNL320W%3B loxPsym_3_3_YNL321W%3B loxPsym_3_3_YNL322C%3B loxPsym_3_3_YNL325C%3B loxPsym_3_3_YNL326C%3B loxPsym_3_3_YNL328C%3B loxPsym_3_3_YNL329C%3B loxPsym_3_3_YNL330C%3B loxPsym_3_3_YNL331C%3B loxPsym_3_3_YNL333W%3B loxPsym_3_3_YNL334C%3B loxPsym_3_3_YNR001C%3B loxPsym_3_3_YNR002C%3B loxPsym_3_3_YNR004W%3B loxPsym_3_3_YNR006W%3B loxPsym_3_3_YNR007C%3B loxPsym_3_3_YNR008W%3B loxPsym_3_3_YNR009W%3B loxPsym_3_3_YNR010W%3B loxPsym_3_3_YNR013C%3B loxPsym_3_3_YNR014W%3B loxPsym_3_3_YNR015W%3B loxPsym_3_3_YNR018W%3B loxPsym_3_3_YNR020C%3B loxPsym_3_3_YNR022C%3B loxPsym_3_3_YNR023W%3B loxPsym_3_3_YNR027W%3B loxPsym_3_3_YNR029C%3B loxPsym_3_3_YNR031C%3B loxPsym_3_3_YNR032W%3B loxPsym_3_3_YNR033W%3B loxPsym_3_3_YNR034W%3B loxPsym_3_3_YNR034W-A%3B loxPsym_3_3_YNR037C%3B loxPsym_3_3_YNR039C%3B loxPsym_3_3_YNR041C%3B loxPsym_3_3_YNR044W%3B loxPsym_3_3_YNR045W%3B loxPsym_3_3_YNR047W%3B loxPsym_3_3_YNR049C%3B loxPsym_3_3_YNR050C%3B loxPsym_3_3_YNR051C%3B loxPsym_3_3_YNR052C%3B loxPsym_3_3_YNR055C%3B loxPsym_3_3_YNR056C%3B loxPsym_3_3_YNR057C%3B loxPsym_3_3_YNR058W%3B loxPsym_3_3_YNR059W%3B loxPsym_3_3_YNR060W%3B loxPsym_3_3_YNR061C%3B loxPsym_3_3_YNR062C%3B loxPsym_3_3_YNR063W%3B loxPsym_3_3_YNR064C%3B loxPsym_3_3_YNR065C%3B loxPsym_3_3_YNR066C%3B loxPsym_3_3_YNR067C%3B loxPsym_3_3_YNR068C%3B loxPsym_3_3_YNR069C%3B loxPsym_3_3_YNR070W%3B loxPsym_3_3_YNR071C%3B loxPsym_3_3_YNR072W%3B loxPsym_3_3_YNR073C%3B loxPsym_3_3_YNR074C%3B loxPsym_chr14_3_21_1200..1201_5flank%3B loxPsym_del_delchr14_3_00_97363..103911%3B loxPsym_del_delchr14_3_04_517780..523743%3B loxPsym_del_delchr14_3_05_539446..540219%3B loxPsym_del_delchr14_3_06_553112..560636%3B loxPsym_del_delchr14_3_09_617374..618200%3B loxPsym_del_delchr14_3_10_711991..713518%3B loxPsym_del_tF(GAA)N%3B loxPsym_del_tI(AAU)N1%3B loxPsym_del_tI(AAU)N2%3B loxPsym_del_tL(CAA)N%3B loxPsym_del_tT(AGU)N1;ID=loxPsym_3_3_YNL001W%3B loxPsym_3_3_YNL003C%3B loxPsym_3_3_YNL004W%3B loxPsym_3_3_YNL005C%3B loxPsym_3_3_YNL008C%3B loxPsym_3_3_YNL010W%3B loxPsym_3_3_YNL011C%3B loxPsym_3_3_YNL015W%3B loxPsym_3_3_YNL016W%3B loxPsym_3_3_YNL018C%3B loxPsym_3_3_YNL019C%3B loxPsym_3_3_YNL020C%3B loxPsym_3_3_YNL022C%3B loxPsym_3_3_YNL023C%3B loxPsym_3_3_YNL024C%3B loxPsym_3_3_YNL024C-A%3B loxPsym_3_3_YNL025C%3B loxPsym_3_3_YNL027W%3B loxPsym_3_3_YNL029C%3B loxPsym_3_3_YNL031C%3B loxPsym_3_3_YNL033W%3B loxPsym_3_3_YNL034W%3B loxPsym_3_3_YNL037C%3B loxPsym_3_3_YNL040W%3B loxPsym_3_3_YNL041C%3B loxPsym_3_3_YNL045W%3B loxPsym_3_3_YNL046W%3B loxPsym_3_3_YNL047C%3B loxPsym_3_3_YNL049C%3B loxPsym_3_3_YNL050C%3B loxPsym_3_3_YNL052W%3B loxPsym_3_3_YNL053W%3B loxPsym_3_3_YNL054W%3B loxPsym_3_3_YNL056W%3B loxPsym_3_3_YNL058C%3B loxPsym_3_3_YNL059C%3B loxPsym_3_3_YNL063W%3B loxPsym_3_3_YNL064C%3B loxPsym_3_3_YNL065W%3B loxPsym_3_3_YNL066W%3B loxPsym_3_3_YNL067W%3B loxPsym_3_3_YNL067W-B%3B loxPsym_3_3_YNL068C%3B loxPsym_3_3_YNL069C%3B loxPsym_3_3_YNL070W%3B loxPsym_3_3_YNL071W%3B loxPsym_3_3_YNL072W%3B loxPsym_3_3_YNL073W%3B loxPsym_3_3_YNL074C%3B loxPsym_3_3_YNL076W%3B loxPsym_3_3_YNL077W%3B loxPsym_3_3_YNL078W%3B loxPsym_3_3_YNL079C%3B loxPsym_3_3_YNL080C%3B loxPsym_3_3_YNL081C%3B loxPsym_3_3_YNL083W%3B loxPsym_3_3_YNL084C%3B loxPsym_3_3_YNL085W%3B loxPsym_3_3_YNL086W%3B loxPsym_3_3_YNL087W%3B loxPsym_3_3_YNL091W%3B loxPsym_3_3_YNL092W%3B loxPsym_3_3_YNL093W%3B loxPsym_3_3_YNL095C%3B loxPsym_3_3_YNL097C%3B loxPsym_3_3_YNL097C-B%3B loxPsym_3_3_YNL098C%3B loxPsym_3_3_YNL099C%3B loxPsym_3_3_YNL101W%3B loxPsym_3_3_YNL104C%3B loxPsym_3_3_YNL106C%3B loxPsym_3_3_YNL111C%3B loxPsym_3_3_YNL115C%3B loxPsym_3_3_YNL117W%3B loxPsym_3_3_YNL119W%3B loxPsym_3_3_YNL121C%3B loxPsym_3_3_YNL122C%3B loxPsym_3_3_YNL123W%3B loxPsym_3_3_YNL125C%3B loxPsym_3_3_YNL127W%3B loxPsym_3_3_YNL128W%3B loxPsym_3_3_YNL129W%3B loxPsym_3_3_YNL130C%3B loxPsym_3_3_YNL130C-A%3B loxPsym_3_3_YNL133C%3B loxPsym_3_3_YNL134C%3B loxPsym_3_3_YNL135C%3B loxPsym_3_3_YNL138W%3B loxPsym_3_3_YNL138W-A%3B loxPsym_3_3_YNL141W%3B loxPsym_3_3_YNL142W%3B loxPsym_3_3_YNL144C%3B loxPsym_3_3_YNL146W%3B loxPsym_3_3_YNL148C%3B loxPsym_3_3_YNL153C%3B loxPsym_3_3_YNL154C%3B loxPsym_3_3_YNL156C%3B loxPsym_3_3_YNL159C%3B loxPsym_3_3_YNL160W%3B loxPsym_3_3_YNL162W-A%3B loxPsym_3_3_YNL166C%3B loxPsym_3_3_YNL167C%3B loxPsym_3_3_YNL168C%3B loxPsym_3_3_YNL173C%3B loxPsym_3_3_YNL175C%3B loxPsym_3_3_YNL176C%3B loxPsym_3_3_YNL177C%3B loxPsym_3_3_YNL180C%3B loxPsym_3_3_YNL183C%3B loxPsym_3_3_YNL185C%3B loxPsym_3_3_YNL186W%3B loxPsym_3_3_YNL187W%3B loxPsym_3_3_YNL190W%3B loxPsym_3_3_YNL191W%3B loxPsym_3_3_YNL193W%3B loxPsym_3_3_YNL194C%3B loxPsym_3_3_YNL195C%3B loxPsym_3_3_YNL196C%3B loxPsym_3_3_YNL197C%3B loxPsym_3_3_YNL199C%3B loxPsym_3_3_YNL200C%3B loxPsym_3_3_YNL201C%3B loxPsym_3_3_YNL206C%3B loxPsym_3_3_YNL208W%3B loxPsym_3_3_YNL209W%3B loxPsym_3_3_YNL210W%3B loxPsym_3_3_YNL211C%3B loxPsym_3_3_YNL213C%3B loxPsym_3_3_YNL215W%3B loxPsym_3_3_YNL217W%3B loxPsym_3_3_YNL218W%3B loxPsym_3_3_YNL219C%3B loxPsym_3_3_YNL223W%3B loxPsym_3_3_YNL224C%3B loxPsym_3_3_YNL225C%3B loxPsym_3_3_YNL229C%3B loxPsym_3_3_YNL230C%3B loxPsym_3_3_YNL231C%3B loxPsym_3_3_YNL233W%3B loxPsym_3_3_YNL234W%3B loxPsym_3_3_YNL237W%3B loxPsym_3_3_YNL238W%3B loxPsym_3_3_YNL239W%3B loxPsym_3_3_YNL241C%3B loxPsym_3_3_YNL243W%3B loxPsym_3_3_YNL248C%3B loxPsym_3_3_YNL249C%3B loxPsym_3_3_YNL252C%3B loxPsym_3_3_YNL254C%3B loxPsym_3_3_YNL255C%3B loxPsym_3_3_YNL257C%3B loxPsym_3_3_YNL259C%3B loxPsym_3_3_YNL264C%3B loxPsym_3_3_YNL268W%3B loxPsym_3_3_YNL269W%3B loxPsym_3_3_YNL270C%3B loxPsym_3_3_YNL271C%3B loxPsym_3_3_YNL274C%3B loxPsym_3_3_YNL277W-A%3B loxPsym_3_3_YNL278W%3B loxPsym_3_3_YNL279W%3B loxPsym_3_3_YNL280C%3B loxPsym_3_3_YNL283C%3B loxPsym_3_3_YNL284C%3B loxPsym_3_3_YNL288W%3B loxPsym_3_3_YNL289W%3B loxPsym_3_3_YNL291C%3B loxPsym_3_3_YNL293W%3B loxPsym_3_3_YNL294C%3B loxPsym_3_3_YNL298W%3B loxPsym_3_3_YNL299W%3B loxPsym_3_3_YNL300W%3B loxPsym_3_3_YNL301C%3B loxPsym_3_3_YNL302C%3B loxPsym_3_3_YNL305C%3B loxPsym_3_3_YNL307C%3B loxPsym_3_3_YNL309W%3B loxPsym_3_3_YNL311C%3B loxPsym_3_3_YNL314W%3B loxPsym_3_3_YNL315C%3B loxPsym_3_3_YNL316C%3B loxPsym_3_3_YNL320W%3B loxPsym_3_3_YNL321W%3B loxPsym_3_3_YNL322C%3B loxPsym_3_3_YNL325C%3B loxPsym_3_3_YNL326C%3B loxPsym_3_3_YNL328C%3B loxPsym_3_3_YNL329C%3B loxPsym_3_3_YNL330C%3B loxPsym_3_3_YNL331C%3B loxPsym_3_3_YNL333W%3B loxPsym_3_3_YNL334C%3B loxPsym_3_3_YNR001C%3B loxPsym_3_3_YNR002C%3B loxPsym_3_3_YNR004W%3B loxPsym_3_3_YNR006W%3B loxPsym_3_3_YNR007C%3B loxPsym_3_3_YNR008W%3B loxPsym_3_3_YNR009W%3B loxPsym_3_3_YNR010W%3B loxPsym_3_3_YNR013C%3B loxPsym_3_3_YNR014W%3B loxPsym_3_3_YNR015W%3B loxPsym_3_3_YNR018W%3B loxPsym_3_3_YNR020C%3B loxPsym_3_3_YNR022C%3B loxPsym_3_3_YNR023W%3B loxPsym_3_3_YNR027W%3B loxPsym_3_3_YNR029C%3B loxPsym_3_3_YNR031C%3B loxPsym_3_3_YNR032W%3B loxPsym_3_3_YNR033W%3B loxPsym_3_3_YNR034W%3B loxPsym_3_3_YNR034W-A%3B loxPsym_3_3_YNR037C%3B loxPsym_3_3_YNR039C%3B loxPsym_3_3_YNR041C%3B loxPsym_3_3_YNR044W%3B loxPsym_3_3_YNR045W%3B loxPsym_3_3_YNR047W%3B loxPsym_3_3_YNR049C%3B loxPsym_3_3_YNR050C%3B loxPsym_3_3_YNR051C%3B loxPsym_3_3_YNR052C%3B loxPsym_3_3_YNR055C%3B loxPsym_3_3_YNR056C%3B loxPsym_3_3_YNR057C%3B loxPsym_3_3_YNR058W%3B loxPsym_3_3_YNR059W%3B loxPsym_3_3_YNR060W%3B loxPsym_3_3_YNR061C%3B loxPsym_3_3_YNR062C%3B loxPsym_3_3_YNR063W%3B loxPsym_3_3_YNR064C%3B loxPsym_3_3_YNR065C%3B loxPsym_3_3_YNR066C%3B loxPsym_3_3_YNR067C%3B loxPsym_3_3_YNR068C%3B loxPsym_3_3_YNR069C%3B loxPsym_3_3_YNR070W%3B loxPsym_3_3_YNR071C%3B loxPsym_3_3_YNR072W%3B loxPsym_3_3_YNR073C%3B loxPsym_3_3_YNR074C%3B loxPsym_chr14_3_21_1200..1201_5flank%3B loxPsym_del_delchr14_3_00_97363..103911%3B loxPsym_del_delchr14_3_04_517780..523743%3B loxPsym_del_delchr14_3_05_539446..540219%3B loxPsym_del_delchr14_3_06_553112..560636%3B loxPsym_del_delchr14_3_09_617374..618200%3B loxPsym_del_delchr14_3_10_711991..713518%3B loxPsym_del_tF(GAA)N%3B loxPsym_del_tI(AAU)N1%3B loxPsym_del_tI(AAU)N2%3B loxPsym_del_tL(CAA)N%3B loxPsym_del_tT(AGU)N1
tig00000021	BIO	site_specific_recombination_target_region	89458	89491	.	.	.	Name=loxPsym_3_3_YNL001W%3B loxPsym_3_3_YNL003C%3B loxPsym_3_3_YNL004W%3B loxPsym_3_3_YNL005C%3B loxPsym_3_3_YNL008C%3B loxPsym_3_3_YNL010W%3B loxPsym_3_3_YNL011C%3B loxPsym_3_3_YNL015W%3B loxPsym_3_3_YNL016W%3B loxPsym_3_3_YNL018C%3B loxPsym_3_3_YNL019C%3B loxPsym_3_3_YNL020C%3B loxPsym_3_3_YNL022C%3B loxPsym_3_3_YNL023C%3B loxPsym_3_3_YNL024C%3B loxPsym_3_3_YNL024C-A%3B loxPsym_3_3_YNL025C%3B loxPsym_3_3_YNL027W%3B loxPsym_3_3_YNL029C%3B loxPsym_3_3_YNL031C%3B loxPsym_3_3_YNL033W%3B loxPsym_3_3_YNL034W%3B loxPsym_3_3_YNL037C%3B loxPsym_3_3_YNL040W%3B loxPsym_3_3_YNL041C%3B loxPsym_3_3_YNL045W%3B loxPsym_3_3_YNL046W%3B loxPsym_3_3_YNL047C%3B loxPsym_3_3_YNL049C%3B loxPsym_3_3_YNL050C%3B loxPsym_3_3_YNL052W%3B loxPsym_3_3_YNL053W%3B loxPsym_3_3_YNL054W%3B loxPsym_3_3_YNL056W%3B loxPsym_3_3_YNL058C%3B loxPsym_3_3_YNL059C%3B loxPsym_3_3_YNL063W%3B loxPsym_3_3_YNL064C%3B loxPsym_3_3_YNL065W%3B loxPsym_3_3_YNL066W%3B loxPsym_3_3_YNL067W%3B loxPsym_3_3_YNL067W-B%3B loxPsym_3_3_YNL068C%3B loxPsym_3_3_YNL069C%3B loxPsym_3_3_YNL070W%3B loxPsym_3_3_YNL071W%3B loxPsym_3_3_YNL072W%3B loxPsym_3_3_YNL073W%3B loxPsym_3_3_YNL074C%3B loxPsym_3_3_YNL076W%3B loxPsym_3_3_YNL077W%3B loxPsym_3_3_YNL078W%3B loxPsym_3_3_YNL079C%3B loxPsym_3_3_YNL080C%3B loxPsym_3_3_YNL081C%3B loxPsym_3_3_YNL083W%3B loxPsym_3_3_YNL084C%3B loxPsym_3_3_YNL085W%3B loxPsym_3_3_YNL086W%3B loxPsym_3_3_YNL087W%3B loxPsym_3_3_YNL091W%3B loxPsym_3_3_YNL092W%3B loxPsym_3_3_YNL093W%3B loxPsym_3_3_YNL095C%3B loxPsym_3_3_YNL097C%3B loxPsym_3_3_YNL097C-B%3B loxPsym_3_3_YNL098C%3B loxPsym_3_3_YNL099C%3B loxPsym_3_3_YNL101W%3B loxPsym_3_3_YNL104C%3B loxPsym_3_3_YNL106C%3B loxPsym_3_3_YNL111C%3B loxPsym_3_3_YNL115C%3B loxPsym_3_3_YNL117W%3B loxPsym_3_3_YNL119W%3B loxPsym_3_3_YNL121C%3B loxPsym_3_3_YNL122C%3B loxPsym_3_3_YNL123W%3B loxPsym_3_3_YNL125C%3B loxPsym_3_3_YNL127W%3B loxPsym_3_3_YNL128W%3B loxPsym_3_3_YNL129W%3B loxPsym_3_3_YNL130C%3B loxPsym_3_3_YNL130C-A%3B loxPsym_3_3_YNL133C%3B loxPsym_3_3_YNL134C%3B loxPsym_3_3_YNL135C%3B loxPsym_3_3_YNL138W%3B loxPsym_3_3_YNL138W-A%3B loxPsym_3_3_YNL141W%3B loxPsym_3_3_YNL142W%3B loxPsym_3_3_YNL144C%3B loxPsym_3_3_YNL146W%3B loxPsym_3_3_YNL148C%3B loxPsym_3_3_YNL153C%3B loxPsym_3_3_YNL154C%3B loxPsym_3_3_YNL156C%3B loxPsym_3_3_YNL159C%3B loxPsym_3_3_YNL160W%3B loxPsym_3_3_YNL162W-A%3B loxPsym_3_3_YNL166C%3B loxPsym_3_3_YNL167C%3B loxPsym_3_3_YNL168C%3B loxPsym_3_3_YNL173C%3B loxPsym_3_3_YNL175C%3B loxPsym_3_3_YNL176C%3B loxPsym_3_3_YNL177C%3B loxPsym_3_3_YNL180C%3B loxPsym_3_3_YNL183C%3B loxPsym_3_3_YNL185C%3B loxPsym_3_3_YNL186W%3B loxPsym_3_3_YNL187W%3B loxPsym_3_3_YNL190W%3B loxPsym_3_3_YNL191W%3B loxPsym_3_3_YNL193W%3B loxPsym_3_3_YNL194C%3B loxPsym_3_3_YNL195C%3B loxPsym_3_3_YNL196C%3B loxPsym_3_3_YNL197C%3B loxPsym_3_3_YNL199C%3B loxPsym_3_3_YNL200C%3B loxPsym_3_3_YNL201C%3B loxPsym_3_3_YNL206C%3B loxPsym_3_3_YNL208W%3B loxPsym_3_3_YNL209W%3B loxPsym_3_3_YNL210W%3B loxPsym_3_3_YNL211C%3B loxPsym_3_3_YNL213C%3B loxPsym_3_3_YNL215W%3B loxPsym_3_3_YNL217W%3B loxPsym_3_3_YNL218W%3B loxPsym_3_3_YNL219C%3B loxPsym_3_3_YNL223W%3B loxPsym_3_3_YNL224C%3B loxPsym_3_3_YNL225C%3B loxPsym_3_3_YNL229C%3B loxPsym_3_3_YNL230C%3B loxPsym_3_3_YNL231C%3B loxPsym_3_3_YNL233W%3B loxPsym_3_3_YNL234W%3B loxPsym_3_3_YNL237W%3B loxPsym_3_3_YNL238W%3B loxPsym_3_3_YNL239W%3B loxPsym_3_3_YNL241C%3B loxPsym_3_3_YNL243W%3B loxPsym_3_3_YNL248C%3B loxPsym_3_3_YNL249C%3B loxPsym_3_3_YNL252C%3B loxPsym_3_3_YNL254C%3B loxPsym_3_3_YNL255C%3B loxPsym_3_3_YNL257C%3B loxPsym_3_3_YNL259C%3B loxPsym_3_3_YNL264C%3B loxPsym_3_3_YNL268W%3B loxPsym_3_3_YNL269W%3B loxPsym_3_3_YNL270C%3B loxPsym_3_3_YNL271C%3B loxPsym_3_3_YNL274C%3B loxPsym_3_3_YNL277W-A%3B loxPsym_3_3_YNL278W%3B loxPsym_3_3_YNL279W%3B loxPsym_3_3_YNL280C%3B loxPsym_3_3_YNL283C%3B loxPsym_3_3_YNL284C%3B loxPsym_3_3_YNL288W%3B loxPsym_3_3_YNL289W%3B loxPsym_3_3_YNL291C%3B loxPsym_3_3_YNL293W%3B loxPsym_3_3_YNL294C%3B loxPsym_3_3_YNL298W%3B loxPsym_3_3_YNL299W%3B loxPsym_3_3_YNL300W%3B loxPsym_3_3_YNL301C%3B loxPsym_3_3_YNL302C%3B loxPsym_3_3_YNL305C%3B loxPsym_3_3_YNL307C%3B loxPsym_3_3_YNL309W%3B loxPsym_3_3_YNL311C%3B loxPsym_3_3_YNL314W%3B loxPsym_3_3_YNL315C%3B loxPsym_3_3_YNL316C%3B loxPsym_3_3_YNL320W%3B loxPsym_3_3_YNL321W%3B loxPsym_3_3_YNL322C%3B loxPsym_3_3_YNL325C%3B loxPsym_3_3_YNL326C%3B loxPsym_3_3_YNL328C%3B loxPsym_3_3_YNL329C%3B loxPsym_3_3_YNL330C%3B loxPsym_3_3_YNL331C%3B loxPsym_3_3_YNL333W%3B loxPsym_3_3_YNL334C%3B loxPsym_3_3_YNR001C%3B loxPsym_3_3_YNR002C%3B loxPsym_3_3_YNR004W%3B loxPsym_3_3_YNR006W%3B loxPsym_3_3_YNR007C%3B loxPsym_3_3_YNR008W%3B loxPsym_3_3_YNR009W%3B loxPsym_3_3_YNR010W%3B loxPsym_3_3_YNR013C%3B loxPsym_3_3_YNR014W%3B loxPsym_3_3_YNR015W%3B loxPsym_3_3_YNR018W%3B loxPsym_3_3_YNR020C%3B loxPsym_3_3_YNR022C%3B loxPsym_3_3_YNR023W%3B loxPsym_3_3_YNR027W%3B loxPsym_3_3_YNR029C%3B loxPsym_3_3_YNR031C%3B loxPsym_3_3_YNR032W%3B loxPsym_3_3_YNR033W%3B loxPsym_3_3_YNR034W%3B loxPsym_3_3_YNR034W-A%3B loxPsym_3_3_YNR037C%3B loxPsym_3_3_YNR039C%3B loxPsym_3_3_YNR041C%3B loxPsym_3_3_YNR044W%3B loxPsym_3_3_YNR045W%3B loxPsym_3_3_YNR047W%3B loxPsym_3_3_YNR049C%3B loxPsym_3_3_YNR050C%3B loxPsym_3_3_YNR051C%3B loxPsym_3_3_YNR052C%3B loxPsym_3_3_YNR055C%3B loxPsym_3_3_YNR056C%3B loxPsym_3_3_YNR057C%3B loxPsym_3_3_YNR058W%3B loxPsym_3_3_YNR059W%3B loxPsym_3_3_YNR060W%3B loxPsym_3_3_YNR061C%3B loxPsym_3_3_YNR062C%3B loxPsym_3_3_YNR063W%3B loxPsym_3_3_YNR064C%3B loxPsym_3_3_YNR065C%3B loxPsym_3_3_YNR066C%3B loxPsym_3_3_YNR067C%3B loxPsym_3_3_YNR068C%3B loxPsym_3_3_YNR069C%3B loxPsym_3_3_YNR070W%3B loxPsym_3_3_YNR071C%3B loxPsym_3_3_YNR072W%3B loxPsym_3_3_YNR073C%3B loxPsym_3_3_YNR074C%3B loxPsym_chr14_3_21_1200..1201_5flank%3B loxPsym_del_delchr14_3_00_97363..103911%3B loxPsym_del_delchr14_3_04_517780..523743%3B loxPsym_del_delchr14_3_05_539446..540219%3B loxPsym_del_delchr14_3_06_553112..560636%3B loxPsym_del_delchr14_3_09_617374..618200%3B loxPsym_del_delchr14_3_10_711991..713518%3B loxPsym_del_tF(GAA)N%3B loxPsym_del_tI(AAU)N1%3B loxPsym_del_tI(AAU)N2%3B loxPsym_del_tL(CAA)N%3B loxPsym_del_tT(AGU)N1;ID=loxPsym_3_3_YNL001W%3B loxPsym_3_3_YNL003C%3B loxPsym_3_3_YNL004W%3B loxPsym_3_3_YNL005C%3B loxPsym_3_3_YNL008C%3B loxPsym_3_3_YNL010W%3B loxPsym_3_3_YNL011C%3B loxPsym_3_3_YNL015W%3B loxPsym_3_3_YNL016W%3B loxPsym_3_3_YNL018C%3B loxPsym_3_3_YNL019C%3B loxPsym_3_3_YNL020C%3B loxPsym_3_3_YNL022C%3B loxPsym_3_3_YNL023C%3B loxPsym_3_3_YNL024C%3B loxPsym_3_3_YNL024C-A%3B loxPsym_3_3_YNL025C%3B loxPsym_3_3_YNL027W%3B loxPsym_3_3_YNL029C%3B loxPsym_3_3_YNL031C%3B loxPsym_3_3_YNL033W%3B loxPsym_3_3_YNL034W%3B loxPsym_3_3_YNL037C%3B loxPsym_3_3_YNL040W%3B loxPsym_3_3_YNL041C%3B loxPsym_3_3_YNL045W%3B loxPsym_3_3_YNL046W%3B loxPsym_3_3_YNL047C%3B loxPsym_3_3_YNL049C%3B loxPsym_3_3_YNL050C%3B loxPsym_3_3_YNL052W%3B loxPsym_3_3_YNL053W%3B loxPsym_3_3_YNL054W%3B loxPsym_3_3_YNL056W%3B loxPsym_3_3_YNL058C%3B loxPsym_3_3_YNL059C%3B loxPsym_3_3_YNL063W%3B loxPsym_3_3_YNL064C%3B loxPsym_3_3_YNL065W%3B loxPsym_3_3_YNL066W%3B loxPsym_3_3_YNL067W%3B loxPsym_3_3_YNL067W-B%3B loxPsym_3_3_YNL068C%3B loxPsym_3_3_YNL069C%3B loxPsym_3_3_YNL070W%3B loxPsym_3_3_YNL071W%3B loxPsym_3_3_YNL072W%3B loxPsym_3_3_YNL073W%3B loxPsym_3_3_YNL074C%3B loxPsym_3_3_YNL076W%3B loxPsym_3_3_YNL077W%3B loxPsym_3_3_YNL078W%3B loxPsym_3_3_YNL079C%3B loxPsym_3_3_YNL080C%3B loxPsym_3_3_YNL081C%3B loxPsym_3_3_YNL083W%3B loxPsym_3_3_YNL084C%3B loxPsym_3_3_YNL085W%3B loxPsym_3_3_YNL086W%3B loxPsym_3_3_YNL087W%3B loxPsym_3_3_YNL091W%3B loxPsym_3_3_YNL092W%3B loxPsym_3_3_YNL093W%3B loxPsym_3_3_YNL095C%3B loxPsym_3_3_YNL097C%3B loxPsym_3_3_YNL097C-B%3B loxPsym_3_3_YNL098C%3B loxPsym_3_3_YNL099C%3B loxPsym_3_3_YNL101W%3B loxPsym_3_3_YNL104C%3B loxPsym_3_3_YNL106C%3B loxPsym_3_3_YNL111C%3B loxPsym_3_3_YNL115C%3B loxPsym_3_3_YNL117W%3B loxPsym_3_3_YNL119W%3B loxPsym_3_3_YNL121C%3B loxPsym_3_3_YNL122C%3B loxPsym_3_3_YNL123W%3B loxPsym_3_3_YNL125C%3B loxPsym_3_3_YNL127W%3B loxPsym_3_3_YNL128W%3B loxPsym_3_3_YNL129W%3B loxPsym_3_3_YNL130C%3B loxPsym_3_3_YNL130C-A%3B loxPsym_3_3_YNL133C%3B loxPsym_3_3_YNL134C%3B loxPsym_3_3_YNL135C%3B loxPsym_3_3_YNL138W%3B loxPsym_3_3_YNL138W-A%3B loxPsym_3_3_YNL141W%3B loxPsym_3_3_YNL142W%3B loxPsym_3_3_YNL144C%3B loxPsym_3_3_YNL146W%3B loxPsym_3_3_YNL148C%3B loxPsym_3_3_YNL153C%3B loxPsym_3_3_YNL154C%3B loxPsym_3_3_YNL156C%3B loxPsym_3_3_YNL159C%3B loxPsym_3_3_YNL160W%3B loxPsym_3_3_YNL162W-A%3B loxPsym_3_3_YNL166C%3B loxPsym_3_3_YNL167C%3B loxPsym_3_3_YNL168C%3B loxPsym_3_3_YNL173C%3B loxPsym_3_3_YNL175C%3B loxPsym_3_3_YNL176C%3B loxPsym_3_3_YNL177C%3B loxPsym_3_3_YNL180C%3B loxPsym_3_3_YNL183C%3B loxPsym_3_3_YNL185C%3B loxPsym_3_3_YNL186W%3B loxPsym_3_3_YNL187W%3B loxPsym_3_3_YNL190W%3B loxPsym_3_3_YNL191W%3B loxPsym_3_3_YNL193W%3B loxPsym_3_3_YNL194C%3B loxPsym_3_3_YNL195C%3B loxPsym_3_3_YNL196C%3B loxPsym_3_3_YNL197C%3B loxPsym_3_3_YNL199C%3B loxPsym_3_3_YNL200C%3B loxPsym_3_3_YNL201C%3B loxPsym_3_3_YNL206C%3B loxPsym_3_3_YNL208W%3B loxPsym_3_3_YNL209W%3B loxPsym_3_3_YNL210W%3B loxPsym_3_3_YNL211C%3B loxPsym_3_3_YNL213C%3B loxPsym_3_3_YNL215W%3B loxPsym_3_3_YNL217W%3B loxPsym_3_3_YNL218W%3B loxPsym_3_3_YNL219C%3B loxPsym_3_3_YNL223W%3B loxPsym_3_3_YNL224C%3B loxPsym_3_3_YNL225C%3B loxPsym_3_3_YNL229C%3B loxPsym_3_3_YNL230C%3B loxPsym_3_3_YNL231C%3B loxPsym_3_3_YNL233W%3B loxPsym_3_3_YNL234W%3B loxPsym_3_3_YNL237W%3B loxPsym_3_3_YNL238W%3B loxPsym_3_3_YNL239W%3B loxPsym_3_3_YNL241C%3B loxPsym_3_3_YNL243W%3B loxPsym_3_3_YNL248C%3B loxPsym_3_3_YNL249C%3B loxPsym_3_3_YNL252C%3B loxPsym_3_3_YNL254C%3B loxPsym_3_3_YNL255C%3B loxPsym_3_3_YNL257C%3B loxPsym_3_3_YNL259C%3B loxPsym_3_3_YNL264C%3B loxPsym_3_3_YNL268W%3B loxPsym_3_3_YNL269W%3B loxPsym_3_3_YNL270C%3B loxPsym_3_3_YNL271C%3B loxPsym_3_3_YNL274C%3B loxPsym_3_3_YNL277W-A%3B loxPsym_3_3_YNL278W%3B loxPsym_3_3_YNL279W%3B loxPsym_3_3_YNL280C%3B loxPsym_3_3_YNL283C%3B loxPsym_3_3_YNL284C%3B loxPsym_3_3_YNL288W%3B loxPsym_3_3_YNL289W%3B loxPsym_3_3_YNL291C%3B loxPsym_3_3_YNL293W%3B loxPsym_3_3_YNL294C%3B loxPsym_3_3_YNL298W%3B loxPsym_3_3_YNL299W%3B loxPsym_3_3_YNL300W%3B loxPsym_3_3_YNL301C%3B loxPsym_3_3_YNL302C%3B loxPsym_3_3_YNL305C%3B loxPsym_3_3_YNL307C%3B loxPsym_3_3_YNL309W%3B loxPsym_3_3_YNL311C%3B loxPsym_3_3_YNL314W%3B loxPsym_3_3_YNL315C%3B loxPsym_3_3_YNL316C%3B loxPsym_3_3_YNL320W%3B loxPsym_3_3_YNL321W%3B loxPsym_3_3_YNL322C%3B loxPsym_3_3_YNL325C%3B loxPsym_3_3_YNL326C%3B loxPsym_3_3_YNL328C%3B loxPsym_3_3_YNL329C%3B loxPsym_3_3_YNL330C%3B loxPsym_3_3_YNL331C%3B loxPsym_3_3_YNL333W%3B loxPsym_3_3_YNL334C%3B loxPsym_3_3_YNR001C%3B loxPsym_3_3_YNR002C%3B loxPsym_3_3_YNR004W%3B loxPsym_3_3_YNR006W%3B loxPsym_3_3_YNR007C%3B loxPsym_3_3_YNR008W%3B loxPsym_3_3_YNR009W%3B loxPsym_3_3_YNR010W%3B loxPsym_3_3_YNR013C%3B loxPsym_3_3_YNR014W%3B loxPsym_3_3_YNR015W%3B loxPsym_3_3_YNR018W%3B loxPsym_3_3_YNR020C%3B loxPsym_3_3_YNR022C%3B loxPsym_3_3_YNR023W%3B loxPsym_3_3_YNR027W%3B loxPsym_3_3_YNR029C%3B loxPsym_3_3_YNR031C%3B loxPsym_3_3_YNR032W%3B loxPsym_3_3_YNR033W%3B loxPsym_3_3_YNR034W%3B loxPsym_3_3_YNR034W-A%3B loxPsym_3_3_YNR037C%3B loxPsym_3_3_YNR039C%3B loxPsym_3_3_YNR041C%3B loxPsym_3_3_YNR044W%3B loxPsym_3_3_YNR045W%3B loxPsym_3_3_YNR047W%3B loxPsym_3_3_YNR049C%3B loxPsym_3_3_YNR050C%3B loxPsym_3_3_YNR051C%3B loxPsym_3_3_YNR052C%3B loxPsym_3_3_YNR055C%3B loxPsym_3_3_YNR056C%3B loxPsym_3_3_YNR057C%3B loxPsym_3_3_YNR058W%3B loxPsym_3_3_YNR059W%3B loxPsym_3_3_YNR060W%3B loxPsym_3_3_YNR061C%3B loxPsym_3_3_YNR062C%3B loxPsym_3_3_YNR063W%3B loxPsym_3_3_YNR064C%3B loxPsym_3_3_YNR065C%3B loxPsym_3_3_YNR066C%3B loxPsym_3_3_YNR067C%3B loxPsym_3_3_YNR068C%3B loxPsym_3_3_YNR069C%3B loxPsym_3_3_YNR070W%3B loxPsym_3_3_YNR071C%3B loxPsym_3_3_YNR072W%3B loxPsym_3_3_YNR073C%3B loxPsym_3_3_YNR074C%3B loxPsym_chr14_3_21_1200..1201_5flank%3B loxPsym_del_delchr14_3_00_97363..103911%3B loxPsym_del_delchr14_3_04_517780..523743%3B loxPsym_del_delchr14_3_05_539446..540219%3B loxPsym_del_delchr14_3_06_553112..560636%3B loxPsym_del_delchr14_3_09_617374..618200%3B loxPsym_del_delchr14_3_10_711991..713518%3B loxPsym_del_tF(GAA)N%3B loxPsym_del_tI(AAU)N1%3B loxPsym_del_tI(AAU)N2%3B loxPsym_del_tL(CAA)N%3B loxPsym_del_tT(AGU)N1
tig00000021	BIO	site_specific_recombination_target_region	89794	89827	.	.	.	Name=loxPsym_3_3_YNL001W%3B loxPsym_3_3_YNL003C%3B loxPsym_3_3_YNL004W%3B loxPsym_3_3_YNL005C%3B loxPsym_3_3_YNL008C%3B loxPsym_3_3_YNL010W%3B loxPsym_3_3_YNL011C%3B loxPsym_3_3_YNL015W%3B loxPsym_3_3_YNL016W%3B loxPsym_3_3_YNL018C%3B loxPsym_3_3_YNL019C%3B loxPsym_3_3_YNL020C%3B loxPsym_3_3_YNL022C%3B loxPsym_3_3_YNL023C%3B loxPsym_3_3_YNL024C%3B loxPsym_3_3_YNL024C-A%3B loxPsym_3_3_YNL025C%3B loxPsym_3_3_YNL027W%3B loxPsym_3_3_YNL029C%3B loxPsym_3_3_YNL031C%3B loxPsym_3_3_YNL033W%3B loxPsym_3_3_YNL034W%3B loxPsym_3_3_YNL037C%3B loxPsym_3_3_YNL040W%3B loxPsym_3_3_YNL041C%3B loxPsym_3_3_YNL045W%3B loxPsym_3_3_YNL046W%3B loxPsym_3_3_YNL047C%3B loxPsym_3_3_YNL049C%3B loxPsym_3_3_YNL050C%3B loxPsym_3_3_YNL052W%3B loxPsym_3_3_YNL053W%3B loxPsym_3_3_YNL054W%3B loxPsym_3_3_YNL056W%3B loxPsym_3_3_YNL058C%3B loxPsym_3_3_YNL059C%3B loxPsym_3_3_YNL063W%3B loxPsym_3_3_YNL064C%3B loxPsym_3_3_YNL065W%3B loxPsym_3_3_YNL066W%3B loxPsym_3_3_YNL067W%3B loxPsym_3_3_YNL067W-B%3B loxPsym_3_3_YNL068C%3B loxPsym_3_3_YNL069C%3B loxPsym_3_3_YNL070W%3B loxPsym_3_3_YNL071W%3B loxPsym_3_3_YNL072W%3B loxPsym_3_3_YNL073W%3B loxPsym_3_3_YNL074C%3B loxPsym_3_3_YNL076W%3B loxPsym_3_3_YNL077W%3B loxPsym_3_3_YNL078W%3B loxPsym_3_3_YNL079C%3B loxPsym_3_3_YNL080C%3B loxPsym_3_3_YNL081C%3B loxPsym_3_3_YNL083W%3B loxPsym_3_3_YNL084C%3B loxPsym_3_3_YNL085W%3B loxPsym_3_3_YNL086W%3B loxPsym_3_3_YNL087W%3B loxPsym_3_3_YNL091W%3B loxPsym_3_3_YNL092W%3B loxPsym_3_3_YNL093W%3B loxPsym_3_3_YNL095C%3B loxPsym_3_3_YNL097C%3B loxPsym_3_3_YNL097C-B%3B loxPsym_3_3_YNL098C%3B loxPsym_3_3_YNL099C%3B loxPsym_3_3_YNL101W%3B loxPsym_3_3_YNL104C%3B loxPsym_3_3_YNL106C%3B loxPsym_3_3_YNL111C%3B loxPsym_3_3_YNL115C%3B loxPsym_3_3_YNL117W%3B loxPsym_3_3_YNL119W%3B loxPsym_3_3_YNL121C%3B loxPsym_3_3_YNL122C%3B loxPsym_3_3_YNL123W%3B loxPsym_3_3_YNL125C%3B loxPsym_3_3_YNL127W%3B loxPsym_3_3_YNL128W%3B loxPsym_3_3_YNL129W%3B loxPsym_3_3_YNL130C%3B loxPsym_3_3_YNL130C-A%3B loxPsym_3_3_YNL133C%3B loxPsym_3_3_YNL134C%3B loxPsym_3_3_YNL135C%3B loxPsym_3_3_YNL138W%3B loxPsym_3_3_YNL138W-A%3B loxPsym_3_3_YNL141W%3B loxPsym_3_3_YNL142W%3B loxPsym_3_3_YNL144C%3B loxPsym_3_3_YNL146W%3B loxPsym_3_3_YNL148C%3B loxPsym_3_3_YNL153C%3B loxPsym_3_3_YNL154C%3B loxPsym_3_3_YNL156C%3B loxPsym_3_3_YNL159C%3B loxPsym_3_3_YNL160W%3B loxPsym_3_3_YNL162W-A%3B loxPsym_3_3_YNL166C%3B loxPsym_3_3_YNL167C%3B loxPsym_3_3_YNL168C%3B loxPsym_3_3_YNL173C%3B loxPsym_3_3_YNL175C%3B loxPsym_3_3_YNL176C%3B loxPsym_3_3_YNL177C%3B loxPsym_3_3_YNL180C%3B loxPsym_3_3_YNL183C%3B loxPsym_3_3_YNL185C%3B loxPsym_3_3_YNL186W%3B loxPsym_3_3_YNL187W%3B loxPsym_3_3_YNL190W%3B loxPsym_3_3_YNL191W%3B loxPsym_3_3_YNL193W%3B loxPsym_3_3_YNL194C%3B loxPsym_3_3_YNL195C%3B loxPsym_3_3_YNL196C%3B loxPsym_3_3_YNL197C%3B loxPsym_3_3_YNL199C%3B loxPsym_3_3_YNL200C%3B loxPsym_3_3_YNL201C%3B loxPsym_3_3_YNL206C%3B loxPsym_3_3_YNL208W%3B loxPsym_3_3_YNL209W%3B loxPsym_3_3_YNL210W%3B loxPsym_3_3_YNL211C%3B loxPsym_3_3_YNL213C%3B loxPsym_3_3_YNL215W%3B loxPsym_3_3_YNL217W%3B loxPsym_3_3_YNL218W%3B loxPsym_3_3_YNL219C%3B loxPsym_3_3_YNL223W%3B loxPsym_3_3_YNL224C%3B loxPsym_3_3_YNL225C%3B loxPsym_3_3_YNL229C%3B loxPsym_3_3_YNL230C%3B loxPsym_3_3_YNL231C%3B loxPsym_3_3_YNL233W%3B loxPsym_3_3_YNL234W%3B loxPsym_3_3_YNL237W%3B loxPsym_3_3_YNL238W%3B loxPsym_3_3_YNL239W%3B loxPsym_3_3_YNL241C%3B loxPsym_3_3_YNL243W%3B loxPsym_3_3_YNL248C%3B loxPsym_3_3_YNL249C%3B loxPsym_3_3_YNL252C%3B loxPsym_3_3_YNL254C%3B loxPsym_3_3_YNL255C%3B loxPsym_3_3_YNL257C%3B loxPsym_3_3_YNL259C%3B loxPsym_3_3_YNL264C%3B loxPsym_3_3_YNL268W%3B loxPsym_3_3_YNL269W%3B loxPsym_3_3_YNL270C%3B loxPsym_3_3_YNL271C%3B loxPsym_3_3_YNL274C%3B loxPsym_3_3_YNL277W-A%3B loxPsym_3_3_YNL278W%3B loxPsym_3_3_YNL279W%3B loxPsym_3_3_YNL280C%3B loxPsym_3_3_YNL283C%3B loxPsym_3_3_YNL284C%3B loxPsym_3_3_YNL288W%3B loxPsym_3_3_YNL289W%3B loxPsym_3_3_YNL291C%3B loxPsym_3_3_YNL293W%3B loxPsym_3_3_YNL294C%3B loxPsym_3_3_YNL298W%3B loxPsym_3_3_YNL299W%3B loxPsym_3_3_YNL300W%3B loxPsym_3_3_YNL301C%3B loxPsym_3_3_YNL302C%3B loxPsym_3_3_YNL305C%3B loxPsym_3_3_YNL307C%3B loxPsym_3_3_YNL309W%3B loxPsym_3_3_YNL311C%3B loxPsym_3_3_YNL314W%3B loxPsym_3_3_YNL315C%3B loxPsym_3_3_YNL316C%3B loxPsym_3_3_YNL320W%3B loxPsym_3_3_YNL321W%3B loxPsym_3_3_YNL322C%3B loxPsym_3_3_YNL325C%3B loxPsym_3_3_YNL326C%3B loxPsym_3_3_YNL328C%3B loxPsym_3_3_YNL329C%3B loxPsym_3_3_YNL330C%3B loxPsym_3_3_YNL331C%3B loxPsym_3_3_YNL333W%3B loxPsym_3_3_YNL334C%3B loxPsym_3_3_YNR001C%3B loxPsym_3_3_YNR002C%3B loxPsym_3_3_YNR004W%3B loxPsym_3_3_YNR006W%3B loxPsym_3_3_YNR007C%3B loxPsym_3_3_YNR008W%3B loxPsym_3_3_YNR009W%3B loxPsym_3_3_YNR010W%3B loxPsym_3_3_YNR013C%3B loxPsym_3_3_YNR014W%3B loxPsym_3_3_YNR015W%3B loxPsym_3_3_YNR018W%3B loxPsym_3_3_YNR020C%3B loxPsym_3_3_YNR022C%3B loxPsym_3_3_YNR023W%3B loxPsym_3_3_YNR027W%3B loxPsym_3_3_YNR029C%3B loxPsym_3_3_YNR031C%3B loxPsym_3_3_YNR032W%3B loxPsym_3_3_YNR033W%3B loxPsym_3_3_YNR034W%3B loxPsym_3_3_YNR034W-A%3B loxPsym_3_3_YNR037C%3B loxPsym_3_3_YNR039C%3B loxPsym_3_3_YNR041C%3B loxPsym_3_3_YNR044W%3B loxPsym_3_3_YNR045W%3B loxPsym_3_3_YNR047W%3B loxPsym_3_3_YNR049C%3B loxPsym_3_3_YNR050C%3B loxPsym_3_3_YNR051C%3B loxPsym_3_3_YNR052C%3B loxPsym_3_3_YNR055C%3B loxPsym_3_3_YNR056C%3B loxPsym_3_3_YNR057C%3B loxPsym_3_3_YNR058W%3B loxPsym_3_3_YNR059W%3B loxPsym_3_3_YNR060W%3B loxPsym_3_3_YNR061C%3B loxPsym_3_3_YNR062C%3B loxPsym_3_3_YNR063W%3B loxPsym_3_3_YNR064C%3B loxPsym_3_3_YNR065C%3B loxPsym_3_3_YNR066C%3B loxPsym_3_3_YNR067C%3B loxPsym_3_3_YNR068C%3B loxPsym_3_3_YNR069C%3B loxPsym_3_3_YNR070W%3B loxPsym_3_3_YNR071C%3B loxPsym_3_3_YNR072W%3B loxPsym_3_3_YNR073C%3B loxPsym_3_3_YNR074C%3B loxPsym_chr14_3_21_1200..1201_5flank%3B loxPsym_del_delchr14_3_00_97363..103911%3B loxPsym_del_delchr14_3_04_517780..523743%3B loxPsym_del_delchr14_3_05_539446..540219%3B loxPsym_del_delchr14_3_06_553112..560636%3B loxPsym_del_delchr14_3_09_617374..618200%3B loxPsym_del_delchr14_3_10_711991..713518%3B loxPsym_del_tF(GAA)N%3B loxPsym_del_tI(AAU)N1%3B loxPsym_del_tI(AAU)N2%3B loxPsym_del_tL(CAA)N%3B loxPsym_del_tT(AGU)N1;ID=loxPsym_3_3_YNL001W%3B loxPsym_3_3_YNL003C%3B loxPsym_3_3_YNL004W%3B loxPsym_3_3_YNL005C%3B loxPsym_3_3_YNL008C%3B loxPsym_3_3_YNL010W%3B loxPsym_3_3_YNL011C%3B loxPsym_3_3_YNL015W%3B loxPsym_3_3_YNL016W%3B loxPsym_3_3_YNL018C%3B loxPsym_3_3_YNL019C%3B loxPsym_3_3_YNL020C%3B loxPsym_3_3_YNL022C%3B loxPsym_3_3_YNL023C%3B loxPsym_3_3_YNL024C%3B loxPsym_3_3_YNL024C-A%3B loxPsym_3_3_YNL025C%3B loxPsym_3_3_YNL027W%3B loxPsym_3_3_YNL029C%3B loxPsym_3_3_YNL031C%3B loxPsym_3_3_YNL033W%3B loxPsym_3_3_YNL034W%3B loxPsym_3_3_YNL037C%3B loxPsym_3_3_YNL040W%3B loxPsym_3_3_YNL041C%3B loxPsym_3_3_YNL045W%3B loxPsym_3_3_YNL046W%3B loxPsym_3_3_YNL047C%3B loxPsym_3_3_YNL049C%3B loxPsym_3_3_YNL050C%3B loxPsym_3_3_YNL052W%3B loxPsym_3_3_YNL053W%3B loxPsym_3_3_YNL054W%3B loxPsym_3_3_YNL056W%3B loxPsym_3_3_YNL058C%3B loxPsym_3_3_YNL059C%3B loxPsym_3_3_YNL063W%3B loxPsym_3_3_YNL064C%3B loxPsym_3_3_YNL065W%3B loxPsym_3_3_YNL066W%3B loxPsym_3_3_YNL067W%3B loxPsym_3_3_YNL067W-B%3B loxPsym_3_3_YNL068C%3B loxPsym_3_3_YNL069C%3B loxPsym_3_3_YNL070W%3B loxPsym_3_3_YNL071W%3B loxPsym_3_3_YNL072W%3B loxPsym_3_3_YNL073W%3B loxPsym_3_3_YNL074C%3B loxPsym_3_3_YNL076W%3B loxPsym_3_3_YNL077W%3B loxPsym_3_3_YNL078W%3B loxPsym_3_3_YNL079C%3B loxPsym_3_3_YNL080C%3B loxPsym_3_3_YNL081C%3B loxPsym_3_3_YNL083W%3B loxPsym_3_3_YNL084C%3B loxPsym_3_3_YNL085W%3B loxPsym_3_3_YNL086W%3B loxPsym_3_3_YNL087W%3B loxPsym_3_3_YNL091W%3B loxPsym_3_3_YNL092W%3B loxPsym_3_3_YNL093W%3B loxPsym_3_3_YNL095C%3B loxPsym_3_3_YNL097C%3B loxPsym_3_3_YNL097C-B%3B loxPsym_3_3_YNL098C%3B loxPsym_3_3_YNL099C%3B loxPsym_3_3_YNL101W%3B loxPsym_3_3_YNL104C%3B loxPsym_3_3_YNL106C%3B loxPsym_3_3_YNL111C%3B loxPsym_3_3_YNL115C%3B loxPsym_3_3_YNL117W%3B loxPsym_3_3_YNL119W%3B loxPsym_3_3_YNL121C%3B loxPsym_3_3_YNL122C%3B loxPsym_3_3_YNL123W%3B loxPsym_3_3_YNL125C%3B loxPsym_3_3_YNL127W%3B loxPsym_3_3_YNL128W%3B loxPsym_3_3_YNL129W%3B loxPsym_3_3_YNL130C%3B loxPsym_3_3_YNL130C-A%3B loxPsym_3_3_YNL133C%3B loxPsym_3_3_YNL134C%3B loxPsym_3_3_YNL135C%3B loxPsym_3_3_YNL138W%3B loxPsym_3_3_YNL138W-A%3B loxPsym_3_3_YNL141W%3B loxPsym_3_3_YNL142W%3B loxPsym_3_3_YNL144C%3B loxPsym_3_3_YNL146W%3B loxPsym_3_3_YNL148C%3B loxPsym_3_3_YNL153C%3B loxPsym_3_3_YNL154C%3B loxPsym_3_3_YNL156C%3B loxPsym_3_3_YNL159C%3B loxPsym_3_3_YNL160W%3B loxPsym_3_3_YNL162W-A%3B loxPsym_3_3_YNL166C%3B loxPsym_3_3_YNL167C%3B loxPsym_3_3_YNL168C%3B loxPsym_3_3_YNL173C%3B loxPsym_3_3_YNL175C%3B loxPsym_3_3_YNL176C%3B loxPsym_3_3_YNL177C%3B loxPsym_3_3_YNL180C%3B loxPsym_3_3_YNL183C%3B loxPsym_3_3_YNL185C%3B loxPsym_3_3_YNL186W%3B loxPsym_3_3_YNL187W%3B loxPsym_3_3_YNL190W%3B loxPsym_3_3_YNL191W%3B loxPsym_3_3_YNL193W%3B loxPsym_3_3_YNL194C%3B loxPsym_3_3_YNL195C%3B loxPsym_3_3_YNL196C%3B loxPsym_3_3_YNL197C%3B loxPsym_3_3_YNL199C%3B loxPsym_3_3_YNL200C%3B loxPsym_3_3_YNL201C%3B loxPsym_3_3_YNL206C%3B loxPsym_3_3_YNL208W%3B loxPsym_3_3_YNL209W%3B loxPsym_3_3_YNL210W%3B loxPsym_3_3_YNL211C%3B loxPsym_3_3_YNL213C%3B loxPsym_3_3_YNL215W%3B loxPsym_3_3_YNL217W%3B loxPsym_3_3_YNL218W%3B loxPsym_3_3_YNL219C%3B loxPsym_3_3_YNL223W%3B loxPsym_3_3_YNL224C%3B loxPsym_3_3_YNL225C%3B loxPsym_3_3_YNL229C%3B loxPsym_3_3_YNL230C%3B loxPsym_3_3_YNL231C%3B loxPsym_3_3_YNL233W%3B loxPsym_3_3_YNL234W%3B loxPsym_3_3_YNL237W%3B loxPsym_3_3_YNL238W%3B loxPsym_3_3_YNL239W%3B loxPsym_3_3_YNL241C%3B loxPsym_3_3_YNL243W%3B loxPsym_3_3_YNL248C%3B loxPsym_3_3_YNL249C%3B loxPsym_3_3_YNL252C%3B loxPsym_3_3_YNL254C%3B loxPsym_3_3_YNL255C%3B loxPsym_3_3_YNL257C%3B loxPsym_3_3_YNL259C%3B loxPsym_3_3_YNL264C%3B loxPsym_3_3_YNL268W%3B loxPsym_3_3_YNL269W%3B loxPsym_3_3_YNL270C%3B loxPsym_3_3_YNL271C%3B loxPsym_3_3_YNL274C%3B loxPsym_3_3_YNL277W-A%3B loxPsym_3_3_YNL278W%3B loxPsym_3_3_YNL279W%3B loxPsym_3_3_YNL280C%3B loxPsym_3_3_YNL283C%3B loxPsym_3_3_YNL284C%3B loxPsym_3_3_YNL288W%3B loxPsym_3_3_YNL289W%3B loxPsym_3_3_YNL291C%3B loxPsym_3_3_YNL293W%3B loxPsym_3_3_YNL294C%3B loxPsym_3_3_YNL298W%3B loxPsym_3_3_YNL299W%3B loxPsym_3_3_YNL300W%3B loxPsym_3_3_YNL301C%3B loxPsym_3_3_YNL302C%3B loxPsym_3_3_YNL305C%3B loxPsym_3_3_YNL307C%3B loxPsym_3_3_YNL309W%3B loxPsym_3_3_YNL311C%3B loxPsym_3_3_YNL314W%3B loxPsym_3_3_YNL315C%3B loxPsym_3_3_YNL316C%3B loxPsym_3_3_YNL320W%3B loxPsym_3_3_YNL321W%3B loxPsym_3_3_YNL322C%3B loxPsym_3_3_YNL325C%3B loxPsym_3_3_YNL326C%3B loxPsym_3_3_YNL328C%3B loxPsym_3_3_YNL329C%3B loxPsym_3_3_YNL330C%3B loxPsym_3_3_YNL331C%3B loxPsym_3_3_YNL333W%3B loxPsym_3_3_YNL334C%3B loxPsym_3_3_YNR001C%3B loxPsym_3_3_YNR002C%3B loxPsym_3_3_YNR004W%3B loxPsym_3_3_YNR006W%3B loxPsym_3_3_YNR007C%3B loxPsym_3_3_YNR008W%3B loxPsym_3_3_YNR009W%3B loxPsym_3_3_YNR010W%3B loxPsym_3_3_YNR013C%3B loxPsym_3_3_YNR014W%3B loxPsym_3_3_YNR015W%3B loxPsym_3_3_YNR018W%3B loxPsym_3_3_YNR020C%3B loxPsym_3_3_YNR022C%3B loxPsym_3_3_YNR023W%3B loxPsym_3_3_YNR027W%3B loxPsym_3_3_YNR029C%3B loxPsym_3_3_YNR031C%3B loxPsym_3_3_YNR032W%3B loxPsym_3_3_YNR033W%3B loxPsym_3_3_YNR034W%3B loxPsym_3_3_YNR034W-A%3B loxPsym_3_3_YNR037C%3B loxPsym_3_3_YNR039C%3B loxPsym_3_3_YNR041C%3B loxPsym_3_3_YNR044W%3B loxPsym_3_3_YNR045W%3B loxPsym_3_3_YNR047W%3B loxPsym_3_3_YNR049C%3B loxPsym_3_3_YNR050C%3B loxPsym_3_3_YNR051C%3B loxPsym_3_3_YNR052C%3B loxPsym_3_3_YNR055C%3B loxPsym_3_3_YNR056C%3B loxPsym_3_3_YNR057C%3B loxPsym_3_3_YNR058W%3B loxPsym_3_3_YNR059W%3B loxPsym_3_3_YNR060W%3B loxPsym_3_3_YNR061C%3B loxPsym_3_3_YNR062C%3B loxPsym_3_3_YNR063W%3B loxPsym_3_3_YNR064C%3B loxPsym_3_3_YNR065C%3B loxPsym_3_3_YNR066C%3B loxPsym_3_3_YNR067C%3B loxPsym_3_3_YNR068C%3B loxPsym_3_3_YNR069C%3B loxPsym_3_3_YNR070W%3B loxPsym_3_3_YNR071C%3B loxPsym_3_3_YNR072W%3B loxPsym_3_3_YNR073C%3B loxPsym_3_3_YNR074C%3B loxPsym_chr14_3_21_1200..1201_5flank%3B loxPsym_del_delchr14_3_00_97363..103911%3B loxPsym_del_delchr14_3_04_517780..523743%3B loxPsym_del_delchr14_3_05_539446..540219%3B loxPsym_del_delchr14_3_06_553112..560636%3B loxPsym_del_delchr14_3_09_617374..618200%3B loxPsym_del_delchr14_3_10_711991..713518%3B loxPsym_del_tF(GAA)N%3B loxPsym_del_tI(AAU)N1%3B loxPsym_del_tI(AAU)N2%3B loxPsym_del_tL(CAA)N%3B loxPsym_del_tT(AGU)N1
tig00000021	BIO	site_specific_recombination_target_region	93716	93749	.	.	.	Name=loxPsym_3_3_YNL001W%3B loxPsym_3_3_YNL003C%3B loxPsym_3_3_YNL004W%3B loxPsym_3_3_YNL005C%3B loxPsym_3_3_YNL008C%3B loxPsym_3_3_YNL010W%3B loxPsym_3_3_YNL011C%3B loxPsym_3_3_YNL015W%3B loxPsym_3_3_YNL016W%3B loxPsym_3_3_YNL018C%3B loxPsym_3_3_YNL019C%3B loxPsym_3_3_YNL020C%3B loxPsym_3_3_YNL022C%3B loxPsym_3_3_YNL023C%3B loxPsym_3_3_YNL024C%3B loxPsym_3_3_YNL024C-A%3B loxPsym_3_3_YNL025C%3B loxPsym_3_3_YNL027W%3B loxPsym_3_3_YNL029C%3B loxPsym_3_3_YNL031C%3B loxPsym_3_3_YNL033W%3B loxPsym_3_3_YNL034W%3B loxPsym_3_3_YNL037C%3B loxPsym_3_3_YNL040W%3B loxPsym_3_3_YNL041C%3B loxPsym_3_3_YNL045W%3B loxPsym_3_3_YNL046W%3B loxPsym_3_3_YNL047C%3B loxPsym_3_3_YNL049C%3B loxPsym_3_3_YNL050C%3B loxPsym_3_3_YNL052W%3B loxPsym_3_3_YNL053W%3B loxPsym_3_3_YNL054W%3B loxPsym_3_3_YNL056W%3B loxPsym_3_3_YNL058C%3B loxPsym_3_3_YNL059C%3B loxPsym_3_3_YNL063W%3B loxPsym_3_3_YNL064C%3B loxPsym_3_3_YNL065W%3B loxPsym_3_3_YNL066W%3B loxPsym_3_3_YNL067W%3B loxPsym_3_3_YNL067W-B%3B loxPsym_3_3_YNL068C%3B loxPsym_3_3_YNL069C%3B loxPsym_3_3_YNL070W%3B loxPsym_3_3_YNL071W%3B loxPsym_3_3_YNL072W%3B loxPsym_3_3_YNL073W%3B loxPsym_3_3_YNL074C%3B loxPsym_3_3_YNL076W%3B loxPsym_3_3_YNL077W%3B loxPsym_3_3_YNL078W%3B loxPsym_3_3_YNL079C%3B loxPsym_3_3_YNL080C%3B loxPsym_3_3_YNL081C%3B loxPsym_3_3_YNL083W%3B loxPsym_3_3_YNL084C%3B loxPsym_3_3_YNL085W%3B loxPsym_3_3_YNL086W%3B loxPsym_3_3_YNL087W%3B loxPsym_3_3_YNL091W%3B loxPsym_3_3_YNL092W%3B loxPsym_3_3_YNL093W%3B loxPsym_3_3_YNL095C%3B loxPsym_3_3_YNL097C%3B loxPsym_3_3_YNL097C-B%3B loxPsym_3_3_YNL098C%3B loxPsym_3_3_YNL099C%3B loxPsym_3_3_YNL101W%3B loxPsym_3_3_YNL104C%3B loxPsym_3_3_YNL106C%3B loxPsym_3_3_YNL111C%3B loxPsym_3_3_YNL115C%3B loxPsym_3_3_YNL117W%3B loxPsym_3_3_YNL119W%3B loxPsym_3_3_YNL121C%3B loxPsym_3_3_YNL122C%3B loxPsym_3_3_YNL123W%3B loxPsym_3_3_YNL125C%3B loxPsym_3_3_YNL127W%3B loxPsym_3_3_YNL128W%3B loxPsym_3_3_YNL129W%3B loxPsym_3_3_YNL130C%3B loxPsym_3_3_YNL130C-A%3B loxPsym_3_3_YNL133C%3B loxPsym_3_3_YNL134C%3B loxPsym_3_3_YNL135C%3B loxPsym_3_3_YNL138W%3B loxPsym_3_3_YNL138W-A%3B loxPsym_3_3_YNL141W%3B loxPsym_3_3_YNL142W%3B loxPsym_3_3_YNL144C%3B loxPsym_3_3_YNL146W%3B loxPsym_3_3_YNL148C%3B loxPsym_3_3_YNL153C%3B loxPsym_3_3_YNL154C%3B loxPsym_3_3_YNL156C%3B loxPsym_3_3_YNL159C%3B loxPsym_3_3_YNL160W%3B loxPsym_3_3_YNL162W-A%3B loxPsym_3_3_YNL166C%3B loxPsym_3_3_YNL167C%3B loxPsym_3_3_YNL168C%3B loxPsym_3_3_YNL173C%3B loxPsym_3_3_YNL175C%3B loxPsym_3_3_YNL176C%3B loxPsym_3_3_YNL177C%3B loxPsym_3_3_YNL180C%3B loxPsym_3_3_YNL183C%3B loxPsym_3_3_YNL185C%3B loxPsym_3_3_YNL186W%3B loxPsym_3_3_YNL187W%3B loxPsym_3_3_YNL190W%3B loxPsym_3_3_YNL191W%3B loxPsym_3_3_YNL193W%3B loxPsym_3_3_YNL194C%3B loxPsym_3_3_YNL195C%3B loxPsym_3_3_YNL196C%3B loxPsym_3_3_YNL197C%3B loxPsym_3_3_YNL199C%3B loxPsym_3_3_YNL200C%3B loxPsym_3_3_YNL201C%3B loxPsym_3_3_YNL206C%3B loxPsym_3_3_YNL208W%3B loxPsym_3_3_YNL209W%3B loxPsym_3_3_YNL210W%3B loxPsym_3_3_YNL211C%3B loxPsym_3_3_YNL213C%3B loxPsym_3_3_YNL215W%3B loxPsym_3_3_YNL217W%3B loxPsym_3_3_YNL218W%3B loxPsym_3_3_YNL219C%3B loxPsym_3_3_YNL223W%3B loxPsym_3_3_YNL224C%3B loxPsym_3_3_YNL225C%3B loxPsym_3_3_YNL229C%3B loxPsym_3_3_YNL230C%3B loxPsym_3_3_YNL231C%3B loxPsym_3_3_YNL233W%3B loxPsym_3_3_YNL234W%3B loxPsym_3_3_YNL237W%3B loxPsym_3_3_YNL238W%3B loxPsym_3_3_YNL239W%3B loxPsym_3_3_YNL241C%3B loxPsym_3_3_YNL243W%3B loxPsym_3_3_YNL248C%3B loxPsym_3_3_YNL249C%3B loxPsym_3_3_YNL252C%3B loxPsym_3_3_YNL254C%3B loxPsym_3_3_YNL255C%3B loxPsym_3_3_YNL257C%3B loxPsym_3_3_YNL259C%3B loxPsym_3_3_YNL264C%3B loxPsym_3_3_YNL268W%3B loxPsym_3_3_YNL269W%3B loxPsym_3_3_YNL270C%3B loxPsym_3_3_YNL271C%3B loxPsym_3_3_YNL274C%3B loxPsym_3_3_YNL277W-A%3B loxPsym_3_3_YNL278W%3B loxPsym_3_3_YNL279W%3B loxPsym_3_3_YNL280C%3B loxPsym_3_3_YNL283C%3B loxPsym_3_3_YNL284C%3B loxPsym_3_3_YNL288W%3B loxPsym_3_3_YNL289W%3B loxPsym_3_3_YNL291C%3B loxPsym_3_3_YNL293W%3B loxPsym_3_3_YNL294C%3B loxPsym_3_3_YNL298W%3B loxPsym_3_3_YNL299W%3B loxPsym_3_3_YNL300W%3B loxPsym_3_3_YNL301C%3B loxPsym_3_3_YNL302C%3B loxPsym_3_3_YNL305C%3B loxPsym_3_3_YNL307C%3B loxPsym_3_3_YNL309W%3B loxPsym_3_3_YNL311C%3B loxPsym_3_3_YNL314W%3B loxPsym_3_3_YNL315C%3B loxPsym_3_3_YNL316C%3B loxPsym_3_3_YNL320W%3B loxPsym_3_3_YNL321W%3B loxPsym_3_3_YNL322C%3B loxPsym_3_3_YNL325C%3B loxPsym_3_3_YNL326C%3B loxPsym_3_3_YNL328C%3B loxPsym_3_3_YNL329C%3B loxPsym_3_3_YNL330C%3B loxPsym_3_3_YNL331C%3B loxPsym_3_3_YNL333W%3B loxPsym_3_3_YNL334C%3B loxPsym_3_3_YNR001C%3B loxPsym_3_3_YNR002C%3B loxPsym_3_3_YNR004W%3B loxPsym_3_3_YNR006W%3B loxPsym_3_3_YNR007C%3B loxPsym_3_3_YNR008W%3B loxPsym_3_3_YNR009W%3B loxPsym_3_3_YNR010W%3B loxPsym_3_3_YNR013C%3B loxPsym_3_3_YNR014W%3B loxPsym_3_3_YNR015W%3B loxPsym_3_3_YNR018W%3B loxPsym_3_3_YNR020C%3B loxPsym_3_3_YNR022C%3B loxPsym_3_3_YNR023W%3B loxPsym_3_3_YNR027W%3B loxPsym_3_3_YNR029C%3B loxPsym_3_3_YNR031C%3B loxPsym_3_3_YNR032W%3B loxPsym_3_3_YNR033W%3B loxPsym_3_3_YNR034W%3B loxPsym_3_3_YNR034W-A%3B loxPsym_3_3_YNR037C%3B loxPsym_3_3_YNR039C%3B loxPsym_3_3_YNR041C%3B loxPsym_3_3_YNR044W%3B loxPsym_3_3_YNR045W%3B loxPsym_3_3_YNR047W%3B loxPsym_3_3_YNR049C%3B loxPsym_3_3_YNR050C%3B loxPsym_3_3_YNR051C%3B loxPsym_3_3_YNR052C%3B loxPsym_3_3_YNR055C%3B loxPsym_3_3_YNR056C%3B loxPsym_3_3_YNR057C%3B loxPsym_3_3_YNR058W%3B loxPsym_3_3_YNR059W%3B loxPsym_3_3_YNR060W%3B loxPsym_3_3_YNR061C%3B loxPsym_3_3_YNR062C%3B loxPsym_3_3_YNR063W%3B loxPsym_3_3_YNR064C%3B loxPsym_3_3_YNR065C%3B loxPsym_3_3_YNR066C%3B loxPsym_3_3_YNR067C%3B loxPsym_3_3_YNR068C%3B loxPsym_3_3_YNR069C%3B loxPsym_3_3_YNR070W%3B loxPsym_3_3_YNR071C%3B loxPsym_3_3_YNR072W%3B loxPsym_3_3_YNR073C%3B loxPsym_3_3_YNR074C%3B loxPsym_chr14_3_21_1200..1201_5flank%3B loxPsym_del_delchr14_3_00_97363..103911%3B loxPsym_del_delchr14_3_04_517780..523743%3B loxPsym_del_delchr14_3_05_539446..540219%3B loxPsym_del_delchr14_3_06_553112..560636%3B loxPsym_del_delchr14_3_09_617374..618200%3B loxPsym_del_delchr14_3_10_711991..713518%3B loxPsym_del_tF(GAA)N%3B loxPsym_del_tI(AAU)N1%3B loxPsym_del_tI(AAU)N2%3B loxPsym_del_tL(CAA)N%3B loxPsym_del_tT(AGU)N1;ID=loxPsym_3_3_YNL001W%3B loxPsym_3_3_YNL003C%3B loxPsym_3_3_YNL004W%3B loxPsym_3_3_YNL005C%3B loxPsym_3_3_YNL008C%3B loxPsym_3_3_YNL010W%3B loxPsym_3_3_YNL011C%3B loxPsym_3_3_YNL015W%3B loxPsym_3_3_YNL016W%3B loxPsym_3_3_YNL018C%3B loxPsym_3_3_YNL019C%3B loxPsym_3_3_YNL020C%3B loxPsym_3_3_YNL022C%3B loxPsym_3_3_YNL023C%3B loxPsym_3_3_YNL024C%3B loxPsym_3_3_YNL024C-A%3B loxPsym_3_3_YNL025C%3B loxPsym_3_3_YNL027W%3B loxPsym_3_3_YNL029C%3B loxPsym_3_3_YNL031C%3B loxPsym_3_3_YNL033W%3B loxPsym_3_3_YNL034W%3B loxPsym_3_3_YNL037C%3B loxPsym_3_3_YNL040W%3B loxPsym_3_3_YNL041C%3B loxPsym_3_3_YNL045W%3B loxPsym_3_3_YNL046W%3B loxPsym_3_3_YNL047C%3B loxPsym_3_3_YNL049C%3B loxPsym_3_3_YNL050C%3B loxPsym_3_3_YNL052W%3B loxPsym_3_3_YNL053W%3B loxPsym_3_3_YNL054W%3B loxPsym_3_3_YNL056W%3B loxPsym_3_3_YNL058C%3B loxPsym_3_3_YNL059C%3B loxPsym_3_3_YNL063W%3B loxPsym_3_3_YNL064C%3B loxPsym_3_3_YNL065W%3B loxPsym_3_3_YNL066W%3B loxPsym_3_3_YNL067W%3B loxPsym_3_3_YNL067W-B%3B loxPsym_3_3_YNL068C%3B loxPsym_3_3_YNL069C%3B loxPsym_3_3_YNL070W%3B loxPsym_3_3_YNL071W%3B loxPsym_3_3_YNL072W%3B loxPsym_3_3_YNL073W%3B loxPsym_3_3_YNL074C%3B loxPsym_3_3_YNL076W%3B loxPsym_3_3_YNL077W%3B loxPsym_3_3_YNL078W%3B loxPsym_3_3_YNL079C%3B loxPsym_3_3_YNL080C%3B loxPsym_3_3_YNL081C%3B loxPsym_3_3_YNL083W%3B loxPsym_3_3_YNL084C%3B loxPsym_3_3_YNL085W%3B loxPsym_3_3_YNL086W%3B loxPsym_3_3_YNL087W%3B loxPsym_3_3_YNL091W%3B loxPsym_3_3_YNL092W%3B loxPsym_3_3_YNL093W%3B loxPsym_3_3_YNL095C%3B loxPsym_3_3_YNL097C%3B loxPsym_3_3_YNL097C-B%3B loxPsym_3_3_YNL098C%3B loxPsym_3_3_YNL099C%3B loxPsym_3_3_YNL101W%3B loxPsym_3_3_YNL104C%3B loxPsym_3_3_YNL106C%3B loxPsym_3_3_YNL111C%3B loxPsym_3_3_YNL115C%3B loxPsym_3_3_YNL117W%3B loxPsym_3_3_YNL119W%3B loxPsym_3_3_YNL121C%3B loxPsym_3_3_YNL122C%3B loxPsym_3_3_YNL123W%3B loxPsym_3_3_YNL125C%3B loxPsym_3_3_YNL127W%3B loxPsym_3_3_YNL128W%3B loxPsym_3_3_YNL129W%3B loxPsym_3_3_YNL130C%3B loxPsym_3_3_YNL130C-A%3B loxPsym_3_3_YNL133C%3B loxPsym_3_3_YNL134C%3B loxPsym_3_3_YNL135C%3B loxPsym_3_3_YNL138W%3B loxPsym_3_3_YNL138W-A%3B loxPsym_3_3_YNL141W%3B loxPsym_3_3_YNL142W%3B loxPsym_3_3_YNL144C%3B loxPsym_3_3_YNL146W%3B loxPsym_3_3_YNL148C%3B loxPsym_3_3_YNL153C%3B loxPsym_3_3_YNL154C%3B loxPsym_3_3_YNL156C%3B loxPsym_3_3_YNL159C%3B loxPsym_3_3_YNL160W%3B loxPsym_3_3_YNL162W-A%3B loxPsym_3_3_YNL166C%3B loxPsym_3_3_YNL167C%3B loxPsym_3_3_YNL168C%3B loxPsym_3_3_YNL173C%3B loxPsym_3_3_YNL175C%3B loxPsym_3_3_YNL176C%3B loxPsym_3_3_YNL177C%3B loxPsym_3_3_YNL180C%3B loxPsym_3_3_YNL183C%3B loxPsym_3_3_YNL185C%3B loxPsym_3_3_YNL186W%3B loxPsym_3_3_YNL187W%3B loxPsym_3_3_YNL190W%3B loxPsym_3_3_YNL191W%3B loxPsym_3_3_YNL193W%3B loxPsym_3_3_YNL194C%3B loxPsym_3_3_YNL195C%3B loxPsym_3_3_YNL196C%3B loxPsym_3_3_YNL197C%3B loxPsym_3_3_YNL199C%3B loxPsym_3_3_YNL200C%3B loxPsym_3_3_YNL201C%3B loxPsym_3_3_YNL206C%3B loxPsym_3_3_YNL208W%3B loxPsym_3_3_YNL209W%3B loxPsym_3_3_YNL210W%3B loxPsym_3_3_YNL211C%3B loxPsym_3_3_YNL213C%3B loxPsym_3_3_YNL215W%3B loxPsym_3_3_YNL217W%3B loxPsym_3_3_YNL218W%3B loxPsym_3_3_YNL219C%3B loxPsym_3_3_YNL223W%3B loxPsym_3_3_YNL224C%3B loxPsym_3_3_YNL225C%3B loxPsym_3_3_YNL229C%3B loxPsym_3_3_YNL230C%3B loxPsym_3_3_YNL231C%3B loxPsym_3_3_YNL233W%3B loxPsym_3_3_YNL234W%3B loxPsym_3_3_YNL237W%3B loxPsym_3_3_YNL238W%3B loxPsym_3_3_YNL239W%3B loxPsym_3_3_YNL241C%3B loxPsym_3_3_YNL243W%3B loxPsym_3_3_YNL248C%3B loxPsym_3_3_YNL249C%3B loxPsym_3_3_YNL252C%3B loxPsym_3_3_YNL254C%3B loxPsym_3_3_YNL255C%3B loxPsym_3_3_YNL257C%3B loxPsym_3_3_YNL259C%3B loxPsym_3_3_YNL264C%3B loxPsym_3_3_YNL268W%3B loxPsym_3_3_YNL269W%3B loxPsym_3_3_YNL270C%3B loxPsym_3_3_YNL271C%3B loxPsym_3_3_YNL274C%3B loxPsym_3_3_YNL277W-A%3B loxPsym_3_3_YNL278W%3B loxPsym_3_3_YNL279W%3B loxPsym_3_3_YNL280C%3B loxPsym_3_3_YNL283C%3B loxPsym_3_3_YNL284C%3B loxPsym_3_3_YNL288W%3B loxPsym_3_3_YNL289W%3B loxPsym_3_3_YNL291C%3B loxPsym_3_3_YNL293W%3B loxPsym_3_3_YNL294C%3B loxPsym_3_3_YNL298W%3B loxPsym_3_3_YNL299W%3B loxPsym_3_3_YNL300W%3B loxPsym_3_3_YNL301C%3B loxPsym_3_3_YNL302C%3B loxPsym_3_3_YNL305C%3B loxPsym_3_3_YNL307C%3B loxPsym_3_3_YNL309W%3B loxPsym_3_3_YNL311C%3B loxPsym_3_3_YNL314W%3B loxPsym_3_3_YNL315C%3B loxPsym_3_3_YNL316C%3B loxPsym_3_3_YNL320W%3B loxPsym_3_3_YNL321W%3B loxPsym_3_3_YNL322C%3B loxPsym_3_3_YNL325C%3B loxPsym_3_3_YNL326C%3B loxPsym_3_3_YNL328C%3B loxPsym_3_3_YNL329C%3B loxPsym_3_3_YNL330C%3B loxPsym_3_3_YNL331C%3B loxPsym_3_3_YNL333W%3B loxPsym_3_3_YNL334C%3B loxPsym_3_3_YNR001C%3B loxPsym_3_3_YNR002C%3B loxPsym_3_3_YNR004W%3B loxPsym_3_3_YNR006W%3B loxPsym_3_3_YNR007C%3B loxPsym_3_3_YNR008W%3B loxPsym_3_3_YNR009W%3B loxPsym_3_3_YNR010W%3B loxPsym_3_3_YNR013C%3B loxPsym_3_3_YNR014W%3B loxPsym_3_3_YNR015W%3B loxPsym_3_3_YNR018W%3B loxPsym_3_3_YNR020C%3B loxPsym_3_3_YNR022C%3B loxPsym_3_3_YNR023W%3B loxPsym_3_3_YNR027W%3B loxPsym_3_3_YNR029C%3B loxPsym_3_3_YNR031C%3B loxPsym_3_3_YNR032W%3B loxPsym_3_3_YNR033W%3B loxPsym_3_3_YNR034W%3B loxPsym_3_3_YNR034W-A%3B loxPsym_3_3_YNR037C%3B loxPsym_3_3_YNR039C%3B loxPsym_3_3_YNR041C%3B loxPsym_3_3_YNR044W%3B loxPsym_3_3_YNR045W%3B loxPsym_3_3_YNR047W%3B loxPsym_3_3_YNR049C%3B loxPsym_3_3_YNR050C%3B loxPsym_3_3_YNR051C%3B loxPsym_3_3_YNR052C%3B loxPsym_3_3_YNR055C%3B loxPsym_3_3_YNR056C%3B loxPsym_3_3_YNR057C%3B loxPsym_3_3_YNR058W%3B loxPsym_3_3_YNR059W%3B loxPsym_3_3_YNR060W%3B loxPsym_3_3_YNR061C%3B loxPsym_3_3_YNR062C%3B loxPsym_3_3_YNR063W%3B loxPsym_3_3_YNR064C%3B loxPsym_3_3_YNR065C%3B loxPsym_3_3_YNR066C%3B loxPsym_3_3_YNR067C%3B loxPsym_3_3_YNR068C%3B loxPsym_3_3_YNR069C%3B loxPsym_3_3_YNR070W%3B loxPsym_3_3_YNR071C%3B loxPsym_3_3_YNR072W%3B loxPsym_3_3_YNR073C%3B loxPsym_3_3_YNR074C%3B loxPsym_chr14_3_21_1200..1201_5flank%3B loxPsym_del_delchr14_3_00_97363..103911%3B loxPsym_del_delchr14_3_04_517780..523743%3B loxPsym_del_delchr14_3_05_539446..540219%3B loxPsym_del_delchr14_3_06_553112..560636%3B loxPsym_del_delchr14_3_09_617374..618200%3B loxPsym_del_delchr14_3_10_711991..713518%3B loxPsym_del_tF(GAA)N%3B loxPsym_del_tI(AAU)N1%3B loxPsym_del_tI(AAU)N2%3B loxPsym_del_tL(CAA)N%3B loxPsym_del_tT(AGU)N1
tig00000021	BIO	site_specific_recombination_target_region	97552	97585	.	.	.	Name=loxPsym_3_3_YNL001W%3B loxPsym_3_3_YNL003C%3B loxPsym_3_3_YNL004W%3B loxPsym_3_3_YNL005C%3B loxPsym_3_3_YNL008C%3B loxPsym_3_3_YNL010W%3B loxPsym_3_3_YNL011C%3B loxPsym_3_3_YNL015W%3B loxPsym_3_3_YNL016W%3B loxPsym_3_3_YNL018C%3B loxPsym_3_3_YNL019C%3B loxPsym_3_3_YNL020C%3B loxPsym_3_3_YNL022C%3B loxPsym_3_3_YNL023C%3B loxPsym_3_3_YNL024C%3B loxPsym_3_3_YNL024C-A%3B loxPsym_3_3_YNL025C%3B loxPsym_3_3_YNL027W%3B loxPsym_3_3_YNL029C%3B loxPsym_3_3_YNL031C%3B loxPsym_3_3_YNL033W%3B loxPsym_3_3_YNL034W%3B loxPsym_3_3_YNL037C%3B loxPsym_3_3_YNL040W%3B loxPsym_3_3_YNL041C%3B loxPsym_3_3_YNL045W%3B loxPsym_3_3_YNL046W%3B loxPsym_3_3_YNL047C%3B loxPsym_3_3_YNL049C%3B loxPsym_3_3_YNL050C%3B loxPsym_3_3_YNL052W%3B loxPsym_3_3_YNL053W%3B loxPsym_3_3_YNL054W%3B loxPsym_3_3_YNL056W%3B loxPsym_3_3_YNL058C%3B loxPsym_3_3_YNL059C%3B loxPsym_3_3_YNL063W%3B loxPsym_3_3_YNL064C%3B loxPsym_3_3_YNL065W%3B loxPsym_3_3_YNL066W%3B loxPsym_3_3_YNL067W%3B loxPsym_3_3_YNL067W-B%3B loxPsym_3_3_YNL068C%3B loxPsym_3_3_YNL069C%3B loxPsym_3_3_YNL070W%3B loxPsym_3_3_YNL071W%3B loxPsym_3_3_YNL072W%3B loxPsym_3_3_YNL073W%3B loxPsym_3_3_YNL074C%3B loxPsym_3_3_YNL076W%3B loxPsym_3_3_YNL077W%3B loxPsym_3_3_YNL078W%3B loxPsym_3_3_YNL079C%3B loxPsym_3_3_YNL080C%3B loxPsym_3_3_YNL081C%3B loxPsym_3_3_YNL083W%3B loxPsym_3_3_YNL084C%3B loxPsym_3_3_YNL085W%3B loxPsym_3_3_YNL086W%3B loxPsym_3_3_YNL087W%3B loxPsym_3_3_YNL091W%3B loxPsym_3_3_YNL092W%3B loxPsym_3_3_YNL093W%3B loxPsym_3_3_YNL095C%3B loxPsym_3_3_YNL097C%3B loxPsym_3_3_YNL097C-B%3B loxPsym_3_3_YNL098C%3B loxPsym_3_3_YNL099C%3B loxPsym_3_3_YNL101W%3B loxPsym_3_3_YNL104C%3B loxPsym_3_3_YNL106C%3B loxPsym_3_3_YNL111C%3B loxPsym_3_3_YNL115C%3B loxPsym_3_3_YNL117W%3B loxPsym_3_3_YNL119W%3B loxPsym_3_3_YNL121C%3B loxPsym_3_3_YNL122C%3B loxPsym_3_3_YNL123W%3B loxPsym_3_3_YNL125C%3B loxPsym_3_3_YNL127W%3B loxPsym_3_3_YNL128W%3B loxPsym_3_3_YNL129W%3B loxPsym_3_3_YNL130C%3B loxPsym_3_3_YNL130C-A%3B loxPsym_3_3_YNL133C%3B loxPsym_3_3_YNL134C%3B loxPsym_3_3_YNL135C%3B loxPsym_3_3_YNL138W%3B loxPsym_3_3_YNL138W-A%3B loxPsym_3_3_YNL141W%3B loxPsym_3_3_YNL142W%3B loxPsym_3_3_YNL144C%3B loxPsym_3_3_YNL146W%3B loxPsym_3_3_YNL148C%3B loxPsym_3_3_YNL153C%3B loxPsym_3_3_YNL154C%3B loxPsym_3_3_YNL156C%3B loxPsym_3_3_YNL159C%3B loxPsym_3_3_YNL160W%3B loxPsym_3_3_YNL162W-A%3B loxPsym_3_3_YNL166C%3B loxPsym_3_3_YNL167C%3B loxPsym_3_3_YNL168C%3B loxPsym_3_3_YNL173C%3B loxPsym_3_3_YNL175C%3B loxPsym_3_3_YNL176C%3B loxPsym_3_3_YNL177C%3B loxPsym_3_3_YNL180C%3B loxPsym_3_3_YNL183C%3B loxPsym_3_3_YNL185C%3B loxPsym_3_3_YNL186W%3B loxPsym_3_3_YNL187W%3B loxPsym_3_3_YNL190W%3B loxPsym_3_3_YNL191W%3B loxPsym_3_3_YNL193W%3B loxPsym_3_3_YNL194C%3B loxPsym_3_3_YNL195C%3B loxPsym_3_3_YNL196C%3B loxPsym_3_3_YNL197C%3B loxPsym_3_3_YNL199C%3B loxPsym_3_3_YNL200C%3B loxPsym_3_3_YNL201C%3B loxPsym_3_3_YNL206C%3B loxPsym_3_3_YNL208W%3B loxPsym_3_3_YNL209W%3B loxPsym_3_3_YNL210W%3B loxPsym_3_3_YNL211C%3B loxPsym_3_3_YNL213C%3B loxPsym_3_3_YNL215W%3B loxPsym_3_3_YNL217W%3B loxPsym_3_3_YNL218W%3B loxPsym_3_3_YNL219C%3B loxPsym_3_3_YNL223W%3B loxPsym_3_3_YNL224C%3B loxPsym_3_3_YNL225C%3B loxPsym_3_3_YNL229C%3B loxPsym_3_3_YNL230C%3B loxPsym_3_3_YNL231C%3B loxPsym_3_3_YNL233W%3B loxPsym_3_3_YNL234W%3B loxPsym_3_3_YNL237W%3B loxPsym_3_3_YNL238W%3B loxPsym_3_3_YNL239W%3B loxPsym_3_3_YNL241C%3B loxPsym_3_3_YNL243W%3B loxPsym_3_3_YNL248C%3B loxPsym_3_3_YNL249C%3B loxPsym_3_3_YNL252C%3B loxPsym_3_3_YNL254C%3B loxPsym_3_3_YNL255C%3B loxPsym_3_3_YNL257C%3B loxPsym_3_3_YNL259C%3B loxPsym_3_3_YNL264C%3B loxPsym_3_3_YNL268W%3B loxPsym_3_3_YNL269W%3B loxPsym_3_3_YNL270C%3B loxPsym_3_3_YNL271C%3B loxPsym_3_3_YNL274C%3B loxPsym_3_3_YNL277W-A%3B loxPsym_3_3_YNL278W%3B loxPsym_3_3_YNL279W%3B loxPsym_3_3_YNL280C%3B loxPsym_3_3_YNL283C%3B loxPsym_3_3_YNL284C%3B loxPsym_3_3_YNL288W%3B loxPsym_3_3_YNL289W%3B loxPsym_3_3_YNL291C%3B loxPsym_3_3_YNL293W%3B loxPsym_3_3_YNL294C%3B loxPsym_3_3_YNL298W%3B loxPsym_3_3_YNL299W%3B loxPsym_3_3_YNL300W%3B loxPsym_3_3_YNL301C%3B loxPsym_3_3_YNL302C%3B loxPsym_3_3_YNL305C%3B loxPsym_3_3_YNL307C%3B loxPsym_3_3_YNL309W%3B loxPsym_3_3_YNL311C%3B loxPsym_3_3_YNL314W%3B loxPsym_3_3_YNL315C%3B loxPsym_3_3_YNL316C%3B loxPsym_3_3_YNL320W%3B loxPsym_3_3_YNL321W%3B loxPsym_3_3_YNL322C%3B loxPsym_3_3_YNL325C%3B loxPsym_3_3_YNL326C%3B loxPsym_3_3_YNL328C%3B loxPsym_3_3_YNL329C%3B loxPsym_3_3_YNL330C%3B loxPsym_3_3_YNL331C%3B loxPsym_3_3_YNL333W%3B loxPsym_3_3_YNL334C%3B loxPsym_3_3_YNR001C%3B loxPsym_3_3_YNR002C%3B loxPsym_3_3_YNR004W%3B loxPsym_3_3_YNR006W%3B loxPsym_3_3_YNR007C%3B loxPsym_3_3_YNR008W%3B loxPsym_3_3_YNR009W%3B loxPsym_3_3_YNR010W%3B loxPsym_3_3_YNR013C%3B loxPsym_3_3_YNR014W%3B loxPsym_3_3_YNR015W%3B loxPsym_3_3_YNR018W%3B loxPsym_3_3_YNR020C%3B loxPsym_3_3_YNR022C%3B loxPsym_3_3_YNR023W%3B loxPsym_3_3_YNR027W%3B loxPsym_3_3_YNR029C%3B loxPsym_3_3_YNR031C%3B loxPsym_3_3_YNR032W%3B loxPsym_3_3_YNR033W%3B loxPsym_3_3_YNR034W%3B loxPsym_3_3_YNR034W-A%3B loxPsym_3_3_YNR037C%3B loxPsym_3_3_YNR039C%3B loxPsym_3_3_YNR041C%3B loxPsym_3_3_YNR044W%3B loxPsym_3_3_YNR045W%3B loxPsym_3_3_YNR047W%3B loxPsym_3_3_YNR049C%3B loxPsym_3_3_YNR050C%3B loxPsym_3_3_YNR051C%3B loxPsym_3_3_YNR052C%3B loxPsym_3_3_YNR055C%3B loxPsym_3_3_YNR056C%3B loxPsym_3_3_YNR057C%3B loxPsym_3_3_YNR058W%3B loxPsym_3_3_YNR059W%3B loxPsym_3_3_YNR060W%3B loxPsym_3_3_YNR061C%3B loxPsym_3_3_YNR062C%3B loxPsym_3_3_YNR063W%3B loxPsym_3_3_YNR064C%3B loxPsym_3_3_YNR065C%3B loxPsym_3_3_YNR066C%3B loxPsym_3_3_YNR067C%3B loxPsym_3_3_YNR068C%3B loxPsym_3_3_YNR069C%3B loxPsym_3_3_YNR070W%3B loxPsym_3_3_YNR071C%3B loxPsym_3_3_YNR072W%3B loxPsym_3_3_YNR073C%3B loxPsym_3_3_YNR074C%3B loxPsym_chr14_3_21_1200..1201_5flank%3B loxPsym_del_delchr14_3_00_97363..103911%3B loxPsym_del_delchr14_3_04_517780..523743%3B loxPsym_del_delchr14_3_05_539446..540219%3B loxPsym_del_delchr14_3_06_553112..560636%3B loxPsym_del_delchr14_3_09_617374..618200%3B loxPsym_del_delchr14_3_10_711991..713518%3B loxPsym_del_tF(GAA)N%3B loxPsym_del_tI(AAU)N1%3B loxPsym_del_tI(AAU)N2%3B loxPsym_del_tL(CAA)N%3B loxPsym_del_tT(AGU)N1;ID=loxPsym_3_3_YNL001W%3B loxPsym_3_3_YNL003C%3B loxPsym_3_3_YNL004W%3B loxPsym_3_3_YNL005C%3B loxPsym_3_3_YNL008C%3B loxPsym_3_3_YNL010W%3B loxPsym_3_3_YNL011C%3B loxPsym_3_3_YNL015W%3B loxPsym_3_3_YNL016W%3B loxPsym_3_3_YNL018C%3B loxPsym_3_3_YNL019C%3B loxPsym_3_3_YNL020C%3B loxPsym_3_3_YNL022C%3B loxPsym_3_3_YNL023C%3B loxPsym_3_3_YNL024C%3B loxPsym_3_3_YNL024C-A%3B loxPsym_3_3_YNL025C%3B loxPsym_3_3_YNL027W%3B loxPsym_3_3_YNL029C%3B loxPsym_3_3_YNL031C%3B loxPsym_3_3_YNL033W%3B loxPsym_3_3_YNL034W%3B loxPsym_3_3_YNL037C%3B loxPsym_3_3_YNL040W%3B loxPsym_3_3_YNL041C%3B loxPsym_3_3_YNL045W%3B loxPsym_3_3_YNL046W%3B loxPsym_3_3_YNL047C%3B loxPsym_3_3_YNL049C%3B loxPsym_3_3_YNL050C%3B loxPsym_3_3_YNL052W%3B loxPsym_3_3_YNL053W%3B loxPsym_3_3_YNL054W%3B loxPsym_3_3_YNL056W%3B loxPsym_3_3_YNL058C%3B loxPsym_3_3_YNL059C%3B loxPsym_3_3_YNL063W%3B loxPsym_3_3_YNL064C%3B loxPsym_3_3_YNL065W%3B loxPsym_3_3_YNL066W%3B loxPsym_3_3_YNL067W%3B loxPsym_3_3_YNL067W-B%3B loxPsym_3_3_YNL068C%3B loxPsym_3_3_YNL069C%3B loxPsym_3_3_YNL070W%3B loxPsym_3_3_YNL071W%3B loxPsym_3_3_YNL072W%3B loxPsym_3_3_YNL073W%3B loxPsym_3_3_YNL074C%3B loxPsym_3_3_YNL076W%3B loxPsym_3_3_YNL077W%3B loxPsym_3_3_YNL078W%3B loxPsym_3_3_YNL079C%3B loxPsym_3_3_YNL080C%3B loxPsym_3_3_YNL081C%3B loxPsym_3_3_YNL083W%3B loxPsym_3_3_YNL084C%3B loxPsym_3_3_YNL085W%3B loxPsym_3_3_YNL086W%3B loxPsym_3_3_YNL087W%3B loxPsym_3_3_YNL091W%3B loxPsym_3_3_YNL092W%3B loxPsym_3_3_YNL093W%3B loxPsym_3_3_YNL095C%3B loxPsym_3_3_YNL097C%3B loxPsym_3_3_YNL097C-B%3B loxPsym_3_3_YNL098C%3B loxPsym_3_3_YNL099C%3B loxPsym_3_3_YNL101W%3B loxPsym_3_3_YNL104C%3B loxPsym_3_3_YNL106C%3B loxPsym_3_3_YNL111C%3B loxPsym_3_3_YNL115C%3B loxPsym_3_3_YNL117W%3B loxPsym_3_3_YNL119W%3B loxPsym_3_3_YNL121C%3B loxPsym_3_3_YNL122C%3B loxPsym_3_3_YNL123W%3B loxPsym_3_3_YNL125C%3B loxPsym_3_3_YNL127W%3B loxPsym_3_3_YNL128W%3B loxPsym_3_3_YNL129W%3B loxPsym_3_3_YNL130C%3B loxPsym_3_3_YNL130C-A%3B loxPsym_3_3_YNL133C%3B loxPsym_3_3_YNL134C%3B loxPsym_3_3_YNL135C%3B loxPsym_3_3_YNL138W%3B loxPsym_3_3_YNL138W-A%3B loxPsym_3_3_YNL141W%3B loxPsym_3_3_YNL142W%3B loxPsym_3_3_YNL144C%3B loxPsym_3_3_YNL146W%3B loxPsym_3_3_YNL148C%3B loxPsym_3_3_YNL153C%3B loxPsym_3_3_YNL154C%3B loxPsym_3_3_YNL156C%3B loxPsym_3_3_YNL159C%3B loxPsym_3_3_YNL160W%3B loxPsym_3_3_YNL162W-A%3B loxPsym_3_3_YNL166C%3B loxPsym_3_3_YNL167C%3B loxPsym_3_3_YNL168C%3B loxPsym_3_3_YNL173C%3B loxPsym_3_3_YNL175C%3B loxPsym_3_3_YNL176C%3B loxPsym_3_3_YNL177C%3B loxPsym_3_3_YNL180C%3B loxPsym_3_3_YNL183C%3B loxPsym_3_3_YNL185C%3B loxPsym_3_3_YNL186W%3B loxPsym_3_3_YNL187W%3B loxPsym_3_3_YNL190W%3B loxPsym_3_3_YNL191W%3B loxPsym_3_3_YNL193W%3B loxPsym_3_3_YNL194C%3B loxPsym_3_3_YNL195C%3B loxPsym_3_3_YNL196C%3B loxPsym_3_3_YNL197C%3B loxPsym_3_3_YNL199C%3B loxPsym_3_3_YNL200C%3B loxPsym_3_3_YNL201C%3B loxPsym_3_3_YNL206C%3B loxPsym_3_3_YNL208W%3B loxPsym_3_3_YNL209W%3B loxPsym_3_3_YNL210W%3B loxPsym_3_3_YNL211C%3B loxPsym_3_3_YNL213C%3B loxPsym_3_3_YNL215W%3B loxPsym_3_3_YNL217W%3B loxPsym_3_3_YNL218W%3B loxPsym_3_3_YNL219C%3B loxPsym_3_3_YNL223W%3B loxPsym_3_3_YNL224C%3B loxPsym_3_3_YNL225C%3B loxPsym_3_3_YNL229C%3B loxPsym_3_3_YNL230C%3B loxPsym_3_3_YNL231C%3B loxPsym_3_3_YNL233W%3B loxPsym_3_3_YNL234W%3B loxPsym_3_3_YNL237W%3B loxPsym_3_3_YNL238W%3B loxPsym_3_3_YNL239W%3B loxPsym_3_3_YNL241C%3B loxPsym_3_3_YNL243W%3B loxPsym_3_3_YNL248C%3B loxPsym_3_3_YNL249C%3B loxPsym_3_3_YNL252C%3B loxPsym_3_3_YNL254C%3B loxPsym_3_3_YNL255C%3B loxPsym_3_3_YNL257C%3B loxPsym_3_3_YNL259C%3B loxPsym_3_3_YNL264C%3B loxPsym_3_3_YNL268W%3B loxPsym_3_3_YNL269W%3B loxPsym_3_3_YNL270C%3B loxPsym_3_3_YNL271C%3B loxPsym_3_3_YNL274C%3B loxPsym_3_3_YNL277W-A%3B loxPsym_3_3_YNL278W%3B loxPsym_3_3_YNL279W%3B loxPsym_3_3_YNL280C%3B loxPsym_3_3_YNL283C%3B loxPsym_3_3_YNL284C%3B loxPsym_3_3_YNL288W%3B loxPsym_3_3_YNL289W%3B loxPsym_3_3_YNL291C%3B loxPsym_3_3_YNL293W%3B loxPsym_3_3_YNL294C%3B loxPsym_3_3_YNL298W%3B loxPsym_3_3_YNL299W%3B loxPsym_3_3_YNL300W%3B loxPsym_3_3_YNL301C%3B loxPsym_3_3_YNL302C%3B loxPsym_3_3_YNL305C%3B loxPsym_3_3_YNL307C%3B loxPsym_3_3_YNL309W%3B loxPsym_3_3_YNL311C%3B loxPsym_3_3_YNL314W%3B loxPsym_3_3_YNL315C%3B loxPsym_3_3_YNL316C%3B loxPsym_3_3_YNL320W%3B loxPsym_3_3_YNL321W%3B loxPsym_3_3_YNL322C%3B loxPsym_3_3_YNL325C%3B loxPsym_3_3_YNL326C%3B loxPsym_3_3_YNL328C%3B loxPsym_3_3_YNL329C%3B loxPsym_3_3_YNL330C%3B loxPsym_3_3_YNL331C%3B loxPsym_3_3_YNL333W%3B loxPsym_3_3_YNL334C%3B loxPsym_3_3_YNR001C%3B loxPsym_3_3_YNR002C%3B loxPsym_3_3_YNR004W%3B loxPsym_3_3_YNR006W%3B loxPsym_3_3_YNR007C%3B loxPsym_3_3_YNR008W%3B loxPsym_3_3_YNR009W%3B loxPsym_3_3_YNR010W%3B loxPsym_3_3_YNR013C%3B loxPsym_3_3_YNR014W%3B loxPsym_3_3_YNR015W%3B loxPsym_3_3_YNR018W%3B loxPsym_3_3_YNR020C%3B loxPsym_3_3_YNR022C%3B loxPsym_3_3_YNR023W%3B loxPsym_3_3_YNR027W%3B loxPsym_3_3_YNR029C%3B loxPsym_3_3_YNR031C%3B loxPsym_3_3_YNR032W%3B loxPsym_3_3_YNR033W%3B loxPsym_3_3_YNR034W%3B loxPsym_3_3_YNR034W-A%3B loxPsym_3_3_YNR037C%3B loxPsym_3_3_YNR039C%3B loxPsym_3_3_YNR041C%3B loxPsym_3_3_YNR044W%3B loxPsym_3_3_YNR045W%3B loxPsym_3_3_YNR047W%3B loxPsym_3_3_YNR049C%3B loxPsym_3_3_YNR050C%3B loxPsym_3_3_YNR051C%3B loxPsym_3_3_YNR052C%3B loxPsym_3_3_YNR055C%3B loxPsym_3_3_YNR056C%3B loxPsym_3_3_YNR057C%3B loxPsym_3_3_YNR058W%3B loxPsym_3_3_YNR059W%3B loxPsym_3_3_YNR060W%3B loxPsym_3_3_YNR061C%3B loxPsym_3_3_YNR062C%3B loxPsym_3_3_YNR063W%3B loxPsym_3_3_YNR064C%3B loxPsym_3_3_YNR065C%3B loxPsym_3_3_YNR066C%3B loxPsym_3_3_YNR067C%3B loxPsym_3_3_YNR068C%3B loxPsym_3_3_YNR069C%3B loxPsym_3_3_YNR070W%3B loxPsym_3_3_YNR071C%3B loxPsym_3_3_YNR072W%3B loxPsym_3_3_YNR073C%3B loxPsym_3_3_YNR074C%3B loxPsym_chr14_3_21_1200..1201_5flank%3B loxPsym_del_delchr14_3_00_97363..103911%3B loxPsym_del_delchr14_3_04_517780..523743%3B loxPsym_del_delchr14_3_05_539446..540219%3B loxPsym_del_delchr14_3_06_553112..560636%3B loxPsym_del_delchr14_3_09_617374..618200%3B loxPsym_del_delchr14_3_10_711991..713518%3B loxPsym_del_tF(GAA)N%3B loxPsym_del_tI(AAU)N1%3B loxPsym_del_tI(AAU)N2%3B loxPsym_del_tL(CAA)N%3B loxPsym_del_tT(AGU)N1
tig00000021	BIO	site_specific_recombination_target_region	101128	101161	.	.	.	Name=loxPsym_3_3_YNL001W%3B loxPsym_3_3_YNL003C%3B loxPsym_3_3_YNL004W%3B loxPsym_3_3_YNL005C%3B loxPsym_3_3_YNL008C%3B loxPsym_3_3_YNL010W%3B loxPsym_3_3_YNL011C%3B loxPsym_3_3_YNL015W%3B loxPsym_3_3_YNL016W%3B loxPsym_3_3_YNL018C%3B loxPsym_3_3_YNL019C%3B loxPsym_3_3_YNL020C%3B loxPsym_3_3_YNL022C%3B loxPsym_3_3_YNL023C%3B loxPsym_3_3_YNL024C%3B loxPsym_3_3_YNL024C-A%3B loxPsym_3_3_YNL025C%3B loxPsym_3_3_YNL027W%3B loxPsym_3_3_YNL029C%3B loxPsym_3_3_YNL031C%3B loxPsym_3_3_YNL033W%3B loxPsym_3_3_YNL034W%3B loxPsym_3_3_YNL037C%3B loxPsym_3_3_YNL040W%3B loxPsym_3_3_YNL041C%3B loxPsym_3_3_YNL045W%3B loxPsym_3_3_YNL046W%3B loxPsym_3_3_YNL047C%3B loxPsym_3_3_YNL049C%3B loxPsym_3_3_YNL050C%3B loxPsym_3_3_YNL052W%3B loxPsym_3_3_YNL053W%3B loxPsym_3_3_YNL054W%3B loxPsym_3_3_YNL056W%3B loxPsym_3_3_YNL058C%3B loxPsym_3_3_YNL059C%3B loxPsym_3_3_YNL063W%3B loxPsym_3_3_YNL064C%3B loxPsym_3_3_YNL065W%3B loxPsym_3_3_YNL066W%3B loxPsym_3_3_YNL067W%3B loxPsym_3_3_YNL067W-B%3B loxPsym_3_3_YNL068C%3B loxPsym_3_3_YNL069C%3B loxPsym_3_3_YNL070W%3B loxPsym_3_3_YNL071W%3B loxPsym_3_3_YNL072W%3B loxPsym_3_3_YNL073W%3B loxPsym_3_3_YNL074C%3B loxPsym_3_3_YNL076W%3B loxPsym_3_3_YNL077W%3B loxPsym_3_3_YNL078W%3B loxPsym_3_3_YNL079C%3B loxPsym_3_3_YNL080C%3B loxPsym_3_3_YNL081C%3B loxPsym_3_3_YNL083W%3B loxPsym_3_3_YNL084C%3B loxPsym_3_3_YNL085W%3B loxPsym_3_3_YNL086W%3B loxPsym_3_3_YNL087W%3B loxPsym_3_3_YNL091W%3B loxPsym_3_3_YNL092W%3B loxPsym_3_3_YNL093W%3B loxPsym_3_3_YNL095C%3B loxPsym_3_3_YNL097C%3B loxPsym_3_3_YNL097C-B%3B loxPsym_3_3_YNL098C%3B loxPsym_3_3_YNL099C%3B loxPsym_3_3_YNL101W%3B loxPsym_3_3_YNL104C%3B loxPsym_3_3_YNL106C%3B loxPsym_3_3_YNL111C%3B loxPsym_3_3_YNL115C%3B loxPsym_3_3_YNL117W%3B loxPsym_3_3_YNL119W%3B loxPsym_3_3_YNL121C%3B loxPsym_3_3_YNL122C%3B loxPsym_3_3_YNL123W%3B loxPsym_3_3_YNL125C%3B loxPsym_3_3_YNL127W%3B loxPsym_3_3_YNL128W%3B loxPsym_3_3_YNL129W%3B loxPsym_3_3_YNL130C%3B loxPsym_3_3_YNL130C-A%3B loxPsym_3_3_YNL133C%3B loxPsym_3_3_YNL134C%3B loxPsym_3_3_YNL135C%3B loxPsym_3_3_YNL138W%3B loxPsym_3_3_YNL138W-A%3B loxPsym_3_3_YNL141W%3B loxPsym_3_3_YNL142W%3B loxPsym_3_3_YNL144C%3B loxPsym_3_3_YNL146W%3B loxPsym_3_3_YNL148C%3B loxPsym_3_3_YNL153C%3B loxPsym_3_3_YNL154C%3B loxPsym_3_3_YNL156C%3B loxPsym_3_3_YNL159C%3B loxPsym_3_3_YNL160W%3B loxPsym_3_3_YNL162W-A%3B loxPsym_3_3_YNL166C%3B loxPsym_3_3_YNL167C%3B loxPsym_3_3_YNL168C%3B loxPsym_3_3_YNL173C%3B loxPsym_3_3_YNL175C%3B loxPsym_3_3_YNL176C%3B loxPsym_3_3_YNL177C%3B loxPsym_3_3_YNL180C%3B loxPsym_3_3_YNL183C%3B loxPsym_3_3_YNL185C%3B loxPsym_3_3_YNL186W%3B loxPsym_3_3_YNL187W%3B loxPsym_3_3_YNL190W%3B loxPsym_3_3_YNL191W%3B loxPsym_3_3_YNL193W%3B loxPsym_3_3_YNL194C%3B loxPsym_3_3_YNL195C%3B loxPsym_3_3_YNL196C%3B loxPsym_3_3_YNL197C%3B loxPsym_3_3_YNL199C%3B loxPsym_3_3_YNL200C%3B loxPsym_3_3_YNL201C%3B loxPsym_3_3_YNL206C%3B loxPsym_3_3_YNL208W%3B loxPsym_3_3_YNL209W%3B loxPsym_3_3_YNL210W%3B loxPsym_3_3_YNL211C%3B loxPsym_3_3_YNL213C%3B loxPsym_3_3_YNL215W%3B loxPsym_3_3_YNL217W%3B loxPsym_3_3_YNL218W%3B loxPsym_3_3_YNL219C%3B loxPsym_3_3_YNL223W%3B loxPsym_3_3_YNL224C%3B loxPsym_3_3_YNL225C%3B loxPsym_3_3_YNL229C%3B loxPsym_3_3_YNL230C%3B loxPsym_3_3_YNL231C%3B loxPsym_3_3_YNL233W%3B loxPsym_3_3_YNL234W%3B loxPsym_3_3_YNL237W%3B loxPsym_3_3_YNL238W%3B loxPsym_3_3_YNL239W%3B loxPsym_3_3_YNL241C%3B loxPsym_3_3_YNL243W%3B loxPsym_3_3_YNL248C%3B loxPsym_3_3_YNL249C%3B loxPsym_3_3_YNL252C%3B loxPsym_3_3_YNL254C%3B loxPsym_3_3_YNL255C%3B loxPsym_3_3_YNL257C%3B loxPsym_3_3_YNL259C%3B loxPsym_3_3_YNL264C%3B loxPsym_3_3_YNL268W%3B loxPsym_3_3_YNL269W%3B loxPsym_3_3_YNL270C%3B loxPsym_3_3_YNL271C%3B loxPsym_3_3_YNL274C%3B loxPsym_3_3_YNL277W-A%3B loxPsym_3_3_YNL278W%3B loxPsym_3_3_YNL279W%3B loxPsym_3_3_YNL280C%3B loxPsym_3_3_YNL283C%3B loxPsym_3_3_YNL284C%3B loxPsym_3_3_YNL288W%3B loxPsym_3_3_YNL289W%3B loxPsym_3_3_YNL291C%3B loxPsym_3_3_YNL293W%3B loxPsym_3_3_YNL294C%3B loxPsym_3_3_YNL298W%3B loxPsym_3_3_YNL299W%3B loxPsym_3_3_YNL300W%3B loxPsym_3_3_YNL301C%3B loxPsym_3_3_YNL302C%3B loxPsym_3_3_YNL305C%3B loxPsym_3_3_YNL307C%3B loxPsym_3_3_YNL309W%3B loxPsym_3_3_YNL311C%3B loxPsym_3_3_YNL314W%3B loxPsym_3_3_YNL315C%3B loxPsym_3_3_YNL316C%3B loxPsym_3_3_YNL320W%3B loxPsym_3_3_YNL321W%3B loxPsym_3_3_YNL322C%3B loxPsym_3_3_YNL325C%3B loxPsym_3_3_YNL326C%3B loxPsym_3_3_YNL328C%3B loxPsym_3_3_YNL329C%3B loxPsym_3_3_YNL330C%3B loxPsym_3_3_YNL331C%3B loxPsym_3_3_YNL333W%3B loxPsym_3_3_YNL334C%3B loxPsym_3_3_YNR001C%3B loxPsym_3_3_YNR002C%3B loxPsym_3_3_YNR004W%3B loxPsym_3_3_YNR006W%3B loxPsym_3_3_YNR007C%3B loxPsym_3_3_YNR008W%3B loxPsym_3_3_YNR009W%3B loxPsym_3_3_YNR010W%3B loxPsym_3_3_YNR013C%3B loxPsym_3_3_YNR014W%3B loxPsym_3_3_YNR015W%3B loxPsym_3_3_YNR018W%3B loxPsym_3_3_YNR020C%3B loxPsym_3_3_YNR022C%3B loxPsym_3_3_YNR023W%3B loxPsym_3_3_YNR027W%3B loxPsym_3_3_YNR029C%3B loxPsym_3_3_YNR031C%3B loxPsym_3_3_YNR032W%3B loxPsym_3_3_YNR033W%3B loxPsym_3_3_YNR034W%3B loxPsym_3_3_YNR034W-A%3B loxPsym_3_3_YNR037C%3B loxPsym_3_3_YNR039C%3B loxPsym_3_3_YNR041C%3B loxPsym_3_3_YNR044W%3B loxPsym_3_3_YNR045W%3B loxPsym_3_3_YNR047W%3B loxPsym_3_3_YNR049C%3B loxPsym_3_3_YNR050C%3B loxPsym_3_3_YNR051C%3B loxPsym_3_3_YNR052C%3B loxPsym_3_3_YNR055C%3B loxPsym_3_3_YNR056C%3B loxPsym_3_3_YNR057C%3B loxPsym_3_3_YNR058W%3B loxPsym_3_3_YNR059W%3B loxPsym_3_3_YNR060W%3B loxPsym_3_3_YNR061C%3B loxPsym_3_3_YNR062C%3B loxPsym_3_3_YNR063W%3B loxPsym_3_3_YNR064C%3B loxPsym_3_3_YNR065C%3B loxPsym_3_3_YNR066C%3B loxPsym_3_3_YNR067C%3B loxPsym_3_3_YNR068C%3B loxPsym_3_3_YNR069C%3B loxPsym_3_3_YNR070W%3B loxPsym_3_3_YNR071C%3B loxPsym_3_3_YNR072W%3B loxPsym_3_3_YNR073C%3B loxPsym_3_3_YNR074C%3B loxPsym_chr14_3_21_1200..1201_5flank%3B loxPsym_del_delchr14_3_00_97363..103911%3B loxPsym_del_delchr14_3_04_517780..523743%3B loxPsym_del_delchr14_3_05_539446..540219%3B loxPsym_del_delchr14_3_06_553112..560636%3B loxPsym_del_delchr14_3_09_617374..618200%3B loxPsym_del_delchr14_3_10_711991..713518%3B loxPsym_del_tF(GAA)N%3B loxPsym_del_tI(AAU)N1%3B loxPsym_del_tI(AAU)N2%3B loxPsym_del_tL(CAA)N%3B loxPsym_del_tT(AGU)N1;ID=loxPsym_3_3_YNL001W%3B loxPsym_3_3_YNL003C%3B loxPsym_3_3_YNL004W%3B loxPsym_3_3_YNL005C%3B loxPsym_3_3_YNL008C%3B loxPsym_3_3_YNL010W%3B loxPsym_3_3_YNL011C%3B loxPsym_3_3_YNL015W%3B loxPsym_3_3_YNL016W%3B loxPsym_3_3_YNL018C%3B loxPsym_3_3_YNL019C%3B loxPsym_3_3_YNL020C%3B loxPsym_3_3_YNL022C%3B loxPsym_3_3_YNL023C%3B loxPsym_3_3_YNL024C%3B loxPsym_3_3_YNL024C-A%3B loxPsym_3_3_YNL025C%3B loxPsym_3_3_YNL027W%3B loxPsym_3_3_YNL029C%3B loxPsym_3_3_YNL031C%3B loxPsym_3_3_YNL033W%3B loxPsym_3_3_YNL034W%3B loxPsym_3_3_YNL037C%3B loxPsym_3_3_YNL040W%3B loxPsym_3_3_YNL041C%3B loxPsym_3_3_YNL045W%3B loxPsym_3_3_YNL046W%3B loxPsym_3_3_YNL047C%3B loxPsym_3_3_YNL049C%3B loxPsym_3_3_YNL050C%3B loxPsym_3_3_YNL052W%3B loxPsym_3_3_YNL053W%3B loxPsym_3_3_YNL054W%3B loxPsym_3_3_YNL056W%3B loxPsym_3_3_YNL058C%3B loxPsym_3_3_YNL059C%3B loxPsym_3_3_YNL063W%3B loxPsym_3_3_YNL064C%3B loxPsym_3_3_YNL065W%3B loxPsym_3_3_YNL066W%3B loxPsym_3_3_YNL067W%3B loxPsym_3_3_YNL067W-B%3B loxPsym_3_3_YNL068C%3B loxPsym_3_3_YNL069C%3B loxPsym_3_3_YNL070W%3B loxPsym_3_3_YNL071W%3B loxPsym_3_3_YNL072W%3B loxPsym_3_3_YNL073W%3B loxPsym_3_3_YNL074C%3B loxPsym_3_3_YNL076W%3B loxPsym_3_3_YNL077W%3B loxPsym_3_3_YNL078W%3B loxPsym_3_3_YNL079C%3B loxPsym_3_3_YNL080C%3B loxPsym_3_3_YNL081C%3B loxPsym_3_3_YNL083W%3B loxPsym_3_3_YNL084C%3B loxPsym_3_3_YNL085W%3B loxPsym_3_3_YNL086W%3B loxPsym_3_3_YNL087W%3B loxPsym_3_3_YNL091W%3B loxPsym_3_3_YNL092W%3B loxPsym_3_3_YNL093W%3B loxPsym_3_3_YNL095C%3B loxPsym_3_3_YNL097C%3B loxPsym_3_3_YNL097C-B%3B loxPsym_3_3_YNL098C%3B loxPsym_3_3_YNL099C%3B loxPsym_3_3_YNL101W%3B loxPsym_3_3_YNL104C%3B loxPsym_3_3_YNL106C%3B loxPsym_3_3_YNL111C%3B loxPsym_3_3_YNL115C%3B loxPsym_3_3_YNL117W%3B loxPsym_3_3_YNL119W%3B loxPsym_3_3_YNL121C%3B loxPsym_3_3_YNL122C%3B loxPsym_3_3_YNL123W%3B loxPsym_3_3_YNL125C%3B loxPsym_3_3_YNL127W%3B loxPsym_3_3_YNL128W%3B loxPsym_3_3_YNL129W%3B loxPsym_3_3_YNL130C%3B loxPsym_3_3_YNL130C-A%3B loxPsym_3_3_YNL133C%3B loxPsym_3_3_YNL134C%3B loxPsym_3_3_YNL135C%3B loxPsym_3_3_YNL138W%3B loxPsym_3_3_YNL138W-A%3B loxPsym_3_3_YNL141W%3B loxPsym_3_3_YNL142W%3B loxPsym_3_3_YNL144C%3B loxPsym_3_3_YNL146W%3B loxPsym_3_3_YNL148C%3B loxPsym_3_3_YNL153C%3B loxPsym_3_3_YNL154C%3B loxPsym_3_3_YNL156C%3B loxPsym_3_3_YNL159C%3B loxPsym_3_3_YNL160W%3B loxPsym_3_3_YNL162W-A%3B loxPsym_3_3_YNL166C%3B loxPsym_3_3_YNL167C%3B loxPsym_3_3_YNL168C%3B loxPsym_3_3_YNL173C%3B loxPsym_3_3_YNL175C%3B loxPsym_3_3_YNL176C%3B loxPsym_3_3_YNL177C%3B loxPsym_3_3_YNL180C%3B loxPsym_3_3_YNL183C%3B loxPsym_3_3_YNL185C%3B loxPsym_3_3_YNL186W%3B loxPsym_3_3_YNL187W%3B loxPsym_3_3_YNL190W%3B loxPsym_3_3_YNL191W%3B loxPsym_3_3_YNL193W%3B loxPsym_3_3_YNL194C%3B loxPsym_3_3_YNL195C%3B loxPsym_3_3_YNL196C%3B loxPsym_3_3_YNL197C%3B loxPsym_3_3_YNL199C%3B loxPsym_3_3_YNL200C%3B loxPsym_3_3_YNL201C%3B loxPsym_3_3_YNL206C%3B loxPsym_3_3_YNL208W%3B loxPsym_3_3_YNL209W%3B loxPsym_3_3_YNL210W%3B loxPsym_3_3_YNL211C%3B loxPsym_3_3_YNL213C%3B loxPsym_3_3_YNL215W%3B loxPsym_3_3_YNL217W%3B loxPsym_3_3_YNL218W%3B loxPsym_3_3_YNL219C%3B loxPsym_3_3_YNL223W%3B loxPsym_3_3_YNL224C%3B loxPsym_3_3_YNL225C%3B loxPsym_3_3_YNL229C%3B loxPsym_3_3_YNL230C%3B loxPsym_3_3_YNL231C%3B loxPsym_3_3_YNL233W%3B loxPsym_3_3_YNL234W%3B loxPsym_3_3_YNL237W%3B loxPsym_3_3_YNL238W%3B loxPsym_3_3_YNL239W%3B loxPsym_3_3_YNL241C%3B loxPsym_3_3_YNL243W%3B loxPsym_3_3_YNL248C%3B loxPsym_3_3_YNL249C%3B loxPsym_3_3_YNL252C%3B loxPsym_3_3_YNL254C%3B loxPsym_3_3_YNL255C%3B loxPsym_3_3_YNL257C%3B loxPsym_3_3_YNL259C%3B loxPsym_3_3_YNL264C%3B loxPsym_3_3_YNL268W%3B loxPsym_3_3_YNL269W%3B loxPsym_3_3_YNL270C%3B loxPsym_3_3_YNL271C%3B loxPsym_3_3_YNL274C%3B loxPsym_3_3_YNL277W-A%3B loxPsym_3_3_YNL278W%3B loxPsym_3_3_YNL279W%3B loxPsym_3_3_YNL280C%3B loxPsym_3_3_YNL283C%3B loxPsym_3_3_YNL284C%3B loxPsym_3_3_YNL288W%3B loxPsym_3_3_YNL289W%3B loxPsym_3_3_YNL291C%3B loxPsym_3_3_YNL293W%3B loxPsym_3_3_YNL294C%3B loxPsym_3_3_YNL298W%3B loxPsym_3_3_YNL299W%3B loxPsym_3_3_YNL300W%3B loxPsym_3_3_YNL301C%3B loxPsym_3_3_YNL302C%3B loxPsym_3_3_YNL305C%3B loxPsym_3_3_YNL307C%3B loxPsym_3_3_YNL309W%3B loxPsym_3_3_YNL311C%3B loxPsym_3_3_YNL314W%3B loxPsym_3_3_YNL315C%3B loxPsym_3_3_YNL316C%3B loxPsym_3_3_YNL320W%3B loxPsym_3_3_YNL321W%3B loxPsym_3_3_YNL322C%3B loxPsym_3_3_YNL325C%3B loxPsym_3_3_YNL326C%3B loxPsym_3_3_YNL328C%3B loxPsym_3_3_YNL329C%3B loxPsym_3_3_YNL330C%3B loxPsym_3_3_YNL331C%3B loxPsym_3_3_YNL333W%3B loxPsym_3_3_YNL334C%3B loxPsym_3_3_YNR001C%3B loxPsym_3_3_YNR002C%3B loxPsym_3_3_YNR004W%3B loxPsym_3_3_YNR006W%3B loxPsym_3_3_YNR007C%3B loxPsym_3_3_YNR008W%3B loxPsym_3_3_YNR009W%3B loxPsym_3_3_YNR010W%3B loxPsym_3_3_YNR013C%3B loxPsym_3_3_YNR014W%3B loxPsym_3_3_YNR015W%3B loxPsym_3_3_YNR018W%3B loxPsym_3_3_YNR020C%3B loxPsym_3_3_YNR022C%3B loxPsym_3_3_YNR023W%3B loxPsym_3_3_YNR027W%3B loxPsym_3_3_YNR029C%3B loxPsym_3_3_YNR031C%3B loxPsym_3_3_YNR032W%3B loxPsym_3_3_YNR033W%3B loxPsym_3_3_YNR034W%3B loxPsym_3_3_YNR034W-A%3B loxPsym_3_3_YNR037C%3B loxPsym_3_3_YNR039C%3B loxPsym_3_3_YNR041C%3B loxPsym_3_3_YNR044W%3B loxPsym_3_3_YNR045W%3B loxPsym_3_3_YNR047W%3B loxPsym_3_3_YNR049C%3B loxPsym_3_3_YNR050C%3B loxPsym_3_3_YNR051C%3B loxPsym_3_3_YNR052C%3B loxPsym_3_3_YNR055C%3B loxPsym_3_3_YNR056C%3B loxPsym_3_3_YNR057C%3B loxPsym_3_3_YNR058W%3B loxPsym_3_3_YNR059W%3B loxPsym_3_3_YNR060W%3B loxPsym_3_3_YNR061C%3B loxPsym_3_3_YNR062C%3B loxPsym_3_3_YNR063W%3B loxPsym_3_3_YNR064C%3B loxPsym_3_3_YNR065C%3B loxPsym_3_3_YNR066C%3B loxPsym_3_3_YNR067C%3B loxPsym_3_3_YNR068C%3B loxPsym_3_3_YNR069C%3B loxPsym_3_3_YNR070W%3B loxPsym_3_3_YNR071C%3B loxPsym_3_3_YNR072W%3B loxPsym_3_3_YNR073C%3B loxPsym_3_3_YNR074C%3B loxPsym_chr14_3_21_1200..1201_5flank%3B loxPsym_del_delchr14_3_00_97363..103911%3B loxPsym_del_delchr14_3_04_517780..523743%3B loxPsym_del_delchr14_3_05_539446..540219%3B loxPsym_del_delchr14_3_06_553112..560636%3B loxPsym_del_delchr14_3_09_617374..618200%3B loxPsym_del_delchr14_3_10_711991..713518%3B loxPsym_del_tF(GAA)N%3B loxPsym_del_tI(AAU)N1%3B loxPsym_del_tI(AAU)N2%3B loxPsym_del_tL(CAA)N%3B loxPsym_del_tT(AGU)N1
tig00000021	BIO	site_specific_recombination_target_region	101568	101601	.	.	.	Name=loxPsym_3_3_YNL001W%3B loxPsym_3_3_YNL003C%3B loxPsym_3_3_YNL004W%3B loxPsym_3_3_YNL005C%3B loxPsym_3_3_YNL008C%3B loxPsym_3_3_YNL010W%3B loxPsym_3_3_YNL011C%3B loxPsym_3_3_YNL015W%3B loxPsym_3_3_YNL016W%3B loxPsym_3_3_YNL018C%3B loxPsym_3_3_YNL019C%3B loxPsym_3_3_YNL020C%3B loxPsym_3_3_YNL022C%3B loxPsym_3_3_YNL023C%3B loxPsym_3_3_YNL024C%3B loxPsym_3_3_YNL024C-A%3B loxPsym_3_3_YNL025C%3B loxPsym_3_3_YNL027W%3B loxPsym_3_3_YNL029C%3B loxPsym_3_3_YNL031C%3B loxPsym_3_3_YNL033W%3B loxPsym_3_3_YNL034W%3B loxPsym_3_3_YNL037C%3B loxPsym_3_3_YNL040W%3B loxPsym_3_3_YNL041C%3B loxPsym_3_3_YNL045W%3B loxPsym_3_3_YNL046W%3B loxPsym_3_3_YNL047C%3B loxPsym_3_3_YNL049C%3B loxPsym_3_3_YNL050C%3B loxPsym_3_3_YNL052W%3B loxPsym_3_3_YNL053W%3B loxPsym_3_3_YNL054W%3B loxPsym_3_3_YNL056W%3B loxPsym_3_3_YNL058C%3B loxPsym_3_3_YNL059C%3B loxPsym_3_3_YNL063W%3B loxPsym_3_3_YNL064C%3B loxPsym_3_3_YNL065W%3B loxPsym_3_3_YNL066W%3B loxPsym_3_3_YNL067W%3B loxPsym_3_3_YNL067W-B%3B loxPsym_3_3_YNL068C%3B loxPsym_3_3_YNL069C%3B loxPsym_3_3_YNL070W%3B loxPsym_3_3_YNL071W%3B loxPsym_3_3_YNL072W%3B loxPsym_3_3_YNL073W%3B loxPsym_3_3_YNL074C%3B loxPsym_3_3_YNL076W%3B loxPsym_3_3_YNL077W%3B loxPsym_3_3_YNL078W%3B loxPsym_3_3_YNL079C%3B loxPsym_3_3_YNL080C%3B loxPsym_3_3_YNL081C%3B loxPsym_3_3_YNL083W%3B loxPsym_3_3_YNL084C%3B loxPsym_3_3_YNL085W%3B loxPsym_3_3_YNL086W%3B loxPsym_3_3_YNL087W%3B loxPsym_3_3_YNL091W%3B loxPsym_3_3_YNL092W%3B loxPsym_3_3_YNL093W%3B loxPsym_3_3_YNL095C%3B loxPsym_3_3_YNL097C%3B loxPsym_3_3_YNL097C-B%3B loxPsym_3_3_YNL098C%3B loxPsym_3_3_YNL099C%3B loxPsym_3_3_YNL101W%3B loxPsym_3_3_YNL104C%3B loxPsym_3_3_YNL106C%3B loxPsym_3_3_YNL111C%3B loxPsym_3_3_YNL115C%3B loxPsym_3_3_YNL117W%3B loxPsym_3_3_YNL119W%3B loxPsym_3_3_YNL121C%3B loxPsym_3_3_YNL122C%3B loxPsym_3_3_YNL123W%3B loxPsym_3_3_YNL125C%3B loxPsym_3_3_YNL127W%3B loxPsym_3_3_YNL128W%3B loxPsym_3_3_YNL129W%3B loxPsym_3_3_YNL130C%3B loxPsym_3_3_YNL130C-A%3B loxPsym_3_3_YNL133C%3B loxPsym_3_3_YNL134C%3B loxPsym_3_3_YNL135C%3B loxPsym_3_3_YNL138W%3B loxPsym_3_3_YNL138W-A%3B loxPsym_3_3_YNL141W%3B loxPsym_3_3_YNL142W%3B loxPsym_3_3_YNL144C%3B loxPsym_3_3_YNL146W%3B loxPsym_3_3_YNL148C%3B loxPsym_3_3_YNL153C%3B loxPsym_3_3_YNL154C%3B loxPsym_3_3_YNL156C%3B loxPsym_3_3_YNL159C%3B loxPsym_3_3_YNL160W%3B loxPsym_3_3_YNL162W-A%3B loxPsym_3_3_YNL166C%3B loxPsym_3_3_YNL167C%3B loxPsym_3_3_YNL168C%3B loxPsym_3_3_YNL173C%3B loxPsym_3_3_YNL175C%3B loxPsym_3_3_YNL176C%3B loxPsym_3_3_YNL177C%3B loxPsym_3_3_YNL180C%3B loxPsym_3_3_YNL183C%3B loxPsym_3_3_YNL185C%3B loxPsym_3_3_YNL186W%3B loxPsym_3_3_YNL187W%3B loxPsym_3_3_YNL190W%3B loxPsym_3_3_YNL191W%3B loxPsym_3_3_YNL193W%3B loxPsym_3_3_YNL194C%3B loxPsym_3_3_YNL195C%3B loxPsym_3_3_YNL196C%3B loxPsym_3_3_YNL197C%3B loxPsym_3_3_YNL199C%3B loxPsym_3_3_YNL200C%3B loxPsym_3_3_YNL201C%3B loxPsym_3_3_YNL206C%3B loxPsym_3_3_YNL208W%3B loxPsym_3_3_YNL209W%3B loxPsym_3_3_YNL210W%3B loxPsym_3_3_YNL211C%3B loxPsym_3_3_YNL213C%3B loxPsym_3_3_YNL215W%3B loxPsym_3_3_YNL217W%3B loxPsym_3_3_YNL218W%3B loxPsym_3_3_YNL219C%3B loxPsym_3_3_YNL223W%3B loxPsym_3_3_YNL224C%3B loxPsym_3_3_YNL225C%3B loxPsym_3_3_YNL229C%3B loxPsym_3_3_YNL230C%3B loxPsym_3_3_YNL231C%3B loxPsym_3_3_YNL233W%3B loxPsym_3_3_YNL234W%3B loxPsym_3_3_YNL237W%3B loxPsym_3_3_YNL238W%3B loxPsym_3_3_YNL239W%3B loxPsym_3_3_YNL241C%3B loxPsym_3_3_YNL243W%3B loxPsym_3_3_YNL248C%3B loxPsym_3_3_YNL249C%3B loxPsym_3_3_YNL252C%3B loxPsym_3_3_YNL254C%3B loxPsym_3_3_YNL255C%3B loxPsym_3_3_YNL257C%3B loxPsym_3_3_YNL259C%3B loxPsym_3_3_YNL264C%3B loxPsym_3_3_YNL268W%3B loxPsym_3_3_YNL269W%3B loxPsym_3_3_YNL270C%3B loxPsym_3_3_YNL271C%3B loxPsym_3_3_YNL274C%3B loxPsym_3_3_YNL277W-A%3B loxPsym_3_3_YNL278W%3B loxPsym_3_3_YNL279W%3B loxPsym_3_3_YNL280C%3B loxPsym_3_3_YNL283C%3B loxPsym_3_3_YNL284C%3B loxPsym_3_3_YNL288W%3B loxPsym_3_3_YNL289W%3B loxPsym_3_3_YNL291C%3B loxPsym_3_3_YNL293W%3B loxPsym_3_3_YNL294C%3B loxPsym_3_3_YNL298W%3B loxPsym_3_3_YNL299W%3B loxPsym_3_3_YNL300W%3B loxPsym_3_3_YNL301C%3B loxPsym_3_3_YNL302C%3B loxPsym_3_3_YNL305C%3B loxPsym_3_3_YNL307C%3B loxPsym_3_3_YNL309W%3B loxPsym_3_3_YNL311C%3B loxPsym_3_3_YNL314W%3B loxPsym_3_3_YNL315C%3B loxPsym_3_3_YNL316C%3B loxPsym_3_3_YNL320W%3B loxPsym_3_3_YNL321W%3B loxPsym_3_3_YNL322C%3B loxPsym_3_3_YNL325C%3B loxPsym_3_3_YNL326C%3B loxPsym_3_3_YNL328C%3B loxPsym_3_3_YNL329C%3B loxPsym_3_3_YNL330C%3B loxPsym_3_3_YNL331C%3B loxPsym_3_3_YNL333W%3B loxPsym_3_3_YNL334C%3B loxPsym_3_3_YNR001C%3B loxPsym_3_3_YNR002C%3B loxPsym_3_3_YNR004W%3B loxPsym_3_3_YNR006W%3B loxPsym_3_3_YNR007C%3B loxPsym_3_3_YNR008W%3B loxPsym_3_3_YNR009W%3B loxPsym_3_3_YNR010W%3B loxPsym_3_3_YNR013C%3B loxPsym_3_3_YNR014W%3B loxPsym_3_3_YNR015W%3B loxPsym_3_3_YNR018W%3B loxPsym_3_3_YNR020C%3B loxPsym_3_3_YNR022C%3B loxPsym_3_3_YNR023W%3B loxPsym_3_3_YNR027W%3B loxPsym_3_3_YNR029C%3B loxPsym_3_3_YNR031C%3B loxPsym_3_3_YNR032W%3B loxPsym_3_3_YNR033W%3B loxPsym_3_3_YNR034W%3B loxPsym_3_3_YNR034W-A%3B loxPsym_3_3_YNR037C%3B loxPsym_3_3_YNR039C%3B loxPsym_3_3_YNR041C%3B loxPsym_3_3_YNR044W%3B loxPsym_3_3_YNR045W%3B loxPsym_3_3_YNR047W%3B loxPsym_3_3_YNR049C%3B loxPsym_3_3_YNR050C%3B loxPsym_3_3_YNR051C%3B loxPsym_3_3_YNR052C%3B loxPsym_3_3_YNR055C%3B loxPsym_3_3_YNR056C%3B loxPsym_3_3_YNR057C%3B loxPsym_3_3_YNR058W%3B loxPsym_3_3_YNR059W%3B loxPsym_3_3_YNR060W%3B loxPsym_3_3_YNR061C%3B loxPsym_3_3_YNR062C%3B loxPsym_3_3_YNR063W%3B loxPsym_3_3_YNR064C%3B loxPsym_3_3_YNR065C%3B loxPsym_3_3_YNR066C%3B loxPsym_3_3_YNR067C%3B loxPsym_3_3_YNR068C%3B loxPsym_3_3_YNR069C%3B loxPsym_3_3_YNR070W%3B loxPsym_3_3_YNR071C%3B loxPsym_3_3_YNR072W%3B loxPsym_3_3_YNR073C%3B loxPsym_3_3_YNR074C%3B loxPsym_chr14_3_21_1200..1201_5flank%3B loxPsym_del_delchr14_3_00_97363..103911%3B loxPsym_del_delchr14_3_04_517780..523743%3B loxPsym_del_delchr14_3_05_539446..540219%3B loxPsym_del_delchr14_3_06_553112..560636%3B loxPsym_del_delchr14_3_09_617374..618200%3B loxPsym_del_delchr14_3_10_711991..713518%3B loxPsym_del_tF(GAA)N%3B loxPsym_del_tI(AAU)N1%3B loxPsym_del_tI(AAU)N2%3B loxPsym_del_tL(CAA)N%3B loxPsym_del_tT(AGU)N1;ID=loxPsym_3_3_YNL001W%3B loxPsym_3_3_YNL003C%3B loxPsym_3_3_YNL004W%3B loxPsym_3_3_YNL005C%3B loxPsym_3_3_YNL008C%3B loxPsym_3_3_YNL010W%3B loxPsym_3_3_YNL011C%3B loxPsym_3_3_YNL015W%3B loxPsym_3_3_YNL016W%3B loxPsym_3_3_YNL018C%3B loxPsym_3_3_YNL019C%3B loxPsym_3_3_YNL020C%3B loxPsym_3_3_YNL022C%3B loxPsym_3_3_YNL023C%3B loxPsym_3_3_YNL024C%3B loxPsym_3_3_YNL024C-A%3B loxPsym_3_3_YNL025C%3B loxPsym_3_3_YNL027W%3B loxPsym_3_3_YNL029C%3B loxPsym_3_3_YNL031C%3B loxPsym_3_3_YNL033W%3B loxPsym_3_3_YNL034W%3B loxPsym_3_3_YNL037C%3B loxPsym_3_3_YNL040W%3B loxPsym_3_3_YNL041C%3B loxPsym_3_3_YNL045W%3B loxPsym_3_3_YNL046W%3B loxPsym_3_3_YNL047C%3B loxPsym_3_3_YNL049C%3B loxPsym_3_3_YNL050C%3B loxPsym_3_3_YNL052W%3B loxPsym_3_3_YNL053W%3B loxPsym_3_3_YNL054W%3B loxPsym_3_3_YNL056W%3B loxPsym_3_3_YNL058C%3B loxPsym_3_3_YNL059C%3B loxPsym_3_3_YNL063W%3B loxPsym_3_3_YNL064C%3B loxPsym_3_3_YNL065W%3B loxPsym_3_3_YNL066W%3B loxPsym_3_3_YNL067W%3B loxPsym_3_3_YNL067W-B%3B loxPsym_3_3_YNL068C%3B loxPsym_3_3_YNL069C%3B loxPsym_3_3_YNL070W%3B loxPsym_3_3_YNL071W%3B loxPsym_3_3_YNL072W%3B loxPsym_3_3_YNL073W%3B loxPsym_3_3_YNL074C%3B loxPsym_3_3_YNL076W%3B loxPsym_3_3_YNL077W%3B loxPsym_3_3_YNL078W%3B loxPsym_3_3_YNL079C%3B loxPsym_3_3_YNL080C%3B loxPsym_3_3_YNL081C%3B loxPsym_3_3_YNL083W%3B loxPsym_3_3_YNL084C%3B loxPsym_3_3_YNL085W%3B loxPsym_3_3_YNL086W%3B loxPsym_3_3_YNL087W%3B loxPsym_3_3_YNL091W%3B loxPsym_3_3_YNL092W%3B loxPsym_3_3_YNL093W%3B loxPsym_3_3_YNL095C%3B loxPsym_3_3_YNL097C%3B loxPsym_3_3_YNL097C-B%3B loxPsym_3_3_YNL098C%3B loxPsym_3_3_YNL099C%3B loxPsym_3_3_YNL101W%3B loxPsym_3_3_YNL104C%3B loxPsym_3_3_YNL106C%3B loxPsym_3_3_YNL111C%3B loxPsym_3_3_YNL115C%3B loxPsym_3_3_YNL117W%3B loxPsym_3_3_YNL119W%3B loxPsym_3_3_YNL121C%3B loxPsym_3_3_YNL122C%3B loxPsym_3_3_YNL123W%3B loxPsym_3_3_YNL125C%3B loxPsym_3_3_YNL127W%3B loxPsym_3_3_YNL128W%3B loxPsym_3_3_YNL129W%3B loxPsym_3_3_YNL130C%3B loxPsym_3_3_YNL130C-A%3B loxPsym_3_3_YNL133C%3B loxPsym_3_3_YNL134C%3B loxPsym_3_3_YNL135C%3B loxPsym_3_3_YNL138W%3B loxPsym_3_3_YNL138W-A%3B loxPsym_3_3_YNL141W%3B loxPsym_3_3_YNL142W%3B loxPsym_3_3_YNL144C%3B loxPsym_3_3_YNL146W%3B loxPsym_3_3_YNL148C%3B loxPsym_3_3_YNL153C%3B loxPsym_3_3_YNL154C%3B loxPsym_3_3_YNL156C%3B loxPsym_3_3_YNL159C%3B loxPsym_3_3_YNL160W%3B loxPsym_3_3_YNL162W-A%3B loxPsym_3_3_YNL166C%3B loxPsym_3_3_YNL167C%3B loxPsym_3_3_YNL168C%3B loxPsym_3_3_YNL173C%3B loxPsym_3_3_YNL175C%3B loxPsym_3_3_YNL176C%3B loxPsym_3_3_YNL177C%3B loxPsym_3_3_YNL180C%3B loxPsym_3_3_YNL183C%3B loxPsym_3_3_YNL185C%3B loxPsym_3_3_YNL186W%3B loxPsym_3_3_YNL187W%3B loxPsym_3_3_YNL190W%3B loxPsym_3_3_YNL191W%3B loxPsym_3_3_YNL193W%3B loxPsym_3_3_YNL194C%3B loxPsym_3_3_YNL195C%3B loxPsym_3_3_YNL196C%3B loxPsym_3_3_YNL197C%3B loxPsym_3_3_YNL199C%3B loxPsym_3_3_YNL200C%3B loxPsym_3_3_YNL201C%3B loxPsym_3_3_YNL206C%3B loxPsym_3_3_YNL208W%3B loxPsym_3_3_YNL209W%3B loxPsym_3_3_YNL210W%3B loxPsym_3_3_YNL211C%3B loxPsym_3_3_YNL213C%3B loxPsym_3_3_YNL215W%3B loxPsym_3_3_YNL217W%3B loxPsym_3_3_YNL218W%3B loxPsym_3_3_YNL219C%3B loxPsym_3_3_YNL223W%3B loxPsym_3_3_YNL224C%3B loxPsym_3_3_YNL225C%3B loxPsym_3_3_YNL229C%3B loxPsym_3_3_YNL230C%3B loxPsym_3_3_YNL231C%3B loxPsym_3_3_YNL233W%3B loxPsym_3_3_YNL234W%3B loxPsym_3_3_YNL237W%3B loxPsym_3_3_YNL238W%3B loxPsym_3_3_YNL239W%3B loxPsym_3_3_YNL241C%3B loxPsym_3_3_YNL243W%3B loxPsym_3_3_YNL248C%3B loxPsym_3_3_YNL249C%3B loxPsym_3_3_YNL252C%3B loxPsym_3_3_YNL254C%3B loxPsym_3_3_YNL255C%3B loxPsym_3_3_YNL257C%3B loxPsym_3_3_YNL259C%3B loxPsym_3_3_YNL264C%3B loxPsym_3_3_YNL268W%3B loxPsym_3_3_YNL269W%3B loxPsym_3_3_YNL270C%3B loxPsym_3_3_YNL271C%3B loxPsym_3_3_YNL274C%3B loxPsym_3_3_YNL277W-A%3B loxPsym_3_3_YNL278W%3B loxPsym_3_3_YNL279W%3B loxPsym_3_3_YNL280C%3B loxPsym_3_3_YNL283C%3B loxPsym_3_3_YNL284C%3B loxPsym_3_3_YNL288W%3B loxPsym_3_3_YNL289W%3B loxPsym_3_3_YNL291C%3B loxPsym_3_3_YNL293W%3B loxPsym_3_3_YNL294C%3B loxPsym_3_3_YNL298W%3B loxPsym_3_3_YNL299W%3B loxPsym_3_3_YNL300W%3B loxPsym_3_3_YNL301C%3B loxPsym_3_3_YNL302C%3B loxPsym_3_3_YNL305C%3B loxPsym_3_3_YNL307C%3B loxPsym_3_3_YNL309W%3B loxPsym_3_3_YNL311C%3B loxPsym_3_3_YNL314W%3B loxPsym_3_3_YNL315C%3B loxPsym_3_3_YNL316C%3B loxPsym_3_3_YNL320W%3B loxPsym_3_3_YNL321W%3B loxPsym_3_3_YNL322C%3B loxPsym_3_3_YNL325C%3B loxPsym_3_3_YNL326C%3B loxPsym_3_3_YNL328C%3B loxPsym_3_3_YNL329C%3B loxPsym_3_3_YNL330C%3B loxPsym_3_3_YNL331C%3B loxPsym_3_3_YNL333W%3B loxPsym_3_3_YNL334C%3B loxPsym_3_3_YNR001C%3B loxPsym_3_3_YNR002C%3B loxPsym_3_3_YNR004W%3B loxPsym_3_3_YNR006W%3B loxPsym_3_3_YNR007C%3B loxPsym_3_3_YNR008W%3B loxPsym_3_3_YNR009W%3B loxPsym_3_3_YNR010W%3B loxPsym_3_3_YNR013C%3B loxPsym_3_3_YNR014W%3B loxPsym_3_3_YNR015W%3B loxPsym_3_3_YNR018W%3B loxPsym_3_3_YNR020C%3B loxPsym_3_3_YNR022C%3B loxPsym_3_3_YNR023W%3B loxPsym_3_3_YNR027W%3B loxPsym_3_3_YNR029C%3B loxPsym_3_3_YNR031C%3B loxPsym_3_3_YNR032W%3B loxPsym_3_3_YNR033W%3B loxPsym_3_3_YNR034W%3B loxPsym_3_3_YNR034W-A%3B loxPsym_3_3_YNR037C%3B loxPsym_3_3_YNR039C%3B loxPsym_3_3_YNR041C%3B loxPsym_3_3_YNR044W%3B loxPsym_3_3_YNR045W%3B loxPsym_3_3_YNR047W%3B loxPsym_3_3_YNR049C%3B loxPsym_3_3_YNR050C%3B loxPsym_3_3_YNR051C%3B loxPsym_3_3_YNR052C%3B loxPsym_3_3_YNR055C%3B loxPsym_3_3_YNR056C%3B loxPsym_3_3_YNR057C%3B loxPsym_3_3_YNR058W%3B loxPsym_3_3_YNR059W%3B loxPsym_3_3_YNR060W%3B loxPsym_3_3_YNR061C%3B loxPsym_3_3_YNR062C%3B loxPsym_3_3_YNR063W%3B loxPsym_3_3_YNR064C%3B loxPsym_3_3_YNR065C%3B loxPsym_3_3_YNR066C%3B loxPsym_3_3_YNR067C%3B loxPsym_3_3_YNR068C%3B loxPsym_3_3_YNR069C%3B loxPsym_3_3_YNR070W%3B loxPsym_3_3_YNR071C%3B loxPsym_3_3_YNR072W%3B loxPsym_3_3_YNR073C%3B loxPsym_3_3_YNR074C%3B loxPsym_chr14_3_21_1200..1201_5flank%3B loxPsym_del_delchr14_3_00_97363..103911%3B loxPsym_del_delchr14_3_04_517780..523743%3B loxPsym_del_delchr14_3_05_539446..540219%3B loxPsym_del_delchr14_3_06_553112..560636%3B loxPsym_del_delchr14_3_09_617374..618200%3B loxPsym_del_delchr14_3_10_711991..713518%3B loxPsym_del_tF(GAA)N%3B loxPsym_del_tI(AAU)N1%3B loxPsym_del_tI(AAU)N2%3B loxPsym_del_tL(CAA)N%3B loxPsym_del_tT(AGU)N1
tig00000021	BIO	site_specific_recombination_target_region	105823	105856	.	.	.	Name=loxPsym_3_3_YNL001W%3B loxPsym_3_3_YNL003C%3B loxPsym_3_3_YNL004W%3B loxPsym_3_3_YNL005C%3B loxPsym_3_3_YNL008C%3B loxPsym_3_3_YNL010W%3B loxPsym_3_3_YNL011C%3B loxPsym_3_3_YNL015W%3B loxPsym_3_3_YNL016W%3B loxPsym_3_3_YNL018C%3B loxPsym_3_3_YNL019C%3B loxPsym_3_3_YNL020C%3B loxPsym_3_3_YNL022C%3B loxPsym_3_3_YNL023C%3B loxPsym_3_3_YNL024C%3B loxPsym_3_3_YNL024C-A%3B loxPsym_3_3_YNL025C%3B loxPsym_3_3_YNL027W%3B loxPsym_3_3_YNL029C%3B loxPsym_3_3_YNL031C%3B loxPsym_3_3_YNL033W%3B loxPsym_3_3_YNL034W%3B loxPsym_3_3_YNL037C%3B loxPsym_3_3_YNL040W%3B loxPsym_3_3_YNL041C%3B loxPsym_3_3_YNL045W%3B loxPsym_3_3_YNL046W%3B loxPsym_3_3_YNL047C%3B loxPsym_3_3_YNL049C%3B loxPsym_3_3_YNL050C%3B loxPsym_3_3_YNL052W%3B loxPsym_3_3_YNL053W%3B loxPsym_3_3_YNL054W%3B loxPsym_3_3_YNL056W%3B loxPsym_3_3_YNL058C%3B loxPsym_3_3_YNL059C%3B loxPsym_3_3_YNL063W%3B loxPsym_3_3_YNL064C%3B loxPsym_3_3_YNL065W%3B loxPsym_3_3_YNL066W%3B loxPsym_3_3_YNL067W%3B loxPsym_3_3_YNL067W-B%3B loxPsym_3_3_YNL068C%3B loxPsym_3_3_YNL069C%3B loxPsym_3_3_YNL070W%3B loxPsym_3_3_YNL071W%3B loxPsym_3_3_YNL072W%3B loxPsym_3_3_YNL073W%3B loxPsym_3_3_YNL074C%3B loxPsym_3_3_YNL076W%3B loxPsym_3_3_YNL077W%3B loxPsym_3_3_YNL078W%3B loxPsym_3_3_YNL079C%3B loxPsym_3_3_YNL080C%3B loxPsym_3_3_YNL081C%3B loxPsym_3_3_YNL083W%3B loxPsym_3_3_YNL084C%3B loxPsym_3_3_YNL085W%3B loxPsym_3_3_YNL086W%3B loxPsym_3_3_YNL087W%3B loxPsym_3_3_YNL091W%3B loxPsym_3_3_YNL092W%3B loxPsym_3_3_YNL093W%3B loxPsym_3_3_YNL095C%3B loxPsym_3_3_YNL097C%3B loxPsym_3_3_YNL097C-B%3B loxPsym_3_3_YNL098C%3B loxPsym_3_3_YNL099C%3B loxPsym_3_3_YNL101W%3B loxPsym_3_3_YNL104C%3B loxPsym_3_3_YNL106C%3B loxPsym_3_3_YNL111C%3B loxPsym_3_3_YNL115C%3B loxPsym_3_3_YNL117W%3B loxPsym_3_3_YNL119W%3B loxPsym_3_3_YNL121C%3B loxPsym_3_3_YNL122C%3B loxPsym_3_3_YNL123W%3B loxPsym_3_3_YNL125C%3B loxPsym_3_3_YNL127W%3B loxPsym_3_3_YNL128W%3B loxPsym_3_3_YNL129W%3B loxPsym_3_3_YNL130C%3B loxPsym_3_3_YNL130C-A%3B loxPsym_3_3_YNL133C%3B loxPsym_3_3_YNL134C%3B loxPsym_3_3_YNL135C%3B loxPsym_3_3_YNL138W%3B loxPsym_3_3_YNL138W-A%3B loxPsym_3_3_YNL141W%3B loxPsym_3_3_YNL142W%3B loxPsym_3_3_YNL144C%3B loxPsym_3_3_YNL146W%3B loxPsym_3_3_YNL148C%3B loxPsym_3_3_YNL153C%3B loxPsym_3_3_YNL154C%3B loxPsym_3_3_YNL156C%3B loxPsym_3_3_YNL159C%3B loxPsym_3_3_YNL160W%3B loxPsym_3_3_YNL162W-A%3B loxPsym_3_3_YNL166C%3B loxPsym_3_3_YNL167C%3B loxPsym_3_3_YNL168C%3B loxPsym_3_3_YNL173C%3B loxPsym_3_3_YNL175C%3B loxPsym_3_3_YNL176C%3B loxPsym_3_3_YNL177C%3B loxPsym_3_3_YNL180C%3B loxPsym_3_3_YNL183C%3B loxPsym_3_3_YNL185C%3B loxPsym_3_3_YNL186W%3B loxPsym_3_3_YNL187W%3B loxPsym_3_3_YNL190W%3B loxPsym_3_3_YNL191W%3B loxPsym_3_3_YNL193W%3B loxPsym_3_3_YNL194C%3B loxPsym_3_3_YNL195C%3B loxPsym_3_3_YNL196C%3B loxPsym_3_3_YNL197C%3B loxPsym_3_3_YNL199C%3B loxPsym_3_3_YNL200C%3B loxPsym_3_3_YNL201C%3B loxPsym_3_3_YNL206C%3B loxPsym_3_3_YNL208W%3B loxPsym_3_3_YNL209W%3B loxPsym_3_3_YNL210W%3B loxPsym_3_3_YNL211C%3B loxPsym_3_3_YNL213C%3B loxPsym_3_3_YNL215W%3B loxPsym_3_3_YNL217W%3B loxPsym_3_3_YNL218W%3B loxPsym_3_3_YNL219C%3B loxPsym_3_3_YNL223W%3B loxPsym_3_3_YNL224C%3B loxPsym_3_3_YNL225C%3B loxPsym_3_3_YNL229C%3B loxPsym_3_3_YNL230C%3B loxPsym_3_3_YNL231C%3B loxPsym_3_3_YNL233W%3B loxPsym_3_3_YNL234W%3B loxPsym_3_3_YNL237W%3B loxPsym_3_3_YNL238W%3B loxPsym_3_3_YNL239W%3B loxPsym_3_3_YNL241C%3B loxPsym_3_3_YNL243W%3B loxPsym_3_3_YNL248C%3B loxPsym_3_3_YNL249C%3B loxPsym_3_3_YNL252C%3B loxPsym_3_3_YNL254C%3B loxPsym_3_3_YNL255C%3B loxPsym_3_3_YNL257C%3B loxPsym_3_3_YNL259C%3B loxPsym_3_3_YNL264C%3B loxPsym_3_3_YNL268W%3B loxPsym_3_3_YNL269W%3B loxPsym_3_3_YNL270C%3B loxPsym_3_3_YNL271C%3B loxPsym_3_3_YNL274C%3B loxPsym_3_3_YNL277W-A%3B loxPsym_3_3_YNL278W%3B loxPsym_3_3_YNL279W%3B loxPsym_3_3_YNL280C%3B loxPsym_3_3_YNL283C%3B loxPsym_3_3_YNL284C%3B loxPsym_3_3_YNL288W%3B loxPsym_3_3_YNL289W%3B loxPsym_3_3_YNL291C%3B loxPsym_3_3_YNL293W%3B loxPsym_3_3_YNL294C%3B loxPsym_3_3_YNL298W%3B loxPsym_3_3_YNL299W%3B loxPsym_3_3_YNL300W%3B loxPsym_3_3_YNL301C%3B loxPsym_3_3_YNL302C%3B loxPsym_3_3_YNL305C%3B loxPsym_3_3_YNL307C%3B loxPsym_3_3_YNL309W%3B loxPsym_3_3_YNL311C%3B loxPsym_3_3_YNL314W%3B loxPsym_3_3_YNL315C%3B loxPsym_3_3_YNL316C%3B loxPsym_3_3_YNL320W%3B loxPsym_3_3_YNL321W%3B loxPsym_3_3_YNL322C%3B loxPsym_3_3_YNL325C%3B loxPsym_3_3_YNL326C%3B loxPsym_3_3_YNL328C%3B loxPsym_3_3_YNL329C%3B loxPsym_3_3_YNL330C%3B loxPsym_3_3_YNL331C%3B loxPsym_3_3_YNL333W%3B loxPsym_3_3_YNL334C%3B loxPsym_3_3_YNR001C%3B loxPsym_3_3_YNR002C%3B loxPsym_3_3_YNR004W%3B loxPsym_3_3_YNR006W%3B loxPsym_3_3_YNR007C%3B loxPsym_3_3_YNR008W%3B loxPsym_3_3_YNR009W%3B loxPsym_3_3_YNR010W%3B loxPsym_3_3_YNR013C%3B loxPsym_3_3_YNR014W%3B loxPsym_3_3_YNR015W%3B loxPsym_3_3_YNR018W%3B loxPsym_3_3_YNR020C%3B loxPsym_3_3_YNR022C%3B loxPsym_3_3_YNR023W%3B loxPsym_3_3_YNR027W%3B loxPsym_3_3_YNR029C%3B loxPsym_3_3_YNR031C%3B loxPsym_3_3_YNR032W%3B loxPsym_3_3_YNR033W%3B loxPsym_3_3_YNR034W%3B loxPsym_3_3_YNR034W-A%3B loxPsym_3_3_YNR037C%3B loxPsym_3_3_YNR039C%3B loxPsym_3_3_YNR041C%3B loxPsym_3_3_YNR044W%3B loxPsym_3_3_YNR045W%3B loxPsym_3_3_YNR047W%3B loxPsym_3_3_YNR049C%3B loxPsym_3_3_YNR050C%3B loxPsym_3_3_YNR051C%3B loxPsym_3_3_YNR052C%3B loxPsym_3_3_YNR055C%3B loxPsym_3_3_YNR056C%3B loxPsym_3_3_YNR057C%3B loxPsym_3_3_YNR058W%3B loxPsym_3_3_YNR059W%3B loxPsym_3_3_YNR060W%3B loxPsym_3_3_YNR061C%3B loxPsym_3_3_YNR062C%3B loxPsym_3_3_YNR063W%3B loxPsym_3_3_YNR064C%3B loxPsym_3_3_YNR065C%3B loxPsym_3_3_YNR066C%3B loxPsym_3_3_YNR067C%3B loxPsym_3_3_YNR068C%3B loxPsym_3_3_YNR069C%3B loxPsym_3_3_YNR070W%3B loxPsym_3_3_YNR071C%3B loxPsym_3_3_YNR072W%3B loxPsym_3_3_YNR073C%3B loxPsym_3_3_YNR074C%3B loxPsym_chr14_3_21_1200..1201_5flank%3B loxPsym_del_delchr14_3_00_97363..103911%3B loxPsym_del_delchr14_3_04_517780..523743%3B loxPsym_del_delchr14_3_05_539446..540219%3B loxPsym_del_delchr14_3_06_553112..560636%3B loxPsym_del_delchr14_3_09_617374..618200%3B loxPsym_del_delchr14_3_10_711991..713518%3B loxPsym_del_tF(GAA)N%3B loxPsym_del_tI(AAU)N1%3B loxPsym_del_tI(AAU)N2%3B loxPsym_del_tL(CAA)N%3B loxPsym_del_tT(AGU)N1;ID=loxPsym_3_3_YNL001W%3B loxPsym_3_3_YNL003C%3B loxPsym_3_3_YNL004W%3B loxPsym_3_3_YNL005C%3B loxPsym_3_3_YNL008C%3B loxPsym_3_3_YNL010W%3B loxPsym_3_3_YNL011C%3B loxPsym_3_3_YNL015W%3B loxPsym_3_3_YNL016W%3B loxPsym_3_3_YNL018C%3B loxPsym_3_3_YNL019C%3B loxPsym_3_3_YNL020C%3B loxPsym_3_3_YNL022C%3B loxPsym_3_3_YNL023C%3B loxPsym_3_3_YNL024C%3B loxPsym_3_3_YNL024C-A%3B loxPsym_3_3_YNL025C%3B loxPsym_3_3_YNL027W%3B loxPsym_3_3_YNL029C%3B loxPsym_3_3_YNL031C%3B loxPsym_3_3_YNL033W%3B loxPsym_3_3_YNL034W%3B loxPsym_3_3_YNL037C%3B loxPsym_3_3_YNL040W%3B loxPsym_3_3_YNL041C%3B loxPsym_3_3_YNL045W%3B loxPsym_3_3_YNL046W%3B loxPsym_3_3_YNL047C%3B loxPsym_3_3_YNL049C%3B loxPsym_3_3_YNL050C%3B loxPsym_3_3_YNL052W%3B loxPsym_3_3_YNL053W%3B loxPsym_3_3_YNL054W%3B loxPsym_3_3_YNL056W%3B loxPsym_3_3_YNL058C%3B loxPsym_3_3_YNL059C%3B loxPsym_3_3_YNL063W%3B loxPsym_3_3_YNL064C%3B loxPsym_3_3_YNL065W%3B loxPsym_3_3_YNL066W%3B loxPsym_3_3_YNL067W%3B loxPsym_3_3_YNL067W-B%3B loxPsym_3_3_YNL068C%3B loxPsym_3_3_YNL069C%3B loxPsym_3_3_YNL070W%3B loxPsym_3_3_YNL071W%3B loxPsym_3_3_YNL072W%3B loxPsym_3_3_YNL073W%3B loxPsym_3_3_YNL074C%3B loxPsym_3_3_YNL076W%3B loxPsym_3_3_YNL077W%3B loxPsym_3_3_YNL078W%3B loxPsym_3_3_YNL079C%3B loxPsym_3_3_YNL080C%3B loxPsym_3_3_YNL081C%3B loxPsym_3_3_YNL083W%3B loxPsym_3_3_YNL084C%3B loxPsym_3_3_YNL085W%3B loxPsym_3_3_YNL086W%3B loxPsym_3_3_YNL087W%3B loxPsym_3_3_YNL091W%3B loxPsym_3_3_YNL092W%3B loxPsym_3_3_YNL093W%3B loxPsym_3_3_YNL095C%3B loxPsym_3_3_YNL097C%3B loxPsym_3_3_YNL097C-B%3B loxPsym_3_3_YNL098C%3B loxPsym_3_3_YNL099C%3B loxPsym_3_3_YNL101W%3B loxPsym_3_3_YNL104C%3B loxPsym_3_3_YNL106C%3B loxPsym_3_3_YNL111C%3B loxPsym_3_3_YNL115C%3B loxPsym_3_3_YNL117W%3B loxPsym_3_3_YNL119W%3B loxPsym_3_3_YNL121C%3B loxPsym_3_3_YNL122C%3B loxPsym_3_3_YNL123W%3B loxPsym_3_3_YNL125C%3B loxPsym_3_3_YNL127W%3B loxPsym_3_3_YNL128W%3B loxPsym_3_3_YNL129W%3B loxPsym_3_3_YNL130C%3B loxPsym_3_3_YNL130C-A%3B loxPsym_3_3_YNL133C%3B loxPsym_3_3_YNL134C%3B loxPsym_3_3_YNL135C%3B loxPsym_3_3_YNL138W%3B loxPsym_3_3_YNL138W-A%3B loxPsym_3_3_YNL141W%3B loxPsym_3_3_YNL142W%3B loxPsym_3_3_YNL144C%3B loxPsym_3_3_YNL146W%3B loxPsym_3_3_YNL148C%3B loxPsym_3_3_YNL153C%3B loxPsym_3_3_YNL154C%3B loxPsym_3_3_YNL156C%3B loxPsym_3_3_YNL159C%3B loxPsym_3_3_YNL160W%3B loxPsym_3_3_YNL162W-A%3B loxPsym_3_3_YNL166C%3B loxPsym_3_3_YNL167C%3B loxPsym_3_3_YNL168C%3B loxPsym_3_3_YNL173C%3B loxPsym_3_3_YNL175C%3B loxPsym_3_3_YNL176C%3B loxPsym_3_3_YNL177C%3B loxPsym_3_3_YNL180C%3B loxPsym_3_3_YNL183C%3B loxPsym_3_3_YNL185C%3B loxPsym_3_3_YNL186W%3B loxPsym_3_3_YNL187W%3B loxPsym_3_3_YNL190W%3B loxPsym_3_3_YNL191W%3B loxPsym_3_3_YNL193W%3B loxPsym_3_3_YNL194C%3B loxPsym_3_3_YNL195C%3B loxPsym_3_3_YNL196C%3B loxPsym_3_3_YNL197C%3B loxPsym_3_3_YNL199C%3B loxPsym_3_3_YNL200C%3B loxPsym_3_3_YNL201C%3B loxPsym_3_3_YNL206C%3B loxPsym_3_3_YNL208W%3B loxPsym_3_3_YNL209W%3B loxPsym_3_3_YNL210W%3B loxPsym_3_3_YNL211C%3B loxPsym_3_3_YNL213C%3B loxPsym_3_3_YNL215W%3B loxPsym_3_3_YNL217W%3B loxPsym_3_3_YNL218W%3B loxPsym_3_3_YNL219C%3B loxPsym_3_3_YNL223W%3B loxPsym_3_3_YNL224C%3B loxPsym_3_3_YNL225C%3B loxPsym_3_3_YNL229C%3B loxPsym_3_3_YNL230C%3B loxPsym_3_3_YNL231C%3B loxPsym_3_3_YNL233W%3B loxPsym_3_3_YNL234W%3B loxPsym_3_3_YNL237W%3B loxPsym_3_3_YNL238W%3B loxPsym_3_3_YNL239W%3B loxPsym_3_3_YNL241C%3B loxPsym_3_3_YNL243W%3B loxPsym_3_3_YNL248C%3B loxPsym_3_3_YNL249C%3B loxPsym_3_3_YNL252C%3B loxPsym_3_3_YNL254C%3B loxPsym_3_3_YNL255C%3B loxPsym_3_3_YNL257C%3B loxPsym_3_3_YNL259C%3B loxPsym_3_3_YNL264C%3B loxPsym_3_3_YNL268W%3B loxPsym_3_3_YNL269W%3B loxPsym_3_3_YNL270C%3B loxPsym_3_3_YNL271C%3B loxPsym_3_3_YNL274C%3B loxPsym_3_3_YNL277W-A%3B loxPsym_3_3_YNL278W%3B loxPsym_3_3_YNL279W%3B loxPsym_3_3_YNL280C%3B loxPsym_3_3_YNL283C%3B loxPsym_3_3_YNL284C%3B loxPsym_3_3_YNL288W%3B loxPsym_3_3_YNL289W%3B loxPsym_3_3_YNL291C%3B loxPsym_3_3_YNL293W%3B loxPsym_3_3_YNL294C%3B loxPsym_3_3_YNL298W%3B loxPsym_3_3_YNL299W%3B loxPsym_3_3_YNL300W%3B loxPsym_3_3_YNL301C%3B loxPsym_3_3_YNL302C%3B loxPsym_3_3_YNL305C%3B loxPsym_3_3_YNL307C%3B loxPsym_3_3_YNL309W%3B loxPsym_3_3_YNL311C%3B loxPsym_3_3_YNL314W%3B loxPsym_3_3_YNL315C%3B loxPsym_3_3_YNL316C%3B loxPsym_3_3_YNL320W%3B loxPsym_3_3_YNL321W%3B loxPsym_3_3_YNL322C%3B loxPsym_3_3_YNL325C%3B loxPsym_3_3_YNL326C%3B loxPsym_3_3_YNL328C%3B loxPsym_3_3_YNL329C%3B loxPsym_3_3_YNL330C%3B loxPsym_3_3_YNL331C%3B loxPsym_3_3_YNL333W%3B loxPsym_3_3_YNL334C%3B loxPsym_3_3_YNR001C%3B loxPsym_3_3_YNR002C%3B loxPsym_3_3_YNR004W%3B loxPsym_3_3_YNR006W%3B loxPsym_3_3_YNR007C%3B loxPsym_3_3_YNR008W%3B loxPsym_3_3_YNR009W%3B loxPsym_3_3_YNR010W%3B loxPsym_3_3_YNR013C%3B loxPsym_3_3_YNR014W%3B loxPsym_3_3_YNR015W%3B loxPsym_3_3_YNR018W%3B loxPsym_3_3_YNR020C%3B loxPsym_3_3_YNR022C%3B loxPsym_3_3_YNR023W%3B loxPsym_3_3_YNR027W%3B loxPsym_3_3_YNR029C%3B loxPsym_3_3_YNR031C%3B loxPsym_3_3_YNR032W%3B loxPsym_3_3_YNR033W%3B loxPsym_3_3_YNR034W%3B loxPsym_3_3_YNR034W-A%3B loxPsym_3_3_YNR037C%3B loxPsym_3_3_YNR039C%3B loxPsym_3_3_YNR041C%3B loxPsym_3_3_YNR044W%3B loxPsym_3_3_YNR045W%3B loxPsym_3_3_YNR047W%3B loxPsym_3_3_YNR049C%3B loxPsym_3_3_YNR050C%3B loxPsym_3_3_YNR051C%3B loxPsym_3_3_YNR052C%3B loxPsym_3_3_YNR055C%3B loxPsym_3_3_YNR056C%3B loxPsym_3_3_YNR057C%3B loxPsym_3_3_YNR058W%3B loxPsym_3_3_YNR059W%3B loxPsym_3_3_YNR060W%3B loxPsym_3_3_YNR061C%3B loxPsym_3_3_YNR062C%3B loxPsym_3_3_YNR063W%3B loxPsym_3_3_YNR064C%3B loxPsym_3_3_YNR065C%3B loxPsym_3_3_YNR066C%3B loxPsym_3_3_YNR067C%3B loxPsym_3_3_YNR068C%3B loxPsym_3_3_YNR069C%3B loxPsym_3_3_YNR070W%3B loxPsym_3_3_YNR071C%3B loxPsym_3_3_YNR072W%3B loxPsym_3_3_YNR073C%3B loxPsym_3_3_YNR074C%3B loxPsym_chr14_3_21_1200..1201_5flank%3B loxPsym_del_delchr14_3_00_97363..103911%3B loxPsym_del_delchr14_3_04_517780..523743%3B loxPsym_del_delchr14_3_05_539446..540219%3B loxPsym_del_delchr14_3_06_553112..560636%3B loxPsym_del_delchr14_3_09_617374..618200%3B loxPsym_del_delchr14_3_10_711991..713518%3B loxPsym_del_tF(GAA)N%3B loxPsym_del_tI(AAU)N1%3B loxPsym_del_tI(AAU)N2%3B loxPsym_del_tL(CAA)N%3B loxPsym_del_tT(AGU)N1
tig00000021	BIO	site_specific_recombination_target_region	114235	114268	.	.	.	Name=loxPsym_3_3_YNL001W%3B loxPsym_3_3_YNL003C%3B loxPsym_3_3_YNL004W%3B loxPsym_3_3_YNL005C%3B loxPsym_3_3_YNL008C%3B loxPsym_3_3_YNL010W%3B loxPsym_3_3_YNL011C%3B loxPsym_3_3_YNL015W%3B loxPsym_3_3_YNL016W%3B loxPsym_3_3_YNL018C%3B loxPsym_3_3_YNL019C%3B loxPsym_3_3_YNL020C%3B loxPsym_3_3_YNL022C%3B loxPsym_3_3_YNL023C%3B loxPsym_3_3_YNL024C%3B loxPsym_3_3_YNL024C-A%3B loxPsym_3_3_YNL025C%3B loxPsym_3_3_YNL027W%3B loxPsym_3_3_YNL029C%3B loxPsym_3_3_YNL031C%3B loxPsym_3_3_YNL033W%3B loxPsym_3_3_YNL034W%3B loxPsym_3_3_YNL037C%3B loxPsym_3_3_YNL040W%3B loxPsym_3_3_YNL041C%3B loxPsym_3_3_YNL045W%3B loxPsym_3_3_YNL046W%3B loxPsym_3_3_YNL047C%3B loxPsym_3_3_YNL049C%3B loxPsym_3_3_YNL050C%3B loxPsym_3_3_YNL052W%3B loxPsym_3_3_YNL053W%3B loxPsym_3_3_YNL054W%3B loxPsym_3_3_YNL056W%3B loxPsym_3_3_YNL058C%3B loxPsym_3_3_YNL059C%3B loxPsym_3_3_YNL063W%3B loxPsym_3_3_YNL064C%3B loxPsym_3_3_YNL065W%3B loxPsym_3_3_YNL066W%3B loxPsym_3_3_YNL067W%3B loxPsym_3_3_YNL067W-B%3B loxPsym_3_3_YNL068C%3B loxPsym_3_3_YNL069C%3B loxPsym_3_3_YNL070W%3B loxPsym_3_3_YNL071W%3B loxPsym_3_3_YNL072W%3B loxPsym_3_3_YNL073W%3B loxPsym_3_3_YNL074C%3B loxPsym_3_3_YNL076W%3B loxPsym_3_3_YNL077W%3B loxPsym_3_3_YNL078W%3B loxPsym_3_3_YNL079C%3B loxPsym_3_3_YNL080C%3B loxPsym_3_3_YNL081C%3B loxPsym_3_3_YNL083W%3B loxPsym_3_3_YNL084C%3B loxPsym_3_3_YNL085W%3B loxPsym_3_3_YNL086W%3B loxPsym_3_3_YNL087W%3B loxPsym_3_3_YNL091W%3B loxPsym_3_3_YNL092W%3B loxPsym_3_3_YNL093W%3B loxPsym_3_3_YNL095C%3B loxPsym_3_3_YNL097C%3B loxPsym_3_3_YNL097C-B%3B loxPsym_3_3_YNL098C%3B loxPsym_3_3_YNL099C%3B loxPsym_3_3_YNL101W%3B loxPsym_3_3_YNL104C%3B loxPsym_3_3_YNL106C%3B loxPsym_3_3_YNL111C%3B loxPsym_3_3_YNL115C%3B loxPsym_3_3_YNL117W%3B loxPsym_3_3_YNL119W%3B loxPsym_3_3_YNL121C%3B loxPsym_3_3_YNL122C%3B loxPsym_3_3_YNL123W%3B loxPsym_3_3_YNL125C%3B loxPsym_3_3_YNL127W%3B loxPsym_3_3_YNL128W%3B loxPsym_3_3_YNL129W%3B loxPsym_3_3_YNL130C%3B loxPsym_3_3_YNL130C-A%3B loxPsym_3_3_YNL133C%3B loxPsym_3_3_YNL134C%3B loxPsym_3_3_YNL135C%3B loxPsym_3_3_YNL138W%3B loxPsym_3_3_YNL138W-A%3B loxPsym_3_3_YNL141W%3B loxPsym_3_3_YNL142W%3B loxPsym_3_3_YNL144C%3B loxPsym_3_3_YNL146W%3B loxPsym_3_3_YNL148C%3B loxPsym_3_3_YNL153C%3B loxPsym_3_3_YNL154C%3B loxPsym_3_3_YNL156C%3B loxPsym_3_3_YNL159C%3B loxPsym_3_3_YNL160W%3B loxPsym_3_3_YNL162W-A%3B loxPsym_3_3_YNL166C%3B loxPsym_3_3_YNL167C%3B loxPsym_3_3_YNL168C%3B loxPsym_3_3_YNL173C%3B loxPsym_3_3_YNL175C%3B loxPsym_3_3_YNL176C%3B loxPsym_3_3_YNL177C%3B loxPsym_3_3_YNL180C%3B loxPsym_3_3_YNL183C%3B loxPsym_3_3_YNL185C%3B loxPsym_3_3_YNL186W%3B loxPsym_3_3_YNL187W%3B loxPsym_3_3_YNL190W%3B loxPsym_3_3_YNL191W%3B loxPsym_3_3_YNL193W%3B loxPsym_3_3_YNL194C%3B loxPsym_3_3_YNL195C%3B loxPsym_3_3_YNL196C%3B loxPsym_3_3_YNL197C%3B loxPsym_3_3_YNL199C%3B loxPsym_3_3_YNL200C%3B loxPsym_3_3_YNL201C%3B loxPsym_3_3_YNL206C%3B loxPsym_3_3_YNL208W%3B loxPsym_3_3_YNL209W%3B loxPsym_3_3_YNL210W%3B loxPsym_3_3_YNL211C%3B loxPsym_3_3_YNL213C%3B loxPsym_3_3_YNL215W%3B loxPsym_3_3_YNL217W%3B loxPsym_3_3_YNL218W%3B loxPsym_3_3_YNL219C%3B loxPsym_3_3_YNL223W%3B loxPsym_3_3_YNL224C%3B loxPsym_3_3_YNL225C%3B loxPsym_3_3_YNL229C%3B loxPsym_3_3_YNL230C%3B loxPsym_3_3_YNL231C%3B loxPsym_3_3_YNL233W%3B loxPsym_3_3_YNL234W%3B loxPsym_3_3_YNL237W%3B loxPsym_3_3_YNL238W%3B loxPsym_3_3_YNL239W%3B loxPsym_3_3_YNL241C%3B loxPsym_3_3_YNL243W%3B loxPsym_3_3_YNL248C%3B loxPsym_3_3_YNL249C%3B loxPsym_3_3_YNL252C%3B loxPsym_3_3_YNL254C%3B loxPsym_3_3_YNL255C%3B loxPsym_3_3_YNL257C%3B loxPsym_3_3_YNL259C%3B loxPsym_3_3_YNL264C%3B loxPsym_3_3_YNL268W%3B loxPsym_3_3_YNL269W%3B loxPsym_3_3_YNL270C%3B loxPsym_3_3_YNL271C%3B loxPsym_3_3_YNL274C%3B loxPsym_3_3_YNL277W-A%3B loxPsym_3_3_YNL278W%3B loxPsym_3_3_YNL279W%3B loxPsym_3_3_YNL280C%3B loxPsym_3_3_YNL283C%3B loxPsym_3_3_YNL284C%3B loxPsym_3_3_YNL288W%3B loxPsym_3_3_YNL289W%3B loxPsym_3_3_YNL291C%3B loxPsym_3_3_YNL293W%3B loxPsym_3_3_YNL294C%3B loxPsym_3_3_YNL298W%3B loxPsym_3_3_YNL299W%3B loxPsym_3_3_YNL300W%3B loxPsym_3_3_YNL301C%3B loxPsym_3_3_YNL302C%3B loxPsym_3_3_YNL305C%3B loxPsym_3_3_YNL307C%3B loxPsym_3_3_YNL309W%3B loxPsym_3_3_YNL311C%3B loxPsym_3_3_YNL314W%3B loxPsym_3_3_YNL315C%3B loxPsym_3_3_YNL316C%3B loxPsym_3_3_YNL320W%3B loxPsym_3_3_YNL321W%3B loxPsym_3_3_YNL322C%3B loxPsym_3_3_YNL325C%3B loxPsym_3_3_YNL326C%3B loxPsym_3_3_YNL328C%3B loxPsym_3_3_YNL329C%3B loxPsym_3_3_YNL330C%3B loxPsym_3_3_YNL331C%3B loxPsym_3_3_YNL333W%3B loxPsym_3_3_YNL334C%3B loxPsym_3_3_YNR001C%3B loxPsym_3_3_YNR002C%3B loxPsym_3_3_YNR004W%3B loxPsym_3_3_YNR006W%3B loxPsym_3_3_YNR007C%3B loxPsym_3_3_YNR008W%3B loxPsym_3_3_YNR009W%3B loxPsym_3_3_YNR010W%3B loxPsym_3_3_YNR013C%3B loxPsym_3_3_YNR014W%3B loxPsym_3_3_YNR015W%3B loxPsym_3_3_YNR018W%3B loxPsym_3_3_YNR020C%3B loxPsym_3_3_YNR022C%3B loxPsym_3_3_YNR023W%3B loxPsym_3_3_YNR027W%3B loxPsym_3_3_YNR029C%3B loxPsym_3_3_YNR031C%3B loxPsym_3_3_YNR032W%3B loxPsym_3_3_YNR033W%3B loxPsym_3_3_YNR034W%3B loxPsym_3_3_YNR034W-A%3B loxPsym_3_3_YNR037C%3B loxPsym_3_3_YNR039C%3B loxPsym_3_3_YNR041C%3B loxPsym_3_3_YNR044W%3B loxPsym_3_3_YNR045W%3B loxPsym_3_3_YNR047W%3B loxPsym_3_3_YNR049C%3B loxPsym_3_3_YNR050C%3B loxPsym_3_3_YNR051C%3B loxPsym_3_3_YNR052C%3B loxPsym_3_3_YNR055C%3B loxPsym_3_3_YNR056C%3B loxPsym_3_3_YNR057C%3B loxPsym_3_3_YNR058W%3B loxPsym_3_3_YNR059W%3B loxPsym_3_3_YNR060W%3B loxPsym_3_3_YNR061C%3B loxPsym_3_3_YNR062C%3B loxPsym_3_3_YNR063W%3B loxPsym_3_3_YNR064C%3B loxPsym_3_3_YNR065C%3B loxPsym_3_3_YNR066C%3B loxPsym_3_3_YNR067C%3B loxPsym_3_3_YNR068C%3B loxPsym_3_3_YNR069C%3B loxPsym_3_3_YNR070W%3B loxPsym_3_3_YNR071C%3B loxPsym_3_3_YNR072W%3B loxPsym_3_3_YNR073C%3B loxPsym_3_3_YNR074C%3B loxPsym_chr14_3_21_1200..1201_5flank%3B loxPsym_del_delchr14_3_00_97363..103911%3B loxPsym_del_delchr14_3_04_517780..523743%3B loxPsym_del_delchr14_3_05_539446..540219%3B loxPsym_del_delchr14_3_06_553112..560636%3B loxPsym_del_delchr14_3_09_617374..618200%3B loxPsym_del_delchr14_3_10_711991..713518%3B loxPsym_del_tF(GAA)N%3B loxPsym_del_tI(AAU)N1%3B loxPsym_del_tI(AAU)N2%3B loxPsym_del_tL(CAA)N%3B loxPsym_del_tT(AGU)N1;ID=loxPsym_3_3_YNL001W%3B loxPsym_3_3_YNL003C%3B loxPsym_3_3_YNL004W%3B loxPsym_3_3_YNL005C%3B loxPsym_3_3_YNL008C%3B loxPsym_3_3_YNL010W%3B loxPsym_3_3_YNL011C%3B loxPsym_3_3_YNL015W%3B loxPsym_3_3_YNL016W%3B loxPsym_3_3_YNL018C%3B loxPsym_3_3_YNL019C%3B loxPsym_3_3_YNL020C%3B loxPsym_3_3_YNL022C%3B loxPsym_3_3_YNL023C%3B loxPsym_3_3_YNL024C%3B loxPsym_3_3_YNL024C-A%3B loxPsym_3_3_YNL025C%3B loxPsym_3_3_YNL027W%3B loxPsym_3_3_YNL029C%3B loxPsym_3_3_YNL031C%3B loxPsym_3_3_YNL033W%3B loxPsym_3_3_YNL034W%3B loxPsym_3_3_YNL037C%3B loxPsym_3_3_YNL040W%3B loxPsym_3_3_YNL041C%3B loxPsym_3_3_YNL045W%3B loxPsym_3_3_YNL046W%3B loxPsym_3_3_YNL047C%3B loxPsym_3_3_YNL049C%3B loxPsym_3_3_YNL050C%3B loxPsym_3_3_YNL052W%3B loxPsym_3_3_YNL053W%3B loxPsym_3_3_YNL054W%3B loxPsym_3_3_YNL056W%3B loxPsym_3_3_YNL058C%3B loxPsym_3_3_YNL059C%3B loxPsym_3_3_YNL063W%3B loxPsym_3_3_YNL064C%3B loxPsym_3_3_YNL065W%3B loxPsym_3_3_YNL066W%3B loxPsym_3_3_YNL067W%3B loxPsym_3_3_YNL067W-B%3B loxPsym_3_3_YNL068C%3B loxPsym_3_3_YNL069C%3B loxPsym_3_3_YNL070W%3B loxPsym_3_3_YNL071W%3B loxPsym_3_3_YNL072W%3B loxPsym_3_3_YNL073W%3B loxPsym_3_3_YNL074C%3B loxPsym_3_3_YNL076W%3B loxPsym_3_3_YNL077W%3B loxPsym_3_3_YNL078W%3B loxPsym_3_3_YNL079C%3B loxPsym_3_3_YNL080C%3B loxPsym_3_3_YNL081C%3B loxPsym_3_3_YNL083W%3B loxPsym_3_3_YNL084C%3B loxPsym_3_3_YNL085W%3B loxPsym_3_3_YNL086W%3B loxPsym_3_3_YNL087W%3B loxPsym_3_3_YNL091W%3B loxPsym_3_3_YNL092W%3B loxPsym_3_3_YNL093W%3B loxPsym_3_3_YNL095C%3B loxPsym_3_3_YNL097C%3B loxPsym_3_3_YNL097C-B%3B loxPsym_3_3_YNL098C%3B loxPsym_3_3_YNL099C%3B loxPsym_3_3_YNL101W%3B loxPsym_3_3_YNL104C%3B loxPsym_3_3_YNL106C%3B loxPsym_3_3_YNL111C%3B loxPsym_3_3_YNL115C%3B loxPsym_3_3_YNL117W%3B loxPsym_3_3_YNL119W%3B loxPsym_3_3_YNL121C%3B loxPsym_3_3_YNL122C%3B loxPsym_3_3_YNL123W%3B loxPsym_3_3_YNL125C%3B loxPsym_3_3_YNL127W%3B loxPsym_3_3_YNL128W%3B loxPsym_3_3_YNL129W%3B loxPsym_3_3_YNL130C%3B loxPsym_3_3_YNL130C-A%3B loxPsym_3_3_YNL133C%3B loxPsym_3_3_YNL134C%3B loxPsym_3_3_YNL135C%3B loxPsym_3_3_YNL138W%3B loxPsym_3_3_YNL138W-A%3B loxPsym_3_3_YNL141W%3B loxPsym_3_3_YNL142W%3B loxPsym_3_3_YNL144C%3B loxPsym_3_3_YNL146W%3B loxPsym_3_3_YNL148C%3B loxPsym_3_3_YNL153C%3B loxPsym_3_3_YNL154C%3B loxPsym_3_3_YNL156C%3B loxPsym_3_3_YNL159C%3B loxPsym_3_3_YNL160W%3B loxPsym_3_3_YNL162W-A%3B loxPsym_3_3_YNL166C%3B loxPsym_3_3_YNL167C%3B loxPsym_3_3_YNL168C%3B loxPsym_3_3_YNL173C%3B loxPsym_3_3_YNL175C%3B loxPsym_3_3_YNL176C%3B loxPsym_3_3_YNL177C%3B loxPsym_3_3_YNL180C%3B loxPsym_3_3_YNL183C%3B loxPsym_3_3_YNL185C%3B loxPsym_3_3_YNL186W%3B loxPsym_3_3_YNL187W%3B loxPsym_3_3_YNL190W%3B loxPsym_3_3_YNL191W%3B loxPsym_3_3_YNL193W%3B loxPsym_3_3_YNL194C%3B loxPsym_3_3_YNL195C%3B loxPsym_3_3_YNL196C%3B loxPsym_3_3_YNL197C%3B loxPsym_3_3_YNL199C%3B loxPsym_3_3_YNL200C%3B loxPsym_3_3_YNL201C%3B loxPsym_3_3_YNL206C%3B loxPsym_3_3_YNL208W%3B loxPsym_3_3_YNL209W%3B loxPsym_3_3_YNL210W%3B loxPsym_3_3_YNL211C%3B loxPsym_3_3_YNL213C%3B loxPsym_3_3_YNL215W%3B loxPsym_3_3_YNL217W%3B loxPsym_3_3_YNL218W%3B loxPsym_3_3_YNL219C%3B loxPsym_3_3_YNL223W%3B loxPsym_3_3_YNL224C%3B loxPsym_3_3_YNL225C%3B loxPsym_3_3_YNL229C%3B loxPsym_3_3_YNL230C%3B loxPsym_3_3_YNL231C%3B loxPsym_3_3_YNL233W%3B loxPsym_3_3_YNL234W%3B loxPsym_3_3_YNL237W%3B loxPsym_3_3_YNL238W%3B loxPsym_3_3_YNL239W%3B loxPsym_3_3_YNL241C%3B loxPsym_3_3_YNL243W%3B loxPsym_3_3_YNL248C%3B loxPsym_3_3_YNL249C%3B loxPsym_3_3_YNL252C%3B loxPsym_3_3_YNL254C%3B loxPsym_3_3_YNL255C%3B loxPsym_3_3_YNL257C%3B loxPsym_3_3_YNL259C%3B loxPsym_3_3_YNL264C%3B loxPsym_3_3_YNL268W%3B loxPsym_3_3_YNL269W%3B loxPsym_3_3_YNL270C%3B loxPsym_3_3_YNL271C%3B loxPsym_3_3_YNL274C%3B loxPsym_3_3_YNL277W-A%3B loxPsym_3_3_YNL278W%3B loxPsym_3_3_YNL279W%3B loxPsym_3_3_YNL280C%3B loxPsym_3_3_YNL283C%3B loxPsym_3_3_YNL284C%3B loxPsym_3_3_YNL288W%3B loxPsym_3_3_YNL289W%3B loxPsym_3_3_YNL291C%3B loxPsym_3_3_YNL293W%3B loxPsym_3_3_YNL294C%3B loxPsym_3_3_YNL298W%3B loxPsym_3_3_YNL299W%3B loxPsym_3_3_YNL300W%3B loxPsym_3_3_YNL301C%3B loxPsym_3_3_YNL302C%3B loxPsym_3_3_YNL305C%3B loxPsym_3_3_YNL307C%3B loxPsym_3_3_YNL309W%3B loxPsym_3_3_YNL311C%3B loxPsym_3_3_YNL314W%3B loxPsym_3_3_YNL315C%3B loxPsym_3_3_YNL316C%3B loxPsym_3_3_YNL320W%3B loxPsym_3_3_YNL321W%3B loxPsym_3_3_YNL322C%3B loxPsym_3_3_YNL325C%3B loxPsym_3_3_YNL326C%3B loxPsym_3_3_YNL328C%3B loxPsym_3_3_YNL329C%3B loxPsym_3_3_YNL330C%3B loxPsym_3_3_YNL331C%3B loxPsym_3_3_YNL333W%3B loxPsym_3_3_YNL334C%3B loxPsym_3_3_YNR001C%3B loxPsym_3_3_YNR002C%3B loxPsym_3_3_YNR004W%3B loxPsym_3_3_YNR006W%3B loxPsym_3_3_YNR007C%3B loxPsym_3_3_YNR008W%3B loxPsym_3_3_YNR009W%3B loxPsym_3_3_YNR010W%3B loxPsym_3_3_YNR013C%3B loxPsym_3_3_YNR014W%3B loxPsym_3_3_YNR015W%3B loxPsym_3_3_YNR018W%3B loxPsym_3_3_YNR020C%3B loxPsym_3_3_YNR022C%3B loxPsym_3_3_YNR023W%3B loxPsym_3_3_YNR027W%3B loxPsym_3_3_YNR029C%3B loxPsym_3_3_YNR031C%3B loxPsym_3_3_YNR032W%3B loxPsym_3_3_YNR033W%3B loxPsym_3_3_YNR034W%3B loxPsym_3_3_YNR034W-A%3B loxPsym_3_3_YNR037C%3B loxPsym_3_3_YNR039C%3B loxPsym_3_3_YNR041C%3B loxPsym_3_3_YNR044W%3B loxPsym_3_3_YNR045W%3B loxPsym_3_3_YNR047W%3B loxPsym_3_3_YNR049C%3B loxPsym_3_3_YNR050C%3B loxPsym_3_3_YNR051C%3B loxPsym_3_3_YNR052C%3B loxPsym_3_3_YNR055C%3B loxPsym_3_3_YNR056C%3B loxPsym_3_3_YNR057C%3B loxPsym_3_3_YNR058W%3B loxPsym_3_3_YNR059W%3B loxPsym_3_3_YNR060W%3B loxPsym_3_3_YNR061C%3B loxPsym_3_3_YNR062C%3B loxPsym_3_3_YNR063W%3B loxPsym_3_3_YNR064C%3B loxPsym_3_3_YNR065C%3B loxPsym_3_3_YNR066C%3B loxPsym_3_3_YNR067C%3B loxPsym_3_3_YNR068C%3B loxPsym_3_3_YNR069C%3B loxPsym_3_3_YNR070W%3B loxPsym_3_3_YNR071C%3B loxPsym_3_3_YNR072W%3B loxPsym_3_3_YNR073C%3B loxPsym_3_3_YNR074C%3B loxPsym_chr14_3_21_1200..1201_5flank%3B loxPsym_del_delchr14_3_00_97363..103911%3B loxPsym_del_delchr14_3_04_517780..523743%3B loxPsym_del_delchr14_3_05_539446..540219%3B loxPsym_del_delchr14_3_06_553112..560636%3B loxPsym_del_delchr14_3_09_617374..618200%3B loxPsym_del_delchr14_3_10_711991..713518%3B loxPsym_del_tF(GAA)N%3B loxPsym_del_tI(AAU)N1%3B loxPsym_del_tI(AAU)N2%3B loxPsym_del_tL(CAA)N%3B loxPsym_del_tT(AGU)N1
tig00000021	BIO	site_specific_recombination_target_region	122812	122845	.	.	.	Name=loxPsym_3_3_YNL001W%3B loxPsym_3_3_YNL003C%3B loxPsym_3_3_YNL004W%3B loxPsym_3_3_YNL005C%3B loxPsym_3_3_YNL008C%3B loxPsym_3_3_YNL010W%3B loxPsym_3_3_YNL011C%3B loxPsym_3_3_YNL015W%3B loxPsym_3_3_YNL016W%3B loxPsym_3_3_YNL018C%3B loxPsym_3_3_YNL019C%3B loxPsym_3_3_YNL020C%3B loxPsym_3_3_YNL022C%3B loxPsym_3_3_YNL023C%3B loxPsym_3_3_YNL024C%3B loxPsym_3_3_YNL024C-A%3B loxPsym_3_3_YNL025C%3B loxPsym_3_3_YNL027W%3B loxPsym_3_3_YNL029C%3B loxPsym_3_3_YNL031C%3B loxPsym_3_3_YNL033W%3B loxPsym_3_3_YNL034W%3B loxPsym_3_3_YNL037C%3B loxPsym_3_3_YNL040W%3B loxPsym_3_3_YNL041C%3B loxPsym_3_3_YNL045W%3B loxPsym_3_3_YNL046W%3B loxPsym_3_3_YNL047C%3B loxPsym_3_3_YNL049C%3B loxPsym_3_3_YNL050C%3B loxPsym_3_3_YNL052W%3B loxPsym_3_3_YNL053W%3B loxPsym_3_3_YNL054W%3B loxPsym_3_3_YNL056W%3B loxPsym_3_3_YNL058C%3B loxPsym_3_3_YNL059C%3B loxPsym_3_3_YNL063W%3B loxPsym_3_3_YNL064C%3B loxPsym_3_3_YNL065W%3B loxPsym_3_3_YNL066W%3B loxPsym_3_3_YNL067W%3B loxPsym_3_3_YNL067W-B%3B loxPsym_3_3_YNL068C%3B loxPsym_3_3_YNL069C%3B loxPsym_3_3_YNL070W%3B loxPsym_3_3_YNL071W%3B loxPsym_3_3_YNL072W%3B loxPsym_3_3_YNL073W%3B loxPsym_3_3_YNL074C%3B loxPsym_3_3_YNL076W%3B loxPsym_3_3_YNL077W%3B loxPsym_3_3_YNL078W%3B loxPsym_3_3_YNL079C%3B loxPsym_3_3_YNL080C%3B loxPsym_3_3_YNL081C%3B loxPsym_3_3_YNL083W%3B loxPsym_3_3_YNL084C%3B loxPsym_3_3_YNL085W%3B loxPsym_3_3_YNL086W%3B loxPsym_3_3_YNL087W%3B loxPsym_3_3_YNL091W%3B loxPsym_3_3_YNL092W%3B loxPsym_3_3_YNL093W%3B loxPsym_3_3_YNL095C%3B loxPsym_3_3_YNL097C%3B loxPsym_3_3_YNL097C-B%3B loxPsym_3_3_YNL098C%3B loxPsym_3_3_YNL099C%3B loxPsym_3_3_YNL101W%3B loxPsym_3_3_YNL104C%3B loxPsym_3_3_YNL106C%3B loxPsym_3_3_YNL111C%3B loxPsym_3_3_YNL115C%3B loxPsym_3_3_YNL117W%3B loxPsym_3_3_YNL119W%3B loxPsym_3_3_YNL121C%3B loxPsym_3_3_YNL122C%3B loxPsym_3_3_YNL123W%3B loxPsym_3_3_YNL125C%3B loxPsym_3_3_YNL127W%3B loxPsym_3_3_YNL128W%3B loxPsym_3_3_YNL129W%3B loxPsym_3_3_YNL130C%3B loxPsym_3_3_YNL130C-A%3B loxPsym_3_3_YNL133C%3B loxPsym_3_3_YNL134C%3B loxPsym_3_3_YNL135C%3B loxPsym_3_3_YNL138W%3B loxPsym_3_3_YNL138W-A%3B loxPsym_3_3_YNL141W%3B loxPsym_3_3_YNL142W%3B loxPsym_3_3_YNL144C%3B loxPsym_3_3_YNL146W%3B loxPsym_3_3_YNL148C%3B loxPsym_3_3_YNL153C%3B loxPsym_3_3_YNL154C%3B loxPsym_3_3_YNL156C%3B loxPsym_3_3_YNL159C%3B loxPsym_3_3_YNL160W%3B loxPsym_3_3_YNL162W-A%3B loxPsym_3_3_YNL166C%3B loxPsym_3_3_YNL167C%3B loxPsym_3_3_YNL168C%3B loxPsym_3_3_YNL173C%3B loxPsym_3_3_YNL175C%3B loxPsym_3_3_YNL176C%3B loxPsym_3_3_YNL177C%3B loxPsym_3_3_YNL180C%3B loxPsym_3_3_YNL183C%3B loxPsym_3_3_YNL185C%3B loxPsym_3_3_YNL186W%3B loxPsym_3_3_YNL187W%3B loxPsym_3_3_YNL190W%3B loxPsym_3_3_YNL191W%3B loxPsym_3_3_YNL193W%3B loxPsym_3_3_YNL194C%3B loxPsym_3_3_YNL195C%3B loxPsym_3_3_YNL196C%3B loxPsym_3_3_YNL197C%3B loxPsym_3_3_YNL199C%3B loxPsym_3_3_YNL200C%3B loxPsym_3_3_YNL201C%3B loxPsym_3_3_YNL206C%3B loxPsym_3_3_YNL208W%3B loxPsym_3_3_YNL209W%3B loxPsym_3_3_YNL210W%3B loxPsym_3_3_YNL211C%3B loxPsym_3_3_YNL213C%3B loxPsym_3_3_YNL215W%3B loxPsym_3_3_YNL217W%3B loxPsym_3_3_YNL218W%3B loxPsym_3_3_YNL219C%3B loxPsym_3_3_YNL223W%3B loxPsym_3_3_YNL224C%3B loxPsym_3_3_YNL225C%3B loxPsym_3_3_YNL229C%3B loxPsym_3_3_YNL230C%3B loxPsym_3_3_YNL231C%3B loxPsym_3_3_YNL233W%3B loxPsym_3_3_YNL234W%3B loxPsym_3_3_YNL237W%3B loxPsym_3_3_YNL238W%3B loxPsym_3_3_YNL239W%3B loxPsym_3_3_YNL241C%3B loxPsym_3_3_YNL243W%3B loxPsym_3_3_YNL248C%3B loxPsym_3_3_YNL249C%3B loxPsym_3_3_YNL252C%3B loxPsym_3_3_YNL254C%3B loxPsym_3_3_YNL255C%3B loxPsym_3_3_YNL257C%3B loxPsym_3_3_YNL259C%3B loxPsym_3_3_YNL264C%3B loxPsym_3_3_YNL268W%3B loxPsym_3_3_YNL269W%3B loxPsym_3_3_YNL270C%3B loxPsym_3_3_YNL271C%3B loxPsym_3_3_YNL274C%3B loxPsym_3_3_YNL277W-A%3B loxPsym_3_3_YNL278W%3B loxPsym_3_3_YNL279W%3B loxPsym_3_3_YNL280C%3B loxPsym_3_3_YNL283C%3B loxPsym_3_3_YNL284C%3B loxPsym_3_3_YNL288W%3B loxPsym_3_3_YNL289W%3B loxPsym_3_3_YNL291C%3B loxPsym_3_3_YNL293W%3B loxPsym_3_3_YNL294C%3B loxPsym_3_3_YNL298W%3B loxPsym_3_3_YNL299W%3B loxPsym_3_3_YNL300W%3B loxPsym_3_3_YNL301C%3B loxPsym_3_3_YNL302C%3B loxPsym_3_3_YNL305C%3B loxPsym_3_3_YNL307C%3B loxPsym_3_3_YNL309W%3B loxPsym_3_3_YNL311C%3B loxPsym_3_3_YNL314W%3B loxPsym_3_3_YNL315C%3B loxPsym_3_3_YNL316C%3B loxPsym_3_3_YNL320W%3B loxPsym_3_3_YNL321W%3B loxPsym_3_3_YNL322C%3B loxPsym_3_3_YNL325C%3B loxPsym_3_3_YNL326C%3B loxPsym_3_3_YNL328C%3B loxPsym_3_3_YNL329C%3B loxPsym_3_3_YNL330C%3B loxPsym_3_3_YNL331C%3B loxPsym_3_3_YNL333W%3B loxPsym_3_3_YNL334C%3B loxPsym_3_3_YNR001C%3B loxPsym_3_3_YNR002C%3B loxPsym_3_3_YNR004W%3B loxPsym_3_3_YNR006W%3B loxPsym_3_3_YNR007C%3B loxPsym_3_3_YNR008W%3B loxPsym_3_3_YNR009W%3B loxPsym_3_3_YNR010W%3B loxPsym_3_3_YNR013C%3B loxPsym_3_3_YNR014W%3B loxPsym_3_3_YNR015W%3B loxPsym_3_3_YNR018W%3B loxPsym_3_3_YNR020C%3B loxPsym_3_3_YNR022C%3B loxPsym_3_3_YNR023W%3B loxPsym_3_3_YNR027W%3B loxPsym_3_3_YNR029C%3B loxPsym_3_3_YNR031C%3B loxPsym_3_3_YNR032W%3B loxPsym_3_3_YNR033W%3B loxPsym_3_3_YNR034W%3B loxPsym_3_3_YNR034W-A%3B loxPsym_3_3_YNR037C%3B loxPsym_3_3_YNR039C%3B loxPsym_3_3_YNR041C%3B loxPsym_3_3_YNR044W%3B loxPsym_3_3_YNR045W%3B loxPsym_3_3_YNR047W%3B loxPsym_3_3_YNR049C%3B loxPsym_3_3_YNR050C%3B loxPsym_3_3_YNR051C%3B loxPsym_3_3_YNR052C%3B loxPsym_3_3_YNR055C%3B loxPsym_3_3_YNR056C%3B loxPsym_3_3_YNR057C%3B loxPsym_3_3_YNR058W%3B loxPsym_3_3_YNR059W%3B loxPsym_3_3_YNR060W%3B loxPsym_3_3_YNR061C%3B loxPsym_3_3_YNR062C%3B loxPsym_3_3_YNR063W%3B loxPsym_3_3_YNR064C%3B loxPsym_3_3_YNR065C%3B loxPsym_3_3_YNR066C%3B loxPsym_3_3_YNR067C%3B loxPsym_3_3_YNR068C%3B loxPsym_3_3_YNR069C%3B loxPsym_3_3_YNR070W%3B loxPsym_3_3_YNR071C%3B loxPsym_3_3_YNR072W%3B loxPsym_3_3_YNR073C%3B loxPsym_3_3_YNR074C%3B loxPsym_chr14_3_21_1200..1201_5flank%3B loxPsym_del_delchr14_3_00_97363..103911%3B loxPsym_del_delchr14_3_04_517780..523743%3B loxPsym_del_delchr14_3_05_539446..540219%3B loxPsym_del_delchr14_3_06_553112..560636%3B loxPsym_del_delchr14_3_09_617374..618200%3B loxPsym_del_delchr14_3_10_711991..713518%3B loxPsym_del_tF(GAA)N%3B loxPsym_del_tI(AAU)N1%3B loxPsym_del_tI(AAU)N2%3B loxPsym_del_tL(CAA)N%3B loxPsym_del_tT(AGU)N1;ID=loxPsym_3_3_YNL001W%3B loxPsym_3_3_YNL003C%3B loxPsym_3_3_YNL004W%3B loxPsym_3_3_YNL005C%3B loxPsym_3_3_YNL008C%3B loxPsym_3_3_YNL010W%3B loxPsym_3_3_YNL011C%3B loxPsym_3_3_YNL015W%3B loxPsym_3_3_YNL016W%3B loxPsym_3_3_YNL018C%3B loxPsym_3_3_YNL019C%3B loxPsym_3_3_YNL020C%3B loxPsym_3_3_YNL022C%3B loxPsym_3_3_YNL023C%3B loxPsym_3_3_YNL024C%3B loxPsym_3_3_YNL024C-A%3B loxPsym_3_3_YNL025C%3B loxPsym_3_3_YNL027W%3B loxPsym_3_3_YNL029C%3B loxPsym_3_3_YNL031C%3B loxPsym_3_3_YNL033W%3B loxPsym_3_3_YNL034W%3B loxPsym_3_3_YNL037C%3B loxPsym_3_3_YNL040W%3B loxPsym_3_3_YNL041C%3B loxPsym_3_3_YNL045W%3B loxPsym_3_3_YNL046W%3B loxPsym_3_3_YNL047C%3B loxPsym_3_3_YNL049C%3B loxPsym_3_3_YNL050C%3B loxPsym_3_3_YNL052W%3B loxPsym_3_3_YNL053W%3B loxPsym_3_3_YNL054W%3B loxPsym_3_3_YNL056W%3B loxPsym_3_3_YNL058C%3B loxPsym_3_3_YNL059C%3B loxPsym_3_3_YNL063W%3B loxPsym_3_3_YNL064C%3B loxPsym_3_3_YNL065W%3B loxPsym_3_3_YNL066W%3B loxPsym_3_3_YNL067W%3B loxPsym_3_3_YNL067W-B%3B loxPsym_3_3_YNL068C%3B loxPsym_3_3_YNL069C%3B loxPsym_3_3_YNL070W%3B loxPsym_3_3_YNL071W%3B loxPsym_3_3_YNL072W%3B loxPsym_3_3_YNL073W%3B loxPsym_3_3_YNL074C%3B loxPsym_3_3_YNL076W%3B loxPsym_3_3_YNL077W%3B loxPsym_3_3_YNL078W%3B loxPsym_3_3_YNL079C%3B loxPsym_3_3_YNL080C%3B loxPsym_3_3_YNL081C%3B loxPsym_3_3_YNL083W%3B loxPsym_3_3_YNL084C%3B loxPsym_3_3_YNL085W%3B loxPsym_3_3_YNL086W%3B loxPsym_3_3_YNL087W%3B loxPsym_3_3_YNL091W%3B loxPsym_3_3_YNL092W%3B loxPsym_3_3_YNL093W%3B loxPsym_3_3_YNL095C%3B loxPsym_3_3_YNL097C%3B loxPsym_3_3_YNL097C-B%3B loxPsym_3_3_YNL098C%3B loxPsym_3_3_YNL099C%3B loxPsym_3_3_YNL101W%3B loxPsym_3_3_YNL104C%3B loxPsym_3_3_YNL106C%3B loxPsym_3_3_YNL111C%3B loxPsym_3_3_YNL115C%3B loxPsym_3_3_YNL117W%3B loxPsym_3_3_YNL119W%3B loxPsym_3_3_YNL121C%3B loxPsym_3_3_YNL122C%3B loxPsym_3_3_YNL123W%3B loxPsym_3_3_YNL125C%3B loxPsym_3_3_YNL127W%3B loxPsym_3_3_YNL128W%3B loxPsym_3_3_YNL129W%3B loxPsym_3_3_YNL130C%3B loxPsym_3_3_YNL130C-A%3B loxPsym_3_3_YNL133C%3B loxPsym_3_3_YNL134C%3B loxPsym_3_3_YNL135C%3B loxPsym_3_3_YNL138W%3B loxPsym_3_3_YNL138W-A%3B loxPsym_3_3_YNL141W%3B loxPsym_3_3_YNL142W%3B loxPsym_3_3_YNL144C%3B loxPsym_3_3_YNL146W%3B loxPsym_3_3_YNL148C%3B loxPsym_3_3_YNL153C%3B loxPsym_3_3_YNL154C%3B loxPsym_3_3_YNL156C%3B loxPsym_3_3_YNL159C%3B loxPsym_3_3_YNL160W%3B loxPsym_3_3_YNL162W-A%3B loxPsym_3_3_YNL166C%3B loxPsym_3_3_YNL167C%3B loxPsym_3_3_YNL168C%3B loxPsym_3_3_YNL173C%3B loxPsym_3_3_YNL175C%3B loxPsym_3_3_YNL176C%3B loxPsym_3_3_YNL177C%3B loxPsym_3_3_YNL180C%3B loxPsym_3_3_YNL183C%3B loxPsym_3_3_YNL185C%3B loxPsym_3_3_YNL186W%3B loxPsym_3_3_YNL187W%3B loxPsym_3_3_YNL190W%3B loxPsym_3_3_YNL191W%3B loxPsym_3_3_YNL193W%3B loxPsym_3_3_YNL194C%3B loxPsym_3_3_YNL195C%3B loxPsym_3_3_YNL196C%3B loxPsym_3_3_YNL197C%3B loxPsym_3_3_YNL199C%3B loxPsym_3_3_YNL200C%3B loxPsym_3_3_YNL201C%3B loxPsym_3_3_YNL206C%3B loxPsym_3_3_YNL208W%3B loxPsym_3_3_YNL209W%3B loxPsym_3_3_YNL210W%3B loxPsym_3_3_YNL211C%3B loxPsym_3_3_YNL213C%3B loxPsym_3_3_YNL215W%3B loxPsym_3_3_YNL217W%3B loxPsym_3_3_YNL218W%3B loxPsym_3_3_YNL219C%3B loxPsym_3_3_YNL223W%3B loxPsym_3_3_YNL224C%3B loxPsym_3_3_YNL225C%3B loxPsym_3_3_YNL229C%3B loxPsym_3_3_YNL230C%3B loxPsym_3_3_YNL231C%3B loxPsym_3_3_YNL233W%3B loxPsym_3_3_YNL234W%3B loxPsym_3_3_YNL237W%3B loxPsym_3_3_YNL238W%3B loxPsym_3_3_YNL239W%3B loxPsym_3_3_YNL241C%3B loxPsym_3_3_YNL243W%3B loxPsym_3_3_YNL248C%3B loxPsym_3_3_YNL249C%3B loxPsym_3_3_YNL252C%3B loxPsym_3_3_YNL254C%3B loxPsym_3_3_YNL255C%3B loxPsym_3_3_YNL257C%3B loxPsym_3_3_YNL259C%3B loxPsym_3_3_YNL264C%3B loxPsym_3_3_YNL268W%3B loxPsym_3_3_YNL269W%3B loxPsym_3_3_YNL270C%3B loxPsym_3_3_YNL271C%3B loxPsym_3_3_YNL274C%3B loxPsym_3_3_YNL277W-A%3B loxPsym_3_3_YNL278W%3B loxPsym_3_3_YNL279W%3B loxPsym_3_3_YNL280C%3B loxPsym_3_3_YNL283C%3B loxPsym_3_3_YNL284C%3B loxPsym_3_3_YNL288W%3B loxPsym_3_3_YNL289W%3B loxPsym_3_3_YNL291C%3B loxPsym_3_3_YNL293W%3B loxPsym_3_3_YNL294C%3B loxPsym_3_3_YNL298W%3B loxPsym_3_3_YNL299W%3B loxPsym_3_3_YNL300W%3B loxPsym_3_3_YNL301C%3B loxPsym_3_3_YNL302C%3B loxPsym_3_3_YNL305C%3B loxPsym_3_3_YNL307C%3B loxPsym_3_3_YNL309W%3B loxPsym_3_3_YNL311C%3B loxPsym_3_3_YNL314W%3B loxPsym_3_3_YNL315C%3B loxPsym_3_3_YNL316C%3B loxPsym_3_3_YNL320W%3B loxPsym_3_3_YNL321W%3B loxPsym_3_3_YNL322C%3B loxPsym_3_3_YNL325C%3B loxPsym_3_3_YNL326C%3B loxPsym_3_3_YNL328C%3B loxPsym_3_3_YNL329C%3B loxPsym_3_3_YNL330C%3B loxPsym_3_3_YNL331C%3B loxPsym_3_3_YNL333W%3B loxPsym_3_3_YNL334C%3B loxPsym_3_3_YNR001C%3B loxPsym_3_3_YNR002C%3B loxPsym_3_3_YNR004W%3B loxPsym_3_3_YNR006W%3B loxPsym_3_3_YNR007C%3B loxPsym_3_3_YNR008W%3B loxPsym_3_3_YNR009W%3B loxPsym_3_3_YNR010W%3B loxPsym_3_3_YNR013C%3B loxPsym_3_3_YNR014W%3B loxPsym_3_3_YNR015W%3B loxPsym_3_3_YNR018W%3B loxPsym_3_3_YNR020C%3B loxPsym_3_3_YNR022C%3B loxPsym_3_3_YNR023W%3B loxPsym_3_3_YNR027W%3B loxPsym_3_3_YNR029C%3B loxPsym_3_3_YNR031C%3B loxPsym_3_3_YNR032W%3B loxPsym_3_3_YNR033W%3B loxPsym_3_3_YNR034W%3B loxPsym_3_3_YNR034W-A%3B loxPsym_3_3_YNR037C%3B loxPsym_3_3_YNR039C%3B loxPsym_3_3_YNR041C%3B loxPsym_3_3_YNR044W%3B loxPsym_3_3_YNR045W%3B loxPsym_3_3_YNR047W%3B loxPsym_3_3_YNR049C%3B loxPsym_3_3_YNR050C%3B loxPsym_3_3_YNR051C%3B loxPsym_3_3_YNR052C%3B loxPsym_3_3_YNR055C%3B loxPsym_3_3_YNR056C%3B loxPsym_3_3_YNR057C%3B loxPsym_3_3_YNR058W%3B loxPsym_3_3_YNR059W%3B loxPsym_3_3_YNR060W%3B loxPsym_3_3_YNR061C%3B loxPsym_3_3_YNR062C%3B loxPsym_3_3_YNR063W%3B loxPsym_3_3_YNR064C%3B loxPsym_3_3_YNR065C%3B loxPsym_3_3_YNR066C%3B loxPsym_3_3_YNR067C%3B loxPsym_3_3_YNR068C%3B loxPsym_3_3_YNR069C%3B loxPsym_3_3_YNR070W%3B loxPsym_3_3_YNR071C%3B loxPsym_3_3_YNR072W%3B loxPsym_3_3_YNR073C%3B loxPsym_3_3_YNR074C%3B loxPsym_chr14_3_21_1200..1201_5flank%3B loxPsym_del_delchr14_3_00_97363..103911%3B loxPsym_del_delchr14_3_04_517780..523743%3B loxPsym_del_delchr14_3_05_539446..540219%3B loxPsym_del_delchr14_3_06_553112..560636%3B loxPsym_del_delchr14_3_09_617374..618200%3B loxPsym_del_delchr14_3_10_711991..713518%3B loxPsym_del_tF(GAA)N%3B loxPsym_del_tI(AAU)N1%3B loxPsym_del_tI(AAU)N2%3B loxPsym_del_tL(CAA)N%3B loxPsym_del_tT(AGU)N1
tig00000021	BIO	site_specific_recombination_target_region	130185	130218	.	.	.	Name=loxPsym_3_3_YNL001W%3B loxPsym_3_3_YNL003C%3B loxPsym_3_3_YNL004W%3B loxPsym_3_3_YNL005C%3B loxPsym_3_3_YNL008C%3B loxPsym_3_3_YNL010W%3B loxPsym_3_3_YNL011C%3B loxPsym_3_3_YNL015W%3B loxPsym_3_3_YNL016W%3B loxPsym_3_3_YNL018C%3B loxPsym_3_3_YNL019C%3B loxPsym_3_3_YNL020C%3B loxPsym_3_3_YNL022C%3B loxPsym_3_3_YNL023C%3B loxPsym_3_3_YNL024C%3B loxPsym_3_3_YNL024C-A%3B loxPsym_3_3_YNL025C%3B loxPsym_3_3_YNL027W%3B loxPsym_3_3_YNL029C%3B loxPsym_3_3_YNL031C%3B loxPsym_3_3_YNL033W%3B loxPsym_3_3_YNL034W%3B loxPsym_3_3_YNL037C%3B loxPsym_3_3_YNL040W%3B loxPsym_3_3_YNL041C%3B loxPsym_3_3_YNL045W%3B loxPsym_3_3_YNL046W%3B loxPsym_3_3_YNL047C%3B loxPsym_3_3_YNL049C%3B loxPsym_3_3_YNL050C%3B loxPsym_3_3_YNL052W%3B loxPsym_3_3_YNL053W%3B loxPsym_3_3_YNL054W%3B loxPsym_3_3_YNL056W%3B loxPsym_3_3_YNL058C%3B loxPsym_3_3_YNL059C%3B loxPsym_3_3_YNL063W%3B loxPsym_3_3_YNL064C%3B loxPsym_3_3_YNL065W%3B loxPsym_3_3_YNL066W%3B loxPsym_3_3_YNL067W%3B loxPsym_3_3_YNL067W-B%3B loxPsym_3_3_YNL068C%3B loxPsym_3_3_YNL069C%3B loxPsym_3_3_YNL070W%3B loxPsym_3_3_YNL071W%3B loxPsym_3_3_YNL072W%3B loxPsym_3_3_YNL073W%3B loxPsym_3_3_YNL074C%3B loxPsym_3_3_YNL076W%3B loxPsym_3_3_YNL077W%3B loxPsym_3_3_YNL078W%3B loxPsym_3_3_YNL079C%3B loxPsym_3_3_YNL080C%3B loxPsym_3_3_YNL081C%3B loxPsym_3_3_YNL083W%3B loxPsym_3_3_YNL084C%3B loxPsym_3_3_YNL085W%3B loxPsym_3_3_YNL086W%3B loxPsym_3_3_YNL087W%3B loxPsym_3_3_YNL091W%3B loxPsym_3_3_YNL092W%3B loxPsym_3_3_YNL093W%3B loxPsym_3_3_YNL095C%3B loxPsym_3_3_YNL097C%3B loxPsym_3_3_YNL097C-B%3B loxPsym_3_3_YNL098C%3B loxPsym_3_3_YNL099C%3B loxPsym_3_3_YNL101W%3B loxPsym_3_3_YNL104C%3B loxPsym_3_3_YNL106C%3B loxPsym_3_3_YNL111C%3B loxPsym_3_3_YNL115C%3B loxPsym_3_3_YNL117W%3B loxPsym_3_3_YNL119W%3B loxPsym_3_3_YNL121C%3B loxPsym_3_3_YNL122C%3B loxPsym_3_3_YNL123W%3B loxPsym_3_3_YNL125C%3B loxPsym_3_3_YNL127W%3B loxPsym_3_3_YNL128W%3B loxPsym_3_3_YNL129W%3B loxPsym_3_3_YNL130C%3B loxPsym_3_3_YNL130C-A%3B loxPsym_3_3_YNL133C%3B loxPsym_3_3_YNL134C%3B loxPsym_3_3_YNL135C%3B loxPsym_3_3_YNL138W%3B loxPsym_3_3_YNL138W-A%3B loxPsym_3_3_YNL141W%3B loxPsym_3_3_YNL142W%3B loxPsym_3_3_YNL144C%3B loxPsym_3_3_YNL146W%3B loxPsym_3_3_YNL148C%3B loxPsym_3_3_YNL153C%3B loxPsym_3_3_YNL154C%3B loxPsym_3_3_YNL156C%3B loxPsym_3_3_YNL159C%3B loxPsym_3_3_YNL160W%3B loxPsym_3_3_YNL162W-A%3B loxPsym_3_3_YNL166C%3B loxPsym_3_3_YNL167C%3B loxPsym_3_3_YNL168C%3B loxPsym_3_3_YNL173C%3B loxPsym_3_3_YNL175C%3B loxPsym_3_3_YNL176C%3B loxPsym_3_3_YNL177C%3B loxPsym_3_3_YNL180C%3B loxPsym_3_3_YNL183C%3B loxPsym_3_3_YNL185C%3B loxPsym_3_3_YNL186W%3B loxPsym_3_3_YNL187W%3B loxPsym_3_3_YNL190W%3B loxPsym_3_3_YNL191W%3B loxPsym_3_3_YNL193W%3B loxPsym_3_3_YNL194C%3B loxPsym_3_3_YNL195C%3B loxPsym_3_3_YNL196C%3B loxPsym_3_3_YNL197C%3B loxPsym_3_3_YNL199C%3B loxPsym_3_3_YNL200C%3B loxPsym_3_3_YNL201C%3B loxPsym_3_3_YNL206C%3B loxPsym_3_3_YNL208W%3B loxPsym_3_3_YNL209W%3B loxPsym_3_3_YNL210W%3B loxPsym_3_3_YNL211C%3B loxPsym_3_3_YNL213C%3B loxPsym_3_3_YNL215W%3B loxPsym_3_3_YNL217W%3B loxPsym_3_3_YNL218W%3B loxPsym_3_3_YNL219C%3B loxPsym_3_3_YNL223W%3B loxPsym_3_3_YNL224C%3B loxPsym_3_3_YNL225C%3B loxPsym_3_3_YNL229C%3B loxPsym_3_3_YNL230C%3B loxPsym_3_3_YNL231C%3B loxPsym_3_3_YNL233W%3B loxPsym_3_3_YNL234W%3B loxPsym_3_3_YNL237W%3B loxPsym_3_3_YNL238W%3B loxPsym_3_3_YNL239W%3B loxPsym_3_3_YNL241C%3B loxPsym_3_3_YNL243W%3B loxPsym_3_3_YNL248C%3B loxPsym_3_3_YNL249C%3B loxPsym_3_3_YNL252C%3B loxPsym_3_3_YNL254C%3B loxPsym_3_3_YNL255C%3B loxPsym_3_3_YNL257C%3B loxPsym_3_3_YNL259C%3B loxPsym_3_3_YNL264C%3B loxPsym_3_3_YNL268W%3B loxPsym_3_3_YNL269W%3B loxPsym_3_3_YNL270C%3B loxPsym_3_3_YNL271C%3B loxPsym_3_3_YNL274C%3B loxPsym_3_3_YNL277W-A%3B loxPsym_3_3_YNL278W%3B loxPsym_3_3_YNL279W%3B loxPsym_3_3_YNL280C%3B loxPsym_3_3_YNL283C%3B loxPsym_3_3_YNL284C%3B loxPsym_3_3_YNL288W%3B loxPsym_3_3_YNL289W%3B loxPsym_3_3_YNL291C%3B loxPsym_3_3_YNL293W%3B loxPsym_3_3_YNL294C%3B loxPsym_3_3_YNL298W%3B loxPsym_3_3_YNL299W%3B loxPsym_3_3_YNL300W%3B loxPsym_3_3_YNL301C%3B loxPsym_3_3_YNL302C%3B loxPsym_3_3_YNL305C%3B loxPsym_3_3_YNL307C%3B loxPsym_3_3_YNL309W%3B loxPsym_3_3_YNL311C%3B loxPsym_3_3_YNL314W%3B loxPsym_3_3_YNL315C%3B loxPsym_3_3_YNL316C%3B loxPsym_3_3_YNL320W%3B loxPsym_3_3_YNL321W%3B loxPsym_3_3_YNL322C%3B loxPsym_3_3_YNL325C%3B loxPsym_3_3_YNL326C%3B loxPsym_3_3_YNL328C%3B loxPsym_3_3_YNL329C%3B loxPsym_3_3_YNL330C%3B loxPsym_3_3_YNL331C%3B loxPsym_3_3_YNL333W%3B loxPsym_3_3_YNL334C%3B loxPsym_3_3_YNR001C%3B loxPsym_3_3_YNR002C%3B loxPsym_3_3_YNR004W%3B loxPsym_3_3_YNR006W%3B loxPsym_3_3_YNR007C%3B loxPsym_3_3_YNR008W%3B loxPsym_3_3_YNR009W%3B loxPsym_3_3_YNR010W%3B loxPsym_3_3_YNR013C%3B loxPsym_3_3_YNR014W%3B loxPsym_3_3_YNR015W%3B loxPsym_3_3_YNR018W%3B loxPsym_3_3_YNR020C%3B loxPsym_3_3_YNR022C%3B loxPsym_3_3_YNR023W%3B loxPsym_3_3_YNR027W%3B loxPsym_3_3_YNR029C%3B loxPsym_3_3_YNR031C%3B loxPsym_3_3_YNR032W%3B loxPsym_3_3_YNR033W%3B loxPsym_3_3_YNR034W%3B loxPsym_3_3_YNR034W-A%3B loxPsym_3_3_YNR037C%3B loxPsym_3_3_YNR039C%3B loxPsym_3_3_YNR041C%3B loxPsym_3_3_YNR044W%3B loxPsym_3_3_YNR045W%3B loxPsym_3_3_YNR047W%3B loxPsym_3_3_YNR049C%3B loxPsym_3_3_YNR050C%3B loxPsym_3_3_YNR051C%3B loxPsym_3_3_YNR052C%3B loxPsym_3_3_YNR055C%3B loxPsym_3_3_YNR056C%3B loxPsym_3_3_YNR057C%3B loxPsym_3_3_YNR058W%3B loxPsym_3_3_YNR059W%3B loxPsym_3_3_YNR060W%3B loxPsym_3_3_YNR061C%3B loxPsym_3_3_YNR062C%3B loxPsym_3_3_YNR063W%3B loxPsym_3_3_YNR064C%3B loxPsym_3_3_YNR065C%3B loxPsym_3_3_YNR066C%3B loxPsym_3_3_YNR067C%3B loxPsym_3_3_YNR068C%3B loxPsym_3_3_YNR069C%3B loxPsym_3_3_YNR070W%3B loxPsym_3_3_YNR071C%3B loxPsym_3_3_YNR072W%3B loxPsym_3_3_YNR073C%3B loxPsym_3_3_YNR074C%3B loxPsym_chr14_3_21_1200..1201_5flank%3B loxPsym_del_delchr14_3_00_97363..103911%3B loxPsym_del_delchr14_3_04_517780..523743%3B loxPsym_del_delchr14_3_05_539446..540219%3B loxPsym_del_delchr14_3_06_553112..560636%3B loxPsym_del_delchr14_3_09_617374..618200%3B loxPsym_del_delchr14_3_10_711991..713518%3B loxPsym_del_tF(GAA)N%3B loxPsym_del_tI(AAU)N1%3B loxPsym_del_tI(AAU)N2%3B loxPsym_del_tL(CAA)N%3B loxPsym_del_tT(AGU)N1;ID=loxPsym_3_3_YNL001W%3B loxPsym_3_3_YNL003C%3B loxPsym_3_3_YNL004W%3B loxPsym_3_3_YNL005C%3B loxPsym_3_3_YNL008C%3B loxPsym_3_3_YNL010W%3B loxPsym_3_3_YNL011C%3B loxPsym_3_3_YNL015W%3B loxPsym_3_3_YNL016W%3B loxPsym_3_3_YNL018C%3B loxPsym_3_3_YNL019C%3B loxPsym_3_3_YNL020C%3B loxPsym_3_3_YNL022C%3B loxPsym_3_3_YNL023C%3B loxPsym_3_3_YNL024C%3B loxPsym_3_3_YNL024C-A%3B loxPsym_3_3_YNL025C%3B loxPsym_3_3_YNL027W%3B loxPsym_3_3_YNL029C%3B loxPsym_3_3_YNL031C%3B loxPsym_3_3_YNL033W%3B loxPsym_3_3_YNL034W%3B loxPsym_3_3_YNL037C%3B loxPsym_3_3_YNL040W%3B loxPsym_3_3_YNL041C%3B loxPsym_3_3_YNL045W%3B loxPsym_3_3_YNL046W%3B loxPsym_3_3_YNL047C%3B loxPsym_3_3_YNL049C%3B loxPsym_3_3_YNL050C%3B loxPsym_3_3_YNL052W%3B loxPsym_3_3_YNL053W%3B loxPsym_3_3_YNL054W%3B loxPsym_3_3_YNL056W%3B loxPsym_3_3_YNL058C%3B loxPsym_3_3_YNL059C%3B loxPsym_3_3_YNL063W%3B loxPsym_3_3_YNL064C%3B loxPsym_3_3_YNL065W%3B loxPsym_3_3_YNL066W%3B loxPsym_3_3_YNL067W%3B loxPsym_3_3_YNL067W-B%3B loxPsym_3_3_YNL068C%3B loxPsym_3_3_YNL069C%3B loxPsym_3_3_YNL070W%3B loxPsym_3_3_YNL071W%3B loxPsym_3_3_YNL072W%3B loxPsym_3_3_YNL073W%3B loxPsym_3_3_YNL074C%3B loxPsym_3_3_YNL076W%3B loxPsym_3_3_YNL077W%3B loxPsym_3_3_YNL078W%3B loxPsym_3_3_YNL079C%3B loxPsym_3_3_YNL080C%3B loxPsym_3_3_YNL081C%3B loxPsym_3_3_YNL083W%3B loxPsym_3_3_YNL084C%3B loxPsym_3_3_YNL085W%3B loxPsym_3_3_YNL086W%3B loxPsym_3_3_YNL087W%3B loxPsym_3_3_YNL091W%3B loxPsym_3_3_YNL092W%3B loxPsym_3_3_YNL093W%3B loxPsym_3_3_YNL095C%3B loxPsym_3_3_YNL097C%3B loxPsym_3_3_YNL097C-B%3B loxPsym_3_3_YNL098C%3B loxPsym_3_3_YNL099C%3B loxPsym_3_3_YNL101W%3B loxPsym_3_3_YNL104C%3B loxPsym_3_3_YNL106C%3B loxPsym_3_3_YNL111C%3B loxPsym_3_3_YNL115C%3B loxPsym_3_3_YNL117W%3B loxPsym_3_3_YNL119W%3B loxPsym_3_3_YNL121C%3B loxPsym_3_3_YNL122C%3B loxPsym_3_3_YNL123W%3B loxPsym_3_3_YNL125C%3B loxPsym_3_3_YNL127W%3B loxPsym_3_3_YNL128W%3B loxPsym_3_3_YNL129W%3B loxPsym_3_3_YNL130C%3B loxPsym_3_3_YNL130C-A%3B loxPsym_3_3_YNL133C%3B loxPsym_3_3_YNL134C%3B loxPsym_3_3_YNL135C%3B loxPsym_3_3_YNL138W%3B loxPsym_3_3_YNL138W-A%3B loxPsym_3_3_YNL141W%3B loxPsym_3_3_YNL142W%3B loxPsym_3_3_YNL144C%3B loxPsym_3_3_YNL146W%3B loxPsym_3_3_YNL148C%3B loxPsym_3_3_YNL153C%3B loxPsym_3_3_YNL154C%3B loxPsym_3_3_YNL156C%3B loxPsym_3_3_YNL159C%3B loxPsym_3_3_YNL160W%3B loxPsym_3_3_YNL162W-A%3B loxPsym_3_3_YNL166C%3B loxPsym_3_3_YNL167C%3B loxPsym_3_3_YNL168C%3B loxPsym_3_3_YNL173C%3B loxPsym_3_3_YNL175C%3B loxPsym_3_3_YNL176C%3B loxPsym_3_3_YNL177C%3B loxPsym_3_3_YNL180C%3B loxPsym_3_3_YNL183C%3B loxPsym_3_3_YNL185C%3B loxPsym_3_3_YNL186W%3B loxPsym_3_3_YNL187W%3B loxPsym_3_3_YNL190W%3B loxPsym_3_3_YNL191W%3B loxPsym_3_3_YNL193W%3B loxPsym_3_3_YNL194C%3B loxPsym_3_3_YNL195C%3B loxPsym_3_3_YNL196C%3B loxPsym_3_3_YNL197C%3B loxPsym_3_3_YNL199C%3B loxPsym_3_3_YNL200C%3B loxPsym_3_3_YNL201C%3B loxPsym_3_3_YNL206C%3B loxPsym_3_3_YNL208W%3B loxPsym_3_3_YNL209W%3B loxPsym_3_3_YNL210W%3B loxPsym_3_3_YNL211C%3B loxPsym_3_3_YNL213C%3B loxPsym_3_3_YNL215W%3B loxPsym_3_3_YNL217W%3B loxPsym_3_3_YNL218W%3B loxPsym_3_3_YNL219C%3B loxPsym_3_3_YNL223W%3B loxPsym_3_3_YNL224C%3B loxPsym_3_3_YNL225C%3B loxPsym_3_3_YNL229C%3B loxPsym_3_3_YNL230C%3B loxPsym_3_3_YNL231C%3B loxPsym_3_3_YNL233W%3B loxPsym_3_3_YNL234W%3B loxPsym_3_3_YNL237W%3B loxPsym_3_3_YNL238W%3B loxPsym_3_3_YNL239W%3B loxPsym_3_3_YNL241C%3B loxPsym_3_3_YNL243W%3B loxPsym_3_3_YNL248C%3B loxPsym_3_3_YNL249C%3B loxPsym_3_3_YNL252C%3B loxPsym_3_3_YNL254C%3B loxPsym_3_3_YNL255C%3B loxPsym_3_3_YNL257C%3B loxPsym_3_3_YNL259C%3B loxPsym_3_3_YNL264C%3B loxPsym_3_3_YNL268W%3B loxPsym_3_3_YNL269W%3B loxPsym_3_3_YNL270C%3B loxPsym_3_3_YNL271C%3B loxPsym_3_3_YNL274C%3B loxPsym_3_3_YNL277W-A%3B loxPsym_3_3_YNL278W%3B loxPsym_3_3_YNL279W%3B loxPsym_3_3_YNL280C%3B loxPsym_3_3_YNL283C%3B loxPsym_3_3_YNL284C%3B loxPsym_3_3_YNL288W%3B loxPsym_3_3_YNL289W%3B loxPsym_3_3_YNL291C%3B loxPsym_3_3_YNL293W%3B loxPsym_3_3_YNL294C%3B loxPsym_3_3_YNL298W%3B loxPsym_3_3_YNL299W%3B loxPsym_3_3_YNL300W%3B loxPsym_3_3_YNL301C%3B loxPsym_3_3_YNL302C%3B loxPsym_3_3_YNL305C%3B loxPsym_3_3_YNL307C%3B loxPsym_3_3_YNL309W%3B loxPsym_3_3_YNL311C%3B loxPsym_3_3_YNL314W%3B loxPsym_3_3_YNL315C%3B loxPsym_3_3_YNL316C%3B loxPsym_3_3_YNL320W%3B loxPsym_3_3_YNL321W%3B loxPsym_3_3_YNL322C%3B loxPsym_3_3_YNL325C%3B loxPsym_3_3_YNL326C%3B loxPsym_3_3_YNL328C%3B loxPsym_3_3_YNL329C%3B loxPsym_3_3_YNL330C%3B loxPsym_3_3_YNL331C%3B loxPsym_3_3_YNL333W%3B loxPsym_3_3_YNL334C%3B loxPsym_3_3_YNR001C%3B loxPsym_3_3_YNR002C%3B loxPsym_3_3_YNR004W%3B loxPsym_3_3_YNR006W%3B loxPsym_3_3_YNR007C%3B loxPsym_3_3_YNR008W%3B loxPsym_3_3_YNR009W%3B loxPsym_3_3_YNR010W%3B loxPsym_3_3_YNR013C%3B loxPsym_3_3_YNR014W%3B loxPsym_3_3_YNR015W%3B loxPsym_3_3_YNR018W%3B loxPsym_3_3_YNR020C%3B loxPsym_3_3_YNR022C%3B loxPsym_3_3_YNR023W%3B loxPsym_3_3_YNR027W%3B loxPsym_3_3_YNR029C%3B loxPsym_3_3_YNR031C%3B loxPsym_3_3_YNR032W%3B loxPsym_3_3_YNR033W%3B loxPsym_3_3_YNR034W%3B loxPsym_3_3_YNR034W-A%3B loxPsym_3_3_YNR037C%3B loxPsym_3_3_YNR039C%3B loxPsym_3_3_YNR041C%3B loxPsym_3_3_YNR044W%3B loxPsym_3_3_YNR045W%3B loxPsym_3_3_YNR047W%3B loxPsym_3_3_YNR049C%3B loxPsym_3_3_YNR050C%3B loxPsym_3_3_YNR051C%3B loxPsym_3_3_YNR052C%3B loxPsym_3_3_YNR055C%3B loxPsym_3_3_YNR056C%3B loxPsym_3_3_YNR057C%3B loxPsym_3_3_YNR058W%3B loxPsym_3_3_YNR059W%3B loxPsym_3_3_YNR060W%3B loxPsym_3_3_YNR061C%3B loxPsym_3_3_YNR062C%3B loxPsym_3_3_YNR063W%3B loxPsym_3_3_YNR064C%3B loxPsym_3_3_YNR065C%3B loxPsym_3_3_YNR066C%3B loxPsym_3_3_YNR067C%3B loxPsym_3_3_YNR068C%3B loxPsym_3_3_YNR069C%3B loxPsym_3_3_YNR070W%3B loxPsym_3_3_YNR071C%3B loxPsym_3_3_YNR072W%3B loxPsym_3_3_YNR073C%3B loxPsym_3_3_YNR074C%3B loxPsym_chr14_3_21_1200..1201_5flank%3B loxPsym_del_delchr14_3_00_97363..103911%3B loxPsym_del_delchr14_3_04_517780..523743%3B loxPsym_del_delchr14_3_05_539446..540219%3B loxPsym_del_delchr14_3_06_553112..560636%3B loxPsym_del_delchr14_3_09_617374..618200%3B loxPsym_del_delchr14_3_10_711991..713518%3B loxPsym_del_tF(GAA)N%3B loxPsym_del_tI(AAU)N1%3B loxPsym_del_tI(AAU)N2%3B loxPsym_del_tL(CAA)N%3B loxPsym_del_tT(AGU)N1
tig00000021	BIO	site_specific_recombination_target_region	142258	142291	.	.	.	Name=loxPsym_3_3_YNL001W%3B loxPsym_3_3_YNL003C%3B loxPsym_3_3_YNL004W%3B loxPsym_3_3_YNL005C%3B loxPsym_3_3_YNL008C%3B loxPsym_3_3_YNL010W%3B loxPsym_3_3_YNL011C%3B loxPsym_3_3_YNL015W%3B loxPsym_3_3_YNL016W%3B loxPsym_3_3_YNL018C%3B loxPsym_3_3_YNL019C%3B loxPsym_3_3_YNL020C%3B loxPsym_3_3_YNL022C%3B loxPsym_3_3_YNL023C%3B loxPsym_3_3_YNL024C%3B loxPsym_3_3_YNL024C-A%3B loxPsym_3_3_YNL025C%3B loxPsym_3_3_YNL027W%3B loxPsym_3_3_YNL029C%3B loxPsym_3_3_YNL031C%3B loxPsym_3_3_YNL033W%3B loxPsym_3_3_YNL034W%3B loxPsym_3_3_YNL037C%3B loxPsym_3_3_YNL040W%3B loxPsym_3_3_YNL041C%3B loxPsym_3_3_YNL045W%3B loxPsym_3_3_YNL046W%3B loxPsym_3_3_YNL047C%3B loxPsym_3_3_YNL049C%3B loxPsym_3_3_YNL050C%3B loxPsym_3_3_YNL052W%3B loxPsym_3_3_YNL053W%3B loxPsym_3_3_YNL054W%3B loxPsym_3_3_YNL056W%3B loxPsym_3_3_YNL058C%3B loxPsym_3_3_YNL059C%3B loxPsym_3_3_YNL063W%3B loxPsym_3_3_YNL064C%3B loxPsym_3_3_YNL065W%3B loxPsym_3_3_YNL066W%3B loxPsym_3_3_YNL067W%3B loxPsym_3_3_YNL067W-B%3B loxPsym_3_3_YNL068C%3B loxPsym_3_3_YNL069C%3B loxPsym_3_3_YNL070W%3B loxPsym_3_3_YNL071W%3B loxPsym_3_3_YNL072W%3B loxPsym_3_3_YNL073W%3B loxPsym_3_3_YNL074C%3B loxPsym_3_3_YNL076W%3B loxPsym_3_3_YNL077W%3B loxPsym_3_3_YNL078W%3B loxPsym_3_3_YNL079C%3B loxPsym_3_3_YNL080C%3B loxPsym_3_3_YNL081C%3B loxPsym_3_3_YNL083W%3B loxPsym_3_3_YNL084C%3B loxPsym_3_3_YNL085W%3B loxPsym_3_3_YNL086W%3B loxPsym_3_3_YNL087W%3B loxPsym_3_3_YNL091W%3B loxPsym_3_3_YNL092W%3B loxPsym_3_3_YNL093W%3B loxPsym_3_3_YNL095C%3B loxPsym_3_3_YNL097C%3B loxPsym_3_3_YNL097C-B%3B loxPsym_3_3_YNL098C%3B loxPsym_3_3_YNL099C%3B loxPsym_3_3_YNL101W%3B loxPsym_3_3_YNL104C%3B loxPsym_3_3_YNL106C%3B loxPsym_3_3_YNL111C%3B loxPsym_3_3_YNL115C%3B loxPsym_3_3_YNL117W%3B loxPsym_3_3_YNL119W%3B loxPsym_3_3_YNL121C%3B loxPsym_3_3_YNL122C%3B loxPsym_3_3_YNL123W%3B loxPsym_3_3_YNL125C%3B loxPsym_3_3_YNL127W%3B loxPsym_3_3_YNL128W%3B loxPsym_3_3_YNL129W%3B loxPsym_3_3_YNL130C%3B loxPsym_3_3_YNL130C-A%3B loxPsym_3_3_YNL133C%3B loxPsym_3_3_YNL134C%3B loxPsym_3_3_YNL135C%3B loxPsym_3_3_YNL138W%3B loxPsym_3_3_YNL138W-A%3B loxPsym_3_3_YNL141W%3B loxPsym_3_3_YNL142W%3B loxPsym_3_3_YNL144C%3B loxPsym_3_3_YNL146W%3B loxPsym_3_3_YNL148C%3B loxPsym_3_3_YNL153C%3B loxPsym_3_3_YNL154C%3B loxPsym_3_3_YNL156C%3B loxPsym_3_3_YNL159C%3B loxPsym_3_3_YNL160W%3B loxPsym_3_3_YNL162W-A%3B loxPsym_3_3_YNL166C%3B loxPsym_3_3_YNL167C%3B loxPsym_3_3_YNL168C%3B loxPsym_3_3_YNL173C%3B loxPsym_3_3_YNL175C%3B loxPsym_3_3_YNL176C%3B loxPsym_3_3_YNL177C%3B loxPsym_3_3_YNL180C%3B loxPsym_3_3_YNL183C%3B loxPsym_3_3_YNL185C%3B loxPsym_3_3_YNL186W%3B loxPsym_3_3_YNL187W%3B loxPsym_3_3_YNL190W%3B loxPsym_3_3_YNL191W%3B loxPsym_3_3_YNL193W%3B loxPsym_3_3_YNL194C%3B loxPsym_3_3_YNL195C%3B loxPsym_3_3_YNL196C%3B loxPsym_3_3_YNL197C%3B loxPsym_3_3_YNL199C%3B loxPsym_3_3_YNL200C%3B loxPsym_3_3_YNL201C%3B loxPsym_3_3_YNL206C%3B loxPsym_3_3_YNL208W%3B loxPsym_3_3_YNL209W%3B loxPsym_3_3_YNL210W%3B loxPsym_3_3_YNL211C%3B loxPsym_3_3_YNL213C%3B loxPsym_3_3_YNL215W%3B loxPsym_3_3_YNL217W%3B loxPsym_3_3_YNL218W%3B loxPsym_3_3_YNL219C%3B loxPsym_3_3_YNL223W%3B loxPsym_3_3_YNL224C%3B loxPsym_3_3_YNL225C%3B loxPsym_3_3_YNL229C%3B loxPsym_3_3_YNL230C%3B loxPsym_3_3_YNL231C%3B loxPsym_3_3_YNL233W%3B loxPsym_3_3_YNL234W%3B loxPsym_3_3_YNL237W%3B loxPsym_3_3_YNL238W%3B loxPsym_3_3_YNL239W%3B loxPsym_3_3_YNL241C%3B loxPsym_3_3_YNL243W%3B loxPsym_3_3_YNL248C%3B loxPsym_3_3_YNL249C%3B loxPsym_3_3_YNL252C%3B loxPsym_3_3_YNL254C%3B loxPsym_3_3_YNL255C%3B loxPsym_3_3_YNL257C%3B loxPsym_3_3_YNL259C%3B loxPsym_3_3_YNL264C%3B loxPsym_3_3_YNL268W%3B loxPsym_3_3_YNL269W%3B loxPsym_3_3_YNL270C%3B loxPsym_3_3_YNL271C%3B loxPsym_3_3_YNL274C%3B loxPsym_3_3_YNL277W-A%3B loxPsym_3_3_YNL278W%3B loxPsym_3_3_YNL279W%3B loxPsym_3_3_YNL280C%3B loxPsym_3_3_YNL283C%3B loxPsym_3_3_YNL284C%3B loxPsym_3_3_YNL288W%3B loxPsym_3_3_YNL289W%3B loxPsym_3_3_YNL291C%3B loxPsym_3_3_YNL293W%3B loxPsym_3_3_YNL294C%3B loxPsym_3_3_YNL298W%3B loxPsym_3_3_YNL299W%3B loxPsym_3_3_YNL300W%3B loxPsym_3_3_YNL301C%3B loxPsym_3_3_YNL302C%3B loxPsym_3_3_YNL305C%3B loxPsym_3_3_YNL307C%3B loxPsym_3_3_YNL309W%3B loxPsym_3_3_YNL311C%3B loxPsym_3_3_YNL314W%3B loxPsym_3_3_YNL315C%3B loxPsym_3_3_YNL316C%3B loxPsym_3_3_YNL320W%3B loxPsym_3_3_YNL321W%3B loxPsym_3_3_YNL322C%3B loxPsym_3_3_YNL325C%3B loxPsym_3_3_YNL326C%3B loxPsym_3_3_YNL328C%3B loxPsym_3_3_YNL329C%3B loxPsym_3_3_YNL330C%3B loxPsym_3_3_YNL331C%3B loxPsym_3_3_YNL333W%3B loxPsym_3_3_YNL334C%3B loxPsym_3_3_YNR001C%3B loxPsym_3_3_YNR002C%3B loxPsym_3_3_YNR004W%3B loxPsym_3_3_YNR006W%3B loxPsym_3_3_YNR007C%3B loxPsym_3_3_YNR008W%3B loxPsym_3_3_YNR009W%3B loxPsym_3_3_YNR010W%3B loxPsym_3_3_YNR013C%3B loxPsym_3_3_YNR014W%3B loxPsym_3_3_YNR015W%3B loxPsym_3_3_YNR018W%3B loxPsym_3_3_YNR020C%3B loxPsym_3_3_YNR022C%3B loxPsym_3_3_YNR023W%3B loxPsym_3_3_YNR027W%3B loxPsym_3_3_YNR029C%3B loxPsym_3_3_YNR031C%3B loxPsym_3_3_YNR032W%3B loxPsym_3_3_YNR033W%3B loxPsym_3_3_YNR034W%3B loxPsym_3_3_YNR034W-A%3B loxPsym_3_3_YNR037C%3B loxPsym_3_3_YNR039C%3B loxPsym_3_3_YNR041C%3B loxPsym_3_3_YNR044W%3B loxPsym_3_3_YNR045W%3B loxPsym_3_3_YNR047W%3B loxPsym_3_3_YNR049C%3B loxPsym_3_3_YNR050C%3B loxPsym_3_3_YNR051C%3B loxPsym_3_3_YNR052C%3B loxPsym_3_3_YNR055C%3B loxPsym_3_3_YNR056C%3B loxPsym_3_3_YNR057C%3B loxPsym_3_3_YNR058W%3B loxPsym_3_3_YNR059W%3B loxPsym_3_3_YNR060W%3B loxPsym_3_3_YNR061C%3B loxPsym_3_3_YNR062C%3B loxPsym_3_3_YNR063W%3B loxPsym_3_3_YNR064C%3B loxPsym_3_3_YNR065C%3B loxPsym_3_3_YNR066C%3B loxPsym_3_3_YNR067C%3B loxPsym_3_3_YNR068C%3B loxPsym_3_3_YNR069C%3B loxPsym_3_3_YNR070W%3B loxPsym_3_3_YNR071C%3B loxPsym_3_3_YNR072W%3B loxPsym_3_3_YNR073C%3B loxPsym_3_3_YNR074C%3B loxPsym_chr14_3_21_1200..1201_5flank%3B loxPsym_del_delchr14_3_00_97363..103911%3B loxPsym_del_delchr14_3_04_517780..523743%3B loxPsym_del_delchr14_3_05_539446..540219%3B loxPsym_del_delchr14_3_06_553112..560636%3B loxPsym_del_delchr14_3_09_617374..618200%3B loxPsym_del_delchr14_3_10_711991..713518%3B loxPsym_del_tF(GAA)N%3B loxPsym_del_tI(AAU)N1%3B loxPsym_del_tI(AAU)N2%3B loxPsym_del_tL(CAA)N%3B loxPsym_del_tT(AGU)N1;ID=loxPsym_3_3_YNL001W%3B loxPsym_3_3_YNL003C%3B loxPsym_3_3_YNL004W%3B loxPsym_3_3_YNL005C%3B loxPsym_3_3_YNL008C%3B loxPsym_3_3_YNL010W%3B loxPsym_3_3_YNL011C%3B loxPsym_3_3_YNL015W%3B loxPsym_3_3_YNL016W%3B loxPsym_3_3_YNL018C%3B loxPsym_3_3_YNL019C%3B loxPsym_3_3_YNL020C%3B loxPsym_3_3_YNL022C%3B loxPsym_3_3_YNL023C%3B loxPsym_3_3_YNL024C%3B loxPsym_3_3_YNL024C-A%3B loxPsym_3_3_YNL025C%3B loxPsym_3_3_YNL027W%3B loxPsym_3_3_YNL029C%3B loxPsym_3_3_YNL031C%3B loxPsym_3_3_YNL033W%3B loxPsym_3_3_YNL034W%3B loxPsym_3_3_YNL037C%3B loxPsym_3_3_YNL040W%3B loxPsym_3_3_YNL041C%3B loxPsym_3_3_YNL045W%3B loxPsym_3_3_YNL046W%3B loxPsym_3_3_YNL047C%3B loxPsym_3_3_YNL049C%3B loxPsym_3_3_YNL050C%3B loxPsym_3_3_YNL052W%3B loxPsym_3_3_YNL053W%3B loxPsym_3_3_YNL054W%3B loxPsym_3_3_YNL056W%3B loxPsym_3_3_YNL058C%3B loxPsym_3_3_YNL059C%3B loxPsym_3_3_YNL063W%3B loxPsym_3_3_YNL064C%3B loxPsym_3_3_YNL065W%3B loxPsym_3_3_YNL066W%3B loxPsym_3_3_YNL067W%3B loxPsym_3_3_YNL067W-B%3B loxPsym_3_3_YNL068C%3B loxPsym_3_3_YNL069C%3B loxPsym_3_3_YNL070W%3B loxPsym_3_3_YNL071W%3B loxPsym_3_3_YNL072W%3B loxPsym_3_3_YNL073W%3B loxPsym_3_3_YNL074C%3B loxPsym_3_3_YNL076W%3B loxPsym_3_3_YNL077W%3B loxPsym_3_3_YNL078W%3B loxPsym_3_3_YNL079C%3B loxPsym_3_3_YNL080C%3B loxPsym_3_3_YNL081C%3B loxPsym_3_3_YNL083W%3B loxPsym_3_3_YNL084C%3B loxPsym_3_3_YNL085W%3B loxPsym_3_3_YNL086W%3B loxPsym_3_3_YNL087W%3B loxPsym_3_3_YNL091W%3B loxPsym_3_3_YNL092W%3B loxPsym_3_3_YNL093W%3B loxPsym_3_3_YNL095C%3B loxPsym_3_3_YNL097C%3B loxPsym_3_3_YNL097C-B%3B loxPsym_3_3_YNL098C%3B loxPsym_3_3_YNL099C%3B loxPsym_3_3_YNL101W%3B loxPsym_3_3_YNL104C%3B loxPsym_3_3_YNL106C%3B loxPsym_3_3_YNL111C%3B loxPsym_3_3_YNL115C%3B loxPsym_3_3_YNL117W%3B loxPsym_3_3_YNL119W%3B loxPsym_3_3_YNL121C%3B loxPsym_3_3_YNL122C%3B loxPsym_3_3_YNL123W%3B loxPsym_3_3_YNL125C%3B loxPsym_3_3_YNL127W%3B loxPsym_3_3_YNL128W%3B loxPsym_3_3_YNL129W%3B loxPsym_3_3_YNL130C%3B loxPsym_3_3_YNL130C-A%3B loxPsym_3_3_YNL133C%3B loxPsym_3_3_YNL134C%3B loxPsym_3_3_YNL135C%3B loxPsym_3_3_YNL138W%3B loxPsym_3_3_YNL138W-A%3B loxPsym_3_3_YNL141W%3B loxPsym_3_3_YNL142W%3B loxPsym_3_3_YNL144C%3B loxPsym_3_3_YNL146W%3B loxPsym_3_3_YNL148C%3B loxPsym_3_3_YNL153C%3B loxPsym_3_3_YNL154C%3B loxPsym_3_3_YNL156C%3B loxPsym_3_3_YNL159C%3B loxPsym_3_3_YNL160W%3B loxPsym_3_3_YNL162W-A%3B loxPsym_3_3_YNL166C%3B loxPsym_3_3_YNL167C%3B loxPsym_3_3_YNL168C%3B loxPsym_3_3_YNL173C%3B loxPsym_3_3_YNL175C%3B loxPsym_3_3_YNL176C%3B loxPsym_3_3_YNL177C%3B loxPsym_3_3_YNL180C%3B loxPsym_3_3_YNL183C%3B loxPsym_3_3_YNL185C%3B loxPsym_3_3_YNL186W%3B loxPsym_3_3_YNL187W%3B loxPsym_3_3_YNL190W%3B loxPsym_3_3_YNL191W%3B loxPsym_3_3_YNL193W%3B loxPsym_3_3_YNL194C%3B loxPsym_3_3_YNL195C%3B loxPsym_3_3_YNL196C%3B loxPsym_3_3_YNL197C%3B loxPsym_3_3_YNL199C%3B loxPsym_3_3_YNL200C%3B loxPsym_3_3_YNL201C%3B loxPsym_3_3_YNL206C%3B loxPsym_3_3_YNL208W%3B loxPsym_3_3_YNL209W%3B loxPsym_3_3_YNL210W%3B loxPsym_3_3_YNL211C%3B loxPsym_3_3_YNL213C%3B loxPsym_3_3_YNL215W%3B loxPsym_3_3_YNL217W%3B loxPsym_3_3_YNL218W%3B loxPsym_3_3_YNL219C%3B loxPsym_3_3_YNL223W%3B loxPsym_3_3_YNL224C%3B loxPsym_3_3_YNL225C%3B loxPsym_3_3_YNL229C%3B loxPsym_3_3_YNL230C%3B loxPsym_3_3_YNL231C%3B loxPsym_3_3_YNL233W%3B loxPsym_3_3_YNL234W%3B loxPsym_3_3_YNL237W%3B loxPsym_3_3_YNL238W%3B loxPsym_3_3_YNL239W%3B loxPsym_3_3_YNL241C%3B loxPsym_3_3_YNL243W%3B loxPsym_3_3_YNL248C%3B loxPsym_3_3_YNL249C%3B loxPsym_3_3_YNL252C%3B loxPsym_3_3_YNL254C%3B loxPsym_3_3_YNL255C%3B loxPsym_3_3_YNL257C%3B loxPsym_3_3_YNL259C%3B loxPsym_3_3_YNL264C%3B loxPsym_3_3_YNL268W%3B loxPsym_3_3_YNL269W%3B loxPsym_3_3_YNL270C%3B loxPsym_3_3_YNL271C%3B loxPsym_3_3_YNL274C%3B loxPsym_3_3_YNL277W-A%3B loxPsym_3_3_YNL278W%3B loxPsym_3_3_YNL279W%3B loxPsym_3_3_YNL280C%3B loxPsym_3_3_YNL283C%3B loxPsym_3_3_YNL284C%3B loxPsym_3_3_YNL288W%3B loxPsym_3_3_YNL289W%3B loxPsym_3_3_YNL291C%3B loxPsym_3_3_YNL293W%3B loxPsym_3_3_YNL294C%3B loxPsym_3_3_YNL298W%3B loxPsym_3_3_YNL299W%3B loxPsym_3_3_YNL300W%3B loxPsym_3_3_YNL301C%3B loxPsym_3_3_YNL302C%3B loxPsym_3_3_YNL305C%3B loxPsym_3_3_YNL307C%3B loxPsym_3_3_YNL309W%3B loxPsym_3_3_YNL311C%3B loxPsym_3_3_YNL314W%3B loxPsym_3_3_YNL315C%3B loxPsym_3_3_YNL316C%3B loxPsym_3_3_YNL320W%3B loxPsym_3_3_YNL321W%3B loxPsym_3_3_YNL322C%3B loxPsym_3_3_YNL325C%3B loxPsym_3_3_YNL326C%3B loxPsym_3_3_YNL328C%3B loxPsym_3_3_YNL329C%3B loxPsym_3_3_YNL330C%3B loxPsym_3_3_YNL331C%3B loxPsym_3_3_YNL333W%3B loxPsym_3_3_YNL334C%3B loxPsym_3_3_YNR001C%3B loxPsym_3_3_YNR002C%3B loxPsym_3_3_YNR004W%3B loxPsym_3_3_YNR006W%3B loxPsym_3_3_YNR007C%3B loxPsym_3_3_YNR008W%3B loxPsym_3_3_YNR009W%3B loxPsym_3_3_YNR010W%3B loxPsym_3_3_YNR013C%3B loxPsym_3_3_YNR014W%3B loxPsym_3_3_YNR015W%3B loxPsym_3_3_YNR018W%3B loxPsym_3_3_YNR020C%3B loxPsym_3_3_YNR022C%3B loxPsym_3_3_YNR023W%3B loxPsym_3_3_YNR027W%3B loxPsym_3_3_YNR029C%3B loxPsym_3_3_YNR031C%3B loxPsym_3_3_YNR032W%3B loxPsym_3_3_YNR033W%3B loxPsym_3_3_YNR034W%3B loxPsym_3_3_YNR034W-A%3B loxPsym_3_3_YNR037C%3B loxPsym_3_3_YNR039C%3B loxPsym_3_3_YNR041C%3B loxPsym_3_3_YNR044W%3B loxPsym_3_3_YNR045W%3B loxPsym_3_3_YNR047W%3B loxPsym_3_3_YNR049C%3B loxPsym_3_3_YNR050C%3B loxPsym_3_3_YNR051C%3B loxPsym_3_3_YNR052C%3B loxPsym_3_3_YNR055C%3B loxPsym_3_3_YNR056C%3B loxPsym_3_3_YNR057C%3B loxPsym_3_3_YNR058W%3B loxPsym_3_3_YNR059W%3B loxPsym_3_3_YNR060W%3B loxPsym_3_3_YNR061C%3B loxPsym_3_3_YNR062C%3B loxPsym_3_3_YNR063W%3B loxPsym_3_3_YNR064C%3B loxPsym_3_3_YNR065C%3B loxPsym_3_3_YNR066C%3B loxPsym_3_3_YNR067C%3B loxPsym_3_3_YNR068C%3B loxPsym_3_3_YNR069C%3B loxPsym_3_3_YNR070W%3B loxPsym_3_3_YNR071C%3B loxPsym_3_3_YNR072W%3B loxPsym_3_3_YNR073C%3B loxPsym_3_3_YNR074C%3B loxPsym_chr14_3_21_1200..1201_5flank%3B loxPsym_del_delchr14_3_00_97363..103911%3B loxPsym_del_delchr14_3_04_517780..523743%3B loxPsym_del_delchr14_3_05_539446..540219%3B loxPsym_del_delchr14_3_06_553112..560636%3B loxPsym_del_delchr14_3_09_617374..618200%3B loxPsym_del_delchr14_3_10_711991..713518%3B loxPsym_del_tF(GAA)N%3B loxPsym_del_tI(AAU)N1%3B loxPsym_del_tI(AAU)N2%3B loxPsym_del_tL(CAA)N%3B loxPsym_del_tT(AGU)N1
tig00000021	BIO	site_specific_recombination_target_region	145263	145296	.	.	.	Name=loxPsym_3_3_YNL001W%3B loxPsym_3_3_YNL003C%3B loxPsym_3_3_YNL004W%3B loxPsym_3_3_YNL005C%3B loxPsym_3_3_YNL008C%3B loxPsym_3_3_YNL010W%3B loxPsym_3_3_YNL011C%3B loxPsym_3_3_YNL015W%3B loxPsym_3_3_YNL016W%3B loxPsym_3_3_YNL018C%3B loxPsym_3_3_YNL019C%3B loxPsym_3_3_YNL020C%3B loxPsym_3_3_YNL022C%3B loxPsym_3_3_YNL023C%3B loxPsym_3_3_YNL024C%3B loxPsym_3_3_YNL024C-A%3B loxPsym_3_3_YNL025C%3B loxPsym_3_3_YNL027W%3B loxPsym_3_3_YNL029C%3B loxPsym_3_3_YNL031C%3B loxPsym_3_3_YNL033W%3B loxPsym_3_3_YNL034W%3B loxPsym_3_3_YNL037C%3B loxPsym_3_3_YNL040W%3B loxPsym_3_3_YNL041C%3B loxPsym_3_3_YNL045W%3B loxPsym_3_3_YNL046W%3B loxPsym_3_3_YNL047C%3B loxPsym_3_3_YNL049C%3B loxPsym_3_3_YNL050C%3B loxPsym_3_3_YNL052W%3B loxPsym_3_3_YNL053W%3B loxPsym_3_3_YNL054W%3B loxPsym_3_3_YNL056W%3B loxPsym_3_3_YNL058C%3B loxPsym_3_3_YNL059C%3B loxPsym_3_3_YNL063W%3B loxPsym_3_3_YNL064C%3B loxPsym_3_3_YNL065W%3B loxPsym_3_3_YNL066W%3B loxPsym_3_3_YNL067W%3B loxPsym_3_3_YNL067W-B%3B loxPsym_3_3_YNL068C%3B loxPsym_3_3_YNL069C%3B loxPsym_3_3_YNL070W%3B loxPsym_3_3_YNL071W%3B loxPsym_3_3_YNL072W%3B loxPsym_3_3_YNL073W%3B loxPsym_3_3_YNL074C%3B loxPsym_3_3_YNL076W%3B loxPsym_3_3_YNL077W%3B loxPsym_3_3_YNL078W%3B loxPsym_3_3_YNL079C%3B loxPsym_3_3_YNL080C%3B loxPsym_3_3_YNL081C%3B loxPsym_3_3_YNL083W%3B loxPsym_3_3_YNL084C%3B loxPsym_3_3_YNL085W%3B loxPsym_3_3_YNL086W%3B loxPsym_3_3_YNL087W%3B loxPsym_3_3_YNL091W%3B loxPsym_3_3_YNL092W%3B loxPsym_3_3_YNL093W%3B loxPsym_3_3_YNL095C%3B loxPsym_3_3_YNL097C%3B loxPsym_3_3_YNL097C-B%3B loxPsym_3_3_YNL098C%3B loxPsym_3_3_YNL099C%3B loxPsym_3_3_YNL101W%3B loxPsym_3_3_YNL104C%3B loxPsym_3_3_YNL106C%3B loxPsym_3_3_YNL111C%3B loxPsym_3_3_YNL115C%3B loxPsym_3_3_YNL117W%3B loxPsym_3_3_YNL119W%3B loxPsym_3_3_YNL121C%3B loxPsym_3_3_YNL122C%3B loxPsym_3_3_YNL123W%3B loxPsym_3_3_YNL125C%3B loxPsym_3_3_YNL127W%3B loxPsym_3_3_YNL128W%3B loxPsym_3_3_YNL129W%3B loxPsym_3_3_YNL130C%3B loxPsym_3_3_YNL130C-A%3B loxPsym_3_3_YNL133C%3B loxPsym_3_3_YNL134C%3B loxPsym_3_3_YNL135C%3B loxPsym_3_3_YNL138W%3B loxPsym_3_3_YNL138W-A%3B loxPsym_3_3_YNL141W%3B loxPsym_3_3_YNL142W%3B loxPsym_3_3_YNL144C%3B loxPsym_3_3_YNL146W%3B loxPsym_3_3_YNL148C%3B loxPsym_3_3_YNL153C%3B loxPsym_3_3_YNL154C%3B loxPsym_3_3_YNL156C%3B loxPsym_3_3_YNL159C%3B loxPsym_3_3_YNL160W%3B loxPsym_3_3_YNL162W-A%3B loxPsym_3_3_YNL166C%3B loxPsym_3_3_YNL167C%3B loxPsym_3_3_YNL168C%3B loxPsym_3_3_YNL173C%3B loxPsym_3_3_YNL175C%3B loxPsym_3_3_YNL176C%3B loxPsym_3_3_YNL177C%3B loxPsym_3_3_YNL180C%3B loxPsym_3_3_YNL183C%3B loxPsym_3_3_YNL185C%3B loxPsym_3_3_YNL186W%3B loxPsym_3_3_YNL187W%3B loxPsym_3_3_YNL190W%3B loxPsym_3_3_YNL191W%3B loxPsym_3_3_YNL193W%3B loxPsym_3_3_YNL194C%3B loxPsym_3_3_YNL195C%3B loxPsym_3_3_YNL196C%3B loxPsym_3_3_YNL197C%3B loxPsym_3_3_YNL199C%3B loxPsym_3_3_YNL200C%3B loxPsym_3_3_YNL201C%3B loxPsym_3_3_YNL206C%3B loxPsym_3_3_YNL208W%3B loxPsym_3_3_YNL209W%3B loxPsym_3_3_YNL210W%3B loxPsym_3_3_YNL211C%3B loxPsym_3_3_YNL213C%3B loxPsym_3_3_YNL215W%3B loxPsym_3_3_YNL217W%3B loxPsym_3_3_YNL218W%3B loxPsym_3_3_YNL219C%3B loxPsym_3_3_YNL223W%3B loxPsym_3_3_YNL224C%3B loxPsym_3_3_YNL225C%3B loxPsym_3_3_YNL229C%3B loxPsym_3_3_YNL230C%3B loxPsym_3_3_YNL231C%3B loxPsym_3_3_YNL233W%3B loxPsym_3_3_YNL234W%3B loxPsym_3_3_YNL237W%3B loxPsym_3_3_YNL238W%3B loxPsym_3_3_YNL239W%3B loxPsym_3_3_YNL241C%3B loxPsym_3_3_YNL243W%3B loxPsym_3_3_YNL248C%3B loxPsym_3_3_YNL249C%3B loxPsym_3_3_YNL252C%3B loxPsym_3_3_YNL254C%3B loxPsym_3_3_YNL255C%3B loxPsym_3_3_YNL257C%3B loxPsym_3_3_YNL259C%3B loxPsym_3_3_YNL264C%3B loxPsym_3_3_YNL268W%3B loxPsym_3_3_YNL269W%3B loxPsym_3_3_YNL270C%3B loxPsym_3_3_YNL271C%3B loxPsym_3_3_YNL274C%3B loxPsym_3_3_YNL277W-A%3B loxPsym_3_3_YNL278W%3B loxPsym_3_3_YNL279W%3B loxPsym_3_3_YNL280C%3B loxPsym_3_3_YNL283C%3B loxPsym_3_3_YNL284C%3B loxPsym_3_3_YNL288W%3B loxPsym_3_3_YNL289W%3B loxPsym_3_3_YNL291C%3B loxPsym_3_3_YNL293W%3B loxPsym_3_3_YNL294C%3B loxPsym_3_3_YNL298W%3B loxPsym_3_3_YNL299W%3B loxPsym_3_3_YNL300W%3B loxPsym_3_3_YNL301C%3B loxPsym_3_3_YNL302C%3B loxPsym_3_3_YNL305C%3B loxPsym_3_3_YNL307C%3B loxPsym_3_3_YNL309W%3B loxPsym_3_3_YNL311C%3B loxPsym_3_3_YNL314W%3B loxPsym_3_3_YNL315C%3B loxPsym_3_3_YNL316C%3B loxPsym_3_3_YNL320W%3B loxPsym_3_3_YNL321W%3B loxPsym_3_3_YNL322C%3B loxPsym_3_3_YNL325C%3B loxPsym_3_3_YNL326C%3B loxPsym_3_3_YNL328C%3B loxPsym_3_3_YNL329C%3B loxPsym_3_3_YNL330C%3B loxPsym_3_3_YNL331C%3B loxPsym_3_3_YNL333W%3B loxPsym_3_3_YNL334C%3B loxPsym_3_3_YNR001C%3B loxPsym_3_3_YNR002C%3B loxPsym_3_3_YNR004W%3B loxPsym_3_3_YNR006W%3B loxPsym_3_3_YNR007C%3B loxPsym_3_3_YNR008W%3B loxPsym_3_3_YNR009W%3B loxPsym_3_3_YNR010W%3B loxPsym_3_3_YNR013C%3B loxPsym_3_3_YNR014W%3B loxPsym_3_3_YNR015W%3B loxPsym_3_3_YNR018W%3B loxPsym_3_3_YNR020C%3B loxPsym_3_3_YNR022C%3B loxPsym_3_3_YNR023W%3B loxPsym_3_3_YNR027W%3B loxPsym_3_3_YNR029C%3B loxPsym_3_3_YNR031C%3B loxPsym_3_3_YNR032W%3B loxPsym_3_3_YNR033W%3B loxPsym_3_3_YNR034W%3B loxPsym_3_3_YNR034W-A%3B loxPsym_3_3_YNR037C%3B loxPsym_3_3_YNR039C%3B loxPsym_3_3_YNR041C%3B loxPsym_3_3_YNR044W%3B loxPsym_3_3_YNR045W%3B loxPsym_3_3_YNR047W%3B loxPsym_3_3_YNR049C%3B loxPsym_3_3_YNR050C%3B loxPsym_3_3_YNR051C%3B loxPsym_3_3_YNR052C%3B loxPsym_3_3_YNR055C%3B loxPsym_3_3_YNR056C%3B loxPsym_3_3_YNR057C%3B loxPsym_3_3_YNR058W%3B loxPsym_3_3_YNR059W%3B loxPsym_3_3_YNR060W%3B loxPsym_3_3_YNR061C%3B loxPsym_3_3_YNR062C%3B loxPsym_3_3_YNR063W%3B loxPsym_3_3_YNR064C%3B loxPsym_3_3_YNR065C%3B loxPsym_3_3_YNR066C%3B loxPsym_3_3_YNR067C%3B loxPsym_3_3_YNR068C%3B loxPsym_3_3_YNR069C%3B loxPsym_3_3_YNR070W%3B loxPsym_3_3_YNR071C%3B loxPsym_3_3_YNR072W%3B loxPsym_3_3_YNR073C%3B loxPsym_3_3_YNR074C%3B loxPsym_chr14_3_21_1200..1201_5flank%3B loxPsym_del_delchr14_3_00_97363..103911%3B loxPsym_del_delchr14_3_04_517780..523743%3B loxPsym_del_delchr14_3_05_539446..540219%3B loxPsym_del_delchr14_3_06_553112..560636%3B loxPsym_del_delchr14_3_09_617374..618200%3B loxPsym_del_delchr14_3_10_711991..713518%3B loxPsym_del_tF(GAA)N%3B loxPsym_del_tI(AAU)N1%3B loxPsym_del_tI(AAU)N2%3B loxPsym_del_tL(CAA)N%3B loxPsym_del_tT(AGU)N1;ID=loxPsym_3_3_YNL001W%3B loxPsym_3_3_YNL003C%3B loxPsym_3_3_YNL004W%3B loxPsym_3_3_YNL005C%3B loxPsym_3_3_YNL008C%3B loxPsym_3_3_YNL010W%3B loxPsym_3_3_YNL011C%3B loxPsym_3_3_YNL015W%3B loxPsym_3_3_YNL016W%3B loxPsym_3_3_YNL018C%3B loxPsym_3_3_YNL019C%3B loxPsym_3_3_YNL020C%3B loxPsym_3_3_YNL022C%3B loxPsym_3_3_YNL023C%3B loxPsym_3_3_YNL024C%3B loxPsym_3_3_YNL024C-A%3B loxPsym_3_3_YNL025C%3B loxPsym_3_3_YNL027W%3B loxPsym_3_3_YNL029C%3B loxPsym_3_3_YNL031C%3B loxPsym_3_3_YNL033W%3B loxPsym_3_3_YNL034W%3B loxPsym_3_3_YNL037C%3B loxPsym_3_3_YNL040W%3B loxPsym_3_3_YNL041C%3B loxPsym_3_3_YNL045W%3B loxPsym_3_3_YNL046W%3B loxPsym_3_3_YNL047C%3B loxPsym_3_3_YNL049C%3B loxPsym_3_3_YNL050C%3B loxPsym_3_3_YNL052W%3B loxPsym_3_3_YNL053W%3B loxPsym_3_3_YNL054W%3B loxPsym_3_3_YNL056W%3B loxPsym_3_3_YNL058C%3B loxPsym_3_3_YNL059C%3B loxPsym_3_3_YNL063W%3B loxPsym_3_3_YNL064C%3B loxPsym_3_3_YNL065W%3B loxPsym_3_3_YNL066W%3B loxPsym_3_3_YNL067W%3B loxPsym_3_3_YNL067W-B%3B loxPsym_3_3_YNL068C%3B loxPsym_3_3_YNL069C%3B loxPsym_3_3_YNL070W%3B loxPsym_3_3_YNL071W%3B loxPsym_3_3_YNL072W%3B loxPsym_3_3_YNL073W%3B loxPsym_3_3_YNL074C%3B loxPsym_3_3_YNL076W%3B loxPsym_3_3_YNL077W%3B loxPsym_3_3_YNL078W%3B loxPsym_3_3_YNL079C%3B loxPsym_3_3_YNL080C%3B loxPsym_3_3_YNL081C%3B loxPsym_3_3_YNL083W%3B loxPsym_3_3_YNL084C%3B loxPsym_3_3_YNL085W%3B loxPsym_3_3_YNL086W%3B loxPsym_3_3_YNL087W%3B loxPsym_3_3_YNL091W%3B loxPsym_3_3_YNL092W%3B loxPsym_3_3_YNL093W%3B loxPsym_3_3_YNL095C%3B loxPsym_3_3_YNL097C%3B loxPsym_3_3_YNL097C-B%3B loxPsym_3_3_YNL098C%3B loxPsym_3_3_YNL099C%3B loxPsym_3_3_YNL101W%3B loxPsym_3_3_YNL104C%3B loxPsym_3_3_YNL106C%3B loxPsym_3_3_YNL111C%3B loxPsym_3_3_YNL115C%3B loxPsym_3_3_YNL117W%3B loxPsym_3_3_YNL119W%3B loxPsym_3_3_YNL121C%3B loxPsym_3_3_YNL122C%3B loxPsym_3_3_YNL123W%3B loxPsym_3_3_YNL125C%3B loxPsym_3_3_YNL127W%3B loxPsym_3_3_YNL128W%3B loxPsym_3_3_YNL129W%3B loxPsym_3_3_YNL130C%3B loxPsym_3_3_YNL130C-A%3B loxPsym_3_3_YNL133C%3B loxPsym_3_3_YNL134C%3B loxPsym_3_3_YNL135C%3B loxPsym_3_3_YNL138W%3B loxPsym_3_3_YNL138W-A%3B loxPsym_3_3_YNL141W%3B loxPsym_3_3_YNL142W%3B loxPsym_3_3_YNL144C%3B loxPsym_3_3_YNL146W%3B loxPsym_3_3_YNL148C%3B loxPsym_3_3_YNL153C%3B loxPsym_3_3_YNL154C%3B loxPsym_3_3_YNL156C%3B loxPsym_3_3_YNL159C%3B loxPsym_3_3_YNL160W%3B loxPsym_3_3_YNL162W-A%3B loxPsym_3_3_YNL166C%3B loxPsym_3_3_YNL167C%3B loxPsym_3_3_YNL168C%3B loxPsym_3_3_YNL173C%3B loxPsym_3_3_YNL175C%3B loxPsym_3_3_YNL176C%3B loxPsym_3_3_YNL177C%3B loxPsym_3_3_YNL180C%3B loxPsym_3_3_YNL183C%3B loxPsym_3_3_YNL185C%3B loxPsym_3_3_YNL186W%3B loxPsym_3_3_YNL187W%3B loxPsym_3_3_YNL190W%3B loxPsym_3_3_YNL191W%3B loxPsym_3_3_YNL193W%3B loxPsym_3_3_YNL194C%3B loxPsym_3_3_YNL195C%3B loxPsym_3_3_YNL196C%3B loxPsym_3_3_YNL197C%3B loxPsym_3_3_YNL199C%3B loxPsym_3_3_YNL200C%3B loxPsym_3_3_YNL201C%3B loxPsym_3_3_YNL206C%3B loxPsym_3_3_YNL208W%3B loxPsym_3_3_YNL209W%3B loxPsym_3_3_YNL210W%3B loxPsym_3_3_YNL211C%3B loxPsym_3_3_YNL213C%3B loxPsym_3_3_YNL215W%3B loxPsym_3_3_YNL217W%3B loxPsym_3_3_YNL218W%3B loxPsym_3_3_YNL219C%3B loxPsym_3_3_YNL223W%3B loxPsym_3_3_YNL224C%3B loxPsym_3_3_YNL225C%3B loxPsym_3_3_YNL229C%3B loxPsym_3_3_YNL230C%3B loxPsym_3_3_YNL231C%3B loxPsym_3_3_YNL233W%3B loxPsym_3_3_YNL234W%3B loxPsym_3_3_YNL237W%3B loxPsym_3_3_YNL238W%3B loxPsym_3_3_YNL239W%3B loxPsym_3_3_YNL241C%3B loxPsym_3_3_YNL243W%3B loxPsym_3_3_YNL248C%3B loxPsym_3_3_YNL249C%3B loxPsym_3_3_YNL252C%3B loxPsym_3_3_YNL254C%3B loxPsym_3_3_YNL255C%3B loxPsym_3_3_YNL257C%3B loxPsym_3_3_YNL259C%3B loxPsym_3_3_YNL264C%3B loxPsym_3_3_YNL268W%3B loxPsym_3_3_YNL269W%3B loxPsym_3_3_YNL270C%3B loxPsym_3_3_YNL271C%3B loxPsym_3_3_YNL274C%3B loxPsym_3_3_YNL277W-A%3B loxPsym_3_3_YNL278W%3B loxPsym_3_3_YNL279W%3B loxPsym_3_3_YNL280C%3B loxPsym_3_3_YNL283C%3B loxPsym_3_3_YNL284C%3B loxPsym_3_3_YNL288W%3B loxPsym_3_3_YNL289W%3B loxPsym_3_3_YNL291C%3B loxPsym_3_3_YNL293W%3B loxPsym_3_3_YNL294C%3B loxPsym_3_3_YNL298W%3B loxPsym_3_3_YNL299W%3B loxPsym_3_3_YNL300W%3B loxPsym_3_3_YNL301C%3B loxPsym_3_3_YNL302C%3B loxPsym_3_3_YNL305C%3B loxPsym_3_3_YNL307C%3B loxPsym_3_3_YNL309W%3B loxPsym_3_3_YNL311C%3B loxPsym_3_3_YNL314W%3B loxPsym_3_3_YNL315C%3B loxPsym_3_3_YNL316C%3B loxPsym_3_3_YNL320W%3B loxPsym_3_3_YNL321W%3B loxPsym_3_3_YNL322C%3B loxPsym_3_3_YNL325C%3B loxPsym_3_3_YNL326C%3B loxPsym_3_3_YNL328C%3B loxPsym_3_3_YNL329C%3B loxPsym_3_3_YNL330C%3B loxPsym_3_3_YNL331C%3B loxPsym_3_3_YNL333W%3B loxPsym_3_3_YNL334C%3B loxPsym_3_3_YNR001C%3B loxPsym_3_3_YNR002C%3B loxPsym_3_3_YNR004W%3B loxPsym_3_3_YNR006W%3B loxPsym_3_3_YNR007C%3B loxPsym_3_3_YNR008W%3B loxPsym_3_3_YNR009W%3B loxPsym_3_3_YNR010W%3B loxPsym_3_3_YNR013C%3B loxPsym_3_3_YNR014W%3B loxPsym_3_3_YNR015W%3B loxPsym_3_3_YNR018W%3B loxPsym_3_3_YNR020C%3B loxPsym_3_3_YNR022C%3B loxPsym_3_3_YNR023W%3B loxPsym_3_3_YNR027W%3B loxPsym_3_3_YNR029C%3B loxPsym_3_3_YNR031C%3B loxPsym_3_3_YNR032W%3B loxPsym_3_3_YNR033W%3B loxPsym_3_3_YNR034W%3B loxPsym_3_3_YNR034W-A%3B loxPsym_3_3_YNR037C%3B loxPsym_3_3_YNR039C%3B loxPsym_3_3_YNR041C%3B loxPsym_3_3_YNR044W%3B loxPsym_3_3_YNR045W%3B loxPsym_3_3_YNR047W%3B loxPsym_3_3_YNR049C%3B loxPsym_3_3_YNR050C%3B loxPsym_3_3_YNR051C%3B loxPsym_3_3_YNR052C%3B loxPsym_3_3_YNR055C%3B loxPsym_3_3_YNR056C%3B loxPsym_3_3_YNR057C%3B loxPsym_3_3_YNR058W%3B loxPsym_3_3_YNR059W%3B loxPsym_3_3_YNR060W%3B loxPsym_3_3_YNR061C%3B loxPsym_3_3_YNR062C%3B loxPsym_3_3_YNR063W%3B loxPsym_3_3_YNR064C%3B loxPsym_3_3_YNR065C%3B loxPsym_3_3_YNR066C%3B loxPsym_3_3_YNR067C%3B loxPsym_3_3_YNR068C%3B loxPsym_3_3_YNR069C%3B loxPsym_3_3_YNR070W%3B loxPsym_3_3_YNR071C%3B loxPsym_3_3_YNR072W%3B loxPsym_3_3_YNR073C%3B loxPsym_3_3_YNR074C%3B loxPsym_chr14_3_21_1200..1201_5flank%3B loxPsym_del_delchr14_3_00_97363..103911%3B loxPsym_del_delchr14_3_04_517780..523743%3B loxPsym_del_delchr14_3_05_539446..540219%3B loxPsym_del_delchr14_3_06_553112..560636%3B loxPsym_del_delchr14_3_09_617374..618200%3B loxPsym_del_delchr14_3_10_711991..713518%3B loxPsym_del_tF(GAA)N%3B loxPsym_del_tI(AAU)N1%3B loxPsym_del_tI(AAU)N2%3B loxPsym_del_tL(CAA)N%3B loxPsym_del_tT(AGU)N1
tig00000021	BIO	site_specific_recombination_target_region	151976	152009	.	.	.	Name=loxPsym_3_3_YNL001W%3B loxPsym_3_3_YNL003C%3B loxPsym_3_3_YNL004W%3B loxPsym_3_3_YNL005C%3B loxPsym_3_3_YNL008C%3B loxPsym_3_3_YNL010W%3B loxPsym_3_3_YNL011C%3B loxPsym_3_3_YNL015W%3B loxPsym_3_3_YNL016W%3B loxPsym_3_3_YNL018C%3B loxPsym_3_3_YNL019C%3B loxPsym_3_3_YNL020C%3B loxPsym_3_3_YNL022C%3B loxPsym_3_3_YNL023C%3B loxPsym_3_3_YNL024C%3B loxPsym_3_3_YNL024C-A%3B loxPsym_3_3_YNL025C%3B loxPsym_3_3_YNL027W%3B loxPsym_3_3_YNL029C%3B loxPsym_3_3_YNL031C%3B loxPsym_3_3_YNL033W%3B loxPsym_3_3_YNL034W%3B loxPsym_3_3_YNL037C%3B loxPsym_3_3_YNL040W%3B loxPsym_3_3_YNL041C%3B loxPsym_3_3_YNL045W%3B loxPsym_3_3_YNL046W%3B loxPsym_3_3_YNL047C%3B loxPsym_3_3_YNL049C%3B loxPsym_3_3_YNL050C%3B loxPsym_3_3_YNL052W%3B loxPsym_3_3_YNL053W%3B loxPsym_3_3_YNL054W%3B loxPsym_3_3_YNL056W%3B loxPsym_3_3_YNL058C%3B loxPsym_3_3_YNL059C%3B loxPsym_3_3_YNL063W%3B loxPsym_3_3_YNL064C%3B loxPsym_3_3_YNL065W%3B loxPsym_3_3_YNL066W%3B loxPsym_3_3_YNL067W%3B loxPsym_3_3_YNL067W-B%3B loxPsym_3_3_YNL068C%3B loxPsym_3_3_YNL069C%3B loxPsym_3_3_YNL070W%3B loxPsym_3_3_YNL071W%3B loxPsym_3_3_YNL072W%3B loxPsym_3_3_YNL073W%3B loxPsym_3_3_YNL074C%3B loxPsym_3_3_YNL076W%3B loxPsym_3_3_YNL077W%3B loxPsym_3_3_YNL078W%3B loxPsym_3_3_YNL079C%3B loxPsym_3_3_YNL080C%3B loxPsym_3_3_YNL081C%3B loxPsym_3_3_YNL083W%3B loxPsym_3_3_YNL084C%3B loxPsym_3_3_YNL085W%3B loxPsym_3_3_YNL086W%3B loxPsym_3_3_YNL087W%3B loxPsym_3_3_YNL091W%3B loxPsym_3_3_YNL092W%3B loxPsym_3_3_YNL093W%3B loxPsym_3_3_YNL095C%3B loxPsym_3_3_YNL097C%3B loxPsym_3_3_YNL097C-B%3B loxPsym_3_3_YNL098C%3B loxPsym_3_3_YNL099C%3B loxPsym_3_3_YNL101W%3B loxPsym_3_3_YNL104C%3B loxPsym_3_3_YNL106C%3B loxPsym_3_3_YNL111C%3B loxPsym_3_3_YNL115C%3B loxPsym_3_3_YNL117W%3B loxPsym_3_3_YNL119W%3B loxPsym_3_3_YNL121C%3B loxPsym_3_3_YNL122C%3B loxPsym_3_3_YNL123W%3B loxPsym_3_3_YNL125C%3B loxPsym_3_3_YNL127W%3B loxPsym_3_3_YNL128W%3B loxPsym_3_3_YNL129W%3B loxPsym_3_3_YNL130C%3B loxPsym_3_3_YNL130C-A%3B loxPsym_3_3_YNL133C%3B loxPsym_3_3_YNL134C%3B loxPsym_3_3_YNL135C%3B loxPsym_3_3_YNL138W%3B loxPsym_3_3_YNL138W-A%3B loxPsym_3_3_YNL141W%3B loxPsym_3_3_YNL142W%3B loxPsym_3_3_YNL144C%3B loxPsym_3_3_YNL146W%3B loxPsym_3_3_YNL148C%3B loxPsym_3_3_YNL153C%3B loxPsym_3_3_YNL154C%3B loxPsym_3_3_YNL156C%3B loxPsym_3_3_YNL159C%3B loxPsym_3_3_YNL160W%3B loxPsym_3_3_YNL162W-A%3B loxPsym_3_3_YNL166C%3B loxPsym_3_3_YNL167C%3B loxPsym_3_3_YNL168C%3B loxPsym_3_3_YNL173C%3B loxPsym_3_3_YNL175C%3B loxPsym_3_3_YNL176C%3B loxPsym_3_3_YNL177C%3B loxPsym_3_3_YNL180C%3B loxPsym_3_3_YNL183C%3B loxPsym_3_3_YNL185C%3B loxPsym_3_3_YNL186W%3B loxPsym_3_3_YNL187W%3B loxPsym_3_3_YNL190W%3B loxPsym_3_3_YNL191W%3B loxPsym_3_3_YNL193W%3B loxPsym_3_3_YNL194C%3B loxPsym_3_3_YNL195C%3B loxPsym_3_3_YNL196C%3B loxPsym_3_3_YNL197C%3B loxPsym_3_3_YNL199C%3B loxPsym_3_3_YNL200C%3B loxPsym_3_3_YNL201C%3B loxPsym_3_3_YNL206C%3B loxPsym_3_3_YNL208W%3B loxPsym_3_3_YNL209W%3B loxPsym_3_3_YNL210W%3B loxPsym_3_3_YNL211C%3B loxPsym_3_3_YNL213C%3B loxPsym_3_3_YNL215W%3B loxPsym_3_3_YNL217W%3B loxPsym_3_3_YNL218W%3B loxPsym_3_3_YNL219C%3B loxPsym_3_3_YNL223W%3B loxPsym_3_3_YNL224C%3B loxPsym_3_3_YNL225C%3B loxPsym_3_3_YNL229C%3B loxPsym_3_3_YNL230C%3B loxPsym_3_3_YNL231C%3B loxPsym_3_3_YNL233W%3B loxPsym_3_3_YNL234W%3B loxPsym_3_3_YNL237W%3B loxPsym_3_3_YNL238W%3B loxPsym_3_3_YNL239W%3B loxPsym_3_3_YNL241C%3B loxPsym_3_3_YNL243W%3B loxPsym_3_3_YNL248C%3B loxPsym_3_3_YNL249C%3B loxPsym_3_3_YNL252C%3B loxPsym_3_3_YNL254C%3B loxPsym_3_3_YNL255C%3B loxPsym_3_3_YNL257C%3B loxPsym_3_3_YNL259C%3B loxPsym_3_3_YNL264C%3B loxPsym_3_3_YNL268W%3B loxPsym_3_3_YNL269W%3B loxPsym_3_3_YNL270C%3B loxPsym_3_3_YNL271C%3B loxPsym_3_3_YNL274C%3B loxPsym_3_3_YNL277W-A%3B loxPsym_3_3_YNL278W%3B loxPsym_3_3_YNL279W%3B loxPsym_3_3_YNL280C%3B loxPsym_3_3_YNL283C%3B loxPsym_3_3_YNL284C%3B loxPsym_3_3_YNL288W%3B loxPsym_3_3_YNL289W%3B loxPsym_3_3_YNL291C%3B loxPsym_3_3_YNL293W%3B loxPsym_3_3_YNL294C%3B loxPsym_3_3_YNL298W%3B loxPsym_3_3_YNL299W%3B loxPsym_3_3_YNL300W%3B loxPsym_3_3_YNL301C%3B loxPsym_3_3_YNL302C%3B loxPsym_3_3_YNL305C%3B loxPsym_3_3_YNL307C%3B loxPsym_3_3_YNL309W%3B loxPsym_3_3_YNL311C%3B loxPsym_3_3_YNL314W%3B loxPsym_3_3_YNL315C%3B loxPsym_3_3_YNL316C%3B loxPsym_3_3_YNL320W%3B loxPsym_3_3_YNL321W%3B loxPsym_3_3_YNL322C%3B loxPsym_3_3_YNL325C%3B loxPsym_3_3_YNL326C%3B loxPsym_3_3_YNL328C%3B loxPsym_3_3_YNL329C%3B loxPsym_3_3_YNL330C%3B loxPsym_3_3_YNL331C%3B loxPsym_3_3_YNL333W%3B loxPsym_3_3_YNL334C%3B loxPsym_3_3_YNR001C%3B loxPsym_3_3_YNR002C%3B loxPsym_3_3_YNR004W%3B loxPsym_3_3_YNR006W%3B loxPsym_3_3_YNR007C%3B loxPsym_3_3_YNR008W%3B loxPsym_3_3_YNR009W%3B loxPsym_3_3_YNR010W%3B loxPsym_3_3_YNR013C%3B loxPsym_3_3_YNR014W%3B loxPsym_3_3_YNR015W%3B loxPsym_3_3_YNR018W%3B loxPsym_3_3_YNR020C%3B loxPsym_3_3_YNR022C%3B loxPsym_3_3_YNR023W%3B loxPsym_3_3_YNR027W%3B loxPsym_3_3_YNR029C%3B loxPsym_3_3_YNR031C%3B loxPsym_3_3_YNR032W%3B loxPsym_3_3_YNR033W%3B loxPsym_3_3_YNR034W%3B loxPsym_3_3_YNR034W-A%3B loxPsym_3_3_YNR037C%3B loxPsym_3_3_YNR039C%3B loxPsym_3_3_YNR041C%3B loxPsym_3_3_YNR044W%3B loxPsym_3_3_YNR045W%3B loxPsym_3_3_YNR047W%3B loxPsym_3_3_YNR049C%3B loxPsym_3_3_YNR050C%3B loxPsym_3_3_YNR051C%3B loxPsym_3_3_YNR052C%3B loxPsym_3_3_YNR055C%3B loxPsym_3_3_YNR056C%3B loxPsym_3_3_YNR057C%3B loxPsym_3_3_YNR058W%3B loxPsym_3_3_YNR059W%3B loxPsym_3_3_YNR060W%3B loxPsym_3_3_YNR061C%3B loxPsym_3_3_YNR062C%3B loxPsym_3_3_YNR063W%3B loxPsym_3_3_YNR064C%3B loxPsym_3_3_YNR065C%3B loxPsym_3_3_YNR066C%3B loxPsym_3_3_YNR067C%3B loxPsym_3_3_YNR068C%3B loxPsym_3_3_YNR069C%3B loxPsym_3_3_YNR070W%3B loxPsym_3_3_YNR071C%3B loxPsym_3_3_YNR072W%3B loxPsym_3_3_YNR073C%3B loxPsym_3_3_YNR074C%3B loxPsym_chr14_3_21_1200..1201_5flank%3B loxPsym_del_delchr14_3_00_97363..103911%3B loxPsym_del_delchr14_3_04_517780..523743%3B loxPsym_del_delchr14_3_05_539446..540219%3B loxPsym_del_delchr14_3_06_553112..560636%3B loxPsym_del_delchr14_3_09_617374..618200%3B loxPsym_del_delchr14_3_10_711991..713518%3B loxPsym_del_tF(GAA)N%3B loxPsym_del_tI(AAU)N1%3B loxPsym_del_tI(AAU)N2%3B loxPsym_del_tL(CAA)N%3B loxPsym_del_tT(AGU)N1;ID=loxPsym_3_3_YNL001W%3B loxPsym_3_3_YNL003C%3B loxPsym_3_3_YNL004W%3B loxPsym_3_3_YNL005C%3B loxPsym_3_3_YNL008C%3B loxPsym_3_3_YNL010W%3B loxPsym_3_3_YNL011C%3B loxPsym_3_3_YNL015W%3B loxPsym_3_3_YNL016W%3B loxPsym_3_3_YNL018C%3B loxPsym_3_3_YNL019C%3B loxPsym_3_3_YNL020C%3B loxPsym_3_3_YNL022C%3B loxPsym_3_3_YNL023C%3B loxPsym_3_3_YNL024C%3B loxPsym_3_3_YNL024C-A%3B loxPsym_3_3_YNL025C%3B loxPsym_3_3_YNL027W%3B loxPsym_3_3_YNL029C%3B loxPsym_3_3_YNL031C%3B loxPsym_3_3_YNL033W%3B loxPsym_3_3_YNL034W%3B loxPsym_3_3_YNL037C%3B loxPsym_3_3_YNL040W%3B loxPsym_3_3_YNL041C%3B loxPsym_3_3_YNL045W%3B loxPsym_3_3_YNL046W%3B loxPsym_3_3_YNL047C%3B loxPsym_3_3_YNL049C%3B loxPsym_3_3_YNL050C%3B loxPsym_3_3_YNL052W%3B loxPsym_3_3_YNL053W%3B loxPsym_3_3_YNL054W%3B loxPsym_3_3_YNL056W%3B loxPsym_3_3_YNL058C%3B loxPsym_3_3_YNL059C%3B loxPsym_3_3_YNL063W%3B loxPsym_3_3_YNL064C%3B loxPsym_3_3_YNL065W%3B loxPsym_3_3_YNL066W%3B loxPsym_3_3_YNL067W%3B loxPsym_3_3_YNL067W-B%3B loxPsym_3_3_YNL068C%3B loxPsym_3_3_YNL069C%3B loxPsym_3_3_YNL070W%3B loxPsym_3_3_YNL071W%3B loxPsym_3_3_YNL072W%3B loxPsym_3_3_YNL073W%3B loxPsym_3_3_YNL074C%3B loxPsym_3_3_YNL076W%3B loxPsym_3_3_YNL077W%3B loxPsym_3_3_YNL078W%3B loxPsym_3_3_YNL079C%3B loxPsym_3_3_YNL080C%3B loxPsym_3_3_YNL081C%3B loxPsym_3_3_YNL083W%3B loxPsym_3_3_YNL084C%3B loxPsym_3_3_YNL085W%3B loxPsym_3_3_YNL086W%3B loxPsym_3_3_YNL087W%3B loxPsym_3_3_YNL091W%3B loxPsym_3_3_YNL092W%3B loxPsym_3_3_YNL093W%3B loxPsym_3_3_YNL095C%3B loxPsym_3_3_YNL097C%3B loxPsym_3_3_YNL097C-B%3B loxPsym_3_3_YNL098C%3B loxPsym_3_3_YNL099C%3B loxPsym_3_3_YNL101W%3B loxPsym_3_3_YNL104C%3B loxPsym_3_3_YNL106C%3B loxPsym_3_3_YNL111C%3B loxPsym_3_3_YNL115C%3B loxPsym_3_3_YNL117W%3B loxPsym_3_3_YNL119W%3B loxPsym_3_3_YNL121C%3B loxPsym_3_3_YNL122C%3B loxPsym_3_3_YNL123W%3B loxPsym_3_3_YNL125C%3B loxPsym_3_3_YNL127W%3B loxPsym_3_3_YNL128W%3B loxPsym_3_3_YNL129W%3B loxPsym_3_3_YNL130C%3B loxPsym_3_3_YNL130C-A%3B loxPsym_3_3_YNL133C%3B loxPsym_3_3_YNL134C%3B loxPsym_3_3_YNL135C%3B loxPsym_3_3_YNL138W%3B loxPsym_3_3_YNL138W-A%3B loxPsym_3_3_YNL141W%3B loxPsym_3_3_YNL142W%3B loxPsym_3_3_YNL144C%3B loxPsym_3_3_YNL146W%3B loxPsym_3_3_YNL148C%3B loxPsym_3_3_YNL153C%3B loxPsym_3_3_YNL154C%3B loxPsym_3_3_YNL156C%3B loxPsym_3_3_YNL159C%3B loxPsym_3_3_YNL160W%3B loxPsym_3_3_YNL162W-A%3B loxPsym_3_3_YNL166C%3B loxPsym_3_3_YNL167C%3B loxPsym_3_3_YNL168C%3B loxPsym_3_3_YNL173C%3B loxPsym_3_3_YNL175C%3B loxPsym_3_3_YNL176C%3B loxPsym_3_3_YNL177C%3B loxPsym_3_3_YNL180C%3B loxPsym_3_3_YNL183C%3B loxPsym_3_3_YNL185C%3B loxPsym_3_3_YNL186W%3B loxPsym_3_3_YNL187W%3B loxPsym_3_3_YNL190W%3B loxPsym_3_3_YNL191W%3B loxPsym_3_3_YNL193W%3B loxPsym_3_3_YNL194C%3B loxPsym_3_3_YNL195C%3B loxPsym_3_3_YNL196C%3B loxPsym_3_3_YNL197C%3B loxPsym_3_3_YNL199C%3B loxPsym_3_3_YNL200C%3B loxPsym_3_3_YNL201C%3B loxPsym_3_3_YNL206C%3B loxPsym_3_3_YNL208W%3B loxPsym_3_3_YNL209W%3B loxPsym_3_3_YNL210W%3B loxPsym_3_3_YNL211C%3B loxPsym_3_3_YNL213C%3B loxPsym_3_3_YNL215W%3B loxPsym_3_3_YNL217W%3B loxPsym_3_3_YNL218W%3B loxPsym_3_3_YNL219C%3B loxPsym_3_3_YNL223W%3B loxPsym_3_3_YNL224C%3B loxPsym_3_3_YNL225C%3B loxPsym_3_3_YNL229C%3B loxPsym_3_3_YNL230C%3B loxPsym_3_3_YNL231C%3B loxPsym_3_3_YNL233W%3B loxPsym_3_3_YNL234W%3B loxPsym_3_3_YNL237W%3B loxPsym_3_3_YNL238W%3B loxPsym_3_3_YNL239W%3B loxPsym_3_3_YNL241C%3B loxPsym_3_3_YNL243W%3B loxPsym_3_3_YNL248C%3B loxPsym_3_3_YNL249C%3B loxPsym_3_3_YNL252C%3B loxPsym_3_3_YNL254C%3B loxPsym_3_3_YNL255C%3B loxPsym_3_3_YNL257C%3B loxPsym_3_3_YNL259C%3B loxPsym_3_3_YNL264C%3B loxPsym_3_3_YNL268W%3B loxPsym_3_3_YNL269W%3B loxPsym_3_3_YNL270C%3B loxPsym_3_3_YNL271C%3B loxPsym_3_3_YNL274C%3B loxPsym_3_3_YNL277W-A%3B loxPsym_3_3_YNL278W%3B loxPsym_3_3_YNL279W%3B loxPsym_3_3_YNL280C%3B loxPsym_3_3_YNL283C%3B loxPsym_3_3_YNL284C%3B loxPsym_3_3_YNL288W%3B loxPsym_3_3_YNL289W%3B loxPsym_3_3_YNL291C%3B loxPsym_3_3_YNL293W%3B loxPsym_3_3_YNL294C%3B loxPsym_3_3_YNL298W%3B loxPsym_3_3_YNL299W%3B loxPsym_3_3_YNL300W%3B loxPsym_3_3_YNL301C%3B loxPsym_3_3_YNL302C%3B loxPsym_3_3_YNL305C%3B loxPsym_3_3_YNL307C%3B loxPsym_3_3_YNL309W%3B loxPsym_3_3_YNL311C%3B loxPsym_3_3_YNL314W%3B loxPsym_3_3_YNL315C%3B loxPsym_3_3_YNL316C%3B loxPsym_3_3_YNL320W%3B loxPsym_3_3_YNL321W%3B loxPsym_3_3_YNL322C%3B loxPsym_3_3_YNL325C%3B loxPsym_3_3_YNL326C%3B loxPsym_3_3_YNL328C%3B loxPsym_3_3_YNL329C%3B loxPsym_3_3_YNL330C%3B loxPsym_3_3_YNL331C%3B loxPsym_3_3_YNL333W%3B loxPsym_3_3_YNL334C%3B loxPsym_3_3_YNR001C%3B loxPsym_3_3_YNR002C%3B loxPsym_3_3_YNR004W%3B loxPsym_3_3_YNR006W%3B loxPsym_3_3_YNR007C%3B loxPsym_3_3_YNR008W%3B loxPsym_3_3_YNR009W%3B loxPsym_3_3_YNR010W%3B loxPsym_3_3_YNR013C%3B loxPsym_3_3_YNR014W%3B loxPsym_3_3_YNR015W%3B loxPsym_3_3_YNR018W%3B loxPsym_3_3_YNR020C%3B loxPsym_3_3_YNR022C%3B loxPsym_3_3_YNR023W%3B loxPsym_3_3_YNR027W%3B loxPsym_3_3_YNR029C%3B loxPsym_3_3_YNR031C%3B loxPsym_3_3_YNR032W%3B loxPsym_3_3_YNR033W%3B loxPsym_3_3_YNR034W%3B loxPsym_3_3_YNR034W-A%3B loxPsym_3_3_YNR037C%3B loxPsym_3_3_YNR039C%3B loxPsym_3_3_YNR041C%3B loxPsym_3_3_YNR044W%3B loxPsym_3_3_YNR045W%3B loxPsym_3_3_YNR047W%3B loxPsym_3_3_YNR049C%3B loxPsym_3_3_YNR050C%3B loxPsym_3_3_YNR051C%3B loxPsym_3_3_YNR052C%3B loxPsym_3_3_YNR055C%3B loxPsym_3_3_YNR056C%3B loxPsym_3_3_YNR057C%3B loxPsym_3_3_YNR058W%3B loxPsym_3_3_YNR059W%3B loxPsym_3_3_YNR060W%3B loxPsym_3_3_YNR061C%3B loxPsym_3_3_YNR062C%3B loxPsym_3_3_YNR063W%3B loxPsym_3_3_YNR064C%3B loxPsym_3_3_YNR065C%3B loxPsym_3_3_YNR066C%3B loxPsym_3_3_YNR067C%3B loxPsym_3_3_YNR068C%3B loxPsym_3_3_YNR069C%3B loxPsym_3_3_YNR070W%3B loxPsym_3_3_YNR071C%3B loxPsym_3_3_YNR072W%3B loxPsym_3_3_YNR073C%3B loxPsym_3_3_YNR074C%3B loxPsym_chr14_3_21_1200..1201_5flank%3B loxPsym_del_delchr14_3_00_97363..103911%3B loxPsym_del_delchr14_3_04_517780..523743%3B loxPsym_del_delchr14_3_05_539446..540219%3B loxPsym_del_delchr14_3_06_553112..560636%3B loxPsym_del_delchr14_3_09_617374..618200%3B loxPsym_del_delchr14_3_10_711991..713518%3B loxPsym_del_tF(GAA)N%3B loxPsym_del_tI(AAU)N1%3B loxPsym_del_tI(AAU)N2%3B loxPsym_del_tL(CAA)N%3B loxPsym_del_tT(AGU)N1
tig00000021	BIO	site_specific_recombination_target_region	152718	152751	.	.	.	Name=loxPsym_3_3_YNL001W%3B loxPsym_3_3_YNL003C%3B loxPsym_3_3_YNL004W%3B loxPsym_3_3_YNL005C%3B loxPsym_3_3_YNL008C%3B loxPsym_3_3_YNL010W%3B loxPsym_3_3_YNL011C%3B loxPsym_3_3_YNL015W%3B loxPsym_3_3_YNL016W%3B loxPsym_3_3_YNL018C%3B loxPsym_3_3_YNL019C%3B loxPsym_3_3_YNL020C%3B loxPsym_3_3_YNL022C%3B loxPsym_3_3_YNL023C%3B loxPsym_3_3_YNL024C%3B loxPsym_3_3_YNL024C-A%3B loxPsym_3_3_YNL025C%3B loxPsym_3_3_YNL027W%3B loxPsym_3_3_YNL029C%3B loxPsym_3_3_YNL031C%3B loxPsym_3_3_YNL033W%3B loxPsym_3_3_YNL034W%3B loxPsym_3_3_YNL037C%3B loxPsym_3_3_YNL040W%3B loxPsym_3_3_YNL041C%3B loxPsym_3_3_YNL045W%3B loxPsym_3_3_YNL046W%3B loxPsym_3_3_YNL047C%3B loxPsym_3_3_YNL049C%3B loxPsym_3_3_YNL050C%3B loxPsym_3_3_YNL052W%3B loxPsym_3_3_YNL053W%3B loxPsym_3_3_YNL054W%3B loxPsym_3_3_YNL056W%3B loxPsym_3_3_YNL058C%3B loxPsym_3_3_YNL059C%3B loxPsym_3_3_YNL063W%3B loxPsym_3_3_YNL064C%3B loxPsym_3_3_YNL065W%3B loxPsym_3_3_YNL066W%3B loxPsym_3_3_YNL067W%3B loxPsym_3_3_YNL067W-B%3B loxPsym_3_3_YNL068C%3B loxPsym_3_3_YNL069C%3B loxPsym_3_3_YNL070W%3B loxPsym_3_3_YNL071W%3B loxPsym_3_3_YNL072W%3B loxPsym_3_3_YNL073W%3B loxPsym_3_3_YNL074C%3B loxPsym_3_3_YNL076W%3B loxPsym_3_3_YNL077W%3B loxPsym_3_3_YNL078W%3B loxPsym_3_3_YNL079C%3B loxPsym_3_3_YNL080C%3B loxPsym_3_3_YNL081C%3B loxPsym_3_3_YNL083W%3B loxPsym_3_3_YNL084C%3B loxPsym_3_3_YNL085W%3B loxPsym_3_3_YNL086W%3B loxPsym_3_3_YNL087W%3B loxPsym_3_3_YNL091W%3B loxPsym_3_3_YNL092W%3B loxPsym_3_3_YNL093W%3B loxPsym_3_3_YNL095C%3B loxPsym_3_3_YNL097C%3B loxPsym_3_3_YNL097C-B%3B loxPsym_3_3_YNL098C%3B loxPsym_3_3_YNL099C%3B loxPsym_3_3_YNL101W%3B loxPsym_3_3_YNL104C%3B loxPsym_3_3_YNL106C%3B loxPsym_3_3_YNL111C%3B loxPsym_3_3_YNL115C%3B loxPsym_3_3_YNL117W%3B loxPsym_3_3_YNL119W%3B loxPsym_3_3_YNL121C%3B loxPsym_3_3_YNL122C%3B loxPsym_3_3_YNL123W%3B loxPsym_3_3_YNL125C%3B loxPsym_3_3_YNL127W%3B loxPsym_3_3_YNL128W%3B loxPsym_3_3_YNL129W%3B loxPsym_3_3_YNL130C%3B loxPsym_3_3_YNL130C-A%3B loxPsym_3_3_YNL133C%3B loxPsym_3_3_YNL134C%3B loxPsym_3_3_YNL135C%3B loxPsym_3_3_YNL138W%3B loxPsym_3_3_YNL138W-A%3B loxPsym_3_3_YNL141W%3B loxPsym_3_3_YNL142W%3B loxPsym_3_3_YNL144C%3B loxPsym_3_3_YNL146W%3B loxPsym_3_3_YNL148C%3B loxPsym_3_3_YNL153C%3B loxPsym_3_3_YNL154C%3B loxPsym_3_3_YNL156C%3B loxPsym_3_3_YNL159C%3B loxPsym_3_3_YNL160W%3B loxPsym_3_3_YNL162W-A%3B loxPsym_3_3_YNL166C%3B loxPsym_3_3_YNL167C%3B loxPsym_3_3_YNL168C%3B loxPsym_3_3_YNL173C%3B loxPsym_3_3_YNL175C%3B loxPsym_3_3_YNL176C%3B loxPsym_3_3_YNL177C%3B loxPsym_3_3_YNL180C%3B loxPsym_3_3_YNL183C%3B loxPsym_3_3_YNL185C%3B loxPsym_3_3_YNL186W%3B loxPsym_3_3_YNL187W%3B loxPsym_3_3_YNL190W%3B loxPsym_3_3_YNL191W%3B loxPsym_3_3_YNL193W%3B loxPsym_3_3_YNL194C%3B loxPsym_3_3_YNL195C%3B loxPsym_3_3_YNL196C%3B loxPsym_3_3_YNL197C%3B loxPsym_3_3_YNL199C%3B loxPsym_3_3_YNL200C%3B loxPsym_3_3_YNL201C%3B loxPsym_3_3_YNL206C%3B loxPsym_3_3_YNL208W%3B loxPsym_3_3_YNL209W%3B loxPsym_3_3_YNL210W%3B loxPsym_3_3_YNL211C%3B loxPsym_3_3_YNL213C%3B loxPsym_3_3_YNL215W%3B loxPsym_3_3_YNL217W%3B loxPsym_3_3_YNL218W%3B loxPsym_3_3_YNL219C%3B loxPsym_3_3_YNL223W%3B loxPsym_3_3_YNL224C%3B loxPsym_3_3_YNL225C%3B loxPsym_3_3_YNL229C%3B loxPsym_3_3_YNL230C%3B loxPsym_3_3_YNL231C%3B loxPsym_3_3_YNL233W%3B loxPsym_3_3_YNL234W%3B loxPsym_3_3_YNL237W%3B loxPsym_3_3_YNL238W%3B loxPsym_3_3_YNL239W%3B loxPsym_3_3_YNL241C%3B loxPsym_3_3_YNL243W%3B loxPsym_3_3_YNL248C%3B loxPsym_3_3_YNL249C%3B loxPsym_3_3_YNL252C%3B loxPsym_3_3_YNL254C%3B loxPsym_3_3_YNL255C%3B loxPsym_3_3_YNL257C%3B loxPsym_3_3_YNL259C%3B loxPsym_3_3_YNL264C%3B loxPsym_3_3_YNL268W%3B loxPsym_3_3_YNL269W%3B loxPsym_3_3_YNL270C%3B loxPsym_3_3_YNL271C%3B loxPsym_3_3_YNL274C%3B loxPsym_3_3_YNL277W-A%3B loxPsym_3_3_YNL278W%3B loxPsym_3_3_YNL279W%3B loxPsym_3_3_YNL280C%3B loxPsym_3_3_YNL283C%3B loxPsym_3_3_YNL284C%3B loxPsym_3_3_YNL288W%3B loxPsym_3_3_YNL289W%3B loxPsym_3_3_YNL291C%3B loxPsym_3_3_YNL293W%3B loxPsym_3_3_YNL294C%3B loxPsym_3_3_YNL298W%3B loxPsym_3_3_YNL299W%3B loxPsym_3_3_YNL300W%3B loxPsym_3_3_YNL301C%3B loxPsym_3_3_YNL302C%3B loxPsym_3_3_YNL305C%3B loxPsym_3_3_YNL307C%3B loxPsym_3_3_YNL309W%3B loxPsym_3_3_YNL311C%3B loxPsym_3_3_YNL314W%3B loxPsym_3_3_YNL315C%3B loxPsym_3_3_YNL316C%3B loxPsym_3_3_YNL320W%3B loxPsym_3_3_YNL321W%3B loxPsym_3_3_YNL322C%3B loxPsym_3_3_YNL325C%3B loxPsym_3_3_YNL326C%3B loxPsym_3_3_YNL328C%3B loxPsym_3_3_YNL329C%3B loxPsym_3_3_YNL330C%3B loxPsym_3_3_YNL331C%3B loxPsym_3_3_YNL333W%3B loxPsym_3_3_YNL334C%3B loxPsym_3_3_YNR001C%3B loxPsym_3_3_YNR002C%3B loxPsym_3_3_YNR004W%3B loxPsym_3_3_YNR006W%3B loxPsym_3_3_YNR007C%3B loxPsym_3_3_YNR008W%3B loxPsym_3_3_YNR009W%3B loxPsym_3_3_YNR010W%3B loxPsym_3_3_YNR013C%3B loxPsym_3_3_YNR014W%3B loxPsym_3_3_YNR015W%3B loxPsym_3_3_YNR018W%3B loxPsym_3_3_YNR020C%3B loxPsym_3_3_YNR022C%3B loxPsym_3_3_YNR023W%3B loxPsym_3_3_YNR027W%3B loxPsym_3_3_YNR029C%3B loxPsym_3_3_YNR031C%3B loxPsym_3_3_YNR032W%3B loxPsym_3_3_YNR033W%3B loxPsym_3_3_YNR034W%3B loxPsym_3_3_YNR034W-A%3B loxPsym_3_3_YNR037C%3B loxPsym_3_3_YNR039C%3B loxPsym_3_3_YNR041C%3B loxPsym_3_3_YNR044W%3B loxPsym_3_3_YNR045W%3B loxPsym_3_3_YNR047W%3B loxPsym_3_3_YNR049C%3B loxPsym_3_3_YNR050C%3B loxPsym_3_3_YNR051C%3B loxPsym_3_3_YNR052C%3B loxPsym_3_3_YNR055C%3B loxPsym_3_3_YNR056C%3B loxPsym_3_3_YNR057C%3B loxPsym_3_3_YNR058W%3B loxPsym_3_3_YNR059W%3B loxPsym_3_3_YNR060W%3B loxPsym_3_3_YNR061C%3B loxPsym_3_3_YNR062C%3B loxPsym_3_3_YNR063W%3B loxPsym_3_3_YNR064C%3B loxPsym_3_3_YNR065C%3B loxPsym_3_3_YNR066C%3B loxPsym_3_3_YNR067C%3B loxPsym_3_3_YNR068C%3B loxPsym_3_3_YNR069C%3B loxPsym_3_3_YNR070W%3B loxPsym_3_3_YNR071C%3B loxPsym_3_3_YNR072W%3B loxPsym_3_3_YNR073C%3B loxPsym_3_3_YNR074C%3B loxPsym_chr14_3_21_1200..1201_5flank%3B loxPsym_del_delchr14_3_00_97363..103911%3B loxPsym_del_delchr14_3_04_517780..523743%3B loxPsym_del_delchr14_3_05_539446..540219%3B loxPsym_del_delchr14_3_06_553112..560636%3B loxPsym_del_delchr14_3_09_617374..618200%3B loxPsym_del_delchr14_3_10_711991..713518%3B loxPsym_del_tF(GAA)N%3B loxPsym_del_tI(AAU)N1%3B loxPsym_del_tI(AAU)N2%3B loxPsym_del_tL(CAA)N%3B loxPsym_del_tT(AGU)N1;ID=loxPsym_3_3_YNL001W%3B loxPsym_3_3_YNL003C%3B loxPsym_3_3_YNL004W%3B loxPsym_3_3_YNL005C%3B loxPsym_3_3_YNL008C%3B loxPsym_3_3_YNL010W%3B loxPsym_3_3_YNL011C%3B loxPsym_3_3_YNL015W%3B loxPsym_3_3_YNL016W%3B loxPsym_3_3_YNL018C%3B loxPsym_3_3_YNL019C%3B loxPsym_3_3_YNL020C%3B loxPsym_3_3_YNL022C%3B loxPsym_3_3_YNL023C%3B loxPsym_3_3_YNL024C%3B loxPsym_3_3_YNL024C-A%3B loxPsym_3_3_YNL025C%3B loxPsym_3_3_YNL027W%3B loxPsym_3_3_YNL029C%3B loxPsym_3_3_YNL031C%3B loxPsym_3_3_YNL033W%3B loxPsym_3_3_YNL034W%3B loxPsym_3_3_YNL037C%3B loxPsym_3_3_YNL040W%3B loxPsym_3_3_YNL041C%3B loxPsym_3_3_YNL045W%3B loxPsym_3_3_YNL046W%3B loxPsym_3_3_YNL047C%3B loxPsym_3_3_YNL049C%3B loxPsym_3_3_YNL050C%3B loxPsym_3_3_YNL052W%3B loxPsym_3_3_YNL053W%3B loxPsym_3_3_YNL054W%3B loxPsym_3_3_YNL056W%3B loxPsym_3_3_YNL058C%3B loxPsym_3_3_YNL059C%3B loxPsym_3_3_YNL063W%3B loxPsym_3_3_YNL064C%3B loxPsym_3_3_YNL065W%3B loxPsym_3_3_YNL066W%3B loxPsym_3_3_YNL067W%3B loxPsym_3_3_YNL067W-B%3B loxPsym_3_3_YNL068C%3B loxPsym_3_3_YNL069C%3B loxPsym_3_3_YNL070W%3B loxPsym_3_3_YNL071W%3B loxPsym_3_3_YNL072W%3B loxPsym_3_3_YNL073W%3B loxPsym_3_3_YNL074C%3B loxPsym_3_3_YNL076W%3B loxPsym_3_3_YNL077W%3B loxPsym_3_3_YNL078W%3B loxPsym_3_3_YNL079C%3B loxPsym_3_3_YNL080C%3B loxPsym_3_3_YNL081C%3B loxPsym_3_3_YNL083W%3B loxPsym_3_3_YNL084C%3B loxPsym_3_3_YNL085W%3B loxPsym_3_3_YNL086W%3B loxPsym_3_3_YNL087W%3B loxPsym_3_3_YNL091W%3B loxPsym_3_3_YNL092W%3B loxPsym_3_3_YNL093W%3B loxPsym_3_3_YNL095C%3B loxPsym_3_3_YNL097C%3B loxPsym_3_3_YNL097C-B%3B loxPsym_3_3_YNL098C%3B loxPsym_3_3_YNL099C%3B loxPsym_3_3_YNL101W%3B loxPsym_3_3_YNL104C%3B loxPsym_3_3_YNL106C%3B loxPsym_3_3_YNL111C%3B loxPsym_3_3_YNL115C%3B loxPsym_3_3_YNL117W%3B loxPsym_3_3_YNL119W%3B loxPsym_3_3_YNL121C%3B loxPsym_3_3_YNL122C%3B loxPsym_3_3_YNL123W%3B loxPsym_3_3_YNL125C%3B loxPsym_3_3_YNL127W%3B loxPsym_3_3_YNL128W%3B loxPsym_3_3_YNL129W%3B loxPsym_3_3_YNL130C%3B loxPsym_3_3_YNL130C-A%3B loxPsym_3_3_YNL133C%3B loxPsym_3_3_YNL134C%3B loxPsym_3_3_YNL135C%3B loxPsym_3_3_YNL138W%3B loxPsym_3_3_YNL138W-A%3B loxPsym_3_3_YNL141W%3B loxPsym_3_3_YNL142W%3B loxPsym_3_3_YNL144C%3B loxPsym_3_3_YNL146W%3B loxPsym_3_3_YNL148C%3B loxPsym_3_3_YNL153C%3B loxPsym_3_3_YNL154C%3B loxPsym_3_3_YNL156C%3B loxPsym_3_3_YNL159C%3B loxPsym_3_3_YNL160W%3B loxPsym_3_3_YNL162W-A%3B loxPsym_3_3_YNL166C%3B loxPsym_3_3_YNL167C%3B loxPsym_3_3_YNL168C%3B loxPsym_3_3_YNL173C%3B loxPsym_3_3_YNL175C%3B loxPsym_3_3_YNL176C%3B loxPsym_3_3_YNL177C%3B loxPsym_3_3_YNL180C%3B loxPsym_3_3_YNL183C%3B loxPsym_3_3_YNL185C%3B loxPsym_3_3_YNL186W%3B loxPsym_3_3_YNL187W%3B loxPsym_3_3_YNL190W%3B loxPsym_3_3_YNL191W%3B loxPsym_3_3_YNL193W%3B loxPsym_3_3_YNL194C%3B loxPsym_3_3_YNL195C%3B loxPsym_3_3_YNL196C%3B loxPsym_3_3_YNL197C%3B loxPsym_3_3_YNL199C%3B loxPsym_3_3_YNL200C%3B loxPsym_3_3_YNL201C%3B loxPsym_3_3_YNL206C%3B loxPsym_3_3_YNL208W%3B loxPsym_3_3_YNL209W%3B loxPsym_3_3_YNL210W%3B loxPsym_3_3_YNL211C%3B loxPsym_3_3_YNL213C%3B loxPsym_3_3_YNL215W%3B loxPsym_3_3_YNL217W%3B loxPsym_3_3_YNL218W%3B loxPsym_3_3_YNL219C%3B loxPsym_3_3_YNL223W%3B loxPsym_3_3_YNL224C%3B loxPsym_3_3_YNL225C%3B loxPsym_3_3_YNL229C%3B loxPsym_3_3_YNL230C%3B loxPsym_3_3_YNL231C%3B loxPsym_3_3_YNL233W%3B loxPsym_3_3_YNL234W%3B loxPsym_3_3_YNL237W%3B loxPsym_3_3_YNL238W%3B loxPsym_3_3_YNL239W%3B loxPsym_3_3_YNL241C%3B loxPsym_3_3_YNL243W%3B loxPsym_3_3_YNL248C%3B loxPsym_3_3_YNL249C%3B loxPsym_3_3_YNL252C%3B loxPsym_3_3_YNL254C%3B loxPsym_3_3_YNL255C%3B loxPsym_3_3_YNL257C%3B loxPsym_3_3_YNL259C%3B loxPsym_3_3_YNL264C%3B loxPsym_3_3_YNL268W%3B loxPsym_3_3_YNL269W%3B loxPsym_3_3_YNL270C%3B loxPsym_3_3_YNL271C%3B loxPsym_3_3_YNL274C%3B loxPsym_3_3_YNL277W-A%3B loxPsym_3_3_YNL278W%3B loxPsym_3_3_YNL279W%3B loxPsym_3_3_YNL280C%3B loxPsym_3_3_YNL283C%3B loxPsym_3_3_YNL284C%3B loxPsym_3_3_YNL288W%3B loxPsym_3_3_YNL289W%3B loxPsym_3_3_YNL291C%3B loxPsym_3_3_YNL293W%3B loxPsym_3_3_YNL294C%3B loxPsym_3_3_YNL298W%3B loxPsym_3_3_YNL299W%3B loxPsym_3_3_YNL300W%3B loxPsym_3_3_YNL301C%3B loxPsym_3_3_YNL302C%3B loxPsym_3_3_YNL305C%3B loxPsym_3_3_YNL307C%3B loxPsym_3_3_YNL309W%3B loxPsym_3_3_YNL311C%3B loxPsym_3_3_YNL314W%3B loxPsym_3_3_YNL315C%3B loxPsym_3_3_YNL316C%3B loxPsym_3_3_YNL320W%3B loxPsym_3_3_YNL321W%3B loxPsym_3_3_YNL322C%3B loxPsym_3_3_YNL325C%3B loxPsym_3_3_YNL326C%3B loxPsym_3_3_YNL328C%3B loxPsym_3_3_YNL329C%3B loxPsym_3_3_YNL330C%3B loxPsym_3_3_YNL331C%3B loxPsym_3_3_YNL333W%3B loxPsym_3_3_YNL334C%3B loxPsym_3_3_YNR001C%3B loxPsym_3_3_YNR002C%3B loxPsym_3_3_YNR004W%3B loxPsym_3_3_YNR006W%3B loxPsym_3_3_YNR007C%3B loxPsym_3_3_YNR008W%3B loxPsym_3_3_YNR009W%3B loxPsym_3_3_YNR010W%3B loxPsym_3_3_YNR013C%3B loxPsym_3_3_YNR014W%3B loxPsym_3_3_YNR015W%3B loxPsym_3_3_YNR018W%3B loxPsym_3_3_YNR020C%3B loxPsym_3_3_YNR022C%3B loxPsym_3_3_YNR023W%3B loxPsym_3_3_YNR027W%3B loxPsym_3_3_YNR029C%3B loxPsym_3_3_YNR031C%3B loxPsym_3_3_YNR032W%3B loxPsym_3_3_YNR033W%3B loxPsym_3_3_YNR034W%3B loxPsym_3_3_YNR034W-A%3B loxPsym_3_3_YNR037C%3B loxPsym_3_3_YNR039C%3B loxPsym_3_3_YNR041C%3B loxPsym_3_3_YNR044W%3B loxPsym_3_3_YNR045W%3B loxPsym_3_3_YNR047W%3B loxPsym_3_3_YNR049C%3B loxPsym_3_3_YNR050C%3B loxPsym_3_3_YNR051C%3B loxPsym_3_3_YNR052C%3B loxPsym_3_3_YNR055C%3B loxPsym_3_3_YNR056C%3B loxPsym_3_3_YNR057C%3B loxPsym_3_3_YNR058W%3B loxPsym_3_3_YNR059W%3B loxPsym_3_3_YNR060W%3B loxPsym_3_3_YNR061C%3B loxPsym_3_3_YNR062C%3B loxPsym_3_3_YNR063W%3B loxPsym_3_3_YNR064C%3B loxPsym_3_3_YNR065C%3B loxPsym_3_3_YNR066C%3B loxPsym_3_3_YNR067C%3B loxPsym_3_3_YNR068C%3B loxPsym_3_3_YNR069C%3B loxPsym_3_3_YNR070W%3B loxPsym_3_3_YNR071C%3B loxPsym_3_3_YNR072W%3B loxPsym_3_3_YNR073C%3B loxPsym_3_3_YNR074C%3B loxPsym_chr14_3_21_1200..1201_5flank%3B loxPsym_del_delchr14_3_00_97363..103911%3B loxPsym_del_delchr14_3_04_517780..523743%3B loxPsym_del_delchr14_3_05_539446..540219%3B loxPsym_del_delchr14_3_06_553112..560636%3B loxPsym_del_delchr14_3_09_617374..618200%3B loxPsym_del_delchr14_3_10_711991..713518%3B loxPsym_del_tF(GAA)N%3B loxPsym_del_tI(AAU)N1%3B loxPsym_del_tI(AAU)N2%3B loxPsym_del_tL(CAA)N%3B loxPsym_del_tT(AGU)N1
tig00000021	BIO	site_specific_recombination_target_region	156131	156164	.	.	.	Name=loxPsym_3_3_YNL001W%3B loxPsym_3_3_YNL003C%3B loxPsym_3_3_YNL004W%3B loxPsym_3_3_YNL005C%3B loxPsym_3_3_YNL008C%3B loxPsym_3_3_YNL010W%3B loxPsym_3_3_YNL011C%3B loxPsym_3_3_YNL015W%3B loxPsym_3_3_YNL016W%3B loxPsym_3_3_YNL018C%3B loxPsym_3_3_YNL019C%3B loxPsym_3_3_YNL020C%3B loxPsym_3_3_YNL022C%3B loxPsym_3_3_YNL023C%3B loxPsym_3_3_YNL024C%3B loxPsym_3_3_YNL024C-A%3B loxPsym_3_3_YNL025C%3B loxPsym_3_3_YNL027W%3B loxPsym_3_3_YNL029C%3B loxPsym_3_3_YNL031C%3B loxPsym_3_3_YNL033W%3B loxPsym_3_3_YNL034W%3B loxPsym_3_3_YNL037C%3B loxPsym_3_3_YNL040W%3B loxPsym_3_3_YNL041C%3B loxPsym_3_3_YNL045W%3B loxPsym_3_3_YNL046W%3B loxPsym_3_3_YNL047C%3B loxPsym_3_3_YNL049C%3B loxPsym_3_3_YNL050C%3B loxPsym_3_3_YNL052W%3B loxPsym_3_3_YNL053W%3B loxPsym_3_3_YNL054W%3B loxPsym_3_3_YNL056W%3B loxPsym_3_3_YNL058C%3B loxPsym_3_3_YNL059C%3B loxPsym_3_3_YNL063W%3B loxPsym_3_3_YNL064C%3B loxPsym_3_3_YNL065W%3B loxPsym_3_3_YNL066W%3B loxPsym_3_3_YNL067W%3B loxPsym_3_3_YNL067W-B%3B loxPsym_3_3_YNL068C%3B loxPsym_3_3_YNL069C%3B loxPsym_3_3_YNL070W%3B loxPsym_3_3_YNL071W%3B loxPsym_3_3_YNL072W%3B loxPsym_3_3_YNL073W%3B loxPsym_3_3_YNL074C%3B loxPsym_3_3_YNL076W%3B loxPsym_3_3_YNL077W%3B loxPsym_3_3_YNL078W%3B loxPsym_3_3_YNL079C%3B loxPsym_3_3_YNL080C%3B loxPsym_3_3_YNL081C%3B loxPsym_3_3_YNL083W%3B loxPsym_3_3_YNL084C%3B loxPsym_3_3_YNL085W%3B loxPsym_3_3_YNL086W%3B loxPsym_3_3_YNL087W%3B loxPsym_3_3_YNL091W%3B loxPsym_3_3_YNL092W%3B loxPsym_3_3_YNL093W%3B loxPsym_3_3_YNL095C%3B loxPsym_3_3_YNL097C%3B loxPsym_3_3_YNL097C-B%3B loxPsym_3_3_YNL098C%3B loxPsym_3_3_YNL099C%3B loxPsym_3_3_YNL101W%3B loxPsym_3_3_YNL104C%3B loxPsym_3_3_YNL106C%3B loxPsym_3_3_YNL111C%3B loxPsym_3_3_YNL115C%3B loxPsym_3_3_YNL117W%3B loxPsym_3_3_YNL119W%3B loxPsym_3_3_YNL121C%3B loxPsym_3_3_YNL122C%3B loxPsym_3_3_YNL123W%3B loxPsym_3_3_YNL125C%3B loxPsym_3_3_YNL127W%3B loxPsym_3_3_YNL128W%3B loxPsym_3_3_YNL129W%3B loxPsym_3_3_YNL130C%3B loxPsym_3_3_YNL130C-A%3B loxPsym_3_3_YNL133C%3B loxPsym_3_3_YNL134C%3B loxPsym_3_3_YNL135C%3B loxPsym_3_3_YNL138W%3B loxPsym_3_3_YNL138W-A%3B loxPsym_3_3_YNL141W%3B loxPsym_3_3_YNL142W%3B loxPsym_3_3_YNL144C%3B loxPsym_3_3_YNL146W%3B loxPsym_3_3_YNL148C%3B loxPsym_3_3_YNL153C%3B loxPsym_3_3_YNL154C%3B loxPsym_3_3_YNL156C%3B loxPsym_3_3_YNL159C%3B loxPsym_3_3_YNL160W%3B loxPsym_3_3_YNL162W-A%3B loxPsym_3_3_YNL166C%3B loxPsym_3_3_YNL167C%3B loxPsym_3_3_YNL168C%3B loxPsym_3_3_YNL173C%3B loxPsym_3_3_YNL175C%3B loxPsym_3_3_YNL176C%3B loxPsym_3_3_YNL177C%3B loxPsym_3_3_YNL180C%3B loxPsym_3_3_YNL183C%3B loxPsym_3_3_YNL185C%3B loxPsym_3_3_YNL186W%3B loxPsym_3_3_YNL187W%3B loxPsym_3_3_YNL190W%3B loxPsym_3_3_YNL191W%3B loxPsym_3_3_YNL193W%3B loxPsym_3_3_YNL194C%3B loxPsym_3_3_YNL195C%3B loxPsym_3_3_YNL196C%3B loxPsym_3_3_YNL197C%3B loxPsym_3_3_YNL199C%3B loxPsym_3_3_YNL200C%3B loxPsym_3_3_YNL201C%3B loxPsym_3_3_YNL206C%3B loxPsym_3_3_YNL208W%3B loxPsym_3_3_YNL209W%3B loxPsym_3_3_YNL210W%3B loxPsym_3_3_YNL211C%3B loxPsym_3_3_YNL213C%3B loxPsym_3_3_YNL215W%3B loxPsym_3_3_YNL217W%3B loxPsym_3_3_YNL218W%3B loxPsym_3_3_YNL219C%3B loxPsym_3_3_YNL223W%3B loxPsym_3_3_YNL224C%3B loxPsym_3_3_YNL225C%3B loxPsym_3_3_YNL229C%3B loxPsym_3_3_YNL230C%3B loxPsym_3_3_YNL231C%3B loxPsym_3_3_YNL233W%3B loxPsym_3_3_YNL234W%3B loxPsym_3_3_YNL237W%3B loxPsym_3_3_YNL238W%3B loxPsym_3_3_YNL239W%3B loxPsym_3_3_YNL241C%3B loxPsym_3_3_YNL243W%3B loxPsym_3_3_YNL248C%3B loxPsym_3_3_YNL249C%3B loxPsym_3_3_YNL252C%3B loxPsym_3_3_YNL254C%3B loxPsym_3_3_YNL255C%3B loxPsym_3_3_YNL257C%3B loxPsym_3_3_YNL259C%3B loxPsym_3_3_YNL264C%3B loxPsym_3_3_YNL268W%3B loxPsym_3_3_YNL269W%3B loxPsym_3_3_YNL270C%3B loxPsym_3_3_YNL271C%3B loxPsym_3_3_YNL274C%3B loxPsym_3_3_YNL277W-A%3B loxPsym_3_3_YNL278W%3B loxPsym_3_3_YNL279W%3B loxPsym_3_3_YNL280C%3B loxPsym_3_3_YNL283C%3B loxPsym_3_3_YNL284C%3B loxPsym_3_3_YNL288W%3B loxPsym_3_3_YNL289W%3B loxPsym_3_3_YNL291C%3B loxPsym_3_3_YNL293W%3B loxPsym_3_3_YNL294C%3B loxPsym_3_3_YNL298W%3B loxPsym_3_3_YNL299W%3B loxPsym_3_3_YNL300W%3B loxPsym_3_3_YNL301C%3B loxPsym_3_3_YNL302C%3B loxPsym_3_3_YNL305C%3B loxPsym_3_3_YNL307C%3B loxPsym_3_3_YNL309W%3B loxPsym_3_3_YNL311C%3B loxPsym_3_3_YNL314W%3B loxPsym_3_3_YNL315C%3B loxPsym_3_3_YNL316C%3B loxPsym_3_3_YNL320W%3B loxPsym_3_3_YNL321W%3B loxPsym_3_3_YNL322C%3B loxPsym_3_3_YNL325C%3B loxPsym_3_3_YNL326C%3B loxPsym_3_3_YNL328C%3B loxPsym_3_3_YNL329C%3B loxPsym_3_3_YNL330C%3B loxPsym_3_3_YNL331C%3B loxPsym_3_3_YNL333W%3B loxPsym_3_3_YNL334C%3B loxPsym_3_3_YNR001C%3B loxPsym_3_3_YNR002C%3B loxPsym_3_3_YNR004W%3B loxPsym_3_3_YNR006W%3B loxPsym_3_3_YNR007C%3B loxPsym_3_3_YNR008W%3B loxPsym_3_3_YNR009W%3B loxPsym_3_3_YNR010W%3B loxPsym_3_3_YNR013C%3B loxPsym_3_3_YNR014W%3B loxPsym_3_3_YNR015W%3B loxPsym_3_3_YNR018W%3B loxPsym_3_3_YNR020C%3B loxPsym_3_3_YNR022C%3B loxPsym_3_3_YNR023W%3B loxPsym_3_3_YNR027W%3B loxPsym_3_3_YNR029C%3B loxPsym_3_3_YNR031C%3B loxPsym_3_3_YNR032W%3B loxPsym_3_3_YNR033W%3B loxPsym_3_3_YNR034W%3B loxPsym_3_3_YNR034W-A%3B loxPsym_3_3_YNR037C%3B loxPsym_3_3_YNR039C%3B loxPsym_3_3_YNR041C%3B loxPsym_3_3_YNR044W%3B loxPsym_3_3_YNR045W%3B loxPsym_3_3_YNR047W%3B loxPsym_3_3_YNR049C%3B loxPsym_3_3_YNR050C%3B loxPsym_3_3_YNR051C%3B loxPsym_3_3_YNR052C%3B loxPsym_3_3_YNR055C%3B loxPsym_3_3_YNR056C%3B loxPsym_3_3_YNR057C%3B loxPsym_3_3_YNR058W%3B loxPsym_3_3_YNR059W%3B loxPsym_3_3_YNR060W%3B loxPsym_3_3_YNR061C%3B loxPsym_3_3_YNR062C%3B loxPsym_3_3_YNR063W%3B loxPsym_3_3_YNR064C%3B loxPsym_3_3_YNR065C%3B loxPsym_3_3_YNR066C%3B loxPsym_3_3_YNR067C%3B loxPsym_3_3_YNR068C%3B loxPsym_3_3_YNR069C%3B loxPsym_3_3_YNR070W%3B loxPsym_3_3_YNR071C%3B loxPsym_3_3_YNR072W%3B loxPsym_3_3_YNR073C%3B loxPsym_3_3_YNR074C%3B loxPsym_chr14_3_21_1200..1201_5flank%3B loxPsym_del_delchr14_3_00_97363..103911%3B loxPsym_del_delchr14_3_04_517780..523743%3B loxPsym_del_delchr14_3_05_539446..540219%3B loxPsym_del_delchr14_3_06_553112..560636%3B loxPsym_del_delchr14_3_09_617374..618200%3B loxPsym_del_delchr14_3_10_711991..713518%3B loxPsym_del_tF(GAA)N%3B loxPsym_del_tI(AAU)N1%3B loxPsym_del_tI(AAU)N2%3B loxPsym_del_tL(CAA)N%3B loxPsym_del_tT(AGU)N1;ID=loxPsym_3_3_YNL001W%3B loxPsym_3_3_YNL003C%3B loxPsym_3_3_YNL004W%3B loxPsym_3_3_YNL005C%3B loxPsym_3_3_YNL008C%3B loxPsym_3_3_YNL010W%3B loxPsym_3_3_YNL011C%3B loxPsym_3_3_YNL015W%3B loxPsym_3_3_YNL016W%3B loxPsym_3_3_YNL018C%3B loxPsym_3_3_YNL019C%3B loxPsym_3_3_YNL020C%3B loxPsym_3_3_YNL022C%3B loxPsym_3_3_YNL023C%3B loxPsym_3_3_YNL024C%3B loxPsym_3_3_YNL024C-A%3B loxPsym_3_3_YNL025C%3B loxPsym_3_3_YNL027W%3B loxPsym_3_3_YNL029C%3B loxPsym_3_3_YNL031C%3B loxPsym_3_3_YNL033W%3B loxPsym_3_3_YNL034W%3B loxPsym_3_3_YNL037C%3B loxPsym_3_3_YNL040W%3B loxPsym_3_3_YNL041C%3B loxPsym_3_3_YNL045W%3B loxPsym_3_3_YNL046W%3B loxPsym_3_3_YNL047C%3B loxPsym_3_3_YNL049C%3B loxPsym_3_3_YNL050C%3B loxPsym_3_3_YNL052W%3B loxPsym_3_3_YNL053W%3B loxPsym_3_3_YNL054W%3B loxPsym_3_3_YNL056W%3B loxPsym_3_3_YNL058C%3B loxPsym_3_3_YNL059C%3B loxPsym_3_3_YNL063W%3B loxPsym_3_3_YNL064C%3B loxPsym_3_3_YNL065W%3B loxPsym_3_3_YNL066W%3B loxPsym_3_3_YNL067W%3B loxPsym_3_3_YNL067W-B%3B loxPsym_3_3_YNL068C%3B loxPsym_3_3_YNL069C%3B loxPsym_3_3_YNL070W%3B loxPsym_3_3_YNL071W%3B loxPsym_3_3_YNL072W%3B loxPsym_3_3_YNL073W%3B loxPsym_3_3_YNL074C%3B loxPsym_3_3_YNL076W%3B loxPsym_3_3_YNL077W%3B loxPsym_3_3_YNL078W%3B loxPsym_3_3_YNL079C%3B loxPsym_3_3_YNL080C%3B loxPsym_3_3_YNL081C%3B loxPsym_3_3_YNL083W%3B loxPsym_3_3_YNL084C%3B loxPsym_3_3_YNL085W%3B loxPsym_3_3_YNL086W%3B loxPsym_3_3_YNL087W%3B loxPsym_3_3_YNL091W%3B loxPsym_3_3_YNL092W%3B loxPsym_3_3_YNL093W%3B loxPsym_3_3_YNL095C%3B loxPsym_3_3_YNL097C%3B loxPsym_3_3_YNL097C-B%3B loxPsym_3_3_YNL098C%3B loxPsym_3_3_YNL099C%3B loxPsym_3_3_YNL101W%3B loxPsym_3_3_YNL104C%3B loxPsym_3_3_YNL106C%3B loxPsym_3_3_YNL111C%3B loxPsym_3_3_YNL115C%3B loxPsym_3_3_YNL117W%3B loxPsym_3_3_YNL119W%3B loxPsym_3_3_YNL121C%3B loxPsym_3_3_YNL122C%3B loxPsym_3_3_YNL123W%3B loxPsym_3_3_YNL125C%3B loxPsym_3_3_YNL127W%3B loxPsym_3_3_YNL128W%3B loxPsym_3_3_YNL129W%3B loxPsym_3_3_YNL130C%3B loxPsym_3_3_YNL130C-A%3B loxPsym_3_3_YNL133C%3B loxPsym_3_3_YNL134C%3B loxPsym_3_3_YNL135C%3B loxPsym_3_3_YNL138W%3B loxPsym_3_3_YNL138W-A%3B loxPsym_3_3_YNL141W%3B loxPsym_3_3_YNL142W%3B loxPsym_3_3_YNL144C%3B loxPsym_3_3_YNL146W%3B loxPsym_3_3_YNL148C%3B loxPsym_3_3_YNL153C%3B loxPsym_3_3_YNL154C%3B loxPsym_3_3_YNL156C%3B loxPsym_3_3_YNL159C%3B loxPsym_3_3_YNL160W%3B loxPsym_3_3_YNL162W-A%3B loxPsym_3_3_YNL166C%3B loxPsym_3_3_YNL167C%3B loxPsym_3_3_YNL168C%3B loxPsym_3_3_YNL173C%3B loxPsym_3_3_YNL175C%3B loxPsym_3_3_YNL176C%3B loxPsym_3_3_YNL177C%3B loxPsym_3_3_YNL180C%3B loxPsym_3_3_YNL183C%3B loxPsym_3_3_YNL185C%3B loxPsym_3_3_YNL186W%3B loxPsym_3_3_YNL187W%3B loxPsym_3_3_YNL190W%3B loxPsym_3_3_YNL191W%3B loxPsym_3_3_YNL193W%3B loxPsym_3_3_YNL194C%3B loxPsym_3_3_YNL195C%3B loxPsym_3_3_YNL196C%3B loxPsym_3_3_YNL197C%3B loxPsym_3_3_YNL199C%3B loxPsym_3_3_YNL200C%3B loxPsym_3_3_YNL201C%3B loxPsym_3_3_YNL206C%3B loxPsym_3_3_YNL208W%3B loxPsym_3_3_YNL209W%3B loxPsym_3_3_YNL210W%3B loxPsym_3_3_YNL211C%3B loxPsym_3_3_YNL213C%3B loxPsym_3_3_YNL215W%3B loxPsym_3_3_YNL217W%3B loxPsym_3_3_YNL218W%3B loxPsym_3_3_YNL219C%3B loxPsym_3_3_YNL223W%3B loxPsym_3_3_YNL224C%3B loxPsym_3_3_YNL225C%3B loxPsym_3_3_YNL229C%3B loxPsym_3_3_YNL230C%3B loxPsym_3_3_YNL231C%3B loxPsym_3_3_YNL233W%3B loxPsym_3_3_YNL234W%3B loxPsym_3_3_YNL237W%3B loxPsym_3_3_YNL238W%3B loxPsym_3_3_YNL239W%3B loxPsym_3_3_YNL241C%3B loxPsym_3_3_YNL243W%3B loxPsym_3_3_YNL248C%3B loxPsym_3_3_YNL249C%3B loxPsym_3_3_YNL252C%3B loxPsym_3_3_YNL254C%3B loxPsym_3_3_YNL255C%3B loxPsym_3_3_YNL257C%3B loxPsym_3_3_YNL259C%3B loxPsym_3_3_YNL264C%3B loxPsym_3_3_YNL268W%3B loxPsym_3_3_YNL269W%3B loxPsym_3_3_YNL270C%3B loxPsym_3_3_YNL271C%3B loxPsym_3_3_YNL274C%3B loxPsym_3_3_YNL277W-A%3B loxPsym_3_3_YNL278W%3B loxPsym_3_3_YNL279W%3B loxPsym_3_3_YNL280C%3B loxPsym_3_3_YNL283C%3B loxPsym_3_3_YNL284C%3B loxPsym_3_3_YNL288W%3B loxPsym_3_3_YNL289W%3B loxPsym_3_3_YNL291C%3B loxPsym_3_3_YNL293W%3B loxPsym_3_3_YNL294C%3B loxPsym_3_3_YNL298W%3B loxPsym_3_3_YNL299W%3B loxPsym_3_3_YNL300W%3B loxPsym_3_3_YNL301C%3B loxPsym_3_3_YNL302C%3B loxPsym_3_3_YNL305C%3B loxPsym_3_3_YNL307C%3B loxPsym_3_3_YNL309W%3B loxPsym_3_3_YNL311C%3B loxPsym_3_3_YNL314W%3B loxPsym_3_3_YNL315C%3B loxPsym_3_3_YNL316C%3B loxPsym_3_3_YNL320W%3B loxPsym_3_3_YNL321W%3B loxPsym_3_3_YNL322C%3B loxPsym_3_3_YNL325C%3B loxPsym_3_3_YNL326C%3B loxPsym_3_3_YNL328C%3B loxPsym_3_3_YNL329C%3B loxPsym_3_3_YNL330C%3B loxPsym_3_3_YNL331C%3B loxPsym_3_3_YNL333W%3B loxPsym_3_3_YNL334C%3B loxPsym_3_3_YNR001C%3B loxPsym_3_3_YNR002C%3B loxPsym_3_3_YNR004W%3B loxPsym_3_3_YNR006W%3B loxPsym_3_3_YNR007C%3B loxPsym_3_3_YNR008W%3B loxPsym_3_3_YNR009W%3B loxPsym_3_3_YNR010W%3B loxPsym_3_3_YNR013C%3B loxPsym_3_3_YNR014W%3B loxPsym_3_3_YNR015W%3B loxPsym_3_3_YNR018W%3B loxPsym_3_3_YNR020C%3B loxPsym_3_3_YNR022C%3B loxPsym_3_3_YNR023W%3B loxPsym_3_3_YNR027W%3B loxPsym_3_3_YNR029C%3B loxPsym_3_3_YNR031C%3B loxPsym_3_3_YNR032W%3B loxPsym_3_3_YNR033W%3B loxPsym_3_3_YNR034W%3B loxPsym_3_3_YNR034W-A%3B loxPsym_3_3_YNR037C%3B loxPsym_3_3_YNR039C%3B loxPsym_3_3_YNR041C%3B loxPsym_3_3_YNR044W%3B loxPsym_3_3_YNR045W%3B loxPsym_3_3_YNR047W%3B loxPsym_3_3_YNR049C%3B loxPsym_3_3_YNR050C%3B loxPsym_3_3_YNR051C%3B loxPsym_3_3_YNR052C%3B loxPsym_3_3_YNR055C%3B loxPsym_3_3_YNR056C%3B loxPsym_3_3_YNR057C%3B loxPsym_3_3_YNR058W%3B loxPsym_3_3_YNR059W%3B loxPsym_3_3_YNR060W%3B loxPsym_3_3_YNR061C%3B loxPsym_3_3_YNR062C%3B loxPsym_3_3_YNR063W%3B loxPsym_3_3_YNR064C%3B loxPsym_3_3_YNR065C%3B loxPsym_3_3_YNR066C%3B loxPsym_3_3_YNR067C%3B loxPsym_3_3_YNR068C%3B loxPsym_3_3_YNR069C%3B loxPsym_3_3_YNR070W%3B loxPsym_3_3_YNR071C%3B loxPsym_3_3_YNR072W%3B loxPsym_3_3_YNR073C%3B loxPsym_3_3_YNR074C%3B loxPsym_chr14_3_21_1200..1201_5flank%3B loxPsym_del_delchr14_3_00_97363..103911%3B loxPsym_del_delchr14_3_04_517780..523743%3B loxPsym_del_delchr14_3_05_539446..540219%3B loxPsym_del_delchr14_3_06_553112..560636%3B loxPsym_del_delchr14_3_09_617374..618200%3B loxPsym_del_delchr14_3_10_711991..713518%3B loxPsym_del_tF(GAA)N%3B loxPsym_del_tI(AAU)N1%3B loxPsym_del_tI(AAU)N2%3B loxPsym_del_tL(CAA)N%3B loxPsym_del_tT(AGU)N1
tig00000021	BIO	site_specific_recombination_target_region	164091	164124	.	.	.	Name=loxPsym_3_3_YNL001W%3B loxPsym_3_3_YNL003C%3B loxPsym_3_3_YNL004W%3B loxPsym_3_3_YNL005C%3B loxPsym_3_3_YNL008C%3B loxPsym_3_3_YNL010W%3B loxPsym_3_3_YNL011C%3B loxPsym_3_3_YNL015W%3B loxPsym_3_3_YNL016W%3B loxPsym_3_3_YNL018C%3B loxPsym_3_3_YNL019C%3B loxPsym_3_3_YNL020C%3B loxPsym_3_3_YNL022C%3B loxPsym_3_3_YNL023C%3B loxPsym_3_3_YNL024C%3B loxPsym_3_3_YNL024C-A%3B loxPsym_3_3_YNL025C%3B loxPsym_3_3_YNL027W%3B loxPsym_3_3_YNL029C%3B loxPsym_3_3_YNL031C%3B loxPsym_3_3_YNL033W%3B loxPsym_3_3_YNL034W%3B loxPsym_3_3_YNL037C%3B loxPsym_3_3_YNL040W%3B loxPsym_3_3_YNL041C%3B loxPsym_3_3_YNL045W%3B loxPsym_3_3_YNL046W%3B loxPsym_3_3_YNL047C%3B loxPsym_3_3_YNL049C%3B loxPsym_3_3_YNL050C%3B loxPsym_3_3_YNL052W%3B loxPsym_3_3_YNL053W%3B loxPsym_3_3_YNL054W%3B loxPsym_3_3_YNL056W%3B loxPsym_3_3_YNL058C%3B loxPsym_3_3_YNL059C%3B loxPsym_3_3_YNL063W%3B loxPsym_3_3_YNL064C%3B loxPsym_3_3_YNL065W%3B loxPsym_3_3_YNL066W%3B loxPsym_3_3_YNL067W%3B loxPsym_3_3_YNL067W-B%3B loxPsym_3_3_YNL068C%3B loxPsym_3_3_YNL069C%3B loxPsym_3_3_YNL070W%3B loxPsym_3_3_YNL071W%3B loxPsym_3_3_YNL072W%3B loxPsym_3_3_YNL073W%3B loxPsym_3_3_YNL074C%3B loxPsym_3_3_YNL076W%3B loxPsym_3_3_YNL077W%3B loxPsym_3_3_YNL078W%3B loxPsym_3_3_YNL079C%3B loxPsym_3_3_YNL080C%3B loxPsym_3_3_YNL081C%3B loxPsym_3_3_YNL083W%3B loxPsym_3_3_YNL084C%3B loxPsym_3_3_YNL085W%3B loxPsym_3_3_YNL086W%3B loxPsym_3_3_YNL087W%3B loxPsym_3_3_YNL091W%3B loxPsym_3_3_YNL092W%3B loxPsym_3_3_YNL093W%3B loxPsym_3_3_YNL095C%3B loxPsym_3_3_YNL097C%3B loxPsym_3_3_YNL097C-B%3B loxPsym_3_3_YNL098C%3B loxPsym_3_3_YNL099C%3B loxPsym_3_3_YNL101W%3B loxPsym_3_3_YNL104C%3B loxPsym_3_3_YNL106C%3B loxPsym_3_3_YNL111C%3B loxPsym_3_3_YNL115C%3B loxPsym_3_3_YNL117W%3B loxPsym_3_3_YNL119W%3B loxPsym_3_3_YNL121C%3B loxPsym_3_3_YNL122C%3B loxPsym_3_3_YNL123W%3B loxPsym_3_3_YNL125C%3B loxPsym_3_3_YNL127W%3B loxPsym_3_3_YNL128W%3B loxPsym_3_3_YNL129W%3B loxPsym_3_3_YNL130C%3B loxPsym_3_3_YNL130C-A%3B loxPsym_3_3_YNL133C%3B loxPsym_3_3_YNL134C%3B loxPsym_3_3_YNL135C%3B loxPsym_3_3_YNL138W%3B loxPsym_3_3_YNL138W-A%3B loxPsym_3_3_YNL141W%3B loxPsym_3_3_YNL142W%3B loxPsym_3_3_YNL144C%3B loxPsym_3_3_YNL146W%3B loxPsym_3_3_YNL148C%3B loxPsym_3_3_YNL153C%3B loxPsym_3_3_YNL154C%3B loxPsym_3_3_YNL156C%3B loxPsym_3_3_YNL159C%3B loxPsym_3_3_YNL160W%3B loxPsym_3_3_YNL162W-A%3B loxPsym_3_3_YNL166C%3B loxPsym_3_3_YNL167C%3B loxPsym_3_3_YNL168C%3B loxPsym_3_3_YNL173C%3B loxPsym_3_3_YNL175C%3B loxPsym_3_3_YNL176C%3B loxPsym_3_3_YNL177C%3B loxPsym_3_3_YNL180C%3B loxPsym_3_3_YNL183C%3B loxPsym_3_3_YNL185C%3B loxPsym_3_3_YNL186W%3B loxPsym_3_3_YNL187W%3B loxPsym_3_3_YNL190W%3B loxPsym_3_3_YNL191W%3B loxPsym_3_3_YNL193W%3B loxPsym_3_3_YNL194C%3B loxPsym_3_3_YNL195C%3B loxPsym_3_3_YNL196C%3B loxPsym_3_3_YNL197C%3B loxPsym_3_3_YNL199C%3B loxPsym_3_3_YNL200C%3B loxPsym_3_3_YNL201C%3B loxPsym_3_3_YNL206C%3B loxPsym_3_3_YNL208W%3B loxPsym_3_3_YNL209W%3B loxPsym_3_3_YNL210W%3B loxPsym_3_3_YNL211C%3B loxPsym_3_3_YNL213C%3B loxPsym_3_3_YNL215W%3B loxPsym_3_3_YNL217W%3B loxPsym_3_3_YNL218W%3B loxPsym_3_3_YNL219C%3B loxPsym_3_3_YNL223W%3B loxPsym_3_3_YNL224C%3B loxPsym_3_3_YNL225C%3B loxPsym_3_3_YNL229C%3B loxPsym_3_3_YNL230C%3B loxPsym_3_3_YNL231C%3B loxPsym_3_3_YNL233W%3B loxPsym_3_3_YNL234W%3B loxPsym_3_3_YNL237W%3B loxPsym_3_3_YNL238W%3B loxPsym_3_3_YNL239W%3B loxPsym_3_3_YNL241C%3B loxPsym_3_3_YNL243W%3B loxPsym_3_3_YNL248C%3B loxPsym_3_3_YNL249C%3B loxPsym_3_3_YNL252C%3B loxPsym_3_3_YNL254C%3B loxPsym_3_3_YNL255C%3B loxPsym_3_3_YNL257C%3B loxPsym_3_3_YNL259C%3B loxPsym_3_3_YNL264C%3B loxPsym_3_3_YNL268W%3B loxPsym_3_3_YNL269W%3B loxPsym_3_3_YNL270C%3B loxPsym_3_3_YNL271C%3B loxPsym_3_3_YNL274C%3B loxPsym_3_3_YNL277W-A%3B loxPsym_3_3_YNL278W%3B loxPsym_3_3_YNL279W%3B loxPsym_3_3_YNL280C%3B loxPsym_3_3_YNL283C%3B loxPsym_3_3_YNL284C%3B loxPsym_3_3_YNL288W%3B loxPsym_3_3_YNL289W%3B loxPsym_3_3_YNL291C%3B loxPsym_3_3_YNL293W%3B loxPsym_3_3_YNL294C%3B loxPsym_3_3_YNL298W%3B loxPsym_3_3_YNL299W%3B loxPsym_3_3_YNL300W%3B loxPsym_3_3_YNL301C%3B loxPsym_3_3_YNL302C%3B loxPsym_3_3_YNL305C%3B loxPsym_3_3_YNL307C%3B loxPsym_3_3_YNL309W%3B loxPsym_3_3_YNL311C%3B loxPsym_3_3_YNL314W%3B loxPsym_3_3_YNL315C%3B loxPsym_3_3_YNL316C%3B loxPsym_3_3_YNL320W%3B loxPsym_3_3_YNL321W%3B loxPsym_3_3_YNL322C%3B loxPsym_3_3_YNL325C%3B loxPsym_3_3_YNL326C%3B loxPsym_3_3_YNL328C%3B loxPsym_3_3_YNL329C%3B loxPsym_3_3_YNL330C%3B loxPsym_3_3_YNL331C%3B loxPsym_3_3_YNL333W%3B loxPsym_3_3_YNL334C%3B loxPsym_3_3_YNR001C%3B loxPsym_3_3_YNR002C%3B loxPsym_3_3_YNR004W%3B loxPsym_3_3_YNR006W%3B loxPsym_3_3_YNR007C%3B loxPsym_3_3_YNR008W%3B loxPsym_3_3_YNR009W%3B loxPsym_3_3_YNR010W%3B loxPsym_3_3_YNR013C%3B loxPsym_3_3_YNR014W%3B loxPsym_3_3_YNR015W%3B loxPsym_3_3_YNR018W%3B loxPsym_3_3_YNR020C%3B loxPsym_3_3_YNR022C%3B loxPsym_3_3_YNR023W%3B loxPsym_3_3_YNR027W%3B loxPsym_3_3_YNR029C%3B loxPsym_3_3_YNR031C%3B loxPsym_3_3_YNR032W%3B loxPsym_3_3_YNR033W%3B loxPsym_3_3_YNR034W%3B loxPsym_3_3_YNR034W-A%3B loxPsym_3_3_YNR037C%3B loxPsym_3_3_YNR039C%3B loxPsym_3_3_YNR041C%3B loxPsym_3_3_YNR044W%3B loxPsym_3_3_YNR045W%3B loxPsym_3_3_YNR047W%3B loxPsym_3_3_YNR049C%3B loxPsym_3_3_YNR050C%3B loxPsym_3_3_YNR051C%3B loxPsym_3_3_YNR052C%3B loxPsym_3_3_YNR055C%3B loxPsym_3_3_YNR056C%3B loxPsym_3_3_YNR057C%3B loxPsym_3_3_YNR058W%3B loxPsym_3_3_YNR059W%3B loxPsym_3_3_YNR060W%3B loxPsym_3_3_YNR061C%3B loxPsym_3_3_YNR062C%3B loxPsym_3_3_YNR063W%3B loxPsym_3_3_YNR064C%3B loxPsym_3_3_YNR065C%3B loxPsym_3_3_YNR066C%3B loxPsym_3_3_YNR067C%3B loxPsym_3_3_YNR068C%3B loxPsym_3_3_YNR069C%3B loxPsym_3_3_YNR070W%3B loxPsym_3_3_YNR071C%3B loxPsym_3_3_YNR072W%3B loxPsym_3_3_YNR073C%3B loxPsym_3_3_YNR074C%3B loxPsym_chr14_3_21_1200..1201_5flank%3B loxPsym_del_delchr14_3_00_97363..103911%3B loxPsym_del_delchr14_3_04_517780..523743%3B loxPsym_del_delchr14_3_05_539446..540219%3B loxPsym_del_delchr14_3_06_553112..560636%3B loxPsym_del_delchr14_3_09_617374..618200%3B loxPsym_del_delchr14_3_10_711991..713518%3B loxPsym_del_tF(GAA)N%3B loxPsym_del_tI(AAU)N1%3B loxPsym_del_tI(AAU)N2%3B loxPsym_del_tL(CAA)N%3B loxPsym_del_tT(AGU)N1;ID=loxPsym_3_3_YNL001W%3B loxPsym_3_3_YNL003C%3B loxPsym_3_3_YNL004W%3B loxPsym_3_3_YNL005C%3B loxPsym_3_3_YNL008C%3B loxPsym_3_3_YNL010W%3B loxPsym_3_3_YNL011C%3B loxPsym_3_3_YNL015W%3B loxPsym_3_3_YNL016W%3B loxPsym_3_3_YNL018C%3B loxPsym_3_3_YNL019C%3B loxPsym_3_3_YNL020C%3B loxPsym_3_3_YNL022C%3B loxPsym_3_3_YNL023C%3B loxPsym_3_3_YNL024C%3B loxPsym_3_3_YNL024C-A%3B loxPsym_3_3_YNL025C%3B loxPsym_3_3_YNL027W%3B loxPsym_3_3_YNL029C%3B loxPsym_3_3_YNL031C%3B loxPsym_3_3_YNL033W%3B loxPsym_3_3_YNL034W%3B loxPsym_3_3_YNL037C%3B loxPsym_3_3_YNL040W%3B loxPsym_3_3_YNL041C%3B loxPsym_3_3_YNL045W%3B loxPsym_3_3_YNL046W%3B loxPsym_3_3_YNL047C%3B loxPsym_3_3_YNL049C%3B loxPsym_3_3_YNL050C%3B loxPsym_3_3_YNL052W%3B loxPsym_3_3_YNL053W%3B loxPsym_3_3_YNL054W%3B loxPsym_3_3_YNL056W%3B loxPsym_3_3_YNL058C%3B loxPsym_3_3_YNL059C%3B loxPsym_3_3_YNL063W%3B loxPsym_3_3_YNL064C%3B loxPsym_3_3_YNL065W%3B loxPsym_3_3_YNL066W%3B loxPsym_3_3_YNL067W%3B loxPsym_3_3_YNL067W-B%3B loxPsym_3_3_YNL068C%3B loxPsym_3_3_YNL069C%3B loxPsym_3_3_YNL070W%3B loxPsym_3_3_YNL071W%3B loxPsym_3_3_YNL072W%3B loxPsym_3_3_YNL073W%3B loxPsym_3_3_YNL074C%3B loxPsym_3_3_YNL076W%3B loxPsym_3_3_YNL077W%3B loxPsym_3_3_YNL078W%3B loxPsym_3_3_YNL079C%3B loxPsym_3_3_YNL080C%3B loxPsym_3_3_YNL081C%3B loxPsym_3_3_YNL083W%3B loxPsym_3_3_YNL084C%3B loxPsym_3_3_YNL085W%3B loxPsym_3_3_YNL086W%3B loxPsym_3_3_YNL087W%3B loxPsym_3_3_YNL091W%3B loxPsym_3_3_YNL092W%3B loxPsym_3_3_YNL093W%3B loxPsym_3_3_YNL095C%3B loxPsym_3_3_YNL097C%3B loxPsym_3_3_YNL097C-B%3B loxPsym_3_3_YNL098C%3B loxPsym_3_3_YNL099C%3B loxPsym_3_3_YNL101W%3B loxPsym_3_3_YNL104C%3B loxPsym_3_3_YNL106C%3B loxPsym_3_3_YNL111C%3B loxPsym_3_3_YNL115C%3B loxPsym_3_3_YNL117W%3B loxPsym_3_3_YNL119W%3B loxPsym_3_3_YNL121C%3B loxPsym_3_3_YNL122C%3B loxPsym_3_3_YNL123W%3B loxPsym_3_3_YNL125C%3B loxPsym_3_3_YNL127W%3B loxPsym_3_3_YNL128W%3B loxPsym_3_3_YNL129W%3B loxPsym_3_3_YNL130C%3B loxPsym_3_3_YNL130C-A%3B loxPsym_3_3_YNL133C%3B loxPsym_3_3_YNL134C%3B loxPsym_3_3_YNL135C%3B loxPsym_3_3_YNL138W%3B loxPsym_3_3_YNL138W-A%3B loxPsym_3_3_YNL141W%3B loxPsym_3_3_YNL142W%3B loxPsym_3_3_YNL144C%3B loxPsym_3_3_YNL146W%3B loxPsym_3_3_YNL148C%3B loxPsym_3_3_YNL153C%3B loxPsym_3_3_YNL154C%3B loxPsym_3_3_YNL156C%3B loxPsym_3_3_YNL159C%3B loxPsym_3_3_YNL160W%3B loxPsym_3_3_YNL162W-A%3B loxPsym_3_3_YNL166C%3B loxPsym_3_3_YNL167C%3B loxPsym_3_3_YNL168C%3B loxPsym_3_3_YNL173C%3B loxPsym_3_3_YNL175C%3B loxPsym_3_3_YNL176C%3B loxPsym_3_3_YNL177C%3B loxPsym_3_3_YNL180C%3B loxPsym_3_3_YNL183C%3B loxPsym_3_3_YNL185C%3B loxPsym_3_3_YNL186W%3B loxPsym_3_3_YNL187W%3B loxPsym_3_3_YNL190W%3B loxPsym_3_3_YNL191W%3B loxPsym_3_3_YNL193W%3B loxPsym_3_3_YNL194C%3B loxPsym_3_3_YNL195C%3B loxPsym_3_3_YNL196C%3B loxPsym_3_3_YNL197C%3B loxPsym_3_3_YNL199C%3B loxPsym_3_3_YNL200C%3B loxPsym_3_3_YNL201C%3B loxPsym_3_3_YNL206C%3B loxPsym_3_3_YNL208W%3B loxPsym_3_3_YNL209W%3B loxPsym_3_3_YNL210W%3B loxPsym_3_3_YNL211C%3B loxPsym_3_3_YNL213C%3B loxPsym_3_3_YNL215W%3B loxPsym_3_3_YNL217W%3B loxPsym_3_3_YNL218W%3B loxPsym_3_3_YNL219C%3B loxPsym_3_3_YNL223W%3B loxPsym_3_3_YNL224C%3B loxPsym_3_3_YNL225C%3B loxPsym_3_3_YNL229C%3B loxPsym_3_3_YNL230C%3B loxPsym_3_3_YNL231C%3B loxPsym_3_3_YNL233W%3B loxPsym_3_3_YNL234W%3B loxPsym_3_3_YNL237W%3B loxPsym_3_3_YNL238W%3B loxPsym_3_3_YNL239W%3B loxPsym_3_3_YNL241C%3B loxPsym_3_3_YNL243W%3B loxPsym_3_3_YNL248C%3B loxPsym_3_3_YNL249C%3B loxPsym_3_3_YNL252C%3B loxPsym_3_3_YNL254C%3B loxPsym_3_3_YNL255C%3B loxPsym_3_3_YNL257C%3B loxPsym_3_3_YNL259C%3B loxPsym_3_3_YNL264C%3B loxPsym_3_3_YNL268W%3B loxPsym_3_3_YNL269W%3B loxPsym_3_3_YNL270C%3B loxPsym_3_3_YNL271C%3B loxPsym_3_3_YNL274C%3B loxPsym_3_3_YNL277W-A%3B loxPsym_3_3_YNL278W%3B loxPsym_3_3_YNL279W%3B loxPsym_3_3_YNL280C%3B loxPsym_3_3_YNL283C%3B loxPsym_3_3_YNL284C%3B loxPsym_3_3_YNL288W%3B loxPsym_3_3_YNL289W%3B loxPsym_3_3_YNL291C%3B loxPsym_3_3_YNL293W%3B loxPsym_3_3_YNL294C%3B loxPsym_3_3_YNL298W%3B loxPsym_3_3_YNL299W%3B loxPsym_3_3_YNL300W%3B loxPsym_3_3_YNL301C%3B loxPsym_3_3_YNL302C%3B loxPsym_3_3_YNL305C%3B loxPsym_3_3_YNL307C%3B loxPsym_3_3_YNL309W%3B loxPsym_3_3_YNL311C%3B loxPsym_3_3_YNL314W%3B loxPsym_3_3_YNL315C%3B loxPsym_3_3_YNL316C%3B loxPsym_3_3_YNL320W%3B loxPsym_3_3_YNL321W%3B loxPsym_3_3_YNL322C%3B loxPsym_3_3_YNL325C%3B loxPsym_3_3_YNL326C%3B loxPsym_3_3_YNL328C%3B loxPsym_3_3_YNL329C%3B loxPsym_3_3_YNL330C%3B loxPsym_3_3_YNL331C%3B loxPsym_3_3_YNL333W%3B loxPsym_3_3_YNL334C%3B loxPsym_3_3_YNR001C%3B loxPsym_3_3_YNR002C%3B loxPsym_3_3_YNR004W%3B loxPsym_3_3_YNR006W%3B loxPsym_3_3_YNR007C%3B loxPsym_3_3_YNR008W%3B loxPsym_3_3_YNR009W%3B loxPsym_3_3_YNR010W%3B loxPsym_3_3_YNR013C%3B loxPsym_3_3_YNR014W%3B loxPsym_3_3_YNR015W%3B loxPsym_3_3_YNR018W%3B loxPsym_3_3_YNR020C%3B loxPsym_3_3_YNR022C%3B loxPsym_3_3_YNR023W%3B loxPsym_3_3_YNR027W%3B loxPsym_3_3_YNR029C%3B loxPsym_3_3_YNR031C%3B loxPsym_3_3_YNR032W%3B loxPsym_3_3_YNR033W%3B loxPsym_3_3_YNR034W%3B loxPsym_3_3_YNR034W-A%3B loxPsym_3_3_YNR037C%3B loxPsym_3_3_YNR039C%3B loxPsym_3_3_YNR041C%3B loxPsym_3_3_YNR044W%3B loxPsym_3_3_YNR045W%3B loxPsym_3_3_YNR047W%3B loxPsym_3_3_YNR049C%3B loxPsym_3_3_YNR050C%3B loxPsym_3_3_YNR051C%3B loxPsym_3_3_YNR052C%3B loxPsym_3_3_YNR055C%3B loxPsym_3_3_YNR056C%3B loxPsym_3_3_YNR057C%3B loxPsym_3_3_YNR058W%3B loxPsym_3_3_YNR059W%3B loxPsym_3_3_YNR060W%3B loxPsym_3_3_YNR061C%3B loxPsym_3_3_YNR062C%3B loxPsym_3_3_YNR063W%3B loxPsym_3_3_YNR064C%3B loxPsym_3_3_YNR065C%3B loxPsym_3_3_YNR066C%3B loxPsym_3_3_YNR067C%3B loxPsym_3_3_YNR068C%3B loxPsym_3_3_YNR069C%3B loxPsym_3_3_YNR070W%3B loxPsym_3_3_YNR071C%3B loxPsym_3_3_YNR072W%3B loxPsym_3_3_YNR073C%3B loxPsym_3_3_YNR074C%3B loxPsym_chr14_3_21_1200..1201_5flank%3B loxPsym_del_delchr14_3_00_97363..103911%3B loxPsym_del_delchr14_3_04_517780..523743%3B loxPsym_del_delchr14_3_05_539446..540219%3B loxPsym_del_delchr14_3_06_553112..560636%3B loxPsym_del_delchr14_3_09_617374..618200%3B loxPsym_del_delchr14_3_10_711991..713518%3B loxPsym_del_tF(GAA)N%3B loxPsym_del_tI(AAU)N1%3B loxPsym_del_tI(AAU)N2%3B loxPsym_del_tL(CAA)N%3B loxPsym_del_tT(AGU)N1
tig00000021	BIO	site_specific_recombination_target_region	166088	166121	.	.	.	Name=loxPsym_3_3_YNL001W%3B loxPsym_3_3_YNL003C%3B loxPsym_3_3_YNL004W%3B loxPsym_3_3_YNL005C%3B loxPsym_3_3_YNL008C%3B loxPsym_3_3_YNL010W%3B loxPsym_3_3_YNL011C%3B loxPsym_3_3_YNL015W%3B loxPsym_3_3_YNL016W%3B loxPsym_3_3_YNL018C%3B loxPsym_3_3_YNL019C%3B loxPsym_3_3_YNL020C%3B loxPsym_3_3_YNL022C%3B loxPsym_3_3_YNL023C%3B loxPsym_3_3_YNL024C%3B loxPsym_3_3_YNL024C-A%3B loxPsym_3_3_YNL025C%3B loxPsym_3_3_YNL027W%3B loxPsym_3_3_YNL029C%3B loxPsym_3_3_YNL031C%3B loxPsym_3_3_YNL033W%3B loxPsym_3_3_YNL034W%3B loxPsym_3_3_YNL037C%3B loxPsym_3_3_YNL040W%3B loxPsym_3_3_YNL041C%3B loxPsym_3_3_YNL045W%3B loxPsym_3_3_YNL046W%3B loxPsym_3_3_YNL047C%3B loxPsym_3_3_YNL049C%3B loxPsym_3_3_YNL050C%3B loxPsym_3_3_YNL052W%3B loxPsym_3_3_YNL053W%3B loxPsym_3_3_YNL054W%3B loxPsym_3_3_YNL056W%3B loxPsym_3_3_YNL058C%3B loxPsym_3_3_YNL059C%3B loxPsym_3_3_YNL063W%3B loxPsym_3_3_YNL064C%3B loxPsym_3_3_YNL065W%3B loxPsym_3_3_YNL066W%3B loxPsym_3_3_YNL067W%3B loxPsym_3_3_YNL067W-B%3B loxPsym_3_3_YNL068C%3B loxPsym_3_3_YNL069C%3B loxPsym_3_3_YNL070W%3B loxPsym_3_3_YNL071W%3B loxPsym_3_3_YNL072W%3B loxPsym_3_3_YNL073W%3B loxPsym_3_3_YNL074C%3B loxPsym_3_3_YNL076W%3B loxPsym_3_3_YNL077W%3B loxPsym_3_3_YNL078W%3B loxPsym_3_3_YNL079C%3B loxPsym_3_3_YNL080C%3B loxPsym_3_3_YNL081C%3B loxPsym_3_3_YNL083W%3B loxPsym_3_3_YNL084C%3B loxPsym_3_3_YNL085W%3B loxPsym_3_3_YNL086W%3B loxPsym_3_3_YNL087W%3B loxPsym_3_3_YNL091W%3B loxPsym_3_3_YNL092W%3B loxPsym_3_3_YNL093W%3B loxPsym_3_3_YNL095C%3B loxPsym_3_3_YNL097C%3B loxPsym_3_3_YNL097C-B%3B loxPsym_3_3_YNL098C%3B loxPsym_3_3_YNL099C%3B loxPsym_3_3_YNL101W%3B loxPsym_3_3_YNL104C%3B loxPsym_3_3_YNL106C%3B loxPsym_3_3_YNL111C%3B loxPsym_3_3_YNL115C%3B loxPsym_3_3_YNL117W%3B loxPsym_3_3_YNL119W%3B loxPsym_3_3_YNL121C%3B loxPsym_3_3_YNL122C%3B loxPsym_3_3_YNL123W%3B loxPsym_3_3_YNL125C%3B loxPsym_3_3_YNL127W%3B loxPsym_3_3_YNL128W%3B loxPsym_3_3_YNL129W%3B loxPsym_3_3_YNL130C%3B loxPsym_3_3_YNL130C-A%3B loxPsym_3_3_YNL133C%3B loxPsym_3_3_YNL134C%3B loxPsym_3_3_YNL135C%3B loxPsym_3_3_YNL138W%3B loxPsym_3_3_YNL138W-A%3B loxPsym_3_3_YNL141W%3B loxPsym_3_3_YNL142W%3B loxPsym_3_3_YNL144C%3B loxPsym_3_3_YNL146W%3B loxPsym_3_3_YNL148C%3B loxPsym_3_3_YNL153C%3B loxPsym_3_3_YNL154C%3B loxPsym_3_3_YNL156C%3B loxPsym_3_3_YNL159C%3B loxPsym_3_3_YNL160W%3B loxPsym_3_3_YNL162W-A%3B loxPsym_3_3_YNL166C%3B loxPsym_3_3_YNL167C%3B loxPsym_3_3_YNL168C%3B loxPsym_3_3_YNL173C%3B loxPsym_3_3_YNL175C%3B loxPsym_3_3_YNL176C%3B loxPsym_3_3_YNL177C%3B loxPsym_3_3_YNL180C%3B loxPsym_3_3_YNL183C%3B loxPsym_3_3_YNL185C%3B loxPsym_3_3_YNL186W%3B loxPsym_3_3_YNL187W%3B loxPsym_3_3_YNL190W%3B loxPsym_3_3_YNL191W%3B loxPsym_3_3_YNL193W%3B loxPsym_3_3_YNL194C%3B loxPsym_3_3_YNL195C%3B loxPsym_3_3_YNL196C%3B loxPsym_3_3_YNL197C%3B loxPsym_3_3_YNL199C%3B loxPsym_3_3_YNL200C%3B loxPsym_3_3_YNL201C%3B loxPsym_3_3_YNL206C%3B loxPsym_3_3_YNL208W%3B loxPsym_3_3_YNL209W%3B loxPsym_3_3_YNL210W%3B loxPsym_3_3_YNL211C%3B loxPsym_3_3_YNL213C%3B loxPsym_3_3_YNL215W%3B loxPsym_3_3_YNL217W%3B loxPsym_3_3_YNL218W%3B loxPsym_3_3_YNL219C%3B loxPsym_3_3_YNL223W%3B loxPsym_3_3_YNL224C%3B loxPsym_3_3_YNL225C%3B loxPsym_3_3_YNL229C%3B loxPsym_3_3_YNL230C%3B loxPsym_3_3_YNL231C%3B loxPsym_3_3_YNL233W%3B loxPsym_3_3_YNL234W%3B loxPsym_3_3_YNL237W%3B loxPsym_3_3_YNL238W%3B loxPsym_3_3_YNL239W%3B loxPsym_3_3_YNL241C%3B loxPsym_3_3_YNL243W%3B loxPsym_3_3_YNL248C%3B loxPsym_3_3_YNL249C%3B loxPsym_3_3_YNL252C%3B loxPsym_3_3_YNL254C%3B loxPsym_3_3_YNL255C%3B loxPsym_3_3_YNL257C%3B loxPsym_3_3_YNL259C%3B loxPsym_3_3_YNL264C%3B loxPsym_3_3_YNL268W%3B loxPsym_3_3_YNL269W%3B loxPsym_3_3_YNL270C%3B loxPsym_3_3_YNL271C%3B loxPsym_3_3_YNL274C%3B loxPsym_3_3_YNL277W-A%3B loxPsym_3_3_YNL278W%3B loxPsym_3_3_YNL279W%3B loxPsym_3_3_YNL280C%3B loxPsym_3_3_YNL283C%3B loxPsym_3_3_YNL284C%3B loxPsym_3_3_YNL288W%3B loxPsym_3_3_YNL289W%3B loxPsym_3_3_YNL291C%3B loxPsym_3_3_YNL293W%3B loxPsym_3_3_YNL294C%3B loxPsym_3_3_YNL298W%3B loxPsym_3_3_YNL299W%3B loxPsym_3_3_YNL300W%3B loxPsym_3_3_YNL301C%3B loxPsym_3_3_YNL302C%3B loxPsym_3_3_YNL305C%3B loxPsym_3_3_YNL307C%3B loxPsym_3_3_YNL309W%3B loxPsym_3_3_YNL311C%3B loxPsym_3_3_YNL314W%3B loxPsym_3_3_YNL315C%3B loxPsym_3_3_YNL316C%3B loxPsym_3_3_YNL320W%3B loxPsym_3_3_YNL321W%3B loxPsym_3_3_YNL322C%3B loxPsym_3_3_YNL325C%3B loxPsym_3_3_YNL326C%3B loxPsym_3_3_YNL328C%3B loxPsym_3_3_YNL329C%3B loxPsym_3_3_YNL330C%3B loxPsym_3_3_YNL331C%3B loxPsym_3_3_YNL333W%3B loxPsym_3_3_YNL334C%3B loxPsym_3_3_YNR001C%3B loxPsym_3_3_YNR002C%3B loxPsym_3_3_YNR004W%3B loxPsym_3_3_YNR006W%3B loxPsym_3_3_YNR007C%3B loxPsym_3_3_YNR008W%3B loxPsym_3_3_YNR009W%3B loxPsym_3_3_YNR010W%3B loxPsym_3_3_YNR013C%3B loxPsym_3_3_YNR014W%3B loxPsym_3_3_YNR015W%3B loxPsym_3_3_YNR018W%3B loxPsym_3_3_YNR020C%3B loxPsym_3_3_YNR022C%3B loxPsym_3_3_YNR023W%3B loxPsym_3_3_YNR027W%3B loxPsym_3_3_YNR029C%3B loxPsym_3_3_YNR031C%3B loxPsym_3_3_YNR032W%3B loxPsym_3_3_YNR033W%3B loxPsym_3_3_YNR034W%3B loxPsym_3_3_YNR034W-A%3B loxPsym_3_3_YNR037C%3B loxPsym_3_3_YNR039C%3B loxPsym_3_3_YNR041C%3B loxPsym_3_3_YNR044W%3B loxPsym_3_3_YNR045W%3B loxPsym_3_3_YNR047W%3B loxPsym_3_3_YNR049C%3B loxPsym_3_3_YNR050C%3B loxPsym_3_3_YNR051C%3B loxPsym_3_3_YNR052C%3B loxPsym_3_3_YNR055C%3B loxPsym_3_3_YNR056C%3B loxPsym_3_3_YNR057C%3B loxPsym_3_3_YNR058W%3B loxPsym_3_3_YNR059W%3B loxPsym_3_3_YNR060W%3B loxPsym_3_3_YNR061C%3B loxPsym_3_3_YNR062C%3B loxPsym_3_3_YNR063W%3B loxPsym_3_3_YNR064C%3B loxPsym_3_3_YNR065C%3B loxPsym_3_3_YNR066C%3B loxPsym_3_3_YNR067C%3B loxPsym_3_3_YNR068C%3B loxPsym_3_3_YNR069C%3B loxPsym_3_3_YNR070W%3B loxPsym_3_3_YNR071C%3B loxPsym_3_3_YNR072W%3B loxPsym_3_3_YNR073C%3B loxPsym_3_3_YNR074C%3B loxPsym_chr14_3_21_1200..1201_5flank%3B loxPsym_del_delchr14_3_00_97363..103911%3B loxPsym_del_delchr14_3_04_517780..523743%3B loxPsym_del_delchr14_3_05_539446..540219%3B loxPsym_del_delchr14_3_06_553112..560636%3B loxPsym_del_delchr14_3_09_617374..618200%3B loxPsym_del_delchr14_3_10_711991..713518%3B loxPsym_del_tF(GAA)N%3B loxPsym_del_tI(AAU)N1%3B loxPsym_del_tI(AAU)N2%3B loxPsym_del_tL(CAA)N%3B loxPsym_del_tT(AGU)N1;ID=loxPsym_3_3_YNL001W%3B loxPsym_3_3_YNL003C%3B loxPsym_3_3_YNL004W%3B loxPsym_3_3_YNL005C%3B loxPsym_3_3_YNL008C%3B loxPsym_3_3_YNL010W%3B loxPsym_3_3_YNL011C%3B loxPsym_3_3_YNL015W%3B loxPsym_3_3_YNL016W%3B loxPsym_3_3_YNL018C%3B loxPsym_3_3_YNL019C%3B loxPsym_3_3_YNL020C%3B loxPsym_3_3_YNL022C%3B loxPsym_3_3_YNL023C%3B loxPsym_3_3_YNL024C%3B loxPsym_3_3_YNL024C-A%3B loxPsym_3_3_YNL025C%3B loxPsym_3_3_YNL027W%3B loxPsym_3_3_YNL029C%3B loxPsym_3_3_YNL031C%3B loxPsym_3_3_YNL033W%3B loxPsym_3_3_YNL034W%3B loxPsym_3_3_YNL037C%3B loxPsym_3_3_YNL040W%3B loxPsym_3_3_YNL041C%3B loxPsym_3_3_YNL045W%3B loxPsym_3_3_YNL046W%3B loxPsym_3_3_YNL047C%3B loxPsym_3_3_YNL049C%3B loxPsym_3_3_YNL050C%3B loxPsym_3_3_YNL052W%3B loxPsym_3_3_YNL053W%3B loxPsym_3_3_YNL054W%3B loxPsym_3_3_YNL056W%3B loxPsym_3_3_YNL058C%3B loxPsym_3_3_YNL059C%3B loxPsym_3_3_YNL063W%3B loxPsym_3_3_YNL064C%3B loxPsym_3_3_YNL065W%3B loxPsym_3_3_YNL066W%3B loxPsym_3_3_YNL067W%3B loxPsym_3_3_YNL067W-B%3B loxPsym_3_3_YNL068C%3B loxPsym_3_3_YNL069C%3B loxPsym_3_3_YNL070W%3B loxPsym_3_3_YNL071W%3B loxPsym_3_3_YNL072W%3B loxPsym_3_3_YNL073W%3B loxPsym_3_3_YNL074C%3B loxPsym_3_3_YNL076W%3B loxPsym_3_3_YNL077W%3B loxPsym_3_3_YNL078W%3B loxPsym_3_3_YNL079C%3B loxPsym_3_3_YNL080C%3B loxPsym_3_3_YNL081C%3B loxPsym_3_3_YNL083W%3B loxPsym_3_3_YNL084C%3B loxPsym_3_3_YNL085W%3B loxPsym_3_3_YNL086W%3B loxPsym_3_3_YNL087W%3B loxPsym_3_3_YNL091W%3B loxPsym_3_3_YNL092W%3B loxPsym_3_3_YNL093W%3B loxPsym_3_3_YNL095C%3B loxPsym_3_3_YNL097C%3B loxPsym_3_3_YNL097C-B%3B loxPsym_3_3_YNL098C%3B loxPsym_3_3_YNL099C%3B loxPsym_3_3_YNL101W%3B loxPsym_3_3_YNL104C%3B loxPsym_3_3_YNL106C%3B loxPsym_3_3_YNL111C%3B loxPsym_3_3_YNL115C%3B loxPsym_3_3_YNL117W%3B loxPsym_3_3_YNL119W%3B loxPsym_3_3_YNL121C%3B loxPsym_3_3_YNL122C%3B loxPsym_3_3_YNL123W%3B loxPsym_3_3_YNL125C%3B loxPsym_3_3_YNL127W%3B loxPsym_3_3_YNL128W%3B loxPsym_3_3_YNL129W%3B loxPsym_3_3_YNL130C%3B loxPsym_3_3_YNL130C-A%3B loxPsym_3_3_YNL133C%3B loxPsym_3_3_YNL134C%3B loxPsym_3_3_YNL135C%3B loxPsym_3_3_YNL138W%3B loxPsym_3_3_YNL138W-A%3B loxPsym_3_3_YNL141W%3B loxPsym_3_3_YNL142W%3B loxPsym_3_3_YNL144C%3B loxPsym_3_3_YNL146W%3B loxPsym_3_3_YNL148C%3B loxPsym_3_3_YNL153C%3B loxPsym_3_3_YNL154C%3B loxPsym_3_3_YNL156C%3B loxPsym_3_3_YNL159C%3B loxPsym_3_3_YNL160W%3B loxPsym_3_3_YNL162W-A%3B loxPsym_3_3_YNL166C%3B loxPsym_3_3_YNL167C%3B loxPsym_3_3_YNL168C%3B loxPsym_3_3_YNL173C%3B loxPsym_3_3_YNL175C%3B loxPsym_3_3_YNL176C%3B loxPsym_3_3_YNL177C%3B loxPsym_3_3_YNL180C%3B loxPsym_3_3_YNL183C%3B loxPsym_3_3_YNL185C%3B loxPsym_3_3_YNL186W%3B loxPsym_3_3_YNL187W%3B loxPsym_3_3_YNL190W%3B loxPsym_3_3_YNL191W%3B loxPsym_3_3_YNL193W%3B loxPsym_3_3_YNL194C%3B loxPsym_3_3_YNL195C%3B loxPsym_3_3_YNL196C%3B loxPsym_3_3_YNL197C%3B loxPsym_3_3_YNL199C%3B loxPsym_3_3_YNL200C%3B loxPsym_3_3_YNL201C%3B loxPsym_3_3_YNL206C%3B loxPsym_3_3_YNL208W%3B loxPsym_3_3_YNL209W%3B loxPsym_3_3_YNL210W%3B loxPsym_3_3_YNL211C%3B loxPsym_3_3_YNL213C%3B loxPsym_3_3_YNL215W%3B loxPsym_3_3_YNL217W%3B loxPsym_3_3_YNL218W%3B loxPsym_3_3_YNL219C%3B loxPsym_3_3_YNL223W%3B loxPsym_3_3_YNL224C%3B loxPsym_3_3_YNL225C%3B loxPsym_3_3_YNL229C%3B loxPsym_3_3_YNL230C%3B loxPsym_3_3_YNL231C%3B loxPsym_3_3_YNL233W%3B loxPsym_3_3_YNL234W%3B loxPsym_3_3_YNL237W%3B loxPsym_3_3_YNL238W%3B loxPsym_3_3_YNL239W%3B loxPsym_3_3_YNL241C%3B loxPsym_3_3_YNL243W%3B loxPsym_3_3_YNL248C%3B loxPsym_3_3_YNL249C%3B loxPsym_3_3_YNL252C%3B loxPsym_3_3_YNL254C%3B loxPsym_3_3_YNL255C%3B loxPsym_3_3_YNL257C%3B loxPsym_3_3_YNL259C%3B loxPsym_3_3_YNL264C%3B loxPsym_3_3_YNL268W%3B loxPsym_3_3_YNL269W%3B loxPsym_3_3_YNL270C%3B loxPsym_3_3_YNL271C%3B loxPsym_3_3_YNL274C%3B loxPsym_3_3_YNL277W-A%3B loxPsym_3_3_YNL278W%3B loxPsym_3_3_YNL279W%3B loxPsym_3_3_YNL280C%3B loxPsym_3_3_YNL283C%3B loxPsym_3_3_YNL284C%3B loxPsym_3_3_YNL288W%3B loxPsym_3_3_YNL289W%3B loxPsym_3_3_YNL291C%3B loxPsym_3_3_YNL293W%3B loxPsym_3_3_YNL294C%3B loxPsym_3_3_YNL298W%3B loxPsym_3_3_YNL299W%3B loxPsym_3_3_YNL300W%3B loxPsym_3_3_YNL301C%3B loxPsym_3_3_YNL302C%3B loxPsym_3_3_YNL305C%3B loxPsym_3_3_YNL307C%3B loxPsym_3_3_YNL309W%3B loxPsym_3_3_YNL311C%3B loxPsym_3_3_YNL314W%3B loxPsym_3_3_YNL315C%3B loxPsym_3_3_YNL316C%3B loxPsym_3_3_YNL320W%3B loxPsym_3_3_YNL321W%3B loxPsym_3_3_YNL322C%3B loxPsym_3_3_YNL325C%3B loxPsym_3_3_YNL326C%3B loxPsym_3_3_YNL328C%3B loxPsym_3_3_YNL329C%3B loxPsym_3_3_YNL330C%3B loxPsym_3_3_YNL331C%3B loxPsym_3_3_YNL333W%3B loxPsym_3_3_YNL334C%3B loxPsym_3_3_YNR001C%3B loxPsym_3_3_YNR002C%3B loxPsym_3_3_YNR004W%3B loxPsym_3_3_YNR006W%3B loxPsym_3_3_YNR007C%3B loxPsym_3_3_YNR008W%3B loxPsym_3_3_YNR009W%3B loxPsym_3_3_YNR010W%3B loxPsym_3_3_YNR013C%3B loxPsym_3_3_YNR014W%3B loxPsym_3_3_YNR015W%3B loxPsym_3_3_YNR018W%3B loxPsym_3_3_YNR020C%3B loxPsym_3_3_YNR022C%3B loxPsym_3_3_YNR023W%3B loxPsym_3_3_YNR027W%3B loxPsym_3_3_YNR029C%3B loxPsym_3_3_YNR031C%3B loxPsym_3_3_YNR032W%3B loxPsym_3_3_YNR033W%3B loxPsym_3_3_YNR034W%3B loxPsym_3_3_YNR034W-A%3B loxPsym_3_3_YNR037C%3B loxPsym_3_3_YNR039C%3B loxPsym_3_3_YNR041C%3B loxPsym_3_3_YNR044W%3B loxPsym_3_3_YNR045W%3B loxPsym_3_3_YNR047W%3B loxPsym_3_3_YNR049C%3B loxPsym_3_3_YNR050C%3B loxPsym_3_3_YNR051C%3B loxPsym_3_3_YNR052C%3B loxPsym_3_3_YNR055C%3B loxPsym_3_3_YNR056C%3B loxPsym_3_3_YNR057C%3B loxPsym_3_3_YNR058W%3B loxPsym_3_3_YNR059W%3B loxPsym_3_3_YNR060W%3B loxPsym_3_3_YNR061C%3B loxPsym_3_3_YNR062C%3B loxPsym_3_3_YNR063W%3B loxPsym_3_3_YNR064C%3B loxPsym_3_3_YNR065C%3B loxPsym_3_3_YNR066C%3B loxPsym_3_3_YNR067C%3B loxPsym_3_3_YNR068C%3B loxPsym_3_3_YNR069C%3B loxPsym_3_3_YNR070W%3B loxPsym_3_3_YNR071C%3B loxPsym_3_3_YNR072W%3B loxPsym_3_3_YNR073C%3B loxPsym_3_3_YNR074C%3B loxPsym_chr14_3_21_1200..1201_5flank%3B loxPsym_del_delchr14_3_00_97363..103911%3B loxPsym_del_delchr14_3_04_517780..523743%3B loxPsym_del_delchr14_3_05_539446..540219%3B loxPsym_del_delchr14_3_06_553112..560636%3B loxPsym_del_delchr14_3_09_617374..618200%3B loxPsym_del_delchr14_3_10_711991..713518%3B loxPsym_del_tF(GAA)N%3B loxPsym_del_tI(AAU)N1%3B loxPsym_del_tI(AAU)N2%3B loxPsym_del_tL(CAA)N%3B loxPsym_del_tT(AGU)N1
tig00000021	BIO	site_specific_recombination_target_region	175579	175612	.	.	.	Name=loxPsym_3_3_YNL001W%3B loxPsym_3_3_YNL003C%3B loxPsym_3_3_YNL004W%3B loxPsym_3_3_YNL005C%3B loxPsym_3_3_YNL008C%3B loxPsym_3_3_YNL010W%3B loxPsym_3_3_YNL011C%3B loxPsym_3_3_YNL015W%3B loxPsym_3_3_YNL016W%3B loxPsym_3_3_YNL018C%3B loxPsym_3_3_YNL019C%3B loxPsym_3_3_YNL020C%3B loxPsym_3_3_YNL022C%3B loxPsym_3_3_YNL023C%3B loxPsym_3_3_YNL024C%3B loxPsym_3_3_YNL024C-A%3B loxPsym_3_3_YNL025C%3B loxPsym_3_3_YNL027W%3B loxPsym_3_3_YNL029C%3B loxPsym_3_3_YNL031C%3B loxPsym_3_3_YNL033W%3B loxPsym_3_3_YNL034W%3B loxPsym_3_3_YNL037C%3B loxPsym_3_3_YNL040W%3B loxPsym_3_3_YNL041C%3B loxPsym_3_3_YNL045W%3B loxPsym_3_3_YNL046W%3B loxPsym_3_3_YNL047C%3B loxPsym_3_3_YNL049C%3B loxPsym_3_3_YNL050C%3B loxPsym_3_3_YNL052W%3B loxPsym_3_3_YNL053W%3B loxPsym_3_3_YNL054W%3B loxPsym_3_3_YNL056W%3B loxPsym_3_3_YNL058C%3B loxPsym_3_3_YNL059C%3B loxPsym_3_3_YNL063W%3B loxPsym_3_3_YNL064C%3B loxPsym_3_3_YNL065W%3B loxPsym_3_3_YNL066W%3B loxPsym_3_3_YNL067W%3B loxPsym_3_3_YNL067W-B%3B loxPsym_3_3_YNL068C%3B loxPsym_3_3_YNL069C%3B loxPsym_3_3_YNL070W%3B loxPsym_3_3_YNL071W%3B loxPsym_3_3_YNL072W%3B loxPsym_3_3_YNL073W%3B loxPsym_3_3_YNL074C%3B loxPsym_3_3_YNL076W%3B loxPsym_3_3_YNL077W%3B loxPsym_3_3_YNL078W%3B loxPsym_3_3_YNL079C%3B loxPsym_3_3_YNL080C%3B loxPsym_3_3_YNL081C%3B loxPsym_3_3_YNL083W%3B loxPsym_3_3_YNL084C%3B loxPsym_3_3_YNL085W%3B loxPsym_3_3_YNL086W%3B loxPsym_3_3_YNL087W%3B loxPsym_3_3_YNL091W%3B loxPsym_3_3_YNL092W%3B loxPsym_3_3_YNL093W%3B loxPsym_3_3_YNL095C%3B loxPsym_3_3_YNL097C%3B loxPsym_3_3_YNL097C-B%3B loxPsym_3_3_YNL098C%3B loxPsym_3_3_YNL099C%3B loxPsym_3_3_YNL101W%3B loxPsym_3_3_YNL104C%3B loxPsym_3_3_YNL106C%3B loxPsym_3_3_YNL111C%3B loxPsym_3_3_YNL115C%3B loxPsym_3_3_YNL117W%3B loxPsym_3_3_YNL119W%3B loxPsym_3_3_YNL121C%3B loxPsym_3_3_YNL122C%3B loxPsym_3_3_YNL123W%3B loxPsym_3_3_YNL125C%3B loxPsym_3_3_YNL127W%3B loxPsym_3_3_YNL128W%3B loxPsym_3_3_YNL129W%3B loxPsym_3_3_YNL130C%3B loxPsym_3_3_YNL130C-A%3B loxPsym_3_3_YNL133C%3B loxPsym_3_3_YNL134C%3B loxPsym_3_3_YNL135C%3B loxPsym_3_3_YNL138W%3B loxPsym_3_3_YNL138W-A%3B loxPsym_3_3_YNL141W%3B loxPsym_3_3_YNL142W%3B loxPsym_3_3_YNL144C%3B loxPsym_3_3_YNL146W%3B loxPsym_3_3_YNL148C%3B loxPsym_3_3_YNL153C%3B loxPsym_3_3_YNL154C%3B loxPsym_3_3_YNL156C%3B loxPsym_3_3_YNL159C%3B loxPsym_3_3_YNL160W%3B loxPsym_3_3_YNL162W-A%3B loxPsym_3_3_YNL166C%3B loxPsym_3_3_YNL167C%3B loxPsym_3_3_YNL168C%3B loxPsym_3_3_YNL173C%3B loxPsym_3_3_YNL175C%3B loxPsym_3_3_YNL176C%3B loxPsym_3_3_YNL177C%3B loxPsym_3_3_YNL180C%3B loxPsym_3_3_YNL183C%3B loxPsym_3_3_YNL185C%3B loxPsym_3_3_YNL186W%3B loxPsym_3_3_YNL187W%3B loxPsym_3_3_YNL190W%3B loxPsym_3_3_YNL191W%3B loxPsym_3_3_YNL193W%3B loxPsym_3_3_YNL194C%3B loxPsym_3_3_YNL195C%3B loxPsym_3_3_YNL196C%3B loxPsym_3_3_YNL197C%3B loxPsym_3_3_YNL199C%3B loxPsym_3_3_YNL200C%3B loxPsym_3_3_YNL201C%3B loxPsym_3_3_YNL206C%3B loxPsym_3_3_YNL208W%3B loxPsym_3_3_YNL209W%3B loxPsym_3_3_YNL210W%3B loxPsym_3_3_YNL211C%3B loxPsym_3_3_YNL213C%3B loxPsym_3_3_YNL215W%3B loxPsym_3_3_YNL217W%3B loxPsym_3_3_YNL218W%3B loxPsym_3_3_YNL219C%3B loxPsym_3_3_YNL223W%3B loxPsym_3_3_YNL224C%3B loxPsym_3_3_YNL225C%3B loxPsym_3_3_YNL229C%3B loxPsym_3_3_YNL230C%3B loxPsym_3_3_YNL231C%3B loxPsym_3_3_YNL233W%3B loxPsym_3_3_YNL234W%3B loxPsym_3_3_YNL237W%3B loxPsym_3_3_YNL238W%3B loxPsym_3_3_YNL239W%3B loxPsym_3_3_YNL241C%3B loxPsym_3_3_YNL243W%3B loxPsym_3_3_YNL248C%3B loxPsym_3_3_YNL249C%3B loxPsym_3_3_YNL252C%3B loxPsym_3_3_YNL254C%3B loxPsym_3_3_YNL255C%3B loxPsym_3_3_YNL257C%3B loxPsym_3_3_YNL259C%3B loxPsym_3_3_YNL264C%3B loxPsym_3_3_YNL268W%3B loxPsym_3_3_YNL269W%3B loxPsym_3_3_YNL270C%3B loxPsym_3_3_YNL271C%3B loxPsym_3_3_YNL274C%3B loxPsym_3_3_YNL277W-A%3B loxPsym_3_3_YNL278W%3B loxPsym_3_3_YNL279W%3B loxPsym_3_3_YNL280C%3B loxPsym_3_3_YNL283C%3B loxPsym_3_3_YNL284C%3B loxPsym_3_3_YNL288W%3B loxPsym_3_3_YNL289W%3B loxPsym_3_3_YNL291C%3B loxPsym_3_3_YNL293W%3B loxPsym_3_3_YNL294C%3B loxPsym_3_3_YNL298W%3B loxPsym_3_3_YNL299W%3B loxPsym_3_3_YNL300W%3B loxPsym_3_3_YNL301C%3B loxPsym_3_3_YNL302C%3B loxPsym_3_3_YNL305C%3B loxPsym_3_3_YNL307C%3B loxPsym_3_3_YNL309W%3B loxPsym_3_3_YNL311C%3B loxPsym_3_3_YNL314W%3B loxPsym_3_3_YNL315C%3B loxPsym_3_3_YNL316C%3B loxPsym_3_3_YNL320W%3B loxPsym_3_3_YNL321W%3B loxPsym_3_3_YNL322C%3B loxPsym_3_3_YNL325C%3B loxPsym_3_3_YNL326C%3B loxPsym_3_3_YNL328C%3B loxPsym_3_3_YNL329C%3B loxPsym_3_3_YNL330C%3B loxPsym_3_3_YNL331C%3B loxPsym_3_3_YNL333W%3B loxPsym_3_3_YNL334C%3B loxPsym_3_3_YNR001C%3B loxPsym_3_3_YNR002C%3B loxPsym_3_3_YNR004W%3B loxPsym_3_3_YNR006W%3B loxPsym_3_3_YNR007C%3B loxPsym_3_3_YNR008W%3B loxPsym_3_3_YNR009W%3B loxPsym_3_3_YNR010W%3B loxPsym_3_3_YNR013C%3B loxPsym_3_3_YNR014W%3B loxPsym_3_3_YNR015W%3B loxPsym_3_3_YNR018W%3B loxPsym_3_3_YNR020C%3B loxPsym_3_3_YNR022C%3B loxPsym_3_3_YNR023W%3B loxPsym_3_3_YNR027W%3B loxPsym_3_3_YNR029C%3B loxPsym_3_3_YNR031C%3B loxPsym_3_3_YNR032W%3B loxPsym_3_3_YNR033W%3B loxPsym_3_3_YNR034W%3B loxPsym_3_3_YNR034W-A%3B loxPsym_3_3_YNR037C%3B loxPsym_3_3_YNR039C%3B loxPsym_3_3_YNR041C%3B loxPsym_3_3_YNR044W%3B loxPsym_3_3_YNR045W%3B loxPsym_3_3_YNR047W%3B loxPsym_3_3_YNR049C%3B loxPsym_3_3_YNR050C%3B loxPsym_3_3_YNR051C%3B loxPsym_3_3_YNR052C%3B loxPsym_3_3_YNR055C%3B loxPsym_3_3_YNR056C%3B loxPsym_3_3_YNR057C%3B loxPsym_3_3_YNR058W%3B loxPsym_3_3_YNR059W%3B loxPsym_3_3_YNR060W%3B loxPsym_3_3_YNR061C%3B loxPsym_3_3_YNR062C%3B loxPsym_3_3_YNR063W%3B loxPsym_3_3_YNR064C%3B loxPsym_3_3_YNR065C%3B loxPsym_3_3_YNR066C%3B loxPsym_3_3_YNR067C%3B loxPsym_3_3_YNR068C%3B loxPsym_3_3_YNR069C%3B loxPsym_3_3_YNR070W%3B loxPsym_3_3_YNR071C%3B loxPsym_3_3_YNR072W%3B loxPsym_3_3_YNR073C%3B loxPsym_3_3_YNR074C%3B loxPsym_chr14_3_21_1200..1201_5flank%3B loxPsym_del_delchr14_3_00_97363..103911%3B loxPsym_del_delchr14_3_04_517780..523743%3B loxPsym_del_delchr14_3_05_539446..540219%3B loxPsym_del_delchr14_3_06_553112..560636%3B loxPsym_del_delchr14_3_09_617374..618200%3B loxPsym_del_delchr14_3_10_711991..713518%3B loxPsym_del_tF(GAA)N%3B loxPsym_del_tI(AAU)N1%3B loxPsym_del_tI(AAU)N2%3B loxPsym_del_tL(CAA)N%3B loxPsym_del_tT(AGU)N1;ID=loxPsym_3_3_YNL001W%3B loxPsym_3_3_YNL003C%3B loxPsym_3_3_YNL004W%3B loxPsym_3_3_YNL005C%3B loxPsym_3_3_YNL008C%3B loxPsym_3_3_YNL010W%3B loxPsym_3_3_YNL011C%3B loxPsym_3_3_YNL015W%3B loxPsym_3_3_YNL016W%3B loxPsym_3_3_YNL018C%3B loxPsym_3_3_YNL019C%3B loxPsym_3_3_YNL020C%3B loxPsym_3_3_YNL022C%3B loxPsym_3_3_YNL023C%3B loxPsym_3_3_YNL024C%3B loxPsym_3_3_YNL024C-A%3B loxPsym_3_3_YNL025C%3B loxPsym_3_3_YNL027W%3B loxPsym_3_3_YNL029C%3B loxPsym_3_3_YNL031C%3B loxPsym_3_3_YNL033W%3B loxPsym_3_3_YNL034W%3B loxPsym_3_3_YNL037C%3B loxPsym_3_3_YNL040W%3B loxPsym_3_3_YNL041C%3B loxPsym_3_3_YNL045W%3B loxPsym_3_3_YNL046W%3B loxPsym_3_3_YNL047C%3B loxPsym_3_3_YNL049C%3B loxPsym_3_3_YNL050C%3B loxPsym_3_3_YNL052W%3B loxPsym_3_3_YNL053W%3B loxPsym_3_3_YNL054W%3B loxPsym_3_3_YNL056W%3B loxPsym_3_3_YNL058C%3B loxPsym_3_3_YNL059C%3B loxPsym_3_3_YNL063W%3B loxPsym_3_3_YNL064C%3B loxPsym_3_3_YNL065W%3B loxPsym_3_3_YNL066W%3B loxPsym_3_3_YNL067W%3B loxPsym_3_3_YNL067W-B%3B loxPsym_3_3_YNL068C%3B loxPsym_3_3_YNL069C%3B loxPsym_3_3_YNL070W%3B loxPsym_3_3_YNL071W%3B loxPsym_3_3_YNL072W%3B loxPsym_3_3_YNL073W%3B loxPsym_3_3_YNL074C%3B loxPsym_3_3_YNL076W%3B loxPsym_3_3_YNL077W%3B loxPsym_3_3_YNL078W%3B loxPsym_3_3_YNL079C%3B loxPsym_3_3_YNL080C%3B loxPsym_3_3_YNL081C%3B loxPsym_3_3_YNL083W%3B loxPsym_3_3_YNL084C%3B loxPsym_3_3_YNL085W%3B loxPsym_3_3_YNL086W%3B loxPsym_3_3_YNL087W%3B loxPsym_3_3_YNL091W%3B loxPsym_3_3_YNL092W%3B loxPsym_3_3_YNL093W%3B loxPsym_3_3_YNL095C%3B loxPsym_3_3_YNL097C%3B loxPsym_3_3_YNL097C-B%3B loxPsym_3_3_YNL098C%3B loxPsym_3_3_YNL099C%3B loxPsym_3_3_YNL101W%3B loxPsym_3_3_YNL104C%3B loxPsym_3_3_YNL106C%3B loxPsym_3_3_YNL111C%3B loxPsym_3_3_YNL115C%3B loxPsym_3_3_YNL117W%3B loxPsym_3_3_YNL119W%3B loxPsym_3_3_YNL121C%3B loxPsym_3_3_YNL122C%3B loxPsym_3_3_YNL123W%3B loxPsym_3_3_YNL125C%3B loxPsym_3_3_YNL127W%3B loxPsym_3_3_YNL128W%3B loxPsym_3_3_YNL129W%3B loxPsym_3_3_YNL130C%3B loxPsym_3_3_YNL130C-A%3B loxPsym_3_3_YNL133C%3B loxPsym_3_3_YNL134C%3B loxPsym_3_3_YNL135C%3B loxPsym_3_3_YNL138W%3B loxPsym_3_3_YNL138W-A%3B loxPsym_3_3_YNL141W%3B loxPsym_3_3_YNL142W%3B loxPsym_3_3_YNL144C%3B loxPsym_3_3_YNL146W%3B loxPsym_3_3_YNL148C%3B loxPsym_3_3_YNL153C%3B loxPsym_3_3_YNL154C%3B loxPsym_3_3_YNL156C%3B loxPsym_3_3_YNL159C%3B loxPsym_3_3_YNL160W%3B loxPsym_3_3_YNL162W-A%3B loxPsym_3_3_YNL166C%3B loxPsym_3_3_YNL167C%3B loxPsym_3_3_YNL168C%3B loxPsym_3_3_YNL173C%3B loxPsym_3_3_YNL175C%3B loxPsym_3_3_YNL176C%3B loxPsym_3_3_YNL177C%3B loxPsym_3_3_YNL180C%3B loxPsym_3_3_YNL183C%3B loxPsym_3_3_YNL185C%3B loxPsym_3_3_YNL186W%3B loxPsym_3_3_YNL187W%3B loxPsym_3_3_YNL190W%3B loxPsym_3_3_YNL191W%3B loxPsym_3_3_YNL193W%3B loxPsym_3_3_YNL194C%3B loxPsym_3_3_YNL195C%3B loxPsym_3_3_YNL196C%3B loxPsym_3_3_YNL197C%3B loxPsym_3_3_YNL199C%3B loxPsym_3_3_YNL200C%3B loxPsym_3_3_YNL201C%3B loxPsym_3_3_YNL206C%3B loxPsym_3_3_YNL208W%3B loxPsym_3_3_YNL209W%3B loxPsym_3_3_YNL210W%3B loxPsym_3_3_YNL211C%3B loxPsym_3_3_YNL213C%3B loxPsym_3_3_YNL215W%3B loxPsym_3_3_YNL217W%3B loxPsym_3_3_YNL218W%3B loxPsym_3_3_YNL219C%3B loxPsym_3_3_YNL223W%3B loxPsym_3_3_YNL224C%3B loxPsym_3_3_YNL225C%3B loxPsym_3_3_YNL229C%3B loxPsym_3_3_YNL230C%3B loxPsym_3_3_YNL231C%3B loxPsym_3_3_YNL233W%3B loxPsym_3_3_YNL234W%3B loxPsym_3_3_YNL237W%3B loxPsym_3_3_YNL238W%3B loxPsym_3_3_YNL239W%3B loxPsym_3_3_YNL241C%3B loxPsym_3_3_YNL243W%3B loxPsym_3_3_YNL248C%3B loxPsym_3_3_YNL249C%3B loxPsym_3_3_YNL252C%3B loxPsym_3_3_YNL254C%3B loxPsym_3_3_YNL255C%3B loxPsym_3_3_YNL257C%3B loxPsym_3_3_YNL259C%3B loxPsym_3_3_YNL264C%3B loxPsym_3_3_YNL268W%3B loxPsym_3_3_YNL269W%3B loxPsym_3_3_YNL270C%3B loxPsym_3_3_YNL271C%3B loxPsym_3_3_YNL274C%3B loxPsym_3_3_YNL277W-A%3B loxPsym_3_3_YNL278W%3B loxPsym_3_3_YNL279W%3B loxPsym_3_3_YNL280C%3B loxPsym_3_3_YNL283C%3B loxPsym_3_3_YNL284C%3B loxPsym_3_3_YNL288W%3B loxPsym_3_3_YNL289W%3B loxPsym_3_3_YNL291C%3B loxPsym_3_3_YNL293W%3B loxPsym_3_3_YNL294C%3B loxPsym_3_3_YNL298W%3B loxPsym_3_3_YNL299W%3B loxPsym_3_3_YNL300W%3B loxPsym_3_3_YNL301C%3B loxPsym_3_3_YNL302C%3B loxPsym_3_3_YNL305C%3B loxPsym_3_3_YNL307C%3B loxPsym_3_3_YNL309W%3B loxPsym_3_3_YNL311C%3B loxPsym_3_3_YNL314W%3B loxPsym_3_3_YNL315C%3B loxPsym_3_3_YNL316C%3B loxPsym_3_3_YNL320W%3B loxPsym_3_3_YNL321W%3B loxPsym_3_3_YNL322C%3B loxPsym_3_3_YNL325C%3B loxPsym_3_3_YNL326C%3B loxPsym_3_3_YNL328C%3B loxPsym_3_3_YNL329C%3B loxPsym_3_3_YNL330C%3B loxPsym_3_3_YNL331C%3B loxPsym_3_3_YNL333W%3B loxPsym_3_3_YNL334C%3B loxPsym_3_3_YNR001C%3B loxPsym_3_3_YNR002C%3B loxPsym_3_3_YNR004W%3B loxPsym_3_3_YNR006W%3B loxPsym_3_3_YNR007C%3B loxPsym_3_3_YNR008W%3B loxPsym_3_3_YNR009W%3B loxPsym_3_3_YNR010W%3B loxPsym_3_3_YNR013C%3B loxPsym_3_3_YNR014W%3B loxPsym_3_3_YNR015W%3B loxPsym_3_3_YNR018W%3B loxPsym_3_3_YNR020C%3B loxPsym_3_3_YNR022C%3B loxPsym_3_3_YNR023W%3B loxPsym_3_3_YNR027W%3B loxPsym_3_3_YNR029C%3B loxPsym_3_3_YNR031C%3B loxPsym_3_3_YNR032W%3B loxPsym_3_3_YNR033W%3B loxPsym_3_3_YNR034W%3B loxPsym_3_3_YNR034W-A%3B loxPsym_3_3_YNR037C%3B loxPsym_3_3_YNR039C%3B loxPsym_3_3_YNR041C%3B loxPsym_3_3_YNR044W%3B loxPsym_3_3_YNR045W%3B loxPsym_3_3_YNR047W%3B loxPsym_3_3_YNR049C%3B loxPsym_3_3_YNR050C%3B loxPsym_3_3_YNR051C%3B loxPsym_3_3_YNR052C%3B loxPsym_3_3_YNR055C%3B loxPsym_3_3_YNR056C%3B loxPsym_3_3_YNR057C%3B loxPsym_3_3_YNR058W%3B loxPsym_3_3_YNR059W%3B loxPsym_3_3_YNR060W%3B loxPsym_3_3_YNR061C%3B loxPsym_3_3_YNR062C%3B loxPsym_3_3_YNR063W%3B loxPsym_3_3_YNR064C%3B loxPsym_3_3_YNR065C%3B loxPsym_3_3_YNR066C%3B loxPsym_3_3_YNR067C%3B loxPsym_3_3_YNR068C%3B loxPsym_3_3_YNR069C%3B loxPsym_3_3_YNR070W%3B loxPsym_3_3_YNR071C%3B loxPsym_3_3_YNR072W%3B loxPsym_3_3_YNR073C%3B loxPsym_3_3_YNR074C%3B loxPsym_chr14_3_21_1200..1201_5flank%3B loxPsym_del_delchr14_3_00_97363..103911%3B loxPsym_del_delchr14_3_04_517780..523743%3B loxPsym_del_delchr14_3_05_539446..540219%3B loxPsym_del_delchr14_3_06_553112..560636%3B loxPsym_del_delchr14_3_09_617374..618200%3B loxPsym_del_delchr14_3_10_711991..713518%3B loxPsym_del_tF(GAA)N%3B loxPsym_del_tI(AAU)N1%3B loxPsym_del_tI(AAU)N2%3B loxPsym_del_tL(CAA)N%3B loxPsym_del_tT(AGU)N1
tig00000021	BIO	site_specific_recombination_target_region	181041	181074	.	.	.	Name=loxPsym_3_3_YNL001W%3B loxPsym_3_3_YNL003C%3B loxPsym_3_3_YNL004W%3B loxPsym_3_3_YNL005C%3B loxPsym_3_3_YNL008C%3B loxPsym_3_3_YNL010W%3B loxPsym_3_3_YNL011C%3B loxPsym_3_3_YNL015W%3B loxPsym_3_3_YNL016W%3B loxPsym_3_3_YNL018C%3B loxPsym_3_3_YNL019C%3B loxPsym_3_3_YNL020C%3B loxPsym_3_3_YNL022C%3B loxPsym_3_3_YNL023C%3B loxPsym_3_3_YNL024C%3B loxPsym_3_3_YNL024C-A%3B loxPsym_3_3_YNL025C%3B loxPsym_3_3_YNL027W%3B loxPsym_3_3_YNL029C%3B loxPsym_3_3_YNL031C%3B loxPsym_3_3_YNL033W%3B loxPsym_3_3_YNL034W%3B loxPsym_3_3_YNL037C%3B loxPsym_3_3_YNL040W%3B loxPsym_3_3_YNL041C%3B loxPsym_3_3_YNL045W%3B loxPsym_3_3_YNL046W%3B loxPsym_3_3_YNL047C%3B loxPsym_3_3_YNL049C%3B loxPsym_3_3_YNL050C%3B loxPsym_3_3_YNL052W%3B loxPsym_3_3_YNL053W%3B loxPsym_3_3_YNL054W%3B loxPsym_3_3_YNL056W%3B loxPsym_3_3_YNL058C%3B loxPsym_3_3_YNL059C%3B loxPsym_3_3_YNL063W%3B loxPsym_3_3_YNL064C%3B loxPsym_3_3_YNL065W%3B loxPsym_3_3_YNL066W%3B loxPsym_3_3_YNL067W%3B loxPsym_3_3_YNL067W-B%3B loxPsym_3_3_YNL068C%3B loxPsym_3_3_YNL069C%3B loxPsym_3_3_YNL070W%3B loxPsym_3_3_YNL071W%3B loxPsym_3_3_YNL072W%3B loxPsym_3_3_YNL073W%3B loxPsym_3_3_YNL074C%3B loxPsym_3_3_YNL076W%3B loxPsym_3_3_YNL077W%3B loxPsym_3_3_YNL078W%3B loxPsym_3_3_YNL079C%3B loxPsym_3_3_YNL080C%3B loxPsym_3_3_YNL081C%3B loxPsym_3_3_YNL083W%3B loxPsym_3_3_YNL084C%3B loxPsym_3_3_YNL085W%3B loxPsym_3_3_YNL086W%3B loxPsym_3_3_YNL087W%3B loxPsym_3_3_YNL091W%3B loxPsym_3_3_YNL092W%3B loxPsym_3_3_YNL093W%3B loxPsym_3_3_YNL095C%3B loxPsym_3_3_YNL097C%3B loxPsym_3_3_YNL097C-B%3B loxPsym_3_3_YNL098C%3B loxPsym_3_3_YNL099C%3B loxPsym_3_3_YNL101W%3B loxPsym_3_3_YNL104C%3B loxPsym_3_3_YNL106C%3B loxPsym_3_3_YNL111C%3B loxPsym_3_3_YNL115C%3B loxPsym_3_3_YNL117W%3B loxPsym_3_3_YNL119W%3B loxPsym_3_3_YNL121C%3B loxPsym_3_3_YNL122C%3B loxPsym_3_3_YNL123W%3B loxPsym_3_3_YNL125C%3B loxPsym_3_3_YNL127W%3B loxPsym_3_3_YNL128W%3B loxPsym_3_3_YNL129W%3B loxPsym_3_3_YNL130C%3B loxPsym_3_3_YNL130C-A%3B loxPsym_3_3_YNL133C%3B loxPsym_3_3_YNL134C%3B loxPsym_3_3_YNL135C%3B loxPsym_3_3_YNL138W%3B loxPsym_3_3_YNL138W-A%3B loxPsym_3_3_YNL141W%3B loxPsym_3_3_YNL142W%3B loxPsym_3_3_YNL144C%3B loxPsym_3_3_YNL146W%3B loxPsym_3_3_YNL148C%3B loxPsym_3_3_YNL153C%3B loxPsym_3_3_YNL154C%3B loxPsym_3_3_YNL156C%3B loxPsym_3_3_YNL159C%3B loxPsym_3_3_YNL160W%3B loxPsym_3_3_YNL162W-A%3B loxPsym_3_3_YNL166C%3B loxPsym_3_3_YNL167C%3B loxPsym_3_3_YNL168C%3B loxPsym_3_3_YNL173C%3B loxPsym_3_3_YNL175C%3B loxPsym_3_3_YNL176C%3B loxPsym_3_3_YNL177C%3B loxPsym_3_3_YNL180C%3B loxPsym_3_3_YNL183C%3B loxPsym_3_3_YNL185C%3B loxPsym_3_3_YNL186W%3B loxPsym_3_3_YNL187W%3B loxPsym_3_3_YNL190W%3B loxPsym_3_3_YNL191W%3B loxPsym_3_3_YNL193W%3B loxPsym_3_3_YNL194C%3B loxPsym_3_3_YNL195C%3B loxPsym_3_3_YNL196C%3B loxPsym_3_3_YNL197C%3B loxPsym_3_3_YNL199C%3B loxPsym_3_3_YNL200C%3B loxPsym_3_3_YNL201C%3B loxPsym_3_3_YNL206C%3B loxPsym_3_3_YNL208W%3B loxPsym_3_3_YNL209W%3B loxPsym_3_3_YNL210W%3B loxPsym_3_3_YNL211C%3B loxPsym_3_3_YNL213C%3B loxPsym_3_3_YNL215W%3B loxPsym_3_3_YNL217W%3B loxPsym_3_3_YNL218W%3B loxPsym_3_3_YNL219C%3B loxPsym_3_3_YNL223W%3B loxPsym_3_3_YNL224C%3B loxPsym_3_3_YNL225C%3B loxPsym_3_3_YNL229C%3B loxPsym_3_3_YNL230C%3B loxPsym_3_3_YNL231C%3B loxPsym_3_3_YNL233W%3B loxPsym_3_3_YNL234W%3B loxPsym_3_3_YNL237W%3B loxPsym_3_3_YNL238W%3B loxPsym_3_3_YNL239W%3B loxPsym_3_3_YNL241C%3B loxPsym_3_3_YNL243W%3B loxPsym_3_3_YNL248C%3B loxPsym_3_3_YNL249C%3B loxPsym_3_3_YNL252C%3B loxPsym_3_3_YNL254C%3B loxPsym_3_3_YNL255C%3B loxPsym_3_3_YNL257C%3B loxPsym_3_3_YNL259C%3B loxPsym_3_3_YNL264C%3B loxPsym_3_3_YNL268W%3B loxPsym_3_3_YNL269W%3B loxPsym_3_3_YNL270C%3B loxPsym_3_3_YNL271C%3B loxPsym_3_3_YNL274C%3B loxPsym_3_3_YNL277W-A%3B loxPsym_3_3_YNL278W%3B loxPsym_3_3_YNL279W%3B loxPsym_3_3_YNL280C%3B loxPsym_3_3_YNL283C%3B loxPsym_3_3_YNL284C%3B loxPsym_3_3_YNL288W%3B loxPsym_3_3_YNL289W%3B loxPsym_3_3_YNL291C%3B loxPsym_3_3_YNL293W%3B loxPsym_3_3_YNL294C%3B loxPsym_3_3_YNL298W%3B loxPsym_3_3_YNL299W%3B loxPsym_3_3_YNL300W%3B loxPsym_3_3_YNL301C%3B loxPsym_3_3_YNL302C%3B loxPsym_3_3_YNL305C%3B loxPsym_3_3_YNL307C%3B loxPsym_3_3_YNL309W%3B loxPsym_3_3_YNL311C%3B loxPsym_3_3_YNL314W%3B loxPsym_3_3_YNL315C%3B loxPsym_3_3_YNL316C%3B loxPsym_3_3_YNL320W%3B loxPsym_3_3_YNL321W%3B loxPsym_3_3_YNL322C%3B loxPsym_3_3_YNL325C%3B loxPsym_3_3_YNL326C%3B loxPsym_3_3_YNL328C%3B loxPsym_3_3_YNL329C%3B loxPsym_3_3_YNL330C%3B loxPsym_3_3_YNL331C%3B loxPsym_3_3_YNL333W%3B loxPsym_3_3_YNL334C%3B loxPsym_3_3_YNR001C%3B loxPsym_3_3_YNR002C%3B loxPsym_3_3_YNR004W%3B loxPsym_3_3_YNR006W%3B loxPsym_3_3_YNR007C%3B loxPsym_3_3_YNR008W%3B loxPsym_3_3_YNR009W%3B loxPsym_3_3_YNR010W%3B loxPsym_3_3_YNR013C%3B loxPsym_3_3_YNR014W%3B loxPsym_3_3_YNR015W%3B loxPsym_3_3_YNR018W%3B loxPsym_3_3_YNR020C%3B loxPsym_3_3_YNR022C%3B loxPsym_3_3_YNR023W%3B loxPsym_3_3_YNR027W%3B loxPsym_3_3_YNR029C%3B loxPsym_3_3_YNR031C%3B loxPsym_3_3_YNR032W%3B loxPsym_3_3_YNR033W%3B loxPsym_3_3_YNR034W%3B loxPsym_3_3_YNR034W-A%3B loxPsym_3_3_YNR037C%3B loxPsym_3_3_YNR039C%3B loxPsym_3_3_YNR041C%3B loxPsym_3_3_YNR044W%3B loxPsym_3_3_YNR045W%3B loxPsym_3_3_YNR047W%3B loxPsym_3_3_YNR049C%3B loxPsym_3_3_YNR050C%3B loxPsym_3_3_YNR051C%3B loxPsym_3_3_YNR052C%3B loxPsym_3_3_YNR055C%3B loxPsym_3_3_YNR056C%3B loxPsym_3_3_YNR057C%3B loxPsym_3_3_YNR058W%3B loxPsym_3_3_YNR059W%3B loxPsym_3_3_YNR060W%3B loxPsym_3_3_YNR061C%3B loxPsym_3_3_YNR062C%3B loxPsym_3_3_YNR063W%3B loxPsym_3_3_YNR064C%3B loxPsym_3_3_YNR065C%3B loxPsym_3_3_YNR066C%3B loxPsym_3_3_YNR067C%3B loxPsym_3_3_YNR068C%3B loxPsym_3_3_YNR069C%3B loxPsym_3_3_YNR070W%3B loxPsym_3_3_YNR071C%3B loxPsym_3_3_YNR072W%3B loxPsym_3_3_YNR073C%3B loxPsym_3_3_YNR074C%3B loxPsym_chr14_3_21_1200..1201_5flank%3B loxPsym_del_delchr14_3_00_97363..103911%3B loxPsym_del_delchr14_3_04_517780..523743%3B loxPsym_del_delchr14_3_05_539446..540219%3B loxPsym_del_delchr14_3_06_553112..560636%3B loxPsym_del_delchr14_3_09_617374..618200%3B loxPsym_del_delchr14_3_10_711991..713518%3B loxPsym_del_tF(GAA)N%3B loxPsym_del_tI(AAU)N1%3B loxPsym_del_tI(AAU)N2%3B loxPsym_del_tL(CAA)N%3B loxPsym_del_tT(AGU)N1;ID=loxPsym_3_3_YNL001W%3B loxPsym_3_3_YNL003C%3B loxPsym_3_3_YNL004W%3B loxPsym_3_3_YNL005C%3B loxPsym_3_3_YNL008C%3B loxPsym_3_3_YNL010W%3B loxPsym_3_3_YNL011C%3B loxPsym_3_3_YNL015W%3B loxPsym_3_3_YNL016W%3B loxPsym_3_3_YNL018C%3B loxPsym_3_3_YNL019C%3B loxPsym_3_3_YNL020C%3B loxPsym_3_3_YNL022C%3B loxPsym_3_3_YNL023C%3B loxPsym_3_3_YNL024C%3B loxPsym_3_3_YNL024C-A%3B loxPsym_3_3_YNL025C%3B loxPsym_3_3_YNL027W%3B loxPsym_3_3_YNL029C%3B loxPsym_3_3_YNL031C%3B loxPsym_3_3_YNL033W%3B loxPsym_3_3_YNL034W%3B loxPsym_3_3_YNL037C%3B loxPsym_3_3_YNL040W%3B loxPsym_3_3_YNL041C%3B loxPsym_3_3_YNL045W%3B loxPsym_3_3_YNL046W%3B loxPsym_3_3_YNL047C%3B loxPsym_3_3_YNL049C%3B loxPsym_3_3_YNL050C%3B loxPsym_3_3_YNL052W%3B loxPsym_3_3_YNL053W%3B loxPsym_3_3_YNL054W%3B loxPsym_3_3_YNL056W%3B loxPsym_3_3_YNL058C%3B loxPsym_3_3_YNL059C%3B loxPsym_3_3_YNL063W%3B loxPsym_3_3_YNL064C%3B loxPsym_3_3_YNL065W%3B loxPsym_3_3_YNL066W%3B loxPsym_3_3_YNL067W%3B loxPsym_3_3_YNL067W-B%3B loxPsym_3_3_YNL068C%3B loxPsym_3_3_YNL069C%3B loxPsym_3_3_YNL070W%3B loxPsym_3_3_YNL071W%3B loxPsym_3_3_YNL072W%3B loxPsym_3_3_YNL073W%3B loxPsym_3_3_YNL074C%3B loxPsym_3_3_YNL076W%3B loxPsym_3_3_YNL077W%3B loxPsym_3_3_YNL078W%3B loxPsym_3_3_YNL079C%3B loxPsym_3_3_YNL080C%3B loxPsym_3_3_YNL081C%3B loxPsym_3_3_YNL083W%3B loxPsym_3_3_YNL084C%3B loxPsym_3_3_YNL085W%3B loxPsym_3_3_YNL086W%3B loxPsym_3_3_YNL087W%3B loxPsym_3_3_YNL091W%3B loxPsym_3_3_YNL092W%3B loxPsym_3_3_YNL093W%3B loxPsym_3_3_YNL095C%3B loxPsym_3_3_YNL097C%3B loxPsym_3_3_YNL097C-B%3B loxPsym_3_3_YNL098C%3B loxPsym_3_3_YNL099C%3B loxPsym_3_3_YNL101W%3B loxPsym_3_3_YNL104C%3B loxPsym_3_3_YNL106C%3B loxPsym_3_3_YNL111C%3B loxPsym_3_3_YNL115C%3B loxPsym_3_3_YNL117W%3B loxPsym_3_3_YNL119W%3B loxPsym_3_3_YNL121C%3B loxPsym_3_3_YNL122C%3B loxPsym_3_3_YNL123W%3B loxPsym_3_3_YNL125C%3B loxPsym_3_3_YNL127W%3B loxPsym_3_3_YNL128W%3B loxPsym_3_3_YNL129W%3B loxPsym_3_3_YNL130C%3B loxPsym_3_3_YNL130C-A%3B loxPsym_3_3_YNL133C%3B loxPsym_3_3_YNL134C%3B loxPsym_3_3_YNL135C%3B loxPsym_3_3_YNL138W%3B loxPsym_3_3_YNL138W-A%3B loxPsym_3_3_YNL141W%3B loxPsym_3_3_YNL142W%3B loxPsym_3_3_YNL144C%3B loxPsym_3_3_YNL146W%3B loxPsym_3_3_YNL148C%3B loxPsym_3_3_YNL153C%3B loxPsym_3_3_YNL154C%3B loxPsym_3_3_YNL156C%3B loxPsym_3_3_YNL159C%3B loxPsym_3_3_YNL160W%3B loxPsym_3_3_YNL162W-A%3B loxPsym_3_3_YNL166C%3B loxPsym_3_3_YNL167C%3B loxPsym_3_3_YNL168C%3B loxPsym_3_3_YNL173C%3B loxPsym_3_3_YNL175C%3B loxPsym_3_3_YNL176C%3B loxPsym_3_3_YNL177C%3B loxPsym_3_3_YNL180C%3B loxPsym_3_3_YNL183C%3B loxPsym_3_3_YNL185C%3B loxPsym_3_3_YNL186W%3B loxPsym_3_3_YNL187W%3B loxPsym_3_3_YNL190W%3B loxPsym_3_3_YNL191W%3B loxPsym_3_3_YNL193W%3B loxPsym_3_3_YNL194C%3B loxPsym_3_3_YNL195C%3B loxPsym_3_3_YNL196C%3B loxPsym_3_3_YNL197C%3B loxPsym_3_3_YNL199C%3B loxPsym_3_3_YNL200C%3B loxPsym_3_3_YNL201C%3B loxPsym_3_3_YNL206C%3B loxPsym_3_3_YNL208W%3B loxPsym_3_3_YNL209W%3B loxPsym_3_3_YNL210W%3B loxPsym_3_3_YNL211C%3B loxPsym_3_3_YNL213C%3B loxPsym_3_3_YNL215W%3B loxPsym_3_3_YNL217W%3B loxPsym_3_3_YNL218W%3B loxPsym_3_3_YNL219C%3B loxPsym_3_3_YNL223W%3B loxPsym_3_3_YNL224C%3B loxPsym_3_3_YNL225C%3B loxPsym_3_3_YNL229C%3B loxPsym_3_3_YNL230C%3B loxPsym_3_3_YNL231C%3B loxPsym_3_3_YNL233W%3B loxPsym_3_3_YNL234W%3B loxPsym_3_3_YNL237W%3B loxPsym_3_3_YNL238W%3B loxPsym_3_3_YNL239W%3B loxPsym_3_3_YNL241C%3B loxPsym_3_3_YNL243W%3B loxPsym_3_3_YNL248C%3B loxPsym_3_3_YNL249C%3B loxPsym_3_3_YNL252C%3B loxPsym_3_3_YNL254C%3B loxPsym_3_3_YNL255C%3B loxPsym_3_3_YNL257C%3B loxPsym_3_3_YNL259C%3B loxPsym_3_3_YNL264C%3B loxPsym_3_3_YNL268W%3B loxPsym_3_3_YNL269W%3B loxPsym_3_3_YNL270C%3B loxPsym_3_3_YNL271C%3B loxPsym_3_3_YNL274C%3B loxPsym_3_3_YNL277W-A%3B loxPsym_3_3_YNL278W%3B loxPsym_3_3_YNL279W%3B loxPsym_3_3_YNL280C%3B loxPsym_3_3_YNL283C%3B loxPsym_3_3_YNL284C%3B loxPsym_3_3_YNL288W%3B loxPsym_3_3_YNL289W%3B loxPsym_3_3_YNL291C%3B loxPsym_3_3_YNL293W%3B loxPsym_3_3_YNL294C%3B loxPsym_3_3_YNL298W%3B loxPsym_3_3_YNL299W%3B loxPsym_3_3_YNL300W%3B loxPsym_3_3_YNL301C%3B loxPsym_3_3_YNL302C%3B loxPsym_3_3_YNL305C%3B loxPsym_3_3_YNL307C%3B loxPsym_3_3_YNL309W%3B loxPsym_3_3_YNL311C%3B loxPsym_3_3_YNL314W%3B loxPsym_3_3_YNL315C%3B loxPsym_3_3_YNL316C%3B loxPsym_3_3_YNL320W%3B loxPsym_3_3_YNL321W%3B loxPsym_3_3_YNL322C%3B loxPsym_3_3_YNL325C%3B loxPsym_3_3_YNL326C%3B loxPsym_3_3_YNL328C%3B loxPsym_3_3_YNL329C%3B loxPsym_3_3_YNL330C%3B loxPsym_3_3_YNL331C%3B loxPsym_3_3_YNL333W%3B loxPsym_3_3_YNL334C%3B loxPsym_3_3_YNR001C%3B loxPsym_3_3_YNR002C%3B loxPsym_3_3_YNR004W%3B loxPsym_3_3_YNR006W%3B loxPsym_3_3_YNR007C%3B loxPsym_3_3_YNR008W%3B loxPsym_3_3_YNR009W%3B loxPsym_3_3_YNR010W%3B loxPsym_3_3_YNR013C%3B loxPsym_3_3_YNR014W%3B loxPsym_3_3_YNR015W%3B loxPsym_3_3_YNR018W%3B loxPsym_3_3_YNR020C%3B loxPsym_3_3_YNR022C%3B loxPsym_3_3_YNR023W%3B loxPsym_3_3_YNR027W%3B loxPsym_3_3_YNR029C%3B loxPsym_3_3_YNR031C%3B loxPsym_3_3_YNR032W%3B loxPsym_3_3_YNR033W%3B loxPsym_3_3_YNR034W%3B loxPsym_3_3_YNR034W-A%3B loxPsym_3_3_YNR037C%3B loxPsym_3_3_YNR039C%3B loxPsym_3_3_YNR041C%3B loxPsym_3_3_YNR044W%3B loxPsym_3_3_YNR045W%3B loxPsym_3_3_YNR047W%3B loxPsym_3_3_YNR049C%3B loxPsym_3_3_YNR050C%3B loxPsym_3_3_YNR051C%3B loxPsym_3_3_YNR052C%3B loxPsym_3_3_YNR055C%3B loxPsym_3_3_YNR056C%3B loxPsym_3_3_YNR057C%3B loxPsym_3_3_YNR058W%3B loxPsym_3_3_YNR059W%3B loxPsym_3_3_YNR060W%3B loxPsym_3_3_YNR061C%3B loxPsym_3_3_YNR062C%3B loxPsym_3_3_YNR063W%3B loxPsym_3_3_YNR064C%3B loxPsym_3_3_YNR065C%3B loxPsym_3_3_YNR066C%3B loxPsym_3_3_YNR067C%3B loxPsym_3_3_YNR068C%3B loxPsym_3_3_YNR069C%3B loxPsym_3_3_YNR070W%3B loxPsym_3_3_YNR071C%3B loxPsym_3_3_YNR072W%3B loxPsym_3_3_YNR073C%3B loxPsym_3_3_YNR074C%3B loxPsym_chr14_3_21_1200..1201_5flank%3B loxPsym_del_delchr14_3_00_97363..103911%3B loxPsym_del_delchr14_3_04_517780..523743%3B loxPsym_del_delchr14_3_05_539446..540219%3B loxPsym_del_delchr14_3_06_553112..560636%3B loxPsym_del_delchr14_3_09_617374..618200%3B loxPsym_del_delchr14_3_10_711991..713518%3B loxPsym_del_tF(GAA)N%3B loxPsym_del_tI(AAU)N1%3B loxPsym_del_tI(AAU)N2%3B loxPsym_del_tL(CAA)N%3B loxPsym_del_tT(AGU)N1
tig00000021	BIO	site_specific_recombination_target_region	186558	186591	.	.	.	Name=loxPsym_3_3_YNL001W%3B loxPsym_3_3_YNL003C%3B loxPsym_3_3_YNL004W%3B loxPsym_3_3_YNL005C%3B loxPsym_3_3_YNL008C%3B loxPsym_3_3_YNL010W%3B loxPsym_3_3_YNL011C%3B loxPsym_3_3_YNL015W%3B loxPsym_3_3_YNL016W%3B loxPsym_3_3_YNL018C%3B loxPsym_3_3_YNL019C%3B loxPsym_3_3_YNL020C%3B loxPsym_3_3_YNL022C%3B loxPsym_3_3_YNL023C%3B loxPsym_3_3_YNL024C%3B loxPsym_3_3_YNL024C-A%3B loxPsym_3_3_YNL025C%3B loxPsym_3_3_YNL027W%3B loxPsym_3_3_YNL029C%3B loxPsym_3_3_YNL031C%3B loxPsym_3_3_YNL033W%3B loxPsym_3_3_YNL034W%3B loxPsym_3_3_YNL037C%3B loxPsym_3_3_YNL040W%3B loxPsym_3_3_YNL041C%3B loxPsym_3_3_YNL045W%3B loxPsym_3_3_YNL046W%3B loxPsym_3_3_YNL047C%3B loxPsym_3_3_YNL049C%3B loxPsym_3_3_YNL050C%3B loxPsym_3_3_YNL052W%3B loxPsym_3_3_YNL053W%3B loxPsym_3_3_YNL054W%3B loxPsym_3_3_YNL056W%3B loxPsym_3_3_YNL058C%3B loxPsym_3_3_YNL059C%3B loxPsym_3_3_YNL063W%3B loxPsym_3_3_YNL064C%3B loxPsym_3_3_YNL065W%3B loxPsym_3_3_YNL066W%3B loxPsym_3_3_YNL067W%3B loxPsym_3_3_YNL067W-B%3B loxPsym_3_3_YNL068C%3B loxPsym_3_3_YNL069C%3B loxPsym_3_3_YNL070W%3B loxPsym_3_3_YNL071W%3B loxPsym_3_3_YNL072W%3B loxPsym_3_3_YNL073W%3B loxPsym_3_3_YNL074C%3B loxPsym_3_3_YNL076W%3B loxPsym_3_3_YNL077W%3B loxPsym_3_3_YNL078W%3B loxPsym_3_3_YNL079C%3B loxPsym_3_3_YNL080C%3B loxPsym_3_3_YNL081C%3B loxPsym_3_3_YNL083W%3B loxPsym_3_3_YNL084C%3B loxPsym_3_3_YNL085W%3B loxPsym_3_3_YNL086W%3B loxPsym_3_3_YNL087W%3B loxPsym_3_3_YNL091W%3B loxPsym_3_3_YNL092W%3B loxPsym_3_3_YNL093W%3B loxPsym_3_3_YNL095C%3B loxPsym_3_3_YNL097C%3B loxPsym_3_3_YNL097C-B%3B loxPsym_3_3_YNL098C%3B loxPsym_3_3_YNL099C%3B loxPsym_3_3_YNL101W%3B loxPsym_3_3_YNL104C%3B loxPsym_3_3_YNL106C%3B loxPsym_3_3_YNL111C%3B loxPsym_3_3_YNL115C%3B loxPsym_3_3_YNL117W%3B loxPsym_3_3_YNL119W%3B loxPsym_3_3_YNL121C%3B loxPsym_3_3_YNL122C%3B loxPsym_3_3_YNL123W%3B loxPsym_3_3_YNL125C%3B loxPsym_3_3_YNL127W%3B loxPsym_3_3_YNL128W%3B loxPsym_3_3_YNL129W%3B loxPsym_3_3_YNL130C%3B loxPsym_3_3_YNL130C-A%3B loxPsym_3_3_YNL133C%3B loxPsym_3_3_YNL134C%3B loxPsym_3_3_YNL135C%3B loxPsym_3_3_YNL138W%3B loxPsym_3_3_YNL138W-A%3B loxPsym_3_3_YNL141W%3B loxPsym_3_3_YNL142W%3B loxPsym_3_3_YNL144C%3B loxPsym_3_3_YNL146W%3B loxPsym_3_3_YNL148C%3B loxPsym_3_3_YNL153C%3B loxPsym_3_3_YNL154C%3B loxPsym_3_3_YNL156C%3B loxPsym_3_3_YNL159C%3B loxPsym_3_3_YNL160W%3B loxPsym_3_3_YNL162W-A%3B loxPsym_3_3_YNL166C%3B loxPsym_3_3_YNL167C%3B loxPsym_3_3_YNL168C%3B loxPsym_3_3_YNL173C%3B loxPsym_3_3_YNL175C%3B loxPsym_3_3_YNL176C%3B loxPsym_3_3_YNL177C%3B loxPsym_3_3_YNL180C%3B loxPsym_3_3_YNL183C%3B loxPsym_3_3_YNL185C%3B loxPsym_3_3_YNL186W%3B loxPsym_3_3_YNL187W%3B loxPsym_3_3_YNL190W%3B loxPsym_3_3_YNL191W%3B loxPsym_3_3_YNL193W%3B loxPsym_3_3_YNL194C%3B loxPsym_3_3_YNL195C%3B loxPsym_3_3_YNL196C%3B loxPsym_3_3_YNL197C%3B loxPsym_3_3_YNL199C%3B loxPsym_3_3_YNL200C%3B loxPsym_3_3_YNL201C%3B loxPsym_3_3_YNL206C%3B loxPsym_3_3_YNL208W%3B loxPsym_3_3_YNL209W%3B loxPsym_3_3_YNL210W%3B loxPsym_3_3_YNL211C%3B loxPsym_3_3_YNL213C%3B loxPsym_3_3_YNL215W%3B loxPsym_3_3_YNL217W%3B loxPsym_3_3_YNL218W%3B loxPsym_3_3_YNL219C%3B loxPsym_3_3_YNL223W%3B loxPsym_3_3_YNL224C%3B loxPsym_3_3_YNL225C%3B loxPsym_3_3_YNL229C%3B loxPsym_3_3_YNL230C%3B loxPsym_3_3_YNL231C%3B loxPsym_3_3_YNL233W%3B loxPsym_3_3_YNL234W%3B loxPsym_3_3_YNL237W%3B loxPsym_3_3_YNL238W%3B loxPsym_3_3_YNL239W%3B loxPsym_3_3_YNL241C%3B loxPsym_3_3_YNL243W%3B loxPsym_3_3_YNL248C%3B loxPsym_3_3_YNL249C%3B loxPsym_3_3_YNL252C%3B loxPsym_3_3_YNL254C%3B loxPsym_3_3_YNL255C%3B loxPsym_3_3_YNL257C%3B loxPsym_3_3_YNL259C%3B loxPsym_3_3_YNL264C%3B loxPsym_3_3_YNL268W%3B loxPsym_3_3_YNL269W%3B loxPsym_3_3_YNL270C%3B loxPsym_3_3_YNL271C%3B loxPsym_3_3_YNL274C%3B loxPsym_3_3_YNL277W-A%3B loxPsym_3_3_YNL278W%3B loxPsym_3_3_YNL279W%3B loxPsym_3_3_YNL280C%3B loxPsym_3_3_YNL283C%3B loxPsym_3_3_YNL284C%3B loxPsym_3_3_YNL288W%3B loxPsym_3_3_YNL289W%3B loxPsym_3_3_YNL291C%3B loxPsym_3_3_YNL293W%3B loxPsym_3_3_YNL294C%3B loxPsym_3_3_YNL298W%3B loxPsym_3_3_YNL299W%3B loxPsym_3_3_YNL300W%3B loxPsym_3_3_YNL301C%3B loxPsym_3_3_YNL302C%3B loxPsym_3_3_YNL305C%3B loxPsym_3_3_YNL307C%3B loxPsym_3_3_YNL309W%3B loxPsym_3_3_YNL311C%3B loxPsym_3_3_YNL314W%3B loxPsym_3_3_YNL315C%3B loxPsym_3_3_YNL316C%3B loxPsym_3_3_YNL320W%3B loxPsym_3_3_YNL321W%3B loxPsym_3_3_YNL322C%3B loxPsym_3_3_YNL325C%3B loxPsym_3_3_YNL326C%3B loxPsym_3_3_YNL328C%3B loxPsym_3_3_YNL329C%3B loxPsym_3_3_YNL330C%3B loxPsym_3_3_YNL331C%3B loxPsym_3_3_YNL333W%3B loxPsym_3_3_YNL334C%3B loxPsym_3_3_YNR001C%3B loxPsym_3_3_YNR002C%3B loxPsym_3_3_YNR004W%3B loxPsym_3_3_YNR006W%3B loxPsym_3_3_YNR007C%3B loxPsym_3_3_YNR008W%3B loxPsym_3_3_YNR009W%3B loxPsym_3_3_YNR010W%3B loxPsym_3_3_YNR013C%3B loxPsym_3_3_YNR014W%3B loxPsym_3_3_YNR015W%3B loxPsym_3_3_YNR018W%3B loxPsym_3_3_YNR020C%3B loxPsym_3_3_YNR022C%3B loxPsym_3_3_YNR023W%3B loxPsym_3_3_YNR027W%3B loxPsym_3_3_YNR029C%3B loxPsym_3_3_YNR031C%3B loxPsym_3_3_YNR032W%3B loxPsym_3_3_YNR033W%3B loxPsym_3_3_YNR034W%3B loxPsym_3_3_YNR034W-A%3B loxPsym_3_3_YNR037C%3B loxPsym_3_3_YNR039C%3B loxPsym_3_3_YNR041C%3B loxPsym_3_3_YNR044W%3B loxPsym_3_3_YNR045W%3B loxPsym_3_3_YNR047W%3B loxPsym_3_3_YNR049C%3B loxPsym_3_3_YNR050C%3B loxPsym_3_3_YNR051C%3B loxPsym_3_3_YNR052C%3B loxPsym_3_3_YNR055C%3B loxPsym_3_3_YNR056C%3B loxPsym_3_3_YNR057C%3B loxPsym_3_3_YNR058W%3B loxPsym_3_3_YNR059W%3B loxPsym_3_3_YNR060W%3B loxPsym_3_3_YNR061C%3B loxPsym_3_3_YNR062C%3B loxPsym_3_3_YNR063W%3B loxPsym_3_3_YNR064C%3B loxPsym_3_3_YNR065C%3B loxPsym_3_3_YNR066C%3B loxPsym_3_3_YNR067C%3B loxPsym_3_3_YNR068C%3B loxPsym_3_3_YNR069C%3B loxPsym_3_3_YNR070W%3B loxPsym_3_3_YNR071C%3B loxPsym_3_3_YNR072W%3B loxPsym_3_3_YNR073C%3B loxPsym_3_3_YNR074C%3B loxPsym_chr14_3_21_1200..1201_5flank%3B loxPsym_del_delchr14_3_00_97363..103911%3B loxPsym_del_delchr14_3_04_517780..523743%3B loxPsym_del_delchr14_3_05_539446..540219%3B loxPsym_del_delchr14_3_06_553112..560636%3B loxPsym_del_delchr14_3_09_617374..618200%3B loxPsym_del_delchr14_3_10_711991..713518%3B loxPsym_del_tF(GAA)N%3B loxPsym_del_tI(AAU)N1%3B loxPsym_del_tI(AAU)N2%3B loxPsym_del_tL(CAA)N%3B loxPsym_del_tT(AGU)N1;ID=loxPsym_3_3_YNL001W%3B loxPsym_3_3_YNL003C%3B loxPsym_3_3_YNL004W%3B loxPsym_3_3_YNL005C%3B loxPsym_3_3_YNL008C%3B loxPsym_3_3_YNL010W%3B loxPsym_3_3_YNL011C%3B loxPsym_3_3_YNL015W%3B loxPsym_3_3_YNL016W%3B loxPsym_3_3_YNL018C%3B loxPsym_3_3_YNL019C%3B loxPsym_3_3_YNL020C%3B loxPsym_3_3_YNL022C%3B loxPsym_3_3_YNL023C%3B loxPsym_3_3_YNL024C%3B loxPsym_3_3_YNL024C-A%3B loxPsym_3_3_YNL025C%3B loxPsym_3_3_YNL027W%3B loxPsym_3_3_YNL029C%3B loxPsym_3_3_YNL031C%3B loxPsym_3_3_YNL033W%3B loxPsym_3_3_YNL034W%3B loxPsym_3_3_YNL037C%3B loxPsym_3_3_YNL040W%3B loxPsym_3_3_YNL041C%3B loxPsym_3_3_YNL045W%3B loxPsym_3_3_YNL046W%3B loxPsym_3_3_YNL047C%3B loxPsym_3_3_YNL049C%3B loxPsym_3_3_YNL050C%3B loxPsym_3_3_YNL052W%3B loxPsym_3_3_YNL053W%3B loxPsym_3_3_YNL054W%3B loxPsym_3_3_YNL056W%3B loxPsym_3_3_YNL058C%3B loxPsym_3_3_YNL059C%3B loxPsym_3_3_YNL063W%3B loxPsym_3_3_YNL064C%3B loxPsym_3_3_YNL065W%3B loxPsym_3_3_YNL066W%3B loxPsym_3_3_YNL067W%3B loxPsym_3_3_YNL067W-B%3B loxPsym_3_3_YNL068C%3B loxPsym_3_3_YNL069C%3B loxPsym_3_3_YNL070W%3B loxPsym_3_3_YNL071W%3B loxPsym_3_3_YNL072W%3B loxPsym_3_3_YNL073W%3B loxPsym_3_3_YNL074C%3B loxPsym_3_3_YNL076W%3B loxPsym_3_3_YNL077W%3B loxPsym_3_3_YNL078W%3B loxPsym_3_3_YNL079C%3B loxPsym_3_3_YNL080C%3B loxPsym_3_3_YNL081C%3B loxPsym_3_3_YNL083W%3B loxPsym_3_3_YNL084C%3B loxPsym_3_3_YNL085W%3B loxPsym_3_3_YNL086W%3B loxPsym_3_3_YNL087W%3B loxPsym_3_3_YNL091W%3B loxPsym_3_3_YNL092W%3B loxPsym_3_3_YNL093W%3B loxPsym_3_3_YNL095C%3B loxPsym_3_3_YNL097C%3B loxPsym_3_3_YNL097C-B%3B loxPsym_3_3_YNL098C%3B loxPsym_3_3_YNL099C%3B loxPsym_3_3_YNL101W%3B loxPsym_3_3_YNL104C%3B loxPsym_3_3_YNL106C%3B loxPsym_3_3_YNL111C%3B loxPsym_3_3_YNL115C%3B loxPsym_3_3_YNL117W%3B loxPsym_3_3_YNL119W%3B loxPsym_3_3_YNL121C%3B loxPsym_3_3_YNL122C%3B loxPsym_3_3_YNL123W%3B loxPsym_3_3_YNL125C%3B loxPsym_3_3_YNL127W%3B loxPsym_3_3_YNL128W%3B loxPsym_3_3_YNL129W%3B loxPsym_3_3_YNL130C%3B loxPsym_3_3_YNL130C-A%3B loxPsym_3_3_YNL133C%3B loxPsym_3_3_YNL134C%3B loxPsym_3_3_YNL135C%3B loxPsym_3_3_YNL138W%3B loxPsym_3_3_YNL138W-A%3B loxPsym_3_3_YNL141W%3B loxPsym_3_3_YNL142W%3B loxPsym_3_3_YNL144C%3B loxPsym_3_3_YNL146W%3B loxPsym_3_3_YNL148C%3B loxPsym_3_3_YNL153C%3B loxPsym_3_3_YNL154C%3B loxPsym_3_3_YNL156C%3B loxPsym_3_3_YNL159C%3B loxPsym_3_3_YNL160W%3B loxPsym_3_3_YNL162W-A%3B loxPsym_3_3_YNL166C%3B loxPsym_3_3_YNL167C%3B loxPsym_3_3_YNL168C%3B loxPsym_3_3_YNL173C%3B loxPsym_3_3_YNL175C%3B loxPsym_3_3_YNL176C%3B loxPsym_3_3_YNL177C%3B loxPsym_3_3_YNL180C%3B loxPsym_3_3_YNL183C%3B loxPsym_3_3_YNL185C%3B loxPsym_3_3_YNL186W%3B loxPsym_3_3_YNL187W%3B loxPsym_3_3_YNL190W%3B loxPsym_3_3_YNL191W%3B loxPsym_3_3_YNL193W%3B loxPsym_3_3_YNL194C%3B loxPsym_3_3_YNL195C%3B loxPsym_3_3_YNL196C%3B loxPsym_3_3_YNL197C%3B loxPsym_3_3_YNL199C%3B loxPsym_3_3_YNL200C%3B loxPsym_3_3_YNL201C%3B loxPsym_3_3_YNL206C%3B loxPsym_3_3_YNL208W%3B loxPsym_3_3_YNL209W%3B loxPsym_3_3_YNL210W%3B loxPsym_3_3_YNL211C%3B loxPsym_3_3_YNL213C%3B loxPsym_3_3_YNL215W%3B loxPsym_3_3_YNL217W%3B loxPsym_3_3_YNL218W%3B loxPsym_3_3_YNL219C%3B loxPsym_3_3_YNL223W%3B loxPsym_3_3_YNL224C%3B loxPsym_3_3_YNL225C%3B loxPsym_3_3_YNL229C%3B loxPsym_3_3_YNL230C%3B loxPsym_3_3_YNL231C%3B loxPsym_3_3_YNL233W%3B loxPsym_3_3_YNL234W%3B loxPsym_3_3_YNL237W%3B loxPsym_3_3_YNL238W%3B loxPsym_3_3_YNL239W%3B loxPsym_3_3_YNL241C%3B loxPsym_3_3_YNL243W%3B loxPsym_3_3_YNL248C%3B loxPsym_3_3_YNL249C%3B loxPsym_3_3_YNL252C%3B loxPsym_3_3_YNL254C%3B loxPsym_3_3_YNL255C%3B loxPsym_3_3_YNL257C%3B loxPsym_3_3_YNL259C%3B loxPsym_3_3_YNL264C%3B loxPsym_3_3_YNL268W%3B loxPsym_3_3_YNL269W%3B loxPsym_3_3_YNL270C%3B loxPsym_3_3_YNL271C%3B loxPsym_3_3_YNL274C%3B loxPsym_3_3_YNL277W-A%3B loxPsym_3_3_YNL278W%3B loxPsym_3_3_YNL279W%3B loxPsym_3_3_YNL280C%3B loxPsym_3_3_YNL283C%3B loxPsym_3_3_YNL284C%3B loxPsym_3_3_YNL288W%3B loxPsym_3_3_YNL289W%3B loxPsym_3_3_YNL291C%3B loxPsym_3_3_YNL293W%3B loxPsym_3_3_YNL294C%3B loxPsym_3_3_YNL298W%3B loxPsym_3_3_YNL299W%3B loxPsym_3_3_YNL300W%3B loxPsym_3_3_YNL301C%3B loxPsym_3_3_YNL302C%3B loxPsym_3_3_YNL305C%3B loxPsym_3_3_YNL307C%3B loxPsym_3_3_YNL309W%3B loxPsym_3_3_YNL311C%3B loxPsym_3_3_YNL314W%3B loxPsym_3_3_YNL315C%3B loxPsym_3_3_YNL316C%3B loxPsym_3_3_YNL320W%3B loxPsym_3_3_YNL321W%3B loxPsym_3_3_YNL322C%3B loxPsym_3_3_YNL325C%3B loxPsym_3_3_YNL326C%3B loxPsym_3_3_YNL328C%3B loxPsym_3_3_YNL329C%3B loxPsym_3_3_YNL330C%3B loxPsym_3_3_YNL331C%3B loxPsym_3_3_YNL333W%3B loxPsym_3_3_YNL334C%3B loxPsym_3_3_YNR001C%3B loxPsym_3_3_YNR002C%3B loxPsym_3_3_YNR004W%3B loxPsym_3_3_YNR006W%3B loxPsym_3_3_YNR007C%3B loxPsym_3_3_YNR008W%3B loxPsym_3_3_YNR009W%3B loxPsym_3_3_YNR010W%3B loxPsym_3_3_YNR013C%3B loxPsym_3_3_YNR014W%3B loxPsym_3_3_YNR015W%3B loxPsym_3_3_YNR018W%3B loxPsym_3_3_YNR020C%3B loxPsym_3_3_YNR022C%3B loxPsym_3_3_YNR023W%3B loxPsym_3_3_YNR027W%3B loxPsym_3_3_YNR029C%3B loxPsym_3_3_YNR031C%3B loxPsym_3_3_YNR032W%3B loxPsym_3_3_YNR033W%3B loxPsym_3_3_YNR034W%3B loxPsym_3_3_YNR034W-A%3B loxPsym_3_3_YNR037C%3B loxPsym_3_3_YNR039C%3B loxPsym_3_3_YNR041C%3B loxPsym_3_3_YNR044W%3B loxPsym_3_3_YNR045W%3B loxPsym_3_3_YNR047W%3B loxPsym_3_3_YNR049C%3B loxPsym_3_3_YNR050C%3B loxPsym_3_3_YNR051C%3B loxPsym_3_3_YNR052C%3B loxPsym_3_3_YNR055C%3B loxPsym_3_3_YNR056C%3B loxPsym_3_3_YNR057C%3B loxPsym_3_3_YNR058W%3B loxPsym_3_3_YNR059W%3B loxPsym_3_3_YNR060W%3B loxPsym_3_3_YNR061C%3B loxPsym_3_3_YNR062C%3B loxPsym_3_3_YNR063W%3B loxPsym_3_3_YNR064C%3B loxPsym_3_3_YNR065C%3B loxPsym_3_3_YNR066C%3B loxPsym_3_3_YNR067C%3B loxPsym_3_3_YNR068C%3B loxPsym_3_3_YNR069C%3B loxPsym_3_3_YNR070W%3B loxPsym_3_3_YNR071C%3B loxPsym_3_3_YNR072W%3B loxPsym_3_3_YNR073C%3B loxPsym_3_3_YNR074C%3B loxPsym_chr14_3_21_1200..1201_5flank%3B loxPsym_del_delchr14_3_00_97363..103911%3B loxPsym_del_delchr14_3_04_517780..523743%3B loxPsym_del_delchr14_3_05_539446..540219%3B loxPsym_del_delchr14_3_06_553112..560636%3B loxPsym_del_delchr14_3_09_617374..618200%3B loxPsym_del_delchr14_3_10_711991..713518%3B loxPsym_del_tF(GAA)N%3B loxPsym_del_tI(AAU)N1%3B loxPsym_del_tI(AAU)N2%3B loxPsym_del_tL(CAA)N%3B loxPsym_del_tT(AGU)N1
tig00000021	BIO	site_specific_recombination_target_region	189512	189545	.	.	.	Name=loxPsym_3_3_YNL001W%3B loxPsym_3_3_YNL003C%3B loxPsym_3_3_YNL004W%3B loxPsym_3_3_YNL005C%3B loxPsym_3_3_YNL008C%3B loxPsym_3_3_YNL010W%3B loxPsym_3_3_YNL011C%3B loxPsym_3_3_YNL015W%3B loxPsym_3_3_YNL016W%3B loxPsym_3_3_YNL018C%3B loxPsym_3_3_YNL019C%3B loxPsym_3_3_YNL020C%3B loxPsym_3_3_YNL022C%3B loxPsym_3_3_YNL023C%3B loxPsym_3_3_YNL024C%3B loxPsym_3_3_YNL024C-A%3B loxPsym_3_3_YNL025C%3B loxPsym_3_3_YNL027W%3B loxPsym_3_3_YNL029C%3B loxPsym_3_3_YNL031C%3B loxPsym_3_3_YNL033W%3B loxPsym_3_3_YNL034W%3B loxPsym_3_3_YNL037C%3B loxPsym_3_3_YNL040W%3B loxPsym_3_3_YNL041C%3B loxPsym_3_3_YNL045W%3B loxPsym_3_3_YNL046W%3B loxPsym_3_3_YNL047C%3B loxPsym_3_3_YNL049C%3B loxPsym_3_3_YNL050C%3B loxPsym_3_3_YNL052W%3B loxPsym_3_3_YNL053W%3B loxPsym_3_3_YNL054W%3B loxPsym_3_3_YNL056W%3B loxPsym_3_3_YNL058C%3B loxPsym_3_3_YNL059C%3B loxPsym_3_3_YNL063W%3B loxPsym_3_3_YNL064C%3B loxPsym_3_3_YNL065W%3B loxPsym_3_3_YNL066W%3B loxPsym_3_3_YNL067W%3B loxPsym_3_3_YNL067W-B%3B loxPsym_3_3_YNL068C%3B loxPsym_3_3_YNL069C%3B loxPsym_3_3_YNL070W%3B loxPsym_3_3_YNL071W%3B loxPsym_3_3_YNL072W%3B loxPsym_3_3_YNL073W%3B loxPsym_3_3_YNL074C%3B loxPsym_3_3_YNL076W%3B loxPsym_3_3_YNL077W%3B loxPsym_3_3_YNL078W%3B loxPsym_3_3_YNL079C%3B loxPsym_3_3_YNL080C%3B loxPsym_3_3_YNL081C%3B loxPsym_3_3_YNL083W%3B loxPsym_3_3_YNL084C%3B loxPsym_3_3_YNL085W%3B loxPsym_3_3_YNL086W%3B loxPsym_3_3_YNL087W%3B loxPsym_3_3_YNL091W%3B loxPsym_3_3_YNL092W%3B loxPsym_3_3_YNL093W%3B loxPsym_3_3_YNL095C%3B loxPsym_3_3_YNL097C%3B loxPsym_3_3_YNL097C-B%3B loxPsym_3_3_YNL098C%3B loxPsym_3_3_YNL099C%3B loxPsym_3_3_YNL101W%3B loxPsym_3_3_YNL104C%3B loxPsym_3_3_YNL106C%3B loxPsym_3_3_YNL111C%3B loxPsym_3_3_YNL115C%3B loxPsym_3_3_YNL117W%3B loxPsym_3_3_YNL119W%3B loxPsym_3_3_YNL121C%3B loxPsym_3_3_YNL122C%3B loxPsym_3_3_YNL123W%3B loxPsym_3_3_YNL125C%3B loxPsym_3_3_YNL127W%3B loxPsym_3_3_YNL128W%3B loxPsym_3_3_YNL129W%3B loxPsym_3_3_YNL130C%3B loxPsym_3_3_YNL130C-A%3B loxPsym_3_3_YNL133C%3B loxPsym_3_3_YNL134C%3B loxPsym_3_3_YNL135C%3B loxPsym_3_3_YNL138W%3B loxPsym_3_3_YNL138W-A%3B loxPsym_3_3_YNL141W%3B loxPsym_3_3_YNL142W%3B loxPsym_3_3_YNL144C%3B loxPsym_3_3_YNL146W%3B loxPsym_3_3_YNL148C%3B loxPsym_3_3_YNL153C%3B loxPsym_3_3_YNL154C%3B loxPsym_3_3_YNL156C%3B loxPsym_3_3_YNL159C%3B loxPsym_3_3_YNL160W%3B loxPsym_3_3_YNL162W-A%3B loxPsym_3_3_YNL166C%3B loxPsym_3_3_YNL167C%3B loxPsym_3_3_YNL168C%3B loxPsym_3_3_YNL173C%3B loxPsym_3_3_YNL175C%3B loxPsym_3_3_YNL176C%3B loxPsym_3_3_YNL177C%3B loxPsym_3_3_YNL180C%3B loxPsym_3_3_YNL183C%3B loxPsym_3_3_YNL185C%3B loxPsym_3_3_YNL186W%3B loxPsym_3_3_YNL187W%3B loxPsym_3_3_YNL190W%3B loxPsym_3_3_YNL191W%3B loxPsym_3_3_YNL193W%3B loxPsym_3_3_YNL194C%3B loxPsym_3_3_YNL195C%3B loxPsym_3_3_YNL196C%3B loxPsym_3_3_YNL197C%3B loxPsym_3_3_YNL199C%3B loxPsym_3_3_YNL200C%3B loxPsym_3_3_YNL201C%3B loxPsym_3_3_YNL206C%3B loxPsym_3_3_YNL208W%3B loxPsym_3_3_YNL209W%3B loxPsym_3_3_YNL210W%3B loxPsym_3_3_YNL211C%3B loxPsym_3_3_YNL213C%3B loxPsym_3_3_YNL215W%3B loxPsym_3_3_YNL217W%3B loxPsym_3_3_YNL218W%3B loxPsym_3_3_YNL219C%3B loxPsym_3_3_YNL223W%3B loxPsym_3_3_YNL224C%3B loxPsym_3_3_YNL225C%3B loxPsym_3_3_YNL229C%3B loxPsym_3_3_YNL230C%3B loxPsym_3_3_YNL231C%3B loxPsym_3_3_YNL233W%3B loxPsym_3_3_YNL234W%3B loxPsym_3_3_YNL237W%3B loxPsym_3_3_YNL238W%3B loxPsym_3_3_YNL239W%3B loxPsym_3_3_YNL241C%3B loxPsym_3_3_YNL243W%3B loxPsym_3_3_YNL248C%3B loxPsym_3_3_YNL249C%3B loxPsym_3_3_YNL252C%3B loxPsym_3_3_YNL254C%3B loxPsym_3_3_YNL255C%3B loxPsym_3_3_YNL257C%3B loxPsym_3_3_YNL259C%3B loxPsym_3_3_YNL264C%3B loxPsym_3_3_YNL268W%3B loxPsym_3_3_YNL269W%3B loxPsym_3_3_YNL270C%3B loxPsym_3_3_YNL271C%3B loxPsym_3_3_YNL274C%3B loxPsym_3_3_YNL277W-A%3B loxPsym_3_3_YNL278W%3B loxPsym_3_3_YNL279W%3B loxPsym_3_3_YNL280C%3B loxPsym_3_3_YNL283C%3B loxPsym_3_3_YNL284C%3B loxPsym_3_3_YNL288W%3B loxPsym_3_3_YNL289W%3B loxPsym_3_3_YNL291C%3B loxPsym_3_3_YNL293W%3B loxPsym_3_3_YNL294C%3B loxPsym_3_3_YNL298W%3B loxPsym_3_3_YNL299W%3B loxPsym_3_3_YNL300W%3B loxPsym_3_3_YNL301C%3B loxPsym_3_3_YNL302C%3B loxPsym_3_3_YNL305C%3B loxPsym_3_3_YNL307C%3B loxPsym_3_3_YNL309W%3B loxPsym_3_3_YNL311C%3B loxPsym_3_3_YNL314W%3B loxPsym_3_3_YNL315C%3B loxPsym_3_3_YNL316C%3B loxPsym_3_3_YNL320W%3B loxPsym_3_3_YNL321W%3B loxPsym_3_3_YNL322C%3B loxPsym_3_3_YNL325C%3B loxPsym_3_3_YNL326C%3B loxPsym_3_3_YNL328C%3B loxPsym_3_3_YNL329C%3B loxPsym_3_3_YNL330C%3B loxPsym_3_3_YNL331C%3B loxPsym_3_3_YNL333W%3B loxPsym_3_3_YNL334C%3B loxPsym_3_3_YNR001C%3B loxPsym_3_3_YNR002C%3B loxPsym_3_3_YNR004W%3B loxPsym_3_3_YNR006W%3B loxPsym_3_3_YNR007C%3B loxPsym_3_3_YNR008W%3B loxPsym_3_3_YNR009W%3B loxPsym_3_3_YNR010W%3B loxPsym_3_3_YNR013C%3B loxPsym_3_3_YNR014W%3B loxPsym_3_3_YNR015W%3B loxPsym_3_3_YNR018W%3B loxPsym_3_3_YNR020C%3B loxPsym_3_3_YNR022C%3B loxPsym_3_3_YNR023W%3B loxPsym_3_3_YNR027W%3B loxPsym_3_3_YNR029C%3B loxPsym_3_3_YNR031C%3B loxPsym_3_3_YNR032W%3B loxPsym_3_3_YNR033W%3B loxPsym_3_3_YNR034W%3B loxPsym_3_3_YNR034W-A%3B loxPsym_3_3_YNR037C%3B loxPsym_3_3_YNR039C%3B loxPsym_3_3_YNR041C%3B loxPsym_3_3_YNR044W%3B loxPsym_3_3_YNR045W%3B loxPsym_3_3_YNR047W%3B loxPsym_3_3_YNR049C%3B loxPsym_3_3_YNR050C%3B loxPsym_3_3_YNR051C%3B loxPsym_3_3_YNR052C%3B loxPsym_3_3_YNR055C%3B loxPsym_3_3_YNR056C%3B loxPsym_3_3_YNR057C%3B loxPsym_3_3_YNR058W%3B loxPsym_3_3_YNR059W%3B loxPsym_3_3_YNR060W%3B loxPsym_3_3_YNR061C%3B loxPsym_3_3_YNR062C%3B loxPsym_3_3_YNR063W%3B loxPsym_3_3_YNR064C%3B loxPsym_3_3_YNR065C%3B loxPsym_3_3_YNR066C%3B loxPsym_3_3_YNR067C%3B loxPsym_3_3_YNR068C%3B loxPsym_3_3_YNR069C%3B loxPsym_3_3_YNR070W%3B loxPsym_3_3_YNR071C%3B loxPsym_3_3_YNR072W%3B loxPsym_3_3_YNR073C%3B loxPsym_3_3_YNR074C%3B loxPsym_chr14_3_21_1200..1201_5flank%3B loxPsym_del_delchr14_3_00_97363..103911%3B loxPsym_del_delchr14_3_04_517780..523743%3B loxPsym_del_delchr14_3_05_539446..540219%3B loxPsym_del_delchr14_3_06_553112..560636%3B loxPsym_del_delchr14_3_09_617374..618200%3B loxPsym_del_delchr14_3_10_711991..713518%3B loxPsym_del_tF(GAA)N%3B loxPsym_del_tI(AAU)N1%3B loxPsym_del_tI(AAU)N2%3B loxPsym_del_tL(CAA)N%3B loxPsym_del_tT(AGU)N1;ID=loxPsym_3_3_YNL001W%3B loxPsym_3_3_YNL003C%3B loxPsym_3_3_YNL004W%3B loxPsym_3_3_YNL005C%3B loxPsym_3_3_YNL008C%3B loxPsym_3_3_YNL010W%3B loxPsym_3_3_YNL011C%3B loxPsym_3_3_YNL015W%3B loxPsym_3_3_YNL016W%3B loxPsym_3_3_YNL018C%3B loxPsym_3_3_YNL019C%3B loxPsym_3_3_YNL020C%3B loxPsym_3_3_YNL022C%3B loxPsym_3_3_YNL023C%3B loxPsym_3_3_YNL024C%3B loxPsym_3_3_YNL024C-A%3B loxPsym_3_3_YNL025C%3B loxPsym_3_3_YNL027W%3B loxPsym_3_3_YNL029C%3B loxPsym_3_3_YNL031C%3B loxPsym_3_3_YNL033W%3B loxPsym_3_3_YNL034W%3B loxPsym_3_3_YNL037C%3B loxPsym_3_3_YNL040W%3B loxPsym_3_3_YNL041C%3B loxPsym_3_3_YNL045W%3B loxPsym_3_3_YNL046W%3B loxPsym_3_3_YNL047C%3B loxPsym_3_3_YNL049C%3B loxPsym_3_3_YNL050C%3B loxPsym_3_3_YNL052W%3B loxPsym_3_3_YNL053W%3B loxPsym_3_3_YNL054W%3B loxPsym_3_3_YNL056W%3B loxPsym_3_3_YNL058C%3B loxPsym_3_3_YNL059C%3B loxPsym_3_3_YNL063W%3B loxPsym_3_3_YNL064C%3B loxPsym_3_3_YNL065W%3B loxPsym_3_3_YNL066W%3B loxPsym_3_3_YNL067W%3B loxPsym_3_3_YNL067W-B%3B loxPsym_3_3_YNL068C%3B loxPsym_3_3_YNL069C%3B loxPsym_3_3_YNL070W%3B loxPsym_3_3_YNL071W%3B loxPsym_3_3_YNL072W%3B loxPsym_3_3_YNL073W%3B loxPsym_3_3_YNL074C%3B loxPsym_3_3_YNL076W%3B loxPsym_3_3_YNL077W%3B loxPsym_3_3_YNL078W%3B loxPsym_3_3_YNL079C%3B loxPsym_3_3_YNL080C%3B loxPsym_3_3_YNL081C%3B loxPsym_3_3_YNL083W%3B loxPsym_3_3_YNL084C%3B loxPsym_3_3_YNL085W%3B loxPsym_3_3_YNL086W%3B loxPsym_3_3_YNL087W%3B loxPsym_3_3_YNL091W%3B loxPsym_3_3_YNL092W%3B loxPsym_3_3_YNL093W%3B loxPsym_3_3_YNL095C%3B loxPsym_3_3_YNL097C%3B loxPsym_3_3_YNL097C-B%3B loxPsym_3_3_YNL098C%3B loxPsym_3_3_YNL099C%3B loxPsym_3_3_YNL101W%3B loxPsym_3_3_YNL104C%3B loxPsym_3_3_YNL106C%3B loxPsym_3_3_YNL111C%3B loxPsym_3_3_YNL115C%3B loxPsym_3_3_YNL117W%3B loxPsym_3_3_YNL119W%3B loxPsym_3_3_YNL121C%3B loxPsym_3_3_YNL122C%3B loxPsym_3_3_YNL123W%3B loxPsym_3_3_YNL125C%3B loxPsym_3_3_YNL127W%3B loxPsym_3_3_YNL128W%3B loxPsym_3_3_YNL129W%3B loxPsym_3_3_YNL130C%3B loxPsym_3_3_YNL130C-A%3B loxPsym_3_3_YNL133C%3B loxPsym_3_3_YNL134C%3B loxPsym_3_3_YNL135C%3B loxPsym_3_3_YNL138W%3B loxPsym_3_3_YNL138W-A%3B loxPsym_3_3_YNL141W%3B loxPsym_3_3_YNL142W%3B loxPsym_3_3_YNL144C%3B loxPsym_3_3_YNL146W%3B loxPsym_3_3_YNL148C%3B loxPsym_3_3_YNL153C%3B loxPsym_3_3_YNL154C%3B loxPsym_3_3_YNL156C%3B loxPsym_3_3_YNL159C%3B loxPsym_3_3_YNL160W%3B loxPsym_3_3_YNL162W-A%3B loxPsym_3_3_YNL166C%3B loxPsym_3_3_YNL167C%3B loxPsym_3_3_YNL168C%3B loxPsym_3_3_YNL173C%3B loxPsym_3_3_YNL175C%3B loxPsym_3_3_YNL176C%3B loxPsym_3_3_YNL177C%3B loxPsym_3_3_YNL180C%3B loxPsym_3_3_YNL183C%3B loxPsym_3_3_YNL185C%3B loxPsym_3_3_YNL186W%3B loxPsym_3_3_YNL187W%3B loxPsym_3_3_YNL190W%3B loxPsym_3_3_YNL191W%3B loxPsym_3_3_YNL193W%3B loxPsym_3_3_YNL194C%3B loxPsym_3_3_YNL195C%3B loxPsym_3_3_YNL196C%3B loxPsym_3_3_YNL197C%3B loxPsym_3_3_YNL199C%3B loxPsym_3_3_YNL200C%3B loxPsym_3_3_YNL201C%3B loxPsym_3_3_YNL206C%3B loxPsym_3_3_YNL208W%3B loxPsym_3_3_YNL209W%3B loxPsym_3_3_YNL210W%3B loxPsym_3_3_YNL211C%3B loxPsym_3_3_YNL213C%3B loxPsym_3_3_YNL215W%3B loxPsym_3_3_YNL217W%3B loxPsym_3_3_YNL218W%3B loxPsym_3_3_YNL219C%3B loxPsym_3_3_YNL223W%3B loxPsym_3_3_YNL224C%3B loxPsym_3_3_YNL225C%3B loxPsym_3_3_YNL229C%3B loxPsym_3_3_YNL230C%3B loxPsym_3_3_YNL231C%3B loxPsym_3_3_YNL233W%3B loxPsym_3_3_YNL234W%3B loxPsym_3_3_YNL237W%3B loxPsym_3_3_YNL238W%3B loxPsym_3_3_YNL239W%3B loxPsym_3_3_YNL241C%3B loxPsym_3_3_YNL243W%3B loxPsym_3_3_YNL248C%3B loxPsym_3_3_YNL249C%3B loxPsym_3_3_YNL252C%3B loxPsym_3_3_YNL254C%3B loxPsym_3_3_YNL255C%3B loxPsym_3_3_YNL257C%3B loxPsym_3_3_YNL259C%3B loxPsym_3_3_YNL264C%3B loxPsym_3_3_YNL268W%3B loxPsym_3_3_YNL269W%3B loxPsym_3_3_YNL270C%3B loxPsym_3_3_YNL271C%3B loxPsym_3_3_YNL274C%3B loxPsym_3_3_YNL277W-A%3B loxPsym_3_3_YNL278W%3B loxPsym_3_3_YNL279W%3B loxPsym_3_3_YNL280C%3B loxPsym_3_3_YNL283C%3B loxPsym_3_3_YNL284C%3B loxPsym_3_3_YNL288W%3B loxPsym_3_3_YNL289W%3B loxPsym_3_3_YNL291C%3B loxPsym_3_3_YNL293W%3B loxPsym_3_3_YNL294C%3B loxPsym_3_3_YNL298W%3B loxPsym_3_3_YNL299W%3B loxPsym_3_3_YNL300W%3B loxPsym_3_3_YNL301C%3B loxPsym_3_3_YNL302C%3B loxPsym_3_3_YNL305C%3B loxPsym_3_3_YNL307C%3B loxPsym_3_3_YNL309W%3B loxPsym_3_3_YNL311C%3B loxPsym_3_3_YNL314W%3B loxPsym_3_3_YNL315C%3B loxPsym_3_3_YNL316C%3B loxPsym_3_3_YNL320W%3B loxPsym_3_3_YNL321W%3B loxPsym_3_3_YNL322C%3B loxPsym_3_3_YNL325C%3B loxPsym_3_3_YNL326C%3B loxPsym_3_3_YNL328C%3B loxPsym_3_3_YNL329C%3B loxPsym_3_3_YNL330C%3B loxPsym_3_3_YNL331C%3B loxPsym_3_3_YNL333W%3B loxPsym_3_3_YNL334C%3B loxPsym_3_3_YNR001C%3B loxPsym_3_3_YNR002C%3B loxPsym_3_3_YNR004W%3B loxPsym_3_3_YNR006W%3B loxPsym_3_3_YNR007C%3B loxPsym_3_3_YNR008W%3B loxPsym_3_3_YNR009W%3B loxPsym_3_3_YNR010W%3B loxPsym_3_3_YNR013C%3B loxPsym_3_3_YNR014W%3B loxPsym_3_3_YNR015W%3B loxPsym_3_3_YNR018W%3B loxPsym_3_3_YNR020C%3B loxPsym_3_3_YNR022C%3B loxPsym_3_3_YNR023W%3B loxPsym_3_3_YNR027W%3B loxPsym_3_3_YNR029C%3B loxPsym_3_3_YNR031C%3B loxPsym_3_3_YNR032W%3B loxPsym_3_3_YNR033W%3B loxPsym_3_3_YNR034W%3B loxPsym_3_3_YNR034W-A%3B loxPsym_3_3_YNR037C%3B loxPsym_3_3_YNR039C%3B loxPsym_3_3_YNR041C%3B loxPsym_3_3_YNR044W%3B loxPsym_3_3_YNR045W%3B loxPsym_3_3_YNR047W%3B loxPsym_3_3_YNR049C%3B loxPsym_3_3_YNR050C%3B loxPsym_3_3_YNR051C%3B loxPsym_3_3_YNR052C%3B loxPsym_3_3_YNR055C%3B loxPsym_3_3_YNR056C%3B loxPsym_3_3_YNR057C%3B loxPsym_3_3_YNR058W%3B loxPsym_3_3_YNR059W%3B loxPsym_3_3_YNR060W%3B loxPsym_3_3_YNR061C%3B loxPsym_3_3_YNR062C%3B loxPsym_3_3_YNR063W%3B loxPsym_3_3_YNR064C%3B loxPsym_3_3_YNR065C%3B loxPsym_3_3_YNR066C%3B loxPsym_3_3_YNR067C%3B loxPsym_3_3_YNR068C%3B loxPsym_3_3_YNR069C%3B loxPsym_3_3_YNR070W%3B loxPsym_3_3_YNR071C%3B loxPsym_3_3_YNR072W%3B loxPsym_3_3_YNR073C%3B loxPsym_3_3_YNR074C%3B loxPsym_chr14_3_21_1200..1201_5flank%3B loxPsym_del_delchr14_3_00_97363..103911%3B loxPsym_del_delchr14_3_04_517780..523743%3B loxPsym_del_delchr14_3_05_539446..540219%3B loxPsym_del_delchr14_3_06_553112..560636%3B loxPsym_del_delchr14_3_09_617374..618200%3B loxPsym_del_delchr14_3_10_711991..713518%3B loxPsym_del_tF(GAA)N%3B loxPsym_del_tI(AAU)N1%3B loxPsym_del_tI(AAU)N2%3B loxPsym_del_tL(CAA)N%3B loxPsym_del_tT(AGU)N1
tig00000021	BIO	site_specific_recombination_target_region	191238	191271	.	.	.	Name=loxPsym_3_3_YNL001W%3B loxPsym_3_3_YNL003C%3B loxPsym_3_3_YNL004W%3B loxPsym_3_3_YNL005C%3B loxPsym_3_3_YNL008C%3B loxPsym_3_3_YNL010W%3B loxPsym_3_3_YNL011C%3B loxPsym_3_3_YNL015W%3B loxPsym_3_3_YNL016W%3B loxPsym_3_3_YNL018C%3B loxPsym_3_3_YNL019C%3B loxPsym_3_3_YNL020C%3B loxPsym_3_3_YNL022C%3B loxPsym_3_3_YNL023C%3B loxPsym_3_3_YNL024C%3B loxPsym_3_3_YNL024C-A%3B loxPsym_3_3_YNL025C%3B loxPsym_3_3_YNL027W%3B loxPsym_3_3_YNL029C%3B loxPsym_3_3_YNL031C%3B loxPsym_3_3_YNL033W%3B loxPsym_3_3_YNL034W%3B loxPsym_3_3_YNL037C%3B loxPsym_3_3_YNL040W%3B loxPsym_3_3_YNL041C%3B loxPsym_3_3_YNL045W%3B loxPsym_3_3_YNL046W%3B loxPsym_3_3_YNL047C%3B loxPsym_3_3_YNL049C%3B loxPsym_3_3_YNL050C%3B loxPsym_3_3_YNL052W%3B loxPsym_3_3_YNL053W%3B loxPsym_3_3_YNL054W%3B loxPsym_3_3_YNL056W%3B loxPsym_3_3_YNL058C%3B loxPsym_3_3_YNL059C%3B loxPsym_3_3_YNL063W%3B loxPsym_3_3_YNL064C%3B loxPsym_3_3_YNL065W%3B loxPsym_3_3_YNL066W%3B loxPsym_3_3_YNL067W%3B loxPsym_3_3_YNL067W-B%3B loxPsym_3_3_YNL068C%3B loxPsym_3_3_YNL069C%3B loxPsym_3_3_YNL070W%3B loxPsym_3_3_YNL071W%3B loxPsym_3_3_YNL072W%3B loxPsym_3_3_YNL073W%3B loxPsym_3_3_YNL074C%3B loxPsym_3_3_YNL076W%3B loxPsym_3_3_YNL077W%3B loxPsym_3_3_YNL078W%3B loxPsym_3_3_YNL079C%3B loxPsym_3_3_YNL080C%3B loxPsym_3_3_YNL081C%3B loxPsym_3_3_YNL083W%3B loxPsym_3_3_YNL084C%3B loxPsym_3_3_YNL085W%3B loxPsym_3_3_YNL086W%3B loxPsym_3_3_YNL087W%3B loxPsym_3_3_YNL091W%3B loxPsym_3_3_YNL092W%3B loxPsym_3_3_YNL093W%3B loxPsym_3_3_YNL095C%3B loxPsym_3_3_YNL097C%3B loxPsym_3_3_YNL097C-B%3B loxPsym_3_3_YNL098C%3B loxPsym_3_3_YNL099C%3B loxPsym_3_3_YNL101W%3B loxPsym_3_3_YNL104C%3B loxPsym_3_3_YNL106C%3B loxPsym_3_3_YNL111C%3B loxPsym_3_3_YNL115C%3B loxPsym_3_3_YNL117W%3B loxPsym_3_3_YNL119W%3B loxPsym_3_3_YNL121C%3B loxPsym_3_3_YNL122C%3B loxPsym_3_3_YNL123W%3B loxPsym_3_3_YNL125C%3B loxPsym_3_3_YNL127W%3B loxPsym_3_3_YNL128W%3B loxPsym_3_3_YNL129W%3B loxPsym_3_3_YNL130C%3B loxPsym_3_3_YNL130C-A%3B loxPsym_3_3_YNL133C%3B loxPsym_3_3_YNL134C%3B loxPsym_3_3_YNL135C%3B loxPsym_3_3_YNL138W%3B loxPsym_3_3_YNL138W-A%3B loxPsym_3_3_YNL141W%3B loxPsym_3_3_YNL142W%3B loxPsym_3_3_YNL144C%3B loxPsym_3_3_YNL146W%3B loxPsym_3_3_YNL148C%3B loxPsym_3_3_YNL153C%3B loxPsym_3_3_YNL154C%3B loxPsym_3_3_YNL156C%3B loxPsym_3_3_YNL159C%3B loxPsym_3_3_YNL160W%3B loxPsym_3_3_YNL162W-A%3B loxPsym_3_3_YNL166C%3B loxPsym_3_3_YNL167C%3B loxPsym_3_3_YNL168C%3B loxPsym_3_3_YNL173C%3B loxPsym_3_3_YNL175C%3B loxPsym_3_3_YNL176C%3B loxPsym_3_3_YNL177C%3B loxPsym_3_3_YNL180C%3B loxPsym_3_3_YNL183C%3B loxPsym_3_3_YNL185C%3B loxPsym_3_3_YNL186W%3B loxPsym_3_3_YNL187W%3B loxPsym_3_3_YNL190W%3B loxPsym_3_3_YNL191W%3B loxPsym_3_3_YNL193W%3B loxPsym_3_3_YNL194C%3B loxPsym_3_3_YNL195C%3B loxPsym_3_3_YNL196C%3B loxPsym_3_3_YNL197C%3B loxPsym_3_3_YNL199C%3B loxPsym_3_3_YNL200C%3B loxPsym_3_3_YNL201C%3B loxPsym_3_3_YNL206C%3B loxPsym_3_3_YNL208W%3B loxPsym_3_3_YNL209W%3B loxPsym_3_3_YNL210W%3B loxPsym_3_3_YNL211C%3B loxPsym_3_3_YNL213C%3B loxPsym_3_3_YNL215W%3B loxPsym_3_3_YNL217W%3B loxPsym_3_3_YNL218W%3B loxPsym_3_3_YNL219C%3B loxPsym_3_3_YNL223W%3B loxPsym_3_3_YNL224C%3B loxPsym_3_3_YNL225C%3B loxPsym_3_3_YNL229C%3B loxPsym_3_3_YNL230C%3B loxPsym_3_3_YNL231C%3B loxPsym_3_3_YNL233W%3B loxPsym_3_3_YNL234W%3B loxPsym_3_3_YNL237W%3B loxPsym_3_3_YNL238W%3B loxPsym_3_3_YNL239W%3B loxPsym_3_3_YNL241C%3B loxPsym_3_3_YNL243W%3B loxPsym_3_3_YNL248C%3B loxPsym_3_3_YNL249C%3B loxPsym_3_3_YNL252C%3B loxPsym_3_3_YNL254C%3B loxPsym_3_3_YNL255C%3B loxPsym_3_3_YNL257C%3B loxPsym_3_3_YNL259C%3B loxPsym_3_3_YNL264C%3B loxPsym_3_3_YNL268W%3B loxPsym_3_3_YNL269W%3B loxPsym_3_3_YNL270C%3B loxPsym_3_3_YNL271C%3B loxPsym_3_3_YNL274C%3B loxPsym_3_3_YNL277W-A%3B loxPsym_3_3_YNL278W%3B loxPsym_3_3_YNL279W%3B loxPsym_3_3_YNL280C%3B loxPsym_3_3_YNL283C%3B loxPsym_3_3_YNL284C%3B loxPsym_3_3_YNL288W%3B loxPsym_3_3_YNL289W%3B loxPsym_3_3_YNL291C%3B loxPsym_3_3_YNL293W%3B loxPsym_3_3_YNL294C%3B loxPsym_3_3_YNL298W%3B loxPsym_3_3_YNL299W%3B loxPsym_3_3_YNL300W%3B loxPsym_3_3_YNL301C%3B loxPsym_3_3_YNL302C%3B loxPsym_3_3_YNL305C%3B loxPsym_3_3_YNL307C%3B loxPsym_3_3_YNL309W%3B loxPsym_3_3_YNL311C%3B loxPsym_3_3_YNL314W%3B loxPsym_3_3_YNL315C%3B loxPsym_3_3_YNL316C%3B loxPsym_3_3_YNL320W%3B loxPsym_3_3_YNL321W%3B loxPsym_3_3_YNL322C%3B loxPsym_3_3_YNL325C%3B loxPsym_3_3_YNL326C%3B loxPsym_3_3_YNL328C%3B loxPsym_3_3_YNL329C%3B loxPsym_3_3_YNL330C%3B loxPsym_3_3_YNL331C%3B loxPsym_3_3_YNL333W%3B loxPsym_3_3_YNL334C%3B loxPsym_3_3_YNR001C%3B loxPsym_3_3_YNR002C%3B loxPsym_3_3_YNR004W%3B loxPsym_3_3_YNR006W%3B loxPsym_3_3_YNR007C%3B loxPsym_3_3_YNR008W%3B loxPsym_3_3_YNR009W%3B loxPsym_3_3_YNR010W%3B loxPsym_3_3_YNR013C%3B loxPsym_3_3_YNR014W%3B loxPsym_3_3_YNR015W%3B loxPsym_3_3_YNR018W%3B loxPsym_3_3_YNR020C%3B loxPsym_3_3_YNR022C%3B loxPsym_3_3_YNR023W%3B loxPsym_3_3_YNR027W%3B loxPsym_3_3_YNR029C%3B loxPsym_3_3_YNR031C%3B loxPsym_3_3_YNR032W%3B loxPsym_3_3_YNR033W%3B loxPsym_3_3_YNR034W%3B loxPsym_3_3_YNR034W-A%3B loxPsym_3_3_YNR037C%3B loxPsym_3_3_YNR039C%3B loxPsym_3_3_YNR041C%3B loxPsym_3_3_YNR044W%3B loxPsym_3_3_YNR045W%3B loxPsym_3_3_YNR047W%3B loxPsym_3_3_YNR049C%3B loxPsym_3_3_YNR050C%3B loxPsym_3_3_YNR051C%3B loxPsym_3_3_YNR052C%3B loxPsym_3_3_YNR055C%3B loxPsym_3_3_YNR056C%3B loxPsym_3_3_YNR057C%3B loxPsym_3_3_YNR058W%3B loxPsym_3_3_YNR059W%3B loxPsym_3_3_YNR060W%3B loxPsym_3_3_YNR061C%3B loxPsym_3_3_YNR062C%3B loxPsym_3_3_YNR063W%3B loxPsym_3_3_YNR064C%3B loxPsym_3_3_YNR065C%3B loxPsym_3_3_YNR066C%3B loxPsym_3_3_YNR067C%3B loxPsym_3_3_YNR068C%3B loxPsym_3_3_YNR069C%3B loxPsym_3_3_YNR070W%3B loxPsym_3_3_YNR071C%3B loxPsym_3_3_YNR072W%3B loxPsym_3_3_YNR073C%3B loxPsym_3_3_YNR074C%3B loxPsym_chr14_3_21_1200..1201_5flank%3B loxPsym_del_delchr14_3_00_97363..103911%3B loxPsym_del_delchr14_3_04_517780..523743%3B loxPsym_del_delchr14_3_05_539446..540219%3B loxPsym_del_delchr14_3_06_553112..560636%3B loxPsym_del_delchr14_3_09_617374..618200%3B loxPsym_del_delchr14_3_10_711991..713518%3B loxPsym_del_tF(GAA)N%3B loxPsym_del_tI(AAU)N1%3B loxPsym_del_tI(AAU)N2%3B loxPsym_del_tL(CAA)N%3B loxPsym_del_tT(AGU)N1;ID=loxPsym_3_3_YNL001W%3B loxPsym_3_3_YNL003C%3B loxPsym_3_3_YNL004W%3B loxPsym_3_3_YNL005C%3B loxPsym_3_3_YNL008C%3B loxPsym_3_3_YNL010W%3B loxPsym_3_3_YNL011C%3B loxPsym_3_3_YNL015W%3B loxPsym_3_3_YNL016W%3B loxPsym_3_3_YNL018C%3B loxPsym_3_3_YNL019C%3B loxPsym_3_3_YNL020C%3B loxPsym_3_3_YNL022C%3B loxPsym_3_3_YNL023C%3B loxPsym_3_3_YNL024C%3B loxPsym_3_3_YNL024C-A%3B loxPsym_3_3_YNL025C%3B loxPsym_3_3_YNL027W%3B loxPsym_3_3_YNL029C%3B loxPsym_3_3_YNL031C%3B loxPsym_3_3_YNL033W%3B loxPsym_3_3_YNL034W%3B loxPsym_3_3_YNL037C%3B loxPsym_3_3_YNL040W%3B loxPsym_3_3_YNL041C%3B loxPsym_3_3_YNL045W%3B loxPsym_3_3_YNL046W%3B loxPsym_3_3_YNL047C%3B loxPsym_3_3_YNL049C%3B loxPsym_3_3_YNL050C%3B loxPsym_3_3_YNL052W%3B loxPsym_3_3_YNL053W%3B loxPsym_3_3_YNL054W%3B loxPsym_3_3_YNL056W%3B loxPsym_3_3_YNL058C%3B loxPsym_3_3_YNL059C%3B loxPsym_3_3_YNL063W%3B loxPsym_3_3_YNL064C%3B loxPsym_3_3_YNL065W%3B loxPsym_3_3_YNL066W%3B loxPsym_3_3_YNL067W%3B loxPsym_3_3_YNL067W-B%3B loxPsym_3_3_YNL068C%3B loxPsym_3_3_YNL069C%3B loxPsym_3_3_YNL070W%3B loxPsym_3_3_YNL071W%3B loxPsym_3_3_YNL072W%3B loxPsym_3_3_YNL073W%3B loxPsym_3_3_YNL074C%3B loxPsym_3_3_YNL076W%3B loxPsym_3_3_YNL077W%3B loxPsym_3_3_YNL078W%3B loxPsym_3_3_YNL079C%3B loxPsym_3_3_YNL080C%3B loxPsym_3_3_YNL081C%3B loxPsym_3_3_YNL083W%3B loxPsym_3_3_YNL084C%3B loxPsym_3_3_YNL085W%3B loxPsym_3_3_YNL086W%3B loxPsym_3_3_YNL087W%3B loxPsym_3_3_YNL091W%3B loxPsym_3_3_YNL092W%3B loxPsym_3_3_YNL093W%3B loxPsym_3_3_YNL095C%3B loxPsym_3_3_YNL097C%3B loxPsym_3_3_YNL097C-B%3B loxPsym_3_3_YNL098C%3B loxPsym_3_3_YNL099C%3B loxPsym_3_3_YNL101W%3B loxPsym_3_3_YNL104C%3B loxPsym_3_3_YNL106C%3B loxPsym_3_3_YNL111C%3B loxPsym_3_3_YNL115C%3B loxPsym_3_3_YNL117W%3B loxPsym_3_3_YNL119W%3B loxPsym_3_3_YNL121C%3B loxPsym_3_3_YNL122C%3B loxPsym_3_3_YNL123W%3B loxPsym_3_3_YNL125C%3B loxPsym_3_3_YNL127W%3B loxPsym_3_3_YNL128W%3B loxPsym_3_3_YNL129W%3B loxPsym_3_3_YNL130C%3B loxPsym_3_3_YNL130C-A%3B loxPsym_3_3_YNL133C%3B loxPsym_3_3_YNL134C%3B loxPsym_3_3_YNL135C%3B loxPsym_3_3_YNL138W%3B loxPsym_3_3_YNL138W-A%3B loxPsym_3_3_YNL141W%3B loxPsym_3_3_YNL142W%3B loxPsym_3_3_YNL144C%3B loxPsym_3_3_YNL146W%3B loxPsym_3_3_YNL148C%3B loxPsym_3_3_YNL153C%3B loxPsym_3_3_YNL154C%3B loxPsym_3_3_YNL156C%3B loxPsym_3_3_YNL159C%3B loxPsym_3_3_YNL160W%3B loxPsym_3_3_YNL162W-A%3B loxPsym_3_3_YNL166C%3B loxPsym_3_3_YNL167C%3B loxPsym_3_3_YNL168C%3B loxPsym_3_3_YNL173C%3B loxPsym_3_3_YNL175C%3B loxPsym_3_3_YNL176C%3B loxPsym_3_3_YNL177C%3B loxPsym_3_3_YNL180C%3B loxPsym_3_3_YNL183C%3B loxPsym_3_3_YNL185C%3B loxPsym_3_3_YNL186W%3B loxPsym_3_3_YNL187W%3B loxPsym_3_3_YNL190W%3B loxPsym_3_3_YNL191W%3B loxPsym_3_3_YNL193W%3B loxPsym_3_3_YNL194C%3B loxPsym_3_3_YNL195C%3B loxPsym_3_3_YNL196C%3B loxPsym_3_3_YNL197C%3B loxPsym_3_3_YNL199C%3B loxPsym_3_3_YNL200C%3B loxPsym_3_3_YNL201C%3B loxPsym_3_3_YNL206C%3B loxPsym_3_3_YNL208W%3B loxPsym_3_3_YNL209W%3B loxPsym_3_3_YNL210W%3B loxPsym_3_3_YNL211C%3B loxPsym_3_3_YNL213C%3B loxPsym_3_3_YNL215W%3B loxPsym_3_3_YNL217W%3B loxPsym_3_3_YNL218W%3B loxPsym_3_3_YNL219C%3B loxPsym_3_3_YNL223W%3B loxPsym_3_3_YNL224C%3B loxPsym_3_3_YNL225C%3B loxPsym_3_3_YNL229C%3B loxPsym_3_3_YNL230C%3B loxPsym_3_3_YNL231C%3B loxPsym_3_3_YNL233W%3B loxPsym_3_3_YNL234W%3B loxPsym_3_3_YNL237W%3B loxPsym_3_3_YNL238W%3B loxPsym_3_3_YNL239W%3B loxPsym_3_3_YNL241C%3B loxPsym_3_3_YNL243W%3B loxPsym_3_3_YNL248C%3B loxPsym_3_3_YNL249C%3B loxPsym_3_3_YNL252C%3B loxPsym_3_3_YNL254C%3B loxPsym_3_3_YNL255C%3B loxPsym_3_3_YNL257C%3B loxPsym_3_3_YNL259C%3B loxPsym_3_3_YNL264C%3B loxPsym_3_3_YNL268W%3B loxPsym_3_3_YNL269W%3B loxPsym_3_3_YNL270C%3B loxPsym_3_3_YNL271C%3B loxPsym_3_3_YNL274C%3B loxPsym_3_3_YNL277W-A%3B loxPsym_3_3_YNL278W%3B loxPsym_3_3_YNL279W%3B loxPsym_3_3_YNL280C%3B loxPsym_3_3_YNL283C%3B loxPsym_3_3_YNL284C%3B loxPsym_3_3_YNL288W%3B loxPsym_3_3_YNL289W%3B loxPsym_3_3_YNL291C%3B loxPsym_3_3_YNL293W%3B loxPsym_3_3_YNL294C%3B loxPsym_3_3_YNL298W%3B loxPsym_3_3_YNL299W%3B loxPsym_3_3_YNL300W%3B loxPsym_3_3_YNL301C%3B loxPsym_3_3_YNL302C%3B loxPsym_3_3_YNL305C%3B loxPsym_3_3_YNL307C%3B loxPsym_3_3_YNL309W%3B loxPsym_3_3_YNL311C%3B loxPsym_3_3_YNL314W%3B loxPsym_3_3_YNL315C%3B loxPsym_3_3_YNL316C%3B loxPsym_3_3_YNL320W%3B loxPsym_3_3_YNL321W%3B loxPsym_3_3_YNL322C%3B loxPsym_3_3_YNL325C%3B loxPsym_3_3_YNL326C%3B loxPsym_3_3_YNL328C%3B loxPsym_3_3_YNL329C%3B loxPsym_3_3_YNL330C%3B loxPsym_3_3_YNL331C%3B loxPsym_3_3_YNL333W%3B loxPsym_3_3_YNL334C%3B loxPsym_3_3_YNR001C%3B loxPsym_3_3_YNR002C%3B loxPsym_3_3_YNR004W%3B loxPsym_3_3_YNR006W%3B loxPsym_3_3_YNR007C%3B loxPsym_3_3_YNR008W%3B loxPsym_3_3_YNR009W%3B loxPsym_3_3_YNR010W%3B loxPsym_3_3_YNR013C%3B loxPsym_3_3_YNR014W%3B loxPsym_3_3_YNR015W%3B loxPsym_3_3_YNR018W%3B loxPsym_3_3_YNR020C%3B loxPsym_3_3_YNR022C%3B loxPsym_3_3_YNR023W%3B loxPsym_3_3_YNR027W%3B loxPsym_3_3_YNR029C%3B loxPsym_3_3_YNR031C%3B loxPsym_3_3_YNR032W%3B loxPsym_3_3_YNR033W%3B loxPsym_3_3_YNR034W%3B loxPsym_3_3_YNR034W-A%3B loxPsym_3_3_YNR037C%3B loxPsym_3_3_YNR039C%3B loxPsym_3_3_YNR041C%3B loxPsym_3_3_YNR044W%3B loxPsym_3_3_YNR045W%3B loxPsym_3_3_YNR047W%3B loxPsym_3_3_YNR049C%3B loxPsym_3_3_YNR050C%3B loxPsym_3_3_YNR051C%3B loxPsym_3_3_YNR052C%3B loxPsym_3_3_YNR055C%3B loxPsym_3_3_YNR056C%3B loxPsym_3_3_YNR057C%3B loxPsym_3_3_YNR058W%3B loxPsym_3_3_YNR059W%3B loxPsym_3_3_YNR060W%3B loxPsym_3_3_YNR061C%3B loxPsym_3_3_YNR062C%3B loxPsym_3_3_YNR063W%3B loxPsym_3_3_YNR064C%3B loxPsym_3_3_YNR065C%3B loxPsym_3_3_YNR066C%3B loxPsym_3_3_YNR067C%3B loxPsym_3_3_YNR068C%3B loxPsym_3_3_YNR069C%3B loxPsym_3_3_YNR070W%3B loxPsym_3_3_YNR071C%3B loxPsym_3_3_YNR072W%3B loxPsym_3_3_YNR073C%3B loxPsym_3_3_YNR074C%3B loxPsym_chr14_3_21_1200..1201_5flank%3B loxPsym_del_delchr14_3_00_97363..103911%3B loxPsym_del_delchr14_3_04_517780..523743%3B loxPsym_del_delchr14_3_05_539446..540219%3B loxPsym_del_delchr14_3_06_553112..560636%3B loxPsym_del_delchr14_3_09_617374..618200%3B loxPsym_del_delchr14_3_10_711991..713518%3B loxPsym_del_tF(GAA)N%3B loxPsym_del_tI(AAU)N1%3B loxPsym_del_tI(AAU)N2%3B loxPsym_del_tL(CAA)N%3B loxPsym_del_tT(AGU)N1
tig00000021	BIO	site_specific_recombination_target_region	196201	196234	.	.	.	Name=loxPsym_3_3_YNL001W%3B loxPsym_3_3_YNL003C%3B loxPsym_3_3_YNL004W%3B loxPsym_3_3_YNL005C%3B loxPsym_3_3_YNL008C%3B loxPsym_3_3_YNL010W%3B loxPsym_3_3_YNL011C%3B loxPsym_3_3_YNL015W%3B loxPsym_3_3_YNL016W%3B loxPsym_3_3_YNL018C%3B loxPsym_3_3_YNL019C%3B loxPsym_3_3_YNL020C%3B loxPsym_3_3_YNL022C%3B loxPsym_3_3_YNL023C%3B loxPsym_3_3_YNL024C%3B loxPsym_3_3_YNL024C-A%3B loxPsym_3_3_YNL025C%3B loxPsym_3_3_YNL027W%3B loxPsym_3_3_YNL029C%3B loxPsym_3_3_YNL031C%3B loxPsym_3_3_YNL033W%3B loxPsym_3_3_YNL034W%3B loxPsym_3_3_YNL037C%3B loxPsym_3_3_YNL040W%3B loxPsym_3_3_YNL041C%3B loxPsym_3_3_YNL045W%3B loxPsym_3_3_YNL046W%3B loxPsym_3_3_YNL047C%3B loxPsym_3_3_YNL049C%3B loxPsym_3_3_YNL050C%3B loxPsym_3_3_YNL052W%3B loxPsym_3_3_YNL053W%3B loxPsym_3_3_YNL054W%3B loxPsym_3_3_YNL056W%3B loxPsym_3_3_YNL058C%3B loxPsym_3_3_YNL059C%3B loxPsym_3_3_YNL063W%3B loxPsym_3_3_YNL064C%3B loxPsym_3_3_YNL065W%3B loxPsym_3_3_YNL066W%3B loxPsym_3_3_YNL067W%3B loxPsym_3_3_YNL067W-B%3B loxPsym_3_3_YNL068C%3B loxPsym_3_3_YNL069C%3B loxPsym_3_3_YNL070W%3B loxPsym_3_3_YNL071W%3B loxPsym_3_3_YNL072W%3B loxPsym_3_3_YNL073W%3B loxPsym_3_3_YNL074C%3B loxPsym_3_3_YNL076W%3B loxPsym_3_3_YNL077W%3B loxPsym_3_3_YNL078W%3B loxPsym_3_3_YNL079C%3B loxPsym_3_3_YNL080C%3B loxPsym_3_3_YNL081C%3B loxPsym_3_3_YNL083W%3B loxPsym_3_3_YNL084C%3B loxPsym_3_3_YNL085W%3B loxPsym_3_3_YNL086W%3B loxPsym_3_3_YNL087W%3B loxPsym_3_3_YNL091W%3B loxPsym_3_3_YNL092W%3B loxPsym_3_3_YNL093W%3B loxPsym_3_3_YNL095C%3B loxPsym_3_3_YNL097C%3B loxPsym_3_3_YNL097C-B%3B loxPsym_3_3_YNL098C%3B loxPsym_3_3_YNL099C%3B loxPsym_3_3_YNL101W%3B loxPsym_3_3_YNL104C%3B loxPsym_3_3_YNL106C%3B loxPsym_3_3_YNL111C%3B loxPsym_3_3_YNL115C%3B loxPsym_3_3_YNL117W%3B loxPsym_3_3_YNL119W%3B loxPsym_3_3_YNL121C%3B loxPsym_3_3_YNL122C%3B loxPsym_3_3_YNL123W%3B loxPsym_3_3_YNL125C%3B loxPsym_3_3_YNL127W%3B loxPsym_3_3_YNL128W%3B loxPsym_3_3_YNL129W%3B loxPsym_3_3_YNL130C%3B loxPsym_3_3_YNL130C-A%3B loxPsym_3_3_YNL133C%3B loxPsym_3_3_YNL134C%3B loxPsym_3_3_YNL135C%3B loxPsym_3_3_YNL138W%3B loxPsym_3_3_YNL138W-A%3B loxPsym_3_3_YNL141W%3B loxPsym_3_3_YNL142W%3B loxPsym_3_3_YNL144C%3B loxPsym_3_3_YNL146W%3B loxPsym_3_3_YNL148C%3B loxPsym_3_3_YNL153C%3B loxPsym_3_3_YNL154C%3B loxPsym_3_3_YNL156C%3B loxPsym_3_3_YNL159C%3B loxPsym_3_3_YNL160W%3B loxPsym_3_3_YNL162W-A%3B loxPsym_3_3_YNL166C%3B loxPsym_3_3_YNL167C%3B loxPsym_3_3_YNL168C%3B loxPsym_3_3_YNL173C%3B loxPsym_3_3_YNL175C%3B loxPsym_3_3_YNL176C%3B loxPsym_3_3_YNL177C%3B loxPsym_3_3_YNL180C%3B loxPsym_3_3_YNL183C%3B loxPsym_3_3_YNL185C%3B loxPsym_3_3_YNL186W%3B loxPsym_3_3_YNL187W%3B loxPsym_3_3_YNL190W%3B loxPsym_3_3_YNL191W%3B loxPsym_3_3_YNL193W%3B loxPsym_3_3_YNL194C%3B loxPsym_3_3_YNL195C%3B loxPsym_3_3_YNL196C%3B loxPsym_3_3_YNL197C%3B loxPsym_3_3_YNL199C%3B loxPsym_3_3_YNL200C%3B loxPsym_3_3_YNL201C%3B loxPsym_3_3_YNL206C%3B loxPsym_3_3_YNL208W%3B loxPsym_3_3_YNL209W%3B loxPsym_3_3_YNL210W%3B loxPsym_3_3_YNL211C%3B loxPsym_3_3_YNL213C%3B loxPsym_3_3_YNL215W%3B loxPsym_3_3_YNL217W%3B loxPsym_3_3_YNL218W%3B loxPsym_3_3_YNL219C%3B loxPsym_3_3_YNL223W%3B loxPsym_3_3_YNL224C%3B loxPsym_3_3_YNL225C%3B loxPsym_3_3_YNL229C%3B loxPsym_3_3_YNL230C%3B loxPsym_3_3_YNL231C%3B loxPsym_3_3_YNL233W%3B loxPsym_3_3_YNL234W%3B loxPsym_3_3_YNL237W%3B loxPsym_3_3_YNL238W%3B loxPsym_3_3_YNL239W%3B loxPsym_3_3_YNL241C%3B loxPsym_3_3_YNL243W%3B loxPsym_3_3_YNL248C%3B loxPsym_3_3_YNL249C%3B loxPsym_3_3_YNL252C%3B loxPsym_3_3_YNL254C%3B loxPsym_3_3_YNL255C%3B loxPsym_3_3_YNL257C%3B loxPsym_3_3_YNL259C%3B loxPsym_3_3_YNL264C%3B loxPsym_3_3_YNL268W%3B loxPsym_3_3_YNL269W%3B loxPsym_3_3_YNL270C%3B loxPsym_3_3_YNL271C%3B loxPsym_3_3_YNL274C%3B loxPsym_3_3_YNL277W-A%3B loxPsym_3_3_YNL278W%3B loxPsym_3_3_YNL279W%3B loxPsym_3_3_YNL280C%3B loxPsym_3_3_YNL283C%3B loxPsym_3_3_YNL284C%3B loxPsym_3_3_YNL288W%3B loxPsym_3_3_YNL289W%3B loxPsym_3_3_YNL291C%3B loxPsym_3_3_YNL293W%3B loxPsym_3_3_YNL294C%3B loxPsym_3_3_YNL298W%3B loxPsym_3_3_YNL299W%3B loxPsym_3_3_YNL300W%3B loxPsym_3_3_YNL301C%3B loxPsym_3_3_YNL302C%3B loxPsym_3_3_YNL305C%3B loxPsym_3_3_YNL307C%3B loxPsym_3_3_YNL309W%3B loxPsym_3_3_YNL311C%3B loxPsym_3_3_YNL314W%3B loxPsym_3_3_YNL315C%3B loxPsym_3_3_YNL316C%3B loxPsym_3_3_YNL320W%3B loxPsym_3_3_YNL321W%3B loxPsym_3_3_YNL322C%3B loxPsym_3_3_YNL325C%3B loxPsym_3_3_YNL326C%3B loxPsym_3_3_YNL328C%3B loxPsym_3_3_YNL329C%3B loxPsym_3_3_YNL330C%3B loxPsym_3_3_YNL331C%3B loxPsym_3_3_YNL333W%3B loxPsym_3_3_YNL334C%3B loxPsym_3_3_YNR001C%3B loxPsym_3_3_YNR002C%3B loxPsym_3_3_YNR004W%3B loxPsym_3_3_YNR006W%3B loxPsym_3_3_YNR007C%3B loxPsym_3_3_YNR008W%3B loxPsym_3_3_YNR009W%3B loxPsym_3_3_YNR010W%3B loxPsym_3_3_YNR013C%3B loxPsym_3_3_YNR014W%3B loxPsym_3_3_YNR015W%3B loxPsym_3_3_YNR018W%3B loxPsym_3_3_YNR020C%3B loxPsym_3_3_YNR022C%3B loxPsym_3_3_YNR023W%3B loxPsym_3_3_YNR027W%3B loxPsym_3_3_YNR029C%3B loxPsym_3_3_YNR031C%3B loxPsym_3_3_YNR032W%3B loxPsym_3_3_YNR033W%3B loxPsym_3_3_YNR034W%3B loxPsym_3_3_YNR034W-A%3B loxPsym_3_3_YNR037C%3B loxPsym_3_3_YNR039C%3B loxPsym_3_3_YNR041C%3B loxPsym_3_3_YNR044W%3B loxPsym_3_3_YNR045W%3B loxPsym_3_3_YNR047W%3B loxPsym_3_3_YNR049C%3B loxPsym_3_3_YNR050C%3B loxPsym_3_3_YNR051C%3B loxPsym_3_3_YNR052C%3B loxPsym_3_3_YNR055C%3B loxPsym_3_3_YNR056C%3B loxPsym_3_3_YNR057C%3B loxPsym_3_3_YNR058W%3B loxPsym_3_3_YNR059W%3B loxPsym_3_3_YNR060W%3B loxPsym_3_3_YNR061C%3B loxPsym_3_3_YNR062C%3B loxPsym_3_3_YNR063W%3B loxPsym_3_3_YNR064C%3B loxPsym_3_3_YNR065C%3B loxPsym_3_3_YNR066C%3B loxPsym_3_3_YNR067C%3B loxPsym_3_3_YNR068C%3B loxPsym_3_3_YNR069C%3B loxPsym_3_3_YNR070W%3B loxPsym_3_3_YNR071C%3B loxPsym_3_3_YNR072W%3B loxPsym_3_3_YNR073C%3B loxPsym_3_3_YNR074C%3B loxPsym_chr14_3_21_1200..1201_5flank%3B loxPsym_del_delchr14_3_00_97363..103911%3B loxPsym_del_delchr14_3_04_517780..523743%3B loxPsym_del_delchr14_3_05_539446..540219%3B loxPsym_del_delchr14_3_06_553112..560636%3B loxPsym_del_delchr14_3_09_617374..618200%3B loxPsym_del_delchr14_3_10_711991..713518%3B loxPsym_del_tF(GAA)N%3B loxPsym_del_tI(AAU)N1%3B loxPsym_del_tI(AAU)N2%3B loxPsym_del_tL(CAA)N%3B loxPsym_del_tT(AGU)N1;ID=loxPsym_3_3_YNL001W%3B loxPsym_3_3_YNL003C%3B loxPsym_3_3_YNL004W%3B loxPsym_3_3_YNL005C%3B loxPsym_3_3_YNL008C%3B loxPsym_3_3_YNL010W%3B loxPsym_3_3_YNL011C%3B loxPsym_3_3_YNL015W%3B loxPsym_3_3_YNL016W%3B loxPsym_3_3_YNL018C%3B loxPsym_3_3_YNL019C%3B loxPsym_3_3_YNL020C%3B loxPsym_3_3_YNL022C%3B loxPsym_3_3_YNL023C%3B loxPsym_3_3_YNL024C%3B loxPsym_3_3_YNL024C-A%3B loxPsym_3_3_YNL025C%3B loxPsym_3_3_YNL027W%3B loxPsym_3_3_YNL029C%3B loxPsym_3_3_YNL031C%3B loxPsym_3_3_YNL033W%3B loxPsym_3_3_YNL034W%3B loxPsym_3_3_YNL037C%3B loxPsym_3_3_YNL040W%3B loxPsym_3_3_YNL041C%3B loxPsym_3_3_YNL045W%3B loxPsym_3_3_YNL046W%3B loxPsym_3_3_YNL047C%3B loxPsym_3_3_YNL049C%3B loxPsym_3_3_YNL050C%3B loxPsym_3_3_YNL052W%3B loxPsym_3_3_YNL053W%3B loxPsym_3_3_YNL054W%3B loxPsym_3_3_YNL056W%3B loxPsym_3_3_YNL058C%3B loxPsym_3_3_YNL059C%3B loxPsym_3_3_YNL063W%3B loxPsym_3_3_YNL064C%3B loxPsym_3_3_YNL065W%3B loxPsym_3_3_YNL066W%3B loxPsym_3_3_YNL067W%3B loxPsym_3_3_YNL067W-B%3B loxPsym_3_3_YNL068C%3B loxPsym_3_3_YNL069C%3B loxPsym_3_3_YNL070W%3B loxPsym_3_3_YNL071W%3B loxPsym_3_3_YNL072W%3B loxPsym_3_3_YNL073W%3B loxPsym_3_3_YNL074C%3B loxPsym_3_3_YNL076W%3B loxPsym_3_3_YNL077W%3B loxPsym_3_3_YNL078W%3B loxPsym_3_3_YNL079C%3B loxPsym_3_3_YNL080C%3B loxPsym_3_3_YNL081C%3B loxPsym_3_3_YNL083W%3B loxPsym_3_3_YNL084C%3B loxPsym_3_3_YNL085W%3B loxPsym_3_3_YNL086W%3B loxPsym_3_3_YNL087W%3B loxPsym_3_3_YNL091W%3B loxPsym_3_3_YNL092W%3B loxPsym_3_3_YNL093W%3B loxPsym_3_3_YNL095C%3B loxPsym_3_3_YNL097C%3B loxPsym_3_3_YNL097C-B%3B loxPsym_3_3_YNL098C%3B loxPsym_3_3_YNL099C%3B loxPsym_3_3_YNL101W%3B loxPsym_3_3_YNL104C%3B loxPsym_3_3_YNL106C%3B loxPsym_3_3_YNL111C%3B loxPsym_3_3_YNL115C%3B loxPsym_3_3_YNL117W%3B loxPsym_3_3_YNL119W%3B loxPsym_3_3_YNL121C%3B loxPsym_3_3_YNL122C%3B loxPsym_3_3_YNL123W%3B loxPsym_3_3_YNL125C%3B loxPsym_3_3_YNL127W%3B loxPsym_3_3_YNL128W%3B loxPsym_3_3_YNL129W%3B loxPsym_3_3_YNL130C%3B loxPsym_3_3_YNL130C-A%3B loxPsym_3_3_YNL133C%3B loxPsym_3_3_YNL134C%3B loxPsym_3_3_YNL135C%3B loxPsym_3_3_YNL138W%3B loxPsym_3_3_YNL138W-A%3B loxPsym_3_3_YNL141W%3B loxPsym_3_3_YNL142W%3B loxPsym_3_3_YNL144C%3B loxPsym_3_3_YNL146W%3B loxPsym_3_3_YNL148C%3B loxPsym_3_3_YNL153C%3B loxPsym_3_3_YNL154C%3B loxPsym_3_3_YNL156C%3B loxPsym_3_3_YNL159C%3B loxPsym_3_3_YNL160W%3B loxPsym_3_3_YNL162W-A%3B loxPsym_3_3_YNL166C%3B loxPsym_3_3_YNL167C%3B loxPsym_3_3_YNL168C%3B loxPsym_3_3_YNL173C%3B loxPsym_3_3_YNL175C%3B loxPsym_3_3_YNL176C%3B loxPsym_3_3_YNL177C%3B loxPsym_3_3_YNL180C%3B loxPsym_3_3_YNL183C%3B loxPsym_3_3_YNL185C%3B loxPsym_3_3_YNL186W%3B loxPsym_3_3_YNL187W%3B loxPsym_3_3_YNL190W%3B loxPsym_3_3_YNL191W%3B loxPsym_3_3_YNL193W%3B loxPsym_3_3_YNL194C%3B loxPsym_3_3_YNL195C%3B loxPsym_3_3_YNL196C%3B loxPsym_3_3_YNL197C%3B loxPsym_3_3_YNL199C%3B loxPsym_3_3_YNL200C%3B loxPsym_3_3_YNL201C%3B loxPsym_3_3_YNL206C%3B loxPsym_3_3_YNL208W%3B loxPsym_3_3_YNL209W%3B loxPsym_3_3_YNL210W%3B loxPsym_3_3_YNL211C%3B loxPsym_3_3_YNL213C%3B loxPsym_3_3_YNL215W%3B loxPsym_3_3_YNL217W%3B loxPsym_3_3_YNL218W%3B loxPsym_3_3_YNL219C%3B loxPsym_3_3_YNL223W%3B loxPsym_3_3_YNL224C%3B loxPsym_3_3_YNL225C%3B loxPsym_3_3_YNL229C%3B loxPsym_3_3_YNL230C%3B loxPsym_3_3_YNL231C%3B loxPsym_3_3_YNL233W%3B loxPsym_3_3_YNL234W%3B loxPsym_3_3_YNL237W%3B loxPsym_3_3_YNL238W%3B loxPsym_3_3_YNL239W%3B loxPsym_3_3_YNL241C%3B loxPsym_3_3_YNL243W%3B loxPsym_3_3_YNL248C%3B loxPsym_3_3_YNL249C%3B loxPsym_3_3_YNL252C%3B loxPsym_3_3_YNL254C%3B loxPsym_3_3_YNL255C%3B loxPsym_3_3_YNL257C%3B loxPsym_3_3_YNL259C%3B loxPsym_3_3_YNL264C%3B loxPsym_3_3_YNL268W%3B loxPsym_3_3_YNL269W%3B loxPsym_3_3_YNL270C%3B loxPsym_3_3_YNL271C%3B loxPsym_3_3_YNL274C%3B loxPsym_3_3_YNL277W-A%3B loxPsym_3_3_YNL278W%3B loxPsym_3_3_YNL279W%3B loxPsym_3_3_YNL280C%3B loxPsym_3_3_YNL283C%3B loxPsym_3_3_YNL284C%3B loxPsym_3_3_YNL288W%3B loxPsym_3_3_YNL289W%3B loxPsym_3_3_YNL291C%3B loxPsym_3_3_YNL293W%3B loxPsym_3_3_YNL294C%3B loxPsym_3_3_YNL298W%3B loxPsym_3_3_YNL299W%3B loxPsym_3_3_YNL300W%3B loxPsym_3_3_YNL301C%3B loxPsym_3_3_YNL302C%3B loxPsym_3_3_YNL305C%3B loxPsym_3_3_YNL307C%3B loxPsym_3_3_YNL309W%3B loxPsym_3_3_YNL311C%3B loxPsym_3_3_YNL314W%3B loxPsym_3_3_YNL315C%3B loxPsym_3_3_YNL316C%3B loxPsym_3_3_YNL320W%3B loxPsym_3_3_YNL321W%3B loxPsym_3_3_YNL322C%3B loxPsym_3_3_YNL325C%3B loxPsym_3_3_YNL326C%3B loxPsym_3_3_YNL328C%3B loxPsym_3_3_YNL329C%3B loxPsym_3_3_YNL330C%3B loxPsym_3_3_YNL331C%3B loxPsym_3_3_YNL333W%3B loxPsym_3_3_YNL334C%3B loxPsym_3_3_YNR001C%3B loxPsym_3_3_YNR002C%3B loxPsym_3_3_YNR004W%3B loxPsym_3_3_YNR006W%3B loxPsym_3_3_YNR007C%3B loxPsym_3_3_YNR008W%3B loxPsym_3_3_YNR009W%3B loxPsym_3_3_YNR010W%3B loxPsym_3_3_YNR013C%3B loxPsym_3_3_YNR014W%3B loxPsym_3_3_YNR015W%3B loxPsym_3_3_YNR018W%3B loxPsym_3_3_YNR020C%3B loxPsym_3_3_YNR022C%3B loxPsym_3_3_YNR023W%3B loxPsym_3_3_YNR027W%3B loxPsym_3_3_YNR029C%3B loxPsym_3_3_YNR031C%3B loxPsym_3_3_YNR032W%3B loxPsym_3_3_YNR033W%3B loxPsym_3_3_YNR034W%3B loxPsym_3_3_YNR034W-A%3B loxPsym_3_3_YNR037C%3B loxPsym_3_3_YNR039C%3B loxPsym_3_3_YNR041C%3B loxPsym_3_3_YNR044W%3B loxPsym_3_3_YNR045W%3B loxPsym_3_3_YNR047W%3B loxPsym_3_3_YNR049C%3B loxPsym_3_3_YNR050C%3B loxPsym_3_3_YNR051C%3B loxPsym_3_3_YNR052C%3B loxPsym_3_3_YNR055C%3B loxPsym_3_3_YNR056C%3B loxPsym_3_3_YNR057C%3B loxPsym_3_3_YNR058W%3B loxPsym_3_3_YNR059W%3B loxPsym_3_3_YNR060W%3B loxPsym_3_3_YNR061C%3B loxPsym_3_3_YNR062C%3B loxPsym_3_3_YNR063W%3B loxPsym_3_3_YNR064C%3B loxPsym_3_3_YNR065C%3B loxPsym_3_3_YNR066C%3B loxPsym_3_3_YNR067C%3B loxPsym_3_3_YNR068C%3B loxPsym_3_3_YNR069C%3B loxPsym_3_3_YNR070W%3B loxPsym_3_3_YNR071C%3B loxPsym_3_3_YNR072W%3B loxPsym_3_3_YNR073C%3B loxPsym_3_3_YNR074C%3B loxPsym_chr14_3_21_1200..1201_5flank%3B loxPsym_del_delchr14_3_00_97363..103911%3B loxPsym_del_delchr14_3_04_517780..523743%3B loxPsym_del_delchr14_3_05_539446..540219%3B loxPsym_del_delchr14_3_06_553112..560636%3B loxPsym_del_delchr14_3_09_617374..618200%3B loxPsym_del_delchr14_3_10_711991..713518%3B loxPsym_del_tF(GAA)N%3B loxPsym_del_tI(AAU)N1%3B loxPsym_del_tI(AAU)N2%3B loxPsym_del_tL(CAA)N%3B loxPsym_del_tT(AGU)N1
tig00000021	BIO	site_specific_recombination_target_region	199303	199336	.	.	.	Name=loxPsym_3_3_YNL001W%3B loxPsym_3_3_YNL003C%3B loxPsym_3_3_YNL004W%3B loxPsym_3_3_YNL005C%3B loxPsym_3_3_YNL008C%3B loxPsym_3_3_YNL010W%3B loxPsym_3_3_YNL011C%3B loxPsym_3_3_YNL015W%3B loxPsym_3_3_YNL016W%3B loxPsym_3_3_YNL018C%3B loxPsym_3_3_YNL019C%3B loxPsym_3_3_YNL020C%3B loxPsym_3_3_YNL022C%3B loxPsym_3_3_YNL023C%3B loxPsym_3_3_YNL024C%3B loxPsym_3_3_YNL024C-A%3B loxPsym_3_3_YNL025C%3B loxPsym_3_3_YNL027W%3B loxPsym_3_3_YNL029C%3B loxPsym_3_3_YNL031C%3B loxPsym_3_3_YNL033W%3B loxPsym_3_3_YNL034W%3B loxPsym_3_3_YNL037C%3B loxPsym_3_3_YNL040W%3B loxPsym_3_3_YNL041C%3B loxPsym_3_3_YNL045W%3B loxPsym_3_3_YNL046W%3B loxPsym_3_3_YNL047C%3B loxPsym_3_3_YNL049C%3B loxPsym_3_3_YNL050C%3B loxPsym_3_3_YNL052W%3B loxPsym_3_3_YNL053W%3B loxPsym_3_3_YNL054W%3B loxPsym_3_3_YNL056W%3B loxPsym_3_3_YNL058C%3B loxPsym_3_3_YNL059C%3B loxPsym_3_3_YNL063W%3B loxPsym_3_3_YNL064C%3B loxPsym_3_3_YNL065W%3B loxPsym_3_3_YNL066W%3B loxPsym_3_3_YNL067W%3B loxPsym_3_3_YNL067W-B%3B loxPsym_3_3_YNL068C%3B loxPsym_3_3_YNL069C%3B loxPsym_3_3_YNL070W%3B loxPsym_3_3_YNL071W%3B loxPsym_3_3_YNL072W%3B loxPsym_3_3_YNL073W%3B loxPsym_3_3_YNL074C%3B loxPsym_3_3_YNL076W%3B loxPsym_3_3_YNL077W%3B loxPsym_3_3_YNL078W%3B loxPsym_3_3_YNL079C%3B loxPsym_3_3_YNL080C%3B loxPsym_3_3_YNL081C%3B loxPsym_3_3_YNL083W%3B loxPsym_3_3_YNL084C%3B loxPsym_3_3_YNL085W%3B loxPsym_3_3_YNL086W%3B loxPsym_3_3_YNL087W%3B loxPsym_3_3_YNL091W%3B loxPsym_3_3_YNL092W%3B loxPsym_3_3_YNL093W%3B loxPsym_3_3_YNL095C%3B loxPsym_3_3_YNL097C%3B loxPsym_3_3_YNL097C-B%3B loxPsym_3_3_YNL098C%3B loxPsym_3_3_YNL099C%3B loxPsym_3_3_YNL101W%3B loxPsym_3_3_YNL104C%3B loxPsym_3_3_YNL106C%3B loxPsym_3_3_YNL111C%3B loxPsym_3_3_YNL115C%3B loxPsym_3_3_YNL117W%3B loxPsym_3_3_YNL119W%3B loxPsym_3_3_YNL121C%3B loxPsym_3_3_YNL122C%3B loxPsym_3_3_YNL123W%3B loxPsym_3_3_YNL125C%3B loxPsym_3_3_YNL127W%3B loxPsym_3_3_YNL128W%3B loxPsym_3_3_YNL129W%3B loxPsym_3_3_YNL130C%3B loxPsym_3_3_YNL130C-A%3B loxPsym_3_3_YNL133C%3B loxPsym_3_3_YNL134C%3B loxPsym_3_3_YNL135C%3B loxPsym_3_3_YNL138W%3B loxPsym_3_3_YNL138W-A%3B loxPsym_3_3_YNL141W%3B loxPsym_3_3_YNL142W%3B loxPsym_3_3_YNL144C%3B loxPsym_3_3_YNL146W%3B loxPsym_3_3_YNL148C%3B loxPsym_3_3_YNL153C%3B loxPsym_3_3_YNL154C%3B loxPsym_3_3_YNL156C%3B loxPsym_3_3_YNL159C%3B loxPsym_3_3_YNL160W%3B loxPsym_3_3_YNL162W-A%3B loxPsym_3_3_YNL166C%3B loxPsym_3_3_YNL167C%3B loxPsym_3_3_YNL168C%3B loxPsym_3_3_YNL173C%3B loxPsym_3_3_YNL175C%3B loxPsym_3_3_YNL176C%3B loxPsym_3_3_YNL177C%3B loxPsym_3_3_YNL180C%3B loxPsym_3_3_YNL183C%3B loxPsym_3_3_YNL185C%3B loxPsym_3_3_YNL186W%3B loxPsym_3_3_YNL187W%3B loxPsym_3_3_YNL190W%3B loxPsym_3_3_YNL191W%3B loxPsym_3_3_YNL193W%3B loxPsym_3_3_YNL194C%3B loxPsym_3_3_YNL195C%3B loxPsym_3_3_YNL196C%3B loxPsym_3_3_YNL197C%3B loxPsym_3_3_YNL199C%3B loxPsym_3_3_YNL200C%3B loxPsym_3_3_YNL201C%3B loxPsym_3_3_YNL206C%3B loxPsym_3_3_YNL208W%3B loxPsym_3_3_YNL209W%3B loxPsym_3_3_YNL210W%3B loxPsym_3_3_YNL211C%3B loxPsym_3_3_YNL213C%3B loxPsym_3_3_YNL215W%3B loxPsym_3_3_YNL217W%3B loxPsym_3_3_YNL218W%3B loxPsym_3_3_YNL219C%3B loxPsym_3_3_YNL223W%3B loxPsym_3_3_YNL224C%3B loxPsym_3_3_YNL225C%3B loxPsym_3_3_YNL229C%3B loxPsym_3_3_YNL230C%3B loxPsym_3_3_YNL231C%3B loxPsym_3_3_YNL233W%3B loxPsym_3_3_YNL234W%3B loxPsym_3_3_YNL237W%3B loxPsym_3_3_YNL238W%3B loxPsym_3_3_YNL239W%3B loxPsym_3_3_YNL241C%3B loxPsym_3_3_YNL243W%3B loxPsym_3_3_YNL248C%3B loxPsym_3_3_YNL249C%3B loxPsym_3_3_YNL252C%3B loxPsym_3_3_YNL254C%3B loxPsym_3_3_YNL255C%3B loxPsym_3_3_YNL257C%3B loxPsym_3_3_YNL259C%3B loxPsym_3_3_YNL264C%3B loxPsym_3_3_YNL268W%3B loxPsym_3_3_YNL269W%3B loxPsym_3_3_YNL270C%3B loxPsym_3_3_YNL271C%3B loxPsym_3_3_YNL274C%3B loxPsym_3_3_YNL277W-A%3B loxPsym_3_3_YNL278W%3B loxPsym_3_3_YNL279W%3B loxPsym_3_3_YNL280C%3B loxPsym_3_3_YNL283C%3B loxPsym_3_3_YNL284C%3B loxPsym_3_3_YNL288W%3B loxPsym_3_3_YNL289W%3B loxPsym_3_3_YNL291C%3B loxPsym_3_3_YNL293W%3B loxPsym_3_3_YNL294C%3B loxPsym_3_3_YNL298W%3B loxPsym_3_3_YNL299W%3B loxPsym_3_3_YNL300W%3B loxPsym_3_3_YNL301C%3B loxPsym_3_3_YNL302C%3B loxPsym_3_3_YNL305C%3B loxPsym_3_3_YNL307C%3B loxPsym_3_3_YNL309W%3B loxPsym_3_3_YNL311C%3B loxPsym_3_3_YNL314W%3B loxPsym_3_3_YNL315C%3B loxPsym_3_3_YNL316C%3B loxPsym_3_3_YNL320W%3B loxPsym_3_3_YNL321W%3B loxPsym_3_3_YNL322C%3B loxPsym_3_3_YNL325C%3B loxPsym_3_3_YNL326C%3B loxPsym_3_3_YNL328C%3B loxPsym_3_3_YNL329C%3B loxPsym_3_3_YNL330C%3B loxPsym_3_3_YNL331C%3B loxPsym_3_3_YNL333W%3B loxPsym_3_3_YNL334C%3B loxPsym_3_3_YNR001C%3B loxPsym_3_3_YNR002C%3B loxPsym_3_3_YNR004W%3B loxPsym_3_3_YNR006W%3B loxPsym_3_3_YNR007C%3B loxPsym_3_3_YNR008W%3B loxPsym_3_3_YNR009W%3B loxPsym_3_3_YNR010W%3B loxPsym_3_3_YNR013C%3B loxPsym_3_3_YNR014W%3B loxPsym_3_3_YNR015W%3B loxPsym_3_3_YNR018W%3B loxPsym_3_3_YNR020C%3B loxPsym_3_3_YNR022C%3B loxPsym_3_3_YNR023W%3B loxPsym_3_3_YNR027W%3B loxPsym_3_3_YNR029C%3B loxPsym_3_3_YNR031C%3B loxPsym_3_3_YNR032W%3B loxPsym_3_3_YNR033W%3B loxPsym_3_3_YNR034W%3B loxPsym_3_3_YNR034W-A%3B loxPsym_3_3_YNR037C%3B loxPsym_3_3_YNR039C%3B loxPsym_3_3_YNR041C%3B loxPsym_3_3_YNR044W%3B loxPsym_3_3_YNR045W%3B loxPsym_3_3_YNR047W%3B loxPsym_3_3_YNR049C%3B loxPsym_3_3_YNR050C%3B loxPsym_3_3_YNR051C%3B loxPsym_3_3_YNR052C%3B loxPsym_3_3_YNR055C%3B loxPsym_3_3_YNR056C%3B loxPsym_3_3_YNR057C%3B loxPsym_3_3_YNR058W%3B loxPsym_3_3_YNR059W%3B loxPsym_3_3_YNR060W%3B loxPsym_3_3_YNR061C%3B loxPsym_3_3_YNR062C%3B loxPsym_3_3_YNR063W%3B loxPsym_3_3_YNR064C%3B loxPsym_3_3_YNR065C%3B loxPsym_3_3_YNR066C%3B loxPsym_3_3_YNR067C%3B loxPsym_3_3_YNR068C%3B loxPsym_3_3_YNR069C%3B loxPsym_3_3_YNR070W%3B loxPsym_3_3_YNR071C%3B loxPsym_3_3_YNR072W%3B loxPsym_3_3_YNR073C%3B loxPsym_3_3_YNR074C%3B loxPsym_chr14_3_21_1200..1201_5flank%3B loxPsym_del_delchr14_3_00_97363..103911%3B loxPsym_del_delchr14_3_04_517780..523743%3B loxPsym_del_delchr14_3_05_539446..540219%3B loxPsym_del_delchr14_3_06_553112..560636%3B loxPsym_del_delchr14_3_09_617374..618200%3B loxPsym_del_delchr14_3_10_711991..713518%3B loxPsym_del_tF(GAA)N%3B loxPsym_del_tI(AAU)N1%3B loxPsym_del_tI(AAU)N2%3B loxPsym_del_tL(CAA)N%3B loxPsym_del_tT(AGU)N1;ID=loxPsym_3_3_YNL001W%3B loxPsym_3_3_YNL003C%3B loxPsym_3_3_YNL004W%3B loxPsym_3_3_YNL005C%3B loxPsym_3_3_YNL008C%3B loxPsym_3_3_YNL010W%3B loxPsym_3_3_YNL011C%3B loxPsym_3_3_YNL015W%3B loxPsym_3_3_YNL016W%3B loxPsym_3_3_YNL018C%3B loxPsym_3_3_YNL019C%3B loxPsym_3_3_YNL020C%3B loxPsym_3_3_YNL022C%3B loxPsym_3_3_YNL023C%3B loxPsym_3_3_YNL024C%3B loxPsym_3_3_YNL024C-A%3B loxPsym_3_3_YNL025C%3B loxPsym_3_3_YNL027W%3B loxPsym_3_3_YNL029C%3B loxPsym_3_3_YNL031C%3B loxPsym_3_3_YNL033W%3B loxPsym_3_3_YNL034W%3B loxPsym_3_3_YNL037C%3B loxPsym_3_3_YNL040W%3B loxPsym_3_3_YNL041C%3B loxPsym_3_3_YNL045W%3B loxPsym_3_3_YNL046W%3B loxPsym_3_3_YNL047C%3B loxPsym_3_3_YNL049C%3B loxPsym_3_3_YNL050C%3B loxPsym_3_3_YNL052W%3B loxPsym_3_3_YNL053W%3B loxPsym_3_3_YNL054W%3B loxPsym_3_3_YNL056W%3B loxPsym_3_3_YNL058C%3B loxPsym_3_3_YNL059C%3B loxPsym_3_3_YNL063W%3B loxPsym_3_3_YNL064C%3B loxPsym_3_3_YNL065W%3B loxPsym_3_3_YNL066W%3B loxPsym_3_3_YNL067W%3B loxPsym_3_3_YNL067W-B%3B loxPsym_3_3_YNL068C%3B loxPsym_3_3_YNL069C%3B loxPsym_3_3_YNL070W%3B loxPsym_3_3_YNL071W%3B loxPsym_3_3_YNL072W%3B loxPsym_3_3_YNL073W%3B loxPsym_3_3_YNL074C%3B loxPsym_3_3_YNL076W%3B loxPsym_3_3_YNL077W%3B loxPsym_3_3_YNL078W%3B loxPsym_3_3_YNL079C%3B loxPsym_3_3_YNL080C%3B loxPsym_3_3_YNL081C%3B loxPsym_3_3_YNL083W%3B loxPsym_3_3_YNL084C%3B loxPsym_3_3_YNL085W%3B loxPsym_3_3_YNL086W%3B loxPsym_3_3_YNL087W%3B loxPsym_3_3_YNL091W%3B loxPsym_3_3_YNL092W%3B loxPsym_3_3_YNL093W%3B loxPsym_3_3_YNL095C%3B loxPsym_3_3_YNL097C%3B loxPsym_3_3_YNL097C-B%3B loxPsym_3_3_YNL098C%3B loxPsym_3_3_YNL099C%3B loxPsym_3_3_YNL101W%3B loxPsym_3_3_YNL104C%3B loxPsym_3_3_YNL106C%3B loxPsym_3_3_YNL111C%3B loxPsym_3_3_YNL115C%3B loxPsym_3_3_YNL117W%3B loxPsym_3_3_YNL119W%3B loxPsym_3_3_YNL121C%3B loxPsym_3_3_YNL122C%3B loxPsym_3_3_YNL123W%3B loxPsym_3_3_YNL125C%3B loxPsym_3_3_YNL127W%3B loxPsym_3_3_YNL128W%3B loxPsym_3_3_YNL129W%3B loxPsym_3_3_YNL130C%3B loxPsym_3_3_YNL130C-A%3B loxPsym_3_3_YNL133C%3B loxPsym_3_3_YNL134C%3B loxPsym_3_3_YNL135C%3B loxPsym_3_3_YNL138W%3B loxPsym_3_3_YNL138W-A%3B loxPsym_3_3_YNL141W%3B loxPsym_3_3_YNL142W%3B loxPsym_3_3_YNL144C%3B loxPsym_3_3_YNL146W%3B loxPsym_3_3_YNL148C%3B loxPsym_3_3_YNL153C%3B loxPsym_3_3_YNL154C%3B loxPsym_3_3_YNL156C%3B loxPsym_3_3_YNL159C%3B loxPsym_3_3_YNL160W%3B loxPsym_3_3_YNL162W-A%3B loxPsym_3_3_YNL166C%3B loxPsym_3_3_YNL167C%3B loxPsym_3_3_YNL168C%3B loxPsym_3_3_YNL173C%3B loxPsym_3_3_YNL175C%3B loxPsym_3_3_YNL176C%3B loxPsym_3_3_YNL177C%3B loxPsym_3_3_YNL180C%3B loxPsym_3_3_YNL183C%3B loxPsym_3_3_YNL185C%3B loxPsym_3_3_YNL186W%3B loxPsym_3_3_YNL187W%3B loxPsym_3_3_YNL190W%3B loxPsym_3_3_YNL191W%3B loxPsym_3_3_YNL193W%3B loxPsym_3_3_YNL194C%3B loxPsym_3_3_YNL195C%3B loxPsym_3_3_YNL196C%3B loxPsym_3_3_YNL197C%3B loxPsym_3_3_YNL199C%3B loxPsym_3_3_YNL200C%3B loxPsym_3_3_YNL201C%3B loxPsym_3_3_YNL206C%3B loxPsym_3_3_YNL208W%3B loxPsym_3_3_YNL209W%3B loxPsym_3_3_YNL210W%3B loxPsym_3_3_YNL211C%3B loxPsym_3_3_YNL213C%3B loxPsym_3_3_YNL215W%3B loxPsym_3_3_YNL217W%3B loxPsym_3_3_YNL218W%3B loxPsym_3_3_YNL219C%3B loxPsym_3_3_YNL223W%3B loxPsym_3_3_YNL224C%3B loxPsym_3_3_YNL225C%3B loxPsym_3_3_YNL229C%3B loxPsym_3_3_YNL230C%3B loxPsym_3_3_YNL231C%3B loxPsym_3_3_YNL233W%3B loxPsym_3_3_YNL234W%3B loxPsym_3_3_YNL237W%3B loxPsym_3_3_YNL238W%3B loxPsym_3_3_YNL239W%3B loxPsym_3_3_YNL241C%3B loxPsym_3_3_YNL243W%3B loxPsym_3_3_YNL248C%3B loxPsym_3_3_YNL249C%3B loxPsym_3_3_YNL252C%3B loxPsym_3_3_YNL254C%3B loxPsym_3_3_YNL255C%3B loxPsym_3_3_YNL257C%3B loxPsym_3_3_YNL259C%3B loxPsym_3_3_YNL264C%3B loxPsym_3_3_YNL268W%3B loxPsym_3_3_YNL269W%3B loxPsym_3_3_YNL270C%3B loxPsym_3_3_YNL271C%3B loxPsym_3_3_YNL274C%3B loxPsym_3_3_YNL277W-A%3B loxPsym_3_3_YNL278W%3B loxPsym_3_3_YNL279W%3B loxPsym_3_3_YNL280C%3B loxPsym_3_3_YNL283C%3B loxPsym_3_3_YNL284C%3B loxPsym_3_3_YNL288W%3B loxPsym_3_3_YNL289W%3B loxPsym_3_3_YNL291C%3B loxPsym_3_3_YNL293W%3B loxPsym_3_3_YNL294C%3B loxPsym_3_3_YNL298W%3B loxPsym_3_3_YNL299W%3B loxPsym_3_3_YNL300W%3B loxPsym_3_3_YNL301C%3B loxPsym_3_3_YNL302C%3B loxPsym_3_3_YNL305C%3B loxPsym_3_3_YNL307C%3B loxPsym_3_3_YNL309W%3B loxPsym_3_3_YNL311C%3B loxPsym_3_3_YNL314W%3B loxPsym_3_3_YNL315C%3B loxPsym_3_3_YNL316C%3B loxPsym_3_3_YNL320W%3B loxPsym_3_3_YNL321W%3B loxPsym_3_3_YNL322C%3B loxPsym_3_3_YNL325C%3B loxPsym_3_3_YNL326C%3B loxPsym_3_3_YNL328C%3B loxPsym_3_3_YNL329C%3B loxPsym_3_3_YNL330C%3B loxPsym_3_3_YNL331C%3B loxPsym_3_3_YNL333W%3B loxPsym_3_3_YNL334C%3B loxPsym_3_3_YNR001C%3B loxPsym_3_3_YNR002C%3B loxPsym_3_3_YNR004W%3B loxPsym_3_3_YNR006W%3B loxPsym_3_3_YNR007C%3B loxPsym_3_3_YNR008W%3B loxPsym_3_3_YNR009W%3B loxPsym_3_3_YNR010W%3B loxPsym_3_3_YNR013C%3B loxPsym_3_3_YNR014W%3B loxPsym_3_3_YNR015W%3B loxPsym_3_3_YNR018W%3B loxPsym_3_3_YNR020C%3B loxPsym_3_3_YNR022C%3B loxPsym_3_3_YNR023W%3B loxPsym_3_3_YNR027W%3B loxPsym_3_3_YNR029C%3B loxPsym_3_3_YNR031C%3B loxPsym_3_3_YNR032W%3B loxPsym_3_3_YNR033W%3B loxPsym_3_3_YNR034W%3B loxPsym_3_3_YNR034W-A%3B loxPsym_3_3_YNR037C%3B loxPsym_3_3_YNR039C%3B loxPsym_3_3_YNR041C%3B loxPsym_3_3_YNR044W%3B loxPsym_3_3_YNR045W%3B loxPsym_3_3_YNR047W%3B loxPsym_3_3_YNR049C%3B loxPsym_3_3_YNR050C%3B loxPsym_3_3_YNR051C%3B loxPsym_3_3_YNR052C%3B loxPsym_3_3_YNR055C%3B loxPsym_3_3_YNR056C%3B loxPsym_3_3_YNR057C%3B loxPsym_3_3_YNR058W%3B loxPsym_3_3_YNR059W%3B loxPsym_3_3_YNR060W%3B loxPsym_3_3_YNR061C%3B loxPsym_3_3_YNR062C%3B loxPsym_3_3_YNR063W%3B loxPsym_3_3_YNR064C%3B loxPsym_3_3_YNR065C%3B loxPsym_3_3_YNR066C%3B loxPsym_3_3_YNR067C%3B loxPsym_3_3_YNR068C%3B loxPsym_3_3_YNR069C%3B loxPsym_3_3_YNR070W%3B loxPsym_3_3_YNR071C%3B loxPsym_3_3_YNR072W%3B loxPsym_3_3_YNR073C%3B loxPsym_3_3_YNR074C%3B loxPsym_chr14_3_21_1200..1201_5flank%3B loxPsym_del_delchr14_3_00_97363..103911%3B loxPsym_del_delchr14_3_04_517780..523743%3B loxPsym_del_delchr14_3_05_539446..540219%3B loxPsym_del_delchr14_3_06_553112..560636%3B loxPsym_del_delchr14_3_09_617374..618200%3B loxPsym_del_delchr14_3_10_711991..713518%3B loxPsym_del_tF(GAA)N%3B loxPsym_del_tI(AAU)N1%3B loxPsym_del_tI(AAU)N2%3B loxPsym_del_tL(CAA)N%3B loxPsym_del_tT(AGU)N1
tig00000021	BIO	site_specific_recombination_target_region	200710	200743	.	.	.	Name=loxPsym_3_3_YNL001W%3B loxPsym_3_3_YNL003C%3B loxPsym_3_3_YNL004W%3B loxPsym_3_3_YNL005C%3B loxPsym_3_3_YNL008C%3B loxPsym_3_3_YNL010W%3B loxPsym_3_3_YNL011C%3B loxPsym_3_3_YNL015W%3B loxPsym_3_3_YNL016W%3B loxPsym_3_3_YNL018C%3B loxPsym_3_3_YNL019C%3B loxPsym_3_3_YNL020C%3B loxPsym_3_3_YNL022C%3B loxPsym_3_3_YNL023C%3B loxPsym_3_3_YNL024C%3B loxPsym_3_3_YNL024C-A%3B loxPsym_3_3_YNL025C%3B loxPsym_3_3_YNL027W%3B loxPsym_3_3_YNL029C%3B loxPsym_3_3_YNL031C%3B loxPsym_3_3_YNL033W%3B loxPsym_3_3_YNL034W%3B loxPsym_3_3_YNL037C%3B loxPsym_3_3_YNL040W%3B loxPsym_3_3_YNL041C%3B loxPsym_3_3_YNL045W%3B loxPsym_3_3_YNL046W%3B loxPsym_3_3_YNL047C%3B loxPsym_3_3_YNL049C%3B loxPsym_3_3_YNL050C%3B loxPsym_3_3_YNL052W%3B loxPsym_3_3_YNL053W%3B loxPsym_3_3_YNL054W%3B loxPsym_3_3_YNL056W%3B loxPsym_3_3_YNL058C%3B loxPsym_3_3_YNL059C%3B loxPsym_3_3_YNL063W%3B loxPsym_3_3_YNL064C%3B loxPsym_3_3_YNL065W%3B loxPsym_3_3_YNL066W%3B loxPsym_3_3_YNL067W%3B loxPsym_3_3_YNL067W-B%3B loxPsym_3_3_YNL068C%3B loxPsym_3_3_YNL069C%3B loxPsym_3_3_YNL070W%3B loxPsym_3_3_YNL071W%3B loxPsym_3_3_YNL072W%3B loxPsym_3_3_YNL073W%3B loxPsym_3_3_YNL074C%3B loxPsym_3_3_YNL076W%3B loxPsym_3_3_YNL077W%3B loxPsym_3_3_YNL078W%3B loxPsym_3_3_YNL079C%3B loxPsym_3_3_YNL080C%3B loxPsym_3_3_YNL081C%3B loxPsym_3_3_YNL083W%3B loxPsym_3_3_YNL084C%3B loxPsym_3_3_YNL085W%3B loxPsym_3_3_YNL086W%3B loxPsym_3_3_YNL087W%3B loxPsym_3_3_YNL091W%3B loxPsym_3_3_YNL092W%3B loxPsym_3_3_YNL093W%3B loxPsym_3_3_YNL095C%3B loxPsym_3_3_YNL097C%3B loxPsym_3_3_YNL097C-B%3B loxPsym_3_3_YNL098C%3B loxPsym_3_3_YNL099C%3B loxPsym_3_3_YNL101W%3B loxPsym_3_3_YNL104C%3B loxPsym_3_3_YNL106C%3B loxPsym_3_3_YNL111C%3B loxPsym_3_3_YNL115C%3B loxPsym_3_3_YNL117W%3B loxPsym_3_3_YNL119W%3B loxPsym_3_3_YNL121C%3B loxPsym_3_3_YNL122C%3B loxPsym_3_3_YNL123W%3B loxPsym_3_3_YNL125C%3B loxPsym_3_3_YNL127W%3B loxPsym_3_3_YNL128W%3B loxPsym_3_3_YNL129W%3B loxPsym_3_3_YNL130C%3B loxPsym_3_3_YNL130C-A%3B loxPsym_3_3_YNL133C%3B loxPsym_3_3_YNL134C%3B loxPsym_3_3_YNL135C%3B loxPsym_3_3_YNL138W%3B loxPsym_3_3_YNL138W-A%3B loxPsym_3_3_YNL141W%3B loxPsym_3_3_YNL142W%3B loxPsym_3_3_YNL144C%3B loxPsym_3_3_YNL146W%3B loxPsym_3_3_YNL148C%3B loxPsym_3_3_YNL153C%3B loxPsym_3_3_YNL154C%3B loxPsym_3_3_YNL156C%3B loxPsym_3_3_YNL159C%3B loxPsym_3_3_YNL160W%3B loxPsym_3_3_YNL162W-A%3B loxPsym_3_3_YNL166C%3B loxPsym_3_3_YNL167C%3B loxPsym_3_3_YNL168C%3B loxPsym_3_3_YNL173C%3B loxPsym_3_3_YNL175C%3B loxPsym_3_3_YNL176C%3B loxPsym_3_3_YNL177C%3B loxPsym_3_3_YNL180C%3B loxPsym_3_3_YNL183C%3B loxPsym_3_3_YNL185C%3B loxPsym_3_3_YNL186W%3B loxPsym_3_3_YNL187W%3B loxPsym_3_3_YNL190W%3B loxPsym_3_3_YNL191W%3B loxPsym_3_3_YNL193W%3B loxPsym_3_3_YNL194C%3B loxPsym_3_3_YNL195C%3B loxPsym_3_3_YNL196C%3B loxPsym_3_3_YNL197C%3B loxPsym_3_3_YNL199C%3B loxPsym_3_3_YNL200C%3B loxPsym_3_3_YNL201C%3B loxPsym_3_3_YNL206C%3B loxPsym_3_3_YNL208W%3B loxPsym_3_3_YNL209W%3B loxPsym_3_3_YNL210W%3B loxPsym_3_3_YNL211C%3B loxPsym_3_3_YNL213C%3B loxPsym_3_3_YNL215W%3B loxPsym_3_3_YNL217W%3B loxPsym_3_3_YNL218W%3B loxPsym_3_3_YNL219C%3B loxPsym_3_3_YNL223W%3B loxPsym_3_3_YNL224C%3B loxPsym_3_3_YNL225C%3B loxPsym_3_3_YNL229C%3B loxPsym_3_3_YNL230C%3B loxPsym_3_3_YNL231C%3B loxPsym_3_3_YNL233W%3B loxPsym_3_3_YNL234W%3B loxPsym_3_3_YNL237W%3B loxPsym_3_3_YNL238W%3B loxPsym_3_3_YNL239W%3B loxPsym_3_3_YNL241C%3B loxPsym_3_3_YNL243W%3B loxPsym_3_3_YNL248C%3B loxPsym_3_3_YNL249C%3B loxPsym_3_3_YNL252C%3B loxPsym_3_3_YNL254C%3B loxPsym_3_3_YNL255C%3B loxPsym_3_3_YNL257C%3B loxPsym_3_3_YNL259C%3B loxPsym_3_3_YNL264C%3B loxPsym_3_3_YNL268W%3B loxPsym_3_3_YNL269W%3B loxPsym_3_3_YNL270C%3B loxPsym_3_3_YNL271C%3B loxPsym_3_3_YNL274C%3B loxPsym_3_3_YNL277W-A%3B loxPsym_3_3_YNL278W%3B loxPsym_3_3_YNL279W%3B loxPsym_3_3_YNL280C%3B loxPsym_3_3_YNL283C%3B loxPsym_3_3_YNL284C%3B loxPsym_3_3_YNL288W%3B loxPsym_3_3_YNL289W%3B loxPsym_3_3_YNL291C%3B loxPsym_3_3_YNL293W%3B loxPsym_3_3_YNL294C%3B loxPsym_3_3_YNL298W%3B loxPsym_3_3_YNL299W%3B loxPsym_3_3_YNL300W%3B loxPsym_3_3_YNL301C%3B loxPsym_3_3_YNL302C%3B loxPsym_3_3_YNL305C%3B loxPsym_3_3_YNL307C%3B loxPsym_3_3_YNL309W%3B loxPsym_3_3_YNL311C%3B loxPsym_3_3_YNL314W%3B loxPsym_3_3_YNL315C%3B loxPsym_3_3_YNL316C%3B loxPsym_3_3_YNL320W%3B loxPsym_3_3_YNL321W%3B loxPsym_3_3_YNL322C%3B loxPsym_3_3_YNL325C%3B loxPsym_3_3_YNL326C%3B loxPsym_3_3_YNL328C%3B loxPsym_3_3_YNL329C%3B loxPsym_3_3_YNL330C%3B loxPsym_3_3_YNL331C%3B loxPsym_3_3_YNL333W%3B loxPsym_3_3_YNL334C%3B loxPsym_3_3_YNR001C%3B loxPsym_3_3_YNR002C%3B loxPsym_3_3_YNR004W%3B loxPsym_3_3_YNR006W%3B loxPsym_3_3_YNR007C%3B loxPsym_3_3_YNR008W%3B loxPsym_3_3_YNR009W%3B loxPsym_3_3_YNR010W%3B loxPsym_3_3_YNR013C%3B loxPsym_3_3_YNR014W%3B loxPsym_3_3_YNR015W%3B loxPsym_3_3_YNR018W%3B loxPsym_3_3_YNR020C%3B loxPsym_3_3_YNR022C%3B loxPsym_3_3_YNR023W%3B loxPsym_3_3_YNR027W%3B loxPsym_3_3_YNR029C%3B loxPsym_3_3_YNR031C%3B loxPsym_3_3_YNR032W%3B loxPsym_3_3_YNR033W%3B loxPsym_3_3_YNR034W%3B loxPsym_3_3_YNR034W-A%3B loxPsym_3_3_YNR037C%3B loxPsym_3_3_YNR039C%3B loxPsym_3_3_YNR041C%3B loxPsym_3_3_YNR044W%3B loxPsym_3_3_YNR045W%3B loxPsym_3_3_YNR047W%3B loxPsym_3_3_YNR049C%3B loxPsym_3_3_YNR050C%3B loxPsym_3_3_YNR051C%3B loxPsym_3_3_YNR052C%3B loxPsym_3_3_YNR055C%3B loxPsym_3_3_YNR056C%3B loxPsym_3_3_YNR057C%3B loxPsym_3_3_YNR058W%3B loxPsym_3_3_YNR059W%3B loxPsym_3_3_YNR060W%3B loxPsym_3_3_YNR061C%3B loxPsym_3_3_YNR062C%3B loxPsym_3_3_YNR063W%3B loxPsym_3_3_YNR064C%3B loxPsym_3_3_YNR065C%3B loxPsym_3_3_YNR066C%3B loxPsym_3_3_YNR067C%3B loxPsym_3_3_YNR068C%3B loxPsym_3_3_YNR069C%3B loxPsym_3_3_YNR070W%3B loxPsym_3_3_YNR071C%3B loxPsym_3_3_YNR072W%3B loxPsym_3_3_YNR073C%3B loxPsym_3_3_YNR074C%3B loxPsym_chr14_3_21_1200..1201_5flank%3B loxPsym_del_delchr14_3_00_97363..103911%3B loxPsym_del_delchr14_3_04_517780..523743%3B loxPsym_del_delchr14_3_05_539446..540219%3B loxPsym_del_delchr14_3_06_553112..560636%3B loxPsym_del_delchr14_3_09_617374..618200%3B loxPsym_del_delchr14_3_10_711991..713518%3B loxPsym_del_tF(GAA)N%3B loxPsym_del_tI(AAU)N1%3B loxPsym_del_tI(AAU)N2%3B loxPsym_del_tL(CAA)N%3B loxPsym_del_tT(AGU)N1;ID=loxPsym_3_3_YNL001W%3B loxPsym_3_3_YNL003C%3B loxPsym_3_3_YNL004W%3B loxPsym_3_3_YNL005C%3B loxPsym_3_3_YNL008C%3B loxPsym_3_3_YNL010W%3B loxPsym_3_3_YNL011C%3B loxPsym_3_3_YNL015W%3B loxPsym_3_3_YNL016W%3B loxPsym_3_3_YNL018C%3B loxPsym_3_3_YNL019C%3B loxPsym_3_3_YNL020C%3B loxPsym_3_3_YNL022C%3B loxPsym_3_3_YNL023C%3B loxPsym_3_3_YNL024C%3B loxPsym_3_3_YNL024C-A%3B loxPsym_3_3_YNL025C%3B loxPsym_3_3_YNL027W%3B loxPsym_3_3_YNL029C%3B loxPsym_3_3_YNL031C%3B loxPsym_3_3_YNL033W%3B loxPsym_3_3_YNL034W%3B loxPsym_3_3_YNL037C%3B loxPsym_3_3_YNL040W%3B loxPsym_3_3_YNL041C%3B loxPsym_3_3_YNL045W%3B loxPsym_3_3_YNL046W%3B loxPsym_3_3_YNL047C%3B loxPsym_3_3_YNL049C%3B loxPsym_3_3_YNL050C%3B loxPsym_3_3_YNL052W%3B loxPsym_3_3_YNL053W%3B loxPsym_3_3_YNL054W%3B loxPsym_3_3_YNL056W%3B loxPsym_3_3_YNL058C%3B loxPsym_3_3_YNL059C%3B loxPsym_3_3_YNL063W%3B loxPsym_3_3_YNL064C%3B loxPsym_3_3_YNL065W%3B loxPsym_3_3_YNL066W%3B loxPsym_3_3_YNL067W%3B loxPsym_3_3_YNL067W-B%3B loxPsym_3_3_YNL068C%3B loxPsym_3_3_YNL069C%3B loxPsym_3_3_YNL070W%3B loxPsym_3_3_YNL071W%3B loxPsym_3_3_YNL072W%3B loxPsym_3_3_YNL073W%3B loxPsym_3_3_YNL074C%3B loxPsym_3_3_YNL076W%3B loxPsym_3_3_YNL077W%3B loxPsym_3_3_YNL078W%3B loxPsym_3_3_YNL079C%3B loxPsym_3_3_YNL080C%3B loxPsym_3_3_YNL081C%3B loxPsym_3_3_YNL083W%3B loxPsym_3_3_YNL084C%3B loxPsym_3_3_YNL085W%3B loxPsym_3_3_YNL086W%3B loxPsym_3_3_YNL087W%3B loxPsym_3_3_YNL091W%3B loxPsym_3_3_YNL092W%3B loxPsym_3_3_YNL093W%3B loxPsym_3_3_YNL095C%3B loxPsym_3_3_YNL097C%3B loxPsym_3_3_YNL097C-B%3B loxPsym_3_3_YNL098C%3B loxPsym_3_3_YNL099C%3B loxPsym_3_3_YNL101W%3B loxPsym_3_3_YNL104C%3B loxPsym_3_3_YNL106C%3B loxPsym_3_3_YNL111C%3B loxPsym_3_3_YNL115C%3B loxPsym_3_3_YNL117W%3B loxPsym_3_3_YNL119W%3B loxPsym_3_3_YNL121C%3B loxPsym_3_3_YNL122C%3B loxPsym_3_3_YNL123W%3B loxPsym_3_3_YNL125C%3B loxPsym_3_3_YNL127W%3B loxPsym_3_3_YNL128W%3B loxPsym_3_3_YNL129W%3B loxPsym_3_3_YNL130C%3B loxPsym_3_3_YNL130C-A%3B loxPsym_3_3_YNL133C%3B loxPsym_3_3_YNL134C%3B loxPsym_3_3_YNL135C%3B loxPsym_3_3_YNL138W%3B loxPsym_3_3_YNL138W-A%3B loxPsym_3_3_YNL141W%3B loxPsym_3_3_YNL142W%3B loxPsym_3_3_YNL144C%3B loxPsym_3_3_YNL146W%3B loxPsym_3_3_YNL148C%3B loxPsym_3_3_YNL153C%3B loxPsym_3_3_YNL154C%3B loxPsym_3_3_YNL156C%3B loxPsym_3_3_YNL159C%3B loxPsym_3_3_YNL160W%3B loxPsym_3_3_YNL162W-A%3B loxPsym_3_3_YNL166C%3B loxPsym_3_3_YNL167C%3B loxPsym_3_3_YNL168C%3B loxPsym_3_3_YNL173C%3B loxPsym_3_3_YNL175C%3B loxPsym_3_3_YNL176C%3B loxPsym_3_3_YNL177C%3B loxPsym_3_3_YNL180C%3B loxPsym_3_3_YNL183C%3B loxPsym_3_3_YNL185C%3B loxPsym_3_3_YNL186W%3B loxPsym_3_3_YNL187W%3B loxPsym_3_3_YNL190W%3B loxPsym_3_3_YNL191W%3B loxPsym_3_3_YNL193W%3B loxPsym_3_3_YNL194C%3B loxPsym_3_3_YNL195C%3B loxPsym_3_3_YNL196C%3B loxPsym_3_3_YNL197C%3B loxPsym_3_3_YNL199C%3B loxPsym_3_3_YNL200C%3B loxPsym_3_3_YNL201C%3B loxPsym_3_3_YNL206C%3B loxPsym_3_3_YNL208W%3B loxPsym_3_3_YNL209W%3B loxPsym_3_3_YNL210W%3B loxPsym_3_3_YNL211C%3B loxPsym_3_3_YNL213C%3B loxPsym_3_3_YNL215W%3B loxPsym_3_3_YNL217W%3B loxPsym_3_3_YNL218W%3B loxPsym_3_3_YNL219C%3B loxPsym_3_3_YNL223W%3B loxPsym_3_3_YNL224C%3B loxPsym_3_3_YNL225C%3B loxPsym_3_3_YNL229C%3B loxPsym_3_3_YNL230C%3B loxPsym_3_3_YNL231C%3B loxPsym_3_3_YNL233W%3B loxPsym_3_3_YNL234W%3B loxPsym_3_3_YNL237W%3B loxPsym_3_3_YNL238W%3B loxPsym_3_3_YNL239W%3B loxPsym_3_3_YNL241C%3B loxPsym_3_3_YNL243W%3B loxPsym_3_3_YNL248C%3B loxPsym_3_3_YNL249C%3B loxPsym_3_3_YNL252C%3B loxPsym_3_3_YNL254C%3B loxPsym_3_3_YNL255C%3B loxPsym_3_3_YNL257C%3B loxPsym_3_3_YNL259C%3B loxPsym_3_3_YNL264C%3B loxPsym_3_3_YNL268W%3B loxPsym_3_3_YNL269W%3B loxPsym_3_3_YNL270C%3B loxPsym_3_3_YNL271C%3B loxPsym_3_3_YNL274C%3B loxPsym_3_3_YNL277W-A%3B loxPsym_3_3_YNL278W%3B loxPsym_3_3_YNL279W%3B loxPsym_3_3_YNL280C%3B loxPsym_3_3_YNL283C%3B loxPsym_3_3_YNL284C%3B loxPsym_3_3_YNL288W%3B loxPsym_3_3_YNL289W%3B loxPsym_3_3_YNL291C%3B loxPsym_3_3_YNL293W%3B loxPsym_3_3_YNL294C%3B loxPsym_3_3_YNL298W%3B loxPsym_3_3_YNL299W%3B loxPsym_3_3_YNL300W%3B loxPsym_3_3_YNL301C%3B loxPsym_3_3_YNL302C%3B loxPsym_3_3_YNL305C%3B loxPsym_3_3_YNL307C%3B loxPsym_3_3_YNL309W%3B loxPsym_3_3_YNL311C%3B loxPsym_3_3_YNL314W%3B loxPsym_3_3_YNL315C%3B loxPsym_3_3_YNL316C%3B loxPsym_3_3_YNL320W%3B loxPsym_3_3_YNL321W%3B loxPsym_3_3_YNL322C%3B loxPsym_3_3_YNL325C%3B loxPsym_3_3_YNL326C%3B loxPsym_3_3_YNL328C%3B loxPsym_3_3_YNL329C%3B loxPsym_3_3_YNL330C%3B loxPsym_3_3_YNL331C%3B loxPsym_3_3_YNL333W%3B loxPsym_3_3_YNL334C%3B loxPsym_3_3_YNR001C%3B loxPsym_3_3_YNR002C%3B loxPsym_3_3_YNR004W%3B loxPsym_3_3_YNR006W%3B loxPsym_3_3_YNR007C%3B loxPsym_3_3_YNR008W%3B loxPsym_3_3_YNR009W%3B loxPsym_3_3_YNR010W%3B loxPsym_3_3_YNR013C%3B loxPsym_3_3_YNR014W%3B loxPsym_3_3_YNR015W%3B loxPsym_3_3_YNR018W%3B loxPsym_3_3_YNR020C%3B loxPsym_3_3_YNR022C%3B loxPsym_3_3_YNR023W%3B loxPsym_3_3_YNR027W%3B loxPsym_3_3_YNR029C%3B loxPsym_3_3_YNR031C%3B loxPsym_3_3_YNR032W%3B loxPsym_3_3_YNR033W%3B loxPsym_3_3_YNR034W%3B loxPsym_3_3_YNR034W-A%3B loxPsym_3_3_YNR037C%3B loxPsym_3_3_YNR039C%3B loxPsym_3_3_YNR041C%3B loxPsym_3_3_YNR044W%3B loxPsym_3_3_YNR045W%3B loxPsym_3_3_YNR047W%3B loxPsym_3_3_YNR049C%3B loxPsym_3_3_YNR050C%3B loxPsym_3_3_YNR051C%3B loxPsym_3_3_YNR052C%3B loxPsym_3_3_YNR055C%3B loxPsym_3_3_YNR056C%3B loxPsym_3_3_YNR057C%3B loxPsym_3_3_YNR058W%3B loxPsym_3_3_YNR059W%3B loxPsym_3_3_YNR060W%3B loxPsym_3_3_YNR061C%3B loxPsym_3_3_YNR062C%3B loxPsym_3_3_YNR063W%3B loxPsym_3_3_YNR064C%3B loxPsym_3_3_YNR065C%3B loxPsym_3_3_YNR066C%3B loxPsym_3_3_YNR067C%3B loxPsym_3_3_YNR068C%3B loxPsym_3_3_YNR069C%3B loxPsym_3_3_YNR070W%3B loxPsym_3_3_YNR071C%3B loxPsym_3_3_YNR072W%3B loxPsym_3_3_YNR073C%3B loxPsym_3_3_YNR074C%3B loxPsym_chr14_3_21_1200..1201_5flank%3B loxPsym_del_delchr14_3_00_97363..103911%3B loxPsym_del_delchr14_3_04_517780..523743%3B loxPsym_del_delchr14_3_05_539446..540219%3B loxPsym_del_delchr14_3_06_553112..560636%3B loxPsym_del_delchr14_3_09_617374..618200%3B loxPsym_del_delchr14_3_10_711991..713518%3B loxPsym_del_tF(GAA)N%3B loxPsym_del_tI(AAU)N1%3B loxPsym_del_tI(AAU)N2%3B loxPsym_del_tL(CAA)N%3B loxPsym_del_tT(AGU)N1
tig00000021	BIO	site_specific_recombination_target_region	202269	202302	.	.	.	Name=loxPsym_3_3_YNL001W%3B loxPsym_3_3_YNL003C%3B loxPsym_3_3_YNL004W%3B loxPsym_3_3_YNL005C%3B loxPsym_3_3_YNL008C%3B loxPsym_3_3_YNL010W%3B loxPsym_3_3_YNL011C%3B loxPsym_3_3_YNL015W%3B loxPsym_3_3_YNL016W%3B loxPsym_3_3_YNL018C%3B loxPsym_3_3_YNL019C%3B loxPsym_3_3_YNL020C%3B loxPsym_3_3_YNL022C%3B loxPsym_3_3_YNL023C%3B loxPsym_3_3_YNL024C%3B loxPsym_3_3_YNL024C-A%3B loxPsym_3_3_YNL025C%3B loxPsym_3_3_YNL027W%3B loxPsym_3_3_YNL029C%3B loxPsym_3_3_YNL031C%3B loxPsym_3_3_YNL033W%3B loxPsym_3_3_YNL034W%3B loxPsym_3_3_YNL037C%3B loxPsym_3_3_YNL040W%3B loxPsym_3_3_YNL041C%3B loxPsym_3_3_YNL045W%3B loxPsym_3_3_YNL046W%3B loxPsym_3_3_YNL047C%3B loxPsym_3_3_YNL049C%3B loxPsym_3_3_YNL050C%3B loxPsym_3_3_YNL052W%3B loxPsym_3_3_YNL053W%3B loxPsym_3_3_YNL054W%3B loxPsym_3_3_YNL056W%3B loxPsym_3_3_YNL058C%3B loxPsym_3_3_YNL059C%3B loxPsym_3_3_YNL063W%3B loxPsym_3_3_YNL064C%3B loxPsym_3_3_YNL065W%3B loxPsym_3_3_YNL066W%3B loxPsym_3_3_YNL067W%3B loxPsym_3_3_YNL067W-B%3B loxPsym_3_3_YNL068C%3B loxPsym_3_3_YNL069C%3B loxPsym_3_3_YNL070W%3B loxPsym_3_3_YNL071W%3B loxPsym_3_3_YNL072W%3B loxPsym_3_3_YNL073W%3B loxPsym_3_3_YNL074C%3B loxPsym_3_3_YNL076W%3B loxPsym_3_3_YNL077W%3B loxPsym_3_3_YNL078W%3B loxPsym_3_3_YNL079C%3B loxPsym_3_3_YNL080C%3B loxPsym_3_3_YNL081C%3B loxPsym_3_3_YNL083W%3B loxPsym_3_3_YNL084C%3B loxPsym_3_3_YNL085W%3B loxPsym_3_3_YNL086W%3B loxPsym_3_3_YNL087W%3B loxPsym_3_3_YNL091W%3B loxPsym_3_3_YNL092W%3B loxPsym_3_3_YNL093W%3B loxPsym_3_3_YNL095C%3B loxPsym_3_3_YNL097C%3B loxPsym_3_3_YNL097C-B%3B loxPsym_3_3_YNL098C%3B loxPsym_3_3_YNL099C%3B loxPsym_3_3_YNL101W%3B loxPsym_3_3_YNL104C%3B loxPsym_3_3_YNL106C%3B loxPsym_3_3_YNL111C%3B loxPsym_3_3_YNL115C%3B loxPsym_3_3_YNL117W%3B loxPsym_3_3_YNL119W%3B loxPsym_3_3_YNL121C%3B loxPsym_3_3_YNL122C%3B loxPsym_3_3_YNL123W%3B loxPsym_3_3_YNL125C%3B loxPsym_3_3_YNL127W%3B loxPsym_3_3_YNL128W%3B loxPsym_3_3_YNL129W%3B loxPsym_3_3_YNL130C%3B loxPsym_3_3_YNL130C-A%3B loxPsym_3_3_YNL133C%3B loxPsym_3_3_YNL134C%3B loxPsym_3_3_YNL135C%3B loxPsym_3_3_YNL138W%3B loxPsym_3_3_YNL138W-A%3B loxPsym_3_3_YNL141W%3B loxPsym_3_3_YNL142W%3B loxPsym_3_3_YNL144C%3B loxPsym_3_3_YNL146W%3B loxPsym_3_3_YNL148C%3B loxPsym_3_3_YNL153C%3B loxPsym_3_3_YNL154C%3B loxPsym_3_3_YNL156C%3B loxPsym_3_3_YNL159C%3B loxPsym_3_3_YNL160W%3B loxPsym_3_3_YNL162W-A%3B loxPsym_3_3_YNL166C%3B loxPsym_3_3_YNL167C%3B loxPsym_3_3_YNL168C%3B loxPsym_3_3_YNL173C%3B loxPsym_3_3_YNL175C%3B loxPsym_3_3_YNL176C%3B loxPsym_3_3_YNL177C%3B loxPsym_3_3_YNL180C%3B loxPsym_3_3_YNL183C%3B loxPsym_3_3_YNL185C%3B loxPsym_3_3_YNL186W%3B loxPsym_3_3_YNL187W%3B loxPsym_3_3_YNL190W%3B loxPsym_3_3_YNL191W%3B loxPsym_3_3_YNL193W%3B loxPsym_3_3_YNL194C%3B loxPsym_3_3_YNL195C%3B loxPsym_3_3_YNL196C%3B loxPsym_3_3_YNL197C%3B loxPsym_3_3_YNL199C%3B loxPsym_3_3_YNL200C%3B loxPsym_3_3_YNL201C%3B loxPsym_3_3_YNL206C%3B loxPsym_3_3_YNL208W%3B loxPsym_3_3_YNL209W%3B loxPsym_3_3_YNL210W%3B loxPsym_3_3_YNL211C%3B loxPsym_3_3_YNL213C%3B loxPsym_3_3_YNL215W%3B loxPsym_3_3_YNL217W%3B loxPsym_3_3_YNL218W%3B loxPsym_3_3_YNL219C%3B loxPsym_3_3_YNL223W%3B loxPsym_3_3_YNL224C%3B loxPsym_3_3_YNL225C%3B loxPsym_3_3_YNL229C%3B loxPsym_3_3_YNL230C%3B loxPsym_3_3_YNL231C%3B loxPsym_3_3_YNL233W%3B loxPsym_3_3_YNL234W%3B loxPsym_3_3_YNL237W%3B loxPsym_3_3_YNL238W%3B loxPsym_3_3_YNL239W%3B loxPsym_3_3_YNL241C%3B loxPsym_3_3_YNL243W%3B loxPsym_3_3_YNL248C%3B loxPsym_3_3_YNL249C%3B loxPsym_3_3_YNL252C%3B loxPsym_3_3_YNL254C%3B loxPsym_3_3_YNL255C%3B loxPsym_3_3_YNL257C%3B loxPsym_3_3_YNL259C%3B loxPsym_3_3_YNL264C%3B loxPsym_3_3_YNL268W%3B loxPsym_3_3_YNL269W%3B loxPsym_3_3_YNL270C%3B loxPsym_3_3_YNL271C%3B loxPsym_3_3_YNL274C%3B loxPsym_3_3_YNL277W-A%3B loxPsym_3_3_YNL278W%3B loxPsym_3_3_YNL279W%3B loxPsym_3_3_YNL280C%3B loxPsym_3_3_YNL283C%3B loxPsym_3_3_YNL284C%3B loxPsym_3_3_YNL288W%3B loxPsym_3_3_YNL289W%3B loxPsym_3_3_YNL291C%3B loxPsym_3_3_YNL293W%3B loxPsym_3_3_YNL294C%3B loxPsym_3_3_YNL298W%3B loxPsym_3_3_YNL299W%3B loxPsym_3_3_YNL300W%3B loxPsym_3_3_YNL301C%3B loxPsym_3_3_YNL302C%3B loxPsym_3_3_YNL305C%3B loxPsym_3_3_YNL307C%3B loxPsym_3_3_YNL309W%3B loxPsym_3_3_YNL311C%3B loxPsym_3_3_YNL314W%3B loxPsym_3_3_YNL315C%3B loxPsym_3_3_YNL316C%3B loxPsym_3_3_YNL320W%3B loxPsym_3_3_YNL321W%3B loxPsym_3_3_YNL322C%3B loxPsym_3_3_YNL325C%3B loxPsym_3_3_YNL326C%3B loxPsym_3_3_YNL328C%3B loxPsym_3_3_YNL329C%3B loxPsym_3_3_YNL330C%3B loxPsym_3_3_YNL331C%3B loxPsym_3_3_YNL333W%3B loxPsym_3_3_YNL334C%3B loxPsym_3_3_YNR001C%3B loxPsym_3_3_YNR002C%3B loxPsym_3_3_YNR004W%3B loxPsym_3_3_YNR006W%3B loxPsym_3_3_YNR007C%3B loxPsym_3_3_YNR008W%3B loxPsym_3_3_YNR009W%3B loxPsym_3_3_YNR010W%3B loxPsym_3_3_YNR013C%3B loxPsym_3_3_YNR014W%3B loxPsym_3_3_YNR015W%3B loxPsym_3_3_YNR018W%3B loxPsym_3_3_YNR020C%3B loxPsym_3_3_YNR022C%3B loxPsym_3_3_YNR023W%3B loxPsym_3_3_YNR027W%3B loxPsym_3_3_YNR029C%3B loxPsym_3_3_YNR031C%3B loxPsym_3_3_YNR032W%3B loxPsym_3_3_YNR033W%3B loxPsym_3_3_YNR034W%3B loxPsym_3_3_YNR034W-A%3B loxPsym_3_3_YNR037C%3B loxPsym_3_3_YNR039C%3B loxPsym_3_3_YNR041C%3B loxPsym_3_3_YNR044W%3B loxPsym_3_3_YNR045W%3B loxPsym_3_3_YNR047W%3B loxPsym_3_3_YNR049C%3B loxPsym_3_3_YNR050C%3B loxPsym_3_3_YNR051C%3B loxPsym_3_3_YNR052C%3B loxPsym_3_3_YNR055C%3B loxPsym_3_3_YNR056C%3B loxPsym_3_3_YNR057C%3B loxPsym_3_3_YNR058W%3B loxPsym_3_3_YNR059W%3B loxPsym_3_3_YNR060W%3B loxPsym_3_3_YNR061C%3B loxPsym_3_3_YNR062C%3B loxPsym_3_3_YNR063W%3B loxPsym_3_3_YNR064C%3B loxPsym_3_3_YNR065C%3B loxPsym_3_3_YNR066C%3B loxPsym_3_3_YNR067C%3B loxPsym_3_3_YNR068C%3B loxPsym_3_3_YNR069C%3B loxPsym_3_3_YNR070W%3B loxPsym_3_3_YNR071C%3B loxPsym_3_3_YNR072W%3B loxPsym_3_3_YNR073C%3B loxPsym_3_3_YNR074C%3B loxPsym_chr14_3_21_1200..1201_5flank%3B loxPsym_del_delchr14_3_00_97363..103911%3B loxPsym_del_delchr14_3_04_517780..523743%3B loxPsym_del_delchr14_3_05_539446..540219%3B loxPsym_del_delchr14_3_06_553112..560636%3B loxPsym_del_delchr14_3_09_617374..618200%3B loxPsym_del_delchr14_3_10_711991..713518%3B loxPsym_del_tF(GAA)N%3B loxPsym_del_tI(AAU)N1%3B loxPsym_del_tI(AAU)N2%3B loxPsym_del_tL(CAA)N%3B loxPsym_del_tT(AGU)N1;ID=loxPsym_3_3_YNL001W%3B loxPsym_3_3_YNL003C%3B loxPsym_3_3_YNL004W%3B loxPsym_3_3_YNL005C%3B loxPsym_3_3_YNL008C%3B loxPsym_3_3_YNL010W%3B loxPsym_3_3_YNL011C%3B loxPsym_3_3_YNL015W%3B loxPsym_3_3_YNL016W%3B loxPsym_3_3_YNL018C%3B loxPsym_3_3_YNL019C%3B loxPsym_3_3_YNL020C%3B loxPsym_3_3_YNL022C%3B loxPsym_3_3_YNL023C%3B loxPsym_3_3_YNL024C%3B loxPsym_3_3_YNL024C-A%3B loxPsym_3_3_YNL025C%3B loxPsym_3_3_YNL027W%3B loxPsym_3_3_YNL029C%3B loxPsym_3_3_YNL031C%3B loxPsym_3_3_YNL033W%3B loxPsym_3_3_YNL034W%3B loxPsym_3_3_YNL037C%3B loxPsym_3_3_YNL040W%3B loxPsym_3_3_YNL041C%3B loxPsym_3_3_YNL045W%3B loxPsym_3_3_YNL046W%3B loxPsym_3_3_YNL047C%3B loxPsym_3_3_YNL049C%3B loxPsym_3_3_YNL050C%3B loxPsym_3_3_YNL052W%3B loxPsym_3_3_YNL053W%3B loxPsym_3_3_YNL054W%3B loxPsym_3_3_YNL056W%3B loxPsym_3_3_YNL058C%3B loxPsym_3_3_YNL059C%3B loxPsym_3_3_YNL063W%3B loxPsym_3_3_YNL064C%3B loxPsym_3_3_YNL065W%3B loxPsym_3_3_YNL066W%3B loxPsym_3_3_YNL067W%3B loxPsym_3_3_YNL067W-B%3B loxPsym_3_3_YNL068C%3B loxPsym_3_3_YNL069C%3B loxPsym_3_3_YNL070W%3B loxPsym_3_3_YNL071W%3B loxPsym_3_3_YNL072W%3B loxPsym_3_3_YNL073W%3B loxPsym_3_3_YNL074C%3B loxPsym_3_3_YNL076W%3B loxPsym_3_3_YNL077W%3B loxPsym_3_3_YNL078W%3B loxPsym_3_3_YNL079C%3B loxPsym_3_3_YNL080C%3B loxPsym_3_3_YNL081C%3B loxPsym_3_3_YNL083W%3B loxPsym_3_3_YNL084C%3B loxPsym_3_3_YNL085W%3B loxPsym_3_3_YNL086W%3B loxPsym_3_3_YNL087W%3B loxPsym_3_3_YNL091W%3B loxPsym_3_3_YNL092W%3B loxPsym_3_3_YNL093W%3B loxPsym_3_3_YNL095C%3B loxPsym_3_3_YNL097C%3B loxPsym_3_3_YNL097C-B%3B loxPsym_3_3_YNL098C%3B loxPsym_3_3_YNL099C%3B loxPsym_3_3_YNL101W%3B loxPsym_3_3_YNL104C%3B loxPsym_3_3_YNL106C%3B loxPsym_3_3_YNL111C%3B loxPsym_3_3_YNL115C%3B loxPsym_3_3_YNL117W%3B loxPsym_3_3_YNL119W%3B loxPsym_3_3_YNL121C%3B loxPsym_3_3_YNL122C%3B loxPsym_3_3_YNL123W%3B loxPsym_3_3_YNL125C%3B loxPsym_3_3_YNL127W%3B loxPsym_3_3_YNL128W%3B loxPsym_3_3_YNL129W%3B loxPsym_3_3_YNL130C%3B loxPsym_3_3_YNL130C-A%3B loxPsym_3_3_YNL133C%3B loxPsym_3_3_YNL134C%3B loxPsym_3_3_YNL135C%3B loxPsym_3_3_YNL138W%3B loxPsym_3_3_YNL138W-A%3B loxPsym_3_3_YNL141W%3B loxPsym_3_3_YNL142W%3B loxPsym_3_3_YNL144C%3B loxPsym_3_3_YNL146W%3B loxPsym_3_3_YNL148C%3B loxPsym_3_3_YNL153C%3B loxPsym_3_3_YNL154C%3B loxPsym_3_3_YNL156C%3B loxPsym_3_3_YNL159C%3B loxPsym_3_3_YNL160W%3B loxPsym_3_3_YNL162W-A%3B loxPsym_3_3_YNL166C%3B loxPsym_3_3_YNL167C%3B loxPsym_3_3_YNL168C%3B loxPsym_3_3_YNL173C%3B loxPsym_3_3_YNL175C%3B loxPsym_3_3_YNL176C%3B loxPsym_3_3_YNL177C%3B loxPsym_3_3_YNL180C%3B loxPsym_3_3_YNL183C%3B loxPsym_3_3_YNL185C%3B loxPsym_3_3_YNL186W%3B loxPsym_3_3_YNL187W%3B loxPsym_3_3_YNL190W%3B loxPsym_3_3_YNL191W%3B loxPsym_3_3_YNL193W%3B loxPsym_3_3_YNL194C%3B loxPsym_3_3_YNL195C%3B loxPsym_3_3_YNL196C%3B loxPsym_3_3_YNL197C%3B loxPsym_3_3_YNL199C%3B loxPsym_3_3_YNL200C%3B loxPsym_3_3_YNL201C%3B loxPsym_3_3_YNL206C%3B loxPsym_3_3_YNL208W%3B loxPsym_3_3_YNL209W%3B loxPsym_3_3_YNL210W%3B loxPsym_3_3_YNL211C%3B loxPsym_3_3_YNL213C%3B loxPsym_3_3_YNL215W%3B loxPsym_3_3_YNL217W%3B loxPsym_3_3_YNL218W%3B loxPsym_3_3_YNL219C%3B loxPsym_3_3_YNL223W%3B loxPsym_3_3_YNL224C%3B loxPsym_3_3_YNL225C%3B loxPsym_3_3_YNL229C%3B loxPsym_3_3_YNL230C%3B loxPsym_3_3_YNL231C%3B loxPsym_3_3_YNL233W%3B loxPsym_3_3_YNL234W%3B loxPsym_3_3_YNL237W%3B loxPsym_3_3_YNL238W%3B loxPsym_3_3_YNL239W%3B loxPsym_3_3_YNL241C%3B loxPsym_3_3_YNL243W%3B loxPsym_3_3_YNL248C%3B loxPsym_3_3_YNL249C%3B loxPsym_3_3_YNL252C%3B loxPsym_3_3_YNL254C%3B loxPsym_3_3_YNL255C%3B loxPsym_3_3_YNL257C%3B loxPsym_3_3_YNL259C%3B loxPsym_3_3_YNL264C%3B loxPsym_3_3_YNL268W%3B loxPsym_3_3_YNL269W%3B loxPsym_3_3_YNL270C%3B loxPsym_3_3_YNL271C%3B loxPsym_3_3_YNL274C%3B loxPsym_3_3_YNL277W-A%3B loxPsym_3_3_YNL278W%3B loxPsym_3_3_YNL279W%3B loxPsym_3_3_YNL280C%3B loxPsym_3_3_YNL283C%3B loxPsym_3_3_YNL284C%3B loxPsym_3_3_YNL288W%3B loxPsym_3_3_YNL289W%3B loxPsym_3_3_YNL291C%3B loxPsym_3_3_YNL293W%3B loxPsym_3_3_YNL294C%3B loxPsym_3_3_YNL298W%3B loxPsym_3_3_YNL299W%3B loxPsym_3_3_YNL300W%3B loxPsym_3_3_YNL301C%3B loxPsym_3_3_YNL302C%3B loxPsym_3_3_YNL305C%3B loxPsym_3_3_YNL307C%3B loxPsym_3_3_YNL309W%3B loxPsym_3_3_YNL311C%3B loxPsym_3_3_YNL314W%3B loxPsym_3_3_YNL315C%3B loxPsym_3_3_YNL316C%3B loxPsym_3_3_YNL320W%3B loxPsym_3_3_YNL321W%3B loxPsym_3_3_YNL322C%3B loxPsym_3_3_YNL325C%3B loxPsym_3_3_YNL326C%3B loxPsym_3_3_YNL328C%3B loxPsym_3_3_YNL329C%3B loxPsym_3_3_YNL330C%3B loxPsym_3_3_YNL331C%3B loxPsym_3_3_YNL333W%3B loxPsym_3_3_YNL334C%3B loxPsym_3_3_YNR001C%3B loxPsym_3_3_YNR002C%3B loxPsym_3_3_YNR004W%3B loxPsym_3_3_YNR006W%3B loxPsym_3_3_YNR007C%3B loxPsym_3_3_YNR008W%3B loxPsym_3_3_YNR009W%3B loxPsym_3_3_YNR010W%3B loxPsym_3_3_YNR013C%3B loxPsym_3_3_YNR014W%3B loxPsym_3_3_YNR015W%3B loxPsym_3_3_YNR018W%3B loxPsym_3_3_YNR020C%3B loxPsym_3_3_YNR022C%3B loxPsym_3_3_YNR023W%3B loxPsym_3_3_YNR027W%3B loxPsym_3_3_YNR029C%3B loxPsym_3_3_YNR031C%3B loxPsym_3_3_YNR032W%3B loxPsym_3_3_YNR033W%3B loxPsym_3_3_YNR034W%3B loxPsym_3_3_YNR034W-A%3B loxPsym_3_3_YNR037C%3B loxPsym_3_3_YNR039C%3B loxPsym_3_3_YNR041C%3B loxPsym_3_3_YNR044W%3B loxPsym_3_3_YNR045W%3B loxPsym_3_3_YNR047W%3B loxPsym_3_3_YNR049C%3B loxPsym_3_3_YNR050C%3B loxPsym_3_3_YNR051C%3B loxPsym_3_3_YNR052C%3B loxPsym_3_3_YNR055C%3B loxPsym_3_3_YNR056C%3B loxPsym_3_3_YNR057C%3B loxPsym_3_3_YNR058W%3B loxPsym_3_3_YNR059W%3B loxPsym_3_3_YNR060W%3B loxPsym_3_3_YNR061C%3B loxPsym_3_3_YNR062C%3B loxPsym_3_3_YNR063W%3B loxPsym_3_3_YNR064C%3B loxPsym_3_3_YNR065C%3B loxPsym_3_3_YNR066C%3B loxPsym_3_3_YNR067C%3B loxPsym_3_3_YNR068C%3B loxPsym_3_3_YNR069C%3B loxPsym_3_3_YNR070W%3B loxPsym_3_3_YNR071C%3B loxPsym_3_3_YNR072W%3B loxPsym_3_3_YNR073C%3B loxPsym_3_3_YNR074C%3B loxPsym_chr14_3_21_1200..1201_5flank%3B loxPsym_del_delchr14_3_00_97363..103911%3B loxPsym_del_delchr14_3_04_517780..523743%3B loxPsym_del_delchr14_3_05_539446..540219%3B loxPsym_del_delchr14_3_06_553112..560636%3B loxPsym_del_delchr14_3_09_617374..618200%3B loxPsym_del_delchr14_3_10_711991..713518%3B loxPsym_del_tF(GAA)N%3B loxPsym_del_tI(AAU)N1%3B loxPsym_del_tI(AAU)N2%3B loxPsym_del_tL(CAA)N%3B loxPsym_del_tT(AGU)N1
tig00000021	BIO	site_specific_recombination_target_region	203907	203940	.	.	.	Name=loxPsym_3_3_YNL001W%3B loxPsym_3_3_YNL003C%3B loxPsym_3_3_YNL004W%3B loxPsym_3_3_YNL005C%3B loxPsym_3_3_YNL008C%3B loxPsym_3_3_YNL010W%3B loxPsym_3_3_YNL011C%3B loxPsym_3_3_YNL015W%3B loxPsym_3_3_YNL016W%3B loxPsym_3_3_YNL018C%3B loxPsym_3_3_YNL019C%3B loxPsym_3_3_YNL020C%3B loxPsym_3_3_YNL022C%3B loxPsym_3_3_YNL023C%3B loxPsym_3_3_YNL024C%3B loxPsym_3_3_YNL024C-A%3B loxPsym_3_3_YNL025C%3B loxPsym_3_3_YNL027W%3B loxPsym_3_3_YNL029C%3B loxPsym_3_3_YNL031C%3B loxPsym_3_3_YNL033W%3B loxPsym_3_3_YNL034W%3B loxPsym_3_3_YNL037C%3B loxPsym_3_3_YNL040W%3B loxPsym_3_3_YNL041C%3B loxPsym_3_3_YNL045W%3B loxPsym_3_3_YNL046W%3B loxPsym_3_3_YNL047C%3B loxPsym_3_3_YNL049C%3B loxPsym_3_3_YNL050C%3B loxPsym_3_3_YNL052W%3B loxPsym_3_3_YNL053W%3B loxPsym_3_3_YNL054W%3B loxPsym_3_3_YNL056W%3B loxPsym_3_3_YNL058C%3B loxPsym_3_3_YNL059C%3B loxPsym_3_3_YNL063W%3B loxPsym_3_3_YNL064C%3B loxPsym_3_3_YNL065W%3B loxPsym_3_3_YNL066W%3B loxPsym_3_3_YNL067W%3B loxPsym_3_3_YNL067W-B%3B loxPsym_3_3_YNL068C%3B loxPsym_3_3_YNL069C%3B loxPsym_3_3_YNL070W%3B loxPsym_3_3_YNL071W%3B loxPsym_3_3_YNL072W%3B loxPsym_3_3_YNL073W%3B loxPsym_3_3_YNL074C%3B loxPsym_3_3_YNL076W%3B loxPsym_3_3_YNL077W%3B loxPsym_3_3_YNL078W%3B loxPsym_3_3_YNL079C%3B loxPsym_3_3_YNL080C%3B loxPsym_3_3_YNL081C%3B loxPsym_3_3_YNL083W%3B loxPsym_3_3_YNL084C%3B loxPsym_3_3_YNL085W%3B loxPsym_3_3_YNL086W%3B loxPsym_3_3_YNL087W%3B loxPsym_3_3_YNL091W%3B loxPsym_3_3_YNL092W%3B loxPsym_3_3_YNL093W%3B loxPsym_3_3_YNL095C%3B loxPsym_3_3_YNL097C%3B loxPsym_3_3_YNL097C-B%3B loxPsym_3_3_YNL098C%3B loxPsym_3_3_YNL099C%3B loxPsym_3_3_YNL101W%3B loxPsym_3_3_YNL104C%3B loxPsym_3_3_YNL106C%3B loxPsym_3_3_YNL111C%3B loxPsym_3_3_YNL115C%3B loxPsym_3_3_YNL117W%3B loxPsym_3_3_YNL119W%3B loxPsym_3_3_YNL121C%3B loxPsym_3_3_YNL122C%3B loxPsym_3_3_YNL123W%3B loxPsym_3_3_YNL125C%3B loxPsym_3_3_YNL127W%3B loxPsym_3_3_YNL128W%3B loxPsym_3_3_YNL129W%3B loxPsym_3_3_YNL130C%3B loxPsym_3_3_YNL130C-A%3B loxPsym_3_3_YNL133C%3B loxPsym_3_3_YNL134C%3B loxPsym_3_3_YNL135C%3B loxPsym_3_3_YNL138W%3B loxPsym_3_3_YNL138W-A%3B loxPsym_3_3_YNL141W%3B loxPsym_3_3_YNL142W%3B loxPsym_3_3_YNL144C%3B loxPsym_3_3_YNL146W%3B loxPsym_3_3_YNL148C%3B loxPsym_3_3_YNL153C%3B loxPsym_3_3_YNL154C%3B loxPsym_3_3_YNL156C%3B loxPsym_3_3_YNL159C%3B loxPsym_3_3_YNL160W%3B loxPsym_3_3_YNL162W-A%3B loxPsym_3_3_YNL166C%3B loxPsym_3_3_YNL167C%3B loxPsym_3_3_YNL168C%3B loxPsym_3_3_YNL173C%3B loxPsym_3_3_YNL175C%3B loxPsym_3_3_YNL176C%3B loxPsym_3_3_YNL177C%3B loxPsym_3_3_YNL180C%3B loxPsym_3_3_YNL183C%3B loxPsym_3_3_YNL185C%3B loxPsym_3_3_YNL186W%3B loxPsym_3_3_YNL187W%3B loxPsym_3_3_YNL190W%3B loxPsym_3_3_YNL191W%3B loxPsym_3_3_YNL193W%3B loxPsym_3_3_YNL194C%3B loxPsym_3_3_YNL195C%3B loxPsym_3_3_YNL196C%3B loxPsym_3_3_YNL197C%3B loxPsym_3_3_YNL199C%3B loxPsym_3_3_YNL200C%3B loxPsym_3_3_YNL201C%3B loxPsym_3_3_YNL206C%3B loxPsym_3_3_YNL208W%3B loxPsym_3_3_YNL209W%3B loxPsym_3_3_YNL210W%3B loxPsym_3_3_YNL211C%3B loxPsym_3_3_YNL213C%3B loxPsym_3_3_YNL215W%3B loxPsym_3_3_YNL217W%3B loxPsym_3_3_YNL218W%3B loxPsym_3_3_YNL219C%3B loxPsym_3_3_YNL223W%3B loxPsym_3_3_YNL224C%3B loxPsym_3_3_YNL225C%3B loxPsym_3_3_YNL229C%3B loxPsym_3_3_YNL230C%3B loxPsym_3_3_YNL231C%3B loxPsym_3_3_YNL233W%3B loxPsym_3_3_YNL234W%3B loxPsym_3_3_YNL237W%3B loxPsym_3_3_YNL238W%3B loxPsym_3_3_YNL239W%3B loxPsym_3_3_YNL241C%3B loxPsym_3_3_YNL243W%3B loxPsym_3_3_YNL248C%3B loxPsym_3_3_YNL249C%3B loxPsym_3_3_YNL252C%3B loxPsym_3_3_YNL254C%3B loxPsym_3_3_YNL255C%3B loxPsym_3_3_YNL257C%3B loxPsym_3_3_YNL259C%3B loxPsym_3_3_YNL264C%3B loxPsym_3_3_YNL268W%3B loxPsym_3_3_YNL269W%3B loxPsym_3_3_YNL270C%3B loxPsym_3_3_YNL271C%3B loxPsym_3_3_YNL274C%3B loxPsym_3_3_YNL277W-A%3B loxPsym_3_3_YNL278W%3B loxPsym_3_3_YNL279W%3B loxPsym_3_3_YNL280C%3B loxPsym_3_3_YNL283C%3B loxPsym_3_3_YNL284C%3B loxPsym_3_3_YNL288W%3B loxPsym_3_3_YNL289W%3B loxPsym_3_3_YNL291C%3B loxPsym_3_3_YNL293W%3B loxPsym_3_3_YNL294C%3B loxPsym_3_3_YNL298W%3B loxPsym_3_3_YNL299W%3B loxPsym_3_3_YNL300W%3B loxPsym_3_3_YNL301C%3B loxPsym_3_3_YNL302C%3B loxPsym_3_3_YNL305C%3B loxPsym_3_3_YNL307C%3B loxPsym_3_3_YNL309W%3B loxPsym_3_3_YNL311C%3B loxPsym_3_3_YNL314W%3B loxPsym_3_3_YNL315C%3B loxPsym_3_3_YNL316C%3B loxPsym_3_3_YNL320W%3B loxPsym_3_3_YNL321W%3B loxPsym_3_3_YNL322C%3B loxPsym_3_3_YNL325C%3B loxPsym_3_3_YNL326C%3B loxPsym_3_3_YNL328C%3B loxPsym_3_3_YNL329C%3B loxPsym_3_3_YNL330C%3B loxPsym_3_3_YNL331C%3B loxPsym_3_3_YNL333W%3B loxPsym_3_3_YNL334C%3B loxPsym_3_3_YNR001C%3B loxPsym_3_3_YNR002C%3B loxPsym_3_3_YNR004W%3B loxPsym_3_3_YNR006W%3B loxPsym_3_3_YNR007C%3B loxPsym_3_3_YNR008W%3B loxPsym_3_3_YNR009W%3B loxPsym_3_3_YNR010W%3B loxPsym_3_3_YNR013C%3B loxPsym_3_3_YNR014W%3B loxPsym_3_3_YNR015W%3B loxPsym_3_3_YNR018W%3B loxPsym_3_3_YNR020C%3B loxPsym_3_3_YNR022C%3B loxPsym_3_3_YNR023W%3B loxPsym_3_3_YNR027W%3B loxPsym_3_3_YNR029C%3B loxPsym_3_3_YNR031C%3B loxPsym_3_3_YNR032W%3B loxPsym_3_3_YNR033W%3B loxPsym_3_3_YNR034W%3B loxPsym_3_3_YNR034W-A%3B loxPsym_3_3_YNR037C%3B loxPsym_3_3_YNR039C%3B loxPsym_3_3_YNR041C%3B loxPsym_3_3_YNR044W%3B loxPsym_3_3_YNR045W%3B loxPsym_3_3_YNR047W%3B loxPsym_3_3_YNR049C%3B loxPsym_3_3_YNR050C%3B loxPsym_3_3_YNR051C%3B loxPsym_3_3_YNR052C%3B loxPsym_3_3_YNR055C%3B loxPsym_3_3_YNR056C%3B loxPsym_3_3_YNR057C%3B loxPsym_3_3_YNR058W%3B loxPsym_3_3_YNR059W%3B loxPsym_3_3_YNR060W%3B loxPsym_3_3_YNR061C%3B loxPsym_3_3_YNR062C%3B loxPsym_3_3_YNR063W%3B loxPsym_3_3_YNR064C%3B loxPsym_3_3_YNR065C%3B loxPsym_3_3_YNR066C%3B loxPsym_3_3_YNR067C%3B loxPsym_3_3_YNR068C%3B loxPsym_3_3_YNR069C%3B loxPsym_3_3_YNR070W%3B loxPsym_3_3_YNR071C%3B loxPsym_3_3_YNR072W%3B loxPsym_3_3_YNR073C%3B loxPsym_3_3_YNR074C%3B loxPsym_chr14_3_21_1200..1201_5flank%3B loxPsym_del_delchr14_3_00_97363..103911%3B loxPsym_del_delchr14_3_04_517780..523743%3B loxPsym_del_delchr14_3_05_539446..540219%3B loxPsym_del_delchr14_3_06_553112..560636%3B loxPsym_del_delchr14_3_09_617374..618200%3B loxPsym_del_delchr14_3_10_711991..713518%3B loxPsym_del_tF(GAA)N%3B loxPsym_del_tI(AAU)N1%3B loxPsym_del_tI(AAU)N2%3B loxPsym_del_tL(CAA)N%3B loxPsym_del_tT(AGU)N1;ID=loxPsym_3_3_YNL001W%3B loxPsym_3_3_YNL003C%3B loxPsym_3_3_YNL004W%3B loxPsym_3_3_YNL005C%3B loxPsym_3_3_YNL008C%3B loxPsym_3_3_YNL010W%3B loxPsym_3_3_YNL011C%3B loxPsym_3_3_YNL015W%3B loxPsym_3_3_YNL016W%3B loxPsym_3_3_YNL018C%3B loxPsym_3_3_YNL019C%3B loxPsym_3_3_YNL020C%3B loxPsym_3_3_YNL022C%3B loxPsym_3_3_YNL023C%3B loxPsym_3_3_YNL024C%3B loxPsym_3_3_YNL024C-A%3B loxPsym_3_3_YNL025C%3B loxPsym_3_3_YNL027W%3B loxPsym_3_3_YNL029C%3B loxPsym_3_3_YNL031C%3B loxPsym_3_3_YNL033W%3B loxPsym_3_3_YNL034W%3B loxPsym_3_3_YNL037C%3B loxPsym_3_3_YNL040W%3B loxPsym_3_3_YNL041C%3B loxPsym_3_3_YNL045W%3B loxPsym_3_3_YNL046W%3B loxPsym_3_3_YNL047C%3B loxPsym_3_3_YNL049C%3B loxPsym_3_3_YNL050C%3B loxPsym_3_3_YNL052W%3B loxPsym_3_3_YNL053W%3B loxPsym_3_3_YNL054W%3B loxPsym_3_3_YNL056W%3B loxPsym_3_3_YNL058C%3B loxPsym_3_3_YNL059C%3B loxPsym_3_3_YNL063W%3B loxPsym_3_3_YNL064C%3B loxPsym_3_3_YNL065W%3B loxPsym_3_3_YNL066W%3B loxPsym_3_3_YNL067W%3B loxPsym_3_3_YNL067W-B%3B loxPsym_3_3_YNL068C%3B loxPsym_3_3_YNL069C%3B loxPsym_3_3_YNL070W%3B loxPsym_3_3_YNL071W%3B loxPsym_3_3_YNL072W%3B loxPsym_3_3_YNL073W%3B loxPsym_3_3_YNL074C%3B loxPsym_3_3_YNL076W%3B loxPsym_3_3_YNL077W%3B loxPsym_3_3_YNL078W%3B loxPsym_3_3_YNL079C%3B loxPsym_3_3_YNL080C%3B loxPsym_3_3_YNL081C%3B loxPsym_3_3_YNL083W%3B loxPsym_3_3_YNL084C%3B loxPsym_3_3_YNL085W%3B loxPsym_3_3_YNL086W%3B loxPsym_3_3_YNL087W%3B loxPsym_3_3_YNL091W%3B loxPsym_3_3_YNL092W%3B loxPsym_3_3_YNL093W%3B loxPsym_3_3_YNL095C%3B loxPsym_3_3_YNL097C%3B loxPsym_3_3_YNL097C-B%3B loxPsym_3_3_YNL098C%3B loxPsym_3_3_YNL099C%3B loxPsym_3_3_YNL101W%3B loxPsym_3_3_YNL104C%3B loxPsym_3_3_YNL106C%3B loxPsym_3_3_YNL111C%3B loxPsym_3_3_YNL115C%3B loxPsym_3_3_YNL117W%3B loxPsym_3_3_YNL119W%3B loxPsym_3_3_YNL121C%3B loxPsym_3_3_YNL122C%3B loxPsym_3_3_YNL123W%3B loxPsym_3_3_YNL125C%3B loxPsym_3_3_YNL127W%3B loxPsym_3_3_YNL128W%3B loxPsym_3_3_YNL129W%3B loxPsym_3_3_YNL130C%3B loxPsym_3_3_YNL130C-A%3B loxPsym_3_3_YNL133C%3B loxPsym_3_3_YNL134C%3B loxPsym_3_3_YNL135C%3B loxPsym_3_3_YNL138W%3B loxPsym_3_3_YNL138W-A%3B loxPsym_3_3_YNL141W%3B loxPsym_3_3_YNL142W%3B loxPsym_3_3_YNL144C%3B loxPsym_3_3_YNL146W%3B loxPsym_3_3_YNL148C%3B loxPsym_3_3_YNL153C%3B loxPsym_3_3_YNL154C%3B loxPsym_3_3_YNL156C%3B loxPsym_3_3_YNL159C%3B loxPsym_3_3_YNL160W%3B loxPsym_3_3_YNL162W-A%3B loxPsym_3_3_YNL166C%3B loxPsym_3_3_YNL167C%3B loxPsym_3_3_YNL168C%3B loxPsym_3_3_YNL173C%3B loxPsym_3_3_YNL175C%3B loxPsym_3_3_YNL176C%3B loxPsym_3_3_YNL177C%3B loxPsym_3_3_YNL180C%3B loxPsym_3_3_YNL183C%3B loxPsym_3_3_YNL185C%3B loxPsym_3_3_YNL186W%3B loxPsym_3_3_YNL187W%3B loxPsym_3_3_YNL190W%3B loxPsym_3_3_YNL191W%3B loxPsym_3_3_YNL193W%3B loxPsym_3_3_YNL194C%3B loxPsym_3_3_YNL195C%3B loxPsym_3_3_YNL196C%3B loxPsym_3_3_YNL197C%3B loxPsym_3_3_YNL199C%3B loxPsym_3_3_YNL200C%3B loxPsym_3_3_YNL201C%3B loxPsym_3_3_YNL206C%3B loxPsym_3_3_YNL208W%3B loxPsym_3_3_YNL209W%3B loxPsym_3_3_YNL210W%3B loxPsym_3_3_YNL211C%3B loxPsym_3_3_YNL213C%3B loxPsym_3_3_YNL215W%3B loxPsym_3_3_YNL217W%3B loxPsym_3_3_YNL218W%3B loxPsym_3_3_YNL219C%3B loxPsym_3_3_YNL223W%3B loxPsym_3_3_YNL224C%3B loxPsym_3_3_YNL225C%3B loxPsym_3_3_YNL229C%3B loxPsym_3_3_YNL230C%3B loxPsym_3_3_YNL231C%3B loxPsym_3_3_YNL233W%3B loxPsym_3_3_YNL234W%3B loxPsym_3_3_YNL237W%3B loxPsym_3_3_YNL238W%3B loxPsym_3_3_YNL239W%3B loxPsym_3_3_YNL241C%3B loxPsym_3_3_YNL243W%3B loxPsym_3_3_YNL248C%3B loxPsym_3_3_YNL249C%3B loxPsym_3_3_YNL252C%3B loxPsym_3_3_YNL254C%3B loxPsym_3_3_YNL255C%3B loxPsym_3_3_YNL257C%3B loxPsym_3_3_YNL259C%3B loxPsym_3_3_YNL264C%3B loxPsym_3_3_YNL268W%3B loxPsym_3_3_YNL269W%3B loxPsym_3_3_YNL270C%3B loxPsym_3_3_YNL271C%3B loxPsym_3_3_YNL274C%3B loxPsym_3_3_YNL277W-A%3B loxPsym_3_3_YNL278W%3B loxPsym_3_3_YNL279W%3B loxPsym_3_3_YNL280C%3B loxPsym_3_3_YNL283C%3B loxPsym_3_3_YNL284C%3B loxPsym_3_3_YNL288W%3B loxPsym_3_3_YNL289W%3B loxPsym_3_3_YNL291C%3B loxPsym_3_3_YNL293W%3B loxPsym_3_3_YNL294C%3B loxPsym_3_3_YNL298W%3B loxPsym_3_3_YNL299W%3B loxPsym_3_3_YNL300W%3B loxPsym_3_3_YNL301C%3B loxPsym_3_3_YNL302C%3B loxPsym_3_3_YNL305C%3B loxPsym_3_3_YNL307C%3B loxPsym_3_3_YNL309W%3B loxPsym_3_3_YNL311C%3B loxPsym_3_3_YNL314W%3B loxPsym_3_3_YNL315C%3B loxPsym_3_3_YNL316C%3B loxPsym_3_3_YNL320W%3B loxPsym_3_3_YNL321W%3B loxPsym_3_3_YNL322C%3B loxPsym_3_3_YNL325C%3B loxPsym_3_3_YNL326C%3B loxPsym_3_3_YNL328C%3B loxPsym_3_3_YNL329C%3B loxPsym_3_3_YNL330C%3B loxPsym_3_3_YNL331C%3B loxPsym_3_3_YNL333W%3B loxPsym_3_3_YNL334C%3B loxPsym_3_3_YNR001C%3B loxPsym_3_3_YNR002C%3B loxPsym_3_3_YNR004W%3B loxPsym_3_3_YNR006W%3B loxPsym_3_3_YNR007C%3B loxPsym_3_3_YNR008W%3B loxPsym_3_3_YNR009W%3B loxPsym_3_3_YNR010W%3B loxPsym_3_3_YNR013C%3B loxPsym_3_3_YNR014W%3B loxPsym_3_3_YNR015W%3B loxPsym_3_3_YNR018W%3B loxPsym_3_3_YNR020C%3B loxPsym_3_3_YNR022C%3B loxPsym_3_3_YNR023W%3B loxPsym_3_3_YNR027W%3B loxPsym_3_3_YNR029C%3B loxPsym_3_3_YNR031C%3B loxPsym_3_3_YNR032W%3B loxPsym_3_3_YNR033W%3B loxPsym_3_3_YNR034W%3B loxPsym_3_3_YNR034W-A%3B loxPsym_3_3_YNR037C%3B loxPsym_3_3_YNR039C%3B loxPsym_3_3_YNR041C%3B loxPsym_3_3_YNR044W%3B loxPsym_3_3_YNR045W%3B loxPsym_3_3_YNR047W%3B loxPsym_3_3_YNR049C%3B loxPsym_3_3_YNR050C%3B loxPsym_3_3_YNR051C%3B loxPsym_3_3_YNR052C%3B loxPsym_3_3_YNR055C%3B loxPsym_3_3_YNR056C%3B loxPsym_3_3_YNR057C%3B loxPsym_3_3_YNR058W%3B loxPsym_3_3_YNR059W%3B loxPsym_3_3_YNR060W%3B loxPsym_3_3_YNR061C%3B loxPsym_3_3_YNR062C%3B loxPsym_3_3_YNR063W%3B loxPsym_3_3_YNR064C%3B loxPsym_3_3_YNR065C%3B loxPsym_3_3_YNR066C%3B loxPsym_3_3_YNR067C%3B loxPsym_3_3_YNR068C%3B loxPsym_3_3_YNR069C%3B loxPsym_3_3_YNR070W%3B loxPsym_3_3_YNR071C%3B loxPsym_3_3_YNR072W%3B loxPsym_3_3_YNR073C%3B loxPsym_3_3_YNR074C%3B loxPsym_chr14_3_21_1200..1201_5flank%3B loxPsym_del_delchr14_3_00_97363..103911%3B loxPsym_del_delchr14_3_04_517780..523743%3B loxPsym_del_delchr14_3_05_539446..540219%3B loxPsym_del_delchr14_3_06_553112..560636%3B loxPsym_del_delchr14_3_09_617374..618200%3B loxPsym_del_delchr14_3_10_711991..713518%3B loxPsym_del_tF(GAA)N%3B loxPsym_del_tI(AAU)N1%3B loxPsym_del_tI(AAU)N2%3B loxPsym_del_tL(CAA)N%3B loxPsym_del_tT(AGU)N1
tig00000021	BIO	site_specific_recombination_target_region	207502	207535	.	.	.	Name=loxPsym_3_3_YNL001W%3B loxPsym_3_3_YNL003C%3B loxPsym_3_3_YNL004W%3B loxPsym_3_3_YNL005C%3B loxPsym_3_3_YNL008C%3B loxPsym_3_3_YNL010W%3B loxPsym_3_3_YNL011C%3B loxPsym_3_3_YNL015W%3B loxPsym_3_3_YNL016W%3B loxPsym_3_3_YNL018C%3B loxPsym_3_3_YNL019C%3B loxPsym_3_3_YNL020C%3B loxPsym_3_3_YNL022C%3B loxPsym_3_3_YNL023C%3B loxPsym_3_3_YNL024C%3B loxPsym_3_3_YNL024C-A%3B loxPsym_3_3_YNL025C%3B loxPsym_3_3_YNL027W%3B loxPsym_3_3_YNL029C%3B loxPsym_3_3_YNL031C%3B loxPsym_3_3_YNL033W%3B loxPsym_3_3_YNL034W%3B loxPsym_3_3_YNL037C%3B loxPsym_3_3_YNL040W%3B loxPsym_3_3_YNL041C%3B loxPsym_3_3_YNL045W%3B loxPsym_3_3_YNL046W%3B loxPsym_3_3_YNL047C%3B loxPsym_3_3_YNL049C%3B loxPsym_3_3_YNL050C%3B loxPsym_3_3_YNL052W%3B loxPsym_3_3_YNL053W%3B loxPsym_3_3_YNL054W%3B loxPsym_3_3_YNL056W%3B loxPsym_3_3_YNL058C%3B loxPsym_3_3_YNL059C%3B loxPsym_3_3_YNL063W%3B loxPsym_3_3_YNL064C%3B loxPsym_3_3_YNL065W%3B loxPsym_3_3_YNL066W%3B loxPsym_3_3_YNL067W%3B loxPsym_3_3_YNL067W-B%3B loxPsym_3_3_YNL068C%3B loxPsym_3_3_YNL069C%3B loxPsym_3_3_YNL070W%3B loxPsym_3_3_YNL071W%3B loxPsym_3_3_YNL072W%3B loxPsym_3_3_YNL073W%3B loxPsym_3_3_YNL074C%3B loxPsym_3_3_YNL076W%3B loxPsym_3_3_YNL077W%3B loxPsym_3_3_YNL078W%3B loxPsym_3_3_YNL079C%3B loxPsym_3_3_YNL080C%3B loxPsym_3_3_YNL081C%3B loxPsym_3_3_YNL083W%3B loxPsym_3_3_YNL084C%3B loxPsym_3_3_YNL085W%3B loxPsym_3_3_YNL086W%3B loxPsym_3_3_YNL087W%3B loxPsym_3_3_YNL091W%3B loxPsym_3_3_YNL092W%3B loxPsym_3_3_YNL093W%3B loxPsym_3_3_YNL095C%3B loxPsym_3_3_YNL097C%3B loxPsym_3_3_YNL097C-B%3B loxPsym_3_3_YNL098C%3B loxPsym_3_3_YNL099C%3B loxPsym_3_3_YNL101W%3B loxPsym_3_3_YNL104C%3B loxPsym_3_3_YNL106C%3B loxPsym_3_3_YNL111C%3B loxPsym_3_3_YNL115C%3B loxPsym_3_3_YNL117W%3B loxPsym_3_3_YNL119W%3B loxPsym_3_3_YNL121C%3B loxPsym_3_3_YNL122C%3B loxPsym_3_3_YNL123W%3B loxPsym_3_3_YNL125C%3B loxPsym_3_3_YNL127W%3B loxPsym_3_3_YNL128W%3B loxPsym_3_3_YNL129W%3B loxPsym_3_3_YNL130C%3B loxPsym_3_3_YNL130C-A%3B loxPsym_3_3_YNL133C%3B loxPsym_3_3_YNL134C%3B loxPsym_3_3_YNL135C%3B loxPsym_3_3_YNL138W%3B loxPsym_3_3_YNL138W-A%3B loxPsym_3_3_YNL141W%3B loxPsym_3_3_YNL142W%3B loxPsym_3_3_YNL144C%3B loxPsym_3_3_YNL146W%3B loxPsym_3_3_YNL148C%3B loxPsym_3_3_YNL153C%3B loxPsym_3_3_YNL154C%3B loxPsym_3_3_YNL156C%3B loxPsym_3_3_YNL159C%3B loxPsym_3_3_YNL160W%3B loxPsym_3_3_YNL162W-A%3B loxPsym_3_3_YNL166C%3B loxPsym_3_3_YNL167C%3B loxPsym_3_3_YNL168C%3B loxPsym_3_3_YNL173C%3B loxPsym_3_3_YNL175C%3B loxPsym_3_3_YNL176C%3B loxPsym_3_3_YNL177C%3B loxPsym_3_3_YNL180C%3B loxPsym_3_3_YNL183C%3B loxPsym_3_3_YNL185C%3B loxPsym_3_3_YNL186W%3B loxPsym_3_3_YNL187W%3B loxPsym_3_3_YNL190W%3B loxPsym_3_3_YNL191W%3B loxPsym_3_3_YNL193W%3B loxPsym_3_3_YNL194C%3B loxPsym_3_3_YNL195C%3B loxPsym_3_3_YNL196C%3B loxPsym_3_3_YNL197C%3B loxPsym_3_3_YNL199C%3B loxPsym_3_3_YNL200C%3B loxPsym_3_3_YNL201C%3B loxPsym_3_3_YNL206C%3B loxPsym_3_3_YNL208W%3B loxPsym_3_3_YNL209W%3B loxPsym_3_3_YNL210W%3B loxPsym_3_3_YNL211C%3B loxPsym_3_3_YNL213C%3B loxPsym_3_3_YNL215W%3B loxPsym_3_3_YNL217W%3B loxPsym_3_3_YNL218W%3B loxPsym_3_3_YNL219C%3B loxPsym_3_3_YNL223W%3B loxPsym_3_3_YNL224C%3B loxPsym_3_3_YNL225C%3B loxPsym_3_3_YNL229C%3B loxPsym_3_3_YNL230C%3B loxPsym_3_3_YNL231C%3B loxPsym_3_3_YNL233W%3B loxPsym_3_3_YNL234W%3B loxPsym_3_3_YNL237W%3B loxPsym_3_3_YNL238W%3B loxPsym_3_3_YNL239W%3B loxPsym_3_3_YNL241C%3B loxPsym_3_3_YNL243W%3B loxPsym_3_3_YNL248C%3B loxPsym_3_3_YNL249C%3B loxPsym_3_3_YNL252C%3B loxPsym_3_3_YNL254C%3B loxPsym_3_3_YNL255C%3B loxPsym_3_3_YNL257C%3B loxPsym_3_3_YNL259C%3B loxPsym_3_3_YNL264C%3B loxPsym_3_3_YNL268W%3B loxPsym_3_3_YNL269W%3B loxPsym_3_3_YNL270C%3B loxPsym_3_3_YNL271C%3B loxPsym_3_3_YNL274C%3B loxPsym_3_3_YNL277W-A%3B loxPsym_3_3_YNL278W%3B loxPsym_3_3_YNL279W%3B loxPsym_3_3_YNL280C%3B loxPsym_3_3_YNL283C%3B loxPsym_3_3_YNL284C%3B loxPsym_3_3_YNL288W%3B loxPsym_3_3_YNL289W%3B loxPsym_3_3_YNL291C%3B loxPsym_3_3_YNL293W%3B loxPsym_3_3_YNL294C%3B loxPsym_3_3_YNL298W%3B loxPsym_3_3_YNL299W%3B loxPsym_3_3_YNL300W%3B loxPsym_3_3_YNL301C%3B loxPsym_3_3_YNL302C%3B loxPsym_3_3_YNL305C%3B loxPsym_3_3_YNL307C%3B loxPsym_3_3_YNL309W%3B loxPsym_3_3_YNL311C%3B loxPsym_3_3_YNL314W%3B loxPsym_3_3_YNL315C%3B loxPsym_3_3_YNL316C%3B loxPsym_3_3_YNL320W%3B loxPsym_3_3_YNL321W%3B loxPsym_3_3_YNL322C%3B loxPsym_3_3_YNL325C%3B loxPsym_3_3_YNL326C%3B loxPsym_3_3_YNL328C%3B loxPsym_3_3_YNL329C%3B loxPsym_3_3_YNL330C%3B loxPsym_3_3_YNL331C%3B loxPsym_3_3_YNL333W%3B loxPsym_3_3_YNL334C%3B loxPsym_3_3_YNR001C%3B loxPsym_3_3_YNR002C%3B loxPsym_3_3_YNR004W%3B loxPsym_3_3_YNR006W%3B loxPsym_3_3_YNR007C%3B loxPsym_3_3_YNR008W%3B loxPsym_3_3_YNR009W%3B loxPsym_3_3_YNR010W%3B loxPsym_3_3_YNR013C%3B loxPsym_3_3_YNR014W%3B loxPsym_3_3_YNR015W%3B loxPsym_3_3_YNR018W%3B loxPsym_3_3_YNR020C%3B loxPsym_3_3_YNR022C%3B loxPsym_3_3_YNR023W%3B loxPsym_3_3_YNR027W%3B loxPsym_3_3_YNR029C%3B loxPsym_3_3_YNR031C%3B loxPsym_3_3_YNR032W%3B loxPsym_3_3_YNR033W%3B loxPsym_3_3_YNR034W%3B loxPsym_3_3_YNR034W-A%3B loxPsym_3_3_YNR037C%3B loxPsym_3_3_YNR039C%3B loxPsym_3_3_YNR041C%3B loxPsym_3_3_YNR044W%3B loxPsym_3_3_YNR045W%3B loxPsym_3_3_YNR047W%3B loxPsym_3_3_YNR049C%3B loxPsym_3_3_YNR050C%3B loxPsym_3_3_YNR051C%3B loxPsym_3_3_YNR052C%3B loxPsym_3_3_YNR055C%3B loxPsym_3_3_YNR056C%3B loxPsym_3_3_YNR057C%3B loxPsym_3_3_YNR058W%3B loxPsym_3_3_YNR059W%3B loxPsym_3_3_YNR060W%3B loxPsym_3_3_YNR061C%3B loxPsym_3_3_YNR062C%3B loxPsym_3_3_YNR063W%3B loxPsym_3_3_YNR064C%3B loxPsym_3_3_YNR065C%3B loxPsym_3_3_YNR066C%3B loxPsym_3_3_YNR067C%3B loxPsym_3_3_YNR068C%3B loxPsym_3_3_YNR069C%3B loxPsym_3_3_YNR070W%3B loxPsym_3_3_YNR071C%3B loxPsym_3_3_YNR072W%3B loxPsym_3_3_YNR073C%3B loxPsym_3_3_YNR074C%3B loxPsym_chr14_3_21_1200..1201_5flank%3B loxPsym_del_delchr14_3_00_97363..103911%3B loxPsym_del_delchr14_3_04_517780..523743%3B loxPsym_del_delchr14_3_05_539446..540219%3B loxPsym_del_delchr14_3_06_553112..560636%3B loxPsym_del_delchr14_3_09_617374..618200%3B loxPsym_del_delchr14_3_10_711991..713518%3B loxPsym_del_tF(GAA)N%3B loxPsym_del_tI(AAU)N1%3B loxPsym_del_tI(AAU)N2%3B loxPsym_del_tL(CAA)N%3B loxPsym_del_tT(AGU)N1;ID=loxPsym_3_3_YNL001W%3B loxPsym_3_3_YNL003C%3B loxPsym_3_3_YNL004W%3B loxPsym_3_3_YNL005C%3B loxPsym_3_3_YNL008C%3B loxPsym_3_3_YNL010W%3B loxPsym_3_3_YNL011C%3B loxPsym_3_3_YNL015W%3B loxPsym_3_3_YNL016W%3B loxPsym_3_3_YNL018C%3B loxPsym_3_3_YNL019C%3B loxPsym_3_3_YNL020C%3B loxPsym_3_3_YNL022C%3B loxPsym_3_3_YNL023C%3B loxPsym_3_3_YNL024C%3B loxPsym_3_3_YNL024C-A%3B loxPsym_3_3_YNL025C%3B loxPsym_3_3_YNL027W%3B loxPsym_3_3_YNL029C%3B loxPsym_3_3_YNL031C%3B loxPsym_3_3_YNL033W%3B loxPsym_3_3_YNL034W%3B loxPsym_3_3_YNL037C%3B loxPsym_3_3_YNL040W%3B loxPsym_3_3_YNL041C%3B loxPsym_3_3_YNL045W%3B loxPsym_3_3_YNL046W%3B loxPsym_3_3_YNL047C%3B loxPsym_3_3_YNL049C%3B loxPsym_3_3_YNL050C%3B loxPsym_3_3_YNL052W%3B loxPsym_3_3_YNL053W%3B loxPsym_3_3_YNL054W%3B loxPsym_3_3_YNL056W%3B loxPsym_3_3_YNL058C%3B loxPsym_3_3_YNL059C%3B loxPsym_3_3_YNL063W%3B loxPsym_3_3_YNL064C%3B loxPsym_3_3_YNL065W%3B loxPsym_3_3_YNL066W%3B loxPsym_3_3_YNL067W%3B loxPsym_3_3_YNL067W-B%3B loxPsym_3_3_YNL068C%3B loxPsym_3_3_YNL069C%3B loxPsym_3_3_YNL070W%3B loxPsym_3_3_YNL071W%3B loxPsym_3_3_YNL072W%3B loxPsym_3_3_YNL073W%3B loxPsym_3_3_YNL074C%3B loxPsym_3_3_YNL076W%3B loxPsym_3_3_YNL077W%3B loxPsym_3_3_YNL078W%3B loxPsym_3_3_YNL079C%3B loxPsym_3_3_YNL080C%3B loxPsym_3_3_YNL081C%3B loxPsym_3_3_YNL083W%3B loxPsym_3_3_YNL084C%3B loxPsym_3_3_YNL085W%3B loxPsym_3_3_YNL086W%3B loxPsym_3_3_YNL087W%3B loxPsym_3_3_YNL091W%3B loxPsym_3_3_YNL092W%3B loxPsym_3_3_YNL093W%3B loxPsym_3_3_YNL095C%3B loxPsym_3_3_YNL097C%3B loxPsym_3_3_YNL097C-B%3B loxPsym_3_3_YNL098C%3B loxPsym_3_3_YNL099C%3B loxPsym_3_3_YNL101W%3B loxPsym_3_3_YNL104C%3B loxPsym_3_3_YNL106C%3B loxPsym_3_3_YNL111C%3B loxPsym_3_3_YNL115C%3B loxPsym_3_3_YNL117W%3B loxPsym_3_3_YNL119W%3B loxPsym_3_3_YNL121C%3B loxPsym_3_3_YNL122C%3B loxPsym_3_3_YNL123W%3B loxPsym_3_3_YNL125C%3B loxPsym_3_3_YNL127W%3B loxPsym_3_3_YNL128W%3B loxPsym_3_3_YNL129W%3B loxPsym_3_3_YNL130C%3B loxPsym_3_3_YNL130C-A%3B loxPsym_3_3_YNL133C%3B loxPsym_3_3_YNL134C%3B loxPsym_3_3_YNL135C%3B loxPsym_3_3_YNL138W%3B loxPsym_3_3_YNL138W-A%3B loxPsym_3_3_YNL141W%3B loxPsym_3_3_YNL142W%3B loxPsym_3_3_YNL144C%3B loxPsym_3_3_YNL146W%3B loxPsym_3_3_YNL148C%3B loxPsym_3_3_YNL153C%3B loxPsym_3_3_YNL154C%3B loxPsym_3_3_YNL156C%3B loxPsym_3_3_YNL159C%3B loxPsym_3_3_YNL160W%3B loxPsym_3_3_YNL162W-A%3B loxPsym_3_3_YNL166C%3B loxPsym_3_3_YNL167C%3B loxPsym_3_3_YNL168C%3B loxPsym_3_3_YNL173C%3B loxPsym_3_3_YNL175C%3B loxPsym_3_3_YNL176C%3B loxPsym_3_3_YNL177C%3B loxPsym_3_3_YNL180C%3B loxPsym_3_3_YNL183C%3B loxPsym_3_3_YNL185C%3B loxPsym_3_3_YNL186W%3B loxPsym_3_3_YNL187W%3B loxPsym_3_3_YNL190W%3B loxPsym_3_3_YNL191W%3B loxPsym_3_3_YNL193W%3B loxPsym_3_3_YNL194C%3B loxPsym_3_3_YNL195C%3B loxPsym_3_3_YNL196C%3B loxPsym_3_3_YNL197C%3B loxPsym_3_3_YNL199C%3B loxPsym_3_3_YNL200C%3B loxPsym_3_3_YNL201C%3B loxPsym_3_3_YNL206C%3B loxPsym_3_3_YNL208W%3B loxPsym_3_3_YNL209W%3B loxPsym_3_3_YNL210W%3B loxPsym_3_3_YNL211C%3B loxPsym_3_3_YNL213C%3B loxPsym_3_3_YNL215W%3B loxPsym_3_3_YNL217W%3B loxPsym_3_3_YNL218W%3B loxPsym_3_3_YNL219C%3B loxPsym_3_3_YNL223W%3B loxPsym_3_3_YNL224C%3B loxPsym_3_3_YNL225C%3B loxPsym_3_3_YNL229C%3B loxPsym_3_3_YNL230C%3B loxPsym_3_3_YNL231C%3B loxPsym_3_3_YNL233W%3B loxPsym_3_3_YNL234W%3B loxPsym_3_3_YNL237W%3B loxPsym_3_3_YNL238W%3B loxPsym_3_3_YNL239W%3B loxPsym_3_3_YNL241C%3B loxPsym_3_3_YNL243W%3B loxPsym_3_3_YNL248C%3B loxPsym_3_3_YNL249C%3B loxPsym_3_3_YNL252C%3B loxPsym_3_3_YNL254C%3B loxPsym_3_3_YNL255C%3B loxPsym_3_3_YNL257C%3B loxPsym_3_3_YNL259C%3B loxPsym_3_3_YNL264C%3B loxPsym_3_3_YNL268W%3B loxPsym_3_3_YNL269W%3B loxPsym_3_3_YNL270C%3B loxPsym_3_3_YNL271C%3B loxPsym_3_3_YNL274C%3B loxPsym_3_3_YNL277W-A%3B loxPsym_3_3_YNL278W%3B loxPsym_3_3_YNL279W%3B loxPsym_3_3_YNL280C%3B loxPsym_3_3_YNL283C%3B loxPsym_3_3_YNL284C%3B loxPsym_3_3_YNL288W%3B loxPsym_3_3_YNL289W%3B loxPsym_3_3_YNL291C%3B loxPsym_3_3_YNL293W%3B loxPsym_3_3_YNL294C%3B loxPsym_3_3_YNL298W%3B loxPsym_3_3_YNL299W%3B loxPsym_3_3_YNL300W%3B loxPsym_3_3_YNL301C%3B loxPsym_3_3_YNL302C%3B loxPsym_3_3_YNL305C%3B loxPsym_3_3_YNL307C%3B loxPsym_3_3_YNL309W%3B loxPsym_3_3_YNL311C%3B loxPsym_3_3_YNL314W%3B loxPsym_3_3_YNL315C%3B loxPsym_3_3_YNL316C%3B loxPsym_3_3_YNL320W%3B loxPsym_3_3_YNL321W%3B loxPsym_3_3_YNL322C%3B loxPsym_3_3_YNL325C%3B loxPsym_3_3_YNL326C%3B loxPsym_3_3_YNL328C%3B loxPsym_3_3_YNL329C%3B loxPsym_3_3_YNL330C%3B loxPsym_3_3_YNL331C%3B loxPsym_3_3_YNL333W%3B loxPsym_3_3_YNL334C%3B loxPsym_3_3_YNR001C%3B loxPsym_3_3_YNR002C%3B loxPsym_3_3_YNR004W%3B loxPsym_3_3_YNR006W%3B loxPsym_3_3_YNR007C%3B loxPsym_3_3_YNR008W%3B loxPsym_3_3_YNR009W%3B loxPsym_3_3_YNR010W%3B loxPsym_3_3_YNR013C%3B loxPsym_3_3_YNR014W%3B loxPsym_3_3_YNR015W%3B loxPsym_3_3_YNR018W%3B loxPsym_3_3_YNR020C%3B loxPsym_3_3_YNR022C%3B loxPsym_3_3_YNR023W%3B loxPsym_3_3_YNR027W%3B loxPsym_3_3_YNR029C%3B loxPsym_3_3_YNR031C%3B loxPsym_3_3_YNR032W%3B loxPsym_3_3_YNR033W%3B loxPsym_3_3_YNR034W%3B loxPsym_3_3_YNR034W-A%3B loxPsym_3_3_YNR037C%3B loxPsym_3_3_YNR039C%3B loxPsym_3_3_YNR041C%3B loxPsym_3_3_YNR044W%3B loxPsym_3_3_YNR045W%3B loxPsym_3_3_YNR047W%3B loxPsym_3_3_YNR049C%3B loxPsym_3_3_YNR050C%3B loxPsym_3_3_YNR051C%3B loxPsym_3_3_YNR052C%3B loxPsym_3_3_YNR055C%3B loxPsym_3_3_YNR056C%3B loxPsym_3_3_YNR057C%3B loxPsym_3_3_YNR058W%3B loxPsym_3_3_YNR059W%3B loxPsym_3_3_YNR060W%3B loxPsym_3_3_YNR061C%3B loxPsym_3_3_YNR062C%3B loxPsym_3_3_YNR063W%3B loxPsym_3_3_YNR064C%3B loxPsym_3_3_YNR065C%3B loxPsym_3_3_YNR066C%3B loxPsym_3_3_YNR067C%3B loxPsym_3_3_YNR068C%3B loxPsym_3_3_YNR069C%3B loxPsym_3_3_YNR070W%3B loxPsym_3_3_YNR071C%3B loxPsym_3_3_YNR072W%3B loxPsym_3_3_YNR073C%3B loxPsym_3_3_YNR074C%3B loxPsym_chr14_3_21_1200..1201_5flank%3B loxPsym_del_delchr14_3_00_97363..103911%3B loxPsym_del_delchr14_3_04_517780..523743%3B loxPsym_del_delchr14_3_05_539446..540219%3B loxPsym_del_delchr14_3_06_553112..560636%3B loxPsym_del_delchr14_3_09_617374..618200%3B loxPsym_del_delchr14_3_10_711991..713518%3B loxPsym_del_tF(GAA)N%3B loxPsym_del_tI(AAU)N1%3B loxPsym_del_tI(AAU)N2%3B loxPsym_del_tL(CAA)N%3B loxPsym_del_tT(AGU)N1
tig00000021	BIO	site_specific_recombination_target_region	209587	209620	.	.	.	Name=loxPsym_3_3_YNL001W%3B loxPsym_3_3_YNL003C%3B loxPsym_3_3_YNL004W%3B loxPsym_3_3_YNL005C%3B loxPsym_3_3_YNL008C%3B loxPsym_3_3_YNL010W%3B loxPsym_3_3_YNL011C%3B loxPsym_3_3_YNL015W%3B loxPsym_3_3_YNL016W%3B loxPsym_3_3_YNL018C%3B loxPsym_3_3_YNL019C%3B loxPsym_3_3_YNL020C%3B loxPsym_3_3_YNL022C%3B loxPsym_3_3_YNL023C%3B loxPsym_3_3_YNL024C%3B loxPsym_3_3_YNL024C-A%3B loxPsym_3_3_YNL025C%3B loxPsym_3_3_YNL027W%3B loxPsym_3_3_YNL029C%3B loxPsym_3_3_YNL031C%3B loxPsym_3_3_YNL033W%3B loxPsym_3_3_YNL034W%3B loxPsym_3_3_YNL037C%3B loxPsym_3_3_YNL040W%3B loxPsym_3_3_YNL041C%3B loxPsym_3_3_YNL045W%3B loxPsym_3_3_YNL046W%3B loxPsym_3_3_YNL047C%3B loxPsym_3_3_YNL049C%3B loxPsym_3_3_YNL050C%3B loxPsym_3_3_YNL052W%3B loxPsym_3_3_YNL053W%3B loxPsym_3_3_YNL054W%3B loxPsym_3_3_YNL056W%3B loxPsym_3_3_YNL058C%3B loxPsym_3_3_YNL059C%3B loxPsym_3_3_YNL063W%3B loxPsym_3_3_YNL064C%3B loxPsym_3_3_YNL065W%3B loxPsym_3_3_YNL066W%3B loxPsym_3_3_YNL067W%3B loxPsym_3_3_YNL067W-B%3B loxPsym_3_3_YNL068C%3B loxPsym_3_3_YNL069C%3B loxPsym_3_3_YNL070W%3B loxPsym_3_3_YNL071W%3B loxPsym_3_3_YNL072W%3B loxPsym_3_3_YNL073W%3B loxPsym_3_3_YNL074C%3B loxPsym_3_3_YNL076W%3B loxPsym_3_3_YNL077W%3B loxPsym_3_3_YNL078W%3B loxPsym_3_3_YNL079C%3B loxPsym_3_3_YNL080C%3B loxPsym_3_3_YNL081C%3B loxPsym_3_3_YNL083W%3B loxPsym_3_3_YNL084C%3B loxPsym_3_3_YNL085W%3B loxPsym_3_3_YNL086W%3B loxPsym_3_3_YNL087W%3B loxPsym_3_3_YNL091W%3B loxPsym_3_3_YNL092W%3B loxPsym_3_3_YNL093W%3B loxPsym_3_3_YNL095C%3B loxPsym_3_3_YNL097C%3B loxPsym_3_3_YNL097C-B%3B loxPsym_3_3_YNL098C%3B loxPsym_3_3_YNL099C%3B loxPsym_3_3_YNL101W%3B loxPsym_3_3_YNL104C%3B loxPsym_3_3_YNL106C%3B loxPsym_3_3_YNL111C%3B loxPsym_3_3_YNL115C%3B loxPsym_3_3_YNL117W%3B loxPsym_3_3_YNL119W%3B loxPsym_3_3_YNL121C%3B loxPsym_3_3_YNL122C%3B loxPsym_3_3_YNL123W%3B loxPsym_3_3_YNL125C%3B loxPsym_3_3_YNL127W%3B loxPsym_3_3_YNL128W%3B loxPsym_3_3_YNL129W%3B loxPsym_3_3_YNL130C%3B loxPsym_3_3_YNL130C-A%3B loxPsym_3_3_YNL133C%3B loxPsym_3_3_YNL134C%3B loxPsym_3_3_YNL135C%3B loxPsym_3_3_YNL138W%3B loxPsym_3_3_YNL138W-A%3B loxPsym_3_3_YNL141W%3B loxPsym_3_3_YNL142W%3B loxPsym_3_3_YNL144C%3B loxPsym_3_3_YNL146W%3B loxPsym_3_3_YNL148C%3B loxPsym_3_3_YNL153C%3B loxPsym_3_3_YNL154C%3B loxPsym_3_3_YNL156C%3B loxPsym_3_3_YNL159C%3B loxPsym_3_3_YNL160W%3B loxPsym_3_3_YNL162W-A%3B loxPsym_3_3_YNL166C%3B loxPsym_3_3_YNL167C%3B loxPsym_3_3_YNL168C%3B loxPsym_3_3_YNL173C%3B loxPsym_3_3_YNL175C%3B loxPsym_3_3_YNL176C%3B loxPsym_3_3_YNL177C%3B loxPsym_3_3_YNL180C%3B loxPsym_3_3_YNL183C%3B loxPsym_3_3_YNL185C%3B loxPsym_3_3_YNL186W%3B loxPsym_3_3_YNL187W%3B loxPsym_3_3_YNL190W%3B loxPsym_3_3_YNL191W%3B loxPsym_3_3_YNL193W%3B loxPsym_3_3_YNL194C%3B loxPsym_3_3_YNL195C%3B loxPsym_3_3_YNL196C%3B loxPsym_3_3_YNL197C%3B loxPsym_3_3_YNL199C%3B loxPsym_3_3_YNL200C%3B loxPsym_3_3_YNL201C%3B loxPsym_3_3_YNL206C%3B loxPsym_3_3_YNL208W%3B loxPsym_3_3_YNL209W%3B loxPsym_3_3_YNL210W%3B loxPsym_3_3_YNL211C%3B loxPsym_3_3_YNL213C%3B loxPsym_3_3_YNL215W%3B loxPsym_3_3_YNL217W%3B loxPsym_3_3_YNL218W%3B loxPsym_3_3_YNL219C%3B loxPsym_3_3_YNL223W%3B loxPsym_3_3_YNL224C%3B loxPsym_3_3_YNL225C%3B loxPsym_3_3_YNL229C%3B loxPsym_3_3_YNL230C%3B loxPsym_3_3_YNL231C%3B loxPsym_3_3_YNL233W%3B loxPsym_3_3_YNL234W%3B loxPsym_3_3_YNL237W%3B loxPsym_3_3_YNL238W%3B loxPsym_3_3_YNL239W%3B loxPsym_3_3_YNL241C%3B loxPsym_3_3_YNL243W%3B loxPsym_3_3_YNL248C%3B loxPsym_3_3_YNL249C%3B loxPsym_3_3_YNL252C%3B loxPsym_3_3_YNL254C%3B loxPsym_3_3_YNL255C%3B loxPsym_3_3_YNL257C%3B loxPsym_3_3_YNL259C%3B loxPsym_3_3_YNL264C%3B loxPsym_3_3_YNL268W%3B loxPsym_3_3_YNL269W%3B loxPsym_3_3_YNL270C%3B loxPsym_3_3_YNL271C%3B loxPsym_3_3_YNL274C%3B loxPsym_3_3_YNL277W-A%3B loxPsym_3_3_YNL278W%3B loxPsym_3_3_YNL279W%3B loxPsym_3_3_YNL280C%3B loxPsym_3_3_YNL283C%3B loxPsym_3_3_YNL284C%3B loxPsym_3_3_YNL288W%3B loxPsym_3_3_YNL289W%3B loxPsym_3_3_YNL291C%3B loxPsym_3_3_YNL293W%3B loxPsym_3_3_YNL294C%3B loxPsym_3_3_YNL298W%3B loxPsym_3_3_YNL299W%3B loxPsym_3_3_YNL300W%3B loxPsym_3_3_YNL301C%3B loxPsym_3_3_YNL302C%3B loxPsym_3_3_YNL305C%3B loxPsym_3_3_YNL307C%3B loxPsym_3_3_YNL309W%3B loxPsym_3_3_YNL311C%3B loxPsym_3_3_YNL314W%3B loxPsym_3_3_YNL315C%3B loxPsym_3_3_YNL316C%3B loxPsym_3_3_YNL320W%3B loxPsym_3_3_YNL321W%3B loxPsym_3_3_YNL322C%3B loxPsym_3_3_YNL325C%3B loxPsym_3_3_YNL326C%3B loxPsym_3_3_YNL328C%3B loxPsym_3_3_YNL329C%3B loxPsym_3_3_YNL330C%3B loxPsym_3_3_YNL331C%3B loxPsym_3_3_YNL333W%3B loxPsym_3_3_YNL334C%3B loxPsym_3_3_YNR001C%3B loxPsym_3_3_YNR002C%3B loxPsym_3_3_YNR004W%3B loxPsym_3_3_YNR006W%3B loxPsym_3_3_YNR007C%3B loxPsym_3_3_YNR008W%3B loxPsym_3_3_YNR009W%3B loxPsym_3_3_YNR010W%3B loxPsym_3_3_YNR013C%3B loxPsym_3_3_YNR014W%3B loxPsym_3_3_YNR015W%3B loxPsym_3_3_YNR018W%3B loxPsym_3_3_YNR020C%3B loxPsym_3_3_YNR022C%3B loxPsym_3_3_YNR023W%3B loxPsym_3_3_YNR027W%3B loxPsym_3_3_YNR029C%3B loxPsym_3_3_YNR031C%3B loxPsym_3_3_YNR032W%3B loxPsym_3_3_YNR033W%3B loxPsym_3_3_YNR034W%3B loxPsym_3_3_YNR034W-A%3B loxPsym_3_3_YNR037C%3B loxPsym_3_3_YNR039C%3B loxPsym_3_3_YNR041C%3B loxPsym_3_3_YNR044W%3B loxPsym_3_3_YNR045W%3B loxPsym_3_3_YNR047W%3B loxPsym_3_3_YNR049C%3B loxPsym_3_3_YNR050C%3B loxPsym_3_3_YNR051C%3B loxPsym_3_3_YNR052C%3B loxPsym_3_3_YNR055C%3B loxPsym_3_3_YNR056C%3B loxPsym_3_3_YNR057C%3B loxPsym_3_3_YNR058W%3B loxPsym_3_3_YNR059W%3B loxPsym_3_3_YNR060W%3B loxPsym_3_3_YNR061C%3B loxPsym_3_3_YNR062C%3B loxPsym_3_3_YNR063W%3B loxPsym_3_3_YNR064C%3B loxPsym_3_3_YNR065C%3B loxPsym_3_3_YNR066C%3B loxPsym_3_3_YNR067C%3B loxPsym_3_3_YNR068C%3B loxPsym_3_3_YNR069C%3B loxPsym_3_3_YNR070W%3B loxPsym_3_3_YNR071C%3B loxPsym_3_3_YNR072W%3B loxPsym_3_3_YNR073C%3B loxPsym_3_3_YNR074C%3B loxPsym_chr14_3_21_1200..1201_5flank%3B loxPsym_del_delchr14_3_00_97363..103911%3B loxPsym_del_delchr14_3_04_517780..523743%3B loxPsym_del_delchr14_3_05_539446..540219%3B loxPsym_del_delchr14_3_06_553112..560636%3B loxPsym_del_delchr14_3_09_617374..618200%3B loxPsym_del_delchr14_3_10_711991..713518%3B loxPsym_del_tF(GAA)N%3B loxPsym_del_tI(AAU)N1%3B loxPsym_del_tI(AAU)N2%3B loxPsym_del_tL(CAA)N%3B loxPsym_del_tT(AGU)N1;ID=loxPsym_3_3_YNL001W%3B loxPsym_3_3_YNL003C%3B loxPsym_3_3_YNL004W%3B loxPsym_3_3_YNL005C%3B loxPsym_3_3_YNL008C%3B loxPsym_3_3_YNL010W%3B loxPsym_3_3_YNL011C%3B loxPsym_3_3_YNL015W%3B loxPsym_3_3_YNL016W%3B loxPsym_3_3_YNL018C%3B loxPsym_3_3_YNL019C%3B loxPsym_3_3_YNL020C%3B loxPsym_3_3_YNL022C%3B loxPsym_3_3_YNL023C%3B loxPsym_3_3_YNL024C%3B loxPsym_3_3_YNL024C-A%3B loxPsym_3_3_YNL025C%3B loxPsym_3_3_YNL027W%3B loxPsym_3_3_YNL029C%3B loxPsym_3_3_YNL031C%3B loxPsym_3_3_YNL033W%3B loxPsym_3_3_YNL034W%3B loxPsym_3_3_YNL037C%3B loxPsym_3_3_YNL040W%3B loxPsym_3_3_YNL041C%3B loxPsym_3_3_YNL045W%3B loxPsym_3_3_YNL046W%3B loxPsym_3_3_YNL047C%3B loxPsym_3_3_YNL049C%3B loxPsym_3_3_YNL050C%3B loxPsym_3_3_YNL052W%3B loxPsym_3_3_YNL053W%3B loxPsym_3_3_YNL054W%3B loxPsym_3_3_YNL056W%3B loxPsym_3_3_YNL058C%3B loxPsym_3_3_YNL059C%3B loxPsym_3_3_YNL063W%3B loxPsym_3_3_YNL064C%3B loxPsym_3_3_YNL065W%3B loxPsym_3_3_YNL066W%3B loxPsym_3_3_YNL067W%3B loxPsym_3_3_YNL067W-B%3B loxPsym_3_3_YNL068C%3B loxPsym_3_3_YNL069C%3B loxPsym_3_3_YNL070W%3B loxPsym_3_3_YNL071W%3B loxPsym_3_3_YNL072W%3B loxPsym_3_3_YNL073W%3B loxPsym_3_3_YNL074C%3B loxPsym_3_3_YNL076W%3B loxPsym_3_3_YNL077W%3B loxPsym_3_3_YNL078W%3B loxPsym_3_3_YNL079C%3B loxPsym_3_3_YNL080C%3B loxPsym_3_3_YNL081C%3B loxPsym_3_3_YNL083W%3B loxPsym_3_3_YNL084C%3B loxPsym_3_3_YNL085W%3B loxPsym_3_3_YNL086W%3B loxPsym_3_3_YNL087W%3B loxPsym_3_3_YNL091W%3B loxPsym_3_3_YNL092W%3B loxPsym_3_3_YNL093W%3B loxPsym_3_3_YNL095C%3B loxPsym_3_3_YNL097C%3B loxPsym_3_3_YNL097C-B%3B loxPsym_3_3_YNL098C%3B loxPsym_3_3_YNL099C%3B loxPsym_3_3_YNL101W%3B loxPsym_3_3_YNL104C%3B loxPsym_3_3_YNL106C%3B loxPsym_3_3_YNL111C%3B loxPsym_3_3_YNL115C%3B loxPsym_3_3_YNL117W%3B loxPsym_3_3_YNL119W%3B loxPsym_3_3_YNL121C%3B loxPsym_3_3_YNL122C%3B loxPsym_3_3_YNL123W%3B loxPsym_3_3_YNL125C%3B loxPsym_3_3_YNL127W%3B loxPsym_3_3_YNL128W%3B loxPsym_3_3_YNL129W%3B loxPsym_3_3_YNL130C%3B loxPsym_3_3_YNL130C-A%3B loxPsym_3_3_YNL133C%3B loxPsym_3_3_YNL134C%3B loxPsym_3_3_YNL135C%3B loxPsym_3_3_YNL138W%3B loxPsym_3_3_YNL138W-A%3B loxPsym_3_3_YNL141W%3B loxPsym_3_3_YNL142W%3B loxPsym_3_3_YNL144C%3B loxPsym_3_3_YNL146W%3B loxPsym_3_3_YNL148C%3B loxPsym_3_3_YNL153C%3B loxPsym_3_3_YNL154C%3B loxPsym_3_3_YNL156C%3B loxPsym_3_3_YNL159C%3B loxPsym_3_3_YNL160W%3B loxPsym_3_3_YNL162W-A%3B loxPsym_3_3_YNL166C%3B loxPsym_3_3_YNL167C%3B loxPsym_3_3_YNL168C%3B loxPsym_3_3_YNL173C%3B loxPsym_3_3_YNL175C%3B loxPsym_3_3_YNL176C%3B loxPsym_3_3_YNL177C%3B loxPsym_3_3_YNL180C%3B loxPsym_3_3_YNL183C%3B loxPsym_3_3_YNL185C%3B loxPsym_3_3_YNL186W%3B loxPsym_3_3_YNL187W%3B loxPsym_3_3_YNL190W%3B loxPsym_3_3_YNL191W%3B loxPsym_3_3_YNL193W%3B loxPsym_3_3_YNL194C%3B loxPsym_3_3_YNL195C%3B loxPsym_3_3_YNL196C%3B loxPsym_3_3_YNL197C%3B loxPsym_3_3_YNL199C%3B loxPsym_3_3_YNL200C%3B loxPsym_3_3_YNL201C%3B loxPsym_3_3_YNL206C%3B loxPsym_3_3_YNL208W%3B loxPsym_3_3_YNL209W%3B loxPsym_3_3_YNL210W%3B loxPsym_3_3_YNL211C%3B loxPsym_3_3_YNL213C%3B loxPsym_3_3_YNL215W%3B loxPsym_3_3_YNL217W%3B loxPsym_3_3_YNL218W%3B loxPsym_3_3_YNL219C%3B loxPsym_3_3_YNL223W%3B loxPsym_3_3_YNL224C%3B loxPsym_3_3_YNL225C%3B loxPsym_3_3_YNL229C%3B loxPsym_3_3_YNL230C%3B loxPsym_3_3_YNL231C%3B loxPsym_3_3_YNL233W%3B loxPsym_3_3_YNL234W%3B loxPsym_3_3_YNL237W%3B loxPsym_3_3_YNL238W%3B loxPsym_3_3_YNL239W%3B loxPsym_3_3_YNL241C%3B loxPsym_3_3_YNL243W%3B loxPsym_3_3_YNL248C%3B loxPsym_3_3_YNL249C%3B loxPsym_3_3_YNL252C%3B loxPsym_3_3_YNL254C%3B loxPsym_3_3_YNL255C%3B loxPsym_3_3_YNL257C%3B loxPsym_3_3_YNL259C%3B loxPsym_3_3_YNL264C%3B loxPsym_3_3_YNL268W%3B loxPsym_3_3_YNL269W%3B loxPsym_3_3_YNL270C%3B loxPsym_3_3_YNL271C%3B loxPsym_3_3_YNL274C%3B loxPsym_3_3_YNL277W-A%3B loxPsym_3_3_YNL278W%3B loxPsym_3_3_YNL279W%3B loxPsym_3_3_YNL280C%3B loxPsym_3_3_YNL283C%3B loxPsym_3_3_YNL284C%3B loxPsym_3_3_YNL288W%3B loxPsym_3_3_YNL289W%3B loxPsym_3_3_YNL291C%3B loxPsym_3_3_YNL293W%3B loxPsym_3_3_YNL294C%3B loxPsym_3_3_YNL298W%3B loxPsym_3_3_YNL299W%3B loxPsym_3_3_YNL300W%3B loxPsym_3_3_YNL301C%3B loxPsym_3_3_YNL302C%3B loxPsym_3_3_YNL305C%3B loxPsym_3_3_YNL307C%3B loxPsym_3_3_YNL309W%3B loxPsym_3_3_YNL311C%3B loxPsym_3_3_YNL314W%3B loxPsym_3_3_YNL315C%3B loxPsym_3_3_YNL316C%3B loxPsym_3_3_YNL320W%3B loxPsym_3_3_YNL321W%3B loxPsym_3_3_YNL322C%3B loxPsym_3_3_YNL325C%3B loxPsym_3_3_YNL326C%3B loxPsym_3_3_YNL328C%3B loxPsym_3_3_YNL329C%3B loxPsym_3_3_YNL330C%3B loxPsym_3_3_YNL331C%3B loxPsym_3_3_YNL333W%3B loxPsym_3_3_YNL334C%3B loxPsym_3_3_YNR001C%3B loxPsym_3_3_YNR002C%3B loxPsym_3_3_YNR004W%3B loxPsym_3_3_YNR006W%3B loxPsym_3_3_YNR007C%3B loxPsym_3_3_YNR008W%3B loxPsym_3_3_YNR009W%3B loxPsym_3_3_YNR010W%3B loxPsym_3_3_YNR013C%3B loxPsym_3_3_YNR014W%3B loxPsym_3_3_YNR015W%3B loxPsym_3_3_YNR018W%3B loxPsym_3_3_YNR020C%3B loxPsym_3_3_YNR022C%3B loxPsym_3_3_YNR023W%3B loxPsym_3_3_YNR027W%3B loxPsym_3_3_YNR029C%3B loxPsym_3_3_YNR031C%3B loxPsym_3_3_YNR032W%3B loxPsym_3_3_YNR033W%3B loxPsym_3_3_YNR034W%3B loxPsym_3_3_YNR034W-A%3B loxPsym_3_3_YNR037C%3B loxPsym_3_3_YNR039C%3B loxPsym_3_3_YNR041C%3B loxPsym_3_3_YNR044W%3B loxPsym_3_3_YNR045W%3B loxPsym_3_3_YNR047W%3B loxPsym_3_3_YNR049C%3B loxPsym_3_3_YNR050C%3B loxPsym_3_3_YNR051C%3B loxPsym_3_3_YNR052C%3B loxPsym_3_3_YNR055C%3B loxPsym_3_3_YNR056C%3B loxPsym_3_3_YNR057C%3B loxPsym_3_3_YNR058W%3B loxPsym_3_3_YNR059W%3B loxPsym_3_3_YNR060W%3B loxPsym_3_3_YNR061C%3B loxPsym_3_3_YNR062C%3B loxPsym_3_3_YNR063W%3B loxPsym_3_3_YNR064C%3B loxPsym_3_3_YNR065C%3B loxPsym_3_3_YNR066C%3B loxPsym_3_3_YNR067C%3B loxPsym_3_3_YNR068C%3B loxPsym_3_3_YNR069C%3B loxPsym_3_3_YNR070W%3B loxPsym_3_3_YNR071C%3B loxPsym_3_3_YNR072W%3B loxPsym_3_3_YNR073C%3B loxPsym_3_3_YNR074C%3B loxPsym_chr14_3_21_1200..1201_5flank%3B loxPsym_del_delchr14_3_00_97363..103911%3B loxPsym_del_delchr14_3_04_517780..523743%3B loxPsym_del_delchr14_3_05_539446..540219%3B loxPsym_del_delchr14_3_06_553112..560636%3B loxPsym_del_delchr14_3_09_617374..618200%3B loxPsym_del_delchr14_3_10_711991..713518%3B loxPsym_del_tF(GAA)N%3B loxPsym_del_tI(AAU)N1%3B loxPsym_del_tI(AAU)N2%3B loxPsym_del_tL(CAA)N%3B loxPsym_del_tT(AGU)N1
tig00000021	BIO	site_specific_recombination_target_region	213667	213700	.	.	.	Name=loxPsym_3_3_YNL001W%3B loxPsym_3_3_YNL003C%3B loxPsym_3_3_YNL004W%3B loxPsym_3_3_YNL005C%3B loxPsym_3_3_YNL008C%3B loxPsym_3_3_YNL010W%3B loxPsym_3_3_YNL011C%3B loxPsym_3_3_YNL015W%3B loxPsym_3_3_YNL016W%3B loxPsym_3_3_YNL018C%3B loxPsym_3_3_YNL019C%3B loxPsym_3_3_YNL020C%3B loxPsym_3_3_YNL022C%3B loxPsym_3_3_YNL023C%3B loxPsym_3_3_YNL024C%3B loxPsym_3_3_YNL024C-A%3B loxPsym_3_3_YNL025C%3B loxPsym_3_3_YNL027W%3B loxPsym_3_3_YNL029C%3B loxPsym_3_3_YNL031C%3B loxPsym_3_3_YNL033W%3B loxPsym_3_3_YNL034W%3B loxPsym_3_3_YNL037C%3B loxPsym_3_3_YNL040W%3B loxPsym_3_3_YNL041C%3B loxPsym_3_3_YNL045W%3B loxPsym_3_3_YNL046W%3B loxPsym_3_3_YNL047C%3B loxPsym_3_3_YNL049C%3B loxPsym_3_3_YNL050C%3B loxPsym_3_3_YNL052W%3B loxPsym_3_3_YNL053W%3B loxPsym_3_3_YNL054W%3B loxPsym_3_3_YNL056W%3B loxPsym_3_3_YNL058C%3B loxPsym_3_3_YNL059C%3B loxPsym_3_3_YNL063W%3B loxPsym_3_3_YNL064C%3B loxPsym_3_3_YNL065W%3B loxPsym_3_3_YNL066W%3B loxPsym_3_3_YNL067W%3B loxPsym_3_3_YNL067W-B%3B loxPsym_3_3_YNL068C%3B loxPsym_3_3_YNL069C%3B loxPsym_3_3_YNL070W%3B loxPsym_3_3_YNL071W%3B loxPsym_3_3_YNL072W%3B loxPsym_3_3_YNL073W%3B loxPsym_3_3_YNL074C%3B loxPsym_3_3_YNL076W%3B loxPsym_3_3_YNL077W%3B loxPsym_3_3_YNL078W%3B loxPsym_3_3_YNL079C%3B loxPsym_3_3_YNL080C%3B loxPsym_3_3_YNL081C%3B loxPsym_3_3_YNL083W%3B loxPsym_3_3_YNL084C%3B loxPsym_3_3_YNL085W%3B loxPsym_3_3_YNL086W%3B loxPsym_3_3_YNL087W%3B loxPsym_3_3_YNL091W%3B loxPsym_3_3_YNL092W%3B loxPsym_3_3_YNL093W%3B loxPsym_3_3_YNL095C%3B loxPsym_3_3_YNL097C%3B loxPsym_3_3_YNL097C-B%3B loxPsym_3_3_YNL098C%3B loxPsym_3_3_YNL099C%3B loxPsym_3_3_YNL101W%3B loxPsym_3_3_YNL104C%3B loxPsym_3_3_YNL106C%3B loxPsym_3_3_YNL111C%3B loxPsym_3_3_YNL115C%3B loxPsym_3_3_YNL117W%3B loxPsym_3_3_YNL119W%3B loxPsym_3_3_YNL121C%3B loxPsym_3_3_YNL122C%3B loxPsym_3_3_YNL123W%3B loxPsym_3_3_YNL125C%3B loxPsym_3_3_YNL127W%3B loxPsym_3_3_YNL128W%3B loxPsym_3_3_YNL129W%3B loxPsym_3_3_YNL130C%3B loxPsym_3_3_YNL130C-A%3B loxPsym_3_3_YNL133C%3B loxPsym_3_3_YNL134C%3B loxPsym_3_3_YNL135C%3B loxPsym_3_3_YNL138W%3B loxPsym_3_3_YNL138W-A%3B loxPsym_3_3_YNL141W%3B loxPsym_3_3_YNL142W%3B loxPsym_3_3_YNL144C%3B loxPsym_3_3_YNL146W%3B loxPsym_3_3_YNL148C%3B loxPsym_3_3_YNL153C%3B loxPsym_3_3_YNL154C%3B loxPsym_3_3_YNL156C%3B loxPsym_3_3_YNL159C%3B loxPsym_3_3_YNL160W%3B loxPsym_3_3_YNL162W-A%3B loxPsym_3_3_YNL166C%3B loxPsym_3_3_YNL167C%3B loxPsym_3_3_YNL168C%3B loxPsym_3_3_YNL173C%3B loxPsym_3_3_YNL175C%3B loxPsym_3_3_YNL176C%3B loxPsym_3_3_YNL177C%3B loxPsym_3_3_YNL180C%3B loxPsym_3_3_YNL183C%3B loxPsym_3_3_YNL185C%3B loxPsym_3_3_YNL186W%3B loxPsym_3_3_YNL187W%3B loxPsym_3_3_YNL190W%3B loxPsym_3_3_YNL191W%3B loxPsym_3_3_YNL193W%3B loxPsym_3_3_YNL194C%3B loxPsym_3_3_YNL195C%3B loxPsym_3_3_YNL196C%3B loxPsym_3_3_YNL197C%3B loxPsym_3_3_YNL199C%3B loxPsym_3_3_YNL200C%3B loxPsym_3_3_YNL201C%3B loxPsym_3_3_YNL206C%3B loxPsym_3_3_YNL208W%3B loxPsym_3_3_YNL209W%3B loxPsym_3_3_YNL210W%3B loxPsym_3_3_YNL211C%3B loxPsym_3_3_YNL213C%3B loxPsym_3_3_YNL215W%3B loxPsym_3_3_YNL217W%3B loxPsym_3_3_YNL218W%3B loxPsym_3_3_YNL219C%3B loxPsym_3_3_YNL223W%3B loxPsym_3_3_YNL224C%3B loxPsym_3_3_YNL225C%3B loxPsym_3_3_YNL229C%3B loxPsym_3_3_YNL230C%3B loxPsym_3_3_YNL231C%3B loxPsym_3_3_YNL233W%3B loxPsym_3_3_YNL234W%3B loxPsym_3_3_YNL237W%3B loxPsym_3_3_YNL238W%3B loxPsym_3_3_YNL239W%3B loxPsym_3_3_YNL241C%3B loxPsym_3_3_YNL243W%3B loxPsym_3_3_YNL248C%3B loxPsym_3_3_YNL249C%3B loxPsym_3_3_YNL252C%3B loxPsym_3_3_YNL254C%3B loxPsym_3_3_YNL255C%3B loxPsym_3_3_YNL257C%3B loxPsym_3_3_YNL259C%3B loxPsym_3_3_YNL264C%3B loxPsym_3_3_YNL268W%3B loxPsym_3_3_YNL269W%3B loxPsym_3_3_YNL270C%3B loxPsym_3_3_YNL271C%3B loxPsym_3_3_YNL274C%3B loxPsym_3_3_YNL277W-A%3B loxPsym_3_3_YNL278W%3B loxPsym_3_3_YNL279W%3B loxPsym_3_3_YNL280C%3B loxPsym_3_3_YNL283C%3B loxPsym_3_3_YNL284C%3B loxPsym_3_3_YNL288W%3B loxPsym_3_3_YNL289W%3B loxPsym_3_3_YNL291C%3B loxPsym_3_3_YNL293W%3B loxPsym_3_3_YNL294C%3B loxPsym_3_3_YNL298W%3B loxPsym_3_3_YNL299W%3B loxPsym_3_3_YNL300W%3B loxPsym_3_3_YNL301C%3B loxPsym_3_3_YNL302C%3B loxPsym_3_3_YNL305C%3B loxPsym_3_3_YNL307C%3B loxPsym_3_3_YNL309W%3B loxPsym_3_3_YNL311C%3B loxPsym_3_3_YNL314W%3B loxPsym_3_3_YNL315C%3B loxPsym_3_3_YNL316C%3B loxPsym_3_3_YNL320W%3B loxPsym_3_3_YNL321W%3B loxPsym_3_3_YNL322C%3B loxPsym_3_3_YNL325C%3B loxPsym_3_3_YNL326C%3B loxPsym_3_3_YNL328C%3B loxPsym_3_3_YNL329C%3B loxPsym_3_3_YNL330C%3B loxPsym_3_3_YNL331C%3B loxPsym_3_3_YNL333W%3B loxPsym_3_3_YNL334C%3B loxPsym_3_3_YNR001C%3B loxPsym_3_3_YNR002C%3B loxPsym_3_3_YNR004W%3B loxPsym_3_3_YNR006W%3B loxPsym_3_3_YNR007C%3B loxPsym_3_3_YNR008W%3B loxPsym_3_3_YNR009W%3B loxPsym_3_3_YNR010W%3B loxPsym_3_3_YNR013C%3B loxPsym_3_3_YNR014W%3B loxPsym_3_3_YNR015W%3B loxPsym_3_3_YNR018W%3B loxPsym_3_3_YNR020C%3B loxPsym_3_3_YNR022C%3B loxPsym_3_3_YNR023W%3B loxPsym_3_3_YNR027W%3B loxPsym_3_3_YNR029C%3B loxPsym_3_3_YNR031C%3B loxPsym_3_3_YNR032W%3B loxPsym_3_3_YNR033W%3B loxPsym_3_3_YNR034W%3B loxPsym_3_3_YNR034W-A%3B loxPsym_3_3_YNR037C%3B loxPsym_3_3_YNR039C%3B loxPsym_3_3_YNR041C%3B loxPsym_3_3_YNR044W%3B loxPsym_3_3_YNR045W%3B loxPsym_3_3_YNR047W%3B loxPsym_3_3_YNR049C%3B loxPsym_3_3_YNR050C%3B loxPsym_3_3_YNR051C%3B loxPsym_3_3_YNR052C%3B loxPsym_3_3_YNR055C%3B loxPsym_3_3_YNR056C%3B loxPsym_3_3_YNR057C%3B loxPsym_3_3_YNR058W%3B loxPsym_3_3_YNR059W%3B loxPsym_3_3_YNR060W%3B loxPsym_3_3_YNR061C%3B loxPsym_3_3_YNR062C%3B loxPsym_3_3_YNR063W%3B loxPsym_3_3_YNR064C%3B loxPsym_3_3_YNR065C%3B loxPsym_3_3_YNR066C%3B loxPsym_3_3_YNR067C%3B loxPsym_3_3_YNR068C%3B loxPsym_3_3_YNR069C%3B loxPsym_3_3_YNR070W%3B loxPsym_3_3_YNR071C%3B loxPsym_3_3_YNR072W%3B loxPsym_3_3_YNR073C%3B loxPsym_3_3_YNR074C%3B loxPsym_chr14_3_21_1200..1201_5flank%3B loxPsym_del_delchr14_3_00_97363..103911%3B loxPsym_del_delchr14_3_04_517780..523743%3B loxPsym_del_delchr14_3_05_539446..540219%3B loxPsym_del_delchr14_3_06_553112..560636%3B loxPsym_del_delchr14_3_09_617374..618200%3B loxPsym_del_delchr14_3_10_711991..713518%3B loxPsym_del_tF(GAA)N%3B loxPsym_del_tI(AAU)N1%3B loxPsym_del_tI(AAU)N2%3B loxPsym_del_tL(CAA)N%3B loxPsym_del_tT(AGU)N1;ID=loxPsym_3_3_YNL001W%3B loxPsym_3_3_YNL003C%3B loxPsym_3_3_YNL004W%3B loxPsym_3_3_YNL005C%3B loxPsym_3_3_YNL008C%3B loxPsym_3_3_YNL010W%3B loxPsym_3_3_YNL011C%3B loxPsym_3_3_YNL015W%3B loxPsym_3_3_YNL016W%3B loxPsym_3_3_YNL018C%3B loxPsym_3_3_YNL019C%3B loxPsym_3_3_YNL020C%3B loxPsym_3_3_YNL022C%3B loxPsym_3_3_YNL023C%3B loxPsym_3_3_YNL024C%3B loxPsym_3_3_YNL024C-A%3B loxPsym_3_3_YNL025C%3B loxPsym_3_3_YNL027W%3B loxPsym_3_3_YNL029C%3B loxPsym_3_3_YNL031C%3B loxPsym_3_3_YNL033W%3B loxPsym_3_3_YNL034W%3B loxPsym_3_3_YNL037C%3B loxPsym_3_3_YNL040W%3B loxPsym_3_3_YNL041C%3B loxPsym_3_3_YNL045W%3B loxPsym_3_3_YNL046W%3B loxPsym_3_3_YNL047C%3B loxPsym_3_3_YNL049C%3B loxPsym_3_3_YNL050C%3B loxPsym_3_3_YNL052W%3B loxPsym_3_3_YNL053W%3B loxPsym_3_3_YNL054W%3B loxPsym_3_3_YNL056W%3B loxPsym_3_3_YNL058C%3B loxPsym_3_3_YNL059C%3B loxPsym_3_3_YNL063W%3B loxPsym_3_3_YNL064C%3B loxPsym_3_3_YNL065W%3B loxPsym_3_3_YNL066W%3B loxPsym_3_3_YNL067W%3B loxPsym_3_3_YNL067W-B%3B loxPsym_3_3_YNL068C%3B loxPsym_3_3_YNL069C%3B loxPsym_3_3_YNL070W%3B loxPsym_3_3_YNL071W%3B loxPsym_3_3_YNL072W%3B loxPsym_3_3_YNL073W%3B loxPsym_3_3_YNL074C%3B loxPsym_3_3_YNL076W%3B loxPsym_3_3_YNL077W%3B loxPsym_3_3_YNL078W%3B loxPsym_3_3_YNL079C%3B loxPsym_3_3_YNL080C%3B loxPsym_3_3_YNL081C%3B loxPsym_3_3_YNL083W%3B loxPsym_3_3_YNL084C%3B loxPsym_3_3_YNL085W%3B loxPsym_3_3_YNL086W%3B loxPsym_3_3_YNL087W%3B loxPsym_3_3_YNL091W%3B loxPsym_3_3_YNL092W%3B loxPsym_3_3_YNL093W%3B loxPsym_3_3_YNL095C%3B loxPsym_3_3_YNL097C%3B loxPsym_3_3_YNL097C-B%3B loxPsym_3_3_YNL098C%3B loxPsym_3_3_YNL099C%3B loxPsym_3_3_YNL101W%3B loxPsym_3_3_YNL104C%3B loxPsym_3_3_YNL106C%3B loxPsym_3_3_YNL111C%3B loxPsym_3_3_YNL115C%3B loxPsym_3_3_YNL117W%3B loxPsym_3_3_YNL119W%3B loxPsym_3_3_YNL121C%3B loxPsym_3_3_YNL122C%3B loxPsym_3_3_YNL123W%3B loxPsym_3_3_YNL125C%3B loxPsym_3_3_YNL127W%3B loxPsym_3_3_YNL128W%3B loxPsym_3_3_YNL129W%3B loxPsym_3_3_YNL130C%3B loxPsym_3_3_YNL130C-A%3B loxPsym_3_3_YNL133C%3B loxPsym_3_3_YNL134C%3B loxPsym_3_3_YNL135C%3B loxPsym_3_3_YNL138W%3B loxPsym_3_3_YNL138W-A%3B loxPsym_3_3_YNL141W%3B loxPsym_3_3_YNL142W%3B loxPsym_3_3_YNL144C%3B loxPsym_3_3_YNL146W%3B loxPsym_3_3_YNL148C%3B loxPsym_3_3_YNL153C%3B loxPsym_3_3_YNL154C%3B loxPsym_3_3_YNL156C%3B loxPsym_3_3_YNL159C%3B loxPsym_3_3_YNL160W%3B loxPsym_3_3_YNL162W-A%3B loxPsym_3_3_YNL166C%3B loxPsym_3_3_YNL167C%3B loxPsym_3_3_YNL168C%3B loxPsym_3_3_YNL173C%3B loxPsym_3_3_YNL175C%3B loxPsym_3_3_YNL176C%3B loxPsym_3_3_YNL177C%3B loxPsym_3_3_YNL180C%3B loxPsym_3_3_YNL183C%3B loxPsym_3_3_YNL185C%3B loxPsym_3_3_YNL186W%3B loxPsym_3_3_YNL187W%3B loxPsym_3_3_YNL190W%3B loxPsym_3_3_YNL191W%3B loxPsym_3_3_YNL193W%3B loxPsym_3_3_YNL194C%3B loxPsym_3_3_YNL195C%3B loxPsym_3_3_YNL196C%3B loxPsym_3_3_YNL197C%3B loxPsym_3_3_YNL199C%3B loxPsym_3_3_YNL200C%3B loxPsym_3_3_YNL201C%3B loxPsym_3_3_YNL206C%3B loxPsym_3_3_YNL208W%3B loxPsym_3_3_YNL209W%3B loxPsym_3_3_YNL210W%3B loxPsym_3_3_YNL211C%3B loxPsym_3_3_YNL213C%3B loxPsym_3_3_YNL215W%3B loxPsym_3_3_YNL217W%3B loxPsym_3_3_YNL218W%3B loxPsym_3_3_YNL219C%3B loxPsym_3_3_YNL223W%3B loxPsym_3_3_YNL224C%3B loxPsym_3_3_YNL225C%3B loxPsym_3_3_YNL229C%3B loxPsym_3_3_YNL230C%3B loxPsym_3_3_YNL231C%3B loxPsym_3_3_YNL233W%3B loxPsym_3_3_YNL234W%3B loxPsym_3_3_YNL237W%3B loxPsym_3_3_YNL238W%3B loxPsym_3_3_YNL239W%3B loxPsym_3_3_YNL241C%3B loxPsym_3_3_YNL243W%3B loxPsym_3_3_YNL248C%3B loxPsym_3_3_YNL249C%3B loxPsym_3_3_YNL252C%3B loxPsym_3_3_YNL254C%3B loxPsym_3_3_YNL255C%3B loxPsym_3_3_YNL257C%3B loxPsym_3_3_YNL259C%3B loxPsym_3_3_YNL264C%3B loxPsym_3_3_YNL268W%3B loxPsym_3_3_YNL269W%3B loxPsym_3_3_YNL270C%3B loxPsym_3_3_YNL271C%3B loxPsym_3_3_YNL274C%3B loxPsym_3_3_YNL277W-A%3B loxPsym_3_3_YNL278W%3B loxPsym_3_3_YNL279W%3B loxPsym_3_3_YNL280C%3B loxPsym_3_3_YNL283C%3B loxPsym_3_3_YNL284C%3B loxPsym_3_3_YNL288W%3B loxPsym_3_3_YNL289W%3B loxPsym_3_3_YNL291C%3B loxPsym_3_3_YNL293W%3B loxPsym_3_3_YNL294C%3B loxPsym_3_3_YNL298W%3B loxPsym_3_3_YNL299W%3B loxPsym_3_3_YNL300W%3B loxPsym_3_3_YNL301C%3B loxPsym_3_3_YNL302C%3B loxPsym_3_3_YNL305C%3B loxPsym_3_3_YNL307C%3B loxPsym_3_3_YNL309W%3B loxPsym_3_3_YNL311C%3B loxPsym_3_3_YNL314W%3B loxPsym_3_3_YNL315C%3B loxPsym_3_3_YNL316C%3B loxPsym_3_3_YNL320W%3B loxPsym_3_3_YNL321W%3B loxPsym_3_3_YNL322C%3B loxPsym_3_3_YNL325C%3B loxPsym_3_3_YNL326C%3B loxPsym_3_3_YNL328C%3B loxPsym_3_3_YNL329C%3B loxPsym_3_3_YNL330C%3B loxPsym_3_3_YNL331C%3B loxPsym_3_3_YNL333W%3B loxPsym_3_3_YNL334C%3B loxPsym_3_3_YNR001C%3B loxPsym_3_3_YNR002C%3B loxPsym_3_3_YNR004W%3B loxPsym_3_3_YNR006W%3B loxPsym_3_3_YNR007C%3B loxPsym_3_3_YNR008W%3B loxPsym_3_3_YNR009W%3B loxPsym_3_3_YNR010W%3B loxPsym_3_3_YNR013C%3B loxPsym_3_3_YNR014W%3B loxPsym_3_3_YNR015W%3B loxPsym_3_3_YNR018W%3B loxPsym_3_3_YNR020C%3B loxPsym_3_3_YNR022C%3B loxPsym_3_3_YNR023W%3B loxPsym_3_3_YNR027W%3B loxPsym_3_3_YNR029C%3B loxPsym_3_3_YNR031C%3B loxPsym_3_3_YNR032W%3B loxPsym_3_3_YNR033W%3B loxPsym_3_3_YNR034W%3B loxPsym_3_3_YNR034W-A%3B loxPsym_3_3_YNR037C%3B loxPsym_3_3_YNR039C%3B loxPsym_3_3_YNR041C%3B loxPsym_3_3_YNR044W%3B loxPsym_3_3_YNR045W%3B loxPsym_3_3_YNR047W%3B loxPsym_3_3_YNR049C%3B loxPsym_3_3_YNR050C%3B loxPsym_3_3_YNR051C%3B loxPsym_3_3_YNR052C%3B loxPsym_3_3_YNR055C%3B loxPsym_3_3_YNR056C%3B loxPsym_3_3_YNR057C%3B loxPsym_3_3_YNR058W%3B loxPsym_3_3_YNR059W%3B loxPsym_3_3_YNR060W%3B loxPsym_3_3_YNR061C%3B loxPsym_3_3_YNR062C%3B loxPsym_3_3_YNR063W%3B loxPsym_3_3_YNR064C%3B loxPsym_3_3_YNR065C%3B loxPsym_3_3_YNR066C%3B loxPsym_3_3_YNR067C%3B loxPsym_3_3_YNR068C%3B loxPsym_3_3_YNR069C%3B loxPsym_3_3_YNR070W%3B loxPsym_3_3_YNR071C%3B loxPsym_3_3_YNR072W%3B loxPsym_3_3_YNR073C%3B loxPsym_3_3_YNR074C%3B loxPsym_chr14_3_21_1200..1201_5flank%3B loxPsym_del_delchr14_3_00_97363..103911%3B loxPsym_del_delchr14_3_04_517780..523743%3B loxPsym_del_delchr14_3_05_539446..540219%3B loxPsym_del_delchr14_3_06_553112..560636%3B loxPsym_del_delchr14_3_09_617374..618200%3B loxPsym_del_delchr14_3_10_711991..713518%3B loxPsym_del_tF(GAA)N%3B loxPsym_del_tI(AAU)N1%3B loxPsym_del_tI(AAU)N2%3B loxPsym_del_tL(CAA)N%3B loxPsym_del_tT(AGU)N1
tig00000021	BIO	site_specific_recombination_target_region	220808	220841	.	.	.	Name=loxPsym_3_3_YNL001W%3B loxPsym_3_3_YNL003C%3B loxPsym_3_3_YNL004W%3B loxPsym_3_3_YNL005C%3B loxPsym_3_3_YNL008C%3B loxPsym_3_3_YNL010W%3B loxPsym_3_3_YNL011C%3B loxPsym_3_3_YNL015W%3B loxPsym_3_3_YNL016W%3B loxPsym_3_3_YNL018C%3B loxPsym_3_3_YNL019C%3B loxPsym_3_3_YNL020C%3B loxPsym_3_3_YNL022C%3B loxPsym_3_3_YNL023C%3B loxPsym_3_3_YNL024C%3B loxPsym_3_3_YNL024C-A%3B loxPsym_3_3_YNL025C%3B loxPsym_3_3_YNL027W%3B loxPsym_3_3_YNL029C%3B loxPsym_3_3_YNL031C%3B loxPsym_3_3_YNL033W%3B loxPsym_3_3_YNL034W%3B loxPsym_3_3_YNL037C%3B loxPsym_3_3_YNL040W%3B loxPsym_3_3_YNL041C%3B loxPsym_3_3_YNL045W%3B loxPsym_3_3_YNL046W%3B loxPsym_3_3_YNL047C%3B loxPsym_3_3_YNL049C%3B loxPsym_3_3_YNL050C%3B loxPsym_3_3_YNL052W%3B loxPsym_3_3_YNL053W%3B loxPsym_3_3_YNL054W%3B loxPsym_3_3_YNL056W%3B loxPsym_3_3_YNL058C%3B loxPsym_3_3_YNL059C%3B loxPsym_3_3_YNL063W%3B loxPsym_3_3_YNL064C%3B loxPsym_3_3_YNL065W%3B loxPsym_3_3_YNL066W%3B loxPsym_3_3_YNL067W%3B loxPsym_3_3_YNL067W-B%3B loxPsym_3_3_YNL068C%3B loxPsym_3_3_YNL069C%3B loxPsym_3_3_YNL070W%3B loxPsym_3_3_YNL071W%3B loxPsym_3_3_YNL072W%3B loxPsym_3_3_YNL073W%3B loxPsym_3_3_YNL074C%3B loxPsym_3_3_YNL076W%3B loxPsym_3_3_YNL077W%3B loxPsym_3_3_YNL078W%3B loxPsym_3_3_YNL079C%3B loxPsym_3_3_YNL080C%3B loxPsym_3_3_YNL081C%3B loxPsym_3_3_YNL083W%3B loxPsym_3_3_YNL084C%3B loxPsym_3_3_YNL085W%3B loxPsym_3_3_YNL086W%3B loxPsym_3_3_YNL087W%3B loxPsym_3_3_YNL091W%3B loxPsym_3_3_YNL092W%3B loxPsym_3_3_YNL093W%3B loxPsym_3_3_YNL095C%3B loxPsym_3_3_YNL097C%3B loxPsym_3_3_YNL097C-B%3B loxPsym_3_3_YNL098C%3B loxPsym_3_3_YNL099C%3B loxPsym_3_3_YNL101W%3B loxPsym_3_3_YNL104C%3B loxPsym_3_3_YNL106C%3B loxPsym_3_3_YNL111C%3B loxPsym_3_3_YNL115C%3B loxPsym_3_3_YNL117W%3B loxPsym_3_3_YNL119W%3B loxPsym_3_3_YNL121C%3B loxPsym_3_3_YNL122C%3B loxPsym_3_3_YNL123W%3B loxPsym_3_3_YNL125C%3B loxPsym_3_3_YNL127W%3B loxPsym_3_3_YNL128W%3B loxPsym_3_3_YNL129W%3B loxPsym_3_3_YNL130C%3B loxPsym_3_3_YNL130C-A%3B loxPsym_3_3_YNL133C%3B loxPsym_3_3_YNL134C%3B loxPsym_3_3_YNL135C%3B loxPsym_3_3_YNL138W%3B loxPsym_3_3_YNL138W-A%3B loxPsym_3_3_YNL141W%3B loxPsym_3_3_YNL142W%3B loxPsym_3_3_YNL144C%3B loxPsym_3_3_YNL146W%3B loxPsym_3_3_YNL148C%3B loxPsym_3_3_YNL153C%3B loxPsym_3_3_YNL154C%3B loxPsym_3_3_YNL156C%3B loxPsym_3_3_YNL159C%3B loxPsym_3_3_YNL160W%3B loxPsym_3_3_YNL162W-A%3B loxPsym_3_3_YNL166C%3B loxPsym_3_3_YNL167C%3B loxPsym_3_3_YNL168C%3B loxPsym_3_3_YNL173C%3B loxPsym_3_3_YNL175C%3B loxPsym_3_3_YNL176C%3B loxPsym_3_3_YNL177C%3B loxPsym_3_3_YNL180C%3B loxPsym_3_3_YNL183C%3B loxPsym_3_3_YNL185C%3B loxPsym_3_3_YNL186W%3B loxPsym_3_3_YNL187W%3B loxPsym_3_3_YNL190W%3B loxPsym_3_3_YNL191W%3B loxPsym_3_3_YNL193W%3B loxPsym_3_3_YNL194C%3B loxPsym_3_3_YNL195C%3B loxPsym_3_3_YNL196C%3B loxPsym_3_3_YNL197C%3B loxPsym_3_3_YNL199C%3B loxPsym_3_3_YNL200C%3B loxPsym_3_3_YNL201C%3B loxPsym_3_3_YNL206C%3B loxPsym_3_3_YNL208W%3B loxPsym_3_3_YNL209W%3B loxPsym_3_3_YNL210W%3B loxPsym_3_3_YNL211C%3B loxPsym_3_3_YNL213C%3B loxPsym_3_3_YNL215W%3B loxPsym_3_3_YNL217W%3B loxPsym_3_3_YNL218W%3B loxPsym_3_3_YNL219C%3B loxPsym_3_3_YNL223W%3B loxPsym_3_3_YNL224C%3B loxPsym_3_3_YNL225C%3B loxPsym_3_3_YNL229C%3B loxPsym_3_3_YNL230C%3B loxPsym_3_3_YNL231C%3B loxPsym_3_3_YNL233W%3B loxPsym_3_3_YNL234W%3B loxPsym_3_3_YNL237W%3B loxPsym_3_3_YNL238W%3B loxPsym_3_3_YNL239W%3B loxPsym_3_3_YNL241C%3B loxPsym_3_3_YNL243W%3B loxPsym_3_3_YNL248C%3B loxPsym_3_3_YNL249C%3B loxPsym_3_3_YNL252C%3B loxPsym_3_3_YNL254C%3B loxPsym_3_3_YNL255C%3B loxPsym_3_3_YNL257C%3B loxPsym_3_3_YNL259C%3B loxPsym_3_3_YNL264C%3B loxPsym_3_3_YNL268W%3B loxPsym_3_3_YNL269W%3B loxPsym_3_3_YNL270C%3B loxPsym_3_3_YNL271C%3B loxPsym_3_3_YNL274C%3B loxPsym_3_3_YNL277W-A%3B loxPsym_3_3_YNL278W%3B loxPsym_3_3_YNL279W%3B loxPsym_3_3_YNL280C%3B loxPsym_3_3_YNL283C%3B loxPsym_3_3_YNL284C%3B loxPsym_3_3_YNL288W%3B loxPsym_3_3_YNL289W%3B loxPsym_3_3_YNL291C%3B loxPsym_3_3_YNL293W%3B loxPsym_3_3_YNL294C%3B loxPsym_3_3_YNL298W%3B loxPsym_3_3_YNL299W%3B loxPsym_3_3_YNL300W%3B loxPsym_3_3_YNL301C%3B loxPsym_3_3_YNL302C%3B loxPsym_3_3_YNL305C%3B loxPsym_3_3_YNL307C%3B loxPsym_3_3_YNL309W%3B loxPsym_3_3_YNL311C%3B loxPsym_3_3_YNL314W%3B loxPsym_3_3_YNL315C%3B loxPsym_3_3_YNL316C%3B loxPsym_3_3_YNL320W%3B loxPsym_3_3_YNL321W%3B loxPsym_3_3_YNL322C%3B loxPsym_3_3_YNL325C%3B loxPsym_3_3_YNL326C%3B loxPsym_3_3_YNL328C%3B loxPsym_3_3_YNL329C%3B loxPsym_3_3_YNL330C%3B loxPsym_3_3_YNL331C%3B loxPsym_3_3_YNL333W%3B loxPsym_3_3_YNL334C%3B loxPsym_3_3_YNR001C%3B loxPsym_3_3_YNR002C%3B loxPsym_3_3_YNR004W%3B loxPsym_3_3_YNR006W%3B loxPsym_3_3_YNR007C%3B loxPsym_3_3_YNR008W%3B loxPsym_3_3_YNR009W%3B loxPsym_3_3_YNR010W%3B loxPsym_3_3_YNR013C%3B loxPsym_3_3_YNR014W%3B loxPsym_3_3_YNR015W%3B loxPsym_3_3_YNR018W%3B loxPsym_3_3_YNR020C%3B loxPsym_3_3_YNR022C%3B loxPsym_3_3_YNR023W%3B loxPsym_3_3_YNR027W%3B loxPsym_3_3_YNR029C%3B loxPsym_3_3_YNR031C%3B loxPsym_3_3_YNR032W%3B loxPsym_3_3_YNR033W%3B loxPsym_3_3_YNR034W%3B loxPsym_3_3_YNR034W-A%3B loxPsym_3_3_YNR037C%3B loxPsym_3_3_YNR039C%3B loxPsym_3_3_YNR041C%3B loxPsym_3_3_YNR044W%3B loxPsym_3_3_YNR045W%3B loxPsym_3_3_YNR047W%3B loxPsym_3_3_YNR049C%3B loxPsym_3_3_YNR050C%3B loxPsym_3_3_YNR051C%3B loxPsym_3_3_YNR052C%3B loxPsym_3_3_YNR055C%3B loxPsym_3_3_YNR056C%3B loxPsym_3_3_YNR057C%3B loxPsym_3_3_YNR058W%3B loxPsym_3_3_YNR059W%3B loxPsym_3_3_YNR060W%3B loxPsym_3_3_YNR061C%3B loxPsym_3_3_YNR062C%3B loxPsym_3_3_YNR063W%3B loxPsym_3_3_YNR064C%3B loxPsym_3_3_YNR065C%3B loxPsym_3_3_YNR066C%3B loxPsym_3_3_YNR067C%3B loxPsym_3_3_YNR068C%3B loxPsym_3_3_YNR069C%3B loxPsym_3_3_YNR070W%3B loxPsym_3_3_YNR071C%3B loxPsym_3_3_YNR072W%3B loxPsym_3_3_YNR073C%3B loxPsym_3_3_YNR074C%3B loxPsym_chr14_3_21_1200..1201_5flank%3B loxPsym_del_delchr14_3_00_97363..103911%3B loxPsym_del_delchr14_3_04_517780..523743%3B loxPsym_del_delchr14_3_05_539446..540219%3B loxPsym_del_delchr14_3_06_553112..560636%3B loxPsym_del_delchr14_3_09_617374..618200%3B loxPsym_del_delchr14_3_10_711991..713518%3B loxPsym_del_tF(GAA)N%3B loxPsym_del_tI(AAU)N1%3B loxPsym_del_tI(AAU)N2%3B loxPsym_del_tL(CAA)N%3B loxPsym_del_tT(AGU)N1;ID=loxPsym_3_3_YNL001W%3B loxPsym_3_3_YNL003C%3B loxPsym_3_3_YNL004W%3B loxPsym_3_3_YNL005C%3B loxPsym_3_3_YNL008C%3B loxPsym_3_3_YNL010W%3B loxPsym_3_3_YNL011C%3B loxPsym_3_3_YNL015W%3B loxPsym_3_3_YNL016W%3B loxPsym_3_3_YNL018C%3B loxPsym_3_3_YNL019C%3B loxPsym_3_3_YNL020C%3B loxPsym_3_3_YNL022C%3B loxPsym_3_3_YNL023C%3B loxPsym_3_3_YNL024C%3B loxPsym_3_3_YNL024C-A%3B loxPsym_3_3_YNL025C%3B loxPsym_3_3_YNL027W%3B loxPsym_3_3_YNL029C%3B loxPsym_3_3_YNL031C%3B loxPsym_3_3_YNL033W%3B loxPsym_3_3_YNL034W%3B loxPsym_3_3_YNL037C%3B loxPsym_3_3_YNL040W%3B loxPsym_3_3_YNL041C%3B loxPsym_3_3_YNL045W%3B loxPsym_3_3_YNL046W%3B loxPsym_3_3_YNL047C%3B loxPsym_3_3_YNL049C%3B loxPsym_3_3_YNL050C%3B loxPsym_3_3_YNL052W%3B loxPsym_3_3_YNL053W%3B loxPsym_3_3_YNL054W%3B loxPsym_3_3_YNL056W%3B loxPsym_3_3_YNL058C%3B loxPsym_3_3_YNL059C%3B loxPsym_3_3_YNL063W%3B loxPsym_3_3_YNL064C%3B loxPsym_3_3_YNL065W%3B loxPsym_3_3_YNL066W%3B loxPsym_3_3_YNL067W%3B loxPsym_3_3_YNL067W-B%3B loxPsym_3_3_YNL068C%3B loxPsym_3_3_YNL069C%3B loxPsym_3_3_YNL070W%3B loxPsym_3_3_YNL071W%3B loxPsym_3_3_YNL072W%3B loxPsym_3_3_YNL073W%3B loxPsym_3_3_YNL074C%3B loxPsym_3_3_YNL076W%3B loxPsym_3_3_YNL077W%3B loxPsym_3_3_YNL078W%3B loxPsym_3_3_YNL079C%3B loxPsym_3_3_YNL080C%3B loxPsym_3_3_YNL081C%3B loxPsym_3_3_YNL083W%3B loxPsym_3_3_YNL084C%3B loxPsym_3_3_YNL085W%3B loxPsym_3_3_YNL086W%3B loxPsym_3_3_YNL087W%3B loxPsym_3_3_YNL091W%3B loxPsym_3_3_YNL092W%3B loxPsym_3_3_YNL093W%3B loxPsym_3_3_YNL095C%3B loxPsym_3_3_YNL097C%3B loxPsym_3_3_YNL097C-B%3B loxPsym_3_3_YNL098C%3B loxPsym_3_3_YNL099C%3B loxPsym_3_3_YNL101W%3B loxPsym_3_3_YNL104C%3B loxPsym_3_3_YNL106C%3B loxPsym_3_3_YNL111C%3B loxPsym_3_3_YNL115C%3B loxPsym_3_3_YNL117W%3B loxPsym_3_3_YNL119W%3B loxPsym_3_3_YNL121C%3B loxPsym_3_3_YNL122C%3B loxPsym_3_3_YNL123W%3B loxPsym_3_3_YNL125C%3B loxPsym_3_3_YNL127W%3B loxPsym_3_3_YNL128W%3B loxPsym_3_3_YNL129W%3B loxPsym_3_3_YNL130C%3B loxPsym_3_3_YNL130C-A%3B loxPsym_3_3_YNL133C%3B loxPsym_3_3_YNL134C%3B loxPsym_3_3_YNL135C%3B loxPsym_3_3_YNL138W%3B loxPsym_3_3_YNL138W-A%3B loxPsym_3_3_YNL141W%3B loxPsym_3_3_YNL142W%3B loxPsym_3_3_YNL144C%3B loxPsym_3_3_YNL146W%3B loxPsym_3_3_YNL148C%3B loxPsym_3_3_YNL153C%3B loxPsym_3_3_YNL154C%3B loxPsym_3_3_YNL156C%3B loxPsym_3_3_YNL159C%3B loxPsym_3_3_YNL160W%3B loxPsym_3_3_YNL162W-A%3B loxPsym_3_3_YNL166C%3B loxPsym_3_3_YNL167C%3B loxPsym_3_3_YNL168C%3B loxPsym_3_3_YNL173C%3B loxPsym_3_3_YNL175C%3B loxPsym_3_3_YNL176C%3B loxPsym_3_3_YNL177C%3B loxPsym_3_3_YNL180C%3B loxPsym_3_3_YNL183C%3B loxPsym_3_3_YNL185C%3B loxPsym_3_3_YNL186W%3B loxPsym_3_3_YNL187W%3B loxPsym_3_3_YNL190W%3B loxPsym_3_3_YNL191W%3B loxPsym_3_3_YNL193W%3B loxPsym_3_3_YNL194C%3B loxPsym_3_3_YNL195C%3B loxPsym_3_3_YNL196C%3B loxPsym_3_3_YNL197C%3B loxPsym_3_3_YNL199C%3B loxPsym_3_3_YNL200C%3B loxPsym_3_3_YNL201C%3B loxPsym_3_3_YNL206C%3B loxPsym_3_3_YNL208W%3B loxPsym_3_3_YNL209W%3B loxPsym_3_3_YNL210W%3B loxPsym_3_3_YNL211C%3B loxPsym_3_3_YNL213C%3B loxPsym_3_3_YNL215W%3B loxPsym_3_3_YNL217W%3B loxPsym_3_3_YNL218W%3B loxPsym_3_3_YNL219C%3B loxPsym_3_3_YNL223W%3B loxPsym_3_3_YNL224C%3B loxPsym_3_3_YNL225C%3B loxPsym_3_3_YNL229C%3B loxPsym_3_3_YNL230C%3B loxPsym_3_3_YNL231C%3B loxPsym_3_3_YNL233W%3B loxPsym_3_3_YNL234W%3B loxPsym_3_3_YNL237W%3B loxPsym_3_3_YNL238W%3B loxPsym_3_3_YNL239W%3B loxPsym_3_3_YNL241C%3B loxPsym_3_3_YNL243W%3B loxPsym_3_3_YNL248C%3B loxPsym_3_3_YNL249C%3B loxPsym_3_3_YNL252C%3B loxPsym_3_3_YNL254C%3B loxPsym_3_3_YNL255C%3B loxPsym_3_3_YNL257C%3B loxPsym_3_3_YNL259C%3B loxPsym_3_3_YNL264C%3B loxPsym_3_3_YNL268W%3B loxPsym_3_3_YNL269W%3B loxPsym_3_3_YNL270C%3B loxPsym_3_3_YNL271C%3B loxPsym_3_3_YNL274C%3B loxPsym_3_3_YNL277W-A%3B loxPsym_3_3_YNL278W%3B loxPsym_3_3_YNL279W%3B loxPsym_3_3_YNL280C%3B loxPsym_3_3_YNL283C%3B loxPsym_3_3_YNL284C%3B loxPsym_3_3_YNL288W%3B loxPsym_3_3_YNL289W%3B loxPsym_3_3_YNL291C%3B loxPsym_3_3_YNL293W%3B loxPsym_3_3_YNL294C%3B loxPsym_3_3_YNL298W%3B loxPsym_3_3_YNL299W%3B loxPsym_3_3_YNL300W%3B loxPsym_3_3_YNL301C%3B loxPsym_3_3_YNL302C%3B loxPsym_3_3_YNL305C%3B loxPsym_3_3_YNL307C%3B loxPsym_3_3_YNL309W%3B loxPsym_3_3_YNL311C%3B loxPsym_3_3_YNL314W%3B loxPsym_3_3_YNL315C%3B loxPsym_3_3_YNL316C%3B loxPsym_3_3_YNL320W%3B loxPsym_3_3_YNL321W%3B loxPsym_3_3_YNL322C%3B loxPsym_3_3_YNL325C%3B loxPsym_3_3_YNL326C%3B loxPsym_3_3_YNL328C%3B loxPsym_3_3_YNL329C%3B loxPsym_3_3_YNL330C%3B loxPsym_3_3_YNL331C%3B loxPsym_3_3_YNL333W%3B loxPsym_3_3_YNL334C%3B loxPsym_3_3_YNR001C%3B loxPsym_3_3_YNR002C%3B loxPsym_3_3_YNR004W%3B loxPsym_3_3_YNR006W%3B loxPsym_3_3_YNR007C%3B loxPsym_3_3_YNR008W%3B loxPsym_3_3_YNR009W%3B loxPsym_3_3_YNR010W%3B loxPsym_3_3_YNR013C%3B loxPsym_3_3_YNR014W%3B loxPsym_3_3_YNR015W%3B loxPsym_3_3_YNR018W%3B loxPsym_3_3_YNR020C%3B loxPsym_3_3_YNR022C%3B loxPsym_3_3_YNR023W%3B loxPsym_3_3_YNR027W%3B loxPsym_3_3_YNR029C%3B loxPsym_3_3_YNR031C%3B loxPsym_3_3_YNR032W%3B loxPsym_3_3_YNR033W%3B loxPsym_3_3_YNR034W%3B loxPsym_3_3_YNR034W-A%3B loxPsym_3_3_YNR037C%3B loxPsym_3_3_YNR039C%3B loxPsym_3_3_YNR041C%3B loxPsym_3_3_YNR044W%3B loxPsym_3_3_YNR045W%3B loxPsym_3_3_YNR047W%3B loxPsym_3_3_YNR049C%3B loxPsym_3_3_YNR050C%3B loxPsym_3_3_YNR051C%3B loxPsym_3_3_YNR052C%3B loxPsym_3_3_YNR055C%3B loxPsym_3_3_YNR056C%3B loxPsym_3_3_YNR057C%3B loxPsym_3_3_YNR058W%3B loxPsym_3_3_YNR059W%3B loxPsym_3_3_YNR060W%3B loxPsym_3_3_YNR061C%3B loxPsym_3_3_YNR062C%3B loxPsym_3_3_YNR063W%3B loxPsym_3_3_YNR064C%3B loxPsym_3_3_YNR065C%3B loxPsym_3_3_YNR066C%3B loxPsym_3_3_YNR067C%3B loxPsym_3_3_YNR068C%3B loxPsym_3_3_YNR069C%3B loxPsym_3_3_YNR070W%3B loxPsym_3_3_YNR071C%3B loxPsym_3_3_YNR072W%3B loxPsym_3_3_YNR073C%3B loxPsym_3_3_YNR074C%3B loxPsym_chr14_3_21_1200..1201_5flank%3B loxPsym_del_delchr14_3_00_97363..103911%3B loxPsym_del_delchr14_3_04_517780..523743%3B loxPsym_del_delchr14_3_05_539446..540219%3B loxPsym_del_delchr14_3_06_553112..560636%3B loxPsym_del_delchr14_3_09_617374..618200%3B loxPsym_del_delchr14_3_10_711991..713518%3B loxPsym_del_tF(GAA)N%3B loxPsym_del_tI(AAU)N1%3B loxPsym_del_tI(AAU)N2%3B loxPsym_del_tL(CAA)N%3B loxPsym_del_tT(AGU)N1
tig00000021	BIO	site_specific_recombination_target_region	224837	224870	.	.	.	Name=loxPsym_3_3_YNL001W%3B loxPsym_3_3_YNL003C%3B loxPsym_3_3_YNL004W%3B loxPsym_3_3_YNL005C%3B loxPsym_3_3_YNL008C%3B loxPsym_3_3_YNL010W%3B loxPsym_3_3_YNL011C%3B loxPsym_3_3_YNL015W%3B loxPsym_3_3_YNL016W%3B loxPsym_3_3_YNL018C%3B loxPsym_3_3_YNL019C%3B loxPsym_3_3_YNL020C%3B loxPsym_3_3_YNL022C%3B loxPsym_3_3_YNL023C%3B loxPsym_3_3_YNL024C%3B loxPsym_3_3_YNL024C-A%3B loxPsym_3_3_YNL025C%3B loxPsym_3_3_YNL027W%3B loxPsym_3_3_YNL029C%3B loxPsym_3_3_YNL031C%3B loxPsym_3_3_YNL033W%3B loxPsym_3_3_YNL034W%3B loxPsym_3_3_YNL037C%3B loxPsym_3_3_YNL040W%3B loxPsym_3_3_YNL041C%3B loxPsym_3_3_YNL045W%3B loxPsym_3_3_YNL046W%3B loxPsym_3_3_YNL047C%3B loxPsym_3_3_YNL049C%3B loxPsym_3_3_YNL050C%3B loxPsym_3_3_YNL052W%3B loxPsym_3_3_YNL053W%3B loxPsym_3_3_YNL054W%3B loxPsym_3_3_YNL056W%3B loxPsym_3_3_YNL058C%3B loxPsym_3_3_YNL059C%3B loxPsym_3_3_YNL063W%3B loxPsym_3_3_YNL064C%3B loxPsym_3_3_YNL065W%3B loxPsym_3_3_YNL066W%3B loxPsym_3_3_YNL067W%3B loxPsym_3_3_YNL067W-B%3B loxPsym_3_3_YNL068C%3B loxPsym_3_3_YNL069C%3B loxPsym_3_3_YNL070W%3B loxPsym_3_3_YNL071W%3B loxPsym_3_3_YNL072W%3B loxPsym_3_3_YNL073W%3B loxPsym_3_3_YNL074C%3B loxPsym_3_3_YNL076W%3B loxPsym_3_3_YNL077W%3B loxPsym_3_3_YNL078W%3B loxPsym_3_3_YNL079C%3B loxPsym_3_3_YNL080C%3B loxPsym_3_3_YNL081C%3B loxPsym_3_3_YNL083W%3B loxPsym_3_3_YNL084C%3B loxPsym_3_3_YNL085W%3B loxPsym_3_3_YNL086W%3B loxPsym_3_3_YNL087W%3B loxPsym_3_3_YNL091W%3B loxPsym_3_3_YNL092W%3B loxPsym_3_3_YNL093W%3B loxPsym_3_3_YNL095C%3B loxPsym_3_3_YNL097C%3B loxPsym_3_3_YNL097C-B%3B loxPsym_3_3_YNL098C%3B loxPsym_3_3_YNL099C%3B loxPsym_3_3_YNL101W%3B loxPsym_3_3_YNL104C%3B loxPsym_3_3_YNL106C%3B loxPsym_3_3_YNL111C%3B loxPsym_3_3_YNL115C%3B loxPsym_3_3_YNL117W%3B loxPsym_3_3_YNL119W%3B loxPsym_3_3_YNL121C%3B loxPsym_3_3_YNL122C%3B loxPsym_3_3_YNL123W%3B loxPsym_3_3_YNL125C%3B loxPsym_3_3_YNL127W%3B loxPsym_3_3_YNL128W%3B loxPsym_3_3_YNL129W%3B loxPsym_3_3_YNL130C%3B loxPsym_3_3_YNL130C-A%3B loxPsym_3_3_YNL133C%3B loxPsym_3_3_YNL134C%3B loxPsym_3_3_YNL135C%3B loxPsym_3_3_YNL138W%3B loxPsym_3_3_YNL138W-A%3B loxPsym_3_3_YNL141W%3B loxPsym_3_3_YNL142W%3B loxPsym_3_3_YNL144C%3B loxPsym_3_3_YNL146W%3B loxPsym_3_3_YNL148C%3B loxPsym_3_3_YNL153C%3B loxPsym_3_3_YNL154C%3B loxPsym_3_3_YNL156C%3B loxPsym_3_3_YNL159C%3B loxPsym_3_3_YNL160W%3B loxPsym_3_3_YNL162W-A%3B loxPsym_3_3_YNL166C%3B loxPsym_3_3_YNL167C%3B loxPsym_3_3_YNL168C%3B loxPsym_3_3_YNL173C%3B loxPsym_3_3_YNL175C%3B loxPsym_3_3_YNL176C%3B loxPsym_3_3_YNL177C%3B loxPsym_3_3_YNL180C%3B loxPsym_3_3_YNL183C%3B loxPsym_3_3_YNL185C%3B loxPsym_3_3_YNL186W%3B loxPsym_3_3_YNL187W%3B loxPsym_3_3_YNL190W%3B loxPsym_3_3_YNL191W%3B loxPsym_3_3_YNL193W%3B loxPsym_3_3_YNL194C%3B loxPsym_3_3_YNL195C%3B loxPsym_3_3_YNL196C%3B loxPsym_3_3_YNL197C%3B loxPsym_3_3_YNL199C%3B loxPsym_3_3_YNL200C%3B loxPsym_3_3_YNL201C%3B loxPsym_3_3_YNL206C%3B loxPsym_3_3_YNL208W%3B loxPsym_3_3_YNL209W%3B loxPsym_3_3_YNL210W%3B loxPsym_3_3_YNL211C%3B loxPsym_3_3_YNL213C%3B loxPsym_3_3_YNL215W%3B loxPsym_3_3_YNL217W%3B loxPsym_3_3_YNL218W%3B loxPsym_3_3_YNL219C%3B loxPsym_3_3_YNL223W%3B loxPsym_3_3_YNL224C%3B loxPsym_3_3_YNL225C%3B loxPsym_3_3_YNL229C%3B loxPsym_3_3_YNL230C%3B loxPsym_3_3_YNL231C%3B loxPsym_3_3_YNL233W%3B loxPsym_3_3_YNL234W%3B loxPsym_3_3_YNL237W%3B loxPsym_3_3_YNL238W%3B loxPsym_3_3_YNL239W%3B loxPsym_3_3_YNL241C%3B loxPsym_3_3_YNL243W%3B loxPsym_3_3_YNL248C%3B loxPsym_3_3_YNL249C%3B loxPsym_3_3_YNL252C%3B loxPsym_3_3_YNL254C%3B loxPsym_3_3_YNL255C%3B loxPsym_3_3_YNL257C%3B loxPsym_3_3_YNL259C%3B loxPsym_3_3_YNL264C%3B loxPsym_3_3_YNL268W%3B loxPsym_3_3_YNL269W%3B loxPsym_3_3_YNL270C%3B loxPsym_3_3_YNL271C%3B loxPsym_3_3_YNL274C%3B loxPsym_3_3_YNL277W-A%3B loxPsym_3_3_YNL278W%3B loxPsym_3_3_YNL279W%3B loxPsym_3_3_YNL280C%3B loxPsym_3_3_YNL283C%3B loxPsym_3_3_YNL284C%3B loxPsym_3_3_YNL288W%3B loxPsym_3_3_YNL289W%3B loxPsym_3_3_YNL291C%3B loxPsym_3_3_YNL293W%3B loxPsym_3_3_YNL294C%3B loxPsym_3_3_YNL298W%3B loxPsym_3_3_YNL299W%3B loxPsym_3_3_YNL300W%3B loxPsym_3_3_YNL301C%3B loxPsym_3_3_YNL302C%3B loxPsym_3_3_YNL305C%3B loxPsym_3_3_YNL307C%3B loxPsym_3_3_YNL309W%3B loxPsym_3_3_YNL311C%3B loxPsym_3_3_YNL314W%3B loxPsym_3_3_YNL315C%3B loxPsym_3_3_YNL316C%3B loxPsym_3_3_YNL320W%3B loxPsym_3_3_YNL321W%3B loxPsym_3_3_YNL322C%3B loxPsym_3_3_YNL325C%3B loxPsym_3_3_YNL326C%3B loxPsym_3_3_YNL328C%3B loxPsym_3_3_YNL329C%3B loxPsym_3_3_YNL330C%3B loxPsym_3_3_YNL331C%3B loxPsym_3_3_YNL333W%3B loxPsym_3_3_YNL334C%3B loxPsym_3_3_YNR001C%3B loxPsym_3_3_YNR002C%3B loxPsym_3_3_YNR004W%3B loxPsym_3_3_YNR006W%3B loxPsym_3_3_YNR007C%3B loxPsym_3_3_YNR008W%3B loxPsym_3_3_YNR009W%3B loxPsym_3_3_YNR010W%3B loxPsym_3_3_YNR013C%3B loxPsym_3_3_YNR014W%3B loxPsym_3_3_YNR015W%3B loxPsym_3_3_YNR018W%3B loxPsym_3_3_YNR020C%3B loxPsym_3_3_YNR022C%3B loxPsym_3_3_YNR023W%3B loxPsym_3_3_YNR027W%3B loxPsym_3_3_YNR029C%3B loxPsym_3_3_YNR031C%3B loxPsym_3_3_YNR032W%3B loxPsym_3_3_YNR033W%3B loxPsym_3_3_YNR034W%3B loxPsym_3_3_YNR034W-A%3B loxPsym_3_3_YNR037C%3B loxPsym_3_3_YNR039C%3B loxPsym_3_3_YNR041C%3B loxPsym_3_3_YNR044W%3B loxPsym_3_3_YNR045W%3B loxPsym_3_3_YNR047W%3B loxPsym_3_3_YNR049C%3B loxPsym_3_3_YNR050C%3B loxPsym_3_3_YNR051C%3B loxPsym_3_3_YNR052C%3B loxPsym_3_3_YNR055C%3B loxPsym_3_3_YNR056C%3B loxPsym_3_3_YNR057C%3B loxPsym_3_3_YNR058W%3B loxPsym_3_3_YNR059W%3B loxPsym_3_3_YNR060W%3B loxPsym_3_3_YNR061C%3B loxPsym_3_3_YNR062C%3B loxPsym_3_3_YNR063W%3B loxPsym_3_3_YNR064C%3B loxPsym_3_3_YNR065C%3B loxPsym_3_3_YNR066C%3B loxPsym_3_3_YNR067C%3B loxPsym_3_3_YNR068C%3B loxPsym_3_3_YNR069C%3B loxPsym_3_3_YNR070W%3B loxPsym_3_3_YNR071C%3B loxPsym_3_3_YNR072W%3B loxPsym_3_3_YNR073C%3B loxPsym_3_3_YNR074C%3B loxPsym_chr14_3_21_1200..1201_5flank%3B loxPsym_del_delchr14_3_00_97363..103911%3B loxPsym_del_delchr14_3_04_517780..523743%3B loxPsym_del_delchr14_3_05_539446..540219%3B loxPsym_del_delchr14_3_06_553112..560636%3B loxPsym_del_delchr14_3_09_617374..618200%3B loxPsym_del_delchr14_3_10_711991..713518%3B loxPsym_del_tF(GAA)N%3B loxPsym_del_tI(AAU)N1%3B loxPsym_del_tI(AAU)N2%3B loxPsym_del_tL(CAA)N%3B loxPsym_del_tT(AGU)N1;ID=loxPsym_3_3_YNL001W%3B loxPsym_3_3_YNL003C%3B loxPsym_3_3_YNL004W%3B loxPsym_3_3_YNL005C%3B loxPsym_3_3_YNL008C%3B loxPsym_3_3_YNL010W%3B loxPsym_3_3_YNL011C%3B loxPsym_3_3_YNL015W%3B loxPsym_3_3_YNL016W%3B loxPsym_3_3_YNL018C%3B loxPsym_3_3_YNL019C%3B loxPsym_3_3_YNL020C%3B loxPsym_3_3_YNL022C%3B loxPsym_3_3_YNL023C%3B loxPsym_3_3_YNL024C%3B loxPsym_3_3_YNL024C-A%3B loxPsym_3_3_YNL025C%3B loxPsym_3_3_YNL027W%3B loxPsym_3_3_YNL029C%3B loxPsym_3_3_YNL031C%3B loxPsym_3_3_YNL033W%3B loxPsym_3_3_YNL034W%3B loxPsym_3_3_YNL037C%3B loxPsym_3_3_YNL040W%3B loxPsym_3_3_YNL041C%3B loxPsym_3_3_YNL045W%3B loxPsym_3_3_YNL046W%3B loxPsym_3_3_YNL047C%3B loxPsym_3_3_YNL049C%3B loxPsym_3_3_YNL050C%3B loxPsym_3_3_YNL052W%3B loxPsym_3_3_YNL053W%3B loxPsym_3_3_YNL054W%3B loxPsym_3_3_YNL056W%3B loxPsym_3_3_YNL058C%3B loxPsym_3_3_YNL059C%3B loxPsym_3_3_YNL063W%3B loxPsym_3_3_YNL064C%3B loxPsym_3_3_YNL065W%3B loxPsym_3_3_YNL066W%3B loxPsym_3_3_YNL067W%3B loxPsym_3_3_YNL067W-B%3B loxPsym_3_3_YNL068C%3B loxPsym_3_3_YNL069C%3B loxPsym_3_3_YNL070W%3B loxPsym_3_3_YNL071W%3B loxPsym_3_3_YNL072W%3B loxPsym_3_3_YNL073W%3B loxPsym_3_3_YNL074C%3B loxPsym_3_3_YNL076W%3B loxPsym_3_3_YNL077W%3B loxPsym_3_3_YNL078W%3B loxPsym_3_3_YNL079C%3B loxPsym_3_3_YNL080C%3B loxPsym_3_3_YNL081C%3B loxPsym_3_3_YNL083W%3B loxPsym_3_3_YNL084C%3B loxPsym_3_3_YNL085W%3B loxPsym_3_3_YNL086W%3B loxPsym_3_3_YNL087W%3B loxPsym_3_3_YNL091W%3B loxPsym_3_3_YNL092W%3B loxPsym_3_3_YNL093W%3B loxPsym_3_3_YNL095C%3B loxPsym_3_3_YNL097C%3B loxPsym_3_3_YNL097C-B%3B loxPsym_3_3_YNL098C%3B loxPsym_3_3_YNL099C%3B loxPsym_3_3_YNL101W%3B loxPsym_3_3_YNL104C%3B loxPsym_3_3_YNL106C%3B loxPsym_3_3_YNL111C%3B loxPsym_3_3_YNL115C%3B loxPsym_3_3_YNL117W%3B loxPsym_3_3_YNL119W%3B loxPsym_3_3_YNL121C%3B loxPsym_3_3_YNL122C%3B loxPsym_3_3_YNL123W%3B loxPsym_3_3_YNL125C%3B loxPsym_3_3_YNL127W%3B loxPsym_3_3_YNL128W%3B loxPsym_3_3_YNL129W%3B loxPsym_3_3_YNL130C%3B loxPsym_3_3_YNL130C-A%3B loxPsym_3_3_YNL133C%3B loxPsym_3_3_YNL134C%3B loxPsym_3_3_YNL135C%3B loxPsym_3_3_YNL138W%3B loxPsym_3_3_YNL138W-A%3B loxPsym_3_3_YNL141W%3B loxPsym_3_3_YNL142W%3B loxPsym_3_3_YNL144C%3B loxPsym_3_3_YNL146W%3B loxPsym_3_3_YNL148C%3B loxPsym_3_3_YNL153C%3B loxPsym_3_3_YNL154C%3B loxPsym_3_3_YNL156C%3B loxPsym_3_3_YNL159C%3B loxPsym_3_3_YNL160W%3B loxPsym_3_3_YNL162W-A%3B loxPsym_3_3_YNL166C%3B loxPsym_3_3_YNL167C%3B loxPsym_3_3_YNL168C%3B loxPsym_3_3_YNL173C%3B loxPsym_3_3_YNL175C%3B loxPsym_3_3_YNL176C%3B loxPsym_3_3_YNL177C%3B loxPsym_3_3_YNL180C%3B loxPsym_3_3_YNL183C%3B loxPsym_3_3_YNL185C%3B loxPsym_3_3_YNL186W%3B loxPsym_3_3_YNL187W%3B loxPsym_3_3_YNL190W%3B loxPsym_3_3_YNL191W%3B loxPsym_3_3_YNL193W%3B loxPsym_3_3_YNL194C%3B loxPsym_3_3_YNL195C%3B loxPsym_3_3_YNL196C%3B loxPsym_3_3_YNL197C%3B loxPsym_3_3_YNL199C%3B loxPsym_3_3_YNL200C%3B loxPsym_3_3_YNL201C%3B loxPsym_3_3_YNL206C%3B loxPsym_3_3_YNL208W%3B loxPsym_3_3_YNL209W%3B loxPsym_3_3_YNL210W%3B loxPsym_3_3_YNL211C%3B loxPsym_3_3_YNL213C%3B loxPsym_3_3_YNL215W%3B loxPsym_3_3_YNL217W%3B loxPsym_3_3_YNL218W%3B loxPsym_3_3_YNL219C%3B loxPsym_3_3_YNL223W%3B loxPsym_3_3_YNL224C%3B loxPsym_3_3_YNL225C%3B loxPsym_3_3_YNL229C%3B loxPsym_3_3_YNL230C%3B loxPsym_3_3_YNL231C%3B loxPsym_3_3_YNL233W%3B loxPsym_3_3_YNL234W%3B loxPsym_3_3_YNL237W%3B loxPsym_3_3_YNL238W%3B loxPsym_3_3_YNL239W%3B loxPsym_3_3_YNL241C%3B loxPsym_3_3_YNL243W%3B loxPsym_3_3_YNL248C%3B loxPsym_3_3_YNL249C%3B loxPsym_3_3_YNL252C%3B loxPsym_3_3_YNL254C%3B loxPsym_3_3_YNL255C%3B loxPsym_3_3_YNL257C%3B loxPsym_3_3_YNL259C%3B loxPsym_3_3_YNL264C%3B loxPsym_3_3_YNL268W%3B loxPsym_3_3_YNL269W%3B loxPsym_3_3_YNL270C%3B loxPsym_3_3_YNL271C%3B loxPsym_3_3_YNL274C%3B loxPsym_3_3_YNL277W-A%3B loxPsym_3_3_YNL278W%3B loxPsym_3_3_YNL279W%3B loxPsym_3_3_YNL280C%3B loxPsym_3_3_YNL283C%3B loxPsym_3_3_YNL284C%3B loxPsym_3_3_YNL288W%3B loxPsym_3_3_YNL289W%3B loxPsym_3_3_YNL291C%3B loxPsym_3_3_YNL293W%3B loxPsym_3_3_YNL294C%3B loxPsym_3_3_YNL298W%3B loxPsym_3_3_YNL299W%3B loxPsym_3_3_YNL300W%3B loxPsym_3_3_YNL301C%3B loxPsym_3_3_YNL302C%3B loxPsym_3_3_YNL305C%3B loxPsym_3_3_YNL307C%3B loxPsym_3_3_YNL309W%3B loxPsym_3_3_YNL311C%3B loxPsym_3_3_YNL314W%3B loxPsym_3_3_YNL315C%3B loxPsym_3_3_YNL316C%3B loxPsym_3_3_YNL320W%3B loxPsym_3_3_YNL321W%3B loxPsym_3_3_YNL322C%3B loxPsym_3_3_YNL325C%3B loxPsym_3_3_YNL326C%3B loxPsym_3_3_YNL328C%3B loxPsym_3_3_YNL329C%3B loxPsym_3_3_YNL330C%3B loxPsym_3_3_YNL331C%3B loxPsym_3_3_YNL333W%3B loxPsym_3_3_YNL334C%3B loxPsym_3_3_YNR001C%3B loxPsym_3_3_YNR002C%3B loxPsym_3_3_YNR004W%3B loxPsym_3_3_YNR006W%3B loxPsym_3_3_YNR007C%3B loxPsym_3_3_YNR008W%3B loxPsym_3_3_YNR009W%3B loxPsym_3_3_YNR010W%3B loxPsym_3_3_YNR013C%3B loxPsym_3_3_YNR014W%3B loxPsym_3_3_YNR015W%3B loxPsym_3_3_YNR018W%3B loxPsym_3_3_YNR020C%3B loxPsym_3_3_YNR022C%3B loxPsym_3_3_YNR023W%3B loxPsym_3_3_YNR027W%3B loxPsym_3_3_YNR029C%3B loxPsym_3_3_YNR031C%3B loxPsym_3_3_YNR032W%3B loxPsym_3_3_YNR033W%3B loxPsym_3_3_YNR034W%3B loxPsym_3_3_YNR034W-A%3B loxPsym_3_3_YNR037C%3B loxPsym_3_3_YNR039C%3B loxPsym_3_3_YNR041C%3B loxPsym_3_3_YNR044W%3B loxPsym_3_3_YNR045W%3B loxPsym_3_3_YNR047W%3B loxPsym_3_3_YNR049C%3B loxPsym_3_3_YNR050C%3B loxPsym_3_3_YNR051C%3B loxPsym_3_3_YNR052C%3B loxPsym_3_3_YNR055C%3B loxPsym_3_3_YNR056C%3B loxPsym_3_3_YNR057C%3B loxPsym_3_3_YNR058W%3B loxPsym_3_3_YNR059W%3B loxPsym_3_3_YNR060W%3B loxPsym_3_3_YNR061C%3B loxPsym_3_3_YNR062C%3B loxPsym_3_3_YNR063W%3B loxPsym_3_3_YNR064C%3B loxPsym_3_3_YNR065C%3B loxPsym_3_3_YNR066C%3B loxPsym_3_3_YNR067C%3B loxPsym_3_3_YNR068C%3B loxPsym_3_3_YNR069C%3B loxPsym_3_3_YNR070W%3B loxPsym_3_3_YNR071C%3B loxPsym_3_3_YNR072W%3B loxPsym_3_3_YNR073C%3B loxPsym_3_3_YNR074C%3B loxPsym_chr14_3_21_1200..1201_5flank%3B loxPsym_del_delchr14_3_00_97363..103911%3B loxPsym_del_delchr14_3_04_517780..523743%3B loxPsym_del_delchr14_3_05_539446..540219%3B loxPsym_del_delchr14_3_06_553112..560636%3B loxPsym_del_delchr14_3_09_617374..618200%3B loxPsym_del_delchr14_3_10_711991..713518%3B loxPsym_del_tF(GAA)N%3B loxPsym_del_tI(AAU)N1%3B loxPsym_del_tI(AAU)N2%3B loxPsym_del_tL(CAA)N%3B loxPsym_del_tT(AGU)N1
tig00000021	BIO	site_specific_recombination_target_region	226178	226211	.	.	.	Name=loxPsym_3_3_YNL001W%3B loxPsym_3_3_YNL003C%3B loxPsym_3_3_YNL004W%3B loxPsym_3_3_YNL005C%3B loxPsym_3_3_YNL008C%3B loxPsym_3_3_YNL010W%3B loxPsym_3_3_YNL011C%3B loxPsym_3_3_YNL015W%3B loxPsym_3_3_YNL016W%3B loxPsym_3_3_YNL018C%3B loxPsym_3_3_YNL019C%3B loxPsym_3_3_YNL020C%3B loxPsym_3_3_YNL022C%3B loxPsym_3_3_YNL023C%3B loxPsym_3_3_YNL024C%3B loxPsym_3_3_YNL024C-A%3B loxPsym_3_3_YNL025C%3B loxPsym_3_3_YNL027W%3B loxPsym_3_3_YNL029C%3B loxPsym_3_3_YNL031C%3B loxPsym_3_3_YNL033W%3B loxPsym_3_3_YNL034W%3B loxPsym_3_3_YNL037C%3B loxPsym_3_3_YNL040W%3B loxPsym_3_3_YNL041C%3B loxPsym_3_3_YNL045W%3B loxPsym_3_3_YNL046W%3B loxPsym_3_3_YNL047C%3B loxPsym_3_3_YNL049C%3B loxPsym_3_3_YNL050C%3B loxPsym_3_3_YNL052W%3B loxPsym_3_3_YNL053W%3B loxPsym_3_3_YNL054W%3B loxPsym_3_3_YNL056W%3B loxPsym_3_3_YNL058C%3B loxPsym_3_3_YNL059C%3B loxPsym_3_3_YNL063W%3B loxPsym_3_3_YNL064C%3B loxPsym_3_3_YNL065W%3B loxPsym_3_3_YNL066W%3B loxPsym_3_3_YNL067W%3B loxPsym_3_3_YNL067W-B%3B loxPsym_3_3_YNL068C%3B loxPsym_3_3_YNL069C%3B loxPsym_3_3_YNL070W%3B loxPsym_3_3_YNL071W%3B loxPsym_3_3_YNL072W%3B loxPsym_3_3_YNL073W%3B loxPsym_3_3_YNL074C%3B loxPsym_3_3_YNL076W%3B loxPsym_3_3_YNL077W%3B loxPsym_3_3_YNL078W%3B loxPsym_3_3_YNL079C%3B loxPsym_3_3_YNL080C%3B loxPsym_3_3_YNL081C%3B loxPsym_3_3_YNL083W%3B loxPsym_3_3_YNL084C%3B loxPsym_3_3_YNL085W%3B loxPsym_3_3_YNL086W%3B loxPsym_3_3_YNL087W%3B loxPsym_3_3_YNL091W%3B loxPsym_3_3_YNL092W%3B loxPsym_3_3_YNL093W%3B loxPsym_3_3_YNL095C%3B loxPsym_3_3_YNL097C%3B loxPsym_3_3_YNL097C-B%3B loxPsym_3_3_YNL098C%3B loxPsym_3_3_YNL099C%3B loxPsym_3_3_YNL101W%3B loxPsym_3_3_YNL104C%3B loxPsym_3_3_YNL106C%3B loxPsym_3_3_YNL111C%3B loxPsym_3_3_YNL115C%3B loxPsym_3_3_YNL117W%3B loxPsym_3_3_YNL119W%3B loxPsym_3_3_YNL121C%3B loxPsym_3_3_YNL122C%3B loxPsym_3_3_YNL123W%3B loxPsym_3_3_YNL125C%3B loxPsym_3_3_YNL127W%3B loxPsym_3_3_YNL128W%3B loxPsym_3_3_YNL129W%3B loxPsym_3_3_YNL130C%3B loxPsym_3_3_YNL130C-A%3B loxPsym_3_3_YNL133C%3B loxPsym_3_3_YNL134C%3B loxPsym_3_3_YNL135C%3B loxPsym_3_3_YNL138W%3B loxPsym_3_3_YNL138W-A%3B loxPsym_3_3_YNL141W%3B loxPsym_3_3_YNL142W%3B loxPsym_3_3_YNL144C%3B loxPsym_3_3_YNL146W%3B loxPsym_3_3_YNL148C%3B loxPsym_3_3_YNL153C%3B loxPsym_3_3_YNL154C%3B loxPsym_3_3_YNL156C%3B loxPsym_3_3_YNL159C%3B loxPsym_3_3_YNL160W%3B loxPsym_3_3_YNL162W-A%3B loxPsym_3_3_YNL166C%3B loxPsym_3_3_YNL167C%3B loxPsym_3_3_YNL168C%3B loxPsym_3_3_YNL173C%3B loxPsym_3_3_YNL175C%3B loxPsym_3_3_YNL176C%3B loxPsym_3_3_YNL177C%3B loxPsym_3_3_YNL180C%3B loxPsym_3_3_YNL183C%3B loxPsym_3_3_YNL185C%3B loxPsym_3_3_YNL186W%3B loxPsym_3_3_YNL187W%3B loxPsym_3_3_YNL190W%3B loxPsym_3_3_YNL191W%3B loxPsym_3_3_YNL193W%3B loxPsym_3_3_YNL194C%3B loxPsym_3_3_YNL195C%3B loxPsym_3_3_YNL196C%3B loxPsym_3_3_YNL197C%3B loxPsym_3_3_YNL199C%3B loxPsym_3_3_YNL200C%3B loxPsym_3_3_YNL201C%3B loxPsym_3_3_YNL206C%3B loxPsym_3_3_YNL208W%3B loxPsym_3_3_YNL209W%3B loxPsym_3_3_YNL210W%3B loxPsym_3_3_YNL211C%3B loxPsym_3_3_YNL213C%3B loxPsym_3_3_YNL215W%3B loxPsym_3_3_YNL217W%3B loxPsym_3_3_YNL218W%3B loxPsym_3_3_YNL219C%3B loxPsym_3_3_YNL223W%3B loxPsym_3_3_YNL224C%3B loxPsym_3_3_YNL225C%3B loxPsym_3_3_YNL229C%3B loxPsym_3_3_YNL230C%3B loxPsym_3_3_YNL231C%3B loxPsym_3_3_YNL233W%3B loxPsym_3_3_YNL234W%3B loxPsym_3_3_YNL237W%3B loxPsym_3_3_YNL238W%3B loxPsym_3_3_YNL239W%3B loxPsym_3_3_YNL241C%3B loxPsym_3_3_YNL243W%3B loxPsym_3_3_YNL248C%3B loxPsym_3_3_YNL249C%3B loxPsym_3_3_YNL252C%3B loxPsym_3_3_YNL254C%3B loxPsym_3_3_YNL255C%3B loxPsym_3_3_YNL257C%3B loxPsym_3_3_YNL259C%3B loxPsym_3_3_YNL264C%3B loxPsym_3_3_YNL268W%3B loxPsym_3_3_YNL269W%3B loxPsym_3_3_YNL270C%3B loxPsym_3_3_YNL271C%3B loxPsym_3_3_YNL274C%3B loxPsym_3_3_YNL277W-A%3B loxPsym_3_3_YNL278W%3B loxPsym_3_3_YNL279W%3B loxPsym_3_3_YNL280C%3B loxPsym_3_3_YNL283C%3B loxPsym_3_3_YNL284C%3B loxPsym_3_3_YNL288W%3B loxPsym_3_3_YNL289W%3B loxPsym_3_3_YNL291C%3B loxPsym_3_3_YNL293W%3B loxPsym_3_3_YNL294C%3B loxPsym_3_3_YNL298W%3B loxPsym_3_3_YNL299W%3B loxPsym_3_3_YNL300W%3B loxPsym_3_3_YNL301C%3B loxPsym_3_3_YNL302C%3B loxPsym_3_3_YNL305C%3B loxPsym_3_3_YNL307C%3B loxPsym_3_3_YNL309W%3B loxPsym_3_3_YNL311C%3B loxPsym_3_3_YNL314W%3B loxPsym_3_3_YNL315C%3B loxPsym_3_3_YNL316C%3B loxPsym_3_3_YNL320W%3B loxPsym_3_3_YNL321W%3B loxPsym_3_3_YNL322C%3B loxPsym_3_3_YNL325C%3B loxPsym_3_3_YNL326C%3B loxPsym_3_3_YNL328C%3B loxPsym_3_3_YNL329C%3B loxPsym_3_3_YNL330C%3B loxPsym_3_3_YNL331C%3B loxPsym_3_3_YNL333W%3B loxPsym_3_3_YNL334C%3B loxPsym_3_3_YNR001C%3B loxPsym_3_3_YNR002C%3B loxPsym_3_3_YNR004W%3B loxPsym_3_3_YNR006W%3B loxPsym_3_3_YNR007C%3B loxPsym_3_3_YNR008W%3B loxPsym_3_3_YNR009W%3B loxPsym_3_3_YNR010W%3B loxPsym_3_3_YNR013C%3B loxPsym_3_3_YNR014W%3B loxPsym_3_3_YNR015W%3B loxPsym_3_3_YNR018W%3B loxPsym_3_3_YNR020C%3B loxPsym_3_3_YNR022C%3B loxPsym_3_3_YNR023W%3B loxPsym_3_3_YNR027W%3B loxPsym_3_3_YNR029C%3B loxPsym_3_3_YNR031C%3B loxPsym_3_3_YNR032W%3B loxPsym_3_3_YNR033W%3B loxPsym_3_3_YNR034W%3B loxPsym_3_3_YNR034W-A%3B loxPsym_3_3_YNR037C%3B loxPsym_3_3_YNR039C%3B loxPsym_3_3_YNR041C%3B loxPsym_3_3_YNR044W%3B loxPsym_3_3_YNR045W%3B loxPsym_3_3_YNR047W%3B loxPsym_3_3_YNR049C%3B loxPsym_3_3_YNR050C%3B loxPsym_3_3_YNR051C%3B loxPsym_3_3_YNR052C%3B loxPsym_3_3_YNR055C%3B loxPsym_3_3_YNR056C%3B loxPsym_3_3_YNR057C%3B loxPsym_3_3_YNR058W%3B loxPsym_3_3_YNR059W%3B loxPsym_3_3_YNR060W%3B loxPsym_3_3_YNR061C%3B loxPsym_3_3_YNR062C%3B loxPsym_3_3_YNR063W%3B loxPsym_3_3_YNR064C%3B loxPsym_3_3_YNR065C%3B loxPsym_3_3_YNR066C%3B loxPsym_3_3_YNR067C%3B loxPsym_3_3_YNR068C%3B loxPsym_3_3_YNR069C%3B loxPsym_3_3_YNR070W%3B loxPsym_3_3_YNR071C%3B loxPsym_3_3_YNR072W%3B loxPsym_3_3_YNR073C%3B loxPsym_3_3_YNR074C%3B loxPsym_chr14_3_21_1200..1201_5flank%3B loxPsym_del_delchr14_3_00_97363..103911%3B loxPsym_del_delchr14_3_04_517780..523743%3B loxPsym_del_delchr14_3_05_539446..540219%3B loxPsym_del_delchr14_3_06_553112..560636%3B loxPsym_del_delchr14_3_09_617374..618200%3B loxPsym_del_delchr14_3_10_711991..713518%3B loxPsym_del_tF(GAA)N%3B loxPsym_del_tI(AAU)N1%3B loxPsym_del_tI(AAU)N2%3B loxPsym_del_tL(CAA)N%3B loxPsym_del_tT(AGU)N1;ID=loxPsym_3_3_YNL001W%3B loxPsym_3_3_YNL003C%3B loxPsym_3_3_YNL004W%3B loxPsym_3_3_YNL005C%3B loxPsym_3_3_YNL008C%3B loxPsym_3_3_YNL010W%3B loxPsym_3_3_YNL011C%3B loxPsym_3_3_YNL015W%3B loxPsym_3_3_YNL016W%3B loxPsym_3_3_YNL018C%3B loxPsym_3_3_YNL019C%3B loxPsym_3_3_YNL020C%3B loxPsym_3_3_YNL022C%3B loxPsym_3_3_YNL023C%3B loxPsym_3_3_YNL024C%3B loxPsym_3_3_YNL024C-A%3B loxPsym_3_3_YNL025C%3B loxPsym_3_3_YNL027W%3B loxPsym_3_3_YNL029C%3B loxPsym_3_3_YNL031C%3B loxPsym_3_3_YNL033W%3B loxPsym_3_3_YNL034W%3B loxPsym_3_3_YNL037C%3B loxPsym_3_3_YNL040W%3B loxPsym_3_3_YNL041C%3B loxPsym_3_3_YNL045W%3B loxPsym_3_3_YNL046W%3B loxPsym_3_3_YNL047C%3B loxPsym_3_3_YNL049C%3B loxPsym_3_3_YNL050C%3B loxPsym_3_3_YNL052W%3B loxPsym_3_3_YNL053W%3B loxPsym_3_3_YNL054W%3B loxPsym_3_3_YNL056W%3B loxPsym_3_3_YNL058C%3B loxPsym_3_3_YNL059C%3B loxPsym_3_3_YNL063W%3B loxPsym_3_3_YNL064C%3B loxPsym_3_3_YNL065W%3B loxPsym_3_3_YNL066W%3B loxPsym_3_3_YNL067W%3B loxPsym_3_3_YNL067W-B%3B loxPsym_3_3_YNL068C%3B loxPsym_3_3_YNL069C%3B loxPsym_3_3_YNL070W%3B loxPsym_3_3_YNL071W%3B loxPsym_3_3_YNL072W%3B loxPsym_3_3_YNL073W%3B loxPsym_3_3_YNL074C%3B loxPsym_3_3_YNL076W%3B loxPsym_3_3_YNL077W%3B loxPsym_3_3_YNL078W%3B loxPsym_3_3_YNL079C%3B loxPsym_3_3_YNL080C%3B loxPsym_3_3_YNL081C%3B loxPsym_3_3_YNL083W%3B loxPsym_3_3_YNL084C%3B loxPsym_3_3_YNL085W%3B loxPsym_3_3_YNL086W%3B loxPsym_3_3_YNL087W%3B loxPsym_3_3_YNL091W%3B loxPsym_3_3_YNL092W%3B loxPsym_3_3_YNL093W%3B loxPsym_3_3_YNL095C%3B loxPsym_3_3_YNL097C%3B loxPsym_3_3_YNL097C-B%3B loxPsym_3_3_YNL098C%3B loxPsym_3_3_YNL099C%3B loxPsym_3_3_YNL101W%3B loxPsym_3_3_YNL104C%3B loxPsym_3_3_YNL106C%3B loxPsym_3_3_YNL111C%3B loxPsym_3_3_YNL115C%3B loxPsym_3_3_YNL117W%3B loxPsym_3_3_YNL119W%3B loxPsym_3_3_YNL121C%3B loxPsym_3_3_YNL122C%3B loxPsym_3_3_YNL123W%3B loxPsym_3_3_YNL125C%3B loxPsym_3_3_YNL127W%3B loxPsym_3_3_YNL128W%3B loxPsym_3_3_YNL129W%3B loxPsym_3_3_YNL130C%3B loxPsym_3_3_YNL130C-A%3B loxPsym_3_3_YNL133C%3B loxPsym_3_3_YNL134C%3B loxPsym_3_3_YNL135C%3B loxPsym_3_3_YNL138W%3B loxPsym_3_3_YNL138W-A%3B loxPsym_3_3_YNL141W%3B loxPsym_3_3_YNL142W%3B loxPsym_3_3_YNL144C%3B loxPsym_3_3_YNL146W%3B loxPsym_3_3_YNL148C%3B loxPsym_3_3_YNL153C%3B loxPsym_3_3_YNL154C%3B loxPsym_3_3_YNL156C%3B loxPsym_3_3_YNL159C%3B loxPsym_3_3_YNL160W%3B loxPsym_3_3_YNL162W-A%3B loxPsym_3_3_YNL166C%3B loxPsym_3_3_YNL167C%3B loxPsym_3_3_YNL168C%3B loxPsym_3_3_YNL173C%3B loxPsym_3_3_YNL175C%3B loxPsym_3_3_YNL176C%3B loxPsym_3_3_YNL177C%3B loxPsym_3_3_YNL180C%3B loxPsym_3_3_YNL183C%3B loxPsym_3_3_YNL185C%3B loxPsym_3_3_YNL186W%3B loxPsym_3_3_YNL187W%3B loxPsym_3_3_YNL190W%3B loxPsym_3_3_YNL191W%3B loxPsym_3_3_YNL193W%3B loxPsym_3_3_YNL194C%3B loxPsym_3_3_YNL195C%3B loxPsym_3_3_YNL196C%3B loxPsym_3_3_YNL197C%3B loxPsym_3_3_YNL199C%3B loxPsym_3_3_YNL200C%3B loxPsym_3_3_YNL201C%3B loxPsym_3_3_YNL206C%3B loxPsym_3_3_YNL208W%3B loxPsym_3_3_YNL209W%3B loxPsym_3_3_YNL210W%3B loxPsym_3_3_YNL211C%3B loxPsym_3_3_YNL213C%3B loxPsym_3_3_YNL215W%3B loxPsym_3_3_YNL217W%3B loxPsym_3_3_YNL218W%3B loxPsym_3_3_YNL219C%3B loxPsym_3_3_YNL223W%3B loxPsym_3_3_YNL224C%3B loxPsym_3_3_YNL225C%3B loxPsym_3_3_YNL229C%3B loxPsym_3_3_YNL230C%3B loxPsym_3_3_YNL231C%3B loxPsym_3_3_YNL233W%3B loxPsym_3_3_YNL234W%3B loxPsym_3_3_YNL237W%3B loxPsym_3_3_YNL238W%3B loxPsym_3_3_YNL239W%3B loxPsym_3_3_YNL241C%3B loxPsym_3_3_YNL243W%3B loxPsym_3_3_YNL248C%3B loxPsym_3_3_YNL249C%3B loxPsym_3_3_YNL252C%3B loxPsym_3_3_YNL254C%3B loxPsym_3_3_YNL255C%3B loxPsym_3_3_YNL257C%3B loxPsym_3_3_YNL259C%3B loxPsym_3_3_YNL264C%3B loxPsym_3_3_YNL268W%3B loxPsym_3_3_YNL269W%3B loxPsym_3_3_YNL270C%3B loxPsym_3_3_YNL271C%3B loxPsym_3_3_YNL274C%3B loxPsym_3_3_YNL277W-A%3B loxPsym_3_3_YNL278W%3B loxPsym_3_3_YNL279W%3B loxPsym_3_3_YNL280C%3B loxPsym_3_3_YNL283C%3B loxPsym_3_3_YNL284C%3B loxPsym_3_3_YNL288W%3B loxPsym_3_3_YNL289W%3B loxPsym_3_3_YNL291C%3B loxPsym_3_3_YNL293W%3B loxPsym_3_3_YNL294C%3B loxPsym_3_3_YNL298W%3B loxPsym_3_3_YNL299W%3B loxPsym_3_3_YNL300W%3B loxPsym_3_3_YNL301C%3B loxPsym_3_3_YNL302C%3B loxPsym_3_3_YNL305C%3B loxPsym_3_3_YNL307C%3B loxPsym_3_3_YNL309W%3B loxPsym_3_3_YNL311C%3B loxPsym_3_3_YNL314W%3B loxPsym_3_3_YNL315C%3B loxPsym_3_3_YNL316C%3B loxPsym_3_3_YNL320W%3B loxPsym_3_3_YNL321W%3B loxPsym_3_3_YNL322C%3B loxPsym_3_3_YNL325C%3B loxPsym_3_3_YNL326C%3B loxPsym_3_3_YNL328C%3B loxPsym_3_3_YNL329C%3B loxPsym_3_3_YNL330C%3B loxPsym_3_3_YNL331C%3B loxPsym_3_3_YNL333W%3B loxPsym_3_3_YNL334C%3B loxPsym_3_3_YNR001C%3B loxPsym_3_3_YNR002C%3B loxPsym_3_3_YNR004W%3B loxPsym_3_3_YNR006W%3B loxPsym_3_3_YNR007C%3B loxPsym_3_3_YNR008W%3B loxPsym_3_3_YNR009W%3B loxPsym_3_3_YNR010W%3B loxPsym_3_3_YNR013C%3B loxPsym_3_3_YNR014W%3B loxPsym_3_3_YNR015W%3B loxPsym_3_3_YNR018W%3B loxPsym_3_3_YNR020C%3B loxPsym_3_3_YNR022C%3B loxPsym_3_3_YNR023W%3B loxPsym_3_3_YNR027W%3B loxPsym_3_3_YNR029C%3B loxPsym_3_3_YNR031C%3B loxPsym_3_3_YNR032W%3B loxPsym_3_3_YNR033W%3B loxPsym_3_3_YNR034W%3B loxPsym_3_3_YNR034W-A%3B loxPsym_3_3_YNR037C%3B loxPsym_3_3_YNR039C%3B loxPsym_3_3_YNR041C%3B loxPsym_3_3_YNR044W%3B loxPsym_3_3_YNR045W%3B loxPsym_3_3_YNR047W%3B loxPsym_3_3_YNR049C%3B loxPsym_3_3_YNR050C%3B loxPsym_3_3_YNR051C%3B loxPsym_3_3_YNR052C%3B loxPsym_3_3_YNR055C%3B loxPsym_3_3_YNR056C%3B loxPsym_3_3_YNR057C%3B loxPsym_3_3_YNR058W%3B loxPsym_3_3_YNR059W%3B loxPsym_3_3_YNR060W%3B loxPsym_3_3_YNR061C%3B loxPsym_3_3_YNR062C%3B loxPsym_3_3_YNR063W%3B loxPsym_3_3_YNR064C%3B loxPsym_3_3_YNR065C%3B loxPsym_3_3_YNR066C%3B loxPsym_3_3_YNR067C%3B loxPsym_3_3_YNR068C%3B loxPsym_3_3_YNR069C%3B loxPsym_3_3_YNR070W%3B loxPsym_3_3_YNR071C%3B loxPsym_3_3_YNR072W%3B loxPsym_3_3_YNR073C%3B loxPsym_3_3_YNR074C%3B loxPsym_chr14_3_21_1200..1201_5flank%3B loxPsym_del_delchr14_3_00_97363..103911%3B loxPsym_del_delchr14_3_04_517780..523743%3B loxPsym_del_delchr14_3_05_539446..540219%3B loxPsym_del_delchr14_3_06_553112..560636%3B loxPsym_del_delchr14_3_09_617374..618200%3B loxPsym_del_delchr14_3_10_711991..713518%3B loxPsym_del_tF(GAA)N%3B loxPsym_del_tI(AAU)N1%3B loxPsym_del_tI(AAU)N2%3B loxPsym_del_tL(CAA)N%3B loxPsym_del_tT(AGU)N1
tig00000021	BIO	site_specific_recombination_target_region	230323	230356	.	.	.	Name=loxPsym_3_3_YNL001W%3B loxPsym_3_3_YNL003C%3B loxPsym_3_3_YNL004W%3B loxPsym_3_3_YNL005C%3B loxPsym_3_3_YNL008C%3B loxPsym_3_3_YNL010W%3B loxPsym_3_3_YNL011C%3B loxPsym_3_3_YNL015W%3B loxPsym_3_3_YNL016W%3B loxPsym_3_3_YNL018C%3B loxPsym_3_3_YNL019C%3B loxPsym_3_3_YNL020C%3B loxPsym_3_3_YNL022C%3B loxPsym_3_3_YNL023C%3B loxPsym_3_3_YNL024C%3B loxPsym_3_3_YNL024C-A%3B loxPsym_3_3_YNL025C%3B loxPsym_3_3_YNL027W%3B loxPsym_3_3_YNL029C%3B loxPsym_3_3_YNL031C%3B loxPsym_3_3_YNL033W%3B loxPsym_3_3_YNL034W%3B loxPsym_3_3_YNL037C%3B loxPsym_3_3_YNL040W%3B loxPsym_3_3_YNL041C%3B loxPsym_3_3_YNL045W%3B loxPsym_3_3_YNL046W%3B loxPsym_3_3_YNL047C%3B loxPsym_3_3_YNL049C%3B loxPsym_3_3_YNL050C%3B loxPsym_3_3_YNL052W%3B loxPsym_3_3_YNL053W%3B loxPsym_3_3_YNL054W%3B loxPsym_3_3_YNL056W%3B loxPsym_3_3_YNL058C%3B loxPsym_3_3_YNL059C%3B loxPsym_3_3_YNL063W%3B loxPsym_3_3_YNL064C%3B loxPsym_3_3_YNL065W%3B loxPsym_3_3_YNL066W%3B loxPsym_3_3_YNL067W%3B loxPsym_3_3_YNL067W-B%3B loxPsym_3_3_YNL068C%3B loxPsym_3_3_YNL069C%3B loxPsym_3_3_YNL070W%3B loxPsym_3_3_YNL071W%3B loxPsym_3_3_YNL072W%3B loxPsym_3_3_YNL073W%3B loxPsym_3_3_YNL074C%3B loxPsym_3_3_YNL076W%3B loxPsym_3_3_YNL077W%3B loxPsym_3_3_YNL078W%3B loxPsym_3_3_YNL079C%3B loxPsym_3_3_YNL080C%3B loxPsym_3_3_YNL081C%3B loxPsym_3_3_YNL083W%3B loxPsym_3_3_YNL084C%3B loxPsym_3_3_YNL085W%3B loxPsym_3_3_YNL086W%3B loxPsym_3_3_YNL087W%3B loxPsym_3_3_YNL091W%3B loxPsym_3_3_YNL092W%3B loxPsym_3_3_YNL093W%3B loxPsym_3_3_YNL095C%3B loxPsym_3_3_YNL097C%3B loxPsym_3_3_YNL097C-B%3B loxPsym_3_3_YNL098C%3B loxPsym_3_3_YNL099C%3B loxPsym_3_3_YNL101W%3B loxPsym_3_3_YNL104C%3B loxPsym_3_3_YNL106C%3B loxPsym_3_3_YNL111C%3B loxPsym_3_3_YNL115C%3B loxPsym_3_3_YNL117W%3B loxPsym_3_3_YNL119W%3B loxPsym_3_3_YNL121C%3B loxPsym_3_3_YNL122C%3B loxPsym_3_3_YNL123W%3B loxPsym_3_3_YNL125C%3B loxPsym_3_3_YNL127W%3B loxPsym_3_3_YNL128W%3B loxPsym_3_3_YNL129W%3B loxPsym_3_3_YNL130C%3B loxPsym_3_3_YNL130C-A%3B loxPsym_3_3_YNL133C%3B loxPsym_3_3_YNL134C%3B loxPsym_3_3_YNL135C%3B loxPsym_3_3_YNL138W%3B loxPsym_3_3_YNL138W-A%3B loxPsym_3_3_YNL141W%3B loxPsym_3_3_YNL142W%3B loxPsym_3_3_YNL144C%3B loxPsym_3_3_YNL146W%3B loxPsym_3_3_YNL148C%3B loxPsym_3_3_YNL153C%3B loxPsym_3_3_YNL154C%3B loxPsym_3_3_YNL156C%3B loxPsym_3_3_YNL159C%3B loxPsym_3_3_YNL160W%3B loxPsym_3_3_YNL162W-A%3B loxPsym_3_3_YNL166C%3B loxPsym_3_3_YNL167C%3B loxPsym_3_3_YNL168C%3B loxPsym_3_3_YNL173C%3B loxPsym_3_3_YNL175C%3B loxPsym_3_3_YNL176C%3B loxPsym_3_3_YNL177C%3B loxPsym_3_3_YNL180C%3B loxPsym_3_3_YNL183C%3B loxPsym_3_3_YNL185C%3B loxPsym_3_3_YNL186W%3B loxPsym_3_3_YNL187W%3B loxPsym_3_3_YNL190W%3B loxPsym_3_3_YNL191W%3B loxPsym_3_3_YNL193W%3B loxPsym_3_3_YNL194C%3B loxPsym_3_3_YNL195C%3B loxPsym_3_3_YNL196C%3B loxPsym_3_3_YNL197C%3B loxPsym_3_3_YNL199C%3B loxPsym_3_3_YNL200C%3B loxPsym_3_3_YNL201C%3B loxPsym_3_3_YNL206C%3B loxPsym_3_3_YNL208W%3B loxPsym_3_3_YNL209W%3B loxPsym_3_3_YNL210W%3B loxPsym_3_3_YNL211C%3B loxPsym_3_3_YNL213C%3B loxPsym_3_3_YNL215W%3B loxPsym_3_3_YNL217W%3B loxPsym_3_3_YNL218W%3B loxPsym_3_3_YNL219C%3B loxPsym_3_3_YNL223W%3B loxPsym_3_3_YNL224C%3B loxPsym_3_3_YNL225C%3B loxPsym_3_3_YNL229C%3B loxPsym_3_3_YNL230C%3B loxPsym_3_3_YNL231C%3B loxPsym_3_3_YNL233W%3B loxPsym_3_3_YNL234W%3B loxPsym_3_3_YNL237W%3B loxPsym_3_3_YNL238W%3B loxPsym_3_3_YNL239W%3B loxPsym_3_3_YNL241C%3B loxPsym_3_3_YNL243W%3B loxPsym_3_3_YNL248C%3B loxPsym_3_3_YNL249C%3B loxPsym_3_3_YNL252C%3B loxPsym_3_3_YNL254C%3B loxPsym_3_3_YNL255C%3B loxPsym_3_3_YNL257C%3B loxPsym_3_3_YNL259C%3B loxPsym_3_3_YNL264C%3B loxPsym_3_3_YNL268W%3B loxPsym_3_3_YNL269W%3B loxPsym_3_3_YNL270C%3B loxPsym_3_3_YNL271C%3B loxPsym_3_3_YNL274C%3B loxPsym_3_3_YNL277W-A%3B loxPsym_3_3_YNL278W%3B loxPsym_3_3_YNL279W%3B loxPsym_3_3_YNL280C%3B loxPsym_3_3_YNL283C%3B loxPsym_3_3_YNL284C%3B loxPsym_3_3_YNL288W%3B loxPsym_3_3_YNL289W%3B loxPsym_3_3_YNL291C%3B loxPsym_3_3_YNL293W%3B loxPsym_3_3_YNL294C%3B loxPsym_3_3_YNL298W%3B loxPsym_3_3_YNL299W%3B loxPsym_3_3_YNL300W%3B loxPsym_3_3_YNL301C%3B loxPsym_3_3_YNL302C%3B loxPsym_3_3_YNL305C%3B loxPsym_3_3_YNL307C%3B loxPsym_3_3_YNL309W%3B loxPsym_3_3_YNL311C%3B loxPsym_3_3_YNL314W%3B loxPsym_3_3_YNL315C%3B loxPsym_3_3_YNL316C%3B loxPsym_3_3_YNL320W%3B loxPsym_3_3_YNL321W%3B loxPsym_3_3_YNL322C%3B loxPsym_3_3_YNL325C%3B loxPsym_3_3_YNL326C%3B loxPsym_3_3_YNL328C%3B loxPsym_3_3_YNL329C%3B loxPsym_3_3_YNL330C%3B loxPsym_3_3_YNL331C%3B loxPsym_3_3_YNL333W%3B loxPsym_3_3_YNL334C%3B loxPsym_3_3_YNR001C%3B loxPsym_3_3_YNR002C%3B loxPsym_3_3_YNR004W%3B loxPsym_3_3_YNR006W%3B loxPsym_3_3_YNR007C%3B loxPsym_3_3_YNR008W%3B loxPsym_3_3_YNR009W%3B loxPsym_3_3_YNR010W%3B loxPsym_3_3_YNR013C%3B loxPsym_3_3_YNR014W%3B loxPsym_3_3_YNR015W%3B loxPsym_3_3_YNR018W%3B loxPsym_3_3_YNR020C%3B loxPsym_3_3_YNR022C%3B loxPsym_3_3_YNR023W%3B loxPsym_3_3_YNR027W%3B loxPsym_3_3_YNR029C%3B loxPsym_3_3_YNR031C%3B loxPsym_3_3_YNR032W%3B loxPsym_3_3_YNR033W%3B loxPsym_3_3_YNR034W%3B loxPsym_3_3_YNR034W-A%3B loxPsym_3_3_YNR037C%3B loxPsym_3_3_YNR039C%3B loxPsym_3_3_YNR041C%3B loxPsym_3_3_YNR044W%3B loxPsym_3_3_YNR045W%3B loxPsym_3_3_YNR047W%3B loxPsym_3_3_YNR049C%3B loxPsym_3_3_YNR050C%3B loxPsym_3_3_YNR051C%3B loxPsym_3_3_YNR052C%3B loxPsym_3_3_YNR055C%3B loxPsym_3_3_YNR056C%3B loxPsym_3_3_YNR057C%3B loxPsym_3_3_YNR058W%3B loxPsym_3_3_YNR059W%3B loxPsym_3_3_YNR060W%3B loxPsym_3_3_YNR061C%3B loxPsym_3_3_YNR062C%3B loxPsym_3_3_YNR063W%3B loxPsym_3_3_YNR064C%3B loxPsym_3_3_YNR065C%3B loxPsym_3_3_YNR066C%3B loxPsym_3_3_YNR067C%3B loxPsym_3_3_YNR068C%3B loxPsym_3_3_YNR069C%3B loxPsym_3_3_YNR070W%3B loxPsym_3_3_YNR071C%3B loxPsym_3_3_YNR072W%3B loxPsym_3_3_YNR073C%3B loxPsym_3_3_YNR074C%3B loxPsym_chr14_3_21_1200..1201_5flank%3B loxPsym_del_delchr14_3_00_97363..103911%3B loxPsym_del_delchr14_3_04_517780..523743%3B loxPsym_del_delchr14_3_05_539446..540219%3B loxPsym_del_delchr14_3_06_553112..560636%3B loxPsym_del_delchr14_3_09_617374..618200%3B loxPsym_del_delchr14_3_10_711991..713518%3B loxPsym_del_tF(GAA)N%3B loxPsym_del_tI(AAU)N1%3B loxPsym_del_tI(AAU)N2%3B loxPsym_del_tL(CAA)N%3B loxPsym_del_tT(AGU)N1;ID=loxPsym_3_3_YNL001W%3B loxPsym_3_3_YNL003C%3B loxPsym_3_3_YNL004W%3B loxPsym_3_3_YNL005C%3B loxPsym_3_3_YNL008C%3B loxPsym_3_3_YNL010W%3B loxPsym_3_3_YNL011C%3B loxPsym_3_3_YNL015W%3B loxPsym_3_3_YNL016W%3B loxPsym_3_3_YNL018C%3B loxPsym_3_3_YNL019C%3B loxPsym_3_3_YNL020C%3B loxPsym_3_3_YNL022C%3B loxPsym_3_3_YNL023C%3B loxPsym_3_3_YNL024C%3B loxPsym_3_3_YNL024C-A%3B loxPsym_3_3_YNL025C%3B loxPsym_3_3_YNL027W%3B loxPsym_3_3_YNL029C%3B loxPsym_3_3_YNL031C%3B loxPsym_3_3_YNL033W%3B loxPsym_3_3_YNL034W%3B loxPsym_3_3_YNL037C%3B loxPsym_3_3_YNL040W%3B loxPsym_3_3_YNL041C%3B loxPsym_3_3_YNL045W%3B loxPsym_3_3_YNL046W%3B loxPsym_3_3_YNL047C%3B loxPsym_3_3_YNL049C%3B loxPsym_3_3_YNL050C%3B loxPsym_3_3_YNL052W%3B loxPsym_3_3_YNL053W%3B loxPsym_3_3_YNL054W%3B loxPsym_3_3_YNL056W%3B loxPsym_3_3_YNL058C%3B loxPsym_3_3_YNL059C%3B loxPsym_3_3_YNL063W%3B loxPsym_3_3_YNL064C%3B loxPsym_3_3_YNL065W%3B loxPsym_3_3_YNL066W%3B loxPsym_3_3_YNL067W%3B loxPsym_3_3_YNL067W-B%3B loxPsym_3_3_YNL068C%3B loxPsym_3_3_YNL069C%3B loxPsym_3_3_YNL070W%3B loxPsym_3_3_YNL071W%3B loxPsym_3_3_YNL072W%3B loxPsym_3_3_YNL073W%3B loxPsym_3_3_YNL074C%3B loxPsym_3_3_YNL076W%3B loxPsym_3_3_YNL077W%3B loxPsym_3_3_YNL078W%3B loxPsym_3_3_YNL079C%3B loxPsym_3_3_YNL080C%3B loxPsym_3_3_YNL081C%3B loxPsym_3_3_YNL083W%3B loxPsym_3_3_YNL084C%3B loxPsym_3_3_YNL085W%3B loxPsym_3_3_YNL086W%3B loxPsym_3_3_YNL087W%3B loxPsym_3_3_YNL091W%3B loxPsym_3_3_YNL092W%3B loxPsym_3_3_YNL093W%3B loxPsym_3_3_YNL095C%3B loxPsym_3_3_YNL097C%3B loxPsym_3_3_YNL097C-B%3B loxPsym_3_3_YNL098C%3B loxPsym_3_3_YNL099C%3B loxPsym_3_3_YNL101W%3B loxPsym_3_3_YNL104C%3B loxPsym_3_3_YNL106C%3B loxPsym_3_3_YNL111C%3B loxPsym_3_3_YNL115C%3B loxPsym_3_3_YNL117W%3B loxPsym_3_3_YNL119W%3B loxPsym_3_3_YNL121C%3B loxPsym_3_3_YNL122C%3B loxPsym_3_3_YNL123W%3B loxPsym_3_3_YNL125C%3B loxPsym_3_3_YNL127W%3B loxPsym_3_3_YNL128W%3B loxPsym_3_3_YNL129W%3B loxPsym_3_3_YNL130C%3B loxPsym_3_3_YNL130C-A%3B loxPsym_3_3_YNL133C%3B loxPsym_3_3_YNL134C%3B loxPsym_3_3_YNL135C%3B loxPsym_3_3_YNL138W%3B loxPsym_3_3_YNL138W-A%3B loxPsym_3_3_YNL141W%3B loxPsym_3_3_YNL142W%3B loxPsym_3_3_YNL144C%3B loxPsym_3_3_YNL146W%3B loxPsym_3_3_YNL148C%3B loxPsym_3_3_YNL153C%3B loxPsym_3_3_YNL154C%3B loxPsym_3_3_YNL156C%3B loxPsym_3_3_YNL159C%3B loxPsym_3_3_YNL160W%3B loxPsym_3_3_YNL162W-A%3B loxPsym_3_3_YNL166C%3B loxPsym_3_3_YNL167C%3B loxPsym_3_3_YNL168C%3B loxPsym_3_3_YNL173C%3B loxPsym_3_3_YNL175C%3B loxPsym_3_3_YNL176C%3B loxPsym_3_3_YNL177C%3B loxPsym_3_3_YNL180C%3B loxPsym_3_3_YNL183C%3B loxPsym_3_3_YNL185C%3B loxPsym_3_3_YNL186W%3B loxPsym_3_3_YNL187W%3B loxPsym_3_3_YNL190W%3B loxPsym_3_3_YNL191W%3B loxPsym_3_3_YNL193W%3B loxPsym_3_3_YNL194C%3B loxPsym_3_3_YNL195C%3B loxPsym_3_3_YNL196C%3B loxPsym_3_3_YNL197C%3B loxPsym_3_3_YNL199C%3B loxPsym_3_3_YNL200C%3B loxPsym_3_3_YNL201C%3B loxPsym_3_3_YNL206C%3B loxPsym_3_3_YNL208W%3B loxPsym_3_3_YNL209W%3B loxPsym_3_3_YNL210W%3B loxPsym_3_3_YNL211C%3B loxPsym_3_3_YNL213C%3B loxPsym_3_3_YNL215W%3B loxPsym_3_3_YNL217W%3B loxPsym_3_3_YNL218W%3B loxPsym_3_3_YNL219C%3B loxPsym_3_3_YNL223W%3B loxPsym_3_3_YNL224C%3B loxPsym_3_3_YNL225C%3B loxPsym_3_3_YNL229C%3B loxPsym_3_3_YNL230C%3B loxPsym_3_3_YNL231C%3B loxPsym_3_3_YNL233W%3B loxPsym_3_3_YNL234W%3B loxPsym_3_3_YNL237W%3B loxPsym_3_3_YNL238W%3B loxPsym_3_3_YNL239W%3B loxPsym_3_3_YNL241C%3B loxPsym_3_3_YNL243W%3B loxPsym_3_3_YNL248C%3B loxPsym_3_3_YNL249C%3B loxPsym_3_3_YNL252C%3B loxPsym_3_3_YNL254C%3B loxPsym_3_3_YNL255C%3B loxPsym_3_3_YNL257C%3B loxPsym_3_3_YNL259C%3B loxPsym_3_3_YNL264C%3B loxPsym_3_3_YNL268W%3B loxPsym_3_3_YNL269W%3B loxPsym_3_3_YNL270C%3B loxPsym_3_3_YNL271C%3B loxPsym_3_3_YNL274C%3B loxPsym_3_3_YNL277W-A%3B loxPsym_3_3_YNL278W%3B loxPsym_3_3_YNL279W%3B loxPsym_3_3_YNL280C%3B loxPsym_3_3_YNL283C%3B loxPsym_3_3_YNL284C%3B loxPsym_3_3_YNL288W%3B loxPsym_3_3_YNL289W%3B loxPsym_3_3_YNL291C%3B loxPsym_3_3_YNL293W%3B loxPsym_3_3_YNL294C%3B loxPsym_3_3_YNL298W%3B loxPsym_3_3_YNL299W%3B loxPsym_3_3_YNL300W%3B loxPsym_3_3_YNL301C%3B loxPsym_3_3_YNL302C%3B loxPsym_3_3_YNL305C%3B loxPsym_3_3_YNL307C%3B loxPsym_3_3_YNL309W%3B loxPsym_3_3_YNL311C%3B loxPsym_3_3_YNL314W%3B loxPsym_3_3_YNL315C%3B loxPsym_3_3_YNL316C%3B loxPsym_3_3_YNL320W%3B loxPsym_3_3_YNL321W%3B loxPsym_3_3_YNL322C%3B loxPsym_3_3_YNL325C%3B loxPsym_3_3_YNL326C%3B loxPsym_3_3_YNL328C%3B loxPsym_3_3_YNL329C%3B loxPsym_3_3_YNL330C%3B loxPsym_3_3_YNL331C%3B loxPsym_3_3_YNL333W%3B loxPsym_3_3_YNL334C%3B loxPsym_3_3_YNR001C%3B loxPsym_3_3_YNR002C%3B loxPsym_3_3_YNR004W%3B loxPsym_3_3_YNR006W%3B loxPsym_3_3_YNR007C%3B loxPsym_3_3_YNR008W%3B loxPsym_3_3_YNR009W%3B loxPsym_3_3_YNR010W%3B loxPsym_3_3_YNR013C%3B loxPsym_3_3_YNR014W%3B loxPsym_3_3_YNR015W%3B loxPsym_3_3_YNR018W%3B loxPsym_3_3_YNR020C%3B loxPsym_3_3_YNR022C%3B loxPsym_3_3_YNR023W%3B loxPsym_3_3_YNR027W%3B loxPsym_3_3_YNR029C%3B loxPsym_3_3_YNR031C%3B loxPsym_3_3_YNR032W%3B loxPsym_3_3_YNR033W%3B loxPsym_3_3_YNR034W%3B loxPsym_3_3_YNR034W-A%3B loxPsym_3_3_YNR037C%3B loxPsym_3_3_YNR039C%3B loxPsym_3_3_YNR041C%3B loxPsym_3_3_YNR044W%3B loxPsym_3_3_YNR045W%3B loxPsym_3_3_YNR047W%3B loxPsym_3_3_YNR049C%3B loxPsym_3_3_YNR050C%3B loxPsym_3_3_YNR051C%3B loxPsym_3_3_YNR052C%3B loxPsym_3_3_YNR055C%3B loxPsym_3_3_YNR056C%3B loxPsym_3_3_YNR057C%3B loxPsym_3_3_YNR058W%3B loxPsym_3_3_YNR059W%3B loxPsym_3_3_YNR060W%3B loxPsym_3_3_YNR061C%3B loxPsym_3_3_YNR062C%3B loxPsym_3_3_YNR063W%3B loxPsym_3_3_YNR064C%3B loxPsym_3_3_YNR065C%3B loxPsym_3_3_YNR066C%3B loxPsym_3_3_YNR067C%3B loxPsym_3_3_YNR068C%3B loxPsym_3_3_YNR069C%3B loxPsym_3_3_YNR070W%3B loxPsym_3_3_YNR071C%3B loxPsym_3_3_YNR072W%3B loxPsym_3_3_YNR073C%3B loxPsym_3_3_YNR074C%3B loxPsym_chr14_3_21_1200..1201_5flank%3B loxPsym_del_delchr14_3_00_97363..103911%3B loxPsym_del_delchr14_3_04_517780..523743%3B loxPsym_del_delchr14_3_05_539446..540219%3B loxPsym_del_delchr14_3_06_553112..560636%3B loxPsym_del_delchr14_3_09_617374..618200%3B loxPsym_del_delchr14_3_10_711991..713518%3B loxPsym_del_tF(GAA)N%3B loxPsym_del_tI(AAU)N1%3B loxPsym_del_tI(AAU)N2%3B loxPsym_del_tL(CAA)N%3B loxPsym_del_tT(AGU)N1
```
