## Supplementary material for "Laboratory evolution and polyploid SCRaMbLE reveal genomic plasticity to synthetic chromosome defects and rearrangements": Strain 45. isolate.contigs.polished.gff (part 3 of 18)

```
tig00000021	BIO	site_specific_recombination_target_region	231376	231409	.	.	.	Name=loxPsym_3_3_YNL001W%3B loxPsym_3_3_YNL003C%3B loxPsym_3_3_YNL004W%3B loxPsym_3_3_YNL005C%3B loxPsym_3_3_YNL008C%3B loxPsym_3_3_YNL010W%3B loxPsym_3_3_YNL011C%3B loxPsym_3_3_YNL015W%3B loxPsym_3_3_YNL016W%3B loxPsym_3_3_YNL018C%3B loxPsym_3_3_YNL019C%3B loxPsym_3_3_YNL020C%3B loxPsym_3_3_YNL022C%3B loxPsym_3_3_YNL023C%3B loxPsym_3_3_YNL024C%3B loxPsym_3_3_YNL024C-A%3B loxPsym_3_3_YNL025C%3B loxPsym_3_3_YNL027W%3B loxPsym_3_3_YNL029C%3B loxPsym_3_3_YNL031C%3B loxPsym_3_3_YNL033W%3B loxPsym_3_3_YNL034W%3B loxPsym_3_3_YNL037C%3B loxPsym_3_3_YNL040W%3B loxPsym_3_3_YNL041C%3B loxPsym_3_3_YNL045W%3B loxPsym_3_3_YNL046W%3B loxPsym_3_3_YNL047C%3B loxPsym_3_3_YNL049C%3B loxPsym_3_3_YNL050C%3B loxPsym_3_3_YNL052W%3B loxPsym_3_3_YNL053W%3B loxPsym_3_3_YNL054W%3B loxPsym_3_3_YNL056W%3B loxPsym_3_3_YNL058C%3B loxPsym_3_3_YNL059C%3B loxPsym_3_3_YNL063W%3B loxPsym_3_3_YNL064C%3B loxPsym_3_3_YNL065W%3B loxPsym_3_3_YNL066W%3B loxPsym_3_3_YNL067W%3B loxPsym_3_3_YNL067W-B%3B loxPsym_3_3_YNL068C%3B loxPsym_3_3_YNL069C%3B loxPsym_3_3_YNL070W%3B loxPsym_3_3_YNL071W%3B loxPsym_3_3_YNL072W%3B loxPsym_3_3_YNL073W%3B loxPsym_3_3_YNL074C%3B loxPsym_3_3_YNL076W%3B loxPsym_3_3_YNL077W%3B loxPsym_3_3_YNL078W%3B loxPsym_3_3_YNL079C%3B loxPsym_3_3_YNL080C%3B loxPsym_3_3_YNL081C%3B loxPsym_3_3_YNL083W%3B loxPsym_3_3_YNL084C%3B loxPsym_3_3_YNL085W%3B loxPsym_3_3_YNL086W%3B loxPsym_3_3_YNL087W%3B loxPsym_3_3_YNL091W%3B loxPsym_3_3_YNL092W%3B loxPsym_3_3_YNL093W%3B loxPsym_3_3_YNL095C%3B loxPsym_3_3_YNL097C%3B loxPsym_3_3_YNL097C-B%3B loxPsym_3_3_YNL098C%3B loxPsym_3_3_YNL099C%3B loxPsym_3_3_YNL101W%3B loxPsym_3_3_YNL104C%3B loxPsym_3_3_YNL106C%3B loxPsym_3_3_YNL111C%3B loxPsym_3_3_YNL115C%3B loxPsym_3_3_YNL117W%3B loxPsym_3_3_YNL119W%3B loxPsym_3_3_YNL121C%3B loxPsym_3_3_YNL122C%3B loxPsym_3_3_YNL123W%3B loxPsym_3_3_YNL125C%3B loxPsym_3_3_YNL127W%3B loxPsym_3_3_YNL128W%3B loxPsym_3_3_YNL129W%3B loxPsym_3_3_YNL130C%3B loxPsym_3_3_YNL130C-A%3B loxPsym_3_3_YNL133C%3B loxPsym_3_3_YNL134C%3B loxPsym_3_3_YNL135C%3B loxPsym_3_3_YNL138W%3B loxPsym_3_3_YNL138W-A%3B loxPsym_3_3_YNL141W%3B loxPsym_3_3_YNL142W%3B loxPsym_3_3_YNL144C%3B loxPsym_3_3_YNL146W%3B loxPsym_3_3_YNL148C%3B loxPsym_3_3_YNL153C%3B loxPsym_3_3_YNL154C%3B loxPsym_3_3_YNL156C%3B loxPsym_3_3_YNL159C%3B loxPsym_3_3_YNL160W%3B loxPsym_3_3_YNL162W-A%3B loxPsym_3_3_YNL166C%3B loxPsym_3_3_YNL167C%3B loxPsym_3_3_YNL168C%3B loxPsym_3_3_YNL173C%3B loxPsym_3_3_YNL175C%3B loxPsym_3_3_YNL176C%3B loxPsym_3_3_YNL177C%3B loxPsym_3_3_YNL180C%3B loxPsym_3_3_YNL183C%3B loxPsym_3_3_YNL185C%3B loxPsym_3_3_YNL186W%3B loxPsym_3_3_YNL187W%3B loxPsym_3_3_YNL190W%3B loxPsym_3_3_YNL191W%3B loxPsym_3_3_YNL193W%3B loxPsym_3_3_YNL194C%3B loxPsym_3_3_YNL195C%3B loxPsym_3_3_YNL196C%3B loxPsym_3_3_YNL197C%3B loxPsym_3_3_YNL199C%3B loxPsym_3_3_YNL200C%3B loxPsym_3_3_YNL201C%3B loxPsym_3_3_YNL206C%3B loxPsym_3_3_YNL208W%3B loxPsym_3_3_YNL209W%3B loxPsym_3_3_YNL210W%3B loxPsym_3_3_YNL211C%3B loxPsym_3_3_YNL213C%3B loxPsym_3_3_YNL215W%3B loxPsym_3_3_YNL217W%3B loxPsym_3_3_YNL218W%3B loxPsym_3_3_YNL219C%3B loxPsym_3_3_YNL223W%3B loxPsym_3_3_YNL224C%3B loxPsym_3_3_YNL225C%3B loxPsym_3_3_YNL229C%3B loxPsym_3_3_YNL230C%3B loxPsym_3_3_YNL231C%3B loxPsym_3_3_YNL233W%3B loxPsym_3_3_YNL234W%3B loxPsym_3_3_YNL237W%3B loxPsym_3_3_YNL238W%3B loxPsym_3_3_YNL239W%3B loxPsym_3_3_YNL241C%3B loxPsym_3_3_YNL243W%3B loxPsym_3_3_YNL248C%3B loxPsym_3_3_YNL249C%3B loxPsym_3_3_YNL252C%3B loxPsym_3_3_YNL254C%3B loxPsym_3_3_YNL255C%3B loxPsym_3_3_YNL257C%3B loxPsym_3_3_YNL259C%3B loxPsym_3_3_YNL264C%3B loxPsym_3_3_YNL268W%3B loxPsym_3_3_YNL269W%3B loxPsym_3_3_YNL270C%3B loxPsym_3_3_YNL271C%3B loxPsym_3_3_YNL274C%3B loxPsym_3_3_YNL277W-A%3B loxPsym_3_3_YNL278W%3B loxPsym_3_3_YNL279W%3B loxPsym_3_3_YNL280C%3B loxPsym_3_3_YNL283C%3B loxPsym_3_3_YNL284C%3B loxPsym_3_3_YNL288W%3B loxPsym_3_3_YNL289W%3B loxPsym_3_3_YNL291C%3B loxPsym_3_3_YNL293W%3B loxPsym_3_3_YNL294C%3B loxPsym_3_3_YNL298W%3B loxPsym_3_3_YNL299W%3B loxPsym_3_3_YNL300W%3B loxPsym_3_3_YNL301C%3B loxPsym_3_3_YNL302C%3B loxPsym_3_3_YNL305C%3B loxPsym_3_3_YNL307C%3B loxPsym_3_3_YNL309W%3B loxPsym_3_3_YNL311C%3B loxPsym_3_3_YNL314W%3B loxPsym_3_3_YNL315C%3B loxPsym_3_3_YNL316C%3B loxPsym_3_3_YNL320W%3B loxPsym_3_3_YNL321W%3B loxPsym_3_3_YNL322C%3B loxPsym_3_3_YNL325C%3B loxPsym_3_3_YNL326C%3B loxPsym_3_3_YNL328C%3B loxPsym_3_3_YNL329C%3B loxPsym_3_3_YNL330C%3B loxPsym_3_3_YNL331C%3B loxPsym_3_3_YNL333W%3B loxPsym_3_3_YNL334C%3B loxPsym_3_3_YNR001C%3B loxPsym_3_3_YNR002C%3B loxPsym_3_3_YNR004W%3B loxPsym_3_3_YNR006W%3B loxPsym_3_3_YNR007C%3B loxPsym_3_3_YNR008W%3B loxPsym_3_3_YNR009W%3B loxPsym_3_3_YNR010W%3B loxPsym_3_3_YNR013C%3B loxPsym_3_3_YNR014W%3B loxPsym_3_3_YNR015W%3B loxPsym_3_3_YNR018W%3B loxPsym_3_3_YNR020C%3B loxPsym_3_3_YNR022C%3B loxPsym_3_3_YNR023W%3B loxPsym_3_3_YNR027W%3B loxPsym_3_3_YNR029C%3B loxPsym_3_3_YNR031C%3B loxPsym_3_3_YNR032W%3B loxPsym_3_3_YNR033W%3B loxPsym_3_3_YNR034W%3B loxPsym_3_3_YNR034W-A%3B loxPsym_3_3_YNR037C%3B loxPsym_3_3_YNR039C%3B loxPsym_3_3_YNR041C%3B loxPsym_3_3_YNR044W%3B loxPsym_3_3_YNR045W%3B loxPsym_3_3_YNR047W%3B loxPsym_3_3_YNR049C%3B loxPsym_3_3_YNR050C%3B loxPsym_3_3_YNR051C%3B loxPsym_3_3_YNR052C%3B loxPsym_3_3_YNR055C%3B loxPsym_3_3_YNR056C%3B loxPsym_3_3_YNR057C%3B loxPsym_3_3_YNR058W%3B loxPsym_3_3_YNR059W%3B loxPsym_3_3_YNR060W%3B loxPsym_3_3_YNR061C%3B loxPsym_3_3_YNR062C%3B loxPsym_3_3_YNR063W%3B loxPsym_3_3_YNR064C%3B loxPsym_3_3_YNR065C%3B loxPsym_3_3_YNR066C%3B loxPsym_3_3_YNR067C%3B loxPsym_3_3_YNR068C%3B loxPsym_3_3_YNR069C%3B loxPsym_3_3_YNR070W%3B loxPsym_3_3_YNR071C%3B loxPsym_3_3_YNR072W%3B loxPsym_3_3_YNR073C%3B loxPsym_3_3_YNR074C%3B loxPsym_chr14_3_21_1200..1201_5flank%3B loxPsym_del_delchr14_3_00_97363..103911%3B loxPsym_del_delchr14_3_04_517780..523743%3B loxPsym_del_delchr14_3_05_539446..540219%3B loxPsym_del_delchr14_3_06_553112..560636%3B loxPsym_del_delchr14_3_09_617374..618200%3B loxPsym_del_delchr14_3_10_711991..713518%3B loxPsym_del_tF(GAA)N%3B loxPsym_del_tI(AAU)N1%3B loxPsym_del_tI(AAU)N2%3B loxPsym_del_tL(CAA)N%3B loxPsym_del_tT(AGU)N1;ID=loxPsym_3_3_YNL001W%3B loxPsym_3_3_YNL003C%3B loxPsym_3_3_YNL004W%3B loxPsym_3_3_YNL005C%3B loxPsym_3_3_YNL008C%3B loxPsym_3_3_YNL010W%3B loxPsym_3_3_YNL011C%3B loxPsym_3_3_YNL015W%3B loxPsym_3_3_YNL016W%3B loxPsym_3_3_YNL018C%3B loxPsym_3_3_YNL019C%3B loxPsym_3_3_YNL020C%3B loxPsym_3_3_YNL022C%3B loxPsym_3_3_YNL023C%3B loxPsym_3_3_YNL024C%3B loxPsym_3_3_YNL024C-A%3B loxPsym_3_3_YNL025C%3B loxPsym_3_3_YNL027W%3B loxPsym_3_3_YNL029C%3B loxPsym_3_3_YNL031C%3B loxPsym_3_3_YNL033W%3B loxPsym_3_3_YNL034W%3B loxPsym_3_3_YNL037C%3B loxPsym_3_3_YNL040W%3B loxPsym_3_3_YNL041C%3B loxPsym_3_3_YNL045W%3B loxPsym_3_3_YNL046W%3B loxPsym_3_3_YNL047C%3B loxPsym_3_3_YNL049C%3B loxPsym_3_3_YNL050C%3B loxPsym_3_3_YNL052W%3B loxPsym_3_3_YNL053W%3B loxPsym_3_3_YNL054W%3B loxPsym_3_3_YNL056W%3B loxPsym_3_3_YNL058C%3B loxPsym_3_3_YNL059C%3B loxPsym_3_3_YNL063W%3B loxPsym_3_3_YNL064C%3B loxPsym_3_3_YNL065W%3B loxPsym_3_3_YNL066W%3B loxPsym_3_3_YNL067W%3B loxPsym_3_3_YNL067W-B%3B loxPsym_3_3_YNL068C%3B loxPsym_3_3_YNL069C%3B loxPsym_3_3_YNL070W%3B loxPsym_3_3_YNL071W%3B loxPsym_3_3_YNL072W%3B loxPsym_3_3_YNL073W%3B loxPsym_3_3_YNL074C%3B loxPsym_3_3_YNL076W%3B loxPsym_3_3_YNL077W%3B loxPsym_3_3_YNL078W%3B loxPsym_3_3_YNL079C%3B loxPsym_3_3_YNL080C%3B loxPsym_3_3_YNL081C%3B loxPsym_3_3_YNL083W%3B loxPsym_3_3_YNL084C%3B loxPsym_3_3_YNL085W%3B loxPsym_3_3_YNL086W%3B loxPsym_3_3_YNL087W%3B loxPsym_3_3_YNL091W%3B loxPsym_3_3_YNL092W%3B loxPsym_3_3_YNL093W%3B loxPsym_3_3_YNL095C%3B loxPsym_3_3_YNL097C%3B loxPsym_3_3_YNL097C-B%3B loxPsym_3_3_YNL098C%3B loxPsym_3_3_YNL099C%3B loxPsym_3_3_YNL101W%3B loxPsym_3_3_YNL104C%3B loxPsym_3_3_YNL106C%3B loxPsym_3_3_YNL111C%3B loxPsym_3_3_YNL115C%3B loxPsym_3_3_YNL117W%3B loxPsym_3_3_YNL119W%3B loxPsym_3_3_YNL121C%3B loxPsym_3_3_YNL122C%3B loxPsym_3_3_YNL123W%3B loxPsym_3_3_YNL125C%3B loxPsym_3_3_YNL127W%3B loxPsym_3_3_YNL128W%3B loxPsym_3_3_YNL129W%3B loxPsym_3_3_YNL130C%3B loxPsym_3_3_YNL130C-A%3B loxPsym_3_3_YNL133C%3B loxPsym_3_3_YNL134C%3B loxPsym_3_3_YNL135C%3B loxPsym_3_3_YNL138W%3B loxPsym_3_3_YNL138W-A%3B loxPsym_3_3_YNL141W%3B loxPsym_3_3_YNL142W%3B loxPsym_3_3_YNL144C%3B loxPsym_3_3_YNL146W%3B loxPsym_3_3_YNL148C%3B loxPsym_3_3_YNL153C%3B loxPsym_3_3_YNL154C%3B loxPsym_3_3_YNL156C%3B loxPsym_3_3_YNL159C%3B loxPsym_3_3_YNL160W%3B loxPsym_3_3_YNL162W-A%3B loxPsym_3_3_YNL166C%3B loxPsym_3_3_YNL167C%3B loxPsym_3_3_YNL168C%3B loxPsym_3_3_YNL173C%3B loxPsym_3_3_YNL175C%3B loxPsym_3_3_YNL176C%3B loxPsym_3_3_YNL177C%3B loxPsym_3_3_YNL180C%3B loxPsym_3_3_YNL183C%3B loxPsym_3_3_YNL185C%3B loxPsym_3_3_YNL186W%3B loxPsym_3_3_YNL187W%3B loxPsym_3_3_YNL190W%3B loxPsym_3_3_YNL191W%3B loxPsym_3_3_YNL193W%3B loxPsym_3_3_YNL194C%3B loxPsym_3_3_YNL195C%3B loxPsym_3_3_YNL196C%3B loxPsym_3_3_YNL197C%3B loxPsym_3_3_YNL199C%3B loxPsym_3_3_YNL200C%3B loxPsym_3_3_YNL201C%3B loxPsym_3_3_YNL206C%3B loxPsym_3_3_YNL208W%3B loxPsym_3_3_YNL209W%3B loxPsym_3_3_YNL210W%3B loxPsym_3_3_YNL211C%3B loxPsym_3_3_YNL213C%3B loxPsym_3_3_YNL215W%3B loxPsym_3_3_YNL217W%3B loxPsym_3_3_YNL218W%3B loxPsym_3_3_YNL219C%3B loxPsym_3_3_YNL223W%3B loxPsym_3_3_YNL224C%3B loxPsym_3_3_YNL225C%3B loxPsym_3_3_YNL229C%3B loxPsym_3_3_YNL230C%3B loxPsym_3_3_YNL231C%3B loxPsym_3_3_YNL233W%3B loxPsym_3_3_YNL234W%3B loxPsym_3_3_YNL237W%3B loxPsym_3_3_YNL238W%3B loxPsym_3_3_YNL239W%3B loxPsym_3_3_YNL241C%3B loxPsym_3_3_YNL243W%3B loxPsym_3_3_YNL248C%3B loxPsym_3_3_YNL249C%3B loxPsym_3_3_YNL252C%3B loxPsym_3_3_YNL254C%3B loxPsym_3_3_YNL255C%3B loxPsym_3_3_YNL257C%3B loxPsym_3_3_YNL259C%3B loxPsym_3_3_YNL264C%3B loxPsym_3_3_YNL268W%3B loxPsym_3_3_YNL269W%3B loxPsym_3_3_YNL270C%3B loxPsym_3_3_YNL271C%3B loxPsym_3_3_YNL274C%3B loxPsym_3_3_YNL277W-A%3B loxPsym_3_3_YNL278W%3B loxPsym_3_3_YNL279W%3B loxPsym_3_3_YNL280C%3B loxPsym_3_3_YNL283C%3B loxPsym_3_3_YNL284C%3B loxPsym_3_3_YNL288W%3B loxPsym_3_3_YNL289W%3B loxPsym_3_3_YNL291C%3B loxPsym_3_3_YNL293W%3B loxPsym_3_3_YNL294C%3B loxPsym_3_3_YNL298W%3B loxPsym_3_3_YNL299W%3B loxPsym_3_3_YNL300W%3B loxPsym_3_3_YNL301C%3B loxPsym_3_3_YNL302C%3B loxPsym_3_3_YNL305C%3B loxPsym_3_3_YNL307C%3B loxPsym_3_3_YNL309W%3B loxPsym_3_3_YNL311C%3B loxPsym_3_3_YNL314W%3B loxPsym_3_3_YNL315C%3B loxPsym_3_3_YNL316C%3B loxPsym_3_3_YNL320W%3B loxPsym_3_3_YNL321W%3B loxPsym_3_3_YNL322C%3B loxPsym_3_3_YNL325C%3B loxPsym_3_3_YNL326C%3B loxPsym_3_3_YNL328C%3B loxPsym_3_3_YNL329C%3B loxPsym_3_3_YNL330C%3B loxPsym_3_3_YNL331C%3B loxPsym_3_3_YNL333W%3B loxPsym_3_3_YNL334C%3B loxPsym_3_3_YNR001C%3B loxPsym_3_3_YNR002C%3B loxPsym_3_3_YNR004W%3B loxPsym_3_3_YNR006W%3B loxPsym_3_3_YNR007C%3B loxPsym_3_3_YNR008W%3B loxPsym_3_3_YNR009W%3B loxPsym_3_3_YNR010W%3B loxPsym_3_3_YNR013C%3B loxPsym_3_3_YNR014W%3B loxPsym_3_3_YNR015W%3B loxPsym_3_3_YNR018W%3B loxPsym_3_3_YNR020C%3B loxPsym_3_3_YNR022C%3B loxPsym_3_3_YNR023W%3B loxPsym_3_3_YNR027W%3B loxPsym_3_3_YNR029C%3B loxPsym_3_3_YNR031C%3B loxPsym_3_3_YNR032W%3B loxPsym_3_3_YNR033W%3B loxPsym_3_3_YNR034W%3B loxPsym_3_3_YNR034W-A%3B loxPsym_3_3_YNR037C%3B loxPsym_3_3_YNR039C%3B loxPsym_3_3_YNR041C%3B loxPsym_3_3_YNR044W%3B loxPsym_3_3_YNR045W%3B loxPsym_3_3_YNR047W%3B loxPsym_3_3_YNR049C%3B loxPsym_3_3_YNR050C%3B loxPsym_3_3_YNR051C%3B loxPsym_3_3_YNR052C%3B loxPsym_3_3_YNR055C%3B loxPsym_3_3_YNR056C%3B loxPsym_3_3_YNR057C%3B loxPsym_3_3_YNR058W%3B loxPsym_3_3_YNR059W%3B loxPsym_3_3_YNR060W%3B loxPsym_3_3_YNR061C%3B loxPsym_3_3_YNR062C%3B loxPsym_3_3_YNR063W%3B loxPsym_3_3_YNR064C%3B loxPsym_3_3_YNR065C%3B loxPsym_3_3_YNR066C%3B loxPsym_3_3_YNR067C%3B loxPsym_3_3_YNR068C%3B loxPsym_3_3_YNR069C%3B loxPsym_3_3_YNR070W%3B loxPsym_3_3_YNR071C%3B loxPsym_3_3_YNR072W%3B loxPsym_3_3_YNR073C%3B loxPsym_3_3_YNR074C%3B loxPsym_chr14_3_21_1200..1201_5flank%3B loxPsym_del_delchr14_3_00_97363..103911%3B loxPsym_del_delchr14_3_04_517780..523743%3B loxPsym_del_delchr14_3_05_539446..540219%3B loxPsym_del_delchr14_3_06_553112..560636%3B loxPsym_del_delchr14_3_09_617374..618200%3B loxPsym_del_delchr14_3_10_711991..713518%3B loxPsym_del_tF(GAA)N%3B loxPsym_del_tI(AAU)N1%3B loxPsym_del_tI(AAU)N2%3B loxPsym_del_tL(CAA)N%3B loxPsym_del_tT(AGU)N1
tig00000021	BIO	site_specific_recombination_target_region	234992	235025	.	.	.	Name=loxPsym_3_3_YNL001W%3B loxPsym_3_3_YNL003C%3B loxPsym_3_3_YNL004W%3B loxPsym_3_3_YNL005C%3B loxPsym_3_3_YNL008C%3B loxPsym_3_3_YNL010W%3B loxPsym_3_3_YNL011C%3B loxPsym_3_3_YNL015W%3B loxPsym_3_3_YNL016W%3B loxPsym_3_3_YNL018C%3B loxPsym_3_3_YNL019C%3B loxPsym_3_3_YNL020C%3B loxPsym_3_3_YNL022C%3B loxPsym_3_3_YNL023C%3B loxPsym_3_3_YNL024C%3B loxPsym_3_3_YNL024C-A%3B loxPsym_3_3_YNL025C%3B loxPsym_3_3_YNL027W%3B loxPsym_3_3_YNL029C%3B loxPsym_3_3_YNL031C%3B loxPsym_3_3_YNL033W%3B loxPsym_3_3_YNL034W%3B loxPsym_3_3_YNL037C%3B loxPsym_3_3_YNL040W%3B loxPsym_3_3_YNL041C%3B loxPsym_3_3_YNL045W%3B loxPsym_3_3_YNL046W%3B loxPsym_3_3_YNL047C%3B loxPsym_3_3_YNL049C%3B loxPsym_3_3_YNL050C%3B loxPsym_3_3_YNL052W%3B loxPsym_3_3_YNL053W%3B loxPsym_3_3_YNL054W%3B loxPsym_3_3_YNL056W%3B loxPsym_3_3_YNL058C%3B loxPsym_3_3_YNL059C%3B loxPsym_3_3_YNL063W%3B loxPsym_3_3_YNL064C%3B loxPsym_3_3_YNL065W%3B loxPsym_3_3_YNL066W%3B loxPsym_3_3_YNL067W%3B loxPsym_3_3_YNL067W-B%3B loxPsym_3_3_YNL068C%3B loxPsym_3_3_YNL069C%3B loxPsym_3_3_YNL070W%3B loxPsym_3_3_YNL071W%3B loxPsym_3_3_YNL072W%3B loxPsym_3_3_YNL073W%3B loxPsym_3_3_YNL074C%3B loxPsym_3_3_YNL076W%3B loxPsym_3_3_YNL077W%3B loxPsym_3_3_YNL078W%3B loxPsym_3_3_YNL079C%3B loxPsym_3_3_YNL080C%3B loxPsym_3_3_YNL081C%3B loxPsym_3_3_YNL083W%3B loxPsym_3_3_YNL084C%3B loxPsym_3_3_YNL085W%3B loxPsym_3_3_YNL086W%3B loxPsym_3_3_YNL087W%3B loxPsym_3_3_YNL091W%3B loxPsym_3_3_YNL092W%3B loxPsym_3_3_YNL093W%3B loxPsym_3_3_YNL095C%3B loxPsym_3_3_YNL097C%3B loxPsym_3_3_YNL097C-B%3B loxPsym_3_3_YNL098C%3B loxPsym_3_3_YNL099C%3B loxPsym_3_3_YNL101W%3B loxPsym_3_3_YNL104C%3B loxPsym_3_3_YNL106C%3B loxPsym_3_3_YNL111C%3B loxPsym_3_3_YNL115C%3B loxPsym_3_3_YNL117W%3B loxPsym_3_3_YNL119W%3B loxPsym_3_3_YNL121C%3B loxPsym_3_3_YNL122C%3B loxPsym_3_3_YNL123W%3B loxPsym_3_3_YNL125C%3B loxPsym_3_3_YNL127W%3B loxPsym_3_3_YNL128W%3B loxPsym_3_3_YNL129W%3B loxPsym_3_3_YNL130C%3B loxPsym_3_3_YNL130C-A%3B loxPsym_3_3_YNL133C%3B loxPsym_3_3_YNL134C%3B loxPsym_3_3_YNL135C%3B loxPsym_3_3_YNL138W%3B loxPsym_3_3_YNL138W-A%3B loxPsym_3_3_YNL141W%3B loxPsym_3_3_YNL142W%3B loxPsym_3_3_YNL144C%3B loxPsym_3_3_YNL146W%3B loxPsym_3_3_YNL148C%3B loxPsym_3_3_YNL153C%3B loxPsym_3_3_YNL154C%3B loxPsym_3_3_YNL156C%3B loxPsym_3_3_YNL159C%3B loxPsym_3_3_YNL160W%3B loxPsym_3_3_YNL162W-A%3B loxPsym_3_3_YNL166C%3B loxPsym_3_3_YNL167C%3B loxPsym_3_3_YNL168C%3B loxPsym_3_3_YNL173C%3B loxPsym_3_3_YNL175C%3B loxPsym_3_3_YNL176C%3B loxPsym_3_3_YNL177C%3B loxPsym_3_3_YNL180C%3B loxPsym_3_3_YNL183C%3B loxPsym_3_3_YNL185C%3B loxPsym_3_3_YNL186W%3B loxPsym_3_3_YNL187W%3B loxPsym_3_3_YNL190W%3B loxPsym_3_3_YNL191W%3B loxPsym_3_3_YNL193W%3B loxPsym_3_3_YNL194C%3B loxPsym_3_3_YNL195C%3B loxPsym_3_3_YNL196C%3B loxPsym_3_3_YNL197C%3B loxPsym_3_3_YNL199C%3B loxPsym_3_3_YNL200C%3B loxPsym_3_3_YNL201C%3B loxPsym_3_3_YNL206C%3B loxPsym_3_3_YNL208W%3B loxPsym_3_3_YNL209W%3B loxPsym_3_3_YNL210W%3B loxPsym_3_3_YNL211C%3B loxPsym_3_3_YNL213C%3B loxPsym_3_3_YNL215W%3B loxPsym_3_3_YNL217W%3B loxPsym_3_3_YNL218W%3B loxPsym_3_3_YNL219C%3B loxPsym_3_3_YNL223W%3B loxPsym_3_3_YNL224C%3B loxPsym_3_3_YNL225C%3B loxPsym_3_3_YNL229C%3B loxPsym_3_3_YNL230C%3B loxPsym_3_3_YNL231C%3B loxPsym_3_3_YNL233W%3B loxPsym_3_3_YNL234W%3B loxPsym_3_3_YNL237W%3B loxPsym_3_3_YNL238W%3B loxPsym_3_3_YNL239W%3B loxPsym_3_3_YNL241C%3B loxPsym_3_3_YNL243W%3B loxPsym_3_3_YNL248C%3B loxPsym_3_3_YNL249C%3B loxPsym_3_3_YNL252C%3B loxPsym_3_3_YNL254C%3B loxPsym_3_3_YNL255C%3B loxPsym_3_3_YNL257C%3B loxPsym_3_3_YNL259C%3B loxPsym_3_3_YNL264C%3B loxPsym_3_3_YNL268W%3B loxPsym_3_3_YNL269W%3B loxPsym_3_3_YNL270C%3B loxPsym_3_3_YNL271C%3B loxPsym_3_3_YNL274C%3B loxPsym_3_3_YNL277W-A%3B loxPsym_3_3_YNL278W%3B loxPsym_3_3_YNL279W%3B loxPsym_3_3_YNL280C%3B loxPsym_3_3_YNL283C%3B loxPsym_3_3_YNL284C%3B loxPsym_3_3_YNL288W%3B loxPsym_3_3_YNL289W%3B loxPsym_3_3_YNL291C%3B loxPsym_3_3_YNL293W%3B loxPsym_3_3_YNL294C%3B loxPsym_3_3_YNL298W%3B loxPsym_3_3_YNL299W%3B loxPsym_3_3_YNL300W%3B loxPsym_3_3_YNL301C%3B loxPsym_3_3_YNL302C%3B loxPsym_3_3_YNL305C%3B loxPsym_3_3_YNL307C%3B loxPsym_3_3_YNL309W%3B loxPsym_3_3_YNL311C%3B loxPsym_3_3_YNL314W%3B loxPsym_3_3_YNL315C%3B loxPsym_3_3_YNL316C%3B loxPsym_3_3_YNL320W%3B loxPsym_3_3_YNL321W%3B loxPsym_3_3_YNL322C%3B loxPsym_3_3_YNL325C%3B loxPsym_3_3_YNL326C%3B loxPsym_3_3_YNL328C%3B loxPsym_3_3_YNL329C%3B loxPsym_3_3_YNL330C%3B loxPsym_3_3_YNL331C%3B loxPsym_3_3_YNL333W%3B loxPsym_3_3_YNL334C%3B loxPsym_3_3_YNR001C%3B loxPsym_3_3_YNR002C%3B loxPsym_3_3_YNR004W%3B loxPsym_3_3_YNR006W%3B loxPsym_3_3_YNR007C%3B loxPsym_3_3_YNR008W%3B loxPsym_3_3_YNR009W%3B loxPsym_3_3_YNR010W%3B loxPsym_3_3_YNR013C%3B loxPsym_3_3_YNR014W%3B loxPsym_3_3_YNR015W%3B loxPsym_3_3_YNR018W%3B loxPsym_3_3_YNR020C%3B loxPsym_3_3_YNR022C%3B loxPsym_3_3_YNR023W%3B loxPsym_3_3_YNR027W%3B loxPsym_3_3_YNR029C%3B loxPsym_3_3_YNR031C%3B loxPsym_3_3_YNR032W%3B loxPsym_3_3_YNR033W%3B loxPsym_3_3_YNR034W%3B loxPsym_3_3_YNR034W-A%3B loxPsym_3_3_YNR037C%3B loxPsym_3_3_YNR039C%3B loxPsym_3_3_YNR041C%3B loxPsym_3_3_YNR044W%3B loxPsym_3_3_YNR045W%3B loxPsym_3_3_YNR047W%3B loxPsym_3_3_YNR049C%3B loxPsym_3_3_YNR050C%3B loxPsym_3_3_YNR051C%3B loxPsym_3_3_YNR052C%3B loxPsym_3_3_YNR055C%3B loxPsym_3_3_YNR056C%3B loxPsym_3_3_YNR057C%3B loxPsym_3_3_YNR058W%3B loxPsym_3_3_YNR059W%3B loxPsym_3_3_YNR060W%3B loxPsym_3_3_YNR061C%3B loxPsym_3_3_YNR062C%3B loxPsym_3_3_YNR063W%3B loxPsym_3_3_YNR064C%3B loxPsym_3_3_YNR065C%3B loxPsym_3_3_YNR066C%3B loxPsym_3_3_YNR067C%3B loxPsym_3_3_YNR068C%3B loxPsym_3_3_YNR069C%3B loxPsym_3_3_YNR070W%3B loxPsym_3_3_YNR071C%3B loxPsym_3_3_YNR072W%3B loxPsym_3_3_YNR073C%3B loxPsym_3_3_YNR074C%3B loxPsym_chr14_3_21_1200..1201_5flank%3B loxPsym_del_delchr14_3_00_97363..103911%3B loxPsym_del_delchr14_3_04_517780..523743%3B loxPsym_del_delchr14_3_05_539446..540219%3B loxPsym_del_delchr14_3_06_553112..560636%3B loxPsym_del_delchr14_3_09_617374..618200%3B loxPsym_del_delchr14_3_10_711991..713518%3B loxPsym_del_tF(GAA)N%3B loxPsym_del_tI(AAU)N1%3B loxPsym_del_tI(AAU)N2%3B loxPsym_del_tL(CAA)N%3B loxPsym_del_tT(AGU)N1;ID=loxPsym_3_3_YNL001W%3B loxPsym_3_3_YNL003C%3B loxPsym_3_3_YNL004W%3B loxPsym_3_3_YNL005C%3B loxPsym_3_3_YNL008C%3B loxPsym_3_3_YNL010W%3B loxPsym_3_3_YNL011C%3B loxPsym_3_3_YNL015W%3B loxPsym_3_3_YNL016W%3B loxPsym_3_3_YNL018C%3B loxPsym_3_3_YNL019C%3B loxPsym_3_3_YNL020C%3B loxPsym_3_3_YNL022C%3B loxPsym_3_3_YNL023C%3B loxPsym_3_3_YNL024C%3B loxPsym_3_3_YNL024C-A%3B loxPsym_3_3_YNL025C%3B loxPsym_3_3_YNL027W%3B loxPsym_3_3_YNL029C%3B loxPsym_3_3_YNL031C%3B loxPsym_3_3_YNL033W%3B loxPsym_3_3_YNL034W%3B loxPsym_3_3_YNL037C%3B loxPsym_3_3_YNL040W%3B loxPsym_3_3_YNL041C%3B loxPsym_3_3_YNL045W%3B loxPsym_3_3_YNL046W%3B loxPsym_3_3_YNL047C%3B loxPsym_3_3_YNL049C%3B loxPsym_3_3_YNL050C%3B loxPsym_3_3_YNL052W%3B loxPsym_3_3_YNL053W%3B loxPsym_3_3_YNL054W%3B loxPsym_3_3_YNL056W%3B loxPsym_3_3_YNL058C%3B loxPsym_3_3_YNL059C%3B loxPsym_3_3_YNL063W%3B loxPsym_3_3_YNL064C%3B loxPsym_3_3_YNL065W%3B loxPsym_3_3_YNL066W%3B loxPsym_3_3_YNL067W%3B loxPsym_3_3_YNL067W-B%3B loxPsym_3_3_YNL068C%3B loxPsym_3_3_YNL069C%3B loxPsym_3_3_YNL070W%3B loxPsym_3_3_YNL071W%3B loxPsym_3_3_YNL072W%3B loxPsym_3_3_YNL073W%3B loxPsym_3_3_YNL074C%3B loxPsym_3_3_YNL076W%3B loxPsym_3_3_YNL077W%3B loxPsym_3_3_YNL078W%3B loxPsym_3_3_YNL079C%3B loxPsym_3_3_YNL080C%3B loxPsym_3_3_YNL081C%3B loxPsym_3_3_YNL083W%3B loxPsym_3_3_YNL084C%3B loxPsym_3_3_YNL085W%3B loxPsym_3_3_YNL086W%3B loxPsym_3_3_YNL087W%3B loxPsym_3_3_YNL091W%3B loxPsym_3_3_YNL092W%3B loxPsym_3_3_YNL093W%3B loxPsym_3_3_YNL095C%3B loxPsym_3_3_YNL097C%3B loxPsym_3_3_YNL097C-B%3B loxPsym_3_3_YNL098C%3B loxPsym_3_3_YNL099C%3B loxPsym_3_3_YNL101W%3B loxPsym_3_3_YNL104C%3B loxPsym_3_3_YNL106C%3B loxPsym_3_3_YNL111C%3B loxPsym_3_3_YNL115C%3B loxPsym_3_3_YNL117W%3B loxPsym_3_3_YNL119W%3B loxPsym_3_3_YNL121C%3B loxPsym_3_3_YNL122C%3B loxPsym_3_3_YNL123W%3B loxPsym_3_3_YNL125C%3B loxPsym_3_3_YNL127W%3B loxPsym_3_3_YNL128W%3B loxPsym_3_3_YNL129W%3B loxPsym_3_3_YNL130C%3B loxPsym_3_3_YNL130C-A%3B loxPsym_3_3_YNL133C%3B loxPsym_3_3_YNL134C%3B loxPsym_3_3_YNL135C%3B loxPsym_3_3_YNL138W%3B loxPsym_3_3_YNL138W-A%3B loxPsym_3_3_YNL141W%3B loxPsym_3_3_YNL142W%3B loxPsym_3_3_YNL144C%3B loxPsym_3_3_YNL146W%3B loxPsym_3_3_YNL148C%3B loxPsym_3_3_YNL153C%3B loxPsym_3_3_YNL154C%3B loxPsym_3_3_YNL156C%3B loxPsym_3_3_YNL159C%3B loxPsym_3_3_YNL160W%3B loxPsym_3_3_YNL162W-A%3B loxPsym_3_3_YNL166C%3B loxPsym_3_3_YNL167C%3B loxPsym_3_3_YNL168C%3B loxPsym_3_3_YNL173C%3B loxPsym_3_3_YNL175C%3B loxPsym_3_3_YNL176C%3B loxPsym_3_3_YNL177C%3B loxPsym_3_3_YNL180C%3B loxPsym_3_3_YNL183C%3B loxPsym_3_3_YNL185C%3B loxPsym_3_3_YNL186W%3B loxPsym_3_3_YNL187W%3B loxPsym_3_3_YNL190W%3B loxPsym_3_3_YNL191W%3B loxPsym_3_3_YNL193W%3B loxPsym_3_3_YNL194C%3B loxPsym_3_3_YNL195C%3B loxPsym_3_3_YNL196C%3B loxPsym_3_3_YNL197C%3B loxPsym_3_3_YNL199C%3B loxPsym_3_3_YNL200C%3B loxPsym_3_3_YNL201C%3B loxPsym_3_3_YNL206C%3B loxPsym_3_3_YNL208W%3B loxPsym_3_3_YNL209W%3B loxPsym_3_3_YNL210W%3B loxPsym_3_3_YNL211C%3B loxPsym_3_3_YNL213C%3B loxPsym_3_3_YNL215W%3B loxPsym_3_3_YNL217W%3B loxPsym_3_3_YNL218W%3B loxPsym_3_3_YNL219C%3B loxPsym_3_3_YNL223W%3B loxPsym_3_3_YNL224C%3B loxPsym_3_3_YNL225C%3B loxPsym_3_3_YNL229C%3B loxPsym_3_3_YNL230C%3B loxPsym_3_3_YNL231C%3B loxPsym_3_3_YNL233W%3B loxPsym_3_3_YNL234W%3B loxPsym_3_3_YNL237W%3B loxPsym_3_3_YNL238W%3B loxPsym_3_3_YNL239W%3B loxPsym_3_3_YNL241C%3B loxPsym_3_3_YNL243W%3B loxPsym_3_3_YNL248C%3B loxPsym_3_3_YNL249C%3B loxPsym_3_3_YNL252C%3B loxPsym_3_3_YNL254C%3B loxPsym_3_3_YNL255C%3B loxPsym_3_3_YNL257C%3B loxPsym_3_3_YNL259C%3B loxPsym_3_3_YNL264C%3B loxPsym_3_3_YNL268W%3B loxPsym_3_3_YNL269W%3B loxPsym_3_3_YNL270C%3B loxPsym_3_3_YNL271C%3B loxPsym_3_3_YNL274C%3B loxPsym_3_3_YNL277W-A%3B loxPsym_3_3_YNL278W%3B loxPsym_3_3_YNL279W%3B loxPsym_3_3_YNL280C%3B loxPsym_3_3_YNL283C%3B loxPsym_3_3_YNL284C%3B loxPsym_3_3_YNL288W%3B loxPsym_3_3_YNL289W%3B loxPsym_3_3_YNL291C%3B loxPsym_3_3_YNL293W%3B loxPsym_3_3_YNL294C%3B loxPsym_3_3_YNL298W%3B loxPsym_3_3_YNL299W%3B loxPsym_3_3_YNL300W%3B loxPsym_3_3_YNL301C%3B loxPsym_3_3_YNL302C%3B loxPsym_3_3_YNL305C%3B loxPsym_3_3_YNL307C%3B loxPsym_3_3_YNL309W%3B loxPsym_3_3_YNL311C%3B loxPsym_3_3_YNL314W%3B loxPsym_3_3_YNL315C%3B loxPsym_3_3_YNL316C%3B loxPsym_3_3_YNL320W%3B loxPsym_3_3_YNL321W%3B loxPsym_3_3_YNL322C%3B loxPsym_3_3_YNL325C%3B loxPsym_3_3_YNL326C%3B loxPsym_3_3_YNL328C%3B loxPsym_3_3_YNL329C%3B loxPsym_3_3_YNL330C%3B loxPsym_3_3_YNL331C%3B loxPsym_3_3_YNL333W%3B loxPsym_3_3_YNL334C%3B loxPsym_3_3_YNR001C%3B loxPsym_3_3_YNR002C%3B loxPsym_3_3_YNR004W%3B loxPsym_3_3_YNR006W%3B loxPsym_3_3_YNR007C%3B loxPsym_3_3_YNR008W%3B loxPsym_3_3_YNR009W%3B loxPsym_3_3_YNR010W%3B loxPsym_3_3_YNR013C%3B loxPsym_3_3_YNR014W%3B loxPsym_3_3_YNR015W%3B loxPsym_3_3_YNR018W%3B loxPsym_3_3_YNR020C%3B loxPsym_3_3_YNR022C%3B loxPsym_3_3_YNR023W%3B loxPsym_3_3_YNR027W%3B loxPsym_3_3_YNR029C%3B loxPsym_3_3_YNR031C%3B loxPsym_3_3_YNR032W%3B loxPsym_3_3_YNR033W%3B loxPsym_3_3_YNR034W%3B loxPsym_3_3_YNR034W-A%3B loxPsym_3_3_YNR037C%3B loxPsym_3_3_YNR039C%3B loxPsym_3_3_YNR041C%3B loxPsym_3_3_YNR044W%3B loxPsym_3_3_YNR045W%3B loxPsym_3_3_YNR047W%3B loxPsym_3_3_YNR049C%3B loxPsym_3_3_YNR050C%3B loxPsym_3_3_YNR051C%3B loxPsym_3_3_YNR052C%3B loxPsym_3_3_YNR055C%3B loxPsym_3_3_YNR056C%3B loxPsym_3_3_YNR057C%3B loxPsym_3_3_YNR058W%3B loxPsym_3_3_YNR059W%3B loxPsym_3_3_YNR060W%3B loxPsym_3_3_YNR061C%3B loxPsym_3_3_YNR062C%3B loxPsym_3_3_YNR063W%3B loxPsym_3_3_YNR064C%3B loxPsym_3_3_YNR065C%3B loxPsym_3_3_YNR066C%3B loxPsym_3_3_YNR067C%3B loxPsym_3_3_YNR068C%3B loxPsym_3_3_YNR069C%3B loxPsym_3_3_YNR070W%3B loxPsym_3_3_YNR071C%3B loxPsym_3_3_YNR072W%3B loxPsym_3_3_YNR073C%3B loxPsym_3_3_YNR074C%3B loxPsym_chr14_3_21_1200..1201_5flank%3B loxPsym_del_delchr14_3_00_97363..103911%3B loxPsym_del_delchr14_3_04_517780..523743%3B loxPsym_del_delchr14_3_05_539446..540219%3B loxPsym_del_delchr14_3_06_553112..560636%3B loxPsym_del_delchr14_3_09_617374..618200%3B loxPsym_del_delchr14_3_10_711991..713518%3B loxPsym_del_tF(GAA)N%3B loxPsym_del_tI(AAU)N1%3B loxPsym_del_tI(AAU)N2%3B loxPsym_del_tL(CAA)N%3B loxPsym_del_tT(AGU)N1
tig00000021	BIO	site_specific_recombination_target_region	236712	236745	.	.	.	Name=loxPsym_3_3_YNL001W%3B loxPsym_3_3_YNL003C%3B loxPsym_3_3_YNL004W%3B loxPsym_3_3_YNL005C%3B loxPsym_3_3_YNL008C%3B loxPsym_3_3_YNL010W%3B loxPsym_3_3_YNL011C%3B loxPsym_3_3_YNL015W%3B loxPsym_3_3_YNL016W%3B loxPsym_3_3_YNL018C%3B loxPsym_3_3_YNL019C%3B loxPsym_3_3_YNL020C%3B loxPsym_3_3_YNL022C%3B loxPsym_3_3_YNL023C%3B loxPsym_3_3_YNL024C%3B loxPsym_3_3_YNL024C-A%3B loxPsym_3_3_YNL025C%3B loxPsym_3_3_YNL027W%3B loxPsym_3_3_YNL029C%3B loxPsym_3_3_YNL031C%3B loxPsym_3_3_YNL033W%3B loxPsym_3_3_YNL034W%3B loxPsym_3_3_YNL037C%3B loxPsym_3_3_YNL040W%3B loxPsym_3_3_YNL041C%3B loxPsym_3_3_YNL045W%3B loxPsym_3_3_YNL046W%3B loxPsym_3_3_YNL047C%3B loxPsym_3_3_YNL049C%3B loxPsym_3_3_YNL050C%3B loxPsym_3_3_YNL052W%3B loxPsym_3_3_YNL053W%3B loxPsym_3_3_YNL054W%3B loxPsym_3_3_YNL056W%3B loxPsym_3_3_YNL058C%3B loxPsym_3_3_YNL059C%3B loxPsym_3_3_YNL063W%3B loxPsym_3_3_YNL064C%3B loxPsym_3_3_YNL065W%3B loxPsym_3_3_YNL066W%3B loxPsym_3_3_YNL067W%3B loxPsym_3_3_YNL067W-B%3B loxPsym_3_3_YNL068C%3B loxPsym_3_3_YNL069C%3B loxPsym_3_3_YNL070W%3B loxPsym_3_3_YNL071W%3B loxPsym_3_3_YNL072W%3B loxPsym_3_3_YNL073W%3B loxPsym_3_3_YNL074C%3B loxPsym_3_3_YNL076W%3B loxPsym_3_3_YNL077W%3B loxPsym_3_3_YNL078W%3B loxPsym_3_3_YNL079C%3B loxPsym_3_3_YNL080C%3B loxPsym_3_3_YNL081C%3B loxPsym_3_3_YNL083W%3B loxPsym_3_3_YNL084C%3B loxPsym_3_3_YNL085W%3B loxPsym_3_3_YNL086W%3B loxPsym_3_3_YNL087W%3B loxPsym_3_3_YNL091W%3B loxPsym_3_3_YNL092W%3B loxPsym_3_3_YNL093W%3B loxPsym_3_3_YNL095C%3B loxPsym_3_3_YNL097C%3B loxPsym_3_3_YNL097C-B%3B loxPsym_3_3_YNL098C%3B loxPsym_3_3_YNL099C%3B loxPsym_3_3_YNL101W%3B loxPsym_3_3_YNL104C%3B loxPsym_3_3_YNL106C%3B loxPsym_3_3_YNL111C%3B loxPsym_3_3_YNL115C%3B loxPsym_3_3_YNL117W%3B loxPsym_3_3_YNL119W%3B loxPsym_3_3_YNL121C%3B loxPsym_3_3_YNL122C%3B loxPsym_3_3_YNL123W%3B loxPsym_3_3_YNL125C%3B loxPsym_3_3_YNL127W%3B loxPsym_3_3_YNL128W%3B loxPsym_3_3_YNL129W%3B loxPsym_3_3_YNL130C%3B loxPsym_3_3_YNL130C-A%3B loxPsym_3_3_YNL133C%3B loxPsym_3_3_YNL134C%3B loxPsym_3_3_YNL135C%3B loxPsym_3_3_YNL138W%3B loxPsym_3_3_YNL138W-A%3B loxPsym_3_3_YNL141W%3B loxPsym_3_3_YNL142W%3B loxPsym_3_3_YNL144C%3B loxPsym_3_3_YNL146W%3B loxPsym_3_3_YNL148C%3B loxPsym_3_3_YNL153C%3B loxPsym_3_3_YNL154C%3B loxPsym_3_3_YNL156C%3B loxPsym_3_3_YNL159C%3B loxPsym_3_3_YNL160W%3B loxPsym_3_3_YNL162W-A%3B loxPsym_3_3_YNL166C%3B loxPsym_3_3_YNL167C%3B loxPsym_3_3_YNL168C%3B loxPsym_3_3_YNL173C%3B loxPsym_3_3_YNL175C%3B loxPsym_3_3_YNL176C%3B loxPsym_3_3_YNL177C%3B loxPsym_3_3_YNL180C%3B loxPsym_3_3_YNL183C%3B loxPsym_3_3_YNL185C%3B loxPsym_3_3_YNL186W%3B loxPsym_3_3_YNL187W%3B loxPsym_3_3_YNL190W%3B loxPsym_3_3_YNL191W%3B loxPsym_3_3_YNL193W%3B loxPsym_3_3_YNL194C%3B loxPsym_3_3_YNL195C%3B loxPsym_3_3_YNL196C%3B loxPsym_3_3_YNL197C%3B loxPsym_3_3_YNL199C%3B loxPsym_3_3_YNL200C%3B loxPsym_3_3_YNL201C%3B loxPsym_3_3_YNL206C%3B loxPsym_3_3_YNL208W%3B loxPsym_3_3_YNL209W%3B loxPsym_3_3_YNL210W%3B loxPsym_3_3_YNL211C%3B loxPsym_3_3_YNL213C%3B loxPsym_3_3_YNL215W%3B loxPsym_3_3_YNL217W%3B loxPsym_3_3_YNL218W%3B loxPsym_3_3_YNL219C%3B loxPsym_3_3_YNL223W%3B loxPsym_3_3_YNL224C%3B loxPsym_3_3_YNL225C%3B loxPsym_3_3_YNL229C%3B loxPsym_3_3_YNL230C%3B loxPsym_3_3_YNL231C%3B loxPsym_3_3_YNL233W%3B loxPsym_3_3_YNL234W%3B loxPsym_3_3_YNL237W%3B loxPsym_3_3_YNL238W%3B loxPsym_3_3_YNL239W%3B loxPsym_3_3_YNL241C%3B loxPsym_3_3_YNL243W%3B loxPsym_3_3_YNL248C%3B loxPsym_3_3_YNL249C%3B loxPsym_3_3_YNL252C%3B loxPsym_3_3_YNL254C%3B loxPsym_3_3_YNL255C%3B loxPsym_3_3_YNL257C%3B loxPsym_3_3_YNL259C%3B loxPsym_3_3_YNL264C%3B loxPsym_3_3_YNL268W%3B loxPsym_3_3_YNL269W%3B loxPsym_3_3_YNL270C%3B loxPsym_3_3_YNL271C%3B loxPsym_3_3_YNL274C%3B loxPsym_3_3_YNL277W-A%3B loxPsym_3_3_YNL278W%3B loxPsym_3_3_YNL279W%3B loxPsym_3_3_YNL280C%3B loxPsym_3_3_YNL283C%3B loxPsym_3_3_YNL284C%3B loxPsym_3_3_YNL288W%3B loxPsym_3_3_YNL289W%3B loxPsym_3_3_YNL291C%3B loxPsym_3_3_YNL293W%3B loxPsym_3_3_YNL294C%3B loxPsym_3_3_YNL298W%3B loxPsym_3_3_YNL299W%3B loxPsym_3_3_YNL300W%3B loxPsym_3_3_YNL301C%3B loxPsym_3_3_YNL302C%3B loxPsym_3_3_YNL305C%3B loxPsym_3_3_YNL307C%3B loxPsym_3_3_YNL309W%3B loxPsym_3_3_YNL311C%3B loxPsym_3_3_YNL314W%3B loxPsym_3_3_YNL315C%3B loxPsym_3_3_YNL316C%3B loxPsym_3_3_YNL320W%3B loxPsym_3_3_YNL321W%3B loxPsym_3_3_YNL322C%3B loxPsym_3_3_YNL325C%3B loxPsym_3_3_YNL326C%3B loxPsym_3_3_YNL328C%3B loxPsym_3_3_YNL329C%3B loxPsym_3_3_YNL330C%3B loxPsym_3_3_YNL331C%3B loxPsym_3_3_YNL333W%3B loxPsym_3_3_YNL334C%3B loxPsym_3_3_YNR001C%3B loxPsym_3_3_YNR002C%3B loxPsym_3_3_YNR004W%3B loxPsym_3_3_YNR006W%3B loxPsym_3_3_YNR007C%3B loxPsym_3_3_YNR008W%3B loxPsym_3_3_YNR009W%3B loxPsym_3_3_YNR010W%3B loxPsym_3_3_YNR013C%3B loxPsym_3_3_YNR014W%3B loxPsym_3_3_YNR015W%3B loxPsym_3_3_YNR018W%3B loxPsym_3_3_YNR020C%3B loxPsym_3_3_YNR022C%3B loxPsym_3_3_YNR023W%3B loxPsym_3_3_YNR027W%3B loxPsym_3_3_YNR029C%3B loxPsym_3_3_YNR031C%3B loxPsym_3_3_YNR032W%3B loxPsym_3_3_YNR033W%3B loxPsym_3_3_YNR034W%3B loxPsym_3_3_YNR034W-A%3B loxPsym_3_3_YNR037C%3B loxPsym_3_3_YNR039C%3B loxPsym_3_3_YNR041C%3B loxPsym_3_3_YNR044W%3B loxPsym_3_3_YNR045W%3B loxPsym_3_3_YNR047W%3B loxPsym_3_3_YNR049C%3B loxPsym_3_3_YNR050C%3B loxPsym_3_3_YNR051C%3B loxPsym_3_3_YNR052C%3B loxPsym_3_3_YNR055C%3B loxPsym_3_3_YNR056C%3B loxPsym_3_3_YNR057C%3B loxPsym_3_3_YNR058W%3B loxPsym_3_3_YNR059W%3B loxPsym_3_3_YNR060W%3B loxPsym_3_3_YNR061C%3B loxPsym_3_3_YNR062C%3B loxPsym_3_3_YNR063W%3B loxPsym_3_3_YNR064C%3B loxPsym_3_3_YNR065C%3B loxPsym_3_3_YNR066C%3B loxPsym_3_3_YNR067C%3B loxPsym_3_3_YNR068C%3B loxPsym_3_3_YNR069C%3B loxPsym_3_3_YNR070W%3B loxPsym_3_3_YNR071C%3B loxPsym_3_3_YNR072W%3B loxPsym_3_3_YNR073C%3B loxPsym_3_3_YNR074C%3B loxPsym_chr14_3_21_1200..1201_5flank%3B loxPsym_del_delchr14_3_00_97363..103911%3B loxPsym_del_delchr14_3_04_517780..523743%3B loxPsym_del_delchr14_3_05_539446..540219%3B loxPsym_del_delchr14_3_06_553112..560636%3B loxPsym_del_delchr14_3_09_617374..618200%3B loxPsym_del_delchr14_3_10_711991..713518%3B loxPsym_del_tF(GAA)N%3B loxPsym_del_tI(AAU)N1%3B loxPsym_del_tI(AAU)N2%3B loxPsym_del_tL(CAA)N%3B loxPsym_del_tT(AGU)N1;ID=loxPsym_3_3_YNL001W%3B loxPsym_3_3_YNL003C%3B loxPsym_3_3_YNL004W%3B loxPsym_3_3_YNL005C%3B loxPsym_3_3_YNL008C%3B loxPsym_3_3_YNL010W%3B loxPsym_3_3_YNL011C%3B loxPsym_3_3_YNL015W%3B loxPsym_3_3_YNL016W%3B loxPsym_3_3_YNL018C%3B loxPsym_3_3_YNL019C%3B loxPsym_3_3_YNL020C%3B loxPsym_3_3_YNL022C%3B loxPsym_3_3_YNL023C%3B loxPsym_3_3_YNL024C%3B loxPsym_3_3_YNL024C-A%3B loxPsym_3_3_YNL025C%3B loxPsym_3_3_YNL027W%3B loxPsym_3_3_YNL029C%3B loxPsym_3_3_YNL031C%3B loxPsym_3_3_YNL033W%3B loxPsym_3_3_YNL034W%3B loxPsym_3_3_YNL037C%3B loxPsym_3_3_YNL040W%3B loxPsym_3_3_YNL041C%3B loxPsym_3_3_YNL045W%3B loxPsym_3_3_YNL046W%3B loxPsym_3_3_YNL047C%3B loxPsym_3_3_YNL049C%3B loxPsym_3_3_YNL050C%3B loxPsym_3_3_YNL052W%3B loxPsym_3_3_YNL053W%3B loxPsym_3_3_YNL054W%3B loxPsym_3_3_YNL056W%3B loxPsym_3_3_YNL058C%3B loxPsym_3_3_YNL059C%3B loxPsym_3_3_YNL063W%3B loxPsym_3_3_YNL064C%3B loxPsym_3_3_YNL065W%3B loxPsym_3_3_YNL066W%3B loxPsym_3_3_YNL067W%3B loxPsym_3_3_YNL067W-B%3B loxPsym_3_3_YNL068C%3B loxPsym_3_3_YNL069C%3B loxPsym_3_3_YNL070W%3B loxPsym_3_3_YNL071W%3B loxPsym_3_3_YNL072W%3B loxPsym_3_3_YNL073W%3B loxPsym_3_3_YNL074C%3B loxPsym_3_3_YNL076W%3B loxPsym_3_3_YNL077W%3B loxPsym_3_3_YNL078W%3B loxPsym_3_3_YNL079C%3B loxPsym_3_3_YNL080C%3B loxPsym_3_3_YNL081C%3B loxPsym_3_3_YNL083W%3B loxPsym_3_3_YNL084C%3B loxPsym_3_3_YNL085W%3B loxPsym_3_3_YNL086W%3B loxPsym_3_3_YNL087W%3B loxPsym_3_3_YNL091W%3B loxPsym_3_3_YNL092W%3B loxPsym_3_3_YNL093W%3B loxPsym_3_3_YNL095C%3B loxPsym_3_3_YNL097C%3B loxPsym_3_3_YNL097C-B%3B loxPsym_3_3_YNL098C%3B loxPsym_3_3_YNL099C%3B loxPsym_3_3_YNL101W%3B loxPsym_3_3_YNL104C%3B loxPsym_3_3_YNL106C%3B loxPsym_3_3_YNL111C%3B loxPsym_3_3_YNL115C%3B loxPsym_3_3_YNL117W%3B loxPsym_3_3_YNL119W%3B loxPsym_3_3_YNL121C%3B loxPsym_3_3_YNL122C%3B loxPsym_3_3_YNL123W%3B loxPsym_3_3_YNL125C%3B loxPsym_3_3_YNL127W%3B loxPsym_3_3_YNL128W%3B loxPsym_3_3_YNL129W%3B loxPsym_3_3_YNL130C%3B loxPsym_3_3_YNL130C-A%3B loxPsym_3_3_YNL133C%3B loxPsym_3_3_YNL134C%3B loxPsym_3_3_YNL135C%3B loxPsym_3_3_YNL138W%3B loxPsym_3_3_YNL138W-A%3B loxPsym_3_3_YNL141W%3B loxPsym_3_3_YNL142W%3B loxPsym_3_3_YNL144C%3B loxPsym_3_3_YNL146W%3B loxPsym_3_3_YNL148C%3B loxPsym_3_3_YNL153C%3B loxPsym_3_3_YNL154C%3B loxPsym_3_3_YNL156C%3B loxPsym_3_3_YNL159C%3B loxPsym_3_3_YNL160W%3B loxPsym_3_3_YNL162W-A%3B loxPsym_3_3_YNL166C%3B loxPsym_3_3_YNL167C%3B loxPsym_3_3_YNL168C%3B loxPsym_3_3_YNL173C%3B loxPsym_3_3_YNL175C%3B loxPsym_3_3_YNL176C%3B loxPsym_3_3_YNL177C%3B loxPsym_3_3_YNL180C%3B loxPsym_3_3_YNL183C%3B loxPsym_3_3_YNL185C%3B loxPsym_3_3_YNL186W%3B loxPsym_3_3_YNL187W%3B loxPsym_3_3_YNL190W%3B loxPsym_3_3_YNL191W%3B loxPsym_3_3_YNL193W%3B loxPsym_3_3_YNL194C%3B loxPsym_3_3_YNL195C%3B loxPsym_3_3_YNL196C%3B loxPsym_3_3_YNL197C%3B loxPsym_3_3_YNL199C%3B loxPsym_3_3_YNL200C%3B loxPsym_3_3_YNL201C%3B loxPsym_3_3_YNL206C%3B loxPsym_3_3_YNL208W%3B loxPsym_3_3_YNL209W%3B loxPsym_3_3_YNL210W%3B loxPsym_3_3_YNL211C%3B loxPsym_3_3_YNL213C%3B loxPsym_3_3_YNL215W%3B loxPsym_3_3_YNL217W%3B loxPsym_3_3_YNL218W%3B loxPsym_3_3_YNL219C%3B loxPsym_3_3_YNL223W%3B loxPsym_3_3_YNL224C%3B loxPsym_3_3_YNL225C%3B loxPsym_3_3_YNL229C%3B loxPsym_3_3_YNL230C%3B loxPsym_3_3_YNL231C%3B loxPsym_3_3_YNL233W%3B loxPsym_3_3_YNL234W%3B loxPsym_3_3_YNL237W%3B loxPsym_3_3_YNL238W%3B loxPsym_3_3_YNL239W%3B loxPsym_3_3_YNL241C%3B loxPsym_3_3_YNL243W%3B loxPsym_3_3_YNL248C%3B loxPsym_3_3_YNL249C%3B loxPsym_3_3_YNL252C%3B loxPsym_3_3_YNL254C%3B loxPsym_3_3_YNL255C%3B loxPsym_3_3_YNL257C%3B loxPsym_3_3_YNL259C%3B loxPsym_3_3_YNL264C%3B loxPsym_3_3_YNL268W%3B loxPsym_3_3_YNL269W%3B loxPsym_3_3_YNL270C%3B loxPsym_3_3_YNL271C%3B loxPsym_3_3_YNL274C%3B loxPsym_3_3_YNL277W-A%3B loxPsym_3_3_YNL278W%3B loxPsym_3_3_YNL279W%3B loxPsym_3_3_YNL280C%3B loxPsym_3_3_YNL283C%3B loxPsym_3_3_YNL284C%3B loxPsym_3_3_YNL288W%3B loxPsym_3_3_YNL289W%3B loxPsym_3_3_YNL291C%3B loxPsym_3_3_YNL293W%3B loxPsym_3_3_YNL294C%3B loxPsym_3_3_YNL298W%3B loxPsym_3_3_YNL299W%3B loxPsym_3_3_YNL300W%3B loxPsym_3_3_YNL301C%3B loxPsym_3_3_YNL302C%3B loxPsym_3_3_YNL305C%3B loxPsym_3_3_YNL307C%3B loxPsym_3_3_YNL309W%3B loxPsym_3_3_YNL311C%3B loxPsym_3_3_YNL314W%3B loxPsym_3_3_YNL315C%3B loxPsym_3_3_YNL316C%3B loxPsym_3_3_YNL320W%3B loxPsym_3_3_YNL321W%3B loxPsym_3_3_YNL322C%3B loxPsym_3_3_YNL325C%3B loxPsym_3_3_YNL326C%3B loxPsym_3_3_YNL328C%3B loxPsym_3_3_YNL329C%3B loxPsym_3_3_YNL330C%3B loxPsym_3_3_YNL331C%3B loxPsym_3_3_YNL333W%3B loxPsym_3_3_YNL334C%3B loxPsym_3_3_YNR001C%3B loxPsym_3_3_YNR002C%3B loxPsym_3_3_YNR004W%3B loxPsym_3_3_YNR006W%3B loxPsym_3_3_YNR007C%3B loxPsym_3_3_YNR008W%3B loxPsym_3_3_YNR009W%3B loxPsym_3_3_YNR010W%3B loxPsym_3_3_YNR013C%3B loxPsym_3_3_YNR014W%3B loxPsym_3_3_YNR015W%3B loxPsym_3_3_YNR018W%3B loxPsym_3_3_YNR020C%3B loxPsym_3_3_YNR022C%3B loxPsym_3_3_YNR023W%3B loxPsym_3_3_YNR027W%3B loxPsym_3_3_YNR029C%3B loxPsym_3_3_YNR031C%3B loxPsym_3_3_YNR032W%3B loxPsym_3_3_YNR033W%3B loxPsym_3_3_YNR034W%3B loxPsym_3_3_YNR034W-A%3B loxPsym_3_3_YNR037C%3B loxPsym_3_3_YNR039C%3B loxPsym_3_3_YNR041C%3B loxPsym_3_3_YNR044W%3B loxPsym_3_3_YNR045W%3B loxPsym_3_3_YNR047W%3B loxPsym_3_3_YNR049C%3B loxPsym_3_3_YNR050C%3B loxPsym_3_3_YNR051C%3B loxPsym_3_3_YNR052C%3B loxPsym_3_3_YNR055C%3B loxPsym_3_3_YNR056C%3B loxPsym_3_3_YNR057C%3B loxPsym_3_3_YNR058W%3B loxPsym_3_3_YNR059W%3B loxPsym_3_3_YNR060W%3B loxPsym_3_3_YNR061C%3B loxPsym_3_3_YNR062C%3B loxPsym_3_3_YNR063W%3B loxPsym_3_3_YNR064C%3B loxPsym_3_3_YNR065C%3B loxPsym_3_3_YNR066C%3B loxPsym_3_3_YNR067C%3B loxPsym_3_3_YNR068C%3B loxPsym_3_3_YNR069C%3B loxPsym_3_3_YNR070W%3B loxPsym_3_3_YNR071C%3B loxPsym_3_3_YNR072W%3B loxPsym_3_3_YNR073C%3B loxPsym_3_3_YNR074C%3B loxPsym_chr14_3_21_1200..1201_5flank%3B loxPsym_del_delchr14_3_00_97363..103911%3B loxPsym_del_delchr14_3_04_517780..523743%3B loxPsym_del_delchr14_3_05_539446..540219%3B loxPsym_del_delchr14_3_06_553112..560636%3B loxPsym_del_delchr14_3_09_617374..618200%3B loxPsym_del_delchr14_3_10_711991..713518%3B loxPsym_del_tF(GAA)N%3B loxPsym_del_tI(AAU)N1%3B loxPsym_del_tI(AAU)N2%3B loxPsym_del_tL(CAA)N%3B loxPsym_del_tT(AGU)N1
tig00000021	BIO	site_specific_recombination_target_region	238897	238930	.	.	.	Name=loxPsym_3_3_YNL001W%3B loxPsym_3_3_YNL003C%3B loxPsym_3_3_YNL004W%3B loxPsym_3_3_YNL005C%3B loxPsym_3_3_YNL008C%3B loxPsym_3_3_YNL010W%3B loxPsym_3_3_YNL011C%3B loxPsym_3_3_YNL015W%3B loxPsym_3_3_YNL016W%3B loxPsym_3_3_YNL018C%3B loxPsym_3_3_YNL019C%3B loxPsym_3_3_YNL020C%3B loxPsym_3_3_YNL022C%3B loxPsym_3_3_YNL023C%3B loxPsym_3_3_YNL024C%3B loxPsym_3_3_YNL024C-A%3B loxPsym_3_3_YNL025C%3B loxPsym_3_3_YNL027W%3B loxPsym_3_3_YNL029C%3B loxPsym_3_3_YNL031C%3B loxPsym_3_3_YNL033W%3B loxPsym_3_3_YNL034W%3B loxPsym_3_3_YNL037C%3B loxPsym_3_3_YNL040W%3B loxPsym_3_3_YNL041C%3B loxPsym_3_3_YNL045W%3B loxPsym_3_3_YNL046W%3B loxPsym_3_3_YNL047C%3B loxPsym_3_3_YNL049C%3B loxPsym_3_3_YNL050C%3B loxPsym_3_3_YNL052W%3B loxPsym_3_3_YNL053W%3B loxPsym_3_3_YNL054W%3B loxPsym_3_3_YNL056W%3B loxPsym_3_3_YNL058C%3B loxPsym_3_3_YNL059C%3B loxPsym_3_3_YNL063W%3B loxPsym_3_3_YNL064C%3B loxPsym_3_3_YNL065W%3B loxPsym_3_3_YNL066W%3B loxPsym_3_3_YNL067W%3B loxPsym_3_3_YNL067W-B%3B loxPsym_3_3_YNL068C%3B loxPsym_3_3_YNL069C%3B loxPsym_3_3_YNL070W%3B loxPsym_3_3_YNL071W%3B loxPsym_3_3_YNL072W%3B loxPsym_3_3_YNL073W%3B loxPsym_3_3_YNL074C%3B loxPsym_3_3_YNL076W%3B loxPsym_3_3_YNL077W%3B loxPsym_3_3_YNL078W%3B loxPsym_3_3_YNL079C%3B loxPsym_3_3_YNL080C%3B loxPsym_3_3_YNL081C%3B loxPsym_3_3_YNL083W%3B loxPsym_3_3_YNL084C%3B loxPsym_3_3_YNL085W%3B loxPsym_3_3_YNL086W%3B loxPsym_3_3_YNL087W%3B loxPsym_3_3_YNL091W%3B loxPsym_3_3_YNL092W%3B loxPsym_3_3_YNL093W%3B loxPsym_3_3_YNL095C%3B loxPsym_3_3_YNL097C%3B loxPsym_3_3_YNL097C-B%3B loxPsym_3_3_YNL098C%3B loxPsym_3_3_YNL099C%3B loxPsym_3_3_YNL101W%3B loxPsym_3_3_YNL104C%3B loxPsym_3_3_YNL106C%3B loxPsym_3_3_YNL111C%3B loxPsym_3_3_YNL115C%3B loxPsym_3_3_YNL117W%3B loxPsym_3_3_YNL119W%3B loxPsym_3_3_YNL121C%3B loxPsym_3_3_YNL122C%3B loxPsym_3_3_YNL123W%3B loxPsym_3_3_YNL125C%3B loxPsym_3_3_YNL127W%3B loxPsym_3_3_YNL128W%3B loxPsym_3_3_YNL129W%3B loxPsym_3_3_YNL130C%3B loxPsym_3_3_YNL130C-A%3B loxPsym_3_3_YNL133C%3B loxPsym_3_3_YNL134C%3B loxPsym_3_3_YNL135C%3B loxPsym_3_3_YNL138W%3B loxPsym_3_3_YNL138W-A%3B loxPsym_3_3_YNL141W%3B loxPsym_3_3_YNL142W%3B loxPsym_3_3_YNL144C%3B loxPsym_3_3_YNL146W%3B loxPsym_3_3_YNL148C%3B loxPsym_3_3_YNL153C%3B loxPsym_3_3_YNL154C%3B loxPsym_3_3_YNL156C%3B loxPsym_3_3_YNL159C%3B loxPsym_3_3_YNL160W%3B loxPsym_3_3_YNL162W-A%3B loxPsym_3_3_YNL166C%3B loxPsym_3_3_YNL167C%3B loxPsym_3_3_YNL168C%3B loxPsym_3_3_YNL173C%3B loxPsym_3_3_YNL175C%3B loxPsym_3_3_YNL176C%3B loxPsym_3_3_YNL177C%3B loxPsym_3_3_YNL180C%3B loxPsym_3_3_YNL183C%3B loxPsym_3_3_YNL185C%3B loxPsym_3_3_YNL186W%3B loxPsym_3_3_YNL187W%3B loxPsym_3_3_YNL190W%3B loxPsym_3_3_YNL191W%3B loxPsym_3_3_YNL193W%3B loxPsym_3_3_YNL194C%3B loxPsym_3_3_YNL195C%3B loxPsym_3_3_YNL196C%3B loxPsym_3_3_YNL197C%3B loxPsym_3_3_YNL199C%3B loxPsym_3_3_YNL200C%3B loxPsym_3_3_YNL201C%3B loxPsym_3_3_YNL206C%3B loxPsym_3_3_YNL208W%3B loxPsym_3_3_YNL209W%3B loxPsym_3_3_YNL210W%3B loxPsym_3_3_YNL211C%3B loxPsym_3_3_YNL213C%3B loxPsym_3_3_YNL215W%3B loxPsym_3_3_YNL217W%3B loxPsym_3_3_YNL218W%3B loxPsym_3_3_YNL219C%3B loxPsym_3_3_YNL223W%3B loxPsym_3_3_YNL224C%3B loxPsym_3_3_YNL225C%3B loxPsym_3_3_YNL229C%3B loxPsym_3_3_YNL230C%3B loxPsym_3_3_YNL231C%3B loxPsym_3_3_YNL233W%3B loxPsym_3_3_YNL234W%3B loxPsym_3_3_YNL237W%3B loxPsym_3_3_YNL238W%3B loxPsym_3_3_YNL239W%3B loxPsym_3_3_YNL241C%3B loxPsym_3_3_YNL243W%3B loxPsym_3_3_YNL248C%3B loxPsym_3_3_YNL249C%3B loxPsym_3_3_YNL252C%3B loxPsym_3_3_YNL254C%3B loxPsym_3_3_YNL255C%3B loxPsym_3_3_YNL257C%3B loxPsym_3_3_YNL259C%3B loxPsym_3_3_YNL264C%3B loxPsym_3_3_YNL268W%3B loxPsym_3_3_YNL269W%3B loxPsym_3_3_YNL270C%3B loxPsym_3_3_YNL271C%3B loxPsym_3_3_YNL274C%3B loxPsym_3_3_YNL277W-A%3B loxPsym_3_3_YNL278W%3B loxPsym_3_3_YNL279W%3B loxPsym_3_3_YNL280C%3B loxPsym_3_3_YNL283C%3B loxPsym_3_3_YNL284C%3B loxPsym_3_3_YNL288W%3B loxPsym_3_3_YNL289W%3B loxPsym_3_3_YNL291C%3B loxPsym_3_3_YNL293W%3B loxPsym_3_3_YNL294C%3B loxPsym_3_3_YNL298W%3B loxPsym_3_3_YNL299W%3B loxPsym_3_3_YNL300W%3B loxPsym_3_3_YNL301C%3B loxPsym_3_3_YNL302C%3B loxPsym_3_3_YNL305C%3B loxPsym_3_3_YNL307C%3B loxPsym_3_3_YNL309W%3B loxPsym_3_3_YNL311C%3B loxPsym_3_3_YNL314W%3B loxPsym_3_3_YNL315C%3B loxPsym_3_3_YNL316C%3B loxPsym_3_3_YNL320W%3B loxPsym_3_3_YNL321W%3B loxPsym_3_3_YNL322C%3B loxPsym_3_3_YNL325C%3B loxPsym_3_3_YNL326C%3B loxPsym_3_3_YNL328C%3B loxPsym_3_3_YNL329C%3B loxPsym_3_3_YNL330C%3B loxPsym_3_3_YNL331C%3B loxPsym_3_3_YNL333W%3B loxPsym_3_3_YNL334C%3B loxPsym_3_3_YNR001C%3B loxPsym_3_3_YNR002C%3B loxPsym_3_3_YNR004W%3B loxPsym_3_3_YNR006W%3B loxPsym_3_3_YNR007C%3B loxPsym_3_3_YNR008W%3B loxPsym_3_3_YNR009W%3B loxPsym_3_3_YNR010W%3B loxPsym_3_3_YNR013C%3B loxPsym_3_3_YNR014W%3B loxPsym_3_3_YNR015W%3B loxPsym_3_3_YNR018W%3B loxPsym_3_3_YNR020C%3B loxPsym_3_3_YNR022C%3B loxPsym_3_3_YNR023W%3B loxPsym_3_3_YNR027W%3B loxPsym_3_3_YNR029C%3B loxPsym_3_3_YNR031C%3B loxPsym_3_3_YNR032W%3B loxPsym_3_3_YNR033W%3B loxPsym_3_3_YNR034W%3B loxPsym_3_3_YNR034W-A%3B loxPsym_3_3_YNR037C%3B loxPsym_3_3_YNR039C%3B loxPsym_3_3_YNR041C%3B loxPsym_3_3_YNR044W%3B loxPsym_3_3_YNR045W%3B loxPsym_3_3_YNR047W%3B loxPsym_3_3_YNR049C%3B loxPsym_3_3_YNR050C%3B loxPsym_3_3_YNR051C%3B loxPsym_3_3_YNR052C%3B loxPsym_3_3_YNR055C%3B loxPsym_3_3_YNR056C%3B loxPsym_3_3_YNR057C%3B loxPsym_3_3_YNR058W%3B loxPsym_3_3_YNR059W%3B loxPsym_3_3_YNR060W%3B loxPsym_3_3_YNR061C%3B loxPsym_3_3_YNR062C%3B loxPsym_3_3_YNR063W%3B loxPsym_3_3_YNR064C%3B loxPsym_3_3_YNR065C%3B loxPsym_3_3_YNR066C%3B loxPsym_3_3_YNR067C%3B loxPsym_3_3_YNR068C%3B loxPsym_3_3_YNR069C%3B loxPsym_3_3_YNR070W%3B loxPsym_3_3_YNR071C%3B loxPsym_3_3_YNR072W%3B loxPsym_3_3_YNR073C%3B loxPsym_3_3_YNR074C%3B loxPsym_chr14_3_21_1200..1201_5flank%3B loxPsym_del_delchr14_3_00_97363..103911%3B loxPsym_del_delchr14_3_04_517780..523743%3B loxPsym_del_delchr14_3_05_539446..540219%3B loxPsym_del_delchr14_3_06_553112..560636%3B loxPsym_del_delchr14_3_09_617374..618200%3B loxPsym_del_delchr14_3_10_711991..713518%3B loxPsym_del_tF(GAA)N%3B loxPsym_del_tI(AAU)N1%3B loxPsym_del_tI(AAU)N2%3B loxPsym_del_tL(CAA)N%3B loxPsym_del_tT(AGU)N1;ID=loxPsym_3_3_YNL001W%3B loxPsym_3_3_YNL003C%3B loxPsym_3_3_YNL004W%3B loxPsym_3_3_YNL005C%3B loxPsym_3_3_YNL008C%3B loxPsym_3_3_YNL010W%3B loxPsym_3_3_YNL011C%3B loxPsym_3_3_YNL015W%3B loxPsym_3_3_YNL016W%3B loxPsym_3_3_YNL018C%3B loxPsym_3_3_YNL019C%3B loxPsym_3_3_YNL020C%3B loxPsym_3_3_YNL022C%3B loxPsym_3_3_YNL023C%3B loxPsym_3_3_YNL024C%3B loxPsym_3_3_YNL024C-A%3B loxPsym_3_3_YNL025C%3B loxPsym_3_3_YNL027W%3B loxPsym_3_3_YNL029C%3B loxPsym_3_3_YNL031C%3B loxPsym_3_3_YNL033W%3B loxPsym_3_3_YNL034W%3B loxPsym_3_3_YNL037C%3B loxPsym_3_3_YNL040W%3B loxPsym_3_3_YNL041C%3B loxPsym_3_3_YNL045W%3B loxPsym_3_3_YNL046W%3B loxPsym_3_3_YNL047C%3B loxPsym_3_3_YNL049C%3B loxPsym_3_3_YNL050C%3B loxPsym_3_3_YNL052W%3B loxPsym_3_3_YNL053W%3B loxPsym_3_3_YNL054W%3B loxPsym_3_3_YNL056W%3B loxPsym_3_3_YNL058C%3B loxPsym_3_3_YNL059C%3B loxPsym_3_3_YNL063W%3B loxPsym_3_3_YNL064C%3B loxPsym_3_3_YNL065W%3B loxPsym_3_3_YNL066W%3B loxPsym_3_3_YNL067W%3B loxPsym_3_3_YNL067W-B%3B loxPsym_3_3_YNL068C%3B loxPsym_3_3_YNL069C%3B loxPsym_3_3_YNL070W%3B loxPsym_3_3_YNL071W%3B loxPsym_3_3_YNL072W%3B loxPsym_3_3_YNL073W%3B loxPsym_3_3_YNL074C%3B loxPsym_3_3_YNL076W%3B loxPsym_3_3_YNL077W%3B loxPsym_3_3_YNL078W%3B loxPsym_3_3_YNL079C%3B loxPsym_3_3_YNL080C%3B loxPsym_3_3_YNL081C%3B loxPsym_3_3_YNL083W%3B loxPsym_3_3_YNL084C%3B loxPsym_3_3_YNL085W%3B loxPsym_3_3_YNL086W%3B loxPsym_3_3_YNL087W%3B loxPsym_3_3_YNL091W%3B loxPsym_3_3_YNL092W%3B loxPsym_3_3_YNL093W%3B loxPsym_3_3_YNL095C%3B loxPsym_3_3_YNL097C%3B loxPsym_3_3_YNL097C-B%3B loxPsym_3_3_YNL098C%3B loxPsym_3_3_YNL099C%3B loxPsym_3_3_YNL101W%3B loxPsym_3_3_YNL104C%3B loxPsym_3_3_YNL106C%3B loxPsym_3_3_YNL111C%3B loxPsym_3_3_YNL115C%3B loxPsym_3_3_YNL117W%3B loxPsym_3_3_YNL119W%3B loxPsym_3_3_YNL121C%3B loxPsym_3_3_YNL122C%3B loxPsym_3_3_YNL123W%3B loxPsym_3_3_YNL125C%3B loxPsym_3_3_YNL127W%3B loxPsym_3_3_YNL128W%3B loxPsym_3_3_YNL129W%3B loxPsym_3_3_YNL130C%3B loxPsym_3_3_YNL130C-A%3B loxPsym_3_3_YNL133C%3B loxPsym_3_3_YNL134C%3B loxPsym_3_3_YNL135C%3B loxPsym_3_3_YNL138W%3B loxPsym_3_3_YNL138W-A%3B loxPsym_3_3_YNL141W%3B loxPsym_3_3_YNL142W%3B loxPsym_3_3_YNL144C%3B loxPsym_3_3_YNL146W%3B loxPsym_3_3_YNL148C%3B loxPsym_3_3_YNL153C%3B loxPsym_3_3_YNL154C%3B loxPsym_3_3_YNL156C%3B loxPsym_3_3_YNL159C%3B loxPsym_3_3_YNL160W%3B loxPsym_3_3_YNL162W-A%3B loxPsym_3_3_YNL166C%3B loxPsym_3_3_YNL167C%3B loxPsym_3_3_YNL168C%3B loxPsym_3_3_YNL173C%3B loxPsym_3_3_YNL175C%3B loxPsym_3_3_YNL176C%3B loxPsym_3_3_YNL177C%3B loxPsym_3_3_YNL180C%3B loxPsym_3_3_YNL183C%3B loxPsym_3_3_YNL185C%3B loxPsym_3_3_YNL186W%3B loxPsym_3_3_YNL187W%3B loxPsym_3_3_YNL190W%3B loxPsym_3_3_YNL191W%3B loxPsym_3_3_YNL193W%3B loxPsym_3_3_YNL194C%3B loxPsym_3_3_YNL195C%3B loxPsym_3_3_YNL196C%3B loxPsym_3_3_YNL197C%3B loxPsym_3_3_YNL199C%3B loxPsym_3_3_YNL200C%3B loxPsym_3_3_YNL201C%3B loxPsym_3_3_YNL206C%3B loxPsym_3_3_YNL208W%3B loxPsym_3_3_YNL209W%3B loxPsym_3_3_YNL210W%3B loxPsym_3_3_YNL211C%3B loxPsym_3_3_YNL213C%3B loxPsym_3_3_YNL215W%3B loxPsym_3_3_YNL217W%3B loxPsym_3_3_YNL218W%3B loxPsym_3_3_YNL219C%3B loxPsym_3_3_YNL223W%3B loxPsym_3_3_YNL224C%3B loxPsym_3_3_YNL225C%3B loxPsym_3_3_YNL229C%3B loxPsym_3_3_YNL230C%3B loxPsym_3_3_YNL231C%3B loxPsym_3_3_YNL233W%3B loxPsym_3_3_YNL234W%3B loxPsym_3_3_YNL237W%3B loxPsym_3_3_YNL238W%3B loxPsym_3_3_YNL239W%3B loxPsym_3_3_YNL241C%3B loxPsym_3_3_YNL243W%3B loxPsym_3_3_YNL248C%3B loxPsym_3_3_YNL249C%3B loxPsym_3_3_YNL252C%3B loxPsym_3_3_YNL254C%3B loxPsym_3_3_YNL255C%3B loxPsym_3_3_YNL257C%3B loxPsym_3_3_YNL259C%3B loxPsym_3_3_YNL264C%3B loxPsym_3_3_YNL268W%3B loxPsym_3_3_YNL269W%3B loxPsym_3_3_YNL270C%3B loxPsym_3_3_YNL271C%3B loxPsym_3_3_YNL274C%3B loxPsym_3_3_YNL277W-A%3B loxPsym_3_3_YNL278W%3B loxPsym_3_3_YNL279W%3B loxPsym_3_3_YNL280C%3B loxPsym_3_3_YNL283C%3B loxPsym_3_3_YNL284C%3B loxPsym_3_3_YNL288W%3B loxPsym_3_3_YNL289W%3B loxPsym_3_3_YNL291C%3B loxPsym_3_3_YNL293W%3B loxPsym_3_3_YNL294C%3B loxPsym_3_3_YNL298W%3B loxPsym_3_3_YNL299W%3B loxPsym_3_3_YNL300W%3B loxPsym_3_3_YNL301C%3B loxPsym_3_3_YNL302C%3B loxPsym_3_3_YNL305C%3B loxPsym_3_3_YNL307C%3B loxPsym_3_3_YNL309W%3B loxPsym_3_3_YNL311C%3B loxPsym_3_3_YNL314W%3B loxPsym_3_3_YNL315C%3B loxPsym_3_3_YNL316C%3B loxPsym_3_3_YNL320W%3B loxPsym_3_3_YNL321W%3B loxPsym_3_3_YNL322C%3B loxPsym_3_3_YNL325C%3B loxPsym_3_3_YNL326C%3B loxPsym_3_3_YNL328C%3B loxPsym_3_3_YNL329C%3B loxPsym_3_3_YNL330C%3B loxPsym_3_3_YNL331C%3B loxPsym_3_3_YNL333W%3B loxPsym_3_3_YNL334C%3B loxPsym_3_3_YNR001C%3B loxPsym_3_3_YNR002C%3B loxPsym_3_3_YNR004W%3B loxPsym_3_3_YNR006W%3B loxPsym_3_3_YNR007C%3B loxPsym_3_3_YNR008W%3B loxPsym_3_3_YNR009W%3B loxPsym_3_3_YNR010W%3B loxPsym_3_3_YNR013C%3B loxPsym_3_3_YNR014W%3B loxPsym_3_3_YNR015W%3B loxPsym_3_3_YNR018W%3B loxPsym_3_3_YNR020C%3B loxPsym_3_3_YNR022C%3B loxPsym_3_3_YNR023W%3B loxPsym_3_3_YNR027W%3B loxPsym_3_3_YNR029C%3B loxPsym_3_3_YNR031C%3B loxPsym_3_3_YNR032W%3B loxPsym_3_3_YNR033W%3B loxPsym_3_3_YNR034W%3B loxPsym_3_3_YNR034W-A%3B loxPsym_3_3_YNR037C%3B loxPsym_3_3_YNR039C%3B loxPsym_3_3_YNR041C%3B loxPsym_3_3_YNR044W%3B loxPsym_3_3_YNR045W%3B loxPsym_3_3_YNR047W%3B loxPsym_3_3_YNR049C%3B loxPsym_3_3_YNR050C%3B loxPsym_3_3_YNR051C%3B loxPsym_3_3_YNR052C%3B loxPsym_3_3_YNR055C%3B loxPsym_3_3_YNR056C%3B loxPsym_3_3_YNR057C%3B loxPsym_3_3_YNR058W%3B loxPsym_3_3_YNR059W%3B loxPsym_3_3_YNR060W%3B loxPsym_3_3_YNR061C%3B loxPsym_3_3_YNR062C%3B loxPsym_3_3_YNR063W%3B loxPsym_3_3_YNR064C%3B loxPsym_3_3_YNR065C%3B loxPsym_3_3_YNR066C%3B loxPsym_3_3_YNR067C%3B loxPsym_3_3_YNR068C%3B loxPsym_3_3_YNR069C%3B loxPsym_3_3_YNR070W%3B loxPsym_3_3_YNR071C%3B loxPsym_3_3_YNR072W%3B loxPsym_3_3_YNR073C%3B loxPsym_3_3_YNR074C%3B loxPsym_chr14_3_21_1200..1201_5flank%3B loxPsym_del_delchr14_3_00_97363..103911%3B loxPsym_del_delchr14_3_04_517780..523743%3B loxPsym_del_delchr14_3_05_539446..540219%3B loxPsym_del_delchr14_3_06_553112..560636%3B loxPsym_del_delchr14_3_09_617374..618200%3B loxPsym_del_delchr14_3_10_711991..713518%3B loxPsym_del_tF(GAA)N%3B loxPsym_del_tI(AAU)N1%3B loxPsym_del_tI(AAU)N2%3B loxPsym_del_tL(CAA)N%3B loxPsym_del_tT(AGU)N1
tig00000021	BIO	site_specific_recombination_target_region	240045	240078	.	.	.	Name=loxPsym_3_3_YNL001W%3B loxPsym_3_3_YNL003C%3B loxPsym_3_3_YNL004W%3B loxPsym_3_3_YNL005C%3B loxPsym_3_3_YNL008C%3B loxPsym_3_3_YNL010W%3B loxPsym_3_3_YNL011C%3B loxPsym_3_3_YNL015W%3B loxPsym_3_3_YNL016W%3B loxPsym_3_3_YNL018C%3B loxPsym_3_3_YNL019C%3B loxPsym_3_3_YNL020C%3B loxPsym_3_3_YNL022C%3B loxPsym_3_3_YNL023C%3B loxPsym_3_3_YNL024C%3B loxPsym_3_3_YNL024C-A%3B loxPsym_3_3_YNL025C%3B loxPsym_3_3_YNL027W%3B loxPsym_3_3_YNL029C%3B loxPsym_3_3_YNL031C%3B loxPsym_3_3_YNL033W%3B loxPsym_3_3_YNL034W%3B loxPsym_3_3_YNL037C%3B loxPsym_3_3_YNL040W%3B loxPsym_3_3_YNL041C%3B loxPsym_3_3_YNL045W%3B loxPsym_3_3_YNL046W%3B loxPsym_3_3_YNL047C%3B loxPsym_3_3_YNL049C%3B loxPsym_3_3_YNL050C%3B loxPsym_3_3_YNL052W%3B loxPsym_3_3_YNL053W%3B loxPsym_3_3_YNL054W%3B loxPsym_3_3_YNL056W%3B loxPsym_3_3_YNL058C%3B loxPsym_3_3_YNL059C%3B loxPsym_3_3_YNL063W%3B loxPsym_3_3_YNL064C%3B loxPsym_3_3_YNL065W%3B loxPsym_3_3_YNL066W%3B loxPsym_3_3_YNL067W%3B loxPsym_3_3_YNL067W-B%3B loxPsym_3_3_YNL068C%3B loxPsym_3_3_YNL069C%3B loxPsym_3_3_YNL070W%3B loxPsym_3_3_YNL071W%3B loxPsym_3_3_YNL072W%3B loxPsym_3_3_YNL073W%3B loxPsym_3_3_YNL074C%3B loxPsym_3_3_YNL076W%3B loxPsym_3_3_YNL077W%3B loxPsym_3_3_YNL078W%3B loxPsym_3_3_YNL079C%3B loxPsym_3_3_YNL080C%3B loxPsym_3_3_YNL081C%3B loxPsym_3_3_YNL083W%3B loxPsym_3_3_YNL084C%3B loxPsym_3_3_YNL085W%3B loxPsym_3_3_YNL086W%3B loxPsym_3_3_YNL087W%3B loxPsym_3_3_YNL091W%3B loxPsym_3_3_YNL092W%3B loxPsym_3_3_YNL093W%3B loxPsym_3_3_YNL095C%3B loxPsym_3_3_YNL097C%3B loxPsym_3_3_YNL097C-B%3B loxPsym_3_3_YNL098C%3B loxPsym_3_3_YNL099C%3B loxPsym_3_3_YNL101W%3B loxPsym_3_3_YNL104C%3B loxPsym_3_3_YNL106C%3B loxPsym_3_3_YNL111C%3B loxPsym_3_3_YNL115C%3B loxPsym_3_3_YNL117W%3B loxPsym_3_3_YNL119W%3B loxPsym_3_3_YNL121C%3B loxPsym_3_3_YNL122C%3B loxPsym_3_3_YNL123W%3B loxPsym_3_3_YNL125C%3B loxPsym_3_3_YNL127W%3B loxPsym_3_3_YNL128W%3B loxPsym_3_3_YNL129W%3B loxPsym_3_3_YNL130C%3B loxPsym_3_3_YNL130C-A%3B loxPsym_3_3_YNL133C%3B loxPsym_3_3_YNL134C%3B loxPsym_3_3_YNL135C%3B loxPsym_3_3_YNL138W%3B loxPsym_3_3_YNL138W-A%3B loxPsym_3_3_YNL141W%3B loxPsym_3_3_YNL142W%3B loxPsym_3_3_YNL144C%3B loxPsym_3_3_YNL146W%3B loxPsym_3_3_YNL148C%3B loxPsym_3_3_YNL153C%3B loxPsym_3_3_YNL154C%3B loxPsym_3_3_YNL156C%3B loxPsym_3_3_YNL159C%3B loxPsym_3_3_YNL160W%3B loxPsym_3_3_YNL162W-A%3B loxPsym_3_3_YNL166C%3B loxPsym_3_3_YNL167C%3B loxPsym_3_3_YNL168C%3B loxPsym_3_3_YNL173C%3B loxPsym_3_3_YNL175C%3B loxPsym_3_3_YNL176C%3B loxPsym_3_3_YNL177C%3B loxPsym_3_3_YNL180C%3B loxPsym_3_3_YNL183C%3B loxPsym_3_3_YNL185C%3B loxPsym_3_3_YNL186W%3B loxPsym_3_3_YNL187W%3B loxPsym_3_3_YNL190W%3B loxPsym_3_3_YNL191W%3B loxPsym_3_3_YNL193W%3B loxPsym_3_3_YNL194C%3B loxPsym_3_3_YNL195C%3B loxPsym_3_3_YNL196C%3B loxPsym_3_3_YNL197C%3B loxPsym_3_3_YNL199C%3B loxPsym_3_3_YNL200C%3B loxPsym_3_3_YNL201C%3B loxPsym_3_3_YNL206C%3B loxPsym_3_3_YNL208W%3B loxPsym_3_3_YNL209W%3B loxPsym_3_3_YNL210W%3B loxPsym_3_3_YNL211C%3B loxPsym_3_3_YNL213C%3B loxPsym_3_3_YNL215W%3B loxPsym_3_3_YNL217W%3B loxPsym_3_3_YNL218W%3B loxPsym_3_3_YNL219C%3B loxPsym_3_3_YNL223W%3B loxPsym_3_3_YNL224C%3B loxPsym_3_3_YNL225C%3B loxPsym_3_3_YNL229C%3B loxPsym_3_3_YNL230C%3B loxPsym_3_3_YNL231C%3B loxPsym_3_3_YNL233W%3B loxPsym_3_3_YNL234W%3B loxPsym_3_3_YNL237W%3B loxPsym_3_3_YNL238W%3B loxPsym_3_3_YNL239W%3B loxPsym_3_3_YNL241C%3B loxPsym_3_3_YNL243W%3B loxPsym_3_3_YNL248C%3B loxPsym_3_3_YNL249C%3B loxPsym_3_3_YNL252C%3B loxPsym_3_3_YNL254C%3B loxPsym_3_3_YNL255C%3B loxPsym_3_3_YNL257C%3B loxPsym_3_3_YNL259C%3B loxPsym_3_3_YNL264C%3B loxPsym_3_3_YNL268W%3B loxPsym_3_3_YNL269W%3B loxPsym_3_3_YNL270C%3B loxPsym_3_3_YNL271C%3B loxPsym_3_3_YNL274C%3B loxPsym_3_3_YNL277W-A%3B loxPsym_3_3_YNL278W%3B loxPsym_3_3_YNL279W%3B loxPsym_3_3_YNL280C%3B loxPsym_3_3_YNL283C%3B loxPsym_3_3_YNL284C%3B loxPsym_3_3_YNL288W%3B loxPsym_3_3_YNL289W%3B loxPsym_3_3_YNL291C%3B loxPsym_3_3_YNL293W%3B loxPsym_3_3_YNL294C%3B loxPsym_3_3_YNL298W%3B loxPsym_3_3_YNL299W%3B loxPsym_3_3_YNL300W%3B loxPsym_3_3_YNL301C%3B loxPsym_3_3_YNL302C%3B loxPsym_3_3_YNL305C%3B loxPsym_3_3_YNL307C%3B loxPsym_3_3_YNL309W%3B loxPsym_3_3_YNL311C%3B loxPsym_3_3_YNL314W%3B loxPsym_3_3_YNL315C%3B loxPsym_3_3_YNL316C%3B loxPsym_3_3_YNL320W%3B loxPsym_3_3_YNL321W%3B loxPsym_3_3_YNL322C%3B loxPsym_3_3_YNL325C%3B loxPsym_3_3_YNL326C%3B loxPsym_3_3_YNL328C%3B loxPsym_3_3_YNL329C%3B loxPsym_3_3_YNL330C%3B loxPsym_3_3_YNL331C%3B loxPsym_3_3_YNL333W%3B loxPsym_3_3_YNL334C%3B loxPsym_3_3_YNR001C%3B loxPsym_3_3_YNR002C%3B loxPsym_3_3_YNR004W%3B loxPsym_3_3_YNR006W%3B loxPsym_3_3_YNR007C%3B loxPsym_3_3_YNR008W%3B loxPsym_3_3_YNR009W%3B loxPsym_3_3_YNR010W%3B loxPsym_3_3_YNR013C%3B loxPsym_3_3_YNR014W%3B loxPsym_3_3_YNR015W%3B loxPsym_3_3_YNR018W%3B loxPsym_3_3_YNR020C%3B loxPsym_3_3_YNR022C%3B loxPsym_3_3_YNR023W%3B loxPsym_3_3_YNR027W%3B loxPsym_3_3_YNR029C%3B loxPsym_3_3_YNR031C%3B loxPsym_3_3_YNR032W%3B loxPsym_3_3_YNR033W%3B loxPsym_3_3_YNR034W%3B loxPsym_3_3_YNR034W-A%3B loxPsym_3_3_YNR037C%3B loxPsym_3_3_YNR039C%3B loxPsym_3_3_YNR041C%3B loxPsym_3_3_YNR044W%3B loxPsym_3_3_YNR045W%3B loxPsym_3_3_YNR047W%3B loxPsym_3_3_YNR049C%3B loxPsym_3_3_YNR050C%3B loxPsym_3_3_YNR051C%3B loxPsym_3_3_YNR052C%3B loxPsym_3_3_YNR055C%3B loxPsym_3_3_YNR056C%3B loxPsym_3_3_YNR057C%3B loxPsym_3_3_YNR058W%3B loxPsym_3_3_YNR059W%3B loxPsym_3_3_YNR060W%3B loxPsym_3_3_YNR061C%3B loxPsym_3_3_YNR062C%3B loxPsym_3_3_YNR063W%3B loxPsym_3_3_YNR064C%3B loxPsym_3_3_YNR065C%3B loxPsym_3_3_YNR066C%3B loxPsym_3_3_YNR067C%3B loxPsym_3_3_YNR068C%3B loxPsym_3_3_YNR069C%3B loxPsym_3_3_YNR070W%3B loxPsym_3_3_YNR071C%3B loxPsym_3_3_YNR072W%3B loxPsym_3_3_YNR073C%3B loxPsym_3_3_YNR074C%3B loxPsym_chr14_3_21_1200..1201_5flank%3B loxPsym_del_delchr14_3_00_97363..103911%3B loxPsym_del_delchr14_3_04_517780..523743%3B loxPsym_del_delchr14_3_05_539446..540219%3B loxPsym_del_delchr14_3_06_553112..560636%3B loxPsym_del_delchr14_3_09_617374..618200%3B loxPsym_del_delchr14_3_10_711991..713518%3B loxPsym_del_tF(GAA)N%3B loxPsym_del_tI(AAU)N1%3B loxPsym_del_tI(AAU)N2%3B loxPsym_del_tL(CAA)N%3B loxPsym_del_tT(AGU)N1;ID=loxPsym_3_3_YNL001W%3B loxPsym_3_3_YNL003C%3B loxPsym_3_3_YNL004W%3B loxPsym_3_3_YNL005C%3B loxPsym_3_3_YNL008C%3B loxPsym_3_3_YNL010W%3B loxPsym_3_3_YNL011C%3B loxPsym_3_3_YNL015W%3B loxPsym_3_3_YNL016W%3B loxPsym_3_3_YNL018C%3B loxPsym_3_3_YNL019C%3B loxPsym_3_3_YNL020C%3B loxPsym_3_3_YNL022C%3B loxPsym_3_3_YNL023C%3B loxPsym_3_3_YNL024C%3B loxPsym_3_3_YNL024C-A%3B loxPsym_3_3_YNL025C%3B loxPsym_3_3_YNL027W%3B loxPsym_3_3_YNL029C%3B loxPsym_3_3_YNL031C%3B loxPsym_3_3_YNL033W%3B loxPsym_3_3_YNL034W%3B loxPsym_3_3_YNL037C%3B loxPsym_3_3_YNL040W%3B loxPsym_3_3_YNL041C%3B loxPsym_3_3_YNL045W%3B loxPsym_3_3_YNL046W%3B loxPsym_3_3_YNL047C%3B loxPsym_3_3_YNL049C%3B loxPsym_3_3_YNL050C%3B loxPsym_3_3_YNL052W%3B loxPsym_3_3_YNL053W%3B loxPsym_3_3_YNL054W%3B loxPsym_3_3_YNL056W%3B loxPsym_3_3_YNL058C%3B loxPsym_3_3_YNL059C%3B loxPsym_3_3_YNL063W%3B loxPsym_3_3_YNL064C%3B loxPsym_3_3_YNL065W%3B loxPsym_3_3_YNL066W%3B loxPsym_3_3_YNL067W%3B loxPsym_3_3_YNL067W-B%3B loxPsym_3_3_YNL068C%3B loxPsym_3_3_YNL069C%3B loxPsym_3_3_YNL070W%3B loxPsym_3_3_YNL071W%3B loxPsym_3_3_YNL072W%3B loxPsym_3_3_YNL073W%3B loxPsym_3_3_YNL074C%3B loxPsym_3_3_YNL076W%3B loxPsym_3_3_YNL077W%3B loxPsym_3_3_YNL078W%3B loxPsym_3_3_YNL079C%3B loxPsym_3_3_YNL080C%3B loxPsym_3_3_YNL081C%3B loxPsym_3_3_YNL083W%3B loxPsym_3_3_YNL084C%3B loxPsym_3_3_YNL085W%3B loxPsym_3_3_YNL086W%3B loxPsym_3_3_YNL087W%3B loxPsym_3_3_YNL091W%3B loxPsym_3_3_YNL092W%3B loxPsym_3_3_YNL093W%3B loxPsym_3_3_YNL095C%3B loxPsym_3_3_YNL097C%3B loxPsym_3_3_YNL097C-B%3B loxPsym_3_3_YNL098C%3B loxPsym_3_3_YNL099C%3B loxPsym_3_3_YNL101W%3B loxPsym_3_3_YNL104C%3B loxPsym_3_3_YNL106C%3B loxPsym_3_3_YNL111C%3B loxPsym_3_3_YNL115C%3B loxPsym_3_3_YNL117W%3B loxPsym_3_3_YNL119W%3B loxPsym_3_3_YNL121C%3B loxPsym_3_3_YNL122C%3B loxPsym_3_3_YNL123W%3B loxPsym_3_3_YNL125C%3B loxPsym_3_3_YNL127W%3B loxPsym_3_3_YNL128W%3B loxPsym_3_3_YNL129W%3B loxPsym_3_3_YNL130C%3B loxPsym_3_3_YNL130C-A%3B loxPsym_3_3_YNL133C%3B loxPsym_3_3_YNL134C%3B loxPsym_3_3_YNL135C%3B loxPsym_3_3_YNL138W%3B loxPsym_3_3_YNL138W-A%3B loxPsym_3_3_YNL141W%3B loxPsym_3_3_YNL142W%3B loxPsym_3_3_YNL144C%3B loxPsym_3_3_YNL146W%3B loxPsym_3_3_YNL148C%3B loxPsym_3_3_YNL153C%3B loxPsym_3_3_YNL154C%3B loxPsym_3_3_YNL156C%3B loxPsym_3_3_YNL159C%3B loxPsym_3_3_YNL160W%3B loxPsym_3_3_YNL162W-A%3B loxPsym_3_3_YNL166C%3B loxPsym_3_3_YNL167C%3B loxPsym_3_3_YNL168C%3B loxPsym_3_3_YNL173C%3B loxPsym_3_3_YNL175C%3B loxPsym_3_3_YNL176C%3B loxPsym_3_3_YNL177C%3B loxPsym_3_3_YNL180C%3B loxPsym_3_3_YNL183C%3B loxPsym_3_3_YNL185C%3B loxPsym_3_3_YNL186W%3B loxPsym_3_3_YNL187W%3B loxPsym_3_3_YNL190W%3B loxPsym_3_3_YNL191W%3B loxPsym_3_3_YNL193W%3B loxPsym_3_3_YNL194C%3B loxPsym_3_3_YNL195C%3B loxPsym_3_3_YNL196C%3B loxPsym_3_3_YNL197C%3B loxPsym_3_3_YNL199C%3B loxPsym_3_3_YNL200C%3B loxPsym_3_3_YNL201C%3B loxPsym_3_3_YNL206C%3B loxPsym_3_3_YNL208W%3B loxPsym_3_3_YNL209W%3B loxPsym_3_3_YNL210W%3B loxPsym_3_3_YNL211C%3B loxPsym_3_3_YNL213C%3B loxPsym_3_3_YNL215W%3B loxPsym_3_3_YNL217W%3B loxPsym_3_3_YNL218W%3B loxPsym_3_3_YNL219C%3B loxPsym_3_3_YNL223W%3B loxPsym_3_3_YNL224C%3B loxPsym_3_3_YNL225C%3B loxPsym_3_3_YNL229C%3B loxPsym_3_3_YNL230C%3B loxPsym_3_3_YNL231C%3B loxPsym_3_3_YNL233W%3B loxPsym_3_3_YNL234W%3B loxPsym_3_3_YNL237W%3B loxPsym_3_3_YNL238W%3B loxPsym_3_3_YNL239W%3B loxPsym_3_3_YNL241C%3B loxPsym_3_3_YNL243W%3B loxPsym_3_3_YNL248C%3B loxPsym_3_3_YNL249C%3B loxPsym_3_3_YNL252C%3B loxPsym_3_3_YNL254C%3B loxPsym_3_3_YNL255C%3B loxPsym_3_3_YNL257C%3B loxPsym_3_3_YNL259C%3B loxPsym_3_3_YNL264C%3B loxPsym_3_3_YNL268W%3B loxPsym_3_3_YNL269W%3B loxPsym_3_3_YNL270C%3B loxPsym_3_3_YNL271C%3B loxPsym_3_3_YNL274C%3B loxPsym_3_3_YNL277W-A%3B loxPsym_3_3_YNL278W%3B loxPsym_3_3_YNL279W%3B loxPsym_3_3_YNL280C%3B loxPsym_3_3_YNL283C%3B loxPsym_3_3_YNL284C%3B loxPsym_3_3_YNL288W%3B loxPsym_3_3_YNL289W%3B loxPsym_3_3_YNL291C%3B loxPsym_3_3_YNL293W%3B loxPsym_3_3_YNL294C%3B loxPsym_3_3_YNL298W%3B loxPsym_3_3_YNL299W%3B loxPsym_3_3_YNL300W%3B loxPsym_3_3_YNL301C%3B loxPsym_3_3_YNL302C%3B loxPsym_3_3_YNL305C%3B loxPsym_3_3_YNL307C%3B loxPsym_3_3_YNL309W%3B loxPsym_3_3_YNL311C%3B loxPsym_3_3_YNL314W%3B loxPsym_3_3_YNL315C%3B loxPsym_3_3_YNL316C%3B loxPsym_3_3_YNL320W%3B loxPsym_3_3_YNL321W%3B loxPsym_3_3_YNL322C%3B loxPsym_3_3_YNL325C%3B loxPsym_3_3_YNL326C%3B loxPsym_3_3_YNL328C%3B loxPsym_3_3_YNL329C%3B loxPsym_3_3_YNL330C%3B loxPsym_3_3_YNL331C%3B loxPsym_3_3_YNL333W%3B loxPsym_3_3_YNL334C%3B loxPsym_3_3_YNR001C%3B loxPsym_3_3_YNR002C%3B loxPsym_3_3_YNR004W%3B loxPsym_3_3_YNR006W%3B loxPsym_3_3_YNR007C%3B loxPsym_3_3_YNR008W%3B loxPsym_3_3_YNR009W%3B loxPsym_3_3_YNR010W%3B loxPsym_3_3_YNR013C%3B loxPsym_3_3_YNR014W%3B loxPsym_3_3_YNR015W%3B loxPsym_3_3_YNR018W%3B loxPsym_3_3_YNR020C%3B loxPsym_3_3_YNR022C%3B loxPsym_3_3_YNR023W%3B loxPsym_3_3_YNR027W%3B loxPsym_3_3_YNR029C%3B loxPsym_3_3_YNR031C%3B loxPsym_3_3_YNR032W%3B loxPsym_3_3_YNR033W%3B loxPsym_3_3_YNR034W%3B loxPsym_3_3_YNR034W-A%3B loxPsym_3_3_YNR037C%3B loxPsym_3_3_YNR039C%3B loxPsym_3_3_YNR041C%3B loxPsym_3_3_YNR044W%3B loxPsym_3_3_YNR045W%3B loxPsym_3_3_YNR047W%3B loxPsym_3_3_YNR049C%3B loxPsym_3_3_YNR050C%3B loxPsym_3_3_YNR051C%3B loxPsym_3_3_YNR052C%3B loxPsym_3_3_YNR055C%3B loxPsym_3_3_YNR056C%3B loxPsym_3_3_YNR057C%3B loxPsym_3_3_YNR058W%3B loxPsym_3_3_YNR059W%3B loxPsym_3_3_YNR060W%3B loxPsym_3_3_YNR061C%3B loxPsym_3_3_YNR062C%3B loxPsym_3_3_YNR063W%3B loxPsym_3_3_YNR064C%3B loxPsym_3_3_YNR065C%3B loxPsym_3_3_YNR066C%3B loxPsym_3_3_YNR067C%3B loxPsym_3_3_YNR068C%3B loxPsym_3_3_YNR069C%3B loxPsym_3_3_YNR070W%3B loxPsym_3_3_YNR071C%3B loxPsym_3_3_YNR072W%3B loxPsym_3_3_YNR073C%3B loxPsym_3_3_YNR074C%3B loxPsym_chr14_3_21_1200..1201_5flank%3B loxPsym_del_delchr14_3_00_97363..103911%3B loxPsym_del_delchr14_3_04_517780..523743%3B loxPsym_del_delchr14_3_05_539446..540219%3B loxPsym_del_delchr14_3_06_553112..560636%3B loxPsym_del_delchr14_3_09_617374..618200%3B loxPsym_del_delchr14_3_10_711991..713518%3B loxPsym_del_tF(GAA)N%3B loxPsym_del_tI(AAU)N1%3B loxPsym_del_tI(AAU)N2%3B loxPsym_del_tL(CAA)N%3B loxPsym_del_tT(AGU)N1
tig00000021	BIO	site_specific_recombination_target_region	241836	241869	.	.	.	Name=loxPsym_3_3_YNL001W%3B loxPsym_3_3_YNL003C%3B loxPsym_3_3_YNL004W%3B loxPsym_3_3_YNL005C%3B loxPsym_3_3_YNL008C%3B loxPsym_3_3_YNL010W%3B loxPsym_3_3_YNL011C%3B loxPsym_3_3_YNL015W%3B loxPsym_3_3_YNL016W%3B loxPsym_3_3_YNL018C%3B loxPsym_3_3_YNL019C%3B loxPsym_3_3_YNL020C%3B loxPsym_3_3_YNL022C%3B loxPsym_3_3_YNL023C%3B loxPsym_3_3_YNL024C%3B loxPsym_3_3_YNL024C-A%3B loxPsym_3_3_YNL025C%3B loxPsym_3_3_YNL027W%3B loxPsym_3_3_YNL029C%3B loxPsym_3_3_YNL031C%3B loxPsym_3_3_YNL033W%3B loxPsym_3_3_YNL034W%3B loxPsym_3_3_YNL037C%3B loxPsym_3_3_YNL040W%3B loxPsym_3_3_YNL041C%3B loxPsym_3_3_YNL045W%3B loxPsym_3_3_YNL046W%3B loxPsym_3_3_YNL047C%3B loxPsym_3_3_YNL049C%3B loxPsym_3_3_YNL050C%3B loxPsym_3_3_YNL052W%3B loxPsym_3_3_YNL053W%3B loxPsym_3_3_YNL054W%3B loxPsym_3_3_YNL056W%3B loxPsym_3_3_YNL058C%3B loxPsym_3_3_YNL059C%3B loxPsym_3_3_YNL063W%3B loxPsym_3_3_YNL064C%3B loxPsym_3_3_YNL065W%3B loxPsym_3_3_YNL066W%3B loxPsym_3_3_YNL067W%3B loxPsym_3_3_YNL067W-B%3B loxPsym_3_3_YNL068C%3B loxPsym_3_3_YNL069C%3B loxPsym_3_3_YNL070W%3B loxPsym_3_3_YNL071W%3B loxPsym_3_3_YNL072W%3B loxPsym_3_3_YNL073W%3B loxPsym_3_3_YNL074C%3B loxPsym_3_3_YNL076W%3B loxPsym_3_3_YNL077W%3B loxPsym_3_3_YNL078W%3B loxPsym_3_3_YNL079C%3B loxPsym_3_3_YNL080C%3B loxPsym_3_3_YNL081C%3B loxPsym_3_3_YNL083W%3B loxPsym_3_3_YNL084C%3B loxPsym_3_3_YNL085W%3B loxPsym_3_3_YNL086W%3B loxPsym_3_3_YNL087W%3B loxPsym_3_3_YNL091W%3B loxPsym_3_3_YNL092W%3B loxPsym_3_3_YNL093W%3B loxPsym_3_3_YNL095C%3B loxPsym_3_3_YNL097C%3B loxPsym_3_3_YNL097C-B%3B loxPsym_3_3_YNL098C%3B loxPsym_3_3_YNL099C%3B loxPsym_3_3_YNL101W%3B loxPsym_3_3_YNL104C%3B loxPsym_3_3_YNL106C%3B loxPsym_3_3_YNL111C%3B loxPsym_3_3_YNL115C%3B loxPsym_3_3_YNL117W%3B loxPsym_3_3_YNL119W%3B loxPsym_3_3_YNL121C%3B loxPsym_3_3_YNL122C%3B loxPsym_3_3_YNL123W%3B loxPsym_3_3_YNL125C%3B loxPsym_3_3_YNL127W%3B loxPsym_3_3_YNL128W%3B loxPsym_3_3_YNL129W%3B loxPsym_3_3_YNL130C%3B loxPsym_3_3_YNL130C-A%3B loxPsym_3_3_YNL133C%3B loxPsym_3_3_YNL134C%3B loxPsym_3_3_YNL135C%3B loxPsym_3_3_YNL138W%3B loxPsym_3_3_YNL138W-A%3B loxPsym_3_3_YNL141W%3B loxPsym_3_3_YNL142W%3B loxPsym_3_3_YNL144C%3B loxPsym_3_3_YNL146W%3B loxPsym_3_3_YNL148C%3B loxPsym_3_3_YNL153C%3B loxPsym_3_3_YNL154C%3B loxPsym_3_3_YNL156C%3B loxPsym_3_3_YNL159C%3B loxPsym_3_3_YNL160W%3B loxPsym_3_3_YNL162W-A%3B loxPsym_3_3_YNL166C%3B loxPsym_3_3_YNL167C%3B loxPsym_3_3_YNL168C%3B loxPsym_3_3_YNL173C%3B loxPsym_3_3_YNL175C%3B loxPsym_3_3_YNL176C%3B loxPsym_3_3_YNL177C%3B loxPsym_3_3_YNL180C%3B loxPsym_3_3_YNL183C%3B loxPsym_3_3_YNL185C%3B loxPsym_3_3_YNL186W%3B loxPsym_3_3_YNL187W%3B loxPsym_3_3_YNL190W%3B loxPsym_3_3_YNL191W%3B loxPsym_3_3_YNL193W%3B loxPsym_3_3_YNL194C%3B loxPsym_3_3_YNL195C%3B loxPsym_3_3_YNL196C%3B loxPsym_3_3_YNL197C%3B loxPsym_3_3_YNL199C%3B loxPsym_3_3_YNL200C%3B loxPsym_3_3_YNL201C%3B loxPsym_3_3_YNL206C%3B loxPsym_3_3_YNL208W%3B loxPsym_3_3_YNL209W%3B loxPsym_3_3_YNL210W%3B loxPsym_3_3_YNL211C%3B loxPsym_3_3_YNL213C%3B loxPsym_3_3_YNL215W%3B loxPsym_3_3_YNL217W%3B loxPsym_3_3_YNL218W%3B loxPsym_3_3_YNL219C%3B loxPsym_3_3_YNL223W%3B loxPsym_3_3_YNL224C%3B loxPsym_3_3_YNL225C%3B loxPsym_3_3_YNL229C%3B loxPsym_3_3_YNL230C%3B loxPsym_3_3_YNL231C%3B loxPsym_3_3_YNL233W%3B loxPsym_3_3_YNL234W%3B loxPsym_3_3_YNL237W%3B loxPsym_3_3_YNL238W%3B loxPsym_3_3_YNL239W%3B loxPsym_3_3_YNL241C%3B loxPsym_3_3_YNL243W%3B loxPsym_3_3_YNL248C%3B loxPsym_3_3_YNL249C%3B loxPsym_3_3_YNL252C%3B loxPsym_3_3_YNL254C%3B loxPsym_3_3_YNL255C%3B loxPsym_3_3_YNL257C%3B loxPsym_3_3_YNL259C%3B loxPsym_3_3_YNL264C%3B loxPsym_3_3_YNL268W%3B loxPsym_3_3_YNL269W%3B loxPsym_3_3_YNL270C%3B loxPsym_3_3_YNL271C%3B loxPsym_3_3_YNL274C%3B loxPsym_3_3_YNL277W-A%3B loxPsym_3_3_YNL278W%3B loxPsym_3_3_YNL279W%3B loxPsym_3_3_YNL280C%3B loxPsym_3_3_YNL283C%3B loxPsym_3_3_YNL284C%3B loxPsym_3_3_YNL288W%3B loxPsym_3_3_YNL289W%3B loxPsym_3_3_YNL291C%3B loxPsym_3_3_YNL293W%3B loxPsym_3_3_YNL294C%3B loxPsym_3_3_YNL298W%3B loxPsym_3_3_YNL299W%3B loxPsym_3_3_YNL300W%3B loxPsym_3_3_YNL301C%3B loxPsym_3_3_YNL302C%3B loxPsym_3_3_YNL305C%3B loxPsym_3_3_YNL307C%3B loxPsym_3_3_YNL309W%3B loxPsym_3_3_YNL311C%3B loxPsym_3_3_YNL314W%3B loxPsym_3_3_YNL315C%3B loxPsym_3_3_YNL316C%3B loxPsym_3_3_YNL320W%3B loxPsym_3_3_YNL321W%3B loxPsym_3_3_YNL322C%3B loxPsym_3_3_YNL325C%3B loxPsym_3_3_YNL326C%3B loxPsym_3_3_YNL328C%3B loxPsym_3_3_YNL329C%3B loxPsym_3_3_YNL330C%3B loxPsym_3_3_YNL331C%3B loxPsym_3_3_YNL333W%3B loxPsym_3_3_YNL334C%3B loxPsym_3_3_YNR001C%3B loxPsym_3_3_YNR002C%3B loxPsym_3_3_YNR004W%3B loxPsym_3_3_YNR006W%3B loxPsym_3_3_YNR007C%3B loxPsym_3_3_YNR008W%3B loxPsym_3_3_YNR009W%3B loxPsym_3_3_YNR010W%3B loxPsym_3_3_YNR013C%3B loxPsym_3_3_YNR014W%3B loxPsym_3_3_YNR015W%3B loxPsym_3_3_YNR018W%3B loxPsym_3_3_YNR020C%3B loxPsym_3_3_YNR022C%3B loxPsym_3_3_YNR023W%3B loxPsym_3_3_YNR027W%3B loxPsym_3_3_YNR029C%3B loxPsym_3_3_YNR031C%3B loxPsym_3_3_YNR032W%3B loxPsym_3_3_YNR033W%3B loxPsym_3_3_YNR034W%3B loxPsym_3_3_YNR034W-A%3B loxPsym_3_3_YNR037C%3B loxPsym_3_3_YNR039C%3B loxPsym_3_3_YNR041C%3B loxPsym_3_3_YNR044W%3B loxPsym_3_3_YNR045W%3B loxPsym_3_3_YNR047W%3B loxPsym_3_3_YNR049C%3B loxPsym_3_3_YNR050C%3B loxPsym_3_3_YNR051C%3B loxPsym_3_3_YNR052C%3B loxPsym_3_3_YNR055C%3B loxPsym_3_3_YNR056C%3B loxPsym_3_3_YNR057C%3B loxPsym_3_3_YNR058W%3B loxPsym_3_3_YNR059W%3B loxPsym_3_3_YNR060W%3B loxPsym_3_3_YNR061C%3B loxPsym_3_3_YNR062C%3B loxPsym_3_3_YNR063W%3B loxPsym_3_3_YNR064C%3B loxPsym_3_3_YNR065C%3B loxPsym_3_3_YNR066C%3B loxPsym_3_3_YNR067C%3B loxPsym_3_3_YNR068C%3B loxPsym_3_3_YNR069C%3B loxPsym_3_3_YNR070W%3B loxPsym_3_3_YNR071C%3B loxPsym_3_3_YNR072W%3B loxPsym_3_3_YNR073C%3B loxPsym_3_3_YNR074C%3B loxPsym_chr14_3_21_1200..1201_5flank%3B loxPsym_del_delchr14_3_00_97363..103911%3B loxPsym_del_delchr14_3_04_517780..523743%3B loxPsym_del_delchr14_3_05_539446..540219%3B loxPsym_del_delchr14_3_06_553112..560636%3B loxPsym_del_delchr14_3_09_617374..618200%3B loxPsym_del_delchr14_3_10_711991..713518%3B loxPsym_del_tF(GAA)N%3B loxPsym_del_tI(AAU)N1%3B loxPsym_del_tI(AAU)N2%3B loxPsym_del_tL(CAA)N%3B loxPsym_del_tT(AGU)N1;ID=loxPsym_3_3_YNL001W%3B loxPsym_3_3_YNL003C%3B loxPsym_3_3_YNL004W%3B loxPsym_3_3_YNL005C%3B loxPsym_3_3_YNL008C%3B loxPsym_3_3_YNL010W%3B loxPsym_3_3_YNL011C%3B loxPsym_3_3_YNL015W%3B loxPsym_3_3_YNL016W%3B loxPsym_3_3_YNL018C%3B loxPsym_3_3_YNL019C%3B loxPsym_3_3_YNL020C%3B loxPsym_3_3_YNL022C%3B loxPsym_3_3_YNL023C%3B loxPsym_3_3_YNL024C%3B loxPsym_3_3_YNL024C-A%3B loxPsym_3_3_YNL025C%3B loxPsym_3_3_YNL027W%3B loxPsym_3_3_YNL029C%3B loxPsym_3_3_YNL031C%3B loxPsym_3_3_YNL033W%3B loxPsym_3_3_YNL034W%3B loxPsym_3_3_YNL037C%3B loxPsym_3_3_YNL040W%3B loxPsym_3_3_YNL041C%3B loxPsym_3_3_YNL045W%3B loxPsym_3_3_YNL046W%3B loxPsym_3_3_YNL047C%3B loxPsym_3_3_YNL049C%3B loxPsym_3_3_YNL050C%3B loxPsym_3_3_YNL052W%3B loxPsym_3_3_YNL053W%3B loxPsym_3_3_YNL054W%3B loxPsym_3_3_YNL056W%3B loxPsym_3_3_YNL058C%3B loxPsym_3_3_YNL059C%3B loxPsym_3_3_YNL063W%3B loxPsym_3_3_YNL064C%3B loxPsym_3_3_YNL065W%3B loxPsym_3_3_YNL066W%3B loxPsym_3_3_YNL067W%3B loxPsym_3_3_YNL067W-B%3B loxPsym_3_3_YNL068C%3B loxPsym_3_3_YNL069C%3B loxPsym_3_3_YNL070W%3B loxPsym_3_3_YNL071W%3B loxPsym_3_3_YNL072W%3B loxPsym_3_3_YNL073W%3B loxPsym_3_3_YNL074C%3B loxPsym_3_3_YNL076W%3B loxPsym_3_3_YNL077W%3B loxPsym_3_3_YNL078W%3B loxPsym_3_3_YNL079C%3B loxPsym_3_3_YNL080C%3B loxPsym_3_3_YNL081C%3B loxPsym_3_3_YNL083W%3B loxPsym_3_3_YNL084C%3B loxPsym_3_3_YNL085W%3B loxPsym_3_3_YNL086W%3B loxPsym_3_3_YNL087W%3B loxPsym_3_3_YNL091W%3B loxPsym_3_3_YNL092W%3B loxPsym_3_3_YNL093W%3B loxPsym_3_3_YNL095C%3B loxPsym_3_3_YNL097C%3B loxPsym_3_3_YNL097C-B%3B loxPsym_3_3_YNL098C%3B loxPsym_3_3_YNL099C%3B loxPsym_3_3_YNL101W%3B loxPsym_3_3_YNL104C%3B loxPsym_3_3_YNL106C%3B loxPsym_3_3_YNL111C%3B loxPsym_3_3_YNL115C%3B loxPsym_3_3_YNL117W%3B loxPsym_3_3_YNL119W%3B loxPsym_3_3_YNL121C%3B loxPsym_3_3_YNL122C%3B loxPsym_3_3_YNL123W%3B loxPsym_3_3_YNL125C%3B loxPsym_3_3_YNL127W%3B loxPsym_3_3_YNL128W%3B loxPsym_3_3_YNL129W%3B loxPsym_3_3_YNL130C%3B loxPsym_3_3_YNL130C-A%3B loxPsym_3_3_YNL133C%3B loxPsym_3_3_YNL134C%3B loxPsym_3_3_YNL135C%3B loxPsym_3_3_YNL138W%3B loxPsym_3_3_YNL138W-A%3B loxPsym_3_3_YNL141W%3B loxPsym_3_3_YNL142W%3B loxPsym_3_3_YNL144C%3B loxPsym_3_3_YNL146W%3B loxPsym_3_3_YNL148C%3B loxPsym_3_3_YNL153C%3B loxPsym_3_3_YNL154C%3B loxPsym_3_3_YNL156C%3B loxPsym_3_3_YNL159C%3B loxPsym_3_3_YNL160W%3B loxPsym_3_3_YNL162W-A%3B loxPsym_3_3_YNL166C%3B loxPsym_3_3_YNL167C%3B loxPsym_3_3_YNL168C%3B loxPsym_3_3_YNL173C%3B loxPsym_3_3_YNL175C%3B loxPsym_3_3_YNL176C%3B loxPsym_3_3_YNL177C%3B loxPsym_3_3_YNL180C%3B loxPsym_3_3_YNL183C%3B loxPsym_3_3_YNL185C%3B loxPsym_3_3_YNL186W%3B loxPsym_3_3_YNL187W%3B loxPsym_3_3_YNL190W%3B loxPsym_3_3_YNL191W%3B loxPsym_3_3_YNL193W%3B loxPsym_3_3_YNL194C%3B loxPsym_3_3_YNL195C%3B loxPsym_3_3_YNL196C%3B loxPsym_3_3_YNL197C%3B loxPsym_3_3_YNL199C%3B loxPsym_3_3_YNL200C%3B loxPsym_3_3_YNL201C%3B loxPsym_3_3_YNL206C%3B loxPsym_3_3_YNL208W%3B loxPsym_3_3_YNL209W%3B loxPsym_3_3_YNL210W%3B loxPsym_3_3_YNL211C%3B loxPsym_3_3_YNL213C%3B loxPsym_3_3_YNL215W%3B loxPsym_3_3_YNL217W%3B loxPsym_3_3_YNL218W%3B loxPsym_3_3_YNL219C%3B loxPsym_3_3_YNL223W%3B loxPsym_3_3_YNL224C%3B loxPsym_3_3_YNL225C%3B loxPsym_3_3_YNL229C%3B loxPsym_3_3_YNL230C%3B loxPsym_3_3_YNL231C%3B loxPsym_3_3_YNL233W%3B loxPsym_3_3_YNL234W%3B loxPsym_3_3_YNL237W%3B loxPsym_3_3_YNL238W%3B loxPsym_3_3_YNL239W%3B loxPsym_3_3_YNL241C%3B loxPsym_3_3_YNL243W%3B loxPsym_3_3_YNL248C%3B loxPsym_3_3_YNL249C%3B loxPsym_3_3_YNL252C%3B loxPsym_3_3_YNL254C%3B loxPsym_3_3_YNL255C%3B loxPsym_3_3_YNL257C%3B loxPsym_3_3_YNL259C%3B loxPsym_3_3_YNL264C%3B loxPsym_3_3_YNL268W%3B loxPsym_3_3_YNL269W%3B loxPsym_3_3_YNL270C%3B loxPsym_3_3_YNL271C%3B loxPsym_3_3_YNL274C%3B loxPsym_3_3_YNL277W-A%3B loxPsym_3_3_YNL278W%3B loxPsym_3_3_YNL279W%3B loxPsym_3_3_YNL280C%3B loxPsym_3_3_YNL283C%3B loxPsym_3_3_YNL284C%3B loxPsym_3_3_YNL288W%3B loxPsym_3_3_YNL289W%3B loxPsym_3_3_YNL291C%3B loxPsym_3_3_YNL293W%3B loxPsym_3_3_YNL294C%3B loxPsym_3_3_YNL298W%3B loxPsym_3_3_YNL299W%3B loxPsym_3_3_YNL300W%3B loxPsym_3_3_YNL301C%3B loxPsym_3_3_YNL302C%3B loxPsym_3_3_YNL305C%3B loxPsym_3_3_YNL307C%3B loxPsym_3_3_YNL309W%3B loxPsym_3_3_YNL311C%3B loxPsym_3_3_YNL314W%3B loxPsym_3_3_YNL315C%3B loxPsym_3_3_YNL316C%3B loxPsym_3_3_YNL320W%3B loxPsym_3_3_YNL321W%3B loxPsym_3_3_YNL322C%3B loxPsym_3_3_YNL325C%3B loxPsym_3_3_YNL326C%3B loxPsym_3_3_YNL328C%3B loxPsym_3_3_YNL329C%3B loxPsym_3_3_YNL330C%3B loxPsym_3_3_YNL331C%3B loxPsym_3_3_YNL333W%3B loxPsym_3_3_YNL334C%3B loxPsym_3_3_YNR001C%3B loxPsym_3_3_YNR002C%3B loxPsym_3_3_YNR004W%3B loxPsym_3_3_YNR006W%3B loxPsym_3_3_YNR007C%3B loxPsym_3_3_YNR008W%3B loxPsym_3_3_YNR009W%3B loxPsym_3_3_YNR010W%3B loxPsym_3_3_YNR013C%3B loxPsym_3_3_YNR014W%3B loxPsym_3_3_YNR015W%3B loxPsym_3_3_YNR018W%3B loxPsym_3_3_YNR020C%3B loxPsym_3_3_YNR022C%3B loxPsym_3_3_YNR023W%3B loxPsym_3_3_YNR027W%3B loxPsym_3_3_YNR029C%3B loxPsym_3_3_YNR031C%3B loxPsym_3_3_YNR032W%3B loxPsym_3_3_YNR033W%3B loxPsym_3_3_YNR034W%3B loxPsym_3_3_YNR034W-A%3B loxPsym_3_3_YNR037C%3B loxPsym_3_3_YNR039C%3B loxPsym_3_3_YNR041C%3B loxPsym_3_3_YNR044W%3B loxPsym_3_3_YNR045W%3B loxPsym_3_3_YNR047W%3B loxPsym_3_3_YNR049C%3B loxPsym_3_3_YNR050C%3B loxPsym_3_3_YNR051C%3B loxPsym_3_3_YNR052C%3B loxPsym_3_3_YNR055C%3B loxPsym_3_3_YNR056C%3B loxPsym_3_3_YNR057C%3B loxPsym_3_3_YNR058W%3B loxPsym_3_3_YNR059W%3B loxPsym_3_3_YNR060W%3B loxPsym_3_3_YNR061C%3B loxPsym_3_3_YNR062C%3B loxPsym_3_3_YNR063W%3B loxPsym_3_3_YNR064C%3B loxPsym_3_3_YNR065C%3B loxPsym_3_3_YNR066C%3B loxPsym_3_3_YNR067C%3B loxPsym_3_3_YNR068C%3B loxPsym_3_3_YNR069C%3B loxPsym_3_3_YNR070W%3B loxPsym_3_3_YNR071C%3B loxPsym_3_3_YNR072W%3B loxPsym_3_3_YNR073C%3B loxPsym_3_3_YNR074C%3B loxPsym_chr14_3_21_1200..1201_5flank%3B loxPsym_del_delchr14_3_00_97363..103911%3B loxPsym_del_delchr14_3_04_517780..523743%3B loxPsym_del_delchr14_3_05_539446..540219%3B loxPsym_del_delchr14_3_06_553112..560636%3B loxPsym_del_delchr14_3_09_617374..618200%3B loxPsym_del_delchr14_3_10_711991..713518%3B loxPsym_del_tF(GAA)N%3B loxPsym_del_tI(AAU)N1%3B loxPsym_del_tI(AAU)N2%3B loxPsym_del_tL(CAA)N%3B loxPsym_del_tT(AGU)N1
tig00000021	BIO	site_specific_recombination_target_region	245692	245725	.	.	.	Name=loxPsym_3_3_YNL001W%3B loxPsym_3_3_YNL003C%3B loxPsym_3_3_YNL004W%3B loxPsym_3_3_YNL005C%3B loxPsym_3_3_YNL008C%3B loxPsym_3_3_YNL010W%3B loxPsym_3_3_YNL011C%3B loxPsym_3_3_YNL015W%3B loxPsym_3_3_YNL016W%3B loxPsym_3_3_YNL018C%3B loxPsym_3_3_YNL019C%3B loxPsym_3_3_YNL020C%3B loxPsym_3_3_YNL022C%3B loxPsym_3_3_YNL023C%3B loxPsym_3_3_YNL024C%3B loxPsym_3_3_YNL024C-A%3B loxPsym_3_3_YNL025C%3B loxPsym_3_3_YNL027W%3B loxPsym_3_3_YNL029C%3B loxPsym_3_3_YNL031C%3B loxPsym_3_3_YNL033W%3B loxPsym_3_3_YNL034W%3B loxPsym_3_3_YNL037C%3B loxPsym_3_3_YNL040W%3B loxPsym_3_3_YNL041C%3B loxPsym_3_3_YNL045W%3B loxPsym_3_3_YNL046W%3B loxPsym_3_3_YNL047C%3B loxPsym_3_3_YNL049C%3B loxPsym_3_3_YNL050C%3B loxPsym_3_3_YNL052W%3B loxPsym_3_3_YNL053W%3B loxPsym_3_3_YNL054W%3B loxPsym_3_3_YNL056W%3B loxPsym_3_3_YNL058C%3B loxPsym_3_3_YNL059C%3B loxPsym_3_3_YNL063W%3B loxPsym_3_3_YNL064C%3B loxPsym_3_3_YNL065W%3B loxPsym_3_3_YNL066W%3B loxPsym_3_3_YNL067W%3B loxPsym_3_3_YNL067W-B%3B loxPsym_3_3_YNL068C%3B loxPsym_3_3_YNL069C%3B loxPsym_3_3_YNL070W%3B loxPsym_3_3_YNL071W%3B loxPsym_3_3_YNL072W%3B loxPsym_3_3_YNL073W%3B loxPsym_3_3_YNL074C%3B loxPsym_3_3_YNL076W%3B loxPsym_3_3_YNL077W%3B loxPsym_3_3_YNL078W%3B loxPsym_3_3_YNL079C%3B loxPsym_3_3_YNL080C%3B loxPsym_3_3_YNL081C%3B loxPsym_3_3_YNL083W%3B loxPsym_3_3_YNL084C%3B loxPsym_3_3_YNL085W%3B loxPsym_3_3_YNL086W%3B loxPsym_3_3_YNL087W%3B loxPsym_3_3_YNL091W%3B loxPsym_3_3_YNL092W%3B loxPsym_3_3_YNL093W%3B loxPsym_3_3_YNL095C%3B loxPsym_3_3_YNL097C%3B loxPsym_3_3_YNL097C-B%3B loxPsym_3_3_YNL098C%3B loxPsym_3_3_YNL099C%3B loxPsym_3_3_YNL101W%3B loxPsym_3_3_YNL104C%3B loxPsym_3_3_YNL106C%3B loxPsym_3_3_YNL111C%3B loxPsym_3_3_YNL115C%3B loxPsym_3_3_YNL117W%3B loxPsym_3_3_YNL119W%3B loxPsym_3_3_YNL121C%3B loxPsym_3_3_YNL122C%3B loxPsym_3_3_YNL123W%3B loxPsym_3_3_YNL125C%3B loxPsym_3_3_YNL127W%3B loxPsym_3_3_YNL128W%3B loxPsym_3_3_YNL129W%3B loxPsym_3_3_YNL130C%3B loxPsym_3_3_YNL130C-A%3B loxPsym_3_3_YNL133C%3B loxPsym_3_3_YNL134C%3B loxPsym_3_3_YNL135C%3B loxPsym_3_3_YNL138W%3B loxPsym_3_3_YNL138W-A%3B loxPsym_3_3_YNL141W%3B loxPsym_3_3_YNL142W%3B loxPsym_3_3_YNL144C%3B loxPsym_3_3_YNL146W%3B loxPsym_3_3_YNL148C%3B loxPsym_3_3_YNL153C%3B loxPsym_3_3_YNL154C%3B loxPsym_3_3_YNL156C%3B loxPsym_3_3_YNL159C%3B loxPsym_3_3_YNL160W%3B loxPsym_3_3_YNL162W-A%3B loxPsym_3_3_YNL166C%3B loxPsym_3_3_YNL167C%3B loxPsym_3_3_YNL168C%3B loxPsym_3_3_YNL173C%3B loxPsym_3_3_YNL175C%3B loxPsym_3_3_YNL176C%3B loxPsym_3_3_YNL177C%3B loxPsym_3_3_YNL180C%3B loxPsym_3_3_YNL183C%3B loxPsym_3_3_YNL185C%3B loxPsym_3_3_YNL186W%3B loxPsym_3_3_YNL187W%3B loxPsym_3_3_YNL190W%3B loxPsym_3_3_YNL191W%3B loxPsym_3_3_YNL193W%3B loxPsym_3_3_YNL194C%3B loxPsym_3_3_YNL195C%3B loxPsym_3_3_YNL196C%3B loxPsym_3_3_YNL197C%3B loxPsym_3_3_YNL199C%3B loxPsym_3_3_YNL200C%3B loxPsym_3_3_YNL201C%3B loxPsym_3_3_YNL206C%3B loxPsym_3_3_YNL208W%3B loxPsym_3_3_YNL209W%3B loxPsym_3_3_YNL210W%3B loxPsym_3_3_YNL211C%3B loxPsym_3_3_YNL213C%3B loxPsym_3_3_YNL215W%3B loxPsym_3_3_YNL217W%3B loxPsym_3_3_YNL218W%3B loxPsym_3_3_YNL219C%3B loxPsym_3_3_YNL223W%3B loxPsym_3_3_YNL224C%3B loxPsym_3_3_YNL225C%3B loxPsym_3_3_YNL229C%3B loxPsym_3_3_YNL230C%3B loxPsym_3_3_YNL231C%3B loxPsym_3_3_YNL233W%3B loxPsym_3_3_YNL234W%3B loxPsym_3_3_YNL237W%3B loxPsym_3_3_YNL238W%3B loxPsym_3_3_YNL239W%3B loxPsym_3_3_YNL241C%3B loxPsym_3_3_YNL243W%3B loxPsym_3_3_YNL248C%3B loxPsym_3_3_YNL249C%3B loxPsym_3_3_YNL252C%3B loxPsym_3_3_YNL254C%3B loxPsym_3_3_YNL255C%3B loxPsym_3_3_YNL257C%3B loxPsym_3_3_YNL259C%3B loxPsym_3_3_YNL264C%3B loxPsym_3_3_YNL268W%3B loxPsym_3_3_YNL269W%3B loxPsym_3_3_YNL270C%3B loxPsym_3_3_YNL271C%3B loxPsym_3_3_YNL274C%3B loxPsym_3_3_YNL277W-A%3B loxPsym_3_3_YNL278W%3B loxPsym_3_3_YNL279W%3B loxPsym_3_3_YNL280C%3B loxPsym_3_3_YNL283C%3B loxPsym_3_3_YNL284C%3B loxPsym_3_3_YNL288W%3B loxPsym_3_3_YNL289W%3B loxPsym_3_3_YNL291C%3B loxPsym_3_3_YNL293W%3B loxPsym_3_3_YNL294C%3B loxPsym_3_3_YNL298W%3B loxPsym_3_3_YNL299W%3B loxPsym_3_3_YNL300W%3B loxPsym_3_3_YNL301C%3B loxPsym_3_3_YNL302C%3B loxPsym_3_3_YNL305C%3B loxPsym_3_3_YNL307C%3B loxPsym_3_3_YNL309W%3B loxPsym_3_3_YNL311C%3B loxPsym_3_3_YNL314W%3B loxPsym_3_3_YNL315C%3B loxPsym_3_3_YNL316C%3B loxPsym_3_3_YNL320W%3B loxPsym_3_3_YNL321W%3B loxPsym_3_3_YNL322C%3B loxPsym_3_3_YNL325C%3B loxPsym_3_3_YNL326C%3B loxPsym_3_3_YNL328C%3B loxPsym_3_3_YNL329C%3B loxPsym_3_3_YNL330C%3B loxPsym_3_3_YNL331C%3B loxPsym_3_3_YNL333W%3B loxPsym_3_3_YNL334C%3B loxPsym_3_3_YNR001C%3B loxPsym_3_3_YNR002C%3B loxPsym_3_3_YNR004W%3B loxPsym_3_3_YNR006W%3B loxPsym_3_3_YNR007C%3B loxPsym_3_3_YNR008W%3B loxPsym_3_3_YNR009W%3B loxPsym_3_3_YNR010W%3B loxPsym_3_3_YNR013C%3B loxPsym_3_3_YNR014W%3B loxPsym_3_3_YNR015W%3B loxPsym_3_3_YNR018W%3B loxPsym_3_3_YNR020C%3B loxPsym_3_3_YNR022C%3B loxPsym_3_3_YNR023W%3B loxPsym_3_3_YNR027W%3B loxPsym_3_3_YNR029C%3B loxPsym_3_3_YNR031C%3B loxPsym_3_3_YNR032W%3B loxPsym_3_3_YNR033W%3B loxPsym_3_3_YNR034W%3B loxPsym_3_3_YNR034W-A%3B loxPsym_3_3_YNR037C%3B loxPsym_3_3_YNR039C%3B loxPsym_3_3_YNR041C%3B loxPsym_3_3_YNR044W%3B loxPsym_3_3_YNR045W%3B loxPsym_3_3_YNR047W%3B loxPsym_3_3_YNR049C%3B loxPsym_3_3_YNR050C%3B loxPsym_3_3_YNR051C%3B loxPsym_3_3_YNR052C%3B loxPsym_3_3_YNR055C%3B loxPsym_3_3_YNR056C%3B loxPsym_3_3_YNR057C%3B loxPsym_3_3_YNR058W%3B loxPsym_3_3_YNR059W%3B loxPsym_3_3_YNR060W%3B loxPsym_3_3_YNR061C%3B loxPsym_3_3_YNR062C%3B loxPsym_3_3_YNR063W%3B loxPsym_3_3_YNR064C%3B loxPsym_3_3_YNR065C%3B loxPsym_3_3_YNR066C%3B loxPsym_3_3_YNR067C%3B loxPsym_3_3_YNR068C%3B loxPsym_3_3_YNR069C%3B loxPsym_3_3_YNR070W%3B loxPsym_3_3_YNR071C%3B loxPsym_3_3_YNR072W%3B loxPsym_3_3_YNR073C%3B loxPsym_3_3_YNR074C%3B loxPsym_chr14_3_21_1200..1201_5flank%3B loxPsym_del_delchr14_3_00_97363..103911%3B loxPsym_del_delchr14_3_04_517780..523743%3B loxPsym_del_delchr14_3_05_539446..540219%3B loxPsym_del_delchr14_3_06_553112..560636%3B loxPsym_del_delchr14_3_09_617374..618200%3B loxPsym_del_delchr14_3_10_711991..713518%3B loxPsym_del_tF(GAA)N%3B loxPsym_del_tI(AAU)N1%3B loxPsym_del_tI(AAU)N2%3B loxPsym_del_tL(CAA)N%3B loxPsym_del_tT(AGU)N1;ID=loxPsym_3_3_YNL001W%3B loxPsym_3_3_YNL003C%3B loxPsym_3_3_YNL004W%3B loxPsym_3_3_YNL005C%3B loxPsym_3_3_YNL008C%3B loxPsym_3_3_YNL010W%3B loxPsym_3_3_YNL011C%3B loxPsym_3_3_YNL015W%3B loxPsym_3_3_YNL016W%3B loxPsym_3_3_YNL018C%3B loxPsym_3_3_YNL019C%3B loxPsym_3_3_YNL020C%3B loxPsym_3_3_YNL022C%3B loxPsym_3_3_YNL023C%3B loxPsym_3_3_YNL024C%3B loxPsym_3_3_YNL024C-A%3B loxPsym_3_3_YNL025C%3B loxPsym_3_3_YNL027W%3B loxPsym_3_3_YNL029C%3B loxPsym_3_3_YNL031C%3B loxPsym_3_3_YNL033W%3B loxPsym_3_3_YNL034W%3B loxPsym_3_3_YNL037C%3B loxPsym_3_3_YNL040W%3B loxPsym_3_3_YNL041C%3B loxPsym_3_3_YNL045W%3B loxPsym_3_3_YNL046W%3B loxPsym_3_3_YNL047C%3B loxPsym_3_3_YNL049C%3B loxPsym_3_3_YNL050C%3B loxPsym_3_3_YNL052W%3B loxPsym_3_3_YNL053W%3B loxPsym_3_3_YNL054W%3B loxPsym_3_3_YNL056W%3B loxPsym_3_3_YNL058C%3B loxPsym_3_3_YNL059C%3B loxPsym_3_3_YNL063W%3B loxPsym_3_3_YNL064C%3B loxPsym_3_3_YNL065W%3B loxPsym_3_3_YNL066W%3B loxPsym_3_3_YNL067W%3B loxPsym_3_3_YNL067W-B%3B loxPsym_3_3_YNL068C%3B loxPsym_3_3_YNL069C%3B loxPsym_3_3_YNL070W%3B loxPsym_3_3_YNL071W%3B loxPsym_3_3_YNL072W%3B loxPsym_3_3_YNL073W%3B loxPsym_3_3_YNL074C%3B loxPsym_3_3_YNL076W%3B loxPsym_3_3_YNL077W%3B loxPsym_3_3_YNL078W%3B loxPsym_3_3_YNL079C%3B loxPsym_3_3_YNL080C%3B loxPsym_3_3_YNL081C%3B loxPsym_3_3_YNL083W%3B loxPsym_3_3_YNL084C%3B loxPsym_3_3_YNL085W%3B loxPsym_3_3_YNL086W%3B loxPsym_3_3_YNL087W%3B loxPsym_3_3_YNL091W%3B loxPsym_3_3_YNL092W%3B loxPsym_3_3_YNL093W%3B loxPsym_3_3_YNL095C%3B loxPsym_3_3_YNL097C%3B loxPsym_3_3_YNL097C-B%3B loxPsym_3_3_YNL098C%3B loxPsym_3_3_YNL099C%3B loxPsym_3_3_YNL101W%3B loxPsym_3_3_YNL104C%3B loxPsym_3_3_YNL106C%3B loxPsym_3_3_YNL111C%3B loxPsym_3_3_YNL115C%3B loxPsym_3_3_YNL117W%3B loxPsym_3_3_YNL119W%3B loxPsym_3_3_YNL121C%3B loxPsym_3_3_YNL122C%3B loxPsym_3_3_YNL123W%3B loxPsym_3_3_YNL125C%3B loxPsym_3_3_YNL127W%3B loxPsym_3_3_YNL128W%3B loxPsym_3_3_YNL129W%3B loxPsym_3_3_YNL130C%3B loxPsym_3_3_YNL130C-A%3B loxPsym_3_3_YNL133C%3B loxPsym_3_3_YNL134C%3B loxPsym_3_3_YNL135C%3B loxPsym_3_3_YNL138W%3B loxPsym_3_3_YNL138W-A%3B loxPsym_3_3_YNL141W%3B loxPsym_3_3_YNL142W%3B loxPsym_3_3_YNL144C%3B loxPsym_3_3_YNL146W%3B loxPsym_3_3_YNL148C%3B loxPsym_3_3_YNL153C%3B loxPsym_3_3_YNL154C%3B loxPsym_3_3_YNL156C%3B loxPsym_3_3_YNL159C%3B loxPsym_3_3_YNL160W%3B loxPsym_3_3_YNL162W-A%3B loxPsym_3_3_YNL166C%3B loxPsym_3_3_YNL167C%3B loxPsym_3_3_YNL168C%3B loxPsym_3_3_YNL173C%3B loxPsym_3_3_YNL175C%3B loxPsym_3_3_YNL176C%3B loxPsym_3_3_YNL177C%3B loxPsym_3_3_YNL180C%3B loxPsym_3_3_YNL183C%3B loxPsym_3_3_YNL185C%3B loxPsym_3_3_YNL186W%3B loxPsym_3_3_YNL187W%3B loxPsym_3_3_YNL190W%3B loxPsym_3_3_YNL191W%3B loxPsym_3_3_YNL193W%3B loxPsym_3_3_YNL194C%3B loxPsym_3_3_YNL195C%3B loxPsym_3_3_YNL196C%3B loxPsym_3_3_YNL197C%3B loxPsym_3_3_YNL199C%3B loxPsym_3_3_YNL200C%3B loxPsym_3_3_YNL201C%3B loxPsym_3_3_YNL206C%3B loxPsym_3_3_YNL208W%3B loxPsym_3_3_YNL209W%3B loxPsym_3_3_YNL210W%3B loxPsym_3_3_YNL211C%3B loxPsym_3_3_YNL213C%3B loxPsym_3_3_YNL215W%3B loxPsym_3_3_YNL217W%3B loxPsym_3_3_YNL218W%3B loxPsym_3_3_YNL219C%3B loxPsym_3_3_YNL223W%3B loxPsym_3_3_YNL224C%3B loxPsym_3_3_YNL225C%3B loxPsym_3_3_YNL229C%3B loxPsym_3_3_YNL230C%3B loxPsym_3_3_YNL231C%3B loxPsym_3_3_YNL233W%3B loxPsym_3_3_YNL234W%3B loxPsym_3_3_YNL237W%3B loxPsym_3_3_YNL238W%3B loxPsym_3_3_YNL239W%3B loxPsym_3_3_YNL241C%3B loxPsym_3_3_YNL243W%3B loxPsym_3_3_YNL248C%3B loxPsym_3_3_YNL249C%3B loxPsym_3_3_YNL252C%3B loxPsym_3_3_YNL254C%3B loxPsym_3_3_YNL255C%3B loxPsym_3_3_YNL257C%3B loxPsym_3_3_YNL259C%3B loxPsym_3_3_YNL264C%3B loxPsym_3_3_YNL268W%3B loxPsym_3_3_YNL269W%3B loxPsym_3_3_YNL270C%3B loxPsym_3_3_YNL271C%3B loxPsym_3_3_YNL274C%3B loxPsym_3_3_YNL277W-A%3B loxPsym_3_3_YNL278W%3B loxPsym_3_3_YNL279W%3B loxPsym_3_3_YNL280C%3B loxPsym_3_3_YNL283C%3B loxPsym_3_3_YNL284C%3B loxPsym_3_3_YNL288W%3B loxPsym_3_3_YNL289W%3B loxPsym_3_3_YNL291C%3B loxPsym_3_3_YNL293W%3B loxPsym_3_3_YNL294C%3B loxPsym_3_3_YNL298W%3B loxPsym_3_3_YNL299W%3B loxPsym_3_3_YNL300W%3B loxPsym_3_3_YNL301C%3B loxPsym_3_3_YNL302C%3B loxPsym_3_3_YNL305C%3B loxPsym_3_3_YNL307C%3B loxPsym_3_3_YNL309W%3B loxPsym_3_3_YNL311C%3B loxPsym_3_3_YNL314W%3B loxPsym_3_3_YNL315C%3B loxPsym_3_3_YNL316C%3B loxPsym_3_3_YNL320W%3B loxPsym_3_3_YNL321W%3B loxPsym_3_3_YNL322C%3B loxPsym_3_3_YNL325C%3B loxPsym_3_3_YNL326C%3B loxPsym_3_3_YNL328C%3B loxPsym_3_3_YNL329C%3B loxPsym_3_3_YNL330C%3B loxPsym_3_3_YNL331C%3B loxPsym_3_3_YNL333W%3B loxPsym_3_3_YNL334C%3B loxPsym_3_3_YNR001C%3B loxPsym_3_3_YNR002C%3B loxPsym_3_3_YNR004W%3B loxPsym_3_3_YNR006W%3B loxPsym_3_3_YNR007C%3B loxPsym_3_3_YNR008W%3B loxPsym_3_3_YNR009W%3B loxPsym_3_3_YNR010W%3B loxPsym_3_3_YNR013C%3B loxPsym_3_3_YNR014W%3B loxPsym_3_3_YNR015W%3B loxPsym_3_3_YNR018W%3B loxPsym_3_3_YNR020C%3B loxPsym_3_3_YNR022C%3B loxPsym_3_3_YNR023W%3B loxPsym_3_3_YNR027W%3B loxPsym_3_3_YNR029C%3B loxPsym_3_3_YNR031C%3B loxPsym_3_3_YNR032W%3B loxPsym_3_3_YNR033W%3B loxPsym_3_3_YNR034W%3B loxPsym_3_3_YNR034W-A%3B loxPsym_3_3_YNR037C%3B loxPsym_3_3_YNR039C%3B loxPsym_3_3_YNR041C%3B loxPsym_3_3_YNR044W%3B loxPsym_3_3_YNR045W%3B loxPsym_3_3_YNR047W%3B loxPsym_3_3_YNR049C%3B loxPsym_3_3_YNR050C%3B loxPsym_3_3_YNR051C%3B loxPsym_3_3_YNR052C%3B loxPsym_3_3_YNR055C%3B loxPsym_3_3_YNR056C%3B loxPsym_3_3_YNR057C%3B loxPsym_3_3_YNR058W%3B loxPsym_3_3_YNR059W%3B loxPsym_3_3_YNR060W%3B loxPsym_3_3_YNR061C%3B loxPsym_3_3_YNR062C%3B loxPsym_3_3_YNR063W%3B loxPsym_3_3_YNR064C%3B loxPsym_3_3_YNR065C%3B loxPsym_3_3_YNR066C%3B loxPsym_3_3_YNR067C%3B loxPsym_3_3_YNR068C%3B loxPsym_3_3_YNR069C%3B loxPsym_3_3_YNR070W%3B loxPsym_3_3_YNR071C%3B loxPsym_3_3_YNR072W%3B loxPsym_3_3_YNR073C%3B loxPsym_3_3_YNR074C%3B loxPsym_chr14_3_21_1200..1201_5flank%3B loxPsym_del_delchr14_3_00_97363..103911%3B loxPsym_del_delchr14_3_04_517780..523743%3B loxPsym_del_delchr14_3_05_539446..540219%3B loxPsym_del_delchr14_3_06_553112..560636%3B loxPsym_del_delchr14_3_09_617374..618200%3B loxPsym_del_delchr14_3_10_711991..713518%3B loxPsym_del_tF(GAA)N%3B loxPsym_del_tI(AAU)N1%3B loxPsym_del_tI(AAU)N2%3B loxPsym_del_tL(CAA)N%3B loxPsym_del_tT(AGU)N1
tig00000021	BIO	site_specific_recombination_target_region	250003	250036	.	.	.	Name=loxPsym_3_3_YNL001W%3B loxPsym_3_3_YNL003C%3B loxPsym_3_3_YNL004W%3B loxPsym_3_3_YNL005C%3B loxPsym_3_3_YNL008C%3B loxPsym_3_3_YNL010W%3B loxPsym_3_3_YNL011C%3B loxPsym_3_3_YNL015W%3B loxPsym_3_3_YNL016W%3B loxPsym_3_3_YNL018C%3B loxPsym_3_3_YNL019C%3B loxPsym_3_3_YNL020C%3B loxPsym_3_3_YNL022C%3B loxPsym_3_3_YNL023C%3B loxPsym_3_3_YNL024C%3B loxPsym_3_3_YNL024C-A%3B loxPsym_3_3_YNL025C%3B loxPsym_3_3_YNL027W%3B loxPsym_3_3_YNL029C%3B loxPsym_3_3_YNL031C%3B loxPsym_3_3_YNL033W%3B loxPsym_3_3_YNL034W%3B loxPsym_3_3_YNL037C%3B loxPsym_3_3_YNL040W%3B loxPsym_3_3_YNL041C%3B loxPsym_3_3_YNL045W%3B loxPsym_3_3_YNL046W%3B loxPsym_3_3_YNL047C%3B loxPsym_3_3_YNL049C%3B loxPsym_3_3_YNL050C%3B loxPsym_3_3_YNL052W%3B loxPsym_3_3_YNL053W%3B loxPsym_3_3_YNL054W%3B loxPsym_3_3_YNL056W%3B loxPsym_3_3_YNL058C%3B loxPsym_3_3_YNL059C%3B loxPsym_3_3_YNL063W%3B loxPsym_3_3_YNL064C%3B loxPsym_3_3_YNL065W%3B loxPsym_3_3_YNL066W%3B loxPsym_3_3_YNL067W%3B loxPsym_3_3_YNL067W-B%3B loxPsym_3_3_YNL068C%3B loxPsym_3_3_YNL069C%3B loxPsym_3_3_YNL070W%3B loxPsym_3_3_YNL071W%3B loxPsym_3_3_YNL072W%3B loxPsym_3_3_YNL073W%3B loxPsym_3_3_YNL074C%3B loxPsym_3_3_YNL076W%3B loxPsym_3_3_YNL077W%3B loxPsym_3_3_YNL078W%3B loxPsym_3_3_YNL079C%3B loxPsym_3_3_YNL080C%3B loxPsym_3_3_YNL081C%3B loxPsym_3_3_YNL083W%3B loxPsym_3_3_YNL084C%3B loxPsym_3_3_YNL085W%3B loxPsym_3_3_YNL086W%3B loxPsym_3_3_YNL087W%3B loxPsym_3_3_YNL091W%3B loxPsym_3_3_YNL092W%3B loxPsym_3_3_YNL093W%3B loxPsym_3_3_YNL095C%3B loxPsym_3_3_YNL097C%3B loxPsym_3_3_YNL097C-B%3B loxPsym_3_3_YNL098C%3B loxPsym_3_3_YNL099C%3B loxPsym_3_3_YNL101W%3B loxPsym_3_3_YNL104C%3B loxPsym_3_3_YNL106C%3B loxPsym_3_3_YNL111C%3B loxPsym_3_3_YNL115C%3B loxPsym_3_3_YNL117W%3B loxPsym_3_3_YNL119W%3B loxPsym_3_3_YNL121C%3B loxPsym_3_3_YNL122C%3B loxPsym_3_3_YNL123W%3B loxPsym_3_3_YNL125C%3B loxPsym_3_3_YNL127W%3B loxPsym_3_3_YNL128W%3B loxPsym_3_3_YNL129W%3B loxPsym_3_3_YNL130C%3B loxPsym_3_3_YNL130C-A%3B loxPsym_3_3_YNL133C%3B loxPsym_3_3_YNL134C%3B loxPsym_3_3_YNL135C%3B loxPsym_3_3_YNL138W%3B loxPsym_3_3_YNL138W-A%3B loxPsym_3_3_YNL141W%3B loxPsym_3_3_YNL142W%3B loxPsym_3_3_YNL144C%3B loxPsym_3_3_YNL146W%3B loxPsym_3_3_YNL148C%3B loxPsym_3_3_YNL153C%3B loxPsym_3_3_YNL154C%3B loxPsym_3_3_YNL156C%3B loxPsym_3_3_YNL159C%3B loxPsym_3_3_YNL160W%3B loxPsym_3_3_YNL162W-A%3B loxPsym_3_3_YNL166C%3B loxPsym_3_3_YNL167C%3B loxPsym_3_3_YNL168C%3B loxPsym_3_3_YNL173C%3B loxPsym_3_3_YNL175C%3B loxPsym_3_3_YNL176C%3B loxPsym_3_3_YNL177C%3B loxPsym_3_3_YNL180C%3B loxPsym_3_3_YNL183C%3B loxPsym_3_3_YNL185C%3B loxPsym_3_3_YNL186W%3B loxPsym_3_3_YNL187W%3B loxPsym_3_3_YNL190W%3B loxPsym_3_3_YNL191W%3B loxPsym_3_3_YNL193W%3B loxPsym_3_3_YNL194C%3B loxPsym_3_3_YNL195C%3B loxPsym_3_3_YNL196C%3B loxPsym_3_3_YNL197C%3B loxPsym_3_3_YNL199C%3B loxPsym_3_3_YNL200C%3B loxPsym_3_3_YNL201C%3B loxPsym_3_3_YNL206C%3B loxPsym_3_3_YNL208W%3B loxPsym_3_3_YNL209W%3B loxPsym_3_3_YNL210W%3B loxPsym_3_3_YNL211C%3B loxPsym_3_3_YNL213C%3B loxPsym_3_3_YNL215W%3B loxPsym_3_3_YNL217W%3B loxPsym_3_3_YNL218W%3B loxPsym_3_3_YNL219C%3B loxPsym_3_3_YNL223W%3B loxPsym_3_3_YNL224C%3B loxPsym_3_3_YNL225C%3B loxPsym_3_3_YNL229C%3B loxPsym_3_3_YNL230C%3B loxPsym_3_3_YNL231C%3B loxPsym_3_3_YNL233W%3B loxPsym_3_3_YNL234W%3B loxPsym_3_3_YNL237W%3B loxPsym_3_3_YNL238W%3B loxPsym_3_3_YNL239W%3B loxPsym_3_3_YNL241C%3B loxPsym_3_3_YNL243W%3B loxPsym_3_3_YNL248C%3B loxPsym_3_3_YNL249C%3B loxPsym_3_3_YNL252C%3B loxPsym_3_3_YNL254C%3B loxPsym_3_3_YNL255C%3B loxPsym_3_3_YNL257C%3B loxPsym_3_3_YNL259C%3B loxPsym_3_3_YNL264C%3B loxPsym_3_3_YNL268W%3B loxPsym_3_3_YNL269W%3B loxPsym_3_3_YNL270C%3B loxPsym_3_3_YNL271C%3B loxPsym_3_3_YNL274C%3B loxPsym_3_3_YNL277W-A%3B loxPsym_3_3_YNL278W%3B loxPsym_3_3_YNL279W%3B loxPsym_3_3_YNL280C%3B loxPsym_3_3_YNL283C%3B loxPsym_3_3_YNL284C%3B loxPsym_3_3_YNL288W%3B loxPsym_3_3_YNL289W%3B loxPsym_3_3_YNL291C%3B loxPsym_3_3_YNL293W%3B loxPsym_3_3_YNL294C%3B loxPsym_3_3_YNL298W%3B loxPsym_3_3_YNL299W%3B loxPsym_3_3_YNL300W%3B loxPsym_3_3_YNL301C%3B loxPsym_3_3_YNL302C%3B loxPsym_3_3_YNL305C%3B loxPsym_3_3_YNL307C%3B loxPsym_3_3_YNL309W%3B loxPsym_3_3_YNL311C%3B loxPsym_3_3_YNL314W%3B loxPsym_3_3_YNL315C%3B loxPsym_3_3_YNL316C%3B loxPsym_3_3_YNL320W%3B loxPsym_3_3_YNL321W%3B loxPsym_3_3_YNL322C%3B loxPsym_3_3_YNL325C%3B loxPsym_3_3_YNL326C%3B loxPsym_3_3_YNL328C%3B loxPsym_3_3_YNL329C%3B loxPsym_3_3_YNL330C%3B loxPsym_3_3_YNL331C%3B loxPsym_3_3_YNL333W%3B loxPsym_3_3_YNL334C%3B loxPsym_3_3_YNR001C%3B loxPsym_3_3_YNR002C%3B loxPsym_3_3_YNR004W%3B loxPsym_3_3_YNR006W%3B loxPsym_3_3_YNR007C%3B loxPsym_3_3_YNR008W%3B loxPsym_3_3_YNR009W%3B loxPsym_3_3_YNR010W%3B loxPsym_3_3_YNR013C%3B loxPsym_3_3_YNR014W%3B loxPsym_3_3_YNR015W%3B loxPsym_3_3_YNR018W%3B loxPsym_3_3_YNR020C%3B loxPsym_3_3_YNR022C%3B loxPsym_3_3_YNR023W%3B loxPsym_3_3_YNR027W%3B loxPsym_3_3_YNR029C%3B loxPsym_3_3_YNR031C%3B loxPsym_3_3_YNR032W%3B loxPsym_3_3_YNR033W%3B loxPsym_3_3_YNR034W%3B loxPsym_3_3_YNR034W-A%3B loxPsym_3_3_YNR037C%3B loxPsym_3_3_YNR039C%3B loxPsym_3_3_YNR041C%3B loxPsym_3_3_YNR044W%3B loxPsym_3_3_YNR045W%3B loxPsym_3_3_YNR047W%3B loxPsym_3_3_YNR049C%3B loxPsym_3_3_YNR050C%3B loxPsym_3_3_YNR051C%3B loxPsym_3_3_YNR052C%3B loxPsym_3_3_YNR055C%3B loxPsym_3_3_YNR056C%3B loxPsym_3_3_YNR057C%3B loxPsym_3_3_YNR058W%3B loxPsym_3_3_YNR059W%3B loxPsym_3_3_YNR060W%3B loxPsym_3_3_YNR061C%3B loxPsym_3_3_YNR062C%3B loxPsym_3_3_YNR063W%3B loxPsym_3_3_YNR064C%3B loxPsym_3_3_YNR065C%3B loxPsym_3_3_YNR066C%3B loxPsym_3_3_YNR067C%3B loxPsym_3_3_YNR068C%3B loxPsym_3_3_YNR069C%3B loxPsym_3_3_YNR070W%3B loxPsym_3_3_YNR071C%3B loxPsym_3_3_YNR072W%3B loxPsym_3_3_YNR073C%3B loxPsym_3_3_YNR074C%3B loxPsym_chr14_3_21_1200..1201_5flank%3B loxPsym_del_delchr14_3_00_97363..103911%3B loxPsym_del_delchr14_3_04_517780..523743%3B loxPsym_del_delchr14_3_05_539446..540219%3B loxPsym_del_delchr14_3_06_553112..560636%3B loxPsym_del_delchr14_3_09_617374..618200%3B loxPsym_del_delchr14_3_10_711991..713518%3B loxPsym_del_tF(GAA)N%3B loxPsym_del_tI(AAU)N1%3B loxPsym_del_tI(AAU)N2%3B loxPsym_del_tL(CAA)N%3B loxPsym_del_tT(AGU)N1;ID=loxPsym_3_3_YNL001W%3B loxPsym_3_3_YNL003C%3B loxPsym_3_3_YNL004W%3B loxPsym_3_3_YNL005C%3B loxPsym_3_3_YNL008C%3B loxPsym_3_3_YNL010W%3B loxPsym_3_3_YNL011C%3B loxPsym_3_3_YNL015W%3B loxPsym_3_3_YNL016W%3B loxPsym_3_3_YNL018C%3B loxPsym_3_3_YNL019C%3B loxPsym_3_3_YNL020C%3B loxPsym_3_3_YNL022C%3B loxPsym_3_3_YNL023C%3B loxPsym_3_3_YNL024C%3B loxPsym_3_3_YNL024C-A%3B loxPsym_3_3_YNL025C%3B loxPsym_3_3_YNL027W%3B loxPsym_3_3_YNL029C%3B loxPsym_3_3_YNL031C%3B loxPsym_3_3_YNL033W%3B loxPsym_3_3_YNL034W%3B loxPsym_3_3_YNL037C%3B loxPsym_3_3_YNL040W%3B loxPsym_3_3_YNL041C%3B loxPsym_3_3_YNL045W%3B loxPsym_3_3_YNL046W%3B loxPsym_3_3_YNL047C%3B loxPsym_3_3_YNL049C%3B loxPsym_3_3_YNL050C%3B loxPsym_3_3_YNL052W%3B loxPsym_3_3_YNL053W%3B loxPsym_3_3_YNL054W%3B loxPsym_3_3_YNL056W%3B loxPsym_3_3_YNL058C%3B loxPsym_3_3_YNL059C%3B loxPsym_3_3_YNL063W%3B loxPsym_3_3_YNL064C%3B loxPsym_3_3_YNL065W%3B loxPsym_3_3_YNL066W%3B loxPsym_3_3_YNL067W%3B loxPsym_3_3_YNL067W-B%3B loxPsym_3_3_YNL068C%3B loxPsym_3_3_YNL069C%3B loxPsym_3_3_YNL070W%3B loxPsym_3_3_YNL071W%3B loxPsym_3_3_YNL072W%3B loxPsym_3_3_YNL073W%3B loxPsym_3_3_YNL074C%3B loxPsym_3_3_YNL076W%3B loxPsym_3_3_YNL077W%3B loxPsym_3_3_YNL078W%3B loxPsym_3_3_YNL079C%3B loxPsym_3_3_YNL080C%3B loxPsym_3_3_YNL081C%3B loxPsym_3_3_YNL083W%3B loxPsym_3_3_YNL084C%3B loxPsym_3_3_YNL085W%3B loxPsym_3_3_YNL086W%3B loxPsym_3_3_YNL087W%3B loxPsym_3_3_YNL091W%3B loxPsym_3_3_YNL092W%3B loxPsym_3_3_YNL093W%3B loxPsym_3_3_YNL095C%3B loxPsym_3_3_YNL097C%3B loxPsym_3_3_YNL097C-B%3B loxPsym_3_3_YNL098C%3B loxPsym_3_3_YNL099C%3B loxPsym_3_3_YNL101W%3B loxPsym_3_3_YNL104C%3B loxPsym_3_3_YNL106C%3B loxPsym_3_3_YNL111C%3B loxPsym_3_3_YNL115C%3B loxPsym_3_3_YNL117W%3B loxPsym_3_3_YNL119W%3B loxPsym_3_3_YNL121C%3B loxPsym_3_3_YNL122C%3B loxPsym_3_3_YNL123W%3B loxPsym_3_3_YNL125C%3B loxPsym_3_3_YNL127W%3B loxPsym_3_3_YNL128W%3B loxPsym_3_3_YNL129W%3B loxPsym_3_3_YNL130C%3B loxPsym_3_3_YNL130C-A%3B loxPsym_3_3_YNL133C%3B loxPsym_3_3_YNL134C%3B loxPsym_3_3_YNL135C%3B loxPsym_3_3_YNL138W%3B loxPsym_3_3_YNL138W-A%3B loxPsym_3_3_YNL141W%3B loxPsym_3_3_YNL142W%3B loxPsym_3_3_YNL144C%3B loxPsym_3_3_YNL146W%3B loxPsym_3_3_YNL148C%3B loxPsym_3_3_YNL153C%3B loxPsym_3_3_YNL154C%3B loxPsym_3_3_YNL156C%3B loxPsym_3_3_YNL159C%3B loxPsym_3_3_YNL160W%3B loxPsym_3_3_YNL162W-A%3B loxPsym_3_3_YNL166C%3B loxPsym_3_3_YNL167C%3B loxPsym_3_3_YNL168C%3B loxPsym_3_3_YNL173C%3B loxPsym_3_3_YNL175C%3B loxPsym_3_3_YNL176C%3B loxPsym_3_3_YNL177C%3B loxPsym_3_3_YNL180C%3B loxPsym_3_3_YNL183C%3B loxPsym_3_3_YNL185C%3B loxPsym_3_3_YNL186W%3B loxPsym_3_3_YNL187W%3B loxPsym_3_3_YNL190W%3B loxPsym_3_3_YNL191W%3B loxPsym_3_3_YNL193W%3B loxPsym_3_3_YNL194C%3B loxPsym_3_3_YNL195C%3B loxPsym_3_3_YNL196C%3B loxPsym_3_3_YNL197C%3B loxPsym_3_3_YNL199C%3B loxPsym_3_3_YNL200C%3B loxPsym_3_3_YNL201C%3B loxPsym_3_3_YNL206C%3B loxPsym_3_3_YNL208W%3B loxPsym_3_3_YNL209W%3B loxPsym_3_3_YNL210W%3B loxPsym_3_3_YNL211C%3B loxPsym_3_3_YNL213C%3B loxPsym_3_3_YNL215W%3B loxPsym_3_3_YNL217W%3B loxPsym_3_3_YNL218W%3B loxPsym_3_3_YNL219C%3B loxPsym_3_3_YNL223W%3B loxPsym_3_3_YNL224C%3B loxPsym_3_3_YNL225C%3B loxPsym_3_3_YNL229C%3B loxPsym_3_3_YNL230C%3B loxPsym_3_3_YNL231C%3B loxPsym_3_3_YNL233W%3B loxPsym_3_3_YNL234W%3B loxPsym_3_3_YNL237W%3B loxPsym_3_3_YNL238W%3B loxPsym_3_3_YNL239W%3B loxPsym_3_3_YNL241C%3B loxPsym_3_3_YNL243W%3B loxPsym_3_3_YNL248C%3B loxPsym_3_3_YNL249C%3B loxPsym_3_3_YNL252C%3B loxPsym_3_3_YNL254C%3B loxPsym_3_3_YNL255C%3B loxPsym_3_3_YNL257C%3B loxPsym_3_3_YNL259C%3B loxPsym_3_3_YNL264C%3B loxPsym_3_3_YNL268W%3B loxPsym_3_3_YNL269W%3B loxPsym_3_3_YNL270C%3B loxPsym_3_3_YNL271C%3B loxPsym_3_3_YNL274C%3B loxPsym_3_3_YNL277W-A%3B loxPsym_3_3_YNL278W%3B loxPsym_3_3_YNL279W%3B loxPsym_3_3_YNL280C%3B loxPsym_3_3_YNL283C%3B loxPsym_3_3_YNL284C%3B loxPsym_3_3_YNL288W%3B loxPsym_3_3_YNL289W%3B loxPsym_3_3_YNL291C%3B loxPsym_3_3_YNL293W%3B loxPsym_3_3_YNL294C%3B loxPsym_3_3_YNL298W%3B loxPsym_3_3_YNL299W%3B loxPsym_3_3_YNL300W%3B loxPsym_3_3_YNL301C%3B loxPsym_3_3_YNL302C%3B loxPsym_3_3_YNL305C%3B loxPsym_3_3_YNL307C%3B loxPsym_3_3_YNL309W%3B loxPsym_3_3_YNL311C%3B loxPsym_3_3_YNL314W%3B loxPsym_3_3_YNL315C%3B loxPsym_3_3_YNL316C%3B loxPsym_3_3_YNL320W%3B loxPsym_3_3_YNL321W%3B loxPsym_3_3_YNL322C%3B loxPsym_3_3_YNL325C%3B loxPsym_3_3_YNL326C%3B loxPsym_3_3_YNL328C%3B loxPsym_3_3_YNL329C%3B loxPsym_3_3_YNL330C%3B loxPsym_3_3_YNL331C%3B loxPsym_3_3_YNL333W%3B loxPsym_3_3_YNL334C%3B loxPsym_3_3_YNR001C%3B loxPsym_3_3_YNR002C%3B loxPsym_3_3_YNR004W%3B loxPsym_3_3_YNR006W%3B loxPsym_3_3_YNR007C%3B loxPsym_3_3_YNR008W%3B loxPsym_3_3_YNR009W%3B loxPsym_3_3_YNR010W%3B loxPsym_3_3_YNR013C%3B loxPsym_3_3_YNR014W%3B loxPsym_3_3_YNR015W%3B loxPsym_3_3_YNR018W%3B loxPsym_3_3_YNR020C%3B loxPsym_3_3_YNR022C%3B loxPsym_3_3_YNR023W%3B loxPsym_3_3_YNR027W%3B loxPsym_3_3_YNR029C%3B loxPsym_3_3_YNR031C%3B loxPsym_3_3_YNR032W%3B loxPsym_3_3_YNR033W%3B loxPsym_3_3_YNR034W%3B loxPsym_3_3_YNR034W-A%3B loxPsym_3_3_YNR037C%3B loxPsym_3_3_YNR039C%3B loxPsym_3_3_YNR041C%3B loxPsym_3_3_YNR044W%3B loxPsym_3_3_YNR045W%3B loxPsym_3_3_YNR047W%3B loxPsym_3_3_YNR049C%3B loxPsym_3_3_YNR050C%3B loxPsym_3_3_YNR051C%3B loxPsym_3_3_YNR052C%3B loxPsym_3_3_YNR055C%3B loxPsym_3_3_YNR056C%3B loxPsym_3_3_YNR057C%3B loxPsym_3_3_YNR058W%3B loxPsym_3_3_YNR059W%3B loxPsym_3_3_YNR060W%3B loxPsym_3_3_YNR061C%3B loxPsym_3_3_YNR062C%3B loxPsym_3_3_YNR063W%3B loxPsym_3_3_YNR064C%3B loxPsym_3_3_YNR065C%3B loxPsym_3_3_YNR066C%3B loxPsym_3_3_YNR067C%3B loxPsym_3_3_YNR068C%3B loxPsym_3_3_YNR069C%3B loxPsym_3_3_YNR070W%3B loxPsym_3_3_YNR071C%3B loxPsym_3_3_YNR072W%3B loxPsym_3_3_YNR073C%3B loxPsym_3_3_YNR074C%3B loxPsym_chr14_3_21_1200..1201_5flank%3B loxPsym_del_delchr14_3_00_97363..103911%3B loxPsym_del_delchr14_3_04_517780..523743%3B loxPsym_del_delchr14_3_05_539446..540219%3B loxPsym_del_delchr14_3_06_553112..560636%3B loxPsym_del_delchr14_3_09_617374..618200%3B loxPsym_del_delchr14_3_10_711991..713518%3B loxPsym_del_tF(GAA)N%3B loxPsym_del_tI(AAU)N1%3B loxPsym_del_tI(AAU)N2%3B loxPsym_del_tL(CAA)N%3B loxPsym_del_tT(AGU)N1
tig00000021	BIO	site_specific_recombination_target_region	252704	252737	.	.	.	Name=loxPsym_3_3_YNL001W%3B loxPsym_3_3_YNL003C%3B loxPsym_3_3_YNL004W%3B loxPsym_3_3_YNL005C%3B loxPsym_3_3_YNL008C%3B loxPsym_3_3_YNL010W%3B loxPsym_3_3_YNL011C%3B loxPsym_3_3_YNL015W%3B loxPsym_3_3_YNL016W%3B loxPsym_3_3_YNL018C%3B loxPsym_3_3_YNL019C%3B loxPsym_3_3_YNL020C%3B loxPsym_3_3_YNL022C%3B loxPsym_3_3_YNL023C%3B loxPsym_3_3_YNL024C%3B loxPsym_3_3_YNL024C-A%3B loxPsym_3_3_YNL025C%3B loxPsym_3_3_YNL027W%3B loxPsym_3_3_YNL029C%3B loxPsym_3_3_YNL031C%3B loxPsym_3_3_YNL033W%3B loxPsym_3_3_YNL034W%3B loxPsym_3_3_YNL037C%3B loxPsym_3_3_YNL040W%3B loxPsym_3_3_YNL041C%3B loxPsym_3_3_YNL045W%3B loxPsym_3_3_YNL046W%3B loxPsym_3_3_YNL047C%3B loxPsym_3_3_YNL049C%3B loxPsym_3_3_YNL050C%3B loxPsym_3_3_YNL052W%3B loxPsym_3_3_YNL053W%3B loxPsym_3_3_YNL054W%3B loxPsym_3_3_YNL056W%3B loxPsym_3_3_YNL058C%3B loxPsym_3_3_YNL059C%3B loxPsym_3_3_YNL063W%3B loxPsym_3_3_YNL064C%3B loxPsym_3_3_YNL065W%3B loxPsym_3_3_YNL066W%3B loxPsym_3_3_YNL067W%3B loxPsym_3_3_YNL067W-B%3B loxPsym_3_3_YNL068C%3B loxPsym_3_3_YNL069C%3B loxPsym_3_3_YNL070W%3B loxPsym_3_3_YNL071W%3B loxPsym_3_3_YNL072W%3B loxPsym_3_3_YNL073W%3B loxPsym_3_3_YNL074C%3B loxPsym_3_3_YNL076W%3B loxPsym_3_3_YNL077W%3B loxPsym_3_3_YNL078W%3B loxPsym_3_3_YNL079C%3B loxPsym_3_3_YNL080C%3B loxPsym_3_3_YNL081C%3B loxPsym_3_3_YNL083W%3B loxPsym_3_3_YNL084C%3B loxPsym_3_3_YNL085W%3B loxPsym_3_3_YNL086W%3B loxPsym_3_3_YNL087W%3B loxPsym_3_3_YNL091W%3B loxPsym_3_3_YNL092W%3B loxPsym_3_3_YNL093W%3B loxPsym_3_3_YNL095C%3B loxPsym_3_3_YNL097C%3B loxPsym_3_3_YNL097C-B%3B loxPsym_3_3_YNL098C%3B loxPsym_3_3_YNL099C%3B loxPsym_3_3_YNL101W%3B loxPsym_3_3_YNL104C%3B loxPsym_3_3_YNL106C%3B loxPsym_3_3_YNL111C%3B loxPsym_3_3_YNL115C%3B loxPsym_3_3_YNL117W%3B loxPsym_3_3_YNL119W%3B loxPsym_3_3_YNL121C%3B loxPsym_3_3_YNL122C%3B loxPsym_3_3_YNL123W%3B loxPsym_3_3_YNL125C%3B loxPsym_3_3_YNL127W%3B loxPsym_3_3_YNL128W%3B loxPsym_3_3_YNL129W%3B loxPsym_3_3_YNL130C%3B loxPsym_3_3_YNL130C-A%3B loxPsym_3_3_YNL133C%3B loxPsym_3_3_YNL134C%3B loxPsym_3_3_YNL135C%3B loxPsym_3_3_YNL138W%3B loxPsym_3_3_YNL138W-A%3B loxPsym_3_3_YNL141W%3B loxPsym_3_3_YNL142W%3B loxPsym_3_3_YNL144C%3B loxPsym_3_3_YNL146W%3B loxPsym_3_3_YNL148C%3B loxPsym_3_3_YNL153C%3B loxPsym_3_3_YNL154C%3B loxPsym_3_3_YNL156C%3B loxPsym_3_3_YNL159C%3B loxPsym_3_3_YNL160W%3B loxPsym_3_3_YNL162W-A%3B loxPsym_3_3_YNL166C%3B loxPsym_3_3_YNL167C%3B loxPsym_3_3_YNL168C%3B loxPsym_3_3_YNL173C%3B loxPsym_3_3_YNL175C%3B loxPsym_3_3_YNL176C%3B loxPsym_3_3_YNL177C%3B loxPsym_3_3_YNL180C%3B loxPsym_3_3_YNL183C%3B loxPsym_3_3_YNL185C%3B loxPsym_3_3_YNL186W%3B loxPsym_3_3_YNL187W%3B loxPsym_3_3_YNL190W%3B loxPsym_3_3_YNL191W%3B loxPsym_3_3_YNL193W%3B loxPsym_3_3_YNL194C%3B loxPsym_3_3_YNL195C%3B loxPsym_3_3_YNL196C%3B loxPsym_3_3_YNL197C%3B loxPsym_3_3_YNL199C%3B loxPsym_3_3_YNL200C%3B loxPsym_3_3_YNL201C%3B loxPsym_3_3_YNL206C%3B loxPsym_3_3_YNL208W%3B loxPsym_3_3_YNL209W%3B loxPsym_3_3_YNL210W%3B loxPsym_3_3_YNL211C%3B loxPsym_3_3_YNL213C%3B loxPsym_3_3_YNL215W%3B loxPsym_3_3_YNL217W%3B loxPsym_3_3_YNL218W%3B loxPsym_3_3_YNL219C%3B loxPsym_3_3_YNL223W%3B loxPsym_3_3_YNL224C%3B loxPsym_3_3_YNL225C%3B loxPsym_3_3_YNL229C%3B loxPsym_3_3_YNL230C%3B loxPsym_3_3_YNL231C%3B loxPsym_3_3_YNL233W%3B loxPsym_3_3_YNL234W%3B loxPsym_3_3_YNL237W%3B loxPsym_3_3_YNL238W%3B loxPsym_3_3_YNL239W%3B loxPsym_3_3_YNL241C%3B loxPsym_3_3_YNL243W%3B loxPsym_3_3_YNL248C%3B loxPsym_3_3_YNL249C%3B loxPsym_3_3_YNL252C%3B loxPsym_3_3_YNL254C%3B loxPsym_3_3_YNL255C%3B loxPsym_3_3_YNL257C%3B loxPsym_3_3_YNL259C%3B loxPsym_3_3_YNL264C%3B loxPsym_3_3_YNL268W%3B loxPsym_3_3_YNL269W%3B loxPsym_3_3_YNL270C%3B loxPsym_3_3_YNL271C%3B loxPsym_3_3_YNL274C%3B loxPsym_3_3_YNL277W-A%3B loxPsym_3_3_YNL278W%3B loxPsym_3_3_YNL279W%3B loxPsym_3_3_YNL280C%3B loxPsym_3_3_YNL283C%3B loxPsym_3_3_YNL284C%3B loxPsym_3_3_YNL288W%3B loxPsym_3_3_YNL289W%3B loxPsym_3_3_YNL291C%3B loxPsym_3_3_YNL293W%3B loxPsym_3_3_YNL294C%3B loxPsym_3_3_YNL298W%3B loxPsym_3_3_YNL299W%3B loxPsym_3_3_YNL300W%3B loxPsym_3_3_YNL301C%3B loxPsym_3_3_YNL302C%3B loxPsym_3_3_YNL305C%3B loxPsym_3_3_YNL307C%3B loxPsym_3_3_YNL309W%3B loxPsym_3_3_YNL311C%3B loxPsym_3_3_YNL314W%3B loxPsym_3_3_YNL315C%3B loxPsym_3_3_YNL316C%3B loxPsym_3_3_YNL320W%3B loxPsym_3_3_YNL321W%3B loxPsym_3_3_YNL322C%3B loxPsym_3_3_YNL325C%3B loxPsym_3_3_YNL326C%3B loxPsym_3_3_YNL328C%3B loxPsym_3_3_YNL329C%3B loxPsym_3_3_YNL330C%3B loxPsym_3_3_YNL331C%3B loxPsym_3_3_YNL333W%3B loxPsym_3_3_YNL334C%3B loxPsym_3_3_YNR001C%3B loxPsym_3_3_YNR002C%3B loxPsym_3_3_YNR004W%3B loxPsym_3_3_YNR006W%3B loxPsym_3_3_YNR007C%3B loxPsym_3_3_YNR008W%3B loxPsym_3_3_YNR009W%3B loxPsym_3_3_YNR010W%3B loxPsym_3_3_YNR013C%3B loxPsym_3_3_YNR014W%3B loxPsym_3_3_YNR015W%3B loxPsym_3_3_YNR018W%3B loxPsym_3_3_YNR020C%3B loxPsym_3_3_YNR022C%3B loxPsym_3_3_YNR023W%3B loxPsym_3_3_YNR027W%3B loxPsym_3_3_YNR029C%3B loxPsym_3_3_YNR031C%3B loxPsym_3_3_YNR032W%3B loxPsym_3_3_YNR033W%3B loxPsym_3_3_YNR034W%3B loxPsym_3_3_YNR034W-A%3B loxPsym_3_3_YNR037C%3B loxPsym_3_3_YNR039C%3B loxPsym_3_3_YNR041C%3B loxPsym_3_3_YNR044W%3B loxPsym_3_3_YNR045W%3B loxPsym_3_3_YNR047W%3B loxPsym_3_3_YNR049C%3B loxPsym_3_3_YNR050C%3B loxPsym_3_3_YNR051C%3B loxPsym_3_3_YNR052C%3B loxPsym_3_3_YNR055C%3B loxPsym_3_3_YNR056C%3B loxPsym_3_3_YNR057C%3B loxPsym_3_3_YNR058W%3B loxPsym_3_3_YNR059W%3B loxPsym_3_3_YNR060W%3B loxPsym_3_3_YNR061C%3B loxPsym_3_3_YNR062C%3B loxPsym_3_3_YNR063W%3B loxPsym_3_3_YNR064C%3B loxPsym_3_3_YNR065C%3B loxPsym_3_3_YNR066C%3B loxPsym_3_3_YNR067C%3B loxPsym_3_3_YNR068C%3B loxPsym_3_3_YNR069C%3B loxPsym_3_3_YNR070W%3B loxPsym_3_3_YNR071C%3B loxPsym_3_3_YNR072W%3B loxPsym_3_3_YNR073C%3B loxPsym_3_3_YNR074C%3B loxPsym_chr14_3_21_1200..1201_5flank%3B loxPsym_del_delchr14_3_00_97363..103911%3B loxPsym_del_delchr14_3_04_517780..523743%3B loxPsym_del_delchr14_3_05_539446..540219%3B loxPsym_del_delchr14_3_06_553112..560636%3B loxPsym_del_delchr14_3_09_617374..618200%3B loxPsym_del_delchr14_3_10_711991..713518%3B loxPsym_del_tF(GAA)N%3B loxPsym_del_tI(AAU)N1%3B loxPsym_del_tI(AAU)N2%3B loxPsym_del_tL(CAA)N%3B loxPsym_del_tT(AGU)N1;ID=loxPsym_3_3_YNL001W%3B loxPsym_3_3_YNL003C%3B loxPsym_3_3_YNL004W%3B loxPsym_3_3_YNL005C%3B loxPsym_3_3_YNL008C%3B loxPsym_3_3_YNL010W%3B loxPsym_3_3_YNL011C%3B loxPsym_3_3_YNL015W%3B loxPsym_3_3_YNL016W%3B loxPsym_3_3_YNL018C%3B loxPsym_3_3_YNL019C%3B loxPsym_3_3_YNL020C%3B loxPsym_3_3_YNL022C%3B loxPsym_3_3_YNL023C%3B loxPsym_3_3_YNL024C%3B loxPsym_3_3_YNL024C-A%3B loxPsym_3_3_YNL025C%3B loxPsym_3_3_YNL027W%3B loxPsym_3_3_YNL029C%3B loxPsym_3_3_YNL031C%3B loxPsym_3_3_YNL033W%3B loxPsym_3_3_YNL034W%3B loxPsym_3_3_YNL037C%3B loxPsym_3_3_YNL040W%3B loxPsym_3_3_YNL041C%3B loxPsym_3_3_YNL045W%3B loxPsym_3_3_YNL046W%3B loxPsym_3_3_YNL047C%3B loxPsym_3_3_YNL049C%3B loxPsym_3_3_YNL050C%3B loxPsym_3_3_YNL052W%3B loxPsym_3_3_YNL053W%3B loxPsym_3_3_YNL054W%3B loxPsym_3_3_YNL056W%3B loxPsym_3_3_YNL058C%3B loxPsym_3_3_YNL059C%3B loxPsym_3_3_YNL063W%3B loxPsym_3_3_YNL064C%3B loxPsym_3_3_YNL065W%3B loxPsym_3_3_YNL066W%3B loxPsym_3_3_YNL067W%3B loxPsym_3_3_YNL067W-B%3B loxPsym_3_3_YNL068C%3B loxPsym_3_3_YNL069C%3B loxPsym_3_3_YNL070W%3B loxPsym_3_3_YNL071W%3B loxPsym_3_3_YNL072W%3B loxPsym_3_3_YNL073W%3B loxPsym_3_3_YNL074C%3B loxPsym_3_3_YNL076W%3B loxPsym_3_3_YNL077W%3B loxPsym_3_3_YNL078W%3B loxPsym_3_3_YNL079C%3B loxPsym_3_3_YNL080C%3B loxPsym_3_3_YNL081C%3B loxPsym_3_3_YNL083W%3B loxPsym_3_3_YNL084C%3B loxPsym_3_3_YNL085W%3B loxPsym_3_3_YNL086W%3B loxPsym_3_3_YNL087W%3B loxPsym_3_3_YNL091W%3B loxPsym_3_3_YNL092W%3B loxPsym_3_3_YNL093W%3B loxPsym_3_3_YNL095C%3B loxPsym_3_3_YNL097C%3B loxPsym_3_3_YNL097C-B%3B loxPsym_3_3_YNL098C%3B loxPsym_3_3_YNL099C%3B loxPsym_3_3_YNL101W%3B loxPsym_3_3_YNL104C%3B loxPsym_3_3_YNL106C%3B loxPsym_3_3_YNL111C%3B loxPsym_3_3_YNL115C%3B loxPsym_3_3_YNL117W%3B loxPsym_3_3_YNL119W%3B loxPsym_3_3_YNL121C%3B loxPsym_3_3_YNL122C%3B loxPsym_3_3_YNL123W%3B loxPsym_3_3_YNL125C%3B loxPsym_3_3_YNL127W%3B loxPsym_3_3_YNL128W%3B loxPsym_3_3_YNL129W%3B loxPsym_3_3_YNL130C%3B loxPsym_3_3_YNL130C-A%3B loxPsym_3_3_YNL133C%3B loxPsym_3_3_YNL134C%3B loxPsym_3_3_YNL135C%3B loxPsym_3_3_YNL138W%3B loxPsym_3_3_YNL138W-A%3B loxPsym_3_3_YNL141W%3B loxPsym_3_3_YNL142W%3B loxPsym_3_3_YNL144C%3B loxPsym_3_3_YNL146W%3B loxPsym_3_3_YNL148C%3B loxPsym_3_3_YNL153C%3B loxPsym_3_3_YNL154C%3B loxPsym_3_3_YNL156C%3B loxPsym_3_3_YNL159C%3B loxPsym_3_3_YNL160W%3B loxPsym_3_3_YNL162W-A%3B loxPsym_3_3_YNL166C%3B loxPsym_3_3_YNL167C%3B loxPsym_3_3_YNL168C%3B loxPsym_3_3_YNL173C%3B loxPsym_3_3_YNL175C%3B loxPsym_3_3_YNL176C%3B loxPsym_3_3_YNL177C%3B loxPsym_3_3_YNL180C%3B loxPsym_3_3_YNL183C%3B loxPsym_3_3_YNL185C%3B loxPsym_3_3_YNL186W%3B loxPsym_3_3_YNL187W%3B loxPsym_3_3_YNL190W%3B loxPsym_3_3_YNL191W%3B loxPsym_3_3_YNL193W%3B loxPsym_3_3_YNL194C%3B loxPsym_3_3_YNL195C%3B loxPsym_3_3_YNL196C%3B loxPsym_3_3_YNL197C%3B loxPsym_3_3_YNL199C%3B loxPsym_3_3_YNL200C%3B loxPsym_3_3_YNL201C%3B loxPsym_3_3_YNL206C%3B loxPsym_3_3_YNL208W%3B loxPsym_3_3_YNL209W%3B loxPsym_3_3_YNL210W%3B loxPsym_3_3_YNL211C%3B loxPsym_3_3_YNL213C%3B loxPsym_3_3_YNL215W%3B loxPsym_3_3_YNL217W%3B loxPsym_3_3_YNL218W%3B loxPsym_3_3_YNL219C%3B loxPsym_3_3_YNL223W%3B loxPsym_3_3_YNL224C%3B loxPsym_3_3_YNL225C%3B loxPsym_3_3_YNL229C%3B loxPsym_3_3_YNL230C%3B loxPsym_3_3_YNL231C%3B loxPsym_3_3_YNL233W%3B loxPsym_3_3_YNL234W%3B loxPsym_3_3_YNL237W%3B loxPsym_3_3_YNL238W%3B loxPsym_3_3_YNL239W%3B loxPsym_3_3_YNL241C%3B loxPsym_3_3_YNL243W%3B loxPsym_3_3_YNL248C%3B loxPsym_3_3_YNL249C%3B loxPsym_3_3_YNL252C%3B loxPsym_3_3_YNL254C%3B loxPsym_3_3_YNL255C%3B loxPsym_3_3_YNL257C%3B loxPsym_3_3_YNL259C%3B loxPsym_3_3_YNL264C%3B loxPsym_3_3_YNL268W%3B loxPsym_3_3_YNL269W%3B loxPsym_3_3_YNL270C%3B loxPsym_3_3_YNL271C%3B loxPsym_3_3_YNL274C%3B loxPsym_3_3_YNL277W-A%3B loxPsym_3_3_YNL278W%3B loxPsym_3_3_YNL279W%3B loxPsym_3_3_YNL280C%3B loxPsym_3_3_YNL283C%3B loxPsym_3_3_YNL284C%3B loxPsym_3_3_YNL288W%3B loxPsym_3_3_YNL289W%3B loxPsym_3_3_YNL291C%3B loxPsym_3_3_YNL293W%3B loxPsym_3_3_YNL294C%3B loxPsym_3_3_YNL298W%3B loxPsym_3_3_YNL299W%3B loxPsym_3_3_YNL300W%3B loxPsym_3_3_YNL301C%3B loxPsym_3_3_YNL302C%3B loxPsym_3_3_YNL305C%3B loxPsym_3_3_YNL307C%3B loxPsym_3_3_YNL309W%3B loxPsym_3_3_YNL311C%3B loxPsym_3_3_YNL314W%3B loxPsym_3_3_YNL315C%3B loxPsym_3_3_YNL316C%3B loxPsym_3_3_YNL320W%3B loxPsym_3_3_YNL321W%3B loxPsym_3_3_YNL322C%3B loxPsym_3_3_YNL325C%3B loxPsym_3_3_YNL326C%3B loxPsym_3_3_YNL328C%3B loxPsym_3_3_YNL329C%3B loxPsym_3_3_YNL330C%3B loxPsym_3_3_YNL331C%3B loxPsym_3_3_YNL333W%3B loxPsym_3_3_YNL334C%3B loxPsym_3_3_YNR001C%3B loxPsym_3_3_YNR002C%3B loxPsym_3_3_YNR004W%3B loxPsym_3_3_YNR006W%3B loxPsym_3_3_YNR007C%3B loxPsym_3_3_YNR008W%3B loxPsym_3_3_YNR009W%3B loxPsym_3_3_YNR010W%3B loxPsym_3_3_YNR013C%3B loxPsym_3_3_YNR014W%3B loxPsym_3_3_YNR015W%3B loxPsym_3_3_YNR018W%3B loxPsym_3_3_YNR020C%3B loxPsym_3_3_YNR022C%3B loxPsym_3_3_YNR023W%3B loxPsym_3_3_YNR027W%3B loxPsym_3_3_YNR029C%3B loxPsym_3_3_YNR031C%3B loxPsym_3_3_YNR032W%3B loxPsym_3_3_YNR033W%3B loxPsym_3_3_YNR034W%3B loxPsym_3_3_YNR034W-A%3B loxPsym_3_3_YNR037C%3B loxPsym_3_3_YNR039C%3B loxPsym_3_3_YNR041C%3B loxPsym_3_3_YNR044W%3B loxPsym_3_3_YNR045W%3B loxPsym_3_3_YNR047W%3B loxPsym_3_3_YNR049C%3B loxPsym_3_3_YNR050C%3B loxPsym_3_3_YNR051C%3B loxPsym_3_3_YNR052C%3B loxPsym_3_3_YNR055C%3B loxPsym_3_3_YNR056C%3B loxPsym_3_3_YNR057C%3B loxPsym_3_3_YNR058W%3B loxPsym_3_3_YNR059W%3B loxPsym_3_3_YNR060W%3B loxPsym_3_3_YNR061C%3B loxPsym_3_3_YNR062C%3B loxPsym_3_3_YNR063W%3B loxPsym_3_3_YNR064C%3B loxPsym_3_3_YNR065C%3B loxPsym_3_3_YNR066C%3B loxPsym_3_3_YNR067C%3B loxPsym_3_3_YNR068C%3B loxPsym_3_3_YNR069C%3B loxPsym_3_3_YNR070W%3B loxPsym_3_3_YNR071C%3B loxPsym_3_3_YNR072W%3B loxPsym_3_3_YNR073C%3B loxPsym_3_3_YNR074C%3B loxPsym_chr14_3_21_1200..1201_5flank%3B loxPsym_del_delchr14_3_00_97363..103911%3B loxPsym_del_delchr14_3_04_517780..523743%3B loxPsym_del_delchr14_3_05_539446..540219%3B loxPsym_del_delchr14_3_06_553112..560636%3B loxPsym_del_delchr14_3_09_617374..618200%3B loxPsym_del_delchr14_3_10_711991..713518%3B loxPsym_del_tF(GAA)N%3B loxPsym_del_tI(AAU)N1%3B loxPsym_del_tI(AAU)N2%3B loxPsym_del_tL(CAA)N%3B loxPsym_del_tT(AGU)N1
tig00000021	BIO	site_specific_recombination_target_region	255393	255426	.	.	.	Name=loxPsym_3_3_YNL001W%3B loxPsym_3_3_YNL003C%3B loxPsym_3_3_YNL004W%3B loxPsym_3_3_YNL005C%3B loxPsym_3_3_YNL008C%3B loxPsym_3_3_YNL010W%3B loxPsym_3_3_YNL011C%3B loxPsym_3_3_YNL015W%3B loxPsym_3_3_YNL016W%3B loxPsym_3_3_YNL018C%3B loxPsym_3_3_YNL019C%3B loxPsym_3_3_YNL020C%3B loxPsym_3_3_YNL022C%3B loxPsym_3_3_YNL023C%3B loxPsym_3_3_YNL024C%3B loxPsym_3_3_YNL024C-A%3B loxPsym_3_3_YNL025C%3B loxPsym_3_3_YNL027W%3B loxPsym_3_3_YNL029C%3B loxPsym_3_3_YNL031C%3B loxPsym_3_3_YNL033W%3B loxPsym_3_3_YNL034W%3B loxPsym_3_3_YNL037C%3B loxPsym_3_3_YNL040W%3B loxPsym_3_3_YNL041C%3B loxPsym_3_3_YNL045W%3B loxPsym_3_3_YNL046W%3B loxPsym_3_3_YNL047C%3B loxPsym_3_3_YNL049C%3B loxPsym_3_3_YNL050C%3B loxPsym_3_3_YNL052W%3B loxPsym_3_3_YNL053W%3B loxPsym_3_3_YNL054W%3B loxPsym_3_3_YNL056W%3B loxPsym_3_3_YNL058C%3B loxPsym_3_3_YNL059C%3B loxPsym_3_3_YNL063W%3B loxPsym_3_3_YNL064C%3B loxPsym_3_3_YNL065W%3B loxPsym_3_3_YNL066W%3B loxPsym_3_3_YNL067W%3B loxPsym_3_3_YNL067W-B%3B loxPsym_3_3_YNL068C%3B loxPsym_3_3_YNL069C%3B loxPsym_3_3_YNL070W%3B loxPsym_3_3_YNL071W%3B loxPsym_3_3_YNL072W%3B loxPsym_3_3_YNL073W%3B loxPsym_3_3_YNL074C%3B loxPsym_3_3_YNL076W%3B loxPsym_3_3_YNL077W%3B loxPsym_3_3_YNL078W%3B loxPsym_3_3_YNL079C%3B loxPsym_3_3_YNL080C%3B loxPsym_3_3_YNL081C%3B loxPsym_3_3_YNL083W%3B loxPsym_3_3_YNL084C%3B loxPsym_3_3_YNL085W%3B loxPsym_3_3_YNL086W%3B loxPsym_3_3_YNL087W%3B loxPsym_3_3_YNL091W%3B loxPsym_3_3_YNL092W%3B loxPsym_3_3_YNL093W%3B loxPsym_3_3_YNL095C%3B loxPsym_3_3_YNL097C%3B loxPsym_3_3_YNL097C-B%3B loxPsym_3_3_YNL098C%3B loxPsym_3_3_YNL099C%3B loxPsym_3_3_YNL101W%3B loxPsym_3_3_YNL104C%3B loxPsym_3_3_YNL106C%3B loxPsym_3_3_YNL111C%3B loxPsym_3_3_YNL115C%3B loxPsym_3_3_YNL117W%3B loxPsym_3_3_YNL119W%3B loxPsym_3_3_YNL121C%3B loxPsym_3_3_YNL122C%3B loxPsym_3_3_YNL123W%3B loxPsym_3_3_YNL125C%3B loxPsym_3_3_YNL127W%3B loxPsym_3_3_YNL128W%3B loxPsym_3_3_YNL129W%3B loxPsym_3_3_YNL130C%3B loxPsym_3_3_YNL130C-A%3B loxPsym_3_3_YNL133C%3B loxPsym_3_3_YNL134C%3B loxPsym_3_3_YNL135C%3B loxPsym_3_3_YNL138W%3B loxPsym_3_3_YNL138W-A%3B loxPsym_3_3_YNL141W%3B loxPsym_3_3_YNL142W%3B loxPsym_3_3_YNL144C%3B loxPsym_3_3_YNL146W%3B loxPsym_3_3_YNL148C%3B loxPsym_3_3_YNL153C%3B loxPsym_3_3_YNL154C%3B loxPsym_3_3_YNL156C%3B loxPsym_3_3_YNL159C%3B loxPsym_3_3_YNL160W%3B loxPsym_3_3_YNL162W-A%3B loxPsym_3_3_YNL166C%3B loxPsym_3_3_YNL167C%3B loxPsym_3_3_YNL168C%3B loxPsym_3_3_YNL173C%3B loxPsym_3_3_YNL175C%3B loxPsym_3_3_YNL176C%3B loxPsym_3_3_YNL177C%3B loxPsym_3_3_YNL180C%3B loxPsym_3_3_YNL183C%3B loxPsym_3_3_YNL185C%3B loxPsym_3_3_YNL186W%3B loxPsym_3_3_YNL187W%3B loxPsym_3_3_YNL190W%3B loxPsym_3_3_YNL191W%3B loxPsym_3_3_YNL193W%3B loxPsym_3_3_YNL194C%3B loxPsym_3_3_YNL195C%3B loxPsym_3_3_YNL196C%3B loxPsym_3_3_YNL197C%3B loxPsym_3_3_YNL199C%3B loxPsym_3_3_YNL200C%3B loxPsym_3_3_YNL201C%3B loxPsym_3_3_YNL206C%3B loxPsym_3_3_YNL208W%3B loxPsym_3_3_YNL209W%3B loxPsym_3_3_YNL210W%3B loxPsym_3_3_YNL211C%3B loxPsym_3_3_YNL213C%3B loxPsym_3_3_YNL215W%3B loxPsym_3_3_YNL217W%3B loxPsym_3_3_YNL218W%3B loxPsym_3_3_YNL219C%3B loxPsym_3_3_YNL223W%3B loxPsym_3_3_YNL224C%3B loxPsym_3_3_YNL225C%3B loxPsym_3_3_YNL229C%3B loxPsym_3_3_YNL230C%3B loxPsym_3_3_YNL231C%3B loxPsym_3_3_YNL233W%3B loxPsym_3_3_YNL234W%3B loxPsym_3_3_YNL237W%3B loxPsym_3_3_YNL238W%3B loxPsym_3_3_YNL239W%3B loxPsym_3_3_YNL241C%3B loxPsym_3_3_YNL243W%3B loxPsym_3_3_YNL248C%3B loxPsym_3_3_YNL249C%3B loxPsym_3_3_YNL252C%3B loxPsym_3_3_YNL254C%3B loxPsym_3_3_YNL255C%3B loxPsym_3_3_YNL257C%3B loxPsym_3_3_YNL259C%3B loxPsym_3_3_YNL264C%3B loxPsym_3_3_YNL268W%3B loxPsym_3_3_YNL269W%3B loxPsym_3_3_YNL270C%3B loxPsym_3_3_YNL271C%3B loxPsym_3_3_YNL274C%3B loxPsym_3_3_YNL277W-A%3B loxPsym_3_3_YNL278W%3B loxPsym_3_3_YNL279W%3B loxPsym_3_3_YNL280C%3B loxPsym_3_3_YNL283C%3B loxPsym_3_3_YNL284C%3B loxPsym_3_3_YNL288W%3B loxPsym_3_3_YNL289W%3B loxPsym_3_3_YNL291C%3B loxPsym_3_3_YNL293W%3B loxPsym_3_3_YNL294C%3B loxPsym_3_3_YNL298W%3B loxPsym_3_3_YNL299W%3B loxPsym_3_3_YNL300W%3B loxPsym_3_3_YNL301C%3B loxPsym_3_3_YNL302C%3B loxPsym_3_3_YNL305C%3B loxPsym_3_3_YNL307C%3B loxPsym_3_3_YNL309W%3B loxPsym_3_3_YNL311C%3B loxPsym_3_3_YNL314W%3B loxPsym_3_3_YNL315C%3B loxPsym_3_3_YNL316C%3B loxPsym_3_3_YNL320W%3B loxPsym_3_3_YNL321W%3B loxPsym_3_3_YNL322C%3B loxPsym_3_3_YNL325C%3B loxPsym_3_3_YNL326C%3B loxPsym_3_3_YNL328C%3B loxPsym_3_3_YNL329C%3B loxPsym_3_3_YNL330C%3B loxPsym_3_3_YNL331C%3B loxPsym_3_3_YNL333W%3B loxPsym_3_3_YNL334C%3B loxPsym_3_3_YNR001C%3B loxPsym_3_3_YNR002C%3B loxPsym_3_3_YNR004W%3B loxPsym_3_3_YNR006W%3B loxPsym_3_3_YNR007C%3B loxPsym_3_3_YNR008W%3B loxPsym_3_3_YNR009W%3B loxPsym_3_3_YNR010W%3B loxPsym_3_3_YNR013C%3B loxPsym_3_3_YNR014W%3B loxPsym_3_3_YNR015W%3B loxPsym_3_3_YNR018W%3B loxPsym_3_3_YNR020C%3B loxPsym_3_3_YNR022C%3B loxPsym_3_3_YNR023W%3B loxPsym_3_3_YNR027W%3B loxPsym_3_3_YNR029C%3B loxPsym_3_3_YNR031C%3B loxPsym_3_3_YNR032W%3B loxPsym_3_3_YNR033W%3B loxPsym_3_3_YNR034W%3B loxPsym_3_3_YNR034W-A%3B loxPsym_3_3_YNR037C%3B loxPsym_3_3_YNR039C%3B loxPsym_3_3_YNR041C%3B loxPsym_3_3_YNR044W%3B loxPsym_3_3_YNR045W%3B loxPsym_3_3_YNR047W%3B loxPsym_3_3_YNR049C%3B loxPsym_3_3_YNR050C%3B loxPsym_3_3_YNR051C%3B loxPsym_3_3_YNR052C%3B loxPsym_3_3_YNR055C%3B loxPsym_3_3_YNR056C%3B loxPsym_3_3_YNR057C%3B loxPsym_3_3_YNR058W%3B loxPsym_3_3_YNR059W%3B loxPsym_3_3_YNR060W%3B loxPsym_3_3_YNR061C%3B loxPsym_3_3_YNR062C%3B loxPsym_3_3_YNR063W%3B loxPsym_3_3_YNR064C%3B loxPsym_3_3_YNR065C%3B loxPsym_3_3_YNR066C%3B loxPsym_3_3_YNR067C%3B loxPsym_3_3_YNR068C%3B loxPsym_3_3_YNR069C%3B loxPsym_3_3_YNR070W%3B loxPsym_3_3_YNR071C%3B loxPsym_3_3_YNR072W%3B loxPsym_3_3_YNR073C%3B loxPsym_3_3_YNR074C%3B loxPsym_chr14_3_21_1200..1201_5flank%3B loxPsym_del_delchr14_3_00_97363..103911%3B loxPsym_del_delchr14_3_04_517780..523743%3B loxPsym_del_delchr14_3_05_539446..540219%3B loxPsym_del_delchr14_3_06_553112..560636%3B loxPsym_del_delchr14_3_09_617374..618200%3B loxPsym_del_delchr14_3_10_711991..713518%3B loxPsym_del_tF(GAA)N%3B loxPsym_del_tI(AAU)N1%3B loxPsym_del_tI(AAU)N2%3B loxPsym_del_tL(CAA)N%3B loxPsym_del_tT(AGU)N1;ID=loxPsym_3_3_YNL001W%3B loxPsym_3_3_YNL003C%3B loxPsym_3_3_YNL004W%3B loxPsym_3_3_YNL005C%3B loxPsym_3_3_YNL008C%3B loxPsym_3_3_YNL010W%3B loxPsym_3_3_YNL011C%3B loxPsym_3_3_YNL015W%3B loxPsym_3_3_YNL016W%3B loxPsym_3_3_YNL018C%3B loxPsym_3_3_YNL019C%3B loxPsym_3_3_YNL020C%3B loxPsym_3_3_YNL022C%3B loxPsym_3_3_YNL023C%3B loxPsym_3_3_YNL024C%3B loxPsym_3_3_YNL024C-A%3B loxPsym_3_3_YNL025C%3B loxPsym_3_3_YNL027W%3B loxPsym_3_3_YNL029C%3B loxPsym_3_3_YNL031C%3B loxPsym_3_3_YNL033W%3B loxPsym_3_3_YNL034W%3B loxPsym_3_3_YNL037C%3B loxPsym_3_3_YNL040W%3B loxPsym_3_3_YNL041C%3B loxPsym_3_3_YNL045W%3B loxPsym_3_3_YNL046W%3B loxPsym_3_3_YNL047C%3B loxPsym_3_3_YNL049C%3B loxPsym_3_3_YNL050C%3B loxPsym_3_3_YNL052W%3B loxPsym_3_3_YNL053W%3B loxPsym_3_3_YNL054W%3B loxPsym_3_3_YNL056W%3B loxPsym_3_3_YNL058C%3B loxPsym_3_3_YNL059C%3B loxPsym_3_3_YNL063W%3B loxPsym_3_3_YNL064C%3B loxPsym_3_3_YNL065W%3B loxPsym_3_3_YNL066W%3B loxPsym_3_3_YNL067W%3B loxPsym_3_3_YNL067W-B%3B loxPsym_3_3_YNL068C%3B loxPsym_3_3_YNL069C%3B loxPsym_3_3_YNL070W%3B loxPsym_3_3_YNL071W%3B loxPsym_3_3_YNL072W%3B loxPsym_3_3_YNL073W%3B loxPsym_3_3_YNL074C%3B loxPsym_3_3_YNL076W%3B loxPsym_3_3_YNL077W%3B loxPsym_3_3_YNL078W%3B loxPsym_3_3_YNL079C%3B loxPsym_3_3_YNL080C%3B loxPsym_3_3_YNL081C%3B loxPsym_3_3_YNL083W%3B loxPsym_3_3_YNL084C%3B loxPsym_3_3_YNL085W%3B loxPsym_3_3_YNL086W%3B loxPsym_3_3_YNL087W%3B loxPsym_3_3_YNL091W%3B loxPsym_3_3_YNL092W%3B loxPsym_3_3_YNL093W%3B loxPsym_3_3_YNL095C%3B loxPsym_3_3_YNL097C%3B loxPsym_3_3_YNL097C-B%3B loxPsym_3_3_YNL098C%3B loxPsym_3_3_YNL099C%3B loxPsym_3_3_YNL101W%3B loxPsym_3_3_YNL104C%3B loxPsym_3_3_YNL106C%3B loxPsym_3_3_YNL111C%3B loxPsym_3_3_YNL115C%3B loxPsym_3_3_YNL117W%3B loxPsym_3_3_YNL119W%3B loxPsym_3_3_YNL121C%3B loxPsym_3_3_YNL122C%3B loxPsym_3_3_YNL123W%3B loxPsym_3_3_YNL125C%3B loxPsym_3_3_YNL127W%3B loxPsym_3_3_YNL128W%3B loxPsym_3_3_YNL129W%3B loxPsym_3_3_YNL130C%3B loxPsym_3_3_YNL130C-A%3B loxPsym_3_3_YNL133C%3B loxPsym_3_3_YNL134C%3B loxPsym_3_3_YNL135C%3B loxPsym_3_3_YNL138W%3B loxPsym_3_3_YNL138W-A%3B loxPsym_3_3_YNL141W%3B loxPsym_3_3_YNL142W%3B loxPsym_3_3_YNL144C%3B loxPsym_3_3_YNL146W%3B loxPsym_3_3_YNL148C%3B loxPsym_3_3_YNL153C%3B loxPsym_3_3_YNL154C%3B loxPsym_3_3_YNL156C%3B loxPsym_3_3_YNL159C%3B loxPsym_3_3_YNL160W%3B loxPsym_3_3_YNL162W-A%3B loxPsym_3_3_YNL166C%3B loxPsym_3_3_YNL167C%3B loxPsym_3_3_YNL168C%3B loxPsym_3_3_YNL173C%3B loxPsym_3_3_YNL175C%3B loxPsym_3_3_YNL176C%3B loxPsym_3_3_YNL177C%3B loxPsym_3_3_YNL180C%3B loxPsym_3_3_YNL183C%3B loxPsym_3_3_YNL185C%3B loxPsym_3_3_YNL186W%3B loxPsym_3_3_YNL187W%3B loxPsym_3_3_YNL190W%3B loxPsym_3_3_YNL191W%3B loxPsym_3_3_YNL193W%3B loxPsym_3_3_YNL194C%3B loxPsym_3_3_YNL195C%3B loxPsym_3_3_YNL196C%3B loxPsym_3_3_YNL197C%3B loxPsym_3_3_YNL199C%3B loxPsym_3_3_YNL200C%3B loxPsym_3_3_YNL201C%3B loxPsym_3_3_YNL206C%3B loxPsym_3_3_YNL208W%3B loxPsym_3_3_YNL209W%3B loxPsym_3_3_YNL210W%3B loxPsym_3_3_YNL211C%3B loxPsym_3_3_YNL213C%3B loxPsym_3_3_YNL215W%3B loxPsym_3_3_YNL217W%3B loxPsym_3_3_YNL218W%3B loxPsym_3_3_YNL219C%3B loxPsym_3_3_YNL223W%3B loxPsym_3_3_YNL224C%3B loxPsym_3_3_YNL225C%3B loxPsym_3_3_YNL229C%3B loxPsym_3_3_YNL230C%3B loxPsym_3_3_YNL231C%3B loxPsym_3_3_YNL233W%3B loxPsym_3_3_YNL234W%3B loxPsym_3_3_YNL237W%3B loxPsym_3_3_YNL238W%3B loxPsym_3_3_YNL239W%3B loxPsym_3_3_YNL241C%3B loxPsym_3_3_YNL243W%3B loxPsym_3_3_YNL248C%3B loxPsym_3_3_YNL249C%3B loxPsym_3_3_YNL252C%3B loxPsym_3_3_YNL254C%3B loxPsym_3_3_YNL255C%3B loxPsym_3_3_YNL257C%3B loxPsym_3_3_YNL259C%3B loxPsym_3_3_YNL264C%3B loxPsym_3_3_YNL268W%3B loxPsym_3_3_YNL269W%3B loxPsym_3_3_YNL270C%3B loxPsym_3_3_YNL271C%3B loxPsym_3_3_YNL274C%3B loxPsym_3_3_YNL277W-A%3B loxPsym_3_3_YNL278W%3B loxPsym_3_3_YNL279W%3B loxPsym_3_3_YNL280C%3B loxPsym_3_3_YNL283C%3B loxPsym_3_3_YNL284C%3B loxPsym_3_3_YNL288W%3B loxPsym_3_3_YNL289W%3B loxPsym_3_3_YNL291C%3B loxPsym_3_3_YNL293W%3B loxPsym_3_3_YNL294C%3B loxPsym_3_3_YNL298W%3B loxPsym_3_3_YNL299W%3B loxPsym_3_3_YNL300W%3B loxPsym_3_3_YNL301C%3B loxPsym_3_3_YNL302C%3B loxPsym_3_3_YNL305C%3B loxPsym_3_3_YNL307C%3B loxPsym_3_3_YNL309W%3B loxPsym_3_3_YNL311C%3B loxPsym_3_3_YNL314W%3B loxPsym_3_3_YNL315C%3B loxPsym_3_3_YNL316C%3B loxPsym_3_3_YNL320W%3B loxPsym_3_3_YNL321W%3B loxPsym_3_3_YNL322C%3B loxPsym_3_3_YNL325C%3B loxPsym_3_3_YNL326C%3B loxPsym_3_3_YNL328C%3B loxPsym_3_3_YNL329C%3B loxPsym_3_3_YNL330C%3B loxPsym_3_3_YNL331C%3B loxPsym_3_3_YNL333W%3B loxPsym_3_3_YNL334C%3B loxPsym_3_3_YNR001C%3B loxPsym_3_3_YNR002C%3B loxPsym_3_3_YNR004W%3B loxPsym_3_3_YNR006W%3B loxPsym_3_3_YNR007C%3B loxPsym_3_3_YNR008W%3B loxPsym_3_3_YNR009W%3B loxPsym_3_3_YNR010W%3B loxPsym_3_3_YNR013C%3B loxPsym_3_3_YNR014W%3B loxPsym_3_3_YNR015W%3B loxPsym_3_3_YNR018W%3B loxPsym_3_3_YNR020C%3B loxPsym_3_3_YNR022C%3B loxPsym_3_3_YNR023W%3B loxPsym_3_3_YNR027W%3B loxPsym_3_3_YNR029C%3B loxPsym_3_3_YNR031C%3B loxPsym_3_3_YNR032W%3B loxPsym_3_3_YNR033W%3B loxPsym_3_3_YNR034W%3B loxPsym_3_3_YNR034W-A%3B loxPsym_3_3_YNR037C%3B loxPsym_3_3_YNR039C%3B loxPsym_3_3_YNR041C%3B loxPsym_3_3_YNR044W%3B loxPsym_3_3_YNR045W%3B loxPsym_3_3_YNR047W%3B loxPsym_3_3_YNR049C%3B loxPsym_3_3_YNR050C%3B loxPsym_3_3_YNR051C%3B loxPsym_3_3_YNR052C%3B loxPsym_3_3_YNR055C%3B loxPsym_3_3_YNR056C%3B loxPsym_3_3_YNR057C%3B loxPsym_3_3_YNR058W%3B loxPsym_3_3_YNR059W%3B loxPsym_3_3_YNR060W%3B loxPsym_3_3_YNR061C%3B loxPsym_3_3_YNR062C%3B loxPsym_3_3_YNR063W%3B loxPsym_3_3_YNR064C%3B loxPsym_3_3_YNR065C%3B loxPsym_3_3_YNR066C%3B loxPsym_3_3_YNR067C%3B loxPsym_3_3_YNR068C%3B loxPsym_3_3_YNR069C%3B loxPsym_3_3_YNR070W%3B loxPsym_3_3_YNR071C%3B loxPsym_3_3_YNR072W%3B loxPsym_3_3_YNR073C%3B loxPsym_3_3_YNR074C%3B loxPsym_chr14_3_21_1200..1201_5flank%3B loxPsym_del_delchr14_3_00_97363..103911%3B loxPsym_del_delchr14_3_04_517780..523743%3B loxPsym_del_delchr14_3_05_539446..540219%3B loxPsym_del_delchr14_3_06_553112..560636%3B loxPsym_del_delchr14_3_09_617374..618200%3B loxPsym_del_delchr14_3_10_711991..713518%3B loxPsym_del_tF(GAA)N%3B loxPsym_del_tI(AAU)N1%3B loxPsym_del_tI(AAU)N2%3B loxPsym_del_tL(CAA)N%3B loxPsym_del_tT(AGU)N1
tig00000021	BIO	site_specific_recombination_target_region	256668	256701	.	.	.	Name=loxPsym_3_3_YNL001W%3B loxPsym_3_3_YNL003C%3B loxPsym_3_3_YNL004W%3B loxPsym_3_3_YNL005C%3B loxPsym_3_3_YNL008C%3B loxPsym_3_3_YNL010W%3B loxPsym_3_3_YNL011C%3B loxPsym_3_3_YNL015W%3B loxPsym_3_3_YNL016W%3B loxPsym_3_3_YNL018C%3B loxPsym_3_3_YNL019C%3B loxPsym_3_3_YNL020C%3B loxPsym_3_3_YNL022C%3B loxPsym_3_3_YNL023C%3B loxPsym_3_3_YNL024C%3B loxPsym_3_3_YNL024C-A%3B loxPsym_3_3_YNL025C%3B loxPsym_3_3_YNL027W%3B loxPsym_3_3_YNL029C%3B loxPsym_3_3_YNL031C%3B loxPsym_3_3_YNL033W%3B loxPsym_3_3_YNL034W%3B loxPsym_3_3_YNL037C%3B loxPsym_3_3_YNL040W%3B loxPsym_3_3_YNL041C%3B loxPsym_3_3_YNL045W%3B loxPsym_3_3_YNL046W%3B loxPsym_3_3_YNL047C%3B loxPsym_3_3_YNL049C%3B loxPsym_3_3_YNL050C%3B loxPsym_3_3_YNL052W%3B loxPsym_3_3_YNL053W%3B loxPsym_3_3_YNL054W%3B loxPsym_3_3_YNL056W%3B loxPsym_3_3_YNL058C%3B loxPsym_3_3_YNL059C%3B loxPsym_3_3_YNL063W%3B loxPsym_3_3_YNL064C%3B loxPsym_3_3_YNL065W%3B loxPsym_3_3_YNL066W%3B loxPsym_3_3_YNL067W%3B loxPsym_3_3_YNL067W-B%3B loxPsym_3_3_YNL068C%3B loxPsym_3_3_YNL069C%3B loxPsym_3_3_YNL070W%3B loxPsym_3_3_YNL071W%3B loxPsym_3_3_YNL072W%3B loxPsym_3_3_YNL073W%3B loxPsym_3_3_YNL074C%3B loxPsym_3_3_YNL076W%3B loxPsym_3_3_YNL077W%3B loxPsym_3_3_YNL078W%3B loxPsym_3_3_YNL079C%3B loxPsym_3_3_YNL080C%3B loxPsym_3_3_YNL081C%3B loxPsym_3_3_YNL083W%3B loxPsym_3_3_YNL084C%3B loxPsym_3_3_YNL085W%3B loxPsym_3_3_YNL086W%3B loxPsym_3_3_YNL087W%3B loxPsym_3_3_YNL091W%3B loxPsym_3_3_YNL092W%3B loxPsym_3_3_YNL093W%3B loxPsym_3_3_YNL095C%3B loxPsym_3_3_YNL097C%3B loxPsym_3_3_YNL097C-B%3B loxPsym_3_3_YNL098C%3B loxPsym_3_3_YNL099C%3B loxPsym_3_3_YNL101W%3B loxPsym_3_3_YNL104C%3B loxPsym_3_3_YNL106C%3B loxPsym_3_3_YNL111C%3B loxPsym_3_3_YNL115C%3B loxPsym_3_3_YNL117W%3B loxPsym_3_3_YNL119W%3B loxPsym_3_3_YNL121C%3B loxPsym_3_3_YNL122C%3B loxPsym_3_3_YNL123W%3B loxPsym_3_3_YNL125C%3B loxPsym_3_3_YNL127W%3B loxPsym_3_3_YNL128W%3B loxPsym_3_3_YNL129W%3B loxPsym_3_3_YNL130C%3B loxPsym_3_3_YNL130C-A%3B loxPsym_3_3_YNL133C%3B loxPsym_3_3_YNL134C%3B loxPsym_3_3_YNL135C%3B loxPsym_3_3_YNL138W%3B loxPsym_3_3_YNL138W-A%3B loxPsym_3_3_YNL141W%3B loxPsym_3_3_YNL142W%3B loxPsym_3_3_YNL144C%3B loxPsym_3_3_YNL146W%3B loxPsym_3_3_YNL148C%3B loxPsym_3_3_YNL153C%3B loxPsym_3_3_YNL154C%3B loxPsym_3_3_YNL156C%3B loxPsym_3_3_YNL159C%3B loxPsym_3_3_YNL160W%3B loxPsym_3_3_YNL162W-A%3B loxPsym_3_3_YNL166C%3B loxPsym_3_3_YNL167C%3B loxPsym_3_3_YNL168C%3B loxPsym_3_3_YNL173C%3B loxPsym_3_3_YNL175C%3B loxPsym_3_3_YNL176C%3B loxPsym_3_3_YNL177C%3B loxPsym_3_3_YNL180C%3B loxPsym_3_3_YNL183C%3B loxPsym_3_3_YNL185C%3B loxPsym_3_3_YNL186W%3B loxPsym_3_3_YNL187W%3B loxPsym_3_3_YNL190W%3B loxPsym_3_3_YNL191W%3B loxPsym_3_3_YNL193W%3B loxPsym_3_3_YNL194C%3B loxPsym_3_3_YNL195C%3B loxPsym_3_3_YNL196C%3B loxPsym_3_3_YNL197C%3B loxPsym_3_3_YNL199C%3B loxPsym_3_3_YNL200C%3B loxPsym_3_3_YNL201C%3B loxPsym_3_3_YNL206C%3B loxPsym_3_3_YNL208W%3B loxPsym_3_3_YNL209W%3B loxPsym_3_3_YNL210W%3B loxPsym_3_3_YNL211C%3B loxPsym_3_3_YNL213C%3B loxPsym_3_3_YNL215W%3B loxPsym_3_3_YNL217W%3B loxPsym_3_3_YNL218W%3B loxPsym_3_3_YNL219C%3B loxPsym_3_3_YNL223W%3B loxPsym_3_3_YNL224C%3B loxPsym_3_3_YNL225C%3B loxPsym_3_3_YNL229C%3B loxPsym_3_3_YNL230C%3B loxPsym_3_3_YNL231C%3B loxPsym_3_3_YNL233W%3B loxPsym_3_3_YNL234W%3B loxPsym_3_3_YNL237W%3B loxPsym_3_3_YNL238W%3B loxPsym_3_3_YNL239W%3B loxPsym_3_3_YNL241C%3B loxPsym_3_3_YNL243W%3B loxPsym_3_3_YNL248C%3B loxPsym_3_3_YNL249C%3B loxPsym_3_3_YNL252C%3B loxPsym_3_3_YNL254C%3B loxPsym_3_3_YNL255C%3B loxPsym_3_3_YNL257C%3B loxPsym_3_3_YNL259C%3B loxPsym_3_3_YNL264C%3B loxPsym_3_3_YNL268W%3B loxPsym_3_3_YNL269W%3B loxPsym_3_3_YNL270C%3B loxPsym_3_3_YNL271C%3B loxPsym_3_3_YNL274C%3B loxPsym_3_3_YNL277W-A%3B loxPsym_3_3_YNL278W%3B loxPsym_3_3_YNL279W%3B loxPsym_3_3_YNL280C%3B loxPsym_3_3_YNL283C%3B loxPsym_3_3_YNL284C%3B loxPsym_3_3_YNL288W%3B loxPsym_3_3_YNL289W%3B loxPsym_3_3_YNL291C%3B loxPsym_3_3_YNL293W%3B loxPsym_3_3_YNL294C%3B loxPsym_3_3_YNL298W%3B loxPsym_3_3_YNL299W%3B loxPsym_3_3_YNL300W%3B loxPsym_3_3_YNL301C%3B loxPsym_3_3_YNL302C%3B loxPsym_3_3_YNL305C%3B loxPsym_3_3_YNL307C%3B loxPsym_3_3_YNL309W%3B loxPsym_3_3_YNL311C%3B loxPsym_3_3_YNL314W%3B loxPsym_3_3_YNL315C%3B loxPsym_3_3_YNL316C%3B loxPsym_3_3_YNL320W%3B loxPsym_3_3_YNL321W%3B loxPsym_3_3_YNL322C%3B loxPsym_3_3_YNL325C%3B loxPsym_3_3_YNL326C%3B loxPsym_3_3_YNL328C%3B loxPsym_3_3_YNL329C%3B loxPsym_3_3_YNL330C%3B loxPsym_3_3_YNL331C%3B loxPsym_3_3_YNL333W%3B loxPsym_3_3_YNL334C%3B loxPsym_3_3_YNR001C%3B loxPsym_3_3_YNR002C%3B loxPsym_3_3_YNR004W%3B loxPsym_3_3_YNR006W%3B loxPsym_3_3_YNR007C%3B loxPsym_3_3_YNR008W%3B loxPsym_3_3_YNR009W%3B loxPsym_3_3_YNR010W%3B loxPsym_3_3_YNR013C%3B loxPsym_3_3_YNR014W%3B loxPsym_3_3_YNR015W%3B loxPsym_3_3_YNR018W%3B loxPsym_3_3_YNR020C%3B loxPsym_3_3_YNR022C%3B loxPsym_3_3_YNR023W%3B loxPsym_3_3_YNR027W%3B loxPsym_3_3_YNR029C%3B loxPsym_3_3_YNR031C%3B loxPsym_3_3_YNR032W%3B loxPsym_3_3_YNR033W%3B loxPsym_3_3_YNR034W%3B loxPsym_3_3_YNR034W-A%3B loxPsym_3_3_YNR037C%3B loxPsym_3_3_YNR039C%3B loxPsym_3_3_YNR041C%3B loxPsym_3_3_YNR044W%3B loxPsym_3_3_YNR045W%3B loxPsym_3_3_YNR047W%3B loxPsym_3_3_YNR049C%3B loxPsym_3_3_YNR050C%3B loxPsym_3_3_YNR051C%3B loxPsym_3_3_YNR052C%3B loxPsym_3_3_YNR055C%3B loxPsym_3_3_YNR056C%3B loxPsym_3_3_YNR057C%3B loxPsym_3_3_YNR058W%3B loxPsym_3_3_YNR059W%3B loxPsym_3_3_YNR060W%3B loxPsym_3_3_YNR061C%3B loxPsym_3_3_YNR062C%3B loxPsym_3_3_YNR063W%3B loxPsym_3_3_YNR064C%3B loxPsym_3_3_YNR065C%3B loxPsym_3_3_YNR066C%3B loxPsym_3_3_YNR067C%3B loxPsym_3_3_YNR068C%3B loxPsym_3_3_YNR069C%3B loxPsym_3_3_YNR070W%3B loxPsym_3_3_YNR071C%3B loxPsym_3_3_YNR072W%3B loxPsym_3_3_YNR073C%3B loxPsym_3_3_YNR074C%3B loxPsym_chr14_3_21_1200..1201_5flank%3B loxPsym_del_delchr14_3_00_97363..103911%3B loxPsym_del_delchr14_3_04_517780..523743%3B loxPsym_del_delchr14_3_05_539446..540219%3B loxPsym_del_delchr14_3_06_553112..560636%3B loxPsym_del_delchr14_3_09_617374..618200%3B loxPsym_del_delchr14_3_10_711991..713518%3B loxPsym_del_tF(GAA)N%3B loxPsym_del_tI(AAU)N1%3B loxPsym_del_tI(AAU)N2%3B loxPsym_del_tL(CAA)N%3B loxPsym_del_tT(AGU)N1;ID=loxPsym_3_3_YNL001W%3B loxPsym_3_3_YNL003C%3B loxPsym_3_3_YNL004W%3B loxPsym_3_3_YNL005C%3B loxPsym_3_3_YNL008C%3B loxPsym_3_3_YNL010W%3B loxPsym_3_3_YNL011C%3B loxPsym_3_3_YNL015W%3B loxPsym_3_3_YNL016W%3B loxPsym_3_3_YNL018C%3B loxPsym_3_3_YNL019C%3B loxPsym_3_3_YNL020C%3B loxPsym_3_3_YNL022C%3B loxPsym_3_3_YNL023C%3B loxPsym_3_3_YNL024C%3B loxPsym_3_3_YNL024C-A%3B loxPsym_3_3_YNL025C%3B loxPsym_3_3_YNL027W%3B loxPsym_3_3_YNL029C%3B loxPsym_3_3_YNL031C%3B loxPsym_3_3_YNL033W%3B loxPsym_3_3_YNL034W%3B loxPsym_3_3_YNL037C%3B loxPsym_3_3_YNL040W%3B loxPsym_3_3_YNL041C%3B loxPsym_3_3_YNL045W%3B loxPsym_3_3_YNL046W%3B loxPsym_3_3_YNL047C%3B loxPsym_3_3_YNL049C%3B loxPsym_3_3_YNL050C%3B loxPsym_3_3_YNL052W%3B loxPsym_3_3_YNL053W%3B loxPsym_3_3_YNL054W%3B loxPsym_3_3_YNL056W%3B loxPsym_3_3_YNL058C%3B loxPsym_3_3_YNL059C%3B loxPsym_3_3_YNL063W%3B loxPsym_3_3_YNL064C%3B loxPsym_3_3_YNL065W%3B loxPsym_3_3_YNL066W%3B loxPsym_3_3_YNL067W%3B loxPsym_3_3_YNL067W-B%3B loxPsym_3_3_YNL068C%3B loxPsym_3_3_YNL069C%3B loxPsym_3_3_YNL070W%3B loxPsym_3_3_YNL071W%3B loxPsym_3_3_YNL072W%3B loxPsym_3_3_YNL073W%3B loxPsym_3_3_YNL074C%3B loxPsym_3_3_YNL076W%3B loxPsym_3_3_YNL077W%3B loxPsym_3_3_YNL078W%3B loxPsym_3_3_YNL079C%3B loxPsym_3_3_YNL080C%3B loxPsym_3_3_YNL081C%3B loxPsym_3_3_YNL083W%3B loxPsym_3_3_YNL084C%3B loxPsym_3_3_YNL085W%3B loxPsym_3_3_YNL086W%3B loxPsym_3_3_YNL087W%3B loxPsym_3_3_YNL091W%3B loxPsym_3_3_YNL092W%3B loxPsym_3_3_YNL093W%3B loxPsym_3_3_YNL095C%3B loxPsym_3_3_YNL097C%3B loxPsym_3_3_YNL097C-B%3B loxPsym_3_3_YNL098C%3B loxPsym_3_3_YNL099C%3B loxPsym_3_3_YNL101W%3B loxPsym_3_3_YNL104C%3B loxPsym_3_3_YNL106C%3B loxPsym_3_3_YNL111C%3B loxPsym_3_3_YNL115C%3B loxPsym_3_3_YNL117W%3B loxPsym_3_3_YNL119W%3B loxPsym_3_3_YNL121C%3B loxPsym_3_3_YNL122C%3B loxPsym_3_3_YNL123W%3B loxPsym_3_3_YNL125C%3B loxPsym_3_3_YNL127W%3B loxPsym_3_3_YNL128W%3B loxPsym_3_3_YNL129W%3B loxPsym_3_3_YNL130C%3B loxPsym_3_3_YNL130C-A%3B loxPsym_3_3_YNL133C%3B loxPsym_3_3_YNL134C%3B loxPsym_3_3_YNL135C%3B loxPsym_3_3_YNL138W%3B loxPsym_3_3_YNL138W-A%3B loxPsym_3_3_YNL141W%3B loxPsym_3_3_YNL142W%3B loxPsym_3_3_YNL144C%3B loxPsym_3_3_YNL146W%3B loxPsym_3_3_YNL148C%3B loxPsym_3_3_YNL153C%3B loxPsym_3_3_YNL154C%3B loxPsym_3_3_YNL156C%3B loxPsym_3_3_YNL159C%3B loxPsym_3_3_YNL160W%3B loxPsym_3_3_YNL162W-A%3B loxPsym_3_3_YNL166C%3B loxPsym_3_3_YNL167C%3B loxPsym_3_3_YNL168C%3B loxPsym_3_3_YNL173C%3B loxPsym_3_3_YNL175C%3B loxPsym_3_3_YNL176C%3B loxPsym_3_3_YNL177C%3B loxPsym_3_3_YNL180C%3B loxPsym_3_3_YNL183C%3B loxPsym_3_3_YNL185C%3B loxPsym_3_3_YNL186W%3B loxPsym_3_3_YNL187W%3B loxPsym_3_3_YNL190W%3B loxPsym_3_3_YNL191W%3B loxPsym_3_3_YNL193W%3B loxPsym_3_3_YNL194C%3B loxPsym_3_3_YNL195C%3B loxPsym_3_3_YNL196C%3B loxPsym_3_3_YNL197C%3B loxPsym_3_3_YNL199C%3B loxPsym_3_3_YNL200C%3B loxPsym_3_3_YNL201C%3B loxPsym_3_3_YNL206C%3B loxPsym_3_3_YNL208W%3B loxPsym_3_3_YNL209W%3B loxPsym_3_3_YNL210W%3B loxPsym_3_3_YNL211C%3B loxPsym_3_3_YNL213C%3B loxPsym_3_3_YNL215W%3B loxPsym_3_3_YNL217W%3B loxPsym_3_3_YNL218W%3B loxPsym_3_3_YNL219C%3B loxPsym_3_3_YNL223W%3B loxPsym_3_3_YNL224C%3B loxPsym_3_3_YNL225C%3B loxPsym_3_3_YNL229C%3B loxPsym_3_3_YNL230C%3B loxPsym_3_3_YNL231C%3B loxPsym_3_3_YNL233W%3B loxPsym_3_3_YNL234W%3B loxPsym_3_3_YNL237W%3B loxPsym_3_3_YNL238W%3B loxPsym_3_3_YNL239W%3B loxPsym_3_3_YNL241C%3B loxPsym_3_3_YNL243W%3B loxPsym_3_3_YNL248C%3B loxPsym_3_3_YNL249C%3B loxPsym_3_3_YNL252C%3B loxPsym_3_3_YNL254C%3B loxPsym_3_3_YNL255C%3B loxPsym_3_3_YNL257C%3B loxPsym_3_3_YNL259C%3B loxPsym_3_3_YNL264C%3B loxPsym_3_3_YNL268W%3B loxPsym_3_3_YNL269W%3B loxPsym_3_3_YNL270C%3B loxPsym_3_3_YNL271C%3B loxPsym_3_3_YNL274C%3B loxPsym_3_3_YNL277W-A%3B loxPsym_3_3_YNL278W%3B loxPsym_3_3_YNL279W%3B loxPsym_3_3_YNL280C%3B loxPsym_3_3_YNL283C%3B loxPsym_3_3_YNL284C%3B loxPsym_3_3_YNL288W%3B loxPsym_3_3_YNL289W%3B loxPsym_3_3_YNL291C%3B loxPsym_3_3_YNL293W%3B loxPsym_3_3_YNL294C%3B loxPsym_3_3_YNL298W%3B loxPsym_3_3_YNL299W%3B loxPsym_3_3_YNL300W%3B loxPsym_3_3_YNL301C%3B loxPsym_3_3_YNL302C%3B loxPsym_3_3_YNL305C%3B loxPsym_3_3_YNL307C%3B loxPsym_3_3_YNL309W%3B loxPsym_3_3_YNL311C%3B loxPsym_3_3_YNL314W%3B loxPsym_3_3_YNL315C%3B loxPsym_3_3_YNL316C%3B loxPsym_3_3_YNL320W%3B loxPsym_3_3_YNL321W%3B loxPsym_3_3_YNL322C%3B loxPsym_3_3_YNL325C%3B loxPsym_3_3_YNL326C%3B loxPsym_3_3_YNL328C%3B loxPsym_3_3_YNL329C%3B loxPsym_3_3_YNL330C%3B loxPsym_3_3_YNL331C%3B loxPsym_3_3_YNL333W%3B loxPsym_3_3_YNL334C%3B loxPsym_3_3_YNR001C%3B loxPsym_3_3_YNR002C%3B loxPsym_3_3_YNR004W%3B loxPsym_3_3_YNR006W%3B loxPsym_3_3_YNR007C%3B loxPsym_3_3_YNR008W%3B loxPsym_3_3_YNR009W%3B loxPsym_3_3_YNR010W%3B loxPsym_3_3_YNR013C%3B loxPsym_3_3_YNR014W%3B loxPsym_3_3_YNR015W%3B loxPsym_3_3_YNR018W%3B loxPsym_3_3_YNR020C%3B loxPsym_3_3_YNR022C%3B loxPsym_3_3_YNR023W%3B loxPsym_3_3_YNR027W%3B loxPsym_3_3_YNR029C%3B loxPsym_3_3_YNR031C%3B loxPsym_3_3_YNR032W%3B loxPsym_3_3_YNR033W%3B loxPsym_3_3_YNR034W%3B loxPsym_3_3_YNR034W-A%3B loxPsym_3_3_YNR037C%3B loxPsym_3_3_YNR039C%3B loxPsym_3_3_YNR041C%3B loxPsym_3_3_YNR044W%3B loxPsym_3_3_YNR045W%3B loxPsym_3_3_YNR047W%3B loxPsym_3_3_YNR049C%3B loxPsym_3_3_YNR050C%3B loxPsym_3_3_YNR051C%3B loxPsym_3_3_YNR052C%3B loxPsym_3_3_YNR055C%3B loxPsym_3_3_YNR056C%3B loxPsym_3_3_YNR057C%3B loxPsym_3_3_YNR058W%3B loxPsym_3_3_YNR059W%3B loxPsym_3_3_YNR060W%3B loxPsym_3_3_YNR061C%3B loxPsym_3_3_YNR062C%3B loxPsym_3_3_YNR063W%3B loxPsym_3_3_YNR064C%3B loxPsym_3_3_YNR065C%3B loxPsym_3_3_YNR066C%3B loxPsym_3_3_YNR067C%3B loxPsym_3_3_YNR068C%3B loxPsym_3_3_YNR069C%3B loxPsym_3_3_YNR070W%3B loxPsym_3_3_YNR071C%3B loxPsym_3_3_YNR072W%3B loxPsym_3_3_YNR073C%3B loxPsym_3_3_YNR074C%3B loxPsym_chr14_3_21_1200..1201_5flank%3B loxPsym_del_delchr14_3_00_97363..103911%3B loxPsym_del_delchr14_3_04_517780..523743%3B loxPsym_del_delchr14_3_05_539446..540219%3B loxPsym_del_delchr14_3_06_553112..560636%3B loxPsym_del_delchr14_3_09_617374..618200%3B loxPsym_del_delchr14_3_10_711991..713518%3B loxPsym_del_tF(GAA)N%3B loxPsym_del_tI(AAU)N1%3B loxPsym_del_tI(AAU)N2%3B loxPsym_del_tL(CAA)N%3B loxPsym_del_tT(AGU)N1
tig00000021	BIO	site_specific_recombination_target_region	257884	257917	.	.	.	Name=loxPsym_3_3_YNL001W%3B loxPsym_3_3_YNL003C%3B loxPsym_3_3_YNL004W%3B loxPsym_3_3_YNL005C%3B loxPsym_3_3_YNL008C%3B loxPsym_3_3_YNL010W%3B loxPsym_3_3_YNL011C%3B loxPsym_3_3_YNL015W%3B loxPsym_3_3_YNL016W%3B loxPsym_3_3_YNL018C%3B loxPsym_3_3_YNL019C%3B loxPsym_3_3_YNL020C%3B loxPsym_3_3_YNL022C%3B loxPsym_3_3_YNL023C%3B loxPsym_3_3_YNL024C%3B loxPsym_3_3_YNL024C-A%3B loxPsym_3_3_YNL025C%3B loxPsym_3_3_YNL027W%3B loxPsym_3_3_YNL029C%3B loxPsym_3_3_YNL031C%3B loxPsym_3_3_YNL033W%3B loxPsym_3_3_YNL034W%3B loxPsym_3_3_YNL037C%3B loxPsym_3_3_YNL040W%3B loxPsym_3_3_YNL041C%3B loxPsym_3_3_YNL045W%3B loxPsym_3_3_YNL046W%3B loxPsym_3_3_YNL047C%3B loxPsym_3_3_YNL049C%3B loxPsym_3_3_YNL050C%3B loxPsym_3_3_YNL052W%3B loxPsym_3_3_YNL053W%3B loxPsym_3_3_YNL054W%3B loxPsym_3_3_YNL056W%3B loxPsym_3_3_YNL058C%3B loxPsym_3_3_YNL059C%3B loxPsym_3_3_YNL063W%3B loxPsym_3_3_YNL064C%3B loxPsym_3_3_YNL065W%3B loxPsym_3_3_YNL066W%3B loxPsym_3_3_YNL067W%3B loxPsym_3_3_YNL067W-B%3B loxPsym_3_3_YNL068C%3B loxPsym_3_3_YNL069C%3B loxPsym_3_3_YNL070W%3B loxPsym_3_3_YNL071W%3B loxPsym_3_3_YNL072W%3B loxPsym_3_3_YNL073W%3B loxPsym_3_3_YNL074C%3B loxPsym_3_3_YNL076W%3B loxPsym_3_3_YNL077W%3B loxPsym_3_3_YNL078W%3B loxPsym_3_3_YNL079C%3B loxPsym_3_3_YNL080C%3B loxPsym_3_3_YNL081C%3B loxPsym_3_3_YNL083W%3B loxPsym_3_3_YNL084C%3B loxPsym_3_3_YNL085W%3B loxPsym_3_3_YNL086W%3B loxPsym_3_3_YNL087W%3B loxPsym_3_3_YNL091W%3B loxPsym_3_3_YNL092W%3B loxPsym_3_3_YNL093W%3B loxPsym_3_3_YNL095C%3B loxPsym_3_3_YNL097C%3B loxPsym_3_3_YNL097C-B%3B loxPsym_3_3_YNL098C%3B loxPsym_3_3_YNL099C%3B loxPsym_3_3_YNL101W%3B loxPsym_3_3_YNL104C%3B loxPsym_3_3_YNL106C%3B loxPsym_3_3_YNL111C%3B loxPsym_3_3_YNL115C%3B loxPsym_3_3_YNL117W%3B loxPsym_3_3_YNL119W%3B loxPsym_3_3_YNL121C%3B loxPsym_3_3_YNL122C%3B loxPsym_3_3_YNL123W%3B loxPsym_3_3_YNL125C%3B loxPsym_3_3_YNL127W%3B loxPsym_3_3_YNL128W%3B loxPsym_3_3_YNL129W%3B loxPsym_3_3_YNL130C%3B loxPsym_3_3_YNL130C-A%3B loxPsym_3_3_YNL133C%3B loxPsym_3_3_YNL134C%3B loxPsym_3_3_YNL135C%3B loxPsym_3_3_YNL138W%3B loxPsym_3_3_YNL138W-A%3B loxPsym_3_3_YNL141W%3B loxPsym_3_3_YNL142W%3B loxPsym_3_3_YNL144C%3B loxPsym_3_3_YNL146W%3B loxPsym_3_3_YNL148C%3B loxPsym_3_3_YNL153C%3B loxPsym_3_3_YNL154C%3B loxPsym_3_3_YNL156C%3B loxPsym_3_3_YNL159C%3B loxPsym_3_3_YNL160W%3B loxPsym_3_3_YNL162W-A%3B loxPsym_3_3_YNL166C%3B loxPsym_3_3_YNL167C%3B loxPsym_3_3_YNL168C%3B loxPsym_3_3_YNL173C%3B loxPsym_3_3_YNL175C%3B loxPsym_3_3_YNL176C%3B loxPsym_3_3_YNL177C%3B loxPsym_3_3_YNL180C%3B loxPsym_3_3_YNL183C%3B loxPsym_3_3_YNL185C%3B loxPsym_3_3_YNL186W%3B loxPsym_3_3_YNL187W%3B loxPsym_3_3_YNL190W%3B loxPsym_3_3_YNL191W%3B loxPsym_3_3_YNL193W%3B loxPsym_3_3_YNL194C%3B loxPsym_3_3_YNL195C%3B loxPsym_3_3_YNL196C%3B loxPsym_3_3_YNL197C%3B loxPsym_3_3_YNL199C%3B loxPsym_3_3_YNL200C%3B loxPsym_3_3_YNL201C%3B loxPsym_3_3_YNL206C%3B loxPsym_3_3_YNL208W%3B loxPsym_3_3_YNL209W%3B loxPsym_3_3_YNL210W%3B loxPsym_3_3_YNL211C%3B loxPsym_3_3_YNL213C%3B loxPsym_3_3_YNL215W%3B loxPsym_3_3_YNL217W%3B loxPsym_3_3_YNL218W%3B loxPsym_3_3_YNL219C%3B loxPsym_3_3_YNL223W%3B loxPsym_3_3_YNL224C%3B loxPsym_3_3_YNL225C%3B loxPsym_3_3_YNL229C%3B loxPsym_3_3_YNL230C%3B loxPsym_3_3_YNL231C%3B loxPsym_3_3_YNL233W%3B loxPsym_3_3_YNL234W%3B loxPsym_3_3_YNL237W%3B loxPsym_3_3_YNL238W%3B loxPsym_3_3_YNL239W%3B loxPsym_3_3_YNL241C%3B loxPsym_3_3_YNL243W%3B loxPsym_3_3_YNL248C%3B loxPsym_3_3_YNL249C%3B loxPsym_3_3_YNL252C%3B loxPsym_3_3_YNL254C%3B loxPsym_3_3_YNL255C%3B loxPsym_3_3_YNL257C%3B loxPsym_3_3_YNL259C%3B loxPsym_3_3_YNL264C%3B loxPsym_3_3_YNL268W%3B loxPsym_3_3_YNL269W%3B loxPsym_3_3_YNL270C%3B loxPsym_3_3_YNL271C%3B loxPsym_3_3_YNL274C%3B loxPsym_3_3_YNL277W-A%3B loxPsym_3_3_YNL278W%3B loxPsym_3_3_YNL279W%3B loxPsym_3_3_YNL280C%3B loxPsym_3_3_YNL283C%3B loxPsym_3_3_YNL284C%3B loxPsym_3_3_YNL288W%3B loxPsym_3_3_YNL289W%3B loxPsym_3_3_YNL291C%3B loxPsym_3_3_YNL293W%3B loxPsym_3_3_YNL294C%3B loxPsym_3_3_YNL298W%3B loxPsym_3_3_YNL299W%3B loxPsym_3_3_YNL300W%3B loxPsym_3_3_YNL301C%3B loxPsym_3_3_YNL302C%3B loxPsym_3_3_YNL305C%3B loxPsym_3_3_YNL307C%3B loxPsym_3_3_YNL309W%3B loxPsym_3_3_YNL311C%3B loxPsym_3_3_YNL314W%3B loxPsym_3_3_YNL315C%3B loxPsym_3_3_YNL316C%3B loxPsym_3_3_YNL320W%3B loxPsym_3_3_YNL321W%3B loxPsym_3_3_YNL322C%3B loxPsym_3_3_YNL325C%3B loxPsym_3_3_YNL326C%3B loxPsym_3_3_YNL328C%3B loxPsym_3_3_YNL329C%3B loxPsym_3_3_YNL330C%3B loxPsym_3_3_YNL331C%3B loxPsym_3_3_YNL333W%3B loxPsym_3_3_YNL334C%3B loxPsym_3_3_YNR001C%3B loxPsym_3_3_YNR002C%3B loxPsym_3_3_YNR004W%3B loxPsym_3_3_YNR006W%3B loxPsym_3_3_YNR007C%3B loxPsym_3_3_YNR008W%3B loxPsym_3_3_YNR009W%3B loxPsym_3_3_YNR010W%3B loxPsym_3_3_YNR013C%3B loxPsym_3_3_YNR014W%3B loxPsym_3_3_YNR015W%3B loxPsym_3_3_YNR018W%3B loxPsym_3_3_YNR020C%3B loxPsym_3_3_YNR022C%3B loxPsym_3_3_YNR023W%3B loxPsym_3_3_YNR027W%3B loxPsym_3_3_YNR029C%3B loxPsym_3_3_YNR031C%3B loxPsym_3_3_YNR032W%3B loxPsym_3_3_YNR033W%3B loxPsym_3_3_YNR034W%3B loxPsym_3_3_YNR034W-A%3B loxPsym_3_3_YNR037C%3B loxPsym_3_3_YNR039C%3B loxPsym_3_3_YNR041C%3B loxPsym_3_3_YNR044W%3B loxPsym_3_3_YNR045W%3B loxPsym_3_3_YNR047W%3B loxPsym_3_3_YNR049C%3B loxPsym_3_3_YNR050C%3B loxPsym_3_3_YNR051C%3B loxPsym_3_3_YNR052C%3B loxPsym_3_3_YNR055C%3B loxPsym_3_3_YNR056C%3B loxPsym_3_3_YNR057C%3B loxPsym_3_3_YNR058W%3B loxPsym_3_3_YNR059W%3B loxPsym_3_3_YNR060W%3B loxPsym_3_3_YNR061C%3B loxPsym_3_3_YNR062C%3B loxPsym_3_3_YNR063W%3B loxPsym_3_3_YNR064C%3B loxPsym_3_3_YNR065C%3B loxPsym_3_3_YNR066C%3B loxPsym_3_3_YNR067C%3B loxPsym_3_3_YNR068C%3B loxPsym_3_3_YNR069C%3B loxPsym_3_3_YNR070W%3B loxPsym_3_3_YNR071C%3B loxPsym_3_3_YNR072W%3B loxPsym_3_3_YNR073C%3B loxPsym_3_3_YNR074C%3B loxPsym_chr14_3_21_1200..1201_5flank%3B loxPsym_del_delchr14_3_00_97363..103911%3B loxPsym_del_delchr14_3_04_517780..523743%3B loxPsym_del_delchr14_3_05_539446..540219%3B loxPsym_del_delchr14_3_06_553112..560636%3B loxPsym_del_delchr14_3_09_617374..618200%3B loxPsym_del_delchr14_3_10_711991..713518%3B loxPsym_del_tF(GAA)N%3B loxPsym_del_tI(AAU)N1%3B loxPsym_del_tI(AAU)N2%3B loxPsym_del_tL(CAA)N%3B loxPsym_del_tT(AGU)N1;ID=loxPsym_3_3_YNL001W%3B loxPsym_3_3_YNL003C%3B loxPsym_3_3_YNL004W%3B loxPsym_3_3_YNL005C%3B loxPsym_3_3_YNL008C%3B loxPsym_3_3_YNL010W%3B loxPsym_3_3_YNL011C%3B loxPsym_3_3_YNL015W%3B loxPsym_3_3_YNL016W%3B loxPsym_3_3_YNL018C%3B loxPsym_3_3_YNL019C%3B loxPsym_3_3_YNL020C%3B loxPsym_3_3_YNL022C%3B loxPsym_3_3_YNL023C%3B loxPsym_3_3_YNL024C%3B loxPsym_3_3_YNL024C-A%3B loxPsym_3_3_YNL025C%3B loxPsym_3_3_YNL027W%3B loxPsym_3_3_YNL029C%3B loxPsym_3_3_YNL031C%3B loxPsym_3_3_YNL033W%3B loxPsym_3_3_YNL034W%3B loxPsym_3_3_YNL037C%3B loxPsym_3_3_YNL040W%3B loxPsym_3_3_YNL041C%3B loxPsym_3_3_YNL045W%3B loxPsym_3_3_YNL046W%3B loxPsym_3_3_YNL047C%3B loxPsym_3_3_YNL049C%3B loxPsym_3_3_YNL050C%3B loxPsym_3_3_YNL052W%3B loxPsym_3_3_YNL053W%3B loxPsym_3_3_YNL054W%3B loxPsym_3_3_YNL056W%3B loxPsym_3_3_YNL058C%3B loxPsym_3_3_YNL059C%3B loxPsym_3_3_YNL063W%3B loxPsym_3_3_YNL064C%3B loxPsym_3_3_YNL065W%3B loxPsym_3_3_YNL066W%3B loxPsym_3_3_YNL067W%3B loxPsym_3_3_YNL067W-B%3B loxPsym_3_3_YNL068C%3B loxPsym_3_3_YNL069C%3B loxPsym_3_3_YNL070W%3B loxPsym_3_3_YNL071W%3B loxPsym_3_3_YNL072W%3B loxPsym_3_3_YNL073W%3B loxPsym_3_3_YNL074C%3B loxPsym_3_3_YNL076W%3B loxPsym_3_3_YNL077W%3B loxPsym_3_3_YNL078W%3B loxPsym_3_3_YNL079C%3B loxPsym_3_3_YNL080C%3B loxPsym_3_3_YNL081C%3B loxPsym_3_3_YNL083W%3B loxPsym_3_3_YNL084C%3B loxPsym_3_3_YNL085W%3B loxPsym_3_3_YNL086W%3B loxPsym_3_3_YNL087W%3B loxPsym_3_3_YNL091W%3B loxPsym_3_3_YNL092W%3B loxPsym_3_3_YNL093W%3B loxPsym_3_3_YNL095C%3B loxPsym_3_3_YNL097C%3B loxPsym_3_3_YNL097C-B%3B loxPsym_3_3_YNL098C%3B loxPsym_3_3_YNL099C%3B loxPsym_3_3_YNL101W%3B loxPsym_3_3_YNL104C%3B loxPsym_3_3_YNL106C%3B loxPsym_3_3_YNL111C%3B loxPsym_3_3_YNL115C%3B loxPsym_3_3_YNL117W%3B loxPsym_3_3_YNL119W%3B loxPsym_3_3_YNL121C%3B loxPsym_3_3_YNL122C%3B loxPsym_3_3_YNL123W%3B loxPsym_3_3_YNL125C%3B loxPsym_3_3_YNL127W%3B loxPsym_3_3_YNL128W%3B loxPsym_3_3_YNL129W%3B loxPsym_3_3_YNL130C%3B loxPsym_3_3_YNL130C-A%3B loxPsym_3_3_YNL133C%3B loxPsym_3_3_YNL134C%3B loxPsym_3_3_YNL135C%3B loxPsym_3_3_YNL138W%3B loxPsym_3_3_YNL138W-A%3B loxPsym_3_3_YNL141W%3B loxPsym_3_3_YNL142W%3B loxPsym_3_3_YNL144C%3B loxPsym_3_3_YNL146W%3B loxPsym_3_3_YNL148C%3B loxPsym_3_3_YNL153C%3B loxPsym_3_3_YNL154C%3B loxPsym_3_3_YNL156C%3B loxPsym_3_3_YNL159C%3B loxPsym_3_3_YNL160W%3B loxPsym_3_3_YNL162W-A%3B loxPsym_3_3_YNL166C%3B loxPsym_3_3_YNL167C%3B loxPsym_3_3_YNL168C%3B loxPsym_3_3_YNL173C%3B loxPsym_3_3_YNL175C%3B loxPsym_3_3_YNL176C%3B loxPsym_3_3_YNL177C%3B loxPsym_3_3_YNL180C%3B loxPsym_3_3_YNL183C%3B loxPsym_3_3_YNL185C%3B loxPsym_3_3_YNL186W%3B loxPsym_3_3_YNL187W%3B loxPsym_3_3_YNL190W%3B loxPsym_3_3_YNL191W%3B loxPsym_3_3_YNL193W%3B loxPsym_3_3_YNL194C%3B loxPsym_3_3_YNL195C%3B loxPsym_3_3_YNL196C%3B loxPsym_3_3_YNL197C%3B loxPsym_3_3_YNL199C%3B loxPsym_3_3_YNL200C%3B loxPsym_3_3_YNL201C%3B loxPsym_3_3_YNL206C%3B loxPsym_3_3_YNL208W%3B loxPsym_3_3_YNL209W%3B loxPsym_3_3_YNL210W%3B loxPsym_3_3_YNL211C%3B loxPsym_3_3_YNL213C%3B loxPsym_3_3_YNL215W%3B loxPsym_3_3_YNL217W%3B loxPsym_3_3_YNL218W%3B loxPsym_3_3_YNL219C%3B loxPsym_3_3_YNL223W%3B loxPsym_3_3_YNL224C%3B loxPsym_3_3_YNL225C%3B loxPsym_3_3_YNL229C%3B loxPsym_3_3_YNL230C%3B loxPsym_3_3_YNL231C%3B loxPsym_3_3_YNL233W%3B loxPsym_3_3_YNL234W%3B loxPsym_3_3_YNL237W%3B loxPsym_3_3_YNL238W%3B loxPsym_3_3_YNL239W%3B loxPsym_3_3_YNL241C%3B loxPsym_3_3_YNL243W%3B loxPsym_3_3_YNL248C%3B loxPsym_3_3_YNL249C%3B loxPsym_3_3_YNL252C%3B loxPsym_3_3_YNL254C%3B loxPsym_3_3_YNL255C%3B loxPsym_3_3_YNL257C%3B loxPsym_3_3_YNL259C%3B loxPsym_3_3_YNL264C%3B loxPsym_3_3_YNL268W%3B loxPsym_3_3_YNL269W%3B loxPsym_3_3_YNL270C%3B loxPsym_3_3_YNL271C%3B loxPsym_3_3_YNL274C%3B loxPsym_3_3_YNL277W-A%3B loxPsym_3_3_YNL278W%3B loxPsym_3_3_YNL279W%3B loxPsym_3_3_YNL280C%3B loxPsym_3_3_YNL283C%3B loxPsym_3_3_YNL284C%3B loxPsym_3_3_YNL288W%3B loxPsym_3_3_YNL289W%3B loxPsym_3_3_YNL291C%3B loxPsym_3_3_YNL293W%3B loxPsym_3_3_YNL294C%3B loxPsym_3_3_YNL298W%3B loxPsym_3_3_YNL299W%3B loxPsym_3_3_YNL300W%3B loxPsym_3_3_YNL301C%3B loxPsym_3_3_YNL302C%3B loxPsym_3_3_YNL305C%3B loxPsym_3_3_YNL307C%3B loxPsym_3_3_YNL309W%3B loxPsym_3_3_YNL311C%3B loxPsym_3_3_YNL314W%3B loxPsym_3_3_YNL315C%3B loxPsym_3_3_YNL316C%3B loxPsym_3_3_YNL320W%3B loxPsym_3_3_YNL321W%3B loxPsym_3_3_YNL322C%3B loxPsym_3_3_YNL325C%3B loxPsym_3_3_YNL326C%3B loxPsym_3_3_YNL328C%3B loxPsym_3_3_YNL329C%3B loxPsym_3_3_YNL330C%3B loxPsym_3_3_YNL331C%3B loxPsym_3_3_YNL333W%3B loxPsym_3_3_YNL334C%3B loxPsym_3_3_YNR001C%3B loxPsym_3_3_YNR002C%3B loxPsym_3_3_YNR004W%3B loxPsym_3_3_YNR006W%3B loxPsym_3_3_YNR007C%3B loxPsym_3_3_YNR008W%3B loxPsym_3_3_YNR009W%3B loxPsym_3_3_YNR010W%3B loxPsym_3_3_YNR013C%3B loxPsym_3_3_YNR014W%3B loxPsym_3_3_YNR015W%3B loxPsym_3_3_YNR018W%3B loxPsym_3_3_YNR020C%3B loxPsym_3_3_YNR022C%3B loxPsym_3_3_YNR023W%3B loxPsym_3_3_YNR027W%3B loxPsym_3_3_YNR029C%3B loxPsym_3_3_YNR031C%3B loxPsym_3_3_YNR032W%3B loxPsym_3_3_YNR033W%3B loxPsym_3_3_YNR034W%3B loxPsym_3_3_YNR034W-A%3B loxPsym_3_3_YNR037C%3B loxPsym_3_3_YNR039C%3B loxPsym_3_3_YNR041C%3B loxPsym_3_3_YNR044W%3B loxPsym_3_3_YNR045W%3B loxPsym_3_3_YNR047W%3B loxPsym_3_3_YNR049C%3B loxPsym_3_3_YNR050C%3B loxPsym_3_3_YNR051C%3B loxPsym_3_3_YNR052C%3B loxPsym_3_3_YNR055C%3B loxPsym_3_3_YNR056C%3B loxPsym_3_3_YNR057C%3B loxPsym_3_3_YNR058W%3B loxPsym_3_3_YNR059W%3B loxPsym_3_3_YNR060W%3B loxPsym_3_3_YNR061C%3B loxPsym_3_3_YNR062C%3B loxPsym_3_3_YNR063W%3B loxPsym_3_3_YNR064C%3B loxPsym_3_3_YNR065C%3B loxPsym_3_3_YNR066C%3B loxPsym_3_3_YNR067C%3B loxPsym_3_3_YNR068C%3B loxPsym_3_3_YNR069C%3B loxPsym_3_3_YNR070W%3B loxPsym_3_3_YNR071C%3B loxPsym_3_3_YNR072W%3B loxPsym_3_3_YNR073C%3B loxPsym_3_3_YNR074C%3B loxPsym_chr14_3_21_1200..1201_5flank%3B loxPsym_del_delchr14_3_00_97363..103911%3B loxPsym_del_delchr14_3_04_517780..523743%3B loxPsym_del_delchr14_3_05_539446..540219%3B loxPsym_del_delchr14_3_06_553112..560636%3B loxPsym_del_delchr14_3_09_617374..618200%3B loxPsym_del_delchr14_3_10_711991..713518%3B loxPsym_del_tF(GAA)N%3B loxPsym_del_tI(AAU)N1%3B loxPsym_del_tI(AAU)N2%3B loxPsym_del_tL(CAA)N%3B loxPsym_del_tT(AGU)N1
tig00000021	BIO	site_specific_recombination_target_region	261244	261277	.	.	.	Name=loxPsym_3_3_YNL001W%3B loxPsym_3_3_YNL003C%3B loxPsym_3_3_YNL004W%3B loxPsym_3_3_YNL005C%3B loxPsym_3_3_YNL008C%3B loxPsym_3_3_YNL010W%3B loxPsym_3_3_YNL011C%3B loxPsym_3_3_YNL015W%3B loxPsym_3_3_YNL016W%3B loxPsym_3_3_YNL018C%3B loxPsym_3_3_YNL019C%3B loxPsym_3_3_YNL020C%3B loxPsym_3_3_YNL022C%3B loxPsym_3_3_YNL023C%3B loxPsym_3_3_YNL024C%3B loxPsym_3_3_YNL024C-A%3B loxPsym_3_3_YNL025C%3B loxPsym_3_3_YNL027W%3B loxPsym_3_3_YNL029C%3B loxPsym_3_3_YNL031C%3B loxPsym_3_3_YNL033W%3B loxPsym_3_3_YNL034W%3B loxPsym_3_3_YNL037C%3B loxPsym_3_3_YNL040W%3B loxPsym_3_3_YNL041C%3B loxPsym_3_3_YNL045W%3B loxPsym_3_3_YNL046W%3B loxPsym_3_3_YNL047C%3B loxPsym_3_3_YNL049C%3B loxPsym_3_3_YNL050C%3B loxPsym_3_3_YNL052W%3B loxPsym_3_3_YNL053W%3B loxPsym_3_3_YNL054W%3B loxPsym_3_3_YNL056W%3B loxPsym_3_3_YNL058C%3B loxPsym_3_3_YNL059C%3B loxPsym_3_3_YNL063W%3B loxPsym_3_3_YNL064C%3B loxPsym_3_3_YNL065W%3B loxPsym_3_3_YNL066W%3B loxPsym_3_3_YNL067W%3B loxPsym_3_3_YNL067W-B%3B loxPsym_3_3_YNL068C%3B loxPsym_3_3_YNL069C%3B loxPsym_3_3_YNL070W%3B loxPsym_3_3_YNL071W%3B loxPsym_3_3_YNL072W%3B loxPsym_3_3_YNL073W%3B loxPsym_3_3_YNL074C%3B loxPsym_3_3_YNL076W%3B loxPsym_3_3_YNL077W%3B loxPsym_3_3_YNL078W%3B loxPsym_3_3_YNL079C%3B loxPsym_3_3_YNL080C%3B loxPsym_3_3_YNL081C%3B loxPsym_3_3_YNL083W%3B loxPsym_3_3_YNL084C%3B loxPsym_3_3_YNL085W%3B loxPsym_3_3_YNL086W%3B loxPsym_3_3_YNL087W%3B loxPsym_3_3_YNL091W%3B loxPsym_3_3_YNL092W%3B loxPsym_3_3_YNL093W%3B loxPsym_3_3_YNL095C%3B loxPsym_3_3_YNL097C%3B loxPsym_3_3_YNL097C-B%3B loxPsym_3_3_YNL098C%3B loxPsym_3_3_YNL099C%3B loxPsym_3_3_YNL101W%3B loxPsym_3_3_YNL104C%3B loxPsym_3_3_YNL106C%3B loxPsym_3_3_YNL111C%3B loxPsym_3_3_YNL115C%3B loxPsym_3_3_YNL117W%3B loxPsym_3_3_YNL119W%3B loxPsym_3_3_YNL121C%3B loxPsym_3_3_YNL122C%3B loxPsym_3_3_YNL123W%3B loxPsym_3_3_YNL125C%3B loxPsym_3_3_YNL127W%3B loxPsym_3_3_YNL128W%3B loxPsym_3_3_YNL129W%3B loxPsym_3_3_YNL130C%3B loxPsym_3_3_YNL130C-A%3B loxPsym_3_3_YNL133C%3B loxPsym_3_3_YNL134C%3B loxPsym_3_3_YNL135C%3B loxPsym_3_3_YNL138W%3B loxPsym_3_3_YNL138W-A%3B loxPsym_3_3_YNL141W%3B loxPsym_3_3_YNL142W%3B loxPsym_3_3_YNL144C%3B loxPsym_3_3_YNL146W%3B loxPsym_3_3_YNL148C%3B loxPsym_3_3_YNL153C%3B loxPsym_3_3_YNL154C%3B loxPsym_3_3_YNL156C%3B loxPsym_3_3_YNL159C%3B loxPsym_3_3_YNL160W%3B loxPsym_3_3_YNL162W-A%3B loxPsym_3_3_YNL166C%3B loxPsym_3_3_YNL167C%3B loxPsym_3_3_YNL168C%3B loxPsym_3_3_YNL173C%3B loxPsym_3_3_YNL175C%3B loxPsym_3_3_YNL176C%3B loxPsym_3_3_YNL177C%3B loxPsym_3_3_YNL180C%3B loxPsym_3_3_YNL183C%3B loxPsym_3_3_YNL185C%3B loxPsym_3_3_YNL186W%3B loxPsym_3_3_YNL187W%3B loxPsym_3_3_YNL190W%3B loxPsym_3_3_YNL191W%3B loxPsym_3_3_YNL193W%3B loxPsym_3_3_YNL194C%3B loxPsym_3_3_YNL195C%3B loxPsym_3_3_YNL196C%3B loxPsym_3_3_YNL197C%3B loxPsym_3_3_YNL199C%3B loxPsym_3_3_YNL200C%3B loxPsym_3_3_YNL201C%3B loxPsym_3_3_YNL206C%3B loxPsym_3_3_YNL208W%3B loxPsym_3_3_YNL209W%3B loxPsym_3_3_YNL210W%3B loxPsym_3_3_YNL211C%3B loxPsym_3_3_YNL213C%3B loxPsym_3_3_YNL215W%3B loxPsym_3_3_YNL217W%3B loxPsym_3_3_YNL218W%3B loxPsym_3_3_YNL219C%3B loxPsym_3_3_YNL223W%3B loxPsym_3_3_YNL224C%3B loxPsym_3_3_YNL225C%3B loxPsym_3_3_YNL229C%3B loxPsym_3_3_YNL230C%3B loxPsym_3_3_YNL231C%3B loxPsym_3_3_YNL233W%3B loxPsym_3_3_YNL234W%3B loxPsym_3_3_YNL237W%3B loxPsym_3_3_YNL238W%3B loxPsym_3_3_YNL239W%3B loxPsym_3_3_YNL241C%3B loxPsym_3_3_YNL243W%3B loxPsym_3_3_YNL248C%3B loxPsym_3_3_YNL249C%3B loxPsym_3_3_YNL252C%3B loxPsym_3_3_YNL254C%3B loxPsym_3_3_YNL255C%3B loxPsym_3_3_YNL257C%3B loxPsym_3_3_YNL259C%3B loxPsym_3_3_YNL264C%3B loxPsym_3_3_YNL268W%3B loxPsym_3_3_YNL269W%3B loxPsym_3_3_YNL270C%3B loxPsym_3_3_YNL271C%3B loxPsym_3_3_YNL274C%3B loxPsym_3_3_YNL277W-A%3B loxPsym_3_3_YNL278W%3B loxPsym_3_3_YNL279W%3B loxPsym_3_3_YNL280C%3B loxPsym_3_3_YNL283C%3B loxPsym_3_3_YNL284C%3B loxPsym_3_3_YNL288W%3B loxPsym_3_3_YNL289W%3B loxPsym_3_3_YNL291C%3B loxPsym_3_3_YNL293W%3B loxPsym_3_3_YNL294C%3B loxPsym_3_3_YNL298W%3B loxPsym_3_3_YNL299W%3B loxPsym_3_3_YNL300W%3B loxPsym_3_3_YNL301C%3B loxPsym_3_3_YNL302C%3B loxPsym_3_3_YNL305C%3B loxPsym_3_3_YNL307C%3B loxPsym_3_3_YNL309W%3B loxPsym_3_3_YNL311C%3B loxPsym_3_3_YNL314W%3B loxPsym_3_3_YNL315C%3B loxPsym_3_3_YNL316C%3B loxPsym_3_3_YNL320W%3B loxPsym_3_3_YNL321W%3B loxPsym_3_3_YNL322C%3B loxPsym_3_3_YNL325C%3B loxPsym_3_3_YNL326C%3B loxPsym_3_3_YNL328C%3B loxPsym_3_3_YNL329C%3B loxPsym_3_3_YNL330C%3B loxPsym_3_3_YNL331C%3B loxPsym_3_3_YNL333W%3B loxPsym_3_3_YNL334C%3B loxPsym_3_3_YNR001C%3B loxPsym_3_3_YNR002C%3B loxPsym_3_3_YNR004W%3B loxPsym_3_3_YNR006W%3B loxPsym_3_3_YNR007C%3B loxPsym_3_3_YNR008W%3B loxPsym_3_3_YNR009W%3B loxPsym_3_3_YNR010W%3B loxPsym_3_3_YNR013C%3B loxPsym_3_3_YNR014W%3B loxPsym_3_3_YNR015W%3B loxPsym_3_3_YNR018W%3B loxPsym_3_3_YNR020C%3B loxPsym_3_3_YNR022C%3B loxPsym_3_3_YNR023W%3B loxPsym_3_3_YNR027W%3B loxPsym_3_3_YNR029C%3B loxPsym_3_3_YNR031C%3B loxPsym_3_3_YNR032W%3B loxPsym_3_3_YNR033W%3B loxPsym_3_3_YNR034W%3B loxPsym_3_3_YNR034W-A%3B loxPsym_3_3_YNR037C%3B loxPsym_3_3_YNR039C%3B loxPsym_3_3_YNR041C%3B loxPsym_3_3_YNR044W%3B loxPsym_3_3_YNR045W%3B loxPsym_3_3_YNR047W%3B loxPsym_3_3_YNR049C%3B loxPsym_3_3_YNR050C%3B loxPsym_3_3_YNR051C%3B loxPsym_3_3_YNR052C%3B loxPsym_3_3_YNR055C%3B loxPsym_3_3_YNR056C%3B loxPsym_3_3_YNR057C%3B loxPsym_3_3_YNR058W%3B loxPsym_3_3_YNR059W%3B loxPsym_3_3_YNR060W%3B loxPsym_3_3_YNR061C%3B loxPsym_3_3_YNR062C%3B loxPsym_3_3_YNR063W%3B loxPsym_3_3_YNR064C%3B loxPsym_3_3_YNR065C%3B loxPsym_3_3_YNR066C%3B loxPsym_3_3_YNR067C%3B loxPsym_3_3_YNR068C%3B loxPsym_3_3_YNR069C%3B loxPsym_3_3_YNR070W%3B loxPsym_3_3_YNR071C%3B loxPsym_3_3_YNR072W%3B loxPsym_3_3_YNR073C%3B loxPsym_3_3_YNR074C%3B loxPsym_chr14_3_21_1200..1201_5flank%3B loxPsym_del_delchr14_3_00_97363..103911%3B loxPsym_del_delchr14_3_04_517780..523743%3B loxPsym_del_delchr14_3_05_539446..540219%3B loxPsym_del_delchr14_3_06_553112..560636%3B loxPsym_del_delchr14_3_09_617374..618200%3B loxPsym_del_delchr14_3_10_711991..713518%3B loxPsym_del_tF(GAA)N%3B loxPsym_del_tI(AAU)N1%3B loxPsym_del_tI(AAU)N2%3B loxPsym_del_tL(CAA)N%3B loxPsym_del_tT(AGU)N1;ID=loxPsym_3_3_YNL001W%3B loxPsym_3_3_YNL003C%3B loxPsym_3_3_YNL004W%3B loxPsym_3_3_YNL005C%3B loxPsym_3_3_YNL008C%3B loxPsym_3_3_YNL010W%3B loxPsym_3_3_YNL011C%3B loxPsym_3_3_YNL015W%3B loxPsym_3_3_YNL016W%3B loxPsym_3_3_YNL018C%3B loxPsym_3_3_YNL019C%3B loxPsym_3_3_YNL020C%3B loxPsym_3_3_YNL022C%3B loxPsym_3_3_YNL023C%3B loxPsym_3_3_YNL024C%3B loxPsym_3_3_YNL024C-A%3B loxPsym_3_3_YNL025C%3B loxPsym_3_3_YNL027W%3B loxPsym_3_3_YNL029C%3B loxPsym_3_3_YNL031C%3B loxPsym_3_3_YNL033W%3B loxPsym_3_3_YNL034W%3B loxPsym_3_3_YNL037C%3B loxPsym_3_3_YNL040W%3B loxPsym_3_3_YNL041C%3B loxPsym_3_3_YNL045W%3B loxPsym_3_3_YNL046W%3B loxPsym_3_3_YNL047C%3B loxPsym_3_3_YNL049C%3B loxPsym_3_3_YNL050C%3B loxPsym_3_3_YNL052W%3B loxPsym_3_3_YNL053W%3B loxPsym_3_3_YNL054W%3B loxPsym_3_3_YNL056W%3B loxPsym_3_3_YNL058C%3B loxPsym_3_3_YNL059C%3B loxPsym_3_3_YNL063W%3B loxPsym_3_3_YNL064C%3B loxPsym_3_3_YNL065W%3B loxPsym_3_3_YNL066W%3B loxPsym_3_3_YNL067W%3B loxPsym_3_3_YNL067W-B%3B loxPsym_3_3_YNL068C%3B loxPsym_3_3_YNL069C%3B loxPsym_3_3_YNL070W%3B loxPsym_3_3_YNL071W%3B loxPsym_3_3_YNL072W%3B loxPsym_3_3_YNL073W%3B loxPsym_3_3_YNL074C%3B loxPsym_3_3_YNL076W%3B loxPsym_3_3_YNL077W%3B loxPsym_3_3_YNL078W%3B loxPsym_3_3_YNL079C%3B loxPsym_3_3_YNL080C%3B loxPsym_3_3_YNL081C%3B loxPsym_3_3_YNL083W%3B loxPsym_3_3_YNL084C%3B loxPsym_3_3_YNL085W%3B loxPsym_3_3_YNL086W%3B loxPsym_3_3_YNL087W%3B loxPsym_3_3_YNL091W%3B loxPsym_3_3_YNL092W%3B loxPsym_3_3_YNL093W%3B loxPsym_3_3_YNL095C%3B loxPsym_3_3_YNL097C%3B loxPsym_3_3_YNL097C-B%3B loxPsym_3_3_YNL098C%3B loxPsym_3_3_YNL099C%3B loxPsym_3_3_YNL101W%3B loxPsym_3_3_YNL104C%3B loxPsym_3_3_YNL106C%3B loxPsym_3_3_YNL111C%3B loxPsym_3_3_YNL115C%3B loxPsym_3_3_YNL117W%3B loxPsym_3_3_YNL119W%3B loxPsym_3_3_YNL121C%3B loxPsym_3_3_YNL122C%3B loxPsym_3_3_YNL123W%3B loxPsym_3_3_YNL125C%3B loxPsym_3_3_YNL127W%3B loxPsym_3_3_YNL128W%3B loxPsym_3_3_YNL129W%3B loxPsym_3_3_YNL130C%3B loxPsym_3_3_YNL130C-A%3B loxPsym_3_3_YNL133C%3B loxPsym_3_3_YNL134C%3B loxPsym_3_3_YNL135C%3B loxPsym_3_3_YNL138W%3B loxPsym_3_3_YNL138W-A%3B loxPsym_3_3_YNL141W%3B loxPsym_3_3_YNL142W%3B loxPsym_3_3_YNL144C%3B loxPsym_3_3_YNL146W%3B loxPsym_3_3_YNL148C%3B loxPsym_3_3_YNL153C%3B loxPsym_3_3_YNL154C%3B loxPsym_3_3_YNL156C%3B loxPsym_3_3_YNL159C%3B loxPsym_3_3_YNL160W%3B loxPsym_3_3_YNL162W-A%3B loxPsym_3_3_YNL166C%3B loxPsym_3_3_YNL167C%3B loxPsym_3_3_YNL168C%3B loxPsym_3_3_YNL173C%3B loxPsym_3_3_YNL175C%3B loxPsym_3_3_YNL176C%3B loxPsym_3_3_YNL177C%3B loxPsym_3_3_YNL180C%3B loxPsym_3_3_YNL183C%3B loxPsym_3_3_YNL185C%3B loxPsym_3_3_YNL186W%3B loxPsym_3_3_YNL187W%3B loxPsym_3_3_YNL190W%3B loxPsym_3_3_YNL191W%3B loxPsym_3_3_YNL193W%3B loxPsym_3_3_YNL194C%3B loxPsym_3_3_YNL195C%3B loxPsym_3_3_YNL196C%3B loxPsym_3_3_YNL197C%3B loxPsym_3_3_YNL199C%3B loxPsym_3_3_YNL200C%3B loxPsym_3_3_YNL201C%3B loxPsym_3_3_YNL206C%3B loxPsym_3_3_YNL208W%3B loxPsym_3_3_YNL209W%3B loxPsym_3_3_YNL210W%3B loxPsym_3_3_YNL211C%3B loxPsym_3_3_YNL213C%3B loxPsym_3_3_YNL215W%3B loxPsym_3_3_YNL217W%3B loxPsym_3_3_YNL218W%3B loxPsym_3_3_YNL219C%3B loxPsym_3_3_YNL223W%3B loxPsym_3_3_YNL224C%3B loxPsym_3_3_YNL225C%3B loxPsym_3_3_YNL229C%3B loxPsym_3_3_YNL230C%3B loxPsym_3_3_YNL231C%3B loxPsym_3_3_YNL233W%3B loxPsym_3_3_YNL234W%3B loxPsym_3_3_YNL237W%3B loxPsym_3_3_YNL238W%3B loxPsym_3_3_YNL239W%3B loxPsym_3_3_YNL241C%3B loxPsym_3_3_YNL243W%3B loxPsym_3_3_YNL248C%3B loxPsym_3_3_YNL249C%3B loxPsym_3_3_YNL252C%3B loxPsym_3_3_YNL254C%3B loxPsym_3_3_YNL255C%3B loxPsym_3_3_YNL257C%3B loxPsym_3_3_YNL259C%3B loxPsym_3_3_YNL264C%3B loxPsym_3_3_YNL268W%3B loxPsym_3_3_YNL269W%3B loxPsym_3_3_YNL270C%3B loxPsym_3_3_YNL271C%3B loxPsym_3_3_YNL274C%3B loxPsym_3_3_YNL277W-A%3B loxPsym_3_3_YNL278W%3B loxPsym_3_3_YNL279W%3B loxPsym_3_3_YNL280C%3B loxPsym_3_3_YNL283C%3B loxPsym_3_3_YNL284C%3B loxPsym_3_3_YNL288W%3B loxPsym_3_3_YNL289W%3B loxPsym_3_3_YNL291C%3B loxPsym_3_3_YNL293W%3B loxPsym_3_3_YNL294C%3B loxPsym_3_3_YNL298W%3B loxPsym_3_3_YNL299W%3B loxPsym_3_3_YNL300W%3B loxPsym_3_3_YNL301C%3B loxPsym_3_3_YNL302C%3B loxPsym_3_3_YNL305C%3B loxPsym_3_3_YNL307C%3B loxPsym_3_3_YNL309W%3B loxPsym_3_3_YNL311C%3B loxPsym_3_3_YNL314W%3B loxPsym_3_3_YNL315C%3B loxPsym_3_3_YNL316C%3B loxPsym_3_3_YNL320W%3B loxPsym_3_3_YNL321W%3B loxPsym_3_3_YNL322C%3B loxPsym_3_3_YNL325C%3B loxPsym_3_3_YNL326C%3B loxPsym_3_3_YNL328C%3B loxPsym_3_3_YNL329C%3B loxPsym_3_3_YNL330C%3B loxPsym_3_3_YNL331C%3B loxPsym_3_3_YNL333W%3B loxPsym_3_3_YNL334C%3B loxPsym_3_3_YNR001C%3B loxPsym_3_3_YNR002C%3B loxPsym_3_3_YNR004W%3B loxPsym_3_3_YNR006W%3B loxPsym_3_3_YNR007C%3B loxPsym_3_3_YNR008W%3B loxPsym_3_3_YNR009W%3B loxPsym_3_3_YNR010W%3B loxPsym_3_3_YNR013C%3B loxPsym_3_3_YNR014W%3B loxPsym_3_3_YNR015W%3B loxPsym_3_3_YNR018W%3B loxPsym_3_3_YNR020C%3B loxPsym_3_3_YNR022C%3B loxPsym_3_3_YNR023W%3B loxPsym_3_3_YNR027W%3B loxPsym_3_3_YNR029C%3B loxPsym_3_3_YNR031C%3B loxPsym_3_3_YNR032W%3B loxPsym_3_3_YNR033W%3B loxPsym_3_3_YNR034W%3B loxPsym_3_3_YNR034W-A%3B loxPsym_3_3_YNR037C%3B loxPsym_3_3_YNR039C%3B loxPsym_3_3_YNR041C%3B loxPsym_3_3_YNR044W%3B loxPsym_3_3_YNR045W%3B loxPsym_3_3_YNR047W%3B loxPsym_3_3_YNR049C%3B loxPsym_3_3_YNR050C%3B loxPsym_3_3_YNR051C%3B loxPsym_3_3_YNR052C%3B loxPsym_3_3_YNR055C%3B loxPsym_3_3_YNR056C%3B loxPsym_3_3_YNR057C%3B loxPsym_3_3_YNR058W%3B loxPsym_3_3_YNR059W%3B loxPsym_3_3_YNR060W%3B loxPsym_3_3_YNR061C%3B loxPsym_3_3_YNR062C%3B loxPsym_3_3_YNR063W%3B loxPsym_3_3_YNR064C%3B loxPsym_3_3_YNR065C%3B loxPsym_3_3_YNR066C%3B loxPsym_3_3_YNR067C%3B loxPsym_3_3_YNR068C%3B loxPsym_3_3_YNR069C%3B loxPsym_3_3_YNR070W%3B loxPsym_3_3_YNR071C%3B loxPsym_3_3_YNR072W%3B loxPsym_3_3_YNR073C%3B loxPsym_3_3_YNR074C%3B loxPsym_chr14_3_21_1200..1201_5flank%3B loxPsym_del_delchr14_3_00_97363..103911%3B loxPsym_del_delchr14_3_04_517780..523743%3B loxPsym_del_delchr14_3_05_539446..540219%3B loxPsym_del_delchr14_3_06_553112..560636%3B loxPsym_del_delchr14_3_09_617374..618200%3B loxPsym_del_delchr14_3_10_711991..713518%3B loxPsym_del_tF(GAA)N%3B loxPsym_del_tI(AAU)N1%3B loxPsym_del_tI(AAU)N2%3B loxPsym_del_tL(CAA)N%3B loxPsym_del_tT(AGU)N1
tig00000021	BIO	site_specific_recombination_target_region	266723	266756	.	.	.	Name=loxPsym_3_3_YNL001W%3B loxPsym_3_3_YNL003C%3B loxPsym_3_3_YNL004W%3B loxPsym_3_3_YNL005C%3B loxPsym_3_3_YNL008C%3B loxPsym_3_3_YNL010W%3B loxPsym_3_3_YNL011C%3B loxPsym_3_3_YNL015W%3B loxPsym_3_3_YNL016W%3B loxPsym_3_3_YNL018C%3B loxPsym_3_3_YNL019C%3B loxPsym_3_3_YNL020C%3B loxPsym_3_3_YNL022C%3B loxPsym_3_3_YNL023C%3B loxPsym_3_3_YNL024C%3B loxPsym_3_3_YNL024C-A%3B loxPsym_3_3_YNL025C%3B loxPsym_3_3_YNL027W%3B loxPsym_3_3_YNL029C%3B loxPsym_3_3_YNL031C%3B loxPsym_3_3_YNL033W%3B loxPsym_3_3_YNL034W%3B loxPsym_3_3_YNL037C%3B loxPsym_3_3_YNL040W%3B loxPsym_3_3_YNL041C%3B loxPsym_3_3_YNL045W%3B loxPsym_3_3_YNL046W%3B loxPsym_3_3_YNL047C%3B loxPsym_3_3_YNL049C%3B loxPsym_3_3_YNL050C%3B loxPsym_3_3_YNL052W%3B loxPsym_3_3_YNL053W%3B loxPsym_3_3_YNL054W%3B loxPsym_3_3_YNL056W%3B loxPsym_3_3_YNL058C%3B loxPsym_3_3_YNL059C%3B loxPsym_3_3_YNL063W%3B loxPsym_3_3_YNL064C%3B loxPsym_3_3_YNL065W%3B loxPsym_3_3_YNL066W%3B loxPsym_3_3_YNL067W%3B loxPsym_3_3_YNL067W-B%3B loxPsym_3_3_YNL068C%3B loxPsym_3_3_YNL069C%3B loxPsym_3_3_YNL070W%3B loxPsym_3_3_YNL071W%3B loxPsym_3_3_YNL072W%3B loxPsym_3_3_YNL073W%3B loxPsym_3_3_YNL074C%3B loxPsym_3_3_YNL076W%3B loxPsym_3_3_YNL077W%3B loxPsym_3_3_YNL078W%3B loxPsym_3_3_YNL079C%3B loxPsym_3_3_YNL080C%3B loxPsym_3_3_YNL081C%3B loxPsym_3_3_YNL083W%3B loxPsym_3_3_YNL084C%3B loxPsym_3_3_YNL085W%3B loxPsym_3_3_YNL086W%3B loxPsym_3_3_YNL087W%3B loxPsym_3_3_YNL091W%3B loxPsym_3_3_YNL092W%3B loxPsym_3_3_YNL093W%3B loxPsym_3_3_YNL095C%3B loxPsym_3_3_YNL097C%3B loxPsym_3_3_YNL097C-B%3B loxPsym_3_3_YNL098C%3B loxPsym_3_3_YNL099C%3B loxPsym_3_3_YNL101W%3B loxPsym_3_3_YNL104C%3B loxPsym_3_3_YNL106C%3B loxPsym_3_3_YNL111C%3B loxPsym_3_3_YNL115C%3B loxPsym_3_3_YNL117W%3B loxPsym_3_3_YNL119W%3B loxPsym_3_3_YNL121C%3B loxPsym_3_3_YNL122C%3B loxPsym_3_3_YNL123W%3B loxPsym_3_3_YNL125C%3B loxPsym_3_3_YNL127W%3B loxPsym_3_3_YNL128W%3B loxPsym_3_3_YNL129W%3B loxPsym_3_3_YNL130C%3B loxPsym_3_3_YNL130C-A%3B loxPsym_3_3_YNL133C%3B loxPsym_3_3_YNL134C%3B loxPsym_3_3_YNL135C%3B loxPsym_3_3_YNL138W%3B loxPsym_3_3_YNL138W-A%3B loxPsym_3_3_YNL141W%3B loxPsym_3_3_YNL142W%3B loxPsym_3_3_YNL144C%3B loxPsym_3_3_YNL146W%3B loxPsym_3_3_YNL148C%3B loxPsym_3_3_YNL153C%3B loxPsym_3_3_YNL154C%3B loxPsym_3_3_YNL156C%3B loxPsym_3_3_YNL159C%3B loxPsym_3_3_YNL160W%3B loxPsym_3_3_YNL162W-A%3B loxPsym_3_3_YNL166C%3B loxPsym_3_3_YNL167C%3B loxPsym_3_3_YNL168C%3B loxPsym_3_3_YNL173C%3B loxPsym_3_3_YNL175C%3B loxPsym_3_3_YNL176C%3B loxPsym_3_3_YNL177C%3B loxPsym_3_3_YNL180C%3B loxPsym_3_3_YNL183C%3B loxPsym_3_3_YNL185C%3B loxPsym_3_3_YNL186W%3B loxPsym_3_3_YNL187W%3B loxPsym_3_3_YNL190W%3B loxPsym_3_3_YNL191W%3B loxPsym_3_3_YNL193W%3B loxPsym_3_3_YNL194C%3B loxPsym_3_3_YNL195C%3B loxPsym_3_3_YNL196C%3B loxPsym_3_3_YNL197C%3B loxPsym_3_3_YNL199C%3B loxPsym_3_3_YNL200C%3B loxPsym_3_3_YNL201C%3B loxPsym_3_3_YNL206C%3B loxPsym_3_3_YNL208W%3B loxPsym_3_3_YNL209W%3B loxPsym_3_3_YNL210W%3B loxPsym_3_3_YNL211C%3B loxPsym_3_3_YNL213C%3B loxPsym_3_3_YNL215W%3B loxPsym_3_3_YNL217W%3B loxPsym_3_3_YNL218W%3B loxPsym_3_3_YNL219C%3B loxPsym_3_3_YNL223W%3B loxPsym_3_3_YNL224C%3B loxPsym_3_3_YNL225C%3B loxPsym_3_3_YNL229C%3B loxPsym_3_3_YNL230C%3B loxPsym_3_3_YNL231C%3B loxPsym_3_3_YNL233W%3B loxPsym_3_3_YNL234W%3B loxPsym_3_3_YNL237W%3B loxPsym_3_3_YNL238W%3B loxPsym_3_3_YNL239W%3B loxPsym_3_3_YNL241C%3B loxPsym_3_3_YNL243W%3B loxPsym_3_3_YNL248C%3B loxPsym_3_3_YNL249C%3B loxPsym_3_3_YNL252C%3B loxPsym_3_3_YNL254C%3B loxPsym_3_3_YNL255C%3B loxPsym_3_3_YNL257C%3B loxPsym_3_3_YNL259C%3B loxPsym_3_3_YNL264C%3B loxPsym_3_3_YNL268W%3B loxPsym_3_3_YNL269W%3B loxPsym_3_3_YNL270C%3B loxPsym_3_3_YNL271C%3B loxPsym_3_3_YNL274C%3B loxPsym_3_3_YNL277W-A%3B loxPsym_3_3_YNL278W%3B loxPsym_3_3_YNL279W%3B loxPsym_3_3_YNL280C%3B loxPsym_3_3_YNL283C%3B loxPsym_3_3_YNL284C%3B loxPsym_3_3_YNL288W%3B loxPsym_3_3_YNL289W%3B loxPsym_3_3_YNL291C%3B loxPsym_3_3_YNL293W%3B loxPsym_3_3_YNL294C%3B loxPsym_3_3_YNL298W%3B loxPsym_3_3_YNL299W%3B loxPsym_3_3_YNL300W%3B loxPsym_3_3_YNL301C%3B loxPsym_3_3_YNL302C%3B loxPsym_3_3_YNL305C%3B loxPsym_3_3_YNL307C%3B loxPsym_3_3_YNL309W%3B loxPsym_3_3_YNL311C%3B loxPsym_3_3_YNL314W%3B loxPsym_3_3_YNL315C%3B loxPsym_3_3_YNL316C%3B loxPsym_3_3_YNL320W%3B loxPsym_3_3_YNL321W%3B loxPsym_3_3_YNL322C%3B loxPsym_3_3_YNL325C%3B loxPsym_3_3_YNL326C%3B loxPsym_3_3_YNL328C%3B loxPsym_3_3_YNL329C%3B loxPsym_3_3_YNL330C%3B loxPsym_3_3_YNL331C%3B loxPsym_3_3_YNL333W%3B loxPsym_3_3_YNL334C%3B loxPsym_3_3_YNR001C%3B loxPsym_3_3_YNR002C%3B loxPsym_3_3_YNR004W%3B loxPsym_3_3_YNR006W%3B loxPsym_3_3_YNR007C%3B loxPsym_3_3_YNR008W%3B loxPsym_3_3_YNR009W%3B loxPsym_3_3_YNR010W%3B loxPsym_3_3_YNR013C%3B loxPsym_3_3_YNR014W%3B loxPsym_3_3_YNR015W%3B loxPsym_3_3_YNR018W%3B loxPsym_3_3_YNR020C%3B loxPsym_3_3_YNR022C%3B loxPsym_3_3_YNR023W%3B loxPsym_3_3_YNR027W%3B loxPsym_3_3_YNR029C%3B loxPsym_3_3_YNR031C%3B loxPsym_3_3_YNR032W%3B loxPsym_3_3_YNR033W%3B loxPsym_3_3_YNR034W%3B loxPsym_3_3_YNR034W-A%3B loxPsym_3_3_YNR037C%3B loxPsym_3_3_YNR039C%3B loxPsym_3_3_YNR041C%3B loxPsym_3_3_YNR044W%3B loxPsym_3_3_YNR045W%3B loxPsym_3_3_YNR047W%3B loxPsym_3_3_YNR049C%3B loxPsym_3_3_YNR050C%3B loxPsym_3_3_YNR051C%3B loxPsym_3_3_YNR052C%3B loxPsym_3_3_YNR055C%3B loxPsym_3_3_YNR056C%3B loxPsym_3_3_YNR057C%3B loxPsym_3_3_YNR058W%3B loxPsym_3_3_YNR059W%3B loxPsym_3_3_YNR060W%3B loxPsym_3_3_YNR061C%3B loxPsym_3_3_YNR062C%3B loxPsym_3_3_YNR063W%3B loxPsym_3_3_YNR064C%3B loxPsym_3_3_YNR065C%3B loxPsym_3_3_YNR066C%3B loxPsym_3_3_YNR067C%3B loxPsym_3_3_YNR068C%3B loxPsym_3_3_YNR069C%3B loxPsym_3_3_YNR070W%3B loxPsym_3_3_YNR071C%3B loxPsym_3_3_YNR072W%3B loxPsym_3_3_YNR073C%3B loxPsym_3_3_YNR074C%3B loxPsym_chr14_3_21_1200..1201_5flank%3B loxPsym_del_delchr14_3_00_97363..103911%3B loxPsym_del_delchr14_3_04_517780..523743%3B loxPsym_del_delchr14_3_05_539446..540219%3B loxPsym_del_delchr14_3_06_553112..560636%3B loxPsym_del_delchr14_3_09_617374..618200%3B loxPsym_del_delchr14_3_10_711991..713518%3B loxPsym_del_tF(GAA)N%3B loxPsym_del_tI(AAU)N1%3B loxPsym_del_tI(AAU)N2%3B loxPsym_del_tL(CAA)N%3B loxPsym_del_tT(AGU)N1;ID=loxPsym_3_3_YNL001W%3B loxPsym_3_3_YNL003C%3B loxPsym_3_3_YNL004W%3B loxPsym_3_3_YNL005C%3B loxPsym_3_3_YNL008C%3B loxPsym_3_3_YNL010W%3B loxPsym_3_3_YNL011C%3B loxPsym_3_3_YNL015W%3B loxPsym_3_3_YNL016W%3B loxPsym_3_3_YNL018C%3B loxPsym_3_3_YNL019C%3B loxPsym_3_3_YNL020C%3B loxPsym_3_3_YNL022C%3B loxPsym_3_3_YNL023C%3B loxPsym_3_3_YNL024C%3B loxPsym_3_3_YNL024C-A%3B loxPsym_3_3_YNL025C%3B loxPsym_3_3_YNL027W%3B loxPsym_3_3_YNL029C%3B loxPsym_3_3_YNL031C%3B loxPsym_3_3_YNL033W%3B loxPsym_3_3_YNL034W%3B loxPsym_3_3_YNL037C%3B loxPsym_3_3_YNL040W%3B loxPsym_3_3_YNL041C%3B loxPsym_3_3_YNL045W%3B loxPsym_3_3_YNL046W%3B loxPsym_3_3_YNL047C%3B loxPsym_3_3_YNL049C%3B loxPsym_3_3_YNL050C%3B loxPsym_3_3_YNL052W%3B loxPsym_3_3_YNL053W%3B loxPsym_3_3_YNL054W%3B loxPsym_3_3_YNL056W%3B loxPsym_3_3_YNL058C%3B loxPsym_3_3_YNL059C%3B loxPsym_3_3_YNL063W%3B loxPsym_3_3_YNL064C%3B loxPsym_3_3_YNL065W%3B loxPsym_3_3_YNL066W%3B loxPsym_3_3_YNL067W%3B loxPsym_3_3_YNL067W-B%3B loxPsym_3_3_YNL068C%3B loxPsym_3_3_YNL069C%3B loxPsym_3_3_YNL070W%3B loxPsym_3_3_YNL071W%3B loxPsym_3_3_YNL072W%3B loxPsym_3_3_YNL073W%3B loxPsym_3_3_YNL074C%3B loxPsym_3_3_YNL076W%3B loxPsym_3_3_YNL077W%3B loxPsym_3_3_YNL078W%3B loxPsym_3_3_YNL079C%3B loxPsym_3_3_YNL080C%3B loxPsym_3_3_YNL081C%3B loxPsym_3_3_YNL083W%3B loxPsym_3_3_YNL084C%3B loxPsym_3_3_YNL085W%3B loxPsym_3_3_YNL086W%3B loxPsym_3_3_YNL087W%3B loxPsym_3_3_YNL091W%3B loxPsym_3_3_YNL092W%3B loxPsym_3_3_YNL093W%3B loxPsym_3_3_YNL095C%3B loxPsym_3_3_YNL097C%3B loxPsym_3_3_YNL097C-B%3B loxPsym_3_3_YNL098C%3B loxPsym_3_3_YNL099C%3B loxPsym_3_3_YNL101W%3B loxPsym_3_3_YNL104C%3B loxPsym_3_3_YNL106C%3B loxPsym_3_3_YNL111C%3B loxPsym_3_3_YNL115C%3B loxPsym_3_3_YNL117W%3B loxPsym_3_3_YNL119W%3B loxPsym_3_3_YNL121C%3B loxPsym_3_3_YNL122C%3B loxPsym_3_3_YNL123W%3B loxPsym_3_3_YNL125C%3B loxPsym_3_3_YNL127W%3B loxPsym_3_3_YNL128W%3B loxPsym_3_3_YNL129W%3B loxPsym_3_3_YNL130C%3B loxPsym_3_3_YNL130C-A%3B loxPsym_3_3_YNL133C%3B loxPsym_3_3_YNL134C%3B loxPsym_3_3_YNL135C%3B loxPsym_3_3_YNL138W%3B loxPsym_3_3_YNL138W-A%3B loxPsym_3_3_YNL141W%3B loxPsym_3_3_YNL142W%3B loxPsym_3_3_YNL144C%3B loxPsym_3_3_YNL146W%3B loxPsym_3_3_YNL148C%3B loxPsym_3_3_YNL153C%3B loxPsym_3_3_YNL154C%3B loxPsym_3_3_YNL156C%3B loxPsym_3_3_YNL159C%3B loxPsym_3_3_YNL160W%3B loxPsym_3_3_YNL162W-A%3B loxPsym_3_3_YNL166C%3B loxPsym_3_3_YNL167C%3B loxPsym_3_3_YNL168C%3B loxPsym_3_3_YNL173C%3B loxPsym_3_3_YNL175C%3B loxPsym_3_3_YNL176C%3B loxPsym_3_3_YNL177C%3B loxPsym_3_3_YNL180C%3B loxPsym_3_3_YNL183C%3B loxPsym_3_3_YNL185C%3B loxPsym_3_3_YNL186W%3B loxPsym_3_3_YNL187W%3B loxPsym_3_3_YNL190W%3B loxPsym_3_3_YNL191W%3B loxPsym_3_3_YNL193W%3B loxPsym_3_3_YNL194C%3B loxPsym_3_3_YNL195C%3B loxPsym_3_3_YNL196C%3B loxPsym_3_3_YNL197C%3B loxPsym_3_3_YNL199C%3B loxPsym_3_3_YNL200C%3B loxPsym_3_3_YNL201C%3B loxPsym_3_3_YNL206C%3B loxPsym_3_3_YNL208W%3B loxPsym_3_3_YNL209W%3B loxPsym_3_3_YNL210W%3B loxPsym_3_3_YNL211C%3B loxPsym_3_3_YNL213C%3B loxPsym_3_3_YNL215W%3B loxPsym_3_3_YNL217W%3B loxPsym_3_3_YNL218W%3B loxPsym_3_3_YNL219C%3B loxPsym_3_3_YNL223W%3B loxPsym_3_3_YNL224C%3B loxPsym_3_3_YNL225C%3B loxPsym_3_3_YNL229C%3B loxPsym_3_3_YNL230C%3B loxPsym_3_3_YNL231C%3B loxPsym_3_3_YNL233W%3B loxPsym_3_3_YNL234W%3B loxPsym_3_3_YNL237W%3B loxPsym_3_3_YNL238W%3B loxPsym_3_3_YNL239W%3B loxPsym_3_3_YNL241C%3B loxPsym_3_3_YNL243W%3B loxPsym_3_3_YNL248C%3B loxPsym_3_3_YNL249C%3B loxPsym_3_3_YNL252C%3B loxPsym_3_3_YNL254C%3B loxPsym_3_3_YNL255C%3B loxPsym_3_3_YNL257C%3B loxPsym_3_3_YNL259C%3B loxPsym_3_3_YNL264C%3B loxPsym_3_3_YNL268W%3B loxPsym_3_3_YNL269W%3B loxPsym_3_3_YNL270C%3B loxPsym_3_3_YNL271C%3B loxPsym_3_3_YNL274C%3B loxPsym_3_3_YNL277W-A%3B loxPsym_3_3_YNL278W%3B loxPsym_3_3_YNL279W%3B loxPsym_3_3_YNL280C%3B loxPsym_3_3_YNL283C%3B loxPsym_3_3_YNL284C%3B loxPsym_3_3_YNL288W%3B loxPsym_3_3_YNL289W%3B loxPsym_3_3_YNL291C%3B loxPsym_3_3_YNL293W%3B loxPsym_3_3_YNL294C%3B loxPsym_3_3_YNL298W%3B loxPsym_3_3_YNL299W%3B loxPsym_3_3_YNL300W%3B loxPsym_3_3_YNL301C%3B loxPsym_3_3_YNL302C%3B loxPsym_3_3_YNL305C%3B loxPsym_3_3_YNL307C%3B loxPsym_3_3_YNL309W%3B loxPsym_3_3_YNL311C%3B loxPsym_3_3_YNL314W%3B loxPsym_3_3_YNL315C%3B loxPsym_3_3_YNL316C%3B loxPsym_3_3_YNL320W%3B loxPsym_3_3_YNL321W%3B loxPsym_3_3_YNL322C%3B loxPsym_3_3_YNL325C%3B loxPsym_3_3_YNL326C%3B loxPsym_3_3_YNL328C%3B loxPsym_3_3_YNL329C%3B loxPsym_3_3_YNL330C%3B loxPsym_3_3_YNL331C%3B loxPsym_3_3_YNL333W%3B loxPsym_3_3_YNL334C%3B loxPsym_3_3_YNR001C%3B loxPsym_3_3_YNR002C%3B loxPsym_3_3_YNR004W%3B loxPsym_3_3_YNR006W%3B loxPsym_3_3_YNR007C%3B loxPsym_3_3_YNR008W%3B loxPsym_3_3_YNR009W%3B loxPsym_3_3_YNR010W%3B loxPsym_3_3_YNR013C%3B loxPsym_3_3_YNR014W%3B loxPsym_3_3_YNR015W%3B loxPsym_3_3_YNR018W%3B loxPsym_3_3_YNR020C%3B loxPsym_3_3_YNR022C%3B loxPsym_3_3_YNR023W%3B loxPsym_3_3_YNR027W%3B loxPsym_3_3_YNR029C%3B loxPsym_3_3_YNR031C%3B loxPsym_3_3_YNR032W%3B loxPsym_3_3_YNR033W%3B loxPsym_3_3_YNR034W%3B loxPsym_3_3_YNR034W-A%3B loxPsym_3_3_YNR037C%3B loxPsym_3_3_YNR039C%3B loxPsym_3_3_YNR041C%3B loxPsym_3_3_YNR044W%3B loxPsym_3_3_YNR045W%3B loxPsym_3_3_YNR047W%3B loxPsym_3_3_YNR049C%3B loxPsym_3_3_YNR050C%3B loxPsym_3_3_YNR051C%3B loxPsym_3_3_YNR052C%3B loxPsym_3_3_YNR055C%3B loxPsym_3_3_YNR056C%3B loxPsym_3_3_YNR057C%3B loxPsym_3_3_YNR058W%3B loxPsym_3_3_YNR059W%3B loxPsym_3_3_YNR060W%3B loxPsym_3_3_YNR061C%3B loxPsym_3_3_YNR062C%3B loxPsym_3_3_YNR063W%3B loxPsym_3_3_YNR064C%3B loxPsym_3_3_YNR065C%3B loxPsym_3_3_YNR066C%3B loxPsym_3_3_YNR067C%3B loxPsym_3_3_YNR068C%3B loxPsym_3_3_YNR069C%3B loxPsym_3_3_YNR070W%3B loxPsym_3_3_YNR071C%3B loxPsym_3_3_YNR072W%3B loxPsym_3_3_YNR073C%3B loxPsym_3_3_YNR074C%3B loxPsym_chr14_3_21_1200..1201_5flank%3B loxPsym_del_delchr14_3_00_97363..103911%3B loxPsym_del_delchr14_3_04_517780..523743%3B loxPsym_del_delchr14_3_05_539446..540219%3B loxPsym_del_delchr14_3_06_553112..560636%3B loxPsym_del_delchr14_3_09_617374..618200%3B loxPsym_del_delchr14_3_10_711991..713518%3B loxPsym_del_tF(GAA)N%3B loxPsym_del_tI(AAU)N1%3B loxPsym_del_tI(AAU)N2%3B loxPsym_del_tL(CAA)N%3B loxPsym_del_tT(AGU)N1
tig00000021	BIO	site_specific_recombination_target_region	268253	268286	.	.	.	Name=loxPsym_3_3_YNL001W%3B loxPsym_3_3_YNL003C%3B loxPsym_3_3_YNL004W%3B loxPsym_3_3_YNL005C%3B loxPsym_3_3_YNL008C%3B loxPsym_3_3_YNL010W%3B loxPsym_3_3_YNL011C%3B loxPsym_3_3_YNL015W%3B loxPsym_3_3_YNL016W%3B loxPsym_3_3_YNL018C%3B loxPsym_3_3_YNL019C%3B loxPsym_3_3_YNL020C%3B loxPsym_3_3_YNL022C%3B loxPsym_3_3_YNL023C%3B loxPsym_3_3_YNL024C%3B loxPsym_3_3_YNL024C-A%3B loxPsym_3_3_YNL025C%3B loxPsym_3_3_YNL027W%3B loxPsym_3_3_YNL029C%3B loxPsym_3_3_YNL031C%3B loxPsym_3_3_YNL033W%3B loxPsym_3_3_YNL034W%3B loxPsym_3_3_YNL037C%3B loxPsym_3_3_YNL040W%3B loxPsym_3_3_YNL041C%3B loxPsym_3_3_YNL045W%3B loxPsym_3_3_YNL046W%3B loxPsym_3_3_YNL047C%3B loxPsym_3_3_YNL049C%3B loxPsym_3_3_YNL050C%3B loxPsym_3_3_YNL052W%3B loxPsym_3_3_YNL053W%3B loxPsym_3_3_YNL054W%3B loxPsym_3_3_YNL056W%3B loxPsym_3_3_YNL058C%3B loxPsym_3_3_YNL059C%3B loxPsym_3_3_YNL063W%3B loxPsym_3_3_YNL064C%3B loxPsym_3_3_YNL065W%3B loxPsym_3_3_YNL066W%3B loxPsym_3_3_YNL067W%3B loxPsym_3_3_YNL067W-B%3B loxPsym_3_3_YNL068C%3B loxPsym_3_3_YNL069C%3B loxPsym_3_3_YNL070W%3B loxPsym_3_3_YNL071W%3B loxPsym_3_3_YNL072W%3B loxPsym_3_3_YNL073W%3B loxPsym_3_3_YNL074C%3B loxPsym_3_3_YNL076W%3B loxPsym_3_3_YNL077W%3B loxPsym_3_3_YNL078W%3B loxPsym_3_3_YNL079C%3B loxPsym_3_3_YNL080C%3B loxPsym_3_3_YNL081C%3B loxPsym_3_3_YNL083W%3B loxPsym_3_3_YNL084C%3B loxPsym_3_3_YNL085W%3B loxPsym_3_3_YNL086W%3B loxPsym_3_3_YNL087W%3B loxPsym_3_3_YNL091W%3B loxPsym_3_3_YNL092W%3B loxPsym_3_3_YNL093W%3B loxPsym_3_3_YNL095C%3B loxPsym_3_3_YNL097C%3B loxPsym_3_3_YNL097C-B%3B loxPsym_3_3_YNL098C%3B loxPsym_3_3_YNL099C%3B loxPsym_3_3_YNL101W%3B loxPsym_3_3_YNL104C%3B loxPsym_3_3_YNL106C%3B loxPsym_3_3_YNL111C%3B loxPsym_3_3_YNL115C%3B loxPsym_3_3_YNL117W%3B loxPsym_3_3_YNL119W%3B loxPsym_3_3_YNL121C%3B loxPsym_3_3_YNL122C%3B loxPsym_3_3_YNL123W%3B loxPsym_3_3_YNL125C%3B loxPsym_3_3_YNL127W%3B loxPsym_3_3_YNL128W%3B loxPsym_3_3_YNL129W%3B loxPsym_3_3_YNL130C%3B loxPsym_3_3_YNL130C-A%3B loxPsym_3_3_YNL133C%3B loxPsym_3_3_YNL134C%3B loxPsym_3_3_YNL135C%3B loxPsym_3_3_YNL138W%3B loxPsym_3_3_YNL138W-A%3B loxPsym_3_3_YNL141W%3B loxPsym_3_3_YNL142W%3B loxPsym_3_3_YNL144C%3B loxPsym_3_3_YNL146W%3B loxPsym_3_3_YNL148C%3B loxPsym_3_3_YNL153C%3B loxPsym_3_3_YNL154C%3B loxPsym_3_3_YNL156C%3B loxPsym_3_3_YNL159C%3B loxPsym_3_3_YNL160W%3B loxPsym_3_3_YNL162W-A%3B loxPsym_3_3_YNL166C%3B loxPsym_3_3_YNL167C%3B loxPsym_3_3_YNL168C%3B loxPsym_3_3_YNL173C%3B loxPsym_3_3_YNL175C%3B loxPsym_3_3_YNL176C%3B loxPsym_3_3_YNL177C%3B loxPsym_3_3_YNL180C%3B loxPsym_3_3_YNL183C%3B loxPsym_3_3_YNL185C%3B loxPsym_3_3_YNL186W%3B loxPsym_3_3_YNL187W%3B loxPsym_3_3_YNL190W%3B loxPsym_3_3_YNL191W%3B loxPsym_3_3_YNL193W%3B loxPsym_3_3_YNL194C%3B loxPsym_3_3_YNL195C%3B loxPsym_3_3_YNL196C%3B loxPsym_3_3_YNL197C%3B loxPsym_3_3_YNL199C%3B loxPsym_3_3_YNL200C%3B loxPsym_3_3_YNL201C%3B loxPsym_3_3_YNL206C%3B loxPsym_3_3_YNL208W%3B loxPsym_3_3_YNL209W%3B loxPsym_3_3_YNL210W%3B loxPsym_3_3_YNL211C%3B loxPsym_3_3_YNL213C%3B loxPsym_3_3_YNL215W%3B loxPsym_3_3_YNL217W%3B loxPsym_3_3_YNL218W%3B loxPsym_3_3_YNL219C%3B loxPsym_3_3_YNL223W%3B loxPsym_3_3_YNL224C%3B loxPsym_3_3_YNL225C%3B loxPsym_3_3_YNL229C%3B loxPsym_3_3_YNL230C%3B loxPsym_3_3_YNL231C%3B loxPsym_3_3_YNL233W%3B loxPsym_3_3_YNL234W%3B loxPsym_3_3_YNL237W%3B loxPsym_3_3_YNL238W%3B loxPsym_3_3_YNL239W%3B loxPsym_3_3_YNL241C%3B loxPsym_3_3_YNL243W%3B loxPsym_3_3_YNL248C%3B loxPsym_3_3_YNL249C%3B loxPsym_3_3_YNL252C%3B loxPsym_3_3_YNL254C%3B loxPsym_3_3_YNL255C%3B loxPsym_3_3_YNL257C%3B loxPsym_3_3_YNL259C%3B loxPsym_3_3_YNL264C%3B loxPsym_3_3_YNL268W%3B loxPsym_3_3_YNL269W%3B loxPsym_3_3_YNL270C%3B loxPsym_3_3_YNL271C%3B loxPsym_3_3_YNL274C%3B loxPsym_3_3_YNL277W-A%3B loxPsym_3_3_YNL278W%3B loxPsym_3_3_YNL279W%3B loxPsym_3_3_YNL280C%3B loxPsym_3_3_YNL283C%3B loxPsym_3_3_YNL284C%3B loxPsym_3_3_YNL288W%3B loxPsym_3_3_YNL289W%3B loxPsym_3_3_YNL291C%3B loxPsym_3_3_YNL293W%3B loxPsym_3_3_YNL294C%3B loxPsym_3_3_YNL298W%3B loxPsym_3_3_YNL299W%3B loxPsym_3_3_YNL300W%3B loxPsym_3_3_YNL301C%3B loxPsym_3_3_YNL302C%3B loxPsym_3_3_YNL305C%3B loxPsym_3_3_YNL307C%3B loxPsym_3_3_YNL309W%3B loxPsym_3_3_YNL311C%3B loxPsym_3_3_YNL314W%3B loxPsym_3_3_YNL315C%3B loxPsym_3_3_YNL316C%3B loxPsym_3_3_YNL320W%3B loxPsym_3_3_YNL321W%3B loxPsym_3_3_YNL322C%3B loxPsym_3_3_YNL325C%3B loxPsym_3_3_YNL326C%3B loxPsym_3_3_YNL328C%3B loxPsym_3_3_YNL329C%3B loxPsym_3_3_YNL330C%3B loxPsym_3_3_YNL331C%3B loxPsym_3_3_YNL333W%3B loxPsym_3_3_YNL334C%3B loxPsym_3_3_YNR001C%3B loxPsym_3_3_YNR002C%3B loxPsym_3_3_YNR004W%3B loxPsym_3_3_YNR006W%3B loxPsym_3_3_YNR007C%3B loxPsym_3_3_YNR008W%3B loxPsym_3_3_YNR009W%3B loxPsym_3_3_YNR010W%3B loxPsym_3_3_YNR013C%3B loxPsym_3_3_YNR014W%3B loxPsym_3_3_YNR015W%3B loxPsym_3_3_YNR018W%3B loxPsym_3_3_YNR020C%3B loxPsym_3_3_YNR022C%3B loxPsym_3_3_YNR023W%3B loxPsym_3_3_YNR027W%3B loxPsym_3_3_YNR029C%3B loxPsym_3_3_YNR031C%3B loxPsym_3_3_YNR032W%3B loxPsym_3_3_YNR033W%3B loxPsym_3_3_YNR034W%3B loxPsym_3_3_YNR034W-A%3B loxPsym_3_3_YNR037C%3B loxPsym_3_3_YNR039C%3B loxPsym_3_3_YNR041C%3B loxPsym_3_3_YNR044W%3B loxPsym_3_3_YNR045W%3B loxPsym_3_3_YNR047W%3B loxPsym_3_3_YNR049C%3B loxPsym_3_3_YNR050C%3B loxPsym_3_3_YNR051C%3B loxPsym_3_3_YNR052C%3B loxPsym_3_3_YNR055C%3B loxPsym_3_3_YNR056C%3B loxPsym_3_3_YNR057C%3B loxPsym_3_3_YNR058W%3B loxPsym_3_3_YNR059W%3B loxPsym_3_3_YNR060W%3B loxPsym_3_3_YNR061C%3B loxPsym_3_3_YNR062C%3B loxPsym_3_3_YNR063W%3B loxPsym_3_3_YNR064C%3B loxPsym_3_3_YNR065C%3B loxPsym_3_3_YNR066C%3B loxPsym_3_3_YNR067C%3B loxPsym_3_3_YNR068C%3B loxPsym_3_3_YNR069C%3B loxPsym_3_3_YNR070W%3B loxPsym_3_3_YNR071C%3B loxPsym_3_3_YNR072W%3B loxPsym_3_3_YNR073C%3B loxPsym_3_3_YNR074C%3B loxPsym_chr14_3_21_1200..1201_5flank%3B loxPsym_del_delchr14_3_00_97363..103911%3B loxPsym_del_delchr14_3_04_517780..523743%3B loxPsym_del_delchr14_3_05_539446..540219%3B loxPsym_del_delchr14_3_06_553112..560636%3B loxPsym_del_delchr14_3_09_617374..618200%3B loxPsym_del_delchr14_3_10_711991..713518%3B loxPsym_del_tF(GAA)N%3B loxPsym_del_tI(AAU)N1%3B loxPsym_del_tI(AAU)N2%3B loxPsym_del_tL(CAA)N%3B loxPsym_del_tT(AGU)N1;ID=loxPsym_3_3_YNL001W%3B loxPsym_3_3_YNL003C%3B loxPsym_3_3_YNL004W%3B loxPsym_3_3_YNL005C%3B loxPsym_3_3_YNL008C%3B loxPsym_3_3_YNL010W%3B loxPsym_3_3_YNL011C%3B loxPsym_3_3_YNL015W%3B loxPsym_3_3_YNL016W%3B loxPsym_3_3_YNL018C%3B loxPsym_3_3_YNL019C%3B loxPsym_3_3_YNL020C%3B loxPsym_3_3_YNL022C%3B loxPsym_3_3_YNL023C%3B loxPsym_3_3_YNL024C%3B loxPsym_3_3_YNL024C-A%3B loxPsym_3_3_YNL025C%3B loxPsym_3_3_YNL027W%3B loxPsym_3_3_YNL029C%3B loxPsym_3_3_YNL031C%3B loxPsym_3_3_YNL033W%3B loxPsym_3_3_YNL034W%3B loxPsym_3_3_YNL037C%3B loxPsym_3_3_YNL040W%3B loxPsym_3_3_YNL041C%3B loxPsym_3_3_YNL045W%3B loxPsym_3_3_YNL046W%3B loxPsym_3_3_YNL047C%3B loxPsym_3_3_YNL049C%3B loxPsym_3_3_YNL050C%3B loxPsym_3_3_YNL052W%3B loxPsym_3_3_YNL053W%3B loxPsym_3_3_YNL054W%3B loxPsym_3_3_YNL056W%3B loxPsym_3_3_YNL058C%3B loxPsym_3_3_YNL059C%3B loxPsym_3_3_YNL063W%3B loxPsym_3_3_YNL064C%3B loxPsym_3_3_YNL065W%3B loxPsym_3_3_YNL066W%3B loxPsym_3_3_YNL067W%3B loxPsym_3_3_YNL067W-B%3B loxPsym_3_3_YNL068C%3B loxPsym_3_3_YNL069C%3B loxPsym_3_3_YNL070W%3B loxPsym_3_3_YNL071W%3B loxPsym_3_3_YNL072W%3B loxPsym_3_3_YNL073W%3B loxPsym_3_3_YNL074C%3B loxPsym_3_3_YNL076W%3B loxPsym_3_3_YNL077W%3B loxPsym_3_3_YNL078W%3B loxPsym_3_3_YNL079C%3B loxPsym_3_3_YNL080C%3B loxPsym_3_3_YNL081C%3B loxPsym_3_3_YNL083W%3B loxPsym_3_3_YNL084C%3B loxPsym_3_3_YNL085W%3B loxPsym_3_3_YNL086W%3B loxPsym_3_3_YNL087W%3B loxPsym_3_3_YNL091W%3B loxPsym_3_3_YNL092W%3B loxPsym_3_3_YNL093W%3B loxPsym_3_3_YNL095C%3B loxPsym_3_3_YNL097C%3B loxPsym_3_3_YNL097C-B%3B loxPsym_3_3_YNL098C%3B loxPsym_3_3_YNL099C%3B loxPsym_3_3_YNL101W%3B loxPsym_3_3_YNL104C%3B loxPsym_3_3_YNL106C%3B loxPsym_3_3_YNL111C%3B loxPsym_3_3_YNL115C%3B loxPsym_3_3_YNL117W%3B loxPsym_3_3_YNL119W%3B loxPsym_3_3_YNL121C%3B loxPsym_3_3_YNL122C%3B loxPsym_3_3_YNL123W%3B loxPsym_3_3_YNL125C%3B loxPsym_3_3_YNL127W%3B loxPsym_3_3_YNL128W%3B loxPsym_3_3_YNL129W%3B loxPsym_3_3_YNL130C%3B loxPsym_3_3_YNL130C-A%3B loxPsym_3_3_YNL133C%3B loxPsym_3_3_YNL134C%3B loxPsym_3_3_YNL135C%3B loxPsym_3_3_YNL138W%3B loxPsym_3_3_YNL138W-A%3B loxPsym_3_3_YNL141W%3B loxPsym_3_3_YNL142W%3B loxPsym_3_3_YNL144C%3B loxPsym_3_3_YNL146W%3B loxPsym_3_3_YNL148C%3B loxPsym_3_3_YNL153C%3B loxPsym_3_3_YNL154C%3B loxPsym_3_3_YNL156C%3B loxPsym_3_3_YNL159C%3B loxPsym_3_3_YNL160W%3B loxPsym_3_3_YNL162W-A%3B loxPsym_3_3_YNL166C%3B loxPsym_3_3_YNL167C%3B loxPsym_3_3_YNL168C%3B loxPsym_3_3_YNL173C%3B loxPsym_3_3_YNL175C%3B loxPsym_3_3_YNL176C%3B loxPsym_3_3_YNL177C%3B loxPsym_3_3_YNL180C%3B loxPsym_3_3_YNL183C%3B loxPsym_3_3_YNL185C%3B loxPsym_3_3_YNL186W%3B loxPsym_3_3_YNL187W%3B loxPsym_3_3_YNL190W%3B loxPsym_3_3_YNL191W%3B loxPsym_3_3_YNL193W%3B loxPsym_3_3_YNL194C%3B loxPsym_3_3_YNL195C%3B loxPsym_3_3_YNL196C%3B loxPsym_3_3_YNL197C%3B loxPsym_3_3_YNL199C%3B loxPsym_3_3_YNL200C%3B loxPsym_3_3_YNL201C%3B loxPsym_3_3_YNL206C%3B loxPsym_3_3_YNL208W%3B loxPsym_3_3_YNL209W%3B loxPsym_3_3_YNL210W%3B loxPsym_3_3_YNL211C%3B loxPsym_3_3_YNL213C%3B loxPsym_3_3_YNL215W%3B loxPsym_3_3_YNL217W%3B loxPsym_3_3_YNL218W%3B loxPsym_3_3_YNL219C%3B loxPsym_3_3_YNL223W%3B loxPsym_3_3_YNL224C%3B loxPsym_3_3_YNL225C%3B loxPsym_3_3_YNL229C%3B loxPsym_3_3_YNL230C%3B loxPsym_3_3_YNL231C%3B loxPsym_3_3_YNL233W%3B loxPsym_3_3_YNL234W%3B loxPsym_3_3_YNL237W%3B loxPsym_3_3_YNL238W%3B loxPsym_3_3_YNL239W%3B loxPsym_3_3_YNL241C%3B loxPsym_3_3_YNL243W%3B loxPsym_3_3_YNL248C%3B loxPsym_3_3_YNL249C%3B loxPsym_3_3_YNL252C%3B loxPsym_3_3_YNL254C%3B loxPsym_3_3_YNL255C%3B loxPsym_3_3_YNL257C%3B loxPsym_3_3_YNL259C%3B loxPsym_3_3_YNL264C%3B loxPsym_3_3_YNL268W%3B loxPsym_3_3_YNL269W%3B loxPsym_3_3_YNL270C%3B loxPsym_3_3_YNL271C%3B loxPsym_3_3_YNL274C%3B loxPsym_3_3_YNL277W-A%3B loxPsym_3_3_YNL278W%3B loxPsym_3_3_YNL279W%3B loxPsym_3_3_YNL280C%3B loxPsym_3_3_YNL283C%3B loxPsym_3_3_YNL284C%3B loxPsym_3_3_YNL288W%3B loxPsym_3_3_YNL289W%3B loxPsym_3_3_YNL291C%3B loxPsym_3_3_YNL293W%3B loxPsym_3_3_YNL294C%3B loxPsym_3_3_YNL298W%3B loxPsym_3_3_YNL299W%3B loxPsym_3_3_YNL300W%3B loxPsym_3_3_YNL301C%3B loxPsym_3_3_YNL302C%3B loxPsym_3_3_YNL305C%3B loxPsym_3_3_YNL307C%3B loxPsym_3_3_YNL309W%3B loxPsym_3_3_YNL311C%3B loxPsym_3_3_YNL314W%3B loxPsym_3_3_YNL315C%3B loxPsym_3_3_YNL316C%3B loxPsym_3_3_YNL320W%3B loxPsym_3_3_YNL321W%3B loxPsym_3_3_YNL322C%3B loxPsym_3_3_YNL325C%3B loxPsym_3_3_YNL326C%3B loxPsym_3_3_YNL328C%3B loxPsym_3_3_YNL329C%3B loxPsym_3_3_YNL330C%3B loxPsym_3_3_YNL331C%3B loxPsym_3_3_YNL333W%3B loxPsym_3_3_YNL334C%3B loxPsym_3_3_YNR001C%3B loxPsym_3_3_YNR002C%3B loxPsym_3_3_YNR004W%3B loxPsym_3_3_YNR006W%3B loxPsym_3_3_YNR007C%3B loxPsym_3_3_YNR008W%3B loxPsym_3_3_YNR009W%3B loxPsym_3_3_YNR010W%3B loxPsym_3_3_YNR013C%3B loxPsym_3_3_YNR014W%3B loxPsym_3_3_YNR015W%3B loxPsym_3_3_YNR018W%3B loxPsym_3_3_YNR020C%3B loxPsym_3_3_YNR022C%3B loxPsym_3_3_YNR023W%3B loxPsym_3_3_YNR027W%3B loxPsym_3_3_YNR029C%3B loxPsym_3_3_YNR031C%3B loxPsym_3_3_YNR032W%3B loxPsym_3_3_YNR033W%3B loxPsym_3_3_YNR034W%3B loxPsym_3_3_YNR034W-A%3B loxPsym_3_3_YNR037C%3B loxPsym_3_3_YNR039C%3B loxPsym_3_3_YNR041C%3B loxPsym_3_3_YNR044W%3B loxPsym_3_3_YNR045W%3B loxPsym_3_3_YNR047W%3B loxPsym_3_3_YNR049C%3B loxPsym_3_3_YNR050C%3B loxPsym_3_3_YNR051C%3B loxPsym_3_3_YNR052C%3B loxPsym_3_3_YNR055C%3B loxPsym_3_3_YNR056C%3B loxPsym_3_3_YNR057C%3B loxPsym_3_3_YNR058W%3B loxPsym_3_3_YNR059W%3B loxPsym_3_3_YNR060W%3B loxPsym_3_3_YNR061C%3B loxPsym_3_3_YNR062C%3B loxPsym_3_3_YNR063W%3B loxPsym_3_3_YNR064C%3B loxPsym_3_3_YNR065C%3B loxPsym_3_3_YNR066C%3B loxPsym_3_3_YNR067C%3B loxPsym_3_3_YNR068C%3B loxPsym_3_3_YNR069C%3B loxPsym_3_3_YNR070W%3B loxPsym_3_3_YNR071C%3B loxPsym_3_3_YNR072W%3B loxPsym_3_3_YNR073C%3B loxPsym_3_3_YNR074C%3B loxPsym_chr14_3_21_1200..1201_5flank%3B loxPsym_del_delchr14_3_00_97363..103911%3B loxPsym_del_delchr14_3_04_517780..523743%3B loxPsym_del_delchr14_3_05_539446..540219%3B loxPsym_del_delchr14_3_06_553112..560636%3B loxPsym_del_delchr14_3_09_617374..618200%3B loxPsym_del_delchr14_3_10_711991..713518%3B loxPsym_del_tF(GAA)N%3B loxPsym_del_tI(AAU)N1%3B loxPsym_del_tI(AAU)N2%3B loxPsym_del_tL(CAA)N%3B loxPsym_del_tT(AGU)N1
tig00000021	BIO	site_specific_recombination_target_region	274323	274356	.	.	.	Name=loxPsym_3_3_YNL001W%3B loxPsym_3_3_YNL003C%3B loxPsym_3_3_YNL004W%3B loxPsym_3_3_YNL005C%3B loxPsym_3_3_YNL008C%3B loxPsym_3_3_YNL010W%3B loxPsym_3_3_YNL011C%3B loxPsym_3_3_YNL015W%3B loxPsym_3_3_YNL016W%3B loxPsym_3_3_YNL018C%3B loxPsym_3_3_YNL019C%3B loxPsym_3_3_YNL020C%3B loxPsym_3_3_YNL022C%3B loxPsym_3_3_YNL023C%3B loxPsym_3_3_YNL024C%3B loxPsym_3_3_YNL024C-A%3B loxPsym_3_3_YNL025C%3B loxPsym_3_3_YNL027W%3B loxPsym_3_3_YNL029C%3B loxPsym_3_3_YNL031C%3B loxPsym_3_3_YNL033W%3B loxPsym_3_3_YNL034W%3B loxPsym_3_3_YNL037C%3B loxPsym_3_3_YNL040W%3B loxPsym_3_3_YNL041C%3B loxPsym_3_3_YNL045W%3B loxPsym_3_3_YNL046W%3B loxPsym_3_3_YNL047C%3B loxPsym_3_3_YNL049C%3B loxPsym_3_3_YNL050C%3B loxPsym_3_3_YNL052W%3B loxPsym_3_3_YNL053W%3B loxPsym_3_3_YNL054W%3B loxPsym_3_3_YNL056W%3B loxPsym_3_3_YNL058C%3B loxPsym_3_3_YNL059C%3B loxPsym_3_3_YNL063W%3B loxPsym_3_3_YNL064C%3B loxPsym_3_3_YNL065W%3B loxPsym_3_3_YNL066W%3B loxPsym_3_3_YNL067W%3B loxPsym_3_3_YNL067W-B%3B loxPsym_3_3_YNL068C%3B loxPsym_3_3_YNL069C%3B loxPsym_3_3_YNL070W%3B loxPsym_3_3_YNL071W%3B loxPsym_3_3_YNL072W%3B loxPsym_3_3_YNL073W%3B loxPsym_3_3_YNL074C%3B loxPsym_3_3_YNL076W%3B loxPsym_3_3_YNL077W%3B loxPsym_3_3_YNL078W%3B loxPsym_3_3_YNL079C%3B loxPsym_3_3_YNL080C%3B loxPsym_3_3_YNL081C%3B loxPsym_3_3_YNL083W%3B loxPsym_3_3_YNL084C%3B loxPsym_3_3_YNL085W%3B loxPsym_3_3_YNL086W%3B loxPsym_3_3_YNL087W%3B loxPsym_3_3_YNL091W%3B loxPsym_3_3_YNL092W%3B loxPsym_3_3_YNL093W%3B loxPsym_3_3_YNL095C%3B loxPsym_3_3_YNL097C%3B loxPsym_3_3_YNL097C-B%3B loxPsym_3_3_YNL098C%3B loxPsym_3_3_YNL099C%3B loxPsym_3_3_YNL101W%3B loxPsym_3_3_YNL104C%3B loxPsym_3_3_YNL106C%3B loxPsym_3_3_YNL111C%3B loxPsym_3_3_YNL115C%3B loxPsym_3_3_YNL117W%3B loxPsym_3_3_YNL119W%3B loxPsym_3_3_YNL121C%3B loxPsym_3_3_YNL122C%3B loxPsym_3_3_YNL123W%3B loxPsym_3_3_YNL125C%3B loxPsym_3_3_YNL127W%3B loxPsym_3_3_YNL128W%3B loxPsym_3_3_YNL129W%3B loxPsym_3_3_YNL130C%3B loxPsym_3_3_YNL130C-A%3B loxPsym_3_3_YNL133C%3B loxPsym_3_3_YNL134C%3B loxPsym_3_3_YNL135C%3B loxPsym_3_3_YNL138W%3B loxPsym_3_3_YNL138W-A%3B loxPsym_3_3_YNL141W%3B loxPsym_3_3_YNL142W%3B loxPsym_3_3_YNL144C%3B loxPsym_3_3_YNL146W%3B loxPsym_3_3_YNL148C%3B loxPsym_3_3_YNL153C%3B loxPsym_3_3_YNL154C%3B loxPsym_3_3_YNL156C%3B loxPsym_3_3_YNL159C%3B loxPsym_3_3_YNL160W%3B loxPsym_3_3_YNL162W-A%3B loxPsym_3_3_YNL166C%3B loxPsym_3_3_YNL167C%3B loxPsym_3_3_YNL168C%3B loxPsym_3_3_YNL173C%3B loxPsym_3_3_YNL175C%3B loxPsym_3_3_YNL176C%3B loxPsym_3_3_YNL177C%3B loxPsym_3_3_YNL180C%3B loxPsym_3_3_YNL183C%3B loxPsym_3_3_YNL185C%3B loxPsym_3_3_YNL186W%3B loxPsym_3_3_YNL187W%3B loxPsym_3_3_YNL190W%3B loxPsym_3_3_YNL191W%3B loxPsym_3_3_YNL193W%3B loxPsym_3_3_YNL194C%3B loxPsym_3_3_YNL195C%3B loxPsym_3_3_YNL196C%3B loxPsym_3_3_YNL197C%3B loxPsym_3_3_YNL199C%3B loxPsym_3_3_YNL200C%3B loxPsym_3_3_YNL201C%3B loxPsym_3_3_YNL206C%3B loxPsym_3_3_YNL208W%3B loxPsym_3_3_YNL209W%3B loxPsym_3_3_YNL210W%3B loxPsym_3_3_YNL211C%3B loxPsym_3_3_YNL213C%3B loxPsym_3_3_YNL215W%3B loxPsym_3_3_YNL217W%3B loxPsym_3_3_YNL218W%3B loxPsym_3_3_YNL219C%3B loxPsym_3_3_YNL223W%3B loxPsym_3_3_YNL224C%3B loxPsym_3_3_YNL225C%3B loxPsym_3_3_YNL229C%3B loxPsym_3_3_YNL230C%3B loxPsym_3_3_YNL231C%3B loxPsym_3_3_YNL233W%3B loxPsym_3_3_YNL234W%3B loxPsym_3_3_YNL237W%3B loxPsym_3_3_YNL238W%3B loxPsym_3_3_YNL239W%3B loxPsym_3_3_YNL241C%3B loxPsym_3_3_YNL243W%3B loxPsym_3_3_YNL248C%3B loxPsym_3_3_YNL249C%3B loxPsym_3_3_YNL252C%3B loxPsym_3_3_YNL254C%3B loxPsym_3_3_YNL255C%3B loxPsym_3_3_YNL257C%3B loxPsym_3_3_YNL259C%3B loxPsym_3_3_YNL264C%3B loxPsym_3_3_YNL268W%3B loxPsym_3_3_YNL269W%3B loxPsym_3_3_YNL270C%3B loxPsym_3_3_YNL271C%3B loxPsym_3_3_YNL274C%3B loxPsym_3_3_YNL277W-A%3B loxPsym_3_3_YNL278W%3B loxPsym_3_3_YNL279W%3B loxPsym_3_3_YNL280C%3B loxPsym_3_3_YNL283C%3B loxPsym_3_3_YNL284C%3B loxPsym_3_3_YNL288W%3B loxPsym_3_3_YNL289W%3B loxPsym_3_3_YNL291C%3B loxPsym_3_3_YNL293W%3B loxPsym_3_3_YNL294C%3B loxPsym_3_3_YNL298W%3B loxPsym_3_3_YNL299W%3B loxPsym_3_3_YNL300W%3B loxPsym_3_3_YNL301C%3B loxPsym_3_3_YNL302C%3B loxPsym_3_3_YNL305C%3B loxPsym_3_3_YNL307C%3B loxPsym_3_3_YNL309W%3B loxPsym_3_3_YNL311C%3B loxPsym_3_3_YNL314W%3B loxPsym_3_3_YNL315C%3B loxPsym_3_3_YNL316C%3B loxPsym_3_3_YNL320W%3B loxPsym_3_3_YNL321W%3B loxPsym_3_3_YNL322C%3B loxPsym_3_3_YNL325C%3B loxPsym_3_3_YNL326C%3B loxPsym_3_3_YNL328C%3B loxPsym_3_3_YNL329C%3B loxPsym_3_3_YNL330C%3B loxPsym_3_3_YNL331C%3B loxPsym_3_3_YNL333W%3B loxPsym_3_3_YNL334C%3B loxPsym_3_3_YNR001C%3B loxPsym_3_3_YNR002C%3B loxPsym_3_3_YNR004W%3B loxPsym_3_3_YNR006W%3B loxPsym_3_3_YNR007C%3B loxPsym_3_3_YNR008W%3B loxPsym_3_3_YNR009W%3B loxPsym_3_3_YNR010W%3B loxPsym_3_3_YNR013C%3B loxPsym_3_3_YNR014W%3B loxPsym_3_3_YNR015W%3B loxPsym_3_3_YNR018W%3B loxPsym_3_3_YNR020C%3B loxPsym_3_3_YNR022C%3B loxPsym_3_3_YNR023W%3B loxPsym_3_3_YNR027W%3B loxPsym_3_3_YNR029C%3B loxPsym_3_3_YNR031C%3B loxPsym_3_3_YNR032W%3B loxPsym_3_3_YNR033W%3B loxPsym_3_3_YNR034W%3B loxPsym_3_3_YNR034W-A%3B loxPsym_3_3_YNR037C%3B loxPsym_3_3_YNR039C%3B loxPsym_3_3_YNR041C%3B loxPsym_3_3_YNR044W%3B loxPsym_3_3_YNR045W%3B loxPsym_3_3_YNR047W%3B loxPsym_3_3_YNR049C%3B loxPsym_3_3_YNR050C%3B loxPsym_3_3_YNR051C%3B loxPsym_3_3_YNR052C%3B loxPsym_3_3_YNR055C%3B loxPsym_3_3_YNR056C%3B loxPsym_3_3_YNR057C%3B loxPsym_3_3_YNR058W%3B loxPsym_3_3_YNR059W%3B loxPsym_3_3_YNR060W%3B loxPsym_3_3_YNR061C%3B loxPsym_3_3_YNR062C%3B loxPsym_3_3_YNR063W%3B loxPsym_3_3_YNR064C%3B loxPsym_3_3_YNR065C%3B loxPsym_3_3_YNR066C%3B loxPsym_3_3_YNR067C%3B loxPsym_3_3_YNR068C%3B loxPsym_3_3_YNR069C%3B loxPsym_3_3_YNR070W%3B loxPsym_3_3_YNR071C%3B loxPsym_3_3_YNR072W%3B loxPsym_3_3_YNR073C%3B loxPsym_3_3_YNR074C%3B loxPsym_chr14_3_21_1200..1201_5flank%3B loxPsym_del_delchr14_3_00_97363..103911%3B loxPsym_del_delchr14_3_04_517780..523743%3B loxPsym_del_delchr14_3_05_539446..540219%3B loxPsym_del_delchr14_3_06_553112..560636%3B loxPsym_del_delchr14_3_09_617374..618200%3B loxPsym_del_delchr14_3_10_711991..713518%3B loxPsym_del_tF(GAA)N%3B loxPsym_del_tI(AAU)N1%3B loxPsym_del_tI(AAU)N2%3B loxPsym_del_tL(CAA)N%3B loxPsym_del_tT(AGU)N1;ID=loxPsym_3_3_YNL001W%3B loxPsym_3_3_YNL003C%3B loxPsym_3_3_YNL004W%3B loxPsym_3_3_YNL005C%3B loxPsym_3_3_YNL008C%3B loxPsym_3_3_YNL010W%3B loxPsym_3_3_YNL011C%3B loxPsym_3_3_YNL015W%3B loxPsym_3_3_YNL016W%3B loxPsym_3_3_YNL018C%3B loxPsym_3_3_YNL019C%3B loxPsym_3_3_YNL020C%3B loxPsym_3_3_YNL022C%3B loxPsym_3_3_YNL023C%3B loxPsym_3_3_YNL024C%3B loxPsym_3_3_YNL024C-A%3B loxPsym_3_3_YNL025C%3B loxPsym_3_3_YNL027W%3B loxPsym_3_3_YNL029C%3B loxPsym_3_3_YNL031C%3B loxPsym_3_3_YNL033W%3B loxPsym_3_3_YNL034W%3B loxPsym_3_3_YNL037C%3B loxPsym_3_3_YNL040W%3B loxPsym_3_3_YNL041C%3B loxPsym_3_3_YNL045W%3B loxPsym_3_3_YNL046W%3B loxPsym_3_3_YNL047C%3B loxPsym_3_3_YNL049C%3B loxPsym_3_3_YNL050C%3B loxPsym_3_3_YNL052W%3B loxPsym_3_3_YNL053W%3B loxPsym_3_3_YNL054W%3B loxPsym_3_3_YNL056W%3B loxPsym_3_3_YNL058C%3B loxPsym_3_3_YNL059C%3B loxPsym_3_3_YNL063W%3B loxPsym_3_3_YNL064C%3B loxPsym_3_3_YNL065W%3B loxPsym_3_3_YNL066W%3B loxPsym_3_3_YNL067W%3B loxPsym_3_3_YNL067W-B%3B loxPsym_3_3_YNL068C%3B loxPsym_3_3_YNL069C%3B loxPsym_3_3_YNL070W%3B loxPsym_3_3_YNL071W%3B loxPsym_3_3_YNL072W%3B loxPsym_3_3_YNL073W%3B loxPsym_3_3_YNL074C%3B loxPsym_3_3_YNL076W%3B loxPsym_3_3_YNL077W%3B loxPsym_3_3_YNL078W%3B loxPsym_3_3_YNL079C%3B loxPsym_3_3_YNL080C%3B loxPsym_3_3_YNL081C%3B loxPsym_3_3_YNL083W%3B loxPsym_3_3_YNL084C%3B loxPsym_3_3_YNL085W%3B loxPsym_3_3_YNL086W%3B loxPsym_3_3_YNL087W%3B loxPsym_3_3_YNL091W%3B loxPsym_3_3_YNL092W%3B loxPsym_3_3_YNL093W%3B loxPsym_3_3_YNL095C%3B loxPsym_3_3_YNL097C%3B loxPsym_3_3_YNL097C-B%3B loxPsym_3_3_YNL098C%3B loxPsym_3_3_YNL099C%3B loxPsym_3_3_YNL101W%3B loxPsym_3_3_YNL104C%3B loxPsym_3_3_YNL106C%3B loxPsym_3_3_YNL111C%3B loxPsym_3_3_YNL115C%3B loxPsym_3_3_YNL117W%3B loxPsym_3_3_YNL119W%3B loxPsym_3_3_YNL121C%3B loxPsym_3_3_YNL122C%3B loxPsym_3_3_YNL123W%3B loxPsym_3_3_YNL125C%3B loxPsym_3_3_YNL127W%3B loxPsym_3_3_YNL128W%3B loxPsym_3_3_YNL129W%3B loxPsym_3_3_YNL130C%3B loxPsym_3_3_YNL130C-A%3B loxPsym_3_3_YNL133C%3B loxPsym_3_3_YNL134C%3B loxPsym_3_3_YNL135C%3B loxPsym_3_3_YNL138W%3B loxPsym_3_3_YNL138W-A%3B loxPsym_3_3_YNL141W%3B loxPsym_3_3_YNL142W%3B loxPsym_3_3_YNL144C%3B loxPsym_3_3_YNL146W%3B loxPsym_3_3_YNL148C%3B loxPsym_3_3_YNL153C%3B loxPsym_3_3_YNL154C%3B loxPsym_3_3_YNL156C%3B loxPsym_3_3_YNL159C%3B loxPsym_3_3_YNL160W%3B loxPsym_3_3_YNL162W-A%3B loxPsym_3_3_YNL166C%3B loxPsym_3_3_YNL167C%3B loxPsym_3_3_YNL168C%3B loxPsym_3_3_YNL173C%3B loxPsym_3_3_YNL175C%3B loxPsym_3_3_YNL176C%3B loxPsym_3_3_YNL177C%3B loxPsym_3_3_YNL180C%3B loxPsym_3_3_YNL183C%3B loxPsym_3_3_YNL185C%3B loxPsym_3_3_YNL186W%3B loxPsym_3_3_YNL187W%3B loxPsym_3_3_YNL190W%3B loxPsym_3_3_YNL191W%3B loxPsym_3_3_YNL193W%3B loxPsym_3_3_YNL194C%3B loxPsym_3_3_YNL195C%3B loxPsym_3_3_YNL196C%3B loxPsym_3_3_YNL197C%3B loxPsym_3_3_YNL199C%3B loxPsym_3_3_YNL200C%3B loxPsym_3_3_YNL201C%3B loxPsym_3_3_YNL206C%3B loxPsym_3_3_YNL208W%3B loxPsym_3_3_YNL209W%3B loxPsym_3_3_YNL210W%3B loxPsym_3_3_YNL211C%3B loxPsym_3_3_YNL213C%3B loxPsym_3_3_YNL215W%3B loxPsym_3_3_YNL217W%3B loxPsym_3_3_YNL218W%3B loxPsym_3_3_YNL219C%3B loxPsym_3_3_YNL223W%3B loxPsym_3_3_YNL224C%3B loxPsym_3_3_YNL225C%3B loxPsym_3_3_YNL229C%3B loxPsym_3_3_YNL230C%3B loxPsym_3_3_YNL231C%3B loxPsym_3_3_YNL233W%3B loxPsym_3_3_YNL234W%3B loxPsym_3_3_YNL237W%3B loxPsym_3_3_YNL238W%3B loxPsym_3_3_YNL239W%3B loxPsym_3_3_YNL241C%3B loxPsym_3_3_YNL243W%3B loxPsym_3_3_YNL248C%3B loxPsym_3_3_YNL249C%3B loxPsym_3_3_YNL252C%3B loxPsym_3_3_YNL254C%3B loxPsym_3_3_YNL255C%3B loxPsym_3_3_YNL257C%3B loxPsym_3_3_YNL259C%3B loxPsym_3_3_YNL264C%3B loxPsym_3_3_YNL268W%3B loxPsym_3_3_YNL269W%3B loxPsym_3_3_YNL270C%3B loxPsym_3_3_YNL271C%3B loxPsym_3_3_YNL274C%3B loxPsym_3_3_YNL277W-A%3B loxPsym_3_3_YNL278W%3B loxPsym_3_3_YNL279W%3B loxPsym_3_3_YNL280C%3B loxPsym_3_3_YNL283C%3B loxPsym_3_3_YNL284C%3B loxPsym_3_3_YNL288W%3B loxPsym_3_3_YNL289W%3B loxPsym_3_3_YNL291C%3B loxPsym_3_3_YNL293W%3B loxPsym_3_3_YNL294C%3B loxPsym_3_3_YNL298W%3B loxPsym_3_3_YNL299W%3B loxPsym_3_3_YNL300W%3B loxPsym_3_3_YNL301C%3B loxPsym_3_3_YNL302C%3B loxPsym_3_3_YNL305C%3B loxPsym_3_3_YNL307C%3B loxPsym_3_3_YNL309W%3B loxPsym_3_3_YNL311C%3B loxPsym_3_3_YNL314W%3B loxPsym_3_3_YNL315C%3B loxPsym_3_3_YNL316C%3B loxPsym_3_3_YNL320W%3B loxPsym_3_3_YNL321W%3B loxPsym_3_3_YNL322C%3B loxPsym_3_3_YNL325C%3B loxPsym_3_3_YNL326C%3B loxPsym_3_3_YNL328C%3B loxPsym_3_3_YNL329C%3B loxPsym_3_3_YNL330C%3B loxPsym_3_3_YNL331C%3B loxPsym_3_3_YNL333W%3B loxPsym_3_3_YNL334C%3B loxPsym_3_3_YNR001C%3B loxPsym_3_3_YNR002C%3B loxPsym_3_3_YNR004W%3B loxPsym_3_3_YNR006W%3B loxPsym_3_3_YNR007C%3B loxPsym_3_3_YNR008W%3B loxPsym_3_3_YNR009W%3B loxPsym_3_3_YNR010W%3B loxPsym_3_3_YNR013C%3B loxPsym_3_3_YNR014W%3B loxPsym_3_3_YNR015W%3B loxPsym_3_3_YNR018W%3B loxPsym_3_3_YNR020C%3B loxPsym_3_3_YNR022C%3B loxPsym_3_3_YNR023W%3B loxPsym_3_3_YNR027W%3B loxPsym_3_3_YNR029C%3B loxPsym_3_3_YNR031C%3B loxPsym_3_3_YNR032W%3B loxPsym_3_3_YNR033W%3B loxPsym_3_3_YNR034W%3B loxPsym_3_3_YNR034W-A%3B loxPsym_3_3_YNR037C%3B loxPsym_3_3_YNR039C%3B loxPsym_3_3_YNR041C%3B loxPsym_3_3_YNR044W%3B loxPsym_3_3_YNR045W%3B loxPsym_3_3_YNR047W%3B loxPsym_3_3_YNR049C%3B loxPsym_3_3_YNR050C%3B loxPsym_3_3_YNR051C%3B loxPsym_3_3_YNR052C%3B loxPsym_3_3_YNR055C%3B loxPsym_3_3_YNR056C%3B loxPsym_3_3_YNR057C%3B loxPsym_3_3_YNR058W%3B loxPsym_3_3_YNR059W%3B loxPsym_3_3_YNR060W%3B loxPsym_3_3_YNR061C%3B loxPsym_3_3_YNR062C%3B loxPsym_3_3_YNR063W%3B loxPsym_3_3_YNR064C%3B loxPsym_3_3_YNR065C%3B loxPsym_3_3_YNR066C%3B loxPsym_3_3_YNR067C%3B loxPsym_3_3_YNR068C%3B loxPsym_3_3_YNR069C%3B loxPsym_3_3_YNR070W%3B loxPsym_3_3_YNR071C%3B loxPsym_3_3_YNR072W%3B loxPsym_3_3_YNR073C%3B loxPsym_3_3_YNR074C%3B loxPsym_chr14_3_21_1200..1201_5flank%3B loxPsym_del_delchr14_3_00_97363..103911%3B loxPsym_del_delchr14_3_04_517780..523743%3B loxPsym_del_delchr14_3_05_539446..540219%3B loxPsym_del_delchr14_3_06_553112..560636%3B loxPsym_del_delchr14_3_09_617374..618200%3B loxPsym_del_delchr14_3_10_711991..713518%3B loxPsym_del_tF(GAA)N%3B loxPsym_del_tI(AAU)N1%3B loxPsym_del_tI(AAU)N2%3B loxPsym_del_tL(CAA)N%3B loxPsym_del_tT(AGU)N1
tig00000021	BIO	site_specific_recombination_target_region	277155	277188	.	.	.	Name=loxPsym_3_3_YNL001W%3B loxPsym_3_3_YNL003C%3B loxPsym_3_3_YNL004W%3B loxPsym_3_3_YNL005C%3B loxPsym_3_3_YNL008C%3B loxPsym_3_3_YNL010W%3B loxPsym_3_3_YNL011C%3B loxPsym_3_3_YNL015W%3B loxPsym_3_3_YNL016W%3B loxPsym_3_3_YNL018C%3B loxPsym_3_3_YNL019C%3B loxPsym_3_3_YNL020C%3B loxPsym_3_3_YNL022C%3B loxPsym_3_3_YNL023C%3B loxPsym_3_3_YNL024C%3B loxPsym_3_3_YNL024C-A%3B loxPsym_3_3_YNL025C%3B loxPsym_3_3_YNL027W%3B loxPsym_3_3_YNL029C%3B loxPsym_3_3_YNL031C%3B loxPsym_3_3_YNL033W%3B loxPsym_3_3_YNL034W%3B loxPsym_3_3_YNL037C%3B loxPsym_3_3_YNL040W%3B loxPsym_3_3_YNL041C%3B loxPsym_3_3_YNL045W%3B loxPsym_3_3_YNL046W%3B loxPsym_3_3_YNL047C%3B loxPsym_3_3_YNL049C%3B loxPsym_3_3_YNL050C%3B loxPsym_3_3_YNL052W%3B loxPsym_3_3_YNL053W%3B loxPsym_3_3_YNL054W%3B loxPsym_3_3_YNL056W%3B loxPsym_3_3_YNL058C%3B loxPsym_3_3_YNL059C%3B loxPsym_3_3_YNL063W%3B loxPsym_3_3_YNL064C%3B loxPsym_3_3_YNL065W%3B loxPsym_3_3_YNL066W%3B loxPsym_3_3_YNL067W%3B loxPsym_3_3_YNL067W-B%3B loxPsym_3_3_YNL068C%3B loxPsym_3_3_YNL069C%3B loxPsym_3_3_YNL070W%3B loxPsym_3_3_YNL071W%3B loxPsym_3_3_YNL072W%3B loxPsym_3_3_YNL073W%3B loxPsym_3_3_YNL074C%3B loxPsym_3_3_YNL076W%3B loxPsym_3_3_YNL077W%3B loxPsym_3_3_YNL078W%3B loxPsym_3_3_YNL079C%3B loxPsym_3_3_YNL080C%3B loxPsym_3_3_YNL081C%3B loxPsym_3_3_YNL083W%3B loxPsym_3_3_YNL084C%3B loxPsym_3_3_YNL085W%3B loxPsym_3_3_YNL086W%3B loxPsym_3_3_YNL087W%3B loxPsym_3_3_YNL091W%3B loxPsym_3_3_YNL092W%3B loxPsym_3_3_YNL093W%3B loxPsym_3_3_YNL095C%3B loxPsym_3_3_YNL097C%3B loxPsym_3_3_YNL097C-B%3B loxPsym_3_3_YNL098C%3B loxPsym_3_3_YNL099C%3B loxPsym_3_3_YNL101W%3B loxPsym_3_3_YNL104C%3B loxPsym_3_3_YNL106C%3B loxPsym_3_3_YNL111C%3B loxPsym_3_3_YNL115C%3B loxPsym_3_3_YNL117W%3B loxPsym_3_3_YNL119W%3B loxPsym_3_3_YNL121C%3B loxPsym_3_3_YNL122C%3B loxPsym_3_3_YNL123W%3B loxPsym_3_3_YNL125C%3B loxPsym_3_3_YNL127W%3B loxPsym_3_3_YNL128W%3B loxPsym_3_3_YNL129W%3B loxPsym_3_3_YNL130C%3B loxPsym_3_3_YNL130C-A%3B loxPsym_3_3_YNL133C%3B loxPsym_3_3_YNL134C%3B loxPsym_3_3_YNL135C%3B loxPsym_3_3_YNL138W%3B loxPsym_3_3_YNL138W-A%3B loxPsym_3_3_YNL141W%3B loxPsym_3_3_YNL142W%3B loxPsym_3_3_YNL144C%3B loxPsym_3_3_YNL146W%3B loxPsym_3_3_YNL148C%3B loxPsym_3_3_YNL153C%3B loxPsym_3_3_YNL154C%3B loxPsym_3_3_YNL156C%3B loxPsym_3_3_YNL159C%3B loxPsym_3_3_YNL160W%3B loxPsym_3_3_YNL162W-A%3B loxPsym_3_3_YNL166C%3B loxPsym_3_3_YNL167C%3B loxPsym_3_3_YNL168C%3B loxPsym_3_3_YNL173C%3B loxPsym_3_3_YNL175C%3B loxPsym_3_3_YNL176C%3B loxPsym_3_3_YNL177C%3B loxPsym_3_3_YNL180C%3B loxPsym_3_3_YNL183C%3B loxPsym_3_3_YNL185C%3B loxPsym_3_3_YNL186W%3B loxPsym_3_3_YNL187W%3B loxPsym_3_3_YNL190W%3B loxPsym_3_3_YNL191W%3B loxPsym_3_3_YNL193W%3B loxPsym_3_3_YNL194C%3B loxPsym_3_3_YNL195C%3B loxPsym_3_3_YNL196C%3B loxPsym_3_3_YNL197C%3B loxPsym_3_3_YNL199C%3B loxPsym_3_3_YNL200C%3B loxPsym_3_3_YNL201C%3B loxPsym_3_3_YNL206C%3B loxPsym_3_3_YNL208W%3B loxPsym_3_3_YNL209W%3B loxPsym_3_3_YNL210W%3B loxPsym_3_3_YNL211C%3B loxPsym_3_3_YNL213C%3B loxPsym_3_3_YNL215W%3B loxPsym_3_3_YNL217W%3B loxPsym_3_3_YNL218W%3B loxPsym_3_3_YNL219C%3B loxPsym_3_3_YNL223W%3B loxPsym_3_3_YNL224C%3B loxPsym_3_3_YNL225C%3B loxPsym_3_3_YNL229C%3B loxPsym_3_3_YNL230C%3B loxPsym_3_3_YNL231C%3B loxPsym_3_3_YNL233W%3B loxPsym_3_3_YNL234W%3B loxPsym_3_3_YNL237W%3B loxPsym_3_3_YNL238W%3B loxPsym_3_3_YNL239W%3B loxPsym_3_3_YNL241C%3B loxPsym_3_3_YNL243W%3B loxPsym_3_3_YNL248C%3B loxPsym_3_3_YNL249C%3B loxPsym_3_3_YNL252C%3B loxPsym_3_3_YNL254C%3B loxPsym_3_3_YNL255C%3B loxPsym_3_3_YNL257C%3B loxPsym_3_3_YNL259C%3B loxPsym_3_3_YNL264C%3B loxPsym_3_3_YNL268W%3B loxPsym_3_3_YNL269W%3B loxPsym_3_3_YNL270C%3B loxPsym_3_3_YNL271C%3B loxPsym_3_3_YNL274C%3B loxPsym_3_3_YNL277W-A%3B loxPsym_3_3_YNL278W%3B loxPsym_3_3_YNL279W%3B loxPsym_3_3_YNL280C%3B loxPsym_3_3_YNL283C%3B loxPsym_3_3_YNL284C%3B loxPsym_3_3_YNL288W%3B loxPsym_3_3_YNL289W%3B loxPsym_3_3_YNL291C%3B loxPsym_3_3_YNL293W%3B loxPsym_3_3_YNL294C%3B loxPsym_3_3_YNL298W%3B loxPsym_3_3_YNL299W%3B loxPsym_3_3_YNL300W%3B loxPsym_3_3_YNL301C%3B loxPsym_3_3_YNL302C%3B loxPsym_3_3_YNL305C%3B loxPsym_3_3_YNL307C%3B loxPsym_3_3_YNL309W%3B loxPsym_3_3_YNL311C%3B loxPsym_3_3_YNL314W%3B loxPsym_3_3_YNL315C%3B loxPsym_3_3_YNL316C%3B loxPsym_3_3_YNL320W%3B loxPsym_3_3_YNL321W%3B loxPsym_3_3_YNL322C%3B loxPsym_3_3_YNL325C%3B loxPsym_3_3_YNL326C%3B loxPsym_3_3_YNL328C%3B loxPsym_3_3_YNL329C%3B loxPsym_3_3_YNL330C%3B loxPsym_3_3_YNL331C%3B loxPsym_3_3_YNL333W%3B loxPsym_3_3_YNL334C%3B loxPsym_3_3_YNR001C%3B loxPsym_3_3_YNR002C%3B loxPsym_3_3_YNR004W%3B loxPsym_3_3_YNR006W%3B loxPsym_3_3_YNR007C%3B loxPsym_3_3_YNR008W%3B loxPsym_3_3_YNR009W%3B loxPsym_3_3_YNR010W%3B loxPsym_3_3_YNR013C%3B loxPsym_3_3_YNR014W%3B loxPsym_3_3_YNR015W%3B loxPsym_3_3_YNR018W%3B loxPsym_3_3_YNR020C%3B loxPsym_3_3_YNR022C%3B loxPsym_3_3_YNR023W%3B loxPsym_3_3_YNR027W%3B loxPsym_3_3_YNR029C%3B loxPsym_3_3_YNR031C%3B loxPsym_3_3_YNR032W%3B loxPsym_3_3_YNR033W%3B loxPsym_3_3_YNR034W%3B loxPsym_3_3_YNR034W-A%3B loxPsym_3_3_YNR037C%3B loxPsym_3_3_YNR039C%3B loxPsym_3_3_YNR041C%3B loxPsym_3_3_YNR044W%3B loxPsym_3_3_YNR045W%3B loxPsym_3_3_YNR047W%3B loxPsym_3_3_YNR049C%3B loxPsym_3_3_YNR050C%3B loxPsym_3_3_YNR051C%3B loxPsym_3_3_YNR052C%3B loxPsym_3_3_YNR055C%3B loxPsym_3_3_YNR056C%3B loxPsym_3_3_YNR057C%3B loxPsym_3_3_YNR058W%3B loxPsym_3_3_YNR059W%3B loxPsym_3_3_YNR060W%3B loxPsym_3_3_YNR061C%3B loxPsym_3_3_YNR062C%3B loxPsym_3_3_YNR063W%3B loxPsym_3_3_YNR064C%3B loxPsym_3_3_YNR065C%3B loxPsym_3_3_YNR066C%3B loxPsym_3_3_YNR067C%3B loxPsym_3_3_YNR068C%3B loxPsym_3_3_YNR069C%3B loxPsym_3_3_YNR070W%3B loxPsym_3_3_YNR071C%3B loxPsym_3_3_YNR072W%3B loxPsym_3_3_YNR073C%3B loxPsym_3_3_YNR074C%3B loxPsym_chr14_3_21_1200..1201_5flank%3B loxPsym_del_delchr14_3_00_97363..103911%3B loxPsym_del_delchr14_3_04_517780..523743%3B loxPsym_del_delchr14_3_05_539446..540219%3B loxPsym_del_delchr14_3_06_553112..560636%3B loxPsym_del_delchr14_3_09_617374..618200%3B loxPsym_del_delchr14_3_10_711991..713518%3B loxPsym_del_tF(GAA)N%3B loxPsym_del_tI(AAU)N1%3B loxPsym_del_tI(AAU)N2%3B loxPsym_del_tL(CAA)N%3B loxPsym_del_tT(AGU)N1;ID=loxPsym_3_3_YNL001W%3B loxPsym_3_3_YNL003C%3B loxPsym_3_3_YNL004W%3B loxPsym_3_3_YNL005C%3B loxPsym_3_3_YNL008C%3B loxPsym_3_3_YNL010W%3B loxPsym_3_3_YNL011C%3B loxPsym_3_3_YNL015W%3B loxPsym_3_3_YNL016W%3B loxPsym_3_3_YNL018C%3B loxPsym_3_3_YNL019C%3B loxPsym_3_3_YNL020C%3B loxPsym_3_3_YNL022C%3B loxPsym_3_3_YNL023C%3B loxPsym_3_3_YNL024C%3B loxPsym_3_3_YNL024C-A%3B loxPsym_3_3_YNL025C%3B loxPsym_3_3_YNL027W%3B loxPsym_3_3_YNL029C%3B loxPsym_3_3_YNL031C%3B loxPsym_3_3_YNL033W%3B loxPsym_3_3_YNL034W%3B loxPsym_3_3_YNL037C%3B loxPsym_3_3_YNL040W%3B loxPsym_3_3_YNL041C%3B loxPsym_3_3_YNL045W%3B loxPsym_3_3_YNL046W%3B loxPsym_3_3_YNL047C%3B loxPsym_3_3_YNL049C%3B loxPsym_3_3_YNL050C%3B loxPsym_3_3_YNL052W%3B loxPsym_3_3_YNL053W%3B loxPsym_3_3_YNL054W%3B loxPsym_3_3_YNL056W%3B loxPsym_3_3_YNL058C%3B loxPsym_3_3_YNL059C%3B loxPsym_3_3_YNL063W%3B loxPsym_3_3_YNL064C%3B loxPsym_3_3_YNL065W%3B loxPsym_3_3_YNL066W%3B loxPsym_3_3_YNL067W%3B loxPsym_3_3_YNL067W-B%3B loxPsym_3_3_YNL068C%3B loxPsym_3_3_YNL069C%3B loxPsym_3_3_YNL070W%3B loxPsym_3_3_YNL071W%3B loxPsym_3_3_YNL072W%3B loxPsym_3_3_YNL073W%3B loxPsym_3_3_YNL074C%3B loxPsym_3_3_YNL076W%3B loxPsym_3_3_YNL077W%3B loxPsym_3_3_YNL078W%3B loxPsym_3_3_YNL079C%3B loxPsym_3_3_YNL080C%3B loxPsym_3_3_YNL081C%3B loxPsym_3_3_YNL083W%3B loxPsym_3_3_YNL084C%3B loxPsym_3_3_YNL085W%3B loxPsym_3_3_YNL086W%3B loxPsym_3_3_YNL087W%3B loxPsym_3_3_YNL091W%3B loxPsym_3_3_YNL092W%3B loxPsym_3_3_YNL093W%3B loxPsym_3_3_YNL095C%3B loxPsym_3_3_YNL097C%3B loxPsym_3_3_YNL097C-B%3B loxPsym_3_3_YNL098C%3B loxPsym_3_3_YNL099C%3B loxPsym_3_3_YNL101W%3B loxPsym_3_3_YNL104C%3B loxPsym_3_3_YNL106C%3B loxPsym_3_3_YNL111C%3B loxPsym_3_3_YNL115C%3B loxPsym_3_3_YNL117W%3B loxPsym_3_3_YNL119W%3B loxPsym_3_3_YNL121C%3B loxPsym_3_3_YNL122C%3B loxPsym_3_3_YNL123W%3B loxPsym_3_3_YNL125C%3B loxPsym_3_3_YNL127W%3B loxPsym_3_3_YNL128W%3B loxPsym_3_3_YNL129W%3B loxPsym_3_3_YNL130C%3B loxPsym_3_3_YNL130C-A%3B loxPsym_3_3_YNL133C%3B loxPsym_3_3_YNL134C%3B loxPsym_3_3_YNL135C%3B loxPsym_3_3_YNL138W%3B loxPsym_3_3_YNL138W-A%3B loxPsym_3_3_YNL141W%3B loxPsym_3_3_YNL142W%3B loxPsym_3_3_YNL144C%3B loxPsym_3_3_YNL146W%3B loxPsym_3_3_YNL148C%3B loxPsym_3_3_YNL153C%3B loxPsym_3_3_YNL154C%3B loxPsym_3_3_YNL156C%3B loxPsym_3_3_YNL159C%3B loxPsym_3_3_YNL160W%3B loxPsym_3_3_YNL162W-A%3B loxPsym_3_3_YNL166C%3B loxPsym_3_3_YNL167C%3B loxPsym_3_3_YNL168C%3B loxPsym_3_3_YNL173C%3B loxPsym_3_3_YNL175C%3B loxPsym_3_3_YNL176C%3B loxPsym_3_3_YNL177C%3B loxPsym_3_3_YNL180C%3B loxPsym_3_3_YNL183C%3B loxPsym_3_3_YNL185C%3B loxPsym_3_3_YNL186W%3B loxPsym_3_3_YNL187W%3B loxPsym_3_3_YNL190W%3B loxPsym_3_3_YNL191W%3B loxPsym_3_3_YNL193W%3B loxPsym_3_3_YNL194C%3B loxPsym_3_3_YNL195C%3B loxPsym_3_3_YNL196C%3B loxPsym_3_3_YNL197C%3B loxPsym_3_3_YNL199C%3B loxPsym_3_3_YNL200C%3B loxPsym_3_3_YNL201C%3B loxPsym_3_3_YNL206C%3B loxPsym_3_3_YNL208W%3B loxPsym_3_3_YNL209W%3B loxPsym_3_3_YNL210W%3B loxPsym_3_3_YNL211C%3B loxPsym_3_3_YNL213C%3B loxPsym_3_3_YNL215W%3B loxPsym_3_3_YNL217W%3B loxPsym_3_3_YNL218W%3B loxPsym_3_3_YNL219C%3B loxPsym_3_3_YNL223W%3B loxPsym_3_3_YNL224C%3B loxPsym_3_3_YNL225C%3B loxPsym_3_3_YNL229C%3B loxPsym_3_3_YNL230C%3B loxPsym_3_3_YNL231C%3B loxPsym_3_3_YNL233W%3B loxPsym_3_3_YNL234W%3B loxPsym_3_3_YNL237W%3B loxPsym_3_3_YNL238W%3B loxPsym_3_3_YNL239W%3B loxPsym_3_3_YNL241C%3B loxPsym_3_3_YNL243W%3B loxPsym_3_3_YNL248C%3B loxPsym_3_3_YNL249C%3B loxPsym_3_3_YNL252C%3B loxPsym_3_3_YNL254C%3B loxPsym_3_3_YNL255C%3B loxPsym_3_3_YNL257C%3B loxPsym_3_3_YNL259C%3B loxPsym_3_3_YNL264C%3B loxPsym_3_3_YNL268W%3B loxPsym_3_3_YNL269W%3B loxPsym_3_3_YNL270C%3B loxPsym_3_3_YNL271C%3B loxPsym_3_3_YNL274C%3B loxPsym_3_3_YNL277W-A%3B loxPsym_3_3_YNL278W%3B loxPsym_3_3_YNL279W%3B loxPsym_3_3_YNL280C%3B loxPsym_3_3_YNL283C%3B loxPsym_3_3_YNL284C%3B loxPsym_3_3_YNL288W%3B loxPsym_3_3_YNL289W%3B loxPsym_3_3_YNL291C%3B loxPsym_3_3_YNL293W%3B loxPsym_3_3_YNL294C%3B loxPsym_3_3_YNL298W%3B loxPsym_3_3_YNL299W%3B loxPsym_3_3_YNL300W%3B loxPsym_3_3_YNL301C%3B loxPsym_3_3_YNL302C%3B loxPsym_3_3_YNL305C%3B loxPsym_3_3_YNL307C%3B loxPsym_3_3_YNL309W%3B loxPsym_3_3_YNL311C%3B loxPsym_3_3_YNL314W%3B loxPsym_3_3_YNL315C%3B loxPsym_3_3_YNL316C%3B loxPsym_3_3_YNL320W%3B loxPsym_3_3_YNL321W%3B loxPsym_3_3_YNL322C%3B loxPsym_3_3_YNL325C%3B loxPsym_3_3_YNL326C%3B loxPsym_3_3_YNL328C%3B loxPsym_3_3_YNL329C%3B loxPsym_3_3_YNL330C%3B loxPsym_3_3_YNL331C%3B loxPsym_3_3_YNL333W%3B loxPsym_3_3_YNL334C%3B loxPsym_3_3_YNR001C%3B loxPsym_3_3_YNR002C%3B loxPsym_3_3_YNR004W%3B loxPsym_3_3_YNR006W%3B loxPsym_3_3_YNR007C%3B loxPsym_3_3_YNR008W%3B loxPsym_3_3_YNR009W%3B loxPsym_3_3_YNR010W%3B loxPsym_3_3_YNR013C%3B loxPsym_3_3_YNR014W%3B loxPsym_3_3_YNR015W%3B loxPsym_3_3_YNR018W%3B loxPsym_3_3_YNR020C%3B loxPsym_3_3_YNR022C%3B loxPsym_3_3_YNR023W%3B loxPsym_3_3_YNR027W%3B loxPsym_3_3_YNR029C%3B loxPsym_3_3_YNR031C%3B loxPsym_3_3_YNR032W%3B loxPsym_3_3_YNR033W%3B loxPsym_3_3_YNR034W%3B loxPsym_3_3_YNR034W-A%3B loxPsym_3_3_YNR037C%3B loxPsym_3_3_YNR039C%3B loxPsym_3_3_YNR041C%3B loxPsym_3_3_YNR044W%3B loxPsym_3_3_YNR045W%3B loxPsym_3_3_YNR047W%3B loxPsym_3_3_YNR049C%3B loxPsym_3_3_YNR050C%3B loxPsym_3_3_YNR051C%3B loxPsym_3_3_YNR052C%3B loxPsym_3_3_YNR055C%3B loxPsym_3_3_YNR056C%3B loxPsym_3_3_YNR057C%3B loxPsym_3_3_YNR058W%3B loxPsym_3_3_YNR059W%3B loxPsym_3_3_YNR060W%3B loxPsym_3_3_YNR061C%3B loxPsym_3_3_YNR062C%3B loxPsym_3_3_YNR063W%3B loxPsym_3_3_YNR064C%3B loxPsym_3_3_YNR065C%3B loxPsym_3_3_YNR066C%3B loxPsym_3_3_YNR067C%3B loxPsym_3_3_YNR068C%3B loxPsym_3_3_YNR069C%3B loxPsym_3_3_YNR070W%3B loxPsym_3_3_YNR071C%3B loxPsym_3_3_YNR072W%3B loxPsym_3_3_YNR073C%3B loxPsym_3_3_YNR074C%3B loxPsym_chr14_3_21_1200..1201_5flank%3B loxPsym_del_delchr14_3_00_97363..103911%3B loxPsym_del_delchr14_3_04_517780..523743%3B loxPsym_del_delchr14_3_05_539446..540219%3B loxPsym_del_delchr14_3_06_553112..560636%3B loxPsym_del_delchr14_3_09_617374..618200%3B loxPsym_del_delchr14_3_10_711991..713518%3B loxPsym_del_tF(GAA)N%3B loxPsym_del_tI(AAU)N1%3B loxPsym_del_tI(AAU)N2%3B loxPsym_del_tL(CAA)N%3B loxPsym_del_tT(AGU)N1
tig00000021	BIO	site_specific_recombination_target_region	278439	278472	.	.	.	Name=loxPsym_3_3_YNL001W%3B loxPsym_3_3_YNL003C%3B loxPsym_3_3_YNL004W%3B loxPsym_3_3_YNL005C%3B loxPsym_3_3_YNL008C%3B loxPsym_3_3_YNL010W%3B loxPsym_3_3_YNL011C%3B loxPsym_3_3_YNL015W%3B loxPsym_3_3_YNL016W%3B loxPsym_3_3_YNL018C%3B loxPsym_3_3_YNL019C%3B loxPsym_3_3_YNL020C%3B loxPsym_3_3_YNL022C%3B loxPsym_3_3_YNL023C%3B loxPsym_3_3_YNL024C%3B loxPsym_3_3_YNL024C-A%3B loxPsym_3_3_YNL025C%3B loxPsym_3_3_YNL027W%3B loxPsym_3_3_YNL029C%3B loxPsym_3_3_YNL031C%3B loxPsym_3_3_YNL033W%3B loxPsym_3_3_YNL034W%3B loxPsym_3_3_YNL037C%3B loxPsym_3_3_YNL040W%3B loxPsym_3_3_YNL041C%3B loxPsym_3_3_YNL045W%3B loxPsym_3_3_YNL046W%3B loxPsym_3_3_YNL047C%3B loxPsym_3_3_YNL049C%3B loxPsym_3_3_YNL050C%3B loxPsym_3_3_YNL052W%3B loxPsym_3_3_YNL053W%3B loxPsym_3_3_YNL054W%3B loxPsym_3_3_YNL056W%3B loxPsym_3_3_YNL058C%3B loxPsym_3_3_YNL059C%3B loxPsym_3_3_YNL063W%3B loxPsym_3_3_YNL064C%3B loxPsym_3_3_YNL065W%3B loxPsym_3_3_YNL066W%3B loxPsym_3_3_YNL067W%3B loxPsym_3_3_YNL067W-B%3B loxPsym_3_3_YNL068C%3B loxPsym_3_3_YNL069C%3B loxPsym_3_3_YNL070W%3B loxPsym_3_3_YNL071W%3B loxPsym_3_3_YNL072W%3B loxPsym_3_3_YNL073W%3B loxPsym_3_3_YNL074C%3B loxPsym_3_3_YNL076W%3B loxPsym_3_3_YNL077W%3B loxPsym_3_3_YNL078W%3B loxPsym_3_3_YNL079C%3B loxPsym_3_3_YNL080C%3B loxPsym_3_3_YNL081C%3B loxPsym_3_3_YNL083W%3B loxPsym_3_3_YNL084C%3B loxPsym_3_3_YNL085W%3B loxPsym_3_3_YNL086W%3B loxPsym_3_3_YNL087W%3B loxPsym_3_3_YNL091W%3B loxPsym_3_3_YNL092W%3B loxPsym_3_3_YNL093W%3B loxPsym_3_3_YNL095C%3B loxPsym_3_3_YNL097C%3B loxPsym_3_3_YNL097C-B%3B loxPsym_3_3_YNL098C%3B loxPsym_3_3_YNL099C%3B loxPsym_3_3_YNL101W%3B loxPsym_3_3_YNL104C%3B loxPsym_3_3_YNL106C%3B loxPsym_3_3_YNL111C%3B loxPsym_3_3_YNL115C%3B loxPsym_3_3_YNL117W%3B loxPsym_3_3_YNL119W%3B loxPsym_3_3_YNL121C%3B loxPsym_3_3_YNL122C%3B loxPsym_3_3_YNL123W%3B loxPsym_3_3_YNL125C%3B loxPsym_3_3_YNL127W%3B loxPsym_3_3_YNL128W%3B loxPsym_3_3_YNL129W%3B loxPsym_3_3_YNL130C%3B loxPsym_3_3_YNL130C-A%3B loxPsym_3_3_YNL133C%3B loxPsym_3_3_YNL134C%3B loxPsym_3_3_YNL135C%3B loxPsym_3_3_YNL138W%3B loxPsym_3_3_YNL138W-A%3B loxPsym_3_3_YNL141W%3B loxPsym_3_3_YNL142W%3B loxPsym_3_3_YNL144C%3B loxPsym_3_3_YNL146W%3B loxPsym_3_3_YNL148C%3B loxPsym_3_3_YNL153C%3B loxPsym_3_3_YNL154C%3B loxPsym_3_3_YNL156C%3B loxPsym_3_3_YNL159C%3B loxPsym_3_3_YNL160W%3B loxPsym_3_3_YNL162W-A%3B loxPsym_3_3_YNL166C%3B loxPsym_3_3_YNL167C%3B loxPsym_3_3_YNL168C%3B loxPsym_3_3_YNL173C%3B loxPsym_3_3_YNL175C%3B loxPsym_3_3_YNL176C%3B loxPsym_3_3_YNL177C%3B loxPsym_3_3_YNL180C%3B loxPsym_3_3_YNL183C%3B loxPsym_3_3_YNL185C%3B loxPsym_3_3_YNL186W%3B loxPsym_3_3_YNL187W%3B loxPsym_3_3_YNL190W%3B loxPsym_3_3_YNL191W%3B loxPsym_3_3_YNL193W%3B loxPsym_3_3_YNL194C%3B loxPsym_3_3_YNL195C%3B loxPsym_3_3_YNL196C%3B loxPsym_3_3_YNL197C%3B loxPsym_3_3_YNL199C%3B loxPsym_3_3_YNL200C%3B loxPsym_3_3_YNL201C%3B loxPsym_3_3_YNL206C%3B loxPsym_3_3_YNL208W%3B loxPsym_3_3_YNL209W%3B loxPsym_3_3_YNL210W%3B loxPsym_3_3_YNL211C%3B loxPsym_3_3_YNL213C%3B loxPsym_3_3_YNL215W%3B loxPsym_3_3_YNL217W%3B loxPsym_3_3_YNL218W%3B loxPsym_3_3_YNL219C%3B loxPsym_3_3_YNL223W%3B loxPsym_3_3_YNL224C%3B loxPsym_3_3_YNL225C%3B loxPsym_3_3_YNL229C%3B loxPsym_3_3_YNL230C%3B loxPsym_3_3_YNL231C%3B loxPsym_3_3_YNL233W%3B loxPsym_3_3_YNL234W%3B loxPsym_3_3_YNL237W%3B loxPsym_3_3_YNL238W%3B loxPsym_3_3_YNL239W%3B loxPsym_3_3_YNL241C%3B loxPsym_3_3_YNL243W%3B loxPsym_3_3_YNL248C%3B loxPsym_3_3_YNL249C%3B loxPsym_3_3_YNL252C%3B loxPsym_3_3_YNL254C%3B loxPsym_3_3_YNL255C%3B loxPsym_3_3_YNL257C%3B loxPsym_3_3_YNL259C%3B loxPsym_3_3_YNL264C%3B loxPsym_3_3_YNL268W%3B loxPsym_3_3_YNL269W%3B loxPsym_3_3_YNL270C%3B loxPsym_3_3_YNL271C%3B loxPsym_3_3_YNL274C%3B loxPsym_3_3_YNL277W-A%3B loxPsym_3_3_YNL278W%3B loxPsym_3_3_YNL279W%3B loxPsym_3_3_YNL280C%3B loxPsym_3_3_YNL283C%3B loxPsym_3_3_YNL284C%3B loxPsym_3_3_YNL288W%3B loxPsym_3_3_YNL289W%3B loxPsym_3_3_YNL291C%3B loxPsym_3_3_YNL293W%3B loxPsym_3_3_YNL294C%3B loxPsym_3_3_YNL298W%3B loxPsym_3_3_YNL299W%3B loxPsym_3_3_YNL300W%3B loxPsym_3_3_YNL301C%3B loxPsym_3_3_YNL302C%3B loxPsym_3_3_YNL305C%3B loxPsym_3_3_YNL307C%3B loxPsym_3_3_YNL309W%3B loxPsym_3_3_YNL311C%3B loxPsym_3_3_YNL314W%3B loxPsym_3_3_YNL315C%3B loxPsym_3_3_YNL316C%3B loxPsym_3_3_YNL320W%3B loxPsym_3_3_YNL321W%3B loxPsym_3_3_YNL322C%3B loxPsym_3_3_YNL325C%3B loxPsym_3_3_YNL326C%3B loxPsym_3_3_YNL328C%3B loxPsym_3_3_YNL329C%3B loxPsym_3_3_YNL330C%3B loxPsym_3_3_YNL331C%3B loxPsym_3_3_YNL333W%3B loxPsym_3_3_YNL334C%3B loxPsym_3_3_YNR001C%3B loxPsym_3_3_YNR002C%3B loxPsym_3_3_YNR004W%3B loxPsym_3_3_YNR006W%3B loxPsym_3_3_YNR007C%3B loxPsym_3_3_YNR008W%3B loxPsym_3_3_YNR009W%3B loxPsym_3_3_YNR010W%3B loxPsym_3_3_YNR013C%3B loxPsym_3_3_YNR014W%3B loxPsym_3_3_YNR015W%3B loxPsym_3_3_YNR018W%3B loxPsym_3_3_YNR020C%3B loxPsym_3_3_YNR022C%3B loxPsym_3_3_YNR023W%3B loxPsym_3_3_YNR027W%3B loxPsym_3_3_YNR029C%3B loxPsym_3_3_YNR031C%3B loxPsym_3_3_YNR032W%3B loxPsym_3_3_YNR033W%3B loxPsym_3_3_YNR034W%3B loxPsym_3_3_YNR034W-A%3B loxPsym_3_3_YNR037C%3B loxPsym_3_3_YNR039C%3B loxPsym_3_3_YNR041C%3B loxPsym_3_3_YNR044W%3B loxPsym_3_3_YNR045W%3B loxPsym_3_3_YNR047W%3B loxPsym_3_3_YNR049C%3B loxPsym_3_3_YNR050C%3B loxPsym_3_3_YNR051C%3B loxPsym_3_3_YNR052C%3B loxPsym_3_3_YNR055C%3B loxPsym_3_3_YNR056C%3B loxPsym_3_3_YNR057C%3B loxPsym_3_3_YNR058W%3B loxPsym_3_3_YNR059W%3B loxPsym_3_3_YNR060W%3B loxPsym_3_3_YNR061C%3B loxPsym_3_3_YNR062C%3B loxPsym_3_3_YNR063W%3B loxPsym_3_3_YNR064C%3B loxPsym_3_3_YNR065C%3B loxPsym_3_3_YNR066C%3B loxPsym_3_3_YNR067C%3B loxPsym_3_3_YNR068C%3B loxPsym_3_3_YNR069C%3B loxPsym_3_3_YNR070W%3B loxPsym_3_3_YNR071C%3B loxPsym_3_3_YNR072W%3B loxPsym_3_3_YNR073C%3B loxPsym_3_3_YNR074C%3B loxPsym_chr14_3_21_1200..1201_5flank%3B loxPsym_del_delchr14_3_00_97363..103911%3B loxPsym_del_delchr14_3_04_517780..523743%3B loxPsym_del_delchr14_3_05_539446..540219%3B loxPsym_del_delchr14_3_06_553112..560636%3B loxPsym_del_delchr14_3_09_617374..618200%3B loxPsym_del_delchr14_3_10_711991..713518%3B loxPsym_del_tF(GAA)N%3B loxPsym_del_tI(AAU)N1%3B loxPsym_del_tI(AAU)N2%3B loxPsym_del_tL(CAA)N%3B loxPsym_del_tT(AGU)N1;ID=loxPsym_3_3_YNL001W%3B loxPsym_3_3_YNL003C%3B loxPsym_3_3_YNL004W%3B loxPsym_3_3_YNL005C%3B loxPsym_3_3_YNL008C%3B loxPsym_3_3_YNL010W%3B loxPsym_3_3_YNL011C%3B loxPsym_3_3_YNL015W%3B loxPsym_3_3_YNL016W%3B loxPsym_3_3_YNL018C%3B loxPsym_3_3_YNL019C%3B loxPsym_3_3_YNL020C%3B loxPsym_3_3_YNL022C%3B loxPsym_3_3_YNL023C%3B loxPsym_3_3_YNL024C%3B loxPsym_3_3_YNL024C-A%3B loxPsym_3_3_YNL025C%3B loxPsym_3_3_YNL027W%3B loxPsym_3_3_YNL029C%3B loxPsym_3_3_YNL031C%3B loxPsym_3_3_YNL033W%3B loxPsym_3_3_YNL034W%3B loxPsym_3_3_YNL037C%3B loxPsym_3_3_YNL040W%3B loxPsym_3_3_YNL041C%3B loxPsym_3_3_YNL045W%3B loxPsym_3_3_YNL046W%3B loxPsym_3_3_YNL047C%3B loxPsym_3_3_YNL049C%3B loxPsym_3_3_YNL050C%3B loxPsym_3_3_YNL052W%3B loxPsym_3_3_YNL053W%3B loxPsym_3_3_YNL054W%3B loxPsym_3_3_YNL056W%3B loxPsym_3_3_YNL058C%3B loxPsym_3_3_YNL059C%3B loxPsym_3_3_YNL063W%3B loxPsym_3_3_YNL064C%3B loxPsym_3_3_YNL065W%3B loxPsym_3_3_YNL066W%3B loxPsym_3_3_YNL067W%3B loxPsym_3_3_YNL067W-B%3B loxPsym_3_3_YNL068C%3B loxPsym_3_3_YNL069C%3B loxPsym_3_3_YNL070W%3B loxPsym_3_3_YNL071W%3B loxPsym_3_3_YNL072W%3B loxPsym_3_3_YNL073W%3B loxPsym_3_3_YNL074C%3B loxPsym_3_3_YNL076W%3B loxPsym_3_3_YNL077W%3B loxPsym_3_3_YNL078W%3B loxPsym_3_3_YNL079C%3B loxPsym_3_3_YNL080C%3B loxPsym_3_3_YNL081C%3B loxPsym_3_3_YNL083W%3B loxPsym_3_3_YNL084C%3B loxPsym_3_3_YNL085W%3B loxPsym_3_3_YNL086W%3B loxPsym_3_3_YNL087W%3B loxPsym_3_3_YNL091W%3B loxPsym_3_3_YNL092W%3B loxPsym_3_3_YNL093W%3B loxPsym_3_3_YNL095C%3B loxPsym_3_3_YNL097C%3B loxPsym_3_3_YNL097C-B%3B loxPsym_3_3_YNL098C%3B loxPsym_3_3_YNL099C%3B loxPsym_3_3_YNL101W%3B loxPsym_3_3_YNL104C%3B loxPsym_3_3_YNL106C%3B loxPsym_3_3_YNL111C%3B loxPsym_3_3_YNL115C%3B loxPsym_3_3_YNL117W%3B loxPsym_3_3_YNL119W%3B loxPsym_3_3_YNL121C%3B loxPsym_3_3_YNL122C%3B loxPsym_3_3_YNL123W%3B loxPsym_3_3_YNL125C%3B loxPsym_3_3_YNL127W%3B loxPsym_3_3_YNL128W%3B loxPsym_3_3_YNL129W%3B loxPsym_3_3_YNL130C%3B loxPsym_3_3_YNL130C-A%3B loxPsym_3_3_YNL133C%3B loxPsym_3_3_YNL134C%3B loxPsym_3_3_YNL135C%3B loxPsym_3_3_YNL138W%3B loxPsym_3_3_YNL138W-A%3B loxPsym_3_3_YNL141W%3B loxPsym_3_3_YNL142W%3B loxPsym_3_3_YNL144C%3B loxPsym_3_3_YNL146W%3B loxPsym_3_3_YNL148C%3B loxPsym_3_3_YNL153C%3B loxPsym_3_3_YNL154C%3B loxPsym_3_3_YNL156C%3B loxPsym_3_3_YNL159C%3B loxPsym_3_3_YNL160W%3B loxPsym_3_3_YNL162W-A%3B loxPsym_3_3_YNL166C%3B loxPsym_3_3_YNL167C%3B loxPsym_3_3_YNL168C%3B loxPsym_3_3_YNL173C%3B loxPsym_3_3_YNL175C%3B loxPsym_3_3_YNL176C%3B loxPsym_3_3_YNL177C%3B loxPsym_3_3_YNL180C%3B loxPsym_3_3_YNL183C%3B loxPsym_3_3_YNL185C%3B loxPsym_3_3_YNL186W%3B loxPsym_3_3_YNL187W%3B loxPsym_3_3_YNL190W%3B loxPsym_3_3_YNL191W%3B loxPsym_3_3_YNL193W%3B loxPsym_3_3_YNL194C%3B loxPsym_3_3_YNL195C%3B loxPsym_3_3_YNL196C%3B loxPsym_3_3_YNL197C%3B loxPsym_3_3_YNL199C%3B loxPsym_3_3_YNL200C%3B loxPsym_3_3_YNL201C%3B loxPsym_3_3_YNL206C%3B loxPsym_3_3_YNL208W%3B loxPsym_3_3_YNL209W%3B loxPsym_3_3_YNL210W%3B loxPsym_3_3_YNL211C%3B loxPsym_3_3_YNL213C%3B loxPsym_3_3_YNL215W%3B loxPsym_3_3_YNL217W%3B loxPsym_3_3_YNL218W%3B loxPsym_3_3_YNL219C%3B loxPsym_3_3_YNL223W%3B loxPsym_3_3_YNL224C%3B loxPsym_3_3_YNL225C%3B loxPsym_3_3_YNL229C%3B loxPsym_3_3_YNL230C%3B loxPsym_3_3_YNL231C%3B loxPsym_3_3_YNL233W%3B loxPsym_3_3_YNL234W%3B loxPsym_3_3_YNL237W%3B loxPsym_3_3_YNL238W%3B loxPsym_3_3_YNL239W%3B loxPsym_3_3_YNL241C%3B loxPsym_3_3_YNL243W%3B loxPsym_3_3_YNL248C%3B loxPsym_3_3_YNL249C%3B loxPsym_3_3_YNL252C%3B loxPsym_3_3_YNL254C%3B loxPsym_3_3_YNL255C%3B loxPsym_3_3_YNL257C%3B loxPsym_3_3_YNL259C%3B loxPsym_3_3_YNL264C%3B loxPsym_3_3_YNL268W%3B loxPsym_3_3_YNL269W%3B loxPsym_3_3_YNL270C%3B loxPsym_3_3_YNL271C%3B loxPsym_3_3_YNL274C%3B loxPsym_3_3_YNL277W-A%3B loxPsym_3_3_YNL278W%3B loxPsym_3_3_YNL279W%3B loxPsym_3_3_YNL280C%3B loxPsym_3_3_YNL283C%3B loxPsym_3_3_YNL284C%3B loxPsym_3_3_YNL288W%3B loxPsym_3_3_YNL289W%3B loxPsym_3_3_YNL291C%3B loxPsym_3_3_YNL293W%3B loxPsym_3_3_YNL294C%3B loxPsym_3_3_YNL298W%3B loxPsym_3_3_YNL299W%3B loxPsym_3_3_YNL300W%3B loxPsym_3_3_YNL301C%3B loxPsym_3_3_YNL302C%3B loxPsym_3_3_YNL305C%3B loxPsym_3_3_YNL307C%3B loxPsym_3_3_YNL309W%3B loxPsym_3_3_YNL311C%3B loxPsym_3_3_YNL314W%3B loxPsym_3_3_YNL315C%3B loxPsym_3_3_YNL316C%3B loxPsym_3_3_YNL320W%3B loxPsym_3_3_YNL321W%3B loxPsym_3_3_YNL322C%3B loxPsym_3_3_YNL325C%3B loxPsym_3_3_YNL326C%3B loxPsym_3_3_YNL328C%3B loxPsym_3_3_YNL329C%3B loxPsym_3_3_YNL330C%3B loxPsym_3_3_YNL331C%3B loxPsym_3_3_YNL333W%3B loxPsym_3_3_YNL334C%3B loxPsym_3_3_YNR001C%3B loxPsym_3_3_YNR002C%3B loxPsym_3_3_YNR004W%3B loxPsym_3_3_YNR006W%3B loxPsym_3_3_YNR007C%3B loxPsym_3_3_YNR008W%3B loxPsym_3_3_YNR009W%3B loxPsym_3_3_YNR010W%3B loxPsym_3_3_YNR013C%3B loxPsym_3_3_YNR014W%3B loxPsym_3_3_YNR015W%3B loxPsym_3_3_YNR018W%3B loxPsym_3_3_YNR020C%3B loxPsym_3_3_YNR022C%3B loxPsym_3_3_YNR023W%3B loxPsym_3_3_YNR027W%3B loxPsym_3_3_YNR029C%3B loxPsym_3_3_YNR031C%3B loxPsym_3_3_YNR032W%3B loxPsym_3_3_YNR033W%3B loxPsym_3_3_YNR034W%3B loxPsym_3_3_YNR034W-A%3B loxPsym_3_3_YNR037C%3B loxPsym_3_3_YNR039C%3B loxPsym_3_3_YNR041C%3B loxPsym_3_3_YNR044W%3B loxPsym_3_3_YNR045W%3B loxPsym_3_3_YNR047W%3B loxPsym_3_3_YNR049C%3B loxPsym_3_3_YNR050C%3B loxPsym_3_3_YNR051C%3B loxPsym_3_3_YNR052C%3B loxPsym_3_3_YNR055C%3B loxPsym_3_3_YNR056C%3B loxPsym_3_3_YNR057C%3B loxPsym_3_3_YNR058W%3B loxPsym_3_3_YNR059W%3B loxPsym_3_3_YNR060W%3B loxPsym_3_3_YNR061C%3B loxPsym_3_3_YNR062C%3B loxPsym_3_3_YNR063W%3B loxPsym_3_3_YNR064C%3B loxPsym_3_3_YNR065C%3B loxPsym_3_3_YNR066C%3B loxPsym_3_3_YNR067C%3B loxPsym_3_3_YNR068C%3B loxPsym_3_3_YNR069C%3B loxPsym_3_3_YNR070W%3B loxPsym_3_3_YNR071C%3B loxPsym_3_3_YNR072W%3B loxPsym_3_3_YNR073C%3B loxPsym_3_3_YNR074C%3B loxPsym_chr14_3_21_1200..1201_5flank%3B loxPsym_del_delchr14_3_00_97363..103911%3B loxPsym_del_delchr14_3_04_517780..523743%3B loxPsym_del_delchr14_3_05_539446..540219%3B loxPsym_del_delchr14_3_06_553112..560636%3B loxPsym_del_delchr14_3_09_617374..618200%3B loxPsym_del_delchr14_3_10_711991..713518%3B loxPsym_del_tF(GAA)N%3B loxPsym_del_tI(AAU)N1%3B loxPsym_del_tI(AAU)N2%3B loxPsym_del_tL(CAA)N%3B loxPsym_del_tT(AGU)N1
tig00000021	BIO	site_specific_recombination_target_region	284967	285000	.	.	.	Name=loxPsym_3_3_YNL001W%3B loxPsym_3_3_YNL003C%3B loxPsym_3_3_YNL004W%3B loxPsym_3_3_YNL005C%3B loxPsym_3_3_YNL008C%3B loxPsym_3_3_YNL010W%3B loxPsym_3_3_YNL011C%3B loxPsym_3_3_YNL015W%3B loxPsym_3_3_YNL016W%3B loxPsym_3_3_YNL018C%3B loxPsym_3_3_YNL019C%3B loxPsym_3_3_YNL020C%3B loxPsym_3_3_YNL022C%3B loxPsym_3_3_YNL023C%3B loxPsym_3_3_YNL024C%3B loxPsym_3_3_YNL024C-A%3B loxPsym_3_3_YNL025C%3B loxPsym_3_3_YNL027W%3B loxPsym_3_3_YNL029C%3B loxPsym_3_3_YNL031C%3B loxPsym_3_3_YNL033W%3B loxPsym_3_3_YNL034W%3B loxPsym_3_3_YNL037C%3B loxPsym_3_3_YNL040W%3B loxPsym_3_3_YNL041C%3B loxPsym_3_3_YNL045W%3B loxPsym_3_3_YNL046W%3B loxPsym_3_3_YNL047C%3B loxPsym_3_3_YNL049C%3B loxPsym_3_3_YNL050C%3B loxPsym_3_3_YNL052W%3B loxPsym_3_3_YNL053W%3B loxPsym_3_3_YNL054W%3B loxPsym_3_3_YNL056W%3B loxPsym_3_3_YNL058C%3B loxPsym_3_3_YNL059C%3B loxPsym_3_3_YNL063W%3B loxPsym_3_3_YNL064C%3B loxPsym_3_3_YNL065W%3B loxPsym_3_3_YNL066W%3B loxPsym_3_3_YNL067W%3B loxPsym_3_3_YNL067W-B%3B loxPsym_3_3_YNL068C%3B loxPsym_3_3_YNL069C%3B loxPsym_3_3_YNL070W%3B loxPsym_3_3_YNL071W%3B loxPsym_3_3_YNL072W%3B loxPsym_3_3_YNL073W%3B loxPsym_3_3_YNL074C%3B loxPsym_3_3_YNL076W%3B loxPsym_3_3_YNL077W%3B loxPsym_3_3_YNL078W%3B loxPsym_3_3_YNL079C%3B loxPsym_3_3_YNL080C%3B loxPsym_3_3_YNL081C%3B loxPsym_3_3_YNL083W%3B loxPsym_3_3_YNL084C%3B loxPsym_3_3_YNL085W%3B loxPsym_3_3_YNL086W%3B loxPsym_3_3_YNL087W%3B loxPsym_3_3_YNL091W%3B loxPsym_3_3_YNL092W%3B loxPsym_3_3_YNL093W%3B loxPsym_3_3_YNL095C%3B loxPsym_3_3_YNL097C%3B loxPsym_3_3_YNL097C-B%3B loxPsym_3_3_YNL098C%3B loxPsym_3_3_YNL099C%3B loxPsym_3_3_YNL101W%3B loxPsym_3_3_YNL104C%3B loxPsym_3_3_YNL106C%3B loxPsym_3_3_YNL111C%3B loxPsym_3_3_YNL115C%3B loxPsym_3_3_YNL117W%3B loxPsym_3_3_YNL119W%3B loxPsym_3_3_YNL121C%3B loxPsym_3_3_YNL122C%3B loxPsym_3_3_YNL123W%3B loxPsym_3_3_YNL125C%3B loxPsym_3_3_YNL127W%3B loxPsym_3_3_YNL128W%3B loxPsym_3_3_YNL129W%3B loxPsym_3_3_YNL130C%3B loxPsym_3_3_YNL130C-A%3B loxPsym_3_3_YNL133C%3B loxPsym_3_3_YNL134C%3B loxPsym_3_3_YNL135C%3B loxPsym_3_3_YNL138W%3B loxPsym_3_3_YNL138W-A%3B loxPsym_3_3_YNL141W%3B loxPsym_3_3_YNL142W%3B loxPsym_3_3_YNL144C%3B loxPsym_3_3_YNL146W%3B loxPsym_3_3_YNL148C%3B loxPsym_3_3_YNL153C%3B loxPsym_3_3_YNL154C%3B loxPsym_3_3_YNL156C%3B loxPsym_3_3_YNL159C%3B loxPsym_3_3_YNL160W%3B loxPsym_3_3_YNL162W-A%3B loxPsym_3_3_YNL166C%3B loxPsym_3_3_YNL167C%3B loxPsym_3_3_YNL168C%3B loxPsym_3_3_YNL173C%3B loxPsym_3_3_YNL175C%3B loxPsym_3_3_YNL176C%3B loxPsym_3_3_YNL177C%3B loxPsym_3_3_YNL180C%3B loxPsym_3_3_YNL183C%3B loxPsym_3_3_YNL185C%3B loxPsym_3_3_YNL186W%3B loxPsym_3_3_YNL187W%3B loxPsym_3_3_YNL190W%3B loxPsym_3_3_YNL191W%3B loxPsym_3_3_YNL193W%3B loxPsym_3_3_YNL194C%3B loxPsym_3_3_YNL195C%3B loxPsym_3_3_YNL196C%3B loxPsym_3_3_YNL197C%3B loxPsym_3_3_YNL199C%3B loxPsym_3_3_YNL200C%3B loxPsym_3_3_YNL201C%3B loxPsym_3_3_YNL206C%3B loxPsym_3_3_YNL208W%3B loxPsym_3_3_YNL209W%3B loxPsym_3_3_YNL210W%3B loxPsym_3_3_YNL211C%3B loxPsym_3_3_YNL213C%3B loxPsym_3_3_YNL215W%3B loxPsym_3_3_YNL217W%3B loxPsym_3_3_YNL218W%3B loxPsym_3_3_YNL219C%3B loxPsym_3_3_YNL223W%3B loxPsym_3_3_YNL224C%3B loxPsym_3_3_YNL225C%3B loxPsym_3_3_YNL229C%3B loxPsym_3_3_YNL230C%3B loxPsym_3_3_YNL231C%3B loxPsym_3_3_YNL233W%3B loxPsym_3_3_YNL234W%3B loxPsym_3_3_YNL237W%3B loxPsym_3_3_YNL238W%3B loxPsym_3_3_YNL239W%3B loxPsym_3_3_YNL241C%3B loxPsym_3_3_YNL243W%3B loxPsym_3_3_YNL248C%3B loxPsym_3_3_YNL249C%3B loxPsym_3_3_YNL252C%3B loxPsym_3_3_YNL254C%3B loxPsym_3_3_YNL255C%3B loxPsym_3_3_YNL257C%3B loxPsym_3_3_YNL259C%3B loxPsym_3_3_YNL264C%3B loxPsym_3_3_YNL268W%3B loxPsym_3_3_YNL269W%3B loxPsym_3_3_YNL270C%3B loxPsym_3_3_YNL271C%3B loxPsym_3_3_YNL274C%3B loxPsym_3_3_YNL277W-A%3B loxPsym_3_3_YNL278W%3B loxPsym_3_3_YNL279W%3B loxPsym_3_3_YNL280C%3B loxPsym_3_3_YNL283C%3B loxPsym_3_3_YNL284C%3B loxPsym_3_3_YNL288W%3B loxPsym_3_3_YNL289W%3B loxPsym_3_3_YNL291C%3B loxPsym_3_3_YNL293W%3B loxPsym_3_3_YNL294C%3B loxPsym_3_3_YNL298W%3B loxPsym_3_3_YNL299W%3B loxPsym_3_3_YNL300W%3B loxPsym_3_3_YNL301C%3B loxPsym_3_3_YNL302C%3B loxPsym_3_3_YNL305C%3B loxPsym_3_3_YNL307C%3B loxPsym_3_3_YNL309W%3B loxPsym_3_3_YNL311C%3B loxPsym_3_3_YNL314W%3B loxPsym_3_3_YNL315C%3B loxPsym_3_3_YNL316C%3B loxPsym_3_3_YNL320W%3B loxPsym_3_3_YNL321W%3B loxPsym_3_3_YNL322C%3B loxPsym_3_3_YNL325C%3B loxPsym_3_3_YNL326C%3B loxPsym_3_3_YNL328C%3B loxPsym_3_3_YNL329C%3B loxPsym_3_3_YNL330C%3B loxPsym_3_3_YNL331C%3B loxPsym_3_3_YNL333W%3B loxPsym_3_3_YNL334C%3B loxPsym_3_3_YNR001C%3B loxPsym_3_3_YNR002C%3B loxPsym_3_3_YNR004W%3B loxPsym_3_3_YNR006W%3B loxPsym_3_3_YNR007C%3B loxPsym_3_3_YNR008W%3B loxPsym_3_3_YNR009W%3B loxPsym_3_3_YNR010W%3B loxPsym_3_3_YNR013C%3B loxPsym_3_3_YNR014W%3B loxPsym_3_3_YNR015W%3B loxPsym_3_3_YNR018W%3B loxPsym_3_3_YNR020C%3B loxPsym_3_3_YNR022C%3B loxPsym_3_3_YNR023W%3B loxPsym_3_3_YNR027W%3B loxPsym_3_3_YNR029C%3B loxPsym_3_3_YNR031C%3B loxPsym_3_3_YNR032W%3B loxPsym_3_3_YNR033W%3B loxPsym_3_3_YNR034W%3B loxPsym_3_3_YNR034W-A%3B loxPsym_3_3_YNR037C%3B loxPsym_3_3_YNR039C%3B loxPsym_3_3_YNR041C%3B loxPsym_3_3_YNR044W%3B loxPsym_3_3_YNR045W%3B loxPsym_3_3_YNR047W%3B loxPsym_3_3_YNR049C%3B loxPsym_3_3_YNR050C%3B loxPsym_3_3_YNR051C%3B loxPsym_3_3_YNR052C%3B loxPsym_3_3_YNR055C%3B loxPsym_3_3_YNR056C%3B loxPsym_3_3_YNR057C%3B loxPsym_3_3_YNR058W%3B loxPsym_3_3_YNR059W%3B loxPsym_3_3_YNR060W%3B loxPsym_3_3_YNR061C%3B loxPsym_3_3_YNR062C%3B loxPsym_3_3_YNR063W%3B loxPsym_3_3_YNR064C%3B loxPsym_3_3_YNR065C%3B loxPsym_3_3_YNR066C%3B loxPsym_3_3_YNR067C%3B loxPsym_3_3_YNR068C%3B loxPsym_3_3_YNR069C%3B loxPsym_3_3_YNR070W%3B loxPsym_3_3_YNR071C%3B loxPsym_3_3_YNR072W%3B loxPsym_3_3_YNR073C%3B loxPsym_3_3_YNR074C%3B loxPsym_chr14_3_21_1200..1201_5flank%3B loxPsym_del_delchr14_3_00_97363..103911%3B loxPsym_del_delchr14_3_04_517780..523743%3B loxPsym_del_delchr14_3_05_539446..540219%3B loxPsym_del_delchr14_3_06_553112..560636%3B loxPsym_del_delchr14_3_09_617374..618200%3B loxPsym_del_delchr14_3_10_711991..713518%3B loxPsym_del_tF(GAA)N%3B loxPsym_del_tI(AAU)N1%3B loxPsym_del_tI(AAU)N2%3B loxPsym_del_tL(CAA)N%3B loxPsym_del_tT(AGU)N1;ID=loxPsym_3_3_YNL001W%3B loxPsym_3_3_YNL003C%3B loxPsym_3_3_YNL004W%3B loxPsym_3_3_YNL005C%3B loxPsym_3_3_YNL008C%3B loxPsym_3_3_YNL010W%3B loxPsym_3_3_YNL011C%3B loxPsym_3_3_YNL015W%3B loxPsym_3_3_YNL016W%3B loxPsym_3_3_YNL018C%3B loxPsym_3_3_YNL019C%3B loxPsym_3_3_YNL020C%3B loxPsym_3_3_YNL022C%3B loxPsym_3_3_YNL023C%3B loxPsym_3_3_YNL024C%3B loxPsym_3_3_YNL024C-A%3B loxPsym_3_3_YNL025C%3B loxPsym_3_3_YNL027W%3B loxPsym_3_3_YNL029C%3B loxPsym_3_3_YNL031C%3B loxPsym_3_3_YNL033W%3B loxPsym_3_3_YNL034W%3B loxPsym_3_3_YNL037C%3B loxPsym_3_3_YNL040W%3B loxPsym_3_3_YNL041C%3B loxPsym_3_3_YNL045W%3B loxPsym_3_3_YNL046W%3B loxPsym_3_3_YNL047C%3B loxPsym_3_3_YNL049C%3B loxPsym_3_3_YNL050C%3B loxPsym_3_3_YNL052W%3B loxPsym_3_3_YNL053W%3B loxPsym_3_3_YNL054W%3B loxPsym_3_3_YNL056W%3B loxPsym_3_3_YNL058C%3B loxPsym_3_3_YNL059C%3B loxPsym_3_3_YNL063W%3B loxPsym_3_3_YNL064C%3B loxPsym_3_3_YNL065W%3B loxPsym_3_3_YNL066W%3B loxPsym_3_3_YNL067W%3B loxPsym_3_3_YNL067W-B%3B loxPsym_3_3_YNL068C%3B loxPsym_3_3_YNL069C%3B loxPsym_3_3_YNL070W%3B loxPsym_3_3_YNL071W%3B loxPsym_3_3_YNL072W%3B loxPsym_3_3_YNL073W%3B loxPsym_3_3_YNL074C%3B loxPsym_3_3_YNL076W%3B loxPsym_3_3_YNL077W%3B loxPsym_3_3_YNL078W%3B loxPsym_3_3_YNL079C%3B loxPsym_3_3_YNL080C%3B loxPsym_3_3_YNL081C%3B loxPsym_3_3_YNL083W%3B loxPsym_3_3_YNL084C%3B loxPsym_3_3_YNL085W%3B loxPsym_3_3_YNL086W%3B loxPsym_3_3_YNL087W%3B loxPsym_3_3_YNL091W%3B loxPsym_3_3_YNL092W%3B loxPsym_3_3_YNL093W%3B loxPsym_3_3_YNL095C%3B loxPsym_3_3_YNL097C%3B loxPsym_3_3_YNL097C-B%3B loxPsym_3_3_YNL098C%3B loxPsym_3_3_YNL099C%3B loxPsym_3_3_YNL101W%3B loxPsym_3_3_YNL104C%3B loxPsym_3_3_YNL106C%3B loxPsym_3_3_YNL111C%3B loxPsym_3_3_YNL115C%3B loxPsym_3_3_YNL117W%3B loxPsym_3_3_YNL119W%3B loxPsym_3_3_YNL121C%3B loxPsym_3_3_YNL122C%3B loxPsym_3_3_YNL123W%3B loxPsym_3_3_YNL125C%3B loxPsym_3_3_YNL127W%3B loxPsym_3_3_YNL128W%3B loxPsym_3_3_YNL129W%3B loxPsym_3_3_YNL130C%3B loxPsym_3_3_YNL130C-A%3B loxPsym_3_3_YNL133C%3B loxPsym_3_3_YNL134C%3B loxPsym_3_3_YNL135C%3B loxPsym_3_3_YNL138W%3B loxPsym_3_3_YNL138W-A%3B loxPsym_3_3_YNL141W%3B loxPsym_3_3_YNL142W%3B loxPsym_3_3_YNL144C%3B loxPsym_3_3_YNL146W%3B loxPsym_3_3_YNL148C%3B loxPsym_3_3_YNL153C%3B loxPsym_3_3_YNL154C%3B loxPsym_3_3_YNL156C%3B loxPsym_3_3_YNL159C%3B loxPsym_3_3_YNL160W%3B loxPsym_3_3_YNL162W-A%3B loxPsym_3_3_YNL166C%3B loxPsym_3_3_YNL167C%3B loxPsym_3_3_YNL168C%3B loxPsym_3_3_YNL173C%3B loxPsym_3_3_YNL175C%3B loxPsym_3_3_YNL176C%3B loxPsym_3_3_YNL177C%3B loxPsym_3_3_YNL180C%3B loxPsym_3_3_YNL183C%3B loxPsym_3_3_YNL185C%3B loxPsym_3_3_YNL186W%3B loxPsym_3_3_YNL187W%3B loxPsym_3_3_YNL190W%3B loxPsym_3_3_YNL191W%3B loxPsym_3_3_YNL193W%3B loxPsym_3_3_YNL194C%3B loxPsym_3_3_YNL195C%3B loxPsym_3_3_YNL196C%3B loxPsym_3_3_YNL197C%3B loxPsym_3_3_YNL199C%3B loxPsym_3_3_YNL200C%3B loxPsym_3_3_YNL201C%3B loxPsym_3_3_YNL206C%3B loxPsym_3_3_YNL208W%3B loxPsym_3_3_YNL209W%3B loxPsym_3_3_YNL210W%3B loxPsym_3_3_YNL211C%3B loxPsym_3_3_YNL213C%3B loxPsym_3_3_YNL215W%3B loxPsym_3_3_YNL217W%3B loxPsym_3_3_YNL218W%3B loxPsym_3_3_YNL219C%3B loxPsym_3_3_YNL223W%3B loxPsym_3_3_YNL224C%3B loxPsym_3_3_YNL225C%3B loxPsym_3_3_YNL229C%3B loxPsym_3_3_YNL230C%3B loxPsym_3_3_YNL231C%3B loxPsym_3_3_YNL233W%3B loxPsym_3_3_YNL234W%3B loxPsym_3_3_YNL237W%3B loxPsym_3_3_YNL238W%3B loxPsym_3_3_YNL239W%3B loxPsym_3_3_YNL241C%3B loxPsym_3_3_YNL243W%3B loxPsym_3_3_YNL248C%3B loxPsym_3_3_YNL249C%3B loxPsym_3_3_YNL252C%3B loxPsym_3_3_YNL254C%3B loxPsym_3_3_YNL255C%3B loxPsym_3_3_YNL257C%3B loxPsym_3_3_YNL259C%3B loxPsym_3_3_YNL264C%3B loxPsym_3_3_YNL268W%3B loxPsym_3_3_YNL269W%3B loxPsym_3_3_YNL270C%3B loxPsym_3_3_YNL271C%3B loxPsym_3_3_YNL274C%3B loxPsym_3_3_YNL277W-A%3B loxPsym_3_3_YNL278W%3B loxPsym_3_3_YNL279W%3B loxPsym_3_3_YNL280C%3B loxPsym_3_3_YNL283C%3B loxPsym_3_3_YNL284C%3B loxPsym_3_3_YNL288W%3B loxPsym_3_3_YNL289W%3B loxPsym_3_3_YNL291C%3B loxPsym_3_3_YNL293W%3B loxPsym_3_3_YNL294C%3B loxPsym_3_3_YNL298W%3B loxPsym_3_3_YNL299W%3B loxPsym_3_3_YNL300W%3B loxPsym_3_3_YNL301C%3B loxPsym_3_3_YNL302C%3B loxPsym_3_3_YNL305C%3B loxPsym_3_3_YNL307C%3B loxPsym_3_3_YNL309W%3B loxPsym_3_3_YNL311C%3B loxPsym_3_3_YNL314W%3B loxPsym_3_3_YNL315C%3B loxPsym_3_3_YNL316C%3B loxPsym_3_3_YNL320W%3B loxPsym_3_3_YNL321W%3B loxPsym_3_3_YNL322C%3B loxPsym_3_3_YNL325C%3B loxPsym_3_3_YNL326C%3B loxPsym_3_3_YNL328C%3B loxPsym_3_3_YNL329C%3B loxPsym_3_3_YNL330C%3B loxPsym_3_3_YNL331C%3B loxPsym_3_3_YNL333W%3B loxPsym_3_3_YNL334C%3B loxPsym_3_3_YNR001C%3B loxPsym_3_3_YNR002C%3B loxPsym_3_3_YNR004W%3B loxPsym_3_3_YNR006W%3B loxPsym_3_3_YNR007C%3B loxPsym_3_3_YNR008W%3B loxPsym_3_3_YNR009W%3B loxPsym_3_3_YNR010W%3B loxPsym_3_3_YNR013C%3B loxPsym_3_3_YNR014W%3B loxPsym_3_3_YNR015W%3B loxPsym_3_3_YNR018W%3B loxPsym_3_3_YNR020C%3B loxPsym_3_3_YNR022C%3B loxPsym_3_3_YNR023W%3B loxPsym_3_3_YNR027W%3B loxPsym_3_3_YNR029C%3B loxPsym_3_3_YNR031C%3B loxPsym_3_3_YNR032W%3B loxPsym_3_3_YNR033W%3B loxPsym_3_3_YNR034W%3B loxPsym_3_3_YNR034W-A%3B loxPsym_3_3_YNR037C%3B loxPsym_3_3_YNR039C%3B loxPsym_3_3_YNR041C%3B loxPsym_3_3_YNR044W%3B loxPsym_3_3_YNR045W%3B loxPsym_3_3_YNR047W%3B loxPsym_3_3_YNR049C%3B loxPsym_3_3_YNR050C%3B loxPsym_3_3_YNR051C%3B loxPsym_3_3_YNR052C%3B loxPsym_3_3_YNR055C%3B loxPsym_3_3_YNR056C%3B loxPsym_3_3_YNR057C%3B loxPsym_3_3_YNR058W%3B loxPsym_3_3_YNR059W%3B loxPsym_3_3_YNR060W%3B loxPsym_3_3_YNR061C%3B loxPsym_3_3_YNR062C%3B loxPsym_3_3_YNR063W%3B loxPsym_3_3_YNR064C%3B loxPsym_3_3_YNR065C%3B loxPsym_3_3_YNR066C%3B loxPsym_3_3_YNR067C%3B loxPsym_3_3_YNR068C%3B loxPsym_3_3_YNR069C%3B loxPsym_3_3_YNR070W%3B loxPsym_3_3_YNR071C%3B loxPsym_3_3_YNR072W%3B loxPsym_3_3_YNR073C%3B loxPsym_3_3_YNR074C%3B loxPsym_chr14_3_21_1200..1201_5flank%3B loxPsym_del_delchr14_3_00_97363..103911%3B loxPsym_del_delchr14_3_04_517780..523743%3B loxPsym_del_delchr14_3_05_539446..540219%3B loxPsym_del_delchr14_3_06_553112..560636%3B loxPsym_del_delchr14_3_09_617374..618200%3B loxPsym_del_delchr14_3_10_711991..713518%3B loxPsym_del_tF(GAA)N%3B loxPsym_del_tI(AAU)N1%3B loxPsym_del_tI(AAU)N2%3B loxPsym_del_tL(CAA)N%3B loxPsym_del_tT(AGU)N1
tig00000021	BIO	site_specific_recombination_target_region	289000	289033	.	.	.	Name=loxPsym_3_3_YNL001W%3B loxPsym_3_3_YNL003C%3B loxPsym_3_3_YNL004W%3B loxPsym_3_3_YNL005C%3B loxPsym_3_3_YNL008C%3B loxPsym_3_3_YNL010W%3B loxPsym_3_3_YNL011C%3B loxPsym_3_3_YNL015W%3B loxPsym_3_3_YNL016W%3B loxPsym_3_3_YNL018C%3B loxPsym_3_3_YNL019C%3B loxPsym_3_3_YNL020C%3B loxPsym_3_3_YNL022C%3B loxPsym_3_3_YNL023C%3B loxPsym_3_3_YNL024C%3B loxPsym_3_3_YNL024C-A%3B loxPsym_3_3_YNL025C%3B loxPsym_3_3_YNL027W%3B loxPsym_3_3_YNL029C%3B loxPsym_3_3_YNL031C%3B loxPsym_3_3_YNL033W%3B loxPsym_3_3_YNL034W%3B loxPsym_3_3_YNL037C%3B loxPsym_3_3_YNL040W%3B loxPsym_3_3_YNL041C%3B loxPsym_3_3_YNL045W%3B loxPsym_3_3_YNL046W%3B loxPsym_3_3_YNL047C%3B loxPsym_3_3_YNL049C%3B loxPsym_3_3_YNL050C%3B loxPsym_3_3_YNL052W%3B loxPsym_3_3_YNL053W%3B loxPsym_3_3_YNL054W%3B loxPsym_3_3_YNL056W%3B loxPsym_3_3_YNL058C%3B loxPsym_3_3_YNL059C%3B loxPsym_3_3_YNL063W%3B loxPsym_3_3_YNL064C%3B loxPsym_3_3_YNL065W%3B loxPsym_3_3_YNL066W%3B loxPsym_3_3_YNL067W%3B loxPsym_3_3_YNL067W-B%3B loxPsym_3_3_YNL068C%3B loxPsym_3_3_YNL069C%3B loxPsym_3_3_YNL070W%3B loxPsym_3_3_YNL071W%3B loxPsym_3_3_YNL072W%3B loxPsym_3_3_YNL073W%3B loxPsym_3_3_YNL074C%3B loxPsym_3_3_YNL076W%3B loxPsym_3_3_YNL077W%3B loxPsym_3_3_YNL078W%3B loxPsym_3_3_YNL079C%3B loxPsym_3_3_YNL080C%3B loxPsym_3_3_YNL081C%3B loxPsym_3_3_YNL083W%3B loxPsym_3_3_YNL084C%3B loxPsym_3_3_YNL085W%3B loxPsym_3_3_YNL086W%3B loxPsym_3_3_YNL087W%3B loxPsym_3_3_YNL091W%3B loxPsym_3_3_YNL092W%3B loxPsym_3_3_YNL093W%3B loxPsym_3_3_YNL095C%3B loxPsym_3_3_YNL097C%3B loxPsym_3_3_YNL097C-B%3B loxPsym_3_3_YNL098C%3B loxPsym_3_3_YNL099C%3B loxPsym_3_3_YNL101W%3B loxPsym_3_3_YNL104C%3B loxPsym_3_3_YNL106C%3B loxPsym_3_3_YNL111C%3B loxPsym_3_3_YNL115C%3B loxPsym_3_3_YNL117W%3B loxPsym_3_3_YNL119W%3B loxPsym_3_3_YNL121C%3B loxPsym_3_3_YNL122C%3B loxPsym_3_3_YNL123W%3B loxPsym_3_3_YNL125C%3B loxPsym_3_3_YNL127W%3B loxPsym_3_3_YNL128W%3B loxPsym_3_3_YNL129W%3B loxPsym_3_3_YNL130C%3B loxPsym_3_3_YNL130C-A%3B loxPsym_3_3_YNL133C%3B loxPsym_3_3_YNL134C%3B loxPsym_3_3_YNL135C%3B loxPsym_3_3_YNL138W%3B loxPsym_3_3_YNL138W-A%3B loxPsym_3_3_YNL141W%3B loxPsym_3_3_YNL142W%3B loxPsym_3_3_YNL144C%3B loxPsym_3_3_YNL146W%3B loxPsym_3_3_YNL148C%3B loxPsym_3_3_YNL153C%3B loxPsym_3_3_YNL154C%3B loxPsym_3_3_YNL156C%3B loxPsym_3_3_YNL159C%3B loxPsym_3_3_YNL160W%3B loxPsym_3_3_YNL162W-A%3B loxPsym_3_3_YNL166C%3B loxPsym_3_3_YNL167C%3B loxPsym_3_3_YNL168C%3B loxPsym_3_3_YNL173C%3B loxPsym_3_3_YNL175C%3B loxPsym_3_3_YNL176C%3B loxPsym_3_3_YNL177C%3B loxPsym_3_3_YNL180C%3B loxPsym_3_3_YNL183C%3B loxPsym_3_3_YNL185C%3B loxPsym_3_3_YNL186W%3B loxPsym_3_3_YNL187W%3B loxPsym_3_3_YNL190W%3B loxPsym_3_3_YNL191W%3B loxPsym_3_3_YNL193W%3B loxPsym_3_3_YNL194C%3B loxPsym_3_3_YNL195C%3B loxPsym_3_3_YNL196C%3B loxPsym_3_3_YNL197C%3B loxPsym_3_3_YNL199C%3B loxPsym_3_3_YNL200C%3B loxPsym_3_3_YNL201C%3B loxPsym_3_3_YNL206C%3B loxPsym_3_3_YNL208W%3B loxPsym_3_3_YNL209W%3B loxPsym_3_3_YNL210W%3B loxPsym_3_3_YNL211C%3B loxPsym_3_3_YNL213C%3B loxPsym_3_3_YNL215W%3B loxPsym_3_3_YNL217W%3B loxPsym_3_3_YNL218W%3B loxPsym_3_3_YNL219C%3B loxPsym_3_3_YNL223W%3B loxPsym_3_3_YNL224C%3B loxPsym_3_3_YNL225C%3B loxPsym_3_3_YNL229C%3B loxPsym_3_3_YNL230C%3B loxPsym_3_3_YNL231C%3B loxPsym_3_3_YNL233W%3B loxPsym_3_3_YNL234W%3B loxPsym_3_3_YNL237W%3B loxPsym_3_3_YNL238W%3B loxPsym_3_3_YNL239W%3B loxPsym_3_3_YNL241C%3B loxPsym_3_3_YNL243W%3B loxPsym_3_3_YNL248C%3B loxPsym_3_3_YNL249C%3B loxPsym_3_3_YNL252C%3B loxPsym_3_3_YNL254C%3B loxPsym_3_3_YNL255C%3B loxPsym_3_3_YNL257C%3B loxPsym_3_3_YNL259C%3B loxPsym_3_3_YNL264C%3B loxPsym_3_3_YNL268W%3B loxPsym_3_3_YNL269W%3B loxPsym_3_3_YNL270C%3B loxPsym_3_3_YNL271C%3B loxPsym_3_3_YNL274C%3B loxPsym_3_3_YNL277W-A%3B loxPsym_3_3_YNL278W%3B loxPsym_3_3_YNL279W%3B loxPsym_3_3_YNL280C%3B loxPsym_3_3_YNL283C%3B loxPsym_3_3_YNL284C%3B loxPsym_3_3_YNL288W%3B loxPsym_3_3_YNL289W%3B loxPsym_3_3_YNL291C%3B loxPsym_3_3_YNL293W%3B loxPsym_3_3_YNL294C%3B loxPsym_3_3_YNL298W%3B loxPsym_3_3_YNL299W%3B loxPsym_3_3_YNL300W%3B loxPsym_3_3_YNL301C%3B loxPsym_3_3_YNL302C%3B loxPsym_3_3_YNL305C%3B loxPsym_3_3_YNL307C%3B loxPsym_3_3_YNL309W%3B loxPsym_3_3_YNL311C%3B loxPsym_3_3_YNL314W%3B loxPsym_3_3_YNL315C%3B loxPsym_3_3_YNL316C%3B loxPsym_3_3_YNL320W%3B loxPsym_3_3_YNL321W%3B loxPsym_3_3_YNL322C%3B loxPsym_3_3_YNL325C%3B loxPsym_3_3_YNL326C%3B loxPsym_3_3_YNL328C%3B loxPsym_3_3_YNL329C%3B loxPsym_3_3_YNL330C%3B loxPsym_3_3_YNL331C%3B loxPsym_3_3_YNL333W%3B loxPsym_3_3_YNL334C%3B loxPsym_3_3_YNR001C%3B loxPsym_3_3_YNR002C%3B loxPsym_3_3_YNR004W%3B loxPsym_3_3_YNR006W%3B loxPsym_3_3_YNR007C%3B loxPsym_3_3_YNR008W%3B loxPsym_3_3_YNR009W%3B loxPsym_3_3_YNR010W%3B loxPsym_3_3_YNR013C%3B loxPsym_3_3_YNR014W%3B loxPsym_3_3_YNR015W%3B loxPsym_3_3_YNR018W%3B loxPsym_3_3_YNR020C%3B loxPsym_3_3_YNR022C%3B loxPsym_3_3_YNR023W%3B loxPsym_3_3_YNR027W%3B loxPsym_3_3_YNR029C%3B loxPsym_3_3_YNR031C%3B loxPsym_3_3_YNR032W%3B loxPsym_3_3_YNR033W%3B loxPsym_3_3_YNR034W%3B loxPsym_3_3_YNR034W-A%3B loxPsym_3_3_YNR037C%3B loxPsym_3_3_YNR039C%3B loxPsym_3_3_YNR041C%3B loxPsym_3_3_YNR044W%3B loxPsym_3_3_YNR045W%3B loxPsym_3_3_YNR047W%3B loxPsym_3_3_YNR049C%3B loxPsym_3_3_YNR050C%3B loxPsym_3_3_YNR051C%3B loxPsym_3_3_YNR052C%3B loxPsym_3_3_YNR055C%3B loxPsym_3_3_YNR056C%3B loxPsym_3_3_YNR057C%3B loxPsym_3_3_YNR058W%3B loxPsym_3_3_YNR059W%3B loxPsym_3_3_YNR060W%3B loxPsym_3_3_YNR061C%3B loxPsym_3_3_YNR062C%3B loxPsym_3_3_YNR063W%3B loxPsym_3_3_YNR064C%3B loxPsym_3_3_YNR065C%3B loxPsym_3_3_YNR066C%3B loxPsym_3_3_YNR067C%3B loxPsym_3_3_YNR068C%3B loxPsym_3_3_YNR069C%3B loxPsym_3_3_YNR070W%3B loxPsym_3_3_YNR071C%3B loxPsym_3_3_YNR072W%3B loxPsym_3_3_YNR073C%3B loxPsym_3_3_YNR074C%3B loxPsym_chr14_3_21_1200..1201_5flank%3B loxPsym_del_delchr14_3_00_97363..103911%3B loxPsym_del_delchr14_3_04_517780..523743%3B loxPsym_del_delchr14_3_05_539446..540219%3B loxPsym_del_delchr14_3_06_553112..560636%3B loxPsym_del_delchr14_3_09_617374..618200%3B loxPsym_del_delchr14_3_10_711991..713518%3B loxPsym_del_tF(GAA)N%3B loxPsym_del_tI(AAU)N1%3B loxPsym_del_tI(AAU)N2%3B loxPsym_del_tL(CAA)N%3B loxPsym_del_tT(AGU)N1;ID=loxPsym_3_3_YNL001W%3B loxPsym_3_3_YNL003C%3B loxPsym_3_3_YNL004W%3B loxPsym_3_3_YNL005C%3B loxPsym_3_3_YNL008C%3B loxPsym_3_3_YNL010W%3B loxPsym_3_3_YNL011C%3B loxPsym_3_3_YNL015W%3B loxPsym_3_3_YNL016W%3B loxPsym_3_3_YNL018C%3B loxPsym_3_3_YNL019C%3B loxPsym_3_3_YNL020C%3B loxPsym_3_3_YNL022C%3B loxPsym_3_3_YNL023C%3B loxPsym_3_3_YNL024C%3B loxPsym_3_3_YNL024C-A%3B loxPsym_3_3_YNL025C%3B loxPsym_3_3_YNL027W%3B loxPsym_3_3_YNL029C%3B loxPsym_3_3_YNL031C%3B loxPsym_3_3_YNL033W%3B loxPsym_3_3_YNL034W%3B loxPsym_3_3_YNL037C%3B loxPsym_3_3_YNL040W%3B loxPsym_3_3_YNL041C%3B loxPsym_3_3_YNL045W%3B loxPsym_3_3_YNL046W%3B loxPsym_3_3_YNL047C%3B loxPsym_3_3_YNL049C%3B loxPsym_3_3_YNL050C%3B loxPsym_3_3_YNL052W%3B loxPsym_3_3_YNL053W%3B loxPsym_3_3_YNL054W%3B loxPsym_3_3_YNL056W%3B loxPsym_3_3_YNL058C%3B loxPsym_3_3_YNL059C%3B loxPsym_3_3_YNL063W%3B loxPsym_3_3_YNL064C%3B loxPsym_3_3_YNL065W%3B loxPsym_3_3_YNL066W%3B loxPsym_3_3_YNL067W%3B loxPsym_3_3_YNL067W-B%3B loxPsym_3_3_YNL068C%3B loxPsym_3_3_YNL069C%3B loxPsym_3_3_YNL070W%3B loxPsym_3_3_YNL071W%3B loxPsym_3_3_YNL072W%3B loxPsym_3_3_YNL073W%3B loxPsym_3_3_YNL074C%3B loxPsym_3_3_YNL076W%3B loxPsym_3_3_YNL077W%3B loxPsym_3_3_YNL078W%3B loxPsym_3_3_YNL079C%3B loxPsym_3_3_YNL080C%3B loxPsym_3_3_YNL081C%3B loxPsym_3_3_YNL083W%3B loxPsym_3_3_YNL084C%3B loxPsym_3_3_YNL085W%3B loxPsym_3_3_YNL086W%3B loxPsym_3_3_YNL087W%3B loxPsym_3_3_YNL091W%3B loxPsym_3_3_YNL092W%3B loxPsym_3_3_YNL093W%3B loxPsym_3_3_YNL095C%3B loxPsym_3_3_YNL097C%3B loxPsym_3_3_YNL097C-B%3B loxPsym_3_3_YNL098C%3B loxPsym_3_3_YNL099C%3B loxPsym_3_3_YNL101W%3B loxPsym_3_3_YNL104C%3B loxPsym_3_3_YNL106C%3B loxPsym_3_3_YNL111C%3B loxPsym_3_3_YNL115C%3B loxPsym_3_3_YNL117W%3B loxPsym_3_3_YNL119W%3B loxPsym_3_3_YNL121C%3B loxPsym_3_3_YNL122C%3B loxPsym_3_3_YNL123W%3B loxPsym_3_3_YNL125C%3B loxPsym_3_3_YNL127W%3B loxPsym_3_3_YNL128W%3B loxPsym_3_3_YNL129W%3B loxPsym_3_3_YNL130C%3B loxPsym_3_3_YNL130C-A%3B loxPsym_3_3_YNL133C%3B loxPsym_3_3_YNL134C%3B loxPsym_3_3_YNL135C%3B loxPsym_3_3_YNL138W%3B loxPsym_3_3_YNL138W-A%3B loxPsym_3_3_YNL141W%3B loxPsym_3_3_YNL142W%3B loxPsym_3_3_YNL144C%3B loxPsym_3_3_YNL146W%3B loxPsym_3_3_YNL148C%3B loxPsym_3_3_YNL153C%3B loxPsym_3_3_YNL154C%3B loxPsym_3_3_YNL156C%3B loxPsym_3_3_YNL159C%3B loxPsym_3_3_YNL160W%3B loxPsym_3_3_YNL162W-A%3B loxPsym_3_3_YNL166C%3B loxPsym_3_3_YNL167C%3B loxPsym_3_3_YNL168C%3B loxPsym_3_3_YNL173C%3B loxPsym_3_3_YNL175C%3B loxPsym_3_3_YNL176C%3B loxPsym_3_3_YNL177C%3B loxPsym_3_3_YNL180C%3B loxPsym_3_3_YNL183C%3B loxPsym_3_3_YNL185C%3B loxPsym_3_3_YNL186W%3B loxPsym_3_3_YNL187W%3B loxPsym_3_3_YNL190W%3B loxPsym_3_3_YNL191W%3B loxPsym_3_3_YNL193W%3B loxPsym_3_3_YNL194C%3B loxPsym_3_3_YNL195C%3B loxPsym_3_3_YNL196C%3B loxPsym_3_3_YNL197C%3B loxPsym_3_3_YNL199C%3B loxPsym_3_3_YNL200C%3B loxPsym_3_3_YNL201C%3B loxPsym_3_3_YNL206C%3B loxPsym_3_3_YNL208W%3B loxPsym_3_3_YNL209W%3B loxPsym_3_3_YNL210W%3B loxPsym_3_3_YNL211C%3B loxPsym_3_3_YNL213C%3B loxPsym_3_3_YNL215W%3B loxPsym_3_3_YNL217W%3B loxPsym_3_3_YNL218W%3B loxPsym_3_3_YNL219C%3B loxPsym_3_3_YNL223W%3B loxPsym_3_3_YNL224C%3B loxPsym_3_3_YNL225C%3B loxPsym_3_3_YNL229C%3B loxPsym_3_3_YNL230C%3B loxPsym_3_3_YNL231C%3B loxPsym_3_3_YNL233W%3B loxPsym_3_3_YNL234W%3B loxPsym_3_3_YNL237W%3B loxPsym_3_3_YNL238W%3B loxPsym_3_3_YNL239W%3B loxPsym_3_3_YNL241C%3B loxPsym_3_3_YNL243W%3B loxPsym_3_3_YNL248C%3B loxPsym_3_3_YNL249C%3B loxPsym_3_3_YNL252C%3B loxPsym_3_3_YNL254C%3B loxPsym_3_3_YNL255C%3B loxPsym_3_3_YNL257C%3B loxPsym_3_3_YNL259C%3B loxPsym_3_3_YNL264C%3B loxPsym_3_3_YNL268W%3B loxPsym_3_3_YNL269W%3B loxPsym_3_3_YNL270C%3B loxPsym_3_3_YNL271C%3B loxPsym_3_3_YNL274C%3B loxPsym_3_3_YNL277W-A%3B loxPsym_3_3_YNL278W%3B loxPsym_3_3_YNL279W%3B loxPsym_3_3_YNL280C%3B loxPsym_3_3_YNL283C%3B loxPsym_3_3_YNL284C%3B loxPsym_3_3_YNL288W%3B loxPsym_3_3_YNL289W%3B loxPsym_3_3_YNL291C%3B loxPsym_3_3_YNL293W%3B loxPsym_3_3_YNL294C%3B loxPsym_3_3_YNL298W%3B loxPsym_3_3_YNL299W%3B loxPsym_3_3_YNL300W%3B loxPsym_3_3_YNL301C%3B loxPsym_3_3_YNL302C%3B loxPsym_3_3_YNL305C%3B loxPsym_3_3_YNL307C%3B loxPsym_3_3_YNL309W%3B loxPsym_3_3_YNL311C%3B loxPsym_3_3_YNL314W%3B loxPsym_3_3_YNL315C%3B loxPsym_3_3_YNL316C%3B loxPsym_3_3_YNL320W%3B loxPsym_3_3_YNL321W%3B loxPsym_3_3_YNL322C%3B loxPsym_3_3_YNL325C%3B loxPsym_3_3_YNL326C%3B loxPsym_3_3_YNL328C%3B loxPsym_3_3_YNL329C%3B loxPsym_3_3_YNL330C%3B loxPsym_3_3_YNL331C%3B loxPsym_3_3_YNL333W%3B loxPsym_3_3_YNL334C%3B loxPsym_3_3_YNR001C%3B loxPsym_3_3_YNR002C%3B loxPsym_3_3_YNR004W%3B loxPsym_3_3_YNR006W%3B loxPsym_3_3_YNR007C%3B loxPsym_3_3_YNR008W%3B loxPsym_3_3_YNR009W%3B loxPsym_3_3_YNR010W%3B loxPsym_3_3_YNR013C%3B loxPsym_3_3_YNR014W%3B loxPsym_3_3_YNR015W%3B loxPsym_3_3_YNR018W%3B loxPsym_3_3_YNR020C%3B loxPsym_3_3_YNR022C%3B loxPsym_3_3_YNR023W%3B loxPsym_3_3_YNR027W%3B loxPsym_3_3_YNR029C%3B loxPsym_3_3_YNR031C%3B loxPsym_3_3_YNR032W%3B loxPsym_3_3_YNR033W%3B loxPsym_3_3_YNR034W%3B loxPsym_3_3_YNR034W-A%3B loxPsym_3_3_YNR037C%3B loxPsym_3_3_YNR039C%3B loxPsym_3_3_YNR041C%3B loxPsym_3_3_YNR044W%3B loxPsym_3_3_YNR045W%3B loxPsym_3_3_YNR047W%3B loxPsym_3_3_YNR049C%3B loxPsym_3_3_YNR050C%3B loxPsym_3_3_YNR051C%3B loxPsym_3_3_YNR052C%3B loxPsym_3_3_YNR055C%3B loxPsym_3_3_YNR056C%3B loxPsym_3_3_YNR057C%3B loxPsym_3_3_YNR058W%3B loxPsym_3_3_YNR059W%3B loxPsym_3_3_YNR060W%3B loxPsym_3_3_YNR061C%3B loxPsym_3_3_YNR062C%3B loxPsym_3_3_YNR063W%3B loxPsym_3_3_YNR064C%3B loxPsym_3_3_YNR065C%3B loxPsym_3_3_YNR066C%3B loxPsym_3_3_YNR067C%3B loxPsym_3_3_YNR068C%3B loxPsym_3_3_YNR069C%3B loxPsym_3_3_YNR070W%3B loxPsym_3_3_YNR071C%3B loxPsym_3_3_YNR072W%3B loxPsym_3_3_YNR073C%3B loxPsym_3_3_YNR074C%3B loxPsym_chr14_3_21_1200..1201_5flank%3B loxPsym_del_delchr14_3_00_97363..103911%3B loxPsym_del_delchr14_3_04_517780..523743%3B loxPsym_del_delchr14_3_05_539446..540219%3B loxPsym_del_delchr14_3_06_553112..560636%3B loxPsym_del_delchr14_3_09_617374..618200%3B loxPsym_del_delchr14_3_10_711991..713518%3B loxPsym_del_tF(GAA)N%3B loxPsym_del_tI(AAU)N1%3B loxPsym_del_tI(AAU)N2%3B loxPsym_del_tL(CAA)N%3B loxPsym_del_tT(AGU)N1
tig00000021	BIO	site_specific_recombination_target_region	290408	290441	.	.	.	Name=loxPsym_3_3_YNL001W%3B loxPsym_3_3_YNL003C%3B loxPsym_3_3_YNL004W%3B loxPsym_3_3_YNL005C%3B loxPsym_3_3_YNL008C%3B loxPsym_3_3_YNL010W%3B loxPsym_3_3_YNL011C%3B loxPsym_3_3_YNL015W%3B loxPsym_3_3_YNL016W%3B loxPsym_3_3_YNL018C%3B loxPsym_3_3_YNL019C%3B loxPsym_3_3_YNL020C%3B loxPsym_3_3_YNL022C%3B loxPsym_3_3_YNL023C%3B loxPsym_3_3_YNL024C%3B loxPsym_3_3_YNL024C-A%3B loxPsym_3_3_YNL025C%3B loxPsym_3_3_YNL027W%3B loxPsym_3_3_YNL029C%3B loxPsym_3_3_YNL031C%3B loxPsym_3_3_YNL033W%3B loxPsym_3_3_YNL034W%3B loxPsym_3_3_YNL037C%3B loxPsym_3_3_YNL040W%3B loxPsym_3_3_YNL041C%3B loxPsym_3_3_YNL045W%3B loxPsym_3_3_YNL046W%3B loxPsym_3_3_YNL047C%3B loxPsym_3_3_YNL049C%3B loxPsym_3_3_YNL050C%3B loxPsym_3_3_YNL052W%3B loxPsym_3_3_YNL053W%3B loxPsym_3_3_YNL054W%3B loxPsym_3_3_YNL056W%3B loxPsym_3_3_YNL058C%3B loxPsym_3_3_YNL059C%3B loxPsym_3_3_YNL063W%3B loxPsym_3_3_YNL064C%3B loxPsym_3_3_YNL065W%3B loxPsym_3_3_YNL066W%3B loxPsym_3_3_YNL067W%3B loxPsym_3_3_YNL067W-B%3B loxPsym_3_3_YNL068C%3B loxPsym_3_3_YNL069C%3B loxPsym_3_3_YNL070W%3B loxPsym_3_3_YNL071W%3B loxPsym_3_3_YNL072W%3B loxPsym_3_3_YNL073W%3B loxPsym_3_3_YNL074C%3B loxPsym_3_3_YNL076W%3B loxPsym_3_3_YNL077W%3B loxPsym_3_3_YNL078W%3B loxPsym_3_3_YNL079C%3B loxPsym_3_3_YNL080C%3B loxPsym_3_3_YNL081C%3B loxPsym_3_3_YNL083W%3B loxPsym_3_3_YNL084C%3B loxPsym_3_3_YNL085W%3B loxPsym_3_3_YNL086W%3B loxPsym_3_3_YNL087W%3B loxPsym_3_3_YNL091W%3B loxPsym_3_3_YNL092W%3B loxPsym_3_3_YNL093W%3B loxPsym_3_3_YNL095C%3B loxPsym_3_3_YNL097C%3B loxPsym_3_3_YNL097C-B%3B loxPsym_3_3_YNL098C%3B loxPsym_3_3_YNL099C%3B loxPsym_3_3_YNL101W%3B loxPsym_3_3_YNL104C%3B loxPsym_3_3_YNL106C%3B loxPsym_3_3_YNL111C%3B loxPsym_3_3_YNL115C%3B loxPsym_3_3_YNL117W%3B loxPsym_3_3_YNL119W%3B loxPsym_3_3_YNL121C%3B loxPsym_3_3_YNL122C%3B loxPsym_3_3_YNL123W%3B loxPsym_3_3_YNL125C%3B loxPsym_3_3_YNL127W%3B loxPsym_3_3_YNL128W%3B loxPsym_3_3_YNL129W%3B loxPsym_3_3_YNL130C%3B loxPsym_3_3_YNL130C-A%3B loxPsym_3_3_YNL133C%3B loxPsym_3_3_YNL134C%3B loxPsym_3_3_YNL135C%3B loxPsym_3_3_YNL138W%3B loxPsym_3_3_YNL138W-A%3B loxPsym_3_3_YNL141W%3B loxPsym_3_3_YNL142W%3B loxPsym_3_3_YNL144C%3B loxPsym_3_3_YNL146W%3B loxPsym_3_3_YNL148C%3B loxPsym_3_3_YNL153C%3B loxPsym_3_3_YNL154C%3B loxPsym_3_3_YNL156C%3B loxPsym_3_3_YNL159C%3B loxPsym_3_3_YNL160W%3B loxPsym_3_3_YNL162W-A%3B loxPsym_3_3_YNL166C%3B loxPsym_3_3_YNL167C%3B loxPsym_3_3_YNL168C%3B loxPsym_3_3_YNL173C%3B loxPsym_3_3_YNL175C%3B loxPsym_3_3_YNL176C%3B loxPsym_3_3_YNL177C%3B loxPsym_3_3_YNL180C%3B loxPsym_3_3_YNL183C%3B loxPsym_3_3_YNL185C%3B loxPsym_3_3_YNL186W%3B loxPsym_3_3_YNL187W%3B loxPsym_3_3_YNL190W%3B loxPsym_3_3_YNL191W%3B loxPsym_3_3_YNL193W%3B loxPsym_3_3_YNL194C%3B loxPsym_3_3_YNL195C%3B loxPsym_3_3_YNL196C%3B loxPsym_3_3_YNL197C%3B loxPsym_3_3_YNL199C%3B loxPsym_3_3_YNL200C%3B loxPsym_3_3_YNL201C%3B loxPsym_3_3_YNL206C%3B loxPsym_3_3_YNL208W%3B loxPsym_3_3_YNL209W%3B loxPsym_3_3_YNL210W%3B loxPsym_3_3_YNL211C%3B loxPsym_3_3_YNL213C%3B loxPsym_3_3_YNL215W%3B loxPsym_3_3_YNL217W%3B loxPsym_3_3_YNL218W%3B loxPsym_3_3_YNL219C%3B loxPsym_3_3_YNL223W%3B loxPsym_3_3_YNL224C%3B loxPsym_3_3_YNL225C%3B loxPsym_3_3_YNL229C%3B loxPsym_3_3_YNL230C%3B loxPsym_3_3_YNL231C%3B loxPsym_3_3_YNL233W%3B loxPsym_3_3_YNL234W%3B loxPsym_3_3_YNL237W%3B loxPsym_3_3_YNL238W%3B loxPsym_3_3_YNL239W%3B loxPsym_3_3_YNL241C%3B loxPsym_3_3_YNL243W%3B loxPsym_3_3_YNL248C%3B loxPsym_3_3_YNL249C%3B loxPsym_3_3_YNL252C%3B loxPsym_3_3_YNL254C%3B loxPsym_3_3_YNL255C%3B loxPsym_3_3_YNL257C%3B loxPsym_3_3_YNL259C%3B loxPsym_3_3_YNL264C%3B loxPsym_3_3_YNL268W%3B loxPsym_3_3_YNL269W%3B loxPsym_3_3_YNL270C%3B loxPsym_3_3_YNL271C%3B loxPsym_3_3_YNL274C%3B loxPsym_3_3_YNL277W-A%3B loxPsym_3_3_YNL278W%3B loxPsym_3_3_YNL279W%3B loxPsym_3_3_YNL280C%3B loxPsym_3_3_YNL283C%3B loxPsym_3_3_YNL284C%3B loxPsym_3_3_YNL288W%3B loxPsym_3_3_YNL289W%3B loxPsym_3_3_YNL291C%3B loxPsym_3_3_YNL293W%3B loxPsym_3_3_YNL294C%3B loxPsym_3_3_YNL298W%3B loxPsym_3_3_YNL299W%3B loxPsym_3_3_YNL300W%3B loxPsym_3_3_YNL301C%3B loxPsym_3_3_YNL302C%3B loxPsym_3_3_YNL305C%3B loxPsym_3_3_YNL307C%3B loxPsym_3_3_YNL309W%3B loxPsym_3_3_YNL311C%3B loxPsym_3_3_YNL314W%3B loxPsym_3_3_YNL315C%3B loxPsym_3_3_YNL316C%3B loxPsym_3_3_YNL320W%3B loxPsym_3_3_YNL321W%3B loxPsym_3_3_YNL322C%3B loxPsym_3_3_YNL325C%3B loxPsym_3_3_YNL326C%3B loxPsym_3_3_YNL328C%3B loxPsym_3_3_YNL329C%3B loxPsym_3_3_YNL330C%3B loxPsym_3_3_YNL331C%3B loxPsym_3_3_YNL333W%3B loxPsym_3_3_YNL334C%3B loxPsym_3_3_YNR001C%3B loxPsym_3_3_YNR002C%3B loxPsym_3_3_YNR004W%3B loxPsym_3_3_YNR006W%3B loxPsym_3_3_YNR007C%3B loxPsym_3_3_YNR008W%3B loxPsym_3_3_YNR009W%3B loxPsym_3_3_YNR010W%3B loxPsym_3_3_YNR013C%3B loxPsym_3_3_YNR014W%3B loxPsym_3_3_YNR015W%3B loxPsym_3_3_YNR018W%3B loxPsym_3_3_YNR020C%3B loxPsym_3_3_YNR022C%3B loxPsym_3_3_YNR023W%3B loxPsym_3_3_YNR027W%3B loxPsym_3_3_YNR029C%3B loxPsym_3_3_YNR031C%3B loxPsym_3_3_YNR032W%3B loxPsym_3_3_YNR033W%3B loxPsym_3_3_YNR034W%3B loxPsym_3_3_YNR034W-A%3B loxPsym_3_3_YNR037C%3B loxPsym_3_3_YNR039C%3B loxPsym_3_3_YNR041C%3B loxPsym_3_3_YNR044W%3B loxPsym_3_3_YNR045W%3B loxPsym_3_3_YNR047W%3B loxPsym_3_3_YNR049C%3B loxPsym_3_3_YNR050C%3B loxPsym_3_3_YNR051C%3B loxPsym_3_3_YNR052C%3B loxPsym_3_3_YNR055C%3B loxPsym_3_3_YNR056C%3B loxPsym_3_3_YNR057C%3B loxPsym_3_3_YNR058W%3B loxPsym_3_3_YNR059W%3B loxPsym_3_3_YNR060W%3B loxPsym_3_3_YNR061C%3B loxPsym_3_3_YNR062C%3B loxPsym_3_3_YNR063W%3B loxPsym_3_3_YNR064C%3B loxPsym_3_3_YNR065C%3B loxPsym_3_3_YNR066C%3B loxPsym_3_3_YNR067C%3B loxPsym_3_3_YNR068C%3B loxPsym_3_3_YNR069C%3B loxPsym_3_3_YNR070W%3B loxPsym_3_3_YNR071C%3B loxPsym_3_3_YNR072W%3B loxPsym_3_3_YNR073C%3B loxPsym_3_3_YNR074C%3B loxPsym_chr14_3_21_1200..1201_5flank%3B loxPsym_del_delchr14_3_00_97363..103911%3B loxPsym_del_delchr14_3_04_517780..523743%3B loxPsym_del_delchr14_3_05_539446..540219%3B loxPsym_del_delchr14_3_06_553112..560636%3B loxPsym_del_delchr14_3_09_617374..618200%3B loxPsym_del_delchr14_3_10_711991..713518%3B loxPsym_del_tF(GAA)N%3B loxPsym_del_tI(AAU)N1%3B loxPsym_del_tI(AAU)N2%3B loxPsym_del_tL(CAA)N%3B loxPsym_del_tT(AGU)N1;ID=loxPsym_3_3_YNL001W%3B loxPsym_3_3_YNL003C%3B loxPsym_3_3_YNL004W%3B loxPsym_3_3_YNL005C%3B loxPsym_3_3_YNL008C%3B loxPsym_3_3_YNL010W%3B loxPsym_3_3_YNL011C%3B loxPsym_3_3_YNL015W%3B loxPsym_3_3_YNL016W%3B loxPsym_3_3_YNL018C%3B loxPsym_3_3_YNL019C%3B loxPsym_3_3_YNL020C%3B loxPsym_3_3_YNL022C%3B loxPsym_3_3_YNL023C%3B loxPsym_3_3_YNL024C%3B loxPsym_3_3_YNL024C-A%3B loxPsym_3_3_YNL025C%3B loxPsym_3_3_YNL027W%3B loxPsym_3_3_YNL029C%3B loxPsym_3_3_YNL031C%3B loxPsym_3_3_YNL033W%3B loxPsym_3_3_YNL034W%3B loxPsym_3_3_YNL037C%3B loxPsym_3_3_YNL040W%3B loxPsym_3_3_YNL041C%3B loxPsym_3_3_YNL045W%3B loxPsym_3_3_YNL046W%3B loxPsym_3_3_YNL047C%3B loxPsym_3_3_YNL049C%3B loxPsym_3_3_YNL050C%3B loxPsym_3_3_YNL052W%3B loxPsym_3_3_YNL053W%3B loxPsym_3_3_YNL054W%3B loxPsym_3_3_YNL056W%3B loxPsym_3_3_YNL058C%3B loxPsym_3_3_YNL059C%3B loxPsym_3_3_YNL063W%3B loxPsym_3_3_YNL064C%3B loxPsym_3_3_YNL065W%3B loxPsym_3_3_YNL066W%3B loxPsym_3_3_YNL067W%3B loxPsym_3_3_YNL067W-B%3B loxPsym_3_3_YNL068C%3B loxPsym_3_3_YNL069C%3B loxPsym_3_3_YNL070W%3B loxPsym_3_3_YNL071W%3B loxPsym_3_3_YNL072W%3B loxPsym_3_3_YNL073W%3B loxPsym_3_3_YNL074C%3B loxPsym_3_3_YNL076W%3B loxPsym_3_3_YNL077W%3B loxPsym_3_3_YNL078W%3B loxPsym_3_3_YNL079C%3B loxPsym_3_3_YNL080C%3B loxPsym_3_3_YNL081C%3B loxPsym_3_3_YNL083W%3B loxPsym_3_3_YNL084C%3B loxPsym_3_3_YNL085W%3B loxPsym_3_3_YNL086W%3B loxPsym_3_3_YNL087W%3B loxPsym_3_3_YNL091W%3B loxPsym_3_3_YNL092W%3B loxPsym_3_3_YNL093W%3B loxPsym_3_3_YNL095C%3B loxPsym_3_3_YNL097C%3B loxPsym_3_3_YNL097C-B%3B loxPsym_3_3_YNL098C%3B loxPsym_3_3_YNL099C%3B loxPsym_3_3_YNL101W%3B loxPsym_3_3_YNL104C%3B loxPsym_3_3_YNL106C%3B loxPsym_3_3_YNL111C%3B loxPsym_3_3_YNL115C%3B loxPsym_3_3_YNL117W%3B loxPsym_3_3_YNL119W%3B loxPsym_3_3_YNL121C%3B loxPsym_3_3_YNL122C%3B loxPsym_3_3_YNL123W%3B loxPsym_3_3_YNL125C%3B loxPsym_3_3_YNL127W%3B loxPsym_3_3_YNL128W%3B loxPsym_3_3_YNL129W%3B loxPsym_3_3_YNL130C%3B loxPsym_3_3_YNL130C-A%3B loxPsym_3_3_YNL133C%3B loxPsym_3_3_YNL134C%3B loxPsym_3_3_YNL135C%3B loxPsym_3_3_YNL138W%3B loxPsym_3_3_YNL138W-A%3B loxPsym_3_3_YNL141W%3B loxPsym_3_3_YNL142W%3B loxPsym_3_3_YNL144C%3B loxPsym_3_3_YNL146W%3B loxPsym_3_3_YNL148C%3B loxPsym_3_3_YNL153C%3B loxPsym_3_3_YNL154C%3B loxPsym_3_3_YNL156C%3B loxPsym_3_3_YNL159C%3B loxPsym_3_3_YNL160W%3B loxPsym_3_3_YNL162W-A%3B loxPsym_3_3_YNL166C%3B loxPsym_3_3_YNL167C%3B loxPsym_3_3_YNL168C%3B loxPsym_3_3_YNL173C%3B loxPsym_3_3_YNL175C%3B loxPsym_3_3_YNL176C%3B loxPsym_3_3_YNL177C%3B loxPsym_3_3_YNL180C%3B loxPsym_3_3_YNL183C%3B loxPsym_3_3_YNL185C%3B loxPsym_3_3_YNL186W%3B loxPsym_3_3_YNL187W%3B loxPsym_3_3_YNL190W%3B loxPsym_3_3_YNL191W%3B loxPsym_3_3_YNL193W%3B loxPsym_3_3_YNL194C%3B loxPsym_3_3_YNL195C%3B loxPsym_3_3_YNL196C%3B loxPsym_3_3_YNL197C%3B loxPsym_3_3_YNL199C%3B loxPsym_3_3_YNL200C%3B loxPsym_3_3_YNL201C%3B loxPsym_3_3_YNL206C%3B loxPsym_3_3_YNL208W%3B loxPsym_3_3_YNL209W%3B loxPsym_3_3_YNL210W%3B loxPsym_3_3_YNL211C%3B loxPsym_3_3_YNL213C%3B loxPsym_3_3_YNL215W%3B loxPsym_3_3_YNL217W%3B loxPsym_3_3_YNL218W%3B loxPsym_3_3_YNL219C%3B loxPsym_3_3_YNL223W%3B loxPsym_3_3_YNL224C%3B loxPsym_3_3_YNL225C%3B loxPsym_3_3_YNL229C%3B loxPsym_3_3_YNL230C%3B loxPsym_3_3_YNL231C%3B loxPsym_3_3_YNL233W%3B loxPsym_3_3_YNL234W%3B loxPsym_3_3_YNL237W%3B loxPsym_3_3_YNL238W%3B loxPsym_3_3_YNL239W%3B loxPsym_3_3_YNL241C%3B loxPsym_3_3_YNL243W%3B loxPsym_3_3_YNL248C%3B loxPsym_3_3_YNL249C%3B loxPsym_3_3_YNL252C%3B loxPsym_3_3_YNL254C%3B loxPsym_3_3_YNL255C%3B loxPsym_3_3_YNL257C%3B loxPsym_3_3_YNL259C%3B loxPsym_3_3_YNL264C%3B loxPsym_3_3_YNL268W%3B loxPsym_3_3_YNL269W%3B loxPsym_3_3_YNL270C%3B loxPsym_3_3_YNL271C%3B loxPsym_3_3_YNL274C%3B loxPsym_3_3_YNL277W-A%3B loxPsym_3_3_YNL278W%3B loxPsym_3_3_YNL279W%3B loxPsym_3_3_YNL280C%3B loxPsym_3_3_YNL283C%3B loxPsym_3_3_YNL284C%3B loxPsym_3_3_YNL288W%3B loxPsym_3_3_YNL289W%3B loxPsym_3_3_YNL291C%3B loxPsym_3_3_YNL293W%3B loxPsym_3_3_YNL294C%3B loxPsym_3_3_YNL298W%3B loxPsym_3_3_YNL299W%3B loxPsym_3_3_YNL300W%3B loxPsym_3_3_YNL301C%3B loxPsym_3_3_YNL302C%3B loxPsym_3_3_YNL305C%3B loxPsym_3_3_YNL307C%3B loxPsym_3_3_YNL309W%3B loxPsym_3_3_YNL311C%3B loxPsym_3_3_YNL314W%3B loxPsym_3_3_YNL315C%3B loxPsym_3_3_YNL316C%3B loxPsym_3_3_YNL320W%3B loxPsym_3_3_YNL321W%3B loxPsym_3_3_YNL322C%3B loxPsym_3_3_YNL325C%3B loxPsym_3_3_YNL326C%3B loxPsym_3_3_YNL328C%3B loxPsym_3_3_YNL329C%3B loxPsym_3_3_YNL330C%3B loxPsym_3_3_YNL331C%3B loxPsym_3_3_YNL333W%3B loxPsym_3_3_YNL334C%3B loxPsym_3_3_YNR001C%3B loxPsym_3_3_YNR002C%3B loxPsym_3_3_YNR004W%3B loxPsym_3_3_YNR006W%3B loxPsym_3_3_YNR007C%3B loxPsym_3_3_YNR008W%3B loxPsym_3_3_YNR009W%3B loxPsym_3_3_YNR010W%3B loxPsym_3_3_YNR013C%3B loxPsym_3_3_YNR014W%3B loxPsym_3_3_YNR015W%3B loxPsym_3_3_YNR018W%3B loxPsym_3_3_YNR020C%3B loxPsym_3_3_YNR022C%3B loxPsym_3_3_YNR023W%3B loxPsym_3_3_YNR027W%3B loxPsym_3_3_YNR029C%3B loxPsym_3_3_YNR031C%3B loxPsym_3_3_YNR032W%3B loxPsym_3_3_YNR033W%3B loxPsym_3_3_YNR034W%3B loxPsym_3_3_YNR034W-A%3B loxPsym_3_3_YNR037C%3B loxPsym_3_3_YNR039C%3B loxPsym_3_3_YNR041C%3B loxPsym_3_3_YNR044W%3B loxPsym_3_3_YNR045W%3B loxPsym_3_3_YNR047W%3B loxPsym_3_3_YNR049C%3B loxPsym_3_3_YNR050C%3B loxPsym_3_3_YNR051C%3B loxPsym_3_3_YNR052C%3B loxPsym_3_3_YNR055C%3B loxPsym_3_3_YNR056C%3B loxPsym_3_3_YNR057C%3B loxPsym_3_3_YNR058W%3B loxPsym_3_3_YNR059W%3B loxPsym_3_3_YNR060W%3B loxPsym_3_3_YNR061C%3B loxPsym_3_3_YNR062C%3B loxPsym_3_3_YNR063W%3B loxPsym_3_3_YNR064C%3B loxPsym_3_3_YNR065C%3B loxPsym_3_3_YNR066C%3B loxPsym_3_3_YNR067C%3B loxPsym_3_3_YNR068C%3B loxPsym_3_3_YNR069C%3B loxPsym_3_3_YNR070W%3B loxPsym_3_3_YNR071C%3B loxPsym_3_3_YNR072W%3B loxPsym_3_3_YNR073C%3B loxPsym_3_3_YNR074C%3B loxPsym_chr14_3_21_1200..1201_5flank%3B loxPsym_del_delchr14_3_00_97363..103911%3B loxPsym_del_delchr14_3_04_517780..523743%3B loxPsym_del_delchr14_3_05_539446..540219%3B loxPsym_del_delchr14_3_06_553112..560636%3B loxPsym_del_delchr14_3_09_617374..618200%3B loxPsym_del_delchr14_3_10_711991..713518%3B loxPsym_del_tF(GAA)N%3B loxPsym_del_tI(AAU)N1%3B loxPsym_del_tI(AAU)N2%3B loxPsym_del_tL(CAA)N%3B loxPsym_del_tT(AGU)N1
tig00000021	BIO	site_specific_recombination_target_region	292763	292796	.	.	.	Name=loxPsym_3_3_YNL001W%3B loxPsym_3_3_YNL003C%3B loxPsym_3_3_YNL004W%3B loxPsym_3_3_YNL005C%3B loxPsym_3_3_YNL008C%3B loxPsym_3_3_YNL010W%3B loxPsym_3_3_YNL011C%3B loxPsym_3_3_YNL015W%3B loxPsym_3_3_YNL016W%3B loxPsym_3_3_YNL018C%3B loxPsym_3_3_YNL019C%3B loxPsym_3_3_YNL020C%3B loxPsym_3_3_YNL022C%3B loxPsym_3_3_YNL023C%3B loxPsym_3_3_YNL024C%3B loxPsym_3_3_YNL024C-A%3B loxPsym_3_3_YNL025C%3B loxPsym_3_3_YNL027W%3B loxPsym_3_3_YNL029C%3B loxPsym_3_3_YNL031C%3B loxPsym_3_3_YNL033W%3B loxPsym_3_3_YNL034W%3B loxPsym_3_3_YNL037C%3B loxPsym_3_3_YNL040W%3B loxPsym_3_3_YNL041C%3B loxPsym_3_3_YNL045W%3B loxPsym_3_3_YNL046W%3B loxPsym_3_3_YNL047C%3B loxPsym_3_3_YNL049C%3B loxPsym_3_3_YNL050C%3B loxPsym_3_3_YNL052W%3B loxPsym_3_3_YNL053W%3B loxPsym_3_3_YNL054W%3B loxPsym_3_3_YNL056W%3B loxPsym_3_3_YNL058C%3B loxPsym_3_3_YNL059C%3B loxPsym_3_3_YNL063W%3B loxPsym_3_3_YNL064C%3B loxPsym_3_3_YNL065W%3B loxPsym_3_3_YNL066W%3B loxPsym_3_3_YNL067W%3B loxPsym_3_3_YNL067W-B%3B loxPsym_3_3_YNL068C%3B loxPsym_3_3_YNL069C%3B loxPsym_3_3_YNL070W%3B loxPsym_3_3_YNL071W%3B loxPsym_3_3_YNL072W%3B loxPsym_3_3_YNL073W%3B loxPsym_3_3_YNL074C%3B loxPsym_3_3_YNL076W%3B loxPsym_3_3_YNL077W%3B loxPsym_3_3_YNL078W%3B loxPsym_3_3_YNL079C%3B loxPsym_3_3_YNL080C%3B loxPsym_3_3_YNL081C%3B loxPsym_3_3_YNL083W%3B loxPsym_3_3_YNL084C%3B loxPsym_3_3_YNL085W%3B loxPsym_3_3_YNL086W%3B loxPsym_3_3_YNL087W%3B loxPsym_3_3_YNL091W%3B loxPsym_3_3_YNL092W%3B loxPsym_3_3_YNL093W%3B loxPsym_3_3_YNL095C%3B loxPsym_3_3_YNL097C%3B loxPsym_3_3_YNL097C-B%3B loxPsym_3_3_YNL098C%3B loxPsym_3_3_YNL099C%3B loxPsym_3_3_YNL101W%3B loxPsym_3_3_YNL104C%3B loxPsym_3_3_YNL106C%3B loxPsym_3_3_YNL111C%3B loxPsym_3_3_YNL115C%3B loxPsym_3_3_YNL117W%3B loxPsym_3_3_YNL119W%3B loxPsym_3_3_YNL121C%3B loxPsym_3_3_YNL122C%3B loxPsym_3_3_YNL123W%3B loxPsym_3_3_YNL125C%3B loxPsym_3_3_YNL127W%3B loxPsym_3_3_YNL128W%3B loxPsym_3_3_YNL129W%3B loxPsym_3_3_YNL130C%3B loxPsym_3_3_YNL130C-A%3B loxPsym_3_3_YNL133C%3B loxPsym_3_3_YNL134C%3B loxPsym_3_3_YNL135C%3B loxPsym_3_3_YNL138W%3B loxPsym_3_3_YNL138W-A%3B loxPsym_3_3_YNL141W%3B loxPsym_3_3_YNL142W%3B loxPsym_3_3_YNL144C%3B loxPsym_3_3_YNL146W%3B loxPsym_3_3_YNL148C%3B loxPsym_3_3_YNL153C%3B loxPsym_3_3_YNL154C%3B loxPsym_3_3_YNL156C%3B loxPsym_3_3_YNL159C%3B loxPsym_3_3_YNL160W%3B loxPsym_3_3_YNL162W-A%3B loxPsym_3_3_YNL166C%3B loxPsym_3_3_YNL167C%3B loxPsym_3_3_YNL168C%3B loxPsym_3_3_YNL173C%3B loxPsym_3_3_YNL175C%3B loxPsym_3_3_YNL176C%3B loxPsym_3_3_YNL177C%3B loxPsym_3_3_YNL180C%3B loxPsym_3_3_YNL183C%3B loxPsym_3_3_YNL185C%3B loxPsym_3_3_YNL186W%3B loxPsym_3_3_YNL187W%3B loxPsym_3_3_YNL190W%3B loxPsym_3_3_YNL191W%3B loxPsym_3_3_YNL193W%3B loxPsym_3_3_YNL194C%3B loxPsym_3_3_YNL195C%3B loxPsym_3_3_YNL196C%3B loxPsym_3_3_YNL197C%3B loxPsym_3_3_YNL199C%3B loxPsym_3_3_YNL200C%3B loxPsym_3_3_YNL201C%3B loxPsym_3_3_YNL206C%3B loxPsym_3_3_YNL208W%3B loxPsym_3_3_YNL209W%3B loxPsym_3_3_YNL210W%3B loxPsym_3_3_YNL211C%3B loxPsym_3_3_YNL213C%3B loxPsym_3_3_YNL215W%3B loxPsym_3_3_YNL217W%3B loxPsym_3_3_YNL218W%3B loxPsym_3_3_YNL219C%3B loxPsym_3_3_YNL223W%3B loxPsym_3_3_YNL224C%3B loxPsym_3_3_YNL225C%3B loxPsym_3_3_YNL229C%3B loxPsym_3_3_YNL230C%3B loxPsym_3_3_YNL231C%3B loxPsym_3_3_YNL233W%3B loxPsym_3_3_YNL234W%3B loxPsym_3_3_YNL237W%3B loxPsym_3_3_YNL238W%3B loxPsym_3_3_YNL239W%3B loxPsym_3_3_YNL241C%3B loxPsym_3_3_YNL243W%3B loxPsym_3_3_YNL248C%3B loxPsym_3_3_YNL249C%3B loxPsym_3_3_YNL252C%3B loxPsym_3_3_YNL254C%3B loxPsym_3_3_YNL255C%3B loxPsym_3_3_YNL257C%3B loxPsym_3_3_YNL259C%3B loxPsym_3_3_YNL264C%3B loxPsym_3_3_YNL268W%3B loxPsym_3_3_YNL269W%3B loxPsym_3_3_YNL270C%3B loxPsym_3_3_YNL271C%3B loxPsym_3_3_YNL274C%3B loxPsym_3_3_YNL277W-A%3B loxPsym_3_3_YNL278W%3B loxPsym_3_3_YNL279W%3B loxPsym_3_3_YNL280C%3B loxPsym_3_3_YNL283C%3B loxPsym_3_3_YNL284C%3B loxPsym_3_3_YNL288W%3B loxPsym_3_3_YNL289W%3B loxPsym_3_3_YNL291C%3B loxPsym_3_3_YNL293W%3B loxPsym_3_3_YNL294C%3B loxPsym_3_3_YNL298W%3B loxPsym_3_3_YNL299W%3B loxPsym_3_3_YNL300W%3B loxPsym_3_3_YNL301C%3B loxPsym_3_3_YNL302C%3B loxPsym_3_3_YNL305C%3B loxPsym_3_3_YNL307C%3B loxPsym_3_3_YNL309W%3B loxPsym_3_3_YNL311C%3B loxPsym_3_3_YNL314W%3B loxPsym_3_3_YNL315C%3B loxPsym_3_3_YNL316C%3B loxPsym_3_3_YNL320W%3B loxPsym_3_3_YNL321W%3B loxPsym_3_3_YNL322C%3B loxPsym_3_3_YNL325C%3B loxPsym_3_3_YNL326C%3B loxPsym_3_3_YNL328C%3B loxPsym_3_3_YNL329C%3B loxPsym_3_3_YNL330C%3B loxPsym_3_3_YNL331C%3B loxPsym_3_3_YNL333W%3B loxPsym_3_3_YNL334C%3B loxPsym_3_3_YNR001C%3B loxPsym_3_3_YNR002C%3B loxPsym_3_3_YNR004W%3B loxPsym_3_3_YNR006W%3B loxPsym_3_3_YNR007C%3B loxPsym_3_3_YNR008W%3B loxPsym_3_3_YNR009W%3B loxPsym_3_3_YNR010W%3B loxPsym_3_3_YNR013C%3B loxPsym_3_3_YNR014W%3B loxPsym_3_3_YNR015W%3B loxPsym_3_3_YNR018W%3B loxPsym_3_3_YNR020C%3B loxPsym_3_3_YNR022C%3B loxPsym_3_3_YNR023W%3B loxPsym_3_3_YNR027W%3B loxPsym_3_3_YNR029C%3B loxPsym_3_3_YNR031C%3B loxPsym_3_3_YNR032W%3B loxPsym_3_3_YNR033W%3B loxPsym_3_3_YNR034W%3B loxPsym_3_3_YNR034W-A%3B loxPsym_3_3_YNR037C%3B loxPsym_3_3_YNR039C%3B loxPsym_3_3_YNR041C%3B loxPsym_3_3_YNR044W%3B loxPsym_3_3_YNR045W%3B loxPsym_3_3_YNR047W%3B loxPsym_3_3_YNR049C%3B loxPsym_3_3_YNR050C%3B loxPsym_3_3_YNR051C%3B loxPsym_3_3_YNR052C%3B loxPsym_3_3_YNR055C%3B loxPsym_3_3_YNR056C%3B loxPsym_3_3_YNR057C%3B loxPsym_3_3_YNR058W%3B loxPsym_3_3_YNR059W%3B loxPsym_3_3_YNR060W%3B loxPsym_3_3_YNR061C%3B loxPsym_3_3_YNR062C%3B loxPsym_3_3_YNR063W%3B loxPsym_3_3_YNR064C%3B loxPsym_3_3_YNR065C%3B loxPsym_3_3_YNR066C%3B loxPsym_3_3_YNR067C%3B loxPsym_3_3_YNR068C%3B loxPsym_3_3_YNR069C%3B loxPsym_3_3_YNR070W%3B loxPsym_3_3_YNR071C%3B loxPsym_3_3_YNR072W%3B loxPsym_3_3_YNR073C%3B loxPsym_3_3_YNR074C%3B loxPsym_chr14_3_21_1200..1201_5flank%3B loxPsym_del_delchr14_3_00_97363..103911%3B loxPsym_del_delchr14_3_04_517780..523743%3B loxPsym_del_delchr14_3_05_539446..540219%3B loxPsym_del_delchr14_3_06_553112..560636%3B loxPsym_del_delchr14_3_09_617374..618200%3B loxPsym_del_delchr14_3_10_711991..713518%3B loxPsym_del_tF(GAA)N%3B loxPsym_del_tI(AAU)N1%3B loxPsym_del_tI(AAU)N2%3B loxPsym_del_tL(CAA)N%3B loxPsym_del_tT(AGU)N1;ID=loxPsym_3_3_YNL001W%3B loxPsym_3_3_YNL003C%3B loxPsym_3_3_YNL004W%3B loxPsym_3_3_YNL005C%3B loxPsym_3_3_YNL008C%3B loxPsym_3_3_YNL010W%3B loxPsym_3_3_YNL011C%3B loxPsym_3_3_YNL015W%3B loxPsym_3_3_YNL016W%3B loxPsym_3_3_YNL018C%3B loxPsym_3_3_YNL019C%3B loxPsym_3_3_YNL020C%3B loxPsym_3_3_YNL022C%3B loxPsym_3_3_YNL023C%3B loxPsym_3_3_YNL024C%3B loxPsym_3_3_YNL024C-A%3B loxPsym_3_3_YNL025C%3B loxPsym_3_3_YNL027W%3B loxPsym_3_3_YNL029C%3B loxPsym_3_3_YNL031C%3B loxPsym_3_3_YNL033W%3B loxPsym_3_3_YNL034W%3B loxPsym_3_3_YNL037C%3B loxPsym_3_3_YNL040W%3B loxPsym_3_3_YNL041C%3B loxPsym_3_3_YNL045W%3B loxPsym_3_3_YNL046W%3B loxPsym_3_3_YNL047C%3B loxPsym_3_3_YNL049C%3B loxPsym_3_3_YNL050C%3B loxPsym_3_3_YNL052W%3B loxPsym_3_3_YNL053W%3B loxPsym_3_3_YNL054W%3B loxPsym_3_3_YNL056W%3B loxPsym_3_3_YNL058C%3B loxPsym_3_3_YNL059C%3B loxPsym_3_3_YNL063W%3B loxPsym_3_3_YNL064C%3B loxPsym_3_3_YNL065W%3B loxPsym_3_3_YNL066W%3B loxPsym_3_3_YNL067W%3B loxPsym_3_3_YNL067W-B%3B loxPsym_3_3_YNL068C%3B loxPsym_3_3_YNL069C%3B loxPsym_3_3_YNL070W%3B loxPsym_3_3_YNL071W%3B loxPsym_3_3_YNL072W%3B loxPsym_3_3_YNL073W%3B loxPsym_3_3_YNL074C%3B loxPsym_3_3_YNL076W%3B loxPsym_3_3_YNL077W%3B loxPsym_3_3_YNL078W%3B loxPsym_3_3_YNL079C%3B loxPsym_3_3_YNL080C%3B loxPsym_3_3_YNL081C%3B loxPsym_3_3_YNL083W%3B loxPsym_3_3_YNL084C%3B loxPsym_3_3_YNL085W%3B loxPsym_3_3_YNL086W%3B loxPsym_3_3_YNL087W%3B loxPsym_3_3_YNL091W%3B loxPsym_3_3_YNL092W%3B loxPsym_3_3_YNL093W%3B loxPsym_3_3_YNL095C%3B loxPsym_3_3_YNL097C%3B loxPsym_3_3_YNL097C-B%3B loxPsym_3_3_YNL098C%3B loxPsym_3_3_YNL099C%3B loxPsym_3_3_YNL101W%3B loxPsym_3_3_YNL104C%3B loxPsym_3_3_YNL106C%3B loxPsym_3_3_YNL111C%3B loxPsym_3_3_YNL115C%3B loxPsym_3_3_YNL117W%3B loxPsym_3_3_YNL119W%3B loxPsym_3_3_YNL121C%3B loxPsym_3_3_YNL122C%3B loxPsym_3_3_YNL123W%3B loxPsym_3_3_YNL125C%3B loxPsym_3_3_YNL127W%3B loxPsym_3_3_YNL128W%3B loxPsym_3_3_YNL129W%3B loxPsym_3_3_YNL130C%3B loxPsym_3_3_YNL130C-A%3B loxPsym_3_3_YNL133C%3B loxPsym_3_3_YNL134C%3B loxPsym_3_3_YNL135C%3B loxPsym_3_3_YNL138W%3B loxPsym_3_3_YNL138W-A%3B loxPsym_3_3_YNL141W%3B loxPsym_3_3_YNL142W%3B loxPsym_3_3_YNL144C%3B loxPsym_3_3_YNL146W%3B loxPsym_3_3_YNL148C%3B loxPsym_3_3_YNL153C%3B loxPsym_3_3_YNL154C%3B loxPsym_3_3_YNL156C%3B loxPsym_3_3_YNL159C%3B loxPsym_3_3_YNL160W%3B loxPsym_3_3_YNL162W-A%3B loxPsym_3_3_YNL166C%3B loxPsym_3_3_YNL167C%3B loxPsym_3_3_YNL168C%3B loxPsym_3_3_YNL173C%3B loxPsym_3_3_YNL175C%3B loxPsym_3_3_YNL176C%3B loxPsym_3_3_YNL177C%3B loxPsym_3_3_YNL180C%3B loxPsym_3_3_YNL183C%3B loxPsym_3_3_YNL185C%3B loxPsym_3_3_YNL186W%3B loxPsym_3_3_YNL187W%3B loxPsym_3_3_YNL190W%3B loxPsym_3_3_YNL191W%3B loxPsym_3_3_YNL193W%3B loxPsym_3_3_YNL194C%3B loxPsym_3_3_YNL195C%3B loxPsym_3_3_YNL196C%3B loxPsym_3_3_YNL197C%3B loxPsym_3_3_YNL199C%3B loxPsym_3_3_YNL200C%3B loxPsym_3_3_YNL201C%3B loxPsym_3_3_YNL206C%3B loxPsym_3_3_YNL208W%3B loxPsym_3_3_YNL209W%3B loxPsym_3_3_YNL210W%3B loxPsym_3_3_YNL211C%3B loxPsym_3_3_YNL213C%3B loxPsym_3_3_YNL215W%3B loxPsym_3_3_YNL217W%3B loxPsym_3_3_YNL218W%3B loxPsym_3_3_YNL219C%3B loxPsym_3_3_YNL223W%3B loxPsym_3_3_YNL224C%3B loxPsym_3_3_YNL225C%3B loxPsym_3_3_YNL229C%3B loxPsym_3_3_YNL230C%3B loxPsym_3_3_YNL231C%3B loxPsym_3_3_YNL233W%3B loxPsym_3_3_YNL234W%3B loxPsym_3_3_YNL237W%3B loxPsym_3_3_YNL238W%3B loxPsym_3_3_YNL239W%3B loxPsym_3_3_YNL241C%3B loxPsym_3_3_YNL243W%3B loxPsym_3_3_YNL248C%3B loxPsym_3_3_YNL249C%3B loxPsym_3_3_YNL252C%3B loxPsym_3_3_YNL254C%3B loxPsym_3_3_YNL255C%3B loxPsym_3_3_YNL257C%3B loxPsym_3_3_YNL259C%3B loxPsym_3_3_YNL264C%3B loxPsym_3_3_YNL268W%3B loxPsym_3_3_YNL269W%3B loxPsym_3_3_YNL270C%3B loxPsym_3_3_YNL271C%3B loxPsym_3_3_YNL274C%3B loxPsym_3_3_YNL277W-A%3B loxPsym_3_3_YNL278W%3B loxPsym_3_3_YNL279W%3B loxPsym_3_3_YNL280C%3B loxPsym_3_3_YNL283C%3B loxPsym_3_3_YNL284C%3B loxPsym_3_3_YNL288W%3B loxPsym_3_3_YNL289W%3B loxPsym_3_3_YNL291C%3B loxPsym_3_3_YNL293W%3B loxPsym_3_3_YNL294C%3B loxPsym_3_3_YNL298W%3B loxPsym_3_3_YNL299W%3B loxPsym_3_3_YNL300W%3B loxPsym_3_3_YNL301C%3B loxPsym_3_3_YNL302C%3B loxPsym_3_3_YNL305C%3B loxPsym_3_3_YNL307C%3B loxPsym_3_3_YNL309W%3B loxPsym_3_3_YNL311C%3B loxPsym_3_3_YNL314W%3B loxPsym_3_3_YNL315C%3B loxPsym_3_3_YNL316C%3B loxPsym_3_3_YNL320W%3B loxPsym_3_3_YNL321W%3B loxPsym_3_3_YNL322C%3B loxPsym_3_3_YNL325C%3B loxPsym_3_3_YNL326C%3B loxPsym_3_3_YNL328C%3B loxPsym_3_3_YNL329C%3B loxPsym_3_3_YNL330C%3B loxPsym_3_3_YNL331C%3B loxPsym_3_3_YNL333W%3B loxPsym_3_3_YNL334C%3B loxPsym_3_3_YNR001C%3B loxPsym_3_3_YNR002C%3B loxPsym_3_3_YNR004W%3B loxPsym_3_3_YNR006W%3B loxPsym_3_3_YNR007C%3B loxPsym_3_3_YNR008W%3B loxPsym_3_3_YNR009W%3B loxPsym_3_3_YNR010W%3B loxPsym_3_3_YNR013C%3B loxPsym_3_3_YNR014W%3B loxPsym_3_3_YNR015W%3B loxPsym_3_3_YNR018W%3B loxPsym_3_3_YNR020C%3B loxPsym_3_3_YNR022C%3B loxPsym_3_3_YNR023W%3B loxPsym_3_3_YNR027W%3B loxPsym_3_3_YNR029C%3B loxPsym_3_3_YNR031C%3B loxPsym_3_3_YNR032W%3B loxPsym_3_3_YNR033W%3B loxPsym_3_3_YNR034W%3B loxPsym_3_3_YNR034W-A%3B loxPsym_3_3_YNR037C%3B loxPsym_3_3_YNR039C%3B loxPsym_3_3_YNR041C%3B loxPsym_3_3_YNR044W%3B loxPsym_3_3_YNR045W%3B loxPsym_3_3_YNR047W%3B loxPsym_3_3_YNR049C%3B loxPsym_3_3_YNR050C%3B loxPsym_3_3_YNR051C%3B loxPsym_3_3_YNR052C%3B loxPsym_3_3_YNR055C%3B loxPsym_3_3_YNR056C%3B loxPsym_3_3_YNR057C%3B loxPsym_3_3_YNR058W%3B loxPsym_3_3_YNR059W%3B loxPsym_3_3_YNR060W%3B loxPsym_3_3_YNR061C%3B loxPsym_3_3_YNR062C%3B loxPsym_3_3_YNR063W%3B loxPsym_3_3_YNR064C%3B loxPsym_3_3_YNR065C%3B loxPsym_3_3_YNR066C%3B loxPsym_3_3_YNR067C%3B loxPsym_3_3_YNR068C%3B loxPsym_3_3_YNR069C%3B loxPsym_3_3_YNR070W%3B loxPsym_3_3_YNR071C%3B loxPsym_3_3_YNR072W%3B loxPsym_3_3_YNR073C%3B loxPsym_3_3_YNR074C%3B loxPsym_chr14_3_21_1200..1201_5flank%3B loxPsym_del_delchr14_3_00_97363..103911%3B loxPsym_del_delchr14_3_04_517780..523743%3B loxPsym_del_delchr14_3_05_539446..540219%3B loxPsym_del_delchr14_3_06_553112..560636%3B loxPsym_del_delchr14_3_09_617374..618200%3B loxPsym_del_delchr14_3_10_711991..713518%3B loxPsym_del_tF(GAA)N%3B loxPsym_del_tI(AAU)N1%3B loxPsym_del_tI(AAU)N2%3B loxPsym_del_tL(CAA)N%3B loxPsym_del_tT(AGU)N1
tig00000021	BIO	site_specific_recombination_target_region	294347	294380	.	.	.	Name=loxPsym_3_3_YNL001W%3B loxPsym_3_3_YNL003C%3B loxPsym_3_3_YNL004W%3B loxPsym_3_3_YNL005C%3B loxPsym_3_3_YNL008C%3B loxPsym_3_3_YNL010W%3B loxPsym_3_3_YNL011C%3B loxPsym_3_3_YNL015W%3B loxPsym_3_3_YNL016W%3B loxPsym_3_3_YNL018C%3B loxPsym_3_3_YNL019C%3B loxPsym_3_3_YNL020C%3B loxPsym_3_3_YNL022C%3B loxPsym_3_3_YNL023C%3B loxPsym_3_3_YNL024C%3B loxPsym_3_3_YNL024C-A%3B loxPsym_3_3_YNL025C%3B loxPsym_3_3_YNL027W%3B loxPsym_3_3_YNL029C%3B loxPsym_3_3_YNL031C%3B loxPsym_3_3_YNL033W%3B loxPsym_3_3_YNL034W%3B loxPsym_3_3_YNL037C%3B loxPsym_3_3_YNL040W%3B loxPsym_3_3_YNL041C%3B loxPsym_3_3_YNL045W%3B loxPsym_3_3_YNL046W%3B loxPsym_3_3_YNL047C%3B loxPsym_3_3_YNL049C%3B loxPsym_3_3_YNL050C%3B loxPsym_3_3_YNL052W%3B loxPsym_3_3_YNL053W%3B loxPsym_3_3_YNL054W%3B loxPsym_3_3_YNL056W%3B loxPsym_3_3_YNL058C%3B loxPsym_3_3_YNL059C%3B loxPsym_3_3_YNL063W%3B loxPsym_3_3_YNL064C%3B loxPsym_3_3_YNL065W%3B loxPsym_3_3_YNL066W%3B loxPsym_3_3_YNL067W%3B loxPsym_3_3_YNL067W-B%3B loxPsym_3_3_YNL068C%3B loxPsym_3_3_YNL069C%3B loxPsym_3_3_YNL070W%3B loxPsym_3_3_YNL071W%3B loxPsym_3_3_YNL072W%3B loxPsym_3_3_YNL073W%3B loxPsym_3_3_YNL074C%3B loxPsym_3_3_YNL076W%3B loxPsym_3_3_YNL077W%3B loxPsym_3_3_YNL078W%3B loxPsym_3_3_YNL079C%3B loxPsym_3_3_YNL080C%3B loxPsym_3_3_YNL081C%3B loxPsym_3_3_YNL083W%3B loxPsym_3_3_YNL084C%3B loxPsym_3_3_YNL085W%3B loxPsym_3_3_YNL086W%3B loxPsym_3_3_YNL087W%3B loxPsym_3_3_YNL091W%3B loxPsym_3_3_YNL092W%3B loxPsym_3_3_YNL093W%3B loxPsym_3_3_YNL095C%3B loxPsym_3_3_YNL097C%3B loxPsym_3_3_YNL097C-B%3B loxPsym_3_3_YNL098C%3B loxPsym_3_3_YNL099C%3B loxPsym_3_3_YNL101W%3B loxPsym_3_3_YNL104C%3B loxPsym_3_3_YNL106C%3B loxPsym_3_3_YNL111C%3B loxPsym_3_3_YNL115C%3B loxPsym_3_3_YNL117W%3B loxPsym_3_3_YNL119W%3B loxPsym_3_3_YNL121C%3B loxPsym_3_3_YNL122C%3B loxPsym_3_3_YNL123W%3B loxPsym_3_3_YNL125C%3B loxPsym_3_3_YNL127W%3B loxPsym_3_3_YNL128W%3B loxPsym_3_3_YNL129W%3B loxPsym_3_3_YNL130C%3B loxPsym_3_3_YNL130C-A%3B loxPsym_3_3_YNL133C%3B loxPsym_3_3_YNL134C%3B loxPsym_3_3_YNL135C%3B loxPsym_3_3_YNL138W%3B loxPsym_3_3_YNL138W-A%3B loxPsym_3_3_YNL141W%3B loxPsym_3_3_YNL142W%3B loxPsym_3_3_YNL144C%3B loxPsym_3_3_YNL146W%3B loxPsym_3_3_YNL148C%3B loxPsym_3_3_YNL153C%3B loxPsym_3_3_YNL154C%3B loxPsym_3_3_YNL156C%3B loxPsym_3_3_YNL159C%3B loxPsym_3_3_YNL160W%3B loxPsym_3_3_YNL162W-A%3B loxPsym_3_3_YNL166C%3B loxPsym_3_3_YNL167C%3B loxPsym_3_3_YNL168C%3B loxPsym_3_3_YNL173C%3B loxPsym_3_3_YNL175C%3B loxPsym_3_3_YNL176C%3B loxPsym_3_3_YNL177C%3B loxPsym_3_3_YNL180C%3B loxPsym_3_3_YNL183C%3B loxPsym_3_3_YNL185C%3B loxPsym_3_3_YNL186W%3B loxPsym_3_3_YNL187W%3B loxPsym_3_3_YNL190W%3B loxPsym_3_3_YNL191W%3B loxPsym_3_3_YNL193W%3B loxPsym_3_3_YNL194C%3B loxPsym_3_3_YNL195C%3B loxPsym_3_3_YNL196C%3B loxPsym_3_3_YNL197C%3B loxPsym_3_3_YNL199C%3B loxPsym_3_3_YNL200C%3B loxPsym_3_3_YNL201C%3B loxPsym_3_3_YNL206C%3B loxPsym_3_3_YNL208W%3B loxPsym_3_3_YNL209W%3B loxPsym_3_3_YNL210W%3B loxPsym_3_3_YNL211C%3B loxPsym_3_3_YNL213C%3B loxPsym_3_3_YNL215W%3B loxPsym_3_3_YNL217W%3B loxPsym_3_3_YNL218W%3B loxPsym_3_3_YNL219C%3B loxPsym_3_3_YNL223W%3B loxPsym_3_3_YNL224C%3B loxPsym_3_3_YNL225C%3B loxPsym_3_3_YNL229C%3B loxPsym_3_3_YNL230C%3B loxPsym_3_3_YNL231C%3B loxPsym_3_3_YNL233W%3B loxPsym_3_3_YNL234W%3B loxPsym_3_3_YNL237W%3B loxPsym_3_3_YNL238W%3B loxPsym_3_3_YNL239W%3B loxPsym_3_3_YNL241C%3B loxPsym_3_3_YNL243W%3B loxPsym_3_3_YNL248C%3B loxPsym_3_3_YNL249C%3B loxPsym_3_3_YNL252C%3B loxPsym_3_3_YNL254C%3B loxPsym_3_3_YNL255C%3B loxPsym_3_3_YNL257C%3B loxPsym_3_3_YNL259C%3B loxPsym_3_3_YNL264C%3B loxPsym_3_3_YNL268W%3B loxPsym_3_3_YNL269W%3B loxPsym_3_3_YNL270C%3B loxPsym_3_3_YNL271C%3B loxPsym_3_3_YNL274C%3B loxPsym_3_3_YNL277W-A%3B loxPsym_3_3_YNL278W%3B loxPsym_3_3_YNL279W%3B loxPsym_3_3_YNL280C%3B loxPsym_3_3_YNL283C%3B loxPsym_3_3_YNL284C%3B loxPsym_3_3_YNL288W%3B loxPsym_3_3_YNL289W%3B loxPsym_3_3_YNL291C%3B loxPsym_3_3_YNL293W%3B loxPsym_3_3_YNL294C%3B loxPsym_3_3_YNL298W%3B loxPsym_3_3_YNL299W%3B loxPsym_3_3_YNL300W%3B loxPsym_3_3_YNL301C%3B loxPsym_3_3_YNL302C%3B loxPsym_3_3_YNL305C%3B loxPsym_3_3_YNL307C%3B loxPsym_3_3_YNL309W%3B loxPsym_3_3_YNL311C%3B loxPsym_3_3_YNL314W%3B loxPsym_3_3_YNL315C%3B loxPsym_3_3_YNL316C%3B loxPsym_3_3_YNL320W%3B loxPsym_3_3_YNL321W%3B loxPsym_3_3_YNL322C%3B loxPsym_3_3_YNL325C%3B loxPsym_3_3_YNL326C%3B loxPsym_3_3_YNL328C%3B loxPsym_3_3_YNL329C%3B loxPsym_3_3_YNL330C%3B loxPsym_3_3_YNL331C%3B loxPsym_3_3_YNL333W%3B loxPsym_3_3_YNL334C%3B loxPsym_3_3_YNR001C%3B loxPsym_3_3_YNR002C%3B loxPsym_3_3_YNR004W%3B loxPsym_3_3_YNR006W%3B loxPsym_3_3_YNR007C%3B loxPsym_3_3_YNR008W%3B loxPsym_3_3_YNR009W%3B loxPsym_3_3_YNR010W%3B loxPsym_3_3_YNR013C%3B loxPsym_3_3_YNR014W%3B loxPsym_3_3_YNR015W%3B loxPsym_3_3_YNR018W%3B loxPsym_3_3_YNR020C%3B loxPsym_3_3_YNR022C%3B loxPsym_3_3_YNR023W%3B loxPsym_3_3_YNR027W%3B loxPsym_3_3_YNR029C%3B loxPsym_3_3_YNR031C%3B loxPsym_3_3_YNR032W%3B loxPsym_3_3_YNR033W%3B loxPsym_3_3_YNR034W%3B loxPsym_3_3_YNR034W-A%3B loxPsym_3_3_YNR037C%3B loxPsym_3_3_YNR039C%3B loxPsym_3_3_YNR041C%3B loxPsym_3_3_YNR044W%3B loxPsym_3_3_YNR045W%3B loxPsym_3_3_YNR047W%3B loxPsym_3_3_YNR049C%3B loxPsym_3_3_YNR050C%3B loxPsym_3_3_YNR051C%3B loxPsym_3_3_YNR052C%3B loxPsym_3_3_YNR055C%3B loxPsym_3_3_YNR056C%3B loxPsym_3_3_YNR057C%3B loxPsym_3_3_YNR058W%3B loxPsym_3_3_YNR059W%3B loxPsym_3_3_YNR060W%3B loxPsym_3_3_YNR061C%3B loxPsym_3_3_YNR062C%3B loxPsym_3_3_YNR063W%3B loxPsym_3_3_YNR064C%3B loxPsym_3_3_YNR065C%3B loxPsym_3_3_YNR066C%3B loxPsym_3_3_YNR067C%3B loxPsym_3_3_YNR068C%3B loxPsym_3_3_YNR069C%3B loxPsym_3_3_YNR070W%3B loxPsym_3_3_YNR071C%3B loxPsym_3_3_YNR072W%3B loxPsym_3_3_YNR073C%3B loxPsym_3_3_YNR074C%3B loxPsym_chr14_3_21_1200..1201_5flank%3B loxPsym_del_delchr14_3_00_97363..103911%3B loxPsym_del_delchr14_3_04_517780..523743%3B loxPsym_del_delchr14_3_05_539446..540219%3B loxPsym_del_delchr14_3_06_553112..560636%3B loxPsym_del_delchr14_3_09_617374..618200%3B loxPsym_del_delchr14_3_10_711991..713518%3B loxPsym_del_tF(GAA)N%3B loxPsym_del_tI(AAU)N1%3B loxPsym_del_tI(AAU)N2%3B loxPsym_del_tL(CAA)N%3B loxPsym_del_tT(AGU)N1;ID=loxPsym_3_3_YNL001W%3B loxPsym_3_3_YNL003C%3B loxPsym_3_3_YNL004W%3B loxPsym_3_3_YNL005C%3B loxPsym_3_3_YNL008C%3B loxPsym_3_3_YNL010W%3B loxPsym_3_3_YNL011C%3B loxPsym_3_3_YNL015W%3B loxPsym_3_3_YNL016W%3B loxPsym_3_3_YNL018C%3B loxPsym_3_3_YNL019C%3B loxPsym_3_3_YNL020C%3B loxPsym_3_3_YNL022C%3B loxPsym_3_3_YNL023C%3B loxPsym_3_3_YNL024C%3B loxPsym_3_3_YNL024C-A%3B loxPsym_3_3_YNL025C%3B loxPsym_3_3_YNL027W%3B loxPsym_3_3_YNL029C%3B loxPsym_3_3_YNL031C%3B loxPsym_3_3_YNL033W%3B loxPsym_3_3_YNL034W%3B loxPsym_3_3_YNL037C%3B loxPsym_3_3_YNL040W%3B loxPsym_3_3_YNL041C%3B loxPsym_3_3_YNL045W%3B loxPsym_3_3_YNL046W%3B loxPsym_3_3_YNL047C%3B loxPsym_3_3_YNL049C%3B loxPsym_3_3_YNL050C%3B loxPsym_3_3_YNL052W%3B loxPsym_3_3_YNL053W%3B loxPsym_3_3_YNL054W%3B loxPsym_3_3_YNL056W%3B loxPsym_3_3_YNL058C%3B loxPsym_3_3_YNL059C%3B loxPsym_3_3_YNL063W%3B loxPsym_3_3_YNL064C%3B loxPsym_3_3_YNL065W%3B loxPsym_3_3_YNL066W%3B loxPsym_3_3_YNL067W%3B loxPsym_3_3_YNL067W-B%3B loxPsym_3_3_YNL068C%3B loxPsym_3_3_YNL069C%3B loxPsym_3_3_YNL070W%3B loxPsym_3_3_YNL071W%3B loxPsym_3_3_YNL072W%3B loxPsym_3_3_YNL073W%3B loxPsym_3_3_YNL074C%3B loxPsym_3_3_YNL076W%3B loxPsym_3_3_YNL077W%3B loxPsym_3_3_YNL078W%3B loxPsym_3_3_YNL079C%3B loxPsym_3_3_YNL080C%3B loxPsym_3_3_YNL081C%3B loxPsym_3_3_YNL083W%3B loxPsym_3_3_YNL084C%3B loxPsym_3_3_YNL085W%3B loxPsym_3_3_YNL086W%3B loxPsym_3_3_YNL087W%3B loxPsym_3_3_YNL091W%3B loxPsym_3_3_YNL092W%3B loxPsym_3_3_YNL093W%3B loxPsym_3_3_YNL095C%3B loxPsym_3_3_YNL097C%3B loxPsym_3_3_YNL097C-B%3B loxPsym_3_3_YNL098C%3B loxPsym_3_3_YNL099C%3B loxPsym_3_3_YNL101W%3B loxPsym_3_3_YNL104C%3B loxPsym_3_3_YNL106C%3B loxPsym_3_3_YNL111C%3B loxPsym_3_3_YNL115C%3B loxPsym_3_3_YNL117W%3B loxPsym_3_3_YNL119W%3B loxPsym_3_3_YNL121C%3B loxPsym_3_3_YNL122C%3B loxPsym_3_3_YNL123W%3B loxPsym_3_3_YNL125C%3B loxPsym_3_3_YNL127W%3B loxPsym_3_3_YNL128W%3B loxPsym_3_3_YNL129W%3B loxPsym_3_3_YNL130C%3B loxPsym_3_3_YNL130C-A%3B loxPsym_3_3_YNL133C%3B loxPsym_3_3_YNL134C%3B loxPsym_3_3_YNL135C%3B loxPsym_3_3_YNL138W%3B loxPsym_3_3_YNL138W-A%3B loxPsym_3_3_YNL141W%3B loxPsym_3_3_YNL142W%3B loxPsym_3_3_YNL144C%3B loxPsym_3_3_YNL146W%3B loxPsym_3_3_YNL148C%3B loxPsym_3_3_YNL153C%3B loxPsym_3_3_YNL154C%3B loxPsym_3_3_YNL156C%3B loxPsym_3_3_YNL159C%3B loxPsym_3_3_YNL160W%3B loxPsym_3_3_YNL162W-A%3B loxPsym_3_3_YNL166C%3B loxPsym_3_3_YNL167C%3B loxPsym_3_3_YNL168C%3B loxPsym_3_3_YNL173C%3B loxPsym_3_3_YNL175C%3B loxPsym_3_3_YNL176C%3B loxPsym_3_3_YNL177C%3B loxPsym_3_3_YNL180C%3B loxPsym_3_3_YNL183C%3B loxPsym_3_3_YNL185C%3B loxPsym_3_3_YNL186W%3B loxPsym_3_3_YNL187W%3B loxPsym_3_3_YNL190W%3B loxPsym_3_3_YNL191W%3B loxPsym_3_3_YNL193W%3B loxPsym_3_3_YNL194C%3B loxPsym_3_3_YNL195C%3B loxPsym_3_3_YNL196C%3B loxPsym_3_3_YNL197C%3B loxPsym_3_3_YNL199C%3B loxPsym_3_3_YNL200C%3B loxPsym_3_3_YNL201C%3B loxPsym_3_3_YNL206C%3B loxPsym_3_3_YNL208W%3B loxPsym_3_3_YNL209W%3B loxPsym_3_3_YNL210W%3B loxPsym_3_3_YNL211C%3B loxPsym_3_3_YNL213C%3B loxPsym_3_3_YNL215W%3B loxPsym_3_3_YNL217W%3B loxPsym_3_3_YNL218W%3B loxPsym_3_3_YNL219C%3B loxPsym_3_3_YNL223W%3B loxPsym_3_3_YNL224C%3B loxPsym_3_3_YNL225C%3B loxPsym_3_3_YNL229C%3B loxPsym_3_3_YNL230C%3B loxPsym_3_3_YNL231C%3B loxPsym_3_3_YNL233W%3B loxPsym_3_3_YNL234W%3B loxPsym_3_3_YNL237W%3B loxPsym_3_3_YNL238W%3B loxPsym_3_3_YNL239W%3B loxPsym_3_3_YNL241C%3B loxPsym_3_3_YNL243W%3B loxPsym_3_3_YNL248C%3B loxPsym_3_3_YNL249C%3B loxPsym_3_3_YNL252C%3B loxPsym_3_3_YNL254C%3B loxPsym_3_3_YNL255C%3B loxPsym_3_3_YNL257C%3B loxPsym_3_3_YNL259C%3B loxPsym_3_3_YNL264C%3B loxPsym_3_3_YNL268W%3B loxPsym_3_3_YNL269W%3B loxPsym_3_3_YNL270C%3B loxPsym_3_3_YNL271C%3B loxPsym_3_3_YNL274C%3B loxPsym_3_3_YNL277W-A%3B loxPsym_3_3_YNL278W%3B loxPsym_3_3_YNL279W%3B loxPsym_3_3_YNL280C%3B loxPsym_3_3_YNL283C%3B loxPsym_3_3_YNL284C%3B loxPsym_3_3_YNL288W%3B loxPsym_3_3_YNL289W%3B loxPsym_3_3_YNL291C%3B loxPsym_3_3_YNL293W%3B loxPsym_3_3_YNL294C%3B loxPsym_3_3_YNL298W%3B loxPsym_3_3_YNL299W%3B loxPsym_3_3_YNL300W%3B loxPsym_3_3_YNL301C%3B loxPsym_3_3_YNL302C%3B loxPsym_3_3_YNL305C%3B loxPsym_3_3_YNL307C%3B loxPsym_3_3_YNL309W%3B loxPsym_3_3_YNL311C%3B loxPsym_3_3_YNL314W%3B loxPsym_3_3_YNL315C%3B loxPsym_3_3_YNL316C%3B loxPsym_3_3_YNL320W%3B loxPsym_3_3_YNL321W%3B loxPsym_3_3_YNL322C%3B loxPsym_3_3_YNL325C%3B loxPsym_3_3_YNL326C%3B loxPsym_3_3_YNL328C%3B loxPsym_3_3_YNL329C%3B loxPsym_3_3_YNL330C%3B loxPsym_3_3_YNL331C%3B loxPsym_3_3_YNL333W%3B loxPsym_3_3_YNL334C%3B loxPsym_3_3_YNR001C%3B loxPsym_3_3_YNR002C%3B loxPsym_3_3_YNR004W%3B loxPsym_3_3_YNR006W%3B loxPsym_3_3_YNR007C%3B loxPsym_3_3_YNR008W%3B loxPsym_3_3_YNR009W%3B loxPsym_3_3_YNR010W%3B loxPsym_3_3_YNR013C%3B loxPsym_3_3_YNR014W%3B loxPsym_3_3_YNR015W%3B loxPsym_3_3_YNR018W%3B loxPsym_3_3_YNR020C%3B loxPsym_3_3_YNR022C%3B loxPsym_3_3_YNR023W%3B loxPsym_3_3_YNR027W%3B loxPsym_3_3_YNR029C%3B loxPsym_3_3_YNR031C%3B loxPsym_3_3_YNR032W%3B loxPsym_3_3_YNR033W%3B loxPsym_3_3_YNR034W%3B loxPsym_3_3_YNR034W-A%3B loxPsym_3_3_YNR037C%3B loxPsym_3_3_YNR039C%3B loxPsym_3_3_YNR041C%3B loxPsym_3_3_YNR044W%3B loxPsym_3_3_YNR045W%3B loxPsym_3_3_YNR047W%3B loxPsym_3_3_YNR049C%3B loxPsym_3_3_YNR050C%3B loxPsym_3_3_YNR051C%3B loxPsym_3_3_YNR052C%3B loxPsym_3_3_YNR055C%3B loxPsym_3_3_YNR056C%3B loxPsym_3_3_YNR057C%3B loxPsym_3_3_YNR058W%3B loxPsym_3_3_YNR059W%3B loxPsym_3_3_YNR060W%3B loxPsym_3_3_YNR061C%3B loxPsym_3_3_YNR062C%3B loxPsym_3_3_YNR063W%3B loxPsym_3_3_YNR064C%3B loxPsym_3_3_YNR065C%3B loxPsym_3_3_YNR066C%3B loxPsym_3_3_YNR067C%3B loxPsym_3_3_YNR068C%3B loxPsym_3_3_YNR069C%3B loxPsym_3_3_YNR070W%3B loxPsym_3_3_YNR071C%3B loxPsym_3_3_YNR072W%3B loxPsym_3_3_YNR073C%3B loxPsym_3_3_YNR074C%3B loxPsym_chr14_3_21_1200..1201_5flank%3B loxPsym_del_delchr14_3_00_97363..103911%3B loxPsym_del_delchr14_3_04_517780..523743%3B loxPsym_del_delchr14_3_05_539446..540219%3B loxPsym_del_delchr14_3_06_553112..560636%3B loxPsym_del_delchr14_3_09_617374..618200%3B loxPsym_del_delchr14_3_10_711991..713518%3B loxPsym_del_tF(GAA)N%3B loxPsym_del_tI(AAU)N1%3B loxPsym_del_tI(AAU)N2%3B loxPsym_del_tL(CAA)N%3B loxPsym_del_tT(AGU)N1
tig00000021	BIO	site_specific_recombination_target_region	303418	303451	.	.	.	Name=loxPsym_3_3_YNL001W%3B loxPsym_3_3_YNL003C%3B loxPsym_3_3_YNL004W%3B loxPsym_3_3_YNL005C%3B loxPsym_3_3_YNL008C%3B loxPsym_3_3_YNL010W%3B loxPsym_3_3_YNL011C%3B loxPsym_3_3_YNL015W%3B loxPsym_3_3_YNL016W%3B loxPsym_3_3_YNL018C%3B loxPsym_3_3_YNL019C%3B loxPsym_3_3_YNL020C%3B loxPsym_3_3_YNL022C%3B loxPsym_3_3_YNL023C%3B loxPsym_3_3_YNL024C%3B loxPsym_3_3_YNL024C-A%3B loxPsym_3_3_YNL025C%3B loxPsym_3_3_YNL027W%3B loxPsym_3_3_YNL029C%3B loxPsym_3_3_YNL031C%3B loxPsym_3_3_YNL033W%3B loxPsym_3_3_YNL034W%3B loxPsym_3_3_YNL037C%3B loxPsym_3_3_YNL040W%3B loxPsym_3_3_YNL041C%3B loxPsym_3_3_YNL045W%3B loxPsym_3_3_YNL046W%3B loxPsym_3_3_YNL047C%3B loxPsym_3_3_YNL049C%3B loxPsym_3_3_YNL050C%3B loxPsym_3_3_YNL052W%3B loxPsym_3_3_YNL053W%3B loxPsym_3_3_YNL054W%3B loxPsym_3_3_YNL056W%3B loxPsym_3_3_YNL058C%3B loxPsym_3_3_YNL059C%3B loxPsym_3_3_YNL063W%3B loxPsym_3_3_YNL064C%3B loxPsym_3_3_YNL065W%3B loxPsym_3_3_YNL066W%3B loxPsym_3_3_YNL067W%3B loxPsym_3_3_YNL067W-B%3B loxPsym_3_3_YNL068C%3B loxPsym_3_3_YNL069C%3B loxPsym_3_3_YNL070W%3B loxPsym_3_3_YNL071W%3B loxPsym_3_3_YNL072W%3B loxPsym_3_3_YNL073W%3B loxPsym_3_3_YNL074C%3B loxPsym_3_3_YNL076W%3B loxPsym_3_3_YNL077W%3B loxPsym_3_3_YNL078W%3B loxPsym_3_3_YNL079C%3B loxPsym_3_3_YNL080C%3B loxPsym_3_3_YNL081C%3B loxPsym_3_3_YNL083W%3B loxPsym_3_3_YNL084C%3B loxPsym_3_3_YNL085W%3B loxPsym_3_3_YNL086W%3B loxPsym_3_3_YNL087W%3B loxPsym_3_3_YNL091W%3B loxPsym_3_3_YNL092W%3B loxPsym_3_3_YNL093W%3B loxPsym_3_3_YNL095C%3B loxPsym_3_3_YNL097C%3B loxPsym_3_3_YNL097C-B%3B loxPsym_3_3_YNL098C%3B loxPsym_3_3_YNL099C%3B loxPsym_3_3_YNL101W%3B loxPsym_3_3_YNL104C%3B loxPsym_3_3_YNL106C%3B loxPsym_3_3_YNL111C%3B loxPsym_3_3_YNL115C%3B loxPsym_3_3_YNL117W%3B loxPsym_3_3_YNL119W%3B loxPsym_3_3_YNL121C%3B loxPsym_3_3_YNL122C%3B loxPsym_3_3_YNL123W%3B loxPsym_3_3_YNL125C%3B loxPsym_3_3_YNL127W%3B loxPsym_3_3_YNL128W%3B loxPsym_3_3_YNL129W%3B loxPsym_3_3_YNL130C%3B loxPsym_3_3_YNL130C-A%3B loxPsym_3_3_YNL133C%3B loxPsym_3_3_YNL134C%3B loxPsym_3_3_YNL135C%3B loxPsym_3_3_YNL138W%3B loxPsym_3_3_YNL138W-A%3B loxPsym_3_3_YNL141W%3B loxPsym_3_3_YNL142W%3B loxPsym_3_3_YNL144C%3B loxPsym_3_3_YNL146W%3B loxPsym_3_3_YNL148C%3B loxPsym_3_3_YNL153C%3B loxPsym_3_3_YNL154C%3B loxPsym_3_3_YNL156C%3B loxPsym_3_3_YNL159C%3B loxPsym_3_3_YNL160W%3B loxPsym_3_3_YNL162W-A%3B loxPsym_3_3_YNL166C%3B loxPsym_3_3_YNL167C%3B loxPsym_3_3_YNL168C%3B loxPsym_3_3_YNL173C%3B loxPsym_3_3_YNL175C%3B loxPsym_3_3_YNL176C%3B loxPsym_3_3_YNL177C%3B loxPsym_3_3_YNL180C%3B loxPsym_3_3_YNL183C%3B loxPsym_3_3_YNL185C%3B loxPsym_3_3_YNL186W%3B loxPsym_3_3_YNL187W%3B loxPsym_3_3_YNL190W%3B loxPsym_3_3_YNL191W%3B loxPsym_3_3_YNL193W%3B loxPsym_3_3_YNL194C%3B loxPsym_3_3_YNL195C%3B loxPsym_3_3_YNL196C%3B loxPsym_3_3_YNL197C%3B loxPsym_3_3_YNL199C%3B loxPsym_3_3_YNL200C%3B loxPsym_3_3_YNL201C%3B loxPsym_3_3_YNL206C%3B loxPsym_3_3_YNL208W%3B loxPsym_3_3_YNL209W%3B loxPsym_3_3_YNL210W%3B loxPsym_3_3_YNL211C%3B loxPsym_3_3_YNL213C%3B loxPsym_3_3_YNL215W%3B loxPsym_3_3_YNL217W%3B loxPsym_3_3_YNL218W%3B loxPsym_3_3_YNL219C%3B loxPsym_3_3_YNL223W%3B loxPsym_3_3_YNL224C%3B loxPsym_3_3_YNL225C%3B loxPsym_3_3_YNL229C%3B loxPsym_3_3_YNL230C%3B loxPsym_3_3_YNL231C%3B loxPsym_3_3_YNL233W%3B loxPsym_3_3_YNL234W%3B loxPsym_3_3_YNL237W%3B loxPsym_3_3_YNL238W%3B loxPsym_3_3_YNL239W%3B loxPsym_3_3_YNL241C%3B loxPsym_3_3_YNL243W%3B loxPsym_3_3_YNL248C%3B loxPsym_3_3_YNL249C%3B loxPsym_3_3_YNL252C%3B loxPsym_3_3_YNL254C%3B loxPsym_3_3_YNL255C%3B loxPsym_3_3_YNL257C%3B loxPsym_3_3_YNL259C%3B loxPsym_3_3_YNL264C%3B loxPsym_3_3_YNL268W%3B loxPsym_3_3_YNL269W%3B loxPsym_3_3_YNL270C%3B loxPsym_3_3_YNL271C%3B loxPsym_3_3_YNL274C%3B loxPsym_3_3_YNL277W-A%3B loxPsym_3_3_YNL278W%3B loxPsym_3_3_YNL279W%3B loxPsym_3_3_YNL280C%3B loxPsym_3_3_YNL283C%3B loxPsym_3_3_YNL284C%3B loxPsym_3_3_YNL288W%3B loxPsym_3_3_YNL289W%3B loxPsym_3_3_YNL291C%3B loxPsym_3_3_YNL293W%3B loxPsym_3_3_YNL294C%3B loxPsym_3_3_YNL298W%3B loxPsym_3_3_YNL299W%3B loxPsym_3_3_YNL300W%3B loxPsym_3_3_YNL301C%3B loxPsym_3_3_YNL302C%3B loxPsym_3_3_YNL305C%3B loxPsym_3_3_YNL307C%3B loxPsym_3_3_YNL309W%3B loxPsym_3_3_YNL311C%3B loxPsym_3_3_YNL314W%3B loxPsym_3_3_YNL315C%3B loxPsym_3_3_YNL316C%3B loxPsym_3_3_YNL320W%3B loxPsym_3_3_YNL321W%3B loxPsym_3_3_YNL322C%3B loxPsym_3_3_YNL325C%3B loxPsym_3_3_YNL326C%3B loxPsym_3_3_YNL328C%3B loxPsym_3_3_YNL329C%3B loxPsym_3_3_YNL330C%3B loxPsym_3_3_YNL331C%3B loxPsym_3_3_YNL333W%3B loxPsym_3_3_YNL334C%3B loxPsym_3_3_YNR001C%3B loxPsym_3_3_YNR002C%3B loxPsym_3_3_YNR004W%3B loxPsym_3_3_YNR006W%3B loxPsym_3_3_YNR007C%3B loxPsym_3_3_YNR008W%3B loxPsym_3_3_YNR009W%3B loxPsym_3_3_YNR010W%3B loxPsym_3_3_YNR013C%3B loxPsym_3_3_YNR014W%3B loxPsym_3_3_YNR015W%3B loxPsym_3_3_YNR018W%3B loxPsym_3_3_YNR020C%3B loxPsym_3_3_YNR022C%3B loxPsym_3_3_YNR023W%3B loxPsym_3_3_YNR027W%3B loxPsym_3_3_YNR029C%3B loxPsym_3_3_YNR031C%3B loxPsym_3_3_YNR032W%3B loxPsym_3_3_YNR033W%3B loxPsym_3_3_YNR034W%3B loxPsym_3_3_YNR034W-A%3B loxPsym_3_3_YNR037C%3B loxPsym_3_3_YNR039C%3B loxPsym_3_3_YNR041C%3B loxPsym_3_3_YNR044W%3B loxPsym_3_3_YNR045W%3B loxPsym_3_3_YNR047W%3B loxPsym_3_3_YNR049C%3B loxPsym_3_3_YNR050C%3B loxPsym_3_3_YNR051C%3B loxPsym_3_3_YNR052C%3B loxPsym_3_3_YNR055C%3B loxPsym_3_3_YNR056C%3B loxPsym_3_3_YNR057C%3B loxPsym_3_3_YNR058W%3B loxPsym_3_3_YNR059W%3B loxPsym_3_3_YNR060W%3B loxPsym_3_3_YNR061C%3B loxPsym_3_3_YNR062C%3B loxPsym_3_3_YNR063W%3B loxPsym_3_3_YNR064C%3B loxPsym_3_3_YNR065C%3B loxPsym_3_3_YNR066C%3B loxPsym_3_3_YNR067C%3B loxPsym_3_3_YNR068C%3B loxPsym_3_3_YNR069C%3B loxPsym_3_3_YNR070W%3B loxPsym_3_3_YNR071C%3B loxPsym_3_3_YNR072W%3B loxPsym_3_3_YNR073C%3B loxPsym_3_3_YNR074C%3B loxPsym_chr14_3_21_1200..1201_5flank%3B loxPsym_del_delchr14_3_00_97363..103911%3B loxPsym_del_delchr14_3_04_517780..523743%3B loxPsym_del_delchr14_3_05_539446..540219%3B loxPsym_del_delchr14_3_06_553112..560636%3B loxPsym_del_delchr14_3_09_617374..618200%3B loxPsym_del_delchr14_3_10_711991..713518%3B loxPsym_del_tF(GAA)N%3B loxPsym_del_tI(AAU)N1%3B loxPsym_del_tI(AAU)N2%3B loxPsym_del_tL(CAA)N%3B loxPsym_del_tT(AGU)N1;ID=loxPsym_3_3_YNL001W%3B loxPsym_3_3_YNL003C%3B loxPsym_3_3_YNL004W%3B loxPsym_3_3_YNL005C%3B loxPsym_3_3_YNL008C%3B loxPsym_3_3_YNL010W%3B loxPsym_3_3_YNL011C%3B loxPsym_3_3_YNL015W%3B loxPsym_3_3_YNL016W%3B loxPsym_3_3_YNL018C%3B loxPsym_3_3_YNL019C%3B loxPsym_3_3_YNL020C%3B loxPsym_3_3_YNL022C%3B loxPsym_3_3_YNL023C%3B loxPsym_3_3_YNL024C%3B loxPsym_3_3_YNL024C-A%3B loxPsym_3_3_YNL025C%3B loxPsym_3_3_YNL027W%3B loxPsym_3_3_YNL029C%3B loxPsym_3_3_YNL031C%3B loxPsym_3_3_YNL033W%3B loxPsym_3_3_YNL034W%3B loxPsym_3_3_YNL037C%3B loxPsym_3_3_YNL040W%3B loxPsym_3_3_YNL041C%3B loxPsym_3_3_YNL045W%3B loxPsym_3_3_YNL046W%3B loxPsym_3_3_YNL047C%3B loxPsym_3_3_YNL049C%3B loxPsym_3_3_YNL050C%3B loxPsym_3_3_YNL052W%3B loxPsym_3_3_YNL053W%3B loxPsym_3_3_YNL054W%3B loxPsym_3_3_YNL056W%3B loxPsym_3_3_YNL058C%3B loxPsym_3_3_YNL059C%3B loxPsym_3_3_YNL063W%3B loxPsym_3_3_YNL064C%3B loxPsym_3_3_YNL065W%3B loxPsym_3_3_YNL066W%3B loxPsym_3_3_YNL067W%3B loxPsym_3_3_YNL067W-B%3B loxPsym_3_3_YNL068C%3B loxPsym_3_3_YNL069C%3B loxPsym_3_3_YNL070W%3B loxPsym_3_3_YNL071W%3B loxPsym_3_3_YNL072W%3B loxPsym_3_3_YNL073W%3B loxPsym_3_3_YNL074C%3B loxPsym_3_3_YNL076W%3B loxPsym_3_3_YNL077W%3B loxPsym_3_3_YNL078W%3B loxPsym_3_3_YNL079C%3B loxPsym_3_3_YNL080C%3B loxPsym_3_3_YNL081C%3B loxPsym_3_3_YNL083W%3B loxPsym_3_3_YNL084C%3B loxPsym_3_3_YNL085W%3B loxPsym_3_3_YNL086W%3B loxPsym_3_3_YNL087W%3B loxPsym_3_3_YNL091W%3B loxPsym_3_3_YNL092W%3B loxPsym_3_3_YNL093W%3B loxPsym_3_3_YNL095C%3B loxPsym_3_3_YNL097C%3B loxPsym_3_3_YNL097C-B%3B loxPsym_3_3_YNL098C%3B loxPsym_3_3_YNL099C%3B loxPsym_3_3_YNL101W%3B loxPsym_3_3_YNL104C%3B loxPsym_3_3_YNL106C%3B loxPsym_3_3_YNL111C%3B loxPsym_3_3_YNL115C%3B loxPsym_3_3_YNL117W%3B loxPsym_3_3_YNL119W%3B loxPsym_3_3_YNL121C%3B loxPsym_3_3_YNL122C%3B loxPsym_3_3_YNL123W%3B loxPsym_3_3_YNL125C%3B loxPsym_3_3_YNL127W%3B loxPsym_3_3_YNL128W%3B loxPsym_3_3_YNL129W%3B loxPsym_3_3_YNL130C%3B loxPsym_3_3_YNL130C-A%3B loxPsym_3_3_YNL133C%3B loxPsym_3_3_YNL134C%3B loxPsym_3_3_YNL135C%3B loxPsym_3_3_YNL138W%3B loxPsym_3_3_YNL138W-A%3B loxPsym_3_3_YNL141W%3B loxPsym_3_3_YNL142W%3B loxPsym_3_3_YNL144C%3B loxPsym_3_3_YNL146W%3B loxPsym_3_3_YNL148C%3B loxPsym_3_3_YNL153C%3B loxPsym_3_3_YNL154C%3B loxPsym_3_3_YNL156C%3B loxPsym_3_3_YNL159C%3B loxPsym_3_3_YNL160W%3B loxPsym_3_3_YNL162W-A%3B loxPsym_3_3_YNL166C%3B loxPsym_3_3_YNL167C%3B loxPsym_3_3_YNL168C%3B loxPsym_3_3_YNL173C%3B loxPsym_3_3_YNL175C%3B loxPsym_3_3_YNL176C%3B loxPsym_3_3_YNL177C%3B loxPsym_3_3_YNL180C%3B loxPsym_3_3_YNL183C%3B loxPsym_3_3_YNL185C%3B loxPsym_3_3_YNL186W%3B loxPsym_3_3_YNL187W%3B loxPsym_3_3_YNL190W%3B loxPsym_3_3_YNL191W%3B loxPsym_3_3_YNL193W%3B loxPsym_3_3_YNL194C%3B loxPsym_3_3_YNL195C%3B loxPsym_3_3_YNL196C%3B loxPsym_3_3_YNL197C%3B loxPsym_3_3_YNL199C%3B loxPsym_3_3_YNL200C%3B loxPsym_3_3_YNL201C%3B loxPsym_3_3_YNL206C%3B loxPsym_3_3_YNL208W%3B loxPsym_3_3_YNL209W%3B loxPsym_3_3_YNL210W%3B loxPsym_3_3_YNL211C%3B loxPsym_3_3_YNL213C%3B loxPsym_3_3_YNL215W%3B loxPsym_3_3_YNL217W%3B loxPsym_3_3_YNL218W%3B loxPsym_3_3_YNL219C%3B loxPsym_3_3_YNL223W%3B loxPsym_3_3_YNL224C%3B loxPsym_3_3_YNL225C%3B loxPsym_3_3_YNL229C%3B loxPsym_3_3_YNL230C%3B loxPsym_3_3_YNL231C%3B loxPsym_3_3_YNL233W%3B loxPsym_3_3_YNL234W%3B loxPsym_3_3_YNL237W%3B loxPsym_3_3_YNL238W%3B loxPsym_3_3_YNL239W%3B loxPsym_3_3_YNL241C%3B loxPsym_3_3_YNL243W%3B loxPsym_3_3_YNL248C%3B loxPsym_3_3_YNL249C%3B loxPsym_3_3_YNL252C%3B loxPsym_3_3_YNL254C%3B loxPsym_3_3_YNL255C%3B loxPsym_3_3_YNL257C%3B loxPsym_3_3_YNL259C%3B loxPsym_3_3_YNL264C%3B loxPsym_3_3_YNL268W%3B loxPsym_3_3_YNL269W%3B loxPsym_3_3_YNL270C%3B loxPsym_3_3_YNL271C%3B loxPsym_3_3_YNL274C%3B loxPsym_3_3_YNL277W-A%3B loxPsym_3_3_YNL278W%3B loxPsym_3_3_YNL279W%3B loxPsym_3_3_YNL280C%3B loxPsym_3_3_YNL283C%3B loxPsym_3_3_YNL284C%3B loxPsym_3_3_YNL288W%3B loxPsym_3_3_YNL289W%3B loxPsym_3_3_YNL291C%3B loxPsym_3_3_YNL293W%3B loxPsym_3_3_YNL294C%3B loxPsym_3_3_YNL298W%3B loxPsym_3_3_YNL299W%3B loxPsym_3_3_YNL300W%3B loxPsym_3_3_YNL301C%3B loxPsym_3_3_YNL302C%3B loxPsym_3_3_YNL305C%3B loxPsym_3_3_YNL307C%3B loxPsym_3_3_YNL309W%3B loxPsym_3_3_YNL311C%3B loxPsym_3_3_YNL314W%3B loxPsym_3_3_YNL315C%3B loxPsym_3_3_YNL316C%3B loxPsym_3_3_YNL320W%3B loxPsym_3_3_YNL321W%3B loxPsym_3_3_YNL322C%3B loxPsym_3_3_YNL325C%3B loxPsym_3_3_YNL326C%3B loxPsym_3_3_YNL328C%3B loxPsym_3_3_YNL329C%3B loxPsym_3_3_YNL330C%3B loxPsym_3_3_YNL331C%3B loxPsym_3_3_YNL333W%3B loxPsym_3_3_YNL334C%3B loxPsym_3_3_YNR001C%3B loxPsym_3_3_YNR002C%3B loxPsym_3_3_YNR004W%3B loxPsym_3_3_YNR006W%3B loxPsym_3_3_YNR007C%3B loxPsym_3_3_YNR008W%3B loxPsym_3_3_YNR009W%3B loxPsym_3_3_YNR010W%3B loxPsym_3_3_YNR013C%3B loxPsym_3_3_YNR014W%3B loxPsym_3_3_YNR015W%3B loxPsym_3_3_YNR018W%3B loxPsym_3_3_YNR020C%3B loxPsym_3_3_YNR022C%3B loxPsym_3_3_YNR023W%3B loxPsym_3_3_YNR027W%3B loxPsym_3_3_YNR029C%3B loxPsym_3_3_YNR031C%3B loxPsym_3_3_YNR032W%3B loxPsym_3_3_YNR033W%3B loxPsym_3_3_YNR034W%3B loxPsym_3_3_YNR034W-A%3B loxPsym_3_3_YNR037C%3B loxPsym_3_3_YNR039C%3B loxPsym_3_3_YNR041C%3B loxPsym_3_3_YNR044W%3B loxPsym_3_3_YNR045W%3B loxPsym_3_3_YNR047W%3B loxPsym_3_3_YNR049C%3B loxPsym_3_3_YNR050C%3B loxPsym_3_3_YNR051C%3B loxPsym_3_3_YNR052C%3B loxPsym_3_3_YNR055C%3B loxPsym_3_3_YNR056C%3B loxPsym_3_3_YNR057C%3B loxPsym_3_3_YNR058W%3B loxPsym_3_3_YNR059W%3B loxPsym_3_3_YNR060W%3B loxPsym_3_3_YNR061C%3B loxPsym_3_3_YNR062C%3B loxPsym_3_3_YNR063W%3B loxPsym_3_3_YNR064C%3B loxPsym_3_3_YNR065C%3B loxPsym_3_3_YNR066C%3B loxPsym_3_3_YNR067C%3B loxPsym_3_3_YNR068C%3B loxPsym_3_3_YNR069C%3B loxPsym_3_3_YNR070W%3B loxPsym_3_3_YNR071C%3B loxPsym_3_3_YNR072W%3B loxPsym_3_3_YNR073C%3B loxPsym_3_3_YNR074C%3B loxPsym_chr14_3_21_1200..1201_5flank%3B loxPsym_del_delchr14_3_00_97363..103911%3B loxPsym_del_delchr14_3_04_517780..523743%3B loxPsym_del_delchr14_3_05_539446..540219%3B loxPsym_del_delchr14_3_06_553112..560636%3B loxPsym_del_delchr14_3_09_617374..618200%3B loxPsym_del_delchr14_3_10_711991..713518%3B loxPsym_del_tF(GAA)N%3B loxPsym_del_tI(AAU)N1%3B loxPsym_del_tI(AAU)N2%3B loxPsym_del_tL(CAA)N%3B loxPsym_del_tT(AGU)N1
tig00000021	BIO	site_specific_recombination_target_region	304826	304859	.	.	.	Name=loxPsym_3_3_YNL001W%3B loxPsym_3_3_YNL003C%3B loxPsym_3_3_YNL004W%3B loxPsym_3_3_YNL005C%3B loxPsym_3_3_YNL008C%3B loxPsym_3_3_YNL010W%3B loxPsym_3_3_YNL011C%3B loxPsym_3_3_YNL015W%3B loxPsym_3_3_YNL016W%3B loxPsym_3_3_YNL018C%3B loxPsym_3_3_YNL019C%3B loxPsym_3_3_YNL020C%3B loxPsym_3_3_YNL022C%3B loxPsym_3_3_YNL023C%3B loxPsym_3_3_YNL024C%3B loxPsym_3_3_YNL024C-A%3B loxPsym_3_3_YNL025C%3B loxPsym_3_3_YNL027W%3B loxPsym_3_3_YNL029C%3B loxPsym_3_3_YNL031C%3B loxPsym_3_3_YNL033W%3B loxPsym_3_3_YNL034W%3B loxPsym_3_3_YNL037C%3B loxPsym_3_3_YNL040W%3B loxPsym_3_3_YNL041C%3B loxPsym_3_3_YNL045W%3B loxPsym_3_3_YNL046W%3B loxPsym_3_3_YNL047C%3B loxPsym_3_3_YNL049C%3B loxPsym_3_3_YNL050C%3B loxPsym_3_3_YNL052W%3B loxPsym_3_3_YNL053W%3B loxPsym_3_3_YNL054W%3B loxPsym_3_3_YNL056W%3B loxPsym_3_3_YNL058C%3B loxPsym_3_3_YNL059C%3B loxPsym_3_3_YNL063W%3B loxPsym_3_3_YNL064C%3B loxPsym_3_3_YNL065W%3B loxPsym_3_3_YNL066W%3B loxPsym_3_3_YNL067W%3B loxPsym_3_3_YNL067W-B%3B loxPsym_3_3_YNL068C%3B loxPsym_3_3_YNL069C%3B loxPsym_3_3_YNL070W%3B loxPsym_3_3_YNL071W%3B loxPsym_3_3_YNL072W%3B loxPsym_3_3_YNL073W%3B loxPsym_3_3_YNL074C%3B loxPsym_3_3_YNL076W%3B loxPsym_3_3_YNL077W%3B loxPsym_3_3_YNL078W%3B loxPsym_3_3_YNL079C%3B loxPsym_3_3_YNL080C%3B loxPsym_3_3_YNL081C%3B loxPsym_3_3_YNL083W%3B loxPsym_3_3_YNL084C%3B loxPsym_3_3_YNL085W%3B loxPsym_3_3_YNL086W%3B loxPsym_3_3_YNL087W%3B loxPsym_3_3_YNL091W%3B loxPsym_3_3_YNL092W%3B loxPsym_3_3_YNL093W%3B loxPsym_3_3_YNL095C%3B loxPsym_3_3_YNL097C%3B loxPsym_3_3_YNL097C-B%3B loxPsym_3_3_YNL098C%3B loxPsym_3_3_YNL099C%3B loxPsym_3_3_YNL101W%3B loxPsym_3_3_YNL104C%3B loxPsym_3_3_YNL106C%3B loxPsym_3_3_YNL111C%3B loxPsym_3_3_YNL115C%3B loxPsym_3_3_YNL117W%3B loxPsym_3_3_YNL119W%3B loxPsym_3_3_YNL121C%3B loxPsym_3_3_YNL122C%3B loxPsym_3_3_YNL123W%3B loxPsym_3_3_YNL125C%3B loxPsym_3_3_YNL127W%3B loxPsym_3_3_YNL128W%3B loxPsym_3_3_YNL129W%3B loxPsym_3_3_YNL130C%3B loxPsym_3_3_YNL130C-A%3B loxPsym_3_3_YNL133C%3B loxPsym_3_3_YNL134C%3B loxPsym_3_3_YNL135C%3B loxPsym_3_3_YNL138W%3B loxPsym_3_3_YNL138W-A%3B loxPsym_3_3_YNL141W%3B loxPsym_3_3_YNL142W%3B loxPsym_3_3_YNL144C%3B loxPsym_3_3_YNL146W%3B loxPsym_3_3_YNL148C%3B loxPsym_3_3_YNL153C%3B loxPsym_3_3_YNL154C%3B loxPsym_3_3_YNL156C%3B loxPsym_3_3_YNL159C%3B loxPsym_3_3_YNL160W%3B loxPsym_3_3_YNL162W-A%3B loxPsym_3_3_YNL166C%3B loxPsym_3_3_YNL167C%3B loxPsym_3_3_YNL168C%3B loxPsym_3_3_YNL173C%3B loxPsym_3_3_YNL175C%3B loxPsym_3_3_YNL176C%3B loxPsym_3_3_YNL177C%3B loxPsym_3_3_YNL180C%3B loxPsym_3_3_YNL183C%3B loxPsym_3_3_YNL185C%3B loxPsym_3_3_YNL186W%3B loxPsym_3_3_YNL187W%3B loxPsym_3_3_YNL190W%3B loxPsym_3_3_YNL191W%3B loxPsym_3_3_YNL193W%3B loxPsym_3_3_YNL194C%3B loxPsym_3_3_YNL195C%3B loxPsym_3_3_YNL196C%3B loxPsym_3_3_YNL197C%3B loxPsym_3_3_YNL199C%3B loxPsym_3_3_YNL200C%3B loxPsym_3_3_YNL201C%3B loxPsym_3_3_YNL206C%3B loxPsym_3_3_YNL208W%3B loxPsym_3_3_YNL209W%3B loxPsym_3_3_YNL210W%3B loxPsym_3_3_YNL211C%3B loxPsym_3_3_YNL213C%3B loxPsym_3_3_YNL215W%3B loxPsym_3_3_YNL217W%3B loxPsym_3_3_YNL218W%3B loxPsym_3_3_YNL219C%3B loxPsym_3_3_YNL223W%3B loxPsym_3_3_YNL224C%3B loxPsym_3_3_YNL225C%3B loxPsym_3_3_YNL229C%3B loxPsym_3_3_YNL230C%3B loxPsym_3_3_YNL231C%3B loxPsym_3_3_YNL233W%3B loxPsym_3_3_YNL234W%3B loxPsym_3_3_YNL237W%3B loxPsym_3_3_YNL238W%3B loxPsym_3_3_YNL239W%3B loxPsym_3_3_YNL241C%3B loxPsym_3_3_YNL243W%3B loxPsym_3_3_YNL248C%3B loxPsym_3_3_YNL249C%3B loxPsym_3_3_YNL252C%3B loxPsym_3_3_YNL254C%3B loxPsym_3_3_YNL255C%3B loxPsym_3_3_YNL257C%3B loxPsym_3_3_YNL259C%3B loxPsym_3_3_YNL264C%3B loxPsym_3_3_YNL268W%3B loxPsym_3_3_YNL269W%3B loxPsym_3_3_YNL270C%3B loxPsym_3_3_YNL271C%3B loxPsym_3_3_YNL274C%3B loxPsym_3_3_YNL277W-A%3B loxPsym_3_3_YNL278W%3B loxPsym_3_3_YNL279W%3B loxPsym_3_3_YNL280C%3B loxPsym_3_3_YNL283C%3B loxPsym_3_3_YNL284C%3B loxPsym_3_3_YNL288W%3B loxPsym_3_3_YNL289W%3B loxPsym_3_3_YNL291C%3B loxPsym_3_3_YNL293W%3B loxPsym_3_3_YNL294C%3B loxPsym_3_3_YNL298W%3B loxPsym_3_3_YNL299W%3B loxPsym_3_3_YNL300W%3B loxPsym_3_3_YNL301C%3B loxPsym_3_3_YNL302C%3B loxPsym_3_3_YNL305C%3B loxPsym_3_3_YNL307C%3B loxPsym_3_3_YNL309W%3B loxPsym_3_3_YNL311C%3B loxPsym_3_3_YNL314W%3B loxPsym_3_3_YNL315C%3B loxPsym_3_3_YNL316C%3B loxPsym_3_3_YNL320W%3B loxPsym_3_3_YNL321W%3B loxPsym_3_3_YNL322C%3B loxPsym_3_3_YNL325C%3B loxPsym_3_3_YNL326C%3B loxPsym_3_3_YNL328C%3B loxPsym_3_3_YNL329C%3B loxPsym_3_3_YNL330C%3B loxPsym_3_3_YNL331C%3B loxPsym_3_3_YNL333W%3B loxPsym_3_3_YNL334C%3B loxPsym_3_3_YNR001C%3B loxPsym_3_3_YNR002C%3B loxPsym_3_3_YNR004W%3B loxPsym_3_3_YNR006W%3B loxPsym_3_3_YNR007C%3B loxPsym_3_3_YNR008W%3B loxPsym_3_3_YNR009W%3B loxPsym_3_3_YNR010W%3B loxPsym_3_3_YNR013C%3B loxPsym_3_3_YNR014W%3B loxPsym_3_3_YNR015W%3B loxPsym_3_3_YNR018W%3B loxPsym_3_3_YNR020C%3B loxPsym_3_3_YNR022C%3B loxPsym_3_3_YNR023W%3B loxPsym_3_3_YNR027W%3B loxPsym_3_3_YNR029C%3B loxPsym_3_3_YNR031C%3B loxPsym_3_3_YNR032W%3B loxPsym_3_3_YNR033W%3B loxPsym_3_3_YNR034W%3B loxPsym_3_3_YNR034W-A%3B loxPsym_3_3_YNR037C%3B loxPsym_3_3_YNR039C%3B loxPsym_3_3_YNR041C%3B loxPsym_3_3_YNR044W%3B loxPsym_3_3_YNR045W%3B loxPsym_3_3_YNR047W%3B loxPsym_3_3_YNR049C%3B loxPsym_3_3_YNR050C%3B loxPsym_3_3_YNR051C%3B loxPsym_3_3_YNR052C%3B loxPsym_3_3_YNR055C%3B loxPsym_3_3_YNR056C%3B loxPsym_3_3_YNR057C%3B loxPsym_3_3_YNR058W%3B loxPsym_3_3_YNR059W%3B loxPsym_3_3_YNR060W%3B loxPsym_3_3_YNR061C%3B loxPsym_3_3_YNR062C%3B loxPsym_3_3_YNR063W%3B loxPsym_3_3_YNR064C%3B loxPsym_3_3_YNR065C%3B loxPsym_3_3_YNR066C%3B loxPsym_3_3_YNR067C%3B loxPsym_3_3_YNR068C%3B loxPsym_3_3_YNR069C%3B loxPsym_3_3_YNR070W%3B loxPsym_3_3_YNR071C%3B loxPsym_3_3_YNR072W%3B loxPsym_3_3_YNR073C%3B loxPsym_3_3_YNR074C%3B loxPsym_chr14_3_21_1200..1201_5flank%3B loxPsym_del_delchr14_3_00_97363..103911%3B loxPsym_del_delchr14_3_04_517780..523743%3B loxPsym_del_delchr14_3_05_539446..540219%3B loxPsym_del_delchr14_3_06_553112..560636%3B loxPsym_del_delchr14_3_09_617374..618200%3B loxPsym_del_delchr14_3_10_711991..713518%3B loxPsym_del_tF(GAA)N%3B loxPsym_del_tI(AAU)N1%3B loxPsym_del_tI(AAU)N2%3B loxPsym_del_tL(CAA)N%3B loxPsym_del_tT(AGU)N1;ID=loxPsym_3_3_YNL001W%3B loxPsym_3_3_YNL003C%3B loxPsym_3_3_YNL004W%3B loxPsym_3_3_YNL005C%3B loxPsym_3_3_YNL008C%3B loxPsym_3_3_YNL010W%3B loxPsym_3_3_YNL011C%3B loxPsym_3_3_YNL015W%3B loxPsym_3_3_YNL016W%3B loxPsym_3_3_YNL018C%3B loxPsym_3_3_YNL019C%3B loxPsym_3_3_YNL020C%3B loxPsym_3_3_YNL022C%3B loxPsym_3_3_YNL023C%3B loxPsym_3_3_YNL024C%3B loxPsym_3_3_YNL024C-A%3B loxPsym_3_3_YNL025C%3B loxPsym_3_3_YNL027W%3B loxPsym_3_3_YNL029C%3B loxPsym_3_3_YNL031C%3B loxPsym_3_3_YNL033W%3B loxPsym_3_3_YNL034W%3B loxPsym_3_3_YNL037C%3B loxPsym_3_3_YNL040W%3B loxPsym_3_3_YNL041C%3B loxPsym_3_3_YNL045W%3B loxPsym_3_3_YNL046W%3B loxPsym_3_3_YNL047C%3B loxPsym_3_3_YNL049C%3B loxPsym_3_3_YNL050C%3B loxPsym_3_3_YNL052W%3B loxPsym_3_3_YNL053W%3B loxPsym_3_3_YNL054W%3B loxPsym_3_3_YNL056W%3B loxPsym_3_3_YNL058C%3B loxPsym_3_3_YNL059C%3B loxPsym_3_3_YNL063W%3B loxPsym_3_3_YNL064C%3B loxPsym_3_3_YNL065W%3B loxPsym_3_3_YNL066W%3B loxPsym_3_3_YNL067W%3B loxPsym_3_3_YNL067W-B%3B loxPsym_3_3_YNL068C%3B loxPsym_3_3_YNL069C%3B loxPsym_3_3_YNL070W%3B loxPsym_3_3_YNL071W%3B loxPsym_3_3_YNL072W%3B loxPsym_3_3_YNL073W%3B loxPsym_3_3_YNL074C%3B loxPsym_3_3_YNL076W%3B loxPsym_3_3_YNL077W%3B loxPsym_3_3_YNL078W%3B loxPsym_3_3_YNL079C%3B loxPsym_3_3_YNL080C%3B loxPsym_3_3_YNL081C%3B loxPsym_3_3_YNL083W%3B loxPsym_3_3_YNL084C%3B loxPsym_3_3_YNL085W%3B loxPsym_3_3_YNL086W%3B loxPsym_3_3_YNL087W%3B loxPsym_3_3_YNL091W%3B loxPsym_3_3_YNL092W%3B loxPsym_3_3_YNL093W%3B loxPsym_3_3_YNL095C%3B loxPsym_3_3_YNL097C%3B loxPsym_3_3_YNL097C-B%3B loxPsym_3_3_YNL098C%3B loxPsym_3_3_YNL099C%3B loxPsym_3_3_YNL101W%3B loxPsym_3_3_YNL104C%3B loxPsym_3_3_YNL106C%3B loxPsym_3_3_YNL111C%3B loxPsym_3_3_YNL115C%3B loxPsym_3_3_YNL117W%3B loxPsym_3_3_YNL119W%3B loxPsym_3_3_YNL121C%3B loxPsym_3_3_YNL122C%3B loxPsym_3_3_YNL123W%3B loxPsym_3_3_YNL125C%3B loxPsym_3_3_YNL127W%3B loxPsym_3_3_YNL128W%3B loxPsym_3_3_YNL129W%3B loxPsym_3_3_YNL130C%3B loxPsym_3_3_YNL130C-A%3B loxPsym_3_3_YNL133C%3B loxPsym_3_3_YNL134C%3B loxPsym_3_3_YNL135C%3B loxPsym_3_3_YNL138W%3B loxPsym_3_3_YNL138W-A%3B loxPsym_3_3_YNL141W%3B loxPsym_3_3_YNL142W%3B loxPsym_3_3_YNL144C%3B loxPsym_3_3_YNL146W%3B loxPsym_3_3_YNL148C%3B loxPsym_3_3_YNL153C%3B loxPsym_3_3_YNL154C%3B loxPsym_3_3_YNL156C%3B loxPsym_3_3_YNL159C%3B loxPsym_3_3_YNL160W%3B loxPsym_3_3_YNL162W-A%3B loxPsym_3_3_YNL166C%3B loxPsym_3_3_YNL167C%3B loxPsym_3_3_YNL168C%3B loxPsym_3_3_YNL173C%3B loxPsym_3_3_YNL175C%3B loxPsym_3_3_YNL176C%3B loxPsym_3_3_YNL177C%3B loxPsym_3_3_YNL180C%3B loxPsym_3_3_YNL183C%3B loxPsym_3_3_YNL185C%3B loxPsym_3_3_YNL186W%3B loxPsym_3_3_YNL187W%3B loxPsym_3_3_YNL190W%3B loxPsym_3_3_YNL191W%3B loxPsym_3_3_YNL193W%3B loxPsym_3_3_YNL194C%3B loxPsym_3_3_YNL195C%3B loxPsym_3_3_YNL196C%3B loxPsym_3_3_YNL197C%3B loxPsym_3_3_YNL199C%3B loxPsym_3_3_YNL200C%3B loxPsym_3_3_YNL201C%3B loxPsym_3_3_YNL206C%3B loxPsym_3_3_YNL208W%3B loxPsym_3_3_YNL209W%3B loxPsym_3_3_YNL210W%3B loxPsym_3_3_YNL211C%3B loxPsym_3_3_YNL213C%3B loxPsym_3_3_YNL215W%3B loxPsym_3_3_YNL217W%3B loxPsym_3_3_YNL218W%3B loxPsym_3_3_YNL219C%3B loxPsym_3_3_YNL223W%3B loxPsym_3_3_YNL224C%3B loxPsym_3_3_YNL225C%3B loxPsym_3_3_YNL229C%3B loxPsym_3_3_YNL230C%3B loxPsym_3_3_YNL231C%3B loxPsym_3_3_YNL233W%3B loxPsym_3_3_YNL234W%3B loxPsym_3_3_YNL237W%3B loxPsym_3_3_YNL238W%3B loxPsym_3_3_YNL239W%3B loxPsym_3_3_YNL241C%3B loxPsym_3_3_YNL243W%3B loxPsym_3_3_YNL248C%3B loxPsym_3_3_YNL249C%3B loxPsym_3_3_YNL252C%3B loxPsym_3_3_YNL254C%3B loxPsym_3_3_YNL255C%3B loxPsym_3_3_YNL257C%3B loxPsym_3_3_YNL259C%3B loxPsym_3_3_YNL264C%3B loxPsym_3_3_YNL268W%3B loxPsym_3_3_YNL269W%3B loxPsym_3_3_YNL270C%3B loxPsym_3_3_YNL271C%3B loxPsym_3_3_YNL274C%3B loxPsym_3_3_YNL277W-A%3B loxPsym_3_3_YNL278W%3B loxPsym_3_3_YNL279W%3B loxPsym_3_3_YNL280C%3B loxPsym_3_3_YNL283C%3B loxPsym_3_3_YNL284C%3B loxPsym_3_3_YNL288W%3B loxPsym_3_3_YNL289W%3B loxPsym_3_3_YNL291C%3B loxPsym_3_3_YNL293W%3B loxPsym_3_3_YNL294C%3B loxPsym_3_3_YNL298W%3B loxPsym_3_3_YNL299W%3B loxPsym_3_3_YNL300W%3B loxPsym_3_3_YNL301C%3B loxPsym_3_3_YNL302C%3B loxPsym_3_3_YNL305C%3B loxPsym_3_3_YNL307C%3B loxPsym_3_3_YNL309W%3B loxPsym_3_3_YNL311C%3B loxPsym_3_3_YNL314W%3B loxPsym_3_3_YNL315C%3B loxPsym_3_3_YNL316C%3B loxPsym_3_3_YNL320W%3B loxPsym_3_3_YNL321W%3B loxPsym_3_3_YNL322C%3B loxPsym_3_3_YNL325C%3B loxPsym_3_3_YNL326C%3B loxPsym_3_3_YNL328C%3B loxPsym_3_3_YNL329C%3B loxPsym_3_3_YNL330C%3B loxPsym_3_3_YNL331C%3B loxPsym_3_3_YNL333W%3B loxPsym_3_3_YNL334C%3B loxPsym_3_3_YNR001C%3B loxPsym_3_3_YNR002C%3B loxPsym_3_3_YNR004W%3B loxPsym_3_3_YNR006W%3B loxPsym_3_3_YNR007C%3B loxPsym_3_3_YNR008W%3B loxPsym_3_3_YNR009W%3B loxPsym_3_3_YNR010W%3B loxPsym_3_3_YNR013C%3B loxPsym_3_3_YNR014W%3B loxPsym_3_3_YNR015W%3B loxPsym_3_3_YNR018W%3B loxPsym_3_3_YNR020C%3B loxPsym_3_3_YNR022C%3B loxPsym_3_3_YNR023W%3B loxPsym_3_3_YNR027W%3B loxPsym_3_3_YNR029C%3B loxPsym_3_3_YNR031C%3B loxPsym_3_3_YNR032W%3B loxPsym_3_3_YNR033W%3B loxPsym_3_3_YNR034W%3B loxPsym_3_3_YNR034W-A%3B loxPsym_3_3_YNR037C%3B loxPsym_3_3_YNR039C%3B loxPsym_3_3_YNR041C%3B loxPsym_3_3_YNR044W%3B loxPsym_3_3_YNR045W%3B loxPsym_3_3_YNR047W%3B loxPsym_3_3_YNR049C%3B loxPsym_3_3_YNR050C%3B loxPsym_3_3_YNR051C%3B loxPsym_3_3_YNR052C%3B loxPsym_3_3_YNR055C%3B loxPsym_3_3_YNR056C%3B loxPsym_3_3_YNR057C%3B loxPsym_3_3_YNR058W%3B loxPsym_3_3_YNR059W%3B loxPsym_3_3_YNR060W%3B loxPsym_3_3_YNR061C%3B loxPsym_3_3_YNR062C%3B loxPsym_3_3_YNR063W%3B loxPsym_3_3_YNR064C%3B loxPsym_3_3_YNR065C%3B loxPsym_3_3_YNR066C%3B loxPsym_3_3_YNR067C%3B loxPsym_3_3_YNR068C%3B loxPsym_3_3_YNR069C%3B loxPsym_3_3_YNR070W%3B loxPsym_3_3_YNR071C%3B loxPsym_3_3_YNR072W%3B loxPsym_3_3_YNR073C%3B loxPsym_3_3_YNR074C%3B loxPsym_chr14_3_21_1200..1201_5flank%3B loxPsym_del_delchr14_3_00_97363..103911%3B loxPsym_del_delchr14_3_04_517780..523743%3B loxPsym_del_delchr14_3_05_539446..540219%3B loxPsym_del_delchr14_3_06_553112..560636%3B loxPsym_del_delchr14_3_09_617374..618200%3B loxPsym_del_delchr14_3_10_711991..713518%3B loxPsym_del_tF(GAA)N%3B loxPsym_del_tI(AAU)N1%3B loxPsym_del_tI(AAU)N2%3B loxPsym_del_tL(CAA)N%3B loxPsym_del_tT(AGU)N1
tig00000021	BIO	site_specific_recombination_target_region	307642	307675	.	.	.	Name=loxPsym_3_3_YNL001W%3B loxPsym_3_3_YNL003C%3B loxPsym_3_3_YNL004W%3B loxPsym_3_3_YNL005C%3B loxPsym_3_3_YNL008C%3B loxPsym_3_3_YNL010W%3B loxPsym_3_3_YNL011C%3B loxPsym_3_3_YNL015W%3B loxPsym_3_3_YNL016W%3B loxPsym_3_3_YNL018C%3B loxPsym_3_3_YNL019C%3B loxPsym_3_3_YNL020C%3B loxPsym_3_3_YNL022C%3B loxPsym_3_3_YNL023C%3B loxPsym_3_3_YNL024C%3B loxPsym_3_3_YNL024C-A%3B loxPsym_3_3_YNL025C%3B loxPsym_3_3_YNL027W%3B loxPsym_3_3_YNL029C%3B loxPsym_3_3_YNL031C%3B loxPsym_3_3_YNL033W%3B loxPsym_3_3_YNL034W%3B loxPsym_3_3_YNL037C%3B loxPsym_3_3_YNL040W%3B loxPsym_3_3_YNL041C%3B loxPsym_3_3_YNL045W%3B loxPsym_3_3_YNL046W%3B loxPsym_3_3_YNL047C%3B loxPsym_3_3_YNL049C%3B loxPsym_3_3_YNL050C%3B loxPsym_3_3_YNL052W%3B loxPsym_3_3_YNL053W%3B loxPsym_3_3_YNL054W%3B loxPsym_3_3_YNL056W%3B loxPsym_3_3_YNL058C%3B loxPsym_3_3_YNL059C%3B loxPsym_3_3_YNL063W%3B loxPsym_3_3_YNL064C%3B loxPsym_3_3_YNL065W%3B loxPsym_3_3_YNL066W%3B loxPsym_3_3_YNL067W%3B loxPsym_3_3_YNL067W-B%3B loxPsym_3_3_YNL068C%3B loxPsym_3_3_YNL069C%3B loxPsym_3_3_YNL070W%3B loxPsym_3_3_YNL071W%3B loxPsym_3_3_YNL072W%3B loxPsym_3_3_YNL073W%3B loxPsym_3_3_YNL074C%3B loxPsym_3_3_YNL076W%3B loxPsym_3_3_YNL077W%3B loxPsym_3_3_YNL078W%3B loxPsym_3_3_YNL079C%3B loxPsym_3_3_YNL080C%3B loxPsym_3_3_YNL081C%3B loxPsym_3_3_YNL083W%3B loxPsym_3_3_YNL084C%3B loxPsym_3_3_YNL085W%3B loxPsym_3_3_YNL086W%3B loxPsym_3_3_YNL087W%3B loxPsym_3_3_YNL091W%3B loxPsym_3_3_YNL092W%3B loxPsym_3_3_YNL093W%3B loxPsym_3_3_YNL095C%3B loxPsym_3_3_YNL097C%3B loxPsym_3_3_YNL097C-B%3B loxPsym_3_3_YNL098C%3B loxPsym_3_3_YNL099C%3B loxPsym_3_3_YNL101W%3B loxPsym_3_3_YNL104C%3B loxPsym_3_3_YNL106C%3B loxPsym_3_3_YNL111C%3B loxPsym_3_3_YNL115C%3B loxPsym_3_3_YNL117W%3B loxPsym_3_3_YNL119W%3B loxPsym_3_3_YNL121C%3B loxPsym_3_3_YNL122C%3B loxPsym_3_3_YNL123W%3B loxPsym_3_3_YNL125C%3B loxPsym_3_3_YNL127W%3B loxPsym_3_3_YNL128W%3B loxPsym_3_3_YNL129W%3B loxPsym_3_3_YNL130C%3B loxPsym_3_3_YNL130C-A%3B loxPsym_3_3_YNL133C%3B loxPsym_3_3_YNL134C%3B loxPsym_3_3_YNL135C%3B loxPsym_3_3_YNL138W%3B loxPsym_3_3_YNL138W-A%3B loxPsym_3_3_YNL141W%3B loxPsym_3_3_YNL142W%3B loxPsym_3_3_YNL144C%3B loxPsym_3_3_YNL146W%3B loxPsym_3_3_YNL148C%3B loxPsym_3_3_YNL153C%3B loxPsym_3_3_YNL154C%3B loxPsym_3_3_YNL156C%3B loxPsym_3_3_YNL159C%3B loxPsym_3_3_YNL160W%3B loxPsym_3_3_YNL162W-A%3B loxPsym_3_3_YNL166C%3B loxPsym_3_3_YNL167C%3B loxPsym_3_3_YNL168C%3B loxPsym_3_3_YNL173C%3B loxPsym_3_3_YNL175C%3B loxPsym_3_3_YNL176C%3B loxPsym_3_3_YNL177C%3B loxPsym_3_3_YNL180C%3B loxPsym_3_3_YNL183C%3B loxPsym_3_3_YNL185C%3B loxPsym_3_3_YNL186W%3B loxPsym_3_3_YNL187W%3B loxPsym_3_3_YNL190W%3B loxPsym_3_3_YNL191W%3B loxPsym_3_3_YNL193W%3B loxPsym_3_3_YNL194C%3B loxPsym_3_3_YNL195C%3B loxPsym_3_3_YNL196C%3B loxPsym_3_3_YNL197C%3B loxPsym_3_3_YNL199C%3B loxPsym_3_3_YNL200C%3B loxPsym_3_3_YNL201C%3B loxPsym_3_3_YNL206C%3B loxPsym_3_3_YNL208W%3B loxPsym_3_3_YNL209W%3B loxPsym_3_3_YNL210W%3B loxPsym_3_3_YNL211C%3B loxPsym_3_3_YNL213C%3B loxPsym_3_3_YNL215W%3B loxPsym_3_3_YNL217W%3B loxPsym_3_3_YNL218W%3B loxPsym_3_3_YNL219C%3B loxPsym_3_3_YNL223W%3B loxPsym_3_3_YNL224C%3B loxPsym_3_3_YNL225C%3B loxPsym_3_3_YNL229C%3B loxPsym_3_3_YNL230C%3B loxPsym_3_3_YNL231C%3B loxPsym_3_3_YNL233W%3B loxPsym_3_3_YNL234W%3B loxPsym_3_3_YNL237W%3B loxPsym_3_3_YNL238W%3B loxPsym_3_3_YNL239W%3B loxPsym_3_3_YNL241C%3B loxPsym_3_3_YNL243W%3B loxPsym_3_3_YNL248C%3B loxPsym_3_3_YNL249C%3B loxPsym_3_3_YNL252C%3B loxPsym_3_3_YNL254C%3B loxPsym_3_3_YNL255C%3B loxPsym_3_3_YNL257C%3B loxPsym_3_3_YNL259C%3B loxPsym_3_3_YNL264C%3B loxPsym_3_3_YNL268W%3B loxPsym_3_3_YNL269W%3B loxPsym_3_3_YNL270C%3B loxPsym_3_3_YNL271C%3B loxPsym_3_3_YNL274C%3B loxPsym_3_3_YNL277W-A%3B loxPsym_3_3_YNL278W%3B loxPsym_3_3_YNL279W%3B loxPsym_3_3_YNL280C%3B loxPsym_3_3_YNL283C%3B loxPsym_3_3_YNL284C%3B loxPsym_3_3_YNL288W%3B loxPsym_3_3_YNL289W%3B loxPsym_3_3_YNL291C%3B loxPsym_3_3_YNL293W%3B loxPsym_3_3_YNL294C%3B loxPsym_3_3_YNL298W%3B loxPsym_3_3_YNL299W%3B loxPsym_3_3_YNL300W%3B loxPsym_3_3_YNL301C%3B loxPsym_3_3_YNL302C%3B loxPsym_3_3_YNL305C%3B loxPsym_3_3_YNL307C%3B loxPsym_3_3_YNL309W%3B loxPsym_3_3_YNL311C%3B loxPsym_3_3_YNL314W%3B loxPsym_3_3_YNL315C%3B loxPsym_3_3_YNL316C%3B loxPsym_3_3_YNL320W%3B loxPsym_3_3_YNL321W%3B loxPsym_3_3_YNL322C%3B loxPsym_3_3_YNL325C%3B loxPsym_3_3_YNL326C%3B loxPsym_3_3_YNL328C%3B loxPsym_3_3_YNL329C%3B loxPsym_3_3_YNL330C%3B loxPsym_3_3_YNL331C%3B loxPsym_3_3_YNL333W%3B loxPsym_3_3_YNL334C%3B loxPsym_3_3_YNR001C%3B loxPsym_3_3_YNR002C%3B loxPsym_3_3_YNR004W%3B loxPsym_3_3_YNR006W%3B loxPsym_3_3_YNR007C%3B loxPsym_3_3_YNR008W%3B loxPsym_3_3_YNR009W%3B loxPsym_3_3_YNR010W%3B loxPsym_3_3_YNR013C%3B loxPsym_3_3_YNR014W%3B loxPsym_3_3_YNR015W%3B loxPsym_3_3_YNR018W%3B loxPsym_3_3_YNR020C%3B loxPsym_3_3_YNR022C%3B loxPsym_3_3_YNR023W%3B loxPsym_3_3_YNR027W%3B loxPsym_3_3_YNR029C%3B loxPsym_3_3_YNR031C%3B loxPsym_3_3_YNR032W%3B loxPsym_3_3_YNR033W%3B loxPsym_3_3_YNR034W%3B loxPsym_3_3_YNR034W-A%3B loxPsym_3_3_YNR037C%3B loxPsym_3_3_YNR039C%3B loxPsym_3_3_YNR041C%3B loxPsym_3_3_YNR044W%3B loxPsym_3_3_YNR045W%3B loxPsym_3_3_YNR047W%3B loxPsym_3_3_YNR049C%3B loxPsym_3_3_YNR050C%3B loxPsym_3_3_YNR051C%3B loxPsym_3_3_YNR052C%3B loxPsym_3_3_YNR055C%3B loxPsym_3_3_YNR056C%3B loxPsym_3_3_YNR057C%3B loxPsym_3_3_YNR058W%3B loxPsym_3_3_YNR059W%3B loxPsym_3_3_YNR060W%3B loxPsym_3_3_YNR061C%3B loxPsym_3_3_YNR062C%3B loxPsym_3_3_YNR063W%3B loxPsym_3_3_YNR064C%3B loxPsym_3_3_YNR065C%3B loxPsym_3_3_YNR066C%3B loxPsym_3_3_YNR067C%3B loxPsym_3_3_YNR068C%3B loxPsym_3_3_YNR069C%3B loxPsym_3_3_YNR070W%3B loxPsym_3_3_YNR071C%3B loxPsym_3_3_YNR072W%3B loxPsym_3_3_YNR073C%3B loxPsym_3_3_YNR074C%3B loxPsym_chr14_3_21_1200..1201_5flank%3B loxPsym_del_delchr14_3_00_97363..103911%3B loxPsym_del_delchr14_3_04_517780..523743%3B loxPsym_del_delchr14_3_05_539446..540219%3B loxPsym_del_delchr14_3_06_553112..560636%3B loxPsym_del_delchr14_3_09_617374..618200%3B loxPsym_del_delchr14_3_10_711991..713518%3B loxPsym_del_tF(GAA)N%3B loxPsym_del_tI(AAU)N1%3B loxPsym_del_tI(AAU)N2%3B loxPsym_del_tL(CAA)N%3B loxPsym_del_tT(AGU)N1;ID=loxPsym_3_3_YNL001W%3B loxPsym_3_3_YNL003C%3B loxPsym_3_3_YNL004W%3B loxPsym_3_3_YNL005C%3B loxPsym_3_3_YNL008C%3B loxPsym_3_3_YNL010W%3B loxPsym_3_3_YNL011C%3B loxPsym_3_3_YNL015W%3B loxPsym_3_3_YNL016W%3B loxPsym_3_3_YNL018C%3B loxPsym_3_3_YNL019C%3B loxPsym_3_3_YNL020C%3B loxPsym_3_3_YNL022C%3B loxPsym_3_3_YNL023C%3B loxPsym_3_3_YNL024C%3B loxPsym_3_3_YNL024C-A%3B loxPsym_3_3_YNL025C%3B loxPsym_3_3_YNL027W%3B loxPsym_3_3_YNL029C%3B loxPsym_3_3_YNL031C%3B loxPsym_3_3_YNL033W%3B loxPsym_3_3_YNL034W%3B loxPsym_3_3_YNL037C%3B loxPsym_3_3_YNL040W%3B loxPsym_3_3_YNL041C%3B loxPsym_3_3_YNL045W%3B loxPsym_3_3_YNL046W%3B loxPsym_3_3_YNL047C%3B loxPsym_3_3_YNL049C%3B loxPsym_3_3_YNL050C%3B loxPsym_3_3_YNL052W%3B loxPsym_3_3_YNL053W%3B loxPsym_3_3_YNL054W%3B loxPsym_3_3_YNL056W%3B loxPsym_3_3_YNL058C%3B loxPsym_3_3_YNL059C%3B loxPsym_3_3_YNL063W%3B loxPsym_3_3_YNL064C%3B loxPsym_3_3_YNL065W%3B loxPsym_3_3_YNL066W%3B loxPsym_3_3_YNL067W%3B loxPsym_3_3_YNL067W-B%3B loxPsym_3_3_YNL068C%3B loxPsym_3_3_YNL069C%3B loxPsym_3_3_YNL070W%3B loxPsym_3_3_YNL071W%3B loxPsym_3_3_YNL072W%3B loxPsym_3_3_YNL073W%3B loxPsym_3_3_YNL074C%3B loxPsym_3_3_YNL076W%3B loxPsym_3_3_YNL077W%3B loxPsym_3_3_YNL078W%3B loxPsym_3_3_YNL079C%3B loxPsym_3_3_YNL080C%3B loxPsym_3_3_YNL081C%3B loxPsym_3_3_YNL083W%3B loxPsym_3_3_YNL084C%3B loxPsym_3_3_YNL085W%3B loxPsym_3_3_YNL086W%3B loxPsym_3_3_YNL087W%3B loxPsym_3_3_YNL091W%3B loxPsym_3_3_YNL092W%3B loxPsym_3_3_YNL093W%3B loxPsym_3_3_YNL095C%3B loxPsym_3_3_YNL097C%3B loxPsym_3_3_YNL097C-B%3B loxPsym_3_3_YNL098C%3B loxPsym_3_3_YNL099C%3B loxPsym_3_3_YNL101W%3B loxPsym_3_3_YNL104C%3B loxPsym_3_3_YNL106C%3B loxPsym_3_3_YNL111C%3B loxPsym_3_3_YNL115C%3B loxPsym_3_3_YNL117W%3B loxPsym_3_3_YNL119W%3B loxPsym_3_3_YNL121C%3B loxPsym_3_3_YNL122C%3B loxPsym_3_3_YNL123W%3B loxPsym_3_3_YNL125C%3B loxPsym_3_3_YNL127W%3B loxPsym_3_3_YNL128W%3B loxPsym_3_3_YNL129W%3B loxPsym_3_3_YNL130C%3B loxPsym_3_3_YNL130C-A%3B loxPsym_3_3_YNL133C%3B loxPsym_3_3_YNL134C%3B loxPsym_3_3_YNL135C%3B loxPsym_3_3_YNL138W%3B loxPsym_3_3_YNL138W-A%3B loxPsym_3_3_YNL141W%3B loxPsym_3_3_YNL142W%3B loxPsym_3_3_YNL144C%3B loxPsym_3_3_YNL146W%3B loxPsym_3_3_YNL148C%3B loxPsym_3_3_YNL153C%3B loxPsym_3_3_YNL154C%3B loxPsym_3_3_YNL156C%3B loxPsym_3_3_YNL159C%3B loxPsym_3_3_YNL160W%3B loxPsym_3_3_YNL162W-A%3B loxPsym_3_3_YNL166C%3B loxPsym_3_3_YNL167C%3B loxPsym_3_3_YNL168C%3B loxPsym_3_3_YNL173C%3B loxPsym_3_3_YNL175C%3B loxPsym_3_3_YNL176C%3B loxPsym_3_3_YNL177C%3B loxPsym_3_3_YNL180C%3B loxPsym_3_3_YNL183C%3B loxPsym_3_3_YNL185C%3B loxPsym_3_3_YNL186W%3B loxPsym_3_3_YNL187W%3B loxPsym_3_3_YNL190W%3B loxPsym_3_3_YNL191W%3B loxPsym_3_3_YNL193W%3B loxPsym_3_3_YNL194C%3B loxPsym_3_3_YNL195C%3B loxPsym_3_3_YNL196C%3B loxPsym_3_3_YNL197C%3B loxPsym_3_3_YNL199C%3B loxPsym_3_3_YNL200C%3B loxPsym_3_3_YNL201C%3B loxPsym_3_3_YNL206C%3B loxPsym_3_3_YNL208W%3B loxPsym_3_3_YNL209W%3B loxPsym_3_3_YNL210W%3B loxPsym_3_3_YNL211C%3B loxPsym_3_3_YNL213C%3B loxPsym_3_3_YNL215W%3B loxPsym_3_3_YNL217W%3B loxPsym_3_3_YNL218W%3B loxPsym_3_3_YNL219C%3B loxPsym_3_3_YNL223W%3B loxPsym_3_3_YNL224C%3B loxPsym_3_3_YNL225C%3B loxPsym_3_3_YNL229C%3B loxPsym_3_3_YNL230C%3B loxPsym_3_3_YNL231C%3B loxPsym_3_3_YNL233W%3B loxPsym_3_3_YNL234W%3B loxPsym_3_3_YNL237W%3B loxPsym_3_3_YNL238W%3B loxPsym_3_3_YNL239W%3B loxPsym_3_3_YNL241C%3B loxPsym_3_3_YNL243W%3B loxPsym_3_3_YNL248C%3B loxPsym_3_3_YNL249C%3B loxPsym_3_3_YNL252C%3B loxPsym_3_3_YNL254C%3B loxPsym_3_3_YNL255C%3B loxPsym_3_3_YNL257C%3B loxPsym_3_3_YNL259C%3B loxPsym_3_3_YNL264C%3B loxPsym_3_3_YNL268W%3B loxPsym_3_3_YNL269W%3B loxPsym_3_3_YNL270C%3B loxPsym_3_3_YNL271C%3B loxPsym_3_3_YNL274C%3B loxPsym_3_3_YNL277W-A%3B loxPsym_3_3_YNL278W%3B loxPsym_3_3_YNL279W%3B loxPsym_3_3_YNL280C%3B loxPsym_3_3_YNL283C%3B loxPsym_3_3_YNL284C%3B loxPsym_3_3_YNL288W%3B loxPsym_3_3_YNL289W%3B loxPsym_3_3_YNL291C%3B loxPsym_3_3_YNL293W%3B loxPsym_3_3_YNL294C%3B loxPsym_3_3_YNL298W%3B loxPsym_3_3_YNL299W%3B loxPsym_3_3_YNL300W%3B loxPsym_3_3_YNL301C%3B loxPsym_3_3_YNL302C%3B loxPsym_3_3_YNL305C%3B loxPsym_3_3_YNL307C%3B loxPsym_3_3_YNL309W%3B loxPsym_3_3_YNL311C%3B loxPsym_3_3_YNL314W%3B loxPsym_3_3_YNL315C%3B loxPsym_3_3_YNL316C%3B loxPsym_3_3_YNL320W%3B loxPsym_3_3_YNL321W%3B loxPsym_3_3_YNL322C%3B loxPsym_3_3_YNL325C%3B loxPsym_3_3_YNL326C%3B loxPsym_3_3_YNL328C%3B loxPsym_3_3_YNL329C%3B loxPsym_3_3_YNL330C%3B loxPsym_3_3_YNL331C%3B loxPsym_3_3_YNL333W%3B loxPsym_3_3_YNL334C%3B loxPsym_3_3_YNR001C%3B loxPsym_3_3_YNR002C%3B loxPsym_3_3_YNR004W%3B loxPsym_3_3_YNR006W%3B loxPsym_3_3_YNR007C%3B loxPsym_3_3_YNR008W%3B loxPsym_3_3_YNR009W%3B loxPsym_3_3_YNR010W%3B loxPsym_3_3_YNR013C%3B loxPsym_3_3_YNR014W%3B loxPsym_3_3_YNR015W%3B loxPsym_3_3_YNR018W%3B loxPsym_3_3_YNR020C%3B loxPsym_3_3_YNR022C%3B loxPsym_3_3_YNR023W%3B loxPsym_3_3_YNR027W%3B loxPsym_3_3_YNR029C%3B loxPsym_3_3_YNR031C%3B loxPsym_3_3_YNR032W%3B loxPsym_3_3_YNR033W%3B loxPsym_3_3_YNR034W%3B loxPsym_3_3_YNR034W-A%3B loxPsym_3_3_YNR037C%3B loxPsym_3_3_YNR039C%3B loxPsym_3_3_YNR041C%3B loxPsym_3_3_YNR044W%3B loxPsym_3_3_YNR045W%3B loxPsym_3_3_YNR047W%3B loxPsym_3_3_YNR049C%3B loxPsym_3_3_YNR050C%3B loxPsym_3_3_YNR051C%3B loxPsym_3_3_YNR052C%3B loxPsym_3_3_YNR055C%3B loxPsym_3_3_YNR056C%3B loxPsym_3_3_YNR057C%3B loxPsym_3_3_YNR058W%3B loxPsym_3_3_YNR059W%3B loxPsym_3_3_YNR060W%3B loxPsym_3_3_YNR061C%3B loxPsym_3_3_YNR062C%3B loxPsym_3_3_YNR063W%3B loxPsym_3_3_YNR064C%3B loxPsym_3_3_YNR065C%3B loxPsym_3_3_YNR066C%3B loxPsym_3_3_YNR067C%3B loxPsym_3_3_YNR068C%3B loxPsym_3_3_YNR069C%3B loxPsym_3_3_YNR070W%3B loxPsym_3_3_YNR071C%3B loxPsym_3_3_YNR072W%3B loxPsym_3_3_YNR073C%3B loxPsym_3_3_YNR074C%3B loxPsym_chr14_3_21_1200..1201_5flank%3B loxPsym_del_delchr14_3_00_97363..103911%3B loxPsym_del_delchr14_3_04_517780..523743%3B loxPsym_del_delchr14_3_05_539446..540219%3B loxPsym_del_delchr14_3_06_553112..560636%3B loxPsym_del_delchr14_3_09_617374..618200%3B loxPsym_del_delchr14_3_10_711991..713518%3B loxPsym_del_tF(GAA)N%3B loxPsym_del_tI(AAU)N1%3B loxPsym_del_tI(AAU)N2%3B loxPsym_del_tL(CAA)N%3B loxPsym_del_tT(AGU)N1
tig00000021	BIO	site_specific_recombination_target_region	315977	316010	.	.	.	Name=loxPsym_3_3_YNL001W%3B loxPsym_3_3_YNL003C%3B loxPsym_3_3_YNL004W%3B loxPsym_3_3_YNL005C%3B loxPsym_3_3_YNL008C%3B loxPsym_3_3_YNL010W%3B loxPsym_3_3_YNL011C%3B loxPsym_3_3_YNL015W%3B loxPsym_3_3_YNL016W%3B loxPsym_3_3_YNL018C%3B loxPsym_3_3_YNL019C%3B loxPsym_3_3_YNL020C%3B loxPsym_3_3_YNL022C%3B loxPsym_3_3_YNL023C%3B loxPsym_3_3_YNL024C%3B loxPsym_3_3_YNL024C-A%3B loxPsym_3_3_YNL025C%3B loxPsym_3_3_YNL027W%3B loxPsym_3_3_YNL029C%3B loxPsym_3_3_YNL031C%3B loxPsym_3_3_YNL033W%3B loxPsym_3_3_YNL034W%3B loxPsym_3_3_YNL037C%3B loxPsym_3_3_YNL040W%3B loxPsym_3_3_YNL041C%3B loxPsym_3_3_YNL045W%3B loxPsym_3_3_YNL046W%3B loxPsym_3_3_YNL047C%3B loxPsym_3_3_YNL049C%3B loxPsym_3_3_YNL050C%3B loxPsym_3_3_YNL052W%3B loxPsym_3_3_YNL053W%3B loxPsym_3_3_YNL054W%3B loxPsym_3_3_YNL056W%3B loxPsym_3_3_YNL058C%3B loxPsym_3_3_YNL059C%3B loxPsym_3_3_YNL063W%3B loxPsym_3_3_YNL064C%3B loxPsym_3_3_YNL065W%3B loxPsym_3_3_YNL066W%3B loxPsym_3_3_YNL067W%3B loxPsym_3_3_YNL067W-B%3B loxPsym_3_3_YNL068C%3B loxPsym_3_3_YNL069C%3B loxPsym_3_3_YNL070W%3B loxPsym_3_3_YNL071W%3B loxPsym_3_3_YNL072W%3B loxPsym_3_3_YNL073W%3B loxPsym_3_3_YNL074C%3B loxPsym_3_3_YNL076W%3B loxPsym_3_3_YNL077W%3B loxPsym_3_3_YNL078W%3B loxPsym_3_3_YNL079C%3B loxPsym_3_3_YNL080C%3B loxPsym_3_3_YNL081C%3B loxPsym_3_3_YNL083W%3B loxPsym_3_3_YNL084C%3B loxPsym_3_3_YNL085W%3B loxPsym_3_3_YNL086W%3B loxPsym_3_3_YNL087W%3B loxPsym_3_3_YNL091W%3B loxPsym_3_3_YNL092W%3B loxPsym_3_3_YNL093W%3B loxPsym_3_3_YNL095C%3B loxPsym_3_3_YNL097C%3B loxPsym_3_3_YNL097C-B%3B loxPsym_3_3_YNL098C%3B loxPsym_3_3_YNL099C%3B loxPsym_3_3_YNL101W%3B loxPsym_3_3_YNL104C%3B loxPsym_3_3_YNL106C%3B loxPsym_3_3_YNL111C%3B loxPsym_3_3_YNL115C%3B loxPsym_3_3_YNL117W%3B loxPsym_3_3_YNL119W%3B loxPsym_3_3_YNL121C%3B loxPsym_3_3_YNL122C%3B loxPsym_3_3_YNL123W%3B loxPsym_3_3_YNL125C%3B loxPsym_3_3_YNL127W%3B loxPsym_3_3_YNL128W%3B loxPsym_3_3_YNL129W%3B loxPsym_3_3_YNL130C%3B loxPsym_3_3_YNL130C-A%3B loxPsym_3_3_YNL133C%3B loxPsym_3_3_YNL134C%3B loxPsym_3_3_YNL135C%3B loxPsym_3_3_YNL138W%3B loxPsym_3_3_YNL138W-A%3B loxPsym_3_3_YNL141W%3B loxPsym_3_3_YNL142W%3B loxPsym_3_3_YNL144C%3B loxPsym_3_3_YNL146W%3B loxPsym_3_3_YNL148C%3B loxPsym_3_3_YNL153C%3B loxPsym_3_3_YNL154C%3B loxPsym_3_3_YNL156C%3B loxPsym_3_3_YNL159C%3B loxPsym_3_3_YNL160W%3B loxPsym_3_3_YNL162W-A%3B loxPsym_3_3_YNL166C%3B loxPsym_3_3_YNL167C%3B loxPsym_3_3_YNL168C%3B loxPsym_3_3_YNL173C%3B loxPsym_3_3_YNL175C%3B loxPsym_3_3_YNL176C%3B loxPsym_3_3_YNL177C%3B loxPsym_3_3_YNL180C%3B loxPsym_3_3_YNL183C%3B loxPsym_3_3_YNL185C%3B loxPsym_3_3_YNL186W%3B loxPsym_3_3_YNL187W%3B loxPsym_3_3_YNL190W%3B loxPsym_3_3_YNL191W%3B loxPsym_3_3_YNL193W%3B loxPsym_3_3_YNL194C%3B loxPsym_3_3_YNL195C%3B loxPsym_3_3_YNL196C%3B loxPsym_3_3_YNL197C%3B loxPsym_3_3_YNL199C%3B loxPsym_3_3_YNL200C%3B loxPsym_3_3_YNL201C%3B loxPsym_3_3_YNL206C%3B loxPsym_3_3_YNL208W%3B loxPsym_3_3_YNL209W%3B loxPsym_3_3_YNL210W%3B loxPsym_3_3_YNL211C%3B loxPsym_3_3_YNL213C%3B loxPsym_3_3_YNL215W%3B loxPsym_3_3_YNL217W%3B loxPsym_3_3_YNL218W%3B loxPsym_3_3_YNL219C%3B loxPsym_3_3_YNL223W%3B loxPsym_3_3_YNL224C%3B loxPsym_3_3_YNL225C%3B loxPsym_3_3_YNL229C%3B loxPsym_3_3_YNL230C%3B loxPsym_3_3_YNL231C%3B loxPsym_3_3_YNL233W%3B loxPsym_3_3_YNL234W%3B loxPsym_3_3_YNL237W%3B loxPsym_3_3_YNL238W%3B loxPsym_3_3_YNL239W%3B loxPsym_3_3_YNL241C%3B loxPsym_3_3_YNL243W%3B loxPsym_3_3_YNL248C%3B loxPsym_3_3_YNL249C%3B loxPsym_3_3_YNL252C%3B loxPsym_3_3_YNL254C%3B loxPsym_3_3_YNL255C%3B loxPsym_3_3_YNL257C%3B loxPsym_3_3_YNL259C%3B loxPsym_3_3_YNL264C%3B loxPsym_3_3_YNL268W%3B loxPsym_3_3_YNL269W%3B loxPsym_3_3_YNL270C%3B loxPsym_3_3_YNL271C%3B loxPsym_3_3_YNL274C%3B loxPsym_3_3_YNL277W-A%3B loxPsym_3_3_YNL278W%3B loxPsym_3_3_YNL279W%3B loxPsym_3_3_YNL280C%3B loxPsym_3_3_YNL283C%3B loxPsym_3_3_YNL284C%3B loxPsym_3_3_YNL288W%3B loxPsym_3_3_YNL289W%3B loxPsym_3_3_YNL291C%3B loxPsym_3_3_YNL293W%3B loxPsym_3_3_YNL294C%3B loxPsym_3_3_YNL298W%3B loxPsym_3_3_YNL299W%3B loxPsym_3_3_YNL300W%3B loxPsym_3_3_YNL301C%3B loxPsym_3_3_YNL302C%3B loxPsym_3_3_YNL305C%3B loxPsym_3_3_YNL307C%3B loxPsym_3_3_YNL309W%3B loxPsym_3_3_YNL311C%3B loxPsym_3_3_YNL314W%3B loxPsym_3_3_YNL315C%3B loxPsym_3_3_YNL316C%3B loxPsym_3_3_YNL320W%3B loxPsym_3_3_YNL321W%3B loxPsym_3_3_YNL322C%3B loxPsym_3_3_YNL325C%3B loxPsym_3_3_YNL326C%3B loxPsym_3_3_YNL328C%3B loxPsym_3_3_YNL329C%3B loxPsym_3_3_YNL330C%3B loxPsym_3_3_YNL331C%3B loxPsym_3_3_YNL333W%3B loxPsym_3_3_YNL334C%3B loxPsym_3_3_YNR001C%3B loxPsym_3_3_YNR002C%3B loxPsym_3_3_YNR004W%3B loxPsym_3_3_YNR006W%3B loxPsym_3_3_YNR007C%3B loxPsym_3_3_YNR008W%3B loxPsym_3_3_YNR009W%3B loxPsym_3_3_YNR010W%3B loxPsym_3_3_YNR013C%3B loxPsym_3_3_YNR014W%3B loxPsym_3_3_YNR015W%3B loxPsym_3_3_YNR018W%3B loxPsym_3_3_YNR020C%3B loxPsym_3_3_YNR022C%3B loxPsym_3_3_YNR023W%3B loxPsym_3_3_YNR027W%3B loxPsym_3_3_YNR029C%3B loxPsym_3_3_YNR031C%3B loxPsym_3_3_YNR032W%3B loxPsym_3_3_YNR033W%3B loxPsym_3_3_YNR034W%3B loxPsym_3_3_YNR034W-A%3B loxPsym_3_3_YNR037C%3B loxPsym_3_3_YNR039C%3B loxPsym_3_3_YNR041C%3B loxPsym_3_3_YNR044W%3B loxPsym_3_3_YNR045W%3B loxPsym_3_3_YNR047W%3B loxPsym_3_3_YNR049C%3B loxPsym_3_3_YNR050C%3B loxPsym_3_3_YNR051C%3B loxPsym_3_3_YNR052C%3B loxPsym_3_3_YNR055C%3B loxPsym_3_3_YNR056C%3B loxPsym_3_3_YNR057C%3B loxPsym_3_3_YNR058W%3B loxPsym_3_3_YNR059W%3B loxPsym_3_3_YNR060W%3B loxPsym_3_3_YNR061C%3B loxPsym_3_3_YNR062C%3B loxPsym_3_3_YNR063W%3B loxPsym_3_3_YNR064C%3B loxPsym_3_3_YNR065C%3B loxPsym_3_3_YNR066C%3B loxPsym_3_3_YNR067C%3B loxPsym_3_3_YNR068C%3B loxPsym_3_3_YNR069C%3B loxPsym_3_3_YNR070W%3B loxPsym_3_3_YNR071C%3B loxPsym_3_3_YNR072W%3B loxPsym_3_3_YNR073C%3B loxPsym_3_3_YNR074C%3B loxPsym_chr14_3_21_1200..1201_5flank%3B loxPsym_del_delchr14_3_00_97363..103911%3B loxPsym_del_delchr14_3_04_517780..523743%3B loxPsym_del_delchr14_3_05_539446..540219%3B loxPsym_del_delchr14_3_06_553112..560636%3B loxPsym_del_delchr14_3_09_617374..618200%3B loxPsym_del_delchr14_3_10_711991..713518%3B loxPsym_del_tF(GAA)N%3B loxPsym_del_tI(AAU)N1%3B loxPsym_del_tI(AAU)N2%3B loxPsym_del_tL(CAA)N%3B loxPsym_del_tT(AGU)N1;ID=loxPsym_3_3_YNL001W%3B loxPsym_3_3_YNL003C%3B loxPsym_3_3_YNL004W%3B loxPsym_3_3_YNL005C%3B loxPsym_3_3_YNL008C%3B loxPsym_3_3_YNL010W%3B loxPsym_3_3_YNL011C%3B loxPsym_3_3_YNL015W%3B loxPsym_3_3_YNL016W%3B loxPsym_3_3_YNL018C%3B loxPsym_3_3_YNL019C%3B loxPsym_3_3_YNL020C%3B loxPsym_3_3_YNL022C%3B loxPsym_3_3_YNL023C%3B loxPsym_3_3_YNL024C%3B loxPsym_3_3_YNL024C-A%3B loxPsym_3_3_YNL025C%3B loxPsym_3_3_YNL027W%3B loxPsym_3_3_YNL029C%3B loxPsym_3_3_YNL031C%3B loxPsym_3_3_YNL033W%3B loxPsym_3_3_YNL034W%3B loxPsym_3_3_YNL037C%3B loxPsym_3_3_YNL040W%3B loxPsym_3_3_YNL041C%3B loxPsym_3_3_YNL045W%3B loxPsym_3_3_YNL046W%3B loxPsym_3_3_YNL047C%3B loxPsym_3_3_YNL049C%3B loxPsym_3_3_YNL050C%3B loxPsym_3_3_YNL052W%3B loxPsym_3_3_YNL053W%3B loxPsym_3_3_YNL054W%3B loxPsym_3_3_YNL056W%3B loxPsym_3_3_YNL058C%3B loxPsym_3_3_YNL059C%3B loxPsym_3_3_YNL063W%3B loxPsym_3_3_YNL064C%3B loxPsym_3_3_YNL065W%3B loxPsym_3_3_YNL066W%3B loxPsym_3_3_YNL067W%3B loxPsym_3_3_YNL067W-B%3B loxPsym_3_3_YNL068C%3B loxPsym_3_3_YNL069C%3B loxPsym_3_3_YNL070W%3B loxPsym_3_3_YNL071W%3B loxPsym_3_3_YNL072W%3B loxPsym_3_3_YNL073W%3B loxPsym_3_3_YNL074C%3B loxPsym_3_3_YNL076W%3B loxPsym_3_3_YNL077W%3B loxPsym_3_3_YNL078W%3B loxPsym_3_3_YNL079C%3B loxPsym_3_3_YNL080C%3B loxPsym_3_3_YNL081C%3B loxPsym_3_3_YNL083W%3B loxPsym_3_3_YNL084C%3B loxPsym_3_3_YNL085W%3B loxPsym_3_3_YNL086W%3B loxPsym_3_3_YNL087W%3B loxPsym_3_3_YNL091W%3B loxPsym_3_3_YNL092W%3B loxPsym_3_3_YNL093W%3B loxPsym_3_3_YNL095C%3B loxPsym_3_3_YNL097C%3B loxPsym_3_3_YNL097C-B%3B loxPsym_3_3_YNL098C%3B loxPsym_3_3_YNL099C%3B loxPsym_3_3_YNL101W%3B loxPsym_3_3_YNL104C%3B loxPsym_3_3_YNL106C%3B loxPsym_3_3_YNL111C%3B loxPsym_3_3_YNL115C%3B loxPsym_3_3_YNL117W%3B loxPsym_3_3_YNL119W%3B loxPsym_3_3_YNL121C%3B loxPsym_3_3_YNL122C%3B loxPsym_3_3_YNL123W%3B loxPsym_3_3_YNL125C%3B loxPsym_3_3_YNL127W%3B loxPsym_3_3_YNL128W%3B loxPsym_3_3_YNL129W%3B loxPsym_3_3_YNL130C%3B loxPsym_3_3_YNL130C-A%3B loxPsym_3_3_YNL133C%3B loxPsym_3_3_YNL134C%3B loxPsym_3_3_YNL135C%3B loxPsym_3_3_YNL138W%3B loxPsym_3_3_YNL138W-A%3B loxPsym_3_3_YNL141W%3B loxPsym_3_3_YNL142W%3B loxPsym_3_3_YNL144C%3B loxPsym_3_3_YNL146W%3B loxPsym_3_3_YNL148C%3B loxPsym_3_3_YNL153C%3B loxPsym_3_3_YNL154C%3B loxPsym_3_3_YNL156C%3B loxPsym_3_3_YNL159C%3B loxPsym_3_3_YNL160W%3B loxPsym_3_3_YNL162W-A%3B loxPsym_3_3_YNL166C%3B loxPsym_3_3_YNL167C%3B loxPsym_3_3_YNL168C%3B loxPsym_3_3_YNL173C%3B loxPsym_3_3_YNL175C%3B loxPsym_3_3_YNL176C%3B loxPsym_3_3_YNL177C%3B loxPsym_3_3_YNL180C%3B loxPsym_3_3_YNL183C%3B loxPsym_3_3_YNL185C%3B loxPsym_3_3_YNL186W%3B loxPsym_3_3_YNL187W%3B loxPsym_3_3_YNL190W%3B loxPsym_3_3_YNL191W%3B loxPsym_3_3_YNL193W%3B loxPsym_3_3_YNL194C%3B loxPsym_3_3_YNL195C%3B loxPsym_3_3_YNL196C%3B loxPsym_3_3_YNL197C%3B loxPsym_3_3_YNL199C%3B loxPsym_3_3_YNL200C%3B loxPsym_3_3_YNL201C%3B loxPsym_3_3_YNL206C%3B loxPsym_3_3_YNL208W%3B loxPsym_3_3_YNL209W%3B loxPsym_3_3_YNL210W%3B loxPsym_3_3_YNL211C%3B loxPsym_3_3_YNL213C%3B loxPsym_3_3_YNL215W%3B loxPsym_3_3_YNL217W%3B loxPsym_3_3_YNL218W%3B loxPsym_3_3_YNL219C%3B loxPsym_3_3_YNL223W%3B loxPsym_3_3_YNL224C%3B loxPsym_3_3_YNL225C%3B loxPsym_3_3_YNL229C%3B loxPsym_3_3_YNL230C%3B loxPsym_3_3_YNL231C%3B loxPsym_3_3_YNL233W%3B loxPsym_3_3_YNL234W%3B loxPsym_3_3_YNL237W%3B loxPsym_3_3_YNL238W%3B loxPsym_3_3_YNL239W%3B loxPsym_3_3_YNL241C%3B loxPsym_3_3_YNL243W%3B loxPsym_3_3_YNL248C%3B loxPsym_3_3_YNL249C%3B loxPsym_3_3_YNL252C%3B loxPsym_3_3_YNL254C%3B loxPsym_3_3_YNL255C%3B loxPsym_3_3_YNL257C%3B loxPsym_3_3_YNL259C%3B loxPsym_3_3_YNL264C%3B loxPsym_3_3_YNL268W%3B loxPsym_3_3_YNL269W%3B loxPsym_3_3_YNL270C%3B loxPsym_3_3_YNL271C%3B loxPsym_3_3_YNL274C%3B loxPsym_3_3_YNL277W-A%3B loxPsym_3_3_YNL278W%3B loxPsym_3_3_YNL279W%3B loxPsym_3_3_YNL280C%3B loxPsym_3_3_YNL283C%3B loxPsym_3_3_YNL284C%3B loxPsym_3_3_YNL288W%3B loxPsym_3_3_YNL289W%3B loxPsym_3_3_YNL291C%3B loxPsym_3_3_YNL293W%3B loxPsym_3_3_YNL294C%3B loxPsym_3_3_YNL298W%3B loxPsym_3_3_YNL299W%3B loxPsym_3_3_YNL300W%3B loxPsym_3_3_YNL301C%3B loxPsym_3_3_YNL302C%3B loxPsym_3_3_YNL305C%3B loxPsym_3_3_YNL307C%3B loxPsym_3_3_YNL309W%3B loxPsym_3_3_YNL311C%3B loxPsym_3_3_YNL314W%3B loxPsym_3_3_YNL315C%3B loxPsym_3_3_YNL316C%3B loxPsym_3_3_YNL320W%3B loxPsym_3_3_YNL321W%3B loxPsym_3_3_YNL322C%3B loxPsym_3_3_YNL325C%3B loxPsym_3_3_YNL326C%3B loxPsym_3_3_YNL328C%3B loxPsym_3_3_YNL329C%3B loxPsym_3_3_YNL330C%3B loxPsym_3_3_YNL331C%3B loxPsym_3_3_YNL333W%3B loxPsym_3_3_YNL334C%3B loxPsym_3_3_YNR001C%3B loxPsym_3_3_YNR002C%3B loxPsym_3_3_YNR004W%3B loxPsym_3_3_YNR006W%3B loxPsym_3_3_YNR007C%3B loxPsym_3_3_YNR008W%3B loxPsym_3_3_YNR009W%3B loxPsym_3_3_YNR010W%3B loxPsym_3_3_YNR013C%3B loxPsym_3_3_YNR014W%3B loxPsym_3_3_YNR015W%3B loxPsym_3_3_YNR018W%3B loxPsym_3_3_YNR020C%3B loxPsym_3_3_YNR022C%3B loxPsym_3_3_YNR023W%3B loxPsym_3_3_YNR027W%3B loxPsym_3_3_YNR029C%3B loxPsym_3_3_YNR031C%3B loxPsym_3_3_YNR032W%3B loxPsym_3_3_YNR033W%3B loxPsym_3_3_YNR034W%3B loxPsym_3_3_YNR034W-A%3B loxPsym_3_3_YNR037C%3B loxPsym_3_3_YNR039C%3B loxPsym_3_3_YNR041C%3B loxPsym_3_3_YNR044W%3B loxPsym_3_3_YNR045W%3B loxPsym_3_3_YNR047W%3B loxPsym_3_3_YNR049C%3B loxPsym_3_3_YNR050C%3B loxPsym_3_3_YNR051C%3B loxPsym_3_3_YNR052C%3B loxPsym_3_3_YNR055C%3B loxPsym_3_3_YNR056C%3B loxPsym_3_3_YNR057C%3B loxPsym_3_3_YNR058W%3B loxPsym_3_3_YNR059W%3B loxPsym_3_3_YNR060W%3B loxPsym_3_3_YNR061C%3B loxPsym_3_3_YNR062C%3B loxPsym_3_3_YNR063W%3B loxPsym_3_3_YNR064C%3B loxPsym_3_3_YNR065C%3B loxPsym_3_3_YNR066C%3B loxPsym_3_3_YNR067C%3B loxPsym_3_3_YNR068C%3B loxPsym_3_3_YNR069C%3B loxPsym_3_3_YNR070W%3B loxPsym_3_3_YNR071C%3B loxPsym_3_3_YNR072W%3B loxPsym_3_3_YNR073C%3B loxPsym_3_3_YNR074C%3B loxPsym_chr14_3_21_1200..1201_5flank%3B loxPsym_del_delchr14_3_00_97363..103911%3B loxPsym_del_delchr14_3_04_517780..523743%3B loxPsym_del_delchr14_3_05_539446..540219%3B loxPsym_del_delchr14_3_06_553112..560636%3B loxPsym_del_delchr14_3_09_617374..618200%3B loxPsym_del_delchr14_3_10_711991..713518%3B loxPsym_del_tF(GAA)N%3B loxPsym_del_tI(AAU)N1%3B loxPsym_del_tI(AAU)N2%3B loxPsym_del_tL(CAA)N%3B loxPsym_del_tT(AGU)N1
tig00000021	BIO	site_specific_recombination_target_region	323040	323073	.	.	.	Name=loxPsym_3_3_YNL001W%3B loxPsym_3_3_YNL003C%3B loxPsym_3_3_YNL004W%3B loxPsym_3_3_YNL005C%3B loxPsym_3_3_YNL008C%3B loxPsym_3_3_YNL010W%3B loxPsym_3_3_YNL011C%3B loxPsym_3_3_YNL015W%3B loxPsym_3_3_YNL016W%3B loxPsym_3_3_YNL018C%3B loxPsym_3_3_YNL019C%3B loxPsym_3_3_YNL020C%3B loxPsym_3_3_YNL022C%3B loxPsym_3_3_YNL023C%3B loxPsym_3_3_YNL024C%3B loxPsym_3_3_YNL024C-A%3B loxPsym_3_3_YNL025C%3B loxPsym_3_3_YNL027W%3B loxPsym_3_3_YNL029C%3B loxPsym_3_3_YNL031C%3B loxPsym_3_3_YNL033W%3B loxPsym_3_3_YNL034W%3B loxPsym_3_3_YNL037C%3B loxPsym_3_3_YNL040W%3B loxPsym_3_3_YNL041C%3B loxPsym_3_3_YNL045W%3B loxPsym_3_3_YNL046W%3B loxPsym_3_3_YNL047C%3B loxPsym_3_3_YNL049C%3B loxPsym_3_3_YNL050C%3B loxPsym_3_3_YNL052W%3B loxPsym_3_3_YNL053W%3B loxPsym_3_3_YNL054W%3B loxPsym_3_3_YNL056W%3B loxPsym_3_3_YNL058C%3B loxPsym_3_3_YNL059C%3B loxPsym_3_3_YNL063W%3B loxPsym_3_3_YNL064C%3B loxPsym_3_3_YNL065W%3B loxPsym_3_3_YNL066W%3B loxPsym_3_3_YNL067W%3B loxPsym_3_3_YNL067W-B%3B loxPsym_3_3_YNL068C%3B loxPsym_3_3_YNL069C%3B loxPsym_3_3_YNL070W%3B loxPsym_3_3_YNL071W%3B loxPsym_3_3_YNL072W%3B loxPsym_3_3_YNL073W%3B loxPsym_3_3_YNL074C%3B loxPsym_3_3_YNL076W%3B loxPsym_3_3_YNL077W%3B loxPsym_3_3_YNL078W%3B loxPsym_3_3_YNL079C%3B loxPsym_3_3_YNL080C%3B loxPsym_3_3_YNL081C%3B loxPsym_3_3_YNL083W%3B loxPsym_3_3_YNL084C%3B loxPsym_3_3_YNL085W%3B loxPsym_3_3_YNL086W%3B loxPsym_3_3_YNL087W%3B loxPsym_3_3_YNL091W%3B loxPsym_3_3_YNL092W%3B loxPsym_3_3_YNL093W%3B loxPsym_3_3_YNL095C%3B loxPsym_3_3_YNL097C%3B loxPsym_3_3_YNL097C-B%3B loxPsym_3_3_YNL098C%3B loxPsym_3_3_YNL099C%3B loxPsym_3_3_YNL101W%3B loxPsym_3_3_YNL104C%3B loxPsym_3_3_YNL106C%3B loxPsym_3_3_YNL111C%3B loxPsym_3_3_YNL115C%3B loxPsym_3_3_YNL117W%3B loxPsym_3_3_YNL119W%3B loxPsym_3_3_YNL121C%3B loxPsym_3_3_YNL122C%3B loxPsym_3_3_YNL123W%3B loxPsym_3_3_YNL125C%3B loxPsym_3_3_YNL127W%3B loxPsym_3_3_YNL128W%3B loxPsym_3_3_YNL129W%3B loxPsym_3_3_YNL130C%3B loxPsym_3_3_YNL130C-A%3B loxPsym_3_3_YNL133C%3B loxPsym_3_3_YNL134C%3B loxPsym_3_3_YNL135C%3B loxPsym_3_3_YNL138W%3B loxPsym_3_3_YNL138W-A%3B loxPsym_3_3_YNL141W%3B loxPsym_3_3_YNL142W%3B loxPsym_3_3_YNL144C%3B loxPsym_3_3_YNL146W%3B loxPsym_3_3_YNL148C%3B loxPsym_3_3_YNL153C%3B loxPsym_3_3_YNL154C%3B loxPsym_3_3_YNL156C%3B loxPsym_3_3_YNL159C%3B loxPsym_3_3_YNL160W%3B loxPsym_3_3_YNL162W-A%3B loxPsym_3_3_YNL166C%3B loxPsym_3_3_YNL167C%3B loxPsym_3_3_YNL168C%3B loxPsym_3_3_YNL173C%3B loxPsym_3_3_YNL175C%3B loxPsym_3_3_YNL176C%3B loxPsym_3_3_YNL177C%3B loxPsym_3_3_YNL180C%3B loxPsym_3_3_YNL183C%3B loxPsym_3_3_YNL185C%3B loxPsym_3_3_YNL186W%3B loxPsym_3_3_YNL187W%3B loxPsym_3_3_YNL190W%3B loxPsym_3_3_YNL191W%3B loxPsym_3_3_YNL193W%3B loxPsym_3_3_YNL194C%3B loxPsym_3_3_YNL195C%3B loxPsym_3_3_YNL196C%3B loxPsym_3_3_YNL197C%3B loxPsym_3_3_YNL199C%3B loxPsym_3_3_YNL200C%3B loxPsym_3_3_YNL201C%3B loxPsym_3_3_YNL206C%3B loxPsym_3_3_YNL208W%3B loxPsym_3_3_YNL209W%3B loxPsym_3_3_YNL210W%3B loxPsym_3_3_YNL211C%3B loxPsym_3_3_YNL213C%3B loxPsym_3_3_YNL215W%3B loxPsym_3_3_YNL217W%3B loxPsym_3_3_YNL218W%3B loxPsym_3_3_YNL219C%3B loxPsym_3_3_YNL223W%3B loxPsym_3_3_YNL224C%3B loxPsym_3_3_YNL225C%3B loxPsym_3_3_YNL229C%3B loxPsym_3_3_YNL230C%3B loxPsym_3_3_YNL231C%3B loxPsym_3_3_YNL233W%3B loxPsym_3_3_YNL234W%3B loxPsym_3_3_YNL237W%3B loxPsym_3_3_YNL238W%3B loxPsym_3_3_YNL239W%3B loxPsym_3_3_YNL241C%3B loxPsym_3_3_YNL243W%3B loxPsym_3_3_YNL248C%3B loxPsym_3_3_YNL249C%3B loxPsym_3_3_YNL252C%3B loxPsym_3_3_YNL254C%3B loxPsym_3_3_YNL255C%3B loxPsym_3_3_YNL257C%3B loxPsym_3_3_YNL259C%3B loxPsym_3_3_YNL264C%3B loxPsym_3_3_YNL268W%3B loxPsym_3_3_YNL269W%3B loxPsym_3_3_YNL270C%3B loxPsym_3_3_YNL271C%3B loxPsym_3_3_YNL274C%3B loxPsym_3_3_YNL277W-A%3B loxPsym_3_3_YNL278W%3B loxPsym_3_3_YNL279W%3B loxPsym_3_3_YNL280C%3B loxPsym_3_3_YNL283C%3B loxPsym_3_3_YNL284C%3B loxPsym_3_3_YNL288W%3B loxPsym_3_3_YNL289W%3B loxPsym_3_3_YNL291C%3B loxPsym_3_3_YNL293W%3B loxPsym_3_3_YNL294C%3B loxPsym_3_3_YNL298W%3B loxPsym_3_3_YNL299W%3B loxPsym_3_3_YNL300W%3B loxPsym_3_3_YNL301C%3B loxPsym_3_3_YNL302C%3B loxPsym_3_3_YNL305C%3B loxPsym_3_3_YNL307C%3B loxPsym_3_3_YNL309W%3B loxPsym_3_3_YNL311C%3B loxPsym_3_3_YNL314W%3B loxPsym_3_3_YNL315C%3B loxPsym_3_3_YNL316C%3B loxPsym_3_3_YNL320W%3B loxPsym_3_3_YNL321W%3B loxPsym_3_3_YNL322C%3B loxPsym_3_3_YNL325C%3B loxPsym_3_3_YNL326C%3B loxPsym_3_3_YNL328C%3B loxPsym_3_3_YNL329C%3B loxPsym_3_3_YNL330C%3B loxPsym_3_3_YNL331C%3B loxPsym_3_3_YNL333W%3B loxPsym_3_3_YNL334C%3B loxPsym_3_3_YNR001C%3B loxPsym_3_3_YNR002C%3B loxPsym_3_3_YNR004W%3B loxPsym_3_3_YNR006W%3B loxPsym_3_3_YNR007C%3B loxPsym_3_3_YNR008W%3B loxPsym_3_3_YNR009W%3B loxPsym_3_3_YNR010W%3B loxPsym_3_3_YNR013C%3B loxPsym_3_3_YNR014W%3B loxPsym_3_3_YNR015W%3B loxPsym_3_3_YNR018W%3B loxPsym_3_3_YNR020C%3B loxPsym_3_3_YNR022C%3B loxPsym_3_3_YNR023W%3B loxPsym_3_3_YNR027W%3B loxPsym_3_3_YNR029C%3B loxPsym_3_3_YNR031C%3B loxPsym_3_3_YNR032W%3B loxPsym_3_3_YNR033W%3B loxPsym_3_3_YNR034W%3B loxPsym_3_3_YNR034W-A%3B loxPsym_3_3_YNR037C%3B loxPsym_3_3_YNR039C%3B loxPsym_3_3_YNR041C%3B loxPsym_3_3_YNR044W%3B loxPsym_3_3_YNR045W%3B loxPsym_3_3_YNR047W%3B loxPsym_3_3_YNR049C%3B loxPsym_3_3_YNR050C%3B loxPsym_3_3_YNR051C%3B loxPsym_3_3_YNR052C%3B loxPsym_3_3_YNR055C%3B loxPsym_3_3_YNR056C%3B loxPsym_3_3_YNR057C%3B loxPsym_3_3_YNR058W%3B loxPsym_3_3_YNR059W%3B loxPsym_3_3_YNR060W%3B loxPsym_3_3_YNR061C%3B loxPsym_3_3_YNR062C%3B loxPsym_3_3_YNR063W%3B loxPsym_3_3_YNR064C%3B loxPsym_3_3_YNR065C%3B loxPsym_3_3_YNR066C%3B loxPsym_3_3_YNR067C%3B loxPsym_3_3_YNR068C%3B loxPsym_3_3_YNR069C%3B loxPsym_3_3_YNR070W%3B loxPsym_3_3_YNR071C%3B loxPsym_3_3_YNR072W%3B loxPsym_3_3_YNR073C%3B loxPsym_3_3_YNR074C%3B loxPsym_chr14_3_21_1200..1201_5flank%3B loxPsym_del_delchr14_3_00_97363..103911%3B loxPsym_del_delchr14_3_04_517780..523743%3B loxPsym_del_delchr14_3_05_539446..540219%3B loxPsym_del_delchr14_3_06_553112..560636%3B loxPsym_del_delchr14_3_09_617374..618200%3B loxPsym_del_delchr14_3_10_711991..713518%3B loxPsym_del_tF(GAA)N%3B loxPsym_del_tI(AAU)N1%3B loxPsym_del_tI(AAU)N2%3B loxPsym_del_tL(CAA)N%3B loxPsym_del_tT(AGU)N1;ID=loxPsym_3_3_YNL001W%3B loxPsym_3_3_YNL003C%3B loxPsym_3_3_YNL004W%3B loxPsym_3_3_YNL005C%3B loxPsym_3_3_YNL008C%3B loxPsym_3_3_YNL010W%3B loxPsym_3_3_YNL011C%3B loxPsym_3_3_YNL015W%3B loxPsym_3_3_YNL016W%3B loxPsym_3_3_YNL018C%3B loxPsym_3_3_YNL019C%3B loxPsym_3_3_YNL020C%3B loxPsym_3_3_YNL022C%3B loxPsym_3_3_YNL023C%3B loxPsym_3_3_YNL024C%3B loxPsym_3_3_YNL024C-A%3B loxPsym_3_3_YNL025C%3B loxPsym_3_3_YNL027W%3B loxPsym_3_3_YNL029C%3B loxPsym_3_3_YNL031C%3B loxPsym_3_3_YNL033W%3B loxPsym_3_3_YNL034W%3B loxPsym_3_3_YNL037C%3B loxPsym_3_3_YNL040W%3B loxPsym_3_3_YNL041C%3B loxPsym_3_3_YNL045W%3B loxPsym_3_3_YNL046W%3B loxPsym_3_3_YNL047C%3B loxPsym_3_3_YNL049C%3B loxPsym_3_3_YNL050C%3B loxPsym_3_3_YNL052W%3B loxPsym_3_3_YNL053W%3B loxPsym_3_3_YNL054W%3B loxPsym_3_3_YNL056W%3B loxPsym_3_3_YNL058C%3B loxPsym_3_3_YNL059C%3B loxPsym_3_3_YNL063W%3B loxPsym_3_3_YNL064C%3B loxPsym_3_3_YNL065W%3B loxPsym_3_3_YNL066W%3B loxPsym_3_3_YNL067W%3B loxPsym_3_3_YNL067W-B%3B loxPsym_3_3_YNL068C%3B loxPsym_3_3_YNL069C%3B loxPsym_3_3_YNL070W%3B loxPsym_3_3_YNL071W%3B loxPsym_3_3_YNL072W%3B loxPsym_3_3_YNL073W%3B loxPsym_3_3_YNL074C%3B loxPsym_3_3_YNL076W%3B loxPsym_3_3_YNL077W%3B loxPsym_3_3_YNL078W%3B loxPsym_3_3_YNL079C%3B loxPsym_3_3_YNL080C%3B loxPsym_3_3_YNL081C%3B loxPsym_3_3_YNL083W%3B loxPsym_3_3_YNL084C%3B loxPsym_3_3_YNL085W%3B loxPsym_3_3_YNL086W%3B loxPsym_3_3_YNL087W%3B loxPsym_3_3_YNL091W%3B loxPsym_3_3_YNL092W%3B loxPsym_3_3_YNL093W%3B loxPsym_3_3_YNL095C%3B loxPsym_3_3_YNL097C%3B loxPsym_3_3_YNL097C-B%3B loxPsym_3_3_YNL098C%3B loxPsym_3_3_YNL099C%3B loxPsym_3_3_YNL101W%3B loxPsym_3_3_YNL104C%3B loxPsym_3_3_YNL106C%3B loxPsym_3_3_YNL111C%3B loxPsym_3_3_YNL115C%3B loxPsym_3_3_YNL117W%3B loxPsym_3_3_YNL119W%3B loxPsym_3_3_YNL121C%3B loxPsym_3_3_YNL122C%3B loxPsym_3_3_YNL123W%3B loxPsym_3_3_YNL125C%3B loxPsym_3_3_YNL127W%3B loxPsym_3_3_YNL128W%3B loxPsym_3_3_YNL129W%3B loxPsym_3_3_YNL130C%3B loxPsym_3_3_YNL130C-A%3B loxPsym_3_3_YNL133C%3B loxPsym_3_3_YNL134C%3B loxPsym_3_3_YNL135C%3B loxPsym_3_3_YNL138W%3B loxPsym_3_3_YNL138W-A%3B loxPsym_3_3_YNL141W%3B loxPsym_3_3_YNL142W%3B loxPsym_3_3_YNL144C%3B loxPsym_3_3_YNL146W%3B loxPsym_3_3_YNL148C%3B loxPsym_3_3_YNL153C%3B loxPsym_3_3_YNL154C%3B loxPsym_3_3_YNL156C%3B loxPsym_3_3_YNL159C%3B loxPsym_3_3_YNL160W%3B loxPsym_3_3_YNL162W-A%3B loxPsym_3_3_YNL166C%3B loxPsym_3_3_YNL167C%3B loxPsym_3_3_YNL168C%3B loxPsym_3_3_YNL173C%3B loxPsym_3_3_YNL175C%3B loxPsym_3_3_YNL176C%3B loxPsym_3_3_YNL177C%3B loxPsym_3_3_YNL180C%3B loxPsym_3_3_YNL183C%3B loxPsym_3_3_YNL185C%3B loxPsym_3_3_YNL186W%3B loxPsym_3_3_YNL187W%3B loxPsym_3_3_YNL190W%3B loxPsym_3_3_YNL191W%3B loxPsym_3_3_YNL193W%3B loxPsym_3_3_YNL194C%3B loxPsym_3_3_YNL195C%3B loxPsym_3_3_YNL196C%3B loxPsym_3_3_YNL197C%3B loxPsym_3_3_YNL199C%3B loxPsym_3_3_YNL200C%3B loxPsym_3_3_YNL201C%3B loxPsym_3_3_YNL206C%3B loxPsym_3_3_YNL208W%3B loxPsym_3_3_YNL209W%3B loxPsym_3_3_YNL210W%3B loxPsym_3_3_YNL211C%3B loxPsym_3_3_YNL213C%3B loxPsym_3_3_YNL215W%3B loxPsym_3_3_YNL217W%3B loxPsym_3_3_YNL218W%3B loxPsym_3_3_YNL219C%3B loxPsym_3_3_YNL223W%3B loxPsym_3_3_YNL224C%3B loxPsym_3_3_YNL225C%3B loxPsym_3_3_YNL229C%3B loxPsym_3_3_YNL230C%3B loxPsym_3_3_YNL231C%3B loxPsym_3_3_YNL233W%3B loxPsym_3_3_YNL234W%3B loxPsym_3_3_YNL237W%3B loxPsym_3_3_YNL238W%3B loxPsym_3_3_YNL239W%3B loxPsym_3_3_YNL241C%3B loxPsym_3_3_YNL243W%3B loxPsym_3_3_YNL248C%3B loxPsym_3_3_YNL249C%3B loxPsym_3_3_YNL252C%3B loxPsym_3_3_YNL254C%3B loxPsym_3_3_YNL255C%3B loxPsym_3_3_YNL257C%3B loxPsym_3_3_YNL259C%3B loxPsym_3_3_YNL264C%3B loxPsym_3_3_YNL268W%3B loxPsym_3_3_YNL269W%3B loxPsym_3_3_YNL270C%3B loxPsym_3_3_YNL271C%3B loxPsym_3_3_YNL274C%3B loxPsym_3_3_YNL277W-A%3B loxPsym_3_3_YNL278W%3B loxPsym_3_3_YNL279W%3B loxPsym_3_3_YNL280C%3B loxPsym_3_3_YNL283C%3B loxPsym_3_3_YNL284C%3B loxPsym_3_3_YNL288W%3B loxPsym_3_3_YNL289W%3B loxPsym_3_3_YNL291C%3B loxPsym_3_3_YNL293W%3B loxPsym_3_3_YNL294C%3B loxPsym_3_3_YNL298W%3B loxPsym_3_3_YNL299W%3B loxPsym_3_3_YNL300W%3B loxPsym_3_3_YNL301C%3B loxPsym_3_3_YNL302C%3B loxPsym_3_3_YNL305C%3B loxPsym_3_3_YNL307C%3B loxPsym_3_3_YNL309W%3B loxPsym_3_3_YNL311C%3B loxPsym_3_3_YNL314W%3B loxPsym_3_3_YNL315C%3B loxPsym_3_3_YNL316C%3B loxPsym_3_3_YNL320W%3B loxPsym_3_3_YNL321W%3B loxPsym_3_3_YNL322C%3B loxPsym_3_3_YNL325C%3B loxPsym_3_3_YNL326C%3B loxPsym_3_3_YNL328C%3B loxPsym_3_3_YNL329C%3B loxPsym_3_3_YNL330C%3B loxPsym_3_3_YNL331C%3B loxPsym_3_3_YNL333W%3B loxPsym_3_3_YNL334C%3B loxPsym_3_3_YNR001C%3B loxPsym_3_3_YNR002C%3B loxPsym_3_3_YNR004W%3B loxPsym_3_3_YNR006W%3B loxPsym_3_3_YNR007C%3B loxPsym_3_3_YNR008W%3B loxPsym_3_3_YNR009W%3B loxPsym_3_3_YNR010W%3B loxPsym_3_3_YNR013C%3B loxPsym_3_3_YNR014W%3B loxPsym_3_3_YNR015W%3B loxPsym_3_3_YNR018W%3B loxPsym_3_3_YNR020C%3B loxPsym_3_3_YNR022C%3B loxPsym_3_3_YNR023W%3B loxPsym_3_3_YNR027W%3B loxPsym_3_3_YNR029C%3B loxPsym_3_3_YNR031C%3B loxPsym_3_3_YNR032W%3B loxPsym_3_3_YNR033W%3B loxPsym_3_3_YNR034W%3B loxPsym_3_3_YNR034W-A%3B loxPsym_3_3_YNR037C%3B loxPsym_3_3_YNR039C%3B loxPsym_3_3_YNR041C%3B loxPsym_3_3_YNR044W%3B loxPsym_3_3_YNR045W%3B loxPsym_3_3_YNR047W%3B loxPsym_3_3_YNR049C%3B loxPsym_3_3_YNR050C%3B loxPsym_3_3_YNR051C%3B loxPsym_3_3_YNR052C%3B loxPsym_3_3_YNR055C%3B loxPsym_3_3_YNR056C%3B loxPsym_3_3_YNR057C%3B loxPsym_3_3_YNR058W%3B loxPsym_3_3_YNR059W%3B loxPsym_3_3_YNR060W%3B loxPsym_3_3_YNR061C%3B loxPsym_3_3_YNR062C%3B loxPsym_3_3_YNR063W%3B loxPsym_3_3_YNR064C%3B loxPsym_3_3_YNR065C%3B loxPsym_3_3_YNR066C%3B loxPsym_3_3_YNR067C%3B loxPsym_3_3_YNR068C%3B loxPsym_3_3_YNR069C%3B loxPsym_3_3_YNR070W%3B loxPsym_3_3_YNR071C%3B loxPsym_3_3_YNR072W%3B loxPsym_3_3_YNR073C%3B loxPsym_3_3_YNR074C%3B loxPsym_chr14_3_21_1200..1201_5flank%3B loxPsym_del_delchr14_3_00_97363..103911%3B loxPsym_del_delchr14_3_04_517780..523743%3B loxPsym_del_delchr14_3_05_539446..540219%3B loxPsym_del_delchr14_3_06_553112..560636%3B loxPsym_del_delchr14_3_09_617374..618200%3B loxPsym_del_delchr14_3_10_711991..713518%3B loxPsym_del_tF(GAA)N%3B loxPsym_del_tI(AAU)N1%3B loxPsym_del_tI(AAU)N2%3B loxPsym_del_tL(CAA)N%3B loxPsym_del_tT(AGU)N1
tig00000021	BIO	site_specific_recombination_target_region	323928	323961	.	.	.	Name=loxPsym_3_3_YNL001W%3B loxPsym_3_3_YNL003C%3B loxPsym_3_3_YNL004W%3B loxPsym_3_3_YNL005C%3B loxPsym_3_3_YNL008C%3B loxPsym_3_3_YNL010W%3B loxPsym_3_3_YNL011C%3B loxPsym_3_3_YNL015W%3B loxPsym_3_3_YNL016W%3B loxPsym_3_3_YNL018C%3B loxPsym_3_3_YNL019C%3B loxPsym_3_3_YNL020C%3B loxPsym_3_3_YNL022C%3B loxPsym_3_3_YNL023C%3B loxPsym_3_3_YNL024C%3B loxPsym_3_3_YNL024C-A%3B loxPsym_3_3_YNL025C%3B loxPsym_3_3_YNL027W%3B loxPsym_3_3_YNL029C%3B loxPsym_3_3_YNL031C%3B loxPsym_3_3_YNL033W%3B loxPsym_3_3_YNL034W%3B loxPsym_3_3_YNL037C%3B loxPsym_3_3_YNL040W%3B loxPsym_3_3_YNL041C%3B loxPsym_3_3_YNL045W%3B loxPsym_3_3_YNL046W%3B loxPsym_3_3_YNL047C%3B loxPsym_3_3_YNL049C%3B loxPsym_3_3_YNL050C%3B loxPsym_3_3_YNL052W%3B loxPsym_3_3_YNL053W%3B loxPsym_3_3_YNL054W%3B loxPsym_3_3_YNL056W%3B loxPsym_3_3_YNL058C%3B loxPsym_3_3_YNL059C%3B loxPsym_3_3_YNL063W%3B loxPsym_3_3_YNL064C%3B loxPsym_3_3_YNL065W%3B loxPsym_3_3_YNL066W%3B loxPsym_3_3_YNL067W%3B loxPsym_3_3_YNL067W-B%3B loxPsym_3_3_YNL068C%3B loxPsym_3_3_YNL069C%3B loxPsym_3_3_YNL070W%3B loxPsym_3_3_YNL071W%3B loxPsym_3_3_YNL072W%3B loxPsym_3_3_YNL073W%3B loxPsym_3_3_YNL074C%3B loxPsym_3_3_YNL076W%3B loxPsym_3_3_YNL077W%3B loxPsym_3_3_YNL078W%3B loxPsym_3_3_YNL079C%3B loxPsym_3_3_YNL080C%3B loxPsym_3_3_YNL081C%3B loxPsym_3_3_YNL083W%3B loxPsym_3_3_YNL084C%3B loxPsym_3_3_YNL085W%3B loxPsym_3_3_YNL086W%3B loxPsym_3_3_YNL087W%3B loxPsym_3_3_YNL091W%3B loxPsym_3_3_YNL092W%3B loxPsym_3_3_YNL093W%3B loxPsym_3_3_YNL095C%3B loxPsym_3_3_YNL097C%3B loxPsym_3_3_YNL097C-B%3B loxPsym_3_3_YNL098C%3B loxPsym_3_3_YNL099C%3B loxPsym_3_3_YNL101W%3B loxPsym_3_3_YNL104C%3B loxPsym_3_3_YNL106C%3B loxPsym_3_3_YNL111C%3B loxPsym_3_3_YNL115C%3B loxPsym_3_3_YNL117W%3B loxPsym_3_3_YNL119W%3B loxPsym_3_3_YNL121C%3B loxPsym_3_3_YNL122C%3B loxPsym_3_3_YNL123W%3B loxPsym_3_3_YNL125C%3B loxPsym_3_3_YNL127W%3B loxPsym_3_3_YNL128W%3B loxPsym_3_3_YNL129W%3B loxPsym_3_3_YNL130C%3B loxPsym_3_3_YNL130C-A%3B loxPsym_3_3_YNL133C%3B loxPsym_3_3_YNL134C%3B loxPsym_3_3_YNL135C%3B loxPsym_3_3_YNL138W%3B loxPsym_3_3_YNL138W-A%3B loxPsym_3_3_YNL141W%3B loxPsym_3_3_YNL142W%3B loxPsym_3_3_YNL144C%3B loxPsym_3_3_YNL146W%3B loxPsym_3_3_YNL148C%3B loxPsym_3_3_YNL153C%3B loxPsym_3_3_YNL154C%3B loxPsym_3_3_YNL156C%3B loxPsym_3_3_YNL159C%3B loxPsym_3_3_YNL160W%3B loxPsym_3_3_YNL162W-A%3B loxPsym_3_3_YNL166C%3B loxPsym_3_3_YNL167C%3B loxPsym_3_3_YNL168C%3B loxPsym_3_3_YNL173C%3B loxPsym_3_3_YNL175C%3B loxPsym_3_3_YNL176C%3B loxPsym_3_3_YNL177C%3B loxPsym_3_3_YNL180C%3B loxPsym_3_3_YNL183C%3B loxPsym_3_3_YNL185C%3B loxPsym_3_3_YNL186W%3B loxPsym_3_3_YNL187W%3B loxPsym_3_3_YNL190W%3B loxPsym_3_3_YNL191W%3B loxPsym_3_3_YNL193W%3B loxPsym_3_3_YNL194C%3B loxPsym_3_3_YNL195C%3B loxPsym_3_3_YNL196C%3B loxPsym_3_3_YNL197C%3B loxPsym_3_3_YNL199C%3B loxPsym_3_3_YNL200C%3B loxPsym_3_3_YNL201C%3B loxPsym_3_3_YNL206C%3B loxPsym_3_3_YNL208W%3B loxPsym_3_3_YNL209W%3B loxPsym_3_3_YNL210W%3B loxPsym_3_3_YNL211C%3B loxPsym_3_3_YNL213C%3B loxPsym_3_3_YNL215W%3B loxPsym_3_3_YNL217W%3B loxPsym_3_3_YNL218W%3B loxPsym_3_3_YNL219C%3B loxPsym_3_3_YNL223W%3B loxPsym_3_3_YNL224C%3B loxPsym_3_3_YNL225C%3B loxPsym_3_3_YNL229C%3B loxPsym_3_3_YNL230C%3B loxPsym_3_3_YNL231C%3B loxPsym_3_3_YNL233W%3B loxPsym_3_3_YNL234W%3B loxPsym_3_3_YNL237W%3B loxPsym_3_3_YNL238W%3B loxPsym_3_3_YNL239W%3B loxPsym_3_3_YNL241C%3B loxPsym_3_3_YNL243W%3B loxPsym_3_3_YNL248C%3B loxPsym_3_3_YNL249C%3B loxPsym_3_3_YNL252C%3B loxPsym_3_3_YNL254C%3B loxPsym_3_3_YNL255C%3B loxPsym_3_3_YNL257C%3B loxPsym_3_3_YNL259C%3B loxPsym_3_3_YNL264C%3B loxPsym_3_3_YNL268W%3B loxPsym_3_3_YNL269W%3B loxPsym_3_3_YNL270C%3B loxPsym_3_3_YNL271C%3B loxPsym_3_3_YNL274C%3B loxPsym_3_3_YNL277W-A%3B loxPsym_3_3_YNL278W%3B loxPsym_3_3_YNL279W%3B loxPsym_3_3_YNL280C%3B loxPsym_3_3_YNL283C%3B loxPsym_3_3_YNL284C%3B loxPsym_3_3_YNL288W%3B loxPsym_3_3_YNL289W%3B loxPsym_3_3_YNL291C%3B loxPsym_3_3_YNL293W%3B loxPsym_3_3_YNL294C%3B loxPsym_3_3_YNL298W%3B loxPsym_3_3_YNL299W%3B loxPsym_3_3_YNL300W%3B loxPsym_3_3_YNL301C%3B loxPsym_3_3_YNL302C%3B loxPsym_3_3_YNL305C%3B loxPsym_3_3_YNL307C%3B loxPsym_3_3_YNL309W%3B loxPsym_3_3_YNL311C%3B loxPsym_3_3_YNL314W%3B loxPsym_3_3_YNL315C%3B loxPsym_3_3_YNL316C%3B loxPsym_3_3_YNL320W%3B loxPsym_3_3_YNL321W%3B loxPsym_3_3_YNL322C%3B loxPsym_3_3_YNL325C%3B loxPsym_3_3_YNL326C%3B loxPsym_3_3_YNL328C%3B loxPsym_3_3_YNL329C%3B loxPsym_3_3_YNL330C%3B loxPsym_3_3_YNL331C%3B loxPsym_3_3_YNL333W%3B loxPsym_3_3_YNL334C%3B loxPsym_3_3_YNR001C%3B loxPsym_3_3_YNR002C%3B loxPsym_3_3_YNR004W%3B loxPsym_3_3_YNR006W%3B loxPsym_3_3_YNR007C%3B loxPsym_3_3_YNR008W%3B loxPsym_3_3_YNR009W%3B loxPsym_3_3_YNR010W%3B loxPsym_3_3_YNR013C%3B loxPsym_3_3_YNR014W%3B loxPsym_3_3_YNR015W%3B loxPsym_3_3_YNR018W%3B loxPsym_3_3_YNR020C%3B loxPsym_3_3_YNR022C%3B loxPsym_3_3_YNR023W%3B loxPsym_3_3_YNR027W%3B loxPsym_3_3_YNR029C%3B loxPsym_3_3_YNR031C%3B loxPsym_3_3_YNR032W%3B loxPsym_3_3_YNR033W%3B loxPsym_3_3_YNR034W%3B loxPsym_3_3_YNR034W-A%3B loxPsym_3_3_YNR037C%3B loxPsym_3_3_YNR039C%3B loxPsym_3_3_YNR041C%3B loxPsym_3_3_YNR044W%3B loxPsym_3_3_YNR045W%3B loxPsym_3_3_YNR047W%3B loxPsym_3_3_YNR049C%3B loxPsym_3_3_YNR050C%3B loxPsym_3_3_YNR051C%3B loxPsym_3_3_YNR052C%3B loxPsym_3_3_YNR055C%3B loxPsym_3_3_YNR056C%3B loxPsym_3_3_YNR057C%3B loxPsym_3_3_YNR058W%3B loxPsym_3_3_YNR059W%3B loxPsym_3_3_YNR060W%3B loxPsym_3_3_YNR061C%3B loxPsym_3_3_YNR062C%3B loxPsym_3_3_YNR063W%3B loxPsym_3_3_YNR064C%3B loxPsym_3_3_YNR065C%3B loxPsym_3_3_YNR066C%3B loxPsym_3_3_YNR067C%3B loxPsym_3_3_YNR068C%3B loxPsym_3_3_YNR069C%3B loxPsym_3_3_YNR070W%3B loxPsym_3_3_YNR071C%3B loxPsym_3_3_YNR072W%3B loxPsym_3_3_YNR073C%3B loxPsym_3_3_YNR074C%3B loxPsym_chr14_3_21_1200..1201_5flank%3B loxPsym_del_delchr14_3_00_97363..103911%3B loxPsym_del_delchr14_3_04_517780..523743%3B loxPsym_del_delchr14_3_05_539446..540219%3B loxPsym_del_delchr14_3_06_553112..560636%3B loxPsym_del_delchr14_3_09_617374..618200%3B loxPsym_del_delchr14_3_10_711991..713518%3B loxPsym_del_tF(GAA)N%3B loxPsym_del_tI(AAU)N1%3B loxPsym_del_tI(AAU)N2%3B loxPsym_del_tL(CAA)N%3B loxPsym_del_tT(AGU)N1;ID=loxPsym_3_3_YNL001W%3B loxPsym_3_3_YNL003C%3B loxPsym_3_3_YNL004W%3B loxPsym_3_3_YNL005C%3B loxPsym_3_3_YNL008C%3B loxPsym_3_3_YNL010W%3B loxPsym_3_3_YNL011C%3B loxPsym_3_3_YNL015W%3B loxPsym_3_3_YNL016W%3B loxPsym_3_3_YNL018C%3B loxPsym_3_3_YNL019C%3B loxPsym_3_3_YNL020C%3B loxPsym_3_3_YNL022C%3B loxPsym_3_3_YNL023C%3B loxPsym_3_3_YNL024C%3B loxPsym_3_3_YNL024C-A%3B loxPsym_3_3_YNL025C%3B loxPsym_3_3_YNL027W%3B loxPsym_3_3_YNL029C%3B loxPsym_3_3_YNL031C%3B loxPsym_3_3_YNL033W%3B loxPsym_3_3_YNL034W%3B loxPsym_3_3_YNL037C%3B loxPsym_3_3_YNL040W%3B loxPsym_3_3_YNL041C%3B loxPsym_3_3_YNL045W%3B loxPsym_3_3_YNL046W%3B loxPsym_3_3_YNL047C%3B loxPsym_3_3_YNL049C%3B loxPsym_3_3_YNL050C%3B loxPsym_3_3_YNL052W%3B loxPsym_3_3_YNL053W%3B loxPsym_3_3_YNL054W%3B loxPsym_3_3_YNL056W%3B loxPsym_3_3_YNL058C%3B loxPsym_3_3_YNL059C%3B loxPsym_3_3_YNL063W%3B loxPsym_3_3_YNL064C%3B loxPsym_3_3_YNL065W%3B loxPsym_3_3_YNL066W%3B loxPsym_3_3_YNL067W%3B loxPsym_3_3_YNL067W-B%3B loxPsym_3_3_YNL068C%3B loxPsym_3_3_YNL069C%3B loxPsym_3_3_YNL070W%3B loxPsym_3_3_YNL071W%3B loxPsym_3_3_YNL072W%3B loxPsym_3_3_YNL073W%3B loxPsym_3_3_YNL074C%3B loxPsym_3_3_YNL076W%3B loxPsym_3_3_YNL077W%3B loxPsym_3_3_YNL078W%3B loxPsym_3_3_YNL079C%3B loxPsym_3_3_YNL080C%3B loxPsym_3_3_YNL081C%3B loxPsym_3_3_YNL083W%3B loxPsym_3_3_YNL084C%3B loxPsym_3_3_YNL085W%3B loxPsym_3_3_YNL086W%3B loxPsym_3_3_YNL087W%3B loxPsym_3_3_YNL091W%3B loxPsym_3_3_YNL092W%3B loxPsym_3_3_YNL093W%3B loxPsym_3_3_YNL095C%3B loxPsym_3_3_YNL097C%3B loxPsym_3_3_YNL097C-B%3B loxPsym_3_3_YNL098C%3B loxPsym_3_3_YNL099C%3B loxPsym_3_3_YNL101W%3B loxPsym_3_3_YNL104C%3B loxPsym_3_3_YNL106C%3B loxPsym_3_3_YNL111C%3B loxPsym_3_3_YNL115C%3B loxPsym_3_3_YNL117W%3B loxPsym_3_3_YNL119W%3B loxPsym_3_3_YNL121C%3B loxPsym_3_3_YNL122C%3B loxPsym_3_3_YNL123W%3B loxPsym_3_3_YNL125C%3B loxPsym_3_3_YNL127W%3B loxPsym_3_3_YNL128W%3B loxPsym_3_3_YNL129W%3B loxPsym_3_3_YNL130C%3B loxPsym_3_3_YNL130C-A%3B loxPsym_3_3_YNL133C%3B loxPsym_3_3_YNL134C%3B loxPsym_3_3_YNL135C%3B loxPsym_3_3_YNL138W%3B loxPsym_3_3_YNL138W-A%3B loxPsym_3_3_YNL141W%3B loxPsym_3_3_YNL142W%3B loxPsym_3_3_YNL144C%3B loxPsym_3_3_YNL146W%3B loxPsym_3_3_YNL148C%3B loxPsym_3_3_YNL153C%3B loxPsym_3_3_YNL154C%3B loxPsym_3_3_YNL156C%3B loxPsym_3_3_YNL159C%3B loxPsym_3_3_YNL160W%3B loxPsym_3_3_YNL162W-A%3B loxPsym_3_3_YNL166C%3B loxPsym_3_3_YNL167C%3B loxPsym_3_3_YNL168C%3B loxPsym_3_3_YNL173C%3B loxPsym_3_3_YNL175C%3B loxPsym_3_3_YNL176C%3B loxPsym_3_3_YNL177C%3B loxPsym_3_3_YNL180C%3B loxPsym_3_3_YNL183C%3B loxPsym_3_3_YNL185C%3B loxPsym_3_3_YNL186W%3B loxPsym_3_3_YNL187W%3B loxPsym_3_3_YNL190W%3B loxPsym_3_3_YNL191W%3B loxPsym_3_3_YNL193W%3B loxPsym_3_3_YNL194C%3B loxPsym_3_3_YNL195C%3B loxPsym_3_3_YNL196C%3B loxPsym_3_3_YNL197C%3B loxPsym_3_3_YNL199C%3B loxPsym_3_3_YNL200C%3B loxPsym_3_3_YNL201C%3B loxPsym_3_3_YNL206C%3B loxPsym_3_3_YNL208W%3B loxPsym_3_3_YNL209W%3B loxPsym_3_3_YNL210W%3B loxPsym_3_3_YNL211C%3B loxPsym_3_3_YNL213C%3B loxPsym_3_3_YNL215W%3B loxPsym_3_3_YNL217W%3B loxPsym_3_3_YNL218W%3B loxPsym_3_3_YNL219C%3B loxPsym_3_3_YNL223W%3B loxPsym_3_3_YNL224C%3B loxPsym_3_3_YNL225C%3B loxPsym_3_3_YNL229C%3B loxPsym_3_3_YNL230C%3B loxPsym_3_3_YNL231C%3B loxPsym_3_3_YNL233W%3B loxPsym_3_3_YNL234W%3B loxPsym_3_3_YNL237W%3B loxPsym_3_3_YNL238W%3B loxPsym_3_3_YNL239W%3B loxPsym_3_3_YNL241C%3B loxPsym_3_3_YNL243W%3B loxPsym_3_3_YNL248C%3B loxPsym_3_3_YNL249C%3B loxPsym_3_3_YNL252C%3B loxPsym_3_3_YNL254C%3B loxPsym_3_3_YNL255C%3B loxPsym_3_3_YNL257C%3B loxPsym_3_3_YNL259C%3B loxPsym_3_3_YNL264C%3B loxPsym_3_3_YNL268W%3B loxPsym_3_3_YNL269W%3B loxPsym_3_3_YNL270C%3B loxPsym_3_3_YNL271C%3B loxPsym_3_3_YNL274C%3B loxPsym_3_3_YNL277W-A%3B loxPsym_3_3_YNL278W%3B loxPsym_3_3_YNL279W%3B loxPsym_3_3_YNL280C%3B loxPsym_3_3_YNL283C%3B loxPsym_3_3_YNL284C%3B loxPsym_3_3_YNL288W%3B loxPsym_3_3_YNL289W%3B loxPsym_3_3_YNL291C%3B loxPsym_3_3_YNL293W%3B loxPsym_3_3_YNL294C%3B loxPsym_3_3_YNL298W%3B loxPsym_3_3_YNL299W%3B loxPsym_3_3_YNL300W%3B loxPsym_3_3_YNL301C%3B loxPsym_3_3_YNL302C%3B loxPsym_3_3_YNL305C%3B loxPsym_3_3_YNL307C%3B loxPsym_3_3_YNL309W%3B loxPsym_3_3_YNL311C%3B loxPsym_3_3_YNL314W%3B loxPsym_3_3_YNL315C%3B loxPsym_3_3_YNL316C%3B loxPsym_3_3_YNL320W%3B loxPsym_3_3_YNL321W%3B loxPsym_3_3_YNL322C%3B loxPsym_3_3_YNL325C%3B loxPsym_3_3_YNL326C%3B loxPsym_3_3_YNL328C%3B loxPsym_3_3_YNL329C%3B loxPsym_3_3_YNL330C%3B loxPsym_3_3_YNL331C%3B loxPsym_3_3_YNL333W%3B loxPsym_3_3_YNL334C%3B loxPsym_3_3_YNR001C%3B loxPsym_3_3_YNR002C%3B loxPsym_3_3_YNR004W%3B loxPsym_3_3_YNR006W%3B loxPsym_3_3_YNR007C%3B loxPsym_3_3_YNR008W%3B loxPsym_3_3_YNR009W%3B loxPsym_3_3_YNR010W%3B loxPsym_3_3_YNR013C%3B loxPsym_3_3_YNR014W%3B loxPsym_3_3_YNR015W%3B loxPsym_3_3_YNR018W%3B loxPsym_3_3_YNR020C%3B loxPsym_3_3_YNR022C%3B loxPsym_3_3_YNR023W%3B loxPsym_3_3_YNR027W%3B loxPsym_3_3_YNR029C%3B loxPsym_3_3_YNR031C%3B loxPsym_3_3_YNR032W%3B loxPsym_3_3_YNR033W%3B loxPsym_3_3_YNR034W%3B loxPsym_3_3_YNR034W-A%3B loxPsym_3_3_YNR037C%3B loxPsym_3_3_YNR039C%3B loxPsym_3_3_YNR041C%3B loxPsym_3_3_YNR044W%3B loxPsym_3_3_YNR045W%3B loxPsym_3_3_YNR047W%3B loxPsym_3_3_YNR049C%3B loxPsym_3_3_YNR050C%3B loxPsym_3_3_YNR051C%3B loxPsym_3_3_YNR052C%3B loxPsym_3_3_YNR055C%3B loxPsym_3_3_YNR056C%3B loxPsym_3_3_YNR057C%3B loxPsym_3_3_YNR058W%3B loxPsym_3_3_YNR059W%3B loxPsym_3_3_YNR060W%3B loxPsym_3_3_YNR061C%3B loxPsym_3_3_YNR062C%3B loxPsym_3_3_YNR063W%3B loxPsym_3_3_YNR064C%3B loxPsym_3_3_YNR065C%3B loxPsym_3_3_YNR066C%3B loxPsym_3_3_YNR067C%3B loxPsym_3_3_YNR068C%3B loxPsym_3_3_YNR069C%3B loxPsym_3_3_YNR070W%3B loxPsym_3_3_YNR071C%3B loxPsym_3_3_YNR072W%3B loxPsym_3_3_YNR073C%3B loxPsym_3_3_YNR074C%3B loxPsym_chr14_3_21_1200..1201_5flank%3B loxPsym_del_delchr14_3_00_97363..103911%3B loxPsym_del_delchr14_3_04_517780..523743%3B loxPsym_del_delchr14_3_05_539446..540219%3B loxPsym_del_delchr14_3_06_553112..560636%3B loxPsym_del_delchr14_3_09_617374..618200%3B loxPsym_del_delchr14_3_10_711991..713518%3B loxPsym_del_tF(GAA)N%3B loxPsym_del_tI(AAU)N1%3B loxPsym_del_tI(AAU)N2%3B loxPsym_del_tL(CAA)N%3B loxPsym_del_tT(AGU)N1
tig00000021	BIO	site_specific_recombination_target_region	326549	326582	.	.	.	Name=loxPsym_3_3_YNL001W%3B loxPsym_3_3_YNL003C%3B loxPsym_3_3_YNL004W%3B loxPsym_3_3_YNL005C%3B loxPsym_3_3_YNL008C%3B loxPsym_3_3_YNL010W%3B loxPsym_3_3_YNL011C%3B loxPsym_3_3_YNL015W%3B loxPsym_3_3_YNL016W%3B loxPsym_3_3_YNL018C%3B loxPsym_3_3_YNL019C%3B loxPsym_3_3_YNL020C%3B loxPsym_3_3_YNL022C%3B loxPsym_3_3_YNL023C%3B loxPsym_3_3_YNL024C%3B loxPsym_3_3_YNL024C-A%3B loxPsym_3_3_YNL025C%3B loxPsym_3_3_YNL027W%3B loxPsym_3_3_YNL029C%3B loxPsym_3_3_YNL031C%3B loxPsym_3_3_YNL033W%3B loxPsym_3_3_YNL034W%3B loxPsym_3_3_YNL037C%3B loxPsym_3_3_YNL040W%3B loxPsym_3_3_YNL041C%3B loxPsym_3_3_YNL045W%3B loxPsym_3_3_YNL046W%3B loxPsym_3_3_YNL047C%3B loxPsym_3_3_YNL049C%3B loxPsym_3_3_YNL050C%3B loxPsym_3_3_YNL052W%3B loxPsym_3_3_YNL053W%3B loxPsym_3_3_YNL054W%3B loxPsym_3_3_YNL056W%3B loxPsym_3_3_YNL058C%3B loxPsym_3_3_YNL059C%3B loxPsym_3_3_YNL063W%3B loxPsym_3_3_YNL064C%3B loxPsym_3_3_YNL065W%3B loxPsym_3_3_YNL066W%3B loxPsym_3_3_YNL067W%3B loxPsym_3_3_YNL067W-B%3B loxPsym_3_3_YNL068C%3B loxPsym_3_3_YNL069C%3B loxPsym_3_3_YNL070W%3B loxPsym_3_3_YNL071W%3B loxPsym_3_3_YNL072W%3B loxPsym_3_3_YNL073W%3B loxPsym_3_3_YNL074C%3B loxPsym_3_3_YNL076W%3B loxPsym_3_3_YNL077W%3B loxPsym_3_3_YNL078W%3B loxPsym_3_3_YNL079C%3B loxPsym_3_3_YNL080C%3B loxPsym_3_3_YNL081C%3B loxPsym_3_3_YNL083W%3B loxPsym_3_3_YNL084C%3B loxPsym_3_3_YNL085W%3B loxPsym_3_3_YNL086W%3B loxPsym_3_3_YNL087W%3B loxPsym_3_3_YNL091W%3B loxPsym_3_3_YNL092W%3B loxPsym_3_3_YNL093W%3B loxPsym_3_3_YNL095C%3B loxPsym_3_3_YNL097C%3B loxPsym_3_3_YNL097C-B%3B loxPsym_3_3_YNL098C%3B loxPsym_3_3_YNL099C%3B loxPsym_3_3_YNL101W%3B loxPsym_3_3_YNL104C%3B loxPsym_3_3_YNL106C%3B loxPsym_3_3_YNL111C%3B loxPsym_3_3_YNL115C%3B loxPsym_3_3_YNL117W%3B loxPsym_3_3_YNL119W%3B loxPsym_3_3_YNL121C%3B loxPsym_3_3_YNL122C%3B loxPsym_3_3_YNL123W%3B loxPsym_3_3_YNL125C%3B loxPsym_3_3_YNL127W%3B loxPsym_3_3_YNL128W%3B loxPsym_3_3_YNL129W%3B loxPsym_3_3_YNL130C%3B loxPsym_3_3_YNL130C-A%3B loxPsym_3_3_YNL133C%3B loxPsym_3_3_YNL134C%3B loxPsym_3_3_YNL135C%3B loxPsym_3_3_YNL138W%3B loxPsym_3_3_YNL138W-A%3B loxPsym_3_3_YNL141W%3B loxPsym_3_3_YNL142W%3B loxPsym_3_3_YNL144C%3B loxPsym_3_3_YNL146W%3B loxPsym_3_3_YNL148C%3B loxPsym_3_3_YNL153C%3B loxPsym_3_3_YNL154C%3B loxPsym_3_3_YNL156C%3B loxPsym_3_3_YNL159C%3B loxPsym_3_3_YNL160W%3B loxPsym_3_3_YNL162W-A%3B loxPsym_3_3_YNL166C%3B loxPsym_3_3_YNL167C%3B loxPsym_3_3_YNL168C%3B loxPsym_3_3_YNL173C%3B loxPsym_3_3_YNL175C%3B loxPsym_3_3_YNL176C%3B loxPsym_3_3_YNL177C%3B loxPsym_3_3_YNL180C%3B loxPsym_3_3_YNL183C%3B loxPsym_3_3_YNL185C%3B loxPsym_3_3_YNL186W%3B loxPsym_3_3_YNL187W%3B loxPsym_3_3_YNL190W%3B loxPsym_3_3_YNL191W%3B loxPsym_3_3_YNL193W%3B loxPsym_3_3_YNL194C%3B loxPsym_3_3_YNL195C%3B loxPsym_3_3_YNL196C%3B loxPsym_3_3_YNL197C%3B loxPsym_3_3_YNL199C%3B loxPsym_3_3_YNL200C%3B loxPsym_3_3_YNL201C%3B loxPsym_3_3_YNL206C%3B loxPsym_3_3_YNL208W%3B loxPsym_3_3_YNL209W%3B loxPsym_3_3_YNL210W%3B loxPsym_3_3_YNL211C%3B loxPsym_3_3_YNL213C%3B loxPsym_3_3_YNL215W%3B loxPsym_3_3_YNL217W%3B loxPsym_3_3_YNL218W%3B loxPsym_3_3_YNL219C%3B loxPsym_3_3_YNL223W%3B loxPsym_3_3_YNL224C%3B loxPsym_3_3_YNL225C%3B loxPsym_3_3_YNL229C%3B loxPsym_3_3_YNL230C%3B loxPsym_3_3_YNL231C%3B loxPsym_3_3_YNL233W%3B loxPsym_3_3_YNL234W%3B loxPsym_3_3_YNL237W%3B loxPsym_3_3_YNL238W%3B loxPsym_3_3_YNL239W%3B loxPsym_3_3_YNL241C%3B loxPsym_3_3_YNL243W%3B loxPsym_3_3_YNL248C%3B loxPsym_3_3_YNL249C%3B loxPsym_3_3_YNL252C%3B loxPsym_3_3_YNL254C%3B loxPsym_3_3_YNL255C%3B loxPsym_3_3_YNL257C%3B loxPsym_3_3_YNL259C%3B loxPsym_3_3_YNL264C%3B loxPsym_3_3_YNL268W%3B loxPsym_3_3_YNL269W%3B loxPsym_3_3_YNL270C%3B loxPsym_3_3_YNL271C%3B loxPsym_3_3_YNL274C%3B loxPsym_3_3_YNL277W-A%3B loxPsym_3_3_YNL278W%3B loxPsym_3_3_YNL279W%3B loxPsym_3_3_YNL280C%3B loxPsym_3_3_YNL283C%3B loxPsym_3_3_YNL284C%3B loxPsym_3_3_YNL288W%3B loxPsym_3_3_YNL289W%3B loxPsym_3_3_YNL291C%3B loxPsym_3_3_YNL293W%3B loxPsym_3_3_YNL294C%3B loxPsym_3_3_YNL298W%3B loxPsym_3_3_YNL299W%3B loxPsym_3_3_YNL300W%3B loxPsym_3_3_YNL301C%3B loxPsym_3_3_YNL302C%3B loxPsym_3_3_YNL305C%3B loxPsym_3_3_YNL307C%3B loxPsym_3_3_YNL309W%3B loxPsym_3_3_YNL311C%3B loxPsym_3_3_YNL314W%3B loxPsym_3_3_YNL315C%3B loxPsym_3_3_YNL316C%3B loxPsym_3_3_YNL320W%3B loxPsym_3_3_YNL321W%3B loxPsym_3_3_YNL322C%3B loxPsym_3_3_YNL325C%3B loxPsym_3_3_YNL326C%3B loxPsym_3_3_YNL328C%3B loxPsym_3_3_YNL329C%3B loxPsym_3_3_YNL330C%3B loxPsym_3_3_YNL331C%3B loxPsym_3_3_YNL333W%3B loxPsym_3_3_YNL334C%3B loxPsym_3_3_YNR001C%3B loxPsym_3_3_YNR002C%3B loxPsym_3_3_YNR004W%3B loxPsym_3_3_YNR006W%3B loxPsym_3_3_YNR007C%3B loxPsym_3_3_YNR008W%3B loxPsym_3_3_YNR009W%3B loxPsym_3_3_YNR010W%3B loxPsym_3_3_YNR013C%3B loxPsym_3_3_YNR014W%3B loxPsym_3_3_YNR015W%3B loxPsym_3_3_YNR018W%3B loxPsym_3_3_YNR020C%3B loxPsym_3_3_YNR022C%3B loxPsym_3_3_YNR023W%3B loxPsym_3_3_YNR027W%3B loxPsym_3_3_YNR029C%3B loxPsym_3_3_YNR031C%3B loxPsym_3_3_YNR032W%3B loxPsym_3_3_YNR033W%3B loxPsym_3_3_YNR034W%3B loxPsym_3_3_YNR034W-A%3B loxPsym_3_3_YNR037C%3B loxPsym_3_3_YNR039C%3B loxPsym_3_3_YNR041C%3B loxPsym_3_3_YNR044W%3B loxPsym_3_3_YNR045W%3B loxPsym_3_3_YNR047W%3B loxPsym_3_3_YNR049C%3B loxPsym_3_3_YNR050C%3B loxPsym_3_3_YNR051C%3B loxPsym_3_3_YNR052C%3B loxPsym_3_3_YNR055C%3B loxPsym_3_3_YNR056C%3B loxPsym_3_3_YNR057C%3B loxPsym_3_3_YNR058W%3B loxPsym_3_3_YNR059W%3B loxPsym_3_3_YNR060W%3B loxPsym_3_3_YNR061C%3B loxPsym_3_3_YNR062C%3B loxPsym_3_3_YNR063W%3B loxPsym_3_3_YNR064C%3B loxPsym_3_3_YNR065C%3B loxPsym_3_3_YNR066C%3B loxPsym_3_3_YNR067C%3B loxPsym_3_3_YNR068C%3B loxPsym_3_3_YNR069C%3B loxPsym_3_3_YNR070W%3B loxPsym_3_3_YNR071C%3B loxPsym_3_3_YNR072W%3B loxPsym_3_3_YNR073C%3B loxPsym_3_3_YNR074C%3B loxPsym_chr14_3_21_1200..1201_5flank%3B loxPsym_del_delchr14_3_00_97363..103911%3B loxPsym_del_delchr14_3_04_517780..523743%3B loxPsym_del_delchr14_3_05_539446..540219%3B loxPsym_del_delchr14_3_06_553112..560636%3B loxPsym_del_delchr14_3_09_617374..618200%3B loxPsym_del_delchr14_3_10_711991..713518%3B loxPsym_del_tF(GAA)N%3B loxPsym_del_tI(AAU)N1%3B loxPsym_del_tI(AAU)N2%3B loxPsym_del_tL(CAA)N%3B loxPsym_del_tT(AGU)N1;ID=loxPsym_3_3_YNL001W%3B loxPsym_3_3_YNL003C%3B loxPsym_3_3_YNL004W%3B loxPsym_3_3_YNL005C%3B loxPsym_3_3_YNL008C%3B loxPsym_3_3_YNL010W%3B loxPsym_3_3_YNL011C%3B loxPsym_3_3_YNL015W%3B loxPsym_3_3_YNL016W%3B loxPsym_3_3_YNL018C%3B loxPsym_3_3_YNL019C%3B loxPsym_3_3_YNL020C%3B loxPsym_3_3_YNL022C%3B loxPsym_3_3_YNL023C%3B loxPsym_3_3_YNL024C%3B loxPsym_3_3_YNL024C-A%3B loxPsym_3_3_YNL025C%3B loxPsym_3_3_YNL027W%3B loxPsym_3_3_YNL029C%3B loxPsym_3_3_YNL031C%3B loxPsym_3_3_YNL033W%3B loxPsym_3_3_YNL034W%3B loxPsym_3_3_YNL037C%3B loxPsym_3_3_YNL040W%3B loxPsym_3_3_YNL041C%3B loxPsym_3_3_YNL045W%3B loxPsym_3_3_YNL046W%3B loxPsym_3_3_YNL047C%3B loxPsym_3_3_YNL049C%3B loxPsym_3_3_YNL050C%3B loxPsym_3_3_YNL052W%3B loxPsym_3_3_YNL053W%3B loxPsym_3_3_YNL054W%3B loxPsym_3_3_YNL056W%3B loxPsym_3_3_YNL058C%3B loxPsym_3_3_YNL059C%3B loxPsym_3_3_YNL063W%3B loxPsym_3_3_YNL064C%3B loxPsym_3_3_YNL065W%3B loxPsym_3_3_YNL066W%3B loxPsym_3_3_YNL067W%3B loxPsym_3_3_YNL067W-B%3B loxPsym_3_3_YNL068C%3B loxPsym_3_3_YNL069C%3B loxPsym_3_3_YNL070W%3B loxPsym_3_3_YNL071W%3B loxPsym_3_3_YNL072W%3B loxPsym_3_3_YNL073W%3B loxPsym_3_3_YNL074C%3B loxPsym_3_3_YNL076W%3B loxPsym_3_3_YNL077W%3B loxPsym_3_3_YNL078W%3B loxPsym_3_3_YNL079C%3B loxPsym_3_3_YNL080C%3B loxPsym_3_3_YNL081C%3B loxPsym_3_3_YNL083W%3B loxPsym_3_3_YNL084C%3B loxPsym_3_3_YNL085W%3B loxPsym_3_3_YNL086W%3B loxPsym_3_3_YNL087W%3B loxPsym_3_3_YNL091W%3B loxPsym_3_3_YNL092W%3B loxPsym_3_3_YNL093W%3B loxPsym_3_3_YNL095C%3B loxPsym_3_3_YNL097C%3B loxPsym_3_3_YNL097C-B%3B loxPsym_3_3_YNL098C%3B loxPsym_3_3_YNL099C%3B loxPsym_3_3_YNL101W%3B loxPsym_3_3_YNL104C%3B loxPsym_3_3_YNL106C%3B loxPsym_3_3_YNL111C%3B loxPsym_3_3_YNL115C%3B loxPsym_3_3_YNL117W%3B loxPsym_3_3_YNL119W%3B loxPsym_3_3_YNL121C%3B loxPsym_3_3_YNL122C%3B loxPsym_3_3_YNL123W%3B loxPsym_3_3_YNL125C%3B loxPsym_3_3_YNL127W%3B loxPsym_3_3_YNL128W%3B loxPsym_3_3_YNL129W%3B loxPsym_3_3_YNL130C%3B loxPsym_3_3_YNL130C-A%3B loxPsym_3_3_YNL133C%3B loxPsym_3_3_YNL134C%3B loxPsym_3_3_YNL135C%3B loxPsym_3_3_YNL138W%3B loxPsym_3_3_YNL138W-A%3B loxPsym_3_3_YNL141W%3B loxPsym_3_3_YNL142W%3B loxPsym_3_3_YNL144C%3B loxPsym_3_3_YNL146W%3B loxPsym_3_3_YNL148C%3B loxPsym_3_3_YNL153C%3B loxPsym_3_3_YNL154C%3B loxPsym_3_3_YNL156C%3B loxPsym_3_3_YNL159C%3B loxPsym_3_3_YNL160W%3B loxPsym_3_3_YNL162W-A%3B loxPsym_3_3_YNL166C%3B loxPsym_3_3_YNL167C%3B loxPsym_3_3_YNL168C%3B loxPsym_3_3_YNL173C%3B loxPsym_3_3_YNL175C%3B loxPsym_3_3_YNL176C%3B loxPsym_3_3_YNL177C%3B loxPsym_3_3_YNL180C%3B loxPsym_3_3_YNL183C%3B loxPsym_3_3_YNL185C%3B loxPsym_3_3_YNL186W%3B loxPsym_3_3_YNL187W%3B loxPsym_3_3_YNL190W%3B loxPsym_3_3_YNL191W%3B loxPsym_3_3_YNL193W%3B loxPsym_3_3_YNL194C%3B loxPsym_3_3_YNL195C%3B loxPsym_3_3_YNL196C%3B loxPsym_3_3_YNL197C%3B loxPsym_3_3_YNL199C%3B loxPsym_3_3_YNL200C%3B loxPsym_3_3_YNL201C%3B loxPsym_3_3_YNL206C%3B loxPsym_3_3_YNL208W%3B loxPsym_3_3_YNL209W%3B loxPsym_3_3_YNL210W%3B loxPsym_3_3_YNL211C%3B loxPsym_3_3_YNL213C%3B loxPsym_3_3_YNL215W%3B loxPsym_3_3_YNL217W%3B loxPsym_3_3_YNL218W%3B loxPsym_3_3_YNL219C%3B loxPsym_3_3_YNL223W%3B loxPsym_3_3_YNL224C%3B loxPsym_3_3_YNL225C%3B loxPsym_3_3_YNL229C%3B loxPsym_3_3_YNL230C%3B loxPsym_3_3_YNL231C%3B loxPsym_3_3_YNL233W%3B loxPsym_3_3_YNL234W%3B loxPsym_3_3_YNL237W%3B loxPsym_3_3_YNL238W%3B loxPsym_3_3_YNL239W%3B loxPsym_3_3_YNL241C%3B loxPsym_3_3_YNL243W%3B loxPsym_3_3_YNL248C%3B loxPsym_3_3_YNL249C%3B loxPsym_3_3_YNL252C%3B loxPsym_3_3_YNL254C%3B loxPsym_3_3_YNL255C%3B loxPsym_3_3_YNL257C%3B loxPsym_3_3_YNL259C%3B loxPsym_3_3_YNL264C%3B loxPsym_3_3_YNL268W%3B loxPsym_3_3_YNL269W%3B loxPsym_3_3_YNL270C%3B loxPsym_3_3_YNL271C%3B loxPsym_3_3_YNL274C%3B loxPsym_3_3_YNL277W-A%3B loxPsym_3_3_YNL278W%3B loxPsym_3_3_YNL279W%3B loxPsym_3_3_YNL280C%3B loxPsym_3_3_YNL283C%3B loxPsym_3_3_YNL284C%3B loxPsym_3_3_YNL288W%3B loxPsym_3_3_YNL289W%3B loxPsym_3_3_YNL291C%3B loxPsym_3_3_YNL293W%3B loxPsym_3_3_YNL294C%3B loxPsym_3_3_YNL298W%3B loxPsym_3_3_YNL299W%3B loxPsym_3_3_YNL300W%3B loxPsym_3_3_YNL301C%3B loxPsym_3_3_YNL302C%3B loxPsym_3_3_YNL305C%3B loxPsym_3_3_YNL307C%3B loxPsym_3_3_YNL309W%3B loxPsym_3_3_YNL311C%3B loxPsym_3_3_YNL314W%3B loxPsym_3_3_YNL315C%3B loxPsym_3_3_YNL316C%3B loxPsym_3_3_YNL320W%3B loxPsym_3_3_YNL321W%3B loxPsym_3_3_YNL322C%3B loxPsym_3_3_YNL325C%3B loxPsym_3_3_YNL326C%3B loxPsym_3_3_YNL328C%3B loxPsym_3_3_YNL329C%3B loxPsym_3_3_YNL330C%3B loxPsym_3_3_YNL331C%3B loxPsym_3_3_YNL333W%3B loxPsym_3_3_YNL334C%3B loxPsym_3_3_YNR001C%3B loxPsym_3_3_YNR002C%3B loxPsym_3_3_YNR004W%3B loxPsym_3_3_YNR006W%3B loxPsym_3_3_YNR007C%3B loxPsym_3_3_YNR008W%3B loxPsym_3_3_YNR009W%3B loxPsym_3_3_YNR010W%3B loxPsym_3_3_YNR013C%3B loxPsym_3_3_YNR014W%3B loxPsym_3_3_YNR015W%3B loxPsym_3_3_YNR018W%3B loxPsym_3_3_YNR020C%3B loxPsym_3_3_YNR022C%3B loxPsym_3_3_YNR023W%3B loxPsym_3_3_YNR027W%3B loxPsym_3_3_YNR029C%3B loxPsym_3_3_YNR031C%3B loxPsym_3_3_YNR032W%3B loxPsym_3_3_YNR033W%3B loxPsym_3_3_YNR034W%3B loxPsym_3_3_YNR034W-A%3B loxPsym_3_3_YNR037C%3B loxPsym_3_3_YNR039C%3B loxPsym_3_3_YNR041C%3B loxPsym_3_3_YNR044W%3B loxPsym_3_3_YNR045W%3B loxPsym_3_3_YNR047W%3B loxPsym_3_3_YNR049C%3B loxPsym_3_3_YNR050C%3B loxPsym_3_3_YNR051C%3B loxPsym_3_3_YNR052C%3B loxPsym_3_3_YNR055C%3B loxPsym_3_3_YNR056C%3B loxPsym_3_3_YNR057C%3B loxPsym_3_3_YNR058W%3B loxPsym_3_3_YNR059W%3B loxPsym_3_3_YNR060W%3B loxPsym_3_3_YNR061C%3B loxPsym_3_3_YNR062C%3B loxPsym_3_3_YNR063W%3B loxPsym_3_3_YNR064C%3B loxPsym_3_3_YNR065C%3B loxPsym_3_3_YNR066C%3B loxPsym_3_3_YNR067C%3B loxPsym_3_3_YNR068C%3B loxPsym_3_3_YNR069C%3B loxPsym_3_3_YNR070W%3B loxPsym_3_3_YNR071C%3B loxPsym_3_3_YNR072W%3B loxPsym_3_3_YNR073C%3B loxPsym_3_3_YNR074C%3B loxPsym_chr14_3_21_1200..1201_5flank%3B loxPsym_del_delchr14_3_00_97363..103911%3B loxPsym_del_delchr14_3_04_517780..523743%3B loxPsym_del_delchr14_3_05_539446..540219%3B loxPsym_del_delchr14_3_06_553112..560636%3B loxPsym_del_delchr14_3_09_617374..618200%3B loxPsym_del_delchr14_3_10_711991..713518%3B loxPsym_del_tF(GAA)N%3B loxPsym_del_tI(AAU)N1%3B loxPsym_del_tI(AAU)N2%3B loxPsym_del_tL(CAA)N%3B loxPsym_del_tT(AGU)N1
tig00000021	BIO	site_specific_recombination_target_region	329140	329173	.	.	.	Name=loxPsym_3_3_YNL001W%3B loxPsym_3_3_YNL003C%3B loxPsym_3_3_YNL004W%3B loxPsym_3_3_YNL005C%3B loxPsym_3_3_YNL008C%3B loxPsym_3_3_YNL010W%3B loxPsym_3_3_YNL011C%3B loxPsym_3_3_YNL015W%3B loxPsym_3_3_YNL016W%3B loxPsym_3_3_YNL018C%3B loxPsym_3_3_YNL019C%3B loxPsym_3_3_YNL020C%3B loxPsym_3_3_YNL022C%3B loxPsym_3_3_YNL023C%3B loxPsym_3_3_YNL024C%3B loxPsym_3_3_YNL024C-A%3B loxPsym_3_3_YNL025C%3B loxPsym_3_3_YNL027W%3B loxPsym_3_3_YNL029C%3B loxPsym_3_3_YNL031C%3B loxPsym_3_3_YNL033W%3B loxPsym_3_3_YNL034W%3B loxPsym_3_3_YNL037C%3B loxPsym_3_3_YNL040W%3B loxPsym_3_3_YNL041C%3B loxPsym_3_3_YNL045W%3B loxPsym_3_3_YNL046W%3B loxPsym_3_3_YNL047C%3B loxPsym_3_3_YNL049C%3B loxPsym_3_3_YNL050C%3B loxPsym_3_3_YNL052W%3B loxPsym_3_3_YNL053W%3B loxPsym_3_3_YNL054W%3B loxPsym_3_3_YNL056W%3B loxPsym_3_3_YNL058C%3B loxPsym_3_3_YNL059C%3B loxPsym_3_3_YNL063W%3B loxPsym_3_3_YNL064C%3B loxPsym_3_3_YNL065W%3B loxPsym_3_3_YNL066W%3B loxPsym_3_3_YNL067W%3B loxPsym_3_3_YNL067W-B%3B loxPsym_3_3_YNL068C%3B loxPsym_3_3_YNL069C%3B loxPsym_3_3_YNL070W%3B loxPsym_3_3_YNL071W%3B loxPsym_3_3_YNL072W%3B loxPsym_3_3_YNL073W%3B loxPsym_3_3_YNL074C%3B loxPsym_3_3_YNL076W%3B loxPsym_3_3_YNL077W%3B loxPsym_3_3_YNL078W%3B loxPsym_3_3_YNL079C%3B loxPsym_3_3_YNL080C%3B loxPsym_3_3_YNL081C%3B loxPsym_3_3_YNL083W%3B loxPsym_3_3_YNL084C%3B loxPsym_3_3_YNL085W%3B loxPsym_3_3_YNL086W%3B loxPsym_3_3_YNL087W%3B loxPsym_3_3_YNL091W%3B loxPsym_3_3_YNL092W%3B loxPsym_3_3_YNL093W%3B loxPsym_3_3_YNL095C%3B loxPsym_3_3_YNL097C%3B loxPsym_3_3_YNL097C-B%3B loxPsym_3_3_YNL098C%3B loxPsym_3_3_YNL099C%3B loxPsym_3_3_YNL101W%3B loxPsym_3_3_YNL104C%3B loxPsym_3_3_YNL106C%3B loxPsym_3_3_YNL111C%3B loxPsym_3_3_YNL115C%3B loxPsym_3_3_YNL117W%3B loxPsym_3_3_YNL119W%3B loxPsym_3_3_YNL121C%3B loxPsym_3_3_YNL122C%3B loxPsym_3_3_YNL123W%3B loxPsym_3_3_YNL125C%3B loxPsym_3_3_YNL127W%3B loxPsym_3_3_YNL128W%3B loxPsym_3_3_YNL129W%3B loxPsym_3_3_YNL130C%3B loxPsym_3_3_YNL130C-A%3B loxPsym_3_3_YNL133C%3B loxPsym_3_3_YNL134C%3B loxPsym_3_3_YNL135C%3B loxPsym_3_3_YNL138W%3B loxPsym_3_3_YNL138W-A%3B loxPsym_3_3_YNL141W%3B loxPsym_3_3_YNL142W%3B loxPsym_3_3_YNL144C%3B loxPsym_3_3_YNL146W%3B loxPsym_3_3_YNL148C%3B loxPsym_3_3_YNL153C%3B loxPsym_3_3_YNL154C%3B loxPsym_3_3_YNL156C%3B loxPsym_3_3_YNL159C%3B loxPsym_3_3_YNL160W%3B loxPsym_3_3_YNL162W-A%3B loxPsym_3_3_YNL166C%3B loxPsym_3_3_YNL167C%3B loxPsym_3_3_YNL168C%3B loxPsym_3_3_YNL173C%3B loxPsym_3_3_YNL175C%3B loxPsym_3_3_YNL176C%3B loxPsym_3_3_YNL177C%3B loxPsym_3_3_YNL180C%3B loxPsym_3_3_YNL183C%3B loxPsym_3_3_YNL185C%3B loxPsym_3_3_YNL186W%3B loxPsym_3_3_YNL187W%3B loxPsym_3_3_YNL190W%3B loxPsym_3_3_YNL191W%3B loxPsym_3_3_YNL193W%3B loxPsym_3_3_YNL194C%3B loxPsym_3_3_YNL195C%3B loxPsym_3_3_YNL196C%3B loxPsym_3_3_YNL197C%3B loxPsym_3_3_YNL199C%3B loxPsym_3_3_YNL200C%3B loxPsym_3_3_YNL201C%3B loxPsym_3_3_YNL206C%3B loxPsym_3_3_YNL208W%3B loxPsym_3_3_YNL209W%3B loxPsym_3_3_YNL210W%3B loxPsym_3_3_YNL211C%3B loxPsym_3_3_YNL213C%3B loxPsym_3_3_YNL215W%3B loxPsym_3_3_YNL217W%3B loxPsym_3_3_YNL218W%3B loxPsym_3_3_YNL219C%3B loxPsym_3_3_YNL223W%3B loxPsym_3_3_YNL224C%3B loxPsym_3_3_YNL225C%3B loxPsym_3_3_YNL229C%3B loxPsym_3_3_YNL230C%3B loxPsym_3_3_YNL231C%3B loxPsym_3_3_YNL233W%3B loxPsym_3_3_YNL234W%3B loxPsym_3_3_YNL237W%3B loxPsym_3_3_YNL238W%3B loxPsym_3_3_YNL239W%3B loxPsym_3_3_YNL241C%3B loxPsym_3_3_YNL243W%3B loxPsym_3_3_YNL248C%3B loxPsym_3_3_YNL249C%3B loxPsym_3_3_YNL252C%3B loxPsym_3_3_YNL254C%3B loxPsym_3_3_YNL255C%3B loxPsym_3_3_YNL257C%3B loxPsym_3_3_YNL259C%3B loxPsym_3_3_YNL264C%3B loxPsym_3_3_YNL268W%3B loxPsym_3_3_YNL269W%3B loxPsym_3_3_YNL270C%3B loxPsym_3_3_YNL271C%3B loxPsym_3_3_YNL274C%3B loxPsym_3_3_YNL277W-A%3B loxPsym_3_3_YNL278W%3B loxPsym_3_3_YNL279W%3B loxPsym_3_3_YNL280C%3B loxPsym_3_3_YNL283C%3B loxPsym_3_3_YNL284C%3B loxPsym_3_3_YNL288W%3B loxPsym_3_3_YNL289W%3B loxPsym_3_3_YNL291C%3B loxPsym_3_3_YNL293W%3B loxPsym_3_3_YNL294C%3B loxPsym_3_3_YNL298W%3B loxPsym_3_3_YNL299W%3B loxPsym_3_3_YNL300W%3B loxPsym_3_3_YNL301C%3B loxPsym_3_3_YNL302C%3B loxPsym_3_3_YNL305C%3B loxPsym_3_3_YNL307C%3B loxPsym_3_3_YNL309W%3B loxPsym_3_3_YNL311C%3B loxPsym_3_3_YNL314W%3B loxPsym_3_3_YNL315C%3B loxPsym_3_3_YNL316C%3B loxPsym_3_3_YNL320W%3B loxPsym_3_3_YNL321W%3B loxPsym_3_3_YNL322C%3B loxPsym_3_3_YNL325C%3B loxPsym_3_3_YNL326C%3B loxPsym_3_3_YNL328C%3B loxPsym_3_3_YNL329C%3B loxPsym_3_3_YNL330C%3B loxPsym_3_3_YNL331C%3B loxPsym_3_3_YNL333W%3B loxPsym_3_3_YNL334C%3B loxPsym_3_3_YNR001C%3B loxPsym_3_3_YNR002C%3B loxPsym_3_3_YNR004W%3B loxPsym_3_3_YNR006W%3B loxPsym_3_3_YNR007C%3B loxPsym_3_3_YNR008W%3B loxPsym_3_3_YNR009W%3B loxPsym_3_3_YNR010W%3B loxPsym_3_3_YNR013C%3B loxPsym_3_3_YNR014W%3B loxPsym_3_3_YNR015W%3B loxPsym_3_3_YNR018W%3B loxPsym_3_3_YNR020C%3B loxPsym_3_3_YNR022C%3B loxPsym_3_3_YNR023W%3B loxPsym_3_3_YNR027W%3B loxPsym_3_3_YNR029C%3B loxPsym_3_3_YNR031C%3B loxPsym_3_3_YNR032W%3B loxPsym_3_3_YNR033W%3B loxPsym_3_3_YNR034W%3B loxPsym_3_3_YNR034W-A%3B loxPsym_3_3_YNR037C%3B loxPsym_3_3_YNR039C%3B loxPsym_3_3_YNR041C%3B loxPsym_3_3_YNR044W%3B loxPsym_3_3_YNR045W%3B loxPsym_3_3_YNR047W%3B loxPsym_3_3_YNR049C%3B loxPsym_3_3_YNR050C%3B loxPsym_3_3_YNR051C%3B loxPsym_3_3_YNR052C%3B loxPsym_3_3_YNR055C%3B loxPsym_3_3_YNR056C%3B loxPsym_3_3_YNR057C%3B loxPsym_3_3_YNR058W%3B loxPsym_3_3_YNR059W%3B loxPsym_3_3_YNR060W%3B loxPsym_3_3_YNR061C%3B loxPsym_3_3_YNR062C%3B loxPsym_3_3_YNR063W%3B loxPsym_3_3_YNR064C%3B loxPsym_3_3_YNR065C%3B loxPsym_3_3_YNR066C%3B loxPsym_3_3_YNR067C%3B loxPsym_3_3_YNR068C%3B loxPsym_3_3_YNR069C%3B loxPsym_3_3_YNR070W%3B loxPsym_3_3_YNR071C%3B loxPsym_3_3_YNR072W%3B loxPsym_3_3_YNR073C%3B loxPsym_3_3_YNR074C%3B loxPsym_chr14_3_21_1200..1201_5flank%3B loxPsym_del_delchr14_3_00_97363..103911%3B loxPsym_del_delchr14_3_04_517780..523743%3B loxPsym_del_delchr14_3_05_539446..540219%3B loxPsym_del_delchr14_3_06_553112..560636%3B loxPsym_del_delchr14_3_09_617374..618200%3B loxPsym_del_delchr14_3_10_711991..713518%3B loxPsym_del_tF(GAA)N%3B loxPsym_del_tI(AAU)N1%3B loxPsym_del_tI(AAU)N2%3B loxPsym_del_tL(CAA)N%3B loxPsym_del_tT(AGU)N1;ID=loxPsym_3_3_YNL001W%3B loxPsym_3_3_YNL003C%3B loxPsym_3_3_YNL004W%3B loxPsym_3_3_YNL005C%3B loxPsym_3_3_YNL008C%3B loxPsym_3_3_YNL010W%3B loxPsym_3_3_YNL011C%3B loxPsym_3_3_YNL015W%3B loxPsym_3_3_YNL016W%3B loxPsym_3_3_YNL018C%3B loxPsym_3_3_YNL019C%3B loxPsym_3_3_YNL020C%3B loxPsym_3_3_YNL022C%3B loxPsym_3_3_YNL023C%3B loxPsym_3_3_YNL024C%3B loxPsym_3_3_YNL024C-A%3B loxPsym_3_3_YNL025C%3B loxPsym_3_3_YNL027W%3B loxPsym_3_3_YNL029C%3B loxPsym_3_3_YNL031C%3B loxPsym_3_3_YNL033W%3B loxPsym_3_3_YNL034W%3B loxPsym_3_3_YNL037C%3B loxPsym_3_3_YNL040W%3B loxPsym_3_3_YNL041C%3B loxPsym_3_3_YNL045W%3B loxPsym_3_3_YNL046W%3B loxPsym_3_3_YNL047C%3B loxPsym_3_3_YNL049C%3B loxPsym_3_3_YNL050C%3B loxPsym_3_3_YNL052W%3B loxPsym_3_3_YNL053W%3B loxPsym_3_3_YNL054W%3B loxPsym_3_3_YNL056W%3B loxPsym_3_3_YNL058C%3B loxPsym_3_3_YNL059C%3B loxPsym_3_3_YNL063W%3B loxPsym_3_3_YNL064C%3B loxPsym_3_3_YNL065W%3B loxPsym_3_3_YNL066W%3B loxPsym_3_3_YNL067W%3B loxPsym_3_3_YNL067W-B%3B loxPsym_3_3_YNL068C%3B loxPsym_3_3_YNL069C%3B loxPsym_3_3_YNL070W%3B loxPsym_3_3_YNL071W%3B loxPsym_3_3_YNL072W%3B loxPsym_3_3_YNL073W%3B loxPsym_3_3_YNL074C%3B loxPsym_3_3_YNL076W%3B loxPsym_3_3_YNL077W%3B loxPsym_3_3_YNL078W%3B loxPsym_3_3_YNL079C%3B loxPsym_3_3_YNL080C%3B loxPsym_3_3_YNL081C%3B loxPsym_3_3_YNL083W%3B loxPsym_3_3_YNL084C%3B loxPsym_3_3_YNL085W%3B loxPsym_3_3_YNL086W%3B loxPsym_3_3_YNL087W%3B loxPsym_3_3_YNL091W%3B loxPsym_3_3_YNL092W%3B loxPsym_3_3_YNL093W%3B loxPsym_3_3_YNL095C%3B loxPsym_3_3_YNL097C%3B loxPsym_3_3_YNL097C-B%3B loxPsym_3_3_YNL098C%3B loxPsym_3_3_YNL099C%3B loxPsym_3_3_YNL101W%3B loxPsym_3_3_YNL104C%3B loxPsym_3_3_YNL106C%3B loxPsym_3_3_YNL111C%3B loxPsym_3_3_YNL115C%3B loxPsym_3_3_YNL117W%3B loxPsym_3_3_YNL119W%3B loxPsym_3_3_YNL121C%3B loxPsym_3_3_YNL122C%3B loxPsym_3_3_YNL123W%3B loxPsym_3_3_YNL125C%3B loxPsym_3_3_YNL127W%3B loxPsym_3_3_YNL128W%3B loxPsym_3_3_YNL129W%3B loxPsym_3_3_YNL130C%3B loxPsym_3_3_YNL130C-A%3B loxPsym_3_3_YNL133C%3B loxPsym_3_3_YNL134C%3B loxPsym_3_3_YNL135C%3B loxPsym_3_3_YNL138W%3B loxPsym_3_3_YNL138W-A%3B loxPsym_3_3_YNL141W%3B loxPsym_3_3_YNL142W%3B loxPsym_3_3_YNL144C%3B loxPsym_3_3_YNL146W%3B loxPsym_3_3_YNL148C%3B loxPsym_3_3_YNL153C%3B loxPsym_3_3_YNL154C%3B loxPsym_3_3_YNL156C%3B loxPsym_3_3_YNL159C%3B loxPsym_3_3_YNL160W%3B loxPsym_3_3_YNL162W-A%3B loxPsym_3_3_YNL166C%3B loxPsym_3_3_YNL167C%3B loxPsym_3_3_YNL168C%3B loxPsym_3_3_YNL173C%3B loxPsym_3_3_YNL175C%3B loxPsym_3_3_YNL176C%3B loxPsym_3_3_YNL177C%3B loxPsym_3_3_YNL180C%3B loxPsym_3_3_YNL183C%3B loxPsym_3_3_YNL185C%3B loxPsym_3_3_YNL186W%3B loxPsym_3_3_YNL187W%3B loxPsym_3_3_YNL190W%3B loxPsym_3_3_YNL191W%3B loxPsym_3_3_YNL193W%3B loxPsym_3_3_YNL194C%3B loxPsym_3_3_YNL195C%3B loxPsym_3_3_YNL196C%3B loxPsym_3_3_YNL197C%3B loxPsym_3_3_YNL199C%3B loxPsym_3_3_YNL200C%3B loxPsym_3_3_YNL201C%3B loxPsym_3_3_YNL206C%3B loxPsym_3_3_YNL208W%3B loxPsym_3_3_YNL209W%3B loxPsym_3_3_YNL210W%3B loxPsym_3_3_YNL211C%3B loxPsym_3_3_YNL213C%3B loxPsym_3_3_YNL215W%3B loxPsym_3_3_YNL217W%3B loxPsym_3_3_YNL218W%3B loxPsym_3_3_YNL219C%3B loxPsym_3_3_YNL223W%3B loxPsym_3_3_YNL224C%3B loxPsym_3_3_YNL225C%3B loxPsym_3_3_YNL229C%3B loxPsym_3_3_YNL230C%3B loxPsym_3_3_YNL231C%3B loxPsym_3_3_YNL233W%3B loxPsym_3_3_YNL234W%3B loxPsym_3_3_YNL237W%3B loxPsym_3_3_YNL238W%3B loxPsym_3_3_YNL239W%3B loxPsym_3_3_YNL241C%3B loxPsym_3_3_YNL243W%3B loxPsym_3_3_YNL248C%3B loxPsym_3_3_YNL249C%3B loxPsym_3_3_YNL252C%3B loxPsym_3_3_YNL254C%3B loxPsym_3_3_YNL255C%3B loxPsym_3_3_YNL257C%3B loxPsym_3_3_YNL259C%3B loxPsym_3_3_YNL264C%3B loxPsym_3_3_YNL268W%3B loxPsym_3_3_YNL269W%3B loxPsym_3_3_YNL270C%3B loxPsym_3_3_YNL271C%3B loxPsym_3_3_YNL274C%3B loxPsym_3_3_YNL277W-A%3B loxPsym_3_3_YNL278W%3B loxPsym_3_3_YNL279W%3B loxPsym_3_3_YNL280C%3B loxPsym_3_3_YNL283C%3B loxPsym_3_3_YNL284C%3B loxPsym_3_3_YNL288W%3B loxPsym_3_3_YNL289W%3B loxPsym_3_3_YNL291C%3B loxPsym_3_3_YNL293W%3B loxPsym_3_3_YNL294C%3B loxPsym_3_3_YNL298W%3B loxPsym_3_3_YNL299W%3B loxPsym_3_3_YNL300W%3B loxPsym_3_3_YNL301C%3B loxPsym_3_3_YNL302C%3B loxPsym_3_3_YNL305C%3B loxPsym_3_3_YNL307C%3B loxPsym_3_3_YNL309W%3B loxPsym_3_3_YNL311C%3B loxPsym_3_3_YNL314W%3B loxPsym_3_3_YNL315C%3B loxPsym_3_3_YNL316C%3B loxPsym_3_3_YNL320W%3B loxPsym_3_3_YNL321W%3B loxPsym_3_3_YNL322C%3B loxPsym_3_3_YNL325C%3B loxPsym_3_3_YNL326C%3B loxPsym_3_3_YNL328C%3B loxPsym_3_3_YNL329C%3B loxPsym_3_3_YNL330C%3B loxPsym_3_3_YNL331C%3B loxPsym_3_3_YNL333W%3B loxPsym_3_3_YNL334C%3B loxPsym_3_3_YNR001C%3B loxPsym_3_3_YNR002C%3B loxPsym_3_3_YNR004W%3B loxPsym_3_3_YNR006W%3B loxPsym_3_3_YNR007C%3B loxPsym_3_3_YNR008W%3B loxPsym_3_3_YNR009W%3B loxPsym_3_3_YNR010W%3B loxPsym_3_3_YNR013C%3B loxPsym_3_3_YNR014W%3B loxPsym_3_3_YNR015W%3B loxPsym_3_3_YNR018W%3B loxPsym_3_3_YNR020C%3B loxPsym_3_3_YNR022C%3B loxPsym_3_3_YNR023W%3B loxPsym_3_3_YNR027W%3B loxPsym_3_3_YNR029C%3B loxPsym_3_3_YNR031C%3B loxPsym_3_3_YNR032W%3B loxPsym_3_3_YNR033W%3B loxPsym_3_3_YNR034W%3B loxPsym_3_3_YNR034W-A%3B loxPsym_3_3_YNR037C%3B loxPsym_3_3_YNR039C%3B loxPsym_3_3_YNR041C%3B loxPsym_3_3_YNR044W%3B loxPsym_3_3_YNR045W%3B loxPsym_3_3_YNR047W%3B loxPsym_3_3_YNR049C%3B loxPsym_3_3_YNR050C%3B loxPsym_3_3_YNR051C%3B loxPsym_3_3_YNR052C%3B loxPsym_3_3_YNR055C%3B loxPsym_3_3_YNR056C%3B loxPsym_3_3_YNR057C%3B loxPsym_3_3_YNR058W%3B loxPsym_3_3_YNR059W%3B loxPsym_3_3_YNR060W%3B loxPsym_3_3_YNR061C%3B loxPsym_3_3_YNR062C%3B loxPsym_3_3_YNR063W%3B loxPsym_3_3_YNR064C%3B loxPsym_3_3_YNR065C%3B loxPsym_3_3_YNR066C%3B loxPsym_3_3_YNR067C%3B loxPsym_3_3_YNR068C%3B loxPsym_3_3_YNR069C%3B loxPsym_3_3_YNR070W%3B loxPsym_3_3_YNR071C%3B loxPsym_3_3_YNR072W%3B loxPsym_3_3_YNR073C%3B loxPsym_3_3_YNR074C%3B loxPsym_chr14_3_21_1200..1201_5flank%3B loxPsym_del_delchr14_3_00_97363..103911%3B loxPsym_del_delchr14_3_04_517780..523743%3B loxPsym_del_delchr14_3_05_539446..540219%3B loxPsym_del_delchr14_3_06_553112..560636%3B loxPsym_del_delchr14_3_09_617374..618200%3B loxPsym_del_delchr14_3_10_711991..713518%3B loxPsym_del_tF(GAA)N%3B loxPsym_del_tI(AAU)N1%3B loxPsym_del_tI(AAU)N2%3B loxPsym_del_tL(CAA)N%3B loxPsym_del_tT(AGU)N1
tig00000021	BIO	site_specific_recombination_target_region	331191	331224	.	.	.	Name=loxPsym_3_3_YNL001W%3B loxPsym_3_3_YNL003C%3B loxPsym_3_3_YNL004W%3B loxPsym_3_3_YNL005C%3B loxPsym_3_3_YNL008C%3B loxPsym_3_3_YNL010W%3B loxPsym_3_3_YNL011C%3B loxPsym_3_3_YNL015W%3B loxPsym_3_3_YNL016W%3B loxPsym_3_3_YNL018C%3B loxPsym_3_3_YNL019C%3B loxPsym_3_3_YNL020C%3B loxPsym_3_3_YNL022C%3B loxPsym_3_3_YNL023C%3B loxPsym_3_3_YNL024C%3B loxPsym_3_3_YNL024C-A%3B loxPsym_3_3_YNL025C%3B loxPsym_3_3_YNL027W%3B loxPsym_3_3_YNL029C%3B loxPsym_3_3_YNL031C%3B loxPsym_3_3_YNL033W%3B loxPsym_3_3_YNL034W%3B loxPsym_3_3_YNL037C%3B loxPsym_3_3_YNL040W%3B loxPsym_3_3_YNL041C%3B loxPsym_3_3_YNL045W%3B loxPsym_3_3_YNL046W%3B loxPsym_3_3_YNL047C%3B loxPsym_3_3_YNL049C%3B loxPsym_3_3_YNL050C%3B loxPsym_3_3_YNL052W%3B loxPsym_3_3_YNL053W%3B loxPsym_3_3_YNL054W%3B loxPsym_3_3_YNL056W%3B loxPsym_3_3_YNL058C%3B loxPsym_3_3_YNL059C%3B loxPsym_3_3_YNL063W%3B loxPsym_3_3_YNL064C%3B loxPsym_3_3_YNL065W%3B loxPsym_3_3_YNL066W%3B loxPsym_3_3_YNL067W%3B loxPsym_3_3_YNL067W-B%3B loxPsym_3_3_YNL068C%3B loxPsym_3_3_YNL069C%3B loxPsym_3_3_YNL070W%3B loxPsym_3_3_YNL071W%3B loxPsym_3_3_YNL072W%3B loxPsym_3_3_YNL073W%3B loxPsym_3_3_YNL074C%3B loxPsym_3_3_YNL076W%3B loxPsym_3_3_YNL077W%3B loxPsym_3_3_YNL078W%3B loxPsym_3_3_YNL079C%3B loxPsym_3_3_YNL080C%3B loxPsym_3_3_YNL081C%3B loxPsym_3_3_YNL083W%3B loxPsym_3_3_YNL084C%3B loxPsym_3_3_YNL085W%3B loxPsym_3_3_YNL086W%3B loxPsym_3_3_YNL087W%3B loxPsym_3_3_YNL091W%3B loxPsym_3_3_YNL092W%3B loxPsym_3_3_YNL093W%3B loxPsym_3_3_YNL095C%3B loxPsym_3_3_YNL097C%3B loxPsym_3_3_YNL097C-B%3B loxPsym_3_3_YNL098C%3B loxPsym_3_3_YNL099C%3B loxPsym_3_3_YNL101W%3B loxPsym_3_3_YNL104C%3B loxPsym_3_3_YNL106C%3B loxPsym_3_3_YNL111C%3B loxPsym_3_3_YNL115C%3B loxPsym_3_3_YNL117W%3B loxPsym_3_3_YNL119W%3B loxPsym_3_3_YNL121C%3B loxPsym_3_3_YNL122C%3B loxPsym_3_3_YNL123W%3B loxPsym_3_3_YNL125C%3B loxPsym_3_3_YNL127W%3B loxPsym_3_3_YNL128W%3B loxPsym_3_3_YNL129W%3B loxPsym_3_3_YNL130C%3B loxPsym_3_3_YNL130C-A%3B loxPsym_3_3_YNL133C%3B loxPsym_3_3_YNL134C%3B loxPsym_3_3_YNL135C%3B loxPsym_3_3_YNL138W%3B loxPsym_3_3_YNL138W-A%3B loxPsym_3_3_YNL141W%3B loxPsym_3_3_YNL142W%3B loxPsym_3_3_YNL144C%3B loxPsym_3_3_YNL146W%3B loxPsym_3_3_YNL148C%3B loxPsym_3_3_YNL153C%3B loxPsym_3_3_YNL154C%3B loxPsym_3_3_YNL156C%3B loxPsym_3_3_YNL159C%3B loxPsym_3_3_YNL160W%3B loxPsym_3_3_YNL162W-A%3B loxPsym_3_3_YNL166C%3B loxPsym_3_3_YNL167C%3B loxPsym_3_3_YNL168C%3B loxPsym_3_3_YNL173C%3B loxPsym_3_3_YNL175C%3B loxPsym_3_3_YNL176C%3B loxPsym_3_3_YNL177C%3B loxPsym_3_3_YNL180C%3B loxPsym_3_3_YNL183C%3B loxPsym_3_3_YNL185C%3B loxPsym_3_3_YNL186W%3B loxPsym_3_3_YNL187W%3B loxPsym_3_3_YNL190W%3B loxPsym_3_3_YNL191W%3B loxPsym_3_3_YNL193W%3B loxPsym_3_3_YNL194C%3B loxPsym_3_3_YNL195C%3B loxPsym_3_3_YNL196C%3B loxPsym_3_3_YNL197C%3B loxPsym_3_3_YNL199C%3B loxPsym_3_3_YNL200C%3B loxPsym_3_3_YNL201C%3B loxPsym_3_3_YNL206C%3B loxPsym_3_3_YNL208W%3B loxPsym_3_3_YNL209W%3B loxPsym_3_3_YNL210W%3B loxPsym_3_3_YNL211C%3B loxPsym_3_3_YNL213C%3B loxPsym_3_3_YNL215W%3B loxPsym_3_3_YNL217W%3B loxPsym_3_3_YNL218W%3B loxPsym_3_3_YNL219C%3B loxPsym_3_3_YNL223W%3B loxPsym_3_3_YNL224C%3B loxPsym_3_3_YNL225C%3B loxPsym_3_3_YNL229C%3B loxPsym_3_3_YNL230C%3B loxPsym_3_3_YNL231C%3B loxPsym_3_3_YNL233W%3B loxPsym_3_3_YNL234W%3B loxPsym_3_3_YNL237W%3B loxPsym_3_3_YNL238W%3B loxPsym_3_3_YNL239W%3B loxPsym_3_3_YNL241C%3B loxPsym_3_3_YNL243W%3B loxPsym_3_3_YNL248C%3B loxPsym_3_3_YNL249C%3B loxPsym_3_3_YNL252C%3B loxPsym_3_3_YNL254C%3B loxPsym_3_3_YNL255C%3B loxPsym_3_3_YNL257C%3B loxPsym_3_3_YNL259C%3B loxPsym_3_3_YNL264C%3B loxPsym_3_3_YNL268W%3B loxPsym_3_3_YNL269W%3B loxPsym_3_3_YNL270C%3B loxPsym_3_3_YNL271C%3B loxPsym_3_3_YNL274C%3B loxPsym_3_3_YNL277W-A%3B loxPsym_3_3_YNL278W%3B loxPsym_3_3_YNL279W%3B loxPsym_3_3_YNL280C%3B loxPsym_3_3_YNL283C%3B loxPsym_3_3_YNL284C%3B loxPsym_3_3_YNL288W%3B loxPsym_3_3_YNL289W%3B loxPsym_3_3_YNL291C%3B loxPsym_3_3_YNL293W%3B loxPsym_3_3_YNL294C%3B loxPsym_3_3_YNL298W%3B loxPsym_3_3_YNL299W%3B loxPsym_3_3_YNL300W%3B loxPsym_3_3_YNL301C%3B loxPsym_3_3_YNL302C%3B loxPsym_3_3_YNL305C%3B loxPsym_3_3_YNL307C%3B loxPsym_3_3_YNL309W%3B loxPsym_3_3_YNL311C%3B loxPsym_3_3_YNL314W%3B loxPsym_3_3_YNL315C%3B loxPsym_3_3_YNL316C%3B loxPsym_3_3_YNL320W%3B loxPsym_3_3_YNL321W%3B loxPsym_3_3_YNL322C%3B loxPsym_3_3_YNL325C%3B loxPsym_3_3_YNL326C%3B loxPsym_3_3_YNL328C%3B loxPsym_3_3_YNL329C%3B loxPsym_3_3_YNL330C%3B loxPsym_3_3_YNL331C%3B loxPsym_3_3_YNL333W%3B loxPsym_3_3_YNL334C%3B loxPsym_3_3_YNR001C%3B loxPsym_3_3_YNR002C%3B loxPsym_3_3_YNR004W%3B loxPsym_3_3_YNR006W%3B loxPsym_3_3_YNR007C%3B loxPsym_3_3_YNR008W%3B loxPsym_3_3_YNR009W%3B loxPsym_3_3_YNR010W%3B loxPsym_3_3_YNR013C%3B loxPsym_3_3_YNR014W%3B loxPsym_3_3_YNR015W%3B loxPsym_3_3_YNR018W%3B loxPsym_3_3_YNR020C%3B loxPsym_3_3_YNR022C%3B loxPsym_3_3_YNR023W%3B loxPsym_3_3_YNR027W%3B loxPsym_3_3_YNR029C%3B loxPsym_3_3_YNR031C%3B loxPsym_3_3_YNR032W%3B loxPsym_3_3_YNR033W%3B loxPsym_3_3_YNR034W%3B loxPsym_3_3_YNR034W-A%3B loxPsym_3_3_YNR037C%3B loxPsym_3_3_YNR039C%3B loxPsym_3_3_YNR041C%3B loxPsym_3_3_YNR044W%3B loxPsym_3_3_YNR045W%3B loxPsym_3_3_YNR047W%3B loxPsym_3_3_YNR049C%3B loxPsym_3_3_YNR050C%3B loxPsym_3_3_YNR051C%3B loxPsym_3_3_YNR052C%3B loxPsym_3_3_YNR055C%3B loxPsym_3_3_YNR056C%3B loxPsym_3_3_YNR057C%3B loxPsym_3_3_YNR058W%3B loxPsym_3_3_YNR059W%3B loxPsym_3_3_YNR060W%3B loxPsym_3_3_YNR061C%3B loxPsym_3_3_YNR062C%3B loxPsym_3_3_YNR063W%3B loxPsym_3_3_YNR064C%3B loxPsym_3_3_YNR065C%3B loxPsym_3_3_YNR066C%3B loxPsym_3_3_YNR067C%3B loxPsym_3_3_YNR068C%3B loxPsym_3_3_YNR069C%3B loxPsym_3_3_YNR070W%3B loxPsym_3_3_YNR071C%3B loxPsym_3_3_YNR072W%3B loxPsym_3_3_YNR073C%3B loxPsym_3_3_YNR074C%3B loxPsym_chr14_3_21_1200..1201_5flank%3B loxPsym_del_delchr14_3_00_97363..103911%3B loxPsym_del_delchr14_3_04_517780..523743%3B loxPsym_del_delchr14_3_05_539446..540219%3B loxPsym_del_delchr14_3_06_553112..560636%3B loxPsym_del_delchr14_3_09_617374..618200%3B loxPsym_del_delchr14_3_10_711991..713518%3B loxPsym_del_tF(GAA)N%3B loxPsym_del_tI(AAU)N1%3B loxPsym_del_tI(AAU)N2%3B loxPsym_del_tL(CAA)N%3B loxPsym_del_tT(AGU)N1;ID=loxPsym_3_3_YNL001W%3B loxPsym_3_3_YNL003C%3B loxPsym_3_3_YNL004W%3B loxPsym_3_3_YNL005C%3B loxPsym_3_3_YNL008C%3B loxPsym_3_3_YNL010W%3B loxPsym_3_3_YNL011C%3B loxPsym_3_3_YNL015W%3B loxPsym_3_3_YNL016W%3B loxPsym_3_3_YNL018C%3B loxPsym_3_3_YNL019C%3B loxPsym_3_3_YNL020C%3B loxPsym_3_3_YNL022C%3B loxPsym_3_3_YNL023C%3B loxPsym_3_3_YNL024C%3B loxPsym_3_3_YNL024C-A%3B loxPsym_3_3_YNL025C%3B loxPsym_3_3_YNL027W%3B loxPsym_3_3_YNL029C%3B loxPsym_3_3_YNL031C%3B loxPsym_3_3_YNL033W%3B loxPsym_3_3_YNL034W%3B loxPsym_3_3_YNL037C%3B loxPsym_3_3_YNL040W%3B loxPsym_3_3_YNL041C%3B loxPsym_3_3_YNL045W%3B loxPsym_3_3_YNL046W%3B loxPsym_3_3_YNL047C%3B loxPsym_3_3_YNL049C%3B loxPsym_3_3_YNL050C%3B loxPsym_3_3_YNL052W%3B loxPsym_3_3_YNL053W%3B loxPsym_3_3_YNL054W%3B loxPsym_3_3_YNL056W%3B loxPsym_3_3_YNL058C%3B loxPsym_3_3_YNL059C%3B loxPsym_3_3_YNL063W%3B loxPsym_3_3_YNL064C%3B loxPsym_3_3_YNL065W%3B loxPsym_3_3_YNL066W%3B loxPsym_3_3_YNL067W%3B loxPsym_3_3_YNL067W-B%3B loxPsym_3_3_YNL068C%3B loxPsym_3_3_YNL069C%3B loxPsym_3_3_YNL070W%3B loxPsym_3_3_YNL071W%3B loxPsym_3_3_YNL072W%3B loxPsym_3_3_YNL073W%3B loxPsym_3_3_YNL074C%3B loxPsym_3_3_YNL076W%3B loxPsym_3_3_YNL077W%3B loxPsym_3_3_YNL078W%3B loxPsym_3_3_YNL079C%3B loxPsym_3_3_YNL080C%3B loxPsym_3_3_YNL081C%3B loxPsym_3_3_YNL083W%3B loxPsym_3_3_YNL084C%3B loxPsym_3_3_YNL085W%3B loxPsym_3_3_YNL086W%3B loxPsym_3_3_YNL087W%3B loxPsym_3_3_YNL091W%3B loxPsym_3_3_YNL092W%3B loxPsym_3_3_YNL093W%3B loxPsym_3_3_YNL095C%3B loxPsym_3_3_YNL097C%3B loxPsym_3_3_YNL097C-B%3B loxPsym_3_3_YNL098C%3B loxPsym_3_3_YNL099C%3B loxPsym_3_3_YNL101W%3B loxPsym_3_3_YNL104C%3B loxPsym_3_3_YNL106C%3B loxPsym_3_3_YNL111C%3B loxPsym_3_3_YNL115C%3B loxPsym_3_3_YNL117W%3B loxPsym_3_3_YNL119W%3B loxPsym_3_3_YNL121C%3B loxPsym_3_3_YNL122C%3B loxPsym_3_3_YNL123W%3B loxPsym_3_3_YNL125C%3B loxPsym_3_3_YNL127W%3B loxPsym_3_3_YNL128W%3B loxPsym_3_3_YNL129W%3B loxPsym_3_3_YNL130C%3B loxPsym_3_3_YNL130C-A%3B loxPsym_3_3_YNL133C%3B loxPsym_3_3_YNL134C%3B loxPsym_3_3_YNL135C%3B loxPsym_3_3_YNL138W%3B loxPsym_3_3_YNL138W-A%3B loxPsym_3_3_YNL141W%3B loxPsym_3_3_YNL142W%3B loxPsym_3_3_YNL144C%3B loxPsym_3_3_YNL146W%3B loxPsym_3_3_YNL148C%3B loxPsym_3_3_YNL153C%3B loxPsym_3_3_YNL154C%3B loxPsym_3_3_YNL156C%3B loxPsym_3_3_YNL159C%3B loxPsym_3_3_YNL160W%3B loxPsym_3_3_YNL162W-A%3B loxPsym_3_3_YNL166C%3B loxPsym_3_3_YNL167C%3B loxPsym_3_3_YNL168C%3B loxPsym_3_3_YNL173C%3B loxPsym_3_3_YNL175C%3B loxPsym_3_3_YNL176C%3B loxPsym_3_3_YNL177C%3B loxPsym_3_3_YNL180C%3B loxPsym_3_3_YNL183C%3B loxPsym_3_3_YNL185C%3B loxPsym_3_3_YNL186W%3B loxPsym_3_3_YNL187W%3B loxPsym_3_3_YNL190W%3B loxPsym_3_3_YNL191W%3B loxPsym_3_3_YNL193W%3B loxPsym_3_3_YNL194C%3B loxPsym_3_3_YNL195C%3B loxPsym_3_3_YNL196C%3B loxPsym_3_3_YNL197C%3B loxPsym_3_3_YNL199C%3B loxPsym_3_3_YNL200C%3B loxPsym_3_3_YNL201C%3B loxPsym_3_3_YNL206C%3B loxPsym_3_3_YNL208W%3B loxPsym_3_3_YNL209W%3B loxPsym_3_3_YNL210W%3B loxPsym_3_3_YNL211C%3B loxPsym_3_3_YNL213C%3B loxPsym_3_3_YNL215W%3B loxPsym_3_3_YNL217W%3B loxPsym_3_3_YNL218W%3B loxPsym_3_3_YNL219C%3B loxPsym_3_3_YNL223W%3B loxPsym_3_3_YNL224C%3B loxPsym_3_3_YNL225C%3B loxPsym_3_3_YNL229C%3B loxPsym_3_3_YNL230C%3B loxPsym_3_3_YNL231C%3B loxPsym_3_3_YNL233W%3B loxPsym_3_3_YNL234W%3B loxPsym_3_3_YNL237W%3B loxPsym_3_3_YNL238W%3B loxPsym_3_3_YNL239W%3B loxPsym_3_3_YNL241C%3B loxPsym_3_3_YNL243W%3B loxPsym_3_3_YNL248C%3B loxPsym_3_3_YNL249C%3B loxPsym_3_3_YNL252C%3B loxPsym_3_3_YNL254C%3B loxPsym_3_3_YNL255C%3B loxPsym_3_3_YNL257C%3B loxPsym_3_3_YNL259C%3B loxPsym_3_3_YNL264C%3B loxPsym_3_3_YNL268W%3B loxPsym_3_3_YNL269W%3B loxPsym_3_3_YNL270C%3B loxPsym_3_3_YNL271C%3B loxPsym_3_3_YNL274C%3B loxPsym_3_3_YNL277W-A%3B loxPsym_3_3_YNL278W%3B loxPsym_3_3_YNL279W%3B loxPsym_3_3_YNL280C%3B loxPsym_3_3_YNL283C%3B loxPsym_3_3_YNL284C%3B loxPsym_3_3_YNL288W%3B loxPsym_3_3_YNL289W%3B loxPsym_3_3_YNL291C%3B loxPsym_3_3_YNL293W%3B loxPsym_3_3_YNL294C%3B loxPsym_3_3_YNL298W%3B loxPsym_3_3_YNL299W%3B loxPsym_3_3_YNL300W%3B loxPsym_3_3_YNL301C%3B loxPsym_3_3_YNL302C%3B loxPsym_3_3_YNL305C%3B loxPsym_3_3_YNL307C%3B loxPsym_3_3_YNL309W%3B loxPsym_3_3_YNL311C%3B loxPsym_3_3_YNL314W%3B loxPsym_3_3_YNL315C%3B loxPsym_3_3_YNL316C%3B loxPsym_3_3_YNL320W%3B loxPsym_3_3_YNL321W%3B loxPsym_3_3_YNL322C%3B loxPsym_3_3_YNL325C%3B loxPsym_3_3_YNL326C%3B loxPsym_3_3_YNL328C%3B loxPsym_3_3_YNL329C%3B loxPsym_3_3_YNL330C%3B loxPsym_3_3_YNL331C%3B loxPsym_3_3_YNL333W%3B loxPsym_3_3_YNL334C%3B loxPsym_3_3_YNR001C%3B loxPsym_3_3_YNR002C%3B loxPsym_3_3_YNR004W%3B loxPsym_3_3_YNR006W%3B loxPsym_3_3_YNR007C%3B loxPsym_3_3_YNR008W%3B loxPsym_3_3_YNR009W%3B loxPsym_3_3_YNR010W%3B loxPsym_3_3_YNR013C%3B loxPsym_3_3_YNR014W%3B loxPsym_3_3_YNR015W%3B loxPsym_3_3_YNR018W%3B loxPsym_3_3_YNR020C%3B loxPsym_3_3_YNR022C%3B loxPsym_3_3_YNR023W%3B loxPsym_3_3_YNR027W%3B loxPsym_3_3_YNR029C%3B loxPsym_3_3_YNR031C%3B loxPsym_3_3_YNR032W%3B loxPsym_3_3_YNR033W%3B loxPsym_3_3_YNR034W%3B loxPsym_3_3_YNR034W-A%3B loxPsym_3_3_YNR037C%3B loxPsym_3_3_YNR039C%3B loxPsym_3_3_YNR041C%3B loxPsym_3_3_YNR044W%3B loxPsym_3_3_YNR045W%3B loxPsym_3_3_YNR047W%3B loxPsym_3_3_YNR049C%3B loxPsym_3_3_YNR050C%3B loxPsym_3_3_YNR051C%3B loxPsym_3_3_YNR052C%3B loxPsym_3_3_YNR055C%3B loxPsym_3_3_YNR056C%3B loxPsym_3_3_YNR057C%3B loxPsym_3_3_YNR058W%3B loxPsym_3_3_YNR059W%3B loxPsym_3_3_YNR060W%3B loxPsym_3_3_YNR061C%3B loxPsym_3_3_YNR062C%3B loxPsym_3_3_YNR063W%3B loxPsym_3_3_YNR064C%3B loxPsym_3_3_YNR065C%3B loxPsym_3_3_YNR066C%3B loxPsym_3_3_YNR067C%3B loxPsym_3_3_YNR068C%3B loxPsym_3_3_YNR069C%3B loxPsym_3_3_YNR070W%3B loxPsym_3_3_YNR071C%3B loxPsym_3_3_YNR072W%3B loxPsym_3_3_YNR073C%3B loxPsym_3_3_YNR074C%3B loxPsym_chr14_3_21_1200..1201_5flank%3B loxPsym_del_delchr14_3_00_97363..103911%3B loxPsym_del_delchr14_3_04_517780..523743%3B loxPsym_del_delchr14_3_05_539446..540219%3B loxPsym_del_delchr14_3_06_553112..560636%3B loxPsym_del_delchr14_3_09_617374..618200%3B loxPsym_del_delchr14_3_10_711991..713518%3B loxPsym_del_tF(GAA)N%3B loxPsym_del_tI(AAU)N1%3B loxPsym_del_tI(AAU)N2%3B loxPsym_del_tL(CAA)N%3B loxPsym_del_tT(AGU)N1
tig00000021	BIO	site_specific_recombination_target_region	337450	337483	.	.	.	Name=loxPsym_3_3_YNL001W%3B loxPsym_3_3_YNL003C%3B loxPsym_3_3_YNL004W%3B loxPsym_3_3_YNL005C%3B loxPsym_3_3_YNL008C%3B loxPsym_3_3_YNL010W%3B loxPsym_3_3_YNL011C%3B loxPsym_3_3_YNL015W%3B loxPsym_3_3_YNL016W%3B loxPsym_3_3_YNL018C%3B loxPsym_3_3_YNL019C%3B loxPsym_3_3_YNL020C%3B loxPsym_3_3_YNL022C%3B loxPsym_3_3_YNL023C%3B loxPsym_3_3_YNL024C%3B loxPsym_3_3_YNL024C-A%3B loxPsym_3_3_YNL025C%3B loxPsym_3_3_YNL027W%3B loxPsym_3_3_YNL029C%3B loxPsym_3_3_YNL031C%3B loxPsym_3_3_YNL033W%3B loxPsym_3_3_YNL034W%3B loxPsym_3_3_YNL037C%3B loxPsym_3_3_YNL040W%3B loxPsym_3_3_YNL041C%3B loxPsym_3_3_YNL045W%3B loxPsym_3_3_YNL046W%3B loxPsym_3_3_YNL047C%3B loxPsym_3_3_YNL049C%3B loxPsym_3_3_YNL050C%3B loxPsym_3_3_YNL052W%3B loxPsym_3_3_YNL053W%3B loxPsym_3_3_YNL054W%3B loxPsym_3_3_YNL056W%3B loxPsym_3_3_YNL058C%3B loxPsym_3_3_YNL059C%3B loxPsym_3_3_YNL063W%3B loxPsym_3_3_YNL064C%3B loxPsym_3_3_YNL065W%3B loxPsym_3_3_YNL066W%3B loxPsym_3_3_YNL067W%3B loxPsym_3_3_YNL067W-B%3B loxPsym_3_3_YNL068C%3B loxPsym_3_3_YNL069C%3B loxPsym_3_3_YNL070W%3B loxPsym_3_3_YNL071W%3B loxPsym_3_3_YNL072W%3B loxPsym_3_3_YNL073W%3B loxPsym_3_3_YNL074C%3B loxPsym_3_3_YNL076W%3B loxPsym_3_3_YNL077W%3B loxPsym_3_3_YNL078W%3B loxPsym_3_3_YNL079C%3B loxPsym_3_3_YNL080C%3B loxPsym_3_3_YNL081C%3B loxPsym_3_3_YNL083W%3B loxPsym_3_3_YNL084C%3B loxPsym_3_3_YNL085W%3B loxPsym_3_3_YNL086W%3B loxPsym_3_3_YNL087W%3B loxPsym_3_3_YNL091W%3B loxPsym_3_3_YNL092W%3B loxPsym_3_3_YNL093W%3B loxPsym_3_3_YNL095C%3B loxPsym_3_3_YNL097C%3B loxPsym_3_3_YNL097C-B%3B loxPsym_3_3_YNL098C%3B loxPsym_3_3_YNL099C%3B loxPsym_3_3_YNL101W%3B loxPsym_3_3_YNL104C%3B loxPsym_3_3_YNL106C%3B loxPsym_3_3_YNL111C%3B loxPsym_3_3_YNL115C%3B loxPsym_3_3_YNL117W%3B loxPsym_3_3_YNL119W%3B loxPsym_3_3_YNL121C%3B loxPsym_3_3_YNL122C%3B loxPsym_3_3_YNL123W%3B loxPsym_3_3_YNL125C%3B loxPsym_3_3_YNL127W%3B loxPsym_3_3_YNL128W%3B loxPsym_3_3_YNL129W%3B loxPsym_3_3_YNL130C%3B loxPsym_3_3_YNL130C-A%3B loxPsym_3_3_YNL133C%3B loxPsym_3_3_YNL134C%3B loxPsym_3_3_YNL135C%3B loxPsym_3_3_YNL138W%3B loxPsym_3_3_YNL138W-A%3B loxPsym_3_3_YNL141W%3B loxPsym_3_3_YNL142W%3B loxPsym_3_3_YNL144C%3B loxPsym_3_3_YNL146W%3B loxPsym_3_3_YNL148C%3B loxPsym_3_3_YNL153C%3B loxPsym_3_3_YNL154C%3B loxPsym_3_3_YNL156C%3B loxPsym_3_3_YNL159C%3B loxPsym_3_3_YNL160W%3B loxPsym_3_3_YNL162W-A%3B loxPsym_3_3_YNL166C%3B loxPsym_3_3_YNL167C%3B loxPsym_3_3_YNL168C%3B loxPsym_3_3_YNL173C%3B loxPsym_3_3_YNL175C%3B loxPsym_3_3_YNL176C%3B loxPsym_3_3_YNL177C%3B loxPsym_3_3_YNL180C%3B loxPsym_3_3_YNL183C%3B loxPsym_3_3_YNL185C%3B loxPsym_3_3_YNL186W%3B loxPsym_3_3_YNL187W%3B loxPsym_3_3_YNL190W%3B loxPsym_3_3_YNL191W%3B loxPsym_3_3_YNL193W%3B loxPsym_3_3_YNL194C%3B loxPsym_3_3_YNL195C%3B loxPsym_3_3_YNL196C%3B loxPsym_3_3_YNL197C%3B loxPsym_3_3_YNL199C%3B loxPsym_3_3_YNL200C%3B loxPsym_3_3_YNL201C%3B loxPsym_3_3_YNL206C%3B loxPsym_3_3_YNL208W%3B loxPsym_3_3_YNL209W%3B loxPsym_3_3_YNL210W%3B loxPsym_3_3_YNL211C%3B loxPsym_3_3_YNL213C%3B loxPsym_3_3_YNL215W%3B loxPsym_3_3_YNL217W%3B loxPsym_3_3_YNL218W%3B loxPsym_3_3_YNL219C%3B loxPsym_3_3_YNL223W%3B loxPsym_3_3_YNL224C%3B loxPsym_3_3_YNL225C%3B loxPsym_3_3_YNL229C%3B loxPsym_3_3_YNL230C%3B loxPsym_3_3_YNL231C%3B loxPsym_3_3_YNL233W%3B loxPsym_3_3_YNL234W%3B loxPsym_3_3_YNL237W%3B loxPsym_3_3_YNL238W%3B loxPsym_3_3_YNL239W%3B loxPsym_3_3_YNL241C%3B loxPsym_3_3_YNL243W%3B loxPsym_3_3_YNL248C%3B loxPsym_3_3_YNL249C%3B loxPsym_3_3_YNL252C%3B loxPsym_3_3_YNL254C%3B loxPsym_3_3_YNL255C%3B loxPsym_3_3_YNL257C%3B loxPsym_3_3_YNL259C%3B loxPsym_3_3_YNL264C%3B loxPsym_3_3_YNL268W%3B loxPsym_3_3_YNL269W%3B loxPsym_3_3_YNL270C%3B loxPsym_3_3_YNL271C%3B loxPsym_3_3_YNL274C%3B loxPsym_3_3_YNL277W-A%3B loxPsym_3_3_YNL278W%3B loxPsym_3_3_YNL279W%3B loxPsym_3_3_YNL280C%3B loxPsym_3_3_YNL283C%3B loxPsym_3_3_YNL284C%3B loxPsym_3_3_YNL288W%3B loxPsym_3_3_YNL289W%3B loxPsym_3_3_YNL291C%3B loxPsym_3_3_YNL293W%3B loxPsym_3_3_YNL294C%3B loxPsym_3_3_YNL298W%3B loxPsym_3_3_YNL299W%3B loxPsym_3_3_YNL300W%3B loxPsym_3_3_YNL301C%3B loxPsym_3_3_YNL302C%3B loxPsym_3_3_YNL305C%3B loxPsym_3_3_YNL307C%3B loxPsym_3_3_YNL309W%3B loxPsym_3_3_YNL311C%3B loxPsym_3_3_YNL314W%3B loxPsym_3_3_YNL315C%3B loxPsym_3_3_YNL316C%3B loxPsym_3_3_YNL320W%3B loxPsym_3_3_YNL321W%3B loxPsym_3_3_YNL322C%3B loxPsym_3_3_YNL325C%3B loxPsym_3_3_YNL326C%3B loxPsym_3_3_YNL328C%3B loxPsym_3_3_YNL329C%3B loxPsym_3_3_YNL330C%3B loxPsym_3_3_YNL331C%3B loxPsym_3_3_YNL333W%3B loxPsym_3_3_YNL334C%3B loxPsym_3_3_YNR001C%3B loxPsym_3_3_YNR002C%3B loxPsym_3_3_YNR004W%3B loxPsym_3_3_YNR006W%3B loxPsym_3_3_YNR007C%3B loxPsym_3_3_YNR008W%3B loxPsym_3_3_YNR009W%3B loxPsym_3_3_YNR010W%3B loxPsym_3_3_YNR013C%3B loxPsym_3_3_YNR014W%3B loxPsym_3_3_YNR015W%3B loxPsym_3_3_YNR018W%3B loxPsym_3_3_YNR020C%3B loxPsym_3_3_YNR022C%3B loxPsym_3_3_YNR023W%3B loxPsym_3_3_YNR027W%3B loxPsym_3_3_YNR029C%3B loxPsym_3_3_YNR031C%3B loxPsym_3_3_YNR032W%3B loxPsym_3_3_YNR033W%3B loxPsym_3_3_YNR034W%3B loxPsym_3_3_YNR034W-A%3B loxPsym_3_3_YNR037C%3B loxPsym_3_3_YNR039C%3B loxPsym_3_3_YNR041C%3B loxPsym_3_3_YNR044W%3B loxPsym_3_3_YNR045W%3B loxPsym_3_3_YNR047W%3B loxPsym_3_3_YNR049C%3B loxPsym_3_3_YNR050C%3B loxPsym_3_3_YNR051C%3B loxPsym_3_3_YNR052C%3B loxPsym_3_3_YNR055C%3B loxPsym_3_3_YNR056C%3B loxPsym_3_3_YNR057C%3B loxPsym_3_3_YNR058W%3B loxPsym_3_3_YNR059W%3B loxPsym_3_3_YNR060W%3B loxPsym_3_3_YNR061C%3B loxPsym_3_3_YNR062C%3B loxPsym_3_3_YNR063W%3B loxPsym_3_3_YNR064C%3B loxPsym_3_3_YNR065C%3B loxPsym_3_3_YNR066C%3B loxPsym_3_3_YNR067C%3B loxPsym_3_3_YNR068C%3B loxPsym_3_3_YNR069C%3B loxPsym_3_3_YNR070W%3B loxPsym_3_3_YNR071C%3B loxPsym_3_3_YNR072W%3B loxPsym_3_3_YNR073C%3B loxPsym_3_3_YNR074C%3B loxPsym_chr14_3_21_1200..1201_5flank%3B loxPsym_del_delchr14_3_00_97363..103911%3B loxPsym_del_delchr14_3_04_517780..523743%3B loxPsym_del_delchr14_3_05_539446..540219%3B loxPsym_del_delchr14_3_06_553112..560636%3B loxPsym_del_delchr14_3_09_617374..618200%3B loxPsym_del_delchr14_3_10_711991..713518%3B loxPsym_del_tF(GAA)N%3B loxPsym_del_tI(AAU)N1%3B loxPsym_del_tI(AAU)N2%3B loxPsym_del_tL(CAA)N%3B loxPsym_del_tT(AGU)N1;ID=loxPsym_3_3_YNL001W%3B loxPsym_3_3_YNL003C%3B loxPsym_3_3_YNL004W%3B loxPsym_3_3_YNL005C%3B loxPsym_3_3_YNL008C%3B loxPsym_3_3_YNL010W%3B loxPsym_3_3_YNL011C%3B loxPsym_3_3_YNL015W%3B loxPsym_3_3_YNL016W%3B loxPsym_3_3_YNL018C%3B loxPsym_3_3_YNL019C%3B loxPsym_3_3_YNL020C%3B loxPsym_3_3_YNL022C%3B loxPsym_3_3_YNL023C%3B loxPsym_3_3_YNL024C%3B loxPsym_3_3_YNL024C-A%3B loxPsym_3_3_YNL025C%3B loxPsym_3_3_YNL027W%3B loxPsym_3_3_YNL029C%3B loxPsym_3_3_YNL031C%3B loxPsym_3_3_YNL033W%3B loxPsym_3_3_YNL034W%3B loxPsym_3_3_YNL037C%3B loxPsym_3_3_YNL040W%3B loxPsym_3_3_YNL041C%3B loxPsym_3_3_YNL045W%3B loxPsym_3_3_YNL046W%3B loxPsym_3_3_YNL047C%3B loxPsym_3_3_YNL049C%3B loxPsym_3_3_YNL050C%3B loxPsym_3_3_YNL052W%3B loxPsym_3_3_YNL053W%3B loxPsym_3_3_YNL054W%3B loxPsym_3_3_YNL056W%3B loxPsym_3_3_YNL058C%3B loxPsym_3_3_YNL059C%3B loxPsym_3_3_YNL063W%3B loxPsym_3_3_YNL064C%3B loxPsym_3_3_YNL065W%3B loxPsym_3_3_YNL066W%3B loxPsym_3_3_YNL067W%3B loxPsym_3_3_YNL067W-B%3B loxPsym_3_3_YNL068C%3B loxPsym_3_3_YNL069C%3B loxPsym_3_3_YNL070W%3B loxPsym_3_3_YNL071W%3B loxPsym_3_3_YNL072W%3B loxPsym_3_3_YNL073W%3B loxPsym_3_3_YNL074C%3B loxPsym_3_3_YNL076W%3B loxPsym_3_3_YNL077W%3B loxPsym_3_3_YNL078W%3B loxPsym_3_3_YNL079C%3B loxPsym_3_3_YNL080C%3B loxPsym_3_3_YNL081C%3B loxPsym_3_3_YNL083W%3B loxPsym_3_3_YNL084C%3B loxPsym_3_3_YNL085W%3B loxPsym_3_3_YNL086W%3B loxPsym_3_3_YNL087W%3B loxPsym_3_3_YNL091W%3B loxPsym_3_3_YNL092W%3B loxPsym_3_3_YNL093W%3B loxPsym_3_3_YNL095C%3B loxPsym_3_3_YNL097C%3B loxPsym_3_3_YNL097C-B%3B loxPsym_3_3_YNL098C%3B loxPsym_3_3_YNL099C%3B loxPsym_3_3_YNL101W%3B loxPsym_3_3_YNL104C%3B loxPsym_3_3_YNL106C%3B loxPsym_3_3_YNL111C%3B loxPsym_3_3_YNL115C%3B loxPsym_3_3_YNL117W%3B loxPsym_3_3_YNL119W%3B loxPsym_3_3_YNL121C%3B loxPsym_3_3_YNL122C%3B loxPsym_3_3_YNL123W%3B loxPsym_3_3_YNL125C%3B loxPsym_3_3_YNL127W%3B loxPsym_3_3_YNL128W%3B loxPsym_3_3_YNL129W%3B loxPsym_3_3_YNL130C%3B loxPsym_3_3_YNL130C-A%3B loxPsym_3_3_YNL133C%3B loxPsym_3_3_YNL134C%3B loxPsym_3_3_YNL135C%3B loxPsym_3_3_YNL138W%3B loxPsym_3_3_YNL138W-A%3B loxPsym_3_3_YNL141W%3B loxPsym_3_3_YNL142W%3B loxPsym_3_3_YNL144C%3B loxPsym_3_3_YNL146W%3B loxPsym_3_3_YNL148C%3B loxPsym_3_3_YNL153C%3B loxPsym_3_3_YNL154C%3B loxPsym_3_3_YNL156C%3B loxPsym_3_3_YNL159C%3B loxPsym_3_3_YNL160W%3B loxPsym_3_3_YNL162W-A%3B loxPsym_3_3_YNL166C%3B loxPsym_3_3_YNL167C%3B loxPsym_3_3_YNL168C%3B loxPsym_3_3_YNL173C%3B loxPsym_3_3_YNL175C%3B loxPsym_3_3_YNL176C%3B loxPsym_3_3_YNL177C%3B loxPsym_3_3_YNL180C%3B loxPsym_3_3_YNL183C%3B loxPsym_3_3_YNL185C%3B loxPsym_3_3_YNL186W%3B loxPsym_3_3_YNL187W%3B loxPsym_3_3_YNL190W%3B loxPsym_3_3_YNL191W%3B loxPsym_3_3_YNL193W%3B loxPsym_3_3_YNL194C%3B loxPsym_3_3_YNL195C%3B loxPsym_3_3_YNL196C%3B loxPsym_3_3_YNL197C%3B loxPsym_3_3_YNL199C%3B loxPsym_3_3_YNL200C%3B loxPsym_3_3_YNL201C%3B loxPsym_3_3_YNL206C%3B loxPsym_3_3_YNL208W%3B loxPsym_3_3_YNL209W%3B loxPsym_3_3_YNL210W%3B loxPsym_3_3_YNL211C%3B loxPsym_3_3_YNL213C%3B loxPsym_3_3_YNL215W%3B loxPsym_3_3_YNL217W%3B loxPsym_3_3_YNL218W%3B loxPsym_3_3_YNL219C%3B loxPsym_3_3_YNL223W%3B loxPsym_3_3_YNL224C%3B loxPsym_3_3_YNL225C%3B loxPsym_3_3_YNL229C%3B loxPsym_3_3_YNL230C%3B loxPsym_3_3_YNL231C%3B loxPsym_3_3_YNL233W%3B loxPsym_3_3_YNL234W%3B loxPsym_3_3_YNL237W%3B loxPsym_3_3_YNL238W%3B loxPsym_3_3_YNL239W%3B loxPsym_3_3_YNL241C%3B loxPsym_3_3_YNL243W%3B loxPsym_3_3_YNL248C%3B loxPsym_3_3_YNL249C%3B loxPsym_3_3_YNL252C%3B loxPsym_3_3_YNL254C%3B loxPsym_3_3_YNL255C%3B loxPsym_3_3_YNL257C%3B loxPsym_3_3_YNL259C%3B loxPsym_3_3_YNL264C%3B loxPsym_3_3_YNL268W%3B loxPsym_3_3_YNL269W%3B loxPsym_3_3_YNL270C%3B loxPsym_3_3_YNL271C%3B loxPsym_3_3_YNL274C%3B loxPsym_3_3_YNL277W-A%3B loxPsym_3_3_YNL278W%3B loxPsym_3_3_YNL279W%3B loxPsym_3_3_YNL280C%3B loxPsym_3_3_YNL283C%3B loxPsym_3_3_YNL284C%3B loxPsym_3_3_YNL288W%3B loxPsym_3_3_YNL289W%3B loxPsym_3_3_YNL291C%3B loxPsym_3_3_YNL293W%3B loxPsym_3_3_YNL294C%3B loxPsym_3_3_YNL298W%3B loxPsym_3_3_YNL299W%3B loxPsym_3_3_YNL300W%3B loxPsym_3_3_YNL301C%3B loxPsym_3_3_YNL302C%3B loxPsym_3_3_YNL305C%3B loxPsym_3_3_YNL307C%3B loxPsym_3_3_YNL309W%3B loxPsym_3_3_YNL311C%3B loxPsym_3_3_YNL314W%3B loxPsym_3_3_YNL315C%3B loxPsym_3_3_YNL316C%3B loxPsym_3_3_YNL320W%3B loxPsym_3_3_YNL321W%3B loxPsym_3_3_YNL322C%3B loxPsym_3_3_YNL325C%3B loxPsym_3_3_YNL326C%3B loxPsym_3_3_YNL328C%3B loxPsym_3_3_YNL329C%3B loxPsym_3_3_YNL330C%3B loxPsym_3_3_YNL331C%3B loxPsym_3_3_YNL333W%3B loxPsym_3_3_YNL334C%3B loxPsym_3_3_YNR001C%3B loxPsym_3_3_YNR002C%3B loxPsym_3_3_YNR004W%3B loxPsym_3_3_YNR006W%3B loxPsym_3_3_YNR007C%3B loxPsym_3_3_YNR008W%3B loxPsym_3_3_YNR009W%3B loxPsym_3_3_YNR010W%3B loxPsym_3_3_YNR013C%3B loxPsym_3_3_YNR014W%3B loxPsym_3_3_YNR015W%3B loxPsym_3_3_YNR018W%3B loxPsym_3_3_YNR020C%3B loxPsym_3_3_YNR022C%3B loxPsym_3_3_YNR023W%3B loxPsym_3_3_YNR027W%3B loxPsym_3_3_YNR029C%3B loxPsym_3_3_YNR031C%3B loxPsym_3_3_YNR032W%3B loxPsym_3_3_YNR033W%3B loxPsym_3_3_YNR034W%3B loxPsym_3_3_YNR034W-A%3B loxPsym_3_3_YNR037C%3B loxPsym_3_3_YNR039C%3B loxPsym_3_3_YNR041C%3B loxPsym_3_3_YNR044W%3B loxPsym_3_3_YNR045W%3B loxPsym_3_3_YNR047W%3B loxPsym_3_3_YNR049C%3B loxPsym_3_3_YNR050C%3B loxPsym_3_3_YNR051C%3B loxPsym_3_3_YNR052C%3B loxPsym_3_3_YNR055C%3B loxPsym_3_3_YNR056C%3B loxPsym_3_3_YNR057C%3B loxPsym_3_3_YNR058W%3B loxPsym_3_3_YNR059W%3B loxPsym_3_3_YNR060W%3B loxPsym_3_3_YNR061C%3B loxPsym_3_3_YNR062C%3B loxPsym_3_3_YNR063W%3B loxPsym_3_3_YNR064C%3B loxPsym_3_3_YNR065C%3B loxPsym_3_3_YNR066C%3B loxPsym_3_3_YNR067C%3B loxPsym_3_3_YNR068C%3B loxPsym_3_3_YNR069C%3B loxPsym_3_3_YNR070W%3B loxPsym_3_3_YNR071C%3B loxPsym_3_3_YNR072W%3B loxPsym_3_3_YNR073C%3B loxPsym_3_3_YNR074C%3B loxPsym_chr14_3_21_1200..1201_5flank%3B loxPsym_del_delchr14_3_00_97363..103911%3B loxPsym_del_delchr14_3_04_517780..523743%3B loxPsym_del_delchr14_3_05_539446..540219%3B loxPsym_del_delchr14_3_06_553112..560636%3B loxPsym_del_delchr14_3_09_617374..618200%3B loxPsym_del_delchr14_3_10_711991..713518%3B loxPsym_del_tF(GAA)N%3B loxPsym_del_tI(AAU)N1%3B loxPsym_del_tI(AAU)N2%3B loxPsym_del_tL(CAA)N%3B loxPsym_del_tT(AGU)N1
tig00000021	BIO	site_specific_recombination_target_region	338273	338306	.	.	.	Name=loxPsym_3_3_YNL001W%3B loxPsym_3_3_YNL003C%3B loxPsym_3_3_YNL004W%3B loxPsym_3_3_YNL005C%3B loxPsym_3_3_YNL008C%3B loxPsym_3_3_YNL010W%3B loxPsym_3_3_YNL011C%3B loxPsym_3_3_YNL015W%3B loxPsym_3_3_YNL016W%3B loxPsym_3_3_YNL018C%3B loxPsym_3_3_YNL019C%3B loxPsym_3_3_YNL020C%3B loxPsym_3_3_YNL022C%3B loxPsym_3_3_YNL023C%3B loxPsym_3_3_YNL024C%3B loxPsym_3_3_YNL024C-A%3B loxPsym_3_3_YNL025C%3B loxPsym_3_3_YNL027W%3B loxPsym_3_3_YNL029C%3B loxPsym_3_3_YNL031C%3B loxPsym_3_3_YNL033W%3B loxPsym_3_3_YNL034W%3B loxPsym_3_3_YNL037C%3B loxPsym_3_3_YNL040W%3B loxPsym_3_3_YNL041C%3B loxPsym_3_3_YNL045W%3B loxPsym_3_3_YNL046W%3B loxPsym_3_3_YNL047C%3B loxPsym_3_3_YNL049C%3B loxPsym_3_3_YNL050C%3B loxPsym_3_3_YNL052W%3B loxPsym_3_3_YNL053W%3B loxPsym_3_3_YNL054W%3B loxPsym_3_3_YNL056W%3B loxPsym_3_3_YNL058C%3B loxPsym_3_3_YNL059C%3B loxPsym_3_3_YNL063W%3B loxPsym_3_3_YNL064C%3B loxPsym_3_3_YNL065W%3B loxPsym_3_3_YNL066W%3B loxPsym_3_3_YNL067W%3B loxPsym_3_3_YNL067W-B%3B loxPsym_3_3_YNL068C%3B loxPsym_3_3_YNL069C%3B loxPsym_3_3_YNL070W%3B loxPsym_3_3_YNL071W%3B loxPsym_3_3_YNL072W%3B loxPsym_3_3_YNL073W%3B loxPsym_3_3_YNL074C%3B loxPsym_3_3_YNL076W%3B loxPsym_3_3_YNL077W%3B loxPsym_3_3_YNL078W%3B loxPsym_3_3_YNL079C%3B loxPsym_3_3_YNL080C%3B loxPsym_3_3_YNL081C%3B loxPsym_3_3_YNL083W%3B loxPsym_3_3_YNL084C%3B loxPsym_3_3_YNL085W%3B loxPsym_3_3_YNL086W%3B loxPsym_3_3_YNL087W%3B loxPsym_3_3_YNL091W%3B loxPsym_3_3_YNL092W%3B loxPsym_3_3_YNL093W%3B loxPsym_3_3_YNL095C%3B loxPsym_3_3_YNL097C%3B loxPsym_3_3_YNL097C-B%3B loxPsym_3_3_YNL098C%3B loxPsym_3_3_YNL099C%3B loxPsym_3_3_YNL101W%3B loxPsym_3_3_YNL104C%3B loxPsym_3_3_YNL106C%3B loxPsym_3_3_YNL111C%3B loxPsym_3_3_YNL115C%3B loxPsym_3_3_YNL117W%3B loxPsym_3_3_YNL119W%3B loxPsym_3_3_YNL121C%3B loxPsym_3_3_YNL122C%3B loxPsym_3_3_YNL123W%3B loxPsym_3_3_YNL125C%3B loxPsym_3_3_YNL127W%3B loxPsym_3_3_YNL128W%3B loxPsym_3_3_YNL129W%3B loxPsym_3_3_YNL130C%3B loxPsym_3_3_YNL130C-A%3B loxPsym_3_3_YNL133C%3B loxPsym_3_3_YNL134C%3B loxPsym_3_3_YNL135C%3B loxPsym_3_3_YNL138W%3B loxPsym_3_3_YNL138W-A%3B loxPsym_3_3_YNL141W%3B loxPsym_3_3_YNL142W%3B loxPsym_3_3_YNL144C%3B loxPsym_3_3_YNL146W%3B loxPsym_3_3_YNL148C%3B loxPsym_3_3_YNL153C%3B loxPsym_3_3_YNL154C%3B loxPsym_3_3_YNL156C%3B loxPsym_3_3_YNL159C%3B loxPsym_3_3_YNL160W%3B loxPsym_3_3_YNL162W-A%3B loxPsym_3_3_YNL166C%3B loxPsym_3_3_YNL167C%3B loxPsym_3_3_YNL168C%3B loxPsym_3_3_YNL173C%3B loxPsym_3_3_YNL175C%3B loxPsym_3_3_YNL176C%3B loxPsym_3_3_YNL177C%3B loxPsym_3_3_YNL180C%3B loxPsym_3_3_YNL183C%3B loxPsym_3_3_YNL185C%3B loxPsym_3_3_YNL186W%3B loxPsym_3_3_YNL187W%3B loxPsym_3_3_YNL190W%3B loxPsym_3_3_YNL191W%3B loxPsym_3_3_YNL193W%3B loxPsym_3_3_YNL194C%3B loxPsym_3_3_YNL195C%3B loxPsym_3_3_YNL196C%3B loxPsym_3_3_YNL197C%3B loxPsym_3_3_YNL199C%3B loxPsym_3_3_YNL200C%3B loxPsym_3_3_YNL201C%3B loxPsym_3_3_YNL206C%3B loxPsym_3_3_YNL208W%3B loxPsym_3_3_YNL209W%3B loxPsym_3_3_YNL210W%3B loxPsym_3_3_YNL211C%3B loxPsym_3_3_YNL213C%3B loxPsym_3_3_YNL215W%3B loxPsym_3_3_YNL217W%3B loxPsym_3_3_YNL218W%3B loxPsym_3_3_YNL219C%3B loxPsym_3_3_YNL223W%3B loxPsym_3_3_YNL224C%3B loxPsym_3_3_YNL225C%3B loxPsym_3_3_YNL229C%3B loxPsym_3_3_YNL230C%3B loxPsym_3_3_YNL231C%3B loxPsym_3_3_YNL233W%3B loxPsym_3_3_YNL234W%3B loxPsym_3_3_YNL237W%3B loxPsym_3_3_YNL238W%3B loxPsym_3_3_YNL239W%3B loxPsym_3_3_YNL241C%3B loxPsym_3_3_YNL243W%3B loxPsym_3_3_YNL248C%3B loxPsym_3_3_YNL249C%3B loxPsym_3_3_YNL252C%3B loxPsym_3_3_YNL254C%3B loxPsym_3_3_YNL255C%3B loxPsym_3_3_YNL257C%3B loxPsym_3_3_YNL259C%3B loxPsym_3_3_YNL264C%3B loxPsym_3_3_YNL268W%3B loxPsym_3_3_YNL269W%3B loxPsym_3_3_YNL270C%3B loxPsym_3_3_YNL271C%3B loxPsym_3_3_YNL274C%3B loxPsym_3_3_YNL277W-A%3B loxPsym_3_3_YNL278W%3B loxPsym_3_3_YNL279W%3B loxPsym_3_3_YNL280C%3B loxPsym_3_3_YNL283C%3B loxPsym_3_3_YNL284C%3B loxPsym_3_3_YNL288W%3B loxPsym_3_3_YNL289W%3B loxPsym_3_3_YNL291C%3B loxPsym_3_3_YNL293W%3B loxPsym_3_3_YNL294C%3B loxPsym_3_3_YNL298W%3B loxPsym_3_3_YNL299W%3B loxPsym_3_3_YNL300W%3B loxPsym_3_3_YNL301C%3B loxPsym_3_3_YNL302C%3B loxPsym_3_3_YNL305C%3B loxPsym_3_3_YNL307C%3B loxPsym_3_3_YNL309W%3B loxPsym_3_3_YNL311C%3B loxPsym_3_3_YNL314W%3B loxPsym_3_3_YNL315C%3B loxPsym_3_3_YNL316C%3B loxPsym_3_3_YNL320W%3B loxPsym_3_3_YNL321W%3B loxPsym_3_3_YNL322C%3B loxPsym_3_3_YNL325C%3B loxPsym_3_3_YNL326C%3B loxPsym_3_3_YNL328C%3B loxPsym_3_3_YNL329C%3B loxPsym_3_3_YNL330C%3B loxPsym_3_3_YNL331C%3B loxPsym_3_3_YNL333W%3B loxPsym_3_3_YNL334C%3B loxPsym_3_3_YNR001C%3B loxPsym_3_3_YNR002C%3B loxPsym_3_3_YNR004W%3B loxPsym_3_3_YNR006W%3B loxPsym_3_3_YNR007C%3B loxPsym_3_3_YNR008W%3B loxPsym_3_3_YNR009W%3B loxPsym_3_3_YNR010W%3B loxPsym_3_3_YNR013C%3B loxPsym_3_3_YNR014W%3B loxPsym_3_3_YNR015W%3B loxPsym_3_3_YNR018W%3B loxPsym_3_3_YNR020C%3B loxPsym_3_3_YNR022C%3B loxPsym_3_3_YNR023W%3B loxPsym_3_3_YNR027W%3B loxPsym_3_3_YNR029C%3B loxPsym_3_3_YNR031C%3B loxPsym_3_3_YNR032W%3B loxPsym_3_3_YNR033W%3B loxPsym_3_3_YNR034W%3B loxPsym_3_3_YNR034W-A%3B loxPsym_3_3_YNR037C%3B loxPsym_3_3_YNR039C%3B loxPsym_3_3_YNR041C%3B loxPsym_3_3_YNR044W%3B loxPsym_3_3_YNR045W%3B loxPsym_3_3_YNR047W%3B loxPsym_3_3_YNR049C%3B loxPsym_3_3_YNR050C%3B loxPsym_3_3_YNR051C%3B loxPsym_3_3_YNR052C%3B loxPsym_3_3_YNR055C%3B loxPsym_3_3_YNR056C%3B loxPsym_3_3_YNR057C%3B loxPsym_3_3_YNR058W%3B loxPsym_3_3_YNR059W%3B loxPsym_3_3_YNR060W%3B loxPsym_3_3_YNR061C%3B loxPsym_3_3_YNR062C%3B loxPsym_3_3_YNR063W%3B loxPsym_3_3_YNR064C%3B loxPsym_3_3_YNR065C%3B loxPsym_3_3_YNR066C%3B loxPsym_3_3_YNR067C%3B loxPsym_3_3_YNR068C%3B loxPsym_3_3_YNR069C%3B loxPsym_3_3_YNR070W%3B loxPsym_3_3_YNR071C%3B loxPsym_3_3_YNR072W%3B loxPsym_3_3_YNR073C%3B loxPsym_3_3_YNR074C%3B loxPsym_chr14_3_21_1200..1201_5flank%3B loxPsym_del_delchr14_3_00_97363..103911%3B loxPsym_del_delchr14_3_04_517780..523743%3B loxPsym_del_delchr14_3_05_539446..540219%3B loxPsym_del_delchr14_3_06_553112..560636%3B loxPsym_del_delchr14_3_09_617374..618200%3B loxPsym_del_delchr14_3_10_711991..713518%3B loxPsym_del_tF(GAA)N%3B loxPsym_del_tI(AAU)N1%3B loxPsym_del_tI(AAU)N2%3B loxPsym_del_tL(CAA)N%3B loxPsym_del_tT(AGU)N1;ID=loxPsym_3_3_YNL001W%3B loxPsym_3_3_YNL003C%3B loxPsym_3_3_YNL004W%3B loxPsym_3_3_YNL005C%3B loxPsym_3_3_YNL008C%3B loxPsym_3_3_YNL010W%3B loxPsym_3_3_YNL011C%3B loxPsym_3_3_YNL015W%3B loxPsym_3_3_YNL016W%3B loxPsym_3_3_YNL018C%3B loxPsym_3_3_YNL019C%3B loxPsym_3_3_YNL020C%3B loxPsym_3_3_YNL022C%3B loxPsym_3_3_YNL023C%3B loxPsym_3_3_YNL024C%3B loxPsym_3_3_YNL024C-A%3B loxPsym_3_3_YNL025C%3B loxPsym_3_3_YNL027W%3B loxPsym_3_3_YNL029C%3B loxPsym_3_3_YNL031C%3B loxPsym_3_3_YNL033W%3B loxPsym_3_3_YNL034W%3B loxPsym_3_3_YNL037C%3B loxPsym_3_3_YNL040W%3B loxPsym_3_3_YNL041C%3B loxPsym_3_3_YNL045W%3B loxPsym_3_3_YNL046W%3B loxPsym_3_3_YNL047C%3B loxPsym_3_3_YNL049C%3B loxPsym_3_3_YNL050C%3B loxPsym_3_3_YNL052W%3B loxPsym_3_3_YNL053W%3B loxPsym_3_3_YNL054W%3B loxPsym_3_3_YNL056W%3B loxPsym_3_3_YNL058C%3B loxPsym_3_3_YNL059C%3B loxPsym_3_3_YNL063W%3B loxPsym_3_3_YNL064C%3B loxPsym_3_3_YNL065W%3B loxPsym_3_3_YNL066W%3B loxPsym_3_3_YNL067W%3B loxPsym_3_3_YNL067W-B%3B loxPsym_3_3_YNL068C%3B loxPsym_3_3_YNL069C%3B loxPsym_3_3_YNL070W%3B loxPsym_3_3_YNL071W%3B loxPsym_3_3_YNL072W%3B loxPsym_3_3_YNL073W%3B loxPsym_3_3_YNL074C%3B loxPsym_3_3_YNL076W%3B loxPsym_3_3_YNL077W%3B loxPsym_3_3_YNL078W%3B loxPsym_3_3_YNL079C%3B loxPsym_3_3_YNL080C%3B loxPsym_3_3_YNL081C%3B loxPsym_3_3_YNL083W%3B loxPsym_3_3_YNL084C%3B loxPsym_3_3_YNL085W%3B loxPsym_3_3_YNL086W%3B loxPsym_3_3_YNL087W%3B loxPsym_3_3_YNL091W%3B loxPsym_3_3_YNL092W%3B loxPsym_3_3_YNL093W%3B loxPsym_3_3_YNL095C%3B loxPsym_3_3_YNL097C%3B loxPsym_3_3_YNL097C-B%3B loxPsym_3_3_YNL098C%3B loxPsym_3_3_YNL099C%3B loxPsym_3_3_YNL101W%3B loxPsym_3_3_YNL104C%3B loxPsym_3_3_YNL106C%3B loxPsym_3_3_YNL111C%3B loxPsym_3_3_YNL115C%3B loxPsym_3_3_YNL117W%3B loxPsym_3_3_YNL119W%3B loxPsym_3_3_YNL121C%3B loxPsym_3_3_YNL122C%3B loxPsym_3_3_YNL123W%3B loxPsym_3_3_YNL125C%3B loxPsym_3_3_YNL127W%3B loxPsym_3_3_YNL128W%3B loxPsym_3_3_YNL129W%3B loxPsym_3_3_YNL130C%3B loxPsym_3_3_YNL130C-A%3B loxPsym_3_3_YNL133C%3B loxPsym_3_3_YNL134C%3B loxPsym_3_3_YNL135C%3B loxPsym_3_3_YNL138W%3B loxPsym_3_3_YNL138W-A%3B loxPsym_3_3_YNL141W%3B loxPsym_3_3_YNL142W%3B loxPsym_3_3_YNL144C%3B loxPsym_3_3_YNL146W%3B loxPsym_3_3_YNL148C%3B loxPsym_3_3_YNL153C%3B loxPsym_3_3_YNL154C%3B loxPsym_3_3_YNL156C%3B loxPsym_3_3_YNL159C%3B loxPsym_3_3_YNL160W%3B loxPsym_3_3_YNL162W-A%3B loxPsym_3_3_YNL166C%3B loxPsym_3_3_YNL167C%3B loxPsym_3_3_YNL168C%3B loxPsym_3_3_YNL173C%3B loxPsym_3_3_YNL175C%3B loxPsym_3_3_YNL176C%3B loxPsym_3_3_YNL177C%3B loxPsym_3_3_YNL180C%3B loxPsym_3_3_YNL183C%3B loxPsym_3_3_YNL185C%3B loxPsym_3_3_YNL186W%3B loxPsym_3_3_YNL187W%3B loxPsym_3_3_YNL190W%3B loxPsym_3_3_YNL191W%3B loxPsym_3_3_YNL193W%3B loxPsym_3_3_YNL194C%3B loxPsym_3_3_YNL195C%3B loxPsym_3_3_YNL196C%3B loxPsym_3_3_YNL197C%3B loxPsym_3_3_YNL199C%3B loxPsym_3_3_YNL200C%3B loxPsym_3_3_YNL201C%3B loxPsym_3_3_YNL206C%3B loxPsym_3_3_YNL208W%3B loxPsym_3_3_YNL209W%3B loxPsym_3_3_YNL210W%3B loxPsym_3_3_YNL211C%3B loxPsym_3_3_YNL213C%3B loxPsym_3_3_YNL215W%3B loxPsym_3_3_YNL217W%3B loxPsym_3_3_YNL218W%3B loxPsym_3_3_YNL219C%3B loxPsym_3_3_YNL223W%3B loxPsym_3_3_YNL224C%3B loxPsym_3_3_YNL225C%3B loxPsym_3_3_YNL229C%3B loxPsym_3_3_YNL230C%3B loxPsym_3_3_YNL231C%3B loxPsym_3_3_YNL233W%3B loxPsym_3_3_YNL234W%3B loxPsym_3_3_YNL237W%3B loxPsym_3_3_YNL238W%3B loxPsym_3_3_YNL239W%3B loxPsym_3_3_YNL241C%3B loxPsym_3_3_YNL243W%3B loxPsym_3_3_YNL248C%3B loxPsym_3_3_YNL249C%3B loxPsym_3_3_YNL252C%3B loxPsym_3_3_YNL254C%3B loxPsym_3_3_YNL255C%3B loxPsym_3_3_YNL257C%3B loxPsym_3_3_YNL259C%3B loxPsym_3_3_YNL264C%3B loxPsym_3_3_YNL268W%3B loxPsym_3_3_YNL269W%3B loxPsym_3_3_YNL270C%3B loxPsym_3_3_YNL271C%3B loxPsym_3_3_YNL274C%3B loxPsym_3_3_YNL277W-A%3B loxPsym_3_3_YNL278W%3B loxPsym_3_3_YNL279W%3B loxPsym_3_3_YNL280C%3B loxPsym_3_3_YNL283C%3B loxPsym_3_3_YNL284C%3B loxPsym_3_3_YNL288W%3B loxPsym_3_3_YNL289W%3B loxPsym_3_3_YNL291C%3B loxPsym_3_3_YNL293W%3B loxPsym_3_3_YNL294C%3B loxPsym_3_3_YNL298W%3B loxPsym_3_3_YNL299W%3B loxPsym_3_3_YNL300W%3B loxPsym_3_3_YNL301C%3B loxPsym_3_3_YNL302C%3B loxPsym_3_3_YNL305C%3B loxPsym_3_3_YNL307C%3B loxPsym_3_3_YNL309W%3B loxPsym_3_3_YNL311C%3B loxPsym_3_3_YNL314W%3B loxPsym_3_3_YNL315C%3B loxPsym_3_3_YNL316C%3B loxPsym_3_3_YNL320W%3B loxPsym_3_3_YNL321W%3B loxPsym_3_3_YNL322C%3B loxPsym_3_3_YNL325C%3B loxPsym_3_3_YNL326C%3B loxPsym_3_3_YNL328C%3B loxPsym_3_3_YNL329C%3B loxPsym_3_3_YNL330C%3B loxPsym_3_3_YNL331C%3B loxPsym_3_3_YNL333W%3B loxPsym_3_3_YNL334C%3B loxPsym_3_3_YNR001C%3B loxPsym_3_3_YNR002C%3B loxPsym_3_3_YNR004W%3B loxPsym_3_3_YNR006W%3B loxPsym_3_3_YNR007C%3B loxPsym_3_3_YNR008W%3B loxPsym_3_3_YNR009W%3B loxPsym_3_3_YNR010W%3B loxPsym_3_3_YNR013C%3B loxPsym_3_3_YNR014W%3B loxPsym_3_3_YNR015W%3B loxPsym_3_3_YNR018W%3B loxPsym_3_3_YNR020C%3B loxPsym_3_3_YNR022C%3B loxPsym_3_3_YNR023W%3B loxPsym_3_3_YNR027W%3B loxPsym_3_3_YNR029C%3B loxPsym_3_3_YNR031C%3B loxPsym_3_3_YNR032W%3B loxPsym_3_3_YNR033W%3B loxPsym_3_3_YNR034W%3B loxPsym_3_3_YNR034W-A%3B loxPsym_3_3_YNR037C%3B loxPsym_3_3_YNR039C%3B loxPsym_3_3_YNR041C%3B loxPsym_3_3_YNR044W%3B loxPsym_3_3_YNR045W%3B loxPsym_3_3_YNR047W%3B loxPsym_3_3_YNR049C%3B loxPsym_3_3_YNR050C%3B loxPsym_3_3_YNR051C%3B loxPsym_3_3_YNR052C%3B loxPsym_3_3_YNR055C%3B loxPsym_3_3_YNR056C%3B loxPsym_3_3_YNR057C%3B loxPsym_3_3_YNR058W%3B loxPsym_3_3_YNR059W%3B loxPsym_3_3_YNR060W%3B loxPsym_3_3_YNR061C%3B loxPsym_3_3_YNR062C%3B loxPsym_3_3_YNR063W%3B loxPsym_3_3_YNR064C%3B loxPsym_3_3_YNR065C%3B loxPsym_3_3_YNR066C%3B loxPsym_3_3_YNR067C%3B loxPsym_3_3_YNR068C%3B loxPsym_3_3_YNR069C%3B loxPsym_3_3_YNR070W%3B loxPsym_3_3_YNR071C%3B loxPsym_3_3_YNR072W%3B loxPsym_3_3_YNR073C%3B loxPsym_3_3_YNR074C%3B loxPsym_chr14_3_21_1200..1201_5flank%3B loxPsym_del_delchr14_3_00_97363..103911%3B loxPsym_del_delchr14_3_04_517780..523743%3B loxPsym_del_delchr14_3_05_539446..540219%3B loxPsym_del_delchr14_3_06_553112..560636%3B loxPsym_del_delchr14_3_09_617374..618200%3B loxPsym_del_delchr14_3_10_711991..713518%3B loxPsym_del_tF(GAA)N%3B loxPsym_del_tI(AAU)N1%3B loxPsym_del_tI(AAU)N2%3B loxPsym_del_tL(CAA)N%3B loxPsym_del_tT(AGU)N1
tig00000021	BIO	site_specific_recombination_target_region	344409	344442	.	.	.	Name=loxPsym_3_3_YNL001W%3B loxPsym_3_3_YNL003C%3B loxPsym_3_3_YNL004W%3B loxPsym_3_3_YNL005C%3B loxPsym_3_3_YNL008C%3B loxPsym_3_3_YNL010W%3B loxPsym_3_3_YNL011C%3B loxPsym_3_3_YNL015W%3B loxPsym_3_3_YNL016W%3B loxPsym_3_3_YNL018C%3B loxPsym_3_3_YNL019C%3B loxPsym_3_3_YNL020C%3B loxPsym_3_3_YNL022C%3B loxPsym_3_3_YNL023C%3B loxPsym_3_3_YNL024C%3B loxPsym_3_3_YNL024C-A%3B loxPsym_3_3_YNL025C%3B loxPsym_3_3_YNL027W%3B loxPsym_3_3_YNL029C%3B loxPsym_3_3_YNL031C%3B loxPsym_3_3_YNL033W%3B loxPsym_3_3_YNL034W%3B loxPsym_3_3_YNL037C%3B loxPsym_3_3_YNL040W%3B loxPsym_3_3_YNL041C%3B loxPsym_3_3_YNL045W%3B loxPsym_3_3_YNL046W%3B loxPsym_3_3_YNL047C%3B loxPsym_3_3_YNL049C%3B loxPsym_3_3_YNL050C%3B loxPsym_3_3_YNL052W%3B loxPsym_3_3_YNL053W%3B loxPsym_3_3_YNL054W%3B loxPsym_3_3_YNL056W%3B loxPsym_3_3_YNL058C%3B loxPsym_3_3_YNL059C%3B loxPsym_3_3_YNL063W%3B loxPsym_3_3_YNL064C%3B loxPsym_3_3_YNL065W%3B loxPsym_3_3_YNL066W%3B loxPsym_3_3_YNL067W%3B loxPsym_3_3_YNL067W-B%3B loxPsym_3_3_YNL068C%3B loxPsym_3_3_YNL069C%3B loxPsym_3_3_YNL070W%3B loxPsym_3_3_YNL071W%3B loxPsym_3_3_YNL072W%3B loxPsym_3_3_YNL073W%3B loxPsym_3_3_YNL074C%3B loxPsym_3_3_YNL076W%3B loxPsym_3_3_YNL077W%3B loxPsym_3_3_YNL078W%3B loxPsym_3_3_YNL079C%3B loxPsym_3_3_YNL080C%3B loxPsym_3_3_YNL081C%3B loxPsym_3_3_YNL083W%3B loxPsym_3_3_YNL084C%3B loxPsym_3_3_YNL085W%3B loxPsym_3_3_YNL086W%3B loxPsym_3_3_YNL087W%3B loxPsym_3_3_YNL091W%3B loxPsym_3_3_YNL092W%3B loxPsym_3_3_YNL093W%3B loxPsym_3_3_YNL095C%3B loxPsym_3_3_YNL097C%3B loxPsym_3_3_YNL097C-B%3B loxPsym_3_3_YNL098C%3B loxPsym_3_3_YNL099C%3B loxPsym_3_3_YNL101W%3B loxPsym_3_3_YNL104C%3B loxPsym_3_3_YNL106C%3B loxPsym_3_3_YNL111C%3B loxPsym_3_3_YNL115C%3B loxPsym_3_3_YNL117W%3B loxPsym_3_3_YNL119W%3B loxPsym_3_3_YNL121C%3B loxPsym_3_3_YNL122C%3B loxPsym_3_3_YNL123W%3B loxPsym_3_3_YNL125C%3B loxPsym_3_3_YNL127W%3B loxPsym_3_3_YNL128W%3B loxPsym_3_3_YNL129W%3B loxPsym_3_3_YNL130C%3B loxPsym_3_3_YNL130C-A%3B loxPsym_3_3_YNL133C%3B loxPsym_3_3_YNL134C%3B loxPsym_3_3_YNL135C%3B loxPsym_3_3_YNL138W%3B loxPsym_3_3_YNL138W-A%3B loxPsym_3_3_YNL141W%3B loxPsym_3_3_YNL142W%3B loxPsym_3_3_YNL144C%3B loxPsym_3_3_YNL146W%3B loxPsym_3_3_YNL148C%3B loxPsym_3_3_YNL153C%3B loxPsym_3_3_YNL154C%3B loxPsym_3_3_YNL156C%3B loxPsym_3_3_YNL159C%3B loxPsym_3_3_YNL160W%3B loxPsym_3_3_YNL162W-A%3B loxPsym_3_3_YNL166C%3B loxPsym_3_3_YNL167C%3B loxPsym_3_3_YNL168C%3B loxPsym_3_3_YNL173C%3B loxPsym_3_3_YNL175C%3B loxPsym_3_3_YNL176C%3B loxPsym_3_3_YNL177C%3B loxPsym_3_3_YNL180C%3B loxPsym_3_3_YNL183C%3B loxPsym_3_3_YNL185C%3B loxPsym_3_3_YNL186W%3B loxPsym_3_3_YNL187W%3B loxPsym_3_3_YNL190W%3B loxPsym_3_3_YNL191W%3B loxPsym_3_3_YNL193W%3B loxPsym_3_3_YNL194C%3B loxPsym_3_3_YNL195C%3B loxPsym_3_3_YNL196C%3B loxPsym_3_3_YNL197C%3B loxPsym_3_3_YNL199C%3B loxPsym_3_3_YNL200C%3B loxPsym_3_3_YNL201C%3B loxPsym_3_3_YNL206C%3B loxPsym_3_3_YNL208W%3B loxPsym_3_3_YNL209W%3B loxPsym_3_3_YNL210W%3B loxPsym_3_3_YNL211C%3B loxPsym_3_3_YNL213C%3B loxPsym_3_3_YNL215W%3B loxPsym_3_3_YNL217W%3B loxPsym_3_3_YNL218W%3B loxPsym_3_3_YNL219C%3B loxPsym_3_3_YNL223W%3B loxPsym_3_3_YNL224C%3B loxPsym_3_3_YNL225C%3B loxPsym_3_3_YNL229C%3B loxPsym_3_3_YNL230C%3B loxPsym_3_3_YNL231C%3B loxPsym_3_3_YNL233W%3B loxPsym_3_3_YNL234W%3B loxPsym_3_3_YNL237W%3B loxPsym_3_3_YNL238W%3B loxPsym_3_3_YNL239W%3B loxPsym_3_3_YNL241C%3B loxPsym_3_3_YNL243W%3B loxPsym_3_3_YNL248C%3B loxPsym_3_3_YNL249C%3B loxPsym_3_3_YNL252C%3B loxPsym_3_3_YNL254C%3B loxPsym_3_3_YNL255C%3B loxPsym_3_3_YNL257C%3B loxPsym_3_3_YNL259C%3B loxPsym_3_3_YNL264C%3B loxPsym_3_3_YNL268W%3B loxPsym_3_3_YNL269W%3B loxPsym_3_3_YNL270C%3B loxPsym_3_3_YNL271C%3B loxPsym_3_3_YNL274C%3B loxPsym_3_3_YNL277W-A%3B loxPsym_3_3_YNL278W%3B loxPsym_3_3_YNL279W%3B loxPsym_3_3_YNL280C%3B loxPsym_3_3_YNL283C%3B loxPsym_3_3_YNL284C%3B loxPsym_3_3_YNL288W%3B loxPsym_3_3_YNL289W%3B loxPsym_3_3_YNL291C%3B loxPsym_3_3_YNL293W%3B loxPsym_3_3_YNL294C%3B loxPsym_3_3_YNL298W%3B loxPsym_3_3_YNL299W%3B loxPsym_3_3_YNL300W%3B loxPsym_3_3_YNL301C%3B loxPsym_3_3_YNL302C%3B loxPsym_3_3_YNL305C%3B loxPsym_3_3_YNL307C%3B loxPsym_3_3_YNL309W%3B loxPsym_3_3_YNL311C%3B loxPsym_3_3_YNL314W%3B loxPsym_3_3_YNL315C%3B loxPsym_3_3_YNL316C%3B loxPsym_3_3_YNL320W%3B loxPsym_3_3_YNL321W%3B loxPsym_3_3_YNL322C%3B loxPsym_3_3_YNL325C%3B loxPsym_3_3_YNL326C%3B loxPsym_3_3_YNL328C%3B loxPsym_3_3_YNL329C%3B loxPsym_3_3_YNL330C%3B loxPsym_3_3_YNL331C%3B loxPsym_3_3_YNL333W%3B loxPsym_3_3_YNL334C%3B loxPsym_3_3_YNR001C%3B loxPsym_3_3_YNR002C%3B loxPsym_3_3_YNR004W%3B loxPsym_3_3_YNR006W%3B loxPsym_3_3_YNR007C%3B loxPsym_3_3_YNR008W%3B loxPsym_3_3_YNR009W%3B loxPsym_3_3_YNR010W%3B loxPsym_3_3_YNR013C%3B loxPsym_3_3_YNR014W%3B loxPsym_3_3_YNR015W%3B loxPsym_3_3_YNR018W%3B loxPsym_3_3_YNR020C%3B loxPsym_3_3_YNR022C%3B loxPsym_3_3_YNR023W%3B loxPsym_3_3_YNR027W%3B loxPsym_3_3_YNR029C%3B loxPsym_3_3_YNR031C%3B loxPsym_3_3_YNR032W%3B loxPsym_3_3_YNR033W%3B loxPsym_3_3_YNR034W%3B loxPsym_3_3_YNR034W-A%3B loxPsym_3_3_YNR037C%3B loxPsym_3_3_YNR039C%3B loxPsym_3_3_YNR041C%3B loxPsym_3_3_YNR044W%3B loxPsym_3_3_YNR045W%3B loxPsym_3_3_YNR047W%3B loxPsym_3_3_YNR049C%3B loxPsym_3_3_YNR050C%3B loxPsym_3_3_YNR051C%3B loxPsym_3_3_YNR052C%3B loxPsym_3_3_YNR055C%3B loxPsym_3_3_YNR056C%3B loxPsym_3_3_YNR057C%3B loxPsym_3_3_YNR058W%3B loxPsym_3_3_YNR059W%3B loxPsym_3_3_YNR060W%3B loxPsym_3_3_YNR061C%3B loxPsym_3_3_YNR062C%3B loxPsym_3_3_YNR063W%3B loxPsym_3_3_YNR064C%3B loxPsym_3_3_YNR065C%3B loxPsym_3_3_YNR066C%3B loxPsym_3_3_YNR067C%3B loxPsym_3_3_YNR068C%3B loxPsym_3_3_YNR069C%3B loxPsym_3_3_YNR070W%3B loxPsym_3_3_YNR071C%3B loxPsym_3_3_YNR072W%3B loxPsym_3_3_YNR073C%3B loxPsym_3_3_YNR074C%3B loxPsym_chr14_3_21_1200..1201_5flank%3B loxPsym_del_delchr14_3_00_97363..103911%3B loxPsym_del_delchr14_3_04_517780..523743%3B loxPsym_del_delchr14_3_05_539446..540219%3B loxPsym_del_delchr14_3_06_553112..560636%3B loxPsym_del_delchr14_3_09_617374..618200%3B loxPsym_del_delchr14_3_10_711991..713518%3B loxPsym_del_tF(GAA)N%3B loxPsym_del_tI(AAU)N1%3B loxPsym_del_tI(AAU)N2%3B loxPsym_del_tL(CAA)N%3B loxPsym_del_tT(AGU)N1;ID=loxPsym_3_3_YNL001W%3B loxPsym_3_3_YNL003C%3B loxPsym_3_3_YNL004W%3B loxPsym_3_3_YNL005C%3B loxPsym_3_3_YNL008C%3B loxPsym_3_3_YNL010W%3B loxPsym_3_3_YNL011C%3B loxPsym_3_3_YNL015W%3B loxPsym_3_3_YNL016W%3B loxPsym_3_3_YNL018C%3B loxPsym_3_3_YNL019C%3B loxPsym_3_3_YNL020C%3B loxPsym_3_3_YNL022C%3B loxPsym_3_3_YNL023C%3B loxPsym_3_3_YNL024C%3B loxPsym_3_3_YNL024C-A%3B loxPsym_3_3_YNL025C%3B loxPsym_3_3_YNL027W%3B loxPsym_3_3_YNL029C%3B loxPsym_3_3_YNL031C%3B loxPsym_3_3_YNL033W%3B loxPsym_3_3_YNL034W%3B loxPsym_3_3_YNL037C%3B loxPsym_3_3_YNL040W%3B loxPsym_3_3_YNL041C%3B loxPsym_3_3_YNL045W%3B loxPsym_3_3_YNL046W%3B loxPsym_3_3_YNL047C%3B loxPsym_3_3_YNL049C%3B loxPsym_3_3_YNL050C%3B loxPsym_3_3_YNL052W%3B loxPsym_3_3_YNL053W%3B loxPsym_3_3_YNL054W%3B loxPsym_3_3_YNL056W%3B loxPsym_3_3_YNL058C%3B loxPsym_3_3_YNL059C%3B loxPsym_3_3_YNL063W%3B loxPsym_3_3_YNL064C%3B loxPsym_3_3_YNL065W%3B loxPsym_3_3_YNL066W%3B loxPsym_3_3_YNL067W%3B loxPsym_3_3_YNL067W-B%3B loxPsym_3_3_YNL068C%3B loxPsym_3_3_YNL069C%3B loxPsym_3_3_YNL070W%3B loxPsym_3_3_YNL071W%3B loxPsym_3_3_YNL072W%3B loxPsym_3_3_YNL073W%3B loxPsym_3_3_YNL074C%3B loxPsym_3_3_YNL076W%3B loxPsym_3_3_YNL077W%3B loxPsym_3_3_YNL078W%3B loxPsym_3_3_YNL079C%3B loxPsym_3_3_YNL080C%3B loxPsym_3_3_YNL081C%3B loxPsym_3_3_YNL083W%3B loxPsym_3_3_YNL084C%3B loxPsym_3_3_YNL085W%3B loxPsym_3_3_YNL086W%3B loxPsym_3_3_YNL087W%3B loxPsym_3_3_YNL091W%3B loxPsym_3_3_YNL092W%3B loxPsym_3_3_YNL093W%3B loxPsym_3_3_YNL095C%3B loxPsym_3_3_YNL097C%3B loxPsym_3_3_YNL097C-B%3B loxPsym_3_3_YNL098C%3B loxPsym_3_3_YNL099C%3B loxPsym_3_3_YNL101W%3B loxPsym_3_3_YNL104C%3B loxPsym_3_3_YNL106C%3B loxPsym_3_3_YNL111C%3B loxPsym_3_3_YNL115C%3B loxPsym_3_3_YNL117W%3B loxPsym_3_3_YNL119W%3B loxPsym_3_3_YNL121C%3B loxPsym_3_3_YNL122C%3B loxPsym_3_3_YNL123W%3B loxPsym_3_3_YNL125C%3B loxPsym_3_3_YNL127W%3B loxPsym_3_3_YNL128W%3B loxPsym_3_3_YNL129W%3B loxPsym_3_3_YNL130C%3B loxPsym_3_3_YNL130C-A%3B loxPsym_3_3_YNL133C%3B loxPsym_3_3_YNL134C%3B loxPsym_3_3_YNL135C%3B loxPsym_3_3_YNL138W%3B loxPsym_3_3_YNL138W-A%3B loxPsym_3_3_YNL141W%3B loxPsym_3_3_YNL142W%3B loxPsym_3_3_YNL144C%3B loxPsym_3_3_YNL146W%3B loxPsym_3_3_YNL148C%3B loxPsym_3_3_YNL153C%3B loxPsym_3_3_YNL154C%3B loxPsym_3_3_YNL156C%3B loxPsym_3_3_YNL159C%3B loxPsym_3_3_YNL160W%3B loxPsym_3_3_YNL162W-A%3B loxPsym_3_3_YNL166C%3B loxPsym_3_3_YNL167C%3B loxPsym_3_3_YNL168C%3B loxPsym_3_3_YNL173C%3B loxPsym_3_3_YNL175C%3B loxPsym_3_3_YNL176C%3B loxPsym_3_3_YNL177C%3B loxPsym_3_3_YNL180C%3B loxPsym_3_3_YNL183C%3B loxPsym_3_3_YNL185C%3B loxPsym_3_3_YNL186W%3B loxPsym_3_3_YNL187W%3B loxPsym_3_3_YNL190W%3B loxPsym_3_3_YNL191W%3B loxPsym_3_3_YNL193W%3B loxPsym_3_3_YNL194C%3B loxPsym_3_3_YNL195C%3B loxPsym_3_3_YNL196C%3B loxPsym_3_3_YNL197C%3B loxPsym_3_3_YNL199C%3B loxPsym_3_3_YNL200C%3B loxPsym_3_3_YNL201C%3B loxPsym_3_3_YNL206C%3B loxPsym_3_3_YNL208W%3B loxPsym_3_3_YNL209W%3B loxPsym_3_3_YNL210W%3B loxPsym_3_3_YNL211C%3B loxPsym_3_3_YNL213C%3B loxPsym_3_3_YNL215W%3B loxPsym_3_3_YNL217W%3B loxPsym_3_3_YNL218W%3B loxPsym_3_3_YNL219C%3B loxPsym_3_3_YNL223W%3B loxPsym_3_3_YNL224C%3B loxPsym_3_3_YNL225C%3B loxPsym_3_3_YNL229C%3B loxPsym_3_3_YNL230C%3B loxPsym_3_3_YNL231C%3B loxPsym_3_3_YNL233W%3B loxPsym_3_3_YNL234W%3B loxPsym_3_3_YNL237W%3B loxPsym_3_3_YNL238W%3B loxPsym_3_3_YNL239W%3B loxPsym_3_3_YNL241C%3B loxPsym_3_3_YNL243W%3B loxPsym_3_3_YNL248C%3B loxPsym_3_3_YNL249C%3B loxPsym_3_3_YNL252C%3B loxPsym_3_3_YNL254C%3B loxPsym_3_3_YNL255C%3B loxPsym_3_3_YNL257C%3B loxPsym_3_3_YNL259C%3B loxPsym_3_3_YNL264C%3B loxPsym_3_3_YNL268W%3B loxPsym_3_3_YNL269W%3B loxPsym_3_3_YNL270C%3B loxPsym_3_3_YNL271C%3B loxPsym_3_3_YNL274C%3B loxPsym_3_3_YNL277W-A%3B loxPsym_3_3_YNL278W%3B loxPsym_3_3_YNL279W%3B loxPsym_3_3_YNL280C%3B loxPsym_3_3_YNL283C%3B loxPsym_3_3_YNL284C%3B loxPsym_3_3_YNL288W%3B loxPsym_3_3_YNL289W%3B loxPsym_3_3_YNL291C%3B loxPsym_3_3_YNL293W%3B loxPsym_3_3_YNL294C%3B loxPsym_3_3_YNL298W%3B loxPsym_3_3_YNL299W%3B loxPsym_3_3_YNL300W%3B loxPsym_3_3_YNL301C%3B loxPsym_3_3_YNL302C%3B loxPsym_3_3_YNL305C%3B loxPsym_3_3_YNL307C%3B loxPsym_3_3_YNL309W%3B loxPsym_3_3_YNL311C%3B loxPsym_3_3_YNL314W%3B loxPsym_3_3_YNL315C%3B loxPsym_3_3_YNL316C%3B loxPsym_3_3_YNL320W%3B loxPsym_3_3_YNL321W%3B loxPsym_3_3_YNL322C%3B loxPsym_3_3_YNL325C%3B loxPsym_3_3_YNL326C%3B loxPsym_3_3_YNL328C%3B loxPsym_3_3_YNL329C%3B loxPsym_3_3_YNL330C%3B loxPsym_3_3_YNL331C%3B loxPsym_3_3_YNL333W%3B loxPsym_3_3_YNL334C%3B loxPsym_3_3_YNR001C%3B loxPsym_3_3_YNR002C%3B loxPsym_3_3_YNR004W%3B loxPsym_3_3_YNR006W%3B loxPsym_3_3_YNR007C%3B loxPsym_3_3_YNR008W%3B loxPsym_3_3_YNR009W%3B loxPsym_3_3_YNR010W%3B loxPsym_3_3_YNR013C%3B loxPsym_3_3_YNR014W%3B loxPsym_3_3_YNR015W%3B loxPsym_3_3_YNR018W%3B loxPsym_3_3_YNR020C%3B loxPsym_3_3_YNR022C%3B loxPsym_3_3_YNR023W%3B loxPsym_3_3_YNR027W%3B loxPsym_3_3_YNR029C%3B loxPsym_3_3_YNR031C%3B loxPsym_3_3_YNR032W%3B loxPsym_3_3_YNR033W%3B loxPsym_3_3_YNR034W%3B loxPsym_3_3_YNR034W-A%3B loxPsym_3_3_YNR037C%3B loxPsym_3_3_YNR039C%3B loxPsym_3_3_YNR041C%3B loxPsym_3_3_YNR044W%3B loxPsym_3_3_YNR045W%3B loxPsym_3_3_YNR047W%3B loxPsym_3_3_YNR049C%3B loxPsym_3_3_YNR050C%3B loxPsym_3_3_YNR051C%3B loxPsym_3_3_YNR052C%3B loxPsym_3_3_YNR055C%3B loxPsym_3_3_YNR056C%3B loxPsym_3_3_YNR057C%3B loxPsym_3_3_YNR058W%3B loxPsym_3_3_YNR059W%3B loxPsym_3_3_YNR060W%3B loxPsym_3_3_YNR061C%3B loxPsym_3_3_YNR062C%3B loxPsym_3_3_YNR063W%3B loxPsym_3_3_YNR064C%3B loxPsym_3_3_YNR065C%3B loxPsym_3_3_YNR066C%3B loxPsym_3_3_YNR067C%3B loxPsym_3_3_YNR068C%3B loxPsym_3_3_YNR069C%3B loxPsym_3_3_YNR070W%3B loxPsym_3_3_YNR071C%3B loxPsym_3_3_YNR072W%3B loxPsym_3_3_YNR073C%3B loxPsym_3_3_YNR074C%3B loxPsym_chr14_3_21_1200..1201_5flank%3B loxPsym_del_delchr14_3_00_97363..103911%3B loxPsym_del_delchr14_3_04_517780..523743%3B loxPsym_del_delchr14_3_05_539446..540219%3B loxPsym_del_delchr14_3_06_553112..560636%3B loxPsym_del_delchr14_3_09_617374..618200%3B loxPsym_del_delchr14_3_10_711991..713518%3B loxPsym_del_tF(GAA)N%3B loxPsym_del_tI(AAU)N1%3B loxPsym_del_tI(AAU)N2%3B loxPsym_del_tL(CAA)N%3B loxPsym_del_tT(AGU)N1
tig00000021	BIO	site_specific_recombination_target_region	346103	346136	.	.	.	Name=loxPsym_3_3_YNL001W%3B loxPsym_3_3_YNL003C%3B loxPsym_3_3_YNL004W%3B loxPsym_3_3_YNL005C%3B loxPsym_3_3_YNL008C%3B loxPsym_3_3_YNL010W%3B loxPsym_3_3_YNL011C%3B loxPsym_3_3_YNL015W%3B loxPsym_3_3_YNL016W%3B loxPsym_3_3_YNL018C%3B loxPsym_3_3_YNL019C%3B loxPsym_3_3_YNL020C%3B loxPsym_3_3_YNL022C%3B loxPsym_3_3_YNL023C%3B loxPsym_3_3_YNL024C%3B loxPsym_3_3_YNL024C-A%3B loxPsym_3_3_YNL025C%3B loxPsym_3_3_YNL027W%3B loxPsym_3_3_YNL029C%3B loxPsym_3_3_YNL031C%3B loxPsym_3_3_YNL033W%3B loxPsym_3_3_YNL034W%3B loxPsym_3_3_YNL037C%3B loxPsym_3_3_YNL040W%3B loxPsym_3_3_YNL041C%3B loxPsym_3_3_YNL045W%3B loxPsym_3_3_YNL046W%3B loxPsym_3_3_YNL047C%3B loxPsym_3_3_YNL049C%3B loxPsym_3_3_YNL050C%3B loxPsym_3_3_YNL052W%3B loxPsym_3_3_YNL053W%3B loxPsym_3_3_YNL054W%3B loxPsym_3_3_YNL056W%3B loxPsym_3_3_YNL058C%3B loxPsym_3_3_YNL059C%3B loxPsym_3_3_YNL063W%3B loxPsym_3_3_YNL064C%3B loxPsym_3_3_YNL065W%3B loxPsym_3_3_YNL066W%3B loxPsym_3_3_YNL067W%3B loxPsym_3_3_YNL067W-B%3B loxPsym_3_3_YNL068C%3B loxPsym_3_3_YNL069C%3B loxPsym_3_3_YNL070W%3B loxPsym_3_3_YNL071W%3B loxPsym_3_3_YNL072W%3B loxPsym_3_3_YNL073W%3B loxPsym_3_3_YNL074C%3B loxPsym_3_3_YNL076W%3B loxPsym_3_3_YNL077W%3B loxPsym_3_3_YNL078W%3B loxPsym_3_3_YNL079C%3B loxPsym_3_3_YNL080C%3B loxPsym_3_3_YNL081C%3B loxPsym_3_3_YNL083W%3B loxPsym_3_3_YNL084C%3B loxPsym_3_3_YNL085W%3B loxPsym_3_3_YNL086W%3B loxPsym_3_3_YNL087W%3B loxPsym_3_3_YNL091W%3B loxPsym_3_3_YNL092W%3B loxPsym_3_3_YNL093W%3B loxPsym_3_3_YNL095C%3B loxPsym_3_3_YNL097C%3B loxPsym_3_3_YNL097C-B%3B loxPsym_3_3_YNL098C%3B loxPsym_3_3_YNL099C%3B loxPsym_3_3_YNL101W%3B loxPsym_3_3_YNL104C%3B loxPsym_3_3_YNL106C%3B loxPsym_3_3_YNL111C%3B loxPsym_3_3_YNL115C%3B loxPsym_3_3_YNL117W%3B loxPsym_3_3_YNL119W%3B loxPsym_3_3_YNL121C%3B loxPsym_3_3_YNL122C%3B loxPsym_3_3_YNL123W%3B loxPsym_3_3_YNL125C%3B loxPsym_3_3_YNL127W%3B loxPsym_3_3_YNL128W%3B loxPsym_3_3_YNL129W%3B loxPsym_3_3_YNL130C%3B loxPsym_3_3_YNL130C-A%3B loxPsym_3_3_YNL133C%3B loxPsym_3_3_YNL134C%3B loxPsym_3_3_YNL135C%3B loxPsym_3_3_YNL138W%3B loxPsym_3_3_YNL138W-A%3B loxPsym_3_3_YNL141W%3B loxPsym_3_3_YNL142W%3B loxPsym_3_3_YNL144C%3B loxPsym_3_3_YNL146W%3B loxPsym_3_3_YNL148C%3B loxPsym_3_3_YNL153C%3B loxPsym_3_3_YNL154C%3B loxPsym_3_3_YNL156C%3B loxPsym_3_3_YNL159C%3B loxPsym_3_3_YNL160W%3B loxPsym_3_3_YNL162W-A%3B loxPsym_3_3_YNL166C%3B loxPsym_3_3_YNL167C%3B loxPsym_3_3_YNL168C%3B loxPsym_3_3_YNL173C%3B loxPsym_3_3_YNL175C%3B loxPsym_3_3_YNL176C%3B loxPsym_3_3_YNL177C%3B loxPsym_3_3_YNL180C%3B loxPsym_3_3_YNL183C%3B loxPsym_3_3_YNL185C%3B loxPsym_3_3_YNL186W%3B loxPsym_3_3_YNL187W%3B loxPsym_3_3_YNL190W%3B loxPsym_3_3_YNL191W%3B loxPsym_3_3_YNL193W%3B loxPsym_3_3_YNL194C%3B loxPsym_3_3_YNL195C%3B loxPsym_3_3_YNL196C%3B loxPsym_3_3_YNL197C%3B loxPsym_3_3_YNL199C%3B loxPsym_3_3_YNL200C%3B loxPsym_3_3_YNL201C%3B loxPsym_3_3_YNL206C%3B loxPsym_3_3_YNL208W%3B loxPsym_3_3_YNL209W%3B loxPsym_3_3_YNL210W%3B loxPsym_3_3_YNL211C%3B loxPsym_3_3_YNL213C%3B loxPsym_3_3_YNL215W%3B loxPsym_3_3_YNL217W%3B loxPsym_3_3_YNL218W%3B loxPsym_3_3_YNL219C%3B loxPsym_3_3_YNL223W%3B loxPsym_3_3_YNL224C%3B loxPsym_3_3_YNL225C%3B loxPsym_3_3_YNL229C%3B loxPsym_3_3_YNL230C%3B loxPsym_3_3_YNL231C%3B loxPsym_3_3_YNL233W%3B loxPsym_3_3_YNL234W%3B loxPsym_3_3_YNL237W%3B loxPsym_3_3_YNL238W%3B loxPsym_3_3_YNL239W%3B loxPsym_3_3_YNL241C%3B loxPsym_3_3_YNL243W%3B loxPsym_3_3_YNL248C%3B loxPsym_3_3_YNL249C%3B loxPsym_3_3_YNL252C%3B loxPsym_3_3_YNL254C%3B loxPsym_3_3_YNL255C%3B loxPsym_3_3_YNL257C%3B loxPsym_3_3_YNL259C%3B loxPsym_3_3_YNL264C%3B loxPsym_3_3_YNL268W%3B loxPsym_3_3_YNL269W%3B loxPsym_3_3_YNL270C%3B loxPsym_3_3_YNL271C%3B loxPsym_3_3_YNL274C%3B loxPsym_3_3_YNL277W-A%3B loxPsym_3_3_YNL278W%3B loxPsym_3_3_YNL279W%3B loxPsym_3_3_YNL280C%3B loxPsym_3_3_YNL283C%3B loxPsym_3_3_YNL284C%3B loxPsym_3_3_YNL288W%3B loxPsym_3_3_YNL289W%3B loxPsym_3_3_YNL291C%3B loxPsym_3_3_YNL293W%3B loxPsym_3_3_YNL294C%3B loxPsym_3_3_YNL298W%3B loxPsym_3_3_YNL299W%3B loxPsym_3_3_YNL300W%3B loxPsym_3_3_YNL301C%3B loxPsym_3_3_YNL302C%3B loxPsym_3_3_YNL305C%3B loxPsym_3_3_YNL307C%3B loxPsym_3_3_YNL309W%3B loxPsym_3_3_YNL311C%3B loxPsym_3_3_YNL314W%3B loxPsym_3_3_YNL315C%3B loxPsym_3_3_YNL316C%3B loxPsym_3_3_YNL320W%3B loxPsym_3_3_YNL321W%3B loxPsym_3_3_YNL322C%3B loxPsym_3_3_YNL325C%3B loxPsym_3_3_YNL326C%3B loxPsym_3_3_YNL328C%3B loxPsym_3_3_YNL329C%3B loxPsym_3_3_YNL330C%3B loxPsym_3_3_YNL331C%3B loxPsym_3_3_YNL333W%3B loxPsym_3_3_YNL334C%3B loxPsym_3_3_YNR001C%3B loxPsym_3_3_YNR002C%3B loxPsym_3_3_YNR004W%3B loxPsym_3_3_YNR006W%3B loxPsym_3_3_YNR007C%3B loxPsym_3_3_YNR008W%3B loxPsym_3_3_YNR009W%3B loxPsym_3_3_YNR010W%3B loxPsym_3_3_YNR013C%3B loxPsym_3_3_YNR014W%3B loxPsym_3_3_YNR015W%3B loxPsym_3_3_YNR018W%3B loxPsym_3_3_YNR020C%3B loxPsym_3_3_YNR022C%3B loxPsym_3_3_YNR023W%3B loxPsym_3_3_YNR027W%3B loxPsym_3_3_YNR029C%3B loxPsym_3_3_YNR031C%3B loxPsym_3_3_YNR032W%3B loxPsym_3_3_YNR033W%3B loxPsym_3_3_YNR034W%3B loxPsym_3_3_YNR034W-A%3B loxPsym_3_3_YNR037C%3B loxPsym_3_3_YNR039C%3B loxPsym_3_3_YNR041C%3B loxPsym_3_3_YNR044W%3B loxPsym_3_3_YNR045W%3B loxPsym_3_3_YNR047W%3B loxPsym_3_3_YNR049C%3B loxPsym_3_3_YNR050C%3B loxPsym_3_3_YNR051C%3B loxPsym_3_3_YNR052C%3B loxPsym_3_3_YNR055C%3B loxPsym_3_3_YNR056C%3B loxPsym_3_3_YNR057C%3B loxPsym_3_3_YNR058W%3B loxPsym_3_3_YNR059W%3B loxPsym_3_3_YNR060W%3B loxPsym_3_3_YNR061C%3B loxPsym_3_3_YNR062C%3B loxPsym_3_3_YNR063W%3B loxPsym_3_3_YNR064C%3B loxPsym_3_3_YNR065C%3B loxPsym_3_3_YNR066C%3B loxPsym_3_3_YNR067C%3B loxPsym_3_3_YNR068C%3B loxPsym_3_3_YNR069C%3B loxPsym_3_3_YNR070W%3B loxPsym_3_3_YNR071C%3B loxPsym_3_3_YNR072W%3B loxPsym_3_3_YNR073C%3B loxPsym_3_3_YNR074C%3B loxPsym_chr14_3_21_1200..1201_5flank%3B loxPsym_del_delchr14_3_00_97363..103911%3B loxPsym_del_delchr14_3_04_517780..523743%3B loxPsym_del_delchr14_3_05_539446..540219%3B loxPsym_del_delchr14_3_06_553112..560636%3B loxPsym_del_delchr14_3_09_617374..618200%3B loxPsym_del_delchr14_3_10_711991..713518%3B loxPsym_del_tF(GAA)N%3B loxPsym_del_tI(AAU)N1%3B loxPsym_del_tI(AAU)N2%3B loxPsym_del_tL(CAA)N%3B loxPsym_del_tT(AGU)N1;ID=loxPsym_3_3_YNL001W%3B loxPsym_3_3_YNL003C%3B loxPsym_3_3_YNL004W%3B loxPsym_3_3_YNL005C%3B loxPsym_3_3_YNL008C%3B loxPsym_3_3_YNL010W%3B loxPsym_3_3_YNL011C%3B loxPsym_3_3_YNL015W%3B loxPsym_3_3_YNL016W%3B loxPsym_3_3_YNL018C%3B loxPsym_3_3_YNL019C%3B loxPsym_3_3_YNL020C%3B loxPsym_3_3_YNL022C%3B loxPsym_3_3_YNL023C%3B loxPsym_3_3_YNL024C%3B loxPsym_3_3_YNL024C-A%3B loxPsym_3_3_YNL025C%3B loxPsym_3_3_YNL027W%3B loxPsym_3_3_YNL029C%3B loxPsym_3_3_YNL031C%3B loxPsym_3_3_YNL033W%3B loxPsym_3_3_YNL034W%3B loxPsym_3_3_YNL037C%3B loxPsym_3_3_YNL040W%3B loxPsym_3_3_YNL041C%3B loxPsym_3_3_YNL045W%3B loxPsym_3_3_YNL046W%3B loxPsym_3_3_YNL047C%3B loxPsym_3_3_YNL049C%3B loxPsym_3_3_YNL050C%3B loxPsym_3_3_YNL052W%3B loxPsym_3_3_YNL053W%3B loxPsym_3_3_YNL054W%3B loxPsym_3_3_YNL056W%3B loxPsym_3_3_YNL058C%3B loxPsym_3_3_YNL059C%3B loxPsym_3_3_YNL063W%3B loxPsym_3_3_YNL064C%3B loxPsym_3_3_YNL065W%3B loxPsym_3_3_YNL066W%3B loxPsym_3_3_YNL067W%3B loxPsym_3_3_YNL067W-B%3B loxPsym_3_3_YNL068C%3B loxPsym_3_3_YNL069C%3B loxPsym_3_3_YNL070W%3B loxPsym_3_3_YNL071W%3B loxPsym_3_3_YNL072W%3B loxPsym_3_3_YNL073W%3B loxPsym_3_3_YNL074C%3B loxPsym_3_3_YNL076W%3B loxPsym_3_3_YNL077W%3B loxPsym_3_3_YNL078W%3B loxPsym_3_3_YNL079C%3B loxPsym_3_3_YNL080C%3B loxPsym_3_3_YNL081C%3B loxPsym_3_3_YNL083W%3B loxPsym_3_3_YNL084C%3B loxPsym_3_3_YNL085W%3B loxPsym_3_3_YNL086W%3B loxPsym_3_3_YNL087W%3B loxPsym_3_3_YNL091W%3B loxPsym_3_3_YNL092W%3B loxPsym_3_3_YNL093W%3B loxPsym_3_3_YNL095C%3B loxPsym_3_3_YNL097C%3B loxPsym_3_3_YNL097C-B%3B loxPsym_3_3_YNL098C%3B loxPsym_3_3_YNL099C%3B loxPsym_3_3_YNL101W%3B loxPsym_3_3_YNL104C%3B loxPsym_3_3_YNL106C%3B loxPsym_3_3_YNL111C%3B loxPsym_3_3_YNL115C%3B loxPsym_3_3_YNL117W%3B loxPsym_3_3_YNL119W%3B loxPsym_3_3_YNL121C%3B loxPsym_3_3_YNL122C%3B loxPsym_3_3_YNL123W%3B loxPsym_3_3_YNL125C%3B loxPsym_3_3_YNL127W%3B loxPsym_3_3_YNL128W%3B loxPsym_3_3_YNL129W%3B loxPsym_3_3_YNL130C%3B loxPsym_3_3_YNL130C-A%3B loxPsym_3_3_YNL133C%3B loxPsym_3_3_YNL134C%3B loxPsym_3_3_YNL135C%3B loxPsym_3_3_YNL138W%3B loxPsym_3_3_YNL138W-A%3B loxPsym_3_3_YNL141W%3B loxPsym_3_3_YNL142W%3B loxPsym_3_3_YNL144C%3B loxPsym_3_3_YNL146W%3B loxPsym_3_3_YNL148C%3B loxPsym_3_3_YNL153C%3B loxPsym_3_3_YNL154C%3B loxPsym_3_3_YNL156C%3B loxPsym_3_3_YNL159C%3B loxPsym_3_3_YNL160W%3B loxPsym_3_3_YNL162W-A%3B loxPsym_3_3_YNL166C%3B loxPsym_3_3_YNL167C%3B loxPsym_3_3_YNL168C%3B loxPsym_3_3_YNL173C%3B loxPsym_3_3_YNL175C%3B loxPsym_3_3_YNL176C%3B loxPsym_3_3_YNL177C%3B loxPsym_3_3_YNL180C%3B loxPsym_3_3_YNL183C%3B loxPsym_3_3_YNL185C%3B loxPsym_3_3_YNL186W%3B loxPsym_3_3_YNL187W%3B loxPsym_3_3_YNL190W%3B loxPsym_3_3_YNL191W%3B loxPsym_3_3_YNL193W%3B loxPsym_3_3_YNL194C%3B loxPsym_3_3_YNL195C%3B loxPsym_3_3_YNL196C%3B loxPsym_3_3_YNL197C%3B loxPsym_3_3_YNL199C%3B loxPsym_3_3_YNL200C%3B loxPsym_3_3_YNL201C%3B loxPsym_3_3_YNL206C%3B loxPsym_3_3_YNL208W%3B loxPsym_3_3_YNL209W%3B loxPsym_3_3_YNL210W%3B loxPsym_3_3_YNL211C%3B loxPsym_3_3_YNL213C%3B loxPsym_3_3_YNL215W%3B loxPsym_3_3_YNL217W%3B loxPsym_3_3_YNL218W%3B loxPsym_3_3_YNL219C%3B loxPsym_3_3_YNL223W%3B loxPsym_3_3_YNL224C%3B loxPsym_3_3_YNL225C%3B loxPsym_3_3_YNL229C%3B loxPsym_3_3_YNL230C%3B loxPsym_3_3_YNL231C%3B loxPsym_3_3_YNL233W%3B loxPsym_3_3_YNL234W%3B loxPsym_3_3_YNL237W%3B loxPsym_3_3_YNL238W%3B loxPsym_3_3_YNL239W%3B loxPsym_3_3_YNL241C%3B loxPsym_3_3_YNL243W%3B loxPsym_3_3_YNL248C%3B loxPsym_3_3_YNL249C%3B loxPsym_3_3_YNL252C%3B loxPsym_3_3_YNL254C%3B loxPsym_3_3_YNL255C%3B loxPsym_3_3_YNL257C%3B loxPsym_3_3_YNL259C%3B loxPsym_3_3_YNL264C%3B loxPsym_3_3_YNL268W%3B loxPsym_3_3_YNL269W%3B loxPsym_3_3_YNL270C%3B loxPsym_3_3_YNL271C%3B loxPsym_3_3_YNL274C%3B loxPsym_3_3_YNL277W-A%3B loxPsym_3_3_YNL278W%3B loxPsym_3_3_YNL279W%3B loxPsym_3_3_YNL280C%3B loxPsym_3_3_YNL283C%3B loxPsym_3_3_YNL284C%3B loxPsym_3_3_YNL288W%3B loxPsym_3_3_YNL289W%3B loxPsym_3_3_YNL291C%3B loxPsym_3_3_YNL293W%3B loxPsym_3_3_YNL294C%3B loxPsym_3_3_YNL298W%3B loxPsym_3_3_YNL299W%3B loxPsym_3_3_YNL300W%3B loxPsym_3_3_YNL301C%3B loxPsym_3_3_YNL302C%3B loxPsym_3_3_YNL305C%3B loxPsym_3_3_YNL307C%3B loxPsym_3_3_YNL309W%3B loxPsym_3_3_YNL311C%3B loxPsym_3_3_YNL314W%3B loxPsym_3_3_YNL315C%3B loxPsym_3_3_YNL316C%3B loxPsym_3_3_YNL320W%3B loxPsym_3_3_YNL321W%3B loxPsym_3_3_YNL322C%3B loxPsym_3_3_YNL325C%3B loxPsym_3_3_YNL326C%3B loxPsym_3_3_YNL328C%3B loxPsym_3_3_YNL329C%3B loxPsym_3_3_YNL330C%3B loxPsym_3_3_YNL331C%3B loxPsym_3_3_YNL333W%3B loxPsym_3_3_YNL334C%3B loxPsym_3_3_YNR001C%3B loxPsym_3_3_YNR002C%3B loxPsym_3_3_YNR004W%3B loxPsym_3_3_YNR006W%3B loxPsym_3_3_YNR007C%3B loxPsym_3_3_YNR008W%3B loxPsym_3_3_YNR009W%3B loxPsym_3_3_YNR010W%3B loxPsym_3_3_YNR013C%3B loxPsym_3_3_YNR014W%3B loxPsym_3_3_YNR015W%3B loxPsym_3_3_YNR018W%3B loxPsym_3_3_YNR020C%3B loxPsym_3_3_YNR022C%3B loxPsym_3_3_YNR023W%3B loxPsym_3_3_YNR027W%3B loxPsym_3_3_YNR029C%3B loxPsym_3_3_YNR031C%3B loxPsym_3_3_YNR032W%3B loxPsym_3_3_YNR033W%3B loxPsym_3_3_YNR034W%3B loxPsym_3_3_YNR034W-A%3B loxPsym_3_3_YNR037C%3B loxPsym_3_3_YNR039C%3B loxPsym_3_3_YNR041C%3B loxPsym_3_3_YNR044W%3B loxPsym_3_3_YNR045W%3B loxPsym_3_3_YNR047W%3B loxPsym_3_3_YNR049C%3B loxPsym_3_3_YNR050C%3B loxPsym_3_3_YNR051C%3B loxPsym_3_3_YNR052C%3B loxPsym_3_3_YNR055C%3B loxPsym_3_3_YNR056C%3B loxPsym_3_3_YNR057C%3B loxPsym_3_3_YNR058W%3B loxPsym_3_3_YNR059W%3B loxPsym_3_3_YNR060W%3B loxPsym_3_3_YNR061C%3B loxPsym_3_3_YNR062C%3B loxPsym_3_3_YNR063W%3B loxPsym_3_3_YNR064C%3B loxPsym_3_3_YNR065C%3B loxPsym_3_3_YNR066C%3B loxPsym_3_3_YNR067C%3B loxPsym_3_3_YNR068C%3B loxPsym_3_3_YNR069C%3B loxPsym_3_3_YNR070W%3B loxPsym_3_3_YNR071C%3B loxPsym_3_3_YNR072W%3B loxPsym_3_3_YNR073C%3B loxPsym_3_3_YNR074C%3B loxPsym_chr14_3_21_1200..1201_5flank%3B loxPsym_del_delchr14_3_00_97363..103911%3B loxPsym_del_delchr14_3_04_517780..523743%3B loxPsym_del_delchr14_3_05_539446..540219%3B loxPsym_del_delchr14_3_06_553112..560636%3B loxPsym_del_delchr14_3_09_617374..618200%3B loxPsym_del_delchr14_3_10_711991..713518%3B loxPsym_del_tF(GAA)N%3B loxPsym_del_tI(AAU)N1%3B loxPsym_del_tI(AAU)N2%3B loxPsym_del_tL(CAA)N%3B loxPsym_del_tT(AGU)N1
tig00000021	BIO	site_specific_recombination_target_region	351758	351791	.	.	.	Name=loxPsym_3_3_YNL001W%3B loxPsym_3_3_YNL003C%3B loxPsym_3_3_YNL004W%3B loxPsym_3_3_YNL005C%3B loxPsym_3_3_YNL008C%3B loxPsym_3_3_YNL010W%3B loxPsym_3_3_YNL011C%3B loxPsym_3_3_YNL015W%3B loxPsym_3_3_YNL016W%3B loxPsym_3_3_YNL018C%3B loxPsym_3_3_YNL019C%3B loxPsym_3_3_YNL020C%3B loxPsym_3_3_YNL022C%3B loxPsym_3_3_YNL023C%3B loxPsym_3_3_YNL024C%3B loxPsym_3_3_YNL024C-A%3B loxPsym_3_3_YNL025C%3B loxPsym_3_3_YNL027W%3B loxPsym_3_3_YNL029C%3B loxPsym_3_3_YNL031C%3B loxPsym_3_3_YNL033W%3B loxPsym_3_3_YNL034W%3B loxPsym_3_3_YNL037C%3B loxPsym_3_3_YNL040W%3B loxPsym_3_3_YNL041C%3B loxPsym_3_3_YNL045W%3B loxPsym_3_3_YNL046W%3B loxPsym_3_3_YNL047C%3B loxPsym_3_3_YNL049C%3B loxPsym_3_3_YNL050C%3B loxPsym_3_3_YNL052W%3B loxPsym_3_3_YNL053W%3B loxPsym_3_3_YNL054W%3B loxPsym_3_3_YNL056W%3B loxPsym_3_3_YNL058C%3B loxPsym_3_3_YNL059C%3B loxPsym_3_3_YNL063W%3B loxPsym_3_3_YNL064C%3B loxPsym_3_3_YNL065W%3B loxPsym_3_3_YNL066W%3B loxPsym_3_3_YNL067W%3B loxPsym_3_3_YNL067W-B%3B loxPsym_3_3_YNL068C%3B loxPsym_3_3_YNL069C%3B loxPsym_3_3_YNL070W%3B loxPsym_3_3_YNL071W%3B loxPsym_3_3_YNL072W%3B loxPsym_3_3_YNL073W%3B loxPsym_3_3_YNL074C%3B loxPsym_3_3_YNL076W%3B loxPsym_3_3_YNL077W%3B loxPsym_3_3_YNL078W%3B loxPsym_3_3_YNL079C%3B loxPsym_3_3_YNL080C%3B loxPsym_3_3_YNL081C%3B loxPsym_3_3_YNL083W%3B loxPsym_3_3_YNL084C%3B loxPsym_3_3_YNL085W%3B loxPsym_3_3_YNL086W%3B loxPsym_3_3_YNL087W%3B loxPsym_3_3_YNL091W%3B loxPsym_3_3_YNL092W%3B loxPsym_3_3_YNL093W%3B loxPsym_3_3_YNL095C%3B loxPsym_3_3_YNL097C%3B loxPsym_3_3_YNL097C-B%3B loxPsym_3_3_YNL098C%3B loxPsym_3_3_YNL099C%3B loxPsym_3_3_YNL101W%3B loxPsym_3_3_YNL104C%3B loxPsym_3_3_YNL106C%3B loxPsym_3_3_YNL111C%3B loxPsym_3_3_YNL115C%3B loxPsym_3_3_YNL117W%3B loxPsym_3_3_YNL119W%3B loxPsym_3_3_YNL121C%3B loxPsym_3_3_YNL122C%3B loxPsym_3_3_YNL123W%3B loxPsym_3_3_YNL125C%3B loxPsym_3_3_YNL127W%3B loxPsym_3_3_YNL128W%3B loxPsym_3_3_YNL129W%3B loxPsym_3_3_YNL130C%3B loxPsym_3_3_YNL130C-A%3B loxPsym_3_3_YNL133C%3B loxPsym_3_3_YNL134C%3B loxPsym_3_3_YNL135C%3B loxPsym_3_3_YNL138W%3B loxPsym_3_3_YNL138W-A%3B loxPsym_3_3_YNL141W%3B loxPsym_3_3_YNL142W%3B loxPsym_3_3_YNL144C%3B loxPsym_3_3_YNL146W%3B loxPsym_3_3_YNL148C%3B loxPsym_3_3_YNL153C%3B loxPsym_3_3_YNL154C%3B loxPsym_3_3_YNL156C%3B loxPsym_3_3_YNL159C%3B loxPsym_3_3_YNL160W%3B loxPsym_3_3_YNL162W-A%3B loxPsym_3_3_YNL166C%3B loxPsym_3_3_YNL167C%3B loxPsym_3_3_YNL168C%3B loxPsym_3_3_YNL173C%3B loxPsym_3_3_YNL175C%3B loxPsym_3_3_YNL176C%3B loxPsym_3_3_YNL177C%3B loxPsym_3_3_YNL180C%3B loxPsym_3_3_YNL183C%3B loxPsym_3_3_YNL185C%3B loxPsym_3_3_YNL186W%3B loxPsym_3_3_YNL187W%3B loxPsym_3_3_YNL190W%3B loxPsym_3_3_YNL191W%3B loxPsym_3_3_YNL193W%3B loxPsym_3_3_YNL194C%3B loxPsym_3_3_YNL195C%3B loxPsym_3_3_YNL196C%3B loxPsym_3_3_YNL197C%3B loxPsym_3_3_YNL199C%3B loxPsym_3_3_YNL200C%3B loxPsym_3_3_YNL201C%3B loxPsym_3_3_YNL206C%3B loxPsym_3_3_YNL208W%3B loxPsym_3_3_YNL209W%3B loxPsym_3_3_YNL210W%3B loxPsym_3_3_YNL211C%3B loxPsym_3_3_YNL213C%3B loxPsym_3_3_YNL215W%3B loxPsym_3_3_YNL217W%3B loxPsym_3_3_YNL218W%3B loxPsym_3_3_YNL219C%3B loxPsym_3_3_YNL223W%3B loxPsym_3_3_YNL224C%3B loxPsym_3_3_YNL225C%3B loxPsym_3_3_YNL229C%3B loxPsym_3_3_YNL230C%3B loxPsym_3_3_YNL231C%3B loxPsym_3_3_YNL233W%3B loxPsym_3_3_YNL234W%3B loxPsym_3_3_YNL237W%3B loxPsym_3_3_YNL238W%3B loxPsym_3_3_YNL239W%3B loxPsym_3_3_YNL241C%3B loxPsym_3_3_YNL243W%3B loxPsym_3_3_YNL248C%3B loxPsym_3_3_YNL249C%3B loxPsym_3_3_YNL252C%3B loxPsym_3_3_YNL254C%3B loxPsym_3_3_YNL255C%3B loxPsym_3_3_YNL257C%3B loxPsym_3_3_YNL259C%3B loxPsym_3_3_YNL264C%3B loxPsym_3_3_YNL268W%3B loxPsym_3_3_YNL269W%3B loxPsym_3_3_YNL270C%3B loxPsym_3_3_YNL271C%3B loxPsym_3_3_YNL274C%3B loxPsym_3_3_YNL277W-A%3B loxPsym_3_3_YNL278W%3B loxPsym_3_3_YNL279W%3B loxPsym_3_3_YNL280C%3B loxPsym_3_3_YNL283C%3B loxPsym_3_3_YNL284C%3B loxPsym_3_3_YNL288W%3B loxPsym_3_3_YNL289W%3B loxPsym_3_3_YNL291C%3B loxPsym_3_3_YNL293W%3B loxPsym_3_3_YNL294C%3B loxPsym_3_3_YNL298W%3B loxPsym_3_3_YNL299W%3B loxPsym_3_3_YNL300W%3B loxPsym_3_3_YNL301C%3B loxPsym_3_3_YNL302C%3B loxPsym_3_3_YNL305C%3B loxPsym_3_3_YNL307C%3B loxPsym_3_3_YNL309W%3B loxPsym_3_3_YNL311C%3B loxPsym_3_3_YNL314W%3B loxPsym_3_3_YNL315C%3B loxPsym_3_3_YNL316C%3B loxPsym_3_3_YNL320W%3B loxPsym_3_3_YNL321W%3B loxPsym_3_3_YNL322C%3B loxPsym_3_3_YNL325C%3B loxPsym_3_3_YNL326C%3B loxPsym_3_3_YNL328C%3B loxPsym_3_3_YNL329C%3B loxPsym_3_3_YNL330C%3B loxPsym_3_3_YNL331C%3B loxPsym_3_3_YNL333W%3B loxPsym_3_3_YNL334C%3B loxPsym_3_3_YNR001C%3B loxPsym_3_3_YNR002C%3B loxPsym_3_3_YNR004W%3B loxPsym_3_3_YNR006W%3B loxPsym_3_3_YNR007C%3B loxPsym_3_3_YNR008W%3B loxPsym_3_3_YNR009W%3B loxPsym_3_3_YNR010W%3B loxPsym_3_3_YNR013C%3B loxPsym_3_3_YNR014W%3B loxPsym_3_3_YNR015W%3B loxPsym_3_3_YNR018W%3B loxPsym_3_3_YNR020C%3B loxPsym_3_3_YNR022C%3B loxPsym_3_3_YNR023W%3B loxPsym_3_3_YNR027W%3B loxPsym_3_3_YNR029C%3B loxPsym_3_3_YNR031C%3B loxPsym_3_3_YNR032W%3B loxPsym_3_3_YNR033W%3B loxPsym_3_3_YNR034W%3B loxPsym_3_3_YNR034W-A%3B loxPsym_3_3_YNR037C%3B loxPsym_3_3_YNR039C%3B loxPsym_3_3_YNR041C%3B loxPsym_3_3_YNR044W%3B loxPsym_3_3_YNR045W%3B loxPsym_3_3_YNR047W%3B loxPsym_3_3_YNR049C%3B loxPsym_3_3_YNR050C%3B loxPsym_3_3_YNR051C%3B loxPsym_3_3_YNR052C%3B loxPsym_3_3_YNR055C%3B loxPsym_3_3_YNR056C%3B loxPsym_3_3_YNR057C%3B loxPsym_3_3_YNR058W%3B loxPsym_3_3_YNR059W%3B loxPsym_3_3_YNR060W%3B loxPsym_3_3_YNR061C%3B loxPsym_3_3_YNR062C%3B loxPsym_3_3_YNR063W%3B loxPsym_3_3_YNR064C%3B loxPsym_3_3_YNR065C%3B loxPsym_3_3_YNR066C%3B loxPsym_3_3_YNR067C%3B loxPsym_3_3_YNR068C%3B loxPsym_3_3_YNR069C%3B loxPsym_3_3_YNR070W%3B loxPsym_3_3_YNR071C%3B loxPsym_3_3_YNR072W%3B loxPsym_3_3_YNR073C%3B loxPsym_3_3_YNR074C%3B loxPsym_chr14_3_21_1200..1201_5flank%3B loxPsym_del_delchr14_3_00_97363..103911%3B loxPsym_del_delchr14_3_04_517780..523743%3B loxPsym_del_delchr14_3_05_539446..540219%3B loxPsym_del_delchr14_3_06_553112..560636%3B loxPsym_del_delchr14_3_09_617374..618200%3B loxPsym_del_delchr14_3_10_711991..713518%3B loxPsym_del_tF(GAA)N%3B loxPsym_del_tI(AAU)N1%3B loxPsym_del_tI(AAU)N2%3B loxPsym_del_tL(CAA)N%3B loxPsym_del_tT(AGU)N1;ID=loxPsym_3_3_YNL001W%3B loxPsym_3_3_YNL003C%3B loxPsym_3_3_YNL004W%3B loxPsym_3_3_YNL005C%3B loxPsym_3_3_YNL008C%3B loxPsym_3_3_YNL010W%3B loxPsym_3_3_YNL011C%3B loxPsym_3_3_YNL015W%3B loxPsym_3_3_YNL016W%3B loxPsym_3_3_YNL018C%3B loxPsym_3_3_YNL019C%3B loxPsym_3_3_YNL020C%3B loxPsym_3_3_YNL022C%3B loxPsym_3_3_YNL023C%3B loxPsym_3_3_YNL024C%3B loxPsym_3_3_YNL024C-A%3B loxPsym_3_3_YNL025C%3B loxPsym_3_3_YNL027W%3B loxPsym_3_3_YNL029C%3B loxPsym_3_3_YNL031C%3B loxPsym_3_3_YNL033W%3B loxPsym_3_3_YNL034W%3B loxPsym_3_3_YNL037C%3B loxPsym_3_3_YNL040W%3B loxPsym_3_3_YNL041C%3B loxPsym_3_3_YNL045W%3B loxPsym_3_3_YNL046W%3B loxPsym_3_3_YNL047C%3B loxPsym_3_3_YNL049C%3B loxPsym_3_3_YNL050C%3B loxPsym_3_3_YNL052W%3B loxPsym_3_3_YNL053W%3B loxPsym_3_3_YNL054W%3B loxPsym_3_3_YNL056W%3B loxPsym_3_3_YNL058C%3B loxPsym_3_3_YNL059C%3B loxPsym_3_3_YNL063W%3B loxPsym_3_3_YNL064C%3B loxPsym_3_3_YNL065W%3B loxPsym_3_3_YNL066W%3B loxPsym_3_3_YNL067W%3B loxPsym_3_3_YNL067W-B%3B loxPsym_3_3_YNL068C%3B loxPsym_3_3_YNL069C%3B loxPsym_3_3_YNL070W%3B loxPsym_3_3_YNL071W%3B loxPsym_3_3_YNL072W%3B loxPsym_3_3_YNL073W%3B loxPsym_3_3_YNL074C%3B loxPsym_3_3_YNL076W%3B loxPsym_3_3_YNL077W%3B loxPsym_3_3_YNL078W%3B loxPsym_3_3_YNL079C%3B loxPsym_3_3_YNL080C%3B loxPsym_3_3_YNL081C%3B loxPsym_3_3_YNL083W%3B loxPsym_3_3_YNL084C%3B loxPsym_3_3_YNL085W%3B loxPsym_3_3_YNL086W%3B loxPsym_3_3_YNL087W%3B loxPsym_3_3_YNL091W%3B loxPsym_3_3_YNL092W%3B loxPsym_3_3_YNL093W%3B loxPsym_3_3_YNL095C%3B loxPsym_3_3_YNL097C%3B loxPsym_3_3_YNL097C-B%3B loxPsym_3_3_YNL098C%3B loxPsym_3_3_YNL099C%3B loxPsym_3_3_YNL101W%3B loxPsym_3_3_YNL104C%3B loxPsym_3_3_YNL106C%3B loxPsym_3_3_YNL111C%3B loxPsym_3_3_YNL115C%3B loxPsym_3_3_YNL117W%3B loxPsym_3_3_YNL119W%3B loxPsym_3_3_YNL121C%3B loxPsym_3_3_YNL122C%3B loxPsym_3_3_YNL123W%3B loxPsym_3_3_YNL125C%3B loxPsym_3_3_YNL127W%3B loxPsym_3_3_YNL128W%3B loxPsym_3_3_YNL129W%3B loxPsym_3_3_YNL130C%3B loxPsym_3_3_YNL130C-A%3B loxPsym_3_3_YNL133C%3B loxPsym_3_3_YNL134C%3B loxPsym_3_3_YNL135C%3B loxPsym_3_3_YNL138W%3B loxPsym_3_3_YNL138W-A%3B loxPsym_3_3_YNL141W%3B loxPsym_3_3_YNL142W%3B loxPsym_3_3_YNL144C%3B loxPsym_3_3_YNL146W%3B loxPsym_3_3_YNL148C%3B loxPsym_3_3_YNL153C%3B loxPsym_3_3_YNL154C%3B loxPsym_3_3_YNL156C%3B loxPsym_3_3_YNL159C%3B loxPsym_3_3_YNL160W%3B loxPsym_3_3_YNL162W-A%3B loxPsym_3_3_YNL166C%3B loxPsym_3_3_YNL167C%3B loxPsym_3_3_YNL168C%3B loxPsym_3_3_YNL173C%3B loxPsym_3_3_YNL175C%3B loxPsym_3_3_YNL176C%3B loxPsym_3_3_YNL177C%3B loxPsym_3_3_YNL180C%3B loxPsym_3_3_YNL183C%3B loxPsym_3_3_YNL185C%3B loxPsym_3_3_YNL186W%3B loxPsym_3_3_YNL187W%3B loxPsym_3_3_YNL190W%3B loxPsym_3_3_YNL191W%3B loxPsym_3_3_YNL193W%3B loxPsym_3_3_YNL194C%3B loxPsym_3_3_YNL195C%3B loxPsym_3_3_YNL196C%3B loxPsym_3_3_YNL197C%3B loxPsym_3_3_YNL199C%3B loxPsym_3_3_YNL200C%3B loxPsym_3_3_YNL201C%3B loxPsym_3_3_YNL206C%3B loxPsym_3_3_YNL208W%3B loxPsym_3_3_YNL209W%3B loxPsym_3_3_YNL210W%3B loxPsym_3_3_YNL211C%3B loxPsym_3_3_YNL213C%3B loxPsym_3_3_YNL215W%3B loxPsym_3_3_YNL217W%3B loxPsym_3_3_YNL218W%3B loxPsym_3_3_YNL219C%3B loxPsym_3_3_YNL223W%3B loxPsym_3_3_YNL224C%3B loxPsym_3_3_YNL225C%3B loxPsym_3_3_YNL229C%3B loxPsym_3_3_YNL230C%3B loxPsym_3_3_YNL231C%3B loxPsym_3_3_YNL233W%3B loxPsym_3_3_YNL234W%3B loxPsym_3_3_YNL237W%3B loxPsym_3_3_YNL238W%3B loxPsym_3_3_YNL239W%3B loxPsym_3_3_YNL241C%3B loxPsym_3_3_YNL243W%3B loxPsym_3_3_YNL248C%3B loxPsym_3_3_YNL249C%3B loxPsym_3_3_YNL252C%3B loxPsym_3_3_YNL254C%3B loxPsym_3_3_YNL255C%3B loxPsym_3_3_YNL257C%3B loxPsym_3_3_YNL259C%3B loxPsym_3_3_YNL264C%3B loxPsym_3_3_YNL268W%3B loxPsym_3_3_YNL269W%3B loxPsym_3_3_YNL270C%3B loxPsym_3_3_YNL271C%3B loxPsym_3_3_YNL274C%3B loxPsym_3_3_YNL277W-A%3B loxPsym_3_3_YNL278W%3B loxPsym_3_3_YNL279W%3B loxPsym_3_3_YNL280C%3B loxPsym_3_3_YNL283C%3B loxPsym_3_3_YNL284C%3B loxPsym_3_3_YNL288W%3B loxPsym_3_3_YNL289W%3B loxPsym_3_3_YNL291C%3B loxPsym_3_3_YNL293W%3B loxPsym_3_3_YNL294C%3B loxPsym_3_3_YNL298W%3B loxPsym_3_3_YNL299W%3B loxPsym_3_3_YNL300W%3B loxPsym_3_3_YNL301C%3B loxPsym_3_3_YNL302C%3B loxPsym_3_3_YNL305C%3B loxPsym_3_3_YNL307C%3B loxPsym_3_3_YNL309W%3B loxPsym_3_3_YNL311C%3B loxPsym_3_3_YNL314W%3B loxPsym_3_3_YNL315C%3B loxPsym_3_3_YNL316C%3B loxPsym_3_3_YNL320W%3B loxPsym_3_3_YNL321W%3B loxPsym_3_3_YNL322C%3B loxPsym_3_3_YNL325C%3B loxPsym_3_3_YNL326C%3B loxPsym_3_3_YNL328C%3B loxPsym_3_3_YNL329C%3B loxPsym_3_3_YNL330C%3B loxPsym_3_3_YNL331C%3B loxPsym_3_3_YNL333W%3B loxPsym_3_3_YNL334C%3B loxPsym_3_3_YNR001C%3B loxPsym_3_3_YNR002C%3B loxPsym_3_3_YNR004W%3B loxPsym_3_3_YNR006W%3B loxPsym_3_3_YNR007C%3B loxPsym_3_3_YNR008W%3B loxPsym_3_3_YNR009W%3B loxPsym_3_3_YNR010W%3B loxPsym_3_3_YNR013C%3B loxPsym_3_3_YNR014W%3B loxPsym_3_3_YNR015W%3B loxPsym_3_3_YNR018W%3B loxPsym_3_3_YNR020C%3B loxPsym_3_3_YNR022C%3B loxPsym_3_3_YNR023W%3B loxPsym_3_3_YNR027W%3B loxPsym_3_3_YNR029C%3B loxPsym_3_3_YNR031C%3B loxPsym_3_3_YNR032W%3B loxPsym_3_3_YNR033W%3B loxPsym_3_3_YNR034W%3B loxPsym_3_3_YNR034W-A%3B loxPsym_3_3_YNR037C%3B loxPsym_3_3_YNR039C%3B loxPsym_3_3_YNR041C%3B loxPsym_3_3_YNR044W%3B loxPsym_3_3_YNR045W%3B loxPsym_3_3_YNR047W%3B loxPsym_3_3_YNR049C%3B loxPsym_3_3_YNR050C%3B loxPsym_3_3_YNR051C%3B loxPsym_3_3_YNR052C%3B loxPsym_3_3_YNR055C%3B loxPsym_3_3_YNR056C%3B loxPsym_3_3_YNR057C%3B loxPsym_3_3_YNR058W%3B loxPsym_3_3_YNR059W%3B loxPsym_3_3_YNR060W%3B loxPsym_3_3_YNR061C%3B loxPsym_3_3_YNR062C%3B loxPsym_3_3_YNR063W%3B loxPsym_3_3_YNR064C%3B loxPsym_3_3_YNR065C%3B loxPsym_3_3_YNR066C%3B loxPsym_3_3_YNR067C%3B loxPsym_3_3_YNR068C%3B loxPsym_3_3_YNR069C%3B loxPsym_3_3_YNR070W%3B loxPsym_3_3_YNR071C%3B loxPsym_3_3_YNR072W%3B loxPsym_3_3_YNR073C%3B loxPsym_3_3_YNR074C%3B loxPsym_chr14_3_21_1200..1201_5flank%3B loxPsym_del_delchr14_3_00_97363..103911%3B loxPsym_del_delchr14_3_04_517780..523743%3B loxPsym_del_delchr14_3_05_539446..540219%3B loxPsym_del_delchr14_3_06_553112..560636%3B loxPsym_del_delchr14_3_09_617374..618200%3B loxPsym_del_delchr14_3_10_711991..713518%3B loxPsym_del_tF(GAA)N%3B loxPsym_del_tI(AAU)N1%3B loxPsym_del_tI(AAU)N2%3B loxPsym_del_tL(CAA)N%3B loxPsym_del_tT(AGU)N1
tig00000021	BIO	site_specific_recombination_target_region	353694	353727	.	.	.	Name=loxPsym_3_3_YNL001W%3B loxPsym_3_3_YNL003C%3B loxPsym_3_3_YNL004W%3B loxPsym_3_3_YNL005C%3B loxPsym_3_3_YNL008C%3B loxPsym_3_3_YNL010W%3B loxPsym_3_3_YNL011C%3B loxPsym_3_3_YNL015W%3B loxPsym_3_3_YNL016W%3B loxPsym_3_3_YNL018C%3B loxPsym_3_3_YNL019C%3B loxPsym_3_3_YNL020C%3B loxPsym_3_3_YNL022C%3B loxPsym_3_3_YNL023C%3B loxPsym_3_3_YNL024C%3B loxPsym_3_3_YNL024C-A%3B loxPsym_3_3_YNL025C%3B loxPsym_3_3_YNL027W%3B loxPsym_3_3_YNL029C%3B loxPsym_3_3_YNL031C%3B loxPsym_3_3_YNL033W%3B loxPsym_3_3_YNL034W%3B loxPsym_3_3_YNL037C%3B loxPsym_3_3_YNL040W%3B loxPsym_3_3_YNL041C%3B loxPsym_3_3_YNL045W%3B loxPsym_3_3_YNL046W%3B loxPsym_3_3_YNL047C%3B loxPsym_3_3_YNL049C%3B loxPsym_3_3_YNL050C%3B loxPsym_3_3_YNL052W%3B loxPsym_3_3_YNL053W%3B loxPsym_3_3_YNL054W%3B loxPsym_3_3_YNL056W%3B loxPsym_3_3_YNL058C%3B loxPsym_3_3_YNL059C%3B loxPsym_3_3_YNL063W%3B loxPsym_3_3_YNL064C%3B loxPsym_3_3_YNL065W%3B loxPsym_3_3_YNL066W%3B loxPsym_3_3_YNL067W%3B loxPsym_3_3_YNL067W-B%3B loxPsym_3_3_YNL068C%3B loxPsym_3_3_YNL069C%3B loxPsym_3_3_YNL070W%3B loxPsym_3_3_YNL071W%3B loxPsym_3_3_YNL072W%3B loxPsym_3_3_YNL073W%3B loxPsym_3_3_YNL074C%3B loxPsym_3_3_YNL076W%3B loxPsym_3_3_YNL077W%3B loxPsym_3_3_YNL078W%3B loxPsym_3_3_YNL079C%3B loxPsym_3_3_YNL080C%3B loxPsym_3_3_YNL081C%3B loxPsym_3_3_YNL083W%3B loxPsym_3_3_YNL084C%3B loxPsym_3_3_YNL085W%3B loxPsym_3_3_YNL086W%3B loxPsym_3_3_YNL087W%3B loxPsym_3_3_YNL091W%3B loxPsym_3_3_YNL092W%3B loxPsym_3_3_YNL093W%3B loxPsym_3_3_YNL095C%3B loxPsym_3_3_YNL097C%3B loxPsym_3_3_YNL097C-B%3B loxPsym_3_3_YNL098C%3B loxPsym_3_3_YNL099C%3B loxPsym_3_3_YNL101W%3B loxPsym_3_3_YNL104C%3B loxPsym_3_3_YNL106C%3B loxPsym_3_3_YNL111C%3B loxPsym_3_3_YNL115C%3B loxPsym_3_3_YNL117W%3B loxPsym_3_3_YNL119W%3B loxPsym_3_3_YNL121C%3B loxPsym_3_3_YNL122C%3B loxPsym_3_3_YNL123W%3B loxPsym_3_3_YNL125C%3B loxPsym_3_3_YNL127W%3B loxPsym_3_3_YNL128W%3B loxPsym_3_3_YNL129W%3B loxPsym_3_3_YNL130C%3B loxPsym_3_3_YNL130C-A%3B loxPsym_3_3_YNL133C%3B loxPsym_3_3_YNL134C%3B loxPsym_3_3_YNL135C%3B loxPsym_3_3_YNL138W%3B loxPsym_3_3_YNL138W-A%3B loxPsym_3_3_YNL141W%3B loxPsym_3_3_YNL142W%3B loxPsym_3_3_YNL144C%3B loxPsym_3_3_YNL146W%3B loxPsym_3_3_YNL148C%3B loxPsym_3_3_YNL153C%3B loxPsym_3_3_YNL154C%3B loxPsym_3_3_YNL156C%3B loxPsym_3_3_YNL159C%3B loxPsym_3_3_YNL160W%3B loxPsym_3_3_YNL162W-A%3B loxPsym_3_3_YNL166C%3B loxPsym_3_3_YNL167C%3B loxPsym_3_3_YNL168C%3B loxPsym_3_3_YNL173C%3B loxPsym_3_3_YNL175C%3B loxPsym_3_3_YNL176C%3B loxPsym_3_3_YNL177C%3B loxPsym_3_3_YNL180C%3B loxPsym_3_3_YNL183C%3B loxPsym_3_3_YNL185C%3B loxPsym_3_3_YNL186W%3B loxPsym_3_3_YNL187W%3B loxPsym_3_3_YNL190W%3B loxPsym_3_3_YNL191W%3B loxPsym_3_3_YNL193W%3B loxPsym_3_3_YNL194C%3B loxPsym_3_3_YNL195C%3B loxPsym_3_3_YNL196C%3B loxPsym_3_3_YNL197C%3B loxPsym_3_3_YNL199C%3B loxPsym_3_3_YNL200C%3B loxPsym_3_3_YNL201C%3B loxPsym_3_3_YNL206C%3B loxPsym_3_3_YNL208W%3B loxPsym_3_3_YNL209W%3B loxPsym_3_3_YNL210W%3B loxPsym_3_3_YNL211C%3B loxPsym_3_3_YNL213C%3B loxPsym_3_3_YNL215W%3B loxPsym_3_3_YNL217W%3B loxPsym_3_3_YNL218W%3B loxPsym_3_3_YNL219C%3B loxPsym_3_3_YNL223W%3B loxPsym_3_3_YNL224C%3B loxPsym_3_3_YNL225C%3B loxPsym_3_3_YNL229C%3B loxPsym_3_3_YNL230C%3B loxPsym_3_3_YNL231C%3B loxPsym_3_3_YNL233W%3B loxPsym_3_3_YNL234W%3B loxPsym_3_3_YNL237W%3B loxPsym_3_3_YNL238W%3B loxPsym_3_3_YNL239W%3B loxPsym_3_3_YNL241C%3B loxPsym_3_3_YNL243W%3B loxPsym_3_3_YNL248C%3B loxPsym_3_3_YNL249C%3B loxPsym_3_3_YNL252C%3B loxPsym_3_3_YNL254C%3B loxPsym_3_3_YNL255C%3B loxPsym_3_3_YNL257C%3B loxPsym_3_3_YNL259C%3B loxPsym_3_3_YNL264C%3B loxPsym_3_3_YNL268W%3B loxPsym_3_3_YNL269W%3B loxPsym_3_3_YNL270C%3B loxPsym_3_3_YNL271C%3B loxPsym_3_3_YNL274C%3B loxPsym_3_3_YNL277W-A%3B loxPsym_3_3_YNL278W%3B loxPsym_3_3_YNL279W%3B loxPsym_3_3_YNL280C%3B loxPsym_3_3_YNL283C%3B loxPsym_3_3_YNL284C%3B loxPsym_3_3_YNL288W%3B loxPsym_3_3_YNL289W%3B loxPsym_3_3_YNL291C%3B loxPsym_3_3_YNL293W%3B loxPsym_3_3_YNL294C%3B loxPsym_3_3_YNL298W%3B loxPsym_3_3_YNL299W%3B loxPsym_3_3_YNL300W%3B loxPsym_3_3_YNL301C%3B loxPsym_3_3_YNL302C%3B loxPsym_3_3_YNL305C%3B loxPsym_3_3_YNL307C%3B loxPsym_3_3_YNL309W%3B loxPsym_3_3_YNL311C%3B loxPsym_3_3_YNL314W%3B loxPsym_3_3_YNL315C%3B loxPsym_3_3_YNL316C%3B loxPsym_3_3_YNL320W%3B loxPsym_3_3_YNL321W%3B loxPsym_3_3_YNL322C%3B loxPsym_3_3_YNL325C%3B loxPsym_3_3_YNL326C%3B loxPsym_3_3_YNL328C%3B loxPsym_3_3_YNL329C%3B loxPsym_3_3_YNL330C%3B loxPsym_3_3_YNL331C%3B loxPsym_3_3_YNL333W%3B loxPsym_3_3_YNL334C%3B loxPsym_3_3_YNR001C%3B loxPsym_3_3_YNR002C%3B loxPsym_3_3_YNR004W%3B loxPsym_3_3_YNR006W%3B loxPsym_3_3_YNR007C%3B loxPsym_3_3_YNR008W%3B loxPsym_3_3_YNR009W%3B loxPsym_3_3_YNR010W%3B loxPsym_3_3_YNR013C%3B loxPsym_3_3_YNR014W%3B loxPsym_3_3_YNR015W%3B loxPsym_3_3_YNR018W%3B loxPsym_3_3_YNR020C%3B loxPsym_3_3_YNR022C%3B loxPsym_3_3_YNR023W%3B loxPsym_3_3_YNR027W%3B loxPsym_3_3_YNR029C%3B loxPsym_3_3_YNR031C%3B loxPsym_3_3_YNR032W%3B loxPsym_3_3_YNR033W%3B loxPsym_3_3_YNR034W%3B loxPsym_3_3_YNR034W-A%3B loxPsym_3_3_YNR037C%3B loxPsym_3_3_YNR039C%3B loxPsym_3_3_YNR041C%3B loxPsym_3_3_YNR044W%3B loxPsym_3_3_YNR045W%3B loxPsym_3_3_YNR047W%3B loxPsym_3_3_YNR049C%3B loxPsym_3_3_YNR050C%3B loxPsym_3_3_YNR051C%3B loxPsym_3_3_YNR052C%3B loxPsym_3_3_YNR055C%3B loxPsym_3_3_YNR056C%3B loxPsym_3_3_YNR057C%3B loxPsym_3_3_YNR058W%3B loxPsym_3_3_YNR059W%3B loxPsym_3_3_YNR060W%3B loxPsym_3_3_YNR061C%3B loxPsym_3_3_YNR062C%3B loxPsym_3_3_YNR063W%3B loxPsym_3_3_YNR064C%3B loxPsym_3_3_YNR065C%3B loxPsym_3_3_YNR066C%3B loxPsym_3_3_YNR067C%3B loxPsym_3_3_YNR068C%3B loxPsym_3_3_YNR069C%3B loxPsym_3_3_YNR070W%3B loxPsym_3_3_YNR071C%3B loxPsym_3_3_YNR072W%3B loxPsym_3_3_YNR073C%3B loxPsym_3_3_YNR074C%3B loxPsym_chr14_3_21_1200..1201_5flank%3B loxPsym_del_delchr14_3_00_97363..103911%3B loxPsym_del_delchr14_3_04_517780..523743%3B loxPsym_del_delchr14_3_05_539446..540219%3B loxPsym_del_delchr14_3_06_553112..560636%3B loxPsym_del_delchr14_3_09_617374..618200%3B loxPsym_del_delchr14_3_10_711991..713518%3B loxPsym_del_tF(GAA)N%3B loxPsym_del_tI(AAU)N1%3B loxPsym_del_tI(AAU)N2%3B loxPsym_del_tL(CAA)N%3B loxPsym_del_tT(AGU)N1;ID=loxPsym_3_3_YNL001W%3B loxPsym_3_3_YNL003C%3B loxPsym_3_3_YNL004W%3B loxPsym_3_3_YNL005C%3B loxPsym_3_3_YNL008C%3B loxPsym_3_3_YNL010W%3B loxPsym_3_3_YNL011C%3B loxPsym_3_3_YNL015W%3B loxPsym_3_3_YNL016W%3B loxPsym_3_3_YNL018C%3B loxPsym_3_3_YNL019C%3B loxPsym_3_3_YNL020C%3B loxPsym_3_3_YNL022C%3B loxPsym_3_3_YNL023C%3B loxPsym_3_3_YNL024C%3B loxPsym_3_3_YNL024C-A%3B loxPsym_3_3_YNL025C%3B loxPsym_3_3_YNL027W%3B loxPsym_3_3_YNL029C%3B loxPsym_3_3_YNL031C%3B loxPsym_3_3_YNL033W%3B loxPsym_3_3_YNL034W%3B loxPsym_3_3_YNL037C%3B loxPsym_3_3_YNL040W%3B loxPsym_3_3_YNL041C%3B loxPsym_3_3_YNL045W%3B loxPsym_3_3_YNL046W%3B loxPsym_3_3_YNL047C%3B loxPsym_3_3_YNL049C%3B loxPsym_3_3_YNL050C%3B loxPsym_3_3_YNL052W%3B loxPsym_3_3_YNL053W%3B loxPsym_3_3_YNL054W%3B loxPsym_3_3_YNL056W%3B loxPsym_3_3_YNL058C%3B loxPsym_3_3_YNL059C%3B loxPsym_3_3_YNL063W%3B loxPsym_3_3_YNL064C%3B loxPsym_3_3_YNL065W%3B loxPsym_3_3_YNL066W%3B loxPsym_3_3_YNL067W%3B loxPsym_3_3_YNL067W-B%3B loxPsym_3_3_YNL068C%3B loxPsym_3_3_YNL069C%3B loxPsym_3_3_YNL070W%3B loxPsym_3_3_YNL071W%3B loxPsym_3_3_YNL072W%3B loxPsym_3_3_YNL073W%3B loxPsym_3_3_YNL074C%3B loxPsym_3_3_YNL076W%3B loxPsym_3_3_YNL077W%3B loxPsym_3_3_YNL078W%3B loxPsym_3_3_YNL079C%3B loxPsym_3_3_YNL080C%3B loxPsym_3_3_YNL081C%3B loxPsym_3_3_YNL083W%3B loxPsym_3_3_YNL084C%3B loxPsym_3_3_YNL085W%3B loxPsym_3_3_YNL086W%3B loxPsym_3_3_YNL087W%3B loxPsym_3_3_YNL091W%3B loxPsym_3_3_YNL092W%3B loxPsym_3_3_YNL093W%3B loxPsym_3_3_YNL095C%3B loxPsym_3_3_YNL097C%3B loxPsym_3_3_YNL097C-B%3B loxPsym_3_3_YNL098C%3B loxPsym_3_3_YNL099C%3B loxPsym_3_3_YNL101W%3B loxPsym_3_3_YNL104C%3B loxPsym_3_3_YNL106C%3B loxPsym_3_3_YNL111C%3B loxPsym_3_3_YNL115C%3B loxPsym_3_3_YNL117W%3B loxPsym_3_3_YNL119W%3B loxPsym_3_3_YNL121C%3B loxPsym_3_3_YNL122C%3B loxPsym_3_3_YNL123W%3B loxPsym_3_3_YNL125C%3B loxPsym_3_3_YNL127W%3B loxPsym_3_3_YNL128W%3B loxPsym_3_3_YNL129W%3B loxPsym_3_3_YNL130C%3B loxPsym_3_3_YNL130C-A%3B loxPsym_3_3_YNL133C%3B loxPsym_3_3_YNL134C%3B loxPsym_3_3_YNL135C%3B loxPsym_3_3_YNL138W%3B loxPsym_3_3_YNL138W-A%3B loxPsym_3_3_YNL141W%3B loxPsym_3_3_YNL142W%3B loxPsym_3_3_YNL144C%3B loxPsym_3_3_YNL146W%3B loxPsym_3_3_YNL148C%3B loxPsym_3_3_YNL153C%3B loxPsym_3_3_YNL154C%3B loxPsym_3_3_YNL156C%3B loxPsym_3_3_YNL159C%3B loxPsym_3_3_YNL160W%3B loxPsym_3_3_YNL162W-A%3B loxPsym_3_3_YNL166C%3B loxPsym_3_3_YNL167C%3B loxPsym_3_3_YNL168C%3B loxPsym_3_3_YNL173C%3B loxPsym_3_3_YNL175C%3B loxPsym_3_3_YNL176C%3B loxPsym_3_3_YNL177C%3B loxPsym_3_3_YNL180C%3B loxPsym_3_3_YNL183C%3B loxPsym_3_3_YNL185C%3B loxPsym_3_3_YNL186W%3B loxPsym_3_3_YNL187W%3B loxPsym_3_3_YNL190W%3B loxPsym_3_3_YNL191W%3B loxPsym_3_3_YNL193W%3B loxPsym_3_3_YNL194C%3B loxPsym_3_3_YNL195C%3B loxPsym_3_3_YNL196C%3B loxPsym_3_3_YNL197C%3B loxPsym_3_3_YNL199C%3B loxPsym_3_3_YNL200C%3B loxPsym_3_3_YNL201C%3B loxPsym_3_3_YNL206C%3B loxPsym_3_3_YNL208W%3B loxPsym_3_3_YNL209W%3B loxPsym_3_3_YNL210W%3B loxPsym_3_3_YNL211C%3B loxPsym_3_3_YNL213C%3B loxPsym_3_3_YNL215W%3B loxPsym_3_3_YNL217W%3B loxPsym_3_3_YNL218W%3B loxPsym_3_3_YNL219C%3B loxPsym_3_3_YNL223W%3B loxPsym_3_3_YNL224C%3B loxPsym_3_3_YNL225C%3B loxPsym_3_3_YNL229C%3B loxPsym_3_3_YNL230C%3B loxPsym_3_3_YNL231C%3B loxPsym_3_3_YNL233W%3B loxPsym_3_3_YNL234W%3B loxPsym_3_3_YNL237W%3B loxPsym_3_3_YNL238W%3B loxPsym_3_3_YNL239W%3B loxPsym_3_3_YNL241C%3B loxPsym_3_3_YNL243W%3B loxPsym_3_3_YNL248C%3B loxPsym_3_3_YNL249C%3B loxPsym_3_3_YNL252C%3B loxPsym_3_3_YNL254C%3B loxPsym_3_3_YNL255C%3B loxPsym_3_3_YNL257C%3B loxPsym_3_3_YNL259C%3B loxPsym_3_3_YNL264C%3B loxPsym_3_3_YNL268W%3B loxPsym_3_3_YNL269W%3B loxPsym_3_3_YNL270C%3B loxPsym_3_3_YNL271C%3B loxPsym_3_3_YNL274C%3B loxPsym_3_3_YNL277W-A%3B loxPsym_3_3_YNL278W%3B loxPsym_3_3_YNL279W%3B loxPsym_3_3_YNL280C%3B loxPsym_3_3_YNL283C%3B loxPsym_3_3_YNL284C%3B loxPsym_3_3_YNL288W%3B loxPsym_3_3_YNL289W%3B loxPsym_3_3_YNL291C%3B loxPsym_3_3_YNL293W%3B loxPsym_3_3_YNL294C%3B loxPsym_3_3_YNL298W%3B loxPsym_3_3_YNL299W%3B loxPsym_3_3_YNL300W%3B loxPsym_3_3_YNL301C%3B loxPsym_3_3_YNL302C%3B loxPsym_3_3_YNL305C%3B loxPsym_3_3_YNL307C%3B loxPsym_3_3_YNL309W%3B loxPsym_3_3_YNL311C%3B loxPsym_3_3_YNL314W%3B loxPsym_3_3_YNL315C%3B loxPsym_3_3_YNL316C%3B loxPsym_3_3_YNL320W%3B loxPsym_3_3_YNL321W%3B loxPsym_3_3_YNL322C%3B loxPsym_3_3_YNL325C%3B loxPsym_3_3_YNL326C%3B loxPsym_3_3_YNL328C%3B loxPsym_3_3_YNL329C%3B loxPsym_3_3_YNL330C%3B loxPsym_3_3_YNL331C%3B loxPsym_3_3_YNL333W%3B loxPsym_3_3_YNL334C%3B loxPsym_3_3_YNR001C%3B loxPsym_3_3_YNR002C%3B loxPsym_3_3_YNR004W%3B loxPsym_3_3_YNR006W%3B loxPsym_3_3_YNR007C%3B loxPsym_3_3_YNR008W%3B loxPsym_3_3_YNR009W%3B loxPsym_3_3_YNR010W%3B loxPsym_3_3_YNR013C%3B loxPsym_3_3_YNR014W%3B loxPsym_3_3_YNR015W%3B loxPsym_3_3_YNR018W%3B loxPsym_3_3_YNR020C%3B loxPsym_3_3_YNR022C%3B loxPsym_3_3_YNR023W%3B loxPsym_3_3_YNR027W%3B loxPsym_3_3_YNR029C%3B loxPsym_3_3_YNR031C%3B loxPsym_3_3_YNR032W%3B loxPsym_3_3_YNR033W%3B loxPsym_3_3_YNR034W%3B loxPsym_3_3_YNR034W-A%3B loxPsym_3_3_YNR037C%3B loxPsym_3_3_YNR039C%3B loxPsym_3_3_YNR041C%3B loxPsym_3_3_YNR044W%3B loxPsym_3_3_YNR045W%3B loxPsym_3_3_YNR047W%3B loxPsym_3_3_YNR049C%3B loxPsym_3_3_YNR050C%3B loxPsym_3_3_YNR051C%3B loxPsym_3_3_YNR052C%3B loxPsym_3_3_YNR055C%3B loxPsym_3_3_YNR056C%3B loxPsym_3_3_YNR057C%3B loxPsym_3_3_YNR058W%3B loxPsym_3_3_YNR059W%3B loxPsym_3_3_YNR060W%3B loxPsym_3_3_YNR061C%3B loxPsym_3_3_YNR062C%3B loxPsym_3_3_YNR063W%3B loxPsym_3_3_YNR064C%3B loxPsym_3_3_YNR065C%3B loxPsym_3_3_YNR066C%3B loxPsym_3_3_YNR067C%3B loxPsym_3_3_YNR068C%3B loxPsym_3_3_YNR069C%3B loxPsym_3_3_YNR070W%3B loxPsym_3_3_YNR071C%3B loxPsym_3_3_YNR072W%3B loxPsym_3_3_YNR073C%3B loxPsym_3_3_YNR074C%3B loxPsym_chr14_3_21_1200..1201_5flank%3B loxPsym_del_delchr14_3_00_97363..103911%3B loxPsym_del_delchr14_3_04_517780..523743%3B loxPsym_del_delchr14_3_05_539446..540219%3B loxPsym_del_delchr14_3_06_553112..560636%3B loxPsym_del_delchr14_3_09_617374..618200%3B loxPsym_del_delchr14_3_10_711991..713518%3B loxPsym_del_tF(GAA)N%3B loxPsym_del_tI(AAU)N1%3B loxPsym_del_tI(AAU)N2%3B loxPsym_del_tL(CAA)N%3B loxPsym_del_tT(AGU)N1
tig00000021	BIO	site_specific_recombination_target_region	357248	357281	.	.	.	Name=loxPsym_3_3_YNL001W%3B loxPsym_3_3_YNL003C%3B loxPsym_3_3_YNL004W%3B loxPsym_3_3_YNL005C%3B loxPsym_3_3_YNL008C%3B loxPsym_3_3_YNL010W%3B loxPsym_3_3_YNL011C%3B loxPsym_3_3_YNL015W%3B loxPsym_3_3_YNL016W%3B loxPsym_3_3_YNL018C%3B loxPsym_3_3_YNL019C%3B loxPsym_3_3_YNL020C%3B loxPsym_3_3_YNL022C%3B loxPsym_3_3_YNL023C%3B loxPsym_3_3_YNL024C%3B loxPsym_3_3_YNL024C-A%3B loxPsym_3_3_YNL025C%3B loxPsym_3_3_YNL027W%3B loxPsym_3_3_YNL029C%3B loxPsym_3_3_YNL031C%3B loxPsym_3_3_YNL033W%3B loxPsym_3_3_YNL034W%3B loxPsym_3_3_YNL037C%3B loxPsym_3_3_YNL040W%3B loxPsym_3_3_YNL041C%3B loxPsym_3_3_YNL045W%3B loxPsym_3_3_YNL046W%3B loxPsym_3_3_YNL047C%3B loxPsym_3_3_YNL049C%3B loxPsym_3_3_YNL050C%3B loxPsym_3_3_YNL052W%3B loxPsym_3_3_YNL053W%3B loxPsym_3_3_YNL054W%3B loxPsym_3_3_YNL056W%3B loxPsym_3_3_YNL058C%3B loxPsym_3_3_YNL059C%3B loxPsym_3_3_YNL063W%3B loxPsym_3_3_YNL064C%3B loxPsym_3_3_YNL065W%3B loxPsym_3_3_YNL066W%3B loxPsym_3_3_YNL067W%3B loxPsym_3_3_YNL067W-B%3B loxPsym_3_3_YNL068C%3B loxPsym_3_3_YNL069C%3B loxPsym_3_3_YNL070W%3B loxPsym_3_3_YNL071W%3B loxPsym_3_3_YNL072W%3B loxPsym_3_3_YNL073W%3B loxPsym_3_3_YNL074C%3B loxPsym_3_3_YNL076W%3B loxPsym_3_3_YNL077W%3B loxPsym_3_3_YNL078W%3B loxPsym_3_3_YNL079C%3B loxPsym_3_3_YNL080C%3B loxPsym_3_3_YNL081C%3B loxPsym_3_3_YNL083W%3B loxPsym_3_3_YNL084C%3B loxPsym_3_3_YNL085W%3B loxPsym_3_3_YNL086W%3B loxPsym_3_3_YNL087W%3B loxPsym_3_3_YNL091W%3B loxPsym_3_3_YNL092W%3B loxPsym_3_3_YNL093W%3B loxPsym_3_3_YNL095C%3B loxPsym_3_3_YNL097C%3B loxPsym_3_3_YNL097C-B%3B loxPsym_3_3_YNL098C%3B loxPsym_3_3_YNL099C%3B loxPsym_3_3_YNL101W%3B loxPsym_3_3_YNL104C%3B loxPsym_3_3_YNL106C%3B loxPsym_3_3_YNL111C%3B loxPsym_3_3_YNL115C%3B loxPsym_3_3_YNL117W%3B loxPsym_3_3_YNL119W%3B loxPsym_3_3_YNL121C%3B loxPsym_3_3_YNL122C%3B loxPsym_3_3_YNL123W%3B loxPsym_3_3_YNL125C%3B loxPsym_3_3_YNL127W%3B loxPsym_3_3_YNL128W%3B loxPsym_3_3_YNL129W%3B loxPsym_3_3_YNL130C%3B loxPsym_3_3_YNL130C-A%3B loxPsym_3_3_YNL133C%3B loxPsym_3_3_YNL134C%3B loxPsym_3_3_YNL135C%3B loxPsym_3_3_YNL138W%3B loxPsym_3_3_YNL138W-A%3B loxPsym_3_3_YNL141W%3B loxPsym_3_3_YNL142W%3B loxPsym_3_3_YNL144C%3B loxPsym_3_3_YNL146W%3B loxPsym_3_3_YNL148C%3B loxPsym_3_3_YNL153C%3B loxPsym_3_3_YNL154C%3B loxPsym_3_3_YNL156C%3B loxPsym_3_3_YNL159C%3B loxPsym_3_3_YNL160W%3B loxPsym_3_3_YNL162W-A%3B loxPsym_3_3_YNL166C%3B loxPsym_3_3_YNL167C%3B loxPsym_3_3_YNL168C%3B loxPsym_3_3_YNL173C%3B loxPsym_3_3_YNL175C%3B loxPsym_3_3_YNL176C%3B loxPsym_3_3_YNL177C%3B loxPsym_3_3_YNL180C%3B loxPsym_3_3_YNL183C%3B loxPsym_3_3_YNL185C%3B loxPsym_3_3_YNL186W%3B loxPsym_3_3_YNL187W%3B loxPsym_3_3_YNL190W%3B loxPsym_3_3_YNL191W%3B loxPsym_3_3_YNL193W%3B loxPsym_3_3_YNL194C%3B loxPsym_3_3_YNL195C%3B loxPsym_3_3_YNL196C%3B loxPsym_3_3_YNL197C%3B loxPsym_3_3_YNL199C%3B loxPsym_3_3_YNL200C%3B loxPsym_3_3_YNL201C%3B loxPsym_3_3_YNL206C%3B loxPsym_3_3_YNL208W%3B loxPsym_3_3_YNL209W%3B loxPsym_3_3_YNL210W%3B loxPsym_3_3_YNL211C%3B loxPsym_3_3_YNL213C%3B loxPsym_3_3_YNL215W%3B loxPsym_3_3_YNL217W%3B loxPsym_3_3_YNL218W%3B loxPsym_3_3_YNL219C%3B loxPsym_3_3_YNL223W%3B loxPsym_3_3_YNL224C%3B loxPsym_3_3_YNL225C%3B loxPsym_3_3_YNL229C%3B loxPsym_3_3_YNL230C%3B loxPsym_3_3_YNL231C%3B loxPsym_3_3_YNL233W%3B loxPsym_3_3_YNL234W%3B loxPsym_3_3_YNL237W%3B loxPsym_3_3_YNL238W%3B loxPsym_3_3_YNL239W%3B loxPsym_3_3_YNL241C%3B loxPsym_3_3_YNL243W%3B loxPsym_3_3_YNL248C%3B loxPsym_3_3_YNL249C%3B loxPsym_3_3_YNL252C%3B loxPsym_3_3_YNL254C%3B loxPsym_3_3_YNL255C%3B loxPsym_3_3_YNL257C%3B loxPsym_3_3_YNL259C%3B loxPsym_3_3_YNL264C%3B loxPsym_3_3_YNL268W%3B loxPsym_3_3_YNL269W%3B loxPsym_3_3_YNL270C%3B loxPsym_3_3_YNL271C%3B loxPsym_3_3_YNL274C%3B loxPsym_3_3_YNL277W-A%3B loxPsym_3_3_YNL278W%3B loxPsym_3_3_YNL279W%3B loxPsym_3_3_YNL280C%3B loxPsym_3_3_YNL283C%3B loxPsym_3_3_YNL284C%3B loxPsym_3_3_YNL288W%3B loxPsym_3_3_YNL289W%3B loxPsym_3_3_YNL291C%3B loxPsym_3_3_YNL293W%3B loxPsym_3_3_YNL294C%3B loxPsym_3_3_YNL298W%3B loxPsym_3_3_YNL299W%3B loxPsym_3_3_YNL300W%3B loxPsym_3_3_YNL301C%3B loxPsym_3_3_YNL302C%3B loxPsym_3_3_YNL305C%3B loxPsym_3_3_YNL307C%3B loxPsym_3_3_YNL309W%3B loxPsym_3_3_YNL311C%3B loxPsym_3_3_YNL314W%3B loxPsym_3_3_YNL315C%3B loxPsym_3_3_YNL316C%3B loxPsym_3_3_YNL320W%3B loxPsym_3_3_YNL321W%3B loxPsym_3_3_YNL322C%3B loxPsym_3_3_YNL325C%3B loxPsym_3_3_YNL326C%3B loxPsym_3_3_YNL328C%3B loxPsym_3_3_YNL329C%3B loxPsym_3_3_YNL330C%3B loxPsym_3_3_YNL331C%3B loxPsym_3_3_YNL333W%3B loxPsym_3_3_YNL334C%3B loxPsym_3_3_YNR001C%3B loxPsym_3_3_YNR002C%3B loxPsym_3_3_YNR004W%3B loxPsym_3_3_YNR006W%3B loxPsym_3_3_YNR007C%3B loxPsym_3_3_YNR008W%3B loxPsym_3_3_YNR009W%3B loxPsym_3_3_YNR010W%3B loxPsym_3_3_YNR013C%3B loxPsym_3_3_YNR014W%3B loxPsym_3_3_YNR015W%3B loxPsym_3_3_YNR018W%3B loxPsym_3_3_YNR020C%3B loxPsym_3_3_YNR022C%3B loxPsym_3_3_YNR023W%3B loxPsym_3_3_YNR027W%3B loxPsym_3_3_YNR029C%3B loxPsym_3_3_YNR031C%3B loxPsym_3_3_YNR032W%3B loxPsym_3_3_YNR033W%3B loxPsym_3_3_YNR034W%3B loxPsym_3_3_YNR034W-A%3B loxPsym_3_3_YNR037C%3B loxPsym_3_3_YNR039C%3B loxPsym_3_3_YNR041C%3B loxPsym_3_3_YNR044W%3B loxPsym_3_3_YNR045W%3B loxPsym_3_3_YNR047W%3B loxPsym_3_3_YNR049C%3B loxPsym_3_3_YNR050C%3B loxPsym_3_3_YNR051C%3B loxPsym_3_3_YNR052C%3B loxPsym_3_3_YNR055C%3B loxPsym_3_3_YNR056C%3B loxPsym_3_3_YNR057C%3B loxPsym_3_3_YNR058W%3B loxPsym_3_3_YNR059W%3B loxPsym_3_3_YNR060W%3B loxPsym_3_3_YNR061C%3B loxPsym_3_3_YNR062C%3B loxPsym_3_3_YNR063W%3B loxPsym_3_3_YNR064C%3B loxPsym_3_3_YNR065C%3B loxPsym_3_3_YNR066C%3B loxPsym_3_3_YNR067C%3B loxPsym_3_3_YNR068C%3B loxPsym_3_3_YNR069C%3B loxPsym_3_3_YNR070W%3B loxPsym_3_3_YNR071C%3B loxPsym_3_3_YNR072W%3B loxPsym_3_3_YNR073C%3B loxPsym_3_3_YNR074C%3B loxPsym_chr14_3_21_1200..1201_5flank%3B loxPsym_del_delchr14_3_00_97363..103911%3B loxPsym_del_delchr14_3_04_517780..523743%3B loxPsym_del_delchr14_3_05_539446..540219%3B loxPsym_del_delchr14_3_06_553112..560636%3B loxPsym_del_delchr14_3_09_617374..618200%3B loxPsym_del_delchr14_3_10_711991..713518%3B loxPsym_del_tF(GAA)N%3B loxPsym_del_tI(AAU)N1%3B loxPsym_del_tI(AAU)N2%3B loxPsym_del_tL(CAA)N%3B loxPsym_del_tT(AGU)N1;ID=loxPsym_3_3_YNL001W%3B loxPsym_3_3_YNL003C%3B loxPsym_3_3_YNL004W%3B loxPsym_3_3_YNL005C%3B loxPsym_3_3_YNL008C%3B loxPsym_3_3_YNL010W%3B loxPsym_3_3_YNL011C%3B loxPsym_3_3_YNL015W%3B loxPsym_3_3_YNL016W%3B loxPsym_3_3_YNL018C%3B loxPsym_3_3_YNL019C%3B loxPsym_3_3_YNL020C%3B loxPsym_3_3_YNL022C%3B loxPsym_3_3_YNL023C%3B loxPsym_3_3_YNL024C%3B loxPsym_3_3_YNL024C-A%3B loxPsym_3_3_YNL025C%3B loxPsym_3_3_YNL027W%3B loxPsym_3_3_YNL029C%3B loxPsym_3_3_YNL031C%3B loxPsym_3_3_YNL033W%3B loxPsym_3_3_YNL034W%3B loxPsym_3_3_YNL037C%3B loxPsym_3_3_YNL040W%3B loxPsym_3_3_YNL041C%3B loxPsym_3_3_YNL045W%3B loxPsym_3_3_YNL046W%3B loxPsym_3_3_YNL047C%3B loxPsym_3_3_YNL049C%3B loxPsym_3_3_YNL050C%3B loxPsym_3_3_YNL052W%3B loxPsym_3_3_YNL053W%3B loxPsym_3_3_YNL054W%3B loxPsym_3_3_YNL056W%3B loxPsym_3_3_YNL058C%3B loxPsym_3_3_YNL059C%3B loxPsym_3_3_YNL063W%3B loxPsym_3_3_YNL064C%3B loxPsym_3_3_YNL065W%3B loxPsym_3_3_YNL066W%3B loxPsym_3_3_YNL067W%3B loxPsym_3_3_YNL067W-B%3B loxPsym_3_3_YNL068C%3B loxPsym_3_3_YNL069C%3B loxPsym_3_3_YNL070W%3B loxPsym_3_3_YNL071W%3B loxPsym_3_3_YNL072W%3B loxPsym_3_3_YNL073W%3B loxPsym_3_3_YNL074C%3B loxPsym_3_3_YNL076W%3B loxPsym_3_3_YNL077W%3B loxPsym_3_3_YNL078W%3B loxPsym_3_3_YNL079C%3B loxPsym_3_3_YNL080C%3B loxPsym_3_3_YNL081C%3B loxPsym_3_3_YNL083W%3B loxPsym_3_3_YNL084C%3B loxPsym_3_3_YNL085W%3B loxPsym_3_3_YNL086W%3B loxPsym_3_3_YNL087W%3B loxPsym_3_3_YNL091W%3B loxPsym_3_3_YNL092W%3B loxPsym_3_3_YNL093W%3B loxPsym_3_3_YNL095C%3B loxPsym_3_3_YNL097C%3B loxPsym_3_3_YNL097C-B%3B loxPsym_3_3_YNL098C%3B loxPsym_3_3_YNL099C%3B loxPsym_3_3_YNL101W%3B loxPsym_3_3_YNL104C%3B loxPsym_3_3_YNL106C%3B loxPsym_3_3_YNL111C%3B loxPsym_3_3_YNL115C%3B loxPsym_3_3_YNL117W%3B loxPsym_3_3_YNL119W%3B loxPsym_3_3_YNL121C%3B loxPsym_3_3_YNL122C%3B loxPsym_3_3_YNL123W%3B loxPsym_3_3_YNL125C%3B loxPsym_3_3_YNL127W%3B loxPsym_3_3_YNL128W%3B loxPsym_3_3_YNL129W%3B loxPsym_3_3_YNL130C%3B loxPsym_3_3_YNL130C-A%3B loxPsym_3_3_YNL133C%3B loxPsym_3_3_YNL134C%3B loxPsym_3_3_YNL135C%3B loxPsym_3_3_YNL138W%3B loxPsym_3_3_YNL138W-A%3B loxPsym_3_3_YNL141W%3B loxPsym_3_3_YNL142W%3B loxPsym_3_3_YNL144C%3B loxPsym_3_3_YNL146W%3B loxPsym_3_3_YNL148C%3B loxPsym_3_3_YNL153C%3B loxPsym_3_3_YNL154C%3B loxPsym_3_3_YNL156C%3B loxPsym_3_3_YNL159C%3B loxPsym_3_3_YNL160W%3B loxPsym_3_3_YNL162W-A%3B loxPsym_3_3_YNL166C%3B loxPsym_3_3_YNL167C%3B loxPsym_3_3_YNL168C%3B loxPsym_3_3_YNL173C%3B loxPsym_3_3_YNL175C%3B loxPsym_3_3_YNL176C%3B loxPsym_3_3_YNL177C%3B loxPsym_3_3_YNL180C%3B loxPsym_3_3_YNL183C%3B loxPsym_3_3_YNL185C%3B loxPsym_3_3_YNL186W%3B loxPsym_3_3_YNL187W%3B loxPsym_3_3_YNL190W%3B loxPsym_3_3_YNL191W%3B loxPsym_3_3_YNL193W%3B loxPsym_3_3_YNL194C%3B loxPsym_3_3_YNL195C%3B loxPsym_3_3_YNL196C%3B loxPsym_3_3_YNL197C%3B loxPsym_3_3_YNL199C%3B loxPsym_3_3_YNL200C%3B loxPsym_3_3_YNL201C%3B loxPsym_3_3_YNL206C%3B loxPsym_3_3_YNL208W%3B loxPsym_3_3_YNL209W%3B loxPsym_3_3_YNL210W%3B loxPsym_3_3_YNL211C%3B loxPsym_3_3_YNL213C%3B loxPsym_3_3_YNL215W%3B loxPsym_3_3_YNL217W%3B loxPsym_3_3_YNL218W%3B loxPsym_3_3_YNL219C%3B loxPsym_3_3_YNL223W%3B loxPsym_3_3_YNL224C%3B loxPsym_3_3_YNL225C%3B loxPsym_3_3_YNL229C%3B loxPsym_3_3_YNL230C%3B loxPsym_3_3_YNL231C%3B loxPsym_3_3_YNL233W%3B loxPsym_3_3_YNL234W%3B loxPsym_3_3_YNL237W%3B loxPsym_3_3_YNL238W%3B loxPsym_3_3_YNL239W%3B loxPsym_3_3_YNL241C%3B loxPsym_3_3_YNL243W%3B loxPsym_3_3_YNL248C%3B loxPsym_3_3_YNL249C%3B loxPsym_3_3_YNL252C%3B loxPsym_3_3_YNL254C%3B loxPsym_3_3_YNL255C%3B loxPsym_3_3_YNL257C%3B loxPsym_3_3_YNL259C%3B loxPsym_3_3_YNL264C%3B loxPsym_3_3_YNL268W%3B loxPsym_3_3_YNL269W%3B loxPsym_3_3_YNL270C%3B loxPsym_3_3_YNL271C%3B loxPsym_3_3_YNL274C%3B loxPsym_3_3_YNL277W-A%3B loxPsym_3_3_YNL278W%3B loxPsym_3_3_YNL279W%3B loxPsym_3_3_YNL280C%3B loxPsym_3_3_YNL283C%3B loxPsym_3_3_YNL284C%3B loxPsym_3_3_YNL288W%3B loxPsym_3_3_YNL289W%3B loxPsym_3_3_YNL291C%3B loxPsym_3_3_YNL293W%3B loxPsym_3_3_YNL294C%3B loxPsym_3_3_YNL298W%3B loxPsym_3_3_YNL299W%3B loxPsym_3_3_YNL300W%3B loxPsym_3_3_YNL301C%3B loxPsym_3_3_YNL302C%3B loxPsym_3_3_YNL305C%3B loxPsym_3_3_YNL307C%3B loxPsym_3_3_YNL309W%3B loxPsym_3_3_YNL311C%3B loxPsym_3_3_YNL314W%3B loxPsym_3_3_YNL315C%3B loxPsym_3_3_YNL316C%3B loxPsym_3_3_YNL320W%3B loxPsym_3_3_YNL321W%3B loxPsym_3_3_YNL322C%3B loxPsym_3_3_YNL325C%3B loxPsym_3_3_YNL326C%3B loxPsym_3_3_YNL328C%3B loxPsym_3_3_YNL329C%3B loxPsym_3_3_YNL330C%3B loxPsym_3_3_YNL331C%3B loxPsym_3_3_YNL333W%3B loxPsym_3_3_YNL334C%3B loxPsym_3_3_YNR001C%3B loxPsym_3_3_YNR002C%3B loxPsym_3_3_YNR004W%3B loxPsym_3_3_YNR006W%3B loxPsym_3_3_YNR007C%3B loxPsym_3_3_YNR008W%3B loxPsym_3_3_YNR009W%3B loxPsym_3_3_YNR010W%3B loxPsym_3_3_YNR013C%3B loxPsym_3_3_YNR014W%3B loxPsym_3_3_YNR015W%3B loxPsym_3_3_YNR018W%3B loxPsym_3_3_YNR020C%3B loxPsym_3_3_YNR022C%3B loxPsym_3_3_YNR023W%3B loxPsym_3_3_YNR027W%3B loxPsym_3_3_YNR029C%3B loxPsym_3_3_YNR031C%3B loxPsym_3_3_YNR032W%3B loxPsym_3_3_YNR033W%3B loxPsym_3_3_YNR034W%3B loxPsym_3_3_YNR034W-A%3B loxPsym_3_3_YNR037C%3B loxPsym_3_3_YNR039C%3B loxPsym_3_3_YNR041C%3B loxPsym_3_3_YNR044W%3B loxPsym_3_3_YNR045W%3B loxPsym_3_3_YNR047W%3B loxPsym_3_3_YNR049C%3B loxPsym_3_3_YNR050C%3B loxPsym_3_3_YNR051C%3B loxPsym_3_3_YNR052C%3B loxPsym_3_3_YNR055C%3B loxPsym_3_3_YNR056C%3B loxPsym_3_3_YNR057C%3B loxPsym_3_3_YNR058W%3B loxPsym_3_3_YNR059W%3B loxPsym_3_3_YNR060W%3B loxPsym_3_3_YNR061C%3B loxPsym_3_3_YNR062C%3B loxPsym_3_3_YNR063W%3B loxPsym_3_3_YNR064C%3B loxPsym_3_3_YNR065C%3B loxPsym_3_3_YNR066C%3B loxPsym_3_3_YNR067C%3B loxPsym_3_3_YNR068C%3B loxPsym_3_3_YNR069C%3B loxPsym_3_3_YNR070W%3B loxPsym_3_3_YNR071C%3B loxPsym_3_3_YNR072W%3B loxPsym_3_3_YNR073C%3B loxPsym_3_3_YNR074C%3B loxPsym_chr14_3_21_1200..1201_5flank%3B loxPsym_del_delchr14_3_00_97363..103911%3B loxPsym_del_delchr14_3_04_517780..523743%3B loxPsym_del_delchr14_3_05_539446..540219%3B loxPsym_del_delchr14_3_06_553112..560636%3B loxPsym_del_delchr14_3_09_617374..618200%3B loxPsym_del_delchr14_3_10_711991..713518%3B loxPsym_del_tF(GAA)N%3B loxPsym_del_tI(AAU)N1%3B loxPsym_del_tI(AAU)N2%3B loxPsym_del_tL(CAA)N%3B loxPsym_del_tT(AGU)N1
tig00000021	BIO	site_specific_recombination_target_region	357847	357880	.	.	.	Name=loxPsym_3_3_YNL001W%3B loxPsym_3_3_YNL003C%3B loxPsym_3_3_YNL004W%3B loxPsym_3_3_YNL005C%3B loxPsym_3_3_YNL008C%3B loxPsym_3_3_YNL010W%3B loxPsym_3_3_YNL011C%3B loxPsym_3_3_YNL015W%3B loxPsym_3_3_YNL016W%3B loxPsym_3_3_YNL018C%3B loxPsym_3_3_YNL019C%3B loxPsym_3_3_YNL020C%3B loxPsym_3_3_YNL022C%3B loxPsym_3_3_YNL023C%3B loxPsym_3_3_YNL024C%3B loxPsym_3_3_YNL024C-A%3B loxPsym_3_3_YNL025C%3B loxPsym_3_3_YNL027W%3B loxPsym_3_3_YNL029C%3B loxPsym_3_3_YNL031C%3B loxPsym_3_3_YNL033W%3B loxPsym_3_3_YNL034W%3B loxPsym_3_3_YNL037C%3B loxPsym_3_3_YNL040W%3B loxPsym_3_3_YNL041C%3B loxPsym_3_3_YNL045W%3B loxPsym_3_3_YNL046W%3B loxPsym_3_3_YNL047C%3B loxPsym_3_3_YNL049C%3B loxPsym_3_3_YNL050C%3B loxPsym_3_3_YNL052W%3B loxPsym_3_3_YNL053W%3B loxPsym_3_3_YNL054W%3B loxPsym_3_3_YNL056W%3B loxPsym_3_3_YNL058C%3B loxPsym_3_3_YNL059C%3B loxPsym_3_3_YNL063W%3B loxPsym_3_3_YNL064C%3B loxPsym_3_3_YNL065W%3B loxPsym_3_3_YNL066W%3B loxPsym_3_3_YNL067W%3B loxPsym_3_3_YNL067W-B%3B loxPsym_3_3_YNL068C%3B loxPsym_3_3_YNL069C%3B loxPsym_3_3_YNL070W%3B loxPsym_3_3_YNL071W%3B loxPsym_3_3_YNL072W%3B loxPsym_3_3_YNL073W%3B loxPsym_3_3_YNL074C%3B loxPsym_3_3_YNL076W%3B loxPsym_3_3_YNL077W%3B loxPsym_3_3_YNL078W%3B loxPsym_3_3_YNL079C%3B loxPsym_3_3_YNL080C%3B loxPsym_3_3_YNL081C%3B loxPsym_3_3_YNL083W%3B loxPsym_3_3_YNL084C%3B loxPsym_3_3_YNL085W%3B loxPsym_3_3_YNL086W%3B loxPsym_3_3_YNL087W%3B loxPsym_3_3_YNL091W%3B loxPsym_3_3_YNL092W%3B loxPsym_3_3_YNL093W%3B loxPsym_3_3_YNL095C%3B loxPsym_3_3_YNL097C%3B loxPsym_3_3_YNL097C-B%3B loxPsym_3_3_YNL098C%3B loxPsym_3_3_YNL099C%3B loxPsym_3_3_YNL101W%3B loxPsym_3_3_YNL104C%3B loxPsym_3_3_YNL106C%3B loxPsym_3_3_YNL111C%3B loxPsym_3_3_YNL115C%3B loxPsym_3_3_YNL117W%3B loxPsym_3_3_YNL119W%3B loxPsym_3_3_YNL121C%3B loxPsym_3_3_YNL122C%3B loxPsym_3_3_YNL123W%3B loxPsym_3_3_YNL125C%3B loxPsym_3_3_YNL127W%3B loxPsym_3_3_YNL128W%3B loxPsym_3_3_YNL129W%3B loxPsym_3_3_YNL130C%3B loxPsym_3_3_YNL130C-A%3B loxPsym_3_3_YNL133C%3B loxPsym_3_3_YNL134C%3B loxPsym_3_3_YNL135C%3B loxPsym_3_3_YNL138W%3B loxPsym_3_3_YNL138W-A%3B loxPsym_3_3_YNL141W%3B loxPsym_3_3_YNL142W%3B loxPsym_3_3_YNL144C%3B loxPsym_3_3_YNL146W%3B loxPsym_3_3_YNL148C%3B loxPsym_3_3_YNL153C%3B loxPsym_3_3_YNL154C%3B loxPsym_3_3_YNL156C%3B loxPsym_3_3_YNL159C%3B loxPsym_3_3_YNL160W%3B loxPsym_3_3_YNL162W-A%3B loxPsym_3_3_YNL166C%3B loxPsym_3_3_YNL167C%3B loxPsym_3_3_YNL168C%3B loxPsym_3_3_YNL173C%3B loxPsym_3_3_YNL175C%3B loxPsym_3_3_YNL176C%3B loxPsym_3_3_YNL177C%3B loxPsym_3_3_YNL180C%3B loxPsym_3_3_YNL183C%3B loxPsym_3_3_YNL185C%3B loxPsym_3_3_YNL186W%3B loxPsym_3_3_YNL187W%3B loxPsym_3_3_YNL190W%3B loxPsym_3_3_YNL191W%3B loxPsym_3_3_YNL193W%3B loxPsym_3_3_YNL194C%3B loxPsym_3_3_YNL195C%3B loxPsym_3_3_YNL196C%3B loxPsym_3_3_YNL197C%3B loxPsym_3_3_YNL199C%3B loxPsym_3_3_YNL200C%3B loxPsym_3_3_YNL201C%3B loxPsym_3_3_YNL206C%3B loxPsym_3_3_YNL208W%3B loxPsym_3_3_YNL209W%3B loxPsym_3_3_YNL210W%3B loxPsym_3_3_YNL211C%3B loxPsym_3_3_YNL213C%3B loxPsym_3_3_YNL215W%3B loxPsym_3_3_YNL217W%3B loxPsym_3_3_YNL218W%3B loxPsym_3_3_YNL219C%3B loxPsym_3_3_YNL223W%3B loxPsym_3_3_YNL224C%3B loxPsym_3_3_YNL225C%3B loxPsym_3_3_YNL229C%3B loxPsym_3_3_YNL230C%3B loxPsym_3_3_YNL231C%3B loxPsym_3_3_YNL233W%3B loxPsym_3_3_YNL234W%3B loxPsym_3_3_YNL237W%3B loxPsym_3_3_YNL238W%3B loxPsym_3_3_YNL239W%3B loxPsym_3_3_YNL241C%3B loxPsym_3_3_YNL243W%3B loxPsym_3_3_YNL248C%3B loxPsym_3_3_YNL249C%3B loxPsym_3_3_YNL252C%3B loxPsym_3_3_YNL254C%3B loxPsym_3_3_YNL255C%3B loxPsym_3_3_YNL257C%3B loxPsym_3_3_YNL259C%3B loxPsym_3_3_YNL264C%3B loxPsym_3_3_YNL268W%3B loxPsym_3_3_YNL269W%3B loxPsym_3_3_YNL270C%3B loxPsym_3_3_YNL271C%3B loxPsym_3_3_YNL274C%3B loxPsym_3_3_YNL277W-A%3B loxPsym_3_3_YNL278W%3B loxPsym_3_3_YNL279W%3B loxPsym_3_3_YNL280C%3B loxPsym_3_3_YNL283C%3B loxPsym_3_3_YNL284C%3B loxPsym_3_3_YNL288W%3B loxPsym_3_3_YNL289W%3B loxPsym_3_3_YNL291C%3B loxPsym_3_3_YNL293W%3B loxPsym_3_3_YNL294C%3B loxPsym_3_3_YNL298W%3B loxPsym_3_3_YNL299W%3B loxPsym_3_3_YNL300W%3B loxPsym_3_3_YNL301C%3B loxPsym_3_3_YNL302C%3B loxPsym_3_3_YNL305C%3B loxPsym_3_3_YNL307C%3B loxPsym_3_3_YNL309W%3B loxPsym_3_3_YNL311C%3B loxPsym_3_3_YNL314W%3B loxPsym_3_3_YNL315C%3B loxPsym_3_3_YNL316C%3B loxPsym_3_3_YNL320W%3B loxPsym_3_3_YNL321W%3B loxPsym_3_3_YNL322C%3B loxPsym_3_3_YNL325C%3B loxPsym_3_3_YNL326C%3B loxPsym_3_3_YNL328C%3B loxPsym_3_3_YNL329C%3B loxPsym_3_3_YNL330C%3B loxPsym_3_3_YNL331C%3B loxPsym_3_3_YNL333W%3B loxPsym_3_3_YNL334C%3B loxPsym_3_3_YNR001C%3B loxPsym_3_3_YNR002C%3B loxPsym_3_3_YNR004W%3B loxPsym_3_3_YNR006W%3B loxPsym_3_3_YNR007C%3B loxPsym_3_3_YNR008W%3B loxPsym_3_3_YNR009W%3B loxPsym_3_3_YNR010W%3B loxPsym_3_3_YNR013C%3B loxPsym_3_3_YNR014W%3B loxPsym_3_3_YNR015W%3B loxPsym_3_3_YNR018W%3B loxPsym_3_3_YNR020C%3B loxPsym_3_3_YNR022C%3B loxPsym_3_3_YNR023W%3B loxPsym_3_3_YNR027W%3B loxPsym_3_3_YNR029C%3B loxPsym_3_3_YNR031C%3B loxPsym_3_3_YNR032W%3B loxPsym_3_3_YNR033W%3B loxPsym_3_3_YNR034W%3B loxPsym_3_3_YNR034W-A%3B loxPsym_3_3_YNR037C%3B loxPsym_3_3_YNR039C%3B loxPsym_3_3_YNR041C%3B loxPsym_3_3_YNR044W%3B loxPsym_3_3_YNR045W%3B loxPsym_3_3_YNR047W%3B loxPsym_3_3_YNR049C%3B loxPsym_3_3_YNR050C%3B loxPsym_3_3_YNR051C%3B loxPsym_3_3_YNR052C%3B loxPsym_3_3_YNR055C%3B loxPsym_3_3_YNR056C%3B loxPsym_3_3_YNR057C%3B loxPsym_3_3_YNR058W%3B loxPsym_3_3_YNR059W%3B loxPsym_3_3_YNR060W%3B loxPsym_3_3_YNR061C%3B loxPsym_3_3_YNR062C%3B loxPsym_3_3_YNR063W%3B loxPsym_3_3_YNR064C%3B loxPsym_3_3_YNR065C%3B loxPsym_3_3_YNR066C%3B loxPsym_3_3_YNR067C%3B loxPsym_3_3_YNR068C%3B loxPsym_3_3_YNR069C%3B loxPsym_3_3_YNR070W%3B loxPsym_3_3_YNR071C%3B loxPsym_3_3_YNR072W%3B loxPsym_3_3_YNR073C%3B loxPsym_3_3_YNR074C%3B loxPsym_chr14_3_21_1200..1201_5flank%3B loxPsym_del_delchr14_3_00_97363..103911%3B loxPsym_del_delchr14_3_04_517780..523743%3B loxPsym_del_delchr14_3_05_539446..540219%3B loxPsym_del_delchr14_3_06_553112..560636%3B loxPsym_del_delchr14_3_09_617374..618200%3B loxPsym_del_delchr14_3_10_711991..713518%3B loxPsym_del_tF(GAA)N%3B loxPsym_del_tI(AAU)N1%3B loxPsym_del_tI(AAU)N2%3B loxPsym_del_tL(CAA)N%3B loxPsym_del_tT(AGU)N1;ID=loxPsym_3_3_YNL001W%3B loxPsym_3_3_YNL003C%3B loxPsym_3_3_YNL004W%3B loxPsym_3_3_YNL005C%3B loxPsym_3_3_YNL008C%3B loxPsym_3_3_YNL010W%3B loxPsym_3_3_YNL011C%3B loxPsym_3_3_YNL015W%3B loxPsym_3_3_YNL016W%3B loxPsym_3_3_YNL018C%3B loxPsym_3_3_YNL019C%3B loxPsym_3_3_YNL020C%3B loxPsym_3_3_YNL022C%3B loxPsym_3_3_YNL023C%3B loxPsym_3_3_YNL024C%3B loxPsym_3_3_YNL024C-A%3B loxPsym_3_3_YNL025C%3B loxPsym_3_3_YNL027W%3B loxPsym_3_3_YNL029C%3B loxPsym_3_3_YNL031C%3B loxPsym_3_3_YNL033W%3B loxPsym_3_3_YNL034W%3B loxPsym_3_3_YNL037C%3B loxPsym_3_3_YNL040W%3B loxPsym_3_3_YNL041C%3B loxPsym_3_3_YNL045W%3B loxPsym_3_3_YNL046W%3B loxPsym_3_3_YNL047C%3B loxPsym_3_3_YNL049C%3B loxPsym_3_3_YNL050C%3B loxPsym_3_3_YNL052W%3B loxPsym_3_3_YNL053W%3B loxPsym_3_3_YNL054W%3B loxPsym_3_3_YNL056W%3B loxPsym_3_3_YNL058C%3B loxPsym_3_3_YNL059C%3B loxPsym_3_3_YNL063W%3B loxPsym_3_3_YNL064C%3B loxPsym_3_3_YNL065W%3B loxPsym_3_3_YNL066W%3B loxPsym_3_3_YNL067W%3B loxPsym_3_3_YNL067W-B%3B loxPsym_3_3_YNL068C%3B loxPsym_3_3_YNL069C%3B loxPsym_3_3_YNL070W%3B loxPsym_3_3_YNL071W%3B loxPsym_3_3_YNL072W%3B loxPsym_3_3_YNL073W%3B loxPsym_3_3_YNL074C%3B loxPsym_3_3_YNL076W%3B loxPsym_3_3_YNL077W%3B loxPsym_3_3_YNL078W%3B loxPsym_3_3_YNL079C%3B loxPsym_3_3_YNL080C%3B loxPsym_3_3_YNL081C%3B loxPsym_3_3_YNL083W%3B loxPsym_3_3_YNL084C%3B loxPsym_3_3_YNL085W%3B loxPsym_3_3_YNL086W%3B loxPsym_3_3_YNL087W%3B loxPsym_3_3_YNL091W%3B loxPsym_3_3_YNL092W%3B loxPsym_3_3_YNL093W%3B loxPsym_3_3_YNL095C%3B loxPsym_3_3_YNL097C%3B loxPsym_3_3_YNL097C-B%3B loxPsym_3_3_YNL098C%3B loxPsym_3_3_YNL099C%3B loxPsym_3_3_YNL101W%3B loxPsym_3_3_YNL104C%3B loxPsym_3_3_YNL106C%3B loxPsym_3_3_YNL111C%3B loxPsym_3_3_YNL115C%3B loxPsym_3_3_YNL117W%3B loxPsym_3_3_YNL119W%3B loxPsym_3_3_YNL121C%3B loxPsym_3_3_YNL122C%3B loxPsym_3_3_YNL123W%3B loxPsym_3_3_YNL125C%3B loxPsym_3_3_YNL127W%3B loxPsym_3_3_YNL128W%3B loxPsym_3_3_YNL129W%3B loxPsym_3_3_YNL130C%3B loxPsym_3_3_YNL130C-A%3B loxPsym_3_3_YNL133C%3B loxPsym_3_3_YNL134C%3B loxPsym_3_3_YNL135C%3B loxPsym_3_3_YNL138W%3B loxPsym_3_3_YNL138W-A%3B loxPsym_3_3_YNL141W%3B loxPsym_3_3_YNL142W%3B loxPsym_3_3_YNL144C%3B loxPsym_3_3_YNL146W%3B loxPsym_3_3_YNL148C%3B loxPsym_3_3_YNL153C%3B loxPsym_3_3_YNL154C%3B loxPsym_3_3_YNL156C%3B loxPsym_3_3_YNL159C%3B loxPsym_3_3_YNL160W%3B loxPsym_3_3_YNL162W-A%3B loxPsym_3_3_YNL166C%3B loxPsym_3_3_YNL167C%3B loxPsym_3_3_YNL168C%3B loxPsym_3_3_YNL173C%3B loxPsym_3_3_YNL175C%3B loxPsym_3_3_YNL176C%3B loxPsym_3_3_YNL177C%3B loxPsym_3_3_YNL180C%3B loxPsym_3_3_YNL183C%3B loxPsym_3_3_YNL185C%3B loxPsym_3_3_YNL186W%3B loxPsym_3_3_YNL187W%3B loxPsym_3_3_YNL190W%3B loxPsym_3_3_YNL191W%3B loxPsym_3_3_YNL193W%3B loxPsym_3_3_YNL194C%3B loxPsym_3_3_YNL195C%3B loxPsym_3_3_YNL196C%3B loxPsym_3_3_YNL197C%3B loxPsym_3_3_YNL199C%3B loxPsym_3_3_YNL200C%3B loxPsym_3_3_YNL201C%3B loxPsym_3_3_YNL206C%3B loxPsym_3_3_YNL208W%3B loxPsym_3_3_YNL209W%3B loxPsym_3_3_YNL210W%3B loxPsym_3_3_YNL211C%3B loxPsym_3_3_YNL213C%3B loxPsym_3_3_YNL215W%3B loxPsym_3_3_YNL217W%3B loxPsym_3_3_YNL218W%3B loxPsym_3_3_YNL219C%3B loxPsym_3_3_YNL223W%3B loxPsym_3_3_YNL224C%3B loxPsym_3_3_YNL225C%3B loxPsym_3_3_YNL229C%3B loxPsym_3_3_YNL230C%3B loxPsym_3_3_YNL231C%3B loxPsym_3_3_YNL233W%3B loxPsym_3_3_YNL234W%3B loxPsym_3_3_YNL237W%3B loxPsym_3_3_YNL238W%3B loxPsym_3_3_YNL239W%3B loxPsym_3_3_YNL241C%3B loxPsym_3_3_YNL243W%3B loxPsym_3_3_YNL248C%3B loxPsym_3_3_YNL249C%3B loxPsym_3_3_YNL252C%3B loxPsym_3_3_YNL254C%3B loxPsym_3_3_YNL255C%3B loxPsym_3_3_YNL257C%3B loxPsym_3_3_YNL259C%3B loxPsym_3_3_YNL264C%3B loxPsym_3_3_YNL268W%3B loxPsym_3_3_YNL269W%3B loxPsym_3_3_YNL270C%3B loxPsym_3_3_YNL271C%3B loxPsym_3_3_YNL274C%3B loxPsym_3_3_YNL277W-A%3B loxPsym_3_3_YNL278W%3B loxPsym_3_3_YNL279W%3B loxPsym_3_3_YNL280C%3B loxPsym_3_3_YNL283C%3B loxPsym_3_3_YNL284C%3B loxPsym_3_3_YNL288W%3B loxPsym_3_3_YNL289W%3B loxPsym_3_3_YNL291C%3B loxPsym_3_3_YNL293W%3B loxPsym_3_3_YNL294C%3B loxPsym_3_3_YNL298W%3B loxPsym_3_3_YNL299W%3B loxPsym_3_3_YNL300W%3B loxPsym_3_3_YNL301C%3B loxPsym_3_3_YNL302C%3B loxPsym_3_3_YNL305C%3B loxPsym_3_3_YNL307C%3B loxPsym_3_3_YNL309W%3B loxPsym_3_3_YNL311C%3B loxPsym_3_3_YNL314W%3B loxPsym_3_3_YNL315C%3B loxPsym_3_3_YNL316C%3B loxPsym_3_3_YNL320W%3B loxPsym_3_3_YNL321W%3B loxPsym_3_3_YNL322C%3B loxPsym_3_3_YNL325C%3B loxPsym_3_3_YNL326C%3B loxPsym_3_3_YNL328C%3B loxPsym_3_3_YNL329C%3B loxPsym_3_3_YNL330C%3B loxPsym_3_3_YNL331C%3B loxPsym_3_3_YNL333W%3B loxPsym_3_3_YNL334C%3B loxPsym_3_3_YNR001C%3B loxPsym_3_3_YNR002C%3B loxPsym_3_3_YNR004W%3B loxPsym_3_3_YNR006W%3B loxPsym_3_3_YNR007C%3B loxPsym_3_3_YNR008W%3B loxPsym_3_3_YNR009W%3B loxPsym_3_3_YNR010W%3B loxPsym_3_3_YNR013C%3B loxPsym_3_3_YNR014W%3B loxPsym_3_3_YNR015W%3B loxPsym_3_3_YNR018W%3B loxPsym_3_3_YNR020C%3B loxPsym_3_3_YNR022C%3B loxPsym_3_3_YNR023W%3B loxPsym_3_3_YNR027W%3B loxPsym_3_3_YNR029C%3B loxPsym_3_3_YNR031C%3B loxPsym_3_3_YNR032W%3B loxPsym_3_3_YNR033W%3B loxPsym_3_3_YNR034W%3B loxPsym_3_3_YNR034W-A%3B loxPsym_3_3_YNR037C%3B loxPsym_3_3_YNR039C%3B loxPsym_3_3_YNR041C%3B loxPsym_3_3_YNR044W%3B loxPsym_3_3_YNR045W%3B loxPsym_3_3_YNR047W%3B loxPsym_3_3_YNR049C%3B loxPsym_3_3_YNR050C%3B loxPsym_3_3_YNR051C%3B loxPsym_3_3_YNR052C%3B loxPsym_3_3_YNR055C%3B loxPsym_3_3_YNR056C%3B loxPsym_3_3_YNR057C%3B loxPsym_3_3_YNR058W%3B loxPsym_3_3_YNR059W%3B loxPsym_3_3_YNR060W%3B loxPsym_3_3_YNR061C%3B loxPsym_3_3_YNR062C%3B loxPsym_3_3_YNR063W%3B loxPsym_3_3_YNR064C%3B loxPsym_3_3_YNR065C%3B loxPsym_3_3_YNR066C%3B loxPsym_3_3_YNR067C%3B loxPsym_3_3_YNR068C%3B loxPsym_3_3_YNR069C%3B loxPsym_3_3_YNR070W%3B loxPsym_3_3_YNR071C%3B loxPsym_3_3_YNR072W%3B loxPsym_3_3_YNR073C%3B loxPsym_3_3_YNR074C%3B loxPsym_chr14_3_21_1200..1201_5flank%3B loxPsym_del_delchr14_3_00_97363..103911%3B loxPsym_del_delchr14_3_04_517780..523743%3B loxPsym_del_delchr14_3_05_539446..540219%3B loxPsym_del_delchr14_3_06_553112..560636%3B loxPsym_del_delchr14_3_09_617374..618200%3B loxPsym_del_delchr14_3_10_711991..713518%3B loxPsym_del_tF(GAA)N%3B loxPsym_del_tI(AAU)N1%3B loxPsym_del_tI(AAU)N2%3B loxPsym_del_tL(CAA)N%3B loxPsym_del_tT(AGU)N1
tig00000021	BIO	site_specific_recombination_target_region	359584	359617	.	.	.	Name=loxPsym_3_3_YNL001W%3B loxPsym_3_3_YNL003C%3B loxPsym_3_3_YNL004W%3B loxPsym_3_3_YNL005C%3B loxPsym_3_3_YNL008C%3B loxPsym_3_3_YNL010W%3B loxPsym_3_3_YNL011C%3B loxPsym_3_3_YNL015W%3B loxPsym_3_3_YNL016W%3B loxPsym_3_3_YNL018C%3B loxPsym_3_3_YNL019C%3B loxPsym_3_3_YNL020C%3B loxPsym_3_3_YNL022C%3B loxPsym_3_3_YNL023C%3B loxPsym_3_3_YNL024C%3B loxPsym_3_3_YNL024C-A%3B loxPsym_3_3_YNL025C%3B loxPsym_3_3_YNL027W%3B loxPsym_3_3_YNL029C%3B loxPsym_3_3_YNL031C%3B loxPsym_3_3_YNL033W%3B loxPsym_3_3_YNL034W%3B loxPsym_3_3_YNL037C%3B loxPsym_3_3_YNL040W%3B loxPsym_3_3_YNL041C%3B loxPsym_3_3_YNL045W%3B loxPsym_3_3_YNL046W%3B loxPsym_3_3_YNL047C%3B loxPsym_3_3_YNL049C%3B loxPsym_3_3_YNL050C%3B loxPsym_3_3_YNL052W%3B loxPsym_3_3_YNL053W%3B loxPsym_3_3_YNL054W%3B loxPsym_3_3_YNL056W%3B loxPsym_3_3_YNL058C%3B loxPsym_3_3_YNL059C%3B loxPsym_3_3_YNL063W%3B loxPsym_3_3_YNL064C%3B loxPsym_3_3_YNL065W%3B loxPsym_3_3_YNL066W%3B loxPsym_3_3_YNL067W%3B loxPsym_3_3_YNL067W-B%3B loxPsym_3_3_YNL068C%3B loxPsym_3_3_YNL069C%3B loxPsym_3_3_YNL070W%3B loxPsym_3_3_YNL071W%3B loxPsym_3_3_YNL072W%3B loxPsym_3_3_YNL073W%3B loxPsym_3_3_YNL074C%3B loxPsym_3_3_YNL076W%3B loxPsym_3_3_YNL077W%3B loxPsym_3_3_YNL078W%3B loxPsym_3_3_YNL079C%3B loxPsym_3_3_YNL080C%3B loxPsym_3_3_YNL081C%3B loxPsym_3_3_YNL083W%3B loxPsym_3_3_YNL084C%3B loxPsym_3_3_YNL085W%3B loxPsym_3_3_YNL086W%3B loxPsym_3_3_YNL087W%3B loxPsym_3_3_YNL091W%3B loxPsym_3_3_YNL092W%3B loxPsym_3_3_YNL093W%3B loxPsym_3_3_YNL095C%3B loxPsym_3_3_YNL097C%3B loxPsym_3_3_YNL097C-B%3B loxPsym_3_3_YNL098C%3B loxPsym_3_3_YNL099C%3B loxPsym_3_3_YNL101W%3B loxPsym_3_3_YNL104C%3B loxPsym_3_3_YNL106C%3B loxPsym_3_3_YNL111C%3B loxPsym_3_3_YNL115C%3B loxPsym_3_3_YNL117W%3B loxPsym_3_3_YNL119W%3B loxPsym_3_3_YNL121C%3B loxPsym_3_3_YNL122C%3B loxPsym_3_3_YNL123W%3B loxPsym_3_3_YNL125C%3B loxPsym_3_3_YNL127W%3B loxPsym_3_3_YNL128W%3B loxPsym_3_3_YNL129W%3B loxPsym_3_3_YNL130C%3B loxPsym_3_3_YNL130C-A%3B loxPsym_3_3_YNL133C%3B loxPsym_3_3_YNL134C%3B loxPsym_3_3_YNL135C%3B loxPsym_3_3_YNL138W%3B loxPsym_3_3_YNL138W-A%3B loxPsym_3_3_YNL141W%3B loxPsym_3_3_YNL142W%3B loxPsym_3_3_YNL144C%3B loxPsym_3_3_YNL146W%3B loxPsym_3_3_YNL148C%3B loxPsym_3_3_YNL153C%3B loxPsym_3_3_YNL154C%3B loxPsym_3_3_YNL156C%3B loxPsym_3_3_YNL159C%3B loxPsym_3_3_YNL160W%3B loxPsym_3_3_YNL162W-A%3B loxPsym_3_3_YNL166C%3B loxPsym_3_3_YNL167C%3B loxPsym_3_3_YNL168C%3B loxPsym_3_3_YNL173C%3B loxPsym_3_3_YNL175C%3B loxPsym_3_3_YNL176C%3B loxPsym_3_3_YNL177C%3B loxPsym_3_3_YNL180C%3B loxPsym_3_3_YNL183C%3B loxPsym_3_3_YNL185C%3B loxPsym_3_3_YNL186W%3B loxPsym_3_3_YNL187W%3B loxPsym_3_3_YNL190W%3B loxPsym_3_3_YNL191W%3B loxPsym_3_3_YNL193W%3B loxPsym_3_3_YNL194C%3B loxPsym_3_3_YNL195C%3B loxPsym_3_3_YNL196C%3B loxPsym_3_3_YNL197C%3B loxPsym_3_3_YNL199C%3B loxPsym_3_3_YNL200C%3B loxPsym_3_3_YNL201C%3B loxPsym_3_3_YNL206C%3B loxPsym_3_3_YNL208W%3B loxPsym_3_3_YNL209W%3B loxPsym_3_3_YNL210W%3B loxPsym_3_3_YNL211C%3B loxPsym_3_3_YNL213C%3B loxPsym_3_3_YNL215W%3B loxPsym_3_3_YNL217W%3B loxPsym_3_3_YNL218W%3B loxPsym_3_3_YNL219C%3B loxPsym_3_3_YNL223W%3B loxPsym_3_3_YNL224C%3B loxPsym_3_3_YNL225C%3B loxPsym_3_3_YNL229C%3B loxPsym_3_3_YNL230C%3B loxPsym_3_3_YNL231C%3B loxPsym_3_3_YNL233W%3B loxPsym_3_3_YNL234W%3B loxPsym_3_3_YNL237W%3B loxPsym_3_3_YNL238W%3B loxPsym_3_3_YNL239W%3B loxPsym_3_3_YNL241C%3B loxPsym_3_3_YNL243W%3B loxPsym_3_3_YNL248C%3B loxPsym_3_3_YNL249C%3B loxPsym_3_3_YNL252C%3B loxPsym_3_3_YNL254C%3B loxPsym_3_3_YNL255C%3B loxPsym_3_3_YNL257C%3B loxPsym_3_3_YNL259C%3B loxPsym_3_3_YNL264C%3B loxPsym_3_3_YNL268W%3B loxPsym_3_3_YNL269W%3B loxPsym_3_3_YNL270C%3B loxPsym_3_3_YNL271C%3B loxPsym_3_3_YNL274C%3B loxPsym_3_3_YNL277W-A%3B loxPsym_3_3_YNL278W%3B loxPsym_3_3_YNL279W%3B loxPsym_3_3_YNL280C%3B loxPsym_3_3_YNL283C%3B loxPsym_3_3_YNL284C%3B loxPsym_3_3_YNL288W%3B loxPsym_3_3_YNL289W%3B loxPsym_3_3_YNL291C%3B loxPsym_3_3_YNL293W%3B loxPsym_3_3_YNL294C%3B loxPsym_3_3_YNL298W%3B loxPsym_3_3_YNL299W%3B loxPsym_3_3_YNL300W%3B loxPsym_3_3_YNL301C%3B loxPsym_3_3_YNL302C%3B loxPsym_3_3_YNL305C%3B loxPsym_3_3_YNL307C%3B loxPsym_3_3_YNL309W%3B loxPsym_3_3_YNL311C%3B loxPsym_3_3_YNL314W%3B loxPsym_3_3_YNL315C%3B loxPsym_3_3_YNL316C%3B loxPsym_3_3_YNL320W%3B loxPsym_3_3_YNL321W%3B loxPsym_3_3_YNL322C%3B loxPsym_3_3_YNL325C%3B loxPsym_3_3_YNL326C%3B loxPsym_3_3_YNL328C%3B loxPsym_3_3_YNL329C%3B loxPsym_3_3_YNL330C%3B loxPsym_3_3_YNL331C%3B loxPsym_3_3_YNL333W%3B loxPsym_3_3_YNL334C%3B loxPsym_3_3_YNR001C%3B loxPsym_3_3_YNR002C%3B loxPsym_3_3_YNR004W%3B loxPsym_3_3_YNR006W%3B loxPsym_3_3_YNR007C%3B loxPsym_3_3_YNR008W%3B loxPsym_3_3_YNR009W%3B loxPsym_3_3_YNR010W%3B loxPsym_3_3_YNR013C%3B loxPsym_3_3_YNR014W%3B loxPsym_3_3_YNR015W%3B loxPsym_3_3_YNR018W%3B loxPsym_3_3_YNR020C%3B loxPsym_3_3_YNR022C%3B loxPsym_3_3_YNR023W%3B loxPsym_3_3_YNR027W%3B loxPsym_3_3_YNR029C%3B loxPsym_3_3_YNR031C%3B loxPsym_3_3_YNR032W%3B loxPsym_3_3_YNR033W%3B loxPsym_3_3_YNR034W%3B loxPsym_3_3_YNR034W-A%3B loxPsym_3_3_YNR037C%3B loxPsym_3_3_YNR039C%3B loxPsym_3_3_YNR041C%3B loxPsym_3_3_YNR044W%3B loxPsym_3_3_YNR045W%3B loxPsym_3_3_YNR047W%3B loxPsym_3_3_YNR049C%3B loxPsym_3_3_YNR050C%3B loxPsym_3_3_YNR051C%3B loxPsym_3_3_YNR052C%3B loxPsym_3_3_YNR055C%3B loxPsym_3_3_YNR056C%3B loxPsym_3_3_YNR057C%3B loxPsym_3_3_YNR058W%3B loxPsym_3_3_YNR059W%3B loxPsym_3_3_YNR060W%3B loxPsym_3_3_YNR061C%3B loxPsym_3_3_YNR062C%3B loxPsym_3_3_YNR063W%3B loxPsym_3_3_YNR064C%3B loxPsym_3_3_YNR065C%3B loxPsym_3_3_YNR066C%3B loxPsym_3_3_YNR067C%3B loxPsym_3_3_YNR068C%3B loxPsym_3_3_YNR069C%3B loxPsym_3_3_YNR070W%3B loxPsym_3_3_YNR071C%3B loxPsym_3_3_YNR072W%3B loxPsym_3_3_YNR073C%3B loxPsym_3_3_YNR074C%3B loxPsym_chr14_3_21_1200..1201_5flank%3B loxPsym_del_delchr14_3_00_97363..103911%3B loxPsym_del_delchr14_3_04_517780..523743%3B loxPsym_del_delchr14_3_05_539446..540219%3B loxPsym_del_delchr14_3_06_553112..560636%3B loxPsym_del_delchr14_3_09_617374..618200%3B loxPsym_del_delchr14_3_10_711991..713518%3B loxPsym_del_tF(GAA)N%3B loxPsym_del_tI(AAU)N1%3B loxPsym_del_tI(AAU)N2%3B loxPsym_del_tL(CAA)N%3B loxPsym_del_tT(AGU)N1;ID=loxPsym_3_3_YNL001W%3B loxPsym_3_3_YNL003C%3B loxPsym_3_3_YNL004W%3B loxPsym_3_3_YNL005C%3B loxPsym_3_3_YNL008C%3B loxPsym_3_3_YNL010W%3B loxPsym_3_3_YNL011C%3B loxPsym_3_3_YNL015W%3B loxPsym_3_3_YNL016W%3B loxPsym_3_3_YNL018C%3B loxPsym_3_3_YNL019C%3B loxPsym_3_3_YNL020C%3B loxPsym_3_3_YNL022C%3B loxPsym_3_3_YNL023C%3B loxPsym_3_3_YNL024C%3B loxPsym_3_3_YNL024C-A%3B loxPsym_3_3_YNL025C%3B loxPsym_3_3_YNL027W%3B loxPsym_3_3_YNL029C%3B loxPsym_3_3_YNL031C%3B loxPsym_3_3_YNL033W%3B loxPsym_3_3_YNL034W%3B loxPsym_3_3_YNL037C%3B loxPsym_3_3_YNL040W%3B loxPsym_3_3_YNL041C%3B loxPsym_3_3_YNL045W%3B loxPsym_3_3_YNL046W%3B loxPsym_3_3_YNL047C%3B loxPsym_3_3_YNL049C%3B loxPsym_3_3_YNL050C%3B loxPsym_3_3_YNL052W%3B loxPsym_3_3_YNL053W%3B loxPsym_3_3_YNL054W%3B loxPsym_3_3_YNL056W%3B loxPsym_3_3_YNL058C%3B loxPsym_3_3_YNL059C%3B loxPsym_3_3_YNL063W%3B loxPsym_3_3_YNL064C%3B loxPsym_3_3_YNL065W%3B loxPsym_3_3_YNL066W%3B loxPsym_3_3_YNL067W%3B loxPsym_3_3_YNL067W-B%3B loxPsym_3_3_YNL068C%3B loxPsym_3_3_YNL069C%3B loxPsym_3_3_YNL070W%3B loxPsym_3_3_YNL071W%3B loxPsym_3_3_YNL072W%3B loxPsym_3_3_YNL073W%3B loxPsym_3_3_YNL074C%3B loxPsym_3_3_YNL076W%3B loxPsym_3_3_YNL077W%3B loxPsym_3_3_YNL078W%3B loxPsym_3_3_YNL079C%3B loxPsym_3_3_YNL080C%3B loxPsym_3_3_YNL081C%3B loxPsym_3_3_YNL083W%3B loxPsym_3_3_YNL084C%3B loxPsym_3_3_YNL085W%3B loxPsym_3_3_YNL086W%3B loxPsym_3_3_YNL087W%3B loxPsym_3_3_YNL091W%3B loxPsym_3_3_YNL092W%3B loxPsym_3_3_YNL093W%3B loxPsym_3_3_YNL095C%3B loxPsym_3_3_YNL097C%3B loxPsym_3_3_YNL097C-B%3B loxPsym_3_3_YNL098C%3B loxPsym_3_3_YNL099C%3B loxPsym_3_3_YNL101W%3B loxPsym_3_3_YNL104C%3B loxPsym_3_3_YNL106C%3B loxPsym_3_3_YNL111C%3B loxPsym_3_3_YNL115C%3B loxPsym_3_3_YNL117W%3B loxPsym_3_3_YNL119W%3B loxPsym_3_3_YNL121C%3B loxPsym_3_3_YNL122C%3B loxPsym_3_3_YNL123W%3B loxPsym_3_3_YNL125C%3B loxPsym_3_3_YNL127W%3B loxPsym_3_3_YNL128W%3B loxPsym_3_3_YNL129W%3B loxPsym_3_3_YNL130C%3B loxPsym_3_3_YNL130C-A%3B loxPsym_3_3_YNL133C%3B loxPsym_3_3_YNL134C%3B loxPsym_3_3_YNL135C%3B loxPsym_3_3_YNL138W%3B loxPsym_3_3_YNL138W-A%3B loxPsym_3_3_YNL141W%3B loxPsym_3_3_YNL142W%3B loxPsym_3_3_YNL144C%3B loxPsym_3_3_YNL146W%3B loxPsym_3_3_YNL148C%3B loxPsym_3_3_YNL153C%3B loxPsym_3_3_YNL154C%3B loxPsym_3_3_YNL156C%3B loxPsym_3_3_YNL159C%3B loxPsym_3_3_YNL160W%3B loxPsym_3_3_YNL162W-A%3B loxPsym_3_3_YNL166C%3B loxPsym_3_3_YNL167C%3B loxPsym_3_3_YNL168C%3B loxPsym_3_3_YNL173C%3B loxPsym_3_3_YNL175C%3B loxPsym_3_3_YNL176C%3B loxPsym_3_3_YNL177C%3B loxPsym_3_3_YNL180C%3B loxPsym_3_3_YNL183C%3B loxPsym_3_3_YNL185C%3B loxPsym_3_3_YNL186W%3B loxPsym_3_3_YNL187W%3B loxPsym_3_3_YNL190W%3B loxPsym_3_3_YNL191W%3B loxPsym_3_3_YNL193W%3B loxPsym_3_3_YNL194C%3B loxPsym_3_3_YNL195C%3B loxPsym_3_3_YNL196C%3B loxPsym_3_3_YNL197C%3B loxPsym_3_3_YNL199C%3B loxPsym_3_3_YNL200C%3B loxPsym_3_3_YNL201C%3B loxPsym_3_3_YNL206C%3B loxPsym_3_3_YNL208W%3B loxPsym_3_3_YNL209W%3B loxPsym_3_3_YNL210W%3B loxPsym_3_3_YNL211C%3B loxPsym_3_3_YNL213C%3B loxPsym_3_3_YNL215W%3B loxPsym_3_3_YNL217W%3B loxPsym_3_3_YNL218W%3B loxPsym_3_3_YNL219C%3B loxPsym_3_3_YNL223W%3B loxPsym_3_3_YNL224C%3B loxPsym_3_3_YNL225C%3B loxPsym_3_3_YNL229C%3B loxPsym_3_3_YNL230C%3B loxPsym_3_3_YNL231C%3B loxPsym_3_3_YNL233W%3B loxPsym_3_3_YNL234W%3B loxPsym_3_3_YNL237W%3B loxPsym_3_3_YNL238W%3B loxPsym_3_3_YNL239W%3B loxPsym_3_3_YNL241C%3B loxPsym_3_3_YNL243W%3B loxPsym_3_3_YNL248C%3B loxPsym_3_3_YNL249C%3B loxPsym_3_3_YNL252C%3B loxPsym_3_3_YNL254C%3B loxPsym_3_3_YNL255C%3B loxPsym_3_3_YNL257C%3B loxPsym_3_3_YNL259C%3B loxPsym_3_3_YNL264C%3B loxPsym_3_3_YNL268W%3B loxPsym_3_3_YNL269W%3B loxPsym_3_3_YNL270C%3B loxPsym_3_3_YNL271C%3B loxPsym_3_3_YNL274C%3B loxPsym_3_3_YNL277W-A%3B loxPsym_3_3_YNL278W%3B loxPsym_3_3_YNL279W%3B loxPsym_3_3_YNL280C%3B loxPsym_3_3_YNL283C%3B loxPsym_3_3_YNL284C%3B loxPsym_3_3_YNL288W%3B loxPsym_3_3_YNL289W%3B loxPsym_3_3_YNL291C%3B loxPsym_3_3_YNL293W%3B loxPsym_3_3_YNL294C%3B loxPsym_3_3_YNL298W%3B loxPsym_3_3_YNL299W%3B loxPsym_3_3_YNL300W%3B loxPsym_3_3_YNL301C%3B loxPsym_3_3_YNL302C%3B loxPsym_3_3_YNL305C%3B loxPsym_3_3_YNL307C%3B loxPsym_3_3_YNL309W%3B loxPsym_3_3_YNL311C%3B loxPsym_3_3_YNL314W%3B loxPsym_3_3_YNL315C%3B loxPsym_3_3_YNL316C%3B loxPsym_3_3_YNL320W%3B loxPsym_3_3_YNL321W%3B loxPsym_3_3_YNL322C%3B loxPsym_3_3_YNL325C%3B loxPsym_3_3_YNL326C%3B loxPsym_3_3_YNL328C%3B loxPsym_3_3_YNL329C%3B loxPsym_3_3_YNL330C%3B loxPsym_3_3_YNL331C%3B loxPsym_3_3_YNL333W%3B loxPsym_3_3_YNL334C%3B loxPsym_3_3_YNR001C%3B loxPsym_3_3_YNR002C%3B loxPsym_3_3_YNR004W%3B loxPsym_3_3_YNR006W%3B loxPsym_3_3_YNR007C%3B loxPsym_3_3_YNR008W%3B loxPsym_3_3_YNR009W%3B loxPsym_3_3_YNR010W%3B loxPsym_3_3_YNR013C%3B loxPsym_3_3_YNR014W%3B loxPsym_3_3_YNR015W%3B loxPsym_3_3_YNR018W%3B loxPsym_3_3_YNR020C%3B loxPsym_3_3_YNR022C%3B loxPsym_3_3_YNR023W%3B loxPsym_3_3_YNR027W%3B loxPsym_3_3_YNR029C%3B loxPsym_3_3_YNR031C%3B loxPsym_3_3_YNR032W%3B loxPsym_3_3_YNR033W%3B loxPsym_3_3_YNR034W%3B loxPsym_3_3_YNR034W-A%3B loxPsym_3_3_YNR037C%3B loxPsym_3_3_YNR039C%3B loxPsym_3_3_YNR041C%3B loxPsym_3_3_YNR044W%3B loxPsym_3_3_YNR045W%3B loxPsym_3_3_YNR047W%3B loxPsym_3_3_YNR049C%3B loxPsym_3_3_YNR050C%3B loxPsym_3_3_YNR051C%3B loxPsym_3_3_YNR052C%3B loxPsym_3_3_YNR055C%3B loxPsym_3_3_YNR056C%3B loxPsym_3_3_YNR057C%3B loxPsym_3_3_YNR058W%3B loxPsym_3_3_YNR059W%3B loxPsym_3_3_YNR060W%3B loxPsym_3_3_YNR061C%3B loxPsym_3_3_YNR062C%3B loxPsym_3_3_YNR063W%3B loxPsym_3_3_YNR064C%3B loxPsym_3_3_YNR065C%3B loxPsym_3_3_YNR066C%3B loxPsym_3_3_YNR067C%3B loxPsym_3_3_YNR068C%3B loxPsym_3_3_YNR069C%3B loxPsym_3_3_YNR070W%3B loxPsym_3_3_YNR071C%3B loxPsym_3_3_YNR072W%3B loxPsym_3_3_YNR073C%3B loxPsym_3_3_YNR074C%3B loxPsym_chr14_3_21_1200..1201_5flank%3B loxPsym_del_delchr14_3_00_97363..103911%3B loxPsym_del_delchr14_3_04_517780..523743%3B loxPsym_del_delchr14_3_05_539446..540219%3B loxPsym_del_delchr14_3_06_553112..560636%3B loxPsym_del_delchr14_3_09_617374..618200%3B loxPsym_del_delchr14_3_10_711991..713518%3B loxPsym_del_tF(GAA)N%3B loxPsym_del_tI(AAU)N1%3B loxPsym_del_tI(AAU)N2%3B loxPsym_del_tL(CAA)N%3B loxPsym_del_tT(AGU)N1
tig00000021	BIO	site_specific_recombination_target_region	360305	360338	.	.	.	Name=loxPsym_3_3_YNL001W%3B loxPsym_3_3_YNL003C%3B loxPsym_3_3_YNL004W%3B loxPsym_3_3_YNL005C%3B loxPsym_3_3_YNL008C%3B loxPsym_3_3_YNL010W%3B loxPsym_3_3_YNL011C%3B loxPsym_3_3_YNL015W%3B loxPsym_3_3_YNL016W%3B loxPsym_3_3_YNL018C%3B loxPsym_3_3_YNL019C%3B loxPsym_3_3_YNL020C%3B loxPsym_3_3_YNL022C%3B loxPsym_3_3_YNL023C%3B loxPsym_3_3_YNL024C%3B loxPsym_3_3_YNL024C-A%3B loxPsym_3_3_YNL025C%3B loxPsym_3_3_YNL027W%3B loxPsym_3_3_YNL029C%3B loxPsym_3_3_YNL031C%3B loxPsym_3_3_YNL033W%3B loxPsym_3_3_YNL034W%3B loxPsym_3_3_YNL037C%3B loxPsym_3_3_YNL040W%3B loxPsym_3_3_YNL041C%3B loxPsym_3_3_YNL045W%3B loxPsym_3_3_YNL046W%3B loxPsym_3_3_YNL047C%3B loxPsym_3_3_YNL049C%3B loxPsym_3_3_YNL050C%3B loxPsym_3_3_YNL052W%3B loxPsym_3_3_YNL053W%3B loxPsym_3_3_YNL054W%3B loxPsym_3_3_YNL056W%3B loxPsym_3_3_YNL058C%3B loxPsym_3_3_YNL059C%3B loxPsym_3_3_YNL063W%3B loxPsym_3_3_YNL064C%3B loxPsym_3_3_YNL065W%3B loxPsym_3_3_YNL066W%3B loxPsym_3_3_YNL067W%3B loxPsym_3_3_YNL067W-B%3B loxPsym_3_3_YNL068C%3B loxPsym_3_3_YNL069C%3B loxPsym_3_3_YNL070W%3B loxPsym_3_3_YNL071W%3B loxPsym_3_3_YNL072W%3B loxPsym_3_3_YNL073W%3B loxPsym_3_3_YNL074C%3B loxPsym_3_3_YNL076W%3B loxPsym_3_3_YNL077W%3B loxPsym_3_3_YNL078W%3B loxPsym_3_3_YNL079C%3B loxPsym_3_3_YNL080C%3B loxPsym_3_3_YNL081C%3B loxPsym_3_3_YNL083W%3B loxPsym_3_3_YNL084C%3B loxPsym_3_3_YNL085W%3B loxPsym_3_3_YNL086W%3B loxPsym_3_3_YNL087W%3B loxPsym_3_3_YNL091W%3B loxPsym_3_3_YNL092W%3B loxPsym_3_3_YNL093W%3B loxPsym_3_3_YNL095C%3B loxPsym_3_3_YNL097C%3B loxPsym_3_3_YNL097C-B%3B loxPsym_3_3_YNL098C%3B loxPsym_3_3_YNL099C%3B loxPsym_3_3_YNL101W%3B loxPsym_3_3_YNL104C%3B loxPsym_3_3_YNL106C%3B loxPsym_3_3_YNL111C%3B loxPsym_3_3_YNL115C%3B loxPsym_3_3_YNL117W%3B loxPsym_3_3_YNL119W%3B loxPsym_3_3_YNL121C%3B loxPsym_3_3_YNL122C%3B loxPsym_3_3_YNL123W%3B loxPsym_3_3_YNL125C%3B loxPsym_3_3_YNL127W%3B loxPsym_3_3_YNL128W%3B loxPsym_3_3_YNL129W%3B loxPsym_3_3_YNL130C%3B loxPsym_3_3_YNL130C-A%3B loxPsym_3_3_YNL133C%3B loxPsym_3_3_YNL134C%3B loxPsym_3_3_YNL135C%3B loxPsym_3_3_YNL138W%3B loxPsym_3_3_YNL138W-A%3B loxPsym_3_3_YNL141W%3B loxPsym_3_3_YNL142W%3B loxPsym_3_3_YNL144C%3B loxPsym_3_3_YNL146W%3B loxPsym_3_3_YNL148C%3B loxPsym_3_3_YNL153C%3B loxPsym_3_3_YNL154C%3B loxPsym_3_3_YNL156C%3B loxPsym_3_3_YNL159C%3B loxPsym_3_3_YNL160W%3B loxPsym_3_3_YNL162W-A%3B loxPsym_3_3_YNL166C%3B loxPsym_3_3_YNL167C%3B loxPsym_3_3_YNL168C%3B loxPsym_3_3_YNL173C%3B loxPsym_3_3_YNL175C%3B loxPsym_3_3_YNL176C%3B loxPsym_3_3_YNL177C%3B loxPsym_3_3_YNL180C%3B loxPsym_3_3_YNL183C%3B loxPsym_3_3_YNL185C%3B loxPsym_3_3_YNL186W%3B loxPsym_3_3_YNL187W%3B loxPsym_3_3_YNL190W%3B loxPsym_3_3_YNL191W%3B loxPsym_3_3_YNL193W%3B loxPsym_3_3_YNL194C%3B loxPsym_3_3_YNL195C%3B loxPsym_3_3_YNL196C%3B loxPsym_3_3_YNL197C%3B loxPsym_3_3_YNL199C%3B loxPsym_3_3_YNL200C%3B loxPsym_3_3_YNL201C%3B loxPsym_3_3_YNL206C%3B loxPsym_3_3_YNL208W%3B loxPsym_3_3_YNL209W%3B loxPsym_3_3_YNL210W%3B loxPsym_3_3_YNL211C%3B loxPsym_3_3_YNL213C%3B loxPsym_3_3_YNL215W%3B loxPsym_3_3_YNL217W%3B loxPsym_3_3_YNL218W%3B loxPsym_3_3_YNL219C%3B loxPsym_3_3_YNL223W%3B loxPsym_3_3_YNL224C%3B loxPsym_3_3_YNL225C%3B loxPsym_3_3_YNL229C%3B loxPsym_3_3_YNL230C%3B loxPsym_3_3_YNL231C%3B loxPsym_3_3_YNL233W%3B loxPsym_3_3_YNL234W%3B loxPsym_3_3_YNL237W%3B loxPsym_3_3_YNL238W%3B loxPsym_3_3_YNL239W%3B loxPsym_3_3_YNL241C%3B loxPsym_3_3_YNL243W%3B loxPsym_3_3_YNL248C%3B loxPsym_3_3_YNL249C%3B loxPsym_3_3_YNL252C%3B loxPsym_3_3_YNL254C%3B loxPsym_3_3_YNL255C%3B loxPsym_3_3_YNL257C%3B loxPsym_3_3_YNL259C%3B loxPsym_3_3_YNL264C%3B loxPsym_3_3_YNL268W%3B loxPsym_3_3_YNL269W%3B loxPsym_3_3_YNL270C%3B loxPsym_3_3_YNL271C%3B loxPsym_3_3_YNL274C%3B loxPsym_3_3_YNL277W-A%3B loxPsym_3_3_YNL278W%3B loxPsym_3_3_YNL279W%3B loxPsym_3_3_YNL280C%3B loxPsym_3_3_YNL283C%3B loxPsym_3_3_YNL284C%3B loxPsym_3_3_YNL288W%3B loxPsym_3_3_YNL289W%3B loxPsym_3_3_YNL291C%3B loxPsym_3_3_YNL293W%3B loxPsym_3_3_YNL294C%3B loxPsym_3_3_YNL298W%3B loxPsym_3_3_YNL299W%3B loxPsym_3_3_YNL300W%3B loxPsym_3_3_YNL301C%3B loxPsym_3_3_YNL302C%3B loxPsym_3_3_YNL305C%3B loxPsym_3_3_YNL307C%3B loxPsym_3_3_YNL309W%3B loxPsym_3_3_YNL311C%3B loxPsym_3_3_YNL314W%3B loxPsym_3_3_YNL315C%3B loxPsym_3_3_YNL316C%3B loxPsym_3_3_YNL320W%3B loxPsym_3_3_YNL321W%3B loxPsym_3_3_YNL322C%3B loxPsym_3_3_YNL325C%3B loxPsym_3_3_YNL326C%3B loxPsym_3_3_YNL328C%3B loxPsym_3_3_YNL329C%3B loxPsym_3_3_YNL330C%3B loxPsym_3_3_YNL331C%3B loxPsym_3_3_YNL333W%3B loxPsym_3_3_YNL334C%3B loxPsym_3_3_YNR001C%3B loxPsym_3_3_YNR002C%3B loxPsym_3_3_YNR004W%3B loxPsym_3_3_YNR006W%3B loxPsym_3_3_YNR007C%3B loxPsym_3_3_YNR008W%3B loxPsym_3_3_YNR009W%3B loxPsym_3_3_YNR010W%3B loxPsym_3_3_YNR013C%3B loxPsym_3_3_YNR014W%3B loxPsym_3_3_YNR015W%3B loxPsym_3_3_YNR018W%3B loxPsym_3_3_YNR020C%3B loxPsym_3_3_YNR022C%3B loxPsym_3_3_YNR023W%3B loxPsym_3_3_YNR027W%3B loxPsym_3_3_YNR029C%3B loxPsym_3_3_YNR031C%3B loxPsym_3_3_YNR032W%3B loxPsym_3_3_YNR033W%3B loxPsym_3_3_YNR034W%3B loxPsym_3_3_YNR034W-A%3B loxPsym_3_3_YNR037C%3B loxPsym_3_3_YNR039C%3B loxPsym_3_3_YNR041C%3B loxPsym_3_3_YNR044W%3B loxPsym_3_3_YNR045W%3B loxPsym_3_3_YNR047W%3B loxPsym_3_3_YNR049C%3B loxPsym_3_3_YNR050C%3B loxPsym_3_3_YNR051C%3B loxPsym_3_3_YNR052C%3B loxPsym_3_3_YNR055C%3B loxPsym_3_3_YNR056C%3B loxPsym_3_3_YNR057C%3B loxPsym_3_3_YNR058W%3B loxPsym_3_3_YNR059W%3B loxPsym_3_3_YNR060W%3B loxPsym_3_3_YNR061C%3B loxPsym_3_3_YNR062C%3B loxPsym_3_3_YNR063W%3B loxPsym_3_3_YNR064C%3B loxPsym_3_3_YNR065C%3B loxPsym_3_3_YNR066C%3B loxPsym_3_3_YNR067C%3B loxPsym_3_3_YNR068C%3B loxPsym_3_3_YNR069C%3B loxPsym_3_3_YNR070W%3B loxPsym_3_3_YNR071C%3B loxPsym_3_3_YNR072W%3B loxPsym_3_3_YNR073C%3B loxPsym_3_3_YNR074C%3B loxPsym_chr14_3_21_1200..1201_5flank%3B loxPsym_del_delchr14_3_00_97363..103911%3B loxPsym_del_delchr14_3_04_517780..523743%3B loxPsym_del_delchr14_3_05_539446..540219%3B loxPsym_del_delchr14_3_06_553112..560636%3B loxPsym_del_delchr14_3_09_617374..618200%3B loxPsym_del_delchr14_3_10_711991..713518%3B loxPsym_del_tF(GAA)N%3B loxPsym_del_tI(AAU)N1%3B loxPsym_del_tI(AAU)N2%3B loxPsym_del_tL(CAA)N%3B loxPsym_del_tT(AGU)N1;ID=loxPsym_3_3_YNL001W%3B loxPsym_3_3_YNL003C%3B loxPsym_3_3_YNL004W%3B loxPsym_3_3_YNL005C%3B loxPsym_3_3_YNL008C%3B loxPsym_3_3_YNL010W%3B loxPsym_3_3_YNL011C%3B loxPsym_3_3_YNL015W%3B loxPsym_3_3_YNL016W%3B loxPsym_3_3_YNL018C%3B loxPsym_3_3_YNL019C%3B loxPsym_3_3_YNL020C%3B loxPsym_3_3_YNL022C%3B loxPsym_3_3_YNL023C%3B loxPsym_3_3_YNL024C%3B loxPsym_3_3_YNL024C-A%3B loxPsym_3_3_YNL025C%3B loxPsym_3_3_YNL027W%3B loxPsym_3_3_YNL029C%3B loxPsym_3_3_YNL031C%3B loxPsym_3_3_YNL033W%3B loxPsym_3_3_YNL034W%3B loxPsym_3_3_YNL037C%3B loxPsym_3_3_YNL040W%3B loxPsym_3_3_YNL041C%3B loxPsym_3_3_YNL045W%3B loxPsym_3_3_YNL046W%3B loxPsym_3_3_YNL047C%3B loxPsym_3_3_YNL049C%3B loxPsym_3_3_YNL050C%3B loxPsym_3_3_YNL052W%3B loxPsym_3_3_YNL053W%3B loxPsym_3_3_YNL054W%3B loxPsym_3_3_YNL056W%3B loxPsym_3_3_YNL058C%3B loxPsym_3_3_YNL059C%3B loxPsym_3_3_YNL063W%3B loxPsym_3_3_YNL064C%3B loxPsym_3_3_YNL065W%3B loxPsym_3_3_YNL066W%3B loxPsym_3_3_YNL067W%3B loxPsym_3_3_YNL067W-B%3B loxPsym_3_3_YNL068C%3B loxPsym_3_3_YNL069C%3B loxPsym_3_3_YNL070W%3B loxPsym_3_3_YNL071W%3B loxPsym_3_3_YNL072W%3B loxPsym_3_3_YNL073W%3B loxPsym_3_3_YNL074C%3B loxPsym_3_3_YNL076W%3B loxPsym_3_3_YNL077W%3B loxPsym_3_3_YNL078W%3B loxPsym_3_3_YNL079C%3B loxPsym_3_3_YNL080C%3B loxPsym_3_3_YNL081C%3B loxPsym_3_3_YNL083W%3B loxPsym_3_3_YNL084C%3B loxPsym_3_3_YNL085W%3B loxPsym_3_3_YNL086W%3B loxPsym_3_3_YNL087W%3B loxPsym_3_3_YNL091W%3B loxPsym_3_3_YNL092W%3B loxPsym_3_3_YNL093W%3B loxPsym_3_3_YNL095C%3B loxPsym_3_3_YNL097C%3B loxPsym_3_3_YNL097C-B%3B loxPsym_3_3_YNL098C%3B loxPsym_3_3_YNL099C%3B loxPsym_3_3_YNL101W%3B loxPsym_3_3_YNL104C%3B loxPsym_3_3_YNL106C%3B loxPsym_3_3_YNL111C%3B loxPsym_3_3_YNL115C%3B loxPsym_3_3_YNL117W%3B loxPsym_3_3_YNL119W%3B loxPsym_3_3_YNL121C%3B loxPsym_3_3_YNL122C%3B loxPsym_3_3_YNL123W%3B loxPsym_3_3_YNL125C%3B loxPsym_3_3_YNL127W%3B loxPsym_3_3_YNL128W%3B loxPsym_3_3_YNL129W%3B loxPsym_3_3_YNL130C%3B loxPsym_3_3_YNL130C-A%3B loxPsym_3_3_YNL133C%3B loxPsym_3_3_YNL134C%3B loxPsym_3_3_YNL135C%3B loxPsym_3_3_YNL138W%3B loxPsym_3_3_YNL138W-A%3B loxPsym_3_3_YNL141W%3B loxPsym_3_3_YNL142W%3B loxPsym_3_3_YNL144C%3B loxPsym_3_3_YNL146W%3B loxPsym_3_3_YNL148C%3B loxPsym_3_3_YNL153C%3B loxPsym_3_3_YNL154C%3B loxPsym_3_3_YNL156C%3B loxPsym_3_3_YNL159C%3B loxPsym_3_3_YNL160W%3B loxPsym_3_3_YNL162W-A%3B loxPsym_3_3_YNL166C%3B loxPsym_3_3_YNL167C%3B loxPsym_3_3_YNL168C%3B loxPsym_3_3_YNL173C%3B loxPsym_3_3_YNL175C%3B loxPsym_3_3_YNL176C%3B loxPsym_3_3_YNL177C%3B loxPsym_3_3_YNL180C%3B loxPsym_3_3_YNL183C%3B loxPsym_3_3_YNL185C%3B loxPsym_3_3_YNL186W%3B loxPsym_3_3_YNL187W%3B loxPsym_3_3_YNL190W%3B loxPsym_3_3_YNL191W%3B loxPsym_3_3_YNL193W%3B loxPsym_3_3_YNL194C%3B loxPsym_3_3_YNL195C%3B loxPsym_3_3_YNL196C%3B loxPsym_3_3_YNL197C%3B loxPsym_3_3_YNL199C%3B loxPsym_3_3_YNL200C%3B loxPsym_3_3_YNL201C%3B loxPsym_3_3_YNL206C%3B loxPsym_3_3_YNL208W%3B loxPsym_3_3_YNL209W%3B loxPsym_3_3_YNL210W%3B loxPsym_3_3_YNL211C%3B loxPsym_3_3_YNL213C%3B loxPsym_3_3_YNL215W%3B loxPsym_3_3_YNL217W%3B loxPsym_3_3_YNL218W%3B loxPsym_3_3_YNL219C%3B loxPsym_3_3_YNL223W%3B loxPsym_3_3_YNL224C%3B loxPsym_3_3_YNL225C%3B loxPsym_3_3_YNL229C%3B loxPsym_3_3_YNL230C%3B loxPsym_3_3_YNL231C%3B loxPsym_3_3_YNL233W%3B loxPsym_3_3_YNL234W%3B loxPsym_3_3_YNL237W%3B loxPsym_3_3_YNL238W%3B loxPsym_3_3_YNL239W%3B loxPsym_3_3_YNL241C%3B loxPsym_3_3_YNL243W%3B loxPsym_3_3_YNL248C%3B loxPsym_3_3_YNL249C%3B loxPsym_3_3_YNL252C%3B loxPsym_3_3_YNL254C%3B loxPsym_3_3_YNL255C%3B loxPsym_3_3_YNL257C%3B loxPsym_3_3_YNL259C%3B loxPsym_3_3_YNL264C%3B loxPsym_3_3_YNL268W%3B loxPsym_3_3_YNL269W%3B loxPsym_3_3_YNL270C%3B loxPsym_3_3_YNL271C%3B loxPsym_3_3_YNL274C%3B loxPsym_3_3_YNL277W-A%3B loxPsym_3_3_YNL278W%3B loxPsym_3_3_YNL279W%3B loxPsym_3_3_YNL280C%3B loxPsym_3_3_YNL283C%3B loxPsym_3_3_YNL284C%3B loxPsym_3_3_YNL288W%3B loxPsym_3_3_YNL289W%3B loxPsym_3_3_YNL291C%3B loxPsym_3_3_YNL293W%3B loxPsym_3_3_YNL294C%3B loxPsym_3_3_YNL298W%3B loxPsym_3_3_YNL299W%3B loxPsym_3_3_YNL300W%3B loxPsym_3_3_YNL301C%3B loxPsym_3_3_YNL302C%3B loxPsym_3_3_YNL305C%3B loxPsym_3_3_YNL307C%3B loxPsym_3_3_YNL309W%3B loxPsym_3_3_YNL311C%3B loxPsym_3_3_YNL314W%3B loxPsym_3_3_YNL315C%3B loxPsym_3_3_YNL316C%3B loxPsym_3_3_YNL320W%3B loxPsym_3_3_YNL321W%3B loxPsym_3_3_YNL322C%3B loxPsym_3_3_YNL325C%3B loxPsym_3_3_YNL326C%3B loxPsym_3_3_YNL328C%3B loxPsym_3_3_YNL329C%3B loxPsym_3_3_YNL330C%3B loxPsym_3_3_YNL331C%3B loxPsym_3_3_YNL333W%3B loxPsym_3_3_YNL334C%3B loxPsym_3_3_YNR001C%3B loxPsym_3_3_YNR002C%3B loxPsym_3_3_YNR004W%3B loxPsym_3_3_YNR006W%3B loxPsym_3_3_YNR007C%3B loxPsym_3_3_YNR008W%3B loxPsym_3_3_YNR009W%3B loxPsym_3_3_YNR010W%3B loxPsym_3_3_YNR013C%3B loxPsym_3_3_YNR014W%3B loxPsym_3_3_YNR015W%3B loxPsym_3_3_YNR018W%3B loxPsym_3_3_YNR020C%3B loxPsym_3_3_YNR022C%3B loxPsym_3_3_YNR023W%3B loxPsym_3_3_YNR027W%3B loxPsym_3_3_YNR029C%3B loxPsym_3_3_YNR031C%3B loxPsym_3_3_YNR032W%3B loxPsym_3_3_YNR033W%3B loxPsym_3_3_YNR034W%3B loxPsym_3_3_YNR034W-A%3B loxPsym_3_3_YNR037C%3B loxPsym_3_3_YNR039C%3B loxPsym_3_3_YNR041C%3B loxPsym_3_3_YNR044W%3B loxPsym_3_3_YNR045W%3B loxPsym_3_3_YNR047W%3B loxPsym_3_3_YNR049C%3B loxPsym_3_3_YNR050C%3B loxPsym_3_3_YNR051C%3B loxPsym_3_3_YNR052C%3B loxPsym_3_3_YNR055C%3B loxPsym_3_3_YNR056C%3B loxPsym_3_3_YNR057C%3B loxPsym_3_3_YNR058W%3B loxPsym_3_3_YNR059W%3B loxPsym_3_3_YNR060W%3B loxPsym_3_3_YNR061C%3B loxPsym_3_3_YNR062C%3B loxPsym_3_3_YNR063W%3B loxPsym_3_3_YNR064C%3B loxPsym_3_3_YNR065C%3B loxPsym_3_3_YNR066C%3B loxPsym_3_3_YNR067C%3B loxPsym_3_3_YNR068C%3B loxPsym_3_3_YNR069C%3B loxPsym_3_3_YNR070W%3B loxPsym_3_3_YNR071C%3B loxPsym_3_3_YNR072W%3B loxPsym_3_3_YNR073C%3B loxPsym_3_3_YNR074C%3B loxPsym_chr14_3_21_1200..1201_5flank%3B loxPsym_del_delchr14_3_00_97363..103911%3B loxPsym_del_delchr14_3_04_517780..523743%3B loxPsym_del_delchr14_3_05_539446..540219%3B loxPsym_del_delchr14_3_06_553112..560636%3B loxPsym_del_delchr14_3_09_617374..618200%3B loxPsym_del_delchr14_3_10_711991..713518%3B loxPsym_del_tF(GAA)N%3B loxPsym_del_tI(AAU)N1%3B loxPsym_del_tI(AAU)N2%3B loxPsym_del_tL(CAA)N%3B loxPsym_del_tT(AGU)N1
tig00000021	BIO	site_specific_recombination_target_region	364898	364931	.	.	.	Name=loxPsym_3_3_YNL001W%3B loxPsym_3_3_YNL003C%3B loxPsym_3_3_YNL004W%3B loxPsym_3_3_YNL005C%3B loxPsym_3_3_YNL008C%3B loxPsym_3_3_YNL010W%3B loxPsym_3_3_YNL011C%3B loxPsym_3_3_YNL015W%3B loxPsym_3_3_YNL016W%3B loxPsym_3_3_YNL018C%3B loxPsym_3_3_YNL019C%3B loxPsym_3_3_YNL020C%3B loxPsym_3_3_YNL022C%3B loxPsym_3_3_YNL023C%3B loxPsym_3_3_YNL024C%3B loxPsym_3_3_YNL024C-A%3B loxPsym_3_3_YNL025C%3B loxPsym_3_3_YNL027W%3B loxPsym_3_3_YNL029C%3B loxPsym_3_3_YNL031C%3B loxPsym_3_3_YNL033W%3B loxPsym_3_3_YNL034W%3B loxPsym_3_3_YNL037C%3B loxPsym_3_3_YNL040W%3B loxPsym_3_3_YNL041C%3B loxPsym_3_3_YNL045W%3B loxPsym_3_3_YNL046W%3B loxPsym_3_3_YNL047C%3B loxPsym_3_3_YNL049C%3B loxPsym_3_3_YNL050C%3B loxPsym_3_3_YNL052W%3B loxPsym_3_3_YNL053W%3B loxPsym_3_3_YNL054W%3B loxPsym_3_3_YNL056W%3B loxPsym_3_3_YNL058C%3B loxPsym_3_3_YNL059C%3B loxPsym_3_3_YNL063W%3B loxPsym_3_3_YNL064C%3B loxPsym_3_3_YNL065W%3B loxPsym_3_3_YNL066W%3B loxPsym_3_3_YNL067W%3B loxPsym_3_3_YNL067W-B%3B loxPsym_3_3_YNL068C%3B loxPsym_3_3_YNL069C%3B loxPsym_3_3_YNL070W%3B loxPsym_3_3_YNL071W%3B loxPsym_3_3_YNL072W%3B loxPsym_3_3_YNL073W%3B loxPsym_3_3_YNL074C%3B loxPsym_3_3_YNL076W%3B loxPsym_3_3_YNL077W%3B loxPsym_3_3_YNL078W%3B loxPsym_3_3_YNL079C%3B loxPsym_3_3_YNL080C%3B loxPsym_3_3_YNL081C%3B loxPsym_3_3_YNL083W%3B loxPsym_3_3_YNL084C%3B loxPsym_3_3_YNL085W%3B loxPsym_3_3_YNL086W%3B loxPsym_3_3_YNL087W%3B loxPsym_3_3_YNL091W%3B loxPsym_3_3_YNL092W%3B loxPsym_3_3_YNL093W%3B loxPsym_3_3_YNL095C%3B loxPsym_3_3_YNL097C%3B loxPsym_3_3_YNL097C-B%3B loxPsym_3_3_YNL098C%3B loxPsym_3_3_YNL099C%3B loxPsym_3_3_YNL101W%3B loxPsym_3_3_YNL104C%3B loxPsym_3_3_YNL106C%3B loxPsym_3_3_YNL111C%3B loxPsym_3_3_YNL115C%3B loxPsym_3_3_YNL117W%3B loxPsym_3_3_YNL119W%3B loxPsym_3_3_YNL121C%3B loxPsym_3_3_YNL122C%3B loxPsym_3_3_YNL123W%3B loxPsym_3_3_YNL125C%3B loxPsym_3_3_YNL127W%3B loxPsym_3_3_YNL128W%3B loxPsym_3_3_YNL129W%3B loxPsym_3_3_YNL130C%3B loxPsym_3_3_YNL130C-A%3B loxPsym_3_3_YNL133C%3B loxPsym_3_3_YNL134C%3B loxPsym_3_3_YNL135C%3B loxPsym_3_3_YNL138W%3B loxPsym_3_3_YNL138W-A%3B loxPsym_3_3_YNL141W%3B loxPsym_3_3_YNL142W%3B loxPsym_3_3_YNL144C%3B loxPsym_3_3_YNL146W%3B loxPsym_3_3_YNL148C%3B loxPsym_3_3_YNL153C%3B loxPsym_3_3_YNL154C%3B loxPsym_3_3_YNL156C%3B loxPsym_3_3_YNL159C%3B loxPsym_3_3_YNL160W%3B loxPsym_3_3_YNL162W-A%3B loxPsym_3_3_YNL166C%3B loxPsym_3_3_YNL167C%3B loxPsym_3_3_YNL168C%3B loxPsym_3_3_YNL173C%3B loxPsym_3_3_YNL175C%3B loxPsym_3_3_YNL176C%3B loxPsym_3_3_YNL177C%3B loxPsym_3_3_YNL180C%3B loxPsym_3_3_YNL183C%3B loxPsym_3_3_YNL185C%3B loxPsym_3_3_YNL186W%3B loxPsym_3_3_YNL187W%3B loxPsym_3_3_YNL190W%3B loxPsym_3_3_YNL191W%3B loxPsym_3_3_YNL193W%3B loxPsym_3_3_YNL194C%3B loxPsym_3_3_YNL195C%3B loxPsym_3_3_YNL196C%3B loxPsym_3_3_YNL197C%3B loxPsym_3_3_YNL199C%3B loxPsym_3_3_YNL200C%3B loxPsym_3_3_YNL201C%3B loxPsym_3_3_YNL206C%3B loxPsym_3_3_YNL208W%3B loxPsym_3_3_YNL209W%3B loxPsym_3_3_YNL210W%3B loxPsym_3_3_YNL211C%3B loxPsym_3_3_YNL213C%3B loxPsym_3_3_YNL215W%3B loxPsym_3_3_YNL217W%3B loxPsym_3_3_YNL218W%3B loxPsym_3_3_YNL219C%3B loxPsym_3_3_YNL223W%3B loxPsym_3_3_YNL224C%3B loxPsym_3_3_YNL225C%3B loxPsym_3_3_YNL229C%3B loxPsym_3_3_YNL230C%3B loxPsym_3_3_YNL231C%3B loxPsym_3_3_YNL233W%3B loxPsym_3_3_YNL234W%3B loxPsym_3_3_YNL237W%3B loxPsym_3_3_YNL238W%3B loxPsym_3_3_YNL239W%3B loxPsym_3_3_YNL241C%3B loxPsym_3_3_YNL243W%3B loxPsym_3_3_YNL248C%3B loxPsym_3_3_YNL249C%3B loxPsym_3_3_YNL252C%3B loxPsym_3_3_YNL254C%3B loxPsym_3_3_YNL255C%3B loxPsym_3_3_YNL257C%3B loxPsym_3_3_YNL259C%3B loxPsym_3_3_YNL264C%3B loxPsym_3_3_YNL268W%3B loxPsym_3_3_YNL269W%3B loxPsym_3_3_YNL270C%3B loxPsym_3_3_YNL271C%3B loxPsym_3_3_YNL274C%3B loxPsym_3_3_YNL277W-A%3B loxPsym_3_3_YNL278W%3B loxPsym_3_3_YNL279W%3B loxPsym_3_3_YNL280C%3B loxPsym_3_3_YNL283C%3B loxPsym_3_3_YNL284C%3B loxPsym_3_3_YNL288W%3B loxPsym_3_3_YNL289W%3B loxPsym_3_3_YNL291C%3B loxPsym_3_3_YNL293W%3B loxPsym_3_3_YNL294C%3B loxPsym_3_3_YNL298W%3B loxPsym_3_3_YNL299W%3B loxPsym_3_3_YNL300W%3B loxPsym_3_3_YNL301C%3B loxPsym_3_3_YNL302C%3B loxPsym_3_3_YNL305C%3B loxPsym_3_3_YNL307C%3B loxPsym_3_3_YNL309W%3B loxPsym_3_3_YNL311C%3B loxPsym_3_3_YNL314W%3B loxPsym_3_3_YNL315C%3B loxPsym_3_3_YNL316C%3B loxPsym_3_3_YNL320W%3B loxPsym_3_3_YNL321W%3B loxPsym_3_3_YNL322C%3B loxPsym_3_3_YNL325C%3B loxPsym_3_3_YNL326C%3B loxPsym_3_3_YNL328C%3B loxPsym_3_3_YNL329C%3B loxPsym_3_3_YNL330C%3B loxPsym_3_3_YNL331C%3B loxPsym_3_3_YNL333W%3B loxPsym_3_3_YNL334C%3B loxPsym_3_3_YNR001C%3B loxPsym_3_3_YNR002C%3B loxPsym_3_3_YNR004W%3B loxPsym_3_3_YNR006W%3B loxPsym_3_3_YNR007C%3B loxPsym_3_3_YNR008W%3B loxPsym_3_3_YNR009W%3B loxPsym_3_3_YNR010W%3B loxPsym_3_3_YNR013C%3B loxPsym_3_3_YNR014W%3B loxPsym_3_3_YNR015W%3B loxPsym_3_3_YNR018W%3B loxPsym_3_3_YNR020C%3B loxPsym_3_3_YNR022C%3B loxPsym_3_3_YNR023W%3B loxPsym_3_3_YNR027W%3B loxPsym_3_3_YNR029C%3B loxPsym_3_3_YNR031C%3B loxPsym_3_3_YNR032W%3B loxPsym_3_3_YNR033W%3B loxPsym_3_3_YNR034W%3B loxPsym_3_3_YNR034W-A%3B loxPsym_3_3_YNR037C%3B loxPsym_3_3_YNR039C%3B loxPsym_3_3_YNR041C%3B loxPsym_3_3_YNR044W%3B loxPsym_3_3_YNR045W%3B loxPsym_3_3_YNR047W%3B loxPsym_3_3_YNR049C%3B loxPsym_3_3_YNR050C%3B loxPsym_3_3_YNR051C%3B loxPsym_3_3_YNR052C%3B loxPsym_3_3_YNR055C%3B loxPsym_3_3_YNR056C%3B loxPsym_3_3_YNR057C%3B loxPsym_3_3_YNR058W%3B loxPsym_3_3_YNR059W%3B loxPsym_3_3_YNR060W%3B loxPsym_3_3_YNR061C%3B loxPsym_3_3_YNR062C%3B loxPsym_3_3_YNR063W%3B loxPsym_3_3_YNR064C%3B loxPsym_3_3_YNR065C%3B loxPsym_3_3_YNR066C%3B loxPsym_3_3_YNR067C%3B loxPsym_3_3_YNR068C%3B loxPsym_3_3_YNR069C%3B loxPsym_3_3_YNR070W%3B loxPsym_3_3_YNR071C%3B loxPsym_3_3_YNR072W%3B loxPsym_3_3_YNR073C%3B loxPsym_3_3_YNR074C%3B loxPsym_chr14_3_21_1200..1201_5flank%3B loxPsym_del_delchr14_3_00_97363..103911%3B loxPsym_del_delchr14_3_04_517780..523743%3B loxPsym_del_delchr14_3_05_539446..540219%3B loxPsym_del_delchr14_3_06_553112..560636%3B loxPsym_del_delchr14_3_09_617374..618200%3B loxPsym_del_delchr14_3_10_711991..713518%3B loxPsym_del_tF(GAA)N%3B loxPsym_del_tI(AAU)N1%3B loxPsym_del_tI(AAU)N2%3B loxPsym_del_tL(CAA)N%3B loxPsym_del_tT(AGU)N1;ID=loxPsym_3_3_YNL001W%3B loxPsym_3_3_YNL003C%3B loxPsym_3_3_YNL004W%3B loxPsym_3_3_YNL005C%3B loxPsym_3_3_YNL008C%3B loxPsym_3_3_YNL010W%3B loxPsym_3_3_YNL011C%3B loxPsym_3_3_YNL015W%3B loxPsym_3_3_YNL016W%3B loxPsym_3_3_YNL018C%3B loxPsym_3_3_YNL019C%3B loxPsym_3_3_YNL020C%3B loxPsym_3_3_YNL022C%3B loxPsym_3_3_YNL023C%3B loxPsym_3_3_YNL024C%3B loxPsym_3_3_YNL024C-A%3B loxPsym_3_3_YNL025C%3B loxPsym_3_3_YNL027W%3B loxPsym_3_3_YNL029C%3B loxPsym_3_3_YNL031C%3B loxPsym_3_3_YNL033W%3B loxPsym_3_3_YNL034W%3B loxPsym_3_3_YNL037C%3B loxPsym_3_3_YNL040W%3B loxPsym_3_3_YNL041C%3B loxPsym_3_3_YNL045W%3B loxPsym_3_3_YNL046W%3B loxPsym_3_3_YNL047C%3B loxPsym_3_3_YNL049C%3B loxPsym_3_3_YNL050C%3B loxPsym_3_3_YNL052W%3B loxPsym_3_3_YNL053W%3B loxPsym_3_3_YNL054W%3B loxPsym_3_3_YNL056W%3B loxPsym_3_3_YNL058C%3B loxPsym_3_3_YNL059C%3B loxPsym_3_3_YNL063W%3B loxPsym_3_3_YNL064C%3B loxPsym_3_3_YNL065W%3B loxPsym_3_3_YNL066W%3B loxPsym_3_3_YNL067W%3B loxPsym_3_3_YNL067W-B%3B loxPsym_3_3_YNL068C%3B loxPsym_3_3_YNL069C%3B loxPsym_3_3_YNL070W%3B loxPsym_3_3_YNL071W%3B loxPsym_3_3_YNL072W%3B loxPsym_3_3_YNL073W%3B loxPsym_3_3_YNL074C%3B loxPsym_3_3_YNL076W%3B loxPsym_3_3_YNL077W%3B loxPsym_3_3_YNL078W%3B loxPsym_3_3_YNL079C%3B loxPsym_3_3_YNL080C%3B loxPsym_3_3_YNL081C%3B loxPsym_3_3_YNL083W%3B loxPsym_3_3_YNL084C%3B loxPsym_3_3_YNL085W%3B loxPsym_3_3_YNL086W%3B loxPsym_3_3_YNL087W%3B loxPsym_3_3_YNL091W%3B loxPsym_3_3_YNL092W%3B loxPsym_3_3_YNL093W%3B loxPsym_3_3_YNL095C%3B loxPsym_3_3_YNL097C%3B loxPsym_3_3_YNL097C-B%3B loxPsym_3_3_YNL098C%3B loxPsym_3_3_YNL099C%3B loxPsym_3_3_YNL101W%3B loxPsym_3_3_YNL104C%3B loxPsym_3_3_YNL106C%3B loxPsym_3_3_YNL111C%3B loxPsym_3_3_YNL115C%3B loxPsym_3_3_YNL117W%3B loxPsym_3_3_YNL119W%3B loxPsym_3_3_YNL121C%3B loxPsym_3_3_YNL122C%3B loxPsym_3_3_YNL123W%3B loxPsym_3_3_YNL125C%3B loxPsym_3_3_YNL127W%3B loxPsym_3_3_YNL128W%3B loxPsym_3_3_YNL129W%3B loxPsym_3_3_YNL130C%3B loxPsym_3_3_YNL130C-A%3B loxPsym_3_3_YNL133C%3B loxPsym_3_3_YNL134C%3B loxPsym_3_3_YNL135C%3B loxPsym_3_3_YNL138W%3B loxPsym_3_3_YNL138W-A%3B loxPsym_3_3_YNL141W%3B loxPsym_3_3_YNL142W%3B loxPsym_3_3_YNL144C%3B loxPsym_3_3_YNL146W%3B loxPsym_3_3_YNL148C%3B loxPsym_3_3_YNL153C%3B loxPsym_3_3_YNL154C%3B loxPsym_3_3_YNL156C%3B loxPsym_3_3_YNL159C%3B loxPsym_3_3_YNL160W%3B loxPsym_3_3_YNL162W-A%3B loxPsym_3_3_YNL166C%3B loxPsym_3_3_YNL167C%3B loxPsym_3_3_YNL168C%3B loxPsym_3_3_YNL173C%3B loxPsym_3_3_YNL175C%3B loxPsym_3_3_YNL176C%3B loxPsym_3_3_YNL177C%3B loxPsym_3_3_YNL180C%3B loxPsym_3_3_YNL183C%3B loxPsym_3_3_YNL185C%3B loxPsym_3_3_YNL186W%3B loxPsym_3_3_YNL187W%3B loxPsym_3_3_YNL190W%3B loxPsym_3_3_YNL191W%3B loxPsym_3_3_YNL193W%3B loxPsym_3_3_YNL194C%3B loxPsym_3_3_YNL195C%3B loxPsym_3_3_YNL196C%3B loxPsym_3_3_YNL197C%3B loxPsym_3_3_YNL199C%3B loxPsym_3_3_YNL200C%3B loxPsym_3_3_YNL201C%3B loxPsym_3_3_YNL206C%3B loxPsym_3_3_YNL208W%3B loxPsym_3_3_YNL209W%3B loxPsym_3_3_YNL210W%3B loxPsym_3_3_YNL211C%3B loxPsym_3_3_YNL213C%3B loxPsym_3_3_YNL215W%3B loxPsym_3_3_YNL217W%3B loxPsym_3_3_YNL218W%3B loxPsym_3_3_YNL219C%3B loxPsym_3_3_YNL223W%3B loxPsym_3_3_YNL224C%3B loxPsym_3_3_YNL225C%3B loxPsym_3_3_YNL229C%3B loxPsym_3_3_YNL230C%3B loxPsym_3_3_YNL231C%3B loxPsym_3_3_YNL233W%3B loxPsym_3_3_YNL234W%3B loxPsym_3_3_YNL237W%3B loxPsym_3_3_YNL238W%3B loxPsym_3_3_YNL239W%3B loxPsym_3_3_YNL241C%3B loxPsym_3_3_YNL243W%3B loxPsym_3_3_YNL248C%3B loxPsym_3_3_YNL249C%3B loxPsym_3_3_YNL252C%3B loxPsym_3_3_YNL254C%3B loxPsym_3_3_YNL255C%3B loxPsym_3_3_YNL257C%3B loxPsym_3_3_YNL259C%3B loxPsym_3_3_YNL264C%3B loxPsym_3_3_YNL268W%3B loxPsym_3_3_YNL269W%3B loxPsym_3_3_YNL270C%3B loxPsym_3_3_YNL271C%3B loxPsym_3_3_YNL274C%3B loxPsym_3_3_YNL277W-A%3B loxPsym_3_3_YNL278W%3B loxPsym_3_3_YNL279W%3B loxPsym_3_3_YNL280C%3B loxPsym_3_3_YNL283C%3B loxPsym_3_3_YNL284C%3B loxPsym_3_3_YNL288W%3B loxPsym_3_3_YNL289W%3B loxPsym_3_3_YNL291C%3B loxPsym_3_3_YNL293W%3B loxPsym_3_3_YNL294C%3B loxPsym_3_3_YNL298W%3B loxPsym_3_3_YNL299W%3B loxPsym_3_3_YNL300W%3B loxPsym_3_3_YNL301C%3B loxPsym_3_3_YNL302C%3B loxPsym_3_3_YNL305C%3B loxPsym_3_3_YNL307C%3B loxPsym_3_3_YNL309W%3B loxPsym_3_3_YNL311C%3B loxPsym_3_3_YNL314W%3B loxPsym_3_3_YNL315C%3B loxPsym_3_3_YNL316C%3B loxPsym_3_3_YNL320W%3B loxPsym_3_3_YNL321W%3B loxPsym_3_3_YNL322C%3B loxPsym_3_3_YNL325C%3B loxPsym_3_3_YNL326C%3B loxPsym_3_3_YNL328C%3B loxPsym_3_3_YNL329C%3B loxPsym_3_3_YNL330C%3B loxPsym_3_3_YNL331C%3B loxPsym_3_3_YNL333W%3B loxPsym_3_3_YNL334C%3B loxPsym_3_3_YNR001C%3B loxPsym_3_3_YNR002C%3B loxPsym_3_3_YNR004W%3B loxPsym_3_3_YNR006W%3B loxPsym_3_3_YNR007C%3B loxPsym_3_3_YNR008W%3B loxPsym_3_3_YNR009W%3B loxPsym_3_3_YNR010W%3B loxPsym_3_3_YNR013C%3B loxPsym_3_3_YNR014W%3B loxPsym_3_3_YNR015W%3B loxPsym_3_3_YNR018W%3B loxPsym_3_3_YNR020C%3B loxPsym_3_3_YNR022C%3B loxPsym_3_3_YNR023W%3B loxPsym_3_3_YNR027W%3B loxPsym_3_3_YNR029C%3B loxPsym_3_3_YNR031C%3B loxPsym_3_3_YNR032W%3B loxPsym_3_3_YNR033W%3B loxPsym_3_3_YNR034W%3B loxPsym_3_3_YNR034W-A%3B loxPsym_3_3_YNR037C%3B loxPsym_3_3_YNR039C%3B loxPsym_3_3_YNR041C%3B loxPsym_3_3_YNR044W%3B loxPsym_3_3_YNR045W%3B loxPsym_3_3_YNR047W%3B loxPsym_3_3_YNR049C%3B loxPsym_3_3_YNR050C%3B loxPsym_3_3_YNR051C%3B loxPsym_3_3_YNR052C%3B loxPsym_3_3_YNR055C%3B loxPsym_3_3_YNR056C%3B loxPsym_3_3_YNR057C%3B loxPsym_3_3_YNR058W%3B loxPsym_3_3_YNR059W%3B loxPsym_3_3_YNR060W%3B loxPsym_3_3_YNR061C%3B loxPsym_3_3_YNR062C%3B loxPsym_3_3_YNR063W%3B loxPsym_3_3_YNR064C%3B loxPsym_3_3_YNR065C%3B loxPsym_3_3_YNR066C%3B loxPsym_3_3_YNR067C%3B loxPsym_3_3_YNR068C%3B loxPsym_3_3_YNR069C%3B loxPsym_3_3_YNR070W%3B loxPsym_3_3_YNR071C%3B loxPsym_3_3_YNR072W%3B loxPsym_3_3_YNR073C%3B loxPsym_3_3_YNR074C%3B loxPsym_chr14_3_21_1200..1201_5flank%3B loxPsym_del_delchr14_3_00_97363..103911%3B loxPsym_del_delchr14_3_04_517780..523743%3B loxPsym_del_delchr14_3_05_539446..540219%3B loxPsym_del_delchr14_3_06_553112..560636%3B loxPsym_del_delchr14_3_09_617374..618200%3B loxPsym_del_delchr14_3_10_711991..713518%3B loxPsym_del_tF(GAA)N%3B loxPsym_del_tI(AAU)N1%3B loxPsym_del_tI(AAU)N2%3B loxPsym_del_tL(CAA)N%3B loxPsym_del_tT(AGU)N1
tig00000021	BIO	site_specific_recombination_target_region	366518	366551	.	.	.	Name=loxPsym_3_3_YNL001W%3B loxPsym_3_3_YNL003C%3B loxPsym_3_3_YNL004W%3B loxPsym_3_3_YNL005C%3B loxPsym_3_3_YNL008C%3B loxPsym_3_3_YNL010W%3B loxPsym_3_3_YNL011C%3B loxPsym_3_3_YNL015W%3B loxPsym_3_3_YNL016W%3B loxPsym_3_3_YNL018C%3B loxPsym_3_3_YNL019C%3B loxPsym_3_3_YNL020C%3B loxPsym_3_3_YNL022C%3B loxPsym_3_3_YNL023C%3B loxPsym_3_3_YNL024C%3B loxPsym_3_3_YNL024C-A%3B loxPsym_3_3_YNL025C%3B loxPsym_3_3_YNL027W%3B loxPsym_3_3_YNL029C%3B loxPsym_3_3_YNL031C%3B loxPsym_3_3_YNL033W%3B loxPsym_3_3_YNL034W%3B loxPsym_3_3_YNL037C%3B loxPsym_3_3_YNL040W%3B loxPsym_3_3_YNL041C%3B loxPsym_3_3_YNL045W%3B loxPsym_3_3_YNL046W%3B loxPsym_3_3_YNL047C%3B loxPsym_3_3_YNL049C%3B loxPsym_3_3_YNL050C%3B loxPsym_3_3_YNL052W%3B loxPsym_3_3_YNL053W%3B loxPsym_3_3_YNL054W%3B loxPsym_3_3_YNL056W%3B loxPsym_3_3_YNL058C%3B loxPsym_3_3_YNL059C%3B loxPsym_3_3_YNL063W%3B loxPsym_3_3_YNL064C%3B loxPsym_3_3_YNL065W%3B loxPsym_3_3_YNL066W%3B loxPsym_3_3_YNL067W%3B loxPsym_3_3_YNL067W-B%3B loxPsym_3_3_YNL068C%3B loxPsym_3_3_YNL069C%3B loxPsym_3_3_YNL070W%3B loxPsym_3_3_YNL071W%3B loxPsym_3_3_YNL072W%3B loxPsym_3_3_YNL073W%3B loxPsym_3_3_YNL074C%3B loxPsym_3_3_YNL076W%3B loxPsym_3_3_YNL077W%3B loxPsym_3_3_YNL078W%3B loxPsym_3_3_YNL079C%3B loxPsym_3_3_YNL080C%3B loxPsym_3_3_YNL081C%3B loxPsym_3_3_YNL083W%3B loxPsym_3_3_YNL084C%3B loxPsym_3_3_YNL085W%3B loxPsym_3_3_YNL086W%3B loxPsym_3_3_YNL087W%3B loxPsym_3_3_YNL091W%3B loxPsym_3_3_YNL092W%3B loxPsym_3_3_YNL093W%3B loxPsym_3_3_YNL095C%3B loxPsym_3_3_YNL097C%3B loxPsym_3_3_YNL097C-B%3B loxPsym_3_3_YNL098C%3B loxPsym_3_3_YNL099C%3B loxPsym_3_3_YNL101W%3B loxPsym_3_3_YNL104C%3B loxPsym_3_3_YNL106C%3B loxPsym_3_3_YNL111C%3B loxPsym_3_3_YNL115C%3B loxPsym_3_3_YNL117W%3B loxPsym_3_3_YNL119W%3B loxPsym_3_3_YNL121C%3B loxPsym_3_3_YNL122C%3B loxPsym_3_3_YNL123W%3B loxPsym_3_3_YNL125C%3B loxPsym_3_3_YNL127W%3B loxPsym_3_3_YNL128W%3B loxPsym_3_3_YNL129W%3B loxPsym_3_3_YNL130C%3B loxPsym_3_3_YNL130C-A%3B loxPsym_3_3_YNL133C%3B loxPsym_3_3_YNL134C%3B loxPsym_3_3_YNL135C%3B loxPsym_3_3_YNL138W%3B loxPsym_3_3_YNL138W-A%3B loxPsym_3_3_YNL141W%3B loxPsym_3_3_YNL142W%3B loxPsym_3_3_YNL144C%3B loxPsym_3_3_YNL146W%3B loxPsym_3_3_YNL148C%3B loxPsym_3_3_YNL153C%3B loxPsym_3_3_YNL154C%3B loxPsym_3_3_YNL156C%3B loxPsym_3_3_YNL159C%3B loxPsym_3_3_YNL160W%3B loxPsym_3_3_YNL162W-A%3B loxPsym_3_3_YNL166C%3B loxPsym_3_3_YNL167C%3B loxPsym_3_3_YNL168C%3B loxPsym_3_3_YNL173C%3B loxPsym_3_3_YNL175C%3B loxPsym_3_3_YNL176C%3B loxPsym_3_3_YNL177C%3B loxPsym_3_3_YNL180C%3B loxPsym_3_3_YNL183C%3B loxPsym_3_3_YNL185C%3B loxPsym_3_3_YNL186W%3B loxPsym_3_3_YNL187W%3B loxPsym_3_3_YNL190W%3B loxPsym_3_3_YNL191W%3B loxPsym_3_3_YNL193W%3B loxPsym_3_3_YNL194C%3B loxPsym_3_3_YNL195C%3B loxPsym_3_3_YNL196C%3B loxPsym_3_3_YNL197C%3B loxPsym_3_3_YNL199C%3B loxPsym_3_3_YNL200C%3B loxPsym_3_3_YNL201C%3B loxPsym_3_3_YNL206C%3B loxPsym_3_3_YNL208W%3B loxPsym_3_3_YNL209W%3B loxPsym_3_3_YNL210W%3B loxPsym_3_3_YNL211C%3B loxPsym_3_3_YNL213C%3B loxPsym_3_3_YNL215W%3B loxPsym_3_3_YNL217W%3B loxPsym_3_3_YNL218W%3B loxPsym_3_3_YNL219C%3B loxPsym_3_3_YNL223W%3B loxPsym_3_3_YNL224C%3B loxPsym_3_3_YNL225C%3B loxPsym_3_3_YNL229C%3B loxPsym_3_3_YNL230C%3B loxPsym_3_3_YNL231C%3B loxPsym_3_3_YNL233W%3B loxPsym_3_3_YNL234W%3B loxPsym_3_3_YNL237W%3B loxPsym_3_3_YNL238W%3B loxPsym_3_3_YNL239W%3B loxPsym_3_3_YNL241C%3B loxPsym_3_3_YNL243W%3B loxPsym_3_3_YNL248C%3B loxPsym_3_3_YNL249C%3B loxPsym_3_3_YNL252C%3B loxPsym_3_3_YNL254C%3B loxPsym_3_3_YNL255C%3B loxPsym_3_3_YNL257C%3B loxPsym_3_3_YNL259C%3B loxPsym_3_3_YNL264C%3B loxPsym_3_3_YNL268W%3B loxPsym_3_3_YNL269W%3B loxPsym_3_3_YNL270C%3B loxPsym_3_3_YNL271C%3B loxPsym_3_3_YNL274C%3B loxPsym_3_3_YNL277W-A%3B loxPsym_3_3_YNL278W%3B loxPsym_3_3_YNL279W%3B loxPsym_3_3_YNL280C%3B loxPsym_3_3_YNL283C%3B loxPsym_3_3_YNL284C%3B loxPsym_3_3_YNL288W%3B loxPsym_3_3_YNL289W%3B loxPsym_3_3_YNL291C%3B loxPsym_3_3_YNL293W%3B loxPsym_3_3_YNL294C%3B loxPsym_3_3_YNL298W%3B loxPsym_3_3_YNL299W%3B loxPsym_3_3_YNL300W%3B loxPsym_3_3_YNL301C%3B loxPsym_3_3_YNL302C%3B loxPsym_3_3_YNL305C%3B loxPsym_3_3_YNL307C%3B loxPsym_3_3_YNL309W%3B loxPsym_3_3_YNL311C%3B loxPsym_3_3_YNL314W%3B loxPsym_3_3_YNL315C%3B loxPsym_3_3_YNL316C%3B loxPsym_3_3_YNL320W%3B loxPsym_3_3_YNL321W%3B loxPsym_3_3_YNL322C%3B loxPsym_3_3_YNL325C%3B loxPsym_3_3_YNL326C%3B loxPsym_3_3_YNL328C%3B loxPsym_3_3_YNL329C%3B loxPsym_3_3_YNL330C%3B loxPsym_3_3_YNL331C%3B loxPsym_3_3_YNL333W%3B loxPsym_3_3_YNL334C%3B loxPsym_3_3_YNR001C%3B loxPsym_3_3_YNR002C%3B loxPsym_3_3_YNR004W%3B loxPsym_3_3_YNR006W%3B loxPsym_3_3_YNR007C%3B loxPsym_3_3_YNR008W%3B loxPsym_3_3_YNR009W%3B loxPsym_3_3_YNR010W%3B loxPsym_3_3_YNR013C%3B loxPsym_3_3_YNR014W%3B loxPsym_3_3_YNR015W%3B loxPsym_3_3_YNR018W%3B loxPsym_3_3_YNR020C%3B loxPsym_3_3_YNR022C%3B loxPsym_3_3_YNR023W%3B loxPsym_3_3_YNR027W%3B loxPsym_3_3_YNR029C%3B loxPsym_3_3_YNR031C%3B loxPsym_3_3_YNR032W%3B loxPsym_3_3_YNR033W%3B loxPsym_3_3_YNR034W%3B loxPsym_3_3_YNR034W-A%3B loxPsym_3_3_YNR037C%3B loxPsym_3_3_YNR039C%3B loxPsym_3_3_YNR041C%3B loxPsym_3_3_YNR044W%3B loxPsym_3_3_YNR045W%3B loxPsym_3_3_YNR047W%3B loxPsym_3_3_YNR049C%3B loxPsym_3_3_YNR050C%3B loxPsym_3_3_YNR051C%3B loxPsym_3_3_YNR052C%3B loxPsym_3_3_YNR055C%3B loxPsym_3_3_YNR056C%3B loxPsym_3_3_YNR057C%3B loxPsym_3_3_YNR058W%3B loxPsym_3_3_YNR059W%3B loxPsym_3_3_YNR060W%3B loxPsym_3_3_YNR061C%3B loxPsym_3_3_YNR062C%3B loxPsym_3_3_YNR063W%3B loxPsym_3_3_YNR064C%3B loxPsym_3_3_YNR065C%3B loxPsym_3_3_YNR066C%3B loxPsym_3_3_YNR067C%3B loxPsym_3_3_YNR068C%3B loxPsym_3_3_YNR069C%3B loxPsym_3_3_YNR070W%3B loxPsym_3_3_YNR071C%3B loxPsym_3_3_YNR072W%3B loxPsym_3_3_YNR073C%3B loxPsym_3_3_YNR074C%3B loxPsym_chr14_3_21_1200..1201_5flank%3B loxPsym_del_delchr14_3_00_97363..103911%3B loxPsym_del_delchr14_3_04_517780..523743%3B loxPsym_del_delchr14_3_05_539446..540219%3B loxPsym_del_delchr14_3_06_553112..560636%3B loxPsym_del_delchr14_3_09_617374..618200%3B loxPsym_del_delchr14_3_10_711991..713518%3B loxPsym_del_tF(GAA)N%3B loxPsym_del_tI(AAU)N1%3B loxPsym_del_tI(AAU)N2%3B loxPsym_del_tL(CAA)N%3B loxPsym_del_tT(AGU)N1;ID=loxPsym_3_3_YNL001W%3B loxPsym_3_3_YNL003C%3B loxPsym_3_3_YNL004W%3B loxPsym_3_3_YNL005C%3B loxPsym_3_3_YNL008C%3B loxPsym_3_3_YNL010W%3B loxPsym_3_3_YNL011C%3B loxPsym_3_3_YNL015W%3B loxPsym_3_3_YNL016W%3B loxPsym_3_3_YNL018C%3B loxPsym_3_3_YNL019C%3B loxPsym_3_3_YNL020C%3B loxPsym_3_3_YNL022C%3B loxPsym_3_3_YNL023C%3B loxPsym_3_3_YNL024C%3B loxPsym_3_3_YNL024C-A%3B loxPsym_3_3_YNL025C%3B loxPsym_3_3_YNL027W%3B loxPsym_3_3_YNL029C%3B loxPsym_3_3_YNL031C%3B loxPsym_3_3_YNL033W%3B loxPsym_3_3_YNL034W%3B loxPsym_3_3_YNL037C%3B loxPsym_3_3_YNL040W%3B loxPsym_3_3_YNL041C%3B loxPsym_3_3_YNL045W%3B loxPsym_3_3_YNL046W%3B loxPsym_3_3_YNL047C%3B loxPsym_3_3_YNL049C%3B loxPsym_3_3_YNL050C%3B loxPsym_3_3_YNL052W%3B loxPsym_3_3_YNL053W%3B loxPsym_3_3_YNL054W%3B loxPsym_3_3_YNL056W%3B loxPsym_3_3_YNL058C%3B loxPsym_3_3_YNL059C%3B loxPsym_3_3_YNL063W%3B loxPsym_3_3_YNL064C%3B loxPsym_3_3_YNL065W%3B loxPsym_3_3_YNL066W%3B loxPsym_3_3_YNL067W%3B loxPsym_3_3_YNL067W-B%3B loxPsym_3_3_YNL068C%3B loxPsym_3_3_YNL069C%3B loxPsym_3_3_YNL070W%3B loxPsym_3_3_YNL071W%3B loxPsym_3_3_YNL072W%3B loxPsym_3_3_YNL073W%3B loxPsym_3_3_YNL074C%3B loxPsym_3_3_YNL076W%3B loxPsym_3_3_YNL077W%3B loxPsym_3_3_YNL078W%3B loxPsym_3_3_YNL079C%3B loxPsym_3_3_YNL080C%3B loxPsym_3_3_YNL081C%3B loxPsym_3_3_YNL083W%3B loxPsym_3_3_YNL084C%3B loxPsym_3_3_YNL085W%3B loxPsym_3_3_YNL086W%3B loxPsym_3_3_YNL087W%3B loxPsym_3_3_YNL091W%3B loxPsym_3_3_YNL092W%3B loxPsym_3_3_YNL093W%3B loxPsym_3_3_YNL095C%3B loxPsym_3_3_YNL097C%3B loxPsym_3_3_YNL097C-B%3B loxPsym_3_3_YNL098C%3B loxPsym_3_3_YNL099C%3B loxPsym_3_3_YNL101W%3B loxPsym_3_3_YNL104C%3B loxPsym_3_3_YNL106C%3B loxPsym_3_3_YNL111C%3B loxPsym_3_3_YNL115C%3B loxPsym_3_3_YNL117W%3B loxPsym_3_3_YNL119W%3B loxPsym_3_3_YNL121C%3B loxPsym_3_3_YNL122C%3B loxPsym_3_3_YNL123W%3B loxPsym_3_3_YNL125C%3B loxPsym_3_3_YNL127W%3B loxPsym_3_3_YNL128W%3B loxPsym_3_3_YNL129W%3B loxPsym_3_3_YNL130C%3B loxPsym_3_3_YNL130C-A%3B loxPsym_3_3_YNL133C%3B loxPsym_3_3_YNL134C%3B loxPsym_3_3_YNL135C%3B loxPsym_3_3_YNL138W%3B loxPsym_3_3_YNL138W-A%3B loxPsym_3_3_YNL141W%3B loxPsym_3_3_YNL142W%3B loxPsym_3_3_YNL144C%3B loxPsym_3_3_YNL146W%3B loxPsym_3_3_YNL148C%3B loxPsym_3_3_YNL153C%3B loxPsym_3_3_YNL154C%3B loxPsym_3_3_YNL156C%3B loxPsym_3_3_YNL159C%3B loxPsym_3_3_YNL160W%3B loxPsym_3_3_YNL162W-A%3B loxPsym_3_3_YNL166C%3B loxPsym_3_3_YNL167C%3B loxPsym_3_3_YNL168C%3B loxPsym_3_3_YNL173C%3B loxPsym_3_3_YNL175C%3B loxPsym_3_3_YNL176C%3B loxPsym_3_3_YNL177C%3B loxPsym_3_3_YNL180C%3B loxPsym_3_3_YNL183C%3B loxPsym_3_3_YNL185C%3B loxPsym_3_3_YNL186W%3B loxPsym_3_3_YNL187W%3B loxPsym_3_3_YNL190W%3B loxPsym_3_3_YNL191W%3B loxPsym_3_3_YNL193W%3B loxPsym_3_3_YNL194C%3B loxPsym_3_3_YNL195C%3B loxPsym_3_3_YNL196C%3B loxPsym_3_3_YNL197C%3B loxPsym_3_3_YNL199C%3B loxPsym_3_3_YNL200C%3B loxPsym_3_3_YNL201C%3B loxPsym_3_3_YNL206C%3B loxPsym_3_3_YNL208W%3B loxPsym_3_3_YNL209W%3B loxPsym_3_3_YNL210W%3B loxPsym_3_3_YNL211C%3B loxPsym_3_3_YNL213C%3B loxPsym_3_3_YNL215W%3B loxPsym_3_3_YNL217W%3B loxPsym_3_3_YNL218W%3B loxPsym_3_3_YNL219C%3B loxPsym_3_3_YNL223W%3B loxPsym_3_3_YNL224C%3B loxPsym_3_3_YNL225C%3B loxPsym_3_3_YNL229C%3B loxPsym_3_3_YNL230C%3B loxPsym_3_3_YNL231C%3B loxPsym_3_3_YNL233W%3B loxPsym_3_3_YNL234W%3B loxPsym_3_3_YNL237W%3B loxPsym_3_3_YNL238W%3B loxPsym_3_3_YNL239W%3B loxPsym_3_3_YNL241C%3B loxPsym_3_3_YNL243W%3B loxPsym_3_3_YNL248C%3B loxPsym_3_3_YNL249C%3B loxPsym_3_3_YNL252C%3B loxPsym_3_3_YNL254C%3B loxPsym_3_3_YNL255C%3B loxPsym_3_3_YNL257C%3B loxPsym_3_3_YNL259C%3B loxPsym_3_3_YNL264C%3B loxPsym_3_3_YNL268W%3B loxPsym_3_3_YNL269W%3B loxPsym_3_3_YNL270C%3B loxPsym_3_3_YNL271C%3B loxPsym_3_3_YNL274C%3B loxPsym_3_3_YNL277W-A%3B loxPsym_3_3_YNL278W%3B loxPsym_3_3_YNL279W%3B loxPsym_3_3_YNL280C%3B loxPsym_3_3_YNL283C%3B loxPsym_3_3_YNL284C%3B loxPsym_3_3_YNL288W%3B loxPsym_3_3_YNL289W%3B loxPsym_3_3_YNL291C%3B loxPsym_3_3_YNL293W%3B loxPsym_3_3_YNL294C%3B loxPsym_3_3_YNL298W%3B loxPsym_3_3_YNL299W%3B loxPsym_3_3_YNL300W%3B loxPsym_3_3_YNL301C%3B loxPsym_3_3_YNL302C%3B loxPsym_3_3_YNL305C%3B loxPsym_3_3_YNL307C%3B loxPsym_3_3_YNL309W%3B loxPsym_3_3_YNL311C%3B loxPsym_3_3_YNL314W%3B loxPsym_3_3_YNL315C%3B loxPsym_3_3_YNL316C%3B loxPsym_3_3_YNL320W%3B loxPsym_3_3_YNL321W%3B loxPsym_3_3_YNL322C%3B loxPsym_3_3_YNL325C%3B loxPsym_3_3_YNL326C%3B loxPsym_3_3_YNL328C%3B loxPsym_3_3_YNL329C%3B loxPsym_3_3_YNL330C%3B loxPsym_3_3_YNL331C%3B loxPsym_3_3_YNL333W%3B loxPsym_3_3_YNL334C%3B loxPsym_3_3_YNR001C%3B loxPsym_3_3_YNR002C%3B loxPsym_3_3_YNR004W%3B loxPsym_3_3_YNR006W%3B loxPsym_3_3_YNR007C%3B loxPsym_3_3_YNR008W%3B loxPsym_3_3_YNR009W%3B loxPsym_3_3_YNR010W%3B loxPsym_3_3_YNR013C%3B loxPsym_3_3_YNR014W%3B loxPsym_3_3_YNR015W%3B loxPsym_3_3_YNR018W%3B loxPsym_3_3_YNR020C%3B loxPsym_3_3_YNR022C%3B loxPsym_3_3_YNR023W%3B loxPsym_3_3_YNR027W%3B loxPsym_3_3_YNR029C%3B loxPsym_3_3_YNR031C%3B loxPsym_3_3_YNR032W%3B loxPsym_3_3_YNR033W%3B loxPsym_3_3_YNR034W%3B loxPsym_3_3_YNR034W-A%3B loxPsym_3_3_YNR037C%3B loxPsym_3_3_YNR039C%3B loxPsym_3_3_YNR041C%3B loxPsym_3_3_YNR044W%3B loxPsym_3_3_YNR045W%3B loxPsym_3_3_YNR047W%3B loxPsym_3_3_YNR049C%3B loxPsym_3_3_YNR050C%3B loxPsym_3_3_YNR051C%3B loxPsym_3_3_YNR052C%3B loxPsym_3_3_YNR055C%3B loxPsym_3_3_YNR056C%3B loxPsym_3_3_YNR057C%3B loxPsym_3_3_YNR058W%3B loxPsym_3_3_YNR059W%3B loxPsym_3_3_YNR060W%3B loxPsym_3_3_YNR061C%3B loxPsym_3_3_YNR062C%3B loxPsym_3_3_YNR063W%3B loxPsym_3_3_YNR064C%3B loxPsym_3_3_YNR065C%3B loxPsym_3_3_YNR066C%3B loxPsym_3_3_YNR067C%3B loxPsym_3_3_YNR068C%3B loxPsym_3_3_YNR069C%3B loxPsym_3_3_YNR070W%3B loxPsym_3_3_YNR071C%3B loxPsym_3_3_YNR072W%3B loxPsym_3_3_YNR073C%3B loxPsym_3_3_YNR074C%3B loxPsym_chr14_3_21_1200..1201_5flank%3B loxPsym_del_delchr14_3_00_97363..103911%3B loxPsym_del_delchr14_3_04_517780..523743%3B loxPsym_del_delchr14_3_05_539446..540219%3B loxPsym_del_delchr14_3_06_553112..560636%3B loxPsym_del_delchr14_3_09_617374..618200%3B loxPsym_del_delchr14_3_10_711991..713518%3B loxPsym_del_tF(GAA)N%3B loxPsym_del_tI(AAU)N1%3B loxPsym_del_tI(AAU)N2%3B loxPsym_del_tL(CAA)N%3B loxPsym_del_tT(AGU)N1
tig00000021	BIO	site_specific_recombination_target_region	367510	367543	.	.	.	Name=loxPsym_3_3_YNL001W%3B loxPsym_3_3_YNL003C%3B loxPsym_3_3_YNL004W%3B loxPsym_3_3_YNL005C%3B loxPsym_3_3_YNL008C%3B loxPsym_3_3_YNL010W%3B loxPsym_3_3_YNL011C%3B loxPsym_3_3_YNL015W%3B loxPsym_3_3_YNL016W%3B loxPsym_3_3_YNL018C%3B loxPsym_3_3_YNL019C%3B loxPsym_3_3_YNL020C%3B loxPsym_3_3_YNL022C%3B loxPsym_3_3_YNL023C%3B loxPsym_3_3_YNL024C%3B loxPsym_3_3_YNL024C-A%3B loxPsym_3_3_YNL025C%3B loxPsym_3_3_YNL027W%3B loxPsym_3_3_YNL029C%3B loxPsym_3_3_YNL031C%3B loxPsym_3_3_YNL033W%3B loxPsym_3_3_YNL034W%3B loxPsym_3_3_YNL037C%3B loxPsym_3_3_YNL040W%3B loxPsym_3_3_YNL041C%3B loxPsym_3_3_YNL045W%3B loxPsym_3_3_YNL046W%3B loxPsym_3_3_YNL047C%3B loxPsym_3_3_YNL049C%3B loxPsym_3_3_YNL050C%3B loxPsym_3_3_YNL052W%3B loxPsym_3_3_YNL053W%3B loxPsym_3_3_YNL054W%3B loxPsym_3_3_YNL056W%3B loxPsym_3_3_YNL058C%3B loxPsym_3_3_YNL059C%3B loxPsym_3_3_YNL063W%3B loxPsym_3_3_YNL064C%3B loxPsym_3_3_YNL065W%3B loxPsym_3_3_YNL066W%3B loxPsym_3_3_YNL067W%3B loxPsym_3_3_YNL067W-B%3B loxPsym_3_3_YNL068C%3B loxPsym_3_3_YNL069C%3B loxPsym_3_3_YNL070W%3B loxPsym_3_3_YNL071W%3B loxPsym_3_3_YNL072W%3B loxPsym_3_3_YNL073W%3B loxPsym_3_3_YNL074C%3B loxPsym_3_3_YNL076W%3B loxPsym_3_3_YNL077W%3B loxPsym_3_3_YNL078W%3B loxPsym_3_3_YNL079C%3B loxPsym_3_3_YNL080C%3B loxPsym_3_3_YNL081C%3B loxPsym_3_3_YNL083W%3B loxPsym_3_3_YNL084C%3B loxPsym_3_3_YNL085W%3B loxPsym_3_3_YNL086W%3B loxPsym_3_3_YNL087W%3B loxPsym_3_3_YNL091W%3B loxPsym_3_3_YNL092W%3B loxPsym_3_3_YNL093W%3B loxPsym_3_3_YNL095C%3B loxPsym_3_3_YNL097C%3B loxPsym_3_3_YNL097C-B%3B loxPsym_3_3_YNL098C%3B loxPsym_3_3_YNL099C%3B loxPsym_3_3_YNL101W%3B loxPsym_3_3_YNL104C%3B loxPsym_3_3_YNL106C%3B loxPsym_3_3_YNL111C%3B loxPsym_3_3_YNL115C%3B loxPsym_3_3_YNL117W%3B loxPsym_3_3_YNL119W%3B loxPsym_3_3_YNL121C%3B loxPsym_3_3_YNL122C%3B loxPsym_3_3_YNL123W%3B loxPsym_3_3_YNL125C%3B loxPsym_3_3_YNL127W%3B loxPsym_3_3_YNL128W%3B loxPsym_3_3_YNL129W%3B loxPsym_3_3_YNL130C%3B loxPsym_3_3_YNL130C-A%3B loxPsym_3_3_YNL133C%3B loxPsym_3_3_YNL134C%3B loxPsym_3_3_YNL135C%3B loxPsym_3_3_YNL138W%3B loxPsym_3_3_YNL138W-A%3B loxPsym_3_3_YNL141W%3B loxPsym_3_3_YNL142W%3B loxPsym_3_3_YNL144C%3B loxPsym_3_3_YNL146W%3B loxPsym_3_3_YNL148C%3B loxPsym_3_3_YNL153C%3B loxPsym_3_3_YNL154C%3B loxPsym_3_3_YNL156C%3B loxPsym_3_3_YNL159C%3B loxPsym_3_3_YNL160W%3B loxPsym_3_3_YNL162W-A%3B loxPsym_3_3_YNL166C%3B loxPsym_3_3_YNL167C%3B loxPsym_3_3_YNL168C%3B loxPsym_3_3_YNL173C%3B loxPsym_3_3_YNL175C%3B loxPsym_3_3_YNL176C%3B loxPsym_3_3_YNL177C%3B loxPsym_3_3_YNL180C%3B loxPsym_3_3_YNL183C%3B loxPsym_3_3_YNL185C%3B loxPsym_3_3_YNL186W%3B loxPsym_3_3_YNL187W%3B loxPsym_3_3_YNL190W%3B loxPsym_3_3_YNL191W%3B loxPsym_3_3_YNL193W%3B loxPsym_3_3_YNL194C%3B loxPsym_3_3_YNL195C%3B loxPsym_3_3_YNL196C%3B loxPsym_3_3_YNL197C%3B loxPsym_3_3_YNL199C%3B loxPsym_3_3_YNL200C%3B loxPsym_3_3_YNL201C%3B loxPsym_3_3_YNL206C%3B loxPsym_3_3_YNL208W%3B loxPsym_3_3_YNL209W%3B loxPsym_3_3_YNL210W%3B loxPsym_3_3_YNL211C%3B loxPsym_3_3_YNL213C%3B loxPsym_3_3_YNL215W%3B loxPsym_3_3_YNL217W%3B loxPsym_3_3_YNL218W%3B loxPsym_3_3_YNL219C%3B loxPsym_3_3_YNL223W%3B loxPsym_3_3_YNL224C%3B loxPsym_3_3_YNL225C%3B loxPsym_3_3_YNL229C%3B loxPsym_3_3_YNL230C%3B loxPsym_3_3_YNL231C%3B loxPsym_3_3_YNL233W%3B loxPsym_3_3_YNL234W%3B loxPsym_3_3_YNL237W%3B loxPsym_3_3_YNL238W%3B loxPsym_3_3_YNL239W%3B loxPsym_3_3_YNL241C%3B loxPsym_3_3_YNL243W%3B loxPsym_3_3_YNL248C%3B loxPsym_3_3_YNL249C%3B loxPsym_3_3_YNL252C%3B loxPsym_3_3_YNL254C%3B loxPsym_3_3_YNL255C%3B loxPsym_3_3_YNL257C%3B loxPsym_3_3_YNL259C%3B loxPsym_3_3_YNL264C%3B loxPsym_3_3_YNL268W%3B loxPsym_3_3_YNL269W%3B loxPsym_3_3_YNL270C%3B loxPsym_3_3_YNL271C%3B loxPsym_3_3_YNL274C%3B loxPsym_3_3_YNL277W-A%3B loxPsym_3_3_YNL278W%3B loxPsym_3_3_YNL279W%3B loxPsym_3_3_YNL280C%3B loxPsym_3_3_YNL283C%3B loxPsym_3_3_YNL284C%3B loxPsym_3_3_YNL288W%3B loxPsym_3_3_YNL289W%3B loxPsym_3_3_YNL291C%3B loxPsym_3_3_YNL293W%3B loxPsym_3_3_YNL294C%3B loxPsym_3_3_YNL298W%3B loxPsym_3_3_YNL299W%3B loxPsym_3_3_YNL300W%3B loxPsym_3_3_YNL301C%3B loxPsym_3_3_YNL302C%3B loxPsym_3_3_YNL305C%3B loxPsym_3_3_YNL307C%3B loxPsym_3_3_YNL309W%3B loxPsym_3_3_YNL311C%3B loxPsym_3_3_YNL314W%3B loxPsym_3_3_YNL315C%3B loxPsym_3_3_YNL316C%3B loxPsym_3_3_YNL320W%3B loxPsym_3_3_YNL321W%3B loxPsym_3_3_YNL322C%3B loxPsym_3_3_YNL325C%3B loxPsym_3_3_YNL326C%3B loxPsym_3_3_YNL328C%3B loxPsym_3_3_YNL329C%3B loxPsym_3_3_YNL330C%3B loxPsym_3_3_YNL331C%3B loxPsym_3_3_YNL333W%3B loxPsym_3_3_YNL334C%3B loxPsym_3_3_YNR001C%3B loxPsym_3_3_YNR002C%3B loxPsym_3_3_YNR004W%3B loxPsym_3_3_YNR006W%3B loxPsym_3_3_YNR007C%3B loxPsym_3_3_YNR008W%3B loxPsym_3_3_YNR009W%3B loxPsym_3_3_YNR010W%3B loxPsym_3_3_YNR013C%3B loxPsym_3_3_YNR014W%3B loxPsym_3_3_YNR015W%3B loxPsym_3_3_YNR018W%3B loxPsym_3_3_YNR020C%3B loxPsym_3_3_YNR022C%3B loxPsym_3_3_YNR023W%3B loxPsym_3_3_YNR027W%3B loxPsym_3_3_YNR029C%3B loxPsym_3_3_YNR031C%3B loxPsym_3_3_YNR032W%3B loxPsym_3_3_YNR033W%3B loxPsym_3_3_YNR034W%3B loxPsym_3_3_YNR034W-A%3B loxPsym_3_3_YNR037C%3B loxPsym_3_3_YNR039C%3B loxPsym_3_3_YNR041C%3B loxPsym_3_3_YNR044W%3B loxPsym_3_3_YNR045W%3B loxPsym_3_3_YNR047W%3B loxPsym_3_3_YNR049C%3B loxPsym_3_3_YNR050C%3B loxPsym_3_3_YNR051C%3B loxPsym_3_3_YNR052C%3B loxPsym_3_3_YNR055C%3B loxPsym_3_3_YNR056C%3B loxPsym_3_3_YNR057C%3B loxPsym_3_3_YNR058W%3B loxPsym_3_3_YNR059W%3B loxPsym_3_3_YNR060W%3B loxPsym_3_3_YNR061C%3B loxPsym_3_3_YNR062C%3B loxPsym_3_3_YNR063W%3B loxPsym_3_3_YNR064C%3B loxPsym_3_3_YNR065C%3B loxPsym_3_3_YNR066C%3B loxPsym_3_3_YNR067C%3B loxPsym_3_3_YNR068C%3B loxPsym_3_3_YNR069C%3B loxPsym_3_3_YNR070W%3B loxPsym_3_3_YNR071C%3B loxPsym_3_3_YNR072W%3B loxPsym_3_3_YNR073C%3B loxPsym_3_3_YNR074C%3B loxPsym_chr14_3_21_1200..1201_5flank%3B loxPsym_del_delchr14_3_00_97363..103911%3B loxPsym_del_delchr14_3_04_517780..523743%3B loxPsym_del_delchr14_3_05_539446..540219%3B loxPsym_del_delchr14_3_06_553112..560636%3B loxPsym_del_delchr14_3_09_617374..618200%3B loxPsym_del_delchr14_3_10_711991..713518%3B loxPsym_del_tF(GAA)N%3B loxPsym_del_tI(AAU)N1%3B loxPsym_del_tI(AAU)N2%3B loxPsym_del_tL(CAA)N%3B loxPsym_del_tT(AGU)N1;ID=loxPsym_3_3_YNL001W%3B loxPsym_3_3_YNL003C%3B loxPsym_3_3_YNL004W%3B loxPsym_3_3_YNL005C%3B loxPsym_3_3_YNL008C%3B loxPsym_3_3_YNL010W%3B loxPsym_3_3_YNL011C%3B loxPsym_3_3_YNL015W%3B loxPsym_3_3_YNL016W%3B loxPsym_3_3_YNL018C%3B loxPsym_3_3_YNL019C%3B loxPsym_3_3_YNL020C%3B loxPsym_3_3_YNL022C%3B loxPsym_3_3_YNL023C%3B loxPsym_3_3_YNL024C%3B loxPsym_3_3_YNL024C-A%3B loxPsym_3_3_YNL025C%3B loxPsym_3_3_YNL027W%3B loxPsym_3_3_YNL029C%3B loxPsym_3_3_YNL031C%3B loxPsym_3_3_YNL033W%3B loxPsym_3_3_YNL034W%3B loxPsym_3_3_YNL037C%3B loxPsym_3_3_YNL040W%3B loxPsym_3_3_YNL041C%3B loxPsym_3_3_YNL045W%3B loxPsym_3_3_YNL046W%3B loxPsym_3_3_YNL047C%3B loxPsym_3_3_YNL049C%3B loxPsym_3_3_YNL050C%3B loxPsym_3_3_YNL052W%3B loxPsym_3_3_YNL053W%3B loxPsym_3_3_YNL054W%3B loxPsym_3_3_YNL056W%3B loxPsym_3_3_YNL058C%3B loxPsym_3_3_YNL059C%3B loxPsym_3_3_YNL063W%3B loxPsym_3_3_YNL064C%3B loxPsym_3_3_YNL065W%3B loxPsym_3_3_YNL066W%3B loxPsym_3_3_YNL067W%3B loxPsym_3_3_YNL067W-B%3B loxPsym_3_3_YNL068C%3B loxPsym_3_3_YNL069C%3B loxPsym_3_3_YNL070W%3B loxPsym_3_3_YNL071W%3B loxPsym_3_3_YNL072W%3B loxPsym_3_3_YNL073W%3B loxPsym_3_3_YNL074C%3B loxPsym_3_3_YNL076W%3B loxPsym_3_3_YNL077W%3B loxPsym_3_3_YNL078W%3B loxPsym_3_3_YNL079C%3B loxPsym_3_3_YNL080C%3B loxPsym_3_3_YNL081C%3B loxPsym_3_3_YNL083W%3B loxPsym_3_3_YNL084C%3B loxPsym_3_3_YNL085W%3B loxPsym_3_3_YNL086W%3B loxPsym_3_3_YNL087W%3B loxPsym_3_3_YNL091W%3B loxPsym_3_3_YNL092W%3B loxPsym_3_3_YNL093W%3B loxPsym_3_3_YNL095C%3B loxPsym_3_3_YNL097C%3B loxPsym_3_3_YNL097C-B%3B loxPsym_3_3_YNL098C%3B loxPsym_3_3_YNL099C%3B loxPsym_3_3_YNL101W%3B loxPsym_3_3_YNL104C%3B loxPsym_3_3_YNL106C%3B loxPsym_3_3_YNL111C%3B loxPsym_3_3_YNL115C%3B loxPsym_3_3_YNL117W%3B loxPsym_3_3_YNL119W%3B loxPsym_3_3_YNL121C%3B loxPsym_3_3_YNL122C%3B loxPsym_3_3_YNL123W%3B loxPsym_3_3_YNL125C%3B loxPsym_3_3_YNL127W%3B loxPsym_3_3_YNL128W%3B loxPsym_3_3_YNL129W%3B loxPsym_3_3_YNL130C%3B loxPsym_3_3_YNL130C-A%3B loxPsym_3_3_YNL133C%3B loxPsym_3_3_YNL134C%3B loxPsym_3_3_YNL135C%3B loxPsym_3_3_YNL138W%3B loxPsym_3_3_YNL138W-A%3B loxPsym_3_3_YNL141W%3B loxPsym_3_3_YNL142W%3B loxPsym_3_3_YNL144C%3B loxPsym_3_3_YNL146W%3B loxPsym_3_3_YNL148C%3B loxPsym_3_3_YNL153C%3B loxPsym_3_3_YNL154C%3B loxPsym_3_3_YNL156C%3B loxPsym_3_3_YNL159C%3B loxPsym_3_3_YNL160W%3B loxPsym_3_3_YNL162W-A%3B loxPsym_3_3_YNL166C%3B loxPsym_3_3_YNL167C%3B loxPsym_3_3_YNL168C%3B loxPsym_3_3_YNL173C%3B loxPsym_3_3_YNL175C%3B loxPsym_3_3_YNL176C%3B loxPsym_3_3_YNL177C%3B loxPsym_3_3_YNL180C%3B loxPsym_3_3_YNL183C%3B loxPsym_3_3_YNL185C%3B loxPsym_3_3_YNL186W%3B loxPsym_3_3_YNL187W%3B loxPsym_3_3_YNL190W%3B loxPsym_3_3_YNL191W%3B loxPsym_3_3_YNL193W%3B loxPsym_3_3_YNL194C%3B loxPsym_3_3_YNL195C%3B loxPsym_3_3_YNL196C%3B loxPsym_3_3_YNL197C%3B loxPsym_3_3_YNL199C%3B loxPsym_3_3_YNL200C%3B loxPsym_3_3_YNL201C%3B loxPsym_3_3_YNL206C%3B loxPsym_3_3_YNL208W%3B loxPsym_3_3_YNL209W%3B loxPsym_3_3_YNL210W%3B loxPsym_3_3_YNL211C%3B loxPsym_3_3_YNL213C%3B loxPsym_3_3_YNL215W%3B loxPsym_3_3_YNL217W%3B loxPsym_3_3_YNL218W%3B loxPsym_3_3_YNL219C%3B loxPsym_3_3_YNL223W%3B loxPsym_3_3_YNL224C%3B loxPsym_3_3_YNL225C%3B loxPsym_3_3_YNL229C%3B loxPsym_3_3_YNL230C%3B loxPsym_3_3_YNL231C%3B loxPsym_3_3_YNL233W%3B loxPsym_3_3_YNL234W%3B loxPsym_3_3_YNL237W%3B loxPsym_3_3_YNL238W%3B loxPsym_3_3_YNL239W%3B loxPsym_3_3_YNL241C%3B loxPsym_3_3_YNL243W%3B loxPsym_3_3_YNL248C%3B loxPsym_3_3_YNL249C%3B loxPsym_3_3_YNL252C%3B loxPsym_3_3_YNL254C%3B loxPsym_3_3_YNL255C%3B loxPsym_3_3_YNL257C%3B loxPsym_3_3_YNL259C%3B loxPsym_3_3_YNL264C%3B loxPsym_3_3_YNL268W%3B loxPsym_3_3_YNL269W%3B loxPsym_3_3_YNL270C%3B loxPsym_3_3_YNL271C%3B loxPsym_3_3_YNL274C%3B loxPsym_3_3_YNL277W-A%3B loxPsym_3_3_YNL278W%3B loxPsym_3_3_YNL279W%3B loxPsym_3_3_YNL280C%3B loxPsym_3_3_YNL283C%3B loxPsym_3_3_YNL284C%3B loxPsym_3_3_YNL288W%3B loxPsym_3_3_YNL289W%3B loxPsym_3_3_YNL291C%3B loxPsym_3_3_YNL293W%3B loxPsym_3_3_YNL294C%3B loxPsym_3_3_YNL298W%3B loxPsym_3_3_YNL299W%3B loxPsym_3_3_YNL300W%3B loxPsym_3_3_YNL301C%3B loxPsym_3_3_YNL302C%3B loxPsym_3_3_YNL305C%3B loxPsym_3_3_YNL307C%3B loxPsym_3_3_YNL309W%3B loxPsym_3_3_YNL311C%3B loxPsym_3_3_YNL314W%3B loxPsym_3_3_YNL315C%3B loxPsym_3_3_YNL316C%3B loxPsym_3_3_YNL320W%3B loxPsym_3_3_YNL321W%3B loxPsym_3_3_YNL322C%3B loxPsym_3_3_YNL325C%3B loxPsym_3_3_YNL326C%3B loxPsym_3_3_YNL328C%3B loxPsym_3_3_YNL329C%3B loxPsym_3_3_YNL330C%3B loxPsym_3_3_YNL331C%3B loxPsym_3_3_YNL333W%3B loxPsym_3_3_YNL334C%3B loxPsym_3_3_YNR001C%3B loxPsym_3_3_YNR002C%3B loxPsym_3_3_YNR004W%3B loxPsym_3_3_YNR006W%3B loxPsym_3_3_YNR007C%3B loxPsym_3_3_YNR008W%3B loxPsym_3_3_YNR009W%3B loxPsym_3_3_YNR010W%3B loxPsym_3_3_YNR013C%3B loxPsym_3_3_YNR014W%3B loxPsym_3_3_YNR015W%3B loxPsym_3_3_YNR018W%3B loxPsym_3_3_YNR020C%3B loxPsym_3_3_YNR022C%3B loxPsym_3_3_YNR023W%3B loxPsym_3_3_YNR027W%3B loxPsym_3_3_YNR029C%3B loxPsym_3_3_YNR031C%3B loxPsym_3_3_YNR032W%3B loxPsym_3_3_YNR033W%3B loxPsym_3_3_YNR034W%3B loxPsym_3_3_YNR034W-A%3B loxPsym_3_3_YNR037C%3B loxPsym_3_3_YNR039C%3B loxPsym_3_3_YNR041C%3B loxPsym_3_3_YNR044W%3B loxPsym_3_3_YNR045W%3B loxPsym_3_3_YNR047W%3B loxPsym_3_3_YNR049C%3B loxPsym_3_3_YNR050C%3B loxPsym_3_3_YNR051C%3B loxPsym_3_3_YNR052C%3B loxPsym_3_3_YNR055C%3B loxPsym_3_3_YNR056C%3B loxPsym_3_3_YNR057C%3B loxPsym_3_3_YNR058W%3B loxPsym_3_3_YNR059W%3B loxPsym_3_3_YNR060W%3B loxPsym_3_3_YNR061C%3B loxPsym_3_3_YNR062C%3B loxPsym_3_3_YNR063W%3B loxPsym_3_3_YNR064C%3B loxPsym_3_3_YNR065C%3B loxPsym_3_3_YNR066C%3B loxPsym_3_3_YNR067C%3B loxPsym_3_3_YNR068C%3B loxPsym_3_3_YNR069C%3B loxPsym_3_3_YNR070W%3B loxPsym_3_3_YNR071C%3B loxPsym_3_3_YNR072W%3B loxPsym_3_3_YNR073C%3B loxPsym_3_3_YNR074C%3B loxPsym_chr14_3_21_1200..1201_5flank%3B loxPsym_del_delchr14_3_00_97363..103911%3B loxPsym_del_delchr14_3_04_517780..523743%3B loxPsym_del_delchr14_3_05_539446..540219%3B loxPsym_del_delchr14_3_06_553112..560636%3B loxPsym_del_delchr14_3_09_617374..618200%3B loxPsym_del_delchr14_3_10_711991..713518%3B loxPsym_del_tF(GAA)N%3B loxPsym_del_tI(AAU)N1%3B loxPsym_del_tI(AAU)N2%3B loxPsym_del_tL(CAA)N%3B loxPsym_del_tT(AGU)N1
tig00000021	BIO	site_specific_recombination_target_region	368995	369028	.	.	.	Name=loxPsym_3_3_YNL001W%3B loxPsym_3_3_YNL003C%3B loxPsym_3_3_YNL004W%3B loxPsym_3_3_YNL005C%3B loxPsym_3_3_YNL008C%3B loxPsym_3_3_YNL010W%3B loxPsym_3_3_YNL011C%3B loxPsym_3_3_YNL015W%3B loxPsym_3_3_YNL016W%3B loxPsym_3_3_YNL018C%3B loxPsym_3_3_YNL019C%3B loxPsym_3_3_YNL020C%3B loxPsym_3_3_YNL022C%3B loxPsym_3_3_YNL023C%3B loxPsym_3_3_YNL024C%3B loxPsym_3_3_YNL024C-A%3B loxPsym_3_3_YNL025C%3B loxPsym_3_3_YNL027W%3B loxPsym_3_3_YNL029C%3B loxPsym_3_3_YNL031C%3B loxPsym_3_3_YNL033W%3B loxPsym_3_3_YNL034W%3B loxPsym_3_3_YNL037C%3B loxPsym_3_3_YNL040W%3B loxPsym_3_3_YNL041C%3B loxPsym_3_3_YNL045W%3B loxPsym_3_3_YNL046W%3B loxPsym_3_3_YNL047C%3B loxPsym_3_3_YNL049C%3B loxPsym_3_3_YNL050C%3B loxPsym_3_3_YNL052W%3B loxPsym_3_3_YNL053W%3B loxPsym_3_3_YNL054W%3B loxPsym_3_3_YNL056W%3B loxPsym_3_3_YNL058C%3B loxPsym_3_3_YNL059C%3B loxPsym_3_3_YNL063W%3B loxPsym_3_3_YNL064C%3B loxPsym_3_3_YNL065W%3B loxPsym_3_3_YNL066W%3B loxPsym_3_3_YNL067W%3B loxPsym_3_3_YNL067W-B%3B loxPsym_3_3_YNL068C%3B loxPsym_3_3_YNL069C%3B loxPsym_3_3_YNL070W%3B loxPsym_3_3_YNL071W%3B loxPsym_3_3_YNL072W%3B loxPsym_3_3_YNL073W%3B loxPsym_3_3_YNL074C%3B loxPsym_3_3_YNL076W%3B loxPsym_3_3_YNL077W%3B loxPsym_3_3_YNL078W%3B loxPsym_3_3_YNL079C%3B loxPsym_3_3_YNL080C%3B loxPsym_3_3_YNL081C%3B loxPsym_3_3_YNL083W%3B loxPsym_3_3_YNL084C%3B loxPsym_3_3_YNL085W%3B loxPsym_3_3_YNL086W%3B loxPsym_3_3_YNL087W%3B loxPsym_3_3_YNL091W%3B loxPsym_3_3_YNL092W%3B loxPsym_3_3_YNL093W%3B loxPsym_3_3_YNL095C%3B loxPsym_3_3_YNL097C%3B loxPsym_3_3_YNL097C-B%3B loxPsym_3_3_YNL098C%3B loxPsym_3_3_YNL099C%3B loxPsym_3_3_YNL101W%3B loxPsym_3_3_YNL104C%3B loxPsym_3_3_YNL106C%3B loxPsym_3_3_YNL111C%3B loxPsym_3_3_YNL115C%3B loxPsym_3_3_YNL117W%3B loxPsym_3_3_YNL119W%3B loxPsym_3_3_YNL121C%3B loxPsym_3_3_YNL122C%3B loxPsym_3_3_YNL123W%3B loxPsym_3_3_YNL125C%3B loxPsym_3_3_YNL127W%3B loxPsym_3_3_YNL128W%3B loxPsym_3_3_YNL129W%3B loxPsym_3_3_YNL130C%3B loxPsym_3_3_YNL130C-A%3B loxPsym_3_3_YNL133C%3B loxPsym_3_3_YNL134C%3B loxPsym_3_3_YNL135C%3B loxPsym_3_3_YNL138W%3B loxPsym_3_3_YNL138W-A%3B loxPsym_3_3_YNL141W%3B loxPsym_3_3_YNL142W%3B loxPsym_3_3_YNL144C%3B loxPsym_3_3_YNL146W%3B loxPsym_3_3_YNL148C%3B loxPsym_3_3_YNL153C%3B loxPsym_3_3_YNL154C%3B loxPsym_3_3_YNL156C%3B loxPsym_3_3_YNL159C%3B loxPsym_3_3_YNL160W%3B loxPsym_3_3_YNL162W-A%3B loxPsym_3_3_YNL166C%3B loxPsym_3_3_YNL167C%3B loxPsym_3_3_YNL168C%3B loxPsym_3_3_YNL173C%3B loxPsym_3_3_YNL175C%3B loxPsym_3_3_YNL176C%3B loxPsym_3_3_YNL177C%3B loxPsym_3_3_YNL180C%3B loxPsym_3_3_YNL183C%3B loxPsym_3_3_YNL185C%3B loxPsym_3_3_YNL186W%3B loxPsym_3_3_YNL187W%3B loxPsym_3_3_YNL190W%3B loxPsym_3_3_YNL191W%3B loxPsym_3_3_YNL193W%3B loxPsym_3_3_YNL194C%3B loxPsym_3_3_YNL195C%3B loxPsym_3_3_YNL196C%3B loxPsym_3_3_YNL197C%3B loxPsym_3_3_YNL199C%3B loxPsym_3_3_YNL200C%3B loxPsym_3_3_YNL201C%3B loxPsym_3_3_YNL206C%3B loxPsym_3_3_YNL208W%3B loxPsym_3_3_YNL209W%3B loxPsym_3_3_YNL210W%3B loxPsym_3_3_YNL211C%3B loxPsym_3_3_YNL213C%3B loxPsym_3_3_YNL215W%3B loxPsym_3_3_YNL217W%3B loxPsym_3_3_YNL218W%3B loxPsym_3_3_YNL219C%3B loxPsym_3_3_YNL223W%3B loxPsym_3_3_YNL224C%3B loxPsym_3_3_YNL225C%3B loxPsym_3_3_YNL229C%3B loxPsym_3_3_YNL230C%3B loxPsym_3_3_YNL231C%3B loxPsym_3_3_YNL233W%3B loxPsym_3_3_YNL234W%3B loxPsym_3_3_YNL237W%3B loxPsym_3_3_YNL238W%3B loxPsym_3_3_YNL239W%3B loxPsym_3_3_YNL241C%3B loxPsym_3_3_YNL243W%3B loxPsym_3_3_YNL248C%3B loxPsym_3_3_YNL249C%3B loxPsym_3_3_YNL252C%3B loxPsym_3_3_YNL254C%3B loxPsym_3_3_YNL255C%3B loxPsym_3_3_YNL257C%3B loxPsym_3_3_YNL259C%3B loxPsym_3_3_YNL264C%3B loxPsym_3_3_YNL268W%3B loxPsym_3_3_YNL269W%3B loxPsym_3_3_YNL270C%3B loxPsym_3_3_YNL271C%3B loxPsym_3_3_YNL274C%3B loxPsym_3_3_YNL277W-A%3B loxPsym_3_3_YNL278W%3B loxPsym_3_3_YNL279W%3B loxPsym_3_3_YNL280C%3B loxPsym_3_3_YNL283C%3B loxPsym_3_3_YNL284C%3B loxPsym_3_3_YNL288W%3B loxPsym_3_3_YNL289W%3B loxPsym_3_3_YNL291C%3B loxPsym_3_3_YNL293W%3B loxPsym_3_3_YNL294C%3B loxPsym_3_3_YNL298W%3B loxPsym_3_3_YNL299W%3B loxPsym_3_3_YNL300W%3B loxPsym_3_3_YNL301C%3B loxPsym_3_3_YNL302C%3B loxPsym_3_3_YNL305C%3B loxPsym_3_3_YNL307C%3B loxPsym_3_3_YNL309W%3B loxPsym_3_3_YNL311C%3B loxPsym_3_3_YNL314W%3B loxPsym_3_3_YNL315C%3B loxPsym_3_3_YNL316C%3B loxPsym_3_3_YNL320W%3B loxPsym_3_3_YNL321W%3B loxPsym_3_3_YNL322C%3B loxPsym_3_3_YNL325C%3B loxPsym_3_3_YNL326C%3B loxPsym_3_3_YNL328C%3B loxPsym_3_3_YNL329C%3B loxPsym_3_3_YNL330C%3B loxPsym_3_3_YNL331C%3B loxPsym_3_3_YNL333W%3B loxPsym_3_3_YNL334C%3B loxPsym_3_3_YNR001C%3B loxPsym_3_3_YNR002C%3B loxPsym_3_3_YNR004W%3B loxPsym_3_3_YNR006W%3B loxPsym_3_3_YNR007C%3B loxPsym_3_3_YNR008W%3B loxPsym_3_3_YNR009W%3B loxPsym_3_3_YNR010W%3B loxPsym_3_3_YNR013C%3B loxPsym_3_3_YNR014W%3B loxPsym_3_3_YNR015W%3B loxPsym_3_3_YNR018W%3B loxPsym_3_3_YNR020C%3B loxPsym_3_3_YNR022C%3B loxPsym_3_3_YNR023W%3B loxPsym_3_3_YNR027W%3B loxPsym_3_3_YNR029C%3B loxPsym_3_3_YNR031C%3B loxPsym_3_3_YNR032W%3B loxPsym_3_3_YNR033W%3B loxPsym_3_3_YNR034W%3B loxPsym_3_3_YNR034W-A%3B loxPsym_3_3_YNR037C%3B loxPsym_3_3_YNR039C%3B loxPsym_3_3_YNR041C%3B loxPsym_3_3_YNR044W%3B loxPsym_3_3_YNR045W%3B loxPsym_3_3_YNR047W%3B loxPsym_3_3_YNR049C%3B loxPsym_3_3_YNR050C%3B loxPsym_3_3_YNR051C%3B loxPsym_3_3_YNR052C%3B loxPsym_3_3_YNR055C%3B loxPsym_3_3_YNR056C%3B loxPsym_3_3_YNR057C%3B loxPsym_3_3_YNR058W%3B loxPsym_3_3_YNR059W%3B loxPsym_3_3_YNR060W%3B loxPsym_3_3_YNR061C%3B loxPsym_3_3_YNR062C%3B loxPsym_3_3_YNR063W%3B loxPsym_3_3_YNR064C%3B loxPsym_3_3_YNR065C%3B loxPsym_3_3_YNR066C%3B loxPsym_3_3_YNR067C%3B loxPsym_3_3_YNR068C%3B loxPsym_3_3_YNR069C%3B loxPsym_3_3_YNR070W%3B loxPsym_3_3_YNR071C%3B loxPsym_3_3_YNR072W%3B loxPsym_3_3_YNR073C%3B loxPsym_3_3_YNR074C%3B loxPsym_chr14_3_21_1200..1201_5flank%3B loxPsym_del_delchr14_3_00_97363..103911%3B loxPsym_del_delchr14_3_04_517780..523743%3B loxPsym_del_delchr14_3_05_539446..540219%3B loxPsym_del_delchr14_3_06_553112..560636%3B loxPsym_del_delchr14_3_09_617374..618200%3B loxPsym_del_delchr14_3_10_711991..713518%3B loxPsym_del_tF(GAA)N%3B loxPsym_del_tI(AAU)N1%3B loxPsym_del_tI(AAU)N2%3B loxPsym_del_tL(CAA)N%3B loxPsym_del_tT(AGU)N1;ID=loxPsym_3_3_YNL001W%3B loxPsym_3_3_YNL003C%3B loxPsym_3_3_YNL004W%3B loxPsym_3_3_YNL005C%3B loxPsym_3_3_YNL008C%3B loxPsym_3_3_YNL010W%3B loxPsym_3_3_YNL011C%3B loxPsym_3_3_YNL015W%3B loxPsym_3_3_YNL016W%3B loxPsym_3_3_YNL018C%3B loxPsym_3_3_YNL019C%3B loxPsym_3_3_YNL020C%3B loxPsym_3_3_YNL022C%3B loxPsym_3_3_YNL023C%3B loxPsym_3_3_YNL024C%3B loxPsym_3_3_YNL024C-A%3B loxPsym_3_3_YNL025C%3B loxPsym_3_3_YNL027W%3B loxPsym_3_3_YNL029C%3B loxPsym_3_3_YNL031C%3B loxPsym_3_3_YNL033W%3B loxPsym_3_3_YNL034W%3B loxPsym_3_3_YNL037C%3B loxPsym_3_3_YNL040W%3B loxPsym_3_3_YNL041C%3B loxPsym_3_3_YNL045W%3B loxPsym_3_3_YNL046W%3B loxPsym_3_3_YNL047C%3B loxPsym_3_3_YNL049C%3B loxPsym_3_3_YNL050C%3B loxPsym_3_3_YNL052W%3B loxPsym_3_3_YNL053W%3B loxPsym_3_3_YNL054W%3B loxPsym_3_3_YNL056W%3B loxPsym_3_3_YNL058C%3B loxPsym_3_3_YNL059C%3B loxPsym_3_3_YNL063W%3B loxPsym_3_3_YNL064C%3B loxPsym_3_3_YNL065W%3B loxPsym_3_3_YNL066W%3B loxPsym_3_3_YNL067W%3B loxPsym_3_3_YNL067W-B%3B loxPsym_3_3_YNL068C%3B loxPsym_3_3_YNL069C%3B loxPsym_3_3_YNL070W%3B loxPsym_3_3_YNL071W%3B loxPsym_3_3_YNL072W%3B loxPsym_3_3_YNL073W%3B loxPsym_3_3_YNL074C%3B loxPsym_3_3_YNL076W%3B loxPsym_3_3_YNL077W%3B loxPsym_3_3_YNL078W%3B loxPsym_3_3_YNL079C%3B loxPsym_3_3_YNL080C%3B loxPsym_3_3_YNL081C%3B loxPsym_3_3_YNL083W%3B loxPsym_3_3_YNL084C%3B loxPsym_3_3_YNL085W%3B loxPsym_3_3_YNL086W%3B loxPsym_3_3_YNL087W%3B loxPsym_3_3_YNL091W%3B loxPsym_3_3_YNL092W%3B loxPsym_3_3_YNL093W%3B loxPsym_3_3_YNL095C%3B loxPsym_3_3_YNL097C%3B loxPsym_3_3_YNL097C-B%3B loxPsym_3_3_YNL098C%3B loxPsym_3_3_YNL099C%3B loxPsym_3_3_YNL101W%3B loxPsym_3_3_YNL104C%3B loxPsym_3_3_YNL106C%3B loxPsym_3_3_YNL111C%3B loxPsym_3_3_YNL115C%3B loxPsym_3_3_YNL117W%3B loxPsym_3_3_YNL119W%3B loxPsym_3_3_YNL121C%3B loxPsym_3_3_YNL122C%3B loxPsym_3_3_YNL123W%3B loxPsym_3_3_YNL125C%3B loxPsym_3_3_YNL127W%3B loxPsym_3_3_YNL128W%3B loxPsym_3_3_YNL129W%3B loxPsym_3_3_YNL130C%3B loxPsym_3_3_YNL130C-A%3B loxPsym_3_3_YNL133C%3B loxPsym_3_3_YNL134C%3B loxPsym_3_3_YNL135C%3B loxPsym_3_3_YNL138W%3B loxPsym_3_3_YNL138W-A%3B loxPsym_3_3_YNL141W%3B loxPsym_3_3_YNL142W%3B loxPsym_3_3_YNL144C%3B loxPsym_3_3_YNL146W%3B loxPsym_3_3_YNL148C%3B loxPsym_3_3_YNL153C%3B loxPsym_3_3_YNL154C%3B loxPsym_3_3_YNL156C%3B loxPsym_3_3_YNL159C%3B loxPsym_3_3_YNL160W%3B loxPsym_3_3_YNL162W-A%3B loxPsym_3_3_YNL166C%3B loxPsym_3_3_YNL167C%3B loxPsym_3_3_YNL168C%3B loxPsym_3_3_YNL173C%3B loxPsym_3_3_YNL175C%3B loxPsym_3_3_YNL176C%3B loxPsym_3_3_YNL177C%3B loxPsym_3_3_YNL180C%3B loxPsym_3_3_YNL183C%3B loxPsym_3_3_YNL185C%3B loxPsym_3_3_YNL186W%3B loxPsym_3_3_YNL187W%3B loxPsym_3_3_YNL190W%3B loxPsym_3_3_YNL191W%3B loxPsym_3_3_YNL193W%3B loxPsym_3_3_YNL194C%3B loxPsym_3_3_YNL195C%3B loxPsym_3_3_YNL196C%3B loxPsym_3_3_YNL197C%3B loxPsym_3_3_YNL199C%3B loxPsym_3_3_YNL200C%3B loxPsym_3_3_YNL201C%3B loxPsym_3_3_YNL206C%3B loxPsym_3_3_YNL208W%3B loxPsym_3_3_YNL209W%3B loxPsym_3_3_YNL210W%3B loxPsym_3_3_YNL211C%3B loxPsym_3_3_YNL213C%3B loxPsym_3_3_YNL215W%3B loxPsym_3_3_YNL217W%3B loxPsym_3_3_YNL218W%3B loxPsym_3_3_YNL219C%3B loxPsym_3_3_YNL223W%3B loxPsym_3_3_YNL224C%3B loxPsym_3_3_YNL225C%3B loxPsym_3_3_YNL229C%3B loxPsym_3_3_YNL230C%3B loxPsym_3_3_YNL231C%3B loxPsym_3_3_YNL233W%3B loxPsym_3_3_YNL234W%3B loxPsym_3_3_YNL237W%3B loxPsym_3_3_YNL238W%3B loxPsym_3_3_YNL239W%3B loxPsym_3_3_YNL241C%3B loxPsym_3_3_YNL243W%3B loxPsym_3_3_YNL248C%3B loxPsym_3_3_YNL249C%3B loxPsym_3_3_YNL252C%3B loxPsym_3_3_YNL254C%3B loxPsym_3_3_YNL255C%3B loxPsym_3_3_YNL257C%3B loxPsym_3_3_YNL259C%3B loxPsym_3_3_YNL264C%3B loxPsym_3_3_YNL268W%3B loxPsym_3_3_YNL269W%3B loxPsym_3_3_YNL270C%3B loxPsym_3_3_YNL271C%3B loxPsym_3_3_YNL274C%3B loxPsym_3_3_YNL277W-A%3B loxPsym_3_3_YNL278W%3B loxPsym_3_3_YNL279W%3B loxPsym_3_3_YNL280C%3B loxPsym_3_3_YNL283C%3B loxPsym_3_3_YNL284C%3B loxPsym_3_3_YNL288W%3B loxPsym_3_3_YNL289W%3B loxPsym_3_3_YNL291C%3B loxPsym_3_3_YNL293W%3B loxPsym_3_3_YNL294C%3B loxPsym_3_3_YNL298W%3B loxPsym_3_3_YNL299W%3B loxPsym_3_3_YNL300W%3B loxPsym_3_3_YNL301C%3B loxPsym_3_3_YNL302C%3B loxPsym_3_3_YNL305C%3B loxPsym_3_3_YNL307C%3B loxPsym_3_3_YNL309W%3B loxPsym_3_3_YNL311C%3B loxPsym_3_3_YNL314W%3B loxPsym_3_3_YNL315C%3B loxPsym_3_3_YNL316C%3B loxPsym_3_3_YNL320W%3B loxPsym_3_3_YNL321W%3B loxPsym_3_3_YNL322C%3B loxPsym_3_3_YNL325C%3B loxPsym_3_3_YNL326C%3B loxPsym_3_3_YNL328C%3B loxPsym_3_3_YNL329C%3B loxPsym_3_3_YNL330C%3B loxPsym_3_3_YNL331C%3B loxPsym_3_3_YNL333W%3B loxPsym_3_3_YNL334C%3B loxPsym_3_3_YNR001C%3B loxPsym_3_3_YNR002C%3B loxPsym_3_3_YNR004W%3B loxPsym_3_3_YNR006W%3B loxPsym_3_3_YNR007C%3B loxPsym_3_3_YNR008W%3B loxPsym_3_3_YNR009W%3B loxPsym_3_3_YNR010W%3B loxPsym_3_3_YNR013C%3B loxPsym_3_3_YNR014W%3B loxPsym_3_3_YNR015W%3B loxPsym_3_3_YNR018W%3B loxPsym_3_3_YNR020C%3B loxPsym_3_3_YNR022C%3B loxPsym_3_3_YNR023W%3B loxPsym_3_3_YNR027W%3B loxPsym_3_3_YNR029C%3B loxPsym_3_3_YNR031C%3B loxPsym_3_3_YNR032W%3B loxPsym_3_3_YNR033W%3B loxPsym_3_3_YNR034W%3B loxPsym_3_3_YNR034W-A%3B loxPsym_3_3_YNR037C%3B loxPsym_3_3_YNR039C%3B loxPsym_3_3_YNR041C%3B loxPsym_3_3_YNR044W%3B loxPsym_3_3_YNR045W%3B loxPsym_3_3_YNR047W%3B loxPsym_3_3_YNR049C%3B loxPsym_3_3_YNR050C%3B loxPsym_3_3_YNR051C%3B loxPsym_3_3_YNR052C%3B loxPsym_3_3_YNR055C%3B loxPsym_3_3_YNR056C%3B loxPsym_3_3_YNR057C%3B loxPsym_3_3_YNR058W%3B loxPsym_3_3_YNR059W%3B loxPsym_3_3_YNR060W%3B loxPsym_3_3_YNR061C%3B loxPsym_3_3_YNR062C%3B loxPsym_3_3_YNR063W%3B loxPsym_3_3_YNR064C%3B loxPsym_3_3_YNR065C%3B loxPsym_3_3_YNR066C%3B loxPsym_3_3_YNR067C%3B loxPsym_3_3_YNR068C%3B loxPsym_3_3_YNR069C%3B loxPsym_3_3_YNR070W%3B loxPsym_3_3_YNR071C%3B loxPsym_3_3_YNR072W%3B loxPsym_3_3_YNR073C%3B loxPsym_3_3_YNR074C%3B loxPsym_chr14_3_21_1200..1201_5flank%3B loxPsym_del_delchr14_3_00_97363..103911%3B loxPsym_del_delchr14_3_04_517780..523743%3B loxPsym_del_delchr14_3_05_539446..540219%3B loxPsym_del_delchr14_3_06_553112..560636%3B loxPsym_del_delchr14_3_09_617374..618200%3B loxPsym_del_delchr14_3_10_711991..713518%3B loxPsym_del_tF(GAA)N%3B loxPsym_del_tI(AAU)N1%3B loxPsym_del_tI(AAU)N2%3B loxPsym_del_tL(CAA)N%3B loxPsym_del_tT(AGU)N1
tig00000021	BIO	site_specific_recombination_target_region	375485	375518	.	.	.	Name=loxPsym_3_3_YNL001W%3B loxPsym_3_3_YNL003C%3B loxPsym_3_3_YNL004W%3B loxPsym_3_3_YNL005C%3B loxPsym_3_3_YNL008C%3B loxPsym_3_3_YNL010W%3B loxPsym_3_3_YNL011C%3B loxPsym_3_3_YNL015W%3B loxPsym_3_3_YNL016W%3B loxPsym_3_3_YNL018C%3B loxPsym_3_3_YNL019C%3B loxPsym_3_3_YNL020C%3B loxPsym_3_3_YNL022C%3B loxPsym_3_3_YNL023C%3B loxPsym_3_3_YNL024C%3B loxPsym_3_3_YNL024C-A%3B loxPsym_3_3_YNL025C%3B loxPsym_3_3_YNL027W%3B loxPsym_3_3_YNL029C%3B loxPsym_3_3_YNL031C%3B loxPsym_3_3_YNL033W%3B loxPsym_3_3_YNL034W%3B loxPsym_3_3_YNL037C%3B loxPsym_3_3_YNL040W%3B loxPsym_3_3_YNL041C%3B loxPsym_3_3_YNL045W%3B loxPsym_3_3_YNL046W%3B loxPsym_3_3_YNL047C%3B loxPsym_3_3_YNL049C%3B loxPsym_3_3_YNL050C%3B loxPsym_3_3_YNL052W%3B loxPsym_3_3_YNL053W%3B loxPsym_3_3_YNL054W%3B loxPsym_3_3_YNL056W%3B loxPsym_3_3_YNL058C%3B loxPsym_3_3_YNL059C%3B loxPsym_3_3_YNL063W%3B loxPsym_3_3_YNL064C%3B loxPsym_3_3_YNL065W%3B loxPsym_3_3_YNL066W%3B loxPsym_3_3_YNL067W%3B loxPsym_3_3_YNL067W-B%3B loxPsym_3_3_YNL068C%3B loxPsym_3_3_YNL069C%3B loxPsym_3_3_YNL070W%3B loxPsym_3_3_YNL071W%3B loxPsym_3_3_YNL072W%3B loxPsym_3_3_YNL073W%3B loxPsym_3_3_YNL074C%3B loxPsym_3_3_YNL076W%3B loxPsym_3_3_YNL077W%3B loxPsym_3_3_YNL078W%3B loxPsym_3_3_YNL079C%3B loxPsym_3_3_YNL080C%3B loxPsym_3_3_YNL081C%3B loxPsym_3_3_YNL083W%3B loxPsym_3_3_YNL084C%3B loxPsym_3_3_YNL085W%3B loxPsym_3_3_YNL086W%3B loxPsym_3_3_YNL087W%3B loxPsym_3_3_YNL091W%3B loxPsym_3_3_YNL092W%3B loxPsym_3_3_YNL093W%3B loxPsym_3_3_YNL095C%3B loxPsym_3_3_YNL097C%3B loxPsym_3_3_YNL097C-B%3B loxPsym_3_3_YNL098C%3B loxPsym_3_3_YNL099C%3B loxPsym_3_3_YNL101W%3B loxPsym_3_3_YNL104C%3B loxPsym_3_3_YNL106C%3B loxPsym_3_3_YNL111C%3B loxPsym_3_3_YNL115C%3B loxPsym_3_3_YNL117W%3B loxPsym_3_3_YNL119W%3B loxPsym_3_3_YNL121C%3B loxPsym_3_3_YNL122C%3B loxPsym_3_3_YNL123W%3B loxPsym_3_3_YNL125C%3B loxPsym_3_3_YNL127W%3B loxPsym_3_3_YNL128W%3B loxPsym_3_3_YNL129W%3B loxPsym_3_3_YNL130C%3B loxPsym_3_3_YNL130C-A%3B loxPsym_3_3_YNL133C%3B loxPsym_3_3_YNL134C%3B loxPsym_3_3_YNL135C%3B loxPsym_3_3_YNL138W%3B loxPsym_3_3_YNL138W-A%3B loxPsym_3_3_YNL141W%3B loxPsym_3_3_YNL142W%3B loxPsym_3_3_YNL144C%3B loxPsym_3_3_YNL146W%3B loxPsym_3_3_YNL148C%3B loxPsym_3_3_YNL153C%3B loxPsym_3_3_YNL154C%3B loxPsym_3_3_YNL156C%3B loxPsym_3_3_YNL159C%3B loxPsym_3_3_YNL160W%3B loxPsym_3_3_YNL162W-A%3B loxPsym_3_3_YNL166C%3B loxPsym_3_3_YNL167C%3B loxPsym_3_3_YNL168C%3B loxPsym_3_3_YNL173C%3B loxPsym_3_3_YNL175C%3B loxPsym_3_3_YNL176C%3B loxPsym_3_3_YNL177C%3B loxPsym_3_3_YNL180C%3B loxPsym_3_3_YNL183C%3B loxPsym_3_3_YNL185C%3B loxPsym_3_3_YNL186W%3B loxPsym_3_3_YNL187W%3B loxPsym_3_3_YNL190W%3B loxPsym_3_3_YNL191W%3B loxPsym_3_3_YNL193W%3B loxPsym_3_3_YNL194C%3B loxPsym_3_3_YNL195C%3B loxPsym_3_3_YNL196C%3B loxPsym_3_3_YNL197C%3B loxPsym_3_3_YNL199C%3B loxPsym_3_3_YNL200C%3B loxPsym_3_3_YNL201C%3B loxPsym_3_3_YNL206C%3B loxPsym_3_3_YNL208W%3B loxPsym_3_3_YNL209W%3B loxPsym_3_3_YNL210W%3B loxPsym_3_3_YNL211C%3B loxPsym_3_3_YNL213C%3B loxPsym_3_3_YNL215W%3B loxPsym_3_3_YNL217W%3B loxPsym_3_3_YNL218W%3B loxPsym_3_3_YNL219C%3B loxPsym_3_3_YNL223W%3B loxPsym_3_3_YNL224C%3B loxPsym_3_3_YNL225C%3B loxPsym_3_3_YNL229C%3B loxPsym_3_3_YNL230C%3B loxPsym_3_3_YNL231C%3B loxPsym_3_3_YNL233W%3B loxPsym_3_3_YNL234W%3B loxPsym_3_3_YNL237W%3B loxPsym_3_3_YNL238W%3B loxPsym_3_3_YNL239W%3B loxPsym_3_3_YNL241C%3B loxPsym_3_3_YNL243W%3B loxPsym_3_3_YNL248C%3B loxPsym_3_3_YNL249C%3B loxPsym_3_3_YNL252C%3B loxPsym_3_3_YNL254C%3B loxPsym_3_3_YNL255C%3B loxPsym_3_3_YNL257C%3B loxPsym_3_3_YNL259C%3B loxPsym_3_3_YNL264C%3B loxPsym_3_3_YNL268W%3B loxPsym_3_3_YNL269W%3B loxPsym_3_3_YNL270C%3B loxPsym_3_3_YNL271C%3B loxPsym_3_3_YNL274C%3B loxPsym_3_3_YNL277W-A%3B loxPsym_3_3_YNL278W%3B loxPsym_3_3_YNL279W%3B loxPsym_3_3_YNL280C%3B loxPsym_3_3_YNL283C%3B loxPsym_3_3_YNL284C%3B loxPsym_3_3_YNL288W%3B loxPsym_3_3_YNL289W%3B loxPsym_3_3_YNL291C%3B loxPsym_3_3_YNL293W%3B loxPsym_3_3_YNL294C%3B loxPsym_3_3_YNL298W%3B loxPsym_3_3_YNL299W%3B loxPsym_3_3_YNL300W%3B loxPsym_3_3_YNL301C%3B loxPsym_3_3_YNL302C%3B loxPsym_3_3_YNL305C%3B loxPsym_3_3_YNL307C%3B loxPsym_3_3_YNL309W%3B loxPsym_3_3_YNL311C%3B loxPsym_3_3_YNL314W%3B loxPsym_3_3_YNL315C%3B loxPsym_3_3_YNL316C%3B loxPsym_3_3_YNL320W%3B loxPsym_3_3_YNL321W%3B loxPsym_3_3_YNL322C%3B loxPsym_3_3_YNL325C%3B loxPsym_3_3_YNL326C%3B loxPsym_3_3_YNL328C%3B loxPsym_3_3_YNL329C%3B loxPsym_3_3_YNL330C%3B loxPsym_3_3_YNL331C%3B loxPsym_3_3_YNL333W%3B loxPsym_3_3_YNL334C%3B loxPsym_3_3_YNR001C%3B loxPsym_3_3_YNR002C%3B loxPsym_3_3_YNR004W%3B loxPsym_3_3_YNR006W%3B loxPsym_3_3_YNR007C%3B loxPsym_3_3_YNR008W%3B loxPsym_3_3_YNR009W%3B loxPsym_3_3_YNR010W%3B loxPsym_3_3_YNR013C%3B loxPsym_3_3_YNR014W%3B loxPsym_3_3_YNR015W%3B loxPsym_3_3_YNR018W%3B loxPsym_3_3_YNR020C%3B loxPsym_3_3_YNR022C%3B loxPsym_3_3_YNR023W%3B loxPsym_3_3_YNR027W%3B loxPsym_3_3_YNR029C%3B loxPsym_3_3_YNR031C%3B loxPsym_3_3_YNR032W%3B loxPsym_3_3_YNR033W%3B loxPsym_3_3_YNR034W%3B loxPsym_3_3_YNR034W-A%3B loxPsym_3_3_YNR037C%3B loxPsym_3_3_YNR039C%3B loxPsym_3_3_YNR041C%3B loxPsym_3_3_YNR044W%3B loxPsym_3_3_YNR045W%3B loxPsym_3_3_YNR047W%3B loxPsym_3_3_YNR049C%3B loxPsym_3_3_YNR050C%3B loxPsym_3_3_YNR051C%3B loxPsym_3_3_YNR052C%3B loxPsym_3_3_YNR055C%3B loxPsym_3_3_YNR056C%3B loxPsym_3_3_YNR057C%3B loxPsym_3_3_YNR058W%3B loxPsym_3_3_YNR059W%3B loxPsym_3_3_YNR060W%3B loxPsym_3_3_YNR061C%3B loxPsym_3_3_YNR062C%3B loxPsym_3_3_YNR063W%3B loxPsym_3_3_YNR064C%3B loxPsym_3_3_YNR065C%3B loxPsym_3_3_YNR066C%3B loxPsym_3_3_YNR067C%3B loxPsym_3_3_YNR068C%3B loxPsym_3_3_YNR069C%3B loxPsym_3_3_YNR070W%3B loxPsym_3_3_YNR071C%3B loxPsym_3_3_YNR072W%3B loxPsym_3_3_YNR073C%3B loxPsym_3_3_YNR074C%3B loxPsym_chr14_3_21_1200..1201_5flank%3B loxPsym_del_delchr14_3_00_97363..103911%3B loxPsym_del_delchr14_3_04_517780..523743%3B loxPsym_del_delchr14_3_05_539446..540219%3B loxPsym_del_delchr14_3_06_553112..560636%3B loxPsym_del_delchr14_3_09_617374..618200%3B loxPsym_del_delchr14_3_10_711991..713518%3B loxPsym_del_tF(GAA)N%3B loxPsym_del_tI(AAU)N1%3B loxPsym_del_tI(AAU)N2%3B loxPsym_del_tL(CAA)N%3B loxPsym_del_tT(AGU)N1;ID=loxPsym_3_3_YNL001W%3B loxPsym_3_3_YNL003C%3B loxPsym_3_3_YNL004W%3B loxPsym_3_3_YNL005C%3B loxPsym_3_3_YNL008C%3B loxPsym_3_3_YNL010W%3B loxPsym_3_3_YNL011C%3B loxPsym_3_3_YNL015W%3B loxPsym_3_3_YNL016W%3B loxPsym_3_3_YNL018C%3B loxPsym_3_3_YNL019C%3B loxPsym_3_3_YNL020C%3B loxPsym_3_3_YNL022C%3B loxPsym_3_3_YNL023C%3B loxPsym_3_3_YNL024C%3B loxPsym_3_3_YNL024C-A%3B loxPsym_3_3_YNL025C%3B loxPsym_3_3_YNL027W%3B loxPsym_3_3_YNL029C%3B loxPsym_3_3_YNL031C%3B loxPsym_3_3_YNL033W%3B loxPsym_3_3_YNL034W%3B loxPsym_3_3_YNL037C%3B loxPsym_3_3_YNL040W%3B loxPsym_3_3_YNL041C%3B loxPsym_3_3_YNL045W%3B loxPsym_3_3_YNL046W%3B loxPsym_3_3_YNL047C%3B loxPsym_3_3_YNL049C%3B loxPsym_3_3_YNL050C%3B loxPsym_3_3_YNL052W%3B loxPsym_3_3_YNL053W%3B loxPsym_3_3_YNL054W%3B loxPsym_3_3_YNL056W%3B loxPsym_3_3_YNL058C%3B loxPsym_3_3_YNL059C%3B loxPsym_3_3_YNL063W%3B loxPsym_3_3_YNL064C%3B loxPsym_3_3_YNL065W%3B loxPsym_3_3_YNL066W%3B loxPsym_3_3_YNL067W%3B loxPsym_3_3_YNL067W-B%3B loxPsym_3_3_YNL068C%3B loxPsym_3_3_YNL069C%3B loxPsym_3_3_YNL070W%3B loxPsym_3_3_YNL071W%3B loxPsym_3_3_YNL072W%3B loxPsym_3_3_YNL073W%3B loxPsym_3_3_YNL074C%3B loxPsym_3_3_YNL076W%3B loxPsym_3_3_YNL077W%3B loxPsym_3_3_YNL078W%3B loxPsym_3_3_YNL079C%3B loxPsym_3_3_YNL080C%3B loxPsym_3_3_YNL081C%3B loxPsym_3_3_YNL083W%3B loxPsym_3_3_YNL084C%3B loxPsym_3_3_YNL085W%3B loxPsym_3_3_YNL086W%3B loxPsym_3_3_YNL087W%3B loxPsym_3_3_YNL091W%3B loxPsym_3_3_YNL092W%3B loxPsym_3_3_YNL093W%3B loxPsym_3_3_YNL095C%3B loxPsym_3_3_YNL097C%3B loxPsym_3_3_YNL097C-B%3B loxPsym_3_3_YNL098C%3B loxPsym_3_3_YNL099C%3B loxPsym_3_3_YNL101W%3B loxPsym_3_3_YNL104C%3B loxPsym_3_3_YNL106C%3B loxPsym_3_3_YNL111C%3B loxPsym_3_3_YNL115C%3B loxPsym_3_3_YNL117W%3B loxPsym_3_3_YNL119W%3B loxPsym_3_3_YNL121C%3B loxPsym_3_3_YNL122C%3B loxPsym_3_3_YNL123W%3B loxPsym_3_3_YNL125C%3B loxPsym_3_3_YNL127W%3B loxPsym_3_3_YNL128W%3B loxPsym_3_3_YNL129W%3B loxPsym_3_3_YNL130C%3B loxPsym_3_3_YNL130C-A%3B loxPsym_3_3_YNL133C%3B loxPsym_3_3_YNL134C%3B loxPsym_3_3_YNL135C%3B loxPsym_3_3_YNL138W%3B loxPsym_3_3_YNL138W-A%3B loxPsym_3_3_YNL141W%3B loxPsym_3_3_YNL142W%3B loxPsym_3_3_YNL144C%3B loxPsym_3_3_YNL146W%3B loxPsym_3_3_YNL148C%3B loxPsym_3_3_YNL153C%3B loxPsym_3_3_YNL154C%3B loxPsym_3_3_YNL156C%3B loxPsym_3_3_YNL159C%3B loxPsym_3_3_YNL160W%3B loxPsym_3_3_YNL162W-A%3B loxPsym_3_3_YNL166C%3B loxPsym_3_3_YNL167C%3B loxPsym_3_3_YNL168C%3B loxPsym_3_3_YNL173C%3B loxPsym_3_3_YNL175C%3B loxPsym_3_3_YNL176C%3B loxPsym_3_3_YNL177C%3B loxPsym_3_3_YNL180C%3B loxPsym_3_3_YNL183C%3B loxPsym_3_3_YNL185C%3B loxPsym_3_3_YNL186W%3B loxPsym_3_3_YNL187W%3B loxPsym_3_3_YNL190W%3B loxPsym_3_3_YNL191W%3B loxPsym_3_3_YNL193W%3B loxPsym_3_3_YNL194C%3B loxPsym_3_3_YNL195C%3B loxPsym_3_3_YNL196C%3B loxPsym_3_3_YNL197C%3B loxPsym_3_3_YNL199C%3B loxPsym_3_3_YNL200C%3B loxPsym_3_3_YNL201C%3B loxPsym_3_3_YNL206C%3B loxPsym_3_3_YNL208W%3B loxPsym_3_3_YNL209W%3B loxPsym_3_3_YNL210W%3B loxPsym_3_3_YNL211C%3B loxPsym_3_3_YNL213C%3B loxPsym_3_3_YNL215W%3B loxPsym_3_3_YNL217W%3B loxPsym_3_3_YNL218W%3B loxPsym_3_3_YNL219C%3B loxPsym_3_3_YNL223W%3B loxPsym_3_3_YNL224C%3B loxPsym_3_3_YNL225C%3B loxPsym_3_3_YNL229C%3B loxPsym_3_3_YNL230C%3B loxPsym_3_3_YNL231C%3B loxPsym_3_3_YNL233W%3B loxPsym_3_3_YNL234W%3B loxPsym_3_3_YNL237W%3B loxPsym_3_3_YNL238W%3B loxPsym_3_3_YNL239W%3B loxPsym_3_3_YNL241C%3B loxPsym_3_3_YNL243W%3B loxPsym_3_3_YNL248C%3B loxPsym_3_3_YNL249C%3B loxPsym_3_3_YNL252C%3B loxPsym_3_3_YNL254C%3B loxPsym_3_3_YNL255C%3B loxPsym_3_3_YNL257C%3B loxPsym_3_3_YNL259C%3B loxPsym_3_3_YNL264C%3B loxPsym_3_3_YNL268W%3B loxPsym_3_3_YNL269W%3B loxPsym_3_3_YNL270C%3B loxPsym_3_3_YNL271C%3B loxPsym_3_3_YNL274C%3B loxPsym_3_3_YNL277W-A%3B loxPsym_3_3_YNL278W%3B loxPsym_3_3_YNL279W%3B loxPsym_3_3_YNL280C%3B loxPsym_3_3_YNL283C%3B loxPsym_3_3_YNL284C%3B loxPsym_3_3_YNL288W%3B loxPsym_3_3_YNL289W%3B loxPsym_3_3_YNL291C%3B loxPsym_3_3_YNL293W%3B loxPsym_3_3_YNL294C%3B loxPsym_3_3_YNL298W%3B loxPsym_3_3_YNL299W%3B loxPsym_3_3_YNL300W%3B loxPsym_3_3_YNL301C%3B loxPsym_3_3_YNL302C%3B loxPsym_3_3_YNL305C%3B loxPsym_3_3_YNL307C%3B loxPsym_3_3_YNL309W%3B loxPsym_3_3_YNL311C%3B loxPsym_3_3_YNL314W%3B loxPsym_3_3_YNL315C%3B loxPsym_3_3_YNL316C%3B loxPsym_3_3_YNL320W%3B loxPsym_3_3_YNL321W%3B loxPsym_3_3_YNL322C%3B loxPsym_3_3_YNL325C%3B loxPsym_3_3_YNL326C%3B loxPsym_3_3_YNL328C%3B loxPsym_3_3_YNL329C%3B loxPsym_3_3_YNL330C%3B loxPsym_3_3_YNL331C%3B loxPsym_3_3_YNL333W%3B loxPsym_3_3_YNL334C%3B loxPsym_3_3_YNR001C%3B loxPsym_3_3_YNR002C%3B loxPsym_3_3_YNR004W%3B loxPsym_3_3_YNR006W%3B loxPsym_3_3_YNR007C%3B loxPsym_3_3_YNR008W%3B loxPsym_3_3_YNR009W%3B loxPsym_3_3_YNR010W%3B loxPsym_3_3_YNR013C%3B loxPsym_3_3_YNR014W%3B loxPsym_3_3_YNR015W%3B loxPsym_3_3_YNR018W%3B loxPsym_3_3_YNR020C%3B loxPsym_3_3_YNR022C%3B loxPsym_3_3_YNR023W%3B loxPsym_3_3_YNR027W%3B loxPsym_3_3_YNR029C%3B loxPsym_3_3_YNR031C%3B loxPsym_3_3_YNR032W%3B loxPsym_3_3_YNR033W%3B loxPsym_3_3_YNR034W%3B loxPsym_3_3_YNR034W-A%3B loxPsym_3_3_YNR037C%3B loxPsym_3_3_YNR039C%3B loxPsym_3_3_YNR041C%3B loxPsym_3_3_YNR044W%3B loxPsym_3_3_YNR045W%3B loxPsym_3_3_YNR047W%3B loxPsym_3_3_YNR049C%3B loxPsym_3_3_YNR050C%3B loxPsym_3_3_YNR051C%3B loxPsym_3_3_YNR052C%3B loxPsym_3_3_YNR055C%3B loxPsym_3_3_YNR056C%3B loxPsym_3_3_YNR057C%3B loxPsym_3_3_YNR058W%3B loxPsym_3_3_YNR059W%3B loxPsym_3_3_YNR060W%3B loxPsym_3_3_YNR061C%3B loxPsym_3_3_YNR062C%3B loxPsym_3_3_YNR063W%3B loxPsym_3_3_YNR064C%3B loxPsym_3_3_YNR065C%3B loxPsym_3_3_YNR066C%3B loxPsym_3_3_YNR067C%3B loxPsym_3_3_YNR068C%3B loxPsym_3_3_YNR069C%3B loxPsym_3_3_YNR070W%3B loxPsym_3_3_YNR071C%3B loxPsym_3_3_YNR072W%3B loxPsym_3_3_YNR073C%3B loxPsym_3_3_YNR074C%3B loxPsym_chr14_3_21_1200..1201_5flank%3B loxPsym_del_delchr14_3_00_97363..103911%3B loxPsym_del_delchr14_3_04_517780..523743%3B loxPsym_del_delchr14_3_05_539446..540219%3B loxPsym_del_delchr14_3_06_553112..560636%3B loxPsym_del_delchr14_3_09_617374..618200%3B loxPsym_del_delchr14_3_10_711991..713518%3B loxPsym_del_tF(GAA)N%3B loxPsym_del_tI(AAU)N1%3B loxPsym_del_tI(AAU)N2%3B loxPsym_del_tL(CAA)N%3B loxPsym_del_tT(AGU)N1
tig00000021	BIO	site_specific_recombination_target_region	383041	383074	.	.	.	Name=loxPsym_3_3_YNL001W%3B loxPsym_3_3_YNL003C%3B loxPsym_3_3_YNL004W%3B loxPsym_3_3_YNL005C%3B loxPsym_3_3_YNL008C%3B loxPsym_3_3_YNL010W%3B loxPsym_3_3_YNL011C%3B loxPsym_3_3_YNL015W%3B loxPsym_3_3_YNL016W%3B loxPsym_3_3_YNL018C%3B loxPsym_3_3_YNL019C%3B loxPsym_3_3_YNL020C%3B loxPsym_3_3_YNL022C%3B loxPsym_3_3_YNL023C%3B loxPsym_3_3_YNL024C%3B loxPsym_3_3_YNL024C-A%3B loxPsym_3_3_YNL025C%3B loxPsym_3_3_YNL027W%3B loxPsym_3_3_YNL029C%3B loxPsym_3_3_YNL031C%3B loxPsym_3_3_YNL033W%3B loxPsym_3_3_YNL034W%3B loxPsym_3_3_YNL037C%3B loxPsym_3_3_YNL040W%3B loxPsym_3_3_YNL041C%3B loxPsym_3_3_YNL045W%3B loxPsym_3_3_YNL046W%3B loxPsym_3_3_YNL047C%3B loxPsym_3_3_YNL049C%3B loxPsym_3_3_YNL050C%3B loxPsym_3_3_YNL052W%3B loxPsym_3_3_YNL053W%3B loxPsym_3_3_YNL054W%3B loxPsym_3_3_YNL056W%3B loxPsym_3_3_YNL058C%3B loxPsym_3_3_YNL059C%3B loxPsym_3_3_YNL063W%3B loxPsym_3_3_YNL064C%3B loxPsym_3_3_YNL065W%3B loxPsym_3_3_YNL066W%3B loxPsym_3_3_YNL067W%3B loxPsym_3_3_YNL067W-B%3B loxPsym_3_3_YNL068C%3B loxPsym_3_3_YNL069C%3B loxPsym_3_3_YNL070W%3B loxPsym_3_3_YNL071W%3B loxPsym_3_3_YNL072W%3B loxPsym_3_3_YNL073W%3B loxPsym_3_3_YNL074C%3B loxPsym_3_3_YNL076W%3B loxPsym_3_3_YNL077W%3B loxPsym_3_3_YNL078W%3B loxPsym_3_3_YNL079C%3B loxPsym_3_3_YNL080C%3B loxPsym_3_3_YNL081C%3B loxPsym_3_3_YNL083W%3B loxPsym_3_3_YNL084C%3B loxPsym_3_3_YNL085W%3B loxPsym_3_3_YNL086W%3B loxPsym_3_3_YNL087W%3B loxPsym_3_3_YNL091W%3B loxPsym_3_3_YNL092W%3B loxPsym_3_3_YNL093W%3B loxPsym_3_3_YNL095C%3B loxPsym_3_3_YNL097C%3B loxPsym_3_3_YNL097C-B%3B loxPsym_3_3_YNL098C%3B loxPsym_3_3_YNL099C%3B loxPsym_3_3_YNL101W%3B loxPsym_3_3_YNL104C%3B loxPsym_3_3_YNL106C%3B loxPsym_3_3_YNL111C%3B loxPsym_3_3_YNL115C%3B loxPsym_3_3_YNL117W%3B loxPsym_3_3_YNL119W%3B loxPsym_3_3_YNL121C%3B loxPsym_3_3_YNL122C%3B loxPsym_3_3_YNL123W%3B loxPsym_3_3_YNL125C%3B loxPsym_3_3_YNL127W%3B loxPsym_3_3_YNL128W%3B loxPsym_3_3_YNL129W%3B loxPsym_3_3_YNL130C%3B loxPsym_3_3_YNL130C-A%3B loxPsym_3_3_YNL133C%3B loxPsym_3_3_YNL134C%3B loxPsym_3_3_YNL135C%3B loxPsym_3_3_YNL138W%3B loxPsym_3_3_YNL138W-A%3B loxPsym_3_3_YNL141W%3B loxPsym_3_3_YNL142W%3B loxPsym_3_3_YNL144C%3B loxPsym_3_3_YNL146W%3B loxPsym_3_3_YNL148C%3B loxPsym_3_3_YNL153C%3B loxPsym_3_3_YNL154C%3B loxPsym_3_3_YNL156C%3B loxPsym_3_3_YNL159C%3B loxPsym_3_3_YNL160W%3B loxPsym_3_3_YNL162W-A%3B loxPsym_3_3_YNL166C%3B loxPsym_3_3_YNL167C%3B loxPsym_3_3_YNL168C%3B loxPsym_3_3_YNL173C%3B loxPsym_3_3_YNL175C%3B loxPsym_3_3_YNL176C%3B loxPsym_3_3_YNL177C%3B loxPsym_3_3_YNL180C%3B loxPsym_3_3_YNL183C%3B loxPsym_3_3_YNL185C%3B loxPsym_3_3_YNL186W%3B loxPsym_3_3_YNL187W%3B loxPsym_3_3_YNL190W%3B loxPsym_3_3_YNL191W%3B loxPsym_3_3_YNL193W%3B loxPsym_3_3_YNL194C%3B loxPsym_3_3_YNL195C%3B loxPsym_3_3_YNL196C%3B loxPsym_3_3_YNL197C%3B loxPsym_3_3_YNL199C%3B loxPsym_3_3_YNL200C%3B loxPsym_3_3_YNL201C%3B loxPsym_3_3_YNL206C%3B loxPsym_3_3_YNL208W%3B loxPsym_3_3_YNL209W%3B loxPsym_3_3_YNL210W%3B loxPsym_3_3_YNL211C%3B loxPsym_3_3_YNL213C%3B loxPsym_3_3_YNL215W%3B loxPsym_3_3_YNL217W%3B loxPsym_3_3_YNL218W%3B loxPsym_3_3_YNL219C%3B loxPsym_3_3_YNL223W%3B loxPsym_3_3_YNL224C%3B loxPsym_3_3_YNL225C%3B loxPsym_3_3_YNL229C%3B loxPsym_3_3_YNL230C%3B loxPsym_3_3_YNL231C%3B loxPsym_3_3_YNL233W%3B loxPsym_3_3_YNL234W%3B loxPsym_3_3_YNL237W%3B loxPsym_3_3_YNL238W%3B loxPsym_3_3_YNL239W%3B loxPsym_3_3_YNL241C%3B loxPsym_3_3_YNL243W%3B loxPsym_3_3_YNL248C%3B loxPsym_3_3_YNL249C%3B loxPsym_3_3_YNL252C%3B loxPsym_3_3_YNL254C%3B loxPsym_3_3_YNL255C%3B loxPsym_3_3_YNL257C%3B loxPsym_3_3_YNL259C%3B loxPsym_3_3_YNL264C%3B loxPsym_3_3_YNL268W%3B loxPsym_3_3_YNL269W%3B loxPsym_3_3_YNL270C%3B loxPsym_3_3_YNL271C%3B loxPsym_3_3_YNL274C%3B loxPsym_3_3_YNL277W-A%3B loxPsym_3_3_YNL278W%3B loxPsym_3_3_YNL279W%3B loxPsym_3_3_YNL280C%3B loxPsym_3_3_YNL283C%3B loxPsym_3_3_YNL284C%3B loxPsym_3_3_YNL288W%3B loxPsym_3_3_YNL289W%3B loxPsym_3_3_YNL291C%3B loxPsym_3_3_YNL293W%3B loxPsym_3_3_YNL294C%3B loxPsym_3_3_YNL298W%3B loxPsym_3_3_YNL299W%3B loxPsym_3_3_YNL300W%3B loxPsym_3_3_YNL301C%3B loxPsym_3_3_YNL302C%3B loxPsym_3_3_YNL305C%3B loxPsym_3_3_YNL307C%3B loxPsym_3_3_YNL309W%3B loxPsym_3_3_YNL311C%3B loxPsym_3_3_YNL314W%3B loxPsym_3_3_YNL315C%3B loxPsym_3_3_YNL316C%3B loxPsym_3_3_YNL320W%3B loxPsym_3_3_YNL321W%3B loxPsym_3_3_YNL322C%3B loxPsym_3_3_YNL325C%3B loxPsym_3_3_YNL326C%3B loxPsym_3_3_YNL328C%3B loxPsym_3_3_YNL329C%3B loxPsym_3_3_YNL330C%3B loxPsym_3_3_YNL331C%3B loxPsym_3_3_YNL333W%3B loxPsym_3_3_YNL334C%3B loxPsym_3_3_YNR001C%3B loxPsym_3_3_YNR002C%3B loxPsym_3_3_YNR004W%3B loxPsym_3_3_YNR006W%3B loxPsym_3_3_YNR007C%3B loxPsym_3_3_YNR008W%3B loxPsym_3_3_YNR009W%3B loxPsym_3_3_YNR010W%3B loxPsym_3_3_YNR013C%3B loxPsym_3_3_YNR014W%3B loxPsym_3_3_YNR015W%3B loxPsym_3_3_YNR018W%3B loxPsym_3_3_YNR020C%3B loxPsym_3_3_YNR022C%3B loxPsym_3_3_YNR023W%3B loxPsym_3_3_YNR027W%3B loxPsym_3_3_YNR029C%3B loxPsym_3_3_YNR031C%3B loxPsym_3_3_YNR032W%3B loxPsym_3_3_YNR033W%3B loxPsym_3_3_YNR034W%3B loxPsym_3_3_YNR034W-A%3B loxPsym_3_3_YNR037C%3B loxPsym_3_3_YNR039C%3B loxPsym_3_3_YNR041C%3B loxPsym_3_3_YNR044W%3B loxPsym_3_3_YNR045W%3B loxPsym_3_3_YNR047W%3B loxPsym_3_3_YNR049C%3B loxPsym_3_3_YNR050C%3B loxPsym_3_3_YNR051C%3B loxPsym_3_3_YNR052C%3B loxPsym_3_3_YNR055C%3B loxPsym_3_3_YNR056C%3B loxPsym_3_3_YNR057C%3B loxPsym_3_3_YNR058W%3B loxPsym_3_3_YNR059W%3B loxPsym_3_3_YNR060W%3B loxPsym_3_3_YNR061C%3B loxPsym_3_3_YNR062C%3B loxPsym_3_3_YNR063W%3B loxPsym_3_3_YNR064C%3B loxPsym_3_3_YNR065C%3B loxPsym_3_3_YNR066C%3B loxPsym_3_3_YNR067C%3B loxPsym_3_3_YNR068C%3B loxPsym_3_3_YNR069C%3B loxPsym_3_3_YNR070W%3B loxPsym_3_3_YNR071C%3B loxPsym_3_3_YNR072W%3B loxPsym_3_3_YNR073C%3B loxPsym_3_3_YNR074C%3B loxPsym_chr14_3_21_1200..1201_5flank%3B loxPsym_del_delchr14_3_00_97363..103911%3B loxPsym_del_delchr14_3_04_517780..523743%3B loxPsym_del_delchr14_3_05_539446..540219%3B loxPsym_del_delchr14_3_06_553112..560636%3B loxPsym_del_delchr14_3_09_617374..618200%3B loxPsym_del_delchr14_3_10_711991..713518%3B loxPsym_del_tF(GAA)N%3B loxPsym_del_tI(AAU)N1%3B loxPsym_del_tI(AAU)N2%3B loxPsym_del_tL(CAA)N%3B loxPsym_del_tT(AGU)N1;ID=loxPsym_3_3_YNL001W%3B loxPsym_3_3_YNL003C%3B loxPsym_3_3_YNL004W%3B loxPsym_3_3_YNL005C%3B loxPsym_3_3_YNL008C%3B loxPsym_3_3_YNL010W%3B loxPsym_3_3_YNL011C%3B loxPsym_3_3_YNL015W%3B loxPsym_3_3_YNL016W%3B loxPsym_3_3_YNL018C%3B loxPsym_3_3_YNL019C%3B loxPsym_3_3_YNL020C%3B loxPsym_3_3_YNL022C%3B loxPsym_3_3_YNL023C%3B loxPsym_3_3_YNL024C%3B loxPsym_3_3_YNL024C-A%3B loxPsym_3_3_YNL025C%3B loxPsym_3_3_YNL027W%3B loxPsym_3_3_YNL029C%3B loxPsym_3_3_YNL031C%3B loxPsym_3_3_YNL033W%3B loxPsym_3_3_YNL034W%3B loxPsym_3_3_YNL037C%3B loxPsym_3_3_YNL040W%3B loxPsym_3_3_YNL041C%3B loxPsym_3_3_YNL045W%3B loxPsym_3_3_YNL046W%3B loxPsym_3_3_YNL047C%3B loxPsym_3_3_YNL049C%3B loxPsym_3_3_YNL050C%3B loxPsym_3_3_YNL052W%3B loxPsym_3_3_YNL053W%3B loxPsym_3_3_YNL054W%3B loxPsym_3_3_YNL056W%3B loxPsym_3_3_YNL058C%3B loxPsym_3_3_YNL059C%3B loxPsym_3_3_YNL063W%3B loxPsym_3_3_YNL064C%3B loxPsym_3_3_YNL065W%3B loxPsym_3_3_YNL066W%3B loxPsym_3_3_YNL067W%3B loxPsym_3_3_YNL067W-B%3B loxPsym_3_3_YNL068C%3B loxPsym_3_3_YNL069C%3B loxPsym_3_3_YNL070W%3B loxPsym_3_3_YNL071W%3B loxPsym_3_3_YNL072W%3B loxPsym_3_3_YNL073W%3B loxPsym_3_3_YNL074C%3B loxPsym_3_3_YNL076W%3B loxPsym_3_3_YNL077W%3B loxPsym_3_3_YNL078W%3B loxPsym_3_3_YNL079C%3B loxPsym_3_3_YNL080C%3B loxPsym_3_3_YNL081C%3B loxPsym_3_3_YNL083W%3B loxPsym_3_3_YNL084C%3B loxPsym_3_3_YNL085W%3B loxPsym_3_3_YNL086W%3B loxPsym_3_3_YNL087W%3B loxPsym_3_3_YNL091W%3B loxPsym_3_3_YNL092W%3B loxPsym_3_3_YNL093W%3B loxPsym_3_3_YNL095C%3B loxPsym_3_3_YNL097C%3B loxPsym_3_3_YNL097C-B%3B loxPsym_3_3_YNL098C%3B loxPsym_3_3_YNL099C%3B loxPsym_3_3_YNL101W%3B loxPsym_3_3_YNL104C%3B loxPsym_3_3_YNL106C%3B loxPsym_3_3_YNL111C%3B loxPsym_3_3_YNL115C%3B loxPsym_3_3_YNL117W%3B loxPsym_3_3_YNL119W%3B loxPsym_3_3_YNL121C%3B loxPsym_3_3_YNL122C%3B loxPsym_3_3_YNL123W%3B loxPsym_3_3_YNL125C%3B loxPsym_3_3_YNL127W%3B loxPsym_3_3_YNL128W%3B loxPsym_3_3_YNL129W%3B loxPsym_3_3_YNL130C%3B loxPsym_3_3_YNL130C-A%3B loxPsym_3_3_YNL133C%3B loxPsym_3_3_YNL134C%3B loxPsym_3_3_YNL135C%3B loxPsym_3_3_YNL138W%3B loxPsym_3_3_YNL138W-A%3B loxPsym_3_3_YNL141W%3B loxPsym_3_3_YNL142W%3B loxPsym_3_3_YNL144C%3B loxPsym_3_3_YNL146W%3B loxPsym_3_3_YNL148C%3B loxPsym_3_3_YNL153C%3B loxPsym_3_3_YNL154C%3B loxPsym_3_3_YNL156C%3B loxPsym_3_3_YNL159C%3B loxPsym_3_3_YNL160W%3B loxPsym_3_3_YNL162W-A%3B loxPsym_3_3_YNL166C%3B loxPsym_3_3_YNL167C%3B loxPsym_3_3_YNL168C%3B loxPsym_3_3_YNL173C%3B loxPsym_3_3_YNL175C%3B loxPsym_3_3_YNL176C%3B loxPsym_3_3_YNL177C%3B loxPsym_3_3_YNL180C%3B loxPsym_3_3_YNL183C%3B loxPsym_3_3_YNL185C%3B loxPsym_3_3_YNL186W%3B loxPsym_3_3_YNL187W%3B loxPsym_3_3_YNL190W%3B loxPsym_3_3_YNL191W%3B loxPsym_3_3_YNL193W%3B loxPsym_3_3_YNL194C%3B loxPsym_3_3_YNL195C%3B loxPsym_3_3_YNL196C%3B loxPsym_3_3_YNL197C%3B loxPsym_3_3_YNL199C%3B loxPsym_3_3_YNL200C%3B loxPsym_3_3_YNL201C%3B loxPsym_3_3_YNL206C%3B loxPsym_3_3_YNL208W%3B loxPsym_3_3_YNL209W%3B loxPsym_3_3_YNL210W%3B loxPsym_3_3_YNL211C%3B loxPsym_3_3_YNL213C%3B loxPsym_3_3_YNL215W%3B loxPsym_3_3_YNL217W%3B loxPsym_3_3_YNL218W%3B loxPsym_3_3_YNL219C%3B loxPsym_3_3_YNL223W%3B loxPsym_3_3_YNL224C%3B loxPsym_3_3_YNL225C%3B loxPsym_3_3_YNL229C%3B loxPsym_3_3_YNL230C%3B loxPsym_3_3_YNL231C%3B loxPsym_3_3_YNL233W%3B loxPsym_3_3_YNL234W%3B loxPsym_3_3_YNL237W%3B loxPsym_3_3_YNL238W%3B loxPsym_3_3_YNL239W%3B loxPsym_3_3_YNL241C%3B loxPsym_3_3_YNL243W%3B loxPsym_3_3_YNL248C%3B loxPsym_3_3_YNL249C%3B loxPsym_3_3_YNL252C%3B loxPsym_3_3_YNL254C%3B loxPsym_3_3_YNL255C%3B loxPsym_3_3_YNL257C%3B loxPsym_3_3_YNL259C%3B loxPsym_3_3_YNL264C%3B loxPsym_3_3_YNL268W%3B loxPsym_3_3_YNL269W%3B loxPsym_3_3_YNL270C%3B loxPsym_3_3_YNL271C%3B loxPsym_3_3_YNL274C%3B loxPsym_3_3_YNL277W-A%3B loxPsym_3_3_YNL278W%3B loxPsym_3_3_YNL279W%3B loxPsym_3_3_YNL280C%3B loxPsym_3_3_YNL283C%3B loxPsym_3_3_YNL284C%3B loxPsym_3_3_YNL288W%3B loxPsym_3_3_YNL289W%3B loxPsym_3_3_YNL291C%3B loxPsym_3_3_YNL293W%3B loxPsym_3_3_YNL294C%3B loxPsym_3_3_YNL298W%3B loxPsym_3_3_YNL299W%3B loxPsym_3_3_YNL300W%3B loxPsym_3_3_YNL301C%3B loxPsym_3_3_YNL302C%3B loxPsym_3_3_YNL305C%3B loxPsym_3_3_YNL307C%3B loxPsym_3_3_YNL309W%3B loxPsym_3_3_YNL311C%3B loxPsym_3_3_YNL314W%3B loxPsym_3_3_YNL315C%3B loxPsym_3_3_YNL316C%3B loxPsym_3_3_YNL320W%3B loxPsym_3_3_YNL321W%3B loxPsym_3_3_YNL322C%3B loxPsym_3_3_YNL325C%3B loxPsym_3_3_YNL326C%3B loxPsym_3_3_YNL328C%3B loxPsym_3_3_YNL329C%3B loxPsym_3_3_YNL330C%3B loxPsym_3_3_YNL331C%3B loxPsym_3_3_YNL333W%3B loxPsym_3_3_YNL334C%3B loxPsym_3_3_YNR001C%3B loxPsym_3_3_YNR002C%3B loxPsym_3_3_YNR004W%3B loxPsym_3_3_YNR006W%3B loxPsym_3_3_YNR007C%3B loxPsym_3_3_YNR008W%3B loxPsym_3_3_YNR009W%3B loxPsym_3_3_YNR010W%3B loxPsym_3_3_YNR013C%3B loxPsym_3_3_YNR014W%3B loxPsym_3_3_YNR015W%3B loxPsym_3_3_YNR018W%3B loxPsym_3_3_YNR020C%3B loxPsym_3_3_YNR022C%3B loxPsym_3_3_YNR023W%3B loxPsym_3_3_YNR027W%3B loxPsym_3_3_YNR029C%3B loxPsym_3_3_YNR031C%3B loxPsym_3_3_YNR032W%3B loxPsym_3_3_YNR033W%3B loxPsym_3_3_YNR034W%3B loxPsym_3_3_YNR034W-A%3B loxPsym_3_3_YNR037C%3B loxPsym_3_3_YNR039C%3B loxPsym_3_3_YNR041C%3B loxPsym_3_3_YNR044W%3B loxPsym_3_3_YNR045W%3B loxPsym_3_3_YNR047W%3B loxPsym_3_3_YNR049C%3B loxPsym_3_3_YNR050C%3B loxPsym_3_3_YNR051C%3B loxPsym_3_3_YNR052C%3B loxPsym_3_3_YNR055C%3B loxPsym_3_3_YNR056C%3B loxPsym_3_3_YNR057C%3B loxPsym_3_3_YNR058W%3B loxPsym_3_3_YNR059W%3B loxPsym_3_3_YNR060W%3B loxPsym_3_3_YNR061C%3B loxPsym_3_3_YNR062C%3B loxPsym_3_3_YNR063W%3B loxPsym_3_3_YNR064C%3B loxPsym_3_3_YNR065C%3B loxPsym_3_3_YNR066C%3B loxPsym_3_3_YNR067C%3B loxPsym_3_3_YNR068C%3B loxPsym_3_3_YNR069C%3B loxPsym_3_3_YNR070W%3B loxPsym_3_3_YNR071C%3B loxPsym_3_3_YNR072W%3B loxPsym_3_3_YNR073C%3B loxPsym_3_3_YNR074C%3B loxPsym_chr14_3_21_1200..1201_5flank%3B loxPsym_del_delchr14_3_00_97363..103911%3B loxPsym_del_delchr14_3_04_517780..523743%3B loxPsym_del_delchr14_3_05_539446..540219%3B loxPsym_del_delchr14_3_06_553112..560636%3B loxPsym_del_delchr14_3_09_617374..618200%3B loxPsym_del_delchr14_3_10_711991..713518%3B loxPsym_del_tF(GAA)N%3B loxPsym_del_tI(AAU)N1%3B loxPsym_del_tI(AAU)N2%3B loxPsym_del_tL(CAA)N%3B loxPsym_del_tT(AGU)N1
tig00000021	BIO	site_specific_recombination_target_region	383412	383445	.	.	.	Name=loxPsym_3_3_YNL001W%3B loxPsym_3_3_YNL003C%3B loxPsym_3_3_YNL004W%3B loxPsym_3_3_YNL005C%3B loxPsym_3_3_YNL008C%3B loxPsym_3_3_YNL010W%3B loxPsym_3_3_YNL011C%3B loxPsym_3_3_YNL015W%3B loxPsym_3_3_YNL016W%3B loxPsym_3_3_YNL018C%3B loxPsym_3_3_YNL019C%3B loxPsym_3_3_YNL020C%3B loxPsym_3_3_YNL022C%3B loxPsym_3_3_YNL023C%3B loxPsym_3_3_YNL024C%3B loxPsym_3_3_YNL024C-A%3B loxPsym_3_3_YNL025C%3B loxPsym_3_3_YNL027W%3B loxPsym_3_3_YNL029C%3B loxPsym_3_3_YNL031C%3B loxPsym_3_3_YNL033W%3B loxPsym_3_3_YNL034W%3B loxPsym_3_3_YNL037C%3B loxPsym_3_3_YNL040W%3B loxPsym_3_3_YNL041C%3B loxPsym_3_3_YNL045W%3B loxPsym_3_3_YNL046W%3B loxPsym_3_3_YNL047C%3B loxPsym_3_3_YNL049C%3B loxPsym_3_3_YNL050C%3B loxPsym_3_3_YNL052W%3B loxPsym_3_3_YNL053W%3B loxPsym_3_3_YNL054W%3B loxPsym_3_3_YNL056W%3B loxPsym_3_3_YNL058C%3B loxPsym_3_3_YNL059C%3B loxPsym_3_3_YNL063W%3B loxPsym_3_3_YNL064C%3B loxPsym_3_3_YNL065W%3B loxPsym_3_3_YNL066W%3B loxPsym_3_3_YNL067W%3B loxPsym_3_3_YNL067W-B%3B loxPsym_3_3_YNL068C%3B loxPsym_3_3_YNL069C%3B loxPsym_3_3_YNL070W%3B loxPsym_3_3_YNL071W%3B loxPsym_3_3_YNL072W%3B loxPsym_3_3_YNL073W%3B loxPsym_3_3_YNL074C%3B loxPsym_3_3_YNL076W%3B loxPsym_3_3_YNL077W%3B loxPsym_3_3_YNL078W%3B loxPsym_3_3_YNL079C%3B loxPsym_3_3_YNL080C%3B loxPsym_3_3_YNL081C%3B loxPsym_3_3_YNL083W%3B loxPsym_3_3_YNL084C%3B loxPsym_3_3_YNL085W%3B loxPsym_3_3_YNL086W%3B loxPsym_3_3_YNL087W%3B loxPsym_3_3_YNL091W%3B loxPsym_3_3_YNL092W%3B loxPsym_3_3_YNL093W%3B loxPsym_3_3_YNL095C%3B loxPsym_3_3_YNL097C%3B loxPsym_3_3_YNL097C-B%3B loxPsym_3_3_YNL098C%3B loxPsym_3_3_YNL099C%3B loxPsym_3_3_YNL101W%3B loxPsym_3_3_YNL104C%3B loxPsym_3_3_YNL106C%3B loxPsym_3_3_YNL111C%3B loxPsym_3_3_YNL115C%3B loxPsym_3_3_YNL117W%3B loxPsym_3_3_YNL119W%3B loxPsym_3_3_YNL121C%3B loxPsym_3_3_YNL122C%3B loxPsym_3_3_YNL123W%3B loxPsym_3_3_YNL125C%3B loxPsym_3_3_YNL127W%3B loxPsym_3_3_YNL128W%3B loxPsym_3_3_YNL129W%3B loxPsym_3_3_YNL130C%3B loxPsym_3_3_YNL130C-A%3B loxPsym_3_3_YNL133C%3B loxPsym_3_3_YNL134C%3B loxPsym_3_3_YNL135C%3B loxPsym_3_3_YNL138W%3B loxPsym_3_3_YNL138W-A%3B loxPsym_3_3_YNL141W%3B loxPsym_3_3_YNL142W%3B loxPsym_3_3_YNL144C%3B loxPsym_3_3_YNL146W%3B loxPsym_3_3_YNL148C%3B loxPsym_3_3_YNL153C%3B loxPsym_3_3_YNL154C%3B loxPsym_3_3_YNL156C%3B loxPsym_3_3_YNL159C%3B loxPsym_3_3_YNL160W%3B loxPsym_3_3_YNL162W-A%3B loxPsym_3_3_YNL166C%3B loxPsym_3_3_YNL167C%3B loxPsym_3_3_YNL168C%3B loxPsym_3_3_YNL173C%3B loxPsym_3_3_YNL175C%3B loxPsym_3_3_YNL176C%3B loxPsym_3_3_YNL177C%3B loxPsym_3_3_YNL180C%3B loxPsym_3_3_YNL183C%3B loxPsym_3_3_YNL185C%3B loxPsym_3_3_YNL186W%3B loxPsym_3_3_YNL187W%3B loxPsym_3_3_YNL190W%3B loxPsym_3_3_YNL191W%3B loxPsym_3_3_YNL193W%3B loxPsym_3_3_YNL194C%3B loxPsym_3_3_YNL195C%3B loxPsym_3_3_YNL196C%3B loxPsym_3_3_YNL197C%3B loxPsym_3_3_YNL199C%3B loxPsym_3_3_YNL200C%3B loxPsym_3_3_YNL201C%3B loxPsym_3_3_YNL206C%3B loxPsym_3_3_YNL208W%3B loxPsym_3_3_YNL209W%3B loxPsym_3_3_YNL210W%3B loxPsym_3_3_YNL211C%3B loxPsym_3_3_YNL213C%3B loxPsym_3_3_YNL215W%3B loxPsym_3_3_YNL217W%3B loxPsym_3_3_YNL218W%3B loxPsym_3_3_YNL219C%3B loxPsym_3_3_YNL223W%3B loxPsym_3_3_YNL224C%3B loxPsym_3_3_YNL225C%3B loxPsym_3_3_YNL229C%3B loxPsym_3_3_YNL230C%3B loxPsym_3_3_YNL231C%3B loxPsym_3_3_YNL233W%3B loxPsym_3_3_YNL234W%3B loxPsym_3_3_YNL237W%3B loxPsym_3_3_YNL238W%3B loxPsym_3_3_YNL239W%3B loxPsym_3_3_YNL241C%3B loxPsym_3_3_YNL243W%3B loxPsym_3_3_YNL248C%3B loxPsym_3_3_YNL249C%3B loxPsym_3_3_YNL252C%3B loxPsym_3_3_YNL254C%3B loxPsym_3_3_YNL255C%3B loxPsym_3_3_YNL257C%3B loxPsym_3_3_YNL259C%3B loxPsym_3_3_YNL264C%3B loxPsym_3_3_YNL268W%3B loxPsym_3_3_YNL269W%3B loxPsym_3_3_YNL270C%3B loxPsym_3_3_YNL271C%3B loxPsym_3_3_YNL274C%3B loxPsym_3_3_YNL277W-A%3B loxPsym_3_3_YNL278W%3B loxPsym_3_3_YNL279W%3B loxPsym_3_3_YNL280C%3B loxPsym_3_3_YNL283C%3B loxPsym_3_3_YNL284C%3B loxPsym_3_3_YNL288W%3B loxPsym_3_3_YNL289W%3B loxPsym_3_3_YNL291C%3B loxPsym_3_3_YNL293W%3B loxPsym_3_3_YNL294C%3B loxPsym_3_3_YNL298W%3B loxPsym_3_3_YNL299W%3B loxPsym_3_3_YNL300W%3B loxPsym_3_3_YNL301C%3B loxPsym_3_3_YNL302C%3B loxPsym_3_3_YNL305C%3B loxPsym_3_3_YNL307C%3B loxPsym_3_3_YNL309W%3B loxPsym_3_3_YNL311C%3B loxPsym_3_3_YNL314W%3B loxPsym_3_3_YNL315C%3B loxPsym_3_3_YNL316C%3B loxPsym_3_3_YNL320W%3B loxPsym_3_3_YNL321W%3B loxPsym_3_3_YNL322C%3B loxPsym_3_3_YNL325C%3B loxPsym_3_3_YNL326C%3B loxPsym_3_3_YNL328C%3B loxPsym_3_3_YNL329C%3B loxPsym_3_3_YNL330C%3B loxPsym_3_3_YNL331C%3B loxPsym_3_3_YNL333W%3B loxPsym_3_3_YNL334C%3B loxPsym_3_3_YNR001C%3B loxPsym_3_3_YNR002C%3B loxPsym_3_3_YNR004W%3B loxPsym_3_3_YNR006W%3B loxPsym_3_3_YNR007C%3B loxPsym_3_3_YNR008W%3B loxPsym_3_3_YNR009W%3B loxPsym_3_3_YNR010W%3B loxPsym_3_3_YNR013C%3B loxPsym_3_3_YNR014W%3B loxPsym_3_3_YNR015W%3B loxPsym_3_3_YNR018W%3B loxPsym_3_3_YNR020C%3B loxPsym_3_3_YNR022C%3B loxPsym_3_3_YNR023W%3B loxPsym_3_3_YNR027W%3B loxPsym_3_3_YNR029C%3B loxPsym_3_3_YNR031C%3B loxPsym_3_3_YNR032W%3B loxPsym_3_3_YNR033W%3B loxPsym_3_3_YNR034W%3B loxPsym_3_3_YNR034W-A%3B loxPsym_3_3_YNR037C%3B loxPsym_3_3_YNR039C%3B loxPsym_3_3_YNR041C%3B loxPsym_3_3_YNR044W%3B loxPsym_3_3_YNR045W%3B loxPsym_3_3_YNR047W%3B loxPsym_3_3_YNR049C%3B loxPsym_3_3_YNR050C%3B loxPsym_3_3_YNR051C%3B loxPsym_3_3_YNR052C%3B loxPsym_3_3_YNR055C%3B loxPsym_3_3_YNR056C%3B loxPsym_3_3_YNR057C%3B loxPsym_3_3_YNR058W%3B loxPsym_3_3_YNR059W%3B loxPsym_3_3_YNR060W%3B loxPsym_3_3_YNR061C%3B loxPsym_3_3_YNR062C%3B loxPsym_3_3_YNR063W%3B loxPsym_3_3_YNR064C%3B loxPsym_3_3_YNR065C%3B loxPsym_3_3_YNR066C%3B loxPsym_3_3_YNR067C%3B loxPsym_3_3_YNR068C%3B loxPsym_3_3_YNR069C%3B loxPsym_3_3_YNR070W%3B loxPsym_3_3_YNR071C%3B loxPsym_3_3_YNR072W%3B loxPsym_3_3_YNR073C%3B loxPsym_3_3_YNR074C%3B loxPsym_chr14_3_21_1200..1201_5flank%3B loxPsym_del_delchr14_3_00_97363..103911%3B loxPsym_del_delchr14_3_04_517780..523743%3B loxPsym_del_delchr14_3_05_539446..540219%3B loxPsym_del_delchr14_3_06_553112..560636%3B loxPsym_del_delchr14_3_09_617374..618200%3B loxPsym_del_delchr14_3_10_711991..713518%3B loxPsym_del_tF(GAA)N%3B loxPsym_del_tI(AAU)N1%3B loxPsym_del_tI(AAU)N2%3B loxPsym_del_tL(CAA)N%3B loxPsym_del_tT(AGU)N1;ID=loxPsym_3_3_YNL001W%3B loxPsym_3_3_YNL003C%3B loxPsym_3_3_YNL004W%3B loxPsym_3_3_YNL005C%3B loxPsym_3_3_YNL008C%3B loxPsym_3_3_YNL010W%3B loxPsym_3_3_YNL011C%3B loxPsym_3_3_YNL015W%3B loxPsym_3_3_YNL016W%3B loxPsym_3_3_YNL018C%3B loxPsym_3_3_YNL019C%3B loxPsym_3_3_YNL020C%3B loxPsym_3_3_YNL022C%3B loxPsym_3_3_YNL023C%3B loxPsym_3_3_YNL024C%3B loxPsym_3_3_YNL024C-A%3B loxPsym_3_3_YNL025C%3B loxPsym_3_3_YNL027W%3B loxPsym_3_3_YNL029C%3B loxPsym_3_3_YNL031C%3B loxPsym_3_3_YNL033W%3B loxPsym_3_3_YNL034W%3B loxPsym_3_3_YNL037C%3B loxPsym_3_3_YNL040W%3B loxPsym_3_3_YNL041C%3B loxPsym_3_3_YNL045W%3B loxPsym_3_3_YNL046W%3B loxPsym_3_3_YNL047C%3B loxPsym_3_3_YNL049C%3B loxPsym_3_3_YNL050C%3B loxPsym_3_3_YNL052W%3B loxPsym_3_3_YNL053W%3B loxPsym_3_3_YNL054W%3B loxPsym_3_3_YNL056W%3B loxPsym_3_3_YNL058C%3B loxPsym_3_3_YNL059C%3B loxPsym_3_3_YNL063W%3B loxPsym_3_3_YNL064C%3B loxPsym_3_3_YNL065W%3B loxPsym_3_3_YNL066W%3B loxPsym_3_3_YNL067W%3B loxPsym_3_3_YNL067W-B%3B loxPsym_3_3_YNL068C%3B loxPsym_3_3_YNL069C%3B loxPsym_3_3_YNL070W%3B loxPsym_3_3_YNL071W%3B loxPsym_3_3_YNL072W%3B loxPsym_3_3_YNL073W%3B loxPsym_3_3_YNL074C%3B loxPsym_3_3_YNL076W%3B loxPsym_3_3_YNL077W%3B loxPsym_3_3_YNL078W%3B loxPsym_3_3_YNL079C%3B loxPsym_3_3_YNL080C%3B loxPsym_3_3_YNL081C%3B loxPsym_3_3_YNL083W%3B loxPsym_3_3_YNL084C%3B loxPsym_3_3_YNL085W%3B loxPsym_3_3_YNL086W%3B loxPsym_3_3_YNL087W%3B loxPsym_3_3_YNL091W%3B loxPsym_3_3_YNL092W%3B loxPsym_3_3_YNL093W%3B loxPsym_3_3_YNL095C%3B loxPsym_3_3_YNL097C%3B loxPsym_3_3_YNL097C-B%3B loxPsym_3_3_YNL098C%3B loxPsym_3_3_YNL099C%3B loxPsym_3_3_YNL101W%3B loxPsym_3_3_YNL104C%3B loxPsym_3_3_YNL106C%3B loxPsym_3_3_YNL111C%3B loxPsym_3_3_YNL115C%3B loxPsym_3_3_YNL117W%3B loxPsym_3_3_YNL119W%3B loxPsym_3_3_YNL121C%3B loxPsym_3_3_YNL122C%3B loxPsym_3_3_YNL123W%3B loxPsym_3_3_YNL125C%3B loxPsym_3_3_YNL127W%3B loxPsym_3_3_YNL128W%3B loxPsym_3_3_YNL129W%3B loxPsym_3_3_YNL130C%3B loxPsym_3_3_YNL130C-A%3B loxPsym_3_3_YNL133C%3B loxPsym_3_3_YNL134C%3B loxPsym_3_3_YNL135C%3B loxPsym_3_3_YNL138W%3B loxPsym_3_3_YNL138W-A%3B loxPsym_3_3_YNL141W%3B loxPsym_3_3_YNL142W%3B loxPsym_3_3_YNL144C%3B loxPsym_3_3_YNL146W%3B loxPsym_3_3_YNL148C%3B loxPsym_3_3_YNL153C%3B loxPsym_3_3_YNL154C%3B loxPsym_3_3_YNL156C%3B loxPsym_3_3_YNL159C%3B loxPsym_3_3_YNL160W%3B loxPsym_3_3_YNL162W-A%3B loxPsym_3_3_YNL166C%3B loxPsym_3_3_YNL167C%3B loxPsym_3_3_YNL168C%3B loxPsym_3_3_YNL173C%3B loxPsym_3_3_YNL175C%3B loxPsym_3_3_YNL176C%3B loxPsym_3_3_YNL177C%3B loxPsym_3_3_YNL180C%3B loxPsym_3_3_YNL183C%3B loxPsym_3_3_YNL185C%3B loxPsym_3_3_YNL186W%3B loxPsym_3_3_YNL187W%3B loxPsym_3_3_YNL190W%3B loxPsym_3_3_YNL191W%3B loxPsym_3_3_YNL193W%3B loxPsym_3_3_YNL194C%3B loxPsym_3_3_YNL195C%3B loxPsym_3_3_YNL196C%3B loxPsym_3_3_YNL197C%3B loxPsym_3_3_YNL199C%3B loxPsym_3_3_YNL200C%3B loxPsym_3_3_YNL201C%3B loxPsym_3_3_YNL206C%3B loxPsym_3_3_YNL208W%3B loxPsym_3_3_YNL209W%3B loxPsym_3_3_YNL210W%3B loxPsym_3_3_YNL211C%3B loxPsym_3_3_YNL213C%3B loxPsym_3_3_YNL215W%3B loxPsym_3_3_YNL217W%3B loxPsym_3_3_YNL218W%3B loxPsym_3_3_YNL219C%3B loxPsym_3_3_YNL223W%3B loxPsym_3_3_YNL224C%3B loxPsym_3_3_YNL225C%3B loxPsym_3_3_YNL229C%3B loxPsym_3_3_YNL230C%3B loxPsym_3_3_YNL231C%3B loxPsym_3_3_YNL233W%3B loxPsym_3_3_YNL234W%3B loxPsym_3_3_YNL237W%3B loxPsym_3_3_YNL238W%3B loxPsym_3_3_YNL239W%3B loxPsym_3_3_YNL241C%3B loxPsym_3_3_YNL243W%3B loxPsym_3_3_YNL248C%3B loxPsym_3_3_YNL249C%3B loxPsym_3_3_YNL252C%3B loxPsym_3_3_YNL254C%3B loxPsym_3_3_YNL255C%3B loxPsym_3_3_YNL257C%3B loxPsym_3_3_YNL259C%3B loxPsym_3_3_YNL264C%3B loxPsym_3_3_YNL268W%3B loxPsym_3_3_YNL269W%3B loxPsym_3_3_YNL270C%3B loxPsym_3_3_YNL271C%3B loxPsym_3_3_YNL274C%3B loxPsym_3_3_YNL277W-A%3B loxPsym_3_3_YNL278W%3B loxPsym_3_3_YNL279W%3B loxPsym_3_3_YNL280C%3B loxPsym_3_3_YNL283C%3B loxPsym_3_3_YNL284C%3B loxPsym_3_3_YNL288W%3B loxPsym_3_3_YNL289W%3B loxPsym_3_3_YNL291C%3B loxPsym_3_3_YNL293W%3B loxPsym_3_3_YNL294C%3B loxPsym_3_3_YNL298W%3B loxPsym_3_3_YNL299W%3B loxPsym_3_3_YNL300W%3B loxPsym_3_3_YNL301C%3B loxPsym_3_3_YNL302C%3B loxPsym_3_3_YNL305C%3B loxPsym_3_3_YNL307C%3B loxPsym_3_3_YNL309W%3B loxPsym_3_3_YNL311C%3B loxPsym_3_3_YNL314W%3B loxPsym_3_3_YNL315C%3B loxPsym_3_3_YNL316C%3B loxPsym_3_3_YNL320W%3B loxPsym_3_3_YNL321W%3B loxPsym_3_3_YNL322C%3B loxPsym_3_3_YNL325C%3B loxPsym_3_3_YNL326C%3B loxPsym_3_3_YNL328C%3B loxPsym_3_3_YNL329C%3B loxPsym_3_3_YNL330C%3B loxPsym_3_3_YNL331C%3B loxPsym_3_3_YNL333W%3B loxPsym_3_3_YNL334C%3B loxPsym_3_3_YNR001C%3B loxPsym_3_3_YNR002C%3B loxPsym_3_3_YNR004W%3B loxPsym_3_3_YNR006W%3B loxPsym_3_3_YNR007C%3B loxPsym_3_3_YNR008W%3B loxPsym_3_3_YNR009W%3B loxPsym_3_3_YNR010W%3B loxPsym_3_3_YNR013C%3B loxPsym_3_3_YNR014W%3B loxPsym_3_3_YNR015W%3B loxPsym_3_3_YNR018W%3B loxPsym_3_3_YNR020C%3B loxPsym_3_3_YNR022C%3B loxPsym_3_3_YNR023W%3B loxPsym_3_3_YNR027W%3B loxPsym_3_3_YNR029C%3B loxPsym_3_3_YNR031C%3B loxPsym_3_3_YNR032W%3B loxPsym_3_3_YNR033W%3B loxPsym_3_3_YNR034W%3B loxPsym_3_3_YNR034W-A%3B loxPsym_3_3_YNR037C%3B loxPsym_3_3_YNR039C%3B loxPsym_3_3_YNR041C%3B loxPsym_3_3_YNR044W%3B loxPsym_3_3_YNR045W%3B loxPsym_3_3_YNR047W%3B loxPsym_3_3_YNR049C%3B loxPsym_3_3_YNR050C%3B loxPsym_3_3_YNR051C%3B loxPsym_3_3_YNR052C%3B loxPsym_3_3_YNR055C%3B loxPsym_3_3_YNR056C%3B loxPsym_3_3_YNR057C%3B loxPsym_3_3_YNR058W%3B loxPsym_3_3_YNR059W%3B loxPsym_3_3_YNR060W%3B loxPsym_3_3_YNR061C%3B loxPsym_3_3_YNR062C%3B loxPsym_3_3_YNR063W%3B loxPsym_3_3_YNR064C%3B loxPsym_3_3_YNR065C%3B loxPsym_3_3_YNR066C%3B loxPsym_3_3_YNR067C%3B loxPsym_3_3_YNR068C%3B loxPsym_3_3_YNR069C%3B loxPsym_3_3_YNR070W%3B loxPsym_3_3_YNR071C%3B loxPsym_3_3_YNR072W%3B loxPsym_3_3_YNR073C%3B loxPsym_3_3_YNR074C%3B loxPsym_chr14_3_21_1200..1201_5flank%3B loxPsym_del_delchr14_3_00_97363..103911%3B loxPsym_del_delchr14_3_04_517780..523743%3B loxPsym_del_delchr14_3_05_539446..540219%3B loxPsym_del_delchr14_3_06_553112..560636%3B loxPsym_del_delchr14_3_09_617374..618200%3B loxPsym_del_delchr14_3_10_711991..713518%3B loxPsym_del_tF(GAA)N%3B loxPsym_del_tI(AAU)N1%3B loxPsym_del_tI(AAU)N2%3B loxPsym_del_tL(CAA)N%3B loxPsym_del_tT(AGU)N1
tig00000021	BIO	site_specific_recombination_target_region	384105	384138	.	.	.	Name=loxPsym_3_3_YNL001W%3B loxPsym_3_3_YNL003C%3B loxPsym_3_3_YNL004W%3B loxPsym_3_3_YNL005C%3B loxPsym_3_3_YNL008C%3B loxPsym_3_3_YNL010W%3B loxPsym_3_3_YNL011C%3B loxPsym_3_3_YNL015W%3B loxPsym_3_3_YNL016W%3B loxPsym_3_3_YNL018C%3B loxPsym_3_3_YNL019C%3B loxPsym_3_3_YNL020C%3B loxPsym_3_3_YNL022C%3B loxPsym_3_3_YNL023C%3B loxPsym_3_3_YNL024C%3B loxPsym_3_3_YNL024C-A%3B loxPsym_3_3_YNL025C%3B loxPsym_3_3_YNL027W%3B loxPsym_3_3_YNL029C%3B loxPsym_3_3_YNL031C%3B loxPsym_3_3_YNL033W%3B loxPsym_3_3_YNL034W%3B loxPsym_3_3_YNL037C%3B loxPsym_3_3_YNL040W%3B loxPsym_3_3_YNL041C%3B loxPsym_3_3_YNL045W%3B loxPsym_3_3_YNL046W%3B loxPsym_3_3_YNL047C%3B loxPsym_3_3_YNL049C%3B loxPsym_3_3_YNL050C%3B loxPsym_3_3_YNL052W%3B loxPsym_3_3_YNL053W%3B loxPsym_3_3_YNL054W%3B loxPsym_3_3_YNL056W%3B loxPsym_3_3_YNL058C%3B loxPsym_3_3_YNL059C%3B loxPsym_3_3_YNL063W%3B loxPsym_3_3_YNL064C%3B loxPsym_3_3_YNL065W%3B loxPsym_3_3_YNL066W%3B loxPsym_3_3_YNL067W%3B loxPsym_3_3_YNL067W-B%3B loxPsym_3_3_YNL068C%3B loxPsym_3_3_YNL069C%3B loxPsym_3_3_YNL070W%3B loxPsym_3_3_YNL071W%3B loxPsym_3_3_YNL072W%3B loxPsym_3_3_YNL073W%3B loxPsym_3_3_YNL074C%3B loxPsym_3_3_YNL076W%3B loxPsym_3_3_YNL077W%3B loxPsym_3_3_YNL078W%3B loxPsym_3_3_YNL079C%3B loxPsym_3_3_YNL080C%3B loxPsym_3_3_YNL081C%3B loxPsym_3_3_YNL083W%3B loxPsym_3_3_YNL084C%3B loxPsym_3_3_YNL085W%3B loxPsym_3_3_YNL086W%3B loxPsym_3_3_YNL087W%3B loxPsym_3_3_YNL091W%3B loxPsym_3_3_YNL092W%3B loxPsym_3_3_YNL093W%3B loxPsym_3_3_YNL095C%3B loxPsym_3_3_YNL097C%3B loxPsym_3_3_YNL097C-B%3B loxPsym_3_3_YNL098C%3B loxPsym_3_3_YNL099C%3B loxPsym_3_3_YNL101W%3B loxPsym_3_3_YNL104C%3B loxPsym_3_3_YNL106C%3B loxPsym_3_3_YNL111C%3B loxPsym_3_3_YNL115C%3B loxPsym_3_3_YNL117W%3B loxPsym_3_3_YNL119W%3B loxPsym_3_3_YNL121C%3B loxPsym_3_3_YNL122C%3B loxPsym_3_3_YNL123W%3B loxPsym_3_3_YNL125C%3B loxPsym_3_3_YNL127W%3B loxPsym_3_3_YNL128W%3B loxPsym_3_3_YNL129W%3B loxPsym_3_3_YNL130C%3B loxPsym_3_3_YNL130C-A%3B loxPsym_3_3_YNL133C%3B loxPsym_3_3_YNL134C%3B loxPsym_3_3_YNL135C%3B loxPsym_3_3_YNL138W%3B loxPsym_3_3_YNL138W-A%3B loxPsym_3_3_YNL141W%3B loxPsym_3_3_YNL142W%3B loxPsym_3_3_YNL144C%3B loxPsym_3_3_YNL146W%3B loxPsym_3_3_YNL148C%3B loxPsym_3_3_YNL153C%3B loxPsym_3_3_YNL154C%3B loxPsym_3_3_YNL156C%3B loxPsym_3_3_YNL159C%3B loxPsym_3_3_YNL160W%3B loxPsym_3_3_YNL162W-A%3B loxPsym_3_3_YNL166C%3B loxPsym_3_3_YNL167C%3B loxPsym_3_3_YNL168C%3B loxPsym_3_3_YNL173C%3B loxPsym_3_3_YNL175C%3B loxPsym_3_3_YNL176C%3B loxPsym_3_3_YNL177C%3B loxPsym_3_3_YNL180C%3B loxPsym_3_3_YNL183C%3B loxPsym_3_3_YNL185C%3B loxPsym_3_3_YNL186W%3B loxPsym_3_3_YNL187W%3B loxPsym_3_3_YNL190W%3B loxPsym_3_3_YNL191W%3B loxPsym_3_3_YNL193W%3B loxPsym_3_3_YNL194C%3B loxPsym_3_3_YNL195C%3B loxPsym_3_3_YNL196C%3B loxPsym_3_3_YNL197C%3B loxPsym_3_3_YNL199C%3B loxPsym_3_3_YNL200C%3B loxPsym_3_3_YNL201C%3B loxPsym_3_3_YNL206C%3B loxPsym_3_3_YNL208W%3B loxPsym_3_3_YNL209W%3B loxPsym_3_3_YNL210W%3B loxPsym_3_3_YNL211C%3B loxPsym_3_3_YNL213C%3B loxPsym_3_3_YNL215W%3B loxPsym_3_3_YNL217W%3B loxPsym_3_3_YNL218W%3B loxPsym_3_3_YNL219C%3B loxPsym_3_3_YNL223W%3B loxPsym_3_3_YNL224C%3B loxPsym_3_3_YNL225C%3B loxPsym_3_3_YNL229C%3B loxPsym_3_3_YNL230C%3B loxPsym_3_3_YNL231C%3B loxPsym_3_3_YNL233W%3B loxPsym_3_3_YNL234W%3B loxPsym_3_3_YNL237W%3B loxPsym_3_3_YNL238W%3B loxPsym_3_3_YNL239W%3B loxPsym_3_3_YNL241C%3B loxPsym_3_3_YNL243W%3B loxPsym_3_3_YNL248C%3B loxPsym_3_3_YNL249C%3B loxPsym_3_3_YNL252C%3B loxPsym_3_3_YNL254C%3B loxPsym_3_3_YNL255C%3B loxPsym_3_3_YNL257C%3B loxPsym_3_3_YNL259C%3B loxPsym_3_3_YNL264C%3B loxPsym_3_3_YNL268W%3B loxPsym_3_3_YNL269W%3B loxPsym_3_3_YNL270C%3B loxPsym_3_3_YNL271C%3B loxPsym_3_3_YNL274C%3B loxPsym_3_3_YNL277W-A%3B loxPsym_3_3_YNL278W%3B loxPsym_3_3_YNL279W%3B loxPsym_3_3_YNL280C%3B loxPsym_3_3_YNL283C%3B loxPsym_3_3_YNL284C%3B loxPsym_3_3_YNL288W%3B loxPsym_3_3_YNL289W%3B loxPsym_3_3_YNL291C%3B loxPsym_3_3_YNL293W%3B loxPsym_3_3_YNL294C%3B loxPsym_3_3_YNL298W%3B loxPsym_3_3_YNL299W%3B loxPsym_3_3_YNL300W%3B loxPsym_3_3_YNL301C%3B loxPsym_3_3_YNL302C%3B loxPsym_3_3_YNL305C%3B loxPsym_3_3_YNL307C%3B loxPsym_3_3_YNL309W%3B loxPsym_3_3_YNL311C%3B loxPsym_3_3_YNL314W%3B loxPsym_3_3_YNL315C%3B loxPsym_3_3_YNL316C%3B loxPsym_3_3_YNL320W%3B loxPsym_3_3_YNL321W%3B loxPsym_3_3_YNL322C%3B loxPsym_3_3_YNL325C%3B loxPsym_3_3_YNL326C%3B loxPsym_3_3_YNL328C%3B loxPsym_3_3_YNL329C%3B loxPsym_3_3_YNL330C%3B loxPsym_3_3_YNL331C%3B loxPsym_3_3_YNL333W%3B loxPsym_3_3_YNL334C%3B loxPsym_3_3_YNR001C%3B loxPsym_3_3_YNR002C%3B loxPsym_3_3_YNR004W%3B loxPsym_3_3_YNR006W%3B loxPsym_3_3_YNR007C%3B loxPsym_3_3_YNR008W%3B loxPsym_3_3_YNR009W%3B loxPsym_3_3_YNR010W%3B loxPsym_3_3_YNR013C%3B loxPsym_3_3_YNR014W%3B loxPsym_3_3_YNR015W%3B loxPsym_3_3_YNR018W%3B loxPsym_3_3_YNR020C%3B loxPsym_3_3_YNR022C%3B loxPsym_3_3_YNR023W%3B loxPsym_3_3_YNR027W%3B loxPsym_3_3_YNR029C%3B loxPsym_3_3_YNR031C%3B loxPsym_3_3_YNR032W%3B loxPsym_3_3_YNR033W%3B loxPsym_3_3_YNR034W%3B loxPsym_3_3_YNR034W-A%3B loxPsym_3_3_YNR037C%3B loxPsym_3_3_YNR039C%3B loxPsym_3_3_YNR041C%3B loxPsym_3_3_YNR044W%3B loxPsym_3_3_YNR045W%3B loxPsym_3_3_YNR047W%3B loxPsym_3_3_YNR049C%3B loxPsym_3_3_YNR050C%3B loxPsym_3_3_YNR051C%3B loxPsym_3_3_YNR052C%3B loxPsym_3_3_YNR055C%3B loxPsym_3_3_YNR056C%3B loxPsym_3_3_YNR057C%3B loxPsym_3_3_YNR058W%3B loxPsym_3_3_YNR059W%3B loxPsym_3_3_YNR060W%3B loxPsym_3_3_YNR061C%3B loxPsym_3_3_YNR062C%3B loxPsym_3_3_YNR063W%3B loxPsym_3_3_YNR064C%3B loxPsym_3_3_YNR065C%3B loxPsym_3_3_YNR066C%3B loxPsym_3_3_YNR067C%3B loxPsym_3_3_YNR068C%3B loxPsym_3_3_YNR069C%3B loxPsym_3_3_YNR070W%3B loxPsym_3_3_YNR071C%3B loxPsym_3_3_YNR072W%3B loxPsym_3_3_YNR073C%3B loxPsym_3_3_YNR074C%3B loxPsym_chr14_3_21_1200..1201_5flank%3B loxPsym_del_delchr14_3_00_97363..103911%3B loxPsym_del_delchr14_3_04_517780..523743%3B loxPsym_del_delchr14_3_05_539446..540219%3B loxPsym_del_delchr14_3_06_553112..560636%3B loxPsym_del_delchr14_3_09_617374..618200%3B loxPsym_del_delchr14_3_10_711991..713518%3B loxPsym_del_tF(GAA)N%3B loxPsym_del_tI(AAU)N1%3B loxPsym_del_tI(AAU)N2%3B loxPsym_del_tL(CAA)N%3B loxPsym_del_tT(AGU)N1;ID=loxPsym_3_3_YNL001W%3B loxPsym_3_3_YNL003C%3B loxPsym_3_3_YNL004W%3B loxPsym_3_3_YNL005C%3B loxPsym_3_3_YNL008C%3B loxPsym_3_3_YNL010W%3B loxPsym_3_3_YNL011C%3B loxPsym_3_3_YNL015W%3B loxPsym_3_3_YNL016W%3B loxPsym_3_3_YNL018C%3B loxPsym_3_3_YNL019C%3B loxPsym_3_3_YNL020C%3B loxPsym_3_3_YNL022C%3B loxPsym_3_3_YNL023C%3B loxPsym_3_3_YNL024C%3B loxPsym_3_3_YNL024C-A%3B loxPsym_3_3_YNL025C%3B loxPsym_3_3_YNL027W%3B loxPsym_3_3_YNL029C%3B loxPsym_3_3_YNL031C%3B loxPsym_3_3_YNL033W%3B loxPsym_3_3_YNL034W%3B loxPsym_3_3_YNL037C%3B loxPsym_3_3_YNL040W%3B loxPsym_3_3_YNL041C%3B loxPsym_3_3_YNL045W%3B loxPsym_3_3_YNL046W%3B loxPsym_3_3_YNL047C%3B loxPsym_3_3_YNL049C%3B loxPsym_3_3_YNL050C%3B loxPsym_3_3_YNL052W%3B loxPsym_3_3_YNL053W%3B loxPsym_3_3_YNL054W%3B loxPsym_3_3_YNL056W%3B loxPsym_3_3_YNL058C%3B loxPsym_3_3_YNL059C%3B loxPsym_3_3_YNL063W%3B loxPsym_3_3_YNL064C%3B loxPsym_3_3_YNL065W%3B loxPsym_3_3_YNL066W%3B loxPsym_3_3_YNL067W%3B loxPsym_3_3_YNL067W-B%3B loxPsym_3_3_YNL068C%3B loxPsym_3_3_YNL069C%3B loxPsym_3_3_YNL070W%3B loxPsym_3_3_YNL071W%3B loxPsym_3_3_YNL072W%3B loxPsym_3_3_YNL073W%3B loxPsym_3_3_YNL074C%3B loxPsym_3_3_YNL076W%3B loxPsym_3_3_YNL077W%3B loxPsym_3_3_YNL078W%3B loxPsym_3_3_YNL079C%3B loxPsym_3_3_YNL080C%3B loxPsym_3_3_YNL081C%3B loxPsym_3_3_YNL083W%3B loxPsym_3_3_YNL084C%3B loxPsym_3_3_YNL085W%3B loxPsym_3_3_YNL086W%3B loxPsym_3_3_YNL087W%3B loxPsym_3_3_YNL091W%3B loxPsym_3_3_YNL092W%3B loxPsym_3_3_YNL093W%3B loxPsym_3_3_YNL095C%3B loxPsym_3_3_YNL097C%3B loxPsym_3_3_YNL097C-B%3B loxPsym_3_3_YNL098C%3B loxPsym_3_3_YNL099C%3B loxPsym_3_3_YNL101W%3B loxPsym_3_3_YNL104C%3B loxPsym_3_3_YNL106C%3B loxPsym_3_3_YNL111C%3B loxPsym_3_3_YNL115C%3B loxPsym_3_3_YNL117W%3B loxPsym_3_3_YNL119W%3B loxPsym_3_3_YNL121C%3B loxPsym_3_3_YNL122C%3B loxPsym_3_3_YNL123W%3B loxPsym_3_3_YNL125C%3B loxPsym_3_3_YNL127W%3B loxPsym_3_3_YNL128W%3B loxPsym_3_3_YNL129W%3B loxPsym_3_3_YNL130C%3B loxPsym_3_3_YNL130C-A%3B loxPsym_3_3_YNL133C%3B loxPsym_3_3_YNL134C%3B loxPsym_3_3_YNL135C%3B loxPsym_3_3_YNL138W%3B loxPsym_3_3_YNL138W-A%3B loxPsym_3_3_YNL141W%3B loxPsym_3_3_YNL142W%3B loxPsym_3_3_YNL144C%3B loxPsym_3_3_YNL146W%3B loxPsym_3_3_YNL148C%3B loxPsym_3_3_YNL153C%3B loxPsym_3_3_YNL154C%3B loxPsym_3_3_YNL156C%3B loxPsym_3_3_YNL159C%3B loxPsym_3_3_YNL160W%3B loxPsym_3_3_YNL162W-A%3B loxPsym_3_3_YNL166C%3B loxPsym_3_3_YNL167C%3B loxPsym_3_3_YNL168C%3B loxPsym_3_3_YNL173C%3B loxPsym_3_3_YNL175C%3B loxPsym_3_3_YNL176C%3B loxPsym_3_3_YNL177C%3B loxPsym_3_3_YNL180C%3B loxPsym_3_3_YNL183C%3B loxPsym_3_3_YNL185C%3B loxPsym_3_3_YNL186W%3B loxPsym_3_3_YNL187W%3B loxPsym_3_3_YNL190W%3B loxPsym_3_3_YNL191W%3B loxPsym_3_3_YNL193W%3B loxPsym_3_3_YNL194C%3B loxPsym_3_3_YNL195C%3B loxPsym_3_3_YNL196C%3B loxPsym_3_3_YNL197C%3B loxPsym_3_3_YNL199C%3B loxPsym_3_3_YNL200C%3B loxPsym_3_3_YNL201C%3B loxPsym_3_3_YNL206C%3B loxPsym_3_3_YNL208W%3B loxPsym_3_3_YNL209W%3B loxPsym_3_3_YNL210W%3B loxPsym_3_3_YNL211C%3B loxPsym_3_3_YNL213C%3B loxPsym_3_3_YNL215W%3B loxPsym_3_3_YNL217W%3B loxPsym_3_3_YNL218W%3B loxPsym_3_3_YNL219C%3B loxPsym_3_3_YNL223W%3B loxPsym_3_3_YNL224C%3B loxPsym_3_3_YNL225C%3B loxPsym_3_3_YNL229C%3B loxPsym_3_3_YNL230C%3B loxPsym_3_3_YNL231C%3B loxPsym_3_3_YNL233W%3B loxPsym_3_3_YNL234W%3B loxPsym_3_3_YNL237W%3B loxPsym_3_3_YNL238W%3B loxPsym_3_3_YNL239W%3B loxPsym_3_3_YNL241C%3B loxPsym_3_3_YNL243W%3B loxPsym_3_3_YNL248C%3B loxPsym_3_3_YNL249C%3B loxPsym_3_3_YNL252C%3B loxPsym_3_3_YNL254C%3B loxPsym_3_3_YNL255C%3B loxPsym_3_3_YNL257C%3B loxPsym_3_3_YNL259C%3B loxPsym_3_3_YNL264C%3B loxPsym_3_3_YNL268W%3B loxPsym_3_3_YNL269W%3B loxPsym_3_3_YNL270C%3B loxPsym_3_3_YNL271C%3B loxPsym_3_3_YNL274C%3B loxPsym_3_3_YNL277W-A%3B loxPsym_3_3_YNL278W%3B loxPsym_3_3_YNL279W%3B loxPsym_3_3_YNL280C%3B loxPsym_3_3_YNL283C%3B loxPsym_3_3_YNL284C%3B loxPsym_3_3_YNL288W%3B loxPsym_3_3_YNL289W%3B loxPsym_3_3_YNL291C%3B loxPsym_3_3_YNL293W%3B loxPsym_3_3_YNL294C%3B loxPsym_3_3_YNL298W%3B loxPsym_3_3_YNL299W%3B loxPsym_3_3_YNL300W%3B loxPsym_3_3_YNL301C%3B loxPsym_3_3_YNL302C%3B loxPsym_3_3_YNL305C%3B loxPsym_3_3_YNL307C%3B loxPsym_3_3_YNL309W%3B loxPsym_3_3_YNL311C%3B loxPsym_3_3_YNL314W%3B loxPsym_3_3_YNL315C%3B loxPsym_3_3_YNL316C%3B loxPsym_3_3_YNL320W%3B loxPsym_3_3_YNL321W%3B loxPsym_3_3_YNL322C%3B loxPsym_3_3_YNL325C%3B loxPsym_3_3_YNL326C%3B loxPsym_3_3_YNL328C%3B loxPsym_3_3_YNL329C%3B loxPsym_3_3_YNL330C%3B loxPsym_3_3_YNL331C%3B loxPsym_3_3_YNL333W%3B loxPsym_3_3_YNL334C%3B loxPsym_3_3_YNR001C%3B loxPsym_3_3_YNR002C%3B loxPsym_3_3_YNR004W%3B loxPsym_3_3_YNR006W%3B loxPsym_3_3_YNR007C%3B loxPsym_3_3_YNR008W%3B loxPsym_3_3_YNR009W%3B loxPsym_3_3_YNR010W%3B loxPsym_3_3_YNR013C%3B loxPsym_3_3_YNR014W%3B loxPsym_3_3_YNR015W%3B loxPsym_3_3_YNR018W%3B loxPsym_3_3_YNR020C%3B loxPsym_3_3_YNR022C%3B loxPsym_3_3_YNR023W%3B loxPsym_3_3_YNR027W%3B loxPsym_3_3_YNR029C%3B loxPsym_3_3_YNR031C%3B loxPsym_3_3_YNR032W%3B loxPsym_3_3_YNR033W%3B loxPsym_3_3_YNR034W%3B loxPsym_3_3_YNR034W-A%3B loxPsym_3_3_YNR037C%3B loxPsym_3_3_YNR039C%3B loxPsym_3_3_YNR041C%3B loxPsym_3_3_YNR044W%3B loxPsym_3_3_YNR045W%3B loxPsym_3_3_YNR047W%3B loxPsym_3_3_YNR049C%3B loxPsym_3_3_YNR050C%3B loxPsym_3_3_YNR051C%3B loxPsym_3_3_YNR052C%3B loxPsym_3_3_YNR055C%3B loxPsym_3_3_YNR056C%3B loxPsym_3_3_YNR057C%3B loxPsym_3_3_YNR058W%3B loxPsym_3_3_YNR059W%3B loxPsym_3_3_YNR060W%3B loxPsym_3_3_YNR061C%3B loxPsym_3_3_YNR062C%3B loxPsym_3_3_YNR063W%3B loxPsym_3_3_YNR064C%3B loxPsym_3_3_YNR065C%3B loxPsym_3_3_YNR066C%3B loxPsym_3_3_YNR067C%3B loxPsym_3_3_YNR068C%3B loxPsym_3_3_YNR069C%3B loxPsym_3_3_YNR070W%3B loxPsym_3_3_YNR071C%3B loxPsym_3_3_YNR072W%3B loxPsym_3_3_YNR073C%3B loxPsym_3_3_YNR074C%3B loxPsym_chr14_3_21_1200..1201_5flank%3B loxPsym_del_delchr14_3_00_97363..103911%3B loxPsym_del_delchr14_3_04_517780..523743%3B loxPsym_del_delchr14_3_05_539446..540219%3B loxPsym_del_delchr14_3_06_553112..560636%3B loxPsym_del_delchr14_3_09_617374..618200%3B loxPsym_del_delchr14_3_10_711991..713518%3B loxPsym_del_tF(GAA)N%3B loxPsym_del_tI(AAU)N1%3B loxPsym_del_tI(AAU)N2%3B loxPsym_del_tL(CAA)N%3B loxPsym_del_tT(AGU)N1
tig00000021	BIO	site_specific_recombination_target_region	387976	388009	.	.	.	Name=loxPsym_3_3_YNL001W%3B loxPsym_3_3_YNL003C%3B loxPsym_3_3_YNL004W%3B loxPsym_3_3_YNL005C%3B loxPsym_3_3_YNL008C%3B loxPsym_3_3_YNL010W%3B loxPsym_3_3_YNL011C%3B loxPsym_3_3_YNL015W%3B loxPsym_3_3_YNL016W%3B loxPsym_3_3_YNL018C%3B loxPsym_3_3_YNL019C%3B loxPsym_3_3_YNL020C%3B loxPsym_3_3_YNL022C%3B loxPsym_3_3_YNL023C%3B loxPsym_3_3_YNL024C%3B loxPsym_3_3_YNL024C-A%3B loxPsym_3_3_YNL025C%3B loxPsym_3_3_YNL027W%3B loxPsym_3_3_YNL029C%3B loxPsym_3_3_YNL031C%3B loxPsym_3_3_YNL033W%3B loxPsym_3_3_YNL034W%3B loxPsym_3_3_YNL037C%3B loxPsym_3_3_YNL040W%3B loxPsym_3_3_YNL041C%3B loxPsym_3_3_YNL045W%3B loxPsym_3_3_YNL046W%3B loxPsym_3_3_YNL047C%3B loxPsym_3_3_YNL049C%3B loxPsym_3_3_YNL050C%3B loxPsym_3_3_YNL052W%3B loxPsym_3_3_YNL053W%3B loxPsym_3_3_YNL054W%3B loxPsym_3_3_YNL056W%3B loxPsym_3_3_YNL058C%3B loxPsym_3_3_YNL059C%3B loxPsym_3_3_YNL063W%3B loxPsym_3_3_YNL064C%3B loxPsym_3_3_YNL065W%3B loxPsym_3_3_YNL066W%3B loxPsym_3_3_YNL067W%3B loxPsym_3_3_YNL067W-B%3B loxPsym_3_3_YNL068C%3B loxPsym_3_3_YNL069C%3B loxPsym_3_3_YNL070W%3B loxPsym_3_3_YNL071W%3B loxPsym_3_3_YNL072W%3B loxPsym_3_3_YNL073W%3B loxPsym_3_3_YNL074C%3B loxPsym_3_3_YNL076W%3B loxPsym_3_3_YNL077W%3B loxPsym_3_3_YNL078W%3B loxPsym_3_3_YNL079C%3B loxPsym_3_3_YNL080C%3B loxPsym_3_3_YNL081C%3B loxPsym_3_3_YNL083W%3B loxPsym_3_3_YNL084C%3B loxPsym_3_3_YNL085W%3B loxPsym_3_3_YNL086W%3B loxPsym_3_3_YNL087W%3B loxPsym_3_3_YNL091W%3B loxPsym_3_3_YNL092W%3B loxPsym_3_3_YNL093W%3B loxPsym_3_3_YNL095C%3B loxPsym_3_3_YNL097C%3B loxPsym_3_3_YNL097C-B%3B loxPsym_3_3_YNL098C%3B loxPsym_3_3_YNL099C%3B loxPsym_3_3_YNL101W%3B loxPsym_3_3_YNL104C%3B loxPsym_3_3_YNL106C%3B loxPsym_3_3_YNL111C%3B loxPsym_3_3_YNL115C%3B loxPsym_3_3_YNL117W%3B loxPsym_3_3_YNL119W%3B loxPsym_3_3_YNL121C%3B loxPsym_3_3_YNL122C%3B loxPsym_3_3_YNL123W%3B loxPsym_3_3_YNL125C%3B loxPsym_3_3_YNL127W%3B loxPsym_3_3_YNL128W%3B loxPsym_3_3_YNL129W%3B loxPsym_3_3_YNL130C%3B loxPsym_3_3_YNL130C-A%3B loxPsym_3_3_YNL133C%3B loxPsym_3_3_YNL134C%3B loxPsym_3_3_YNL135C%3B loxPsym_3_3_YNL138W%3B loxPsym_3_3_YNL138W-A%3B loxPsym_3_3_YNL141W%3B loxPsym_3_3_YNL142W%3B loxPsym_3_3_YNL144C%3B loxPsym_3_3_YNL146W%3B loxPsym_3_3_YNL148C%3B loxPsym_3_3_YNL153C%3B loxPsym_3_3_YNL154C%3B loxPsym_3_3_YNL156C%3B loxPsym_3_3_YNL159C%3B loxPsym_3_3_YNL160W%3B loxPsym_3_3_YNL162W-A%3B loxPsym_3_3_YNL166C%3B loxPsym_3_3_YNL167C%3B loxPsym_3_3_YNL168C%3B loxPsym_3_3_YNL173C%3B loxPsym_3_3_YNL175C%3B loxPsym_3_3_YNL176C%3B loxPsym_3_3_YNL177C%3B loxPsym_3_3_YNL180C%3B loxPsym_3_3_YNL183C%3B loxPsym_3_3_YNL185C%3B loxPsym_3_3_YNL186W%3B loxPsym_3_3_YNL187W%3B loxPsym_3_3_YNL190W%3B loxPsym_3_3_YNL191W%3B loxPsym_3_3_YNL193W%3B loxPsym_3_3_YNL194C%3B loxPsym_3_3_YNL195C%3B loxPsym_3_3_YNL196C%3B loxPsym_3_3_YNL197C%3B loxPsym_3_3_YNL199C%3B loxPsym_3_3_YNL200C%3B loxPsym_3_3_YNL201C%3B loxPsym_3_3_YNL206C%3B loxPsym_3_3_YNL208W%3B loxPsym_3_3_YNL209W%3B loxPsym_3_3_YNL210W%3B loxPsym_3_3_YNL211C%3B loxPsym_3_3_YNL213C%3B loxPsym_3_3_YNL215W%3B loxPsym_3_3_YNL217W%3B loxPsym_3_3_YNL218W%3B loxPsym_3_3_YNL219C%3B loxPsym_3_3_YNL223W%3B loxPsym_3_3_YNL224C%3B loxPsym_3_3_YNL225C%3B loxPsym_3_3_YNL229C%3B loxPsym_3_3_YNL230C%3B loxPsym_3_3_YNL231C%3B loxPsym_3_3_YNL233W%3B loxPsym_3_3_YNL234W%3B loxPsym_3_3_YNL237W%3B loxPsym_3_3_YNL238W%3B loxPsym_3_3_YNL239W%3B loxPsym_3_3_YNL241C%3B loxPsym_3_3_YNL243W%3B loxPsym_3_3_YNL248C%3B loxPsym_3_3_YNL249C%3B loxPsym_3_3_YNL252C%3B loxPsym_3_3_YNL254C%3B loxPsym_3_3_YNL255C%3B loxPsym_3_3_YNL257C%3B loxPsym_3_3_YNL259C%3B loxPsym_3_3_YNL264C%3B loxPsym_3_3_YNL268W%3B loxPsym_3_3_YNL269W%3B loxPsym_3_3_YNL270C%3B loxPsym_3_3_YNL271C%3B loxPsym_3_3_YNL274C%3B loxPsym_3_3_YNL277W-A%3B loxPsym_3_3_YNL278W%3B loxPsym_3_3_YNL279W%3B loxPsym_3_3_YNL280C%3B loxPsym_3_3_YNL283C%3B loxPsym_3_3_YNL284C%3B loxPsym_3_3_YNL288W%3B loxPsym_3_3_YNL289W%3B loxPsym_3_3_YNL291C%3B loxPsym_3_3_YNL293W%3B loxPsym_3_3_YNL294C%3B loxPsym_3_3_YNL298W%3B loxPsym_3_3_YNL299W%3B loxPsym_3_3_YNL300W%3B loxPsym_3_3_YNL301C%3B loxPsym_3_3_YNL302C%3B loxPsym_3_3_YNL305C%3B loxPsym_3_3_YNL307C%3B loxPsym_3_3_YNL309W%3B loxPsym_3_3_YNL311C%3B loxPsym_3_3_YNL314W%3B loxPsym_3_3_YNL315C%3B loxPsym_3_3_YNL316C%3B loxPsym_3_3_YNL320W%3B loxPsym_3_3_YNL321W%3B loxPsym_3_3_YNL322C%3B loxPsym_3_3_YNL325C%3B loxPsym_3_3_YNL326C%3B loxPsym_3_3_YNL328C%3B loxPsym_3_3_YNL329C%3B loxPsym_3_3_YNL330C%3B loxPsym_3_3_YNL331C%3B loxPsym_3_3_YNL333W%3B loxPsym_3_3_YNL334C%3B loxPsym_3_3_YNR001C%3B loxPsym_3_3_YNR002C%3B loxPsym_3_3_YNR004W%3B loxPsym_3_3_YNR006W%3B loxPsym_3_3_YNR007C%3B loxPsym_3_3_YNR008W%3B loxPsym_3_3_YNR009W%3B loxPsym_3_3_YNR010W%3B loxPsym_3_3_YNR013C%3B loxPsym_3_3_YNR014W%3B loxPsym_3_3_YNR015W%3B loxPsym_3_3_YNR018W%3B loxPsym_3_3_YNR020C%3B loxPsym_3_3_YNR022C%3B loxPsym_3_3_YNR023W%3B loxPsym_3_3_YNR027W%3B loxPsym_3_3_YNR029C%3B loxPsym_3_3_YNR031C%3B loxPsym_3_3_YNR032W%3B loxPsym_3_3_YNR033W%3B loxPsym_3_3_YNR034W%3B loxPsym_3_3_YNR034W-A%3B loxPsym_3_3_YNR037C%3B loxPsym_3_3_YNR039C%3B loxPsym_3_3_YNR041C%3B loxPsym_3_3_YNR044W%3B loxPsym_3_3_YNR045W%3B loxPsym_3_3_YNR047W%3B loxPsym_3_3_YNR049C%3B loxPsym_3_3_YNR050C%3B loxPsym_3_3_YNR051C%3B loxPsym_3_3_YNR052C%3B loxPsym_3_3_YNR055C%3B loxPsym_3_3_YNR056C%3B loxPsym_3_3_YNR057C%3B loxPsym_3_3_YNR058W%3B loxPsym_3_3_YNR059W%3B loxPsym_3_3_YNR060W%3B loxPsym_3_3_YNR061C%3B loxPsym_3_3_YNR062C%3B loxPsym_3_3_YNR063W%3B loxPsym_3_3_YNR064C%3B loxPsym_3_3_YNR065C%3B loxPsym_3_3_YNR066C%3B loxPsym_3_3_YNR067C%3B loxPsym_3_3_YNR068C%3B loxPsym_3_3_YNR069C%3B loxPsym_3_3_YNR070W%3B loxPsym_3_3_YNR071C%3B loxPsym_3_3_YNR072W%3B loxPsym_3_3_YNR073C%3B loxPsym_3_3_YNR074C%3B loxPsym_chr14_3_21_1200..1201_5flank%3B loxPsym_del_delchr14_3_00_97363..103911%3B loxPsym_del_delchr14_3_04_517780..523743%3B loxPsym_del_delchr14_3_05_539446..540219%3B loxPsym_del_delchr14_3_06_553112..560636%3B loxPsym_del_delchr14_3_09_617374..618200%3B loxPsym_del_delchr14_3_10_711991..713518%3B loxPsym_del_tF(GAA)N%3B loxPsym_del_tI(AAU)N1%3B loxPsym_del_tI(AAU)N2%3B loxPsym_del_tL(CAA)N%3B loxPsym_del_tT(AGU)N1;ID=loxPsym_3_3_YNL001W%3B loxPsym_3_3_YNL003C%3B loxPsym_3_3_YNL004W%3B loxPsym_3_3_YNL005C%3B loxPsym_3_3_YNL008C%3B loxPsym_3_3_YNL010W%3B loxPsym_3_3_YNL011C%3B loxPsym_3_3_YNL015W%3B loxPsym_3_3_YNL016W%3B loxPsym_3_3_YNL018C%3B loxPsym_3_3_YNL019C%3B loxPsym_3_3_YNL020C%3B loxPsym_3_3_YNL022C%3B loxPsym_3_3_YNL023C%3B loxPsym_3_3_YNL024C%3B loxPsym_3_3_YNL024C-A%3B loxPsym_3_3_YNL025C%3B loxPsym_3_3_YNL027W%3B loxPsym_3_3_YNL029C%3B loxPsym_3_3_YNL031C%3B loxPsym_3_3_YNL033W%3B loxPsym_3_3_YNL034W%3B loxPsym_3_3_YNL037C%3B loxPsym_3_3_YNL040W%3B loxPsym_3_3_YNL041C%3B loxPsym_3_3_YNL045W%3B loxPsym_3_3_YNL046W%3B loxPsym_3_3_YNL047C%3B loxPsym_3_3_YNL049C%3B loxPsym_3_3_YNL050C%3B loxPsym_3_3_YNL052W%3B loxPsym_3_3_YNL053W%3B loxPsym_3_3_YNL054W%3B loxPsym_3_3_YNL056W%3B loxPsym_3_3_YNL058C%3B loxPsym_3_3_YNL059C%3B loxPsym_3_3_YNL063W%3B loxPsym_3_3_YNL064C%3B loxPsym_3_3_YNL065W%3B loxPsym_3_3_YNL066W%3B loxPsym_3_3_YNL067W%3B loxPsym_3_3_YNL067W-B%3B loxPsym_3_3_YNL068C%3B loxPsym_3_3_YNL069C%3B loxPsym_3_3_YNL070W%3B loxPsym_3_3_YNL071W%3B loxPsym_3_3_YNL072W%3B loxPsym_3_3_YNL073W%3B loxPsym_3_3_YNL074C%3B loxPsym_3_3_YNL076W%3B loxPsym_3_3_YNL077W%3B loxPsym_3_3_YNL078W%3B loxPsym_3_3_YNL079C%3B loxPsym_3_3_YNL080C%3B loxPsym_3_3_YNL081C%3B loxPsym_3_3_YNL083W%3B loxPsym_3_3_YNL084C%3B loxPsym_3_3_YNL085W%3B loxPsym_3_3_YNL086W%3B loxPsym_3_3_YNL087W%3B loxPsym_3_3_YNL091W%3B loxPsym_3_3_YNL092W%3B loxPsym_3_3_YNL093W%3B loxPsym_3_3_YNL095C%3B loxPsym_3_3_YNL097C%3B loxPsym_3_3_YNL097C-B%3B loxPsym_3_3_YNL098C%3B loxPsym_3_3_YNL099C%3B loxPsym_3_3_YNL101W%3B loxPsym_3_3_YNL104C%3B loxPsym_3_3_YNL106C%3B loxPsym_3_3_YNL111C%3B loxPsym_3_3_YNL115C%3B loxPsym_3_3_YNL117W%3B loxPsym_3_3_YNL119W%3B loxPsym_3_3_YNL121C%3B loxPsym_3_3_YNL122C%3B loxPsym_3_3_YNL123W%3B loxPsym_3_3_YNL125C%3B loxPsym_3_3_YNL127W%3B loxPsym_3_3_YNL128W%3B loxPsym_3_3_YNL129W%3B loxPsym_3_3_YNL130C%3B loxPsym_3_3_YNL130C-A%3B loxPsym_3_3_YNL133C%3B loxPsym_3_3_YNL134C%3B loxPsym_3_3_YNL135C%3B loxPsym_3_3_YNL138W%3B loxPsym_3_3_YNL138W-A%3B loxPsym_3_3_YNL141W%3B loxPsym_3_3_YNL142W%3B loxPsym_3_3_YNL144C%3B loxPsym_3_3_YNL146W%3B loxPsym_3_3_YNL148C%3B loxPsym_3_3_YNL153C%3B loxPsym_3_3_YNL154C%3B loxPsym_3_3_YNL156C%3B loxPsym_3_3_YNL159C%3B loxPsym_3_3_YNL160W%3B loxPsym_3_3_YNL162W-A%3B loxPsym_3_3_YNL166C%3B loxPsym_3_3_YNL167C%3B loxPsym_3_3_YNL168C%3B loxPsym_3_3_YNL173C%3B loxPsym_3_3_YNL175C%3B loxPsym_3_3_YNL176C%3B loxPsym_3_3_YNL177C%3B loxPsym_3_3_YNL180C%3B loxPsym_3_3_YNL183C%3B loxPsym_3_3_YNL185C%3B loxPsym_3_3_YNL186W%3B loxPsym_3_3_YNL187W%3B loxPsym_3_3_YNL190W%3B loxPsym_3_3_YNL191W%3B loxPsym_3_3_YNL193W%3B loxPsym_3_3_YNL194C%3B loxPsym_3_3_YNL195C%3B loxPsym_3_3_YNL196C%3B loxPsym_3_3_YNL197C%3B loxPsym_3_3_YNL199C%3B loxPsym_3_3_YNL200C%3B loxPsym_3_3_YNL201C%3B loxPsym_3_3_YNL206C%3B loxPsym_3_3_YNL208W%3B loxPsym_3_3_YNL209W%3B loxPsym_3_3_YNL210W%3B loxPsym_3_3_YNL211C%3B loxPsym_3_3_YNL213C%3B loxPsym_3_3_YNL215W%3B loxPsym_3_3_YNL217W%3B loxPsym_3_3_YNL218W%3B loxPsym_3_3_YNL219C%3B loxPsym_3_3_YNL223W%3B loxPsym_3_3_YNL224C%3B loxPsym_3_3_YNL225C%3B loxPsym_3_3_YNL229C%3B loxPsym_3_3_YNL230C%3B loxPsym_3_3_YNL231C%3B loxPsym_3_3_YNL233W%3B loxPsym_3_3_YNL234W%3B loxPsym_3_3_YNL237W%3B loxPsym_3_3_YNL238W%3B loxPsym_3_3_YNL239W%3B loxPsym_3_3_YNL241C%3B loxPsym_3_3_YNL243W%3B loxPsym_3_3_YNL248C%3B loxPsym_3_3_YNL249C%3B loxPsym_3_3_YNL252C%3B loxPsym_3_3_YNL254C%3B loxPsym_3_3_YNL255C%3B loxPsym_3_3_YNL257C%3B loxPsym_3_3_YNL259C%3B loxPsym_3_3_YNL264C%3B loxPsym_3_3_YNL268W%3B loxPsym_3_3_YNL269W%3B loxPsym_3_3_YNL270C%3B loxPsym_3_3_YNL271C%3B loxPsym_3_3_YNL274C%3B loxPsym_3_3_YNL277W-A%3B loxPsym_3_3_YNL278W%3B loxPsym_3_3_YNL279W%3B loxPsym_3_3_YNL280C%3B loxPsym_3_3_YNL283C%3B loxPsym_3_3_YNL284C%3B loxPsym_3_3_YNL288W%3B loxPsym_3_3_YNL289W%3B loxPsym_3_3_YNL291C%3B loxPsym_3_3_YNL293W%3B loxPsym_3_3_YNL294C%3B loxPsym_3_3_YNL298W%3B loxPsym_3_3_YNL299W%3B loxPsym_3_3_YNL300W%3B loxPsym_3_3_YNL301C%3B loxPsym_3_3_YNL302C%3B loxPsym_3_3_YNL305C%3B loxPsym_3_3_YNL307C%3B loxPsym_3_3_YNL309W%3B loxPsym_3_3_YNL311C%3B loxPsym_3_3_YNL314W%3B loxPsym_3_3_YNL315C%3B loxPsym_3_3_YNL316C%3B loxPsym_3_3_YNL320W%3B loxPsym_3_3_YNL321W%3B loxPsym_3_3_YNL322C%3B loxPsym_3_3_YNL325C%3B loxPsym_3_3_YNL326C%3B loxPsym_3_3_YNL328C%3B loxPsym_3_3_YNL329C%3B loxPsym_3_3_YNL330C%3B loxPsym_3_3_YNL331C%3B loxPsym_3_3_YNL333W%3B loxPsym_3_3_YNL334C%3B loxPsym_3_3_YNR001C%3B loxPsym_3_3_YNR002C%3B loxPsym_3_3_YNR004W%3B loxPsym_3_3_YNR006W%3B loxPsym_3_3_YNR007C%3B loxPsym_3_3_YNR008W%3B loxPsym_3_3_YNR009W%3B loxPsym_3_3_YNR010W%3B loxPsym_3_3_YNR013C%3B loxPsym_3_3_YNR014W%3B loxPsym_3_3_YNR015W%3B loxPsym_3_3_YNR018W%3B loxPsym_3_3_YNR020C%3B loxPsym_3_3_YNR022C%3B loxPsym_3_3_YNR023W%3B loxPsym_3_3_YNR027W%3B loxPsym_3_3_YNR029C%3B loxPsym_3_3_YNR031C%3B loxPsym_3_3_YNR032W%3B loxPsym_3_3_YNR033W%3B loxPsym_3_3_YNR034W%3B loxPsym_3_3_YNR034W-A%3B loxPsym_3_3_YNR037C%3B loxPsym_3_3_YNR039C%3B loxPsym_3_3_YNR041C%3B loxPsym_3_3_YNR044W%3B loxPsym_3_3_YNR045W%3B loxPsym_3_3_YNR047W%3B loxPsym_3_3_YNR049C%3B loxPsym_3_3_YNR050C%3B loxPsym_3_3_YNR051C%3B loxPsym_3_3_YNR052C%3B loxPsym_3_3_YNR055C%3B loxPsym_3_3_YNR056C%3B loxPsym_3_3_YNR057C%3B loxPsym_3_3_YNR058W%3B loxPsym_3_3_YNR059W%3B loxPsym_3_3_YNR060W%3B loxPsym_3_3_YNR061C%3B loxPsym_3_3_YNR062C%3B loxPsym_3_3_YNR063W%3B loxPsym_3_3_YNR064C%3B loxPsym_3_3_YNR065C%3B loxPsym_3_3_YNR066C%3B loxPsym_3_3_YNR067C%3B loxPsym_3_3_YNR068C%3B loxPsym_3_3_YNR069C%3B loxPsym_3_3_YNR070W%3B loxPsym_3_3_YNR071C%3B loxPsym_3_3_YNR072W%3B loxPsym_3_3_YNR073C%3B loxPsym_3_3_YNR074C%3B loxPsym_chr14_3_21_1200..1201_5flank%3B loxPsym_del_delchr14_3_00_97363..103911%3B loxPsym_del_delchr14_3_04_517780..523743%3B loxPsym_del_delchr14_3_05_539446..540219%3B loxPsym_del_delchr14_3_06_553112..560636%3B loxPsym_del_delchr14_3_09_617374..618200%3B loxPsym_del_delchr14_3_10_711991..713518%3B loxPsym_del_tF(GAA)N%3B loxPsym_del_tI(AAU)N1%3B loxPsym_del_tI(AAU)N2%3B loxPsym_del_tL(CAA)N%3B loxPsym_del_tT(AGU)N1
tig00000021	BIO	site_specific_recombination_target_region	393497	393530	.	.	.	Name=loxPsym_3_3_YNL001W%3B loxPsym_3_3_YNL003C%3B loxPsym_3_3_YNL004W%3B loxPsym_3_3_YNL005C%3B loxPsym_3_3_YNL008C%3B loxPsym_3_3_YNL010W%3B loxPsym_3_3_YNL011C%3B loxPsym_3_3_YNL015W%3B loxPsym_3_3_YNL016W%3B loxPsym_3_3_YNL018C%3B loxPsym_3_3_YNL019C%3B loxPsym_3_3_YNL020C%3B loxPsym_3_3_YNL022C%3B loxPsym_3_3_YNL023C%3B loxPsym_3_3_YNL024C%3B loxPsym_3_3_YNL024C-A%3B loxPsym_3_3_YNL025C%3B loxPsym_3_3_YNL027W%3B loxPsym_3_3_YNL029C%3B loxPsym_3_3_YNL031C%3B loxPsym_3_3_YNL033W%3B loxPsym_3_3_YNL034W%3B loxPsym_3_3_YNL037C%3B loxPsym_3_3_YNL040W%3B loxPsym_3_3_YNL041C%3B loxPsym_3_3_YNL045W%3B loxPsym_3_3_YNL046W%3B loxPsym_3_3_YNL047C%3B loxPsym_3_3_YNL049C%3B loxPsym_3_3_YNL050C%3B loxPsym_3_3_YNL052W%3B loxPsym_3_3_YNL053W%3B loxPsym_3_3_YNL054W%3B loxPsym_3_3_YNL056W%3B loxPsym_3_3_YNL058C%3B loxPsym_3_3_YNL059C%3B loxPsym_3_3_YNL063W%3B loxPsym_3_3_YNL064C%3B loxPsym_3_3_YNL065W%3B loxPsym_3_3_YNL066W%3B loxPsym_3_3_YNL067W%3B loxPsym_3_3_YNL067W-B%3B loxPsym_3_3_YNL068C%3B loxPsym_3_3_YNL069C%3B loxPsym_3_3_YNL070W%3B loxPsym_3_3_YNL071W%3B loxPsym_3_3_YNL072W%3B loxPsym_3_3_YNL073W%3B loxPsym_3_3_YNL074C%3B loxPsym_3_3_YNL076W%3B loxPsym_3_3_YNL077W%3B loxPsym_3_3_YNL078W%3B loxPsym_3_3_YNL079C%3B loxPsym_3_3_YNL080C%3B loxPsym_3_3_YNL081C%3B loxPsym_3_3_YNL083W%3B loxPsym_3_3_YNL084C%3B loxPsym_3_3_YNL085W%3B loxPsym_3_3_YNL086W%3B loxPsym_3_3_YNL087W%3B loxPsym_3_3_YNL091W%3B loxPsym_3_3_YNL092W%3B loxPsym_3_3_YNL093W%3B loxPsym_3_3_YNL095C%3B loxPsym_3_3_YNL097C%3B loxPsym_3_3_YNL097C-B%3B loxPsym_3_3_YNL098C%3B loxPsym_3_3_YNL099C%3B loxPsym_3_3_YNL101W%3B loxPsym_3_3_YNL104C%3B loxPsym_3_3_YNL106C%3B loxPsym_3_3_YNL111C%3B loxPsym_3_3_YNL115C%3B loxPsym_3_3_YNL117W%3B loxPsym_3_3_YNL119W%3B loxPsym_3_3_YNL121C%3B loxPsym_3_3_YNL122C%3B loxPsym_3_3_YNL123W%3B loxPsym_3_3_YNL125C%3B loxPsym_3_3_YNL127W%3B loxPsym_3_3_YNL128W%3B loxPsym_3_3_YNL129W%3B loxPsym_3_3_YNL130C%3B loxPsym_3_3_YNL130C-A%3B loxPsym_3_3_YNL133C%3B loxPsym_3_3_YNL134C%3B loxPsym_3_3_YNL135C%3B loxPsym_3_3_YNL138W%3B loxPsym_3_3_YNL138W-A%3B loxPsym_3_3_YNL141W%3B loxPsym_3_3_YNL142W%3B loxPsym_3_3_YNL144C%3B loxPsym_3_3_YNL146W%3B loxPsym_3_3_YNL148C%3B loxPsym_3_3_YNL153C%3B loxPsym_3_3_YNL154C%3B loxPsym_3_3_YNL156C%3B loxPsym_3_3_YNL159C%3B loxPsym_3_3_YNL160W%3B loxPsym_3_3_YNL162W-A%3B loxPsym_3_3_YNL166C%3B loxPsym_3_3_YNL167C%3B loxPsym_3_3_YNL168C%3B loxPsym_3_3_YNL173C%3B loxPsym_3_3_YNL175C%3B loxPsym_3_3_YNL176C%3B loxPsym_3_3_YNL177C%3B loxPsym_3_3_YNL180C%3B loxPsym_3_3_YNL183C%3B loxPsym_3_3_YNL185C%3B loxPsym_3_3_YNL186W%3B loxPsym_3_3_YNL187W%3B loxPsym_3_3_YNL190W%3B loxPsym_3_3_YNL191W%3B loxPsym_3_3_YNL193W%3B loxPsym_3_3_YNL194C%3B loxPsym_3_3_YNL195C%3B loxPsym_3_3_YNL196C%3B loxPsym_3_3_YNL197C%3B loxPsym_3_3_YNL199C%3B loxPsym_3_3_YNL200C%3B loxPsym_3_3_YNL201C%3B loxPsym_3_3_YNL206C%3B loxPsym_3_3_YNL208W%3B loxPsym_3_3_YNL209W%3B loxPsym_3_3_YNL210W%3B loxPsym_3_3_YNL211C%3B loxPsym_3_3_YNL213C%3B loxPsym_3_3_YNL215W%3B loxPsym_3_3_YNL217W%3B loxPsym_3_3_YNL218W%3B loxPsym_3_3_YNL219C%3B loxPsym_3_3_YNL223W%3B loxPsym_3_3_YNL224C%3B loxPsym_3_3_YNL225C%3B loxPsym_3_3_YNL229C%3B loxPsym_3_3_YNL230C%3B loxPsym_3_3_YNL231C%3B loxPsym_3_3_YNL233W%3B loxPsym_3_3_YNL234W%3B loxPsym_3_3_YNL237W%3B loxPsym_3_3_YNL238W%3B loxPsym_3_3_YNL239W%3B loxPsym_3_3_YNL241C%3B loxPsym_3_3_YNL243W%3B loxPsym_3_3_YNL248C%3B loxPsym_3_3_YNL249C%3B loxPsym_3_3_YNL252C%3B loxPsym_3_3_YNL254C%3B loxPsym_3_3_YNL255C%3B loxPsym_3_3_YNL257C%3B loxPsym_3_3_YNL259C%3B loxPsym_3_3_YNL264C%3B loxPsym_3_3_YNL268W%3B loxPsym_3_3_YNL269W%3B loxPsym_3_3_YNL270C%3B loxPsym_3_3_YNL271C%3B loxPsym_3_3_YNL274C%3B loxPsym_3_3_YNL277W-A%3B loxPsym_3_3_YNL278W%3B loxPsym_3_3_YNL279W%3B loxPsym_3_3_YNL280C%3B loxPsym_3_3_YNL283C%3B loxPsym_3_3_YNL284C%3B loxPsym_3_3_YNL288W%3B loxPsym_3_3_YNL289W%3B loxPsym_3_3_YNL291C%3B loxPsym_3_3_YNL293W%3B loxPsym_3_3_YNL294C%3B loxPsym_3_3_YNL298W%3B loxPsym_3_3_YNL299W%3B loxPsym_3_3_YNL300W%3B loxPsym_3_3_YNL301C%3B loxPsym_3_3_YNL302C%3B loxPsym_3_3_YNL305C%3B loxPsym_3_3_YNL307C%3B loxPsym_3_3_YNL309W%3B loxPsym_3_3_YNL311C%3B loxPsym_3_3_YNL314W%3B loxPsym_3_3_YNL315C%3B loxPsym_3_3_YNL316C%3B loxPsym_3_3_YNL320W%3B loxPsym_3_3_YNL321W%3B loxPsym_3_3_YNL322C%3B loxPsym_3_3_YNL325C%3B loxPsym_3_3_YNL326C%3B loxPsym_3_3_YNL328C%3B loxPsym_3_3_YNL329C%3B loxPsym_3_3_YNL330C%3B loxPsym_3_3_YNL331C%3B loxPsym_3_3_YNL333W%3B loxPsym_3_3_YNL334C%3B loxPsym_3_3_YNR001C%3B loxPsym_3_3_YNR002C%3B loxPsym_3_3_YNR004W%3B loxPsym_3_3_YNR006W%3B loxPsym_3_3_YNR007C%3B loxPsym_3_3_YNR008W%3B loxPsym_3_3_YNR009W%3B loxPsym_3_3_YNR010W%3B loxPsym_3_3_YNR013C%3B loxPsym_3_3_YNR014W%3B loxPsym_3_3_YNR015W%3B loxPsym_3_3_YNR018W%3B loxPsym_3_3_YNR020C%3B loxPsym_3_3_YNR022C%3B loxPsym_3_3_YNR023W%3B loxPsym_3_3_YNR027W%3B loxPsym_3_3_YNR029C%3B loxPsym_3_3_YNR031C%3B loxPsym_3_3_YNR032W%3B loxPsym_3_3_YNR033W%3B loxPsym_3_3_YNR034W%3B loxPsym_3_3_YNR034W-A%3B loxPsym_3_3_YNR037C%3B loxPsym_3_3_YNR039C%3B loxPsym_3_3_YNR041C%3B loxPsym_3_3_YNR044W%3B loxPsym_3_3_YNR045W%3B loxPsym_3_3_YNR047W%3B loxPsym_3_3_YNR049C%3B loxPsym_3_3_YNR050C%3B loxPsym_3_3_YNR051C%3B loxPsym_3_3_YNR052C%3B loxPsym_3_3_YNR055C%3B loxPsym_3_3_YNR056C%3B loxPsym_3_3_YNR057C%3B loxPsym_3_3_YNR058W%3B loxPsym_3_3_YNR059W%3B loxPsym_3_3_YNR060W%3B loxPsym_3_3_YNR061C%3B loxPsym_3_3_YNR062C%3B loxPsym_3_3_YNR063W%3B loxPsym_3_3_YNR064C%3B loxPsym_3_3_YNR065C%3B loxPsym_3_3_YNR066C%3B loxPsym_3_3_YNR067C%3B loxPsym_3_3_YNR068C%3B loxPsym_3_3_YNR069C%3B loxPsym_3_3_YNR070W%3B loxPsym_3_3_YNR071C%3B loxPsym_3_3_YNR072W%3B loxPsym_3_3_YNR073C%3B loxPsym_3_3_YNR074C%3B loxPsym_chr14_3_21_1200..1201_5flank%3B loxPsym_del_delchr14_3_00_97363..103911%3B loxPsym_del_delchr14_3_04_517780..523743%3B loxPsym_del_delchr14_3_05_539446..540219%3B loxPsym_del_delchr14_3_06_553112..560636%3B loxPsym_del_delchr14_3_09_617374..618200%3B loxPsym_del_delchr14_3_10_711991..713518%3B loxPsym_del_tF(GAA)N%3B loxPsym_del_tI(AAU)N1%3B loxPsym_del_tI(AAU)N2%3B loxPsym_del_tL(CAA)N%3B loxPsym_del_tT(AGU)N1;ID=loxPsym_3_3_YNL001W%3B loxPsym_3_3_YNL003C%3B loxPsym_3_3_YNL004W%3B loxPsym_3_3_YNL005C%3B loxPsym_3_3_YNL008C%3B loxPsym_3_3_YNL010W%3B loxPsym_3_3_YNL011C%3B loxPsym_3_3_YNL015W%3B loxPsym_3_3_YNL016W%3B loxPsym_3_3_YNL018C%3B loxPsym_3_3_YNL019C%3B loxPsym_3_3_YNL020C%3B loxPsym_3_3_YNL022C%3B loxPsym_3_3_YNL023C%3B loxPsym_3_3_YNL024C%3B loxPsym_3_3_YNL024C-A%3B loxPsym_3_3_YNL025C%3B loxPsym_3_3_YNL027W%3B loxPsym_3_3_YNL029C%3B loxPsym_3_3_YNL031C%3B loxPsym_3_3_YNL033W%3B loxPsym_3_3_YNL034W%3B loxPsym_3_3_YNL037C%3B loxPsym_3_3_YNL040W%3B loxPsym_3_3_YNL041C%3B loxPsym_3_3_YNL045W%3B loxPsym_3_3_YNL046W%3B loxPsym_3_3_YNL047C%3B loxPsym_3_3_YNL049C%3B loxPsym_3_3_YNL050C%3B loxPsym_3_3_YNL052W%3B loxPsym_3_3_YNL053W%3B loxPsym_3_3_YNL054W%3B loxPsym_3_3_YNL056W%3B loxPsym_3_3_YNL058C%3B loxPsym_3_3_YNL059C%3B loxPsym_3_3_YNL063W%3B loxPsym_3_3_YNL064C%3B loxPsym_3_3_YNL065W%3B loxPsym_3_3_YNL066W%3B loxPsym_3_3_YNL067W%3B loxPsym_3_3_YNL067W-B%3B loxPsym_3_3_YNL068C%3B loxPsym_3_3_YNL069C%3B loxPsym_3_3_YNL070W%3B loxPsym_3_3_YNL071W%3B loxPsym_3_3_YNL072W%3B loxPsym_3_3_YNL073W%3B loxPsym_3_3_YNL074C%3B loxPsym_3_3_YNL076W%3B loxPsym_3_3_YNL077W%3B loxPsym_3_3_YNL078W%3B loxPsym_3_3_YNL079C%3B loxPsym_3_3_YNL080C%3B loxPsym_3_3_YNL081C%3B loxPsym_3_3_YNL083W%3B loxPsym_3_3_YNL084C%3B loxPsym_3_3_YNL085W%3B loxPsym_3_3_YNL086W%3B loxPsym_3_3_YNL087W%3B loxPsym_3_3_YNL091W%3B loxPsym_3_3_YNL092W%3B loxPsym_3_3_YNL093W%3B loxPsym_3_3_YNL095C%3B loxPsym_3_3_YNL097C%3B loxPsym_3_3_YNL097C-B%3B loxPsym_3_3_YNL098C%3B loxPsym_3_3_YNL099C%3B loxPsym_3_3_YNL101W%3B loxPsym_3_3_YNL104C%3B loxPsym_3_3_YNL106C%3B loxPsym_3_3_YNL111C%3B loxPsym_3_3_YNL115C%3B loxPsym_3_3_YNL117W%3B loxPsym_3_3_YNL119W%3B loxPsym_3_3_YNL121C%3B loxPsym_3_3_YNL122C%3B loxPsym_3_3_YNL123W%3B loxPsym_3_3_YNL125C%3B loxPsym_3_3_YNL127W%3B loxPsym_3_3_YNL128W%3B loxPsym_3_3_YNL129W%3B loxPsym_3_3_YNL130C%3B loxPsym_3_3_YNL130C-A%3B loxPsym_3_3_YNL133C%3B loxPsym_3_3_YNL134C%3B loxPsym_3_3_YNL135C%3B loxPsym_3_3_YNL138W%3B loxPsym_3_3_YNL138W-A%3B loxPsym_3_3_YNL141W%3B loxPsym_3_3_YNL142W%3B loxPsym_3_3_YNL144C%3B loxPsym_3_3_YNL146W%3B loxPsym_3_3_YNL148C%3B loxPsym_3_3_YNL153C%3B loxPsym_3_3_YNL154C%3B loxPsym_3_3_YNL156C%3B loxPsym_3_3_YNL159C%3B loxPsym_3_3_YNL160W%3B loxPsym_3_3_YNL162W-A%3B loxPsym_3_3_YNL166C%3B loxPsym_3_3_YNL167C%3B loxPsym_3_3_YNL168C%3B loxPsym_3_3_YNL173C%3B loxPsym_3_3_YNL175C%3B loxPsym_3_3_YNL176C%3B loxPsym_3_3_YNL177C%3B loxPsym_3_3_YNL180C%3B loxPsym_3_3_YNL183C%3B loxPsym_3_3_YNL185C%3B loxPsym_3_3_YNL186W%3B loxPsym_3_3_YNL187W%3B loxPsym_3_3_YNL190W%3B loxPsym_3_3_YNL191W%3B loxPsym_3_3_YNL193W%3B loxPsym_3_3_YNL194C%3B loxPsym_3_3_YNL195C%3B loxPsym_3_3_YNL196C%3B loxPsym_3_3_YNL197C%3B loxPsym_3_3_YNL199C%3B loxPsym_3_3_YNL200C%3B loxPsym_3_3_YNL201C%3B loxPsym_3_3_YNL206C%3B loxPsym_3_3_YNL208W%3B loxPsym_3_3_YNL209W%3B loxPsym_3_3_YNL210W%3B loxPsym_3_3_YNL211C%3B loxPsym_3_3_YNL213C%3B loxPsym_3_3_YNL215W%3B loxPsym_3_3_YNL217W%3B loxPsym_3_3_YNL218W%3B loxPsym_3_3_YNL219C%3B loxPsym_3_3_YNL223W%3B loxPsym_3_3_YNL224C%3B loxPsym_3_3_YNL225C%3B loxPsym_3_3_YNL229C%3B loxPsym_3_3_YNL230C%3B loxPsym_3_3_YNL231C%3B loxPsym_3_3_YNL233W%3B loxPsym_3_3_YNL234W%3B loxPsym_3_3_YNL237W%3B loxPsym_3_3_YNL238W%3B loxPsym_3_3_YNL239W%3B loxPsym_3_3_YNL241C%3B loxPsym_3_3_YNL243W%3B loxPsym_3_3_YNL248C%3B loxPsym_3_3_YNL249C%3B loxPsym_3_3_YNL252C%3B loxPsym_3_3_YNL254C%3B loxPsym_3_3_YNL255C%3B loxPsym_3_3_YNL257C%3B loxPsym_3_3_YNL259C%3B loxPsym_3_3_YNL264C%3B loxPsym_3_3_YNL268W%3B loxPsym_3_3_YNL269W%3B loxPsym_3_3_YNL270C%3B loxPsym_3_3_YNL271C%3B loxPsym_3_3_YNL274C%3B loxPsym_3_3_YNL277W-A%3B loxPsym_3_3_YNL278W%3B loxPsym_3_3_YNL279W%3B loxPsym_3_3_YNL280C%3B loxPsym_3_3_YNL283C%3B loxPsym_3_3_YNL284C%3B loxPsym_3_3_YNL288W%3B loxPsym_3_3_YNL289W%3B loxPsym_3_3_YNL291C%3B loxPsym_3_3_YNL293W%3B loxPsym_3_3_YNL294C%3B loxPsym_3_3_YNL298W%3B loxPsym_3_3_YNL299W%3B loxPsym_3_3_YNL300W%3B loxPsym_3_3_YNL301C%3B loxPsym_3_3_YNL302C%3B loxPsym_3_3_YNL305C%3B loxPsym_3_3_YNL307C%3B loxPsym_3_3_YNL309W%3B loxPsym_3_3_YNL311C%3B loxPsym_3_3_YNL314W%3B loxPsym_3_3_YNL315C%3B loxPsym_3_3_YNL316C%3B loxPsym_3_3_YNL320W%3B loxPsym_3_3_YNL321W%3B loxPsym_3_3_YNL322C%3B loxPsym_3_3_YNL325C%3B loxPsym_3_3_YNL326C%3B loxPsym_3_3_YNL328C%3B loxPsym_3_3_YNL329C%3B loxPsym_3_3_YNL330C%3B loxPsym_3_3_YNL331C%3B loxPsym_3_3_YNL333W%3B loxPsym_3_3_YNL334C%3B loxPsym_3_3_YNR001C%3B loxPsym_3_3_YNR002C%3B loxPsym_3_3_YNR004W%3B loxPsym_3_3_YNR006W%3B loxPsym_3_3_YNR007C%3B loxPsym_3_3_YNR008W%3B loxPsym_3_3_YNR009W%3B loxPsym_3_3_YNR010W%3B loxPsym_3_3_YNR013C%3B loxPsym_3_3_YNR014W%3B loxPsym_3_3_YNR015W%3B loxPsym_3_3_YNR018W%3B loxPsym_3_3_YNR020C%3B loxPsym_3_3_YNR022C%3B loxPsym_3_3_YNR023W%3B loxPsym_3_3_YNR027W%3B loxPsym_3_3_YNR029C%3B loxPsym_3_3_YNR031C%3B loxPsym_3_3_YNR032W%3B loxPsym_3_3_YNR033W%3B loxPsym_3_3_YNR034W%3B loxPsym_3_3_YNR034W-A%3B loxPsym_3_3_YNR037C%3B loxPsym_3_3_YNR039C%3B loxPsym_3_3_YNR041C%3B loxPsym_3_3_YNR044W%3B loxPsym_3_3_YNR045W%3B loxPsym_3_3_YNR047W%3B loxPsym_3_3_YNR049C%3B loxPsym_3_3_YNR050C%3B loxPsym_3_3_YNR051C%3B loxPsym_3_3_YNR052C%3B loxPsym_3_3_YNR055C%3B loxPsym_3_3_YNR056C%3B loxPsym_3_3_YNR057C%3B loxPsym_3_3_YNR058W%3B loxPsym_3_3_YNR059W%3B loxPsym_3_3_YNR060W%3B loxPsym_3_3_YNR061C%3B loxPsym_3_3_YNR062C%3B loxPsym_3_3_YNR063W%3B loxPsym_3_3_YNR064C%3B loxPsym_3_3_YNR065C%3B loxPsym_3_3_YNR066C%3B loxPsym_3_3_YNR067C%3B loxPsym_3_3_YNR068C%3B loxPsym_3_3_YNR069C%3B loxPsym_3_3_YNR070W%3B loxPsym_3_3_YNR071C%3B loxPsym_3_3_YNR072W%3B loxPsym_3_3_YNR073C%3B loxPsym_3_3_YNR074C%3B loxPsym_chr14_3_21_1200..1201_5flank%3B loxPsym_del_delchr14_3_00_97363..103911%3B loxPsym_del_delchr14_3_04_517780..523743%3B loxPsym_del_delchr14_3_05_539446..540219%3B loxPsym_del_delchr14_3_06_553112..560636%3B loxPsym_del_delchr14_3_09_617374..618200%3B loxPsym_del_delchr14_3_10_711991..713518%3B loxPsym_del_tF(GAA)N%3B loxPsym_del_tI(AAU)N1%3B loxPsym_del_tI(AAU)N2%3B loxPsym_del_tL(CAA)N%3B loxPsym_del_tT(AGU)N1
tig00000021	BIO	site_specific_recombination_target_region	395614	395647	.	.	.	Name=loxPsym_3_3_YNL001W%3B loxPsym_3_3_YNL003C%3B loxPsym_3_3_YNL004W%3B loxPsym_3_3_YNL005C%3B loxPsym_3_3_YNL008C%3B loxPsym_3_3_YNL010W%3B loxPsym_3_3_YNL011C%3B loxPsym_3_3_YNL015W%3B loxPsym_3_3_YNL016W%3B loxPsym_3_3_YNL018C%3B loxPsym_3_3_YNL019C%3B loxPsym_3_3_YNL020C%3B loxPsym_3_3_YNL022C%3B loxPsym_3_3_YNL023C%3B loxPsym_3_3_YNL024C%3B loxPsym_3_3_YNL024C-A%3B loxPsym_3_3_YNL025C%3B loxPsym_3_3_YNL027W%3B loxPsym_3_3_YNL029C%3B loxPsym_3_3_YNL031C%3B loxPsym_3_3_YNL033W%3B loxPsym_3_3_YNL034W%3B loxPsym_3_3_YNL037C%3B loxPsym_3_3_YNL040W%3B loxPsym_3_3_YNL041C%3B loxPsym_3_3_YNL045W%3B loxPsym_3_3_YNL046W%3B loxPsym_3_3_YNL047C%3B loxPsym_3_3_YNL049C%3B loxPsym_3_3_YNL050C%3B loxPsym_3_3_YNL052W%3B loxPsym_3_3_YNL053W%3B loxPsym_3_3_YNL054W%3B loxPsym_3_3_YNL056W%3B loxPsym_3_3_YNL058C%3B loxPsym_3_3_YNL059C%3B loxPsym_3_3_YNL063W%3B loxPsym_3_3_YNL064C%3B loxPsym_3_3_YNL065W%3B loxPsym_3_3_YNL066W%3B loxPsym_3_3_YNL067W%3B loxPsym_3_3_YNL067W-B%3B loxPsym_3_3_YNL068C%3B loxPsym_3_3_YNL069C%3B loxPsym_3_3_YNL070W%3B loxPsym_3_3_YNL071W%3B loxPsym_3_3_YNL072W%3B loxPsym_3_3_YNL073W%3B loxPsym_3_3_YNL074C%3B loxPsym_3_3_YNL076W%3B loxPsym_3_3_YNL077W%3B loxPsym_3_3_YNL078W%3B loxPsym_3_3_YNL079C%3B loxPsym_3_3_YNL080C%3B loxPsym_3_3_YNL081C%3B loxPsym_3_3_YNL083W%3B loxPsym_3_3_YNL084C%3B loxPsym_3_3_YNL085W%3B loxPsym_3_3_YNL086W%3B loxPsym_3_3_YNL087W%3B loxPsym_3_3_YNL091W%3B loxPsym_3_3_YNL092W%3B loxPsym_3_3_YNL093W%3B loxPsym_3_3_YNL095C%3B loxPsym_3_3_YNL097C%3B loxPsym_3_3_YNL097C-B%3B loxPsym_3_3_YNL098C%3B loxPsym_3_3_YNL099C%3B loxPsym_3_3_YNL101W%3B loxPsym_3_3_YNL104C%3B loxPsym_3_3_YNL106C%3B loxPsym_3_3_YNL111C%3B loxPsym_3_3_YNL115C%3B loxPsym_3_3_YNL117W%3B loxPsym_3_3_YNL119W%3B loxPsym_3_3_YNL121C%3B loxPsym_3_3_YNL122C%3B loxPsym_3_3_YNL123W%3B loxPsym_3_3_YNL125C%3B loxPsym_3_3_YNL127W%3B loxPsym_3_3_YNL128W%3B loxPsym_3_3_YNL129W%3B loxPsym_3_3_YNL130C%3B loxPsym_3_3_YNL130C-A%3B loxPsym_3_3_YNL133C%3B loxPsym_3_3_YNL134C%3B loxPsym_3_3_YNL135C%3B loxPsym_3_3_YNL138W%3B loxPsym_3_3_YNL138W-A%3B loxPsym_3_3_YNL141W%3B loxPsym_3_3_YNL142W%3B loxPsym_3_3_YNL144C%3B loxPsym_3_3_YNL146W%3B loxPsym_3_3_YNL148C%3B loxPsym_3_3_YNL153C%3B loxPsym_3_3_YNL154C%3B loxPsym_3_3_YNL156C%3B loxPsym_3_3_YNL159C%3B loxPsym_3_3_YNL160W%3B loxPsym_3_3_YNL162W-A%3B loxPsym_3_3_YNL166C%3B loxPsym_3_3_YNL167C%3B loxPsym_3_3_YNL168C%3B loxPsym_3_3_YNL173C%3B loxPsym_3_3_YNL175C%3B loxPsym_3_3_YNL176C%3B loxPsym_3_3_YNL177C%3B loxPsym_3_3_YNL180C%3B loxPsym_3_3_YNL183C%3B loxPsym_3_3_YNL185C%3B loxPsym_3_3_YNL186W%3B loxPsym_3_3_YNL187W%3B loxPsym_3_3_YNL190W%3B loxPsym_3_3_YNL191W%3B loxPsym_3_3_YNL193W%3B loxPsym_3_3_YNL194C%3B loxPsym_3_3_YNL195C%3B loxPsym_3_3_YNL196C%3B loxPsym_3_3_YNL197C%3B loxPsym_3_3_YNL199C%3B loxPsym_3_3_YNL200C%3B loxPsym_3_3_YNL201C%3B loxPsym_3_3_YNL206C%3B loxPsym_3_3_YNL208W%3B loxPsym_3_3_YNL209W%3B loxPsym_3_3_YNL210W%3B loxPsym_3_3_YNL211C%3B loxPsym_3_3_YNL213C%3B loxPsym_3_3_YNL215W%3B loxPsym_3_3_YNL217W%3B loxPsym_3_3_YNL218W%3B loxPsym_3_3_YNL219C%3B loxPsym_3_3_YNL223W%3B loxPsym_3_3_YNL224C%3B loxPsym_3_3_YNL225C%3B loxPsym_3_3_YNL229C%3B loxPsym_3_3_YNL230C%3B loxPsym_3_3_YNL231C%3B loxPsym_3_3_YNL233W%3B loxPsym_3_3_YNL234W%3B loxPsym_3_3_YNL237W%3B loxPsym_3_3_YNL238W%3B loxPsym_3_3_YNL239W%3B loxPsym_3_3_YNL241C%3B loxPsym_3_3_YNL243W%3B loxPsym_3_3_YNL248C%3B loxPsym_3_3_YNL249C%3B loxPsym_3_3_YNL252C%3B loxPsym_3_3_YNL254C%3B loxPsym_3_3_YNL255C%3B loxPsym_3_3_YNL257C%3B loxPsym_3_3_YNL259C%3B loxPsym_3_3_YNL264C%3B loxPsym_3_3_YNL268W%3B loxPsym_3_3_YNL269W%3B loxPsym_3_3_YNL270C%3B loxPsym_3_3_YNL271C%3B loxPsym_3_3_YNL274C%3B loxPsym_3_3_YNL277W-A%3B loxPsym_3_3_YNL278W%3B loxPsym_3_3_YNL279W%3B loxPsym_3_3_YNL280C%3B loxPsym_3_3_YNL283C%3B loxPsym_3_3_YNL284C%3B loxPsym_3_3_YNL288W%3B loxPsym_3_3_YNL289W%3B loxPsym_3_3_YNL291C%3B loxPsym_3_3_YNL293W%3B loxPsym_3_3_YNL294C%3B loxPsym_3_3_YNL298W%3B loxPsym_3_3_YNL299W%3B loxPsym_3_3_YNL300W%3B loxPsym_3_3_YNL301C%3B loxPsym_3_3_YNL302C%3B loxPsym_3_3_YNL305C%3B loxPsym_3_3_YNL307C%3B loxPsym_3_3_YNL309W%3B loxPsym_3_3_YNL311C%3B loxPsym_3_3_YNL314W%3B loxPsym_3_3_YNL315C%3B loxPsym_3_3_YNL316C%3B loxPsym_3_3_YNL320W%3B loxPsym_3_3_YNL321W%3B loxPsym_3_3_YNL322C%3B loxPsym_3_3_YNL325C%3B loxPsym_3_3_YNL326C%3B loxPsym_3_3_YNL328C%3B loxPsym_3_3_YNL329C%3B loxPsym_3_3_YNL330C%3B loxPsym_3_3_YNL331C%3B loxPsym_3_3_YNL333W%3B loxPsym_3_3_YNL334C%3B loxPsym_3_3_YNR001C%3B loxPsym_3_3_YNR002C%3B loxPsym_3_3_YNR004W%3B loxPsym_3_3_YNR006W%3B loxPsym_3_3_YNR007C%3B loxPsym_3_3_YNR008W%3B loxPsym_3_3_YNR009W%3B loxPsym_3_3_YNR010W%3B loxPsym_3_3_YNR013C%3B loxPsym_3_3_YNR014W%3B loxPsym_3_3_YNR015W%3B loxPsym_3_3_YNR018W%3B loxPsym_3_3_YNR020C%3B loxPsym_3_3_YNR022C%3B loxPsym_3_3_YNR023W%3B loxPsym_3_3_YNR027W%3B loxPsym_3_3_YNR029C%3B loxPsym_3_3_YNR031C%3B loxPsym_3_3_YNR032W%3B loxPsym_3_3_YNR033W%3B loxPsym_3_3_YNR034W%3B loxPsym_3_3_YNR034W-A%3B loxPsym_3_3_YNR037C%3B loxPsym_3_3_YNR039C%3B loxPsym_3_3_YNR041C%3B loxPsym_3_3_YNR044W%3B loxPsym_3_3_YNR045W%3B loxPsym_3_3_YNR047W%3B loxPsym_3_3_YNR049C%3B loxPsym_3_3_YNR050C%3B loxPsym_3_3_YNR051C%3B loxPsym_3_3_YNR052C%3B loxPsym_3_3_YNR055C%3B loxPsym_3_3_YNR056C%3B loxPsym_3_3_YNR057C%3B loxPsym_3_3_YNR058W%3B loxPsym_3_3_YNR059W%3B loxPsym_3_3_YNR060W%3B loxPsym_3_3_YNR061C%3B loxPsym_3_3_YNR062C%3B loxPsym_3_3_YNR063W%3B loxPsym_3_3_YNR064C%3B loxPsym_3_3_YNR065C%3B loxPsym_3_3_YNR066C%3B loxPsym_3_3_YNR067C%3B loxPsym_3_3_YNR068C%3B loxPsym_3_3_YNR069C%3B loxPsym_3_3_YNR070W%3B loxPsym_3_3_YNR071C%3B loxPsym_3_3_YNR072W%3B loxPsym_3_3_YNR073C%3B loxPsym_3_3_YNR074C%3B loxPsym_chr14_3_21_1200..1201_5flank%3B loxPsym_del_delchr14_3_00_97363..103911%3B loxPsym_del_delchr14_3_04_517780..523743%3B loxPsym_del_delchr14_3_05_539446..540219%3B loxPsym_del_delchr14_3_06_553112..560636%3B loxPsym_del_delchr14_3_09_617374..618200%3B loxPsym_del_delchr14_3_10_711991..713518%3B loxPsym_del_tF(GAA)N%3B loxPsym_del_tI(AAU)N1%3B loxPsym_del_tI(AAU)N2%3B loxPsym_del_tL(CAA)N%3B loxPsym_del_tT(AGU)N1;ID=loxPsym_3_3_YNL001W%3B loxPsym_3_3_YNL003C%3B loxPsym_3_3_YNL004W%3B loxPsym_3_3_YNL005C%3B loxPsym_3_3_YNL008C%3B loxPsym_3_3_YNL010W%3B loxPsym_3_3_YNL011C%3B loxPsym_3_3_YNL015W%3B loxPsym_3_3_YNL016W%3B loxPsym_3_3_YNL018C%3B loxPsym_3_3_YNL019C%3B loxPsym_3_3_YNL020C%3B loxPsym_3_3_YNL022C%3B loxPsym_3_3_YNL023C%3B loxPsym_3_3_YNL024C%3B loxPsym_3_3_YNL024C-A%3B loxPsym_3_3_YNL025C%3B loxPsym_3_3_YNL027W%3B loxPsym_3_3_YNL029C%3B loxPsym_3_3_YNL031C%3B loxPsym_3_3_YNL033W%3B loxPsym_3_3_YNL034W%3B loxPsym_3_3_YNL037C%3B loxPsym_3_3_YNL040W%3B loxPsym_3_3_YNL041C%3B loxPsym_3_3_YNL045W%3B loxPsym_3_3_YNL046W%3B loxPsym_3_3_YNL047C%3B loxPsym_3_3_YNL049C%3B loxPsym_3_3_YNL050C%3B loxPsym_3_3_YNL052W%3B loxPsym_3_3_YNL053W%3B loxPsym_3_3_YNL054W%3B loxPsym_3_3_YNL056W%3B loxPsym_3_3_YNL058C%3B loxPsym_3_3_YNL059C%3B loxPsym_3_3_YNL063W%3B loxPsym_3_3_YNL064C%3B loxPsym_3_3_YNL065W%3B loxPsym_3_3_YNL066W%3B loxPsym_3_3_YNL067W%3B loxPsym_3_3_YNL067W-B%3B loxPsym_3_3_YNL068C%3B loxPsym_3_3_YNL069C%3B loxPsym_3_3_YNL070W%3B loxPsym_3_3_YNL071W%3B loxPsym_3_3_YNL072W%3B loxPsym_3_3_YNL073W%3B loxPsym_3_3_YNL074C%3B loxPsym_3_3_YNL076W%3B loxPsym_3_3_YNL077W%3B loxPsym_3_3_YNL078W%3B loxPsym_3_3_YNL079C%3B loxPsym_3_3_YNL080C%3B loxPsym_3_3_YNL081C%3B loxPsym_3_3_YNL083W%3B loxPsym_3_3_YNL084C%3B loxPsym_3_3_YNL085W%3B loxPsym_3_3_YNL086W%3B loxPsym_3_3_YNL087W%3B loxPsym_3_3_YNL091W%3B loxPsym_3_3_YNL092W%3B loxPsym_3_3_YNL093W%3B loxPsym_3_3_YNL095C%3B loxPsym_3_3_YNL097C%3B loxPsym_3_3_YNL097C-B%3B loxPsym_3_3_YNL098C%3B loxPsym_3_3_YNL099C%3B loxPsym_3_3_YNL101W%3B loxPsym_3_3_YNL104C%3B loxPsym_3_3_YNL106C%3B loxPsym_3_3_YNL111C%3B loxPsym_3_3_YNL115C%3B loxPsym_3_3_YNL117W%3B loxPsym_3_3_YNL119W%3B loxPsym_3_3_YNL121C%3B loxPsym_3_3_YNL122C%3B loxPsym_3_3_YNL123W%3B loxPsym_3_3_YNL125C%3B loxPsym_3_3_YNL127W%3B loxPsym_3_3_YNL128W%3B loxPsym_3_3_YNL129W%3B loxPsym_3_3_YNL130C%3B loxPsym_3_3_YNL130C-A%3B loxPsym_3_3_YNL133C%3B loxPsym_3_3_YNL134C%3B loxPsym_3_3_YNL135C%3B loxPsym_3_3_YNL138W%3B loxPsym_3_3_YNL138W-A%3B loxPsym_3_3_YNL141W%3B loxPsym_3_3_YNL142W%3B loxPsym_3_3_YNL144C%3B loxPsym_3_3_YNL146W%3B loxPsym_3_3_YNL148C%3B loxPsym_3_3_YNL153C%3B loxPsym_3_3_YNL154C%3B loxPsym_3_3_YNL156C%3B loxPsym_3_3_YNL159C%3B loxPsym_3_3_YNL160W%3B loxPsym_3_3_YNL162W-A%3B loxPsym_3_3_YNL166C%3B loxPsym_3_3_YNL167C%3B loxPsym_3_3_YNL168C%3B loxPsym_3_3_YNL173C%3B loxPsym_3_3_YNL175C%3B loxPsym_3_3_YNL176C%3B loxPsym_3_3_YNL177C%3B loxPsym_3_3_YNL180C%3B loxPsym_3_3_YNL183C%3B loxPsym_3_3_YNL185C%3B loxPsym_3_3_YNL186W%3B loxPsym_3_3_YNL187W%3B loxPsym_3_3_YNL190W%3B loxPsym_3_3_YNL191W%3B loxPsym_3_3_YNL193W%3B loxPsym_3_3_YNL194C%3B loxPsym_3_3_YNL195C%3B loxPsym_3_3_YNL196C%3B loxPsym_3_3_YNL197C%3B loxPsym_3_3_YNL199C%3B loxPsym_3_3_YNL200C%3B loxPsym_3_3_YNL201C%3B loxPsym_3_3_YNL206C%3B loxPsym_3_3_YNL208W%3B loxPsym_3_3_YNL209W%3B loxPsym_3_3_YNL210W%3B loxPsym_3_3_YNL211C%3B loxPsym_3_3_YNL213C%3B loxPsym_3_3_YNL215W%3B loxPsym_3_3_YNL217W%3B loxPsym_3_3_YNL218W%3B loxPsym_3_3_YNL219C%3B loxPsym_3_3_YNL223W%3B loxPsym_3_3_YNL224C%3B loxPsym_3_3_YNL225C%3B loxPsym_3_3_YNL229C%3B loxPsym_3_3_YNL230C%3B loxPsym_3_3_YNL231C%3B loxPsym_3_3_YNL233W%3B loxPsym_3_3_YNL234W%3B loxPsym_3_3_YNL237W%3B loxPsym_3_3_YNL238W%3B loxPsym_3_3_YNL239W%3B loxPsym_3_3_YNL241C%3B loxPsym_3_3_YNL243W%3B loxPsym_3_3_YNL248C%3B loxPsym_3_3_YNL249C%3B loxPsym_3_3_YNL252C%3B loxPsym_3_3_YNL254C%3B loxPsym_3_3_YNL255C%3B loxPsym_3_3_YNL257C%3B loxPsym_3_3_YNL259C%3B loxPsym_3_3_YNL264C%3B loxPsym_3_3_YNL268W%3B loxPsym_3_3_YNL269W%3B loxPsym_3_3_YNL270C%3B loxPsym_3_3_YNL271C%3B loxPsym_3_3_YNL274C%3B loxPsym_3_3_YNL277W-A%3B loxPsym_3_3_YNL278W%3B loxPsym_3_3_YNL279W%3B loxPsym_3_3_YNL280C%3B loxPsym_3_3_YNL283C%3B loxPsym_3_3_YNL284C%3B loxPsym_3_3_YNL288W%3B loxPsym_3_3_YNL289W%3B loxPsym_3_3_YNL291C%3B loxPsym_3_3_YNL293W%3B loxPsym_3_3_YNL294C%3B loxPsym_3_3_YNL298W%3B loxPsym_3_3_YNL299W%3B loxPsym_3_3_YNL300W%3B loxPsym_3_3_YNL301C%3B loxPsym_3_3_YNL302C%3B loxPsym_3_3_YNL305C%3B loxPsym_3_3_YNL307C%3B loxPsym_3_3_YNL309W%3B loxPsym_3_3_YNL311C%3B loxPsym_3_3_YNL314W%3B loxPsym_3_3_YNL315C%3B loxPsym_3_3_YNL316C%3B loxPsym_3_3_YNL320W%3B loxPsym_3_3_YNL321W%3B loxPsym_3_3_YNL322C%3B loxPsym_3_3_YNL325C%3B loxPsym_3_3_YNL326C%3B loxPsym_3_3_YNL328C%3B loxPsym_3_3_YNL329C%3B loxPsym_3_3_YNL330C%3B loxPsym_3_3_YNL331C%3B loxPsym_3_3_YNL333W%3B loxPsym_3_3_YNL334C%3B loxPsym_3_3_YNR001C%3B loxPsym_3_3_YNR002C%3B loxPsym_3_3_YNR004W%3B loxPsym_3_3_YNR006W%3B loxPsym_3_3_YNR007C%3B loxPsym_3_3_YNR008W%3B loxPsym_3_3_YNR009W%3B loxPsym_3_3_YNR010W%3B loxPsym_3_3_YNR013C%3B loxPsym_3_3_YNR014W%3B loxPsym_3_3_YNR015W%3B loxPsym_3_3_YNR018W%3B loxPsym_3_3_YNR020C%3B loxPsym_3_3_YNR022C%3B loxPsym_3_3_YNR023W%3B loxPsym_3_3_YNR027W%3B loxPsym_3_3_YNR029C%3B loxPsym_3_3_YNR031C%3B loxPsym_3_3_YNR032W%3B loxPsym_3_3_YNR033W%3B loxPsym_3_3_YNR034W%3B loxPsym_3_3_YNR034W-A%3B loxPsym_3_3_YNR037C%3B loxPsym_3_3_YNR039C%3B loxPsym_3_3_YNR041C%3B loxPsym_3_3_YNR044W%3B loxPsym_3_3_YNR045W%3B loxPsym_3_3_YNR047W%3B loxPsym_3_3_YNR049C%3B loxPsym_3_3_YNR050C%3B loxPsym_3_3_YNR051C%3B loxPsym_3_3_YNR052C%3B loxPsym_3_3_YNR055C%3B loxPsym_3_3_YNR056C%3B loxPsym_3_3_YNR057C%3B loxPsym_3_3_YNR058W%3B loxPsym_3_3_YNR059W%3B loxPsym_3_3_YNR060W%3B loxPsym_3_3_YNR061C%3B loxPsym_3_3_YNR062C%3B loxPsym_3_3_YNR063W%3B loxPsym_3_3_YNR064C%3B loxPsym_3_3_YNR065C%3B loxPsym_3_3_YNR066C%3B loxPsym_3_3_YNR067C%3B loxPsym_3_3_YNR068C%3B loxPsym_3_3_YNR069C%3B loxPsym_3_3_YNR070W%3B loxPsym_3_3_YNR071C%3B loxPsym_3_3_YNR072W%3B loxPsym_3_3_YNR073C%3B loxPsym_3_3_YNR074C%3B loxPsym_chr14_3_21_1200..1201_5flank%3B loxPsym_del_delchr14_3_00_97363..103911%3B loxPsym_del_delchr14_3_04_517780..523743%3B loxPsym_del_delchr14_3_05_539446..540219%3B loxPsym_del_delchr14_3_06_553112..560636%3B loxPsym_del_delchr14_3_09_617374..618200%3B loxPsym_del_delchr14_3_10_711991..713518%3B loxPsym_del_tF(GAA)N%3B loxPsym_del_tI(AAU)N1%3B loxPsym_del_tI(AAU)N2%3B loxPsym_del_tL(CAA)N%3B loxPsym_del_tT(AGU)N1
tig00000021	BIO	site_specific_recombination_target_region	401440	401473	.	.	.	Name=loxPsym_3_3_YNL001W%3B loxPsym_3_3_YNL003C%3B loxPsym_3_3_YNL004W%3B loxPsym_3_3_YNL005C%3B loxPsym_3_3_YNL008C%3B loxPsym_3_3_YNL010W%3B loxPsym_3_3_YNL011C%3B loxPsym_3_3_YNL015W%3B loxPsym_3_3_YNL016W%3B loxPsym_3_3_YNL018C%3B loxPsym_3_3_YNL019C%3B loxPsym_3_3_YNL020C%3B loxPsym_3_3_YNL022C%3B loxPsym_3_3_YNL023C%3B loxPsym_3_3_YNL024C%3B loxPsym_3_3_YNL024C-A%3B loxPsym_3_3_YNL025C%3B loxPsym_3_3_YNL027W%3B loxPsym_3_3_YNL029C%3B loxPsym_3_3_YNL031C%3B loxPsym_3_3_YNL033W%3B loxPsym_3_3_YNL034W%3B loxPsym_3_3_YNL037C%3B loxPsym_3_3_YNL040W%3B loxPsym_3_3_YNL041C%3B loxPsym_3_3_YNL045W%3B loxPsym_3_3_YNL046W%3B loxPsym_3_3_YNL047C%3B loxPsym_3_3_YNL049C%3B loxPsym_3_3_YNL050C%3B loxPsym_3_3_YNL052W%3B loxPsym_3_3_YNL053W%3B loxPsym_3_3_YNL054W%3B loxPsym_3_3_YNL056W%3B loxPsym_3_3_YNL058C%3B loxPsym_3_3_YNL059C%3B loxPsym_3_3_YNL063W%3B loxPsym_3_3_YNL064C%3B loxPsym_3_3_YNL065W%3B loxPsym_3_3_YNL066W%3B loxPsym_3_3_YNL067W%3B loxPsym_3_3_YNL067W-B%3B loxPsym_3_3_YNL068C%3B loxPsym_3_3_YNL069C%3B loxPsym_3_3_YNL070W%3B loxPsym_3_3_YNL071W%3B loxPsym_3_3_YNL072W%3B loxPsym_3_3_YNL073W%3B loxPsym_3_3_YNL074C%3B loxPsym_3_3_YNL076W%3B loxPsym_3_3_YNL077W%3B loxPsym_3_3_YNL078W%3B loxPsym_3_3_YNL079C%3B loxPsym_3_3_YNL080C%3B loxPsym_3_3_YNL081C%3B loxPsym_3_3_YNL083W%3B loxPsym_3_3_YNL084C%3B loxPsym_3_3_YNL085W%3B loxPsym_3_3_YNL086W%3B loxPsym_3_3_YNL087W%3B loxPsym_3_3_YNL091W%3B loxPsym_3_3_YNL092W%3B loxPsym_3_3_YNL093W%3B loxPsym_3_3_YNL095C%3B loxPsym_3_3_YNL097C%3B loxPsym_3_3_YNL097C-B%3B loxPsym_3_3_YNL098C%3B loxPsym_3_3_YNL099C%3B loxPsym_3_3_YNL101W%3B loxPsym_3_3_YNL104C%3B loxPsym_3_3_YNL106C%3B loxPsym_3_3_YNL111C%3B loxPsym_3_3_YNL115C%3B loxPsym_3_3_YNL117W%3B loxPsym_3_3_YNL119W%3B loxPsym_3_3_YNL121C%3B loxPsym_3_3_YNL122C%3B loxPsym_3_3_YNL123W%3B loxPsym_3_3_YNL125C%3B loxPsym_3_3_YNL127W%3B loxPsym_3_3_YNL128W%3B loxPsym_3_3_YNL129W%3B loxPsym_3_3_YNL130C%3B loxPsym_3_3_YNL130C-A%3B loxPsym_3_3_YNL133C%3B loxPsym_3_3_YNL134C%3B loxPsym_3_3_YNL135C%3B loxPsym_3_3_YNL138W%3B loxPsym_3_3_YNL138W-A%3B loxPsym_3_3_YNL141W%3B loxPsym_3_3_YNL142W%3B loxPsym_3_3_YNL144C%3B loxPsym_3_3_YNL146W%3B loxPsym_3_3_YNL148C%3B loxPsym_3_3_YNL153C%3B loxPsym_3_3_YNL154C%3B loxPsym_3_3_YNL156C%3B loxPsym_3_3_YNL159C%3B loxPsym_3_3_YNL160W%3B loxPsym_3_3_YNL162W-A%3B loxPsym_3_3_YNL166C%3B loxPsym_3_3_YNL167C%3B loxPsym_3_3_YNL168C%3B loxPsym_3_3_YNL173C%3B loxPsym_3_3_YNL175C%3B loxPsym_3_3_YNL176C%3B loxPsym_3_3_YNL177C%3B loxPsym_3_3_YNL180C%3B loxPsym_3_3_YNL183C%3B loxPsym_3_3_YNL185C%3B loxPsym_3_3_YNL186W%3B loxPsym_3_3_YNL187W%3B loxPsym_3_3_YNL190W%3B loxPsym_3_3_YNL191W%3B loxPsym_3_3_YNL193W%3B loxPsym_3_3_YNL194C%3B loxPsym_3_3_YNL195C%3B loxPsym_3_3_YNL196C%3B loxPsym_3_3_YNL197C%3B loxPsym_3_3_YNL199C%3B loxPsym_3_3_YNL200C%3B loxPsym_3_3_YNL201C%3B loxPsym_3_3_YNL206C%3B loxPsym_3_3_YNL208W%3B loxPsym_3_3_YNL209W%3B loxPsym_3_3_YNL210W%3B loxPsym_3_3_YNL211C%3B loxPsym_3_3_YNL213C%3B loxPsym_3_3_YNL215W%3B loxPsym_3_3_YNL217W%3B loxPsym_3_3_YNL218W%3B loxPsym_3_3_YNL219C%3B loxPsym_3_3_YNL223W%3B loxPsym_3_3_YNL224C%3B loxPsym_3_3_YNL225C%3B loxPsym_3_3_YNL229C%3B loxPsym_3_3_YNL230C%3B loxPsym_3_3_YNL231C%3B loxPsym_3_3_YNL233W%3B loxPsym_3_3_YNL234W%3B loxPsym_3_3_YNL237W%3B loxPsym_3_3_YNL238W%3B loxPsym_3_3_YNL239W%3B loxPsym_3_3_YNL241C%3B loxPsym_3_3_YNL243W%3B loxPsym_3_3_YNL248C%3B loxPsym_3_3_YNL249C%3B loxPsym_3_3_YNL252C%3B loxPsym_3_3_YNL254C%3B loxPsym_3_3_YNL255C%3B loxPsym_3_3_YNL257C%3B loxPsym_3_3_YNL259C%3B loxPsym_3_3_YNL264C%3B loxPsym_3_3_YNL268W%3B loxPsym_3_3_YNL269W%3B loxPsym_3_3_YNL270C%3B loxPsym_3_3_YNL271C%3B loxPsym_3_3_YNL274C%3B loxPsym_3_3_YNL277W-A%3B loxPsym_3_3_YNL278W%3B loxPsym_3_3_YNL279W%3B loxPsym_3_3_YNL280C%3B loxPsym_3_3_YNL283C%3B loxPsym_3_3_YNL284C%3B loxPsym_3_3_YNL288W%3B loxPsym_3_3_YNL289W%3B loxPsym_3_3_YNL291C%3B loxPsym_3_3_YNL293W%3B loxPsym_3_3_YNL294C%3B loxPsym_3_3_YNL298W%3B loxPsym_3_3_YNL299W%3B loxPsym_3_3_YNL300W%3B loxPsym_3_3_YNL301C%3B loxPsym_3_3_YNL302C%3B loxPsym_3_3_YNL305C%3B loxPsym_3_3_YNL307C%3B loxPsym_3_3_YNL309W%3B loxPsym_3_3_YNL311C%3B loxPsym_3_3_YNL314W%3B loxPsym_3_3_YNL315C%3B loxPsym_3_3_YNL316C%3B loxPsym_3_3_YNL320W%3B loxPsym_3_3_YNL321W%3B loxPsym_3_3_YNL322C%3B loxPsym_3_3_YNL325C%3B loxPsym_3_3_YNL326C%3B loxPsym_3_3_YNL328C%3B loxPsym_3_3_YNL329C%3B loxPsym_3_3_YNL330C%3B loxPsym_3_3_YNL331C%3B loxPsym_3_3_YNL333W%3B loxPsym_3_3_YNL334C%3B loxPsym_3_3_YNR001C%3B loxPsym_3_3_YNR002C%3B loxPsym_3_3_YNR004W%3B loxPsym_3_3_YNR006W%3B loxPsym_3_3_YNR007C%3B loxPsym_3_3_YNR008W%3B loxPsym_3_3_YNR009W%3B loxPsym_3_3_YNR010W%3B loxPsym_3_3_YNR013C%3B loxPsym_3_3_YNR014W%3B loxPsym_3_3_YNR015W%3B loxPsym_3_3_YNR018W%3B loxPsym_3_3_YNR020C%3B loxPsym_3_3_YNR022C%3B loxPsym_3_3_YNR023W%3B loxPsym_3_3_YNR027W%3B loxPsym_3_3_YNR029C%3B loxPsym_3_3_YNR031C%3B loxPsym_3_3_YNR032W%3B loxPsym_3_3_YNR033W%3B loxPsym_3_3_YNR034W%3B loxPsym_3_3_YNR034W-A%3B loxPsym_3_3_YNR037C%3B loxPsym_3_3_YNR039C%3B loxPsym_3_3_YNR041C%3B loxPsym_3_3_YNR044W%3B loxPsym_3_3_YNR045W%3B loxPsym_3_3_YNR047W%3B loxPsym_3_3_YNR049C%3B loxPsym_3_3_YNR050C%3B loxPsym_3_3_YNR051C%3B loxPsym_3_3_YNR052C%3B loxPsym_3_3_YNR055C%3B loxPsym_3_3_YNR056C%3B loxPsym_3_3_YNR057C%3B loxPsym_3_3_YNR058W%3B loxPsym_3_3_YNR059W%3B loxPsym_3_3_YNR060W%3B loxPsym_3_3_YNR061C%3B loxPsym_3_3_YNR062C%3B loxPsym_3_3_YNR063W%3B loxPsym_3_3_YNR064C%3B loxPsym_3_3_YNR065C%3B loxPsym_3_3_YNR066C%3B loxPsym_3_3_YNR067C%3B loxPsym_3_3_YNR068C%3B loxPsym_3_3_YNR069C%3B loxPsym_3_3_YNR070W%3B loxPsym_3_3_YNR071C%3B loxPsym_3_3_YNR072W%3B loxPsym_3_3_YNR073C%3B loxPsym_3_3_YNR074C%3B loxPsym_chr14_3_21_1200..1201_5flank%3B loxPsym_del_delchr14_3_00_97363..103911%3B loxPsym_del_delchr14_3_04_517780..523743%3B loxPsym_del_delchr14_3_05_539446..540219%3B loxPsym_del_delchr14_3_06_553112..560636%3B loxPsym_del_delchr14_3_09_617374..618200%3B loxPsym_del_delchr14_3_10_711991..713518%3B loxPsym_del_tF(GAA)N%3B loxPsym_del_tI(AAU)N1%3B loxPsym_del_tI(AAU)N2%3B loxPsym_del_tL(CAA)N%3B loxPsym_del_tT(AGU)N1;ID=loxPsym_3_3_YNL001W%3B loxPsym_3_3_YNL003C%3B loxPsym_3_3_YNL004W%3B loxPsym_3_3_YNL005C%3B loxPsym_3_3_YNL008C%3B loxPsym_3_3_YNL010W%3B loxPsym_3_3_YNL011C%3B loxPsym_3_3_YNL015W%3B loxPsym_3_3_YNL016W%3B loxPsym_3_3_YNL018C%3B loxPsym_3_3_YNL019C%3B loxPsym_3_3_YNL020C%3B loxPsym_3_3_YNL022C%3B loxPsym_3_3_YNL023C%3B loxPsym_3_3_YNL024C%3B loxPsym_3_3_YNL024C-A%3B loxPsym_3_3_YNL025C%3B loxPsym_3_3_YNL027W%3B loxPsym_3_3_YNL029C%3B loxPsym_3_3_YNL031C%3B loxPsym_3_3_YNL033W%3B loxPsym_3_3_YNL034W%3B loxPsym_3_3_YNL037C%3B loxPsym_3_3_YNL040W%3B loxPsym_3_3_YNL041C%3B loxPsym_3_3_YNL045W%3B loxPsym_3_3_YNL046W%3B loxPsym_3_3_YNL047C%3B loxPsym_3_3_YNL049C%3B loxPsym_3_3_YNL050C%3B loxPsym_3_3_YNL052W%3B loxPsym_3_3_YNL053W%3B loxPsym_3_3_YNL054W%3B loxPsym_3_3_YNL056W%3B loxPsym_3_3_YNL058C%3B loxPsym_3_3_YNL059C%3B loxPsym_3_3_YNL063W%3B loxPsym_3_3_YNL064C%3B loxPsym_3_3_YNL065W%3B loxPsym_3_3_YNL066W%3B loxPsym_3_3_YNL067W%3B loxPsym_3_3_YNL067W-B%3B loxPsym_3_3_YNL068C%3B loxPsym_3_3_YNL069C%3B loxPsym_3_3_YNL070W%3B loxPsym_3_3_YNL071W%3B loxPsym_3_3_YNL072W%3B loxPsym_3_3_YNL073W%3B loxPsym_3_3_YNL074C%3B loxPsym_3_3_YNL076W%3B loxPsym_3_3_YNL077W%3B loxPsym_3_3_YNL078W%3B loxPsym_3_3_YNL079C%3B loxPsym_3_3_YNL080C%3B loxPsym_3_3_YNL081C%3B loxPsym_3_3_YNL083W%3B loxPsym_3_3_YNL084C%3B loxPsym_3_3_YNL085W%3B loxPsym_3_3_YNL086W%3B loxPsym_3_3_YNL087W%3B loxPsym_3_3_YNL091W%3B loxPsym_3_3_YNL092W%3B loxPsym_3_3_YNL093W%3B loxPsym_3_3_YNL095C%3B loxPsym_3_3_YNL097C%3B loxPsym_3_3_YNL097C-B%3B loxPsym_3_3_YNL098C%3B loxPsym_3_3_YNL099C%3B loxPsym_3_3_YNL101W%3B loxPsym_3_3_YNL104C%3B loxPsym_3_3_YNL106C%3B loxPsym_3_3_YNL111C%3B loxPsym_3_3_YNL115C%3B loxPsym_3_3_YNL117W%3B loxPsym_3_3_YNL119W%3B loxPsym_3_3_YNL121C%3B loxPsym_3_3_YNL122C%3B loxPsym_3_3_YNL123W%3B loxPsym_3_3_YNL125C%3B loxPsym_3_3_YNL127W%3B loxPsym_3_3_YNL128W%3B loxPsym_3_3_YNL129W%3B loxPsym_3_3_YNL130C%3B loxPsym_3_3_YNL130C-A%3B loxPsym_3_3_YNL133C%3B loxPsym_3_3_YNL134C%3B loxPsym_3_3_YNL135C%3B loxPsym_3_3_YNL138W%3B loxPsym_3_3_YNL138W-A%3B loxPsym_3_3_YNL141W%3B loxPsym_3_3_YNL142W%3B loxPsym_3_3_YNL144C%3B loxPsym_3_3_YNL146W%3B loxPsym_3_3_YNL148C%3B loxPsym_3_3_YNL153C%3B loxPsym_3_3_YNL154C%3B loxPsym_3_3_YNL156C%3B loxPsym_3_3_YNL159C%3B loxPsym_3_3_YNL160W%3B loxPsym_3_3_YNL162W-A%3B loxPsym_3_3_YNL166C%3B loxPsym_3_3_YNL167C%3B loxPsym_3_3_YNL168C%3B loxPsym_3_3_YNL173C%3B loxPsym_3_3_YNL175C%3B loxPsym_3_3_YNL176C%3B loxPsym_3_3_YNL177C%3B loxPsym_3_3_YNL180C%3B loxPsym_3_3_YNL183C%3B loxPsym_3_3_YNL185C%3B loxPsym_3_3_YNL186W%3B loxPsym_3_3_YNL187W%3B loxPsym_3_3_YNL190W%3B loxPsym_3_3_YNL191W%3B loxPsym_3_3_YNL193W%3B loxPsym_3_3_YNL194C%3B loxPsym_3_3_YNL195C%3B loxPsym_3_3_YNL196C%3B loxPsym_3_3_YNL197C%3B loxPsym_3_3_YNL199C%3B loxPsym_3_3_YNL200C%3B loxPsym_3_3_YNL201C%3B loxPsym_3_3_YNL206C%3B loxPsym_3_3_YNL208W%3B loxPsym_3_3_YNL209W%3B loxPsym_3_3_YNL210W%3B loxPsym_3_3_YNL211C%3B loxPsym_3_3_YNL213C%3B loxPsym_3_3_YNL215W%3B loxPsym_3_3_YNL217W%3B loxPsym_3_3_YNL218W%3B loxPsym_3_3_YNL219C%3B loxPsym_3_3_YNL223W%3B loxPsym_3_3_YNL224C%3B loxPsym_3_3_YNL225C%3B loxPsym_3_3_YNL229C%3B loxPsym_3_3_YNL230C%3B loxPsym_3_3_YNL231C%3B loxPsym_3_3_YNL233W%3B loxPsym_3_3_YNL234W%3B loxPsym_3_3_YNL237W%3B loxPsym_3_3_YNL238W%3B loxPsym_3_3_YNL239W%3B loxPsym_3_3_YNL241C%3B loxPsym_3_3_YNL243W%3B loxPsym_3_3_YNL248C%3B loxPsym_3_3_YNL249C%3B loxPsym_3_3_YNL252C%3B loxPsym_3_3_YNL254C%3B loxPsym_3_3_YNL255C%3B loxPsym_3_3_YNL257C%3B loxPsym_3_3_YNL259C%3B loxPsym_3_3_YNL264C%3B loxPsym_3_3_YNL268W%3B loxPsym_3_3_YNL269W%3B loxPsym_3_3_YNL270C%3B loxPsym_3_3_YNL271C%3B loxPsym_3_3_YNL274C%3B loxPsym_3_3_YNL277W-A%3B loxPsym_3_3_YNL278W%3B loxPsym_3_3_YNL279W%3B loxPsym_3_3_YNL280C%3B loxPsym_3_3_YNL283C%3B loxPsym_3_3_YNL284C%3B loxPsym_3_3_YNL288W%3B loxPsym_3_3_YNL289W%3B loxPsym_3_3_YNL291C%3B loxPsym_3_3_YNL293W%3B loxPsym_3_3_YNL294C%3B loxPsym_3_3_YNL298W%3B loxPsym_3_3_YNL299W%3B loxPsym_3_3_YNL300W%3B loxPsym_3_3_YNL301C%3B loxPsym_3_3_YNL302C%3B loxPsym_3_3_YNL305C%3B loxPsym_3_3_YNL307C%3B loxPsym_3_3_YNL309W%3B loxPsym_3_3_YNL311C%3B loxPsym_3_3_YNL314W%3B loxPsym_3_3_YNL315C%3B loxPsym_3_3_YNL316C%3B loxPsym_3_3_YNL320W%3B loxPsym_3_3_YNL321W%3B loxPsym_3_3_YNL322C%3B loxPsym_3_3_YNL325C%3B loxPsym_3_3_YNL326C%3B loxPsym_3_3_YNL328C%3B loxPsym_3_3_YNL329C%3B loxPsym_3_3_YNL330C%3B loxPsym_3_3_YNL331C%3B loxPsym_3_3_YNL333W%3B loxPsym_3_3_YNL334C%3B loxPsym_3_3_YNR001C%3B loxPsym_3_3_YNR002C%3B loxPsym_3_3_YNR004W%3B loxPsym_3_3_YNR006W%3B loxPsym_3_3_YNR007C%3B loxPsym_3_3_YNR008W%3B loxPsym_3_3_YNR009W%3B loxPsym_3_3_YNR010W%3B loxPsym_3_3_YNR013C%3B loxPsym_3_3_YNR014W%3B loxPsym_3_3_YNR015W%3B loxPsym_3_3_YNR018W%3B loxPsym_3_3_YNR020C%3B loxPsym_3_3_YNR022C%3B loxPsym_3_3_YNR023W%3B loxPsym_3_3_YNR027W%3B loxPsym_3_3_YNR029C%3B loxPsym_3_3_YNR031C%3B loxPsym_3_3_YNR032W%3B loxPsym_3_3_YNR033W%3B loxPsym_3_3_YNR034W%3B loxPsym_3_3_YNR034W-A%3B loxPsym_3_3_YNR037C%3B loxPsym_3_3_YNR039C%3B loxPsym_3_3_YNR041C%3B loxPsym_3_3_YNR044W%3B loxPsym_3_3_YNR045W%3B loxPsym_3_3_YNR047W%3B loxPsym_3_3_YNR049C%3B loxPsym_3_3_YNR050C%3B loxPsym_3_3_YNR051C%3B loxPsym_3_3_YNR052C%3B loxPsym_3_3_YNR055C%3B loxPsym_3_3_YNR056C%3B loxPsym_3_3_YNR057C%3B loxPsym_3_3_YNR058W%3B loxPsym_3_3_YNR059W%3B loxPsym_3_3_YNR060W%3B loxPsym_3_3_YNR061C%3B loxPsym_3_3_YNR062C%3B loxPsym_3_3_YNR063W%3B loxPsym_3_3_YNR064C%3B loxPsym_3_3_YNR065C%3B loxPsym_3_3_YNR066C%3B loxPsym_3_3_YNR067C%3B loxPsym_3_3_YNR068C%3B loxPsym_3_3_YNR069C%3B loxPsym_3_3_YNR070W%3B loxPsym_3_3_YNR071C%3B loxPsym_3_3_YNR072W%3B loxPsym_3_3_YNR073C%3B loxPsym_3_3_YNR074C%3B loxPsym_chr14_3_21_1200..1201_5flank%3B loxPsym_del_delchr14_3_00_97363..103911%3B loxPsym_del_delchr14_3_04_517780..523743%3B loxPsym_del_delchr14_3_05_539446..540219%3B loxPsym_del_delchr14_3_06_553112..560636%3B loxPsym_del_delchr14_3_09_617374..618200%3B loxPsym_del_delchr14_3_10_711991..713518%3B loxPsym_del_tF(GAA)N%3B loxPsym_del_tI(AAU)N1%3B loxPsym_del_tI(AAU)N2%3B loxPsym_del_tL(CAA)N%3B loxPsym_del_tT(AGU)N1
tig00000021	BIO	site_specific_recombination_target_region	405467	405500	.	.	.	Name=loxPsym_3_3_YNL001W%3B loxPsym_3_3_YNL003C%3B loxPsym_3_3_YNL004W%3B loxPsym_3_3_YNL005C%3B loxPsym_3_3_YNL008C%3B loxPsym_3_3_YNL010W%3B loxPsym_3_3_YNL011C%3B loxPsym_3_3_YNL015W%3B loxPsym_3_3_YNL016W%3B loxPsym_3_3_YNL018C%3B loxPsym_3_3_YNL019C%3B loxPsym_3_3_YNL020C%3B loxPsym_3_3_YNL022C%3B loxPsym_3_3_YNL023C%3B loxPsym_3_3_YNL024C%3B loxPsym_3_3_YNL024C-A%3B loxPsym_3_3_YNL025C%3B loxPsym_3_3_YNL027W%3B loxPsym_3_3_YNL029C%3B loxPsym_3_3_YNL031C%3B loxPsym_3_3_YNL033W%3B loxPsym_3_3_YNL034W%3B loxPsym_3_3_YNL037C%3B loxPsym_3_3_YNL040W%3B loxPsym_3_3_YNL041C%3B loxPsym_3_3_YNL045W%3B loxPsym_3_3_YNL046W%3B loxPsym_3_3_YNL047C%3B loxPsym_3_3_YNL049C%3B loxPsym_3_3_YNL050C%3B loxPsym_3_3_YNL052W%3B loxPsym_3_3_YNL053W%3B loxPsym_3_3_YNL054W%3B loxPsym_3_3_YNL056W%3B loxPsym_3_3_YNL058C%3B loxPsym_3_3_YNL059C%3B loxPsym_3_3_YNL063W%3B loxPsym_3_3_YNL064C%3B loxPsym_3_3_YNL065W%3B loxPsym_3_3_YNL066W%3B loxPsym_3_3_YNL067W%3B loxPsym_3_3_YNL067W-B%3B loxPsym_3_3_YNL068C%3B loxPsym_3_3_YNL069C%3B loxPsym_3_3_YNL070W%3B loxPsym_3_3_YNL071W%3B loxPsym_3_3_YNL072W%3B loxPsym_3_3_YNL073W%3B loxPsym_3_3_YNL074C%3B loxPsym_3_3_YNL076W%3B loxPsym_3_3_YNL077W%3B loxPsym_3_3_YNL078W%3B loxPsym_3_3_YNL079C%3B loxPsym_3_3_YNL080C%3B loxPsym_3_3_YNL081C%3B loxPsym_3_3_YNL083W%3B loxPsym_3_3_YNL084C%3B loxPsym_3_3_YNL085W%3B loxPsym_3_3_YNL086W%3B loxPsym_3_3_YNL087W%3B loxPsym_3_3_YNL091W%3B loxPsym_3_3_YNL092W%3B loxPsym_3_3_YNL093W%3B loxPsym_3_3_YNL095C%3B loxPsym_3_3_YNL097C%3B loxPsym_3_3_YNL097C-B%3B loxPsym_3_3_YNL098C%3B loxPsym_3_3_YNL099C%3B loxPsym_3_3_YNL101W%3B loxPsym_3_3_YNL104C%3B loxPsym_3_3_YNL106C%3B loxPsym_3_3_YNL111C%3B loxPsym_3_3_YNL115C%3B loxPsym_3_3_YNL117W%3B loxPsym_3_3_YNL119W%3B loxPsym_3_3_YNL121C%3B loxPsym_3_3_YNL122C%3B loxPsym_3_3_YNL123W%3B loxPsym_3_3_YNL125C%3B loxPsym_3_3_YNL127W%3B loxPsym_3_3_YNL128W%3B loxPsym_3_3_YNL129W%3B loxPsym_3_3_YNL130C%3B loxPsym_3_3_YNL130C-A%3B loxPsym_3_3_YNL133C%3B loxPsym_3_3_YNL134C%3B loxPsym_3_3_YNL135C%3B loxPsym_3_3_YNL138W%3B loxPsym_3_3_YNL138W-A%3B loxPsym_3_3_YNL141W%3B loxPsym_3_3_YNL142W%3B loxPsym_3_3_YNL144C%3B loxPsym_3_3_YNL146W%3B loxPsym_3_3_YNL148C%3B loxPsym_3_3_YNL153C%3B loxPsym_3_3_YNL154C%3B loxPsym_3_3_YNL156C%3B loxPsym_3_3_YNL159C%3B loxPsym_3_3_YNL160W%3B loxPsym_3_3_YNL162W-A%3B loxPsym_3_3_YNL166C%3B loxPsym_3_3_YNL167C%3B loxPsym_3_3_YNL168C%3B loxPsym_3_3_YNL173C%3B loxPsym_3_3_YNL175C%3B loxPsym_3_3_YNL176C%3B loxPsym_3_3_YNL177C%3B loxPsym_3_3_YNL180C%3B loxPsym_3_3_YNL183C%3B loxPsym_3_3_YNL185C%3B loxPsym_3_3_YNL186W%3B loxPsym_3_3_YNL187W%3B loxPsym_3_3_YNL190W%3B loxPsym_3_3_YNL191W%3B loxPsym_3_3_YNL193W%3B loxPsym_3_3_YNL194C%3B loxPsym_3_3_YNL195C%3B loxPsym_3_3_YNL196C%3B loxPsym_3_3_YNL197C%3B loxPsym_3_3_YNL199C%3B loxPsym_3_3_YNL200C%3B loxPsym_3_3_YNL201C%3B loxPsym_3_3_YNL206C%3B loxPsym_3_3_YNL208W%3B loxPsym_3_3_YNL209W%3B loxPsym_3_3_YNL210W%3B loxPsym_3_3_YNL211C%3B loxPsym_3_3_YNL213C%3B loxPsym_3_3_YNL215W%3B loxPsym_3_3_YNL217W%3B loxPsym_3_3_YNL218W%3B loxPsym_3_3_YNL219C%3B loxPsym_3_3_YNL223W%3B loxPsym_3_3_YNL224C%3B loxPsym_3_3_YNL225C%3B loxPsym_3_3_YNL229C%3B loxPsym_3_3_YNL230C%3B loxPsym_3_3_YNL231C%3B loxPsym_3_3_YNL233W%3B loxPsym_3_3_YNL234W%3B loxPsym_3_3_YNL237W%3B loxPsym_3_3_YNL238W%3B loxPsym_3_3_YNL239W%3B loxPsym_3_3_YNL241C%3B loxPsym_3_3_YNL243W%3B loxPsym_3_3_YNL248C%3B loxPsym_3_3_YNL249C%3B loxPsym_3_3_YNL252C%3B loxPsym_3_3_YNL254C%3B loxPsym_3_3_YNL255C%3B loxPsym_3_3_YNL257C%3B loxPsym_3_3_YNL259C%3B loxPsym_3_3_YNL264C%3B loxPsym_3_3_YNL268W%3B loxPsym_3_3_YNL269W%3B loxPsym_3_3_YNL270C%3B loxPsym_3_3_YNL271C%3B loxPsym_3_3_YNL274C%3B loxPsym_3_3_YNL277W-A%3B loxPsym_3_3_YNL278W%3B loxPsym_3_3_YNL279W%3B loxPsym_3_3_YNL280C%3B loxPsym_3_3_YNL283C%3B loxPsym_3_3_YNL284C%3B loxPsym_3_3_YNL288W%3B loxPsym_3_3_YNL289W%3B loxPsym_3_3_YNL291C%3B loxPsym_3_3_YNL293W%3B loxPsym_3_3_YNL294C%3B loxPsym_3_3_YNL298W%3B loxPsym_3_3_YNL299W%3B loxPsym_3_3_YNL300W%3B loxPsym_3_3_YNL301C%3B loxPsym_3_3_YNL302C%3B loxPsym_3_3_YNL305C%3B loxPsym_3_3_YNL307C%3B loxPsym_3_3_YNL309W%3B loxPsym_3_3_YNL311C%3B loxPsym_3_3_YNL314W%3B loxPsym_3_3_YNL315C%3B loxPsym_3_3_YNL316C%3B loxPsym_3_3_YNL320W%3B loxPsym_3_3_YNL321W%3B loxPsym_3_3_YNL322C%3B loxPsym_3_3_YNL325C%3B loxPsym_3_3_YNL326C%3B loxPsym_3_3_YNL328C%3B loxPsym_3_3_YNL329C%3B loxPsym_3_3_YNL330C%3B loxPsym_3_3_YNL331C%3B loxPsym_3_3_YNL333W%3B loxPsym_3_3_YNL334C%3B loxPsym_3_3_YNR001C%3B loxPsym_3_3_YNR002C%3B loxPsym_3_3_YNR004W%3B loxPsym_3_3_YNR006W%3B loxPsym_3_3_YNR007C%3B loxPsym_3_3_YNR008W%3B loxPsym_3_3_YNR009W%3B loxPsym_3_3_YNR010W%3B loxPsym_3_3_YNR013C%3B loxPsym_3_3_YNR014W%3B loxPsym_3_3_YNR015W%3B loxPsym_3_3_YNR018W%3B loxPsym_3_3_YNR020C%3B loxPsym_3_3_YNR022C%3B loxPsym_3_3_YNR023W%3B loxPsym_3_3_YNR027W%3B loxPsym_3_3_YNR029C%3B loxPsym_3_3_YNR031C%3B loxPsym_3_3_YNR032W%3B loxPsym_3_3_YNR033W%3B loxPsym_3_3_YNR034W%3B loxPsym_3_3_YNR034W-A%3B loxPsym_3_3_YNR037C%3B loxPsym_3_3_YNR039C%3B loxPsym_3_3_YNR041C%3B loxPsym_3_3_YNR044W%3B loxPsym_3_3_YNR045W%3B loxPsym_3_3_YNR047W%3B loxPsym_3_3_YNR049C%3B loxPsym_3_3_YNR050C%3B loxPsym_3_3_YNR051C%3B loxPsym_3_3_YNR052C%3B loxPsym_3_3_YNR055C%3B loxPsym_3_3_YNR056C%3B loxPsym_3_3_YNR057C%3B loxPsym_3_3_YNR058W%3B loxPsym_3_3_YNR059W%3B loxPsym_3_3_YNR060W%3B loxPsym_3_3_YNR061C%3B loxPsym_3_3_YNR062C%3B loxPsym_3_3_YNR063W%3B loxPsym_3_3_YNR064C%3B loxPsym_3_3_YNR065C%3B loxPsym_3_3_YNR066C%3B loxPsym_3_3_YNR067C%3B loxPsym_3_3_YNR068C%3B loxPsym_3_3_YNR069C%3B loxPsym_3_3_YNR070W%3B loxPsym_3_3_YNR071C%3B loxPsym_3_3_YNR072W%3B loxPsym_3_3_YNR073C%3B loxPsym_3_3_YNR074C%3B loxPsym_chr14_3_21_1200..1201_5flank%3B loxPsym_del_delchr14_3_00_97363..103911%3B loxPsym_del_delchr14_3_04_517780..523743%3B loxPsym_del_delchr14_3_05_539446..540219%3B loxPsym_del_delchr14_3_06_553112..560636%3B loxPsym_del_delchr14_3_09_617374..618200%3B loxPsym_del_delchr14_3_10_711991..713518%3B loxPsym_del_tF(GAA)N%3B loxPsym_del_tI(AAU)N1%3B loxPsym_del_tI(AAU)N2%3B loxPsym_del_tL(CAA)N%3B loxPsym_del_tT(AGU)N1;ID=loxPsym_3_3_YNL001W%3B loxPsym_3_3_YNL003C%3B loxPsym_3_3_YNL004W%3B loxPsym_3_3_YNL005C%3B loxPsym_3_3_YNL008C%3B loxPsym_3_3_YNL010W%3B loxPsym_3_3_YNL011C%3B loxPsym_3_3_YNL015W%3B loxPsym_3_3_YNL016W%3B loxPsym_3_3_YNL018C%3B loxPsym_3_3_YNL019C%3B loxPsym_3_3_YNL020C%3B loxPsym_3_3_YNL022C%3B loxPsym_3_3_YNL023C%3B loxPsym_3_3_YNL024C%3B loxPsym_3_3_YNL024C-A%3B loxPsym_3_3_YNL025C%3B loxPsym_3_3_YNL027W%3B loxPsym_3_3_YNL029C%3B loxPsym_3_3_YNL031C%3B loxPsym_3_3_YNL033W%3B loxPsym_3_3_YNL034W%3B loxPsym_3_3_YNL037C%3B loxPsym_3_3_YNL040W%3B loxPsym_3_3_YNL041C%3B loxPsym_3_3_YNL045W%3B loxPsym_3_3_YNL046W%3B loxPsym_3_3_YNL047C%3B loxPsym_3_3_YNL049C%3B loxPsym_3_3_YNL050C%3B loxPsym_3_3_YNL052W%3B loxPsym_3_3_YNL053W%3B loxPsym_3_3_YNL054W%3B loxPsym_3_3_YNL056W%3B loxPsym_3_3_YNL058C%3B loxPsym_3_3_YNL059C%3B loxPsym_3_3_YNL063W%3B loxPsym_3_3_YNL064C%3B loxPsym_3_3_YNL065W%3B loxPsym_3_3_YNL066W%3B loxPsym_3_3_YNL067W%3B loxPsym_3_3_YNL067W-B%3B loxPsym_3_3_YNL068C%3B loxPsym_3_3_YNL069C%3B loxPsym_3_3_YNL070W%3B loxPsym_3_3_YNL071W%3B loxPsym_3_3_YNL072W%3B loxPsym_3_3_YNL073W%3B loxPsym_3_3_YNL074C%3B loxPsym_3_3_YNL076W%3B loxPsym_3_3_YNL077W%3B loxPsym_3_3_YNL078W%3B loxPsym_3_3_YNL079C%3B loxPsym_3_3_YNL080C%3B loxPsym_3_3_YNL081C%3B loxPsym_3_3_YNL083W%3B loxPsym_3_3_YNL084C%3B loxPsym_3_3_YNL085W%3B loxPsym_3_3_YNL086W%3B loxPsym_3_3_YNL087W%3B loxPsym_3_3_YNL091W%3B loxPsym_3_3_YNL092W%3B loxPsym_3_3_YNL093W%3B loxPsym_3_3_YNL095C%3B loxPsym_3_3_YNL097C%3B loxPsym_3_3_YNL097C-B%3B loxPsym_3_3_YNL098C%3B loxPsym_3_3_YNL099C%3B loxPsym_3_3_YNL101W%3B loxPsym_3_3_YNL104C%3B loxPsym_3_3_YNL106C%3B loxPsym_3_3_YNL111C%3B loxPsym_3_3_YNL115C%3B loxPsym_3_3_YNL117W%3B loxPsym_3_3_YNL119W%3B loxPsym_3_3_YNL121C%3B loxPsym_3_3_YNL122C%3B loxPsym_3_3_YNL123W%3B loxPsym_3_3_YNL125C%3B loxPsym_3_3_YNL127W%3B loxPsym_3_3_YNL128W%3B loxPsym_3_3_YNL129W%3B loxPsym_3_3_YNL130C%3B loxPsym_3_3_YNL130C-A%3B loxPsym_3_3_YNL133C%3B loxPsym_3_3_YNL134C%3B loxPsym_3_3_YNL135C%3B loxPsym_3_3_YNL138W%3B loxPsym_3_3_YNL138W-A%3B loxPsym_3_3_YNL141W%3B loxPsym_3_3_YNL142W%3B loxPsym_3_3_YNL144C%3B loxPsym_3_3_YNL146W%3B loxPsym_3_3_YNL148C%3B loxPsym_3_3_YNL153C%3B loxPsym_3_3_YNL154C%3B loxPsym_3_3_YNL156C%3B loxPsym_3_3_YNL159C%3B loxPsym_3_3_YNL160W%3B loxPsym_3_3_YNL162W-A%3B loxPsym_3_3_YNL166C%3B loxPsym_3_3_YNL167C%3B loxPsym_3_3_YNL168C%3B loxPsym_3_3_YNL173C%3B loxPsym_3_3_YNL175C%3B loxPsym_3_3_YNL176C%3B loxPsym_3_3_YNL177C%3B loxPsym_3_3_YNL180C%3B loxPsym_3_3_YNL183C%3B loxPsym_3_3_YNL185C%3B loxPsym_3_3_YNL186W%3B loxPsym_3_3_YNL187W%3B loxPsym_3_3_YNL190W%3B loxPsym_3_3_YNL191W%3B loxPsym_3_3_YNL193W%3B loxPsym_3_3_YNL194C%3B loxPsym_3_3_YNL195C%3B loxPsym_3_3_YNL196C%3B loxPsym_3_3_YNL197C%3B loxPsym_3_3_YNL199C%3B loxPsym_3_3_YNL200C%3B loxPsym_3_3_YNL201C%3B loxPsym_3_3_YNL206C%3B loxPsym_3_3_YNL208W%3B loxPsym_3_3_YNL209W%3B loxPsym_3_3_YNL210W%3B loxPsym_3_3_YNL211C%3B loxPsym_3_3_YNL213C%3B loxPsym_3_3_YNL215W%3B loxPsym_3_3_YNL217W%3B loxPsym_3_3_YNL218W%3B loxPsym_3_3_YNL219C%3B loxPsym_3_3_YNL223W%3B loxPsym_3_3_YNL224C%3B loxPsym_3_3_YNL225C%3B loxPsym_3_3_YNL229C%3B loxPsym_3_3_YNL230C%3B loxPsym_3_3_YNL231C%3B loxPsym_3_3_YNL233W%3B loxPsym_3_3_YNL234W%3B loxPsym_3_3_YNL237W%3B loxPsym_3_3_YNL238W%3B loxPsym_3_3_YNL239W%3B loxPsym_3_3_YNL241C%3B loxPsym_3_3_YNL243W%3B loxPsym_3_3_YNL248C%3B loxPsym_3_3_YNL249C%3B loxPsym_3_3_YNL252C%3B loxPsym_3_3_YNL254C%3B loxPsym_3_3_YNL255C%3B loxPsym_3_3_YNL257C%3B loxPsym_3_3_YNL259C%3B loxPsym_3_3_YNL264C%3B loxPsym_3_3_YNL268W%3B loxPsym_3_3_YNL269W%3B loxPsym_3_3_YNL270C%3B loxPsym_3_3_YNL271C%3B loxPsym_3_3_YNL274C%3B loxPsym_3_3_YNL277W-A%3B loxPsym_3_3_YNL278W%3B loxPsym_3_3_YNL279W%3B loxPsym_3_3_YNL280C%3B loxPsym_3_3_YNL283C%3B loxPsym_3_3_YNL284C%3B loxPsym_3_3_YNL288W%3B loxPsym_3_3_YNL289W%3B loxPsym_3_3_YNL291C%3B loxPsym_3_3_YNL293W%3B loxPsym_3_3_YNL294C%3B loxPsym_3_3_YNL298W%3B loxPsym_3_3_YNL299W%3B loxPsym_3_3_YNL300W%3B loxPsym_3_3_YNL301C%3B loxPsym_3_3_YNL302C%3B loxPsym_3_3_YNL305C%3B loxPsym_3_3_YNL307C%3B loxPsym_3_3_YNL309W%3B loxPsym_3_3_YNL311C%3B loxPsym_3_3_YNL314W%3B loxPsym_3_3_YNL315C%3B loxPsym_3_3_YNL316C%3B loxPsym_3_3_YNL320W%3B loxPsym_3_3_YNL321W%3B loxPsym_3_3_YNL322C%3B loxPsym_3_3_YNL325C%3B loxPsym_3_3_YNL326C%3B loxPsym_3_3_YNL328C%3B loxPsym_3_3_YNL329C%3B loxPsym_3_3_YNL330C%3B loxPsym_3_3_YNL331C%3B loxPsym_3_3_YNL333W%3B loxPsym_3_3_YNL334C%3B loxPsym_3_3_YNR001C%3B loxPsym_3_3_YNR002C%3B loxPsym_3_3_YNR004W%3B loxPsym_3_3_YNR006W%3B loxPsym_3_3_YNR007C%3B loxPsym_3_3_YNR008W%3B loxPsym_3_3_YNR009W%3B loxPsym_3_3_YNR010W%3B loxPsym_3_3_YNR013C%3B loxPsym_3_3_YNR014W%3B loxPsym_3_3_YNR015W%3B loxPsym_3_3_YNR018W%3B loxPsym_3_3_YNR020C%3B loxPsym_3_3_YNR022C%3B loxPsym_3_3_YNR023W%3B loxPsym_3_3_YNR027W%3B loxPsym_3_3_YNR029C%3B loxPsym_3_3_YNR031C%3B loxPsym_3_3_YNR032W%3B loxPsym_3_3_YNR033W%3B loxPsym_3_3_YNR034W%3B loxPsym_3_3_YNR034W-A%3B loxPsym_3_3_YNR037C%3B loxPsym_3_3_YNR039C%3B loxPsym_3_3_YNR041C%3B loxPsym_3_3_YNR044W%3B loxPsym_3_3_YNR045W%3B loxPsym_3_3_YNR047W%3B loxPsym_3_3_YNR049C%3B loxPsym_3_3_YNR050C%3B loxPsym_3_3_YNR051C%3B loxPsym_3_3_YNR052C%3B loxPsym_3_3_YNR055C%3B loxPsym_3_3_YNR056C%3B loxPsym_3_3_YNR057C%3B loxPsym_3_3_YNR058W%3B loxPsym_3_3_YNR059W%3B loxPsym_3_3_YNR060W%3B loxPsym_3_3_YNR061C%3B loxPsym_3_3_YNR062C%3B loxPsym_3_3_YNR063W%3B loxPsym_3_3_YNR064C%3B loxPsym_3_3_YNR065C%3B loxPsym_3_3_YNR066C%3B loxPsym_3_3_YNR067C%3B loxPsym_3_3_YNR068C%3B loxPsym_3_3_YNR069C%3B loxPsym_3_3_YNR070W%3B loxPsym_3_3_YNR071C%3B loxPsym_3_3_YNR072W%3B loxPsym_3_3_YNR073C%3B loxPsym_3_3_YNR074C%3B loxPsym_chr14_3_21_1200..1201_5flank%3B loxPsym_del_delchr14_3_00_97363..103911%3B loxPsym_del_delchr14_3_04_517780..523743%3B loxPsym_del_delchr14_3_05_539446..540219%3B loxPsym_del_delchr14_3_06_553112..560636%3B loxPsym_del_delchr14_3_09_617374..618200%3B loxPsym_del_delchr14_3_10_711991..713518%3B loxPsym_del_tF(GAA)N%3B loxPsym_del_tI(AAU)N1%3B loxPsym_del_tI(AAU)N2%3B loxPsym_del_tL(CAA)N%3B loxPsym_del_tT(AGU)N1
tig00000021	BIO	site_specific_recombination_target_region	409446	409479	.	.	.	Name=loxPsym_3_3_YNL001W%3B loxPsym_3_3_YNL003C%3B loxPsym_3_3_YNL004W%3B loxPsym_3_3_YNL005C%3B loxPsym_3_3_YNL008C%3B loxPsym_3_3_YNL010W%3B loxPsym_3_3_YNL011C%3B loxPsym_3_3_YNL015W%3B loxPsym_3_3_YNL016W%3B loxPsym_3_3_YNL018C%3B loxPsym_3_3_YNL019C%3B loxPsym_3_3_YNL020C%3B loxPsym_3_3_YNL022C%3B loxPsym_3_3_YNL023C%3B loxPsym_3_3_YNL024C%3B loxPsym_3_3_YNL024C-A%3B loxPsym_3_3_YNL025C%3B loxPsym_3_3_YNL027W%3B loxPsym_3_3_YNL029C%3B loxPsym_3_3_YNL031C%3B loxPsym_3_3_YNL033W%3B loxPsym_3_3_YNL034W%3B loxPsym_3_3_YNL037C%3B loxPsym_3_3_YNL040W%3B loxPsym_3_3_YNL041C%3B loxPsym_3_3_YNL045W%3B loxPsym_3_3_YNL046W%3B loxPsym_3_3_YNL047C%3B loxPsym_3_3_YNL049C%3B loxPsym_3_3_YNL050C%3B loxPsym_3_3_YNL052W%3B loxPsym_3_3_YNL053W%3B loxPsym_3_3_YNL054W%3B loxPsym_3_3_YNL056W%3B loxPsym_3_3_YNL058C%3B loxPsym_3_3_YNL059C%3B loxPsym_3_3_YNL063W%3B loxPsym_3_3_YNL064C%3B loxPsym_3_3_YNL065W%3B loxPsym_3_3_YNL066W%3B loxPsym_3_3_YNL067W%3B loxPsym_3_3_YNL067W-B%3B loxPsym_3_3_YNL068C%3B loxPsym_3_3_YNL069C%3B loxPsym_3_3_YNL070W%3B loxPsym_3_3_YNL071W%3B loxPsym_3_3_YNL072W%3B loxPsym_3_3_YNL073W%3B loxPsym_3_3_YNL074C%3B loxPsym_3_3_YNL076W%3B loxPsym_3_3_YNL077W%3B loxPsym_3_3_YNL078W%3B loxPsym_3_3_YNL079C%3B loxPsym_3_3_YNL080C%3B loxPsym_3_3_YNL081C%3B loxPsym_3_3_YNL083W%3B loxPsym_3_3_YNL084C%3B loxPsym_3_3_YNL085W%3B loxPsym_3_3_YNL086W%3B loxPsym_3_3_YNL087W%3B loxPsym_3_3_YNL091W%3B loxPsym_3_3_YNL092W%3B loxPsym_3_3_YNL093W%3B loxPsym_3_3_YNL095C%3B loxPsym_3_3_YNL097C%3B loxPsym_3_3_YNL097C-B%3B loxPsym_3_3_YNL098C%3B loxPsym_3_3_YNL099C%3B loxPsym_3_3_YNL101W%3B loxPsym_3_3_YNL104C%3B loxPsym_3_3_YNL106C%3B loxPsym_3_3_YNL111C%3B loxPsym_3_3_YNL115C%3B loxPsym_3_3_YNL117W%3B loxPsym_3_3_YNL119W%3B loxPsym_3_3_YNL121C%3B loxPsym_3_3_YNL122C%3B loxPsym_3_3_YNL123W%3B loxPsym_3_3_YNL125C%3B loxPsym_3_3_YNL127W%3B loxPsym_3_3_YNL128W%3B loxPsym_3_3_YNL129W%3B loxPsym_3_3_YNL130C%3B loxPsym_3_3_YNL130C-A%3B loxPsym_3_3_YNL133C%3B loxPsym_3_3_YNL134C%3B loxPsym_3_3_YNL135C%3B loxPsym_3_3_YNL138W%3B loxPsym_3_3_YNL138W-A%3B loxPsym_3_3_YNL141W%3B loxPsym_3_3_YNL142W%3B loxPsym_3_3_YNL144C%3B loxPsym_3_3_YNL146W%3B loxPsym_3_3_YNL148C%3B loxPsym_3_3_YNL153C%3B loxPsym_3_3_YNL154C%3B loxPsym_3_3_YNL156C%3B loxPsym_3_3_YNL159C%3B loxPsym_3_3_YNL160W%3B loxPsym_3_3_YNL162W-A%3B loxPsym_3_3_YNL166C%3B loxPsym_3_3_YNL167C%3B loxPsym_3_3_YNL168C%3B loxPsym_3_3_YNL173C%3B loxPsym_3_3_YNL175C%3B loxPsym_3_3_YNL176C%3B loxPsym_3_3_YNL177C%3B loxPsym_3_3_YNL180C%3B loxPsym_3_3_YNL183C%3B loxPsym_3_3_YNL185C%3B loxPsym_3_3_YNL186W%3B loxPsym_3_3_YNL187W%3B loxPsym_3_3_YNL190W%3B loxPsym_3_3_YNL191W%3B loxPsym_3_3_YNL193W%3B loxPsym_3_3_YNL194C%3B loxPsym_3_3_YNL195C%3B loxPsym_3_3_YNL196C%3B loxPsym_3_3_YNL197C%3B loxPsym_3_3_YNL199C%3B loxPsym_3_3_YNL200C%3B loxPsym_3_3_YNL201C%3B loxPsym_3_3_YNL206C%3B loxPsym_3_3_YNL208W%3B loxPsym_3_3_YNL209W%3B loxPsym_3_3_YNL210W%3B loxPsym_3_3_YNL211C%3B loxPsym_3_3_YNL213C%3B loxPsym_3_3_YNL215W%3B loxPsym_3_3_YNL217W%3B loxPsym_3_3_YNL218W%3B loxPsym_3_3_YNL219C%3B loxPsym_3_3_YNL223W%3B loxPsym_3_3_YNL224C%3B loxPsym_3_3_YNL225C%3B loxPsym_3_3_YNL229C%3B loxPsym_3_3_YNL230C%3B loxPsym_3_3_YNL231C%3B loxPsym_3_3_YNL233W%3B loxPsym_3_3_YNL234W%3B loxPsym_3_3_YNL237W%3B loxPsym_3_3_YNL238W%3B loxPsym_3_3_YNL239W%3B loxPsym_3_3_YNL241C%3B loxPsym_3_3_YNL243W%3B loxPsym_3_3_YNL248C%3B loxPsym_3_3_YNL249C%3B loxPsym_3_3_YNL252C%3B loxPsym_3_3_YNL254C%3B loxPsym_3_3_YNL255C%3B loxPsym_3_3_YNL257C%3B loxPsym_3_3_YNL259C%3B loxPsym_3_3_YNL264C%3B loxPsym_3_3_YNL268W%3B loxPsym_3_3_YNL269W%3B loxPsym_3_3_YNL270C%3B loxPsym_3_3_YNL271C%3B loxPsym_3_3_YNL274C%3B loxPsym_3_3_YNL277W-A%3B loxPsym_3_3_YNL278W%3B loxPsym_3_3_YNL279W%3B loxPsym_3_3_YNL280C%3B loxPsym_3_3_YNL283C%3B loxPsym_3_3_YNL284C%3B loxPsym_3_3_YNL288W%3B loxPsym_3_3_YNL289W%3B loxPsym_3_3_YNL291C%3B loxPsym_3_3_YNL293W%3B loxPsym_3_3_YNL294C%3B loxPsym_3_3_YNL298W%3B loxPsym_3_3_YNL299W%3B loxPsym_3_3_YNL300W%3B loxPsym_3_3_YNL301C%3B loxPsym_3_3_YNL302C%3B loxPsym_3_3_YNL305C%3B loxPsym_3_3_YNL307C%3B loxPsym_3_3_YNL309W%3B loxPsym_3_3_YNL311C%3B loxPsym_3_3_YNL314W%3B loxPsym_3_3_YNL315C%3B loxPsym_3_3_YNL316C%3B loxPsym_3_3_YNL320W%3B loxPsym_3_3_YNL321W%3B loxPsym_3_3_YNL322C%3B loxPsym_3_3_YNL325C%3B loxPsym_3_3_YNL326C%3B loxPsym_3_3_YNL328C%3B loxPsym_3_3_YNL329C%3B loxPsym_3_3_YNL330C%3B loxPsym_3_3_YNL331C%3B loxPsym_3_3_YNL333W%3B loxPsym_3_3_YNL334C%3B loxPsym_3_3_YNR001C%3B loxPsym_3_3_YNR002C%3B loxPsym_3_3_YNR004W%3B loxPsym_3_3_YNR006W%3B loxPsym_3_3_YNR007C%3B loxPsym_3_3_YNR008W%3B loxPsym_3_3_YNR009W%3B loxPsym_3_3_YNR010W%3B loxPsym_3_3_YNR013C%3B loxPsym_3_3_YNR014W%3B loxPsym_3_3_YNR015W%3B loxPsym_3_3_YNR018W%3B loxPsym_3_3_YNR020C%3B loxPsym_3_3_YNR022C%3B loxPsym_3_3_YNR023W%3B loxPsym_3_3_YNR027W%3B loxPsym_3_3_YNR029C%3B loxPsym_3_3_YNR031C%3B loxPsym_3_3_YNR032W%3B loxPsym_3_3_YNR033W%3B loxPsym_3_3_YNR034W%3B loxPsym_3_3_YNR034W-A%3B loxPsym_3_3_YNR037C%3B loxPsym_3_3_YNR039C%3B loxPsym_3_3_YNR041C%3B loxPsym_3_3_YNR044W%3B loxPsym_3_3_YNR045W%3B loxPsym_3_3_YNR047W%3B loxPsym_3_3_YNR049C%3B loxPsym_3_3_YNR050C%3B loxPsym_3_3_YNR051C%3B loxPsym_3_3_YNR052C%3B loxPsym_3_3_YNR055C%3B loxPsym_3_3_YNR056C%3B loxPsym_3_3_YNR057C%3B loxPsym_3_3_YNR058W%3B loxPsym_3_3_YNR059W%3B loxPsym_3_3_YNR060W%3B loxPsym_3_3_YNR061C%3B loxPsym_3_3_YNR062C%3B loxPsym_3_3_YNR063W%3B loxPsym_3_3_YNR064C%3B loxPsym_3_3_YNR065C%3B loxPsym_3_3_YNR066C%3B loxPsym_3_3_YNR067C%3B loxPsym_3_3_YNR068C%3B loxPsym_3_3_YNR069C%3B loxPsym_3_3_YNR070W%3B loxPsym_3_3_YNR071C%3B loxPsym_3_3_YNR072W%3B loxPsym_3_3_YNR073C%3B loxPsym_3_3_YNR074C%3B loxPsym_chr14_3_21_1200..1201_5flank%3B loxPsym_del_delchr14_3_00_97363..103911%3B loxPsym_del_delchr14_3_04_517780..523743%3B loxPsym_del_delchr14_3_05_539446..540219%3B loxPsym_del_delchr14_3_06_553112..560636%3B loxPsym_del_delchr14_3_09_617374..618200%3B loxPsym_del_delchr14_3_10_711991..713518%3B loxPsym_del_tF(GAA)N%3B loxPsym_del_tI(AAU)N1%3B loxPsym_del_tI(AAU)N2%3B loxPsym_del_tL(CAA)N%3B loxPsym_del_tT(AGU)N1;ID=loxPsym_3_3_YNL001W%3B loxPsym_3_3_YNL003C%3B loxPsym_3_3_YNL004W%3B loxPsym_3_3_YNL005C%3B loxPsym_3_3_YNL008C%3B loxPsym_3_3_YNL010W%3B loxPsym_3_3_YNL011C%3B loxPsym_3_3_YNL015W%3B loxPsym_3_3_YNL016W%3B loxPsym_3_3_YNL018C%3B loxPsym_3_3_YNL019C%3B loxPsym_3_3_YNL020C%3B loxPsym_3_3_YNL022C%3B loxPsym_3_3_YNL023C%3B loxPsym_3_3_YNL024C%3B loxPsym_3_3_YNL024C-A%3B loxPsym_3_3_YNL025C%3B loxPsym_3_3_YNL027W%3B loxPsym_3_3_YNL029C%3B loxPsym_3_3_YNL031C%3B loxPsym_3_3_YNL033W%3B loxPsym_3_3_YNL034W%3B loxPsym_3_3_YNL037C%3B loxPsym_3_3_YNL040W%3B loxPsym_3_3_YNL041C%3B loxPsym_3_3_YNL045W%3B loxPsym_3_3_YNL046W%3B loxPsym_3_3_YNL047C%3B loxPsym_3_3_YNL049C%3B loxPsym_3_3_YNL050C%3B loxPsym_3_3_YNL052W%3B loxPsym_3_3_YNL053W%3B loxPsym_3_3_YNL054W%3B loxPsym_3_3_YNL056W%3B loxPsym_3_3_YNL058C%3B loxPsym_3_3_YNL059C%3B loxPsym_3_3_YNL063W%3B loxPsym_3_3_YNL064C%3B loxPsym_3_3_YNL065W%3B loxPsym_3_3_YNL066W%3B loxPsym_3_3_YNL067W%3B loxPsym_3_3_YNL067W-B%3B loxPsym_3_3_YNL068C%3B loxPsym_3_3_YNL069C%3B loxPsym_3_3_YNL070W%3B loxPsym_3_3_YNL071W%3B loxPsym_3_3_YNL072W%3B loxPsym_3_3_YNL073W%3B loxPsym_3_3_YNL074C%3B loxPsym_3_3_YNL076W%3B loxPsym_3_3_YNL077W%3B loxPsym_3_3_YNL078W%3B loxPsym_3_3_YNL079C%3B loxPsym_3_3_YNL080C%3B loxPsym_3_3_YNL081C%3B loxPsym_3_3_YNL083W%3B loxPsym_3_3_YNL084C%3B loxPsym_3_3_YNL085W%3B loxPsym_3_3_YNL086W%3B loxPsym_3_3_YNL087W%3B loxPsym_3_3_YNL091W%3B loxPsym_3_3_YNL092W%3B loxPsym_3_3_YNL093W%3B loxPsym_3_3_YNL095C%3B loxPsym_3_3_YNL097C%3B loxPsym_3_3_YNL097C-B%3B loxPsym_3_3_YNL098C%3B loxPsym_3_3_YNL099C%3B loxPsym_3_3_YNL101W%3B loxPsym_3_3_YNL104C%3B loxPsym_3_3_YNL106C%3B loxPsym_3_3_YNL111C%3B loxPsym_3_3_YNL115C%3B loxPsym_3_3_YNL117W%3B loxPsym_3_3_YNL119W%3B loxPsym_3_3_YNL121C%3B loxPsym_3_3_YNL122C%3B loxPsym_3_3_YNL123W%3B loxPsym_3_3_YNL125C%3B loxPsym_3_3_YNL127W%3B loxPsym_3_3_YNL128W%3B loxPsym_3_3_YNL129W%3B loxPsym_3_3_YNL130C%3B loxPsym_3_3_YNL130C-A%3B loxPsym_3_3_YNL133C%3B loxPsym_3_3_YNL134C%3B loxPsym_3_3_YNL135C%3B loxPsym_3_3_YNL138W%3B loxPsym_3_3_YNL138W-A%3B loxPsym_3_3_YNL141W%3B loxPsym_3_3_YNL142W%3B loxPsym_3_3_YNL144C%3B loxPsym_3_3_YNL146W%3B loxPsym_3_3_YNL148C%3B loxPsym_3_3_YNL153C%3B loxPsym_3_3_YNL154C%3B loxPsym_3_3_YNL156C%3B loxPsym_3_3_YNL159C%3B loxPsym_3_3_YNL160W%3B loxPsym_3_3_YNL162W-A%3B loxPsym_3_3_YNL166C%3B loxPsym_3_3_YNL167C%3B loxPsym_3_3_YNL168C%3B loxPsym_3_3_YNL173C%3B loxPsym_3_3_YNL175C%3B loxPsym_3_3_YNL176C%3B loxPsym_3_3_YNL177C%3B loxPsym_3_3_YNL180C%3B loxPsym_3_3_YNL183C%3B loxPsym_3_3_YNL185C%3B loxPsym_3_3_YNL186W%3B loxPsym_3_3_YNL187W%3B loxPsym_3_3_YNL190W%3B loxPsym_3_3_YNL191W%3B loxPsym_3_3_YNL193W%3B loxPsym_3_3_YNL194C%3B loxPsym_3_3_YNL195C%3B loxPsym_3_3_YNL196C%3B loxPsym_3_3_YNL197C%3B loxPsym_3_3_YNL199C%3B loxPsym_3_3_YNL200C%3B loxPsym_3_3_YNL201C%3B loxPsym_3_3_YNL206C%3B loxPsym_3_3_YNL208W%3B loxPsym_3_3_YNL209W%3B loxPsym_3_3_YNL210W%3B loxPsym_3_3_YNL211C%3B loxPsym_3_3_YNL213C%3B loxPsym_3_3_YNL215W%3B loxPsym_3_3_YNL217W%3B loxPsym_3_3_YNL218W%3B loxPsym_3_3_YNL219C%3B loxPsym_3_3_YNL223W%3B loxPsym_3_3_YNL224C%3B loxPsym_3_3_YNL225C%3B loxPsym_3_3_YNL229C%3B loxPsym_3_3_YNL230C%3B loxPsym_3_3_YNL231C%3B loxPsym_3_3_YNL233W%3B loxPsym_3_3_YNL234W%3B loxPsym_3_3_YNL237W%3B loxPsym_3_3_YNL238W%3B loxPsym_3_3_YNL239W%3B loxPsym_3_3_YNL241C%3B loxPsym_3_3_YNL243W%3B loxPsym_3_3_YNL248C%3B loxPsym_3_3_YNL249C%3B loxPsym_3_3_YNL252C%3B loxPsym_3_3_YNL254C%3B loxPsym_3_3_YNL255C%3B loxPsym_3_3_YNL257C%3B loxPsym_3_3_YNL259C%3B loxPsym_3_3_YNL264C%3B loxPsym_3_3_YNL268W%3B loxPsym_3_3_YNL269W%3B loxPsym_3_3_YNL270C%3B loxPsym_3_3_YNL271C%3B loxPsym_3_3_YNL274C%3B loxPsym_3_3_YNL277W-A%3B loxPsym_3_3_YNL278W%3B loxPsym_3_3_YNL279W%3B loxPsym_3_3_YNL280C%3B loxPsym_3_3_YNL283C%3B loxPsym_3_3_YNL284C%3B loxPsym_3_3_YNL288W%3B loxPsym_3_3_YNL289W%3B loxPsym_3_3_YNL291C%3B loxPsym_3_3_YNL293W%3B loxPsym_3_3_YNL294C%3B loxPsym_3_3_YNL298W%3B loxPsym_3_3_YNL299W%3B loxPsym_3_3_YNL300W%3B loxPsym_3_3_YNL301C%3B loxPsym_3_3_YNL302C%3B loxPsym_3_3_YNL305C%3B loxPsym_3_3_YNL307C%3B loxPsym_3_3_YNL309W%3B loxPsym_3_3_YNL311C%3B loxPsym_3_3_YNL314W%3B loxPsym_3_3_YNL315C%3B loxPsym_3_3_YNL316C%3B loxPsym_3_3_YNL320W%3B loxPsym_3_3_YNL321W%3B loxPsym_3_3_YNL322C%3B loxPsym_3_3_YNL325C%3B loxPsym_3_3_YNL326C%3B loxPsym_3_3_YNL328C%3B loxPsym_3_3_YNL329C%3B loxPsym_3_3_YNL330C%3B loxPsym_3_3_YNL331C%3B loxPsym_3_3_YNL333W%3B loxPsym_3_3_YNL334C%3B loxPsym_3_3_YNR001C%3B loxPsym_3_3_YNR002C%3B loxPsym_3_3_YNR004W%3B loxPsym_3_3_YNR006W%3B loxPsym_3_3_YNR007C%3B loxPsym_3_3_YNR008W%3B loxPsym_3_3_YNR009W%3B loxPsym_3_3_YNR010W%3B loxPsym_3_3_YNR013C%3B loxPsym_3_3_YNR014W%3B loxPsym_3_3_YNR015W%3B loxPsym_3_3_YNR018W%3B loxPsym_3_3_YNR020C%3B loxPsym_3_3_YNR022C%3B loxPsym_3_3_YNR023W%3B loxPsym_3_3_YNR027W%3B loxPsym_3_3_YNR029C%3B loxPsym_3_3_YNR031C%3B loxPsym_3_3_YNR032W%3B loxPsym_3_3_YNR033W%3B loxPsym_3_3_YNR034W%3B loxPsym_3_3_YNR034W-A%3B loxPsym_3_3_YNR037C%3B loxPsym_3_3_YNR039C%3B loxPsym_3_3_YNR041C%3B loxPsym_3_3_YNR044W%3B loxPsym_3_3_YNR045W%3B loxPsym_3_3_YNR047W%3B loxPsym_3_3_YNR049C%3B loxPsym_3_3_YNR050C%3B loxPsym_3_3_YNR051C%3B loxPsym_3_3_YNR052C%3B loxPsym_3_3_YNR055C%3B loxPsym_3_3_YNR056C%3B loxPsym_3_3_YNR057C%3B loxPsym_3_3_YNR058W%3B loxPsym_3_3_YNR059W%3B loxPsym_3_3_YNR060W%3B loxPsym_3_3_YNR061C%3B loxPsym_3_3_YNR062C%3B loxPsym_3_3_YNR063W%3B loxPsym_3_3_YNR064C%3B loxPsym_3_3_YNR065C%3B loxPsym_3_3_YNR066C%3B loxPsym_3_3_YNR067C%3B loxPsym_3_3_YNR068C%3B loxPsym_3_3_YNR069C%3B loxPsym_3_3_YNR070W%3B loxPsym_3_3_YNR071C%3B loxPsym_3_3_YNR072W%3B loxPsym_3_3_YNR073C%3B loxPsym_3_3_YNR074C%3B loxPsym_chr14_3_21_1200..1201_5flank%3B loxPsym_del_delchr14_3_00_97363..103911%3B loxPsym_del_delchr14_3_04_517780..523743%3B loxPsym_del_delchr14_3_05_539446..540219%3B loxPsym_del_delchr14_3_06_553112..560636%3B loxPsym_del_delchr14_3_09_617374..618200%3B loxPsym_del_delchr14_3_10_711991..713518%3B loxPsym_del_tF(GAA)N%3B loxPsym_del_tI(AAU)N1%3B loxPsym_del_tI(AAU)N2%3B loxPsym_del_tL(CAA)N%3B loxPsym_del_tT(AGU)N1
tig00000021	BIO	site_specific_recombination_target_region	421678	421711	.	.	.	Name=loxPsym_3_3_YNL001W%3B loxPsym_3_3_YNL003C%3B loxPsym_3_3_YNL004W%3B loxPsym_3_3_YNL005C%3B loxPsym_3_3_YNL008C%3B loxPsym_3_3_YNL010W%3B loxPsym_3_3_YNL011C%3B loxPsym_3_3_YNL015W%3B loxPsym_3_3_YNL016W%3B loxPsym_3_3_YNL018C%3B loxPsym_3_3_YNL019C%3B loxPsym_3_3_YNL020C%3B loxPsym_3_3_YNL022C%3B loxPsym_3_3_YNL023C%3B loxPsym_3_3_YNL024C%3B loxPsym_3_3_YNL024C-A%3B loxPsym_3_3_YNL025C%3B loxPsym_3_3_YNL027W%3B loxPsym_3_3_YNL029C%3B loxPsym_3_3_YNL031C%3B loxPsym_3_3_YNL033W%3B loxPsym_3_3_YNL034W%3B loxPsym_3_3_YNL037C%3B loxPsym_3_3_YNL040W%3B loxPsym_3_3_YNL041C%3B loxPsym_3_3_YNL045W%3B loxPsym_3_3_YNL046W%3B loxPsym_3_3_YNL047C%3B loxPsym_3_3_YNL049C%3B loxPsym_3_3_YNL050C%3B loxPsym_3_3_YNL052W%3B loxPsym_3_3_YNL053W%3B loxPsym_3_3_YNL054W%3B loxPsym_3_3_YNL056W%3B loxPsym_3_3_YNL058C%3B loxPsym_3_3_YNL059C%3B loxPsym_3_3_YNL063W%3B loxPsym_3_3_YNL064C%3B loxPsym_3_3_YNL065W%3B loxPsym_3_3_YNL066W%3B loxPsym_3_3_YNL067W%3B loxPsym_3_3_YNL067W-B%3B loxPsym_3_3_YNL068C%3B loxPsym_3_3_YNL069C%3B loxPsym_3_3_YNL070W%3B loxPsym_3_3_YNL071W%3B loxPsym_3_3_YNL072W%3B loxPsym_3_3_YNL073W%3B loxPsym_3_3_YNL074C%3B loxPsym_3_3_YNL076W%3B loxPsym_3_3_YNL077W%3B loxPsym_3_3_YNL078W%3B loxPsym_3_3_YNL079C%3B loxPsym_3_3_YNL080C%3B loxPsym_3_3_YNL081C%3B loxPsym_3_3_YNL083W%3B loxPsym_3_3_YNL084C%3B loxPsym_3_3_YNL085W%3B loxPsym_3_3_YNL086W%3B loxPsym_3_3_YNL087W%3B loxPsym_3_3_YNL091W%3B loxPsym_3_3_YNL092W%3B loxPsym_3_3_YNL093W%3B loxPsym_3_3_YNL095C%3B loxPsym_3_3_YNL097C%3B loxPsym_3_3_YNL097C-B%3B loxPsym_3_3_YNL098C%3B loxPsym_3_3_YNL099C%3B loxPsym_3_3_YNL101W%3B loxPsym_3_3_YNL104C%3B loxPsym_3_3_YNL106C%3B loxPsym_3_3_YNL111C%3B loxPsym_3_3_YNL115C%3B loxPsym_3_3_YNL117W%3B loxPsym_3_3_YNL119W%3B loxPsym_3_3_YNL121C%3B loxPsym_3_3_YNL122C%3B loxPsym_3_3_YNL123W%3B loxPsym_3_3_YNL125C%3B loxPsym_3_3_YNL127W%3B loxPsym_3_3_YNL128W%3B loxPsym_3_3_YNL129W%3B loxPsym_3_3_YNL130C%3B loxPsym_3_3_YNL130C-A%3B loxPsym_3_3_YNL133C%3B loxPsym_3_3_YNL134C%3B loxPsym_3_3_YNL135C%3B loxPsym_3_3_YNL138W%3B loxPsym_3_3_YNL138W-A%3B loxPsym_3_3_YNL141W%3B loxPsym_3_3_YNL142W%3B loxPsym_3_3_YNL144C%3B loxPsym_3_3_YNL146W%3B loxPsym_3_3_YNL148C%3B loxPsym_3_3_YNL153C%3B loxPsym_3_3_YNL154C%3B loxPsym_3_3_YNL156C%3B loxPsym_3_3_YNL159C%3B loxPsym_3_3_YNL160W%3B loxPsym_3_3_YNL162W-A%3B loxPsym_3_3_YNL166C%3B loxPsym_3_3_YNL167C%3B loxPsym_3_3_YNL168C%3B loxPsym_3_3_YNL173C%3B loxPsym_3_3_YNL175C%3B loxPsym_3_3_YNL176C%3B loxPsym_3_3_YNL177C%3B loxPsym_3_3_YNL180C%3B loxPsym_3_3_YNL183C%3B loxPsym_3_3_YNL185C%3B loxPsym_3_3_YNL186W%3B loxPsym_3_3_YNL187W%3B loxPsym_3_3_YNL190W%3B loxPsym_3_3_YNL191W%3B loxPsym_3_3_YNL193W%3B loxPsym_3_3_YNL194C%3B loxPsym_3_3_YNL195C%3B loxPsym_3_3_YNL196C%3B loxPsym_3_3_YNL197C%3B loxPsym_3_3_YNL199C%3B loxPsym_3_3_YNL200C%3B loxPsym_3_3_YNL201C%3B loxPsym_3_3_YNL206C%3B loxPsym_3_3_YNL208W%3B loxPsym_3_3_YNL209W%3B loxPsym_3_3_YNL210W%3B loxPsym_3_3_YNL211C%3B loxPsym_3_3_YNL213C%3B loxPsym_3_3_YNL215W%3B loxPsym_3_3_YNL217W%3B loxPsym_3_3_YNL218W%3B loxPsym_3_3_YNL219C%3B loxPsym_3_3_YNL223W%3B loxPsym_3_3_YNL224C%3B loxPsym_3_3_YNL225C%3B loxPsym_3_3_YNL229C%3B loxPsym_3_3_YNL230C%3B loxPsym_3_3_YNL231C%3B loxPsym_3_3_YNL233W%3B loxPsym_3_3_YNL234W%3B loxPsym_3_3_YNL237W%3B loxPsym_3_3_YNL238W%3B loxPsym_3_3_YNL239W%3B loxPsym_3_3_YNL241C%3B loxPsym_3_3_YNL243W%3B loxPsym_3_3_YNL248C%3B loxPsym_3_3_YNL249C%3B loxPsym_3_3_YNL252C%3B loxPsym_3_3_YNL254C%3B loxPsym_3_3_YNL255C%3B loxPsym_3_3_YNL257C%3B loxPsym_3_3_YNL259C%3B loxPsym_3_3_YNL264C%3B loxPsym_3_3_YNL268W%3B loxPsym_3_3_YNL269W%3B loxPsym_3_3_YNL270C%3B loxPsym_3_3_YNL271C%3B loxPsym_3_3_YNL274C%3B loxPsym_3_3_YNL277W-A%3B loxPsym_3_3_YNL278W%3B loxPsym_3_3_YNL279W%3B loxPsym_3_3_YNL280C%3B loxPsym_3_3_YNL283C%3B loxPsym_3_3_YNL284C%3B loxPsym_3_3_YNL288W%3B loxPsym_3_3_YNL289W%3B loxPsym_3_3_YNL291C%3B loxPsym_3_3_YNL293W%3B loxPsym_3_3_YNL294C%3B loxPsym_3_3_YNL298W%3B loxPsym_3_3_YNL299W%3B loxPsym_3_3_YNL300W%3B loxPsym_3_3_YNL301C%3B loxPsym_3_3_YNL302C%3B loxPsym_3_3_YNL305C%3B loxPsym_3_3_YNL307C%3B loxPsym_3_3_YNL309W%3B loxPsym_3_3_YNL311C%3B loxPsym_3_3_YNL314W%3B loxPsym_3_3_YNL315C%3B loxPsym_3_3_YNL316C%3B loxPsym_3_3_YNL320W%3B loxPsym_3_3_YNL321W%3B loxPsym_3_3_YNL322C%3B loxPsym_3_3_YNL325C%3B loxPsym_3_3_YNL326C%3B loxPsym_3_3_YNL328C%3B loxPsym_3_3_YNL329C%3B loxPsym_3_3_YNL330C%3B loxPsym_3_3_YNL331C%3B loxPsym_3_3_YNL333W%3B loxPsym_3_3_YNL334C%3B loxPsym_3_3_YNR001C%3B loxPsym_3_3_YNR002C%3B loxPsym_3_3_YNR004W%3B loxPsym_3_3_YNR006W%3B loxPsym_3_3_YNR007C%3B loxPsym_3_3_YNR008W%3B loxPsym_3_3_YNR009W%3B loxPsym_3_3_YNR010W%3B loxPsym_3_3_YNR013C%3B loxPsym_3_3_YNR014W%3B loxPsym_3_3_YNR015W%3B loxPsym_3_3_YNR018W%3B loxPsym_3_3_YNR020C%3B loxPsym_3_3_YNR022C%3B loxPsym_3_3_YNR023W%3B loxPsym_3_3_YNR027W%3B loxPsym_3_3_YNR029C%3B loxPsym_3_3_YNR031C%3B loxPsym_3_3_YNR032W%3B loxPsym_3_3_YNR033W%3B loxPsym_3_3_YNR034W%3B loxPsym_3_3_YNR034W-A%3B loxPsym_3_3_YNR037C%3B loxPsym_3_3_YNR039C%3B loxPsym_3_3_YNR041C%3B loxPsym_3_3_YNR044W%3B loxPsym_3_3_YNR045W%3B loxPsym_3_3_YNR047W%3B loxPsym_3_3_YNR049C%3B loxPsym_3_3_YNR050C%3B loxPsym_3_3_YNR051C%3B loxPsym_3_3_YNR052C%3B loxPsym_3_3_YNR055C%3B loxPsym_3_3_YNR056C%3B loxPsym_3_3_YNR057C%3B loxPsym_3_3_YNR058W%3B loxPsym_3_3_YNR059W%3B loxPsym_3_3_YNR060W%3B loxPsym_3_3_YNR061C%3B loxPsym_3_3_YNR062C%3B loxPsym_3_3_YNR063W%3B loxPsym_3_3_YNR064C%3B loxPsym_3_3_YNR065C%3B loxPsym_3_3_YNR066C%3B loxPsym_3_3_YNR067C%3B loxPsym_3_3_YNR068C%3B loxPsym_3_3_YNR069C%3B loxPsym_3_3_YNR070W%3B loxPsym_3_3_YNR071C%3B loxPsym_3_3_YNR072W%3B loxPsym_3_3_YNR073C%3B loxPsym_3_3_YNR074C%3B loxPsym_chr14_3_21_1200..1201_5flank%3B loxPsym_del_delchr14_3_00_97363..103911%3B loxPsym_del_delchr14_3_04_517780..523743%3B loxPsym_del_delchr14_3_05_539446..540219%3B loxPsym_del_delchr14_3_06_553112..560636%3B loxPsym_del_delchr14_3_09_617374..618200%3B loxPsym_del_delchr14_3_10_711991..713518%3B loxPsym_del_tF(GAA)N%3B loxPsym_del_tI(AAU)N1%3B loxPsym_del_tI(AAU)N2%3B loxPsym_del_tL(CAA)N%3B loxPsym_del_tT(AGU)N1;ID=loxPsym_3_3_YNL001W%3B loxPsym_3_3_YNL003C%3B loxPsym_3_3_YNL004W%3B loxPsym_3_3_YNL005C%3B loxPsym_3_3_YNL008C%3B loxPsym_3_3_YNL010W%3B loxPsym_3_3_YNL011C%3B loxPsym_3_3_YNL015W%3B loxPsym_3_3_YNL016W%3B loxPsym_3_3_YNL018C%3B loxPsym_3_3_YNL019C%3B loxPsym_3_3_YNL020C%3B loxPsym_3_3_YNL022C%3B loxPsym_3_3_YNL023C%3B loxPsym_3_3_YNL024C%3B loxPsym_3_3_YNL024C-A%3B loxPsym_3_3_YNL025C%3B loxPsym_3_3_YNL027W%3B loxPsym_3_3_YNL029C%3B loxPsym_3_3_YNL031C%3B loxPsym_3_3_YNL033W%3B loxPsym_3_3_YNL034W%3B loxPsym_3_3_YNL037C%3B loxPsym_3_3_YNL040W%3B loxPsym_3_3_YNL041C%3B loxPsym_3_3_YNL045W%3B loxPsym_3_3_YNL046W%3B loxPsym_3_3_YNL047C%3B loxPsym_3_3_YNL049C%3B loxPsym_3_3_YNL050C%3B loxPsym_3_3_YNL052W%3B loxPsym_3_3_YNL053W%3B loxPsym_3_3_YNL054W%3B loxPsym_3_3_YNL056W%3B loxPsym_3_3_YNL058C%3B loxPsym_3_3_YNL059C%3B loxPsym_3_3_YNL063W%3B loxPsym_3_3_YNL064C%3B loxPsym_3_3_YNL065W%3B loxPsym_3_3_YNL066W%3B loxPsym_3_3_YNL067W%3B loxPsym_3_3_YNL067W-B%3B loxPsym_3_3_YNL068C%3B loxPsym_3_3_YNL069C%3B loxPsym_3_3_YNL070W%3B loxPsym_3_3_YNL071W%3B loxPsym_3_3_YNL072W%3B loxPsym_3_3_YNL073W%3B loxPsym_3_3_YNL074C%3B loxPsym_3_3_YNL076W%3B loxPsym_3_3_YNL077W%3B loxPsym_3_3_YNL078W%3B loxPsym_3_3_YNL079C%3B loxPsym_3_3_YNL080C%3B loxPsym_3_3_YNL081C%3B loxPsym_3_3_YNL083W%3B loxPsym_3_3_YNL084C%3B loxPsym_3_3_YNL085W%3B loxPsym_3_3_YNL086W%3B loxPsym_3_3_YNL087W%3B loxPsym_3_3_YNL091W%3B loxPsym_3_3_YNL092W%3B loxPsym_3_3_YNL093W%3B loxPsym_3_3_YNL095C%3B loxPsym_3_3_YNL097C%3B loxPsym_3_3_YNL097C-B%3B loxPsym_3_3_YNL098C%3B loxPsym_3_3_YNL099C%3B loxPsym_3_3_YNL101W%3B loxPsym_3_3_YNL104C%3B loxPsym_3_3_YNL106C%3B loxPsym_3_3_YNL111C%3B loxPsym_3_3_YNL115C%3B loxPsym_3_3_YNL117W%3B loxPsym_3_3_YNL119W%3B loxPsym_3_3_YNL121C%3B loxPsym_3_3_YNL122C%3B loxPsym_3_3_YNL123W%3B loxPsym_3_3_YNL125C%3B loxPsym_3_3_YNL127W%3B loxPsym_3_3_YNL128W%3B loxPsym_3_3_YNL129W%3B loxPsym_3_3_YNL130C%3B loxPsym_3_3_YNL130C-A%3B loxPsym_3_3_YNL133C%3B loxPsym_3_3_YNL134C%3B loxPsym_3_3_YNL135C%3B loxPsym_3_3_YNL138W%3B loxPsym_3_3_YNL138W-A%3B loxPsym_3_3_YNL141W%3B loxPsym_3_3_YNL142W%3B loxPsym_3_3_YNL144C%3B loxPsym_3_3_YNL146W%3B loxPsym_3_3_YNL148C%3B loxPsym_3_3_YNL153C%3B loxPsym_3_3_YNL154C%3B loxPsym_3_3_YNL156C%3B loxPsym_3_3_YNL159C%3B loxPsym_3_3_YNL160W%3B loxPsym_3_3_YNL162W-A%3B loxPsym_3_3_YNL166C%3B loxPsym_3_3_YNL167C%3B loxPsym_3_3_YNL168C%3B loxPsym_3_3_YNL173C%3B loxPsym_3_3_YNL175C%3B loxPsym_3_3_YNL176C%3B loxPsym_3_3_YNL177C%3B loxPsym_3_3_YNL180C%3B loxPsym_3_3_YNL183C%3B loxPsym_3_3_YNL185C%3B loxPsym_3_3_YNL186W%3B loxPsym_3_3_YNL187W%3B loxPsym_3_3_YNL190W%3B loxPsym_3_3_YNL191W%3B loxPsym_3_3_YNL193W%3B loxPsym_3_3_YNL194C%3B loxPsym_3_3_YNL195C%3B loxPsym_3_3_YNL196C%3B loxPsym_3_3_YNL197C%3B loxPsym_3_3_YNL199C%3B loxPsym_3_3_YNL200C%3B loxPsym_3_3_YNL201C%3B loxPsym_3_3_YNL206C%3B loxPsym_3_3_YNL208W%3B loxPsym_3_3_YNL209W%3B loxPsym_3_3_YNL210W%3B loxPsym_3_3_YNL211C%3B loxPsym_3_3_YNL213C%3B loxPsym_3_3_YNL215W%3B loxPsym_3_3_YNL217W%3B loxPsym_3_3_YNL218W%3B loxPsym_3_3_YNL219C%3B loxPsym_3_3_YNL223W%3B loxPsym_3_3_YNL224C%3B loxPsym_3_3_YNL225C%3B loxPsym_3_3_YNL229C%3B loxPsym_3_3_YNL230C%3B loxPsym_3_3_YNL231C%3B loxPsym_3_3_YNL233W%3B loxPsym_3_3_YNL234W%3B loxPsym_3_3_YNL237W%3B loxPsym_3_3_YNL238W%3B loxPsym_3_3_YNL239W%3B loxPsym_3_3_YNL241C%3B loxPsym_3_3_YNL243W%3B loxPsym_3_3_YNL248C%3B loxPsym_3_3_YNL249C%3B loxPsym_3_3_YNL252C%3B loxPsym_3_3_YNL254C%3B loxPsym_3_3_YNL255C%3B loxPsym_3_3_YNL257C%3B loxPsym_3_3_YNL259C%3B loxPsym_3_3_YNL264C%3B loxPsym_3_3_YNL268W%3B loxPsym_3_3_YNL269W%3B loxPsym_3_3_YNL270C%3B loxPsym_3_3_YNL271C%3B loxPsym_3_3_YNL274C%3B loxPsym_3_3_YNL277W-A%3B loxPsym_3_3_YNL278W%3B loxPsym_3_3_YNL279W%3B loxPsym_3_3_YNL280C%3B loxPsym_3_3_YNL283C%3B loxPsym_3_3_YNL284C%3B loxPsym_3_3_YNL288W%3B loxPsym_3_3_YNL289W%3B loxPsym_3_3_YNL291C%3B loxPsym_3_3_YNL293W%3B loxPsym_3_3_YNL294C%3B loxPsym_3_3_YNL298W%3B loxPsym_3_3_YNL299W%3B loxPsym_3_3_YNL300W%3B loxPsym_3_3_YNL301C%3B loxPsym_3_3_YNL302C%3B loxPsym_3_3_YNL305C%3B loxPsym_3_3_YNL307C%3B loxPsym_3_3_YNL309W%3B loxPsym_3_3_YNL311C%3B loxPsym_3_3_YNL314W%3B loxPsym_3_3_YNL315C%3B loxPsym_3_3_YNL316C%3B loxPsym_3_3_YNL320W%3B loxPsym_3_3_YNL321W%3B loxPsym_3_3_YNL322C%3B loxPsym_3_3_YNL325C%3B loxPsym_3_3_YNL326C%3B loxPsym_3_3_YNL328C%3B loxPsym_3_3_YNL329C%3B loxPsym_3_3_YNL330C%3B loxPsym_3_3_YNL331C%3B loxPsym_3_3_YNL333W%3B loxPsym_3_3_YNL334C%3B loxPsym_3_3_YNR001C%3B loxPsym_3_3_YNR002C%3B loxPsym_3_3_YNR004W%3B loxPsym_3_3_YNR006W%3B loxPsym_3_3_YNR007C%3B loxPsym_3_3_YNR008W%3B loxPsym_3_3_YNR009W%3B loxPsym_3_3_YNR010W%3B loxPsym_3_3_YNR013C%3B loxPsym_3_3_YNR014W%3B loxPsym_3_3_YNR015W%3B loxPsym_3_3_YNR018W%3B loxPsym_3_3_YNR020C%3B loxPsym_3_3_YNR022C%3B loxPsym_3_3_YNR023W%3B loxPsym_3_3_YNR027W%3B loxPsym_3_3_YNR029C%3B loxPsym_3_3_YNR031C%3B loxPsym_3_3_YNR032W%3B loxPsym_3_3_YNR033W%3B loxPsym_3_3_YNR034W%3B loxPsym_3_3_YNR034W-A%3B loxPsym_3_3_YNR037C%3B loxPsym_3_3_YNR039C%3B loxPsym_3_3_YNR041C%3B loxPsym_3_3_YNR044W%3B loxPsym_3_3_YNR045W%3B loxPsym_3_3_YNR047W%3B loxPsym_3_3_YNR049C%3B loxPsym_3_3_YNR050C%3B loxPsym_3_3_YNR051C%3B loxPsym_3_3_YNR052C%3B loxPsym_3_3_YNR055C%3B loxPsym_3_3_YNR056C%3B loxPsym_3_3_YNR057C%3B loxPsym_3_3_YNR058W%3B loxPsym_3_3_YNR059W%3B loxPsym_3_3_YNR060W%3B loxPsym_3_3_YNR061C%3B loxPsym_3_3_YNR062C%3B loxPsym_3_3_YNR063W%3B loxPsym_3_3_YNR064C%3B loxPsym_3_3_YNR065C%3B loxPsym_3_3_YNR066C%3B loxPsym_3_3_YNR067C%3B loxPsym_3_3_YNR068C%3B loxPsym_3_3_YNR069C%3B loxPsym_3_3_YNR070W%3B loxPsym_3_3_YNR071C%3B loxPsym_3_3_YNR072W%3B loxPsym_3_3_YNR073C%3B loxPsym_3_3_YNR074C%3B loxPsym_chr14_3_21_1200..1201_5flank%3B loxPsym_del_delchr14_3_00_97363..103911%3B loxPsym_del_delchr14_3_04_517780..523743%3B loxPsym_del_delchr14_3_05_539446..540219%3B loxPsym_del_delchr14_3_06_553112..560636%3B loxPsym_del_delchr14_3_09_617374..618200%3B loxPsym_del_delchr14_3_10_711991..713518%3B loxPsym_del_tF(GAA)N%3B loxPsym_del_tI(AAU)N1%3B loxPsym_del_tI(AAU)N2%3B loxPsym_del_tL(CAA)N%3B loxPsym_del_tT(AGU)N1
tig00000021	BIO	site_specific_recombination_target_region	423126	423159	.	.	.	Name=loxPsym_3_3_YNL001W%3B loxPsym_3_3_YNL003C%3B loxPsym_3_3_YNL004W%3B loxPsym_3_3_YNL005C%3B loxPsym_3_3_YNL008C%3B loxPsym_3_3_YNL010W%3B loxPsym_3_3_YNL011C%3B loxPsym_3_3_YNL015W%3B loxPsym_3_3_YNL016W%3B loxPsym_3_3_YNL018C%3B loxPsym_3_3_YNL019C%3B loxPsym_3_3_YNL020C%3B loxPsym_3_3_YNL022C%3B loxPsym_3_3_YNL023C%3B loxPsym_3_3_YNL024C%3B loxPsym_3_3_YNL024C-A%3B loxPsym_3_3_YNL025C%3B loxPsym_3_3_YNL027W%3B loxPsym_3_3_YNL029C%3B loxPsym_3_3_YNL031C%3B loxPsym_3_3_YNL033W%3B loxPsym_3_3_YNL034W%3B loxPsym_3_3_YNL037C%3B loxPsym_3_3_YNL040W%3B loxPsym_3_3_YNL041C%3B loxPsym_3_3_YNL045W%3B loxPsym_3_3_YNL046W%3B loxPsym_3_3_YNL047C%3B loxPsym_3_3_YNL049C%3B loxPsym_3_3_YNL050C%3B loxPsym_3_3_YNL052W%3B loxPsym_3_3_YNL053W%3B loxPsym_3_3_YNL054W%3B loxPsym_3_3_YNL056W%3B loxPsym_3_3_YNL058C%3B loxPsym_3_3_YNL059C%3B loxPsym_3_3_YNL063W%3B loxPsym_3_3_YNL064C%3B loxPsym_3_3_YNL065W%3B loxPsym_3_3_YNL066W%3B loxPsym_3_3_YNL067W%3B loxPsym_3_3_YNL067W-B%3B loxPsym_3_3_YNL068C%3B loxPsym_3_3_YNL069C%3B loxPsym_3_3_YNL070W%3B loxPsym_3_3_YNL071W%3B loxPsym_3_3_YNL072W%3B loxPsym_3_3_YNL073W%3B loxPsym_3_3_YNL074C%3B loxPsym_3_3_YNL076W%3B loxPsym_3_3_YNL077W%3B loxPsym_3_3_YNL078W%3B loxPsym_3_3_YNL079C%3B loxPsym_3_3_YNL080C%3B loxPsym_3_3_YNL081C%3B loxPsym_3_3_YNL083W%3B loxPsym_3_3_YNL084C%3B loxPsym_3_3_YNL085W%3B loxPsym_3_3_YNL086W%3B loxPsym_3_3_YNL087W%3B loxPsym_3_3_YNL091W%3B loxPsym_3_3_YNL092W%3B loxPsym_3_3_YNL093W%3B loxPsym_3_3_YNL095C%3B loxPsym_3_3_YNL097C%3B loxPsym_3_3_YNL097C-B%3B loxPsym_3_3_YNL098C%3B loxPsym_3_3_YNL099C%3B loxPsym_3_3_YNL101W%3B loxPsym_3_3_YNL104C%3B loxPsym_3_3_YNL106C%3B loxPsym_3_3_YNL111C%3B loxPsym_3_3_YNL115C%3B loxPsym_3_3_YNL117W%3B loxPsym_3_3_YNL119W%3B loxPsym_3_3_YNL121C%3B loxPsym_3_3_YNL122C%3B loxPsym_3_3_YNL123W%3B loxPsym_3_3_YNL125C%3B loxPsym_3_3_YNL127W%3B loxPsym_3_3_YNL128W%3B loxPsym_3_3_YNL129W%3B loxPsym_3_3_YNL130C%3B loxPsym_3_3_YNL130C-A%3B loxPsym_3_3_YNL133C%3B loxPsym_3_3_YNL134C%3B loxPsym_3_3_YNL135C%3B loxPsym_3_3_YNL138W%3B loxPsym_3_3_YNL138W-A%3B loxPsym_3_3_YNL141W%3B loxPsym_3_3_YNL142W%3B loxPsym_3_3_YNL144C%3B loxPsym_3_3_YNL146W%3B loxPsym_3_3_YNL148C%3B loxPsym_3_3_YNL153C%3B loxPsym_3_3_YNL154C%3B loxPsym_3_3_YNL156C%3B loxPsym_3_3_YNL159C%3B loxPsym_3_3_YNL160W%3B loxPsym_3_3_YNL162W-A%3B loxPsym_3_3_YNL166C%3B loxPsym_3_3_YNL167C%3B loxPsym_3_3_YNL168C%3B loxPsym_3_3_YNL173C%3B loxPsym_3_3_YNL175C%3B loxPsym_3_3_YNL176C%3B loxPsym_3_3_YNL177C%3B loxPsym_3_3_YNL180C%3B loxPsym_3_3_YNL183C%3B loxPsym_3_3_YNL185C%3B loxPsym_3_3_YNL186W%3B loxPsym_3_3_YNL187W%3B loxPsym_3_3_YNL190W%3B loxPsym_3_3_YNL191W%3B loxPsym_3_3_YNL193W%3B loxPsym_3_3_YNL194C%3B loxPsym_3_3_YNL195C%3B loxPsym_3_3_YNL196C%3B loxPsym_3_3_YNL197C%3B loxPsym_3_3_YNL199C%3B loxPsym_3_3_YNL200C%3B loxPsym_3_3_YNL201C%3B loxPsym_3_3_YNL206C%3B loxPsym_3_3_YNL208W%3B loxPsym_3_3_YNL209W%3B loxPsym_3_3_YNL210W%3B loxPsym_3_3_YNL211C%3B loxPsym_3_3_YNL213C%3B loxPsym_3_3_YNL215W%3B loxPsym_3_3_YNL217W%3B loxPsym_3_3_YNL218W%3B loxPsym_3_3_YNL219C%3B loxPsym_3_3_YNL223W%3B loxPsym_3_3_YNL224C%3B loxPsym_3_3_YNL225C%3B loxPsym_3_3_YNL229C%3B loxPsym_3_3_YNL230C%3B loxPsym_3_3_YNL231C%3B loxPsym_3_3_YNL233W%3B loxPsym_3_3_YNL234W%3B loxPsym_3_3_YNL237W%3B loxPsym_3_3_YNL238W%3B loxPsym_3_3_YNL239W%3B loxPsym_3_3_YNL241C%3B loxPsym_3_3_YNL243W%3B loxPsym_3_3_YNL248C%3B loxPsym_3_3_YNL249C%3B loxPsym_3_3_YNL252C%3B loxPsym_3_3_YNL254C%3B loxPsym_3_3_YNL255C%3B loxPsym_3_3_YNL257C%3B loxPsym_3_3_YNL259C%3B loxPsym_3_3_YNL264C%3B loxPsym_3_3_YNL268W%3B loxPsym_3_3_YNL269W%3B loxPsym_3_3_YNL270C%3B loxPsym_3_3_YNL271C%3B loxPsym_3_3_YNL274C%3B loxPsym_3_3_YNL277W-A%3B loxPsym_3_3_YNL278W%3B loxPsym_3_3_YNL279W%3B loxPsym_3_3_YNL280C%3B loxPsym_3_3_YNL283C%3B loxPsym_3_3_YNL284C%3B loxPsym_3_3_YNL288W%3B loxPsym_3_3_YNL289W%3B loxPsym_3_3_YNL291C%3B loxPsym_3_3_YNL293W%3B loxPsym_3_3_YNL294C%3B loxPsym_3_3_YNL298W%3B loxPsym_3_3_YNL299W%3B loxPsym_3_3_YNL300W%3B loxPsym_3_3_YNL301C%3B loxPsym_3_3_YNL302C%3B loxPsym_3_3_YNL305C%3B loxPsym_3_3_YNL307C%3B loxPsym_3_3_YNL309W%3B loxPsym_3_3_YNL311C%3B loxPsym_3_3_YNL314W%3B loxPsym_3_3_YNL315C%3B loxPsym_3_3_YNL316C%3B loxPsym_3_3_YNL320W%3B loxPsym_3_3_YNL321W%3B loxPsym_3_3_YNL322C%3B loxPsym_3_3_YNL325C%3B loxPsym_3_3_YNL326C%3B loxPsym_3_3_YNL328C%3B loxPsym_3_3_YNL329C%3B loxPsym_3_3_YNL330C%3B loxPsym_3_3_YNL331C%3B loxPsym_3_3_YNL333W%3B loxPsym_3_3_YNL334C%3B loxPsym_3_3_YNR001C%3B loxPsym_3_3_YNR002C%3B loxPsym_3_3_YNR004W%3B loxPsym_3_3_YNR006W%3B loxPsym_3_3_YNR007C%3B loxPsym_3_3_YNR008W%3B loxPsym_3_3_YNR009W%3B loxPsym_3_3_YNR010W%3B loxPsym_3_3_YNR013C%3B loxPsym_3_3_YNR014W%3B loxPsym_3_3_YNR015W%3B loxPsym_3_3_YNR018W%3B loxPsym_3_3_YNR020C%3B loxPsym_3_3_YNR022C%3B loxPsym_3_3_YNR023W%3B loxPsym_3_3_YNR027W%3B loxPsym_3_3_YNR029C%3B loxPsym_3_3_YNR031C%3B loxPsym_3_3_YNR032W%3B loxPsym_3_3_YNR033W%3B loxPsym_3_3_YNR034W%3B loxPsym_3_3_YNR034W-A%3B loxPsym_3_3_YNR037C%3B loxPsym_3_3_YNR039C%3B loxPsym_3_3_YNR041C%3B loxPsym_3_3_YNR044W%3B loxPsym_3_3_YNR045W%3B loxPsym_3_3_YNR047W%3B loxPsym_3_3_YNR049C%3B loxPsym_3_3_YNR050C%3B loxPsym_3_3_YNR051C%3B loxPsym_3_3_YNR052C%3B loxPsym_3_3_YNR055C%3B loxPsym_3_3_YNR056C%3B loxPsym_3_3_YNR057C%3B loxPsym_3_3_YNR058W%3B loxPsym_3_3_YNR059W%3B loxPsym_3_3_YNR060W%3B loxPsym_3_3_YNR061C%3B loxPsym_3_3_YNR062C%3B loxPsym_3_3_YNR063W%3B loxPsym_3_3_YNR064C%3B loxPsym_3_3_YNR065C%3B loxPsym_3_3_YNR066C%3B loxPsym_3_3_YNR067C%3B loxPsym_3_3_YNR068C%3B loxPsym_3_3_YNR069C%3B loxPsym_3_3_YNR070W%3B loxPsym_3_3_YNR071C%3B loxPsym_3_3_YNR072W%3B loxPsym_3_3_YNR073C%3B loxPsym_3_3_YNR074C%3B loxPsym_chr14_3_21_1200..1201_5flank%3B loxPsym_del_delchr14_3_00_97363..103911%3B loxPsym_del_delchr14_3_04_517780..523743%3B loxPsym_del_delchr14_3_05_539446..540219%3B loxPsym_del_delchr14_3_06_553112..560636%3B loxPsym_del_delchr14_3_09_617374..618200%3B loxPsym_del_delchr14_3_10_711991..713518%3B loxPsym_del_tF(GAA)N%3B loxPsym_del_tI(AAU)N1%3B loxPsym_del_tI(AAU)N2%3B loxPsym_del_tL(CAA)N%3B loxPsym_del_tT(AGU)N1;ID=loxPsym_3_3_YNL001W%3B loxPsym_3_3_YNL003C%3B loxPsym_3_3_YNL004W%3B loxPsym_3_3_YNL005C%3B loxPsym_3_3_YNL008C%3B loxPsym_3_3_YNL010W%3B loxPsym_3_3_YNL011C%3B loxPsym_3_3_YNL015W%3B loxPsym_3_3_YNL016W%3B loxPsym_3_3_YNL018C%3B loxPsym_3_3_YNL019C%3B loxPsym_3_3_YNL020C%3B loxPsym_3_3_YNL022C%3B loxPsym_3_3_YNL023C%3B loxPsym_3_3_YNL024C%3B loxPsym_3_3_YNL024C-A%3B loxPsym_3_3_YNL025C%3B loxPsym_3_3_YNL027W%3B loxPsym_3_3_YNL029C%3B loxPsym_3_3_YNL031C%3B loxPsym_3_3_YNL033W%3B loxPsym_3_3_YNL034W%3B loxPsym_3_3_YNL037C%3B loxPsym_3_3_YNL040W%3B loxPsym_3_3_YNL041C%3B loxPsym_3_3_YNL045W%3B loxPsym_3_3_YNL046W%3B loxPsym_3_3_YNL047C%3B loxPsym_3_3_YNL049C%3B loxPsym_3_3_YNL050C%3B loxPsym_3_3_YNL052W%3B loxPsym_3_3_YNL053W%3B loxPsym_3_3_YNL054W%3B loxPsym_3_3_YNL056W%3B loxPsym_3_3_YNL058C%3B loxPsym_3_3_YNL059C%3B loxPsym_3_3_YNL063W%3B loxPsym_3_3_YNL064C%3B loxPsym_3_3_YNL065W%3B loxPsym_3_3_YNL066W%3B loxPsym_3_3_YNL067W%3B loxPsym_3_3_YNL067W-B%3B loxPsym_3_3_YNL068C%3B loxPsym_3_3_YNL069C%3B loxPsym_3_3_YNL070W%3B loxPsym_3_3_YNL071W%3B loxPsym_3_3_YNL072W%3B loxPsym_3_3_YNL073W%3B loxPsym_3_3_YNL074C%3B loxPsym_3_3_YNL076W%3B loxPsym_3_3_YNL077W%3B loxPsym_3_3_YNL078W%3B loxPsym_3_3_YNL079C%3B loxPsym_3_3_YNL080C%3B loxPsym_3_3_YNL081C%3B loxPsym_3_3_YNL083W%3B loxPsym_3_3_YNL084C%3B loxPsym_3_3_YNL085W%3B loxPsym_3_3_YNL086W%3B loxPsym_3_3_YNL087W%3B loxPsym_3_3_YNL091W%3B loxPsym_3_3_YNL092W%3B loxPsym_3_3_YNL093W%3B loxPsym_3_3_YNL095C%3B loxPsym_3_3_YNL097C%3B loxPsym_3_3_YNL097C-B%3B loxPsym_3_3_YNL098C%3B loxPsym_3_3_YNL099C%3B loxPsym_3_3_YNL101W%3B loxPsym_3_3_YNL104C%3B loxPsym_3_3_YNL106C%3B loxPsym_3_3_YNL111C%3B loxPsym_3_3_YNL115C%3B loxPsym_3_3_YNL117W%3B loxPsym_3_3_YNL119W%3B loxPsym_3_3_YNL121C%3B loxPsym_3_3_YNL122C%3B loxPsym_3_3_YNL123W%3B loxPsym_3_3_YNL125C%3B loxPsym_3_3_YNL127W%3B loxPsym_3_3_YNL128W%3B loxPsym_3_3_YNL129W%3B loxPsym_3_3_YNL130C%3B loxPsym_3_3_YNL130C-A%3B loxPsym_3_3_YNL133C%3B loxPsym_3_3_YNL134C%3B loxPsym_3_3_YNL135C%3B loxPsym_3_3_YNL138W%3B loxPsym_3_3_YNL138W-A%3B loxPsym_3_3_YNL141W%3B loxPsym_3_3_YNL142W%3B loxPsym_3_3_YNL144C%3B loxPsym_3_3_YNL146W%3B loxPsym_3_3_YNL148C%3B loxPsym_3_3_YNL153C%3B loxPsym_3_3_YNL154C%3B loxPsym_3_3_YNL156C%3B loxPsym_3_3_YNL159C%3B loxPsym_3_3_YNL160W%3B loxPsym_3_3_YNL162W-A%3B loxPsym_3_3_YNL166C%3B loxPsym_3_3_YNL167C%3B loxPsym_3_3_YNL168C%3B loxPsym_3_3_YNL173C%3B loxPsym_3_3_YNL175C%3B loxPsym_3_3_YNL176C%3B loxPsym_3_3_YNL177C%3B loxPsym_3_3_YNL180C%3B loxPsym_3_3_YNL183C%3B loxPsym_3_3_YNL185C%3B loxPsym_3_3_YNL186W%3B loxPsym_3_3_YNL187W%3B loxPsym_3_3_YNL190W%3B loxPsym_3_3_YNL191W%3B loxPsym_3_3_YNL193W%3B loxPsym_3_3_YNL194C%3B loxPsym_3_3_YNL195C%3B loxPsym_3_3_YNL196C%3B loxPsym_3_3_YNL197C%3B loxPsym_3_3_YNL199C%3B loxPsym_3_3_YNL200C%3B loxPsym_3_3_YNL201C%3B loxPsym_3_3_YNL206C%3B loxPsym_3_3_YNL208W%3B loxPsym_3_3_YNL209W%3B loxPsym_3_3_YNL210W%3B loxPsym_3_3_YNL211C%3B loxPsym_3_3_YNL213C%3B loxPsym_3_3_YNL215W%3B loxPsym_3_3_YNL217W%3B loxPsym_3_3_YNL218W%3B loxPsym_3_3_YNL219C%3B loxPsym_3_3_YNL223W%3B loxPsym_3_3_YNL224C%3B loxPsym_3_3_YNL225C%3B loxPsym_3_3_YNL229C%3B loxPsym_3_3_YNL230C%3B loxPsym_3_3_YNL231C%3B loxPsym_3_3_YNL233W%3B loxPsym_3_3_YNL234W%3B loxPsym_3_3_YNL237W%3B loxPsym_3_3_YNL238W%3B loxPsym_3_3_YNL239W%3B loxPsym_3_3_YNL241C%3B loxPsym_3_3_YNL243W%3B loxPsym_3_3_YNL248C%3B loxPsym_3_3_YNL249C%3B loxPsym_3_3_YNL252C%3B loxPsym_3_3_YNL254C%3B loxPsym_3_3_YNL255C%3B loxPsym_3_3_YNL257C%3B loxPsym_3_3_YNL259C%3B loxPsym_3_3_YNL264C%3B loxPsym_3_3_YNL268W%3B loxPsym_3_3_YNL269W%3B loxPsym_3_3_YNL270C%3B loxPsym_3_3_YNL271C%3B loxPsym_3_3_YNL274C%3B loxPsym_3_3_YNL277W-A%3B loxPsym_3_3_YNL278W%3B loxPsym_3_3_YNL279W%3B loxPsym_3_3_YNL280C%3B loxPsym_3_3_YNL283C%3B loxPsym_3_3_YNL284C%3B loxPsym_3_3_YNL288W%3B loxPsym_3_3_YNL289W%3B loxPsym_3_3_YNL291C%3B loxPsym_3_3_YNL293W%3B loxPsym_3_3_YNL294C%3B loxPsym_3_3_YNL298W%3B loxPsym_3_3_YNL299W%3B loxPsym_3_3_YNL300W%3B loxPsym_3_3_YNL301C%3B loxPsym_3_3_YNL302C%3B loxPsym_3_3_YNL305C%3B loxPsym_3_3_YNL307C%3B loxPsym_3_3_YNL309W%3B loxPsym_3_3_YNL311C%3B loxPsym_3_3_YNL314W%3B loxPsym_3_3_YNL315C%3B loxPsym_3_3_YNL316C%3B loxPsym_3_3_YNL320W%3B loxPsym_3_3_YNL321W%3B loxPsym_3_3_YNL322C%3B loxPsym_3_3_YNL325C%3B loxPsym_3_3_YNL326C%3B loxPsym_3_3_YNL328C%3B loxPsym_3_3_YNL329C%3B loxPsym_3_3_YNL330C%3B loxPsym_3_3_YNL331C%3B loxPsym_3_3_YNL333W%3B loxPsym_3_3_YNL334C%3B loxPsym_3_3_YNR001C%3B loxPsym_3_3_YNR002C%3B loxPsym_3_3_YNR004W%3B loxPsym_3_3_YNR006W%3B loxPsym_3_3_YNR007C%3B loxPsym_3_3_YNR008W%3B loxPsym_3_3_YNR009W%3B loxPsym_3_3_YNR010W%3B loxPsym_3_3_YNR013C%3B loxPsym_3_3_YNR014W%3B loxPsym_3_3_YNR015W%3B loxPsym_3_3_YNR018W%3B loxPsym_3_3_YNR020C%3B loxPsym_3_3_YNR022C%3B loxPsym_3_3_YNR023W%3B loxPsym_3_3_YNR027W%3B loxPsym_3_3_YNR029C%3B loxPsym_3_3_YNR031C%3B loxPsym_3_3_YNR032W%3B loxPsym_3_3_YNR033W%3B loxPsym_3_3_YNR034W%3B loxPsym_3_3_YNR034W-A%3B loxPsym_3_3_YNR037C%3B loxPsym_3_3_YNR039C%3B loxPsym_3_3_YNR041C%3B loxPsym_3_3_YNR044W%3B loxPsym_3_3_YNR045W%3B loxPsym_3_3_YNR047W%3B loxPsym_3_3_YNR049C%3B loxPsym_3_3_YNR050C%3B loxPsym_3_3_YNR051C%3B loxPsym_3_3_YNR052C%3B loxPsym_3_3_YNR055C%3B loxPsym_3_3_YNR056C%3B loxPsym_3_3_YNR057C%3B loxPsym_3_3_YNR058W%3B loxPsym_3_3_YNR059W%3B loxPsym_3_3_YNR060W%3B loxPsym_3_3_YNR061C%3B loxPsym_3_3_YNR062C%3B loxPsym_3_3_YNR063W%3B loxPsym_3_3_YNR064C%3B loxPsym_3_3_YNR065C%3B loxPsym_3_3_YNR066C%3B loxPsym_3_3_YNR067C%3B loxPsym_3_3_YNR068C%3B loxPsym_3_3_YNR069C%3B loxPsym_3_3_YNR070W%3B loxPsym_3_3_YNR071C%3B loxPsym_3_3_YNR072W%3B loxPsym_3_3_YNR073C%3B loxPsym_3_3_YNR074C%3B loxPsym_chr14_3_21_1200..1201_5flank%3B loxPsym_del_delchr14_3_00_97363..103911%3B loxPsym_del_delchr14_3_04_517780..523743%3B loxPsym_del_delchr14_3_05_539446..540219%3B loxPsym_del_delchr14_3_06_553112..560636%3B loxPsym_del_delchr14_3_09_617374..618200%3B loxPsym_del_delchr14_3_10_711991..713518%3B loxPsym_del_tF(GAA)N%3B loxPsym_del_tI(AAU)N1%3B loxPsym_del_tI(AAU)N2%3B loxPsym_del_tL(CAA)N%3B loxPsym_del_tT(AGU)N1
tig00000021	BIO	site_specific_recombination_target_region	424190	424223	.	.	.	Name=loxPsym_3_3_YNL001W%3B loxPsym_3_3_YNL003C%3B loxPsym_3_3_YNL004W%3B loxPsym_3_3_YNL005C%3B loxPsym_3_3_YNL008C%3B loxPsym_3_3_YNL010W%3B loxPsym_3_3_YNL011C%3B loxPsym_3_3_YNL015W%3B loxPsym_3_3_YNL016W%3B loxPsym_3_3_YNL018C%3B loxPsym_3_3_YNL019C%3B loxPsym_3_3_YNL020C%3B loxPsym_3_3_YNL022C%3B loxPsym_3_3_YNL023C%3B loxPsym_3_3_YNL024C%3B loxPsym_3_3_YNL024C-A%3B loxPsym_3_3_YNL025C%3B loxPsym_3_3_YNL027W%3B loxPsym_3_3_YNL029C%3B loxPsym_3_3_YNL031C%3B loxPsym_3_3_YNL033W%3B loxPsym_3_3_YNL034W%3B loxPsym_3_3_YNL037C%3B loxPsym_3_3_YNL040W%3B loxPsym_3_3_YNL041C%3B loxPsym_3_3_YNL045W%3B loxPsym_3_3_YNL046W%3B loxPsym_3_3_YNL047C%3B loxPsym_3_3_YNL049C%3B loxPsym_3_3_YNL050C%3B loxPsym_3_3_YNL052W%3B loxPsym_3_3_YNL053W%3B loxPsym_3_3_YNL054W%3B loxPsym_3_3_YNL056W%3B loxPsym_3_3_YNL058C%3B loxPsym_3_3_YNL059C%3B loxPsym_3_3_YNL063W%3B loxPsym_3_3_YNL064C%3B loxPsym_3_3_YNL065W%3B loxPsym_3_3_YNL066W%3B loxPsym_3_3_YNL067W%3B loxPsym_3_3_YNL067W-B%3B loxPsym_3_3_YNL068C%3B loxPsym_3_3_YNL069C%3B loxPsym_3_3_YNL070W%3B loxPsym_3_3_YNL071W%3B loxPsym_3_3_YNL072W%3B loxPsym_3_3_YNL073W%3B loxPsym_3_3_YNL074C%3B loxPsym_3_3_YNL076W%3B loxPsym_3_3_YNL077W%3B loxPsym_3_3_YNL078W%3B loxPsym_3_3_YNL079C%3B loxPsym_3_3_YNL080C%3B loxPsym_3_3_YNL081C%3B loxPsym_3_3_YNL083W%3B loxPsym_3_3_YNL084C%3B loxPsym_3_3_YNL085W%3B loxPsym_3_3_YNL086W%3B loxPsym_3_3_YNL087W%3B loxPsym_3_3_YNL091W%3B loxPsym_3_3_YNL092W%3B loxPsym_3_3_YNL093W%3B loxPsym_3_3_YNL095C%3B loxPsym_3_3_YNL097C%3B loxPsym_3_3_YNL097C-B%3B loxPsym_3_3_YNL098C%3B loxPsym_3_3_YNL099C%3B loxPsym_3_3_YNL101W%3B loxPsym_3_3_YNL104C%3B loxPsym_3_3_YNL106C%3B loxPsym_3_3_YNL111C%3B loxPsym_3_3_YNL115C%3B loxPsym_3_3_YNL117W%3B loxPsym_3_3_YNL119W%3B loxPsym_3_3_YNL121C%3B loxPsym_3_3_YNL122C%3B loxPsym_3_3_YNL123W%3B loxPsym_3_3_YNL125C%3B loxPsym_3_3_YNL127W%3B loxPsym_3_3_YNL128W%3B loxPsym_3_3_YNL129W%3B loxPsym_3_3_YNL130C%3B loxPsym_3_3_YNL130C-A%3B loxPsym_3_3_YNL133C%3B loxPsym_3_3_YNL134C%3B loxPsym_3_3_YNL135C%3B loxPsym_3_3_YNL138W%3B loxPsym_3_3_YNL138W-A%3B loxPsym_3_3_YNL141W%3B loxPsym_3_3_YNL142W%3B loxPsym_3_3_YNL144C%3B loxPsym_3_3_YNL146W%3B loxPsym_3_3_YNL148C%3B loxPsym_3_3_YNL153C%3B loxPsym_3_3_YNL154C%3B loxPsym_3_3_YNL156C%3B loxPsym_3_3_YNL159C%3B loxPsym_3_3_YNL160W%3B loxPsym_3_3_YNL162W-A%3B loxPsym_3_3_YNL166C%3B loxPsym_3_3_YNL167C%3B loxPsym_3_3_YNL168C%3B loxPsym_3_3_YNL173C%3B loxPsym_3_3_YNL175C%3B loxPsym_3_3_YNL176C%3B loxPsym_3_3_YNL177C%3B loxPsym_3_3_YNL180C%3B loxPsym_3_3_YNL183C%3B loxPsym_3_3_YNL185C%3B loxPsym_3_3_YNL186W%3B loxPsym_3_3_YNL187W%3B loxPsym_3_3_YNL190W%3B loxPsym_3_3_YNL191W%3B loxPsym_3_3_YNL193W%3B loxPsym_3_3_YNL194C%3B loxPsym_3_3_YNL195C%3B loxPsym_3_3_YNL196C%3B loxPsym_3_3_YNL197C%3B loxPsym_3_3_YNL199C%3B loxPsym_3_3_YNL200C%3B loxPsym_3_3_YNL201C%3B loxPsym_3_3_YNL206C%3B loxPsym_3_3_YNL208W%3B loxPsym_3_3_YNL209W%3B loxPsym_3_3_YNL210W%3B loxPsym_3_3_YNL211C%3B loxPsym_3_3_YNL213C%3B loxPsym_3_3_YNL215W%3B loxPsym_3_3_YNL217W%3B loxPsym_3_3_YNL218W%3B loxPsym_3_3_YNL219C%3B loxPsym_3_3_YNL223W%3B loxPsym_3_3_YNL224C%3B loxPsym_3_3_YNL225C%3B loxPsym_3_3_YNL229C%3B loxPsym_3_3_YNL230C%3B loxPsym_3_3_YNL231C%3B loxPsym_3_3_YNL233W%3B loxPsym_3_3_YNL234W%3B loxPsym_3_3_YNL237W%3B loxPsym_3_3_YNL238W%3B loxPsym_3_3_YNL239W%3B loxPsym_3_3_YNL241C%3B loxPsym_3_3_YNL243W%3B loxPsym_3_3_YNL248C%3B loxPsym_3_3_YNL249C%3B loxPsym_3_3_YNL252C%3B loxPsym_3_3_YNL254C%3B loxPsym_3_3_YNL255C%3B loxPsym_3_3_YNL257C%3B loxPsym_3_3_YNL259C%3B loxPsym_3_3_YNL264C%3B loxPsym_3_3_YNL268W%3B loxPsym_3_3_YNL269W%3B loxPsym_3_3_YNL270C%3B loxPsym_3_3_YNL271C%3B loxPsym_3_3_YNL274C%3B loxPsym_3_3_YNL277W-A%3B loxPsym_3_3_YNL278W%3B loxPsym_3_3_YNL279W%3B loxPsym_3_3_YNL280C%3B loxPsym_3_3_YNL283C%3B loxPsym_3_3_YNL284C%3B loxPsym_3_3_YNL288W%3B loxPsym_3_3_YNL289W%3B loxPsym_3_3_YNL291C%3B loxPsym_3_3_YNL293W%3B loxPsym_3_3_YNL294C%3B loxPsym_3_3_YNL298W%3B loxPsym_3_3_YNL299W%3B loxPsym_3_3_YNL300W%3B loxPsym_3_3_YNL301C%3B loxPsym_3_3_YNL302C%3B loxPsym_3_3_YNL305C%3B loxPsym_3_3_YNL307C%3B loxPsym_3_3_YNL309W%3B loxPsym_3_3_YNL311C%3B loxPsym_3_3_YNL314W%3B loxPsym_3_3_YNL315C%3B loxPsym_3_3_YNL316C%3B loxPsym_3_3_YNL320W%3B loxPsym_3_3_YNL321W%3B loxPsym_3_3_YNL322C%3B loxPsym_3_3_YNL325C%3B loxPsym_3_3_YNL326C%3B loxPsym_3_3_YNL328C%3B loxPsym_3_3_YNL329C%3B loxPsym_3_3_YNL330C%3B loxPsym_3_3_YNL331C%3B loxPsym_3_3_YNL333W%3B loxPsym_3_3_YNL334C%3B loxPsym_3_3_YNR001C%3B loxPsym_3_3_YNR002C%3B loxPsym_3_3_YNR004W%3B loxPsym_3_3_YNR006W%3B loxPsym_3_3_YNR007C%3B loxPsym_3_3_YNR008W%3B loxPsym_3_3_YNR009W%3B loxPsym_3_3_YNR010W%3B loxPsym_3_3_YNR013C%3B loxPsym_3_3_YNR014W%3B loxPsym_3_3_YNR015W%3B loxPsym_3_3_YNR018W%3B loxPsym_3_3_YNR020C%3B loxPsym_3_3_YNR022C%3B loxPsym_3_3_YNR023W%3B loxPsym_3_3_YNR027W%3B loxPsym_3_3_YNR029C%3B loxPsym_3_3_YNR031C%3B loxPsym_3_3_YNR032W%3B loxPsym_3_3_YNR033W%3B loxPsym_3_3_YNR034W%3B loxPsym_3_3_YNR034W-A%3B loxPsym_3_3_YNR037C%3B loxPsym_3_3_YNR039C%3B loxPsym_3_3_YNR041C%3B loxPsym_3_3_YNR044W%3B loxPsym_3_3_YNR045W%3B loxPsym_3_3_YNR047W%3B loxPsym_3_3_YNR049C%3B loxPsym_3_3_YNR050C%3B loxPsym_3_3_YNR051C%3B loxPsym_3_3_YNR052C%3B loxPsym_3_3_YNR055C%3B loxPsym_3_3_YNR056C%3B loxPsym_3_3_YNR057C%3B loxPsym_3_3_YNR058W%3B loxPsym_3_3_YNR059W%3B loxPsym_3_3_YNR060W%3B loxPsym_3_3_YNR061C%3B loxPsym_3_3_YNR062C%3B loxPsym_3_3_YNR063W%3B loxPsym_3_3_YNR064C%3B loxPsym_3_3_YNR065C%3B loxPsym_3_3_YNR066C%3B loxPsym_3_3_YNR067C%3B loxPsym_3_3_YNR068C%3B loxPsym_3_3_YNR069C%3B loxPsym_3_3_YNR070W%3B loxPsym_3_3_YNR071C%3B loxPsym_3_3_YNR072W%3B loxPsym_3_3_YNR073C%3B loxPsym_3_3_YNR074C%3B loxPsym_chr14_3_21_1200..1201_5flank%3B loxPsym_del_delchr14_3_00_97363..103911%3B loxPsym_del_delchr14_3_04_517780..523743%3B loxPsym_del_delchr14_3_05_539446..540219%3B loxPsym_del_delchr14_3_06_553112..560636%3B loxPsym_del_delchr14_3_09_617374..618200%3B loxPsym_del_delchr14_3_10_711991..713518%3B loxPsym_del_tF(GAA)N%3B loxPsym_del_tI(AAU)N1%3B loxPsym_del_tI(AAU)N2%3B loxPsym_del_tL(CAA)N%3B loxPsym_del_tT(AGU)N1;ID=loxPsym_3_3_YNL001W%3B loxPsym_3_3_YNL003C%3B loxPsym_3_3_YNL004W%3B loxPsym_3_3_YNL005C%3B loxPsym_3_3_YNL008C%3B loxPsym_3_3_YNL010W%3B loxPsym_3_3_YNL011C%3B loxPsym_3_3_YNL015W%3B loxPsym_3_3_YNL016W%3B loxPsym_3_3_YNL018C%3B loxPsym_3_3_YNL019C%3B loxPsym_3_3_YNL020C%3B loxPsym_3_3_YNL022C%3B loxPsym_3_3_YNL023C%3B loxPsym_3_3_YNL024C%3B loxPsym_3_3_YNL024C-A%3B loxPsym_3_3_YNL025C%3B loxPsym_3_3_YNL027W%3B loxPsym_3_3_YNL029C%3B loxPsym_3_3_YNL031C%3B loxPsym_3_3_YNL033W%3B loxPsym_3_3_YNL034W%3B loxPsym_3_3_YNL037C%3B loxPsym_3_3_YNL040W%3B loxPsym_3_3_YNL041C%3B loxPsym_3_3_YNL045W%3B loxPsym_3_3_YNL046W%3B loxPsym_3_3_YNL047C%3B loxPsym_3_3_YNL049C%3B loxPsym_3_3_YNL050C%3B loxPsym_3_3_YNL052W%3B loxPsym_3_3_YNL053W%3B loxPsym_3_3_YNL054W%3B loxPsym_3_3_YNL056W%3B loxPsym_3_3_YNL058C%3B loxPsym_3_3_YNL059C%3B loxPsym_3_3_YNL063W%3B loxPsym_3_3_YNL064C%3B loxPsym_3_3_YNL065W%3B loxPsym_3_3_YNL066W%3B loxPsym_3_3_YNL067W%3B loxPsym_3_3_YNL067W-B%3B loxPsym_3_3_YNL068C%3B loxPsym_3_3_YNL069C%3B loxPsym_3_3_YNL070W%3B loxPsym_3_3_YNL071W%3B loxPsym_3_3_YNL072W%3B loxPsym_3_3_YNL073W%3B loxPsym_3_3_YNL074C%3B loxPsym_3_3_YNL076W%3B loxPsym_3_3_YNL077W%3B loxPsym_3_3_YNL078W%3B loxPsym_3_3_YNL079C%3B loxPsym_3_3_YNL080C%3B loxPsym_3_3_YNL081C%3B loxPsym_3_3_YNL083W%3B loxPsym_3_3_YNL084C%3B loxPsym_3_3_YNL085W%3B loxPsym_3_3_YNL086W%3B loxPsym_3_3_YNL087W%3B loxPsym_3_3_YNL091W%3B loxPsym_3_3_YNL092W%3B loxPsym_3_3_YNL093W%3B loxPsym_3_3_YNL095C%3B loxPsym_3_3_YNL097C%3B loxPsym_3_3_YNL097C-B%3B loxPsym_3_3_YNL098C%3B loxPsym_3_3_YNL099C%3B loxPsym_3_3_YNL101W%3B loxPsym_3_3_YNL104C%3B loxPsym_3_3_YNL106C%3B loxPsym_3_3_YNL111C%3B loxPsym_3_3_YNL115C%3B loxPsym_3_3_YNL117W%3B loxPsym_3_3_YNL119W%3B loxPsym_3_3_YNL121C%3B loxPsym_3_3_YNL122C%3B loxPsym_3_3_YNL123W%3B loxPsym_3_3_YNL125C%3B loxPsym_3_3_YNL127W%3B loxPsym_3_3_YNL128W%3B loxPsym_3_3_YNL129W%3B loxPsym_3_3_YNL130C%3B loxPsym_3_3_YNL130C-A%3B loxPsym_3_3_YNL133C%3B loxPsym_3_3_YNL134C%3B loxPsym_3_3_YNL135C%3B loxPsym_3_3_YNL138W%3B loxPsym_3_3_YNL138W-A%3B loxPsym_3_3_YNL141W%3B loxPsym_3_3_YNL142W%3B loxPsym_3_3_YNL144C%3B loxPsym_3_3_YNL146W%3B loxPsym_3_3_YNL148C%3B loxPsym_3_3_YNL153C%3B loxPsym_3_3_YNL154C%3B loxPsym_3_3_YNL156C%3B loxPsym_3_3_YNL159C%3B loxPsym_3_3_YNL160W%3B loxPsym_3_3_YNL162W-A%3B loxPsym_3_3_YNL166C%3B loxPsym_3_3_YNL167C%3B loxPsym_3_3_YNL168C%3B loxPsym_3_3_YNL173C%3B loxPsym_3_3_YNL175C%3B loxPsym_3_3_YNL176C%3B loxPsym_3_3_YNL177C%3B loxPsym_3_3_YNL180C%3B loxPsym_3_3_YNL183C%3B loxPsym_3_3_YNL185C%3B loxPsym_3_3_YNL186W%3B loxPsym_3_3_YNL187W%3B loxPsym_3_3_YNL190W%3B loxPsym_3_3_YNL191W%3B loxPsym_3_3_YNL193W%3B loxPsym_3_3_YNL194C%3B loxPsym_3_3_YNL195C%3B loxPsym_3_3_YNL196C%3B loxPsym_3_3_YNL197C%3B loxPsym_3_3_YNL199C%3B loxPsym_3_3_YNL200C%3B loxPsym_3_3_YNL201C%3B loxPsym_3_3_YNL206C%3B loxPsym_3_3_YNL208W%3B loxPsym_3_3_YNL209W%3B loxPsym_3_3_YNL210W%3B loxPsym_3_3_YNL211C%3B loxPsym_3_3_YNL213C%3B loxPsym_3_3_YNL215W%3B loxPsym_3_3_YNL217W%3B loxPsym_3_3_YNL218W%3B loxPsym_3_3_YNL219C%3B loxPsym_3_3_YNL223W%3B loxPsym_3_3_YNL224C%3B loxPsym_3_3_YNL225C%3B loxPsym_3_3_YNL229C%3B loxPsym_3_3_YNL230C%3B loxPsym_3_3_YNL231C%3B loxPsym_3_3_YNL233W%3B loxPsym_3_3_YNL234W%3B loxPsym_3_3_YNL237W%3B loxPsym_3_3_YNL238W%3B loxPsym_3_3_YNL239W%3B loxPsym_3_3_YNL241C%3B loxPsym_3_3_YNL243W%3B loxPsym_3_3_YNL248C%3B loxPsym_3_3_YNL249C%3B loxPsym_3_3_YNL252C%3B loxPsym_3_3_YNL254C%3B loxPsym_3_3_YNL255C%3B loxPsym_3_3_YNL257C%3B loxPsym_3_3_YNL259C%3B loxPsym_3_3_YNL264C%3B loxPsym_3_3_YNL268W%3B loxPsym_3_3_YNL269W%3B loxPsym_3_3_YNL270C%3B loxPsym_3_3_YNL271C%3B loxPsym_3_3_YNL274C%3B loxPsym_3_3_YNL277W-A%3B loxPsym_3_3_YNL278W%3B loxPsym_3_3_YNL279W%3B loxPsym_3_3_YNL280C%3B loxPsym_3_3_YNL283C%3B loxPsym_3_3_YNL284C%3B loxPsym_3_3_YNL288W%3B loxPsym_3_3_YNL289W%3B loxPsym_3_3_YNL291C%3B loxPsym_3_3_YNL293W%3B loxPsym_3_3_YNL294C%3B loxPsym_3_3_YNL298W%3B loxPsym_3_3_YNL299W%3B loxPsym_3_3_YNL300W%3B loxPsym_3_3_YNL301C%3B loxPsym_3_3_YNL302C%3B loxPsym_3_3_YNL305C%3B loxPsym_3_3_YNL307C%3B loxPsym_3_3_YNL309W%3B loxPsym_3_3_YNL311C%3B loxPsym_3_3_YNL314W%3B loxPsym_3_3_YNL315C%3B loxPsym_3_3_YNL316C%3B loxPsym_3_3_YNL320W%3B loxPsym_3_3_YNL321W%3B loxPsym_3_3_YNL322C%3B loxPsym_3_3_YNL325C%3B loxPsym_3_3_YNL326C%3B loxPsym_3_3_YNL328C%3B loxPsym_3_3_YNL329C%3B loxPsym_3_3_YNL330C%3B loxPsym_3_3_YNL331C%3B loxPsym_3_3_YNL333W%3B loxPsym_3_3_YNL334C%3B loxPsym_3_3_YNR001C%3B loxPsym_3_3_YNR002C%3B loxPsym_3_3_YNR004W%3B loxPsym_3_3_YNR006W%3B loxPsym_3_3_YNR007C%3B loxPsym_3_3_YNR008W%3B loxPsym_3_3_YNR009W%3B loxPsym_3_3_YNR010W%3B loxPsym_3_3_YNR013C%3B loxPsym_3_3_YNR014W%3B loxPsym_3_3_YNR015W%3B loxPsym_3_3_YNR018W%3B loxPsym_3_3_YNR020C%3B loxPsym_3_3_YNR022C%3B loxPsym_3_3_YNR023W%3B loxPsym_3_3_YNR027W%3B loxPsym_3_3_YNR029C%3B loxPsym_3_3_YNR031C%3B loxPsym_3_3_YNR032W%3B loxPsym_3_3_YNR033W%3B loxPsym_3_3_YNR034W%3B loxPsym_3_3_YNR034W-A%3B loxPsym_3_3_YNR037C%3B loxPsym_3_3_YNR039C%3B loxPsym_3_3_YNR041C%3B loxPsym_3_3_YNR044W%3B loxPsym_3_3_YNR045W%3B loxPsym_3_3_YNR047W%3B loxPsym_3_3_YNR049C%3B loxPsym_3_3_YNR050C%3B loxPsym_3_3_YNR051C%3B loxPsym_3_3_YNR052C%3B loxPsym_3_3_YNR055C%3B loxPsym_3_3_YNR056C%3B loxPsym_3_3_YNR057C%3B loxPsym_3_3_YNR058W%3B loxPsym_3_3_YNR059W%3B loxPsym_3_3_YNR060W%3B loxPsym_3_3_YNR061C%3B loxPsym_3_3_YNR062C%3B loxPsym_3_3_YNR063W%3B loxPsym_3_3_YNR064C%3B loxPsym_3_3_YNR065C%3B loxPsym_3_3_YNR066C%3B loxPsym_3_3_YNR067C%3B loxPsym_3_3_YNR068C%3B loxPsym_3_3_YNR069C%3B loxPsym_3_3_YNR070W%3B loxPsym_3_3_YNR071C%3B loxPsym_3_3_YNR072W%3B loxPsym_3_3_YNR073C%3B loxPsym_3_3_YNR074C%3B loxPsym_chr14_3_21_1200..1201_5flank%3B loxPsym_del_delchr14_3_00_97363..103911%3B loxPsym_del_delchr14_3_04_517780..523743%3B loxPsym_del_delchr14_3_05_539446..540219%3B loxPsym_del_delchr14_3_06_553112..560636%3B loxPsym_del_delchr14_3_09_617374..618200%3B loxPsym_del_delchr14_3_10_711991..713518%3B loxPsym_del_tF(GAA)N%3B loxPsym_del_tI(AAU)N1%3B loxPsym_del_tI(AAU)N2%3B loxPsym_del_tL(CAA)N%3B loxPsym_del_tT(AGU)N1
tig00000021	BIO	site_specific_recombination_target_region	425417	425450	.	.	.	Name=loxPsym_3_3_YNL001W%3B loxPsym_3_3_YNL003C%3B loxPsym_3_3_YNL004W%3B loxPsym_3_3_YNL005C%3B loxPsym_3_3_YNL008C%3B loxPsym_3_3_YNL010W%3B loxPsym_3_3_YNL011C%3B loxPsym_3_3_YNL015W%3B loxPsym_3_3_YNL016W%3B loxPsym_3_3_YNL018C%3B loxPsym_3_3_YNL019C%3B loxPsym_3_3_YNL020C%3B loxPsym_3_3_YNL022C%3B loxPsym_3_3_YNL023C%3B loxPsym_3_3_YNL024C%3B loxPsym_3_3_YNL024C-A%3B loxPsym_3_3_YNL025C%3B loxPsym_3_3_YNL027W%3B loxPsym_3_3_YNL029C%3B loxPsym_3_3_YNL031C%3B loxPsym_3_3_YNL033W%3B loxPsym_3_3_YNL034W%3B loxPsym_3_3_YNL037C%3B loxPsym_3_3_YNL040W%3B loxPsym_3_3_YNL041C%3B loxPsym_3_3_YNL045W%3B loxPsym_3_3_YNL046W%3B loxPsym_3_3_YNL047C%3B loxPsym_3_3_YNL049C%3B loxPsym_3_3_YNL050C%3B loxPsym_3_3_YNL052W%3B loxPsym_3_3_YNL053W%3B loxPsym_3_3_YNL054W%3B loxPsym_3_3_YNL056W%3B loxPsym_3_3_YNL058C%3B loxPsym_3_3_YNL059C%3B loxPsym_3_3_YNL063W%3B loxPsym_3_3_YNL064C%3B loxPsym_3_3_YNL065W%3B loxPsym_3_3_YNL066W%3B loxPsym_3_3_YNL067W%3B loxPsym_3_3_YNL067W-B%3B loxPsym_3_3_YNL068C%3B loxPsym_3_3_YNL069C%3B loxPsym_3_3_YNL070W%3B loxPsym_3_3_YNL071W%3B loxPsym_3_3_YNL072W%3B loxPsym_3_3_YNL073W%3B loxPsym_3_3_YNL074C%3B loxPsym_3_3_YNL076W%3B loxPsym_3_3_YNL077W%3B loxPsym_3_3_YNL078W%3B loxPsym_3_3_YNL079C%3B loxPsym_3_3_YNL080C%3B loxPsym_3_3_YNL081C%3B loxPsym_3_3_YNL083W%3B loxPsym_3_3_YNL084C%3B loxPsym_3_3_YNL085W%3B loxPsym_3_3_YNL086W%3B loxPsym_3_3_YNL087W%3B loxPsym_3_3_YNL091W%3B loxPsym_3_3_YNL092W%3B loxPsym_3_3_YNL093W%3B loxPsym_3_3_YNL095C%3B loxPsym_3_3_YNL097C%3B loxPsym_3_3_YNL097C-B%3B loxPsym_3_3_YNL098C%3B loxPsym_3_3_YNL099C%3B loxPsym_3_3_YNL101W%3B loxPsym_3_3_YNL104C%3B loxPsym_3_3_YNL106C%3B loxPsym_3_3_YNL111C%3B loxPsym_3_3_YNL115C%3B loxPsym_3_3_YNL117W%3B loxPsym_3_3_YNL119W%3B loxPsym_3_3_YNL121C%3B loxPsym_3_3_YNL122C%3B loxPsym_3_3_YNL123W%3B loxPsym_3_3_YNL125C%3B loxPsym_3_3_YNL127W%3B loxPsym_3_3_YNL128W%3B loxPsym_3_3_YNL129W%3B loxPsym_3_3_YNL130C%3B loxPsym_3_3_YNL130C-A%3B loxPsym_3_3_YNL133C%3B loxPsym_3_3_YNL134C%3B loxPsym_3_3_YNL135C%3B loxPsym_3_3_YNL138W%3B loxPsym_3_3_YNL138W-A%3B loxPsym_3_3_YNL141W%3B loxPsym_3_3_YNL142W%3B loxPsym_3_3_YNL144C%3B loxPsym_3_3_YNL146W%3B loxPsym_3_3_YNL148C%3B loxPsym_3_3_YNL153C%3B loxPsym_3_3_YNL154C%3B loxPsym_3_3_YNL156C%3B loxPsym_3_3_YNL159C%3B loxPsym_3_3_YNL160W%3B loxPsym_3_3_YNL162W-A%3B loxPsym_3_3_YNL166C%3B loxPsym_3_3_YNL167C%3B loxPsym_3_3_YNL168C%3B loxPsym_3_3_YNL173C%3B loxPsym_3_3_YNL175C%3B loxPsym_3_3_YNL176C%3B loxPsym_3_3_YNL177C%3B loxPsym_3_3_YNL180C%3B loxPsym_3_3_YNL183C%3B loxPsym_3_3_YNL185C%3B loxPsym_3_3_YNL186W%3B loxPsym_3_3_YNL187W%3B loxPsym_3_3_YNL190W%3B loxPsym_3_3_YNL191W%3B loxPsym_3_3_YNL193W%3B loxPsym_3_3_YNL194C%3B loxPsym_3_3_YNL195C%3B loxPsym_3_3_YNL196C%3B loxPsym_3_3_YNL197C%3B loxPsym_3_3_YNL199C%3B loxPsym_3_3_YNL200C%3B loxPsym_3_3_YNL201C%3B loxPsym_3_3_YNL206C%3B loxPsym_3_3_YNL208W%3B loxPsym_3_3_YNL209W%3B loxPsym_3_3_YNL210W%3B loxPsym_3_3_YNL211C%3B loxPsym_3_3_YNL213C%3B loxPsym_3_3_YNL215W%3B loxPsym_3_3_YNL217W%3B loxPsym_3_3_YNL218W%3B loxPsym_3_3_YNL219C%3B loxPsym_3_3_YNL223W%3B loxPsym_3_3_YNL224C%3B loxPsym_3_3_YNL225C%3B loxPsym_3_3_YNL229C%3B loxPsym_3_3_YNL230C%3B loxPsym_3_3_YNL231C%3B loxPsym_3_3_YNL233W%3B loxPsym_3_3_YNL234W%3B loxPsym_3_3_YNL237W%3B loxPsym_3_3_YNL238W%3B loxPsym_3_3_YNL239W%3B loxPsym_3_3_YNL241C%3B loxPsym_3_3_YNL243W%3B loxPsym_3_3_YNL248C%3B loxPsym_3_3_YNL249C%3B loxPsym_3_3_YNL252C%3B loxPsym_3_3_YNL254C%3B loxPsym_3_3_YNL255C%3B loxPsym_3_3_YNL257C%3B loxPsym_3_3_YNL259C%3B loxPsym_3_3_YNL264C%3B loxPsym_3_3_YNL268W%3B loxPsym_3_3_YNL269W%3B loxPsym_3_3_YNL270C%3B loxPsym_3_3_YNL271C%3B loxPsym_3_3_YNL274C%3B loxPsym_3_3_YNL277W-A%3B loxPsym_3_3_YNL278W%3B loxPsym_3_3_YNL279W%3B loxPsym_3_3_YNL280C%3B loxPsym_3_3_YNL283C%3B loxPsym_3_3_YNL284C%3B loxPsym_3_3_YNL288W%3B loxPsym_3_3_YNL289W%3B loxPsym_3_3_YNL291C%3B loxPsym_3_3_YNL293W%3B loxPsym_3_3_YNL294C%3B loxPsym_3_3_YNL298W%3B loxPsym_3_3_YNL299W%3B loxPsym_3_3_YNL300W%3B loxPsym_3_3_YNL301C%3B loxPsym_3_3_YNL302C%3B loxPsym_3_3_YNL305C%3B loxPsym_3_3_YNL307C%3B loxPsym_3_3_YNL309W%3B loxPsym_3_3_YNL311C%3B loxPsym_3_3_YNL314W%3B loxPsym_3_3_YNL315C%3B loxPsym_3_3_YNL316C%3B loxPsym_3_3_YNL320W%3B loxPsym_3_3_YNL321W%3B loxPsym_3_3_YNL322C%3B loxPsym_3_3_YNL325C%3B loxPsym_3_3_YNL326C%3B loxPsym_3_3_YNL328C%3B loxPsym_3_3_YNL329C%3B loxPsym_3_3_YNL330C%3B loxPsym_3_3_YNL331C%3B loxPsym_3_3_YNL333W%3B loxPsym_3_3_YNL334C%3B loxPsym_3_3_YNR001C%3B loxPsym_3_3_YNR002C%3B loxPsym_3_3_YNR004W%3B loxPsym_3_3_YNR006W%3B loxPsym_3_3_YNR007C%3B loxPsym_3_3_YNR008W%3B loxPsym_3_3_YNR009W%3B loxPsym_3_3_YNR010W%3B loxPsym_3_3_YNR013C%3B loxPsym_3_3_YNR014W%3B loxPsym_3_3_YNR015W%3B loxPsym_3_3_YNR018W%3B loxPsym_3_3_YNR020C%3B loxPsym_3_3_YNR022C%3B loxPsym_3_3_YNR023W%3B loxPsym_3_3_YNR027W%3B loxPsym_3_3_YNR029C%3B loxPsym_3_3_YNR031C%3B loxPsym_3_3_YNR032W%3B loxPsym_3_3_YNR033W%3B loxPsym_3_3_YNR034W%3B loxPsym_3_3_YNR034W-A%3B loxPsym_3_3_YNR037C%3B loxPsym_3_3_YNR039C%3B loxPsym_3_3_YNR041C%3B loxPsym_3_3_YNR044W%3B loxPsym_3_3_YNR045W%3B loxPsym_3_3_YNR047W%3B loxPsym_3_3_YNR049C%3B loxPsym_3_3_YNR050C%3B loxPsym_3_3_YNR051C%3B loxPsym_3_3_YNR052C%3B loxPsym_3_3_YNR055C%3B loxPsym_3_3_YNR056C%3B loxPsym_3_3_YNR057C%3B loxPsym_3_3_YNR058W%3B loxPsym_3_3_YNR059W%3B loxPsym_3_3_YNR060W%3B loxPsym_3_3_YNR061C%3B loxPsym_3_3_YNR062C%3B loxPsym_3_3_YNR063W%3B loxPsym_3_3_YNR064C%3B loxPsym_3_3_YNR065C%3B loxPsym_3_3_YNR066C%3B loxPsym_3_3_YNR067C%3B loxPsym_3_3_YNR068C%3B loxPsym_3_3_YNR069C%3B loxPsym_3_3_YNR070W%3B loxPsym_3_3_YNR071C%3B loxPsym_3_3_YNR072W%3B loxPsym_3_3_YNR073C%3B loxPsym_3_3_YNR074C%3B loxPsym_chr14_3_21_1200..1201_5flank%3B loxPsym_del_delchr14_3_00_97363..103911%3B loxPsym_del_delchr14_3_04_517780..523743%3B loxPsym_del_delchr14_3_05_539446..540219%3B loxPsym_del_delchr14_3_06_553112..560636%3B loxPsym_del_delchr14_3_09_617374..618200%3B loxPsym_del_delchr14_3_10_711991..713518%3B loxPsym_del_tF(GAA)N%3B loxPsym_del_tI(AAU)N1%3B loxPsym_del_tI(AAU)N2%3B loxPsym_del_tL(CAA)N%3B loxPsym_del_tT(AGU)N1;ID=loxPsym_3_3_YNL001W%3B loxPsym_3_3_YNL003C%3B loxPsym_3_3_YNL004W%3B loxPsym_3_3_YNL005C%3B loxPsym_3_3_YNL008C%3B loxPsym_3_3_YNL010W%3B loxPsym_3_3_YNL011C%3B loxPsym_3_3_YNL015W%3B loxPsym_3_3_YNL016W%3B loxPsym_3_3_YNL018C%3B loxPsym_3_3_YNL019C%3B loxPsym_3_3_YNL020C%3B loxPsym_3_3_YNL022C%3B loxPsym_3_3_YNL023C%3B loxPsym_3_3_YNL024C%3B loxPsym_3_3_YNL024C-A%3B loxPsym_3_3_YNL025C%3B loxPsym_3_3_YNL027W%3B loxPsym_3_3_YNL029C%3B loxPsym_3_3_YNL031C%3B loxPsym_3_3_YNL033W%3B loxPsym_3_3_YNL034W%3B loxPsym_3_3_YNL037C%3B loxPsym_3_3_YNL040W%3B loxPsym_3_3_YNL041C%3B loxPsym_3_3_YNL045W%3B loxPsym_3_3_YNL046W%3B loxPsym_3_3_YNL047C%3B loxPsym_3_3_YNL049C%3B loxPsym_3_3_YNL050C%3B loxPsym_3_3_YNL052W%3B loxPsym_3_3_YNL053W%3B loxPsym_3_3_YNL054W%3B loxPsym_3_3_YNL056W%3B loxPsym_3_3_YNL058C%3B loxPsym_3_3_YNL059C%3B loxPsym_3_3_YNL063W%3B loxPsym_3_3_YNL064C%3B loxPsym_3_3_YNL065W%3B loxPsym_3_3_YNL066W%3B loxPsym_3_3_YNL067W%3B loxPsym_3_3_YNL067W-B%3B loxPsym_3_3_YNL068C%3B loxPsym_3_3_YNL069C%3B loxPsym_3_3_YNL070W%3B loxPsym_3_3_YNL071W%3B loxPsym_3_3_YNL072W%3B loxPsym_3_3_YNL073W%3B loxPsym_3_3_YNL074C%3B loxPsym_3_3_YNL076W%3B loxPsym_3_3_YNL077W%3B loxPsym_3_3_YNL078W%3B loxPsym_3_3_YNL079C%3B loxPsym_3_3_YNL080C%3B loxPsym_3_3_YNL081C%3B loxPsym_3_3_YNL083W%3B loxPsym_3_3_YNL084C%3B loxPsym_3_3_YNL085W%3B loxPsym_3_3_YNL086W%3B loxPsym_3_3_YNL087W%3B loxPsym_3_3_YNL091W%3B loxPsym_3_3_YNL092W%3B loxPsym_3_3_YNL093W%3B loxPsym_3_3_YNL095C%3B loxPsym_3_3_YNL097C%3B loxPsym_3_3_YNL097C-B%3B loxPsym_3_3_YNL098C%3B loxPsym_3_3_YNL099C%3B loxPsym_3_3_YNL101W%3B loxPsym_3_3_YNL104C%3B loxPsym_3_3_YNL106C%3B loxPsym_3_3_YNL111C%3B loxPsym_3_3_YNL115C%3B loxPsym_3_3_YNL117W%3B loxPsym_3_3_YNL119W%3B loxPsym_3_3_YNL121C%3B loxPsym_3_3_YNL122C%3B loxPsym_3_3_YNL123W%3B loxPsym_3_3_YNL125C%3B loxPsym_3_3_YNL127W%3B loxPsym_3_3_YNL128W%3B loxPsym_3_3_YNL129W%3B loxPsym_3_3_YNL130C%3B loxPsym_3_3_YNL130C-A%3B loxPsym_3_3_YNL133C%3B loxPsym_3_3_YNL134C%3B loxPsym_3_3_YNL135C%3B loxPsym_3_3_YNL138W%3B loxPsym_3_3_YNL138W-A%3B loxPsym_3_3_YNL141W%3B loxPsym_3_3_YNL142W%3B loxPsym_3_3_YNL144C%3B loxPsym_3_3_YNL146W%3B loxPsym_3_3_YNL148C%3B loxPsym_3_3_YNL153C%3B loxPsym_3_3_YNL154C%3B loxPsym_3_3_YNL156C%3B loxPsym_3_3_YNL159C%3B loxPsym_3_3_YNL160W%3B loxPsym_3_3_YNL162W-A%3B loxPsym_3_3_YNL166C%3B loxPsym_3_3_YNL167C%3B loxPsym_3_3_YNL168C%3B loxPsym_3_3_YNL173C%3B loxPsym_3_3_YNL175C%3B loxPsym_3_3_YNL176C%3B loxPsym_3_3_YNL177C%3B loxPsym_3_3_YNL180C%3B loxPsym_3_3_YNL183C%3B loxPsym_3_3_YNL185C%3B loxPsym_3_3_YNL186W%3B loxPsym_3_3_YNL187W%3B loxPsym_3_3_YNL190W%3B loxPsym_3_3_YNL191W%3B loxPsym_3_3_YNL193W%3B loxPsym_3_3_YNL194C%3B loxPsym_3_3_YNL195C%3B loxPsym_3_3_YNL196C%3B loxPsym_3_3_YNL197C%3B loxPsym_3_3_YNL199C%3B loxPsym_3_3_YNL200C%3B loxPsym_3_3_YNL201C%3B loxPsym_3_3_YNL206C%3B loxPsym_3_3_YNL208W%3B loxPsym_3_3_YNL209W%3B loxPsym_3_3_YNL210W%3B loxPsym_3_3_YNL211C%3B loxPsym_3_3_YNL213C%3B loxPsym_3_3_YNL215W%3B loxPsym_3_3_YNL217W%3B loxPsym_3_3_YNL218W%3B loxPsym_3_3_YNL219C%3B loxPsym_3_3_YNL223W%3B loxPsym_3_3_YNL224C%3B loxPsym_3_3_YNL225C%3B loxPsym_3_3_YNL229C%3B loxPsym_3_3_YNL230C%3B loxPsym_3_3_YNL231C%3B loxPsym_3_3_YNL233W%3B loxPsym_3_3_YNL234W%3B loxPsym_3_3_YNL237W%3B loxPsym_3_3_YNL238W%3B loxPsym_3_3_YNL239W%3B loxPsym_3_3_YNL241C%3B loxPsym_3_3_YNL243W%3B loxPsym_3_3_YNL248C%3B loxPsym_3_3_YNL249C%3B loxPsym_3_3_YNL252C%3B loxPsym_3_3_YNL254C%3B loxPsym_3_3_YNL255C%3B loxPsym_3_3_YNL257C%3B loxPsym_3_3_YNL259C%3B loxPsym_3_3_YNL264C%3B loxPsym_3_3_YNL268W%3B loxPsym_3_3_YNL269W%3B loxPsym_3_3_YNL270C%3B loxPsym_3_3_YNL271C%3B loxPsym_3_3_YNL274C%3B loxPsym_3_3_YNL277W-A%3B loxPsym_3_3_YNL278W%3B loxPsym_3_3_YNL279W%3B loxPsym_3_3_YNL280C%3B loxPsym_3_3_YNL283C%3B loxPsym_3_3_YNL284C%3B loxPsym_3_3_YNL288W%3B loxPsym_3_3_YNL289W%3B loxPsym_3_3_YNL291C%3B loxPsym_3_3_YNL293W%3B loxPsym_3_3_YNL294C%3B loxPsym_3_3_YNL298W%3B loxPsym_3_3_YNL299W%3B loxPsym_3_3_YNL300W%3B loxPsym_3_3_YNL301C%3B loxPsym_3_3_YNL302C%3B loxPsym_3_3_YNL305C%3B loxPsym_3_3_YNL307C%3B loxPsym_3_3_YNL309W%3B loxPsym_3_3_YNL311C%3B loxPsym_3_3_YNL314W%3B loxPsym_3_3_YNL315C%3B loxPsym_3_3_YNL316C%3B loxPsym_3_3_YNL320W%3B loxPsym_3_3_YNL321W%3B loxPsym_3_3_YNL322C%3B loxPsym_3_3_YNL325C%3B loxPsym_3_3_YNL326C%3B loxPsym_3_3_YNL328C%3B loxPsym_3_3_YNL329C%3B loxPsym_3_3_YNL330C%3B loxPsym_3_3_YNL331C%3B loxPsym_3_3_YNL333W%3B loxPsym_3_3_YNL334C%3B loxPsym_3_3_YNR001C%3B loxPsym_3_3_YNR002C%3B loxPsym_3_3_YNR004W%3B loxPsym_3_3_YNR006W%3B loxPsym_3_3_YNR007C%3B loxPsym_3_3_YNR008W%3B loxPsym_3_3_YNR009W%3B loxPsym_3_3_YNR010W%3B loxPsym_3_3_YNR013C%3B loxPsym_3_3_YNR014W%3B loxPsym_3_3_YNR015W%3B loxPsym_3_3_YNR018W%3B loxPsym_3_3_YNR020C%3B loxPsym_3_3_YNR022C%3B loxPsym_3_3_YNR023W%3B loxPsym_3_3_YNR027W%3B loxPsym_3_3_YNR029C%3B loxPsym_3_3_YNR031C%3B loxPsym_3_3_YNR032W%3B loxPsym_3_3_YNR033W%3B loxPsym_3_3_YNR034W%3B loxPsym_3_3_YNR034W-A%3B loxPsym_3_3_YNR037C%3B loxPsym_3_3_YNR039C%3B loxPsym_3_3_YNR041C%3B loxPsym_3_3_YNR044W%3B loxPsym_3_3_YNR045W%3B loxPsym_3_3_YNR047W%3B loxPsym_3_3_YNR049C%3B loxPsym_3_3_YNR050C%3B loxPsym_3_3_YNR051C%3B loxPsym_3_3_YNR052C%3B loxPsym_3_3_YNR055C%3B loxPsym_3_3_YNR056C%3B loxPsym_3_3_YNR057C%3B loxPsym_3_3_YNR058W%3B loxPsym_3_3_YNR059W%3B loxPsym_3_3_YNR060W%3B loxPsym_3_3_YNR061C%3B loxPsym_3_3_YNR062C%3B loxPsym_3_3_YNR063W%3B loxPsym_3_3_YNR064C%3B loxPsym_3_3_YNR065C%3B loxPsym_3_3_YNR066C%3B loxPsym_3_3_YNR067C%3B loxPsym_3_3_YNR068C%3B loxPsym_3_3_YNR069C%3B loxPsym_3_3_YNR070W%3B loxPsym_3_3_YNR071C%3B loxPsym_3_3_YNR072W%3B loxPsym_3_3_YNR073C%3B loxPsym_3_3_YNR074C%3B loxPsym_chr14_3_21_1200..1201_5flank%3B loxPsym_del_delchr14_3_00_97363..103911%3B loxPsym_del_delchr14_3_04_517780..523743%3B loxPsym_del_delchr14_3_05_539446..540219%3B loxPsym_del_delchr14_3_06_553112..560636%3B loxPsym_del_delchr14_3_09_617374..618200%3B loxPsym_del_delchr14_3_10_711991..713518%3B loxPsym_del_tF(GAA)N%3B loxPsym_del_tI(AAU)N1%3B loxPsym_del_tI(AAU)N2%3B loxPsym_del_tL(CAA)N%3B loxPsym_del_tT(AGU)N1
tig00000021	BIO	site_specific_recombination_target_region	426018	426051	.	.	.	Name=loxPsym_3_3_YNL001W%3B loxPsym_3_3_YNL003C%3B loxPsym_3_3_YNL004W%3B loxPsym_3_3_YNL005C%3B loxPsym_3_3_YNL008C%3B loxPsym_3_3_YNL010W%3B loxPsym_3_3_YNL011C%3B loxPsym_3_3_YNL015W%3B loxPsym_3_3_YNL016W%3B loxPsym_3_3_YNL018C%3B loxPsym_3_3_YNL019C%3B loxPsym_3_3_YNL020C%3B loxPsym_3_3_YNL022C%3B loxPsym_3_3_YNL023C%3B loxPsym_3_3_YNL024C%3B loxPsym_3_3_YNL024C-A%3B loxPsym_3_3_YNL025C%3B loxPsym_3_3_YNL027W%3B loxPsym_3_3_YNL029C%3B loxPsym_3_3_YNL031C%3B loxPsym_3_3_YNL033W%3B loxPsym_3_3_YNL034W%3B loxPsym_3_3_YNL037C%3B loxPsym_3_3_YNL040W%3B loxPsym_3_3_YNL041C%3B loxPsym_3_3_YNL045W%3B loxPsym_3_3_YNL046W%3B loxPsym_3_3_YNL047C%3B loxPsym_3_3_YNL049C%3B loxPsym_3_3_YNL050C%3B loxPsym_3_3_YNL052W%3B loxPsym_3_3_YNL053W%3B loxPsym_3_3_YNL054W%3B loxPsym_3_3_YNL056W%3B loxPsym_3_3_YNL058C%3B loxPsym_3_3_YNL059C%3B loxPsym_3_3_YNL063W%3B loxPsym_3_3_YNL064C%3B loxPsym_3_3_YNL065W%3B loxPsym_3_3_YNL066W%3B loxPsym_3_3_YNL067W%3B loxPsym_3_3_YNL067W-B%3B loxPsym_3_3_YNL068C%3B loxPsym_3_3_YNL069C%3B loxPsym_3_3_YNL070W%3B loxPsym_3_3_YNL071W%3B loxPsym_3_3_YNL072W%3B loxPsym_3_3_YNL073W%3B loxPsym_3_3_YNL074C%3B loxPsym_3_3_YNL076W%3B loxPsym_3_3_YNL077W%3B loxPsym_3_3_YNL078W%3B loxPsym_3_3_YNL079C%3B loxPsym_3_3_YNL080C%3B loxPsym_3_3_YNL081C%3B loxPsym_3_3_YNL083W%3B loxPsym_3_3_YNL084C%3B loxPsym_3_3_YNL085W%3B loxPsym_3_3_YNL086W%3B loxPsym_3_3_YNL087W%3B loxPsym_3_3_YNL091W%3B loxPsym_3_3_YNL092W%3B loxPsym_3_3_YNL093W%3B loxPsym_3_3_YNL095C%3B loxPsym_3_3_YNL097C%3B loxPsym_3_3_YNL097C-B%3B loxPsym_3_3_YNL098C%3B loxPsym_3_3_YNL099C%3B loxPsym_3_3_YNL101W%3B loxPsym_3_3_YNL104C%3B loxPsym_3_3_YNL106C%3B loxPsym_3_3_YNL111C%3B loxPsym_3_3_YNL115C%3B loxPsym_3_3_YNL117W%3B loxPsym_3_3_YNL119W%3B loxPsym_3_3_YNL121C%3B loxPsym_3_3_YNL122C%3B loxPsym_3_3_YNL123W%3B loxPsym_3_3_YNL125C%3B loxPsym_3_3_YNL127W%3B loxPsym_3_3_YNL128W%3B loxPsym_3_3_YNL129W%3B loxPsym_3_3_YNL130C%3B loxPsym_3_3_YNL130C-A%3B loxPsym_3_3_YNL133C%3B loxPsym_3_3_YNL134C%3B loxPsym_3_3_YNL135C%3B loxPsym_3_3_YNL138W%3B loxPsym_3_3_YNL138W-A%3B loxPsym_3_3_YNL141W%3B loxPsym_3_3_YNL142W%3B loxPsym_3_3_YNL144C%3B loxPsym_3_3_YNL146W%3B loxPsym_3_3_YNL148C%3B loxPsym_3_3_YNL153C%3B loxPsym_3_3_YNL154C%3B loxPsym_3_3_YNL156C%3B loxPsym_3_3_YNL159C%3B loxPsym_3_3_YNL160W%3B loxPsym_3_3_YNL162W-A%3B loxPsym_3_3_YNL166C%3B loxPsym_3_3_YNL167C%3B loxPsym_3_3_YNL168C%3B loxPsym_3_3_YNL173C%3B loxPsym_3_3_YNL175C%3B loxPsym_3_3_YNL176C%3B loxPsym_3_3_YNL177C%3B loxPsym_3_3_YNL180C%3B loxPsym_3_3_YNL183C%3B loxPsym_3_3_YNL185C%3B loxPsym_3_3_YNL186W%3B loxPsym_3_3_YNL187W%3B loxPsym_3_3_YNL190W%3B loxPsym_3_3_YNL191W%3B loxPsym_3_3_YNL193W%3B loxPsym_3_3_YNL194C%3B loxPsym_3_3_YNL195C%3B loxPsym_3_3_YNL196C%3B loxPsym_3_3_YNL197C%3B loxPsym_3_3_YNL199C%3B loxPsym_3_3_YNL200C%3B loxPsym_3_3_YNL201C%3B loxPsym_3_3_YNL206C%3B loxPsym_3_3_YNL208W%3B loxPsym_3_3_YNL209W%3B loxPsym_3_3_YNL210W%3B loxPsym_3_3_YNL211C%3B loxPsym_3_3_YNL213C%3B loxPsym_3_3_YNL215W%3B loxPsym_3_3_YNL217W%3B loxPsym_3_3_YNL218W%3B loxPsym_3_3_YNL219C%3B loxPsym_3_3_YNL223W%3B loxPsym_3_3_YNL224C%3B loxPsym_3_3_YNL225C%3B loxPsym_3_3_YNL229C%3B loxPsym_3_3_YNL230C%3B loxPsym_3_3_YNL231C%3B loxPsym_3_3_YNL233W%3B loxPsym_3_3_YNL234W%3B loxPsym_3_3_YNL237W%3B loxPsym_3_3_YNL238W%3B loxPsym_3_3_YNL239W%3B loxPsym_3_3_YNL241C%3B loxPsym_3_3_YNL243W%3B loxPsym_3_3_YNL248C%3B loxPsym_3_3_YNL249C%3B loxPsym_3_3_YNL252C%3B loxPsym_3_3_YNL254C%3B loxPsym_3_3_YNL255C%3B loxPsym_3_3_YNL257C%3B loxPsym_3_3_YNL259C%3B loxPsym_3_3_YNL264C%3B loxPsym_3_3_YNL268W%3B loxPsym_3_3_YNL269W%3B loxPsym_3_3_YNL270C%3B loxPsym_3_3_YNL271C%3B loxPsym_3_3_YNL274C%3B loxPsym_3_3_YNL277W-A%3B loxPsym_3_3_YNL278W%3B loxPsym_3_3_YNL279W%3B loxPsym_3_3_YNL280C%3B loxPsym_3_3_YNL283C%3B loxPsym_3_3_YNL284C%3B loxPsym_3_3_YNL288W%3B loxPsym_3_3_YNL289W%3B loxPsym_3_3_YNL291C%3B loxPsym_3_3_YNL293W%3B loxPsym_3_3_YNL294C%3B loxPsym_3_3_YNL298W%3B loxPsym_3_3_YNL299W%3B loxPsym_3_3_YNL300W%3B loxPsym_3_3_YNL301C%3B loxPsym_3_3_YNL302C%3B loxPsym_3_3_YNL305C%3B loxPsym_3_3_YNL307C%3B loxPsym_3_3_YNL309W%3B loxPsym_3_3_YNL311C%3B loxPsym_3_3_YNL314W%3B loxPsym_3_3_YNL315C%3B loxPsym_3_3_YNL316C%3B loxPsym_3_3_YNL320W%3B loxPsym_3_3_YNL321W%3B loxPsym_3_3_YNL322C%3B loxPsym_3_3_YNL325C%3B loxPsym_3_3_YNL326C%3B loxPsym_3_3_YNL328C%3B loxPsym_3_3_YNL329C%3B loxPsym_3_3_YNL330C%3B loxPsym_3_3_YNL331C%3B loxPsym_3_3_YNL333W%3B loxPsym_3_3_YNL334C%3B loxPsym_3_3_YNR001C%3B loxPsym_3_3_YNR002C%3B loxPsym_3_3_YNR004W%3B loxPsym_3_3_YNR006W%3B loxPsym_3_3_YNR007C%3B loxPsym_3_3_YNR008W%3B loxPsym_3_3_YNR009W%3B loxPsym_3_3_YNR010W%3B loxPsym_3_3_YNR013C%3B loxPsym_3_3_YNR014W%3B loxPsym_3_3_YNR015W%3B loxPsym_3_3_YNR018W%3B loxPsym_3_3_YNR020C%3B loxPsym_3_3_YNR022C%3B loxPsym_3_3_YNR023W%3B loxPsym_3_3_YNR027W%3B loxPsym_3_3_YNR029C%3B loxPsym_3_3_YNR031C%3B loxPsym_3_3_YNR032W%3B loxPsym_3_3_YNR033W%3B loxPsym_3_3_YNR034W%3B loxPsym_3_3_YNR034W-A%3B loxPsym_3_3_YNR037C%3B loxPsym_3_3_YNR039C%3B loxPsym_3_3_YNR041C%3B loxPsym_3_3_YNR044W%3B loxPsym_3_3_YNR045W%3B loxPsym_3_3_YNR047W%3B loxPsym_3_3_YNR049C%3B loxPsym_3_3_YNR050C%3B loxPsym_3_3_YNR051C%3B loxPsym_3_3_YNR052C%3B loxPsym_3_3_YNR055C%3B loxPsym_3_3_YNR056C%3B loxPsym_3_3_YNR057C%3B loxPsym_3_3_YNR058W%3B loxPsym_3_3_YNR059W%3B loxPsym_3_3_YNR060W%3B loxPsym_3_3_YNR061C%3B loxPsym_3_3_YNR062C%3B loxPsym_3_3_YNR063W%3B loxPsym_3_3_YNR064C%3B loxPsym_3_3_YNR065C%3B loxPsym_3_3_YNR066C%3B loxPsym_3_3_YNR067C%3B loxPsym_3_3_YNR068C%3B loxPsym_3_3_YNR069C%3B loxPsym_3_3_YNR070W%3B loxPsym_3_3_YNR071C%3B loxPsym_3_3_YNR072W%3B loxPsym_3_3_YNR073C%3B loxPsym_3_3_YNR074C%3B loxPsym_chr14_3_21_1200..1201_5flank%3B loxPsym_del_delchr14_3_00_97363..103911%3B loxPsym_del_delchr14_3_04_517780..523743%3B loxPsym_del_delchr14_3_05_539446..540219%3B loxPsym_del_delchr14_3_06_553112..560636%3B loxPsym_del_delchr14_3_09_617374..618200%3B loxPsym_del_delchr14_3_10_711991..713518%3B loxPsym_del_tF(GAA)N%3B loxPsym_del_tI(AAU)N1%3B loxPsym_del_tI(AAU)N2%3B loxPsym_del_tL(CAA)N%3B loxPsym_del_tT(AGU)N1;ID=loxPsym_3_3_YNL001W%3B loxPsym_3_3_YNL003C%3B loxPsym_3_3_YNL004W%3B loxPsym_3_3_YNL005C%3B loxPsym_3_3_YNL008C%3B loxPsym_3_3_YNL010W%3B loxPsym_3_3_YNL011C%3B loxPsym_3_3_YNL015W%3B loxPsym_3_3_YNL016W%3B loxPsym_3_3_YNL018C%3B loxPsym_3_3_YNL019C%3B loxPsym_3_3_YNL020C%3B loxPsym_3_3_YNL022C%3B loxPsym_3_3_YNL023C%3B loxPsym_3_3_YNL024C%3B loxPsym_3_3_YNL024C-A%3B loxPsym_3_3_YNL025C%3B loxPsym_3_3_YNL027W%3B loxPsym_3_3_YNL029C%3B loxPsym_3_3_YNL031C%3B loxPsym_3_3_YNL033W%3B loxPsym_3_3_YNL034W%3B loxPsym_3_3_YNL037C%3B loxPsym_3_3_YNL040W%3B loxPsym_3_3_YNL041C%3B loxPsym_3_3_YNL045W%3B loxPsym_3_3_YNL046W%3B loxPsym_3_3_YNL047C%3B loxPsym_3_3_YNL049C%3B loxPsym_3_3_YNL050C%3B loxPsym_3_3_YNL052W%3B loxPsym_3_3_YNL053W%3B loxPsym_3_3_YNL054W%3B loxPsym_3_3_YNL056W%3B loxPsym_3_3_YNL058C%3B loxPsym_3_3_YNL059C%3B loxPsym_3_3_YNL063W%3B loxPsym_3_3_YNL064C%3B loxPsym_3_3_YNL065W%3B loxPsym_3_3_YNL066W%3B loxPsym_3_3_YNL067W%3B loxPsym_3_3_YNL067W-B%3B loxPsym_3_3_YNL068C%3B loxPsym_3_3_YNL069C%3B loxPsym_3_3_YNL070W%3B loxPsym_3_3_YNL071W%3B loxPsym_3_3_YNL072W%3B loxPsym_3_3_YNL073W%3B loxPsym_3_3_YNL074C%3B loxPsym_3_3_YNL076W%3B loxPsym_3_3_YNL077W%3B loxPsym_3_3_YNL078W%3B loxPsym_3_3_YNL079C%3B loxPsym_3_3_YNL080C%3B loxPsym_3_3_YNL081C%3B loxPsym_3_3_YNL083W%3B loxPsym_3_3_YNL084C%3B loxPsym_3_3_YNL085W%3B loxPsym_3_3_YNL086W%3B loxPsym_3_3_YNL087W%3B loxPsym_3_3_YNL091W%3B loxPsym_3_3_YNL092W%3B loxPsym_3_3_YNL093W%3B loxPsym_3_3_YNL095C%3B loxPsym_3_3_YNL097C%3B loxPsym_3_3_YNL097C-B%3B loxPsym_3_3_YNL098C%3B loxPsym_3_3_YNL099C%3B loxPsym_3_3_YNL101W%3B loxPsym_3_3_YNL104C%3B loxPsym_3_3_YNL106C%3B loxPsym_3_3_YNL111C%3B loxPsym_3_3_YNL115C%3B loxPsym_3_3_YNL117W%3B loxPsym_3_3_YNL119W%3B loxPsym_3_3_YNL121C%3B loxPsym_3_3_YNL122C%3B loxPsym_3_3_YNL123W%3B loxPsym_3_3_YNL125C%3B loxPsym_3_3_YNL127W%3B loxPsym_3_3_YNL128W%3B loxPsym_3_3_YNL129W%3B loxPsym_3_3_YNL130C%3B loxPsym_3_3_YNL130C-A%3B loxPsym_3_3_YNL133C%3B loxPsym_3_3_YNL134C%3B loxPsym_3_3_YNL135C%3B loxPsym_3_3_YNL138W%3B loxPsym_3_3_YNL138W-A%3B loxPsym_3_3_YNL141W%3B loxPsym_3_3_YNL142W%3B loxPsym_3_3_YNL144C%3B loxPsym_3_3_YNL146W%3B loxPsym_3_3_YNL148C%3B loxPsym_3_3_YNL153C%3B loxPsym_3_3_YNL154C%3B loxPsym_3_3_YNL156C%3B loxPsym_3_3_YNL159C%3B loxPsym_3_3_YNL160W%3B loxPsym_3_3_YNL162W-A%3B loxPsym_3_3_YNL166C%3B loxPsym_3_3_YNL167C%3B loxPsym_3_3_YNL168C%3B loxPsym_3_3_YNL173C%3B loxPsym_3_3_YNL175C%3B loxPsym_3_3_YNL176C%3B loxPsym_3_3_YNL177C%3B loxPsym_3_3_YNL180C%3B loxPsym_3_3_YNL183C%3B loxPsym_3_3_YNL185C%3B loxPsym_3_3_YNL186W%3B loxPsym_3_3_YNL187W%3B loxPsym_3_3_YNL190W%3B loxPsym_3_3_YNL191W%3B loxPsym_3_3_YNL193W%3B loxPsym_3_3_YNL194C%3B loxPsym_3_3_YNL195C%3B loxPsym_3_3_YNL196C%3B loxPsym_3_3_YNL197C%3B loxPsym_3_3_YNL199C%3B loxPsym_3_3_YNL200C%3B loxPsym_3_3_YNL201C%3B loxPsym_3_3_YNL206C%3B loxPsym_3_3_YNL208W%3B loxPsym_3_3_YNL209W%3B loxPsym_3_3_YNL210W%3B loxPsym_3_3_YNL211C%3B loxPsym_3_3_YNL213C%3B loxPsym_3_3_YNL215W%3B loxPsym_3_3_YNL217W%3B loxPsym_3_3_YNL218W%3B loxPsym_3_3_YNL219C%3B loxPsym_3_3_YNL223W%3B loxPsym_3_3_YNL224C%3B loxPsym_3_3_YNL225C%3B loxPsym_3_3_YNL229C%3B loxPsym_3_3_YNL230C%3B loxPsym_3_3_YNL231C%3B loxPsym_3_3_YNL233W%3B loxPsym_3_3_YNL234W%3B loxPsym_3_3_YNL237W%3B loxPsym_3_3_YNL238W%3B loxPsym_3_3_YNL239W%3B loxPsym_3_3_YNL241C%3B loxPsym_3_3_YNL243W%3B loxPsym_3_3_YNL248C%3B loxPsym_3_3_YNL249C%3B loxPsym_3_3_YNL252C%3B loxPsym_3_3_YNL254C%3B loxPsym_3_3_YNL255C%3B loxPsym_3_3_YNL257C%3B loxPsym_3_3_YNL259C%3B loxPsym_3_3_YNL264C%3B loxPsym_3_3_YNL268W%3B loxPsym_3_3_YNL269W%3B loxPsym_3_3_YNL270C%3B loxPsym_3_3_YNL271C%3B loxPsym_3_3_YNL274C%3B loxPsym_3_3_YNL277W-A%3B loxPsym_3_3_YNL278W%3B loxPsym_3_3_YNL279W%3B loxPsym_3_3_YNL280C%3B loxPsym_3_3_YNL283C%3B loxPsym_3_3_YNL284C%3B loxPsym_3_3_YNL288W%3B loxPsym_3_3_YNL289W%3B loxPsym_3_3_YNL291C%3B loxPsym_3_3_YNL293W%3B loxPsym_3_3_YNL294C%3B loxPsym_3_3_YNL298W%3B loxPsym_3_3_YNL299W%3B loxPsym_3_3_YNL300W%3B loxPsym_3_3_YNL301C%3B loxPsym_3_3_YNL302C%3B loxPsym_3_3_YNL305C%3B loxPsym_3_3_YNL307C%3B loxPsym_3_3_YNL309W%3B loxPsym_3_3_YNL311C%3B loxPsym_3_3_YNL314W%3B loxPsym_3_3_YNL315C%3B loxPsym_3_3_YNL316C%3B loxPsym_3_3_YNL320W%3B loxPsym_3_3_YNL321W%3B loxPsym_3_3_YNL322C%3B loxPsym_3_3_YNL325C%3B loxPsym_3_3_YNL326C%3B loxPsym_3_3_YNL328C%3B loxPsym_3_3_YNL329C%3B loxPsym_3_3_YNL330C%3B loxPsym_3_3_YNL331C%3B loxPsym_3_3_YNL333W%3B loxPsym_3_3_YNL334C%3B loxPsym_3_3_YNR001C%3B loxPsym_3_3_YNR002C%3B loxPsym_3_3_YNR004W%3B loxPsym_3_3_YNR006W%3B loxPsym_3_3_YNR007C%3B loxPsym_3_3_YNR008W%3B loxPsym_3_3_YNR009W%3B loxPsym_3_3_YNR010W%3B loxPsym_3_3_YNR013C%3B loxPsym_3_3_YNR014W%3B loxPsym_3_3_YNR015W%3B loxPsym_3_3_YNR018W%3B loxPsym_3_3_YNR020C%3B loxPsym_3_3_YNR022C%3B loxPsym_3_3_YNR023W%3B loxPsym_3_3_YNR027W%3B loxPsym_3_3_YNR029C%3B loxPsym_3_3_YNR031C%3B loxPsym_3_3_YNR032W%3B loxPsym_3_3_YNR033W%3B loxPsym_3_3_YNR034W%3B loxPsym_3_3_YNR034W-A%3B loxPsym_3_3_YNR037C%3B loxPsym_3_3_YNR039C%3B loxPsym_3_3_YNR041C%3B loxPsym_3_3_YNR044W%3B loxPsym_3_3_YNR045W%3B loxPsym_3_3_YNR047W%3B loxPsym_3_3_YNR049C%3B loxPsym_3_3_YNR050C%3B loxPsym_3_3_YNR051C%3B loxPsym_3_3_YNR052C%3B loxPsym_3_3_YNR055C%3B loxPsym_3_3_YNR056C%3B loxPsym_3_3_YNR057C%3B loxPsym_3_3_YNR058W%3B loxPsym_3_3_YNR059W%3B loxPsym_3_3_YNR060W%3B loxPsym_3_3_YNR061C%3B loxPsym_3_3_YNR062C%3B loxPsym_3_3_YNR063W%3B loxPsym_3_3_YNR064C%3B loxPsym_3_3_YNR065C%3B loxPsym_3_3_YNR066C%3B loxPsym_3_3_YNR067C%3B loxPsym_3_3_YNR068C%3B loxPsym_3_3_YNR069C%3B loxPsym_3_3_YNR070W%3B loxPsym_3_3_YNR071C%3B loxPsym_3_3_YNR072W%3B loxPsym_3_3_YNR073C%3B loxPsym_3_3_YNR074C%3B loxPsym_chr14_3_21_1200..1201_5flank%3B loxPsym_del_delchr14_3_00_97363..103911%3B loxPsym_del_delchr14_3_04_517780..523743%3B loxPsym_del_delchr14_3_05_539446..540219%3B loxPsym_del_delchr14_3_06_553112..560636%3B loxPsym_del_delchr14_3_09_617374..618200%3B loxPsym_del_delchr14_3_10_711991..713518%3B loxPsym_del_tF(GAA)N%3B loxPsym_del_tI(AAU)N1%3B loxPsym_del_tI(AAU)N2%3B loxPsym_del_tL(CAA)N%3B loxPsym_del_tT(AGU)N1
tig00000021	BIO	site_specific_recombination_target_region	427690	427723	.	.	.	Name=loxPsym_3_3_YNL001W%3B loxPsym_3_3_YNL003C%3B loxPsym_3_3_YNL004W%3B loxPsym_3_3_YNL005C%3B loxPsym_3_3_YNL008C%3B loxPsym_3_3_YNL010W%3B loxPsym_3_3_YNL011C%3B loxPsym_3_3_YNL015W%3B loxPsym_3_3_YNL016W%3B loxPsym_3_3_YNL018C%3B loxPsym_3_3_YNL019C%3B loxPsym_3_3_YNL020C%3B loxPsym_3_3_YNL022C%3B loxPsym_3_3_YNL023C%3B loxPsym_3_3_YNL024C%3B loxPsym_3_3_YNL024C-A%3B loxPsym_3_3_YNL025C%3B loxPsym_3_3_YNL027W%3B loxPsym_3_3_YNL029C%3B loxPsym_3_3_YNL031C%3B loxPsym_3_3_YNL033W%3B loxPsym_3_3_YNL034W%3B loxPsym_3_3_YNL037C%3B loxPsym_3_3_YNL040W%3B loxPsym_3_3_YNL041C%3B loxPsym_3_3_YNL045W%3B loxPsym_3_3_YNL046W%3B loxPsym_3_3_YNL047C%3B loxPsym_3_3_YNL049C%3B loxPsym_3_3_YNL050C%3B loxPsym_3_3_YNL052W%3B loxPsym_3_3_YNL053W%3B loxPsym_3_3_YNL054W%3B loxPsym_3_3_YNL056W%3B loxPsym_3_3_YNL058C%3B loxPsym_3_3_YNL059C%3B loxPsym_3_3_YNL063W%3B loxPsym_3_3_YNL064C%3B loxPsym_3_3_YNL065W%3B loxPsym_3_3_YNL066W%3B loxPsym_3_3_YNL067W%3B loxPsym_3_3_YNL067W-B%3B loxPsym_3_3_YNL068C%3B loxPsym_3_3_YNL069C%3B loxPsym_3_3_YNL070W%3B loxPsym_3_3_YNL071W%3B loxPsym_3_3_YNL072W%3B loxPsym_3_3_YNL073W%3B loxPsym_3_3_YNL074C%3B loxPsym_3_3_YNL076W%3B loxPsym_3_3_YNL077W%3B loxPsym_3_3_YNL078W%3B loxPsym_3_3_YNL079C%3B loxPsym_3_3_YNL080C%3B loxPsym_3_3_YNL081C%3B loxPsym_3_3_YNL083W%3B loxPsym_3_3_YNL084C%3B loxPsym_3_3_YNL085W%3B loxPsym_3_3_YNL086W%3B loxPsym_3_3_YNL087W%3B loxPsym_3_3_YNL091W%3B loxPsym_3_3_YNL092W%3B loxPsym_3_3_YNL093W%3B loxPsym_3_3_YNL095C%3B loxPsym_3_3_YNL097C%3B loxPsym_3_3_YNL097C-B%3B loxPsym_3_3_YNL098C%3B loxPsym_3_3_YNL099C%3B loxPsym_3_3_YNL101W%3B loxPsym_3_3_YNL104C%3B loxPsym_3_3_YNL106C%3B loxPsym_3_3_YNL111C%3B loxPsym_3_3_YNL115C%3B loxPsym_3_3_YNL117W%3B loxPsym_3_3_YNL119W%3B loxPsym_3_3_YNL121C%3B loxPsym_3_3_YNL122C%3B loxPsym_3_3_YNL123W%3B loxPsym_3_3_YNL125C%3B loxPsym_3_3_YNL127W%3B loxPsym_3_3_YNL128W%3B loxPsym_3_3_YNL129W%3B loxPsym_3_3_YNL130C%3B loxPsym_3_3_YNL130C-A%3B loxPsym_3_3_YNL133C%3B loxPsym_3_3_YNL134C%3B loxPsym_3_3_YNL135C%3B loxPsym_3_3_YNL138W%3B loxPsym_3_3_YNL138W-A%3B loxPsym_3_3_YNL141W%3B loxPsym_3_3_YNL142W%3B loxPsym_3_3_YNL144C%3B loxPsym_3_3_YNL146W%3B loxPsym_3_3_YNL148C%3B loxPsym_3_3_YNL153C%3B loxPsym_3_3_YNL154C%3B loxPsym_3_3_YNL156C%3B loxPsym_3_3_YNL159C%3B loxPsym_3_3_YNL160W%3B loxPsym_3_3_YNL162W-A%3B loxPsym_3_3_YNL166C%3B loxPsym_3_3_YNL167C%3B loxPsym_3_3_YNL168C%3B loxPsym_3_3_YNL173C%3B loxPsym_3_3_YNL175C%3B loxPsym_3_3_YNL176C%3B loxPsym_3_3_YNL177C%3B loxPsym_3_3_YNL180C%3B loxPsym_3_3_YNL183C%3B loxPsym_3_3_YNL185C%3B loxPsym_3_3_YNL186W%3B loxPsym_3_3_YNL187W%3B loxPsym_3_3_YNL190W%3B loxPsym_3_3_YNL191W%3B loxPsym_3_3_YNL193W%3B loxPsym_3_3_YNL194C%3B loxPsym_3_3_YNL195C%3B loxPsym_3_3_YNL196C%3B loxPsym_3_3_YNL197C%3B loxPsym_3_3_YNL199C%3B loxPsym_3_3_YNL200C%3B loxPsym_3_3_YNL201C%3B loxPsym_3_3_YNL206C%3B loxPsym_3_3_YNL208W%3B loxPsym_3_3_YNL209W%3B loxPsym_3_3_YNL210W%3B loxPsym_3_3_YNL211C%3B loxPsym_3_3_YNL213C%3B loxPsym_3_3_YNL215W%3B loxPsym_3_3_YNL217W%3B loxPsym_3_3_YNL218W%3B loxPsym_3_3_YNL219C%3B loxPsym_3_3_YNL223W%3B loxPsym_3_3_YNL224C%3B loxPsym_3_3_YNL225C%3B loxPsym_3_3_YNL229C%3B loxPsym_3_3_YNL230C%3B loxPsym_3_3_YNL231C%3B loxPsym_3_3_YNL233W%3B loxPsym_3_3_YNL234W%3B loxPsym_3_3_YNL237W%3B loxPsym_3_3_YNL238W%3B loxPsym_3_3_YNL239W%3B loxPsym_3_3_YNL241C%3B loxPsym_3_3_YNL243W%3B loxPsym_3_3_YNL248C%3B loxPsym_3_3_YNL249C%3B loxPsym_3_3_YNL252C%3B loxPsym_3_3_YNL254C%3B loxPsym_3_3_YNL255C%3B loxPsym_3_3_YNL257C%3B loxPsym_3_3_YNL259C%3B loxPsym_3_3_YNL264C%3B loxPsym_3_3_YNL268W%3B loxPsym_3_3_YNL269W%3B loxPsym_3_3_YNL270C%3B loxPsym_3_3_YNL271C%3B loxPsym_3_3_YNL274C%3B loxPsym_3_3_YNL277W-A%3B loxPsym_3_3_YNL278W%3B loxPsym_3_3_YNL279W%3B loxPsym_3_3_YNL280C%3B loxPsym_3_3_YNL283C%3B loxPsym_3_3_YNL284C%3B loxPsym_3_3_YNL288W%3B loxPsym_3_3_YNL289W%3B loxPsym_3_3_YNL291C%3B loxPsym_3_3_YNL293W%3B loxPsym_3_3_YNL294C%3B loxPsym_3_3_YNL298W%3B loxPsym_3_3_YNL299W%3B loxPsym_3_3_YNL300W%3B loxPsym_3_3_YNL301C%3B loxPsym_3_3_YNL302C%3B loxPsym_3_3_YNL305C%3B loxPsym_3_3_YNL307C%3B loxPsym_3_3_YNL309W%3B loxPsym_3_3_YNL311C%3B loxPsym_3_3_YNL314W%3B loxPsym_3_3_YNL315C%3B loxPsym_3_3_YNL316C%3B loxPsym_3_3_YNL320W%3B loxPsym_3_3_YNL321W%3B loxPsym_3_3_YNL322C%3B loxPsym_3_3_YNL325C%3B loxPsym_3_3_YNL326C%3B loxPsym_3_3_YNL328C%3B loxPsym_3_3_YNL329C%3B loxPsym_3_3_YNL330C%3B loxPsym_3_3_YNL331C%3B loxPsym_3_3_YNL333W%3B loxPsym_3_3_YNL334C%3B loxPsym_3_3_YNR001C%3B loxPsym_3_3_YNR002C%3B loxPsym_3_3_YNR004W%3B loxPsym_3_3_YNR006W%3B loxPsym_3_3_YNR007C%3B loxPsym_3_3_YNR008W%3B loxPsym_3_3_YNR009W%3B loxPsym_3_3_YNR010W%3B loxPsym_3_3_YNR013C%3B loxPsym_3_3_YNR014W%3B loxPsym_3_3_YNR015W%3B loxPsym_3_3_YNR018W%3B loxPsym_3_3_YNR020C%3B loxPsym_3_3_YNR022C%3B loxPsym_3_3_YNR023W%3B loxPsym_3_3_YNR027W%3B loxPsym_3_3_YNR029C%3B loxPsym_3_3_YNR031C%3B loxPsym_3_3_YNR032W%3B loxPsym_3_3_YNR033W%3B loxPsym_3_3_YNR034W%3B loxPsym_3_3_YNR034W-A%3B loxPsym_3_3_YNR037C%3B loxPsym_3_3_YNR039C%3B loxPsym_3_3_YNR041C%3B loxPsym_3_3_YNR044W%3B loxPsym_3_3_YNR045W%3B loxPsym_3_3_YNR047W%3B loxPsym_3_3_YNR049C%3B loxPsym_3_3_YNR050C%3B loxPsym_3_3_YNR051C%3B loxPsym_3_3_YNR052C%3B loxPsym_3_3_YNR055C%3B loxPsym_3_3_YNR056C%3B loxPsym_3_3_YNR057C%3B loxPsym_3_3_YNR058W%3B loxPsym_3_3_YNR059W%3B loxPsym_3_3_YNR060W%3B loxPsym_3_3_YNR061C%3B loxPsym_3_3_YNR062C%3B loxPsym_3_3_YNR063W%3B loxPsym_3_3_YNR064C%3B loxPsym_3_3_YNR065C%3B loxPsym_3_3_YNR066C%3B loxPsym_3_3_YNR067C%3B loxPsym_3_3_YNR068C%3B loxPsym_3_3_YNR069C%3B loxPsym_3_3_YNR070W%3B loxPsym_3_3_YNR071C%3B loxPsym_3_3_YNR072W%3B loxPsym_3_3_YNR073C%3B loxPsym_3_3_YNR074C%3B loxPsym_chr14_3_21_1200..1201_5flank%3B loxPsym_del_delchr14_3_00_97363..103911%3B loxPsym_del_delchr14_3_04_517780..523743%3B loxPsym_del_delchr14_3_05_539446..540219%3B loxPsym_del_delchr14_3_06_553112..560636%3B loxPsym_del_delchr14_3_09_617374..618200%3B loxPsym_del_delchr14_3_10_711991..713518%3B loxPsym_del_tF(GAA)N%3B loxPsym_del_tI(AAU)N1%3B loxPsym_del_tI(AAU)N2%3B loxPsym_del_tL(CAA)N%3B loxPsym_del_tT(AGU)N1;ID=loxPsym_3_3_YNL001W%3B loxPsym_3_3_YNL003C%3B loxPsym_3_3_YNL004W%3B loxPsym_3_3_YNL005C%3B loxPsym_3_3_YNL008C%3B loxPsym_3_3_YNL010W%3B loxPsym_3_3_YNL011C%3B loxPsym_3_3_YNL015W%3B loxPsym_3_3_YNL016W%3B loxPsym_3_3_YNL018C%3B loxPsym_3_3_YNL019C%3B loxPsym_3_3_YNL020C%3B loxPsym_3_3_YNL022C%3B loxPsym_3_3_YNL023C%3B loxPsym_3_3_YNL024C%3B loxPsym_3_3_YNL024C-A%3B loxPsym_3_3_YNL025C%3B loxPsym_3_3_YNL027W%3B loxPsym_3_3_YNL029C%3B loxPsym_3_3_YNL031C%3B loxPsym_3_3_YNL033W%3B loxPsym_3_3_YNL034W%3B loxPsym_3_3_YNL037C%3B loxPsym_3_3_YNL040W%3B loxPsym_3_3_YNL041C%3B loxPsym_3_3_YNL045W%3B loxPsym_3_3_YNL046W%3B loxPsym_3_3_YNL047C%3B loxPsym_3_3_YNL049C%3B loxPsym_3_3_YNL050C%3B loxPsym_3_3_YNL052W%3B loxPsym_3_3_YNL053W%3B loxPsym_3_3_YNL054W%3B loxPsym_3_3_YNL056W%3B loxPsym_3_3_YNL058C%3B loxPsym_3_3_YNL059C%3B loxPsym_3_3_YNL063W%3B loxPsym_3_3_YNL064C%3B loxPsym_3_3_YNL065W%3B loxPsym_3_3_YNL066W%3B loxPsym_3_3_YNL067W%3B loxPsym_3_3_YNL067W-B%3B loxPsym_3_3_YNL068C%3B loxPsym_3_3_YNL069C%3B loxPsym_3_3_YNL070W%3B loxPsym_3_3_YNL071W%3B loxPsym_3_3_YNL072W%3B loxPsym_3_3_YNL073W%3B loxPsym_3_3_YNL074C%3B loxPsym_3_3_YNL076W%3B loxPsym_3_3_YNL077W%3B loxPsym_3_3_YNL078W%3B loxPsym_3_3_YNL079C%3B loxPsym_3_3_YNL080C%3B loxPsym_3_3_YNL081C%3B loxPsym_3_3_YNL083W%3B loxPsym_3_3_YNL084C%3B loxPsym_3_3_YNL085W%3B loxPsym_3_3_YNL086W%3B loxPsym_3_3_YNL087W%3B loxPsym_3_3_YNL091W%3B loxPsym_3_3_YNL092W%3B loxPsym_3_3_YNL093W%3B loxPsym_3_3_YNL095C%3B loxPsym_3_3_YNL097C%3B loxPsym_3_3_YNL097C-B%3B loxPsym_3_3_YNL098C%3B loxPsym_3_3_YNL099C%3B loxPsym_3_3_YNL101W%3B loxPsym_3_3_YNL104C%3B loxPsym_3_3_YNL106C%3B loxPsym_3_3_YNL111C%3B loxPsym_3_3_YNL115C%3B loxPsym_3_3_YNL117W%3B loxPsym_3_3_YNL119W%3B loxPsym_3_3_YNL121C%3B loxPsym_3_3_YNL122C%3B loxPsym_3_3_YNL123W%3B loxPsym_3_3_YNL125C%3B loxPsym_3_3_YNL127W%3B loxPsym_3_3_YNL128W%3B loxPsym_3_3_YNL129W%3B loxPsym_3_3_YNL130C%3B loxPsym_3_3_YNL130C-A%3B loxPsym_3_3_YNL133C%3B loxPsym_3_3_YNL134C%3B loxPsym_3_3_YNL135C%3B loxPsym_3_3_YNL138W%3B loxPsym_3_3_YNL138W-A%3B loxPsym_3_3_YNL141W%3B loxPsym_3_3_YNL142W%3B loxPsym_3_3_YNL144C%3B loxPsym_3_3_YNL146W%3B loxPsym_3_3_YNL148C%3B loxPsym_3_3_YNL153C%3B loxPsym_3_3_YNL154C%3B loxPsym_3_3_YNL156C%3B loxPsym_3_3_YNL159C%3B loxPsym_3_3_YNL160W%3B loxPsym_3_3_YNL162W-A%3B loxPsym_3_3_YNL166C%3B loxPsym_3_3_YNL167C%3B loxPsym_3_3_YNL168C%3B loxPsym_3_3_YNL173C%3B loxPsym_3_3_YNL175C%3B loxPsym_3_3_YNL176C%3B loxPsym_3_3_YNL177C%3B loxPsym_3_3_YNL180C%3B loxPsym_3_3_YNL183C%3B loxPsym_3_3_YNL185C%3B loxPsym_3_3_YNL186W%3B loxPsym_3_3_YNL187W%3B loxPsym_3_3_YNL190W%3B loxPsym_3_3_YNL191W%3B loxPsym_3_3_YNL193W%3B loxPsym_3_3_YNL194C%3B loxPsym_3_3_YNL195C%3B loxPsym_3_3_YNL196C%3B loxPsym_3_3_YNL197C%3B loxPsym_3_3_YNL199C%3B loxPsym_3_3_YNL200C%3B loxPsym_3_3_YNL201C%3B loxPsym_3_3_YNL206C%3B loxPsym_3_3_YNL208W%3B loxPsym_3_3_YNL209W%3B loxPsym_3_3_YNL210W%3B loxPsym_3_3_YNL211C%3B loxPsym_3_3_YNL213C%3B loxPsym_3_3_YNL215W%3B loxPsym_3_3_YNL217W%3B loxPsym_3_3_YNL218W%3B loxPsym_3_3_YNL219C%3B loxPsym_3_3_YNL223W%3B loxPsym_3_3_YNL224C%3B loxPsym_3_3_YNL225C%3B loxPsym_3_3_YNL229C%3B loxPsym_3_3_YNL230C%3B loxPsym_3_3_YNL231C%3B loxPsym_3_3_YNL233W%3B loxPsym_3_3_YNL234W%3B loxPsym_3_3_YNL237W%3B loxPsym_3_3_YNL238W%3B loxPsym_3_3_YNL239W%3B loxPsym_3_3_YNL241C%3B loxPsym_3_3_YNL243W%3B loxPsym_3_3_YNL248C%3B loxPsym_3_3_YNL249C%3B loxPsym_3_3_YNL252C%3B loxPsym_3_3_YNL254C%3B loxPsym_3_3_YNL255C%3B loxPsym_3_3_YNL257C%3B loxPsym_3_3_YNL259C%3B loxPsym_3_3_YNL264C%3B loxPsym_3_3_YNL268W%3B loxPsym_3_3_YNL269W%3B loxPsym_3_3_YNL270C%3B loxPsym_3_3_YNL271C%3B loxPsym_3_3_YNL274C%3B loxPsym_3_3_YNL277W-A%3B loxPsym_3_3_YNL278W%3B loxPsym_3_3_YNL279W%3B loxPsym_3_3_YNL280C%3B loxPsym_3_3_YNL283C%3B loxPsym_3_3_YNL284C%3B loxPsym_3_3_YNL288W%3B loxPsym_3_3_YNL289W%3B loxPsym_3_3_YNL291C%3B loxPsym_3_3_YNL293W%3B loxPsym_3_3_YNL294C%3B loxPsym_3_3_YNL298W%3B loxPsym_3_3_YNL299W%3B loxPsym_3_3_YNL300W%3B loxPsym_3_3_YNL301C%3B loxPsym_3_3_YNL302C%3B loxPsym_3_3_YNL305C%3B loxPsym_3_3_YNL307C%3B loxPsym_3_3_YNL309W%3B loxPsym_3_3_YNL311C%3B loxPsym_3_3_YNL314W%3B loxPsym_3_3_YNL315C%3B loxPsym_3_3_YNL316C%3B loxPsym_3_3_YNL320W%3B loxPsym_3_3_YNL321W%3B loxPsym_3_3_YNL322C%3B loxPsym_3_3_YNL325C%3B loxPsym_3_3_YNL326C%3B loxPsym_3_3_YNL328C%3B loxPsym_3_3_YNL329C%3B loxPsym_3_3_YNL330C%3B loxPsym_3_3_YNL331C%3B loxPsym_3_3_YNL333W%3B loxPsym_3_3_YNL334C%3B loxPsym_3_3_YNR001C%3B loxPsym_3_3_YNR002C%3B loxPsym_3_3_YNR004W%3B loxPsym_3_3_YNR006W%3B loxPsym_3_3_YNR007C%3B loxPsym_3_3_YNR008W%3B loxPsym_3_3_YNR009W%3B loxPsym_3_3_YNR010W%3B loxPsym_3_3_YNR013C%3B loxPsym_3_3_YNR014W%3B loxPsym_3_3_YNR015W%3B loxPsym_3_3_YNR018W%3B loxPsym_3_3_YNR020C%3B loxPsym_3_3_YNR022C%3B loxPsym_3_3_YNR023W%3B loxPsym_3_3_YNR027W%3B loxPsym_3_3_YNR029C%3B loxPsym_3_3_YNR031C%3B loxPsym_3_3_YNR032W%3B loxPsym_3_3_YNR033W%3B loxPsym_3_3_YNR034W%3B loxPsym_3_3_YNR034W-A%3B loxPsym_3_3_YNR037C%3B loxPsym_3_3_YNR039C%3B loxPsym_3_3_YNR041C%3B loxPsym_3_3_YNR044W%3B loxPsym_3_3_YNR045W%3B loxPsym_3_3_YNR047W%3B loxPsym_3_3_YNR049C%3B loxPsym_3_3_YNR050C%3B loxPsym_3_3_YNR051C%3B loxPsym_3_3_YNR052C%3B loxPsym_3_3_YNR055C%3B loxPsym_3_3_YNR056C%3B loxPsym_3_3_YNR057C%3B loxPsym_3_3_YNR058W%3B loxPsym_3_3_YNR059W%3B loxPsym_3_3_YNR060W%3B loxPsym_3_3_YNR061C%3B loxPsym_3_3_YNR062C%3B loxPsym_3_3_YNR063W%3B loxPsym_3_3_YNR064C%3B loxPsym_3_3_YNR065C%3B loxPsym_3_3_YNR066C%3B loxPsym_3_3_YNR067C%3B loxPsym_3_3_YNR068C%3B loxPsym_3_3_YNR069C%3B loxPsym_3_3_YNR070W%3B loxPsym_3_3_YNR071C%3B loxPsym_3_3_YNR072W%3B loxPsym_3_3_YNR073C%3B loxPsym_3_3_YNR074C%3B loxPsym_chr14_3_21_1200..1201_5flank%3B loxPsym_del_delchr14_3_00_97363..103911%3B loxPsym_del_delchr14_3_04_517780..523743%3B loxPsym_del_delchr14_3_05_539446..540219%3B loxPsym_del_delchr14_3_06_553112..560636%3B loxPsym_del_delchr14_3_09_617374..618200%3B loxPsym_del_delchr14_3_10_711991..713518%3B loxPsym_del_tF(GAA)N%3B loxPsym_del_tI(AAU)N1%3B loxPsym_del_tI(AAU)N2%3B loxPsym_del_tL(CAA)N%3B loxPsym_del_tT(AGU)N1
tig00000021	BIO	site_specific_recombination_target_region	429499	429532	.	.	.	Name=loxPsym_3_3_YNL001W%3B loxPsym_3_3_YNL003C%3B loxPsym_3_3_YNL004W%3B loxPsym_3_3_YNL005C%3B loxPsym_3_3_YNL008C%3B loxPsym_3_3_YNL010W%3B loxPsym_3_3_YNL011C%3B loxPsym_3_3_YNL015W%3B loxPsym_3_3_YNL016W%3B loxPsym_3_3_YNL018C%3B loxPsym_3_3_YNL019C%3B loxPsym_3_3_YNL020C%3B loxPsym_3_3_YNL022C%3B loxPsym_3_3_YNL023C%3B loxPsym_3_3_YNL024C%3B loxPsym_3_3_YNL024C-A%3B loxPsym_3_3_YNL025C%3B loxPsym_3_3_YNL027W%3B loxPsym_3_3_YNL029C%3B loxPsym_3_3_YNL031C%3B loxPsym_3_3_YNL033W%3B loxPsym_3_3_YNL034W%3B loxPsym_3_3_YNL037C%3B loxPsym_3_3_YNL040W%3B loxPsym_3_3_YNL041C%3B loxPsym_3_3_YNL045W%3B loxPsym_3_3_YNL046W%3B loxPsym_3_3_YNL047C%3B loxPsym_3_3_YNL049C%3B loxPsym_3_3_YNL050C%3B loxPsym_3_3_YNL052W%3B loxPsym_3_3_YNL053W%3B loxPsym_3_3_YNL054W%3B loxPsym_3_3_YNL056W%3B loxPsym_3_3_YNL058C%3B loxPsym_3_3_YNL059C%3B loxPsym_3_3_YNL063W%3B loxPsym_3_3_YNL064C%3B loxPsym_3_3_YNL065W%3B loxPsym_3_3_YNL066W%3B loxPsym_3_3_YNL067W%3B loxPsym_3_3_YNL067W-B%3B loxPsym_3_3_YNL068C%3B loxPsym_3_3_YNL069C%3B loxPsym_3_3_YNL070W%3B loxPsym_3_3_YNL071W%3B loxPsym_3_3_YNL072W%3B loxPsym_3_3_YNL073W%3B loxPsym_3_3_YNL074C%3B loxPsym_3_3_YNL076W%3B loxPsym_3_3_YNL077W%3B loxPsym_3_3_YNL078W%3B loxPsym_3_3_YNL079C%3B loxPsym_3_3_YNL080C%3B loxPsym_3_3_YNL081C%3B loxPsym_3_3_YNL083W%3B loxPsym_3_3_YNL084C%3B loxPsym_3_3_YNL085W%3B loxPsym_3_3_YNL086W%3B loxPsym_3_3_YNL087W%3B loxPsym_3_3_YNL091W%3B loxPsym_3_3_YNL092W%3B loxPsym_3_3_YNL093W%3B loxPsym_3_3_YNL095C%3B loxPsym_3_3_YNL097C%3B loxPsym_3_3_YNL097C-B%3B loxPsym_3_3_YNL098C%3B loxPsym_3_3_YNL099C%3B loxPsym_3_3_YNL101W%3B loxPsym_3_3_YNL104C%3B loxPsym_3_3_YNL106C%3B loxPsym_3_3_YNL111C%3B loxPsym_3_3_YNL115C%3B loxPsym_3_3_YNL117W%3B loxPsym_3_3_YNL119W%3B loxPsym_3_3_YNL121C%3B loxPsym_3_3_YNL122C%3B loxPsym_3_3_YNL123W%3B loxPsym_3_3_YNL125C%3B loxPsym_3_3_YNL127W%3B loxPsym_3_3_YNL128W%3B loxPsym_3_3_YNL129W%3B loxPsym_3_3_YNL130C%3B loxPsym_3_3_YNL130C-A%3B loxPsym_3_3_YNL133C%3B loxPsym_3_3_YNL134C%3B loxPsym_3_3_YNL135C%3B loxPsym_3_3_YNL138W%3B loxPsym_3_3_YNL138W-A%3B loxPsym_3_3_YNL141W%3B loxPsym_3_3_YNL142W%3B loxPsym_3_3_YNL144C%3B loxPsym_3_3_YNL146W%3B loxPsym_3_3_YNL148C%3B loxPsym_3_3_YNL153C%3B loxPsym_3_3_YNL154C%3B loxPsym_3_3_YNL156C%3B loxPsym_3_3_YNL159C%3B loxPsym_3_3_YNL160W%3B loxPsym_3_3_YNL162W-A%3B loxPsym_3_3_YNL166C%3B loxPsym_3_3_YNL167C%3B loxPsym_3_3_YNL168C%3B loxPsym_3_3_YNL173C%3B loxPsym_3_3_YNL175C%3B loxPsym_3_3_YNL176C%3B loxPsym_3_3_YNL177C%3B loxPsym_3_3_YNL180C%3B loxPsym_3_3_YNL183C%3B loxPsym_3_3_YNL185C%3B loxPsym_3_3_YNL186W%3B loxPsym_3_3_YNL187W%3B loxPsym_3_3_YNL190W%3B loxPsym_3_3_YNL191W%3B loxPsym_3_3_YNL193W%3B loxPsym_3_3_YNL194C%3B loxPsym_3_3_YNL195C%3B loxPsym_3_3_YNL196C%3B loxPsym_3_3_YNL197C%3B loxPsym_3_3_YNL199C%3B loxPsym_3_3_YNL200C%3B loxPsym_3_3_YNL201C%3B loxPsym_3_3_YNL206C%3B loxPsym_3_3_YNL208W%3B loxPsym_3_3_YNL209W%3B loxPsym_3_3_YNL210W%3B loxPsym_3_3_YNL211C%3B loxPsym_3_3_YNL213C%3B loxPsym_3_3_YNL215W%3B loxPsym_3_3_YNL217W%3B loxPsym_3_3_YNL218W%3B loxPsym_3_3_YNL219C%3B loxPsym_3_3_YNL223W%3B loxPsym_3_3_YNL224C%3B loxPsym_3_3_YNL225C%3B loxPsym_3_3_YNL229C%3B loxPsym_3_3_YNL230C%3B loxPsym_3_3_YNL231C%3B loxPsym_3_3_YNL233W%3B loxPsym_3_3_YNL234W%3B loxPsym_3_3_YNL237W%3B loxPsym_3_3_YNL238W%3B loxPsym_3_3_YNL239W%3B loxPsym_3_3_YNL241C%3B loxPsym_3_3_YNL243W%3B loxPsym_3_3_YNL248C%3B loxPsym_3_3_YNL249C%3B loxPsym_3_3_YNL252C%3B loxPsym_3_3_YNL254C%3B loxPsym_3_3_YNL255C%3B loxPsym_3_3_YNL257C%3B loxPsym_3_3_YNL259C%3B loxPsym_3_3_YNL264C%3B loxPsym_3_3_YNL268W%3B loxPsym_3_3_YNL269W%3B loxPsym_3_3_YNL270C%3B loxPsym_3_3_YNL271C%3B loxPsym_3_3_YNL274C%3B loxPsym_3_3_YNL277W-A%3B loxPsym_3_3_YNL278W%3B loxPsym_3_3_YNL279W%3B loxPsym_3_3_YNL280C%3B loxPsym_3_3_YNL283C%3B loxPsym_3_3_YNL284C%3B loxPsym_3_3_YNL288W%3B loxPsym_3_3_YNL289W%3B loxPsym_3_3_YNL291C%3B loxPsym_3_3_YNL293W%3B loxPsym_3_3_YNL294C%3B loxPsym_3_3_YNL298W%3B loxPsym_3_3_YNL299W%3B loxPsym_3_3_YNL300W%3B loxPsym_3_3_YNL301C%3B loxPsym_3_3_YNL302C%3B loxPsym_3_3_YNL305C%3B loxPsym_3_3_YNL307C%3B loxPsym_3_3_YNL309W%3B loxPsym_3_3_YNL311C%3B loxPsym_3_3_YNL314W%3B loxPsym_3_3_YNL315C%3B loxPsym_3_3_YNL316C%3B loxPsym_3_3_YNL320W%3B loxPsym_3_3_YNL321W%3B loxPsym_3_3_YNL322C%3B loxPsym_3_3_YNL325C%3B loxPsym_3_3_YNL326C%3B loxPsym_3_3_YNL328C%3B loxPsym_3_3_YNL329C%3B loxPsym_3_3_YNL330C%3B loxPsym_3_3_YNL331C%3B loxPsym_3_3_YNL333W%3B loxPsym_3_3_YNL334C%3B loxPsym_3_3_YNR001C%3B loxPsym_3_3_YNR002C%3B loxPsym_3_3_YNR004W%3B loxPsym_3_3_YNR006W%3B loxPsym_3_3_YNR007C%3B loxPsym_3_3_YNR008W%3B loxPsym_3_3_YNR009W%3B loxPsym_3_3_YNR010W%3B loxPsym_3_3_YNR013C%3B loxPsym_3_3_YNR014W%3B loxPsym_3_3_YNR015W%3B loxPsym_3_3_YNR018W%3B loxPsym_3_3_YNR020C%3B loxPsym_3_3_YNR022C%3B loxPsym_3_3_YNR023W%3B loxPsym_3_3_YNR027W%3B loxPsym_3_3_YNR029C%3B loxPsym_3_3_YNR031C%3B loxPsym_3_3_YNR032W%3B loxPsym_3_3_YNR033W%3B loxPsym_3_3_YNR034W%3B loxPsym_3_3_YNR034W-A%3B loxPsym_3_3_YNR037C%3B loxPsym_3_3_YNR039C%3B loxPsym_3_3_YNR041C%3B loxPsym_3_3_YNR044W%3B loxPsym_3_3_YNR045W%3B loxPsym_3_3_YNR047W%3B loxPsym_3_3_YNR049C%3B loxPsym_3_3_YNR050C%3B loxPsym_3_3_YNR051C%3B loxPsym_3_3_YNR052C%3B loxPsym_3_3_YNR055C%3B loxPsym_3_3_YNR056C%3B loxPsym_3_3_YNR057C%3B loxPsym_3_3_YNR058W%3B loxPsym_3_3_YNR059W%3B loxPsym_3_3_YNR060W%3B loxPsym_3_3_YNR061C%3B loxPsym_3_3_YNR062C%3B loxPsym_3_3_YNR063W%3B loxPsym_3_3_YNR064C%3B loxPsym_3_3_YNR065C%3B loxPsym_3_3_YNR066C%3B loxPsym_3_3_YNR067C%3B loxPsym_3_3_YNR068C%3B loxPsym_3_3_YNR069C%3B loxPsym_3_3_YNR070W%3B loxPsym_3_3_YNR071C%3B loxPsym_3_3_YNR072W%3B loxPsym_3_3_YNR073C%3B loxPsym_3_3_YNR074C%3B loxPsym_chr14_3_21_1200..1201_5flank%3B loxPsym_del_delchr14_3_00_97363..103911%3B loxPsym_del_delchr14_3_04_517780..523743%3B loxPsym_del_delchr14_3_05_539446..540219%3B loxPsym_del_delchr14_3_06_553112..560636%3B loxPsym_del_delchr14_3_09_617374..618200%3B loxPsym_del_delchr14_3_10_711991..713518%3B loxPsym_del_tF(GAA)N%3B loxPsym_del_tI(AAU)N1%3B loxPsym_del_tI(AAU)N2%3B loxPsym_del_tL(CAA)N%3B loxPsym_del_tT(AGU)N1;ID=loxPsym_3_3_YNL001W%3B loxPsym_3_3_YNL003C%3B loxPsym_3_3_YNL004W%3B loxPsym_3_3_YNL005C%3B loxPsym_3_3_YNL008C%3B loxPsym_3_3_YNL010W%3B loxPsym_3_3_YNL011C%3B loxPsym_3_3_YNL015W%3B loxPsym_3_3_YNL016W%3B loxPsym_3_3_YNL018C%3B loxPsym_3_3_YNL019C%3B loxPsym_3_3_YNL020C%3B loxPsym_3_3_YNL022C%3B loxPsym_3_3_YNL023C%3B loxPsym_3_3_YNL024C%3B loxPsym_3_3_YNL024C-A%3B loxPsym_3_3_YNL025C%3B loxPsym_3_3_YNL027W%3B loxPsym_3_3_YNL029C%3B loxPsym_3_3_YNL031C%3B loxPsym_3_3_YNL033W%3B loxPsym_3_3_YNL034W%3B loxPsym_3_3_YNL037C%3B loxPsym_3_3_YNL040W%3B loxPsym_3_3_YNL041C%3B loxPsym_3_3_YNL045W%3B loxPsym_3_3_YNL046W%3B loxPsym_3_3_YNL047C%3B loxPsym_3_3_YNL049C%3B loxPsym_3_3_YNL050C%3B loxPsym_3_3_YNL052W%3B loxPsym_3_3_YNL053W%3B loxPsym_3_3_YNL054W%3B loxPsym_3_3_YNL056W%3B loxPsym_3_3_YNL058C%3B loxPsym_3_3_YNL059C%3B loxPsym_3_3_YNL063W%3B loxPsym_3_3_YNL064C%3B loxPsym_3_3_YNL065W%3B loxPsym_3_3_YNL066W%3B loxPsym_3_3_YNL067W%3B loxPsym_3_3_YNL067W-B%3B loxPsym_3_3_YNL068C%3B loxPsym_3_3_YNL069C%3B loxPsym_3_3_YNL070W%3B loxPsym_3_3_YNL071W%3B loxPsym_3_3_YNL072W%3B loxPsym_3_3_YNL073W%3B loxPsym_3_3_YNL074C%3B loxPsym_3_3_YNL076W%3B loxPsym_3_3_YNL077W%3B loxPsym_3_3_YNL078W%3B loxPsym_3_3_YNL079C%3B loxPsym_3_3_YNL080C%3B loxPsym_3_3_YNL081C%3B loxPsym_3_3_YNL083W%3B loxPsym_3_3_YNL084C%3B loxPsym_3_3_YNL085W%3B loxPsym_3_3_YNL086W%3B loxPsym_3_3_YNL087W%3B loxPsym_3_3_YNL091W%3B loxPsym_3_3_YNL092W%3B loxPsym_3_3_YNL093W%3B loxPsym_3_3_YNL095C%3B loxPsym_3_3_YNL097C%3B loxPsym_3_3_YNL097C-B%3B loxPsym_3_3_YNL098C%3B loxPsym_3_3_YNL099C%3B loxPsym_3_3_YNL101W%3B loxPsym_3_3_YNL104C%3B loxPsym_3_3_YNL106C%3B loxPsym_3_3_YNL111C%3B loxPsym_3_3_YNL115C%3B loxPsym_3_3_YNL117W%3B loxPsym_3_3_YNL119W%3B loxPsym_3_3_YNL121C%3B loxPsym_3_3_YNL122C%3B loxPsym_3_3_YNL123W%3B loxPsym_3_3_YNL125C%3B loxPsym_3_3_YNL127W%3B loxPsym_3_3_YNL128W%3B loxPsym_3_3_YNL129W%3B loxPsym_3_3_YNL130C%3B loxPsym_3_3_YNL130C-A%3B loxPsym_3_3_YNL133C%3B loxPsym_3_3_YNL134C%3B loxPsym_3_3_YNL135C%3B loxPsym_3_3_YNL138W%3B loxPsym_3_3_YNL138W-A%3B loxPsym_3_3_YNL141W%3B loxPsym_3_3_YNL142W%3B loxPsym_3_3_YNL144C%3B loxPsym_3_3_YNL146W%3B loxPsym_3_3_YNL148C%3B loxPsym_3_3_YNL153C%3B loxPsym_3_3_YNL154C%3B loxPsym_3_3_YNL156C%3B loxPsym_3_3_YNL159C%3B loxPsym_3_3_YNL160W%3B loxPsym_3_3_YNL162W-A%3B loxPsym_3_3_YNL166C%3B loxPsym_3_3_YNL167C%3B loxPsym_3_3_YNL168C%3B loxPsym_3_3_YNL173C%3B loxPsym_3_3_YNL175C%3B loxPsym_3_3_YNL176C%3B loxPsym_3_3_YNL177C%3B loxPsym_3_3_YNL180C%3B loxPsym_3_3_YNL183C%3B loxPsym_3_3_YNL185C%3B loxPsym_3_3_YNL186W%3B loxPsym_3_3_YNL187W%3B loxPsym_3_3_YNL190W%3B loxPsym_3_3_YNL191W%3B loxPsym_3_3_YNL193W%3B loxPsym_3_3_YNL194C%3B loxPsym_3_3_YNL195C%3B loxPsym_3_3_YNL196C%3B loxPsym_3_3_YNL197C%3B loxPsym_3_3_YNL199C%3B loxPsym_3_3_YNL200C%3B loxPsym_3_3_YNL201C%3B loxPsym_3_3_YNL206C%3B loxPsym_3_3_YNL208W%3B loxPsym_3_3_YNL209W%3B loxPsym_3_3_YNL210W%3B loxPsym_3_3_YNL211C%3B loxPsym_3_3_YNL213C%3B loxPsym_3_3_YNL215W%3B loxPsym_3_3_YNL217W%3B loxPsym_3_3_YNL218W%3B loxPsym_3_3_YNL219C%3B loxPsym_3_3_YNL223W%3B loxPsym_3_3_YNL224C%3B loxPsym_3_3_YNL225C%3B loxPsym_3_3_YNL229C%3B loxPsym_3_3_YNL230C%3B loxPsym_3_3_YNL231C%3B loxPsym_3_3_YNL233W%3B loxPsym_3_3_YNL234W%3B loxPsym_3_3_YNL237W%3B loxPsym_3_3_YNL238W%3B loxPsym_3_3_YNL239W%3B loxPsym_3_3_YNL241C%3B loxPsym_3_3_YNL243W%3B loxPsym_3_3_YNL248C%3B loxPsym_3_3_YNL249C%3B loxPsym_3_3_YNL252C%3B loxPsym_3_3_YNL254C%3B loxPsym_3_3_YNL255C%3B loxPsym_3_3_YNL257C%3B loxPsym_3_3_YNL259C%3B loxPsym_3_3_YNL264C%3B loxPsym_3_3_YNL268W%3B loxPsym_3_3_YNL269W%3B loxPsym_3_3_YNL270C%3B loxPsym_3_3_YNL271C%3B loxPsym_3_3_YNL274C%3B loxPsym_3_3_YNL277W-A%3B loxPsym_3_3_YNL278W%3B loxPsym_3_3_YNL279W%3B loxPsym_3_3_YNL280C%3B loxPsym_3_3_YNL283C%3B loxPsym_3_3_YNL284C%3B loxPsym_3_3_YNL288W%3B loxPsym_3_3_YNL289W%3B loxPsym_3_3_YNL291C%3B loxPsym_3_3_YNL293W%3B loxPsym_3_3_YNL294C%3B loxPsym_3_3_YNL298W%3B loxPsym_3_3_YNL299W%3B loxPsym_3_3_YNL300W%3B loxPsym_3_3_YNL301C%3B loxPsym_3_3_YNL302C%3B loxPsym_3_3_YNL305C%3B loxPsym_3_3_YNL307C%3B loxPsym_3_3_YNL309W%3B loxPsym_3_3_YNL311C%3B loxPsym_3_3_YNL314W%3B loxPsym_3_3_YNL315C%3B loxPsym_3_3_YNL316C%3B loxPsym_3_3_YNL320W%3B loxPsym_3_3_YNL321W%3B loxPsym_3_3_YNL322C%3B loxPsym_3_3_YNL325C%3B loxPsym_3_3_YNL326C%3B loxPsym_3_3_YNL328C%3B loxPsym_3_3_YNL329C%3B loxPsym_3_3_YNL330C%3B loxPsym_3_3_YNL331C%3B loxPsym_3_3_YNL333W%3B loxPsym_3_3_YNL334C%3B loxPsym_3_3_YNR001C%3B loxPsym_3_3_YNR002C%3B loxPsym_3_3_YNR004W%3B loxPsym_3_3_YNR006W%3B loxPsym_3_3_YNR007C%3B loxPsym_3_3_YNR008W%3B loxPsym_3_3_YNR009W%3B loxPsym_3_3_YNR010W%3B loxPsym_3_3_YNR013C%3B loxPsym_3_3_YNR014W%3B loxPsym_3_3_YNR015W%3B loxPsym_3_3_YNR018W%3B loxPsym_3_3_YNR020C%3B loxPsym_3_3_YNR022C%3B loxPsym_3_3_YNR023W%3B loxPsym_3_3_YNR027W%3B loxPsym_3_3_YNR029C%3B loxPsym_3_3_YNR031C%3B loxPsym_3_3_YNR032W%3B loxPsym_3_3_YNR033W%3B loxPsym_3_3_YNR034W%3B loxPsym_3_3_YNR034W-A%3B loxPsym_3_3_YNR037C%3B loxPsym_3_3_YNR039C%3B loxPsym_3_3_YNR041C%3B loxPsym_3_3_YNR044W%3B loxPsym_3_3_YNR045W%3B loxPsym_3_3_YNR047W%3B loxPsym_3_3_YNR049C%3B loxPsym_3_3_YNR050C%3B loxPsym_3_3_YNR051C%3B loxPsym_3_3_YNR052C%3B loxPsym_3_3_YNR055C%3B loxPsym_3_3_YNR056C%3B loxPsym_3_3_YNR057C%3B loxPsym_3_3_YNR058W%3B loxPsym_3_3_YNR059W%3B loxPsym_3_3_YNR060W%3B loxPsym_3_3_YNR061C%3B loxPsym_3_3_YNR062C%3B loxPsym_3_3_YNR063W%3B loxPsym_3_3_YNR064C%3B loxPsym_3_3_YNR065C%3B loxPsym_3_3_YNR066C%3B loxPsym_3_3_YNR067C%3B loxPsym_3_3_YNR068C%3B loxPsym_3_3_YNR069C%3B loxPsym_3_3_YNR070W%3B loxPsym_3_3_YNR071C%3B loxPsym_3_3_YNR072W%3B loxPsym_3_3_YNR073C%3B loxPsym_3_3_YNR074C%3B loxPsym_chr14_3_21_1200..1201_5flank%3B loxPsym_del_delchr14_3_00_97363..103911%3B loxPsym_del_delchr14_3_04_517780..523743%3B loxPsym_del_delchr14_3_05_539446..540219%3B loxPsym_del_delchr14_3_06_553112..560636%3B loxPsym_del_delchr14_3_09_617374..618200%3B loxPsym_del_delchr14_3_10_711991..713518%3B loxPsym_del_tF(GAA)N%3B loxPsym_del_tI(AAU)N1%3B loxPsym_del_tI(AAU)N2%3B loxPsym_del_tL(CAA)N%3B loxPsym_del_tT(AGU)N1
tig00000021	BIO	site_specific_recombination_target_region	435141	435174	.	.	.	Name=loxPsym_3_3_YNL001W%3B loxPsym_3_3_YNL003C%3B loxPsym_3_3_YNL004W%3B loxPsym_3_3_YNL005C%3B loxPsym_3_3_YNL008C%3B loxPsym_3_3_YNL010W%3B loxPsym_3_3_YNL011C%3B loxPsym_3_3_YNL015W%3B loxPsym_3_3_YNL016W%3B loxPsym_3_3_YNL018C%3B loxPsym_3_3_YNL019C%3B loxPsym_3_3_YNL020C%3B loxPsym_3_3_YNL022C%3B loxPsym_3_3_YNL023C%3B loxPsym_3_3_YNL024C%3B loxPsym_3_3_YNL024C-A%3B loxPsym_3_3_YNL025C%3B loxPsym_3_3_YNL027W%3B loxPsym_3_3_YNL029C%3B loxPsym_3_3_YNL031C%3B loxPsym_3_3_YNL033W%3B loxPsym_3_3_YNL034W%3B loxPsym_3_3_YNL037C%3B loxPsym_3_3_YNL040W%3B loxPsym_3_3_YNL041C%3B loxPsym_3_3_YNL045W%3B loxPsym_3_3_YNL046W%3B loxPsym_3_3_YNL047C%3B loxPsym_3_3_YNL049C%3B loxPsym_3_3_YNL050C%3B loxPsym_3_3_YNL052W%3B loxPsym_3_3_YNL053W%3B loxPsym_3_3_YNL054W%3B loxPsym_3_3_YNL056W%3B loxPsym_3_3_YNL058C%3B loxPsym_3_3_YNL059C%3B loxPsym_3_3_YNL063W%3B loxPsym_3_3_YNL064C%3B loxPsym_3_3_YNL065W%3B loxPsym_3_3_YNL066W%3B loxPsym_3_3_YNL067W%3B loxPsym_3_3_YNL067W-B%3B loxPsym_3_3_YNL068C%3B loxPsym_3_3_YNL069C%3B loxPsym_3_3_YNL070W%3B loxPsym_3_3_YNL071W%3B loxPsym_3_3_YNL072W%3B loxPsym_3_3_YNL073W%3B loxPsym_3_3_YNL074C%3B loxPsym_3_3_YNL076W%3B loxPsym_3_3_YNL077W%3B loxPsym_3_3_YNL078W%3B loxPsym_3_3_YNL079C%3B loxPsym_3_3_YNL080C%3B loxPsym_3_3_YNL081C%3B loxPsym_3_3_YNL083W%3B loxPsym_3_3_YNL084C%3B loxPsym_3_3_YNL085W%3B loxPsym_3_3_YNL086W%3B loxPsym_3_3_YNL087W%3B loxPsym_3_3_YNL091W%3B loxPsym_3_3_YNL092W%3B loxPsym_3_3_YNL093W%3B loxPsym_3_3_YNL095C%3B loxPsym_3_3_YNL097C%3B loxPsym_3_3_YNL097C-B%3B loxPsym_3_3_YNL098C%3B loxPsym_3_3_YNL099C%3B loxPsym_3_3_YNL101W%3B loxPsym_3_3_YNL104C%3B loxPsym_3_3_YNL106C%3B loxPsym_3_3_YNL111C%3B loxPsym_3_3_YNL115C%3B loxPsym_3_3_YNL117W%3B loxPsym_3_3_YNL119W%3B loxPsym_3_3_YNL121C%3B loxPsym_3_3_YNL122C%3B loxPsym_3_3_YNL123W%3B loxPsym_3_3_YNL125C%3B loxPsym_3_3_YNL127W%3B loxPsym_3_3_YNL128W%3B loxPsym_3_3_YNL129W%3B loxPsym_3_3_YNL130C%3B loxPsym_3_3_YNL130C-A%3B loxPsym_3_3_YNL133C%3B loxPsym_3_3_YNL134C%3B loxPsym_3_3_YNL135C%3B loxPsym_3_3_YNL138W%3B loxPsym_3_3_YNL138W-A%3B loxPsym_3_3_YNL141W%3B loxPsym_3_3_YNL142W%3B loxPsym_3_3_YNL144C%3B loxPsym_3_3_YNL146W%3B loxPsym_3_3_YNL148C%3B loxPsym_3_3_YNL153C%3B loxPsym_3_3_YNL154C%3B loxPsym_3_3_YNL156C%3B loxPsym_3_3_YNL159C%3B loxPsym_3_3_YNL160W%3B loxPsym_3_3_YNL162W-A%3B loxPsym_3_3_YNL166C%3B loxPsym_3_3_YNL167C%3B loxPsym_3_3_YNL168C%3B loxPsym_3_3_YNL173C%3B loxPsym_3_3_YNL175C%3B loxPsym_3_3_YNL176C%3B loxPsym_3_3_YNL177C%3B loxPsym_3_3_YNL180C%3B loxPsym_3_3_YNL183C%3B loxPsym_3_3_YNL185C%3B loxPsym_3_3_YNL186W%3B loxPsym_3_3_YNL187W%3B loxPsym_3_3_YNL190W%3B loxPsym_3_3_YNL191W%3B loxPsym_3_3_YNL193W%3B loxPsym_3_3_YNL194C%3B loxPsym_3_3_YNL195C%3B loxPsym_3_3_YNL196C%3B loxPsym_3_3_YNL197C%3B loxPsym_3_3_YNL199C%3B loxPsym_3_3_YNL200C%3B loxPsym_3_3_YNL201C%3B loxPsym_3_3_YNL206C%3B loxPsym_3_3_YNL208W%3B loxPsym_3_3_YNL209W%3B loxPsym_3_3_YNL210W%3B loxPsym_3_3_YNL211C%3B loxPsym_3_3_YNL213C%3B loxPsym_3_3_YNL215W%3B loxPsym_3_3_YNL217W%3B loxPsym_3_3_YNL218W%3B loxPsym_3_3_YNL219C%3B loxPsym_3_3_YNL223W%3B loxPsym_3_3_YNL224C%3B loxPsym_3_3_YNL225C%3B loxPsym_3_3_YNL229C%3B loxPsym_3_3_YNL230C%3B loxPsym_3_3_YNL231C%3B loxPsym_3_3_YNL233W%3B loxPsym_3_3_YNL234W%3B loxPsym_3_3_YNL237W%3B loxPsym_3_3_YNL238W%3B loxPsym_3_3_YNL239W%3B loxPsym_3_3_YNL241C%3B loxPsym_3_3_YNL243W%3B loxPsym_3_3_YNL248C%3B loxPsym_3_3_YNL249C%3B loxPsym_3_3_YNL252C%3B loxPsym_3_3_YNL254C%3B loxPsym_3_3_YNL255C%3B loxPsym_3_3_YNL257C%3B loxPsym_3_3_YNL259C%3B loxPsym_3_3_YNL264C%3B loxPsym_3_3_YNL268W%3B loxPsym_3_3_YNL269W%3B loxPsym_3_3_YNL270C%3B loxPsym_3_3_YNL271C%3B loxPsym_3_3_YNL274C%3B loxPsym_3_3_YNL277W-A%3B loxPsym_3_3_YNL278W%3B loxPsym_3_3_YNL279W%3B loxPsym_3_3_YNL280C%3B loxPsym_3_3_YNL283C%3B loxPsym_3_3_YNL284C%3B loxPsym_3_3_YNL288W%3B loxPsym_3_3_YNL289W%3B loxPsym_3_3_YNL291C%3B loxPsym_3_3_YNL293W%3B loxPsym_3_3_YNL294C%3B loxPsym_3_3_YNL298W%3B loxPsym_3_3_YNL299W%3B loxPsym_3_3_YNL300W%3B loxPsym_3_3_YNL301C%3B loxPsym_3_3_YNL302C%3B loxPsym_3_3_YNL305C%3B loxPsym_3_3_YNL307C%3B loxPsym_3_3_YNL309W%3B loxPsym_3_3_YNL311C%3B loxPsym_3_3_YNL314W%3B loxPsym_3_3_YNL315C%3B loxPsym_3_3_YNL316C%3B loxPsym_3_3_YNL320W%3B loxPsym_3_3_YNL321W%3B loxPsym_3_3_YNL322C%3B loxPsym_3_3_YNL325C%3B loxPsym_3_3_YNL326C%3B loxPsym_3_3_YNL328C%3B loxPsym_3_3_YNL329C%3B loxPsym_3_3_YNL330C%3B loxPsym_3_3_YNL331C%3B loxPsym_3_3_YNL333W%3B loxPsym_3_3_YNL334C%3B loxPsym_3_3_YNR001C%3B loxPsym_3_3_YNR002C%3B loxPsym_3_3_YNR004W%3B loxPsym_3_3_YNR006W%3B loxPsym_3_3_YNR007C%3B loxPsym_3_3_YNR008W%3B loxPsym_3_3_YNR009W%3B loxPsym_3_3_YNR010W%3B loxPsym_3_3_YNR013C%3B loxPsym_3_3_YNR014W%3B loxPsym_3_3_YNR015W%3B loxPsym_3_3_YNR018W%3B loxPsym_3_3_YNR020C%3B loxPsym_3_3_YNR022C%3B loxPsym_3_3_YNR023W%3B loxPsym_3_3_YNR027W%3B loxPsym_3_3_YNR029C%3B loxPsym_3_3_YNR031C%3B loxPsym_3_3_YNR032W%3B loxPsym_3_3_YNR033W%3B loxPsym_3_3_YNR034W%3B loxPsym_3_3_YNR034W-A%3B loxPsym_3_3_YNR037C%3B loxPsym_3_3_YNR039C%3B loxPsym_3_3_YNR041C%3B loxPsym_3_3_YNR044W%3B loxPsym_3_3_YNR045W%3B loxPsym_3_3_YNR047W%3B loxPsym_3_3_YNR049C%3B loxPsym_3_3_YNR050C%3B loxPsym_3_3_YNR051C%3B loxPsym_3_3_YNR052C%3B loxPsym_3_3_YNR055C%3B loxPsym_3_3_YNR056C%3B loxPsym_3_3_YNR057C%3B loxPsym_3_3_YNR058W%3B loxPsym_3_3_YNR059W%3B loxPsym_3_3_YNR060W%3B loxPsym_3_3_YNR061C%3B loxPsym_3_3_YNR062C%3B loxPsym_3_3_YNR063W%3B loxPsym_3_3_YNR064C%3B loxPsym_3_3_YNR065C%3B loxPsym_3_3_YNR066C%3B loxPsym_3_3_YNR067C%3B loxPsym_3_3_YNR068C%3B loxPsym_3_3_YNR069C%3B loxPsym_3_3_YNR070W%3B loxPsym_3_3_YNR071C%3B loxPsym_3_3_YNR072W%3B loxPsym_3_3_YNR073C%3B loxPsym_3_3_YNR074C%3B loxPsym_chr14_3_21_1200..1201_5flank%3B loxPsym_del_delchr14_3_00_97363..103911%3B loxPsym_del_delchr14_3_04_517780..523743%3B loxPsym_del_delchr14_3_05_539446..540219%3B loxPsym_del_delchr14_3_06_553112..560636%3B loxPsym_del_delchr14_3_09_617374..618200%3B loxPsym_del_delchr14_3_10_711991..713518%3B loxPsym_del_tF(GAA)N%3B loxPsym_del_tI(AAU)N1%3B loxPsym_del_tI(AAU)N2%3B loxPsym_del_tL(CAA)N%3B loxPsym_del_tT(AGU)N1;ID=loxPsym_3_3_YNL001W%3B loxPsym_3_3_YNL003C%3B loxPsym_3_3_YNL004W%3B loxPsym_3_3_YNL005C%3B loxPsym_3_3_YNL008C%3B loxPsym_3_3_YNL010W%3B loxPsym_3_3_YNL011C%3B loxPsym_3_3_YNL015W%3B loxPsym_3_3_YNL016W%3B loxPsym_3_3_YNL018C%3B loxPsym_3_3_YNL019C%3B loxPsym_3_3_YNL020C%3B loxPsym_3_3_YNL022C%3B loxPsym_3_3_YNL023C%3B loxPsym_3_3_YNL024C%3B loxPsym_3_3_YNL024C-A%3B loxPsym_3_3_YNL025C%3B loxPsym_3_3_YNL027W%3B loxPsym_3_3_YNL029C%3B loxPsym_3_3_YNL031C%3B loxPsym_3_3_YNL033W%3B loxPsym_3_3_YNL034W%3B loxPsym_3_3_YNL037C%3B loxPsym_3_3_YNL040W%3B loxPsym_3_3_YNL041C%3B loxPsym_3_3_YNL045W%3B loxPsym_3_3_YNL046W%3B loxPsym_3_3_YNL047C%3B loxPsym_3_3_YNL049C%3B loxPsym_3_3_YNL050C%3B loxPsym_3_3_YNL052W%3B loxPsym_3_3_YNL053W%3B loxPsym_3_3_YNL054W%3B loxPsym_3_3_YNL056W%3B loxPsym_3_3_YNL058C%3B loxPsym_3_3_YNL059C%3B loxPsym_3_3_YNL063W%3B loxPsym_3_3_YNL064C%3B loxPsym_3_3_YNL065W%3B loxPsym_3_3_YNL066W%3B loxPsym_3_3_YNL067W%3B loxPsym_3_3_YNL067W-B%3B loxPsym_3_3_YNL068C%3B loxPsym_3_3_YNL069C%3B loxPsym_3_3_YNL070W%3B loxPsym_3_3_YNL071W%3B loxPsym_3_3_YNL072W%3B loxPsym_3_3_YNL073W%3B loxPsym_3_3_YNL074C%3B loxPsym_3_3_YNL076W%3B loxPsym_3_3_YNL077W%3B loxPsym_3_3_YNL078W%3B loxPsym_3_3_YNL079C%3B loxPsym_3_3_YNL080C%3B loxPsym_3_3_YNL081C%3B loxPsym_3_3_YNL083W%3B loxPsym_3_3_YNL084C%3B loxPsym_3_3_YNL085W%3B loxPsym_3_3_YNL086W%3B loxPsym_3_3_YNL087W%3B loxPsym_3_3_YNL091W%3B loxPsym_3_3_YNL092W%3B loxPsym_3_3_YNL093W%3B loxPsym_3_3_YNL095C%3B loxPsym_3_3_YNL097C%3B loxPsym_3_3_YNL097C-B%3B loxPsym_3_3_YNL098C%3B loxPsym_3_3_YNL099C%3B loxPsym_3_3_YNL101W%3B loxPsym_3_3_YNL104C%3B loxPsym_3_3_YNL106C%3B loxPsym_3_3_YNL111C%3B loxPsym_3_3_YNL115C%3B loxPsym_3_3_YNL117W%3B loxPsym_3_3_YNL119W%3B loxPsym_3_3_YNL121C%3B loxPsym_3_3_YNL122C%3B loxPsym_3_3_YNL123W%3B loxPsym_3_3_YNL125C%3B loxPsym_3_3_YNL127W%3B loxPsym_3_3_YNL128W%3B loxPsym_3_3_YNL129W%3B loxPsym_3_3_YNL130C%3B loxPsym_3_3_YNL130C-A%3B loxPsym_3_3_YNL133C%3B loxPsym_3_3_YNL134C%3B loxPsym_3_3_YNL135C%3B loxPsym_3_3_YNL138W%3B loxPsym_3_3_YNL138W-A%3B loxPsym_3_3_YNL141W%3B loxPsym_3_3_YNL142W%3B loxPsym_3_3_YNL144C%3B loxPsym_3_3_YNL146W%3B loxPsym_3_3_YNL148C%3B loxPsym_3_3_YNL153C%3B loxPsym_3_3_YNL154C%3B loxPsym_3_3_YNL156C%3B loxPsym_3_3_YNL159C%3B loxPsym_3_3_YNL160W%3B loxPsym_3_3_YNL162W-A%3B loxPsym_3_3_YNL166C%3B loxPsym_3_3_YNL167C%3B loxPsym_3_3_YNL168C%3B loxPsym_3_3_YNL173C%3B loxPsym_3_3_YNL175C%3B loxPsym_3_3_YNL176C%3B loxPsym_3_3_YNL177C%3B loxPsym_3_3_YNL180C%3B loxPsym_3_3_YNL183C%3B loxPsym_3_3_YNL185C%3B loxPsym_3_3_YNL186W%3B loxPsym_3_3_YNL187W%3B loxPsym_3_3_YNL190W%3B loxPsym_3_3_YNL191W%3B loxPsym_3_3_YNL193W%3B loxPsym_3_3_YNL194C%3B loxPsym_3_3_YNL195C%3B loxPsym_3_3_YNL196C%3B loxPsym_3_3_YNL197C%3B loxPsym_3_3_YNL199C%3B loxPsym_3_3_YNL200C%3B loxPsym_3_3_YNL201C%3B loxPsym_3_3_YNL206C%3B loxPsym_3_3_YNL208W%3B loxPsym_3_3_YNL209W%3B loxPsym_3_3_YNL210W%3B loxPsym_3_3_YNL211C%3B loxPsym_3_3_YNL213C%3B loxPsym_3_3_YNL215W%3B loxPsym_3_3_YNL217W%3B loxPsym_3_3_YNL218W%3B loxPsym_3_3_YNL219C%3B loxPsym_3_3_YNL223W%3B loxPsym_3_3_YNL224C%3B loxPsym_3_3_YNL225C%3B loxPsym_3_3_YNL229C%3B loxPsym_3_3_YNL230C%3B loxPsym_3_3_YNL231C%3B loxPsym_3_3_YNL233W%3B loxPsym_3_3_YNL234W%3B loxPsym_3_3_YNL237W%3B loxPsym_3_3_YNL238W%3B loxPsym_3_3_YNL239W%3B loxPsym_3_3_YNL241C%3B loxPsym_3_3_YNL243W%3B loxPsym_3_3_YNL248C%3B loxPsym_3_3_YNL249C%3B loxPsym_3_3_YNL252C%3B loxPsym_3_3_YNL254C%3B loxPsym_3_3_YNL255C%3B loxPsym_3_3_YNL257C%3B loxPsym_3_3_YNL259C%3B loxPsym_3_3_YNL264C%3B loxPsym_3_3_YNL268W%3B loxPsym_3_3_YNL269W%3B loxPsym_3_3_YNL270C%3B loxPsym_3_3_YNL271C%3B loxPsym_3_3_YNL274C%3B loxPsym_3_3_YNL277W-A%3B loxPsym_3_3_YNL278W%3B loxPsym_3_3_YNL279W%3B loxPsym_3_3_YNL280C%3B loxPsym_3_3_YNL283C%3B loxPsym_3_3_YNL284C%3B loxPsym_3_3_YNL288W%3B loxPsym_3_3_YNL289W%3B loxPsym_3_3_YNL291C%3B loxPsym_3_3_YNL293W%3B loxPsym_3_3_YNL294C%3B loxPsym_3_3_YNL298W%3B loxPsym_3_3_YNL299W%3B loxPsym_3_3_YNL300W%3B loxPsym_3_3_YNL301C%3B loxPsym_3_3_YNL302C%3B loxPsym_3_3_YNL305C%3B loxPsym_3_3_YNL307C%3B loxPsym_3_3_YNL309W%3B loxPsym_3_3_YNL311C%3B loxPsym_3_3_YNL314W%3B loxPsym_3_3_YNL315C%3B loxPsym_3_3_YNL316C%3B loxPsym_3_3_YNL320W%3B loxPsym_3_3_YNL321W%3B loxPsym_3_3_YNL322C%3B loxPsym_3_3_YNL325C%3B loxPsym_3_3_YNL326C%3B loxPsym_3_3_YNL328C%3B loxPsym_3_3_YNL329C%3B loxPsym_3_3_YNL330C%3B loxPsym_3_3_YNL331C%3B loxPsym_3_3_YNL333W%3B loxPsym_3_3_YNL334C%3B loxPsym_3_3_YNR001C%3B loxPsym_3_3_YNR002C%3B loxPsym_3_3_YNR004W%3B loxPsym_3_3_YNR006W%3B loxPsym_3_3_YNR007C%3B loxPsym_3_3_YNR008W%3B loxPsym_3_3_YNR009W%3B loxPsym_3_3_YNR010W%3B loxPsym_3_3_YNR013C%3B loxPsym_3_3_YNR014W%3B loxPsym_3_3_YNR015W%3B loxPsym_3_3_YNR018W%3B loxPsym_3_3_YNR020C%3B loxPsym_3_3_YNR022C%3B loxPsym_3_3_YNR023W%3B loxPsym_3_3_YNR027W%3B loxPsym_3_3_YNR029C%3B loxPsym_3_3_YNR031C%3B loxPsym_3_3_YNR032W%3B loxPsym_3_3_YNR033W%3B loxPsym_3_3_YNR034W%3B loxPsym_3_3_YNR034W-A%3B loxPsym_3_3_YNR037C%3B loxPsym_3_3_YNR039C%3B loxPsym_3_3_YNR041C%3B loxPsym_3_3_YNR044W%3B loxPsym_3_3_YNR045W%3B loxPsym_3_3_YNR047W%3B loxPsym_3_3_YNR049C%3B loxPsym_3_3_YNR050C%3B loxPsym_3_3_YNR051C%3B loxPsym_3_3_YNR052C%3B loxPsym_3_3_YNR055C%3B loxPsym_3_3_YNR056C%3B loxPsym_3_3_YNR057C%3B loxPsym_3_3_YNR058W%3B loxPsym_3_3_YNR059W%3B loxPsym_3_3_YNR060W%3B loxPsym_3_3_YNR061C%3B loxPsym_3_3_YNR062C%3B loxPsym_3_3_YNR063W%3B loxPsym_3_3_YNR064C%3B loxPsym_3_3_YNR065C%3B loxPsym_3_3_YNR066C%3B loxPsym_3_3_YNR067C%3B loxPsym_3_3_YNR068C%3B loxPsym_3_3_YNR069C%3B loxPsym_3_3_YNR070W%3B loxPsym_3_3_YNR071C%3B loxPsym_3_3_YNR072W%3B loxPsym_3_3_YNR073C%3B loxPsym_3_3_YNR074C%3B loxPsym_chr14_3_21_1200..1201_5flank%3B loxPsym_del_delchr14_3_00_97363..103911%3B loxPsym_del_delchr14_3_04_517780..523743%3B loxPsym_del_delchr14_3_05_539446..540219%3B loxPsym_del_delchr14_3_06_553112..560636%3B loxPsym_del_delchr14_3_09_617374..618200%3B loxPsym_del_delchr14_3_10_711991..713518%3B loxPsym_del_tF(GAA)N%3B loxPsym_del_tI(AAU)N1%3B loxPsym_del_tI(AAU)N2%3B loxPsym_del_tL(CAA)N%3B loxPsym_del_tT(AGU)N1
tig00000021	BIO	site_specific_recombination_target_region	440771	440804	.	.	.	Name=loxPsym_3_3_YNL001W%3B loxPsym_3_3_YNL003C%3B loxPsym_3_3_YNL004W%3B loxPsym_3_3_YNL005C%3B loxPsym_3_3_YNL008C%3B loxPsym_3_3_YNL010W%3B loxPsym_3_3_YNL011C%3B loxPsym_3_3_YNL015W%3B loxPsym_3_3_YNL016W%3B loxPsym_3_3_YNL018C%3B loxPsym_3_3_YNL019C%3B loxPsym_3_3_YNL020C%3B loxPsym_3_3_YNL022C%3B loxPsym_3_3_YNL023C%3B loxPsym_3_3_YNL024C%3B loxPsym_3_3_YNL024C-A%3B loxPsym_3_3_YNL025C%3B loxPsym_3_3_YNL027W%3B loxPsym_3_3_YNL029C%3B loxPsym_3_3_YNL031C%3B loxPsym_3_3_YNL033W%3B loxPsym_3_3_YNL034W%3B loxPsym_3_3_YNL037C%3B loxPsym_3_3_YNL040W%3B loxPsym_3_3_YNL041C%3B loxPsym_3_3_YNL045W%3B loxPsym_3_3_YNL046W%3B loxPsym_3_3_YNL047C%3B loxPsym_3_3_YNL049C%3B loxPsym_3_3_YNL050C%3B loxPsym_3_3_YNL052W%3B loxPsym_3_3_YNL053W%3B loxPsym_3_3_YNL054W%3B loxPsym_3_3_YNL056W%3B loxPsym_3_3_YNL058C%3B loxPsym_3_3_YNL059C%3B loxPsym_3_3_YNL063W%3B loxPsym_3_3_YNL064C%3B loxPsym_3_3_YNL065W%3B loxPsym_3_3_YNL066W%3B loxPsym_3_3_YNL067W%3B loxPsym_3_3_YNL067W-B%3B loxPsym_3_3_YNL068C%3B loxPsym_3_3_YNL069C%3B loxPsym_3_3_YNL070W%3B loxPsym_3_3_YNL071W%3B loxPsym_3_3_YNL072W%3B loxPsym_3_3_YNL073W%3B loxPsym_3_3_YNL074C%3B loxPsym_3_3_YNL076W%3B loxPsym_3_3_YNL077W%3B loxPsym_3_3_YNL078W%3B loxPsym_3_3_YNL079C%3B loxPsym_3_3_YNL080C%3B loxPsym_3_3_YNL081C%3B loxPsym_3_3_YNL083W%3B loxPsym_3_3_YNL084C%3B loxPsym_3_3_YNL085W%3B loxPsym_3_3_YNL086W%3B loxPsym_3_3_YNL087W%3B loxPsym_3_3_YNL091W%3B loxPsym_3_3_YNL092W%3B loxPsym_3_3_YNL093W%3B loxPsym_3_3_YNL095C%3B loxPsym_3_3_YNL097C%3B loxPsym_3_3_YNL097C-B%3B loxPsym_3_3_YNL098C%3B loxPsym_3_3_YNL099C%3B loxPsym_3_3_YNL101W%3B loxPsym_3_3_YNL104C%3B loxPsym_3_3_YNL106C%3B loxPsym_3_3_YNL111C%3B loxPsym_3_3_YNL115C%3B loxPsym_3_3_YNL117W%3B loxPsym_3_3_YNL119W%3B loxPsym_3_3_YNL121C%3B loxPsym_3_3_YNL122C%3B loxPsym_3_3_YNL123W%3B loxPsym_3_3_YNL125C%3B loxPsym_3_3_YNL127W%3B loxPsym_3_3_YNL128W%3B loxPsym_3_3_YNL129W%3B loxPsym_3_3_YNL130C%3B loxPsym_3_3_YNL130C-A%3B loxPsym_3_3_YNL133C%3B loxPsym_3_3_YNL134C%3B loxPsym_3_3_YNL135C%3B loxPsym_3_3_YNL138W%3B loxPsym_3_3_YNL138W-A%3B loxPsym_3_3_YNL141W%3B loxPsym_3_3_YNL142W%3B loxPsym_3_3_YNL144C%3B loxPsym_3_3_YNL146W%3B loxPsym_3_3_YNL148C%3B loxPsym_3_3_YNL153C%3B loxPsym_3_3_YNL154C%3B loxPsym_3_3_YNL156C%3B loxPsym_3_3_YNL159C%3B loxPsym_3_3_YNL160W%3B loxPsym_3_3_YNL162W-A%3B loxPsym_3_3_YNL166C%3B loxPsym_3_3_YNL167C%3B loxPsym_3_3_YNL168C%3B loxPsym_3_3_YNL173C%3B loxPsym_3_3_YNL175C%3B loxPsym_3_3_YNL176C%3B loxPsym_3_3_YNL177C%3B loxPsym_3_3_YNL180C%3B loxPsym_3_3_YNL183C%3B loxPsym_3_3_YNL185C%3B loxPsym_3_3_YNL186W%3B loxPsym_3_3_YNL187W%3B loxPsym_3_3_YNL190W%3B loxPsym_3_3_YNL191W%3B loxPsym_3_3_YNL193W%3B loxPsym_3_3_YNL194C%3B loxPsym_3_3_YNL195C%3B loxPsym_3_3_YNL196C%3B loxPsym_3_3_YNL197C%3B loxPsym_3_3_YNL199C%3B loxPsym_3_3_YNL200C%3B loxPsym_3_3_YNL201C%3B loxPsym_3_3_YNL206C%3B loxPsym_3_3_YNL208W%3B loxPsym_3_3_YNL209W%3B loxPsym_3_3_YNL210W%3B loxPsym_3_3_YNL211C%3B loxPsym_3_3_YNL213C%3B loxPsym_3_3_YNL215W%3B loxPsym_3_3_YNL217W%3B loxPsym_3_3_YNL218W%3B loxPsym_3_3_YNL219C%3B loxPsym_3_3_YNL223W%3B loxPsym_3_3_YNL224C%3B loxPsym_3_3_YNL225C%3B loxPsym_3_3_YNL229C%3B loxPsym_3_3_YNL230C%3B loxPsym_3_3_YNL231C%3B loxPsym_3_3_YNL233W%3B loxPsym_3_3_YNL234W%3B loxPsym_3_3_YNL237W%3B loxPsym_3_3_YNL238W%3B loxPsym_3_3_YNL239W%3B loxPsym_3_3_YNL241C%3B loxPsym_3_3_YNL243W%3B loxPsym_3_3_YNL248C%3B loxPsym_3_3_YNL249C%3B loxPsym_3_3_YNL252C%3B loxPsym_3_3_YNL254C%3B loxPsym_3_3_YNL255C%3B loxPsym_3_3_YNL257C%3B loxPsym_3_3_YNL259C%3B loxPsym_3_3_YNL264C%3B loxPsym_3_3_YNL268W%3B loxPsym_3_3_YNL269W%3B loxPsym_3_3_YNL270C%3B loxPsym_3_3_YNL271C%3B loxPsym_3_3_YNL274C%3B loxPsym_3_3_YNL277W-A%3B loxPsym_3_3_YNL278W%3B loxPsym_3_3_YNL279W%3B loxPsym_3_3_YNL280C%3B loxPsym_3_3_YNL283C%3B loxPsym_3_3_YNL284C%3B loxPsym_3_3_YNL288W%3B loxPsym_3_3_YNL289W%3B loxPsym_3_3_YNL291C%3B loxPsym_3_3_YNL293W%3B loxPsym_3_3_YNL294C%3B loxPsym_3_3_YNL298W%3B loxPsym_3_3_YNL299W%3B loxPsym_3_3_YNL300W%3B loxPsym_3_3_YNL301C%3B loxPsym_3_3_YNL302C%3B loxPsym_3_3_YNL305C%3B loxPsym_3_3_YNL307C%3B loxPsym_3_3_YNL309W%3B loxPsym_3_3_YNL311C%3B loxPsym_3_3_YNL314W%3B loxPsym_3_3_YNL315C%3B loxPsym_3_3_YNL316C%3B loxPsym_3_3_YNL320W%3B loxPsym_3_3_YNL321W%3B loxPsym_3_3_YNL322C%3B loxPsym_3_3_YNL325C%3B loxPsym_3_3_YNL326C%3B loxPsym_3_3_YNL328C%3B loxPsym_3_3_YNL329C%3B loxPsym_3_3_YNL330C%3B loxPsym_3_3_YNL331C%3B loxPsym_3_3_YNL333W%3B loxPsym_3_3_YNL334C%3B loxPsym_3_3_YNR001C%3B loxPsym_3_3_YNR002C%3B loxPsym_3_3_YNR004W%3B loxPsym_3_3_YNR006W%3B loxPsym_3_3_YNR007C%3B loxPsym_3_3_YNR008W%3B loxPsym_3_3_YNR009W%3B loxPsym_3_3_YNR010W%3B loxPsym_3_3_YNR013C%3B loxPsym_3_3_YNR014W%3B loxPsym_3_3_YNR015W%3B loxPsym_3_3_YNR018W%3B loxPsym_3_3_YNR020C%3B loxPsym_3_3_YNR022C%3B loxPsym_3_3_YNR023W%3B loxPsym_3_3_YNR027W%3B loxPsym_3_3_YNR029C%3B loxPsym_3_3_YNR031C%3B loxPsym_3_3_YNR032W%3B loxPsym_3_3_YNR033W%3B loxPsym_3_3_YNR034W%3B loxPsym_3_3_YNR034W-A%3B loxPsym_3_3_YNR037C%3B loxPsym_3_3_YNR039C%3B loxPsym_3_3_YNR041C%3B loxPsym_3_3_YNR044W%3B loxPsym_3_3_YNR045W%3B loxPsym_3_3_YNR047W%3B loxPsym_3_3_YNR049C%3B loxPsym_3_3_YNR050C%3B loxPsym_3_3_YNR051C%3B loxPsym_3_3_YNR052C%3B loxPsym_3_3_YNR055C%3B loxPsym_3_3_YNR056C%3B loxPsym_3_3_YNR057C%3B loxPsym_3_3_YNR058W%3B loxPsym_3_3_YNR059W%3B loxPsym_3_3_YNR060W%3B loxPsym_3_3_YNR061C%3B loxPsym_3_3_YNR062C%3B loxPsym_3_3_YNR063W%3B loxPsym_3_3_YNR064C%3B loxPsym_3_3_YNR065C%3B loxPsym_3_3_YNR066C%3B loxPsym_3_3_YNR067C%3B loxPsym_3_3_YNR068C%3B loxPsym_3_3_YNR069C%3B loxPsym_3_3_YNR070W%3B loxPsym_3_3_YNR071C%3B loxPsym_3_3_YNR072W%3B loxPsym_3_3_YNR073C%3B loxPsym_3_3_YNR074C%3B loxPsym_chr14_3_21_1200..1201_5flank%3B loxPsym_del_delchr14_3_00_97363..103911%3B loxPsym_del_delchr14_3_04_517780..523743%3B loxPsym_del_delchr14_3_05_539446..540219%3B loxPsym_del_delchr14_3_06_553112..560636%3B loxPsym_del_delchr14_3_09_617374..618200%3B loxPsym_del_delchr14_3_10_711991..713518%3B loxPsym_del_tF(GAA)N%3B loxPsym_del_tI(AAU)N1%3B loxPsym_del_tI(AAU)N2%3B loxPsym_del_tL(CAA)N%3B loxPsym_del_tT(AGU)N1;ID=loxPsym_3_3_YNL001W%3B loxPsym_3_3_YNL003C%3B loxPsym_3_3_YNL004W%3B loxPsym_3_3_YNL005C%3B loxPsym_3_3_YNL008C%3B loxPsym_3_3_YNL010W%3B loxPsym_3_3_YNL011C%3B loxPsym_3_3_YNL015W%3B loxPsym_3_3_YNL016W%3B loxPsym_3_3_YNL018C%3B loxPsym_3_3_YNL019C%3B loxPsym_3_3_YNL020C%3B loxPsym_3_3_YNL022C%3B loxPsym_3_3_YNL023C%3B loxPsym_3_3_YNL024C%3B loxPsym_3_3_YNL024C-A%3B loxPsym_3_3_YNL025C%3B loxPsym_3_3_YNL027W%3B loxPsym_3_3_YNL029C%3B loxPsym_3_3_YNL031C%3B loxPsym_3_3_YNL033W%3B loxPsym_3_3_YNL034W%3B loxPsym_3_3_YNL037C%3B loxPsym_3_3_YNL040W%3B loxPsym_3_3_YNL041C%3B loxPsym_3_3_YNL045W%3B loxPsym_3_3_YNL046W%3B loxPsym_3_3_YNL047C%3B loxPsym_3_3_YNL049C%3B loxPsym_3_3_YNL050C%3B loxPsym_3_3_YNL052W%3B loxPsym_3_3_YNL053W%3B loxPsym_3_3_YNL054W%3B loxPsym_3_3_YNL056W%3B loxPsym_3_3_YNL058C%3B loxPsym_3_3_YNL059C%3B loxPsym_3_3_YNL063W%3B loxPsym_3_3_YNL064C%3B loxPsym_3_3_YNL065W%3B loxPsym_3_3_YNL066W%3B loxPsym_3_3_YNL067W%3B loxPsym_3_3_YNL067W-B%3B loxPsym_3_3_YNL068C%3B loxPsym_3_3_YNL069C%3B loxPsym_3_3_YNL070W%3B loxPsym_3_3_YNL071W%3B loxPsym_3_3_YNL072W%3B loxPsym_3_3_YNL073W%3B loxPsym_3_3_YNL074C%3B loxPsym_3_3_YNL076W%3B loxPsym_3_3_YNL077W%3B loxPsym_3_3_YNL078W%3B loxPsym_3_3_YNL079C%3B loxPsym_3_3_YNL080C%3B loxPsym_3_3_YNL081C%3B loxPsym_3_3_YNL083W%3B loxPsym_3_3_YNL084C%3B loxPsym_3_3_YNL085W%3B loxPsym_3_3_YNL086W%3B loxPsym_3_3_YNL087W%3B loxPsym_3_3_YNL091W%3B loxPsym_3_3_YNL092W%3B loxPsym_3_3_YNL093W%3B loxPsym_3_3_YNL095C%3B loxPsym_3_3_YNL097C%3B loxPsym_3_3_YNL097C-B%3B loxPsym_3_3_YNL098C%3B loxPsym_3_3_YNL099C%3B loxPsym_3_3_YNL101W%3B loxPsym_3_3_YNL104C%3B loxPsym_3_3_YNL106C%3B loxPsym_3_3_YNL111C%3B loxPsym_3_3_YNL115C%3B loxPsym_3_3_YNL117W%3B loxPsym_3_3_YNL119W%3B loxPsym_3_3_YNL121C%3B loxPsym_3_3_YNL122C%3B loxPsym_3_3_YNL123W%3B loxPsym_3_3_YNL125C%3B loxPsym_3_3_YNL127W%3B loxPsym_3_3_YNL128W%3B loxPsym_3_3_YNL129W%3B loxPsym_3_3_YNL130C%3B loxPsym_3_3_YNL130C-A%3B loxPsym_3_3_YNL133C%3B loxPsym_3_3_YNL134C%3B loxPsym_3_3_YNL135C%3B loxPsym_3_3_YNL138W%3B loxPsym_3_3_YNL138W-A%3B loxPsym_3_3_YNL141W%3B loxPsym_3_3_YNL142W%3B loxPsym_3_3_YNL144C%3B loxPsym_3_3_YNL146W%3B loxPsym_3_3_YNL148C%3B loxPsym_3_3_YNL153C%3B loxPsym_3_3_YNL154C%3B loxPsym_3_3_YNL156C%3B loxPsym_3_3_YNL159C%3B loxPsym_3_3_YNL160W%3B loxPsym_3_3_YNL162W-A%3B loxPsym_3_3_YNL166C%3B loxPsym_3_3_YNL167C%3B loxPsym_3_3_YNL168C%3B loxPsym_3_3_YNL173C%3B loxPsym_3_3_YNL175C%3B loxPsym_3_3_YNL176C%3B loxPsym_3_3_YNL177C%3B loxPsym_3_3_YNL180C%3B loxPsym_3_3_YNL183C%3B loxPsym_3_3_YNL185C%3B loxPsym_3_3_YNL186W%3B loxPsym_3_3_YNL187W%3B loxPsym_3_3_YNL190W%3B loxPsym_3_3_YNL191W%3B loxPsym_3_3_YNL193W%3B loxPsym_3_3_YNL194C%3B loxPsym_3_3_YNL195C%3B loxPsym_3_3_YNL196C%3B loxPsym_3_3_YNL197C%3B loxPsym_3_3_YNL199C%3B loxPsym_3_3_YNL200C%3B loxPsym_3_3_YNL201C%3B loxPsym_3_3_YNL206C%3B loxPsym_3_3_YNL208W%3B loxPsym_3_3_YNL209W%3B loxPsym_3_3_YNL210W%3B loxPsym_3_3_YNL211C%3B loxPsym_3_3_YNL213C%3B loxPsym_3_3_YNL215W%3B loxPsym_3_3_YNL217W%3B loxPsym_3_3_YNL218W%3B loxPsym_3_3_YNL219C%3B loxPsym_3_3_YNL223W%3B loxPsym_3_3_YNL224C%3B loxPsym_3_3_YNL225C%3B loxPsym_3_3_YNL229C%3B loxPsym_3_3_YNL230C%3B loxPsym_3_3_YNL231C%3B loxPsym_3_3_YNL233W%3B loxPsym_3_3_YNL234W%3B loxPsym_3_3_YNL237W%3B loxPsym_3_3_YNL238W%3B loxPsym_3_3_YNL239W%3B loxPsym_3_3_YNL241C%3B loxPsym_3_3_YNL243W%3B loxPsym_3_3_YNL248C%3B loxPsym_3_3_YNL249C%3B loxPsym_3_3_YNL252C%3B loxPsym_3_3_YNL254C%3B loxPsym_3_3_YNL255C%3B loxPsym_3_3_YNL257C%3B loxPsym_3_3_YNL259C%3B loxPsym_3_3_YNL264C%3B loxPsym_3_3_YNL268W%3B loxPsym_3_3_YNL269W%3B loxPsym_3_3_YNL270C%3B loxPsym_3_3_YNL271C%3B loxPsym_3_3_YNL274C%3B loxPsym_3_3_YNL277W-A%3B loxPsym_3_3_YNL278W%3B loxPsym_3_3_YNL279W%3B loxPsym_3_3_YNL280C%3B loxPsym_3_3_YNL283C%3B loxPsym_3_3_YNL284C%3B loxPsym_3_3_YNL288W%3B loxPsym_3_3_YNL289W%3B loxPsym_3_3_YNL291C%3B loxPsym_3_3_YNL293W%3B loxPsym_3_3_YNL294C%3B loxPsym_3_3_YNL298W%3B loxPsym_3_3_YNL299W%3B loxPsym_3_3_YNL300W%3B loxPsym_3_3_YNL301C%3B loxPsym_3_3_YNL302C%3B loxPsym_3_3_YNL305C%3B loxPsym_3_3_YNL307C%3B loxPsym_3_3_YNL309W%3B loxPsym_3_3_YNL311C%3B loxPsym_3_3_YNL314W%3B loxPsym_3_3_YNL315C%3B loxPsym_3_3_YNL316C%3B loxPsym_3_3_YNL320W%3B loxPsym_3_3_YNL321W%3B loxPsym_3_3_YNL322C%3B loxPsym_3_3_YNL325C%3B loxPsym_3_3_YNL326C%3B loxPsym_3_3_YNL328C%3B loxPsym_3_3_YNL329C%3B loxPsym_3_3_YNL330C%3B loxPsym_3_3_YNL331C%3B loxPsym_3_3_YNL333W%3B loxPsym_3_3_YNL334C%3B loxPsym_3_3_YNR001C%3B loxPsym_3_3_YNR002C%3B loxPsym_3_3_YNR004W%3B loxPsym_3_3_YNR006W%3B loxPsym_3_3_YNR007C%3B loxPsym_3_3_YNR008W%3B loxPsym_3_3_YNR009W%3B loxPsym_3_3_YNR010W%3B loxPsym_3_3_YNR013C%3B loxPsym_3_3_YNR014W%3B loxPsym_3_3_YNR015W%3B loxPsym_3_3_YNR018W%3B loxPsym_3_3_YNR020C%3B loxPsym_3_3_YNR022C%3B loxPsym_3_3_YNR023W%3B loxPsym_3_3_YNR027W%3B loxPsym_3_3_YNR029C%3B loxPsym_3_3_YNR031C%3B loxPsym_3_3_YNR032W%3B loxPsym_3_3_YNR033W%3B loxPsym_3_3_YNR034W%3B loxPsym_3_3_YNR034W-A%3B loxPsym_3_3_YNR037C%3B loxPsym_3_3_YNR039C%3B loxPsym_3_3_YNR041C%3B loxPsym_3_3_YNR044W%3B loxPsym_3_3_YNR045W%3B loxPsym_3_3_YNR047W%3B loxPsym_3_3_YNR049C%3B loxPsym_3_3_YNR050C%3B loxPsym_3_3_YNR051C%3B loxPsym_3_3_YNR052C%3B loxPsym_3_3_YNR055C%3B loxPsym_3_3_YNR056C%3B loxPsym_3_3_YNR057C%3B loxPsym_3_3_YNR058W%3B loxPsym_3_3_YNR059W%3B loxPsym_3_3_YNR060W%3B loxPsym_3_3_YNR061C%3B loxPsym_3_3_YNR062C%3B loxPsym_3_3_YNR063W%3B loxPsym_3_3_YNR064C%3B loxPsym_3_3_YNR065C%3B loxPsym_3_3_YNR066C%3B loxPsym_3_3_YNR067C%3B loxPsym_3_3_YNR068C%3B loxPsym_3_3_YNR069C%3B loxPsym_3_3_YNR070W%3B loxPsym_3_3_YNR071C%3B loxPsym_3_3_YNR072W%3B loxPsym_3_3_YNR073C%3B loxPsym_3_3_YNR074C%3B loxPsym_chr14_3_21_1200..1201_5flank%3B loxPsym_del_delchr14_3_00_97363..103911%3B loxPsym_del_delchr14_3_04_517780..523743%3B loxPsym_del_delchr14_3_05_539446..540219%3B loxPsym_del_delchr14_3_06_553112..560636%3B loxPsym_del_delchr14_3_09_617374..618200%3B loxPsym_del_delchr14_3_10_711991..713518%3B loxPsym_del_tF(GAA)N%3B loxPsym_del_tI(AAU)N1%3B loxPsym_del_tI(AAU)N2%3B loxPsym_del_tL(CAA)N%3B loxPsym_del_tT(AGU)N1
tig00000021	BIO	site_specific_recombination_target_region	450584	450617	.	.	.	Name=loxPsym_3_3_YNL001W%3B loxPsym_3_3_YNL003C%3B loxPsym_3_3_YNL004W%3B loxPsym_3_3_YNL005C%3B loxPsym_3_3_YNL008C%3B loxPsym_3_3_YNL010W%3B loxPsym_3_3_YNL011C%3B loxPsym_3_3_YNL015W%3B loxPsym_3_3_YNL016W%3B loxPsym_3_3_YNL018C%3B loxPsym_3_3_YNL019C%3B loxPsym_3_3_YNL020C%3B loxPsym_3_3_YNL022C%3B loxPsym_3_3_YNL023C%3B loxPsym_3_3_YNL024C%3B loxPsym_3_3_YNL024C-A%3B loxPsym_3_3_YNL025C%3B loxPsym_3_3_YNL027W%3B loxPsym_3_3_YNL029C%3B loxPsym_3_3_YNL031C%3B loxPsym_3_3_YNL033W%3B loxPsym_3_3_YNL034W%3B loxPsym_3_3_YNL037C%3B loxPsym_3_3_YNL040W%3B loxPsym_3_3_YNL041C%3B loxPsym_3_3_YNL045W%3B loxPsym_3_3_YNL046W%3B loxPsym_3_3_YNL047C%3B loxPsym_3_3_YNL049C%3B loxPsym_3_3_YNL050C%3B loxPsym_3_3_YNL052W%3B loxPsym_3_3_YNL053W%3B loxPsym_3_3_YNL054W%3B loxPsym_3_3_YNL056W%3B loxPsym_3_3_YNL058C%3B loxPsym_3_3_YNL059C%3B loxPsym_3_3_YNL063W%3B loxPsym_3_3_YNL064C%3B loxPsym_3_3_YNL065W%3B loxPsym_3_3_YNL066W%3B loxPsym_3_3_YNL067W%3B loxPsym_3_3_YNL067W-B%3B loxPsym_3_3_YNL068C%3B loxPsym_3_3_YNL069C%3B loxPsym_3_3_YNL070W%3B loxPsym_3_3_YNL071W%3B loxPsym_3_3_YNL072W%3B loxPsym_3_3_YNL073W%3B loxPsym_3_3_YNL074C%3B loxPsym_3_3_YNL076W%3B loxPsym_3_3_YNL077W%3B loxPsym_3_3_YNL078W%3B loxPsym_3_3_YNL079C%3B loxPsym_3_3_YNL080C%3B loxPsym_3_3_YNL081C%3B loxPsym_3_3_YNL083W%3B loxPsym_3_3_YNL084C%3B loxPsym_3_3_YNL085W%3B loxPsym_3_3_YNL086W%3B loxPsym_3_3_YNL087W%3B loxPsym_3_3_YNL091W%3B loxPsym_3_3_YNL092W%3B loxPsym_3_3_YNL093W%3B loxPsym_3_3_YNL095C%3B loxPsym_3_3_YNL097C%3B loxPsym_3_3_YNL097C-B%3B loxPsym_3_3_YNL098C%3B loxPsym_3_3_YNL099C%3B loxPsym_3_3_YNL101W%3B loxPsym_3_3_YNL104C%3B loxPsym_3_3_YNL106C%3B loxPsym_3_3_YNL111C%3B loxPsym_3_3_YNL115C%3B loxPsym_3_3_YNL117W%3B loxPsym_3_3_YNL119W%3B loxPsym_3_3_YNL121C%3B loxPsym_3_3_YNL122C%3B loxPsym_3_3_YNL123W%3B loxPsym_3_3_YNL125C%3B loxPsym_3_3_YNL127W%3B loxPsym_3_3_YNL128W%3B loxPsym_3_3_YNL129W%3B loxPsym_3_3_YNL130C%3B loxPsym_3_3_YNL130C-A%3B loxPsym_3_3_YNL133C%3B loxPsym_3_3_YNL134C%3B loxPsym_3_3_YNL135C%3B loxPsym_3_3_YNL138W%3B loxPsym_3_3_YNL138W-A%3B loxPsym_3_3_YNL141W%3B loxPsym_3_3_YNL142W%3B loxPsym_3_3_YNL144C%3B loxPsym_3_3_YNL146W%3B loxPsym_3_3_YNL148C%3B loxPsym_3_3_YNL153C%3B loxPsym_3_3_YNL154C%3B loxPsym_3_3_YNL156C%3B loxPsym_3_3_YNL159C%3B loxPsym_3_3_YNL160W%3B loxPsym_3_3_YNL162W-A%3B loxPsym_3_3_YNL166C%3B loxPsym_3_3_YNL167C%3B loxPsym_3_3_YNL168C%3B loxPsym_3_3_YNL173C%3B loxPsym_3_3_YNL175C%3B loxPsym_3_3_YNL176C%3B loxPsym_3_3_YNL177C%3B loxPsym_3_3_YNL180C%3B loxPsym_3_3_YNL183C%3B loxPsym_3_3_YNL185C%3B loxPsym_3_3_YNL186W%3B loxPsym_3_3_YNL187W%3B loxPsym_3_3_YNL190W%3B loxPsym_3_3_YNL191W%3B loxPsym_3_3_YNL193W%3B loxPsym_3_3_YNL194C%3B loxPsym_3_3_YNL195C%3B loxPsym_3_3_YNL196C%3B loxPsym_3_3_YNL197C%3B loxPsym_3_3_YNL199C%3B loxPsym_3_3_YNL200C%3B loxPsym_3_3_YNL201C%3B loxPsym_3_3_YNL206C%3B loxPsym_3_3_YNL208W%3B loxPsym_3_3_YNL209W%3B loxPsym_3_3_YNL210W%3B loxPsym_3_3_YNL211C%3B loxPsym_3_3_YNL213C%3B loxPsym_3_3_YNL215W%3B loxPsym_3_3_YNL217W%3B loxPsym_3_3_YNL218W%3B loxPsym_3_3_YNL219C%3B loxPsym_3_3_YNL223W%3B loxPsym_3_3_YNL224C%3B loxPsym_3_3_YNL225C%3B loxPsym_3_3_YNL229C%3B loxPsym_3_3_YNL230C%3B loxPsym_3_3_YNL231C%3B loxPsym_3_3_YNL233W%3B loxPsym_3_3_YNL234W%3B loxPsym_3_3_YNL237W%3B loxPsym_3_3_YNL238W%3B loxPsym_3_3_YNL239W%3B loxPsym_3_3_YNL241C%3B loxPsym_3_3_YNL243W%3B loxPsym_3_3_YNL248C%3B loxPsym_3_3_YNL249C%3B loxPsym_3_3_YNL252C%3B loxPsym_3_3_YNL254C%3B loxPsym_3_3_YNL255C%3B loxPsym_3_3_YNL257C%3B loxPsym_3_3_YNL259C%3B loxPsym_3_3_YNL264C%3B loxPsym_3_3_YNL268W%3B loxPsym_3_3_YNL269W%3B loxPsym_3_3_YNL270C%3B loxPsym_3_3_YNL271C%3B loxPsym_3_3_YNL274C%3B loxPsym_3_3_YNL277W-A%3B loxPsym_3_3_YNL278W%3B loxPsym_3_3_YNL279W%3B loxPsym_3_3_YNL280C%3B loxPsym_3_3_YNL283C%3B loxPsym_3_3_YNL284C%3B loxPsym_3_3_YNL288W%3B loxPsym_3_3_YNL289W%3B loxPsym_3_3_YNL291C%3B loxPsym_3_3_YNL293W%3B loxPsym_3_3_YNL294C%3B loxPsym_3_3_YNL298W%3B loxPsym_3_3_YNL299W%3B loxPsym_3_3_YNL300W%3B loxPsym_3_3_YNL301C%3B loxPsym_3_3_YNL302C%3B loxPsym_3_3_YNL305C%3B loxPsym_3_3_YNL307C%3B loxPsym_3_3_YNL309W%3B loxPsym_3_3_YNL311C%3B loxPsym_3_3_YNL314W%3B loxPsym_3_3_YNL315C%3B loxPsym_3_3_YNL316C%3B loxPsym_3_3_YNL320W%3B loxPsym_3_3_YNL321W%3B loxPsym_3_3_YNL322C%3B loxPsym_3_3_YNL325C%3B loxPsym_3_3_YNL326C%3B loxPsym_3_3_YNL328C%3B loxPsym_3_3_YNL329C%3B loxPsym_3_3_YNL330C%3B loxPsym_3_3_YNL331C%3B loxPsym_3_3_YNL333W%3B loxPsym_3_3_YNL334C%3B loxPsym_3_3_YNR001C%3B loxPsym_3_3_YNR002C%3B loxPsym_3_3_YNR004W%3B loxPsym_3_3_YNR006W%3B loxPsym_3_3_YNR007C%3B loxPsym_3_3_YNR008W%3B loxPsym_3_3_YNR009W%3B loxPsym_3_3_YNR010W%3B loxPsym_3_3_YNR013C%3B loxPsym_3_3_YNR014W%3B loxPsym_3_3_YNR015W%3B loxPsym_3_3_YNR018W%3B loxPsym_3_3_YNR020C%3B loxPsym_3_3_YNR022C%3B loxPsym_3_3_YNR023W%3B loxPsym_3_3_YNR027W%3B loxPsym_3_3_YNR029C%3B loxPsym_3_3_YNR031C%3B loxPsym_3_3_YNR032W%3B loxPsym_3_3_YNR033W%3B loxPsym_3_3_YNR034W%3B loxPsym_3_3_YNR034W-A%3B loxPsym_3_3_YNR037C%3B loxPsym_3_3_YNR039C%3B loxPsym_3_3_YNR041C%3B loxPsym_3_3_YNR044W%3B loxPsym_3_3_YNR045W%3B loxPsym_3_3_YNR047W%3B loxPsym_3_3_YNR049C%3B loxPsym_3_3_YNR050C%3B loxPsym_3_3_YNR051C%3B loxPsym_3_3_YNR052C%3B loxPsym_3_3_YNR055C%3B loxPsym_3_3_YNR056C%3B loxPsym_3_3_YNR057C%3B loxPsym_3_3_YNR058W%3B loxPsym_3_3_YNR059W%3B loxPsym_3_3_YNR060W%3B loxPsym_3_3_YNR061C%3B loxPsym_3_3_YNR062C%3B loxPsym_3_3_YNR063W%3B loxPsym_3_3_YNR064C%3B loxPsym_3_3_YNR065C%3B loxPsym_3_3_YNR066C%3B loxPsym_3_3_YNR067C%3B loxPsym_3_3_YNR068C%3B loxPsym_3_3_YNR069C%3B loxPsym_3_3_YNR070W%3B loxPsym_3_3_YNR071C%3B loxPsym_3_3_YNR072W%3B loxPsym_3_3_YNR073C%3B loxPsym_3_3_YNR074C%3B loxPsym_chr14_3_21_1200..1201_5flank%3B loxPsym_del_delchr14_3_00_97363..103911%3B loxPsym_del_delchr14_3_04_517780..523743%3B loxPsym_del_delchr14_3_05_539446..540219%3B loxPsym_del_delchr14_3_06_553112..560636%3B loxPsym_del_delchr14_3_09_617374..618200%3B loxPsym_del_delchr14_3_10_711991..713518%3B loxPsym_del_tF(GAA)N%3B loxPsym_del_tI(AAU)N1%3B loxPsym_del_tI(AAU)N2%3B loxPsym_del_tL(CAA)N%3B loxPsym_del_tT(AGU)N1;ID=loxPsym_3_3_YNL001W%3B loxPsym_3_3_YNL003C%3B loxPsym_3_3_YNL004W%3B loxPsym_3_3_YNL005C%3B loxPsym_3_3_YNL008C%3B loxPsym_3_3_YNL010W%3B loxPsym_3_3_YNL011C%3B loxPsym_3_3_YNL015W%3B loxPsym_3_3_YNL016W%3B loxPsym_3_3_YNL018C%3B loxPsym_3_3_YNL019C%3B loxPsym_3_3_YNL020C%3B loxPsym_3_3_YNL022C%3B loxPsym_3_3_YNL023C%3B loxPsym_3_3_YNL024C%3B loxPsym_3_3_YNL024C-A%3B loxPsym_3_3_YNL025C%3B loxPsym_3_3_YNL027W%3B loxPsym_3_3_YNL029C%3B loxPsym_3_3_YNL031C%3B loxPsym_3_3_YNL033W%3B loxPsym_3_3_YNL034W%3B loxPsym_3_3_YNL037C%3B loxPsym_3_3_YNL040W%3B loxPsym_3_3_YNL041C%3B loxPsym_3_3_YNL045W%3B loxPsym_3_3_YNL046W%3B loxPsym_3_3_YNL047C%3B loxPsym_3_3_YNL049C%3B loxPsym_3_3_YNL050C%3B loxPsym_3_3_YNL052W%3B loxPsym_3_3_YNL053W%3B loxPsym_3_3_YNL054W%3B loxPsym_3_3_YNL056W%3B loxPsym_3_3_YNL058C%3B loxPsym_3_3_YNL059C%3B loxPsym_3_3_YNL063W%3B loxPsym_3_3_YNL064C%3B loxPsym_3_3_YNL065W%3B loxPsym_3_3_YNL066W%3B loxPsym_3_3_YNL067W%3B loxPsym_3_3_YNL067W-B%3B loxPsym_3_3_YNL068C%3B loxPsym_3_3_YNL069C%3B loxPsym_3_3_YNL070W%3B loxPsym_3_3_YNL071W%3B loxPsym_3_3_YNL072W%3B loxPsym_3_3_YNL073W%3B loxPsym_3_3_YNL074C%3B loxPsym_3_3_YNL076W%3B loxPsym_3_3_YNL077W%3B loxPsym_3_3_YNL078W%3B loxPsym_3_3_YNL079C%3B loxPsym_3_3_YNL080C%3B loxPsym_3_3_YNL081C%3B loxPsym_3_3_YNL083W%3B loxPsym_3_3_YNL084C%3B loxPsym_3_3_YNL085W%3B loxPsym_3_3_YNL086W%3B loxPsym_3_3_YNL087W%3B loxPsym_3_3_YNL091W%3B loxPsym_3_3_YNL092W%3B loxPsym_3_3_YNL093W%3B loxPsym_3_3_YNL095C%3B loxPsym_3_3_YNL097C%3B loxPsym_3_3_YNL097C-B%3B loxPsym_3_3_YNL098C%3B loxPsym_3_3_YNL099C%3B loxPsym_3_3_YNL101W%3B loxPsym_3_3_YNL104C%3B loxPsym_3_3_YNL106C%3B loxPsym_3_3_YNL111C%3B loxPsym_3_3_YNL115C%3B loxPsym_3_3_YNL117W%3B loxPsym_3_3_YNL119W%3B loxPsym_3_3_YNL121C%3B loxPsym_3_3_YNL122C%3B loxPsym_3_3_YNL123W%3B loxPsym_3_3_YNL125C%3B loxPsym_3_3_YNL127W%3B loxPsym_3_3_YNL128W%3B loxPsym_3_3_YNL129W%3B loxPsym_3_3_YNL130C%3B loxPsym_3_3_YNL130C-A%3B loxPsym_3_3_YNL133C%3B loxPsym_3_3_YNL134C%3B loxPsym_3_3_YNL135C%3B loxPsym_3_3_YNL138W%3B loxPsym_3_3_YNL138W-A%3B loxPsym_3_3_YNL141W%3B loxPsym_3_3_YNL142W%3B loxPsym_3_3_YNL144C%3B loxPsym_3_3_YNL146W%3B loxPsym_3_3_YNL148C%3B loxPsym_3_3_YNL153C%3B loxPsym_3_3_YNL154C%3B loxPsym_3_3_YNL156C%3B loxPsym_3_3_YNL159C%3B loxPsym_3_3_YNL160W%3B loxPsym_3_3_YNL162W-A%3B loxPsym_3_3_YNL166C%3B loxPsym_3_3_YNL167C%3B loxPsym_3_3_YNL168C%3B loxPsym_3_3_YNL173C%3B loxPsym_3_3_YNL175C%3B loxPsym_3_3_YNL176C%3B loxPsym_3_3_YNL177C%3B loxPsym_3_3_YNL180C%3B loxPsym_3_3_YNL183C%3B loxPsym_3_3_YNL185C%3B loxPsym_3_3_YNL186W%3B loxPsym_3_3_YNL187W%3B loxPsym_3_3_YNL190W%3B loxPsym_3_3_YNL191W%3B loxPsym_3_3_YNL193W%3B loxPsym_3_3_YNL194C%3B loxPsym_3_3_YNL195C%3B loxPsym_3_3_YNL196C%3B loxPsym_3_3_YNL197C%3B loxPsym_3_3_YNL199C%3B loxPsym_3_3_YNL200C%3B loxPsym_3_3_YNL201C%3B loxPsym_3_3_YNL206C%3B loxPsym_3_3_YNL208W%3B loxPsym_3_3_YNL209W%3B loxPsym_3_3_YNL210W%3B loxPsym_3_3_YNL211C%3B loxPsym_3_3_YNL213C%3B loxPsym_3_3_YNL215W%3B loxPsym_3_3_YNL217W%3B loxPsym_3_3_YNL218W%3B loxPsym_3_3_YNL219C%3B loxPsym_3_3_YNL223W%3B loxPsym_3_3_YNL224C%3B loxPsym_3_3_YNL225C%3B loxPsym_3_3_YNL229C%3B loxPsym_3_3_YNL230C%3B loxPsym_3_3_YNL231C%3B loxPsym_3_3_YNL233W%3B loxPsym_3_3_YNL234W%3B loxPsym_3_3_YNL237W%3B loxPsym_3_3_YNL238W%3B loxPsym_3_3_YNL239W%3B loxPsym_3_3_YNL241C%3B loxPsym_3_3_YNL243W%3B loxPsym_3_3_YNL248C%3B loxPsym_3_3_YNL249C%3B loxPsym_3_3_YNL252C%3B loxPsym_3_3_YNL254C%3B loxPsym_3_3_YNL255C%3B loxPsym_3_3_YNL257C%3B loxPsym_3_3_YNL259C%3B loxPsym_3_3_YNL264C%3B loxPsym_3_3_YNL268W%3B loxPsym_3_3_YNL269W%3B loxPsym_3_3_YNL270C%3B loxPsym_3_3_YNL271C%3B loxPsym_3_3_YNL274C%3B loxPsym_3_3_YNL277W-A%3B loxPsym_3_3_YNL278W%3B loxPsym_3_3_YNL279W%3B loxPsym_3_3_YNL280C%3B loxPsym_3_3_YNL283C%3B loxPsym_3_3_YNL284C%3B loxPsym_3_3_YNL288W%3B loxPsym_3_3_YNL289W%3B loxPsym_3_3_YNL291C%3B loxPsym_3_3_YNL293W%3B loxPsym_3_3_YNL294C%3B loxPsym_3_3_YNL298W%3B loxPsym_3_3_YNL299W%3B loxPsym_3_3_YNL300W%3B loxPsym_3_3_YNL301C%3B loxPsym_3_3_YNL302C%3B loxPsym_3_3_YNL305C%3B loxPsym_3_3_YNL307C%3B loxPsym_3_3_YNL309W%3B loxPsym_3_3_YNL311C%3B loxPsym_3_3_YNL314W%3B loxPsym_3_3_YNL315C%3B loxPsym_3_3_YNL316C%3B loxPsym_3_3_YNL320W%3B loxPsym_3_3_YNL321W%3B loxPsym_3_3_YNL322C%3B loxPsym_3_3_YNL325C%3B loxPsym_3_3_YNL326C%3B loxPsym_3_3_YNL328C%3B loxPsym_3_3_YNL329C%3B loxPsym_3_3_YNL330C%3B loxPsym_3_3_YNL331C%3B loxPsym_3_3_YNL333W%3B loxPsym_3_3_YNL334C%3B loxPsym_3_3_YNR001C%3B loxPsym_3_3_YNR002C%3B loxPsym_3_3_YNR004W%3B loxPsym_3_3_YNR006W%3B loxPsym_3_3_YNR007C%3B loxPsym_3_3_YNR008W%3B loxPsym_3_3_YNR009W%3B loxPsym_3_3_YNR010W%3B loxPsym_3_3_YNR013C%3B loxPsym_3_3_YNR014W%3B loxPsym_3_3_YNR015W%3B loxPsym_3_3_YNR018W%3B loxPsym_3_3_YNR020C%3B loxPsym_3_3_YNR022C%3B loxPsym_3_3_YNR023W%3B loxPsym_3_3_YNR027W%3B loxPsym_3_3_YNR029C%3B loxPsym_3_3_YNR031C%3B loxPsym_3_3_YNR032W%3B loxPsym_3_3_YNR033W%3B loxPsym_3_3_YNR034W%3B loxPsym_3_3_YNR034W-A%3B loxPsym_3_3_YNR037C%3B loxPsym_3_3_YNR039C%3B loxPsym_3_3_YNR041C%3B loxPsym_3_3_YNR044W%3B loxPsym_3_3_YNR045W%3B loxPsym_3_3_YNR047W%3B loxPsym_3_3_YNR049C%3B loxPsym_3_3_YNR050C%3B loxPsym_3_3_YNR051C%3B loxPsym_3_3_YNR052C%3B loxPsym_3_3_YNR055C%3B loxPsym_3_3_YNR056C%3B loxPsym_3_3_YNR057C%3B loxPsym_3_3_YNR058W%3B loxPsym_3_3_YNR059W%3B loxPsym_3_3_YNR060W%3B loxPsym_3_3_YNR061C%3B loxPsym_3_3_YNR062C%3B loxPsym_3_3_YNR063W%3B loxPsym_3_3_YNR064C%3B loxPsym_3_3_YNR065C%3B loxPsym_3_3_YNR066C%3B loxPsym_3_3_YNR067C%3B loxPsym_3_3_YNR068C%3B loxPsym_3_3_YNR069C%3B loxPsym_3_3_YNR070W%3B loxPsym_3_3_YNR071C%3B loxPsym_3_3_YNR072W%3B loxPsym_3_3_YNR073C%3B loxPsym_3_3_YNR074C%3B loxPsym_chr14_3_21_1200..1201_5flank%3B loxPsym_del_delchr14_3_00_97363..103911%3B loxPsym_del_delchr14_3_04_517780..523743%3B loxPsym_del_delchr14_3_05_539446..540219%3B loxPsym_del_delchr14_3_06_553112..560636%3B loxPsym_del_delchr14_3_09_617374..618200%3B loxPsym_del_delchr14_3_10_711991..713518%3B loxPsym_del_tF(GAA)N%3B loxPsym_del_tI(AAU)N1%3B loxPsym_del_tI(AAU)N2%3B loxPsym_del_tL(CAA)N%3B loxPsym_del_tT(AGU)N1
tig00000021	BIO	site_specific_recombination_target_region	451312	451345	.	.	.	Name=loxPsym_3_3_YNL001W%3B loxPsym_3_3_YNL003C%3B loxPsym_3_3_YNL004W%3B loxPsym_3_3_YNL005C%3B loxPsym_3_3_YNL008C%3B loxPsym_3_3_YNL010W%3B loxPsym_3_3_YNL011C%3B loxPsym_3_3_YNL015W%3B loxPsym_3_3_YNL016W%3B loxPsym_3_3_YNL018C%3B loxPsym_3_3_YNL019C%3B loxPsym_3_3_YNL020C%3B loxPsym_3_3_YNL022C%3B loxPsym_3_3_YNL023C%3B loxPsym_3_3_YNL024C%3B loxPsym_3_3_YNL024C-A%3B loxPsym_3_3_YNL025C%3B loxPsym_3_3_YNL027W%3B loxPsym_3_3_YNL029C%3B loxPsym_3_3_YNL031C%3B loxPsym_3_3_YNL033W%3B loxPsym_3_3_YNL034W%3B loxPsym_3_3_YNL037C%3B loxPsym_3_3_YNL040W%3B loxPsym_3_3_YNL041C%3B loxPsym_3_3_YNL045W%3B loxPsym_3_3_YNL046W%3B loxPsym_3_3_YNL047C%3B loxPsym_3_3_YNL049C%3B loxPsym_3_3_YNL050C%3B loxPsym_3_3_YNL052W%3B loxPsym_3_3_YNL053W%3B loxPsym_3_3_YNL054W%3B loxPsym_3_3_YNL056W%3B loxPsym_3_3_YNL058C%3B loxPsym_3_3_YNL059C%3B loxPsym_3_3_YNL063W%3B loxPsym_3_3_YNL064C%3B loxPsym_3_3_YNL065W%3B loxPsym_3_3_YNL066W%3B loxPsym_3_3_YNL067W%3B loxPsym_3_3_YNL067W-B%3B loxPsym_3_3_YNL068C%3B loxPsym_3_3_YNL069C%3B loxPsym_3_3_YNL070W%3B loxPsym_3_3_YNL071W%3B loxPsym_3_3_YNL072W%3B loxPsym_3_3_YNL073W%3B loxPsym_3_3_YNL074C%3B loxPsym_3_3_YNL076W%3B loxPsym_3_3_YNL077W%3B loxPsym_3_3_YNL078W%3B loxPsym_3_3_YNL079C%3B loxPsym_3_3_YNL080C%3B loxPsym_3_3_YNL081C%3B loxPsym_3_3_YNL083W%3B loxPsym_3_3_YNL084C%3B loxPsym_3_3_YNL085W%3B loxPsym_3_3_YNL086W%3B loxPsym_3_3_YNL087W%3B loxPsym_3_3_YNL091W%3B loxPsym_3_3_YNL092W%3B loxPsym_3_3_YNL093W%3B loxPsym_3_3_YNL095C%3B loxPsym_3_3_YNL097C%3B loxPsym_3_3_YNL097C-B%3B loxPsym_3_3_YNL098C%3B loxPsym_3_3_YNL099C%3B loxPsym_3_3_YNL101W%3B loxPsym_3_3_YNL104C%3B loxPsym_3_3_YNL106C%3B loxPsym_3_3_YNL111C%3B loxPsym_3_3_YNL115C%3B loxPsym_3_3_YNL117W%3B loxPsym_3_3_YNL119W%3B loxPsym_3_3_YNL121C%3B loxPsym_3_3_YNL122C%3B loxPsym_3_3_YNL123W%3B loxPsym_3_3_YNL125C%3B loxPsym_3_3_YNL127W%3B loxPsym_3_3_YNL128W%3B loxPsym_3_3_YNL129W%3B loxPsym_3_3_YNL130C%3B loxPsym_3_3_YNL130C-A%3B loxPsym_3_3_YNL133C%3B loxPsym_3_3_YNL134C%3B loxPsym_3_3_YNL135C%3B loxPsym_3_3_YNL138W%3B loxPsym_3_3_YNL138W-A%3B loxPsym_3_3_YNL141W%3B loxPsym_3_3_YNL142W%3B loxPsym_3_3_YNL144C%3B loxPsym_3_3_YNL146W%3B loxPsym_3_3_YNL148C%3B loxPsym_3_3_YNL153C%3B loxPsym_3_3_YNL154C%3B loxPsym_3_3_YNL156C%3B loxPsym_3_3_YNL159C%3B loxPsym_3_3_YNL160W%3B loxPsym_3_3_YNL162W-A%3B loxPsym_3_3_YNL166C%3B loxPsym_3_3_YNL167C%3B loxPsym_3_3_YNL168C%3B loxPsym_3_3_YNL173C%3B loxPsym_3_3_YNL175C%3B loxPsym_3_3_YNL176C%3B loxPsym_3_3_YNL177C%3B loxPsym_3_3_YNL180C%3B loxPsym_3_3_YNL183C%3B loxPsym_3_3_YNL185C%3B loxPsym_3_3_YNL186W%3B loxPsym_3_3_YNL187W%3B loxPsym_3_3_YNL190W%3B loxPsym_3_3_YNL191W%3B loxPsym_3_3_YNL193W%3B loxPsym_3_3_YNL194C%3B loxPsym_3_3_YNL195C%3B loxPsym_3_3_YNL196C%3B loxPsym_3_3_YNL197C%3B loxPsym_3_3_YNL199C%3B loxPsym_3_3_YNL200C%3B loxPsym_3_3_YNL201C%3B loxPsym_3_3_YNL206C%3B loxPsym_3_3_YNL208W%3B loxPsym_3_3_YNL209W%3B loxPsym_3_3_YNL210W%3B loxPsym_3_3_YNL211C%3B loxPsym_3_3_YNL213C%3B loxPsym_3_3_YNL215W%3B loxPsym_3_3_YNL217W%3B loxPsym_3_3_YNL218W%3B loxPsym_3_3_YNL219C%3B loxPsym_3_3_YNL223W%3B loxPsym_3_3_YNL224C%3B loxPsym_3_3_YNL225C%3B loxPsym_3_3_YNL229C%3B loxPsym_3_3_YNL230C%3B loxPsym_3_3_YNL231C%3B loxPsym_3_3_YNL233W%3B loxPsym_3_3_YNL234W%3B loxPsym_3_3_YNL237W%3B loxPsym_3_3_YNL238W%3B loxPsym_3_3_YNL239W%3B loxPsym_3_3_YNL241C%3B loxPsym_3_3_YNL243W%3B loxPsym_3_3_YNL248C%3B loxPsym_3_3_YNL249C%3B loxPsym_3_3_YNL252C%3B loxPsym_3_3_YNL254C%3B loxPsym_3_3_YNL255C%3B loxPsym_3_3_YNL257C%3B loxPsym_3_3_YNL259C%3B loxPsym_3_3_YNL264C%3B loxPsym_3_3_YNL268W%3B loxPsym_3_3_YNL269W%3B loxPsym_3_3_YNL270C%3B loxPsym_3_3_YNL271C%3B loxPsym_3_3_YNL274C%3B loxPsym_3_3_YNL277W-A%3B loxPsym_3_3_YNL278W%3B loxPsym_3_3_YNL279W%3B loxPsym_3_3_YNL280C%3B loxPsym_3_3_YNL283C%3B loxPsym_3_3_YNL284C%3B loxPsym_3_3_YNL288W%3B loxPsym_3_3_YNL289W%3B loxPsym_3_3_YNL291C%3B loxPsym_3_3_YNL293W%3B loxPsym_3_3_YNL294C%3B loxPsym_3_3_YNL298W%3B loxPsym_3_3_YNL299W%3B loxPsym_3_3_YNL300W%3B loxPsym_3_3_YNL301C%3B loxPsym_3_3_YNL302C%3B loxPsym_3_3_YNL305C%3B loxPsym_3_3_YNL307C%3B loxPsym_3_3_YNL309W%3B loxPsym_3_3_YNL311C%3B loxPsym_3_3_YNL314W%3B loxPsym_3_3_YNL315C%3B loxPsym_3_3_YNL316C%3B loxPsym_3_3_YNL320W%3B loxPsym_3_3_YNL321W%3B loxPsym_3_3_YNL322C%3B loxPsym_3_3_YNL325C%3B loxPsym_3_3_YNL326C%3B loxPsym_3_3_YNL328C%3B loxPsym_3_3_YNL329C%3B loxPsym_3_3_YNL330C%3B loxPsym_3_3_YNL331C%3B loxPsym_3_3_YNL333W%3B loxPsym_3_3_YNL334C%3B loxPsym_3_3_YNR001C%3B loxPsym_3_3_YNR002C%3B loxPsym_3_3_YNR004W%3B loxPsym_3_3_YNR006W%3B loxPsym_3_3_YNR007C%3B loxPsym_3_3_YNR008W%3B loxPsym_3_3_YNR009W%3B loxPsym_3_3_YNR010W%3B loxPsym_3_3_YNR013C%3B loxPsym_3_3_YNR014W%3B loxPsym_3_3_YNR015W%3B loxPsym_3_3_YNR018W%3B loxPsym_3_3_YNR020C%3B loxPsym_3_3_YNR022C%3B loxPsym_3_3_YNR023W%3B loxPsym_3_3_YNR027W%3B loxPsym_3_3_YNR029C%3B loxPsym_3_3_YNR031C%3B loxPsym_3_3_YNR032W%3B loxPsym_3_3_YNR033W%3B loxPsym_3_3_YNR034W%3B loxPsym_3_3_YNR034W-A%3B loxPsym_3_3_YNR037C%3B loxPsym_3_3_YNR039C%3B loxPsym_3_3_YNR041C%3B loxPsym_3_3_YNR044W%3B loxPsym_3_3_YNR045W%3B loxPsym_3_3_YNR047W%3B loxPsym_3_3_YNR049C%3B loxPsym_3_3_YNR050C%3B loxPsym_3_3_YNR051C%3B loxPsym_3_3_YNR052C%3B loxPsym_3_3_YNR055C%3B loxPsym_3_3_YNR056C%3B loxPsym_3_3_YNR057C%3B loxPsym_3_3_YNR058W%3B loxPsym_3_3_YNR059W%3B loxPsym_3_3_YNR060W%3B loxPsym_3_3_YNR061C%3B loxPsym_3_3_YNR062C%3B loxPsym_3_3_YNR063W%3B loxPsym_3_3_YNR064C%3B loxPsym_3_3_YNR065C%3B loxPsym_3_3_YNR066C%3B loxPsym_3_3_YNR067C%3B loxPsym_3_3_YNR068C%3B loxPsym_3_3_YNR069C%3B loxPsym_3_3_YNR070W%3B loxPsym_3_3_YNR071C%3B loxPsym_3_3_YNR072W%3B loxPsym_3_3_YNR073C%3B loxPsym_3_3_YNR074C%3B loxPsym_chr14_3_21_1200..1201_5flank%3B loxPsym_del_delchr14_3_00_97363..103911%3B loxPsym_del_delchr14_3_04_517780..523743%3B loxPsym_del_delchr14_3_05_539446..540219%3B loxPsym_del_delchr14_3_06_553112..560636%3B loxPsym_del_delchr14_3_09_617374..618200%3B loxPsym_del_delchr14_3_10_711991..713518%3B loxPsym_del_tF(GAA)N%3B loxPsym_del_tI(AAU)N1%3B loxPsym_del_tI(AAU)N2%3B loxPsym_del_tL(CAA)N%3B loxPsym_del_tT(AGU)N1;ID=loxPsym_3_3_YNL001W%3B loxPsym_3_3_YNL003C%3B loxPsym_3_3_YNL004W%3B loxPsym_3_3_YNL005C%3B loxPsym_3_3_YNL008C%3B loxPsym_3_3_YNL010W%3B loxPsym_3_3_YNL011C%3B loxPsym_3_3_YNL015W%3B loxPsym_3_3_YNL016W%3B loxPsym_3_3_YNL018C%3B loxPsym_3_3_YNL019C%3B loxPsym_3_3_YNL020C%3B loxPsym_3_3_YNL022C%3B loxPsym_3_3_YNL023C%3B loxPsym_3_3_YNL024C%3B loxPsym_3_3_YNL024C-A%3B loxPsym_3_3_YNL025C%3B loxPsym_3_3_YNL027W%3B loxPsym_3_3_YNL029C%3B loxPsym_3_3_YNL031C%3B loxPsym_3_3_YNL033W%3B loxPsym_3_3_YNL034W%3B loxPsym_3_3_YNL037C%3B loxPsym_3_3_YNL040W%3B loxPsym_3_3_YNL041C%3B loxPsym_3_3_YNL045W%3B loxPsym_3_3_YNL046W%3B loxPsym_3_3_YNL047C%3B loxPsym_3_3_YNL049C%3B loxPsym_3_3_YNL050C%3B loxPsym_3_3_YNL052W%3B loxPsym_3_3_YNL053W%3B loxPsym_3_3_YNL054W%3B loxPsym_3_3_YNL056W%3B loxPsym_3_3_YNL058C%3B loxPsym_3_3_YNL059C%3B loxPsym_3_3_YNL063W%3B loxPsym_3_3_YNL064C%3B loxPsym_3_3_YNL065W%3B loxPsym_3_3_YNL066W%3B loxPsym_3_3_YNL067W%3B loxPsym_3_3_YNL067W-B%3B loxPsym_3_3_YNL068C%3B loxPsym_3_3_YNL069C%3B loxPsym_3_3_YNL070W%3B loxPsym_3_3_YNL071W%3B loxPsym_3_3_YNL072W%3B loxPsym_3_3_YNL073W%3B loxPsym_3_3_YNL074C%3B loxPsym_3_3_YNL076W%3B loxPsym_3_3_YNL077W%3B loxPsym_3_3_YNL078W%3B loxPsym_3_3_YNL079C%3B loxPsym_3_3_YNL080C%3B loxPsym_3_3_YNL081C%3B loxPsym_3_3_YNL083W%3B loxPsym_3_3_YNL084C%3B loxPsym_3_3_YNL085W%3B loxPsym_3_3_YNL086W%3B loxPsym_3_3_YNL087W%3B loxPsym_3_3_YNL091W%3B loxPsym_3_3_YNL092W%3B loxPsym_3_3_YNL093W%3B loxPsym_3_3_YNL095C%3B loxPsym_3_3_YNL097C%3B loxPsym_3_3_YNL097C-B%3B loxPsym_3_3_YNL098C%3B loxPsym_3_3_YNL099C%3B loxPsym_3_3_YNL101W%3B loxPsym_3_3_YNL104C%3B loxPsym_3_3_YNL106C%3B loxPsym_3_3_YNL111C%3B loxPsym_3_3_YNL115C%3B loxPsym_3_3_YNL117W%3B loxPsym_3_3_YNL119W%3B loxPsym_3_3_YNL121C%3B loxPsym_3_3_YNL122C%3B loxPsym_3_3_YNL123W%3B loxPsym_3_3_YNL125C%3B loxPsym_3_3_YNL127W%3B loxPsym_3_3_YNL128W%3B loxPsym_3_3_YNL129W%3B loxPsym_3_3_YNL130C%3B loxPsym_3_3_YNL130C-A%3B loxPsym_3_3_YNL133C%3B loxPsym_3_3_YNL134C%3B loxPsym_3_3_YNL135C%3B loxPsym_3_3_YNL138W%3B loxPsym_3_3_YNL138W-A%3B loxPsym_3_3_YNL141W%3B loxPsym_3_3_YNL142W%3B loxPsym_3_3_YNL144C%3B loxPsym_3_3_YNL146W%3B loxPsym_3_3_YNL148C%3B loxPsym_3_3_YNL153C%3B loxPsym_3_3_YNL154C%3B loxPsym_3_3_YNL156C%3B loxPsym_3_3_YNL159C%3B loxPsym_3_3_YNL160W%3B loxPsym_3_3_YNL162W-A%3B loxPsym_3_3_YNL166C%3B loxPsym_3_3_YNL167C%3B loxPsym_3_3_YNL168C%3B loxPsym_3_3_YNL173C%3B loxPsym_3_3_YNL175C%3B loxPsym_3_3_YNL176C%3B loxPsym_3_3_YNL177C%3B loxPsym_3_3_YNL180C%3B loxPsym_3_3_YNL183C%3B loxPsym_3_3_YNL185C%3B loxPsym_3_3_YNL186W%3B loxPsym_3_3_YNL187W%3B loxPsym_3_3_YNL190W%3B loxPsym_3_3_YNL191W%3B loxPsym_3_3_YNL193W%3B loxPsym_3_3_YNL194C%3B loxPsym_3_3_YNL195C%3B loxPsym_3_3_YNL196C%3B loxPsym_3_3_YNL197C%3B loxPsym_3_3_YNL199C%3B loxPsym_3_3_YNL200C%3B loxPsym_3_3_YNL201C%3B loxPsym_3_3_YNL206C%3B loxPsym_3_3_YNL208W%3B loxPsym_3_3_YNL209W%3B loxPsym_3_3_YNL210W%3B loxPsym_3_3_YNL211C%3B loxPsym_3_3_YNL213C%3B loxPsym_3_3_YNL215W%3B loxPsym_3_3_YNL217W%3B loxPsym_3_3_YNL218W%3B loxPsym_3_3_YNL219C%3B loxPsym_3_3_YNL223W%3B loxPsym_3_3_YNL224C%3B loxPsym_3_3_YNL225C%3B loxPsym_3_3_YNL229C%3B loxPsym_3_3_YNL230C%3B loxPsym_3_3_YNL231C%3B loxPsym_3_3_YNL233W%3B loxPsym_3_3_YNL234W%3B loxPsym_3_3_YNL237W%3B loxPsym_3_3_YNL238W%3B loxPsym_3_3_YNL239W%3B loxPsym_3_3_YNL241C%3B loxPsym_3_3_YNL243W%3B loxPsym_3_3_YNL248C%3B loxPsym_3_3_YNL249C%3B loxPsym_3_3_YNL252C%3B loxPsym_3_3_YNL254C%3B loxPsym_3_3_YNL255C%3B loxPsym_3_3_YNL257C%3B loxPsym_3_3_YNL259C%3B loxPsym_3_3_YNL264C%3B loxPsym_3_3_YNL268W%3B loxPsym_3_3_YNL269W%3B loxPsym_3_3_YNL270C%3B loxPsym_3_3_YNL271C%3B loxPsym_3_3_YNL274C%3B loxPsym_3_3_YNL277W-A%3B loxPsym_3_3_YNL278W%3B loxPsym_3_3_YNL279W%3B loxPsym_3_3_YNL280C%3B loxPsym_3_3_YNL283C%3B loxPsym_3_3_YNL284C%3B loxPsym_3_3_YNL288W%3B loxPsym_3_3_YNL289W%3B loxPsym_3_3_YNL291C%3B loxPsym_3_3_YNL293W%3B loxPsym_3_3_YNL294C%3B loxPsym_3_3_YNL298W%3B loxPsym_3_3_YNL299W%3B loxPsym_3_3_YNL300W%3B loxPsym_3_3_YNL301C%3B loxPsym_3_3_YNL302C%3B loxPsym_3_3_YNL305C%3B loxPsym_3_3_YNL307C%3B loxPsym_3_3_YNL309W%3B loxPsym_3_3_YNL311C%3B loxPsym_3_3_YNL314W%3B loxPsym_3_3_YNL315C%3B loxPsym_3_3_YNL316C%3B loxPsym_3_3_YNL320W%3B loxPsym_3_3_YNL321W%3B loxPsym_3_3_YNL322C%3B loxPsym_3_3_YNL325C%3B loxPsym_3_3_YNL326C%3B loxPsym_3_3_YNL328C%3B loxPsym_3_3_YNL329C%3B loxPsym_3_3_YNL330C%3B loxPsym_3_3_YNL331C%3B loxPsym_3_3_YNL333W%3B loxPsym_3_3_YNL334C%3B loxPsym_3_3_YNR001C%3B loxPsym_3_3_YNR002C%3B loxPsym_3_3_YNR004W%3B loxPsym_3_3_YNR006W%3B loxPsym_3_3_YNR007C%3B loxPsym_3_3_YNR008W%3B loxPsym_3_3_YNR009W%3B loxPsym_3_3_YNR010W%3B loxPsym_3_3_YNR013C%3B loxPsym_3_3_YNR014W%3B loxPsym_3_3_YNR015W%3B loxPsym_3_3_YNR018W%3B loxPsym_3_3_YNR020C%3B loxPsym_3_3_YNR022C%3B loxPsym_3_3_YNR023W%3B loxPsym_3_3_YNR027W%3B loxPsym_3_3_YNR029C%3B loxPsym_3_3_YNR031C%3B loxPsym_3_3_YNR032W%3B loxPsym_3_3_YNR033W%3B loxPsym_3_3_YNR034W%3B loxPsym_3_3_YNR034W-A%3B loxPsym_3_3_YNR037C%3B loxPsym_3_3_YNR039C%3B loxPsym_3_3_YNR041C%3B loxPsym_3_3_YNR044W%3B loxPsym_3_3_YNR045W%3B loxPsym_3_3_YNR047W%3B loxPsym_3_3_YNR049C%3B loxPsym_3_3_YNR050C%3B loxPsym_3_3_YNR051C%3B loxPsym_3_3_YNR052C%3B loxPsym_3_3_YNR055C%3B loxPsym_3_3_YNR056C%3B loxPsym_3_3_YNR057C%3B loxPsym_3_3_YNR058W%3B loxPsym_3_3_YNR059W%3B loxPsym_3_3_YNR060W%3B loxPsym_3_3_YNR061C%3B loxPsym_3_3_YNR062C%3B loxPsym_3_3_YNR063W%3B loxPsym_3_3_YNR064C%3B loxPsym_3_3_YNR065C%3B loxPsym_3_3_YNR066C%3B loxPsym_3_3_YNR067C%3B loxPsym_3_3_YNR068C%3B loxPsym_3_3_YNR069C%3B loxPsym_3_3_YNR070W%3B loxPsym_3_3_YNR071C%3B loxPsym_3_3_YNR072W%3B loxPsym_3_3_YNR073C%3B loxPsym_3_3_YNR074C%3B loxPsym_chr14_3_21_1200..1201_5flank%3B loxPsym_del_delchr14_3_00_97363..103911%3B loxPsym_del_delchr14_3_04_517780..523743%3B loxPsym_del_delchr14_3_05_539446..540219%3B loxPsym_del_delchr14_3_06_553112..560636%3B loxPsym_del_delchr14_3_09_617374..618200%3B loxPsym_del_delchr14_3_10_711991..713518%3B loxPsym_del_tF(GAA)N%3B loxPsym_del_tI(AAU)N1%3B loxPsym_del_tI(AAU)N2%3B loxPsym_del_tL(CAA)N%3B loxPsym_del_tT(AGU)N1
tig00000021	BIO	site_specific_recombination_target_region	454319	454352	.	.	.	Name=loxPsym_3_3_YNL001W%3B loxPsym_3_3_YNL003C%3B loxPsym_3_3_YNL004W%3B loxPsym_3_3_YNL005C%3B loxPsym_3_3_YNL008C%3B loxPsym_3_3_YNL010W%3B loxPsym_3_3_YNL011C%3B loxPsym_3_3_YNL015W%3B loxPsym_3_3_YNL016W%3B loxPsym_3_3_YNL018C%3B loxPsym_3_3_YNL019C%3B loxPsym_3_3_YNL020C%3B loxPsym_3_3_YNL022C%3B loxPsym_3_3_YNL023C%3B loxPsym_3_3_YNL024C%3B loxPsym_3_3_YNL024C-A%3B loxPsym_3_3_YNL025C%3B loxPsym_3_3_YNL027W%3B loxPsym_3_3_YNL029C%3B loxPsym_3_3_YNL031C%3B loxPsym_3_3_YNL033W%3B loxPsym_3_3_YNL034W%3B loxPsym_3_3_YNL037C%3B loxPsym_3_3_YNL040W%3B loxPsym_3_3_YNL041C%3B loxPsym_3_3_YNL045W%3B loxPsym_3_3_YNL046W%3B loxPsym_3_3_YNL047C%3B loxPsym_3_3_YNL049C%3B loxPsym_3_3_YNL050C%3B loxPsym_3_3_YNL052W%3B loxPsym_3_3_YNL053W%3B loxPsym_3_3_YNL054W%3B loxPsym_3_3_YNL056W%3B loxPsym_3_3_YNL058C%3B loxPsym_3_3_YNL059C%3B loxPsym_3_3_YNL063W%3B loxPsym_3_3_YNL064C%3B loxPsym_3_3_YNL065W%3B loxPsym_3_3_YNL066W%3B loxPsym_3_3_YNL067W%3B loxPsym_3_3_YNL067W-B%3B loxPsym_3_3_YNL068C%3B loxPsym_3_3_YNL069C%3B loxPsym_3_3_YNL070W%3B loxPsym_3_3_YNL071W%3B loxPsym_3_3_YNL072W%3B loxPsym_3_3_YNL073W%3B loxPsym_3_3_YNL074C%3B loxPsym_3_3_YNL076W%3B loxPsym_3_3_YNL077W%3B loxPsym_3_3_YNL078W%3B loxPsym_3_3_YNL079C%3B loxPsym_3_3_YNL080C%3B loxPsym_3_3_YNL081C%3B loxPsym_3_3_YNL083W%3B loxPsym_3_3_YNL084C%3B loxPsym_3_3_YNL085W%3B loxPsym_3_3_YNL086W%3B loxPsym_3_3_YNL087W%3B loxPsym_3_3_YNL091W%3B loxPsym_3_3_YNL092W%3B loxPsym_3_3_YNL093W%3B loxPsym_3_3_YNL095C%3B loxPsym_3_3_YNL097C%3B loxPsym_3_3_YNL097C-B%3B loxPsym_3_3_YNL098C%3B loxPsym_3_3_YNL099C%3B loxPsym_3_3_YNL101W%3B loxPsym_3_3_YNL104C%3B loxPsym_3_3_YNL106C%3B loxPsym_3_3_YNL111C%3B loxPsym_3_3_YNL115C%3B loxPsym_3_3_YNL117W%3B loxPsym_3_3_YNL119W%3B loxPsym_3_3_YNL121C%3B loxPsym_3_3_YNL122C%3B loxPsym_3_3_YNL123W%3B loxPsym_3_3_YNL125C%3B loxPsym_3_3_YNL127W%3B loxPsym_3_3_YNL128W%3B loxPsym_3_3_YNL129W%3B loxPsym_3_3_YNL130C%3B loxPsym_3_3_YNL130C-A%3B loxPsym_3_3_YNL133C%3B loxPsym_3_3_YNL134C%3B loxPsym_3_3_YNL135C%3B loxPsym_3_3_YNL138W%3B loxPsym_3_3_YNL138W-A%3B loxPsym_3_3_YNL141W%3B loxPsym_3_3_YNL142W%3B loxPsym_3_3_YNL144C%3B loxPsym_3_3_YNL146W%3B loxPsym_3_3_YNL148C%3B loxPsym_3_3_YNL153C%3B loxPsym_3_3_YNL154C%3B loxPsym_3_3_YNL156C%3B loxPsym_3_3_YNL159C%3B loxPsym_3_3_YNL160W%3B loxPsym_3_3_YNL162W-A%3B loxPsym_3_3_YNL166C%3B loxPsym_3_3_YNL167C%3B loxPsym_3_3_YNL168C%3B loxPsym_3_3_YNL173C%3B loxPsym_3_3_YNL175C%3B loxPsym_3_3_YNL176C%3B loxPsym_3_3_YNL177C%3B loxPsym_3_3_YNL180C%3B loxPsym_3_3_YNL183C%3B loxPsym_3_3_YNL185C%3B loxPsym_3_3_YNL186W%3B loxPsym_3_3_YNL187W%3B loxPsym_3_3_YNL190W%3B loxPsym_3_3_YNL191W%3B loxPsym_3_3_YNL193W%3B loxPsym_3_3_YNL194C%3B loxPsym_3_3_YNL195C%3B loxPsym_3_3_YNL196C%3B loxPsym_3_3_YNL197C%3B loxPsym_3_3_YNL199C%3B loxPsym_3_3_YNL200C%3B loxPsym_3_3_YNL201C%3B loxPsym_3_3_YNL206C%3B loxPsym_3_3_YNL208W%3B loxPsym_3_3_YNL209W%3B loxPsym_3_3_YNL210W%3B loxPsym_3_3_YNL211C%3B loxPsym_3_3_YNL213C%3B loxPsym_3_3_YNL215W%3B loxPsym_3_3_YNL217W%3B loxPsym_3_3_YNL218W%3B loxPsym_3_3_YNL219C%3B loxPsym_3_3_YNL223W%3B loxPsym_3_3_YNL224C%3B loxPsym_3_3_YNL225C%3B loxPsym_3_3_YNL229C%3B loxPsym_3_3_YNL230C%3B loxPsym_3_3_YNL231C%3B loxPsym_3_3_YNL233W%3B loxPsym_3_3_YNL234W%3B loxPsym_3_3_YNL237W%3B loxPsym_3_3_YNL238W%3B loxPsym_3_3_YNL239W%3B loxPsym_3_3_YNL241C%3B loxPsym_3_3_YNL243W%3B loxPsym_3_3_YNL248C%3B loxPsym_3_3_YNL249C%3B loxPsym_3_3_YNL252C%3B loxPsym_3_3_YNL254C%3B loxPsym_3_3_YNL255C%3B loxPsym_3_3_YNL257C%3B loxPsym_3_3_YNL259C%3B loxPsym_3_3_YNL264C%3B loxPsym_3_3_YNL268W%3B loxPsym_3_3_YNL269W%3B loxPsym_3_3_YNL270C%3B loxPsym_3_3_YNL271C%3B loxPsym_3_3_YNL274C%3B loxPsym_3_3_YNL277W-A%3B loxPsym_3_3_YNL278W%3B loxPsym_3_3_YNL279W%3B loxPsym_3_3_YNL280C%3B loxPsym_3_3_YNL283C%3B loxPsym_3_3_YNL284C%3B loxPsym_3_3_YNL288W%3B loxPsym_3_3_YNL289W%3B loxPsym_3_3_YNL291C%3B loxPsym_3_3_YNL293W%3B loxPsym_3_3_YNL294C%3B loxPsym_3_3_YNL298W%3B loxPsym_3_3_YNL299W%3B loxPsym_3_3_YNL300W%3B loxPsym_3_3_YNL301C%3B loxPsym_3_3_YNL302C%3B loxPsym_3_3_YNL305C%3B loxPsym_3_3_YNL307C%3B loxPsym_3_3_YNL309W%3B loxPsym_3_3_YNL311C%3B loxPsym_3_3_YNL314W%3B loxPsym_3_3_YNL315C%3B loxPsym_3_3_YNL316C%3B loxPsym_3_3_YNL320W%3B loxPsym_3_3_YNL321W%3B loxPsym_3_3_YNL322C%3B loxPsym_3_3_YNL325C%3B loxPsym_3_3_YNL326C%3B loxPsym_3_3_YNL328C%3B loxPsym_3_3_YNL329C%3B loxPsym_3_3_YNL330C%3B loxPsym_3_3_YNL331C%3B loxPsym_3_3_YNL333W%3B loxPsym_3_3_YNL334C%3B loxPsym_3_3_YNR001C%3B loxPsym_3_3_YNR002C%3B loxPsym_3_3_YNR004W%3B loxPsym_3_3_YNR006W%3B loxPsym_3_3_YNR007C%3B loxPsym_3_3_YNR008W%3B loxPsym_3_3_YNR009W%3B loxPsym_3_3_YNR010W%3B loxPsym_3_3_YNR013C%3B loxPsym_3_3_YNR014W%3B loxPsym_3_3_YNR015W%3B loxPsym_3_3_YNR018W%3B loxPsym_3_3_YNR020C%3B loxPsym_3_3_YNR022C%3B loxPsym_3_3_YNR023W%3B loxPsym_3_3_YNR027W%3B loxPsym_3_3_YNR029C%3B loxPsym_3_3_YNR031C%3B loxPsym_3_3_YNR032W%3B loxPsym_3_3_YNR033W%3B loxPsym_3_3_YNR034W%3B loxPsym_3_3_YNR034W-A%3B loxPsym_3_3_YNR037C%3B loxPsym_3_3_YNR039C%3B loxPsym_3_3_YNR041C%3B loxPsym_3_3_YNR044W%3B loxPsym_3_3_YNR045W%3B loxPsym_3_3_YNR047W%3B loxPsym_3_3_YNR049C%3B loxPsym_3_3_YNR050C%3B loxPsym_3_3_YNR051C%3B loxPsym_3_3_YNR052C%3B loxPsym_3_3_YNR055C%3B loxPsym_3_3_YNR056C%3B loxPsym_3_3_YNR057C%3B loxPsym_3_3_YNR058W%3B loxPsym_3_3_YNR059W%3B loxPsym_3_3_YNR060W%3B loxPsym_3_3_YNR061C%3B loxPsym_3_3_YNR062C%3B loxPsym_3_3_YNR063W%3B loxPsym_3_3_YNR064C%3B loxPsym_3_3_YNR065C%3B loxPsym_3_3_YNR066C%3B loxPsym_3_3_YNR067C%3B loxPsym_3_3_YNR068C%3B loxPsym_3_3_YNR069C%3B loxPsym_3_3_YNR070W%3B loxPsym_3_3_YNR071C%3B loxPsym_3_3_YNR072W%3B loxPsym_3_3_YNR073C%3B loxPsym_3_3_YNR074C%3B loxPsym_chr14_3_21_1200..1201_5flank%3B loxPsym_del_delchr14_3_00_97363..103911%3B loxPsym_del_delchr14_3_04_517780..523743%3B loxPsym_del_delchr14_3_05_539446..540219%3B loxPsym_del_delchr14_3_06_553112..560636%3B loxPsym_del_delchr14_3_09_617374..618200%3B loxPsym_del_delchr14_3_10_711991..713518%3B loxPsym_del_tF(GAA)N%3B loxPsym_del_tI(AAU)N1%3B loxPsym_del_tI(AAU)N2%3B loxPsym_del_tL(CAA)N%3B loxPsym_del_tT(AGU)N1;ID=loxPsym_3_3_YNL001W%3B loxPsym_3_3_YNL003C%3B loxPsym_3_3_YNL004W%3B loxPsym_3_3_YNL005C%3B loxPsym_3_3_YNL008C%3B loxPsym_3_3_YNL010W%3B loxPsym_3_3_YNL011C%3B loxPsym_3_3_YNL015W%3B loxPsym_3_3_YNL016W%3B loxPsym_3_3_YNL018C%3B loxPsym_3_3_YNL019C%3B loxPsym_3_3_YNL020C%3B loxPsym_3_3_YNL022C%3B loxPsym_3_3_YNL023C%3B loxPsym_3_3_YNL024C%3B loxPsym_3_3_YNL024C-A%3B loxPsym_3_3_YNL025C%3B loxPsym_3_3_YNL027W%3B loxPsym_3_3_YNL029C%3B loxPsym_3_3_YNL031C%3B loxPsym_3_3_YNL033W%3B loxPsym_3_3_YNL034W%3B loxPsym_3_3_YNL037C%3B loxPsym_3_3_YNL040W%3B loxPsym_3_3_YNL041C%3B loxPsym_3_3_YNL045W%3B loxPsym_3_3_YNL046W%3B loxPsym_3_3_YNL047C%3B loxPsym_3_3_YNL049C%3B loxPsym_3_3_YNL050C%3B loxPsym_3_3_YNL052W%3B loxPsym_3_3_YNL053W%3B loxPsym_3_3_YNL054W%3B loxPsym_3_3_YNL056W%3B loxPsym_3_3_YNL058C%3B loxPsym_3_3_YNL059C%3B loxPsym_3_3_YNL063W%3B loxPsym_3_3_YNL064C%3B loxPsym_3_3_YNL065W%3B loxPsym_3_3_YNL066W%3B loxPsym_3_3_YNL067W%3B loxPsym_3_3_YNL067W-B%3B loxPsym_3_3_YNL068C%3B loxPsym_3_3_YNL069C%3B loxPsym_3_3_YNL070W%3B loxPsym_3_3_YNL071W%3B loxPsym_3_3_YNL072W%3B loxPsym_3_3_YNL073W%3B loxPsym_3_3_YNL074C%3B loxPsym_3_3_YNL076W%3B loxPsym_3_3_YNL077W%3B loxPsym_3_3_YNL078W%3B loxPsym_3_3_YNL079C%3B loxPsym_3_3_YNL080C%3B loxPsym_3_3_YNL081C%3B loxPsym_3_3_YNL083W%3B loxPsym_3_3_YNL084C%3B loxPsym_3_3_YNL085W%3B loxPsym_3_3_YNL086W%3B loxPsym_3_3_YNL087W%3B loxPsym_3_3_YNL091W%3B loxPsym_3_3_YNL092W%3B loxPsym_3_3_YNL093W%3B loxPsym_3_3_YNL095C%3B loxPsym_3_3_YNL097C%3B loxPsym_3_3_YNL097C-B%3B loxPsym_3_3_YNL098C%3B loxPsym_3_3_YNL099C%3B loxPsym_3_3_YNL101W%3B loxPsym_3_3_YNL104C%3B loxPsym_3_3_YNL106C%3B loxPsym_3_3_YNL111C%3B loxPsym_3_3_YNL115C%3B loxPsym_3_3_YNL117W%3B loxPsym_3_3_YNL119W%3B loxPsym_3_3_YNL121C%3B loxPsym_3_3_YNL122C%3B loxPsym_3_3_YNL123W%3B loxPsym_3_3_YNL125C%3B loxPsym_3_3_YNL127W%3B loxPsym_3_3_YNL128W%3B loxPsym_3_3_YNL129W%3B loxPsym_3_3_YNL130C%3B loxPsym_3_3_YNL130C-A%3B loxPsym_3_3_YNL133C%3B loxPsym_3_3_YNL134C%3B loxPsym_3_3_YNL135C%3B loxPsym_3_3_YNL138W%3B loxPsym_3_3_YNL138W-A%3B loxPsym_3_3_YNL141W%3B loxPsym_3_3_YNL142W%3B loxPsym_3_3_YNL144C%3B loxPsym_3_3_YNL146W%3B loxPsym_3_3_YNL148C%3B loxPsym_3_3_YNL153C%3B loxPsym_3_3_YNL154C%3B loxPsym_3_3_YNL156C%3B loxPsym_3_3_YNL159C%3B loxPsym_3_3_YNL160W%3B loxPsym_3_3_YNL162W-A%3B loxPsym_3_3_YNL166C%3B loxPsym_3_3_YNL167C%3B loxPsym_3_3_YNL168C%3B loxPsym_3_3_YNL173C%3B loxPsym_3_3_YNL175C%3B loxPsym_3_3_YNL176C%3B loxPsym_3_3_YNL177C%3B loxPsym_3_3_YNL180C%3B loxPsym_3_3_YNL183C%3B loxPsym_3_3_YNL185C%3B loxPsym_3_3_YNL186W%3B loxPsym_3_3_YNL187W%3B loxPsym_3_3_YNL190W%3B loxPsym_3_3_YNL191W%3B loxPsym_3_3_YNL193W%3B loxPsym_3_3_YNL194C%3B loxPsym_3_3_YNL195C%3B loxPsym_3_3_YNL196C%3B loxPsym_3_3_YNL197C%3B loxPsym_3_3_YNL199C%3B loxPsym_3_3_YNL200C%3B loxPsym_3_3_YNL201C%3B loxPsym_3_3_YNL206C%3B loxPsym_3_3_YNL208W%3B loxPsym_3_3_YNL209W%3B loxPsym_3_3_YNL210W%3B loxPsym_3_3_YNL211C%3B loxPsym_3_3_YNL213C%3B loxPsym_3_3_YNL215W%3B loxPsym_3_3_YNL217W%3B loxPsym_3_3_YNL218W%3B loxPsym_3_3_YNL219C%3B loxPsym_3_3_YNL223W%3B loxPsym_3_3_YNL224C%3B loxPsym_3_3_YNL225C%3B loxPsym_3_3_YNL229C%3B loxPsym_3_3_YNL230C%3B loxPsym_3_3_YNL231C%3B loxPsym_3_3_YNL233W%3B loxPsym_3_3_YNL234W%3B loxPsym_3_3_YNL237W%3B loxPsym_3_3_YNL238W%3B loxPsym_3_3_YNL239W%3B loxPsym_3_3_YNL241C%3B loxPsym_3_3_YNL243W%3B loxPsym_3_3_YNL248C%3B loxPsym_3_3_YNL249C%3B loxPsym_3_3_YNL252C%3B loxPsym_3_3_YNL254C%3B loxPsym_3_3_YNL255C%3B loxPsym_3_3_YNL257C%3B loxPsym_3_3_YNL259C%3B loxPsym_3_3_YNL264C%3B loxPsym_3_3_YNL268W%3B loxPsym_3_3_YNL269W%3B loxPsym_3_3_YNL270C%3B loxPsym_3_3_YNL271C%3B loxPsym_3_3_YNL274C%3B loxPsym_3_3_YNL277W-A%3B loxPsym_3_3_YNL278W%3B loxPsym_3_3_YNL279W%3B loxPsym_3_3_YNL280C%3B loxPsym_3_3_YNL283C%3B loxPsym_3_3_YNL284C%3B loxPsym_3_3_YNL288W%3B loxPsym_3_3_YNL289W%3B loxPsym_3_3_YNL291C%3B loxPsym_3_3_YNL293W%3B loxPsym_3_3_YNL294C%3B loxPsym_3_3_YNL298W%3B loxPsym_3_3_YNL299W%3B loxPsym_3_3_YNL300W%3B loxPsym_3_3_YNL301C%3B loxPsym_3_3_YNL302C%3B loxPsym_3_3_YNL305C%3B loxPsym_3_3_YNL307C%3B loxPsym_3_3_YNL309W%3B loxPsym_3_3_YNL311C%3B loxPsym_3_3_YNL314W%3B loxPsym_3_3_YNL315C%3B loxPsym_3_3_YNL316C%3B loxPsym_3_3_YNL320W%3B loxPsym_3_3_YNL321W%3B loxPsym_3_3_YNL322C%3B loxPsym_3_3_YNL325C%3B loxPsym_3_3_YNL326C%3B loxPsym_3_3_YNL328C%3B loxPsym_3_3_YNL329C%3B loxPsym_3_3_YNL330C%3B loxPsym_3_3_YNL331C%3B loxPsym_3_3_YNL333W%3B loxPsym_3_3_YNL334C%3B loxPsym_3_3_YNR001C%3B loxPsym_3_3_YNR002C%3B loxPsym_3_3_YNR004W%3B loxPsym_3_3_YNR006W%3B loxPsym_3_3_YNR007C%3B loxPsym_3_3_YNR008W%3B loxPsym_3_3_YNR009W%3B loxPsym_3_3_YNR010W%3B loxPsym_3_3_YNR013C%3B loxPsym_3_3_YNR014W%3B loxPsym_3_3_YNR015W%3B loxPsym_3_3_YNR018W%3B loxPsym_3_3_YNR020C%3B loxPsym_3_3_YNR022C%3B loxPsym_3_3_YNR023W%3B loxPsym_3_3_YNR027W%3B loxPsym_3_3_YNR029C%3B loxPsym_3_3_YNR031C%3B loxPsym_3_3_YNR032W%3B loxPsym_3_3_YNR033W%3B loxPsym_3_3_YNR034W%3B loxPsym_3_3_YNR034W-A%3B loxPsym_3_3_YNR037C%3B loxPsym_3_3_YNR039C%3B loxPsym_3_3_YNR041C%3B loxPsym_3_3_YNR044W%3B loxPsym_3_3_YNR045W%3B loxPsym_3_3_YNR047W%3B loxPsym_3_3_YNR049C%3B loxPsym_3_3_YNR050C%3B loxPsym_3_3_YNR051C%3B loxPsym_3_3_YNR052C%3B loxPsym_3_3_YNR055C%3B loxPsym_3_3_YNR056C%3B loxPsym_3_3_YNR057C%3B loxPsym_3_3_YNR058W%3B loxPsym_3_3_YNR059W%3B loxPsym_3_3_YNR060W%3B loxPsym_3_3_YNR061C%3B loxPsym_3_3_YNR062C%3B loxPsym_3_3_YNR063W%3B loxPsym_3_3_YNR064C%3B loxPsym_3_3_YNR065C%3B loxPsym_3_3_YNR066C%3B loxPsym_3_3_YNR067C%3B loxPsym_3_3_YNR068C%3B loxPsym_3_3_YNR069C%3B loxPsym_3_3_YNR070W%3B loxPsym_3_3_YNR071C%3B loxPsym_3_3_YNR072W%3B loxPsym_3_3_YNR073C%3B loxPsym_3_3_YNR074C%3B loxPsym_chr14_3_21_1200..1201_5flank%3B loxPsym_del_delchr14_3_00_97363..103911%3B loxPsym_del_delchr14_3_04_517780..523743%3B loxPsym_del_delchr14_3_05_539446..540219%3B loxPsym_del_delchr14_3_06_553112..560636%3B loxPsym_del_delchr14_3_09_617374..618200%3B loxPsym_del_delchr14_3_10_711991..713518%3B loxPsym_del_tF(GAA)N%3B loxPsym_del_tI(AAU)N1%3B loxPsym_del_tI(AAU)N2%3B loxPsym_del_tL(CAA)N%3B loxPsym_del_tT(AGU)N1
tig00000021	BIO	site_specific_recombination_target_region	454775	454808	.	.	.	Name=loxPsym_3_3_YNL001W%3B loxPsym_3_3_YNL003C%3B loxPsym_3_3_YNL004W%3B loxPsym_3_3_YNL005C%3B loxPsym_3_3_YNL008C%3B loxPsym_3_3_YNL010W%3B loxPsym_3_3_YNL011C%3B loxPsym_3_3_YNL015W%3B loxPsym_3_3_YNL016W%3B loxPsym_3_3_YNL018C%3B loxPsym_3_3_YNL019C%3B loxPsym_3_3_YNL020C%3B loxPsym_3_3_YNL022C%3B loxPsym_3_3_YNL023C%3B loxPsym_3_3_YNL024C%3B loxPsym_3_3_YNL024C-A%3B loxPsym_3_3_YNL025C%3B loxPsym_3_3_YNL027W%3B loxPsym_3_3_YNL029C%3B loxPsym_3_3_YNL031C%3B loxPsym_3_3_YNL033W%3B loxPsym_3_3_YNL034W%3B loxPsym_3_3_YNL037C%3B loxPsym_3_3_YNL040W%3B loxPsym_3_3_YNL041C%3B loxPsym_3_3_YNL045W%3B loxPsym_3_3_YNL046W%3B loxPsym_3_3_YNL047C%3B loxPsym_3_3_YNL049C%3B loxPsym_3_3_YNL050C%3B loxPsym_3_3_YNL052W%3B loxPsym_3_3_YNL053W%3B loxPsym_3_3_YNL054W%3B loxPsym_3_3_YNL056W%3B loxPsym_3_3_YNL058C%3B loxPsym_3_3_YNL059C%3B loxPsym_3_3_YNL063W%3B loxPsym_3_3_YNL064C%3B loxPsym_3_3_YNL065W%3B loxPsym_3_3_YNL066W%3B loxPsym_3_3_YNL067W%3B loxPsym_3_3_YNL067W-B%3B loxPsym_3_3_YNL068C%3B loxPsym_3_3_YNL069C%3B loxPsym_3_3_YNL070W%3B loxPsym_3_3_YNL071W%3B loxPsym_3_3_YNL072W%3B loxPsym_3_3_YNL073W%3B loxPsym_3_3_YNL074C%3B loxPsym_3_3_YNL076W%3B loxPsym_3_3_YNL077W%3B loxPsym_3_3_YNL078W%3B loxPsym_3_3_YNL079C%3B loxPsym_3_3_YNL080C%3B loxPsym_3_3_YNL081C%3B loxPsym_3_3_YNL083W%3B loxPsym_3_3_YNL084C%3B loxPsym_3_3_YNL085W%3B loxPsym_3_3_YNL086W%3B loxPsym_3_3_YNL087W%3B loxPsym_3_3_YNL091W%3B loxPsym_3_3_YNL092W%3B loxPsym_3_3_YNL093W%3B loxPsym_3_3_YNL095C%3B loxPsym_3_3_YNL097C%3B loxPsym_3_3_YNL097C-B%3B loxPsym_3_3_YNL098C%3B loxPsym_3_3_YNL099C%3B loxPsym_3_3_YNL101W%3B loxPsym_3_3_YNL104C%3B loxPsym_3_3_YNL106C%3B loxPsym_3_3_YNL111C%3B loxPsym_3_3_YNL115C%3B loxPsym_3_3_YNL117W%3B loxPsym_3_3_YNL119W%3B loxPsym_3_3_YNL121C%3B loxPsym_3_3_YNL122C%3B loxPsym_3_3_YNL123W%3B loxPsym_3_3_YNL125C%3B loxPsym_3_3_YNL127W%3B loxPsym_3_3_YNL128W%3B loxPsym_3_3_YNL129W%3B loxPsym_3_3_YNL130C%3B loxPsym_3_3_YNL130C-A%3B loxPsym_3_3_YNL133C%3B loxPsym_3_3_YNL134C%3B loxPsym_3_3_YNL135C%3B loxPsym_3_3_YNL138W%3B loxPsym_3_3_YNL138W-A%3B loxPsym_3_3_YNL141W%3B loxPsym_3_3_YNL142W%3B loxPsym_3_3_YNL144C%3B loxPsym_3_3_YNL146W%3B loxPsym_3_3_YNL148C%3B loxPsym_3_3_YNL153C%3B loxPsym_3_3_YNL154C%3B loxPsym_3_3_YNL156C%3B loxPsym_3_3_YNL159C%3B loxPsym_3_3_YNL160W%3B loxPsym_3_3_YNL162W-A%3B loxPsym_3_3_YNL166C%3B loxPsym_3_3_YNL167C%3B loxPsym_3_3_YNL168C%3B loxPsym_3_3_YNL173C%3B loxPsym_3_3_YNL175C%3B loxPsym_3_3_YNL176C%3B loxPsym_3_3_YNL177C%3B loxPsym_3_3_YNL180C%3B loxPsym_3_3_YNL183C%3B loxPsym_3_3_YNL185C%3B loxPsym_3_3_YNL186W%3B loxPsym_3_3_YNL187W%3B loxPsym_3_3_YNL190W%3B loxPsym_3_3_YNL191W%3B loxPsym_3_3_YNL193W%3B loxPsym_3_3_YNL194C%3B loxPsym_3_3_YNL195C%3B loxPsym_3_3_YNL196C%3B loxPsym_3_3_YNL197C%3B loxPsym_3_3_YNL199C%3B loxPsym_3_3_YNL200C%3B loxPsym_3_3_YNL201C%3B loxPsym_3_3_YNL206C%3B loxPsym_3_3_YNL208W%3B loxPsym_3_3_YNL209W%3B loxPsym_3_3_YNL210W%3B loxPsym_3_3_YNL211C%3B loxPsym_3_3_YNL213C%3B loxPsym_3_3_YNL215W%3B loxPsym_3_3_YNL217W%3B loxPsym_3_3_YNL218W%3B loxPsym_3_3_YNL219C%3B loxPsym_3_3_YNL223W%3B loxPsym_3_3_YNL224C%3B loxPsym_3_3_YNL225C%3B loxPsym_3_3_YNL229C%3B loxPsym_3_3_YNL230C%3B loxPsym_3_3_YNL231C%3B loxPsym_3_3_YNL233W%3B loxPsym_3_3_YNL234W%3B loxPsym_3_3_YNL237W%3B loxPsym_3_3_YNL238W%3B loxPsym_3_3_YNL239W%3B loxPsym_3_3_YNL241C%3B loxPsym_3_3_YNL243W%3B loxPsym_3_3_YNL248C%3B loxPsym_3_3_YNL249C%3B loxPsym_3_3_YNL252C%3B loxPsym_3_3_YNL254C%3B loxPsym_3_3_YNL255C%3B loxPsym_3_3_YNL257C%3B loxPsym_3_3_YNL259C%3B loxPsym_3_3_YNL264C%3B loxPsym_3_3_YNL268W%3B loxPsym_3_3_YNL269W%3B loxPsym_3_3_YNL270C%3B loxPsym_3_3_YNL271C%3B loxPsym_3_3_YNL274C%3B loxPsym_3_3_YNL277W-A%3B loxPsym_3_3_YNL278W%3B loxPsym_3_3_YNL279W%3B loxPsym_3_3_YNL280C%3B loxPsym_3_3_YNL283C%3B loxPsym_3_3_YNL284C%3B loxPsym_3_3_YNL288W%3B loxPsym_3_3_YNL289W%3B loxPsym_3_3_YNL291C%3B loxPsym_3_3_YNL293W%3B loxPsym_3_3_YNL294C%3B loxPsym_3_3_YNL298W%3B loxPsym_3_3_YNL299W%3B loxPsym_3_3_YNL300W%3B loxPsym_3_3_YNL301C%3B loxPsym_3_3_YNL302C%3B loxPsym_3_3_YNL305C%3B loxPsym_3_3_YNL307C%3B loxPsym_3_3_YNL309W%3B loxPsym_3_3_YNL311C%3B loxPsym_3_3_YNL314W%3B loxPsym_3_3_YNL315C%3B loxPsym_3_3_YNL316C%3B loxPsym_3_3_YNL320W%3B loxPsym_3_3_YNL321W%3B loxPsym_3_3_YNL322C%3B loxPsym_3_3_YNL325C%3B loxPsym_3_3_YNL326C%3B loxPsym_3_3_YNL328C%3B loxPsym_3_3_YNL329C%3B loxPsym_3_3_YNL330C%3B loxPsym_3_3_YNL331C%3B loxPsym_3_3_YNL333W%3B loxPsym_3_3_YNL334C%3B loxPsym_3_3_YNR001C%3B loxPsym_3_3_YNR002C%3B loxPsym_3_3_YNR004W%3B loxPsym_3_3_YNR006W%3B loxPsym_3_3_YNR007C%3B loxPsym_3_3_YNR008W%3B loxPsym_3_3_YNR009W%3B loxPsym_3_3_YNR010W%3B loxPsym_3_3_YNR013C%3B loxPsym_3_3_YNR014W%3B loxPsym_3_3_YNR015W%3B loxPsym_3_3_YNR018W%3B loxPsym_3_3_YNR020C%3B loxPsym_3_3_YNR022C%3B loxPsym_3_3_YNR023W%3B loxPsym_3_3_YNR027W%3B loxPsym_3_3_YNR029C%3B loxPsym_3_3_YNR031C%3B loxPsym_3_3_YNR032W%3B loxPsym_3_3_YNR033W%3B loxPsym_3_3_YNR034W%3B loxPsym_3_3_YNR034W-A%3B loxPsym_3_3_YNR037C%3B loxPsym_3_3_YNR039C%3B loxPsym_3_3_YNR041C%3B loxPsym_3_3_YNR044W%3B loxPsym_3_3_YNR045W%3B loxPsym_3_3_YNR047W%3B loxPsym_3_3_YNR049C%3B loxPsym_3_3_YNR050C%3B loxPsym_3_3_YNR051C%3B loxPsym_3_3_YNR052C%3B loxPsym_3_3_YNR055C%3B loxPsym_3_3_YNR056C%3B loxPsym_3_3_YNR057C%3B loxPsym_3_3_YNR058W%3B loxPsym_3_3_YNR059W%3B loxPsym_3_3_YNR060W%3B loxPsym_3_3_YNR061C%3B loxPsym_3_3_YNR062C%3B loxPsym_3_3_YNR063W%3B loxPsym_3_3_YNR064C%3B loxPsym_3_3_YNR065C%3B loxPsym_3_3_YNR066C%3B loxPsym_3_3_YNR067C%3B loxPsym_3_3_YNR068C%3B loxPsym_3_3_YNR069C%3B loxPsym_3_3_YNR070W%3B loxPsym_3_3_YNR071C%3B loxPsym_3_3_YNR072W%3B loxPsym_3_3_YNR073C%3B loxPsym_3_3_YNR074C%3B loxPsym_chr14_3_21_1200..1201_5flank%3B loxPsym_del_delchr14_3_00_97363..103911%3B loxPsym_del_delchr14_3_04_517780..523743%3B loxPsym_del_delchr14_3_05_539446..540219%3B loxPsym_del_delchr14_3_06_553112..560636%3B loxPsym_del_delchr14_3_09_617374..618200%3B loxPsym_del_delchr14_3_10_711991..713518%3B loxPsym_del_tF(GAA)N%3B loxPsym_del_tI(AAU)N1%3B loxPsym_del_tI(AAU)N2%3B loxPsym_del_tL(CAA)N%3B loxPsym_del_tT(AGU)N1;ID=loxPsym_3_3_YNL001W%3B loxPsym_3_3_YNL003C%3B loxPsym_3_3_YNL004W%3B loxPsym_3_3_YNL005C%3B loxPsym_3_3_YNL008C%3B loxPsym_3_3_YNL010W%3B loxPsym_3_3_YNL011C%3B loxPsym_3_3_YNL015W%3B loxPsym_3_3_YNL016W%3B loxPsym_3_3_YNL018C%3B loxPsym_3_3_YNL019C%3B loxPsym_3_3_YNL020C%3B loxPsym_3_3_YNL022C%3B loxPsym_3_3_YNL023C%3B loxPsym_3_3_YNL024C%3B loxPsym_3_3_YNL024C-A%3B loxPsym_3_3_YNL025C%3B loxPsym_3_3_YNL027W%3B loxPsym_3_3_YNL029C%3B loxPsym_3_3_YNL031C%3B loxPsym_3_3_YNL033W%3B loxPsym_3_3_YNL034W%3B loxPsym_3_3_YNL037C%3B loxPsym_3_3_YNL040W%3B loxPsym_3_3_YNL041C%3B loxPsym_3_3_YNL045W%3B loxPsym_3_3_YNL046W%3B loxPsym_3_3_YNL047C%3B loxPsym_3_3_YNL049C%3B loxPsym_3_3_YNL050C%3B loxPsym_3_3_YNL052W%3B loxPsym_3_3_YNL053W%3B loxPsym_3_3_YNL054W%3B loxPsym_3_3_YNL056W%3B loxPsym_3_3_YNL058C%3B loxPsym_3_3_YNL059C%3B loxPsym_3_3_YNL063W%3B loxPsym_3_3_YNL064C%3B loxPsym_3_3_YNL065W%3B loxPsym_3_3_YNL066W%3B loxPsym_3_3_YNL067W%3B loxPsym_3_3_YNL067W-B%3B loxPsym_3_3_YNL068C%3B loxPsym_3_3_YNL069C%3B loxPsym_3_3_YNL070W%3B loxPsym_3_3_YNL071W%3B loxPsym_3_3_YNL072W%3B loxPsym_3_3_YNL073W%3B loxPsym_3_3_YNL074C%3B loxPsym_3_3_YNL076W%3B loxPsym_3_3_YNL077W%3B loxPsym_3_3_YNL078W%3B loxPsym_3_3_YNL079C%3B loxPsym_3_3_YNL080C%3B loxPsym_3_3_YNL081C%3B loxPsym_3_3_YNL083W%3B loxPsym_3_3_YNL084C%3B loxPsym_3_3_YNL085W%3B loxPsym_3_3_YNL086W%3B loxPsym_3_3_YNL087W%3B loxPsym_3_3_YNL091W%3B loxPsym_3_3_YNL092W%3B loxPsym_3_3_YNL093W%3B loxPsym_3_3_YNL095C%3B loxPsym_3_3_YNL097C%3B loxPsym_3_3_YNL097C-B%3B loxPsym_3_3_YNL098C%3B loxPsym_3_3_YNL099C%3B loxPsym_3_3_YNL101W%3B loxPsym_3_3_YNL104C%3B loxPsym_3_3_YNL106C%3B loxPsym_3_3_YNL111C%3B loxPsym_3_3_YNL115C%3B loxPsym_3_3_YNL117W%3B loxPsym_3_3_YNL119W%3B loxPsym_3_3_YNL121C%3B loxPsym_3_3_YNL122C%3B loxPsym_3_3_YNL123W%3B loxPsym_3_3_YNL125C%3B loxPsym_3_3_YNL127W%3B loxPsym_3_3_YNL128W%3B loxPsym_3_3_YNL129W%3B loxPsym_3_3_YNL130C%3B loxPsym_3_3_YNL130C-A%3B loxPsym_3_3_YNL133C%3B loxPsym_3_3_YNL134C%3B loxPsym_3_3_YNL135C%3B loxPsym_3_3_YNL138W%3B loxPsym_3_3_YNL138W-A%3B loxPsym_3_3_YNL141W%3B loxPsym_3_3_YNL142W%3B loxPsym_3_3_YNL144C%3B loxPsym_3_3_YNL146W%3B loxPsym_3_3_YNL148C%3B loxPsym_3_3_YNL153C%3B loxPsym_3_3_YNL154C%3B loxPsym_3_3_YNL156C%3B loxPsym_3_3_YNL159C%3B loxPsym_3_3_YNL160W%3B loxPsym_3_3_YNL162W-A%3B loxPsym_3_3_YNL166C%3B loxPsym_3_3_YNL167C%3B loxPsym_3_3_YNL168C%3B loxPsym_3_3_YNL173C%3B loxPsym_3_3_YNL175C%3B loxPsym_3_3_YNL176C%3B loxPsym_3_3_YNL177C%3B loxPsym_3_3_YNL180C%3B loxPsym_3_3_YNL183C%3B loxPsym_3_3_YNL185C%3B loxPsym_3_3_YNL186W%3B loxPsym_3_3_YNL187W%3B loxPsym_3_3_YNL190W%3B loxPsym_3_3_YNL191W%3B loxPsym_3_3_YNL193W%3B loxPsym_3_3_YNL194C%3B loxPsym_3_3_YNL195C%3B loxPsym_3_3_YNL196C%3B loxPsym_3_3_YNL197C%3B loxPsym_3_3_YNL199C%3B loxPsym_3_3_YNL200C%3B loxPsym_3_3_YNL201C%3B loxPsym_3_3_YNL206C%3B loxPsym_3_3_YNL208W%3B loxPsym_3_3_YNL209W%3B loxPsym_3_3_YNL210W%3B loxPsym_3_3_YNL211C%3B loxPsym_3_3_YNL213C%3B loxPsym_3_3_YNL215W%3B loxPsym_3_3_YNL217W%3B loxPsym_3_3_YNL218W%3B loxPsym_3_3_YNL219C%3B loxPsym_3_3_YNL223W%3B loxPsym_3_3_YNL224C%3B loxPsym_3_3_YNL225C%3B loxPsym_3_3_YNL229C%3B loxPsym_3_3_YNL230C%3B loxPsym_3_3_YNL231C%3B loxPsym_3_3_YNL233W%3B loxPsym_3_3_YNL234W%3B loxPsym_3_3_YNL237W%3B loxPsym_3_3_YNL238W%3B loxPsym_3_3_YNL239W%3B loxPsym_3_3_YNL241C%3B loxPsym_3_3_YNL243W%3B loxPsym_3_3_YNL248C%3B loxPsym_3_3_YNL249C%3B loxPsym_3_3_YNL252C%3B loxPsym_3_3_YNL254C%3B loxPsym_3_3_YNL255C%3B loxPsym_3_3_YNL257C%3B loxPsym_3_3_YNL259C%3B loxPsym_3_3_YNL264C%3B loxPsym_3_3_YNL268W%3B loxPsym_3_3_YNL269W%3B loxPsym_3_3_YNL270C%3B loxPsym_3_3_YNL271C%3B loxPsym_3_3_YNL274C%3B loxPsym_3_3_YNL277W-A%3B loxPsym_3_3_YNL278W%3B loxPsym_3_3_YNL279W%3B loxPsym_3_3_YNL280C%3B loxPsym_3_3_YNL283C%3B loxPsym_3_3_YNL284C%3B loxPsym_3_3_YNL288W%3B loxPsym_3_3_YNL289W%3B loxPsym_3_3_YNL291C%3B loxPsym_3_3_YNL293W%3B loxPsym_3_3_YNL294C%3B loxPsym_3_3_YNL298W%3B loxPsym_3_3_YNL299W%3B loxPsym_3_3_YNL300W%3B loxPsym_3_3_YNL301C%3B loxPsym_3_3_YNL302C%3B loxPsym_3_3_YNL305C%3B loxPsym_3_3_YNL307C%3B loxPsym_3_3_YNL309W%3B loxPsym_3_3_YNL311C%3B loxPsym_3_3_YNL314W%3B loxPsym_3_3_YNL315C%3B loxPsym_3_3_YNL316C%3B loxPsym_3_3_YNL320W%3B loxPsym_3_3_YNL321W%3B loxPsym_3_3_YNL322C%3B loxPsym_3_3_YNL325C%3B loxPsym_3_3_YNL326C%3B loxPsym_3_3_YNL328C%3B loxPsym_3_3_YNL329C%3B loxPsym_3_3_YNL330C%3B loxPsym_3_3_YNL331C%3B loxPsym_3_3_YNL333W%3B loxPsym_3_3_YNL334C%3B loxPsym_3_3_YNR001C%3B loxPsym_3_3_YNR002C%3B loxPsym_3_3_YNR004W%3B loxPsym_3_3_YNR006W%3B loxPsym_3_3_YNR007C%3B loxPsym_3_3_YNR008W%3B loxPsym_3_3_YNR009W%3B loxPsym_3_3_YNR010W%3B loxPsym_3_3_YNR013C%3B loxPsym_3_3_YNR014W%3B loxPsym_3_3_YNR015W%3B loxPsym_3_3_YNR018W%3B loxPsym_3_3_YNR020C%3B loxPsym_3_3_YNR022C%3B loxPsym_3_3_YNR023W%3B loxPsym_3_3_YNR027W%3B loxPsym_3_3_YNR029C%3B loxPsym_3_3_YNR031C%3B loxPsym_3_3_YNR032W%3B loxPsym_3_3_YNR033W%3B loxPsym_3_3_YNR034W%3B loxPsym_3_3_YNR034W-A%3B loxPsym_3_3_YNR037C%3B loxPsym_3_3_YNR039C%3B loxPsym_3_3_YNR041C%3B loxPsym_3_3_YNR044W%3B loxPsym_3_3_YNR045W%3B loxPsym_3_3_YNR047W%3B loxPsym_3_3_YNR049C%3B loxPsym_3_3_YNR050C%3B loxPsym_3_3_YNR051C%3B loxPsym_3_3_YNR052C%3B loxPsym_3_3_YNR055C%3B loxPsym_3_3_YNR056C%3B loxPsym_3_3_YNR057C%3B loxPsym_3_3_YNR058W%3B loxPsym_3_3_YNR059W%3B loxPsym_3_3_YNR060W%3B loxPsym_3_3_YNR061C%3B loxPsym_3_3_YNR062C%3B loxPsym_3_3_YNR063W%3B loxPsym_3_3_YNR064C%3B loxPsym_3_3_YNR065C%3B loxPsym_3_3_YNR066C%3B loxPsym_3_3_YNR067C%3B loxPsym_3_3_YNR068C%3B loxPsym_3_3_YNR069C%3B loxPsym_3_3_YNR070W%3B loxPsym_3_3_YNR071C%3B loxPsym_3_3_YNR072W%3B loxPsym_3_3_YNR073C%3B loxPsym_3_3_YNR074C%3B loxPsym_chr14_3_21_1200..1201_5flank%3B loxPsym_del_delchr14_3_00_97363..103911%3B loxPsym_del_delchr14_3_04_517780..523743%3B loxPsym_del_delchr14_3_05_539446..540219%3B loxPsym_del_delchr14_3_06_553112..560636%3B loxPsym_del_delchr14_3_09_617374..618200%3B loxPsym_del_delchr14_3_10_711991..713518%3B loxPsym_del_tF(GAA)N%3B loxPsym_del_tI(AAU)N1%3B loxPsym_del_tI(AAU)N2%3B loxPsym_del_tL(CAA)N%3B loxPsym_del_tT(AGU)N1
tig00000021	BIO	site_specific_recombination_target_region	457614	457647	.	.	.	Name=loxPsym_3_3_YNL001W%3B loxPsym_3_3_YNL003C%3B loxPsym_3_3_YNL004W%3B loxPsym_3_3_YNL005C%3B loxPsym_3_3_YNL008C%3B loxPsym_3_3_YNL010W%3B loxPsym_3_3_YNL011C%3B loxPsym_3_3_YNL015W%3B loxPsym_3_3_YNL016W%3B loxPsym_3_3_YNL018C%3B loxPsym_3_3_YNL019C%3B loxPsym_3_3_YNL020C%3B loxPsym_3_3_YNL022C%3B loxPsym_3_3_YNL023C%3B loxPsym_3_3_YNL024C%3B loxPsym_3_3_YNL024C-A%3B loxPsym_3_3_YNL025C%3B loxPsym_3_3_YNL027W%3B loxPsym_3_3_YNL029C%3B loxPsym_3_3_YNL031C%3B loxPsym_3_3_YNL033W%3B loxPsym_3_3_YNL034W%3B loxPsym_3_3_YNL037C%3B loxPsym_3_3_YNL040W%3B loxPsym_3_3_YNL041C%3B loxPsym_3_3_YNL045W%3B loxPsym_3_3_YNL046W%3B loxPsym_3_3_YNL047C%3B loxPsym_3_3_YNL049C%3B loxPsym_3_3_YNL050C%3B loxPsym_3_3_YNL052W%3B loxPsym_3_3_YNL053W%3B loxPsym_3_3_YNL054W%3B loxPsym_3_3_YNL056W%3B loxPsym_3_3_YNL058C%3B loxPsym_3_3_YNL059C%3B loxPsym_3_3_YNL063W%3B loxPsym_3_3_YNL064C%3B loxPsym_3_3_YNL065W%3B loxPsym_3_3_YNL066W%3B loxPsym_3_3_YNL067W%3B loxPsym_3_3_YNL067W-B%3B loxPsym_3_3_YNL068C%3B loxPsym_3_3_YNL069C%3B loxPsym_3_3_YNL070W%3B loxPsym_3_3_YNL071W%3B loxPsym_3_3_YNL072W%3B loxPsym_3_3_YNL073W%3B loxPsym_3_3_YNL074C%3B loxPsym_3_3_YNL076W%3B loxPsym_3_3_YNL077W%3B loxPsym_3_3_YNL078W%3B loxPsym_3_3_YNL079C%3B loxPsym_3_3_YNL080C%3B loxPsym_3_3_YNL081C%3B loxPsym_3_3_YNL083W%3B loxPsym_3_3_YNL084C%3B loxPsym_3_3_YNL085W%3B loxPsym_3_3_YNL086W%3B loxPsym_3_3_YNL087W%3B loxPsym_3_3_YNL091W%3B loxPsym_3_3_YNL092W%3B loxPsym_3_3_YNL093W%3B loxPsym_3_3_YNL095C%3B loxPsym_3_3_YNL097C%3B loxPsym_3_3_YNL097C-B%3B loxPsym_3_3_YNL098C%3B loxPsym_3_3_YNL099C%3B loxPsym_3_3_YNL101W%3B loxPsym_3_3_YNL104C%3B loxPsym_3_3_YNL106C%3B loxPsym_3_3_YNL111C%3B loxPsym_3_3_YNL115C%3B loxPsym_3_3_YNL117W%3B loxPsym_3_3_YNL119W%3B loxPsym_3_3_YNL121C%3B loxPsym_3_3_YNL122C%3B loxPsym_3_3_YNL123W%3B loxPsym_3_3_YNL125C%3B loxPsym_3_3_YNL127W%3B loxPsym_3_3_YNL128W%3B loxPsym_3_3_YNL129W%3B loxPsym_3_3_YNL130C%3B loxPsym_3_3_YNL130C-A%3B loxPsym_3_3_YNL133C%3B loxPsym_3_3_YNL134C%3B loxPsym_3_3_YNL135C%3B loxPsym_3_3_YNL138W%3B loxPsym_3_3_YNL138W-A%3B loxPsym_3_3_YNL141W%3B loxPsym_3_3_YNL142W%3B loxPsym_3_3_YNL144C%3B loxPsym_3_3_YNL146W%3B loxPsym_3_3_YNL148C%3B loxPsym_3_3_YNL153C%3B loxPsym_3_3_YNL154C%3B loxPsym_3_3_YNL156C%3B loxPsym_3_3_YNL159C%3B loxPsym_3_3_YNL160W%3B loxPsym_3_3_YNL162W-A%3B loxPsym_3_3_YNL166C%3B loxPsym_3_3_YNL167C%3B loxPsym_3_3_YNL168C%3B loxPsym_3_3_YNL173C%3B loxPsym_3_3_YNL175C%3B loxPsym_3_3_YNL176C%3B loxPsym_3_3_YNL177C%3B loxPsym_3_3_YNL180C%3B loxPsym_3_3_YNL183C%3B loxPsym_3_3_YNL185C%3B loxPsym_3_3_YNL186W%3B loxPsym_3_3_YNL187W%3B loxPsym_3_3_YNL190W%3B loxPsym_3_3_YNL191W%3B loxPsym_3_3_YNL193W%3B loxPsym_3_3_YNL194C%3B loxPsym_3_3_YNL195C%3B loxPsym_3_3_YNL196C%3B loxPsym_3_3_YNL197C%3B loxPsym_3_3_YNL199C%3B loxPsym_3_3_YNL200C%3B loxPsym_3_3_YNL201C%3B loxPsym_3_3_YNL206C%3B loxPsym_3_3_YNL208W%3B loxPsym_3_3_YNL209W%3B loxPsym_3_3_YNL210W%3B loxPsym_3_3_YNL211C%3B loxPsym_3_3_YNL213C%3B loxPsym_3_3_YNL215W%3B loxPsym_3_3_YNL217W%3B loxPsym_3_3_YNL218W%3B loxPsym_3_3_YNL219C%3B loxPsym_3_3_YNL223W%3B loxPsym_3_3_YNL224C%3B loxPsym_3_3_YNL225C%3B loxPsym_3_3_YNL229C%3B loxPsym_3_3_YNL230C%3B loxPsym_3_3_YNL231C%3B loxPsym_3_3_YNL233W%3B loxPsym_3_3_YNL234W%3B loxPsym_3_3_YNL237W%3B loxPsym_3_3_YNL238W%3B loxPsym_3_3_YNL239W%3B loxPsym_3_3_YNL241C%3B loxPsym_3_3_YNL243W%3B loxPsym_3_3_YNL248C%3B loxPsym_3_3_YNL249C%3B loxPsym_3_3_YNL252C%3B loxPsym_3_3_YNL254C%3B loxPsym_3_3_YNL255C%3B loxPsym_3_3_YNL257C%3B loxPsym_3_3_YNL259C%3B loxPsym_3_3_YNL264C%3B loxPsym_3_3_YNL268W%3B loxPsym_3_3_YNL269W%3B loxPsym_3_3_YNL270C%3B loxPsym_3_3_YNL271C%3B loxPsym_3_3_YNL274C%3B loxPsym_3_3_YNL277W-A%3B loxPsym_3_3_YNL278W%3B loxPsym_3_3_YNL279W%3B loxPsym_3_3_YNL280C%3B loxPsym_3_3_YNL283C%3B loxPsym_3_3_YNL284C%3B loxPsym_3_3_YNL288W%3B loxPsym_3_3_YNL289W%3B loxPsym_3_3_YNL291C%3B loxPsym_3_3_YNL293W%3B loxPsym_3_3_YNL294C%3B loxPsym_3_3_YNL298W%3B loxPsym_3_3_YNL299W%3B loxPsym_3_3_YNL300W%3B loxPsym_3_3_YNL301C%3B loxPsym_3_3_YNL302C%3B loxPsym_3_3_YNL305C%3B loxPsym_3_3_YNL307C%3B loxPsym_3_3_YNL309W%3B loxPsym_3_3_YNL311C%3B loxPsym_3_3_YNL314W%3B loxPsym_3_3_YNL315C%3B loxPsym_3_3_YNL316C%3B loxPsym_3_3_YNL320W%3B loxPsym_3_3_YNL321W%3B loxPsym_3_3_YNL322C%3B loxPsym_3_3_YNL325C%3B loxPsym_3_3_YNL326C%3B loxPsym_3_3_YNL328C%3B loxPsym_3_3_YNL329C%3B loxPsym_3_3_YNL330C%3B loxPsym_3_3_YNL331C%3B loxPsym_3_3_YNL333W%3B loxPsym_3_3_YNL334C%3B loxPsym_3_3_YNR001C%3B loxPsym_3_3_YNR002C%3B loxPsym_3_3_YNR004W%3B loxPsym_3_3_YNR006W%3B loxPsym_3_3_YNR007C%3B loxPsym_3_3_YNR008W%3B loxPsym_3_3_YNR009W%3B loxPsym_3_3_YNR010W%3B loxPsym_3_3_YNR013C%3B loxPsym_3_3_YNR014W%3B loxPsym_3_3_YNR015W%3B loxPsym_3_3_YNR018W%3B loxPsym_3_3_YNR020C%3B loxPsym_3_3_YNR022C%3B loxPsym_3_3_YNR023W%3B loxPsym_3_3_YNR027W%3B loxPsym_3_3_YNR029C%3B loxPsym_3_3_YNR031C%3B loxPsym_3_3_YNR032W%3B loxPsym_3_3_YNR033W%3B loxPsym_3_3_YNR034W%3B loxPsym_3_3_YNR034W-A%3B loxPsym_3_3_YNR037C%3B loxPsym_3_3_YNR039C%3B loxPsym_3_3_YNR041C%3B loxPsym_3_3_YNR044W%3B loxPsym_3_3_YNR045W%3B loxPsym_3_3_YNR047W%3B loxPsym_3_3_YNR049C%3B loxPsym_3_3_YNR050C%3B loxPsym_3_3_YNR051C%3B loxPsym_3_3_YNR052C%3B loxPsym_3_3_YNR055C%3B loxPsym_3_3_YNR056C%3B loxPsym_3_3_YNR057C%3B loxPsym_3_3_YNR058W%3B loxPsym_3_3_YNR059W%3B loxPsym_3_3_YNR060W%3B loxPsym_3_3_YNR061C%3B loxPsym_3_3_YNR062C%3B loxPsym_3_3_YNR063W%3B loxPsym_3_3_YNR064C%3B loxPsym_3_3_YNR065C%3B loxPsym_3_3_YNR066C%3B loxPsym_3_3_YNR067C%3B loxPsym_3_3_YNR068C%3B loxPsym_3_3_YNR069C%3B loxPsym_3_3_YNR070W%3B loxPsym_3_3_YNR071C%3B loxPsym_3_3_YNR072W%3B loxPsym_3_3_YNR073C%3B loxPsym_3_3_YNR074C%3B loxPsym_chr14_3_21_1200..1201_5flank%3B loxPsym_del_delchr14_3_00_97363..103911%3B loxPsym_del_delchr14_3_04_517780..523743%3B loxPsym_del_delchr14_3_05_539446..540219%3B loxPsym_del_delchr14_3_06_553112..560636%3B loxPsym_del_delchr14_3_09_617374..618200%3B loxPsym_del_delchr14_3_10_711991..713518%3B loxPsym_del_tF(GAA)N%3B loxPsym_del_tI(AAU)N1%3B loxPsym_del_tI(AAU)N2%3B loxPsym_del_tL(CAA)N%3B loxPsym_del_tT(AGU)N1;ID=loxPsym_3_3_YNL001W%3B loxPsym_3_3_YNL003C%3B loxPsym_3_3_YNL004W%3B loxPsym_3_3_YNL005C%3B loxPsym_3_3_YNL008C%3B loxPsym_3_3_YNL010W%3B loxPsym_3_3_YNL011C%3B loxPsym_3_3_YNL015W%3B loxPsym_3_3_YNL016W%3B loxPsym_3_3_YNL018C%3B loxPsym_3_3_YNL019C%3B loxPsym_3_3_YNL020C%3B loxPsym_3_3_YNL022C%3B loxPsym_3_3_YNL023C%3B loxPsym_3_3_YNL024C%3B loxPsym_3_3_YNL024C-A%3B loxPsym_3_3_YNL025C%3B loxPsym_3_3_YNL027W%3B loxPsym_3_3_YNL029C%3B loxPsym_3_3_YNL031C%3B loxPsym_3_3_YNL033W%3B loxPsym_3_3_YNL034W%3B loxPsym_3_3_YNL037C%3B loxPsym_3_3_YNL040W%3B loxPsym_3_3_YNL041C%3B loxPsym_3_3_YNL045W%3B loxPsym_3_3_YNL046W%3B loxPsym_3_3_YNL047C%3B loxPsym_3_3_YNL049C%3B loxPsym_3_3_YNL050C%3B loxPsym_3_3_YNL052W%3B loxPsym_3_3_YNL053W%3B loxPsym_3_3_YNL054W%3B loxPsym_3_3_YNL056W%3B loxPsym_3_3_YNL058C%3B loxPsym_3_3_YNL059C%3B loxPsym_3_3_YNL063W%3B loxPsym_3_3_YNL064C%3B loxPsym_3_3_YNL065W%3B loxPsym_3_3_YNL066W%3B loxPsym_3_3_YNL067W%3B loxPsym_3_3_YNL067W-B%3B loxPsym_3_3_YNL068C%3B loxPsym_3_3_YNL069C%3B loxPsym_3_3_YNL070W%3B loxPsym_3_3_YNL071W%3B loxPsym_3_3_YNL072W%3B loxPsym_3_3_YNL073W%3B loxPsym_3_3_YNL074C%3B loxPsym_3_3_YNL076W%3B loxPsym_3_3_YNL077W%3B loxPsym_3_3_YNL078W%3B loxPsym_3_3_YNL079C%3B loxPsym_3_3_YNL080C%3B loxPsym_3_3_YNL081C%3B loxPsym_3_3_YNL083W%3B loxPsym_3_3_YNL084C%3B loxPsym_3_3_YNL085W%3B loxPsym_3_3_YNL086W%3B loxPsym_3_3_YNL087W%3B loxPsym_3_3_YNL091W%3B loxPsym_3_3_YNL092W%3B loxPsym_3_3_YNL093W%3B loxPsym_3_3_YNL095C%3B loxPsym_3_3_YNL097C%3B loxPsym_3_3_YNL097C-B%3B loxPsym_3_3_YNL098C%3B loxPsym_3_3_YNL099C%3B loxPsym_3_3_YNL101W%3B loxPsym_3_3_YNL104C%3B loxPsym_3_3_YNL106C%3B loxPsym_3_3_YNL111C%3B loxPsym_3_3_YNL115C%3B loxPsym_3_3_YNL117W%3B loxPsym_3_3_YNL119W%3B loxPsym_3_3_YNL121C%3B loxPsym_3_3_YNL122C%3B loxPsym_3_3_YNL123W%3B loxPsym_3_3_YNL125C%3B loxPsym_3_3_YNL127W%3B loxPsym_3_3_YNL128W%3B loxPsym_3_3_YNL129W%3B loxPsym_3_3_YNL130C%3B loxPsym_3_3_YNL130C-A%3B loxPsym_3_3_YNL133C%3B loxPsym_3_3_YNL134C%3B loxPsym_3_3_YNL135C%3B loxPsym_3_3_YNL138W%3B loxPsym_3_3_YNL138W-A%3B loxPsym_3_3_YNL141W%3B loxPsym_3_3_YNL142W%3B loxPsym_3_3_YNL144C%3B loxPsym_3_3_YNL146W%3B loxPsym_3_3_YNL148C%3B loxPsym_3_3_YNL153C%3B loxPsym_3_3_YNL154C%3B loxPsym_3_3_YNL156C%3B loxPsym_3_3_YNL159C%3B loxPsym_3_3_YNL160W%3B loxPsym_3_3_YNL162W-A%3B loxPsym_3_3_YNL166C%3B loxPsym_3_3_YNL167C%3B loxPsym_3_3_YNL168C%3B loxPsym_3_3_YNL173C%3B loxPsym_3_3_YNL175C%3B loxPsym_3_3_YNL176C%3B loxPsym_3_3_YNL177C%3B loxPsym_3_3_YNL180C%3B loxPsym_3_3_YNL183C%3B loxPsym_3_3_YNL185C%3B loxPsym_3_3_YNL186W%3B loxPsym_3_3_YNL187W%3B loxPsym_3_3_YNL190W%3B loxPsym_3_3_YNL191W%3B loxPsym_3_3_YNL193W%3B loxPsym_3_3_YNL194C%3B loxPsym_3_3_YNL195C%3B loxPsym_3_3_YNL196C%3B loxPsym_3_3_YNL197C%3B loxPsym_3_3_YNL199C%3B loxPsym_3_3_YNL200C%3B loxPsym_3_3_YNL201C%3B loxPsym_3_3_YNL206C%3B loxPsym_3_3_YNL208W%3B loxPsym_3_3_YNL209W%3B loxPsym_3_3_YNL210W%3B loxPsym_3_3_YNL211C%3B loxPsym_3_3_YNL213C%3B loxPsym_3_3_YNL215W%3B loxPsym_3_3_YNL217W%3B loxPsym_3_3_YNL218W%3B loxPsym_3_3_YNL219C%3B loxPsym_3_3_YNL223W%3B loxPsym_3_3_YNL224C%3B loxPsym_3_3_YNL225C%3B loxPsym_3_3_YNL229C%3B loxPsym_3_3_YNL230C%3B loxPsym_3_3_YNL231C%3B loxPsym_3_3_YNL233W%3B loxPsym_3_3_YNL234W%3B loxPsym_3_3_YNL237W%3B loxPsym_3_3_YNL238W%3B loxPsym_3_3_YNL239W%3B loxPsym_3_3_YNL241C%3B loxPsym_3_3_YNL243W%3B loxPsym_3_3_YNL248C%3B loxPsym_3_3_YNL249C%3B loxPsym_3_3_YNL252C%3B loxPsym_3_3_YNL254C%3B loxPsym_3_3_YNL255C%3B loxPsym_3_3_YNL257C%3B loxPsym_3_3_YNL259C%3B loxPsym_3_3_YNL264C%3B loxPsym_3_3_YNL268W%3B loxPsym_3_3_YNL269W%3B loxPsym_3_3_YNL270C%3B loxPsym_3_3_YNL271C%3B loxPsym_3_3_YNL274C%3B loxPsym_3_3_YNL277W-A%3B loxPsym_3_3_YNL278W%3B loxPsym_3_3_YNL279W%3B loxPsym_3_3_YNL280C%3B loxPsym_3_3_YNL283C%3B loxPsym_3_3_YNL284C%3B loxPsym_3_3_YNL288W%3B loxPsym_3_3_YNL289W%3B loxPsym_3_3_YNL291C%3B loxPsym_3_3_YNL293W%3B loxPsym_3_3_YNL294C%3B loxPsym_3_3_YNL298W%3B loxPsym_3_3_YNL299W%3B loxPsym_3_3_YNL300W%3B loxPsym_3_3_YNL301C%3B loxPsym_3_3_YNL302C%3B loxPsym_3_3_YNL305C%3B loxPsym_3_3_YNL307C%3B loxPsym_3_3_YNL309W%3B loxPsym_3_3_YNL311C%3B loxPsym_3_3_YNL314W%3B loxPsym_3_3_YNL315C%3B loxPsym_3_3_YNL316C%3B loxPsym_3_3_YNL320W%3B loxPsym_3_3_YNL321W%3B loxPsym_3_3_YNL322C%3B loxPsym_3_3_YNL325C%3B loxPsym_3_3_YNL326C%3B loxPsym_3_3_YNL328C%3B loxPsym_3_3_YNL329C%3B loxPsym_3_3_YNL330C%3B loxPsym_3_3_YNL331C%3B loxPsym_3_3_YNL333W%3B loxPsym_3_3_YNL334C%3B loxPsym_3_3_YNR001C%3B loxPsym_3_3_YNR002C%3B loxPsym_3_3_YNR004W%3B loxPsym_3_3_YNR006W%3B loxPsym_3_3_YNR007C%3B loxPsym_3_3_YNR008W%3B loxPsym_3_3_YNR009W%3B loxPsym_3_3_YNR010W%3B loxPsym_3_3_YNR013C%3B loxPsym_3_3_YNR014W%3B loxPsym_3_3_YNR015W%3B loxPsym_3_3_YNR018W%3B loxPsym_3_3_YNR020C%3B loxPsym_3_3_YNR022C%3B loxPsym_3_3_YNR023W%3B loxPsym_3_3_YNR027W%3B loxPsym_3_3_YNR029C%3B loxPsym_3_3_YNR031C%3B loxPsym_3_3_YNR032W%3B loxPsym_3_3_YNR033W%3B loxPsym_3_3_YNR034W%3B loxPsym_3_3_YNR034W-A%3B loxPsym_3_3_YNR037C%3B loxPsym_3_3_YNR039C%3B loxPsym_3_3_YNR041C%3B loxPsym_3_3_YNR044W%3B loxPsym_3_3_YNR045W%3B loxPsym_3_3_YNR047W%3B loxPsym_3_3_YNR049C%3B loxPsym_3_3_YNR050C%3B loxPsym_3_3_YNR051C%3B loxPsym_3_3_YNR052C%3B loxPsym_3_3_YNR055C%3B loxPsym_3_3_YNR056C%3B loxPsym_3_3_YNR057C%3B loxPsym_3_3_YNR058W%3B loxPsym_3_3_YNR059W%3B loxPsym_3_3_YNR060W%3B loxPsym_3_3_YNR061C%3B loxPsym_3_3_YNR062C%3B loxPsym_3_3_YNR063W%3B loxPsym_3_3_YNR064C%3B loxPsym_3_3_YNR065C%3B loxPsym_3_3_YNR066C%3B loxPsym_3_3_YNR067C%3B loxPsym_3_3_YNR068C%3B loxPsym_3_3_YNR069C%3B loxPsym_3_3_YNR070W%3B loxPsym_3_3_YNR071C%3B loxPsym_3_3_YNR072W%3B loxPsym_3_3_YNR073C%3B loxPsym_3_3_YNR074C%3B loxPsym_chr14_3_21_1200..1201_5flank%3B loxPsym_del_delchr14_3_00_97363..103911%3B loxPsym_del_delchr14_3_04_517780..523743%3B loxPsym_del_delchr14_3_05_539446..540219%3B loxPsym_del_delchr14_3_06_553112..560636%3B loxPsym_del_delchr14_3_09_617374..618200%3B loxPsym_del_delchr14_3_10_711991..713518%3B loxPsym_del_tF(GAA)N%3B loxPsym_del_tI(AAU)N1%3B loxPsym_del_tI(AAU)N2%3B loxPsym_del_tL(CAA)N%3B loxPsym_del_tT(AGU)N1
tig00000021	BIO	site_specific_recombination_target_region	460958	460991	.	.	.	Name=loxPsym_3_3_YNL001W%3B loxPsym_3_3_YNL003C%3B loxPsym_3_3_YNL004W%3B loxPsym_3_3_YNL005C%3B loxPsym_3_3_YNL008C%3B loxPsym_3_3_YNL010W%3B loxPsym_3_3_YNL011C%3B loxPsym_3_3_YNL015W%3B loxPsym_3_3_YNL016W%3B loxPsym_3_3_YNL018C%3B loxPsym_3_3_YNL019C%3B loxPsym_3_3_YNL020C%3B loxPsym_3_3_YNL022C%3B loxPsym_3_3_YNL023C%3B loxPsym_3_3_YNL024C%3B loxPsym_3_3_YNL024C-A%3B loxPsym_3_3_YNL025C%3B loxPsym_3_3_YNL027W%3B loxPsym_3_3_YNL029C%3B loxPsym_3_3_YNL031C%3B loxPsym_3_3_YNL033W%3B loxPsym_3_3_YNL034W%3B loxPsym_3_3_YNL037C%3B loxPsym_3_3_YNL040W%3B loxPsym_3_3_YNL041C%3B loxPsym_3_3_YNL045W%3B loxPsym_3_3_YNL046W%3B loxPsym_3_3_YNL047C%3B loxPsym_3_3_YNL049C%3B loxPsym_3_3_YNL050C%3B loxPsym_3_3_YNL052W%3B loxPsym_3_3_YNL053W%3B loxPsym_3_3_YNL054W%3B loxPsym_3_3_YNL056W%3B loxPsym_3_3_YNL058C%3B loxPsym_3_3_YNL059C%3B loxPsym_3_3_YNL063W%3B loxPsym_3_3_YNL064C%3B loxPsym_3_3_YNL065W%3B loxPsym_3_3_YNL066W%3B loxPsym_3_3_YNL067W%3B loxPsym_3_3_YNL067W-B%3B loxPsym_3_3_YNL068C%3B loxPsym_3_3_YNL069C%3B loxPsym_3_3_YNL070W%3B loxPsym_3_3_YNL071W%3B loxPsym_3_3_YNL072W%3B loxPsym_3_3_YNL073W%3B loxPsym_3_3_YNL074C%3B loxPsym_3_3_YNL076W%3B loxPsym_3_3_YNL077W%3B loxPsym_3_3_YNL078W%3B loxPsym_3_3_YNL079C%3B loxPsym_3_3_YNL080C%3B loxPsym_3_3_YNL081C%3B loxPsym_3_3_YNL083W%3B loxPsym_3_3_YNL084C%3B loxPsym_3_3_YNL085W%3B loxPsym_3_3_YNL086W%3B loxPsym_3_3_YNL087W%3B loxPsym_3_3_YNL091W%3B loxPsym_3_3_YNL092W%3B loxPsym_3_3_YNL093W%3B loxPsym_3_3_YNL095C%3B loxPsym_3_3_YNL097C%3B loxPsym_3_3_YNL097C-B%3B loxPsym_3_3_YNL098C%3B loxPsym_3_3_YNL099C%3B loxPsym_3_3_YNL101W%3B loxPsym_3_3_YNL104C%3B loxPsym_3_3_YNL106C%3B loxPsym_3_3_YNL111C%3B loxPsym_3_3_YNL115C%3B loxPsym_3_3_YNL117W%3B loxPsym_3_3_YNL119W%3B loxPsym_3_3_YNL121C%3B loxPsym_3_3_YNL122C%3B loxPsym_3_3_YNL123W%3B loxPsym_3_3_YNL125C%3B loxPsym_3_3_YNL127W%3B loxPsym_3_3_YNL128W%3B loxPsym_3_3_YNL129W%3B loxPsym_3_3_YNL130C%3B loxPsym_3_3_YNL130C-A%3B loxPsym_3_3_YNL133C%3B loxPsym_3_3_YNL134C%3B loxPsym_3_3_YNL135C%3B loxPsym_3_3_YNL138W%3B loxPsym_3_3_YNL138W-A%3B loxPsym_3_3_YNL141W%3B loxPsym_3_3_YNL142W%3B loxPsym_3_3_YNL144C%3B loxPsym_3_3_YNL146W%3B loxPsym_3_3_YNL148C%3B loxPsym_3_3_YNL153C%3B loxPsym_3_3_YNL154C%3B loxPsym_3_3_YNL156C%3B loxPsym_3_3_YNL159C%3B loxPsym_3_3_YNL160W%3B loxPsym_3_3_YNL162W-A%3B loxPsym_3_3_YNL166C%3B loxPsym_3_3_YNL167C%3B loxPsym_3_3_YNL168C%3B loxPsym_3_3_YNL173C%3B loxPsym_3_3_YNL175C%3B loxPsym_3_3_YNL176C%3B loxPsym_3_3_YNL177C%3B loxPsym_3_3_YNL180C%3B loxPsym_3_3_YNL183C%3B loxPsym_3_3_YNL185C%3B loxPsym_3_3_YNL186W%3B loxPsym_3_3_YNL187W%3B loxPsym_3_3_YNL190W%3B loxPsym_3_3_YNL191W%3B loxPsym_3_3_YNL193W%3B loxPsym_3_3_YNL194C%3B loxPsym_3_3_YNL195C%3B loxPsym_3_3_YNL196C%3B loxPsym_3_3_YNL197C%3B loxPsym_3_3_YNL199C%3B loxPsym_3_3_YNL200C%3B loxPsym_3_3_YNL201C%3B loxPsym_3_3_YNL206C%3B loxPsym_3_3_YNL208W%3B loxPsym_3_3_YNL209W%3B loxPsym_3_3_YNL210W%3B loxPsym_3_3_YNL211C%3B loxPsym_3_3_YNL213C%3B loxPsym_3_3_YNL215W%3B loxPsym_3_3_YNL217W%3B loxPsym_3_3_YNL218W%3B loxPsym_3_3_YNL219C%3B loxPsym_3_3_YNL223W%3B loxPsym_3_3_YNL224C%3B loxPsym_3_3_YNL225C%3B loxPsym_3_3_YNL229C%3B loxPsym_3_3_YNL230C%3B loxPsym_3_3_YNL231C%3B loxPsym_3_3_YNL233W%3B loxPsym_3_3_YNL234W%3B loxPsym_3_3_YNL237W%3B loxPsym_3_3_YNL238W%3B loxPsym_3_3_YNL239W%3B loxPsym_3_3_YNL241C%3B loxPsym_3_3_YNL243W%3B loxPsym_3_3_YNL248C%3B loxPsym_3_3_YNL249C%3B loxPsym_3_3_YNL252C%3B loxPsym_3_3_YNL254C%3B loxPsym_3_3_YNL255C%3B loxPsym_3_3_YNL257C%3B loxPsym_3_3_YNL259C%3B loxPsym_3_3_YNL264C%3B loxPsym_3_3_YNL268W%3B loxPsym_3_3_YNL269W%3B loxPsym_3_3_YNL270C%3B loxPsym_3_3_YNL271C%3B loxPsym_3_3_YNL274C%3B loxPsym_3_3_YNL277W-A%3B loxPsym_3_3_YNL278W%3B loxPsym_3_3_YNL279W%3B loxPsym_3_3_YNL280C%3B loxPsym_3_3_YNL283C%3B loxPsym_3_3_YNL284C%3B loxPsym_3_3_YNL288W%3B loxPsym_3_3_YNL289W%3B loxPsym_3_3_YNL291C%3B loxPsym_3_3_YNL293W%3B loxPsym_3_3_YNL294C%3B loxPsym_3_3_YNL298W%3B loxPsym_3_3_YNL299W%3B loxPsym_3_3_YNL300W%3B loxPsym_3_3_YNL301C%3B loxPsym_3_3_YNL302C%3B loxPsym_3_3_YNL305C%3B loxPsym_3_3_YNL307C%3B loxPsym_3_3_YNL309W%3B loxPsym_3_3_YNL311C%3B loxPsym_3_3_YNL314W%3B loxPsym_3_3_YNL315C%3B loxPsym_3_3_YNL316C%3B loxPsym_3_3_YNL320W%3B loxPsym_3_3_YNL321W%3B loxPsym_3_3_YNL322C%3B loxPsym_3_3_YNL325C%3B loxPsym_3_3_YNL326C%3B loxPsym_3_3_YNL328C%3B loxPsym_3_3_YNL329C%3B loxPsym_3_3_YNL330C%3B loxPsym_3_3_YNL331C%3B loxPsym_3_3_YNL333W%3B loxPsym_3_3_YNL334C%3B loxPsym_3_3_YNR001C%3B loxPsym_3_3_YNR002C%3B loxPsym_3_3_YNR004W%3B loxPsym_3_3_YNR006W%3B loxPsym_3_3_YNR007C%3B loxPsym_3_3_YNR008W%3B loxPsym_3_3_YNR009W%3B loxPsym_3_3_YNR010W%3B loxPsym_3_3_YNR013C%3B loxPsym_3_3_YNR014W%3B loxPsym_3_3_YNR015W%3B loxPsym_3_3_YNR018W%3B loxPsym_3_3_YNR020C%3B loxPsym_3_3_YNR022C%3B loxPsym_3_3_YNR023W%3B loxPsym_3_3_YNR027W%3B loxPsym_3_3_YNR029C%3B loxPsym_3_3_YNR031C%3B loxPsym_3_3_YNR032W%3B loxPsym_3_3_YNR033W%3B loxPsym_3_3_YNR034W%3B loxPsym_3_3_YNR034W-A%3B loxPsym_3_3_YNR037C%3B loxPsym_3_3_YNR039C%3B loxPsym_3_3_YNR041C%3B loxPsym_3_3_YNR044W%3B loxPsym_3_3_YNR045W%3B loxPsym_3_3_YNR047W%3B loxPsym_3_3_YNR049C%3B loxPsym_3_3_YNR050C%3B loxPsym_3_3_YNR051C%3B loxPsym_3_3_YNR052C%3B loxPsym_3_3_YNR055C%3B loxPsym_3_3_YNR056C%3B loxPsym_3_3_YNR057C%3B loxPsym_3_3_YNR058W%3B loxPsym_3_3_YNR059W%3B loxPsym_3_3_YNR060W%3B loxPsym_3_3_YNR061C%3B loxPsym_3_3_YNR062C%3B loxPsym_3_3_YNR063W%3B loxPsym_3_3_YNR064C%3B loxPsym_3_3_YNR065C%3B loxPsym_3_3_YNR066C%3B loxPsym_3_3_YNR067C%3B loxPsym_3_3_YNR068C%3B loxPsym_3_3_YNR069C%3B loxPsym_3_3_YNR070W%3B loxPsym_3_3_YNR071C%3B loxPsym_3_3_YNR072W%3B loxPsym_3_3_YNR073C%3B loxPsym_3_3_YNR074C%3B loxPsym_chr14_3_21_1200..1201_5flank%3B loxPsym_del_delchr14_3_00_97363..103911%3B loxPsym_del_delchr14_3_04_517780..523743%3B loxPsym_del_delchr14_3_05_539446..540219%3B loxPsym_del_delchr14_3_06_553112..560636%3B loxPsym_del_delchr14_3_09_617374..618200%3B loxPsym_del_delchr14_3_10_711991..713518%3B loxPsym_del_tF(GAA)N%3B loxPsym_del_tI(AAU)N1%3B loxPsym_del_tI(AAU)N2%3B loxPsym_del_tL(CAA)N%3B loxPsym_del_tT(AGU)N1;ID=loxPsym_3_3_YNL001W%3B loxPsym_3_3_YNL003C%3B loxPsym_3_3_YNL004W%3B loxPsym_3_3_YNL005C%3B loxPsym_3_3_YNL008C%3B loxPsym_3_3_YNL010W%3B loxPsym_3_3_YNL011C%3B loxPsym_3_3_YNL015W%3B loxPsym_3_3_YNL016W%3B loxPsym_3_3_YNL018C%3B loxPsym_3_3_YNL019C%3B loxPsym_3_3_YNL020C%3B loxPsym_3_3_YNL022C%3B loxPsym_3_3_YNL023C%3B loxPsym_3_3_YNL024C%3B loxPsym_3_3_YNL024C-A%3B loxPsym_3_3_YNL025C%3B loxPsym_3_3_YNL027W%3B loxPsym_3_3_YNL029C%3B loxPsym_3_3_YNL031C%3B loxPsym_3_3_YNL033W%3B loxPsym_3_3_YNL034W%3B loxPsym_3_3_YNL037C%3B loxPsym_3_3_YNL040W%3B loxPsym_3_3_YNL041C%3B loxPsym_3_3_YNL045W%3B loxPsym_3_3_YNL046W%3B loxPsym_3_3_YNL047C%3B loxPsym_3_3_YNL049C%3B loxPsym_3_3_YNL050C%3B loxPsym_3_3_YNL052W%3B loxPsym_3_3_YNL053W%3B loxPsym_3_3_YNL054W%3B loxPsym_3_3_YNL056W%3B loxPsym_3_3_YNL058C%3B loxPsym_3_3_YNL059C%3B loxPsym_3_3_YNL063W%3B loxPsym_3_3_YNL064C%3B loxPsym_3_3_YNL065W%3B loxPsym_3_3_YNL066W%3B loxPsym_3_3_YNL067W%3B loxPsym_3_3_YNL067W-B%3B loxPsym_3_3_YNL068C%3B loxPsym_3_3_YNL069C%3B loxPsym_3_3_YNL070W%3B loxPsym_3_3_YNL071W%3B loxPsym_3_3_YNL072W%3B loxPsym_3_3_YNL073W%3B loxPsym_3_3_YNL074C%3B loxPsym_3_3_YNL076W%3B loxPsym_3_3_YNL077W%3B loxPsym_3_3_YNL078W%3B loxPsym_3_3_YNL079C%3B loxPsym_3_3_YNL080C%3B loxPsym_3_3_YNL081C%3B loxPsym_3_3_YNL083W%3B loxPsym_3_3_YNL084C%3B loxPsym_3_3_YNL085W%3B loxPsym_3_3_YNL086W%3B loxPsym_3_3_YNL087W%3B loxPsym_3_3_YNL091W%3B loxPsym_3_3_YNL092W%3B loxPsym_3_3_YNL093W%3B loxPsym_3_3_YNL095C%3B loxPsym_3_3_YNL097C%3B loxPsym_3_3_YNL097C-B%3B loxPsym_3_3_YNL098C%3B loxPsym_3_3_YNL099C%3B loxPsym_3_3_YNL101W%3B loxPsym_3_3_YNL104C%3B loxPsym_3_3_YNL106C%3B loxPsym_3_3_YNL111C%3B loxPsym_3_3_YNL115C%3B loxPsym_3_3_YNL117W%3B loxPsym_3_3_YNL119W%3B loxPsym_3_3_YNL121C%3B loxPsym_3_3_YNL122C%3B loxPsym_3_3_YNL123W%3B loxPsym_3_3_YNL125C%3B loxPsym_3_3_YNL127W%3B loxPsym_3_3_YNL128W%3B loxPsym_3_3_YNL129W%3B loxPsym_3_3_YNL130C%3B loxPsym_3_3_YNL130C-A%3B loxPsym_3_3_YNL133C%3B loxPsym_3_3_YNL134C%3B loxPsym_3_3_YNL135C%3B loxPsym_3_3_YNL138W%3B loxPsym_3_3_YNL138W-A%3B loxPsym_3_3_YNL141W%3B loxPsym_3_3_YNL142W%3B loxPsym_3_3_YNL144C%3B loxPsym_3_3_YNL146W%3B loxPsym_3_3_YNL148C%3B loxPsym_3_3_YNL153C%3B loxPsym_3_3_YNL154C%3B loxPsym_3_3_YNL156C%3B loxPsym_3_3_YNL159C%3B loxPsym_3_3_YNL160W%3B loxPsym_3_3_YNL162W-A%3B loxPsym_3_3_YNL166C%3B loxPsym_3_3_YNL167C%3B loxPsym_3_3_YNL168C%3B loxPsym_3_3_YNL173C%3B loxPsym_3_3_YNL175C%3B loxPsym_3_3_YNL176C%3B loxPsym_3_3_YNL177C%3B loxPsym_3_3_YNL180C%3B loxPsym_3_3_YNL183C%3B loxPsym_3_3_YNL185C%3B loxPsym_3_3_YNL186W%3B loxPsym_3_3_YNL187W%3B loxPsym_3_3_YNL190W%3B loxPsym_3_3_YNL191W%3B loxPsym_3_3_YNL193W%3B loxPsym_3_3_YNL194C%3B loxPsym_3_3_YNL195C%3B loxPsym_3_3_YNL196C%3B loxPsym_3_3_YNL197C%3B loxPsym_3_3_YNL199C%3B loxPsym_3_3_YNL200C%3B loxPsym_3_3_YNL201C%3B loxPsym_3_3_YNL206C%3B loxPsym_3_3_YNL208W%3B loxPsym_3_3_YNL209W%3B loxPsym_3_3_YNL210W%3B loxPsym_3_3_YNL211C%3B loxPsym_3_3_YNL213C%3B loxPsym_3_3_YNL215W%3B loxPsym_3_3_YNL217W%3B loxPsym_3_3_YNL218W%3B loxPsym_3_3_YNL219C%3B loxPsym_3_3_YNL223W%3B loxPsym_3_3_YNL224C%3B loxPsym_3_3_YNL225C%3B loxPsym_3_3_YNL229C%3B loxPsym_3_3_YNL230C%3B loxPsym_3_3_YNL231C%3B loxPsym_3_3_YNL233W%3B loxPsym_3_3_YNL234W%3B loxPsym_3_3_YNL237W%3B loxPsym_3_3_YNL238W%3B loxPsym_3_3_YNL239W%3B loxPsym_3_3_YNL241C%3B loxPsym_3_3_YNL243W%3B loxPsym_3_3_YNL248C%3B loxPsym_3_3_YNL249C%3B loxPsym_3_3_YNL252C%3B loxPsym_3_3_YNL254C%3B loxPsym_3_3_YNL255C%3B loxPsym_3_3_YNL257C%3B loxPsym_3_3_YNL259C%3B loxPsym_3_3_YNL264C%3B loxPsym_3_3_YNL268W%3B loxPsym_3_3_YNL269W%3B loxPsym_3_3_YNL270C%3B loxPsym_3_3_YNL271C%3B loxPsym_3_3_YNL274C%3B loxPsym_3_3_YNL277W-A%3B loxPsym_3_3_YNL278W%3B loxPsym_3_3_YNL279W%3B loxPsym_3_3_YNL280C%3B loxPsym_3_3_YNL283C%3B loxPsym_3_3_YNL284C%3B loxPsym_3_3_YNL288W%3B loxPsym_3_3_YNL289W%3B loxPsym_3_3_YNL291C%3B loxPsym_3_3_YNL293W%3B loxPsym_3_3_YNL294C%3B loxPsym_3_3_YNL298W%3B loxPsym_3_3_YNL299W%3B loxPsym_3_3_YNL300W%3B loxPsym_3_3_YNL301C%3B loxPsym_3_3_YNL302C%3B loxPsym_3_3_YNL305C%3B loxPsym_3_3_YNL307C%3B loxPsym_3_3_YNL309W%3B loxPsym_3_3_YNL311C%3B loxPsym_3_3_YNL314W%3B loxPsym_3_3_YNL315C%3B loxPsym_3_3_YNL316C%3B loxPsym_3_3_YNL320W%3B loxPsym_3_3_YNL321W%3B loxPsym_3_3_YNL322C%3B loxPsym_3_3_YNL325C%3B loxPsym_3_3_YNL326C%3B loxPsym_3_3_YNL328C%3B loxPsym_3_3_YNL329C%3B loxPsym_3_3_YNL330C%3B loxPsym_3_3_YNL331C%3B loxPsym_3_3_YNL333W%3B loxPsym_3_3_YNL334C%3B loxPsym_3_3_YNR001C%3B loxPsym_3_3_YNR002C%3B loxPsym_3_3_YNR004W%3B loxPsym_3_3_YNR006W%3B loxPsym_3_3_YNR007C%3B loxPsym_3_3_YNR008W%3B loxPsym_3_3_YNR009W%3B loxPsym_3_3_YNR010W%3B loxPsym_3_3_YNR013C%3B loxPsym_3_3_YNR014W%3B loxPsym_3_3_YNR015W%3B loxPsym_3_3_YNR018W%3B loxPsym_3_3_YNR020C%3B loxPsym_3_3_YNR022C%3B loxPsym_3_3_YNR023W%3B loxPsym_3_3_YNR027W%3B loxPsym_3_3_YNR029C%3B loxPsym_3_3_YNR031C%3B loxPsym_3_3_YNR032W%3B loxPsym_3_3_YNR033W%3B loxPsym_3_3_YNR034W%3B loxPsym_3_3_YNR034W-A%3B loxPsym_3_3_YNR037C%3B loxPsym_3_3_YNR039C%3B loxPsym_3_3_YNR041C%3B loxPsym_3_3_YNR044W%3B loxPsym_3_3_YNR045W%3B loxPsym_3_3_YNR047W%3B loxPsym_3_3_YNR049C%3B loxPsym_3_3_YNR050C%3B loxPsym_3_3_YNR051C%3B loxPsym_3_3_YNR052C%3B loxPsym_3_3_YNR055C%3B loxPsym_3_3_YNR056C%3B loxPsym_3_3_YNR057C%3B loxPsym_3_3_YNR058W%3B loxPsym_3_3_YNR059W%3B loxPsym_3_3_YNR060W%3B loxPsym_3_3_YNR061C%3B loxPsym_3_3_YNR062C%3B loxPsym_3_3_YNR063W%3B loxPsym_3_3_YNR064C%3B loxPsym_3_3_YNR065C%3B loxPsym_3_3_YNR066C%3B loxPsym_3_3_YNR067C%3B loxPsym_3_3_YNR068C%3B loxPsym_3_3_YNR069C%3B loxPsym_3_3_YNR070W%3B loxPsym_3_3_YNR071C%3B loxPsym_3_3_YNR072W%3B loxPsym_3_3_YNR073C%3B loxPsym_3_3_YNR074C%3B loxPsym_chr14_3_21_1200..1201_5flank%3B loxPsym_del_delchr14_3_00_97363..103911%3B loxPsym_del_delchr14_3_04_517780..523743%3B loxPsym_del_delchr14_3_05_539446..540219%3B loxPsym_del_delchr14_3_06_553112..560636%3B loxPsym_del_delchr14_3_09_617374..618200%3B loxPsym_del_delchr14_3_10_711991..713518%3B loxPsym_del_tF(GAA)N%3B loxPsym_del_tI(AAU)N1%3B loxPsym_del_tI(AAU)N2%3B loxPsym_del_tL(CAA)N%3B loxPsym_del_tT(AGU)N1
tig00000021	BIO	site_specific_recombination_target_region	461733	461766	.	.	.	Name=loxPsym_3_3_YNL001W%3B loxPsym_3_3_YNL003C%3B loxPsym_3_3_YNL004W%3B loxPsym_3_3_YNL005C%3B loxPsym_3_3_YNL008C%3B loxPsym_3_3_YNL010W%3B loxPsym_3_3_YNL011C%3B loxPsym_3_3_YNL015W%3B loxPsym_3_3_YNL016W%3B loxPsym_3_3_YNL018C%3B loxPsym_3_3_YNL019C%3B loxPsym_3_3_YNL020C%3B loxPsym_3_3_YNL022C%3B loxPsym_3_3_YNL023C%3B loxPsym_3_3_YNL024C%3B loxPsym_3_3_YNL024C-A%3B loxPsym_3_3_YNL025C%3B loxPsym_3_3_YNL027W%3B loxPsym_3_3_YNL029C%3B loxPsym_3_3_YNL031C%3B loxPsym_3_3_YNL033W%3B loxPsym_3_3_YNL034W%3B loxPsym_3_3_YNL037C%3B loxPsym_3_3_YNL040W%3B loxPsym_3_3_YNL041C%3B loxPsym_3_3_YNL045W%3B loxPsym_3_3_YNL046W%3B loxPsym_3_3_YNL047C%3B loxPsym_3_3_YNL049C%3B loxPsym_3_3_YNL050C%3B loxPsym_3_3_YNL052W%3B loxPsym_3_3_YNL053W%3B loxPsym_3_3_YNL054W%3B loxPsym_3_3_YNL056W%3B loxPsym_3_3_YNL058C%3B loxPsym_3_3_YNL059C%3B loxPsym_3_3_YNL063W%3B loxPsym_3_3_YNL064C%3B loxPsym_3_3_YNL065W%3B loxPsym_3_3_YNL066W%3B loxPsym_3_3_YNL067W%3B loxPsym_3_3_YNL067W-B%3B loxPsym_3_3_YNL068C%3B loxPsym_3_3_YNL069C%3B loxPsym_3_3_YNL070W%3B loxPsym_3_3_YNL071W%3B loxPsym_3_3_YNL072W%3B loxPsym_3_3_YNL073W%3B loxPsym_3_3_YNL074C%3B loxPsym_3_3_YNL076W%3B loxPsym_3_3_YNL077W%3B loxPsym_3_3_YNL078W%3B loxPsym_3_3_YNL079C%3B loxPsym_3_3_YNL080C%3B loxPsym_3_3_YNL081C%3B loxPsym_3_3_YNL083W%3B loxPsym_3_3_YNL084C%3B loxPsym_3_3_YNL085W%3B loxPsym_3_3_YNL086W%3B loxPsym_3_3_YNL087W%3B loxPsym_3_3_YNL091W%3B loxPsym_3_3_YNL092W%3B loxPsym_3_3_YNL093W%3B loxPsym_3_3_YNL095C%3B loxPsym_3_3_YNL097C%3B loxPsym_3_3_YNL097C-B%3B loxPsym_3_3_YNL098C%3B loxPsym_3_3_YNL099C%3B loxPsym_3_3_YNL101W%3B loxPsym_3_3_YNL104C%3B loxPsym_3_3_YNL106C%3B loxPsym_3_3_YNL111C%3B loxPsym_3_3_YNL115C%3B loxPsym_3_3_YNL117W%3B loxPsym_3_3_YNL119W%3B loxPsym_3_3_YNL121C%3B loxPsym_3_3_YNL122C%3B loxPsym_3_3_YNL123W%3B loxPsym_3_3_YNL125C%3B loxPsym_3_3_YNL127W%3B loxPsym_3_3_YNL128W%3B loxPsym_3_3_YNL129W%3B loxPsym_3_3_YNL130C%3B loxPsym_3_3_YNL130C-A%3B loxPsym_3_3_YNL133C%3B loxPsym_3_3_YNL134C%3B loxPsym_3_3_YNL135C%3B loxPsym_3_3_YNL138W%3B loxPsym_3_3_YNL138W-A%3B loxPsym_3_3_YNL141W%3B loxPsym_3_3_YNL142W%3B loxPsym_3_3_YNL144C%3B loxPsym_3_3_YNL146W%3B loxPsym_3_3_YNL148C%3B loxPsym_3_3_YNL153C%3B loxPsym_3_3_YNL154C%3B loxPsym_3_3_YNL156C%3B loxPsym_3_3_YNL159C%3B loxPsym_3_3_YNL160W%3B loxPsym_3_3_YNL162W-A%3B loxPsym_3_3_YNL166C%3B loxPsym_3_3_YNL167C%3B loxPsym_3_3_YNL168C%3B loxPsym_3_3_YNL173C%3B loxPsym_3_3_YNL175C%3B loxPsym_3_3_YNL176C%3B loxPsym_3_3_YNL177C%3B loxPsym_3_3_YNL180C%3B loxPsym_3_3_YNL183C%3B loxPsym_3_3_YNL185C%3B loxPsym_3_3_YNL186W%3B loxPsym_3_3_YNL187W%3B loxPsym_3_3_YNL190W%3B loxPsym_3_3_YNL191W%3B loxPsym_3_3_YNL193W%3B loxPsym_3_3_YNL194C%3B loxPsym_3_3_YNL195C%3B loxPsym_3_3_YNL196C%3B loxPsym_3_3_YNL197C%3B loxPsym_3_3_YNL199C%3B loxPsym_3_3_YNL200C%3B loxPsym_3_3_YNL201C%3B loxPsym_3_3_YNL206C%3B loxPsym_3_3_YNL208W%3B loxPsym_3_3_YNL209W%3B loxPsym_3_3_YNL210W%3B loxPsym_3_3_YNL211C%3B loxPsym_3_3_YNL213C%3B loxPsym_3_3_YNL215W%3B loxPsym_3_3_YNL217W%3B loxPsym_3_3_YNL218W%3B loxPsym_3_3_YNL219C%3B loxPsym_3_3_YNL223W%3B loxPsym_3_3_YNL224C%3B loxPsym_3_3_YNL225C%3B loxPsym_3_3_YNL229C%3B loxPsym_3_3_YNL230C%3B loxPsym_3_3_YNL231C%3B loxPsym_3_3_YNL233W%3B loxPsym_3_3_YNL234W%3B loxPsym_3_3_YNL237W%3B loxPsym_3_3_YNL238W%3B loxPsym_3_3_YNL239W%3B loxPsym_3_3_YNL241C%3B loxPsym_3_3_YNL243W%3B loxPsym_3_3_YNL248C%3B loxPsym_3_3_YNL249C%3B loxPsym_3_3_YNL252C%3B loxPsym_3_3_YNL254C%3B loxPsym_3_3_YNL255C%3B loxPsym_3_3_YNL257C%3B loxPsym_3_3_YNL259C%3B loxPsym_3_3_YNL264C%3B loxPsym_3_3_YNL268W%3B loxPsym_3_3_YNL269W%3B loxPsym_3_3_YNL270C%3B loxPsym_3_3_YNL271C%3B loxPsym_3_3_YNL274C%3B loxPsym_3_3_YNL277W-A%3B loxPsym_3_3_YNL278W%3B loxPsym_3_3_YNL279W%3B loxPsym_3_3_YNL280C%3B loxPsym_3_3_YNL283C%3B loxPsym_3_3_YNL284C%3B loxPsym_3_3_YNL288W%3B loxPsym_3_3_YNL289W%3B loxPsym_3_3_YNL291C%3B loxPsym_3_3_YNL293W%3B loxPsym_3_3_YNL294C%3B loxPsym_3_3_YNL298W%3B loxPsym_3_3_YNL299W%3B loxPsym_3_3_YNL300W%3B loxPsym_3_3_YNL301C%3B loxPsym_3_3_YNL302C%3B loxPsym_3_3_YNL305C%3B loxPsym_3_3_YNL307C%3B loxPsym_3_3_YNL309W%3B loxPsym_3_3_YNL311C%3B loxPsym_3_3_YNL314W%3B loxPsym_3_3_YNL315C%3B loxPsym_3_3_YNL316C%3B loxPsym_3_3_YNL320W%3B loxPsym_3_3_YNL321W%3B loxPsym_3_3_YNL322C%3B loxPsym_3_3_YNL325C%3B loxPsym_3_3_YNL326C%3B loxPsym_3_3_YNL328C%3B loxPsym_3_3_YNL329C%3B loxPsym_3_3_YNL330C%3B loxPsym_3_3_YNL331C%3B loxPsym_3_3_YNL333W%3B loxPsym_3_3_YNL334C%3B loxPsym_3_3_YNR001C%3B loxPsym_3_3_YNR002C%3B loxPsym_3_3_YNR004W%3B loxPsym_3_3_YNR006W%3B loxPsym_3_3_YNR007C%3B loxPsym_3_3_YNR008W%3B loxPsym_3_3_YNR009W%3B loxPsym_3_3_YNR010W%3B loxPsym_3_3_YNR013C%3B loxPsym_3_3_YNR014W%3B loxPsym_3_3_YNR015W%3B loxPsym_3_3_YNR018W%3B loxPsym_3_3_YNR020C%3B loxPsym_3_3_YNR022C%3B loxPsym_3_3_YNR023W%3B loxPsym_3_3_YNR027W%3B loxPsym_3_3_YNR029C%3B loxPsym_3_3_YNR031C%3B loxPsym_3_3_YNR032W%3B loxPsym_3_3_YNR033W%3B loxPsym_3_3_YNR034W%3B loxPsym_3_3_YNR034W-A%3B loxPsym_3_3_YNR037C%3B loxPsym_3_3_YNR039C%3B loxPsym_3_3_YNR041C%3B loxPsym_3_3_YNR044W%3B loxPsym_3_3_YNR045W%3B loxPsym_3_3_YNR047W%3B loxPsym_3_3_YNR049C%3B loxPsym_3_3_YNR050C%3B loxPsym_3_3_YNR051C%3B loxPsym_3_3_YNR052C%3B loxPsym_3_3_YNR055C%3B loxPsym_3_3_YNR056C%3B loxPsym_3_3_YNR057C%3B loxPsym_3_3_YNR058W%3B loxPsym_3_3_YNR059W%3B loxPsym_3_3_YNR060W%3B loxPsym_3_3_YNR061C%3B loxPsym_3_3_YNR062C%3B loxPsym_3_3_YNR063W%3B loxPsym_3_3_YNR064C%3B loxPsym_3_3_YNR065C%3B loxPsym_3_3_YNR066C%3B loxPsym_3_3_YNR067C%3B loxPsym_3_3_YNR068C%3B loxPsym_3_3_YNR069C%3B loxPsym_3_3_YNR070W%3B loxPsym_3_3_YNR071C%3B loxPsym_3_3_YNR072W%3B loxPsym_3_3_YNR073C%3B loxPsym_3_3_YNR074C%3B loxPsym_chr14_3_21_1200..1201_5flank%3B loxPsym_del_delchr14_3_00_97363..103911%3B loxPsym_del_delchr14_3_04_517780..523743%3B loxPsym_del_delchr14_3_05_539446..540219%3B loxPsym_del_delchr14_3_06_553112..560636%3B loxPsym_del_delchr14_3_09_617374..618200%3B loxPsym_del_delchr14_3_10_711991..713518%3B loxPsym_del_tF(GAA)N%3B loxPsym_del_tI(AAU)N1%3B loxPsym_del_tI(AAU)N2%3B loxPsym_del_tL(CAA)N%3B loxPsym_del_tT(AGU)N1;ID=loxPsym_3_3_YNL001W%3B loxPsym_3_3_YNL003C%3B loxPsym_3_3_YNL004W%3B loxPsym_3_3_YNL005C%3B loxPsym_3_3_YNL008C%3B loxPsym_3_3_YNL010W%3B loxPsym_3_3_YNL011C%3B loxPsym_3_3_YNL015W%3B loxPsym_3_3_YNL016W%3B loxPsym_3_3_YNL018C%3B loxPsym_3_3_YNL019C%3B loxPsym_3_3_YNL020C%3B loxPsym_3_3_YNL022C%3B loxPsym_3_3_YNL023C%3B loxPsym_3_3_YNL024C%3B loxPsym_3_3_YNL024C-A%3B loxPsym_3_3_YNL025C%3B loxPsym_3_3_YNL027W%3B loxPsym_3_3_YNL029C%3B loxPsym_3_3_YNL031C%3B loxPsym_3_3_YNL033W%3B loxPsym_3_3_YNL034W%3B loxPsym_3_3_YNL037C%3B loxPsym_3_3_YNL040W%3B loxPsym_3_3_YNL041C%3B loxPsym_3_3_YNL045W%3B loxPsym_3_3_YNL046W%3B loxPsym_3_3_YNL047C%3B loxPsym_3_3_YNL049C%3B loxPsym_3_3_YNL050C%3B loxPsym_3_3_YNL052W%3B loxPsym_3_3_YNL053W%3B loxPsym_3_3_YNL054W%3B loxPsym_3_3_YNL056W%3B loxPsym_3_3_YNL058C%3B loxPsym_3_3_YNL059C%3B loxPsym_3_3_YNL063W%3B loxPsym_3_3_YNL064C%3B loxPsym_3_3_YNL065W%3B loxPsym_3_3_YNL066W%3B loxPsym_3_3_YNL067W%3B loxPsym_3_3_YNL067W-B%3B loxPsym_3_3_YNL068C%3B loxPsym_3_3_YNL069C%3B loxPsym_3_3_YNL070W%3B loxPsym_3_3_YNL071W%3B loxPsym_3_3_YNL072W%3B loxPsym_3_3_YNL073W%3B loxPsym_3_3_YNL074C%3B loxPsym_3_3_YNL076W%3B loxPsym_3_3_YNL077W%3B loxPsym_3_3_YNL078W%3B loxPsym_3_3_YNL079C%3B loxPsym_3_3_YNL080C%3B loxPsym_3_3_YNL081C%3B loxPsym_3_3_YNL083W%3B loxPsym_3_3_YNL084C%3B loxPsym_3_3_YNL085W%3B loxPsym_3_3_YNL086W%3B loxPsym_3_3_YNL087W%3B loxPsym_3_3_YNL091W%3B loxPsym_3_3_YNL092W%3B loxPsym_3_3_YNL093W%3B loxPsym_3_3_YNL095C%3B loxPsym_3_3_YNL097C%3B loxPsym_3_3_YNL097C-B%3B loxPsym_3_3_YNL098C%3B loxPsym_3_3_YNL099C%3B loxPsym_3_3_YNL101W%3B loxPsym_3_3_YNL104C%3B loxPsym_3_3_YNL106C%3B loxPsym_3_3_YNL111C%3B loxPsym_3_3_YNL115C%3B loxPsym_3_3_YNL117W%3B loxPsym_3_3_YNL119W%3B loxPsym_3_3_YNL121C%3B loxPsym_3_3_YNL122C%3B loxPsym_3_3_YNL123W%3B loxPsym_3_3_YNL125C%3B loxPsym_3_3_YNL127W%3B loxPsym_3_3_YNL128W%3B loxPsym_3_3_YNL129W%3B loxPsym_3_3_YNL130C%3B loxPsym_3_3_YNL130C-A%3B loxPsym_3_3_YNL133C%3B loxPsym_3_3_YNL134C%3B loxPsym_3_3_YNL135C%3B loxPsym_3_3_YNL138W%3B loxPsym_3_3_YNL138W-A%3B loxPsym_3_3_YNL141W%3B loxPsym_3_3_YNL142W%3B loxPsym_3_3_YNL144C%3B loxPsym_3_3_YNL146W%3B loxPsym_3_3_YNL148C%3B loxPsym_3_3_YNL153C%3B loxPsym_3_3_YNL154C%3B loxPsym_3_3_YNL156C%3B loxPsym_3_3_YNL159C%3B loxPsym_3_3_YNL160W%3B loxPsym_3_3_YNL162W-A%3B loxPsym_3_3_YNL166C%3B loxPsym_3_3_YNL167C%3B loxPsym_3_3_YNL168C%3B loxPsym_3_3_YNL173C%3B loxPsym_3_3_YNL175C%3B loxPsym_3_3_YNL176C%3B loxPsym_3_3_YNL177C%3B loxPsym_3_3_YNL180C%3B loxPsym_3_3_YNL183C%3B loxPsym_3_3_YNL185C%3B loxPsym_3_3_YNL186W%3B loxPsym_3_3_YNL187W%3B loxPsym_3_3_YNL190W%3B loxPsym_3_3_YNL191W%3B loxPsym_3_3_YNL193W%3B loxPsym_3_3_YNL194C%3B loxPsym_3_3_YNL195C%3B loxPsym_3_3_YNL196C%3B loxPsym_3_3_YNL197C%3B loxPsym_3_3_YNL199C%3B loxPsym_3_3_YNL200C%3B loxPsym_3_3_YNL201C%3B loxPsym_3_3_YNL206C%3B loxPsym_3_3_YNL208W%3B loxPsym_3_3_YNL209W%3B loxPsym_3_3_YNL210W%3B loxPsym_3_3_YNL211C%3B loxPsym_3_3_YNL213C%3B loxPsym_3_3_YNL215W%3B loxPsym_3_3_YNL217W%3B loxPsym_3_3_YNL218W%3B loxPsym_3_3_YNL219C%3B loxPsym_3_3_YNL223W%3B loxPsym_3_3_YNL224C%3B loxPsym_3_3_YNL225C%3B loxPsym_3_3_YNL229C%3B loxPsym_3_3_YNL230C%3B loxPsym_3_3_YNL231C%3B loxPsym_3_3_YNL233W%3B loxPsym_3_3_YNL234W%3B loxPsym_3_3_YNL237W%3B loxPsym_3_3_YNL238W%3B loxPsym_3_3_YNL239W%3B loxPsym_3_3_YNL241C%3B loxPsym_3_3_YNL243W%3B loxPsym_3_3_YNL248C%3B loxPsym_3_3_YNL249C%3B loxPsym_3_3_YNL252C%3B loxPsym_3_3_YNL254C%3B loxPsym_3_3_YNL255C%3B loxPsym_3_3_YNL257C%3B loxPsym_3_3_YNL259C%3B loxPsym_3_3_YNL264C%3B loxPsym_3_3_YNL268W%3B loxPsym_3_3_YNL269W%3B loxPsym_3_3_YNL270C%3B loxPsym_3_3_YNL271C%3B loxPsym_3_3_YNL274C%3B loxPsym_3_3_YNL277W-A%3B loxPsym_3_3_YNL278W%3B loxPsym_3_3_YNL279W%3B loxPsym_3_3_YNL280C%3B loxPsym_3_3_YNL283C%3B loxPsym_3_3_YNL284C%3B loxPsym_3_3_YNL288W%3B loxPsym_3_3_YNL289W%3B loxPsym_3_3_YNL291C%3B loxPsym_3_3_YNL293W%3B loxPsym_3_3_YNL294C%3B loxPsym_3_3_YNL298W%3B loxPsym_3_3_YNL299W%3B loxPsym_3_3_YNL300W%3B loxPsym_3_3_YNL301C%3B loxPsym_3_3_YNL302C%3B loxPsym_3_3_YNL305C%3B loxPsym_3_3_YNL307C%3B loxPsym_3_3_YNL309W%3B loxPsym_3_3_YNL311C%3B loxPsym_3_3_YNL314W%3B loxPsym_3_3_YNL315C%3B loxPsym_3_3_YNL316C%3B loxPsym_3_3_YNL320W%3B loxPsym_3_3_YNL321W%3B loxPsym_3_3_YNL322C%3B loxPsym_3_3_YNL325C%3B loxPsym_3_3_YNL326C%3B loxPsym_3_3_YNL328C%3B loxPsym_3_3_YNL329C%3B loxPsym_3_3_YNL330C%3B loxPsym_3_3_YNL331C%3B loxPsym_3_3_YNL333W%3B loxPsym_3_3_YNL334C%3B loxPsym_3_3_YNR001C%3B loxPsym_3_3_YNR002C%3B loxPsym_3_3_YNR004W%3B loxPsym_3_3_YNR006W%3B loxPsym_3_3_YNR007C%3B loxPsym_3_3_YNR008W%3B loxPsym_3_3_YNR009W%3B loxPsym_3_3_YNR010W%3B loxPsym_3_3_YNR013C%3B loxPsym_3_3_YNR014W%3B loxPsym_3_3_YNR015W%3B loxPsym_3_3_YNR018W%3B loxPsym_3_3_YNR020C%3B loxPsym_3_3_YNR022C%3B loxPsym_3_3_YNR023W%3B loxPsym_3_3_YNR027W%3B loxPsym_3_3_YNR029C%3B loxPsym_3_3_YNR031C%3B loxPsym_3_3_YNR032W%3B loxPsym_3_3_YNR033W%3B loxPsym_3_3_YNR034W%3B loxPsym_3_3_YNR034W-A%3B loxPsym_3_3_YNR037C%3B loxPsym_3_3_YNR039C%3B loxPsym_3_3_YNR041C%3B loxPsym_3_3_YNR044W%3B loxPsym_3_3_YNR045W%3B loxPsym_3_3_YNR047W%3B loxPsym_3_3_YNR049C%3B loxPsym_3_3_YNR050C%3B loxPsym_3_3_YNR051C%3B loxPsym_3_3_YNR052C%3B loxPsym_3_3_YNR055C%3B loxPsym_3_3_YNR056C%3B loxPsym_3_3_YNR057C%3B loxPsym_3_3_YNR058W%3B loxPsym_3_3_YNR059W%3B loxPsym_3_3_YNR060W%3B loxPsym_3_3_YNR061C%3B loxPsym_3_3_YNR062C%3B loxPsym_3_3_YNR063W%3B loxPsym_3_3_YNR064C%3B loxPsym_3_3_YNR065C%3B loxPsym_3_3_YNR066C%3B loxPsym_3_3_YNR067C%3B loxPsym_3_3_YNR068C%3B loxPsym_3_3_YNR069C%3B loxPsym_3_3_YNR070W%3B loxPsym_3_3_YNR071C%3B loxPsym_3_3_YNR072W%3B loxPsym_3_3_YNR073C%3B loxPsym_3_3_YNR074C%3B loxPsym_chr14_3_21_1200..1201_5flank%3B loxPsym_del_delchr14_3_00_97363..103911%3B loxPsym_del_delchr14_3_04_517780..523743%3B loxPsym_del_delchr14_3_05_539446..540219%3B loxPsym_del_delchr14_3_06_553112..560636%3B loxPsym_del_delchr14_3_09_617374..618200%3B loxPsym_del_delchr14_3_10_711991..713518%3B loxPsym_del_tF(GAA)N%3B loxPsym_del_tI(AAU)N1%3B loxPsym_del_tI(AAU)N2%3B loxPsym_del_tL(CAA)N%3B loxPsym_del_tT(AGU)N1
tig00000021	BIO	site_specific_recombination_target_region	463385	463418	.	.	.	Name=loxPsym_3_3_YNL001W%3B loxPsym_3_3_YNL003C%3B loxPsym_3_3_YNL004W%3B loxPsym_3_3_YNL005C%3B loxPsym_3_3_YNL008C%3B loxPsym_3_3_YNL010W%3B loxPsym_3_3_YNL011C%3B loxPsym_3_3_YNL015W%3B loxPsym_3_3_YNL016W%3B loxPsym_3_3_YNL018C%3B loxPsym_3_3_YNL019C%3B loxPsym_3_3_YNL020C%3B loxPsym_3_3_YNL022C%3B loxPsym_3_3_YNL023C%3B loxPsym_3_3_YNL024C%3B loxPsym_3_3_YNL024C-A%3B loxPsym_3_3_YNL025C%3B loxPsym_3_3_YNL027W%3B loxPsym_3_3_YNL029C%3B loxPsym_3_3_YNL031C%3B loxPsym_3_3_YNL033W%3B loxPsym_3_3_YNL034W%3B loxPsym_3_3_YNL037C%3B loxPsym_3_3_YNL040W%3B loxPsym_3_3_YNL041C%3B loxPsym_3_3_YNL045W%3B loxPsym_3_3_YNL046W%3B loxPsym_3_3_YNL047C%3B loxPsym_3_3_YNL049C%3B loxPsym_3_3_YNL050C%3B loxPsym_3_3_YNL052W%3B loxPsym_3_3_YNL053W%3B loxPsym_3_3_YNL054W%3B loxPsym_3_3_YNL056W%3B loxPsym_3_3_YNL058C%3B loxPsym_3_3_YNL059C%3B loxPsym_3_3_YNL063W%3B loxPsym_3_3_YNL064C%3B loxPsym_3_3_YNL065W%3B loxPsym_3_3_YNL066W%3B loxPsym_3_3_YNL067W%3B loxPsym_3_3_YNL067W-B%3B loxPsym_3_3_YNL068C%3B loxPsym_3_3_YNL069C%3B loxPsym_3_3_YNL070W%3B loxPsym_3_3_YNL071W%3B loxPsym_3_3_YNL072W%3B loxPsym_3_3_YNL073W%3B loxPsym_3_3_YNL074C%3B loxPsym_3_3_YNL076W%3B loxPsym_3_3_YNL077W%3B loxPsym_3_3_YNL078W%3B loxPsym_3_3_YNL079C%3B loxPsym_3_3_YNL080C%3B loxPsym_3_3_YNL081C%3B loxPsym_3_3_YNL083W%3B loxPsym_3_3_YNL084C%3B loxPsym_3_3_YNL085W%3B loxPsym_3_3_YNL086W%3B loxPsym_3_3_YNL087W%3B loxPsym_3_3_YNL091W%3B loxPsym_3_3_YNL092W%3B loxPsym_3_3_YNL093W%3B loxPsym_3_3_YNL095C%3B loxPsym_3_3_YNL097C%3B loxPsym_3_3_YNL097C-B%3B loxPsym_3_3_YNL098C%3B loxPsym_3_3_YNL099C%3B loxPsym_3_3_YNL101W%3B loxPsym_3_3_YNL104C%3B loxPsym_3_3_YNL106C%3B loxPsym_3_3_YNL111C%3B loxPsym_3_3_YNL115C%3B loxPsym_3_3_YNL117W%3B loxPsym_3_3_YNL119W%3B loxPsym_3_3_YNL121C%3B loxPsym_3_3_YNL122C%3B loxPsym_3_3_YNL123W%3B loxPsym_3_3_YNL125C%3B loxPsym_3_3_YNL127W%3B loxPsym_3_3_YNL128W%3B loxPsym_3_3_YNL129W%3B loxPsym_3_3_YNL130C%3B loxPsym_3_3_YNL130C-A%3B loxPsym_3_3_YNL133C%3B loxPsym_3_3_YNL134C%3B loxPsym_3_3_YNL135C%3B loxPsym_3_3_YNL138W%3B loxPsym_3_3_YNL138W-A%3B loxPsym_3_3_YNL141W%3B loxPsym_3_3_YNL142W%3B loxPsym_3_3_YNL144C%3B loxPsym_3_3_YNL146W%3B loxPsym_3_3_YNL148C%3B loxPsym_3_3_YNL153C%3B loxPsym_3_3_YNL154C%3B loxPsym_3_3_YNL156C%3B loxPsym_3_3_YNL159C%3B loxPsym_3_3_YNL160W%3B loxPsym_3_3_YNL162W-A%3B loxPsym_3_3_YNL166C%3B loxPsym_3_3_YNL167C%3B loxPsym_3_3_YNL168C%3B loxPsym_3_3_YNL173C%3B loxPsym_3_3_YNL175C%3B loxPsym_3_3_YNL176C%3B loxPsym_3_3_YNL177C%3B loxPsym_3_3_YNL180C%3B loxPsym_3_3_YNL183C%3B loxPsym_3_3_YNL185C%3B loxPsym_3_3_YNL186W%3B loxPsym_3_3_YNL187W%3B loxPsym_3_3_YNL190W%3B loxPsym_3_3_YNL191W%3B loxPsym_3_3_YNL193W%3B loxPsym_3_3_YNL194C%3B loxPsym_3_3_YNL195C%3B loxPsym_3_3_YNL196C%3B loxPsym_3_3_YNL197C%3B loxPsym_3_3_YNL199C%3B loxPsym_3_3_YNL200C%3B loxPsym_3_3_YNL201C%3B loxPsym_3_3_YNL206C%3B loxPsym_3_3_YNL208W%3B loxPsym_3_3_YNL209W%3B loxPsym_3_3_YNL210W%3B loxPsym_3_3_YNL211C%3B loxPsym_3_3_YNL213C%3B loxPsym_3_3_YNL215W%3B loxPsym_3_3_YNL217W%3B loxPsym_3_3_YNL218W%3B loxPsym_3_3_YNL219C%3B loxPsym_3_3_YNL223W%3B loxPsym_3_3_YNL224C%3B loxPsym_3_3_YNL225C%3B loxPsym_3_3_YNL229C%3B loxPsym_3_3_YNL230C%3B loxPsym_3_3_YNL231C%3B loxPsym_3_3_YNL233W%3B loxPsym_3_3_YNL234W%3B loxPsym_3_3_YNL237W%3B loxPsym_3_3_YNL238W%3B loxPsym_3_3_YNL239W%3B loxPsym_3_3_YNL241C%3B loxPsym_3_3_YNL243W%3B loxPsym_3_3_YNL248C%3B loxPsym_3_3_YNL249C%3B loxPsym_3_3_YNL252C%3B loxPsym_3_3_YNL254C%3B loxPsym_3_3_YNL255C%3B loxPsym_3_3_YNL257C%3B loxPsym_3_3_YNL259C%3B loxPsym_3_3_YNL264C%3B loxPsym_3_3_YNL268W%3B loxPsym_3_3_YNL269W%3B loxPsym_3_3_YNL270C%3B loxPsym_3_3_YNL271C%3B loxPsym_3_3_YNL274C%3B loxPsym_3_3_YNL277W-A%3B loxPsym_3_3_YNL278W%3B loxPsym_3_3_YNL279W%3B loxPsym_3_3_YNL280C%3B loxPsym_3_3_YNL283C%3B loxPsym_3_3_YNL284C%3B loxPsym_3_3_YNL288W%3B loxPsym_3_3_YNL289W%3B loxPsym_3_3_YNL291C%3B loxPsym_3_3_YNL293W%3B loxPsym_3_3_YNL294C%3B loxPsym_3_3_YNL298W%3B loxPsym_3_3_YNL299W%3B loxPsym_3_3_YNL300W%3B loxPsym_3_3_YNL301C%3B loxPsym_3_3_YNL302C%3B loxPsym_3_3_YNL305C%3B loxPsym_3_3_YNL307C%3B loxPsym_3_3_YNL309W%3B loxPsym_3_3_YNL311C%3B loxPsym_3_3_YNL314W%3B loxPsym_3_3_YNL315C%3B loxPsym_3_3_YNL316C%3B loxPsym_3_3_YNL320W%3B loxPsym_3_3_YNL321W%3B loxPsym_3_3_YNL322C%3B loxPsym_3_3_YNL325C%3B loxPsym_3_3_YNL326C%3B loxPsym_3_3_YNL328C%3B loxPsym_3_3_YNL329C%3B loxPsym_3_3_YNL330C%3B loxPsym_3_3_YNL331C%3B loxPsym_3_3_YNL333W%3B loxPsym_3_3_YNL334C%3B loxPsym_3_3_YNR001C%3B loxPsym_3_3_YNR002C%3B loxPsym_3_3_YNR004W%3B loxPsym_3_3_YNR006W%3B loxPsym_3_3_YNR007C%3B loxPsym_3_3_YNR008W%3B loxPsym_3_3_YNR009W%3B loxPsym_3_3_YNR010W%3B loxPsym_3_3_YNR013C%3B loxPsym_3_3_YNR014W%3B loxPsym_3_3_YNR015W%3B loxPsym_3_3_YNR018W%3B loxPsym_3_3_YNR020C%3B loxPsym_3_3_YNR022C%3B loxPsym_3_3_YNR023W%3B loxPsym_3_3_YNR027W%3B loxPsym_3_3_YNR029C%3B loxPsym_3_3_YNR031C%3B loxPsym_3_3_YNR032W%3B loxPsym_3_3_YNR033W%3B loxPsym_3_3_YNR034W%3B loxPsym_3_3_YNR034W-A%3B loxPsym_3_3_YNR037C%3B loxPsym_3_3_YNR039C%3B loxPsym_3_3_YNR041C%3B loxPsym_3_3_YNR044W%3B loxPsym_3_3_YNR045W%3B loxPsym_3_3_YNR047W%3B loxPsym_3_3_YNR049C%3B loxPsym_3_3_YNR050C%3B loxPsym_3_3_YNR051C%3B loxPsym_3_3_YNR052C%3B loxPsym_3_3_YNR055C%3B loxPsym_3_3_YNR056C%3B loxPsym_3_3_YNR057C%3B loxPsym_3_3_YNR058W%3B loxPsym_3_3_YNR059W%3B loxPsym_3_3_YNR060W%3B loxPsym_3_3_YNR061C%3B loxPsym_3_3_YNR062C%3B loxPsym_3_3_YNR063W%3B loxPsym_3_3_YNR064C%3B loxPsym_3_3_YNR065C%3B loxPsym_3_3_YNR066C%3B loxPsym_3_3_YNR067C%3B loxPsym_3_3_YNR068C%3B loxPsym_3_3_YNR069C%3B loxPsym_3_3_YNR070W%3B loxPsym_3_3_YNR071C%3B loxPsym_3_3_YNR072W%3B loxPsym_3_3_YNR073C%3B loxPsym_3_3_YNR074C%3B loxPsym_chr14_3_21_1200..1201_5flank%3B loxPsym_del_delchr14_3_00_97363..103911%3B loxPsym_del_delchr14_3_04_517780..523743%3B loxPsym_del_delchr14_3_05_539446..540219%3B loxPsym_del_delchr14_3_06_553112..560636%3B loxPsym_del_delchr14_3_09_617374..618200%3B loxPsym_del_delchr14_3_10_711991..713518%3B loxPsym_del_tF(GAA)N%3B loxPsym_del_tI(AAU)N1%3B loxPsym_del_tI(AAU)N2%3B loxPsym_del_tL(CAA)N%3B loxPsym_del_tT(AGU)N1;ID=loxPsym_3_3_YNL001W%3B loxPsym_3_3_YNL003C%3B loxPsym_3_3_YNL004W%3B loxPsym_3_3_YNL005C%3B loxPsym_3_3_YNL008C%3B loxPsym_3_3_YNL010W%3B loxPsym_3_3_YNL011C%3B loxPsym_3_3_YNL015W%3B loxPsym_3_3_YNL016W%3B loxPsym_3_3_YNL018C%3B loxPsym_3_3_YNL019C%3B loxPsym_3_3_YNL020C%3B loxPsym_3_3_YNL022C%3B loxPsym_3_3_YNL023C%3B loxPsym_3_3_YNL024C%3B loxPsym_3_3_YNL024C-A%3B loxPsym_3_3_YNL025C%3B loxPsym_3_3_YNL027W%3B loxPsym_3_3_YNL029C%3B loxPsym_3_3_YNL031C%3B loxPsym_3_3_YNL033W%3B loxPsym_3_3_YNL034W%3B loxPsym_3_3_YNL037C%3B loxPsym_3_3_YNL040W%3B loxPsym_3_3_YNL041C%3B loxPsym_3_3_YNL045W%3B loxPsym_3_3_YNL046W%3B loxPsym_3_3_YNL047C%3B loxPsym_3_3_YNL049C%3B loxPsym_3_3_YNL050C%3B loxPsym_3_3_YNL052W%3B loxPsym_3_3_YNL053W%3B loxPsym_3_3_YNL054W%3B loxPsym_3_3_YNL056W%3B loxPsym_3_3_YNL058C%3B loxPsym_3_3_YNL059C%3B loxPsym_3_3_YNL063W%3B loxPsym_3_3_YNL064C%3B loxPsym_3_3_YNL065W%3B loxPsym_3_3_YNL066W%3B loxPsym_3_3_YNL067W%3B loxPsym_3_3_YNL067W-B%3B loxPsym_3_3_YNL068C%3B loxPsym_3_3_YNL069C%3B loxPsym_3_3_YNL070W%3B loxPsym_3_3_YNL071W%3B loxPsym_3_3_YNL072W%3B loxPsym_3_3_YNL073W%3B loxPsym_3_3_YNL074C%3B loxPsym_3_3_YNL076W%3B loxPsym_3_3_YNL077W%3B loxPsym_3_3_YNL078W%3B loxPsym_3_3_YNL079C%3B loxPsym_3_3_YNL080C%3B loxPsym_3_3_YNL081C%3B loxPsym_3_3_YNL083W%3B loxPsym_3_3_YNL084C%3B loxPsym_3_3_YNL085W%3B loxPsym_3_3_YNL086W%3B loxPsym_3_3_YNL087W%3B loxPsym_3_3_YNL091W%3B loxPsym_3_3_YNL092W%3B loxPsym_3_3_YNL093W%3B loxPsym_3_3_YNL095C%3B loxPsym_3_3_YNL097C%3B loxPsym_3_3_YNL097C-B%3B loxPsym_3_3_YNL098C%3B loxPsym_3_3_YNL099C%3B loxPsym_3_3_YNL101W%3B loxPsym_3_3_YNL104C%3B loxPsym_3_3_YNL106C%3B loxPsym_3_3_YNL111C%3B loxPsym_3_3_YNL115C%3B loxPsym_3_3_YNL117W%3B loxPsym_3_3_YNL119W%3B loxPsym_3_3_YNL121C%3B loxPsym_3_3_YNL122C%3B loxPsym_3_3_YNL123W%3B loxPsym_3_3_YNL125C%3B loxPsym_3_3_YNL127W%3B loxPsym_3_3_YNL128W%3B loxPsym_3_3_YNL129W%3B loxPsym_3_3_YNL130C%3B loxPsym_3_3_YNL130C-A%3B loxPsym_3_3_YNL133C%3B loxPsym_3_3_YNL134C%3B loxPsym_3_3_YNL135C%3B loxPsym_3_3_YNL138W%3B loxPsym_3_3_YNL138W-A%3B loxPsym_3_3_YNL141W%3B loxPsym_3_3_YNL142W%3B loxPsym_3_3_YNL144C%3B loxPsym_3_3_YNL146W%3B loxPsym_3_3_YNL148C%3B loxPsym_3_3_YNL153C%3B loxPsym_3_3_YNL154C%3B loxPsym_3_3_YNL156C%3B loxPsym_3_3_YNL159C%3B loxPsym_3_3_YNL160W%3B loxPsym_3_3_YNL162W-A%3B loxPsym_3_3_YNL166C%3B loxPsym_3_3_YNL167C%3B loxPsym_3_3_YNL168C%3B loxPsym_3_3_YNL173C%3B loxPsym_3_3_YNL175C%3B loxPsym_3_3_YNL176C%3B loxPsym_3_3_YNL177C%3B loxPsym_3_3_YNL180C%3B loxPsym_3_3_YNL183C%3B loxPsym_3_3_YNL185C%3B loxPsym_3_3_YNL186W%3B loxPsym_3_3_YNL187W%3B loxPsym_3_3_YNL190W%3B loxPsym_3_3_YNL191W%3B loxPsym_3_3_YNL193W%3B loxPsym_3_3_YNL194C%3B loxPsym_3_3_YNL195C%3B loxPsym_3_3_YNL196C%3B loxPsym_3_3_YNL197C%3B loxPsym_3_3_YNL199C%3B loxPsym_3_3_YNL200C%3B loxPsym_3_3_YNL201C%3B loxPsym_3_3_YNL206C%3B loxPsym_3_3_YNL208W%3B loxPsym_3_3_YNL209W%3B loxPsym_3_3_YNL210W%3B loxPsym_3_3_YNL211C%3B loxPsym_3_3_YNL213C%3B loxPsym_3_3_YNL215W%3B loxPsym_3_3_YNL217W%3B loxPsym_3_3_YNL218W%3B loxPsym_3_3_YNL219C%3B loxPsym_3_3_YNL223W%3B loxPsym_3_3_YNL224C%3B loxPsym_3_3_YNL225C%3B loxPsym_3_3_YNL229C%3B loxPsym_3_3_YNL230C%3B loxPsym_3_3_YNL231C%3B loxPsym_3_3_YNL233W%3B loxPsym_3_3_YNL234W%3B loxPsym_3_3_YNL237W%3B loxPsym_3_3_YNL238W%3B loxPsym_3_3_YNL239W%3B loxPsym_3_3_YNL241C%3B loxPsym_3_3_YNL243W%3B loxPsym_3_3_YNL248C%3B loxPsym_3_3_YNL249C%3B loxPsym_3_3_YNL252C%3B loxPsym_3_3_YNL254C%3B loxPsym_3_3_YNL255C%3B loxPsym_3_3_YNL257C%3B loxPsym_3_3_YNL259C%3B loxPsym_3_3_YNL264C%3B loxPsym_3_3_YNL268W%3B loxPsym_3_3_YNL269W%3B loxPsym_3_3_YNL270C%3B loxPsym_3_3_YNL271C%3B loxPsym_3_3_YNL274C%3B loxPsym_3_3_YNL277W-A%3B loxPsym_3_3_YNL278W%3B loxPsym_3_3_YNL279W%3B loxPsym_3_3_YNL280C%3B loxPsym_3_3_YNL283C%3B loxPsym_3_3_YNL284C%3B loxPsym_3_3_YNL288W%3B loxPsym_3_3_YNL289W%3B loxPsym_3_3_YNL291C%3B loxPsym_3_3_YNL293W%3B loxPsym_3_3_YNL294C%3B loxPsym_3_3_YNL298W%3B loxPsym_3_3_YNL299W%3B loxPsym_3_3_YNL300W%3B loxPsym_3_3_YNL301C%3B loxPsym_3_3_YNL302C%3B loxPsym_3_3_YNL305C%3B loxPsym_3_3_YNL307C%3B loxPsym_3_3_YNL309W%3B loxPsym_3_3_YNL311C%3B loxPsym_3_3_YNL314W%3B loxPsym_3_3_YNL315C%3B loxPsym_3_3_YNL316C%3B loxPsym_3_3_YNL320W%3B loxPsym_3_3_YNL321W%3B loxPsym_3_3_YNL322C%3B loxPsym_3_3_YNL325C%3B loxPsym_3_3_YNL326C%3B loxPsym_3_3_YNL328C%3B loxPsym_3_3_YNL329C%3B loxPsym_3_3_YNL330C%3B loxPsym_3_3_YNL331C%3B loxPsym_3_3_YNL333W%3B loxPsym_3_3_YNL334C%3B loxPsym_3_3_YNR001C%3B loxPsym_3_3_YNR002C%3B loxPsym_3_3_YNR004W%3B loxPsym_3_3_YNR006W%3B loxPsym_3_3_YNR007C%3B loxPsym_3_3_YNR008W%3B loxPsym_3_3_YNR009W%3B loxPsym_3_3_YNR010W%3B loxPsym_3_3_YNR013C%3B loxPsym_3_3_YNR014W%3B loxPsym_3_3_YNR015W%3B loxPsym_3_3_YNR018W%3B loxPsym_3_3_YNR020C%3B loxPsym_3_3_YNR022C%3B loxPsym_3_3_YNR023W%3B loxPsym_3_3_YNR027W%3B loxPsym_3_3_YNR029C%3B loxPsym_3_3_YNR031C%3B loxPsym_3_3_YNR032W%3B loxPsym_3_3_YNR033W%3B loxPsym_3_3_YNR034W%3B loxPsym_3_3_YNR034W-A%3B loxPsym_3_3_YNR037C%3B loxPsym_3_3_YNR039C%3B loxPsym_3_3_YNR041C%3B loxPsym_3_3_YNR044W%3B loxPsym_3_3_YNR045W%3B loxPsym_3_3_YNR047W%3B loxPsym_3_3_YNR049C%3B loxPsym_3_3_YNR050C%3B loxPsym_3_3_YNR051C%3B loxPsym_3_3_YNR052C%3B loxPsym_3_3_YNR055C%3B loxPsym_3_3_YNR056C%3B loxPsym_3_3_YNR057C%3B loxPsym_3_3_YNR058W%3B loxPsym_3_3_YNR059W%3B loxPsym_3_3_YNR060W%3B loxPsym_3_3_YNR061C%3B loxPsym_3_3_YNR062C%3B loxPsym_3_3_YNR063W%3B loxPsym_3_3_YNR064C%3B loxPsym_3_3_YNR065C%3B loxPsym_3_3_YNR066C%3B loxPsym_3_3_YNR067C%3B loxPsym_3_3_YNR068C%3B loxPsym_3_3_YNR069C%3B loxPsym_3_3_YNR070W%3B loxPsym_3_3_YNR071C%3B loxPsym_3_3_YNR072W%3B loxPsym_3_3_YNR073C%3B loxPsym_3_3_YNR074C%3B loxPsym_chr14_3_21_1200..1201_5flank%3B loxPsym_del_delchr14_3_00_97363..103911%3B loxPsym_del_delchr14_3_04_517780..523743%3B loxPsym_del_delchr14_3_05_539446..540219%3B loxPsym_del_delchr14_3_06_553112..560636%3B loxPsym_del_delchr14_3_09_617374..618200%3B loxPsym_del_delchr14_3_10_711991..713518%3B loxPsym_del_tF(GAA)N%3B loxPsym_del_tI(AAU)N1%3B loxPsym_del_tI(AAU)N2%3B loxPsym_del_tL(CAA)N%3B loxPsym_del_tT(AGU)N1
tig00000021	BIO	site_specific_recombination_target_region	465835	465868	.	.	.	Name=loxPsym_3_3_YNL001W%3B loxPsym_3_3_YNL003C%3B loxPsym_3_3_YNL004W%3B loxPsym_3_3_YNL005C%3B loxPsym_3_3_YNL008C%3B loxPsym_3_3_YNL010W%3B loxPsym_3_3_YNL011C%3B loxPsym_3_3_YNL015W%3B loxPsym_3_3_YNL016W%3B loxPsym_3_3_YNL018C%3B loxPsym_3_3_YNL019C%3B loxPsym_3_3_YNL020C%3B loxPsym_3_3_YNL022C%3B loxPsym_3_3_YNL023C%3B loxPsym_3_3_YNL024C%3B loxPsym_3_3_YNL024C-A%3B loxPsym_3_3_YNL025C%3B loxPsym_3_3_YNL027W%3B loxPsym_3_3_YNL029C%3B loxPsym_3_3_YNL031C%3B loxPsym_3_3_YNL033W%3B loxPsym_3_3_YNL034W%3B loxPsym_3_3_YNL037C%3B loxPsym_3_3_YNL040W%3B loxPsym_3_3_YNL041C%3B loxPsym_3_3_YNL045W%3B loxPsym_3_3_YNL046W%3B loxPsym_3_3_YNL047C%3B loxPsym_3_3_YNL049C%3B loxPsym_3_3_YNL050C%3B loxPsym_3_3_YNL052W%3B loxPsym_3_3_YNL053W%3B loxPsym_3_3_YNL054W%3B loxPsym_3_3_YNL056W%3B loxPsym_3_3_YNL058C%3B loxPsym_3_3_YNL059C%3B loxPsym_3_3_YNL063W%3B loxPsym_3_3_YNL064C%3B loxPsym_3_3_YNL065W%3B loxPsym_3_3_YNL066W%3B loxPsym_3_3_YNL067W%3B loxPsym_3_3_YNL067W-B%3B loxPsym_3_3_YNL068C%3B loxPsym_3_3_YNL069C%3B loxPsym_3_3_YNL070W%3B loxPsym_3_3_YNL071W%3B loxPsym_3_3_YNL072W%3B loxPsym_3_3_YNL073W%3B loxPsym_3_3_YNL074C%3B loxPsym_3_3_YNL076W%3B loxPsym_3_3_YNL077W%3B loxPsym_3_3_YNL078W%3B loxPsym_3_3_YNL079C%3B loxPsym_3_3_YNL080C%3B loxPsym_3_3_YNL081C%3B loxPsym_3_3_YNL083W%3B loxPsym_3_3_YNL084C%3B loxPsym_3_3_YNL085W%3B loxPsym_3_3_YNL086W%3B loxPsym_3_3_YNL087W%3B loxPsym_3_3_YNL091W%3B loxPsym_3_3_YNL092W%3B loxPsym_3_3_YNL093W%3B loxPsym_3_3_YNL095C%3B loxPsym_3_3_YNL097C%3B loxPsym_3_3_YNL097C-B%3B loxPsym_3_3_YNL098C%3B loxPsym_3_3_YNL099C%3B loxPsym_3_3_YNL101W%3B loxPsym_3_3_YNL104C%3B loxPsym_3_3_YNL106C%3B loxPsym_3_3_YNL111C%3B loxPsym_3_3_YNL115C%3B loxPsym_3_3_YNL117W%3B loxPsym_3_3_YNL119W%3B loxPsym_3_3_YNL121C%3B loxPsym_3_3_YNL122C%3B loxPsym_3_3_YNL123W%3B loxPsym_3_3_YNL125C%3B loxPsym_3_3_YNL127W%3B loxPsym_3_3_YNL128W%3B loxPsym_3_3_YNL129W%3B loxPsym_3_3_YNL130C%3B loxPsym_3_3_YNL130C-A%3B loxPsym_3_3_YNL133C%3B loxPsym_3_3_YNL134C%3B loxPsym_3_3_YNL135C%3B loxPsym_3_3_YNL138W%3B loxPsym_3_3_YNL138W-A%3B loxPsym_3_3_YNL141W%3B loxPsym_3_3_YNL142W%3B loxPsym_3_3_YNL144C%3B loxPsym_3_3_YNL146W%3B loxPsym_3_3_YNL148C%3B loxPsym_3_3_YNL153C%3B loxPsym_3_3_YNL154C%3B loxPsym_3_3_YNL156C%3B loxPsym_3_3_YNL159C%3B loxPsym_3_3_YNL160W%3B loxPsym_3_3_YNL162W-A%3B loxPsym_3_3_YNL166C%3B loxPsym_3_3_YNL167C%3B loxPsym_3_3_YNL168C%3B loxPsym_3_3_YNL173C%3B loxPsym_3_3_YNL175C%3B loxPsym_3_3_YNL176C%3B loxPsym_3_3_YNL177C%3B loxPsym_3_3_YNL180C%3B loxPsym_3_3_YNL183C%3B loxPsym_3_3_YNL185C%3B loxPsym_3_3_YNL186W%3B loxPsym_3_3_YNL187W%3B loxPsym_3_3_YNL190W%3B loxPsym_3_3_YNL191W%3B loxPsym_3_3_YNL193W%3B loxPsym_3_3_YNL194C%3B loxPsym_3_3_YNL195C%3B loxPsym_3_3_YNL196C%3B loxPsym_3_3_YNL197C%3B loxPsym_3_3_YNL199C%3B loxPsym_3_3_YNL200C%3B loxPsym_3_3_YNL201C%3B loxPsym_3_3_YNL206C%3B loxPsym_3_3_YNL208W%3B loxPsym_3_3_YNL209W%3B loxPsym_3_3_YNL210W%3B loxPsym_3_3_YNL211C%3B loxPsym_3_3_YNL213C%3B loxPsym_3_3_YNL215W%3B loxPsym_3_3_YNL217W%3B loxPsym_3_3_YNL218W%3B loxPsym_3_3_YNL219C%3B loxPsym_3_3_YNL223W%3B loxPsym_3_3_YNL224C%3B loxPsym_3_3_YNL225C%3B loxPsym_3_3_YNL229C%3B loxPsym_3_3_YNL230C%3B loxPsym_3_3_YNL231C%3B loxPsym_3_3_YNL233W%3B loxPsym_3_3_YNL234W%3B loxPsym_3_3_YNL237W%3B loxPsym_3_3_YNL238W%3B loxPsym_3_3_YNL239W%3B loxPsym_3_3_YNL241C%3B loxPsym_3_3_YNL243W%3B loxPsym_3_3_YNL248C%3B loxPsym_3_3_YNL249C%3B loxPsym_3_3_YNL252C%3B loxPsym_3_3_YNL254C%3B loxPsym_3_3_YNL255C%3B loxPsym_3_3_YNL257C%3B loxPsym_3_3_YNL259C%3B loxPsym_3_3_YNL264C%3B loxPsym_3_3_YNL268W%3B loxPsym_3_3_YNL269W%3B loxPsym_3_3_YNL270C%3B loxPsym_3_3_YNL271C%3B loxPsym_3_3_YNL274C%3B loxPsym_3_3_YNL277W-A%3B loxPsym_3_3_YNL278W%3B loxPsym_3_3_YNL279W%3B loxPsym_3_3_YNL280C%3B loxPsym_3_3_YNL283C%3B loxPsym_3_3_YNL284C%3B loxPsym_3_3_YNL288W%3B loxPsym_3_3_YNL289W%3B loxPsym_3_3_YNL291C%3B loxPsym_3_3_YNL293W%3B loxPsym_3_3_YNL294C%3B loxPsym_3_3_YNL298W%3B loxPsym_3_3_YNL299W%3B loxPsym_3_3_YNL300W%3B loxPsym_3_3_YNL301C%3B loxPsym_3_3_YNL302C%3B loxPsym_3_3_YNL305C%3B loxPsym_3_3_YNL307C%3B loxPsym_3_3_YNL309W%3B loxPsym_3_3_YNL311C%3B loxPsym_3_3_YNL314W%3B loxPsym_3_3_YNL315C%3B loxPsym_3_3_YNL316C%3B loxPsym_3_3_YNL320W%3B loxPsym_3_3_YNL321W%3B loxPsym_3_3_YNL322C%3B loxPsym_3_3_YNL325C%3B loxPsym_3_3_YNL326C%3B loxPsym_3_3_YNL328C%3B loxPsym_3_3_YNL329C%3B loxPsym_3_3_YNL330C%3B loxPsym_3_3_YNL331C%3B loxPsym_3_3_YNL333W%3B loxPsym_3_3_YNL334C%3B loxPsym_3_3_YNR001C%3B loxPsym_3_3_YNR002C%3B loxPsym_3_3_YNR004W%3B loxPsym_3_3_YNR006W%3B loxPsym_3_3_YNR007C%3B loxPsym_3_3_YNR008W%3B loxPsym_3_3_YNR009W%3B loxPsym_3_3_YNR010W%3B loxPsym_3_3_YNR013C%3B loxPsym_3_3_YNR014W%3B loxPsym_3_3_YNR015W%3B loxPsym_3_3_YNR018W%3B loxPsym_3_3_YNR020C%3B loxPsym_3_3_YNR022C%3B loxPsym_3_3_YNR023W%3B loxPsym_3_3_YNR027W%3B loxPsym_3_3_YNR029C%3B loxPsym_3_3_YNR031C%3B loxPsym_3_3_YNR032W%3B loxPsym_3_3_YNR033W%3B loxPsym_3_3_YNR034W%3B loxPsym_3_3_YNR034W-A%3B loxPsym_3_3_YNR037C%3B loxPsym_3_3_YNR039C%3B loxPsym_3_3_YNR041C%3B loxPsym_3_3_YNR044W%3B loxPsym_3_3_YNR045W%3B loxPsym_3_3_YNR047W%3B loxPsym_3_3_YNR049C%3B loxPsym_3_3_YNR050C%3B loxPsym_3_3_YNR051C%3B loxPsym_3_3_YNR052C%3B loxPsym_3_3_YNR055C%3B loxPsym_3_3_YNR056C%3B loxPsym_3_3_YNR057C%3B loxPsym_3_3_YNR058W%3B loxPsym_3_3_YNR059W%3B loxPsym_3_3_YNR060W%3B loxPsym_3_3_YNR061C%3B loxPsym_3_3_YNR062C%3B loxPsym_3_3_YNR063W%3B loxPsym_3_3_YNR064C%3B loxPsym_3_3_YNR065C%3B loxPsym_3_3_YNR066C%3B loxPsym_3_3_YNR067C%3B loxPsym_3_3_YNR068C%3B loxPsym_3_3_YNR069C%3B loxPsym_3_3_YNR070W%3B loxPsym_3_3_YNR071C%3B loxPsym_3_3_YNR072W%3B loxPsym_3_3_YNR073C%3B loxPsym_3_3_YNR074C%3B loxPsym_chr14_3_21_1200..1201_5flank%3B loxPsym_del_delchr14_3_00_97363..103911%3B loxPsym_del_delchr14_3_04_517780..523743%3B loxPsym_del_delchr14_3_05_539446..540219%3B loxPsym_del_delchr14_3_06_553112..560636%3B loxPsym_del_delchr14_3_09_617374..618200%3B loxPsym_del_delchr14_3_10_711991..713518%3B loxPsym_del_tF(GAA)N%3B loxPsym_del_tI(AAU)N1%3B loxPsym_del_tI(AAU)N2%3B loxPsym_del_tL(CAA)N%3B loxPsym_del_tT(AGU)N1;ID=loxPsym_3_3_YNL001W%3B loxPsym_3_3_YNL003C%3B loxPsym_3_3_YNL004W%3B loxPsym_3_3_YNL005C%3B loxPsym_3_3_YNL008C%3B loxPsym_3_3_YNL010W%3B loxPsym_3_3_YNL011C%3B loxPsym_3_3_YNL015W%3B loxPsym_3_3_YNL016W%3B loxPsym_3_3_YNL018C%3B loxPsym_3_3_YNL019C%3B loxPsym_3_3_YNL020C%3B loxPsym_3_3_YNL022C%3B loxPsym_3_3_YNL023C%3B loxPsym_3_3_YNL024C%3B loxPsym_3_3_YNL024C-A%3B loxPsym_3_3_YNL025C%3B loxPsym_3_3_YNL027W%3B loxPsym_3_3_YNL029C%3B loxPsym_3_3_YNL031C%3B loxPsym_3_3_YNL033W%3B loxPsym_3_3_YNL034W%3B loxPsym_3_3_YNL037C%3B loxPsym_3_3_YNL040W%3B loxPsym_3_3_YNL041C%3B loxPsym_3_3_YNL045W%3B loxPsym_3_3_YNL046W%3B loxPsym_3_3_YNL047C%3B loxPsym_3_3_YNL049C%3B loxPsym_3_3_YNL050C%3B loxPsym_3_3_YNL052W%3B loxPsym_3_3_YNL053W%3B loxPsym_3_3_YNL054W%3B loxPsym_3_3_YNL056W%3B loxPsym_3_3_YNL058C%3B loxPsym_3_3_YNL059C%3B loxPsym_3_3_YNL063W%3B loxPsym_3_3_YNL064C%3B loxPsym_3_3_YNL065W%3B loxPsym_3_3_YNL066W%3B loxPsym_3_3_YNL067W%3B loxPsym_3_3_YNL067W-B%3B loxPsym_3_3_YNL068C%3B loxPsym_3_3_YNL069C%3B loxPsym_3_3_YNL070W%3B loxPsym_3_3_YNL071W%3B loxPsym_3_3_YNL072W%3B loxPsym_3_3_YNL073W%3B loxPsym_3_3_YNL074C%3B loxPsym_3_3_YNL076W%3B loxPsym_3_3_YNL077W%3B loxPsym_3_3_YNL078W%3B loxPsym_3_3_YNL079C%3B loxPsym_3_3_YNL080C%3B loxPsym_3_3_YNL081C%3B loxPsym_3_3_YNL083W%3B loxPsym_3_3_YNL084C%3B loxPsym_3_3_YNL085W%3B loxPsym_3_3_YNL086W%3B loxPsym_3_3_YNL087W%3B loxPsym_3_3_YNL091W%3B loxPsym_3_3_YNL092W%3B loxPsym_3_3_YNL093W%3B loxPsym_3_3_YNL095C%3B loxPsym_3_3_YNL097C%3B loxPsym_3_3_YNL097C-B%3B loxPsym_3_3_YNL098C%3B loxPsym_3_3_YNL099C%3B loxPsym_3_3_YNL101W%3B loxPsym_3_3_YNL104C%3B loxPsym_3_3_YNL106C%3B loxPsym_3_3_YNL111C%3B loxPsym_3_3_YNL115C%3B loxPsym_3_3_YNL117W%3B loxPsym_3_3_YNL119W%3B loxPsym_3_3_YNL121C%3B loxPsym_3_3_YNL122C%3B loxPsym_3_3_YNL123W%3B loxPsym_3_3_YNL125C%3B loxPsym_3_3_YNL127W%3B loxPsym_3_3_YNL128W%3B loxPsym_3_3_YNL129W%3B loxPsym_3_3_YNL130C%3B loxPsym_3_3_YNL130C-A%3B loxPsym_3_3_YNL133C%3B loxPsym_3_3_YNL134C%3B loxPsym_3_3_YNL135C%3B loxPsym_3_3_YNL138W%3B loxPsym_3_3_YNL138W-A%3B loxPsym_3_3_YNL141W%3B loxPsym_3_3_YNL142W%3B loxPsym_3_3_YNL144C%3B loxPsym_3_3_YNL146W%3B loxPsym_3_3_YNL148C%3B loxPsym_3_3_YNL153C%3B loxPsym_3_3_YNL154C%3B loxPsym_3_3_YNL156C%3B loxPsym_3_3_YNL159C%3B loxPsym_3_3_YNL160W%3B loxPsym_3_3_YNL162W-A%3B loxPsym_3_3_YNL166C%3B loxPsym_3_3_YNL167C%3B loxPsym_3_3_YNL168C%3B loxPsym_3_3_YNL173C%3B loxPsym_3_3_YNL175C%3B loxPsym_3_3_YNL176C%3B loxPsym_3_3_YNL177C%3B loxPsym_3_3_YNL180C%3B loxPsym_3_3_YNL183C%3B loxPsym_3_3_YNL185C%3B loxPsym_3_3_YNL186W%3B loxPsym_3_3_YNL187W%3B loxPsym_3_3_YNL190W%3B loxPsym_3_3_YNL191W%3B loxPsym_3_3_YNL193W%3B loxPsym_3_3_YNL194C%3B loxPsym_3_3_YNL195C%3B loxPsym_3_3_YNL196C%3B loxPsym_3_3_YNL197C%3B loxPsym_3_3_YNL199C%3B loxPsym_3_3_YNL200C%3B loxPsym_3_3_YNL201C%3B loxPsym_3_3_YNL206C%3B loxPsym_3_3_YNL208W%3B loxPsym_3_3_YNL209W%3B loxPsym_3_3_YNL210W%3B loxPsym_3_3_YNL211C%3B loxPsym_3_3_YNL213C%3B loxPsym_3_3_YNL215W%3B loxPsym_3_3_YNL217W%3B loxPsym_3_3_YNL218W%3B loxPsym_3_3_YNL219C%3B loxPsym_3_3_YNL223W%3B loxPsym_3_3_YNL224C%3B loxPsym_3_3_YNL225C%3B loxPsym_3_3_YNL229C%3B loxPsym_3_3_YNL230C%3B loxPsym_3_3_YNL231C%3B loxPsym_3_3_YNL233W%3B loxPsym_3_3_YNL234W%3B loxPsym_3_3_YNL237W%3B loxPsym_3_3_YNL238W%3B loxPsym_3_3_YNL239W%3B loxPsym_3_3_YNL241C%3B loxPsym_3_3_YNL243W%3B loxPsym_3_3_YNL248C%3B loxPsym_3_3_YNL249C%3B loxPsym_3_3_YNL252C%3B loxPsym_3_3_YNL254C%3B loxPsym_3_3_YNL255C%3B loxPsym_3_3_YNL257C%3B loxPsym_3_3_YNL259C%3B loxPsym_3_3_YNL264C%3B loxPsym_3_3_YNL268W%3B loxPsym_3_3_YNL269W%3B loxPsym_3_3_YNL270C%3B loxPsym_3_3_YNL271C%3B loxPsym_3_3_YNL274C%3B loxPsym_3_3_YNL277W-A%3B loxPsym_3_3_YNL278W%3B loxPsym_3_3_YNL279W%3B loxPsym_3_3_YNL280C%3B loxPsym_3_3_YNL283C%3B loxPsym_3_3_YNL284C%3B loxPsym_3_3_YNL288W%3B loxPsym_3_3_YNL289W%3B loxPsym_3_3_YNL291C%3B loxPsym_3_3_YNL293W%3B loxPsym_3_3_YNL294C%3B loxPsym_3_3_YNL298W%3B loxPsym_3_3_YNL299W%3B loxPsym_3_3_YNL300W%3B loxPsym_3_3_YNL301C%3B loxPsym_3_3_YNL302C%3B loxPsym_3_3_YNL305C%3B loxPsym_3_3_YNL307C%3B loxPsym_3_3_YNL309W%3B loxPsym_3_3_YNL311C%3B loxPsym_3_3_YNL314W%3B loxPsym_3_3_YNL315C%3B loxPsym_3_3_YNL316C%3B loxPsym_3_3_YNL320W%3B loxPsym_3_3_YNL321W%3B loxPsym_3_3_YNL322C%3B loxPsym_3_3_YNL325C%3B loxPsym_3_3_YNL326C%3B loxPsym_3_3_YNL328C%3B loxPsym_3_3_YNL329C%3B loxPsym_3_3_YNL330C%3B loxPsym_3_3_YNL331C%3B loxPsym_3_3_YNL333W%3B loxPsym_3_3_YNL334C%3B loxPsym_3_3_YNR001C%3B loxPsym_3_3_YNR002C%3B loxPsym_3_3_YNR004W%3B loxPsym_3_3_YNR006W%3B loxPsym_3_3_YNR007C%3B loxPsym_3_3_YNR008W%3B loxPsym_3_3_YNR009W%3B loxPsym_3_3_YNR010W%3B loxPsym_3_3_YNR013C%3B loxPsym_3_3_YNR014W%3B loxPsym_3_3_YNR015W%3B loxPsym_3_3_YNR018W%3B loxPsym_3_3_YNR020C%3B loxPsym_3_3_YNR022C%3B loxPsym_3_3_YNR023W%3B loxPsym_3_3_YNR027W%3B loxPsym_3_3_YNR029C%3B loxPsym_3_3_YNR031C%3B loxPsym_3_3_YNR032W%3B loxPsym_3_3_YNR033W%3B loxPsym_3_3_YNR034W%3B loxPsym_3_3_YNR034W-A%3B loxPsym_3_3_YNR037C%3B loxPsym_3_3_YNR039C%3B loxPsym_3_3_YNR041C%3B loxPsym_3_3_YNR044W%3B loxPsym_3_3_YNR045W%3B loxPsym_3_3_YNR047W%3B loxPsym_3_3_YNR049C%3B loxPsym_3_3_YNR050C%3B loxPsym_3_3_YNR051C%3B loxPsym_3_3_YNR052C%3B loxPsym_3_3_YNR055C%3B loxPsym_3_3_YNR056C%3B loxPsym_3_3_YNR057C%3B loxPsym_3_3_YNR058W%3B loxPsym_3_3_YNR059W%3B loxPsym_3_3_YNR060W%3B loxPsym_3_3_YNR061C%3B loxPsym_3_3_YNR062C%3B loxPsym_3_3_YNR063W%3B loxPsym_3_3_YNR064C%3B loxPsym_3_3_YNR065C%3B loxPsym_3_3_YNR066C%3B loxPsym_3_3_YNR067C%3B loxPsym_3_3_YNR068C%3B loxPsym_3_3_YNR069C%3B loxPsym_3_3_YNR070W%3B loxPsym_3_3_YNR071C%3B loxPsym_3_3_YNR072W%3B loxPsym_3_3_YNR073C%3B loxPsym_3_3_YNR074C%3B loxPsym_chr14_3_21_1200..1201_5flank%3B loxPsym_del_delchr14_3_00_97363..103911%3B loxPsym_del_delchr14_3_04_517780..523743%3B loxPsym_del_delchr14_3_05_539446..540219%3B loxPsym_del_delchr14_3_06_553112..560636%3B loxPsym_del_delchr14_3_09_617374..618200%3B loxPsym_del_delchr14_3_10_711991..713518%3B loxPsym_del_tF(GAA)N%3B loxPsym_del_tI(AAU)N1%3B loxPsym_del_tI(AAU)N2%3B loxPsym_del_tL(CAA)N%3B loxPsym_del_tT(AGU)N1
tig00000021	BIO	site_specific_recombination_target_region	467847	467880	.	.	.	Name=loxPsym_3_3_YNL001W%3B loxPsym_3_3_YNL003C%3B loxPsym_3_3_YNL004W%3B loxPsym_3_3_YNL005C%3B loxPsym_3_3_YNL008C%3B loxPsym_3_3_YNL010W%3B loxPsym_3_3_YNL011C%3B loxPsym_3_3_YNL015W%3B loxPsym_3_3_YNL016W%3B loxPsym_3_3_YNL018C%3B loxPsym_3_3_YNL019C%3B loxPsym_3_3_YNL020C%3B loxPsym_3_3_YNL022C%3B loxPsym_3_3_YNL023C%3B loxPsym_3_3_YNL024C%3B loxPsym_3_3_YNL024C-A%3B loxPsym_3_3_YNL025C%3B loxPsym_3_3_YNL027W%3B loxPsym_3_3_YNL029C%3B loxPsym_3_3_YNL031C%3B loxPsym_3_3_YNL033W%3B loxPsym_3_3_YNL034W%3B loxPsym_3_3_YNL037C%3B loxPsym_3_3_YNL040W%3B loxPsym_3_3_YNL041C%3B loxPsym_3_3_YNL045W%3B loxPsym_3_3_YNL046W%3B loxPsym_3_3_YNL047C%3B loxPsym_3_3_YNL049C%3B loxPsym_3_3_YNL050C%3B loxPsym_3_3_YNL052W%3B loxPsym_3_3_YNL053W%3B loxPsym_3_3_YNL054W%3B loxPsym_3_3_YNL056W%3B loxPsym_3_3_YNL058C%3B loxPsym_3_3_YNL059C%3B loxPsym_3_3_YNL063W%3B loxPsym_3_3_YNL064C%3B loxPsym_3_3_YNL065W%3B loxPsym_3_3_YNL066W%3B loxPsym_3_3_YNL067W%3B loxPsym_3_3_YNL067W-B%3B loxPsym_3_3_YNL068C%3B loxPsym_3_3_YNL069C%3B loxPsym_3_3_YNL070W%3B loxPsym_3_3_YNL071W%3B loxPsym_3_3_YNL072W%3B loxPsym_3_3_YNL073W%3B loxPsym_3_3_YNL074C%3B loxPsym_3_3_YNL076W%3B loxPsym_3_3_YNL077W%3B loxPsym_3_3_YNL078W%3B loxPsym_3_3_YNL079C%3B loxPsym_3_3_YNL080C%3B loxPsym_3_3_YNL081C%3B loxPsym_3_3_YNL083W%3B loxPsym_3_3_YNL084C%3B loxPsym_3_3_YNL085W%3B loxPsym_3_3_YNL086W%3B loxPsym_3_3_YNL087W%3B loxPsym_3_3_YNL091W%3B loxPsym_3_3_YNL092W%3B loxPsym_3_3_YNL093W%3B loxPsym_3_3_YNL095C%3B loxPsym_3_3_YNL097C%3B loxPsym_3_3_YNL097C-B%3B loxPsym_3_3_YNL098C%3B loxPsym_3_3_YNL099C%3B loxPsym_3_3_YNL101W%3B loxPsym_3_3_YNL104C%3B loxPsym_3_3_YNL106C%3B loxPsym_3_3_YNL111C%3B loxPsym_3_3_YNL115C%3B loxPsym_3_3_YNL117W%3B loxPsym_3_3_YNL119W%3B loxPsym_3_3_YNL121C%3B loxPsym_3_3_YNL122C%3B loxPsym_3_3_YNL123W%3B loxPsym_3_3_YNL125C%3B loxPsym_3_3_YNL127W%3B loxPsym_3_3_YNL128W%3B loxPsym_3_3_YNL129W%3B loxPsym_3_3_YNL130C%3B loxPsym_3_3_YNL130C-A%3B loxPsym_3_3_YNL133C%3B loxPsym_3_3_YNL134C%3B loxPsym_3_3_YNL135C%3B loxPsym_3_3_YNL138W%3B loxPsym_3_3_YNL138W-A%3B loxPsym_3_3_YNL141W%3B loxPsym_3_3_YNL142W%3B loxPsym_3_3_YNL144C%3B loxPsym_3_3_YNL146W%3B loxPsym_3_3_YNL148C%3B loxPsym_3_3_YNL153C%3B loxPsym_3_3_YNL154C%3B loxPsym_3_3_YNL156C%3B loxPsym_3_3_YNL159C%3B loxPsym_3_3_YNL160W%3B loxPsym_3_3_YNL162W-A%3B loxPsym_3_3_YNL166C%3B loxPsym_3_3_YNL167C%3B loxPsym_3_3_YNL168C%3B loxPsym_3_3_YNL173C%3B loxPsym_3_3_YNL175C%3B loxPsym_3_3_YNL176C%3B loxPsym_3_3_YNL177C%3B loxPsym_3_3_YNL180C%3B loxPsym_3_3_YNL183C%3B loxPsym_3_3_YNL185C%3B loxPsym_3_3_YNL186W%3B loxPsym_3_3_YNL187W%3B loxPsym_3_3_YNL190W%3B loxPsym_3_3_YNL191W%3B loxPsym_3_3_YNL193W%3B loxPsym_3_3_YNL194C%3B loxPsym_3_3_YNL195C%3B loxPsym_3_3_YNL196C%3B loxPsym_3_3_YNL197C%3B loxPsym_3_3_YNL199C%3B loxPsym_3_3_YNL200C%3B loxPsym_3_3_YNL201C%3B loxPsym_3_3_YNL206C%3B loxPsym_3_3_YNL208W%3B loxPsym_3_3_YNL209W%3B loxPsym_3_3_YNL210W%3B loxPsym_3_3_YNL211C%3B loxPsym_3_3_YNL213C%3B loxPsym_3_3_YNL215W%3B loxPsym_3_3_YNL217W%3B loxPsym_3_3_YNL218W%3B loxPsym_3_3_YNL219C%3B loxPsym_3_3_YNL223W%3B loxPsym_3_3_YNL224C%3B loxPsym_3_3_YNL225C%3B loxPsym_3_3_YNL229C%3B loxPsym_3_3_YNL230C%3B loxPsym_3_3_YNL231C%3B loxPsym_3_3_YNL233W%3B loxPsym_3_3_YNL234W%3B loxPsym_3_3_YNL237W%3B loxPsym_3_3_YNL238W%3B loxPsym_3_3_YNL239W%3B loxPsym_3_3_YNL241C%3B loxPsym_3_3_YNL243W%3B loxPsym_3_3_YNL248C%3B loxPsym_3_3_YNL249C%3B loxPsym_3_3_YNL252C%3B loxPsym_3_3_YNL254C%3B loxPsym_3_3_YNL255C%3B loxPsym_3_3_YNL257C%3B loxPsym_3_3_YNL259C%3B loxPsym_3_3_YNL264C%3B loxPsym_3_3_YNL268W%3B loxPsym_3_3_YNL269W%3B loxPsym_3_3_YNL270C%3B loxPsym_3_3_YNL271C%3B loxPsym_3_3_YNL274C%3B loxPsym_3_3_YNL277W-A%3B loxPsym_3_3_YNL278W%3B loxPsym_3_3_YNL279W%3B loxPsym_3_3_YNL280C%3B loxPsym_3_3_YNL283C%3B loxPsym_3_3_YNL284C%3B loxPsym_3_3_YNL288W%3B loxPsym_3_3_YNL289W%3B loxPsym_3_3_YNL291C%3B loxPsym_3_3_YNL293W%3B loxPsym_3_3_YNL294C%3B loxPsym_3_3_YNL298W%3B loxPsym_3_3_YNL299W%3B loxPsym_3_3_YNL300W%3B loxPsym_3_3_YNL301C%3B loxPsym_3_3_YNL302C%3B loxPsym_3_3_YNL305C%3B loxPsym_3_3_YNL307C%3B loxPsym_3_3_YNL309W%3B loxPsym_3_3_YNL311C%3B loxPsym_3_3_YNL314W%3B loxPsym_3_3_YNL315C%3B loxPsym_3_3_YNL316C%3B loxPsym_3_3_YNL320W%3B loxPsym_3_3_YNL321W%3B loxPsym_3_3_YNL322C%3B loxPsym_3_3_YNL325C%3B loxPsym_3_3_YNL326C%3B loxPsym_3_3_YNL328C%3B loxPsym_3_3_YNL329C%3B loxPsym_3_3_YNL330C%3B loxPsym_3_3_YNL331C%3B loxPsym_3_3_YNL333W%3B loxPsym_3_3_YNL334C%3B loxPsym_3_3_YNR001C%3B loxPsym_3_3_YNR002C%3B loxPsym_3_3_YNR004W%3B loxPsym_3_3_YNR006W%3B loxPsym_3_3_YNR007C%3B loxPsym_3_3_YNR008W%3B loxPsym_3_3_YNR009W%3B loxPsym_3_3_YNR010W%3B loxPsym_3_3_YNR013C%3B loxPsym_3_3_YNR014W%3B loxPsym_3_3_YNR015W%3B loxPsym_3_3_YNR018W%3B loxPsym_3_3_YNR020C%3B loxPsym_3_3_YNR022C%3B loxPsym_3_3_YNR023W%3B loxPsym_3_3_YNR027W%3B loxPsym_3_3_YNR029C%3B loxPsym_3_3_YNR031C%3B loxPsym_3_3_YNR032W%3B loxPsym_3_3_YNR033W%3B loxPsym_3_3_YNR034W%3B loxPsym_3_3_YNR034W-A%3B loxPsym_3_3_YNR037C%3B loxPsym_3_3_YNR039C%3B loxPsym_3_3_YNR041C%3B loxPsym_3_3_YNR044W%3B loxPsym_3_3_YNR045W%3B loxPsym_3_3_YNR047W%3B loxPsym_3_3_YNR049C%3B loxPsym_3_3_YNR050C%3B loxPsym_3_3_YNR051C%3B loxPsym_3_3_YNR052C%3B loxPsym_3_3_YNR055C%3B loxPsym_3_3_YNR056C%3B loxPsym_3_3_YNR057C%3B loxPsym_3_3_YNR058W%3B loxPsym_3_3_YNR059W%3B loxPsym_3_3_YNR060W%3B loxPsym_3_3_YNR061C%3B loxPsym_3_3_YNR062C%3B loxPsym_3_3_YNR063W%3B loxPsym_3_3_YNR064C%3B loxPsym_3_3_YNR065C%3B loxPsym_3_3_YNR066C%3B loxPsym_3_3_YNR067C%3B loxPsym_3_3_YNR068C%3B loxPsym_3_3_YNR069C%3B loxPsym_3_3_YNR070W%3B loxPsym_3_3_YNR071C%3B loxPsym_3_3_YNR072W%3B loxPsym_3_3_YNR073C%3B loxPsym_3_3_YNR074C%3B loxPsym_chr14_3_21_1200..1201_5flank%3B loxPsym_del_delchr14_3_00_97363..103911%3B loxPsym_del_delchr14_3_04_517780..523743%3B loxPsym_del_delchr14_3_05_539446..540219%3B loxPsym_del_delchr14_3_06_553112..560636%3B loxPsym_del_delchr14_3_09_617374..618200%3B loxPsym_del_delchr14_3_10_711991..713518%3B loxPsym_del_tF(GAA)N%3B loxPsym_del_tI(AAU)N1%3B loxPsym_del_tI(AAU)N2%3B loxPsym_del_tL(CAA)N%3B loxPsym_del_tT(AGU)N1;ID=loxPsym_3_3_YNL001W%3B loxPsym_3_3_YNL003C%3B loxPsym_3_3_YNL004W%3B loxPsym_3_3_YNL005C%3B loxPsym_3_3_YNL008C%3B loxPsym_3_3_YNL010W%3B loxPsym_3_3_YNL011C%3B loxPsym_3_3_YNL015W%3B loxPsym_3_3_YNL016W%3B loxPsym_3_3_YNL018C%3B loxPsym_3_3_YNL019C%3B loxPsym_3_3_YNL020C%3B loxPsym_3_3_YNL022C%3B loxPsym_3_3_YNL023C%3B loxPsym_3_3_YNL024C%3B loxPsym_3_3_YNL024C-A%3B loxPsym_3_3_YNL025C%3B loxPsym_3_3_YNL027W%3B loxPsym_3_3_YNL029C%3B loxPsym_3_3_YNL031C%3B loxPsym_3_3_YNL033W%3B loxPsym_3_3_YNL034W%3B loxPsym_3_3_YNL037C%3B loxPsym_3_3_YNL040W%3B loxPsym_3_3_YNL041C%3B loxPsym_3_3_YNL045W%3B loxPsym_3_3_YNL046W%3B loxPsym_3_3_YNL047C%3B loxPsym_3_3_YNL049C%3B loxPsym_3_3_YNL050C%3B loxPsym_3_3_YNL052W%3B loxPsym_3_3_YNL053W%3B loxPsym_3_3_YNL054W%3B loxPsym_3_3_YNL056W%3B loxPsym_3_3_YNL058C%3B loxPsym_3_3_YNL059C%3B loxPsym_3_3_YNL063W%3B loxPsym_3_3_YNL064C%3B loxPsym_3_3_YNL065W%3B loxPsym_3_3_YNL066W%3B loxPsym_3_3_YNL067W%3B loxPsym_3_3_YNL067W-B%3B loxPsym_3_3_YNL068C%3B loxPsym_3_3_YNL069C%3B loxPsym_3_3_YNL070W%3B loxPsym_3_3_YNL071W%3B loxPsym_3_3_YNL072W%3B loxPsym_3_3_YNL073W%3B loxPsym_3_3_YNL074C%3B loxPsym_3_3_YNL076W%3B loxPsym_3_3_YNL077W%3B loxPsym_3_3_YNL078W%3B loxPsym_3_3_YNL079C%3B loxPsym_3_3_YNL080C%3B loxPsym_3_3_YNL081C%3B loxPsym_3_3_YNL083W%3B loxPsym_3_3_YNL084C%3B loxPsym_3_3_YNL085W%3B loxPsym_3_3_YNL086W%3B loxPsym_3_3_YNL087W%3B loxPsym_3_3_YNL091W%3B loxPsym_3_3_YNL092W%3B loxPsym_3_3_YNL093W%3B loxPsym_3_3_YNL095C%3B loxPsym_3_3_YNL097C%3B loxPsym_3_3_YNL097C-B%3B loxPsym_3_3_YNL098C%3B loxPsym_3_3_YNL099C%3B loxPsym_3_3_YNL101W%3B loxPsym_3_3_YNL104C%3B loxPsym_3_3_YNL106C%3B loxPsym_3_3_YNL111C%3B loxPsym_3_3_YNL115C%3B loxPsym_3_3_YNL117W%3B loxPsym_3_3_YNL119W%3B loxPsym_3_3_YNL121C%3B loxPsym_3_3_YNL122C%3B loxPsym_3_3_YNL123W%3B loxPsym_3_3_YNL125C%3B loxPsym_3_3_YNL127W%3B loxPsym_3_3_YNL128W%3B loxPsym_3_3_YNL129W%3B loxPsym_3_3_YNL130C%3B loxPsym_3_3_YNL130C-A%3B loxPsym_3_3_YNL133C%3B loxPsym_3_3_YNL134C%3B loxPsym_3_3_YNL135C%3B loxPsym_3_3_YNL138W%3B loxPsym_3_3_YNL138W-A%3B loxPsym_3_3_YNL141W%3B loxPsym_3_3_YNL142W%3B loxPsym_3_3_YNL144C%3B loxPsym_3_3_YNL146W%3B loxPsym_3_3_YNL148C%3B loxPsym_3_3_YNL153C%3B loxPsym_3_3_YNL154C%3B loxPsym_3_3_YNL156C%3B loxPsym_3_3_YNL159C%3B loxPsym_3_3_YNL160W%3B loxPsym_3_3_YNL162W-A%3B loxPsym_3_3_YNL166C%3B loxPsym_3_3_YNL167C%3B loxPsym_3_3_YNL168C%3B loxPsym_3_3_YNL173C%3B loxPsym_3_3_YNL175C%3B loxPsym_3_3_YNL176C%3B loxPsym_3_3_YNL177C%3B loxPsym_3_3_YNL180C%3B loxPsym_3_3_YNL183C%3B loxPsym_3_3_YNL185C%3B loxPsym_3_3_YNL186W%3B loxPsym_3_3_YNL187W%3B loxPsym_3_3_YNL190W%3B loxPsym_3_3_YNL191W%3B loxPsym_3_3_YNL193W%3B loxPsym_3_3_YNL194C%3B loxPsym_3_3_YNL195C%3B loxPsym_3_3_YNL196C%3B loxPsym_3_3_YNL197C%3B loxPsym_3_3_YNL199C%3B loxPsym_3_3_YNL200C%3B loxPsym_3_3_YNL201C%3B loxPsym_3_3_YNL206C%3B loxPsym_3_3_YNL208W%3B loxPsym_3_3_YNL209W%3B loxPsym_3_3_YNL210W%3B loxPsym_3_3_YNL211C%3B loxPsym_3_3_YNL213C%3B loxPsym_3_3_YNL215W%3B loxPsym_3_3_YNL217W%3B loxPsym_3_3_YNL218W%3B loxPsym_3_3_YNL219C%3B loxPsym_3_3_YNL223W%3B loxPsym_3_3_YNL224C%3B loxPsym_3_3_YNL225C%3B loxPsym_3_3_YNL229C%3B loxPsym_3_3_YNL230C%3B loxPsym_3_3_YNL231C%3B loxPsym_3_3_YNL233W%3B loxPsym_3_3_YNL234W%3B loxPsym_3_3_YNL237W%3B loxPsym_3_3_YNL238W%3B loxPsym_3_3_YNL239W%3B loxPsym_3_3_YNL241C%3B loxPsym_3_3_YNL243W%3B loxPsym_3_3_YNL248C%3B loxPsym_3_3_YNL249C%3B loxPsym_3_3_YNL252C%3B loxPsym_3_3_YNL254C%3B loxPsym_3_3_YNL255C%3B loxPsym_3_3_YNL257C%3B loxPsym_3_3_YNL259C%3B loxPsym_3_3_YNL264C%3B loxPsym_3_3_YNL268W%3B loxPsym_3_3_YNL269W%3B loxPsym_3_3_YNL270C%3B loxPsym_3_3_YNL271C%3B loxPsym_3_3_YNL274C%3B loxPsym_3_3_YNL277W-A%3B loxPsym_3_3_YNL278W%3B loxPsym_3_3_YNL279W%3B loxPsym_3_3_YNL280C%3B loxPsym_3_3_YNL283C%3B loxPsym_3_3_YNL284C%3B loxPsym_3_3_YNL288W%3B loxPsym_3_3_YNL289W%3B loxPsym_3_3_YNL291C%3B loxPsym_3_3_YNL293W%3B loxPsym_3_3_YNL294C%3B loxPsym_3_3_YNL298W%3B loxPsym_3_3_YNL299W%3B loxPsym_3_3_YNL300W%3B loxPsym_3_3_YNL301C%3B loxPsym_3_3_YNL302C%3B loxPsym_3_3_YNL305C%3B loxPsym_3_3_YNL307C%3B loxPsym_3_3_YNL309W%3B loxPsym_3_3_YNL311C%3B loxPsym_3_3_YNL314W%3B loxPsym_3_3_YNL315C%3B loxPsym_3_3_YNL316C%3B loxPsym_3_3_YNL320W%3B loxPsym_3_3_YNL321W%3B loxPsym_3_3_YNL322C%3B loxPsym_3_3_YNL325C%3B loxPsym_3_3_YNL326C%3B loxPsym_3_3_YNL328C%3B loxPsym_3_3_YNL329C%3B loxPsym_3_3_YNL330C%3B loxPsym_3_3_YNL331C%3B loxPsym_3_3_YNL333W%3B loxPsym_3_3_YNL334C%3B loxPsym_3_3_YNR001C%3B loxPsym_3_3_YNR002C%3B loxPsym_3_3_YNR004W%3B loxPsym_3_3_YNR006W%3B loxPsym_3_3_YNR007C%3B loxPsym_3_3_YNR008W%3B loxPsym_3_3_YNR009W%3B loxPsym_3_3_YNR010W%3B loxPsym_3_3_YNR013C%3B loxPsym_3_3_YNR014W%3B loxPsym_3_3_YNR015W%3B loxPsym_3_3_YNR018W%3B loxPsym_3_3_YNR020C%3B loxPsym_3_3_YNR022C%3B loxPsym_3_3_YNR023W%3B loxPsym_3_3_YNR027W%3B loxPsym_3_3_YNR029C%3B loxPsym_3_3_YNR031C%3B loxPsym_3_3_YNR032W%3B loxPsym_3_3_YNR033W%3B loxPsym_3_3_YNR034W%3B loxPsym_3_3_YNR034W-A%3B loxPsym_3_3_YNR037C%3B loxPsym_3_3_YNR039C%3B loxPsym_3_3_YNR041C%3B loxPsym_3_3_YNR044W%3B loxPsym_3_3_YNR045W%3B loxPsym_3_3_YNR047W%3B loxPsym_3_3_YNR049C%3B loxPsym_3_3_YNR050C%3B loxPsym_3_3_YNR051C%3B loxPsym_3_3_YNR052C%3B loxPsym_3_3_YNR055C%3B loxPsym_3_3_YNR056C%3B loxPsym_3_3_YNR057C%3B loxPsym_3_3_YNR058W%3B loxPsym_3_3_YNR059W%3B loxPsym_3_3_YNR060W%3B loxPsym_3_3_YNR061C%3B loxPsym_3_3_YNR062C%3B loxPsym_3_3_YNR063W%3B loxPsym_3_3_YNR064C%3B loxPsym_3_3_YNR065C%3B loxPsym_3_3_YNR066C%3B loxPsym_3_3_YNR067C%3B loxPsym_3_3_YNR068C%3B loxPsym_3_3_YNR069C%3B loxPsym_3_3_YNR070W%3B loxPsym_3_3_YNR071C%3B loxPsym_3_3_YNR072W%3B loxPsym_3_3_YNR073C%3B loxPsym_3_3_YNR074C%3B loxPsym_chr14_3_21_1200..1201_5flank%3B loxPsym_del_delchr14_3_00_97363..103911%3B loxPsym_del_delchr14_3_04_517780..523743%3B loxPsym_del_delchr14_3_05_539446..540219%3B loxPsym_del_delchr14_3_06_553112..560636%3B loxPsym_del_delchr14_3_09_617374..618200%3B loxPsym_del_delchr14_3_10_711991..713518%3B loxPsym_del_tF(GAA)N%3B loxPsym_del_tI(AAU)N1%3B loxPsym_del_tI(AAU)N2%3B loxPsym_del_tL(CAA)N%3B loxPsym_del_tT(AGU)N1
tig00000021	BIO	site_specific_recombination_target_region	470204	470237	.	.	.	Name=loxPsym_3_3_YNL001W%3B loxPsym_3_3_YNL003C%3B loxPsym_3_3_YNL004W%3B loxPsym_3_3_YNL005C%3B loxPsym_3_3_YNL008C%3B loxPsym_3_3_YNL010W%3B loxPsym_3_3_YNL011C%3B loxPsym_3_3_YNL015W%3B loxPsym_3_3_YNL016W%3B loxPsym_3_3_YNL018C%3B loxPsym_3_3_YNL019C%3B loxPsym_3_3_YNL020C%3B loxPsym_3_3_YNL022C%3B loxPsym_3_3_YNL023C%3B loxPsym_3_3_YNL024C%3B loxPsym_3_3_YNL024C-A%3B loxPsym_3_3_YNL025C%3B loxPsym_3_3_YNL027W%3B loxPsym_3_3_YNL029C%3B loxPsym_3_3_YNL031C%3B loxPsym_3_3_YNL033W%3B loxPsym_3_3_YNL034W%3B loxPsym_3_3_YNL037C%3B loxPsym_3_3_YNL040W%3B loxPsym_3_3_YNL041C%3B loxPsym_3_3_YNL045W%3B loxPsym_3_3_YNL046W%3B loxPsym_3_3_YNL047C%3B loxPsym_3_3_YNL049C%3B loxPsym_3_3_YNL050C%3B loxPsym_3_3_YNL052W%3B loxPsym_3_3_YNL053W%3B loxPsym_3_3_YNL054W%3B loxPsym_3_3_YNL056W%3B loxPsym_3_3_YNL058C%3B loxPsym_3_3_YNL059C%3B loxPsym_3_3_YNL063W%3B loxPsym_3_3_YNL064C%3B loxPsym_3_3_YNL065W%3B loxPsym_3_3_YNL066W%3B loxPsym_3_3_YNL067W%3B loxPsym_3_3_YNL067W-B%3B loxPsym_3_3_YNL068C%3B loxPsym_3_3_YNL069C%3B loxPsym_3_3_YNL070W%3B loxPsym_3_3_YNL071W%3B loxPsym_3_3_YNL072W%3B loxPsym_3_3_YNL073W%3B loxPsym_3_3_YNL074C%3B loxPsym_3_3_YNL076W%3B loxPsym_3_3_YNL077W%3B loxPsym_3_3_YNL078W%3B loxPsym_3_3_YNL079C%3B loxPsym_3_3_YNL080C%3B loxPsym_3_3_YNL081C%3B loxPsym_3_3_YNL083W%3B loxPsym_3_3_YNL084C%3B loxPsym_3_3_YNL085W%3B loxPsym_3_3_YNL086W%3B loxPsym_3_3_YNL087W%3B loxPsym_3_3_YNL091W%3B loxPsym_3_3_YNL092W%3B loxPsym_3_3_YNL093W%3B loxPsym_3_3_YNL095C%3B loxPsym_3_3_YNL097C%3B loxPsym_3_3_YNL097C-B%3B loxPsym_3_3_YNL098C%3B loxPsym_3_3_YNL099C%3B loxPsym_3_3_YNL101W%3B loxPsym_3_3_YNL104C%3B loxPsym_3_3_YNL106C%3B loxPsym_3_3_YNL111C%3B loxPsym_3_3_YNL115C%3B loxPsym_3_3_YNL117W%3B loxPsym_3_3_YNL119W%3B loxPsym_3_3_YNL121C%3B loxPsym_3_3_YNL122C%3B loxPsym_3_3_YNL123W%3B loxPsym_3_3_YNL125C%3B loxPsym_3_3_YNL127W%3B loxPsym_3_3_YNL128W%3B loxPsym_3_3_YNL129W%3B loxPsym_3_3_YNL130C%3B loxPsym_3_3_YNL130C-A%3B loxPsym_3_3_YNL133C%3B loxPsym_3_3_YNL134C%3B loxPsym_3_3_YNL135C%3B loxPsym_3_3_YNL138W%3B loxPsym_3_3_YNL138W-A%3B loxPsym_3_3_YNL141W%3B loxPsym_3_3_YNL142W%3B loxPsym_3_3_YNL144C%3B loxPsym_3_3_YNL146W%3B loxPsym_3_3_YNL148C%3B loxPsym_3_3_YNL153C%3B loxPsym_3_3_YNL154C%3B loxPsym_3_3_YNL156C%3B loxPsym_3_3_YNL159C%3B loxPsym_3_3_YNL160W%3B loxPsym_3_3_YNL162W-A%3B loxPsym_3_3_YNL166C%3B loxPsym_3_3_YNL167C%3B loxPsym_3_3_YNL168C%3B loxPsym_3_3_YNL173C%3B loxPsym_3_3_YNL175C%3B loxPsym_3_3_YNL176C%3B loxPsym_3_3_YNL177C%3B loxPsym_3_3_YNL180C%3B loxPsym_3_3_YNL183C%3B loxPsym_3_3_YNL185C%3B loxPsym_3_3_YNL186W%3B loxPsym_3_3_YNL187W%3B loxPsym_3_3_YNL190W%3B loxPsym_3_3_YNL191W%3B loxPsym_3_3_YNL193W%3B loxPsym_3_3_YNL194C%3B loxPsym_3_3_YNL195C%3B loxPsym_3_3_YNL196C%3B loxPsym_3_3_YNL197C%3B loxPsym_3_3_YNL199C%3B loxPsym_3_3_YNL200C%3B loxPsym_3_3_YNL201C%3B loxPsym_3_3_YNL206C%3B loxPsym_3_3_YNL208W%3B loxPsym_3_3_YNL209W%3B loxPsym_3_3_YNL210W%3B loxPsym_3_3_YNL211C%3B loxPsym_3_3_YNL213C%3B loxPsym_3_3_YNL215W%3B loxPsym_3_3_YNL217W%3B loxPsym_3_3_YNL218W%3B loxPsym_3_3_YNL219C%3B loxPsym_3_3_YNL223W%3B loxPsym_3_3_YNL224C%3B loxPsym_3_3_YNL225C%3B loxPsym_3_3_YNL229C%3B loxPsym_3_3_YNL230C%3B loxPsym_3_3_YNL231C%3B loxPsym_3_3_YNL233W%3B loxPsym_3_3_YNL234W%3B loxPsym_3_3_YNL237W%3B loxPsym_3_3_YNL238W%3B loxPsym_3_3_YNL239W%3B loxPsym_3_3_YNL241C%3B loxPsym_3_3_YNL243W%3B loxPsym_3_3_YNL248C%3B loxPsym_3_3_YNL249C%3B loxPsym_3_3_YNL252C%3B loxPsym_3_3_YNL254C%3B loxPsym_3_3_YNL255C%3B loxPsym_3_3_YNL257C%3B loxPsym_3_3_YNL259C%3B loxPsym_3_3_YNL264C%3B loxPsym_3_3_YNL268W%3B loxPsym_3_3_YNL269W%3B loxPsym_3_3_YNL270C%3B loxPsym_3_3_YNL271C%3B loxPsym_3_3_YNL274C%3B loxPsym_3_3_YNL277W-A%3B loxPsym_3_3_YNL278W%3B loxPsym_3_3_YNL279W%3B loxPsym_3_3_YNL280C%3B loxPsym_3_3_YNL283C%3B loxPsym_3_3_YNL284C%3B loxPsym_3_3_YNL288W%3B loxPsym_3_3_YNL289W%3B loxPsym_3_3_YNL291C%3B loxPsym_3_3_YNL293W%3B loxPsym_3_3_YNL294C%3B loxPsym_3_3_YNL298W%3B loxPsym_3_3_YNL299W%3B loxPsym_3_3_YNL300W%3B loxPsym_3_3_YNL301C%3B loxPsym_3_3_YNL302C%3B loxPsym_3_3_YNL305C%3B loxPsym_3_3_YNL307C%3B loxPsym_3_3_YNL309W%3B loxPsym_3_3_YNL311C%3B loxPsym_3_3_YNL314W%3B loxPsym_3_3_YNL315C%3B loxPsym_3_3_YNL316C%3B loxPsym_3_3_YNL320W%3B loxPsym_3_3_YNL321W%3B loxPsym_3_3_YNL322C%3B loxPsym_3_3_YNL325C%3B loxPsym_3_3_YNL326C%3B loxPsym_3_3_YNL328C%3B loxPsym_3_3_YNL329C%3B loxPsym_3_3_YNL330C%3B loxPsym_3_3_YNL331C%3B loxPsym_3_3_YNL333W%3B loxPsym_3_3_YNL334C%3B loxPsym_3_3_YNR001C%3B loxPsym_3_3_YNR002C%3B loxPsym_3_3_YNR004W%3B loxPsym_3_3_YNR006W%3B loxPsym_3_3_YNR007C%3B loxPsym_3_3_YNR008W%3B loxPsym_3_3_YNR009W%3B loxPsym_3_3_YNR010W%3B loxPsym_3_3_YNR013C%3B loxPsym_3_3_YNR014W%3B loxPsym_3_3_YNR015W%3B loxPsym_3_3_YNR018W%3B loxPsym_3_3_YNR020C%3B loxPsym_3_3_YNR022C%3B loxPsym_3_3_YNR023W%3B loxPsym_3_3_YNR027W%3B loxPsym_3_3_YNR029C%3B loxPsym_3_3_YNR031C%3B loxPsym_3_3_YNR032W%3B loxPsym_3_3_YNR033W%3B loxPsym_3_3_YNR034W%3B loxPsym_3_3_YNR034W-A%3B loxPsym_3_3_YNR037C%3B loxPsym_3_3_YNR039C%3B loxPsym_3_3_YNR041C%3B loxPsym_3_3_YNR044W%3B loxPsym_3_3_YNR045W%3B loxPsym_3_3_YNR047W%3B loxPsym_3_3_YNR049C%3B loxPsym_3_3_YNR050C%3B loxPsym_3_3_YNR051C%3B loxPsym_3_3_YNR052C%3B loxPsym_3_3_YNR055C%3B loxPsym_3_3_YNR056C%3B loxPsym_3_3_YNR057C%3B loxPsym_3_3_YNR058W%3B loxPsym_3_3_YNR059W%3B loxPsym_3_3_YNR060W%3B loxPsym_3_3_YNR061C%3B loxPsym_3_3_YNR062C%3B loxPsym_3_3_YNR063W%3B loxPsym_3_3_YNR064C%3B loxPsym_3_3_YNR065C%3B loxPsym_3_3_YNR066C%3B loxPsym_3_3_YNR067C%3B loxPsym_3_3_YNR068C%3B loxPsym_3_3_YNR069C%3B loxPsym_3_3_YNR070W%3B loxPsym_3_3_YNR071C%3B loxPsym_3_3_YNR072W%3B loxPsym_3_3_YNR073C%3B loxPsym_3_3_YNR074C%3B loxPsym_chr14_3_21_1200..1201_5flank%3B loxPsym_del_delchr14_3_00_97363..103911%3B loxPsym_del_delchr14_3_04_517780..523743%3B loxPsym_del_delchr14_3_05_539446..540219%3B loxPsym_del_delchr14_3_06_553112..560636%3B loxPsym_del_delchr14_3_09_617374..618200%3B loxPsym_del_delchr14_3_10_711991..713518%3B loxPsym_del_tF(GAA)N%3B loxPsym_del_tI(AAU)N1%3B loxPsym_del_tI(AAU)N2%3B loxPsym_del_tL(CAA)N%3B loxPsym_del_tT(AGU)N1;ID=loxPsym_3_3_YNL001W%3B loxPsym_3_3_YNL003C%3B loxPsym_3_3_YNL004W%3B loxPsym_3_3_YNL005C%3B loxPsym_3_3_YNL008C%3B loxPsym_3_3_YNL010W%3B loxPsym_3_3_YNL011C%3B loxPsym_3_3_YNL015W%3B loxPsym_3_3_YNL016W%3B loxPsym_3_3_YNL018C%3B loxPsym_3_3_YNL019C%3B loxPsym_3_3_YNL020C%3B loxPsym_3_3_YNL022C%3B loxPsym_3_3_YNL023C%3B loxPsym_3_3_YNL024C%3B loxPsym_3_3_YNL024C-A%3B loxPsym_3_3_YNL025C%3B loxPsym_3_3_YNL027W%3B loxPsym_3_3_YNL029C%3B loxPsym_3_3_YNL031C%3B loxPsym_3_3_YNL033W%3B loxPsym_3_3_YNL034W%3B loxPsym_3_3_YNL037C%3B loxPsym_3_3_YNL040W%3B loxPsym_3_3_YNL041C%3B loxPsym_3_3_YNL045W%3B loxPsym_3_3_YNL046W%3B loxPsym_3_3_YNL047C%3B loxPsym_3_3_YNL049C%3B loxPsym_3_3_YNL050C%3B loxPsym_3_3_YNL052W%3B loxPsym_3_3_YNL053W%3B loxPsym_3_3_YNL054W%3B loxPsym_3_3_YNL056W%3B loxPsym_3_3_YNL058C%3B loxPsym_3_3_YNL059C%3B loxPsym_3_3_YNL063W%3B loxPsym_3_3_YNL064C%3B loxPsym_3_3_YNL065W%3B loxPsym_3_3_YNL066W%3B loxPsym_3_3_YNL067W%3B loxPsym_3_3_YNL067W-B%3B loxPsym_3_3_YNL068C%3B loxPsym_3_3_YNL069C%3B loxPsym_3_3_YNL070W%3B loxPsym_3_3_YNL071W%3B loxPsym_3_3_YNL072W%3B loxPsym_3_3_YNL073W%3B loxPsym_3_3_YNL074C%3B loxPsym_3_3_YNL076W%3B loxPsym_3_3_YNL077W%3B loxPsym_3_3_YNL078W%3B loxPsym_3_3_YNL079C%3B loxPsym_3_3_YNL080C%3B loxPsym_3_3_YNL081C%3B loxPsym_3_3_YNL083W%3B loxPsym_3_3_YNL084C%3B loxPsym_3_3_YNL085W%3B loxPsym_3_3_YNL086W%3B loxPsym_3_3_YNL087W%3B loxPsym_3_3_YNL091W%3B loxPsym_3_3_YNL092W%3B loxPsym_3_3_YNL093W%3B loxPsym_3_3_YNL095C%3B loxPsym_3_3_YNL097C%3B loxPsym_3_3_YNL097C-B%3B loxPsym_3_3_YNL098C%3B loxPsym_3_3_YNL099C%3B loxPsym_3_3_YNL101W%3B loxPsym_3_3_YNL104C%3B loxPsym_3_3_YNL106C%3B loxPsym_3_3_YNL111C%3B loxPsym_3_3_YNL115C%3B loxPsym_3_3_YNL117W%3B loxPsym_3_3_YNL119W%3B loxPsym_3_3_YNL121C%3B loxPsym_3_3_YNL122C%3B loxPsym_3_3_YNL123W%3B loxPsym_3_3_YNL125C%3B loxPsym_3_3_YNL127W%3B loxPsym_3_3_YNL128W%3B loxPsym_3_3_YNL129W%3B loxPsym_3_3_YNL130C%3B loxPsym_3_3_YNL130C-A%3B loxPsym_3_3_YNL133C%3B loxPsym_3_3_YNL134C%3B loxPsym_3_3_YNL135C%3B loxPsym_3_3_YNL138W%3B loxPsym_3_3_YNL138W-A%3B loxPsym_3_3_YNL141W%3B loxPsym_3_3_YNL142W%3B loxPsym_3_3_YNL144C%3B loxPsym_3_3_YNL146W%3B loxPsym_3_3_YNL148C%3B loxPsym_3_3_YNL153C%3B loxPsym_3_3_YNL154C%3B loxPsym_3_3_YNL156C%3B loxPsym_3_3_YNL159C%3B loxPsym_3_3_YNL160W%3B loxPsym_3_3_YNL162W-A%3B loxPsym_3_3_YNL166C%3B loxPsym_3_3_YNL167C%3B loxPsym_3_3_YNL168C%3B loxPsym_3_3_YNL173C%3B loxPsym_3_3_YNL175C%3B loxPsym_3_3_YNL176C%3B loxPsym_3_3_YNL177C%3B loxPsym_3_3_YNL180C%3B loxPsym_3_3_YNL183C%3B loxPsym_3_3_YNL185C%3B loxPsym_3_3_YNL186W%3B loxPsym_3_3_YNL187W%3B loxPsym_3_3_YNL190W%3B loxPsym_3_3_YNL191W%3B loxPsym_3_3_YNL193W%3B loxPsym_3_3_YNL194C%3B loxPsym_3_3_YNL195C%3B loxPsym_3_3_YNL196C%3B loxPsym_3_3_YNL197C%3B loxPsym_3_3_YNL199C%3B loxPsym_3_3_YNL200C%3B loxPsym_3_3_YNL201C%3B loxPsym_3_3_YNL206C%3B loxPsym_3_3_YNL208W%3B loxPsym_3_3_YNL209W%3B loxPsym_3_3_YNL210W%3B loxPsym_3_3_YNL211C%3B loxPsym_3_3_YNL213C%3B loxPsym_3_3_YNL215W%3B loxPsym_3_3_YNL217W%3B loxPsym_3_3_YNL218W%3B loxPsym_3_3_YNL219C%3B loxPsym_3_3_YNL223W%3B loxPsym_3_3_YNL224C%3B loxPsym_3_3_YNL225C%3B loxPsym_3_3_YNL229C%3B loxPsym_3_3_YNL230C%3B loxPsym_3_3_YNL231C%3B loxPsym_3_3_YNL233W%3B loxPsym_3_3_YNL234W%3B loxPsym_3_3_YNL237W%3B loxPsym_3_3_YNL238W%3B loxPsym_3_3_YNL239W%3B loxPsym_3_3_YNL241C%3B loxPsym_3_3_YNL243W%3B loxPsym_3_3_YNL248C%3B loxPsym_3_3_YNL249C%3B loxPsym_3_3_YNL252C%3B loxPsym_3_3_YNL254C%3B loxPsym_3_3_YNL255C%3B loxPsym_3_3_YNL257C%3B loxPsym_3_3_YNL259C%3B loxPsym_3_3_YNL264C%3B loxPsym_3_3_YNL268W%3B loxPsym_3_3_YNL269W%3B loxPsym_3_3_YNL270C%3B loxPsym_3_3_YNL271C%3B loxPsym_3_3_YNL274C%3B loxPsym_3_3_YNL277W-A%3B loxPsym_3_3_YNL278W%3B loxPsym_3_3_YNL279W%3B loxPsym_3_3_YNL280C%3B loxPsym_3_3_YNL283C%3B loxPsym_3_3_YNL284C%3B loxPsym_3_3_YNL288W%3B loxPsym_3_3_YNL289W%3B loxPsym_3_3_YNL291C%3B loxPsym_3_3_YNL293W%3B loxPsym_3_3_YNL294C%3B loxPsym_3_3_YNL298W%3B loxPsym_3_3_YNL299W%3B loxPsym_3_3_YNL300W%3B loxPsym_3_3_YNL301C%3B loxPsym_3_3_YNL302C%3B loxPsym_3_3_YNL305C%3B loxPsym_3_3_YNL307C%3B loxPsym_3_3_YNL309W%3B loxPsym_3_3_YNL311C%3B loxPsym_3_3_YNL314W%3B loxPsym_3_3_YNL315C%3B loxPsym_3_3_YNL316C%3B loxPsym_3_3_YNL320W%3B loxPsym_3_3_YNL321W%3B loxPsym_3_3_YNL322C%3B loxPsym_3_3_YNL325C%3B loxPsym_3_3_YNL326C%3B loxPsym_3_3_YNL328C%3B loxPsym_3_3_YNL329C%3B loxPsym_3_3_YNL330C%3B loxPsym_3_3_YNL331C%3B loxPsym_3_3_YNL333W%3B loxPsym_3_3_YNL334C%3B loxPsym_3_3_YNR001C%3B loxPsym_3_3_YNR002C%3B loxPsym_3_3_YNR004W%3B loxPsym_3_3_YNR006W%3B loxPsym_3_3_YNR007C%3B loxPsym_3_3_YNR008W%3B loxPsym_3_3_YNR009W%3B loxPsym_3_3_YNR010W%3B loxPsym_3_3_YNR013C%3B loxPsym_3_3_YNR014W%3B loxPsym_3_3_YNR015W%3B loxPsym_3_3_YNR018W%3B loxPsym_3_3_YNR020C%3B loxPsym_3_3_YNR022C%3B loxPsym_3_3_YNR023W%3B loxPsym_3_3_YNR027W%3B loxPsym_3_3_YNR029C%3B loxPsym_3_3_YNR031C%3B loxPsym_3_3_YNR032W%3B loxPsym_3_3_YNR033W%3B loxPsym_3_3_YNR034W%3B loxPsym_3_3_YNR034W-A%3B loxPsym_3_3_YNR037C%3B loxPsym_3_3_YNR039C%3B loxPsym_3_3_YNR041C%3B loxPsym_3_3_YNR044W%3B loxPsym_3_3_YNR045W%3B loxPsym_3_3_YNR047W%3B loxPsym_3_3_YNR049C%3B loxPsym_3_3_YNR050C%3B loxPsym_3_3_YNR051C%3B loxPsym_3_3_YNR052C%3B loxPsym_3_3_YNR055C%3B loxPsym_3_3_YNR056C%3B loxPsym_3_3_YNR057C%3B loxPsym_3_3_YNR058W%3B loxPsym_3_3_YNR059W%3B loxPsym_3_3_YNR060W%3B loxPsym_3_3_YNR061C%3B loxPsym_3_3_YNR062C%3B loxPsym_3_3_YNR063W%3B loxPsym_3_3_YNR064C%3B loxPsym_3_3_YNR065C%3B loxPsym_3_3_YNR066C%3B loxPsym_3_3_YNR067C%3B loxPsym_3_3_YNR068C%3B loxPsym_3_3_YNR069C%3B loxPsym_3_3_YNR070W%3B loxPsym_3_3_YNR071C%3B loxPsym_3_3_YNR072W%3B loxPsym_3_3_YNR073C%3B loxPsym_3_3_YNR074C%3B loxPsym_chr14_3_21_1200..1201_5flank%3B loxPsym_del_delchr14_3_00_97363..103911%3B loxPsym_del_delchr14_3_04_517780..523743%3B loxPsym_del_delchr14_3_05_539446..540219%3B loxPsym_del_delchr14_3_06_553112..560636%3B loxPsym_del_delchr14_3_09_617374..618200%3B loxPsym_del_delchr14_3_10_711991..713518%3B loxPsym_del_tF(GAA)N%3B loxPsym_del_tI(AAU)N1%3B loxPsym_del_tI(AAU)N2%3B loxPsym_del_tL(CAA)N%3B loxPsym_del_tT(AGU)N1
tig00000021	BIO	site_specific_recombination_target_region	471670	471703	.	.	.	Name=loxPsym_3_3_YNL001W%3B loxPsym_3_3_YNL003C%3B loxPsym_3_3_YNL004W%3B loxPsym_3_3_YNL005C%3B loxPsym_3_3_YNL008C%3B loxPsym_3_3_YNL010W%3B loxPsym_3_3_YNL011C%3B loxPsym_3_3_YNL015W%3B loxPsym_3_3_YNL016W%3B loxPsym_3_3_YNL018C%3B loxPsym_3_3_YNL019C%3B loxPsym_3_3_YNL020C%3B loxPsym_3_3_YNL022C%3B loxPsym_3_3_YNL023C%3B loxPsym_3_3_YNL024C%3B loxPsym_3_3_YNL024C-A%3B loxPsym_3_3_YNL025C%3B loxPsym_3_3_YNL027W%3B loxPsym_3_3_YNL029C%3B loxPsym_3_3_YNL031C%3B loxPsym_3_3_YNL033W%3B loxPsym_3_3_YNL034W%3B loxPsym_3_3_YNL037C%3B loxPsym_3_3_YNL040W%3B loxPsym_3_3_YNL041C%3B loxPsym_3_3_YNL045W%3B loxPsym_3_3_YNL046W%3B loxPsym_3_3_YNL047C%3B loxPsym_3_3_YNL049C%3B loxPsym_3_3_YNL050C%3B loxPsym_3_3_YNL052W%3B loxPsym_3_3_YNL053W%3B loxPsym_3_3_YNL054W%3B loxPsym_3_3_YNL056W%3B loxPsym_3_3_YNL058C%3B loxPsym_3_3_YNL059C%3B loxPsym_3_3_YNL063W%3B loxPsym_3_3_YNL064C%3B loxPsym_3_3_YNL065W%3B loxPsym_3_3_YNL066W%3B loxPsym_3_3_YNL067W%3B loxPsym_3_3_YNL067W-B%3B loxPsym_3_3_YNL068C%3B loxPsym_3_3_YNL069C%3B loxPsym_3_3_YNL070W%3B loxPsym_3_3_YNL071W%3B loxPsym_3_3_YNL072W%3B loxPsym_3_3_YNL073W%3B loxPsym_3_3_YNL074C%3B loxPsym_3_3_YNL076W%3B loxPsym_3_3_YNL077W%3B loxPsym_3_3_YNL078W%3B loxPsym_3_3_YNL079C%3B loxPsym_3_3_YNL080C%3B loxPsym_3_3_YNL081C%3B loxPsym_3_3_YNL083W%3B loxPsym_3_3_YNL084C%3B loxPsym_3_3_YNL085W%3B loxPsym_3_3_YNL086W%3B loxPsym_3_3_YNL087W%3B loxPsym_3_3_YNL091W%3B loxPsym_3_3_YNL092W%3B loxPsym_3_3_YNL093W%3B loxPsym_3_3_YNL095C%3B loxPsym_3_3_YNL097C%3B loxPsym_3_3_YNL097C-B%3B loxPsym_3_3_YNL098C%3B loxPsym_3_3_YNL099C%3B loxPsym_3_3_YNL101W%3B loxPsym_3_3_YNL104C%3B loxPsym_3_3_YNL106C%3B loxPsym_3_3_YNL111C%3B loxPsym_3_3_YNL115C%3B loxPsym_3_3_YNL117W%3B loxPsym_3_3_YNL119W%3B loxPsym_3_3_YNL121C%3B loxPsym_3_3_YNL122C%3B loxPsym_3_3_YNL123W%3B loxPsym_3_3_YNL125C%3B loxPsym_3_3_YNL127W%3B loxPsym_3_3_YNL128W%3B loxPsym_3_3_YNL129W%3B loxPsym_3_3_YNL130C%3B loxPsym_3_3_YNL130C-A%3B loxPsym_3_3_YNL133C%3B loxPsym_3_3_YNL134C%3B loxPsym_3_3_YNL135C%3B loxPsym_3_3_YNL138W%3B loxPsym_3_3_YNL138W-A%3B loxPsym_3_3_YNL141W%3B loxPsym_3_3_YNL142W%3B loxPsym_3_3_YNL144C%3B loxPsym_3_3_YNL146W%3B loxPsym_3_3_YNL148C%3B loxPsym_3_3_YNL153C%3B loxPsym_3_3_YNL154C%3B loxPsym_3_3_YNL156C%3B loxPsym_3_3_YNL159C%3B loxPsym_3_3_YNL160W%3B loxPsym_3_3_YNL162W-A%3B loxPsym_3_3_YNL166C%3B loxPsym_3_3_YNL167C%3B loxPsym_3_3_YNL168C%3B loxPsym_3_3_YNL173C%3B loxPsym_3_3_YNL175C%3B loxPsym_3_3_YNL176C%3B loxPsym_3_3_YNL177C%3B loxPsym_3_3_YNL180C%3B loxPsym_3_3_YNL183C%3B loxPsym_3_3_YNL185C%3B loxPsym_3_3_YNL186W%3B loxPsym_3_3_YNL187W%3B loxPsym_3_3_YNL190W%3B loxPsym_3_3_YNL191W%3B loxPsym_3_3_YNL193W%3B loxPsym_3_3_YNL194C%3B loxPsym_3_3_YNL195C%3B loxPsym_3_3_YNL196C%3B loxPsym_3_3_YNL197C%3B loxPsym_3_3_YNL199C%3B loxPsym_3_3_YNL200C%3B loxPsym_3_3_YNL201C%3B loxPsym_3_3_YNL206C%3B loxPsym_3_3_YNL208W%3B loxPsym_3_3_YNL209W%3B loxPsym_3_3_YNL210W%3B loxPsym_3_3_YNL211C%3B loxPsym_3_3_YNL213C%3B loxPsym_3_3_YNL215W%3B loxPsym_3_3_YNL217W%3B loxPsym_3_3_YNL218W%3B loxPsym_3_3_YNL219C%3B loxPsym_3_3_YNL223W%3B loxPsym_3_3_YNL224C%3B loxPsym_3_3_YNL225C%3B loxPsym_3_3_YNL229C%3B loxPsym_3_3_YNL230C%3B loxPsym_3_3_YNL231C%3B loxPsym_3_3_YNL233W%3B loxPsym_3_3_YNL234W%3B loxPsym_3_3_YNL237W%3B loxPsym_3_3_YNL238W%3B loxPsym_3_3_YNL239W%3B loxPsym_3_3_YNL241C%3B loxPsym_3_3_YNL243W%3B loxPsym_3_3_YNL248C%3B loxPsym_3_3_YNL249C%3B loxPsym_3_3_YNL252C%3B loxPsym_3_3_YNL254C%3B loxPsym_3_3_YNL255C%3B loxPsym_3_3_YNL257C%3B loxPsym_3_3_YNL259C%3B loxPsym_3_3_YNL264C%3B loxPsym_3_3_YNL268W%3B loxPsym_3_3_YNL269W%3B loxPsym_3_3_YNL270C%3B loxPsym_3_3_YNL271C%3B loxPsym_3_3_YNL274C%3B loxPsym_3_3_YNL277W-A%3B loxPsym_3_3_YNL278W%3B loxPsym_3_3_YNL279W%3B loxPsym_3_3_YNL280C%3B loxPsym_3_3_YNL283C%3B loxPsym_3_3_YNL284C%3B loxPsym_3_3_YNL288W%3B loxPsym_3_3_YNL289W%3B loxPsym_3_3_YNL291C%3B loxPsym_3_3_YNL293W%3B loxPsym_3_3_YNL294C%3B loxPsym_3_3_YNL298W%3B loxPsym_3_3_YNL299W%3B loxPsym_3_3_YNL300W%3B loxPsym_3_3_YNL301C%3B loxPsym_3_3_YNL302C%3B loxPsym_3_3_YNL305C%3B loxPsym_3_3_YNL307C%3B loxPsym_3_3_YNL309W%3B loxPsym_3_3_YNL311C%3B loxPsym_3_3_YNL314W%3B loxPsym_3_3_YNL315C%3B loxPsym_3_3_YNL316C%3B loxPsym_3_3_YNL320W%3B loxPsym_3_3_YNL321W%3B loxPsym_3_3_YNL322C%3B loxPsym_3_3_YNL325C%3B loxPsym_3_3_YNL326C%3B loxPsym_3_3_YNL328C%3B loxPsym_3_3_YNL329C%3B loxPsym_3_3_YNL330C%3B loxPsym_3_3_YNL331C%3B loxPsym_3_3_YNL333W%3B loxPsym_3_3_YNL334C%3B loxPsym_3_3_YNR001C%3B loxPsym_3_3_YNR002C%3B loxPsym_3_3_YNR004W%3B loxPsym_3_3_YNR006W%3B loxPsym_3_3_YNR007C%3B loxPsym_3_3_YNR008W%3B loxPsym_3_3_YNR009W%3B loxPsym_3_3_YNR010W%3B loxPsym_3_3_YNR013C%3B loxPsym_3_3_YNR014W%3B loxPsym_3_3_YNR015W%3B loxPsym_3_3_YNR018W%3B loxPsym_3_3_YNR020C%3B loxPsym_3_3_YNR022C%3B loxPsym_3_3_YNR023W%3B loxPsym_3_3_YNR027W%3B loxPsym_3_3_YNR029C%3B loxPsym_3_3_YNR031C%3B loxPsym_3_3_YNR032W%3B loxPsym_3_3_YNR033W%3B loxPsym_3_3_YNR034W%3B loxPsym_3_3_YNR034W-A%3B loxPsym_3_3_YNR037C%3B loxPsym_3_3_YNR039C%3B loxPsym_3_3_YNR041C%3B loxPsym_3_3_YNR044W%3B loxPsym_3_3_YNR045W%3B loxPsym_3_3_YNR047W%3B loxPsym_3_3_YNR049C%3B loxPsym_3_3_YNR050C%3B loxPsym_3_3_YNR051C%3B loxPsym_3_3_YNR052C%3B loxPsym_3_3_YNR055C%3B loxPsym_3_3_YNR056C%3B loxPsym_3_3_YNR057C%3B loxPsym_3_3_YNR058W%3B loxPsym_3_3_YNR059W%3B loxPsym_3_3_YNR060W%3B loxPsym_3_3_YNR061C%3B loxPsym_3_3_YNR062C%3B loxPsym_3_3_YNR063W%3B loxPsym_3_3_YNR064C%3B loxPsym_3_3_YNR065C%3B loxPsym_3_3_YNR066C%3B loxPsym_3_3_YNR067C%3B loxPsym_3_3_YNR068C%3B loxPsym_3_3_YNR069C%3B loxPsym_3_3_YNR070W%3B loxPsym_3_3_YNR071C%3B loxPsym_3_3_YNR072W%3B loxPsym_3_3_YNR073C%3B loxPsym_3_3_YNR074C%3B loxPsym_chr14_3_21_1200..1201_5flank%3B loxPsym_del_delchr14_3_00_97363..103911%3B loxPsym_del_delchr14_3_04_517780..523743%3B loxPsym_del_delchr14_3_05_539446..540219%3B loxPsym_del_delchr14_3_06_553112..560636%3B loxPsym_del_delchr14_3_09_617374..618200%3B loxPsym_del_delchr14_3_10_711991..713518%3B loxPsym_del_tF(GAA)N%3B loxPsym_del_tI(AAU)N1%3B loxPsym_del_tI(AAU)N2%3B loxPsym_del_tL(CAA)N%3B loxPsym_del_tT(AGU)N1;ID=loxPsym_3_3_YNL001W%3B loxPsym_3_3_YNL003C%3B loxPsym_3_3_YNL004W%3B loxPsym_3_3_YNL005C%3B loxPsym_3_3_YNL008C%3B loxPsym_3_3_YNL010W%3B loxPsym_3_3_YNL011C%3B loxPsym_3_3_YNL015W%3B loxPsym_3_3_YNL016W%3B loxPsym_3_3_YNL018C%3B loxPsym_3_3_YNL019C%3B loxPsym_3_3_YNL020C%3B loxPsym_3_3_YNL022C%3B loxPsym_3_3_YNL023C%3B loxPsym_3_3_YNL024C%3B loxPsym_3_3_YNL024C-A%3B loxPsym_3_3_YNL025C%3B loxPsym_3_3_YNL027W%3B loxPsym_3_3_YNL029C%3B loxPsym_3_3_YNL031C%3B loxPsym_3_3_YNL033W%3B loxPsym_3_3_YNL034W%3B loxPsym_3_3_YNL037C%3B loxPsym_3_3_YNL040W%3B loxPsym_3_3_YNL041C%3B loxPsym_3_3_YNL045W%3B loxPsym_3_3_YNL046W%3B loxPsym_3_3_YNL047C%3B loxPsym_3_3_YNL049C%3B loxPsym_3_3_YNL050C%3B loxPsym_3_3_YNL052W%3B loxPsym_3_3_YNL053W%3B loxPsym_3_3_YNL054W%3B loxPsym_3_3_YNL056W%3B loxPsym_3_3_YNL058C%3B loxPsym_3_3_YNL059C%3B loxPsym_3_3_YNL063W%3B loxPsym_3_3_YNL064C%3B loxPsym_3_3_YNL065W%3B loxPsym_3_3_YNL066W%3B loxPsym_3_3_YNL067W%3B loxPsym_3_3_YNL067W-B%3B loxPsym_3_3_YNL068C%3B loxPsym_3_3_YNL069C%3B loxPsym_3_3_YNL070W%3B loxPsym_3_3_YNL071W%3B loxPsym_3_3_YNL072W%3B loxPsym_3_3_YNL073W%3B loxPsym_3_3_YNL074C%3B loxPsym_3_3_YNL076W%3B loxPsym_3_3_YNL077W%3B loxPsym_3_3_YNL078W%3B loxPsym_3_3_YNL079C%3B loxPsym_3_3_YNL080C%3B loxPsym_3_3_YNL081C%3B loxPsym_3_3_YNL083W%3B loxPsym_3_3_YNL084C%3B loxPsym_3_3_YNL085W%3B loxPsym_3_3_YNL086W%3B loxPsym_3_3_YNL087W%3B loxPsym_3_3_YNL091W%3B loxPsym_3_3_YNL092W%3B loxPsym_3_3_YNL093W%3B loxPsym_3_3_YNL095C%3B loxPsym_3_3_YNL097C%3B loxPsym_3_3_YNL097C-B%3B loxPsym_3_3_YNL098C%3B loxPsym_3_3_YNL099C%3B loxPsym_3_3_YNL101W%3B loxPsym_3_3_YNL104C%3B loxPsym_3_3_YNL106C%3B loxPsym_3_3_YNL111C%3B loxPsym_3_3_YNL115C%3B loxPsym_3_3_YNL117W%3B loxPsym_3_3_YNL119W%3B loxPsym_3_3_YNL121C%3B loxPsym_3_3_YNL122C%3B loxPsym_3_3_YNL123W%3B loxPsym_3_3_YNL125C%3B loxPsym_3_3_YNL127W%3B loxPsym_3_3_YNL128W%3B loxPsym_3_3_YNL129W%3B loxPsym_3_3_YNL130C%3B loxPsym_3_3_YNL130C-A%3B loxPsym_3_3_YNL133C%3B loxPsym_3_3_YNL134C%3B loxPsym_3_3_YNL135C%3B loxPsym_3_3_YNL138W%3B loxPsym_3_3_YNL138W-A%3B loxPsym_3_3_YNL141W%3B loxPsym_3_3_YNL142W%3B loxPsym_3_3_YNL144C%3B loxPsym_3_3_YNL146W%3B loxPsym_3_3_YNL148C%3B loxPsym_3_3_YNL153C%3B loxPsym_3_3_YNL154C%3B loxPsym_3_3_YNL156C%3B loxPsym_3_3_YNL159C%3B loxPsym_3_3_YNL160W%3B loxPsym_3_3_YNL162W-A%3B loxPsym_3_3_YNL166C%3B loxPsym_3_3_YNL167C%3B loxPsym_3_3_YNL168C%3B loxPsym_3_3_YNL173C%3B loxPsym_3_3_YNL175C%3B loxPsym_3_3_YNL176C%3B loxPsym_3_3_YNL177C%3B loxPsym_3_3_YNL180C%3B loxPsym_3_3_YNL183C%3B loxPsym_3_3_YNL185C%3B loxPsym_3_3_YNL186W%3B loxPsym_3_3_YNL187W%3B loxPsym_3_3_YNL190W%3B loxPsym_3_3_YNL191W%3B loxPsym_3_3_YNL193W%3B loxPsym_3_3_YNL194C%3B loxPsym_3_3_YNL195C%3B loxPsym_3_3_YNL196C%3B loxPsym_3_3_YNL197C%3B loxPsym_3_3_YNL199C%3B loxPsym_3_3_YNL200C%3B loxPsym_3_3_YNL201C%3B loxPsym_3_3_YNL206C%3B loxPsym_3_3_YNL208W%3B loxPsym_3_3_YNL209W%3B loxPsym_3_3_YNL210W%3B loxPsym_3_3_YNL211C%3B loxPsym_3_3_YNL213C%3B loxPsym_3_3_YNL215W%3B loxPsym_3_3_YNL217W%3B loxPsym_3_3_YNL218W%3B loxPsym_3_3_YNL219C%3B loxPsym_3_3_YNL223W%3B loxPsym_3_3_YNL224C%3B loxPsym_3_3_YNL225C%3B loxPsym_3_3_YNL229C%3B loxPsym_3_3_YNL230C%3B loxPsym_3_3_YNL231C%3B loxPsym_3_3_YNL233W%3B loxPsym_3_3_YNL234W%3B loxPsym_3_3_YNL237W%3B loxPsym_3_3_YNL238W%3B loxPsym_3_3_YNL239W%3B loxPsym_3_3_YNL241C%3B loxPsym_3_3_YNL243W%3B loxPsym_3_3_YNL248C%3B loxPsym_3_3_YNL249C%3B loxPsym_3_3_YNL252C%3B loxPsym_3_3_YNL254C%3B loxPsym_3_3_YNL255C%3B loxPsym_3_3_YNL257C%3B loxPsym_3_3_YNL259C%3B loxPsym_3_3_YNL264C%3B loxPsym_3_3_YNL268W%3B loxPsym_3_3_YNL269W%3B loxPsym_3_3_YNL270C%3B loxPsym_3_3_YNL271C%3B loxPsym_3_3_YNL274C%3B loxPsym_3_3_YNL277W-A%3B loxPsym_3_3_YNL278W%3B loxPsym_3_3_YNL279W%3B loxPsym_3_3_YNL280C%3B loxPsym_3_3_YNL283C%3B loxPsym_3_3_YNL284C%3B loxPsym_3_3_YNL288W%3B loxPsym_3_3_YNL289W%3B loxPsym_3_3_YNL291C%3B loxPsym_3_3_YNL293W%3B loxPsym_3_3_YNL294C%3B loxPsym_3_3_YNL298W%3B loxPsym_3_3_YNL299W%3B loxPsym_3_3_YNL300W%3B loxPsym_3_3_YNL301C%3B loxPsym_3_3_YNL302C%3B loxPsym_3_3_YNL305C%3B loxPsym_3_3_YNL307C%3B loxPsym_3_3_YNL309W%3B loxPsym_3_3_YNL311C%3B loxPsym_3_3_YNL314W%3B loxPsym_3_3_YNL315C%3B loxPsym_3_3_YNL316C%3B loxPsym_3_3_YNL320W%3B loxPsym_3_3_YNL321W%3B loxPsym_3_3_YNL322C%3B loxPsym_3_3_YNL325C%3B loxPsym_3_3_YNL326C%3B loxPsym_3_3_YNL328C%3B loxPsym_3_3_YNL329C%3B loxPsym_3_3_YNL330C%3B loxPsym_3_3_YNL331C%3B loxPsym_3_3_YNL333W%3B loxPsym_3_3_YNL334C%3B loxPsym_3_3_YNR001C%3B loxPsym_3_3_YNR002C%3B loxPsym_3_3_YNR004W%3B loxPsym_3_3_YNR006W%3B loxPsym_3_3_YNR007C%3B loxPsym_3_3_YNR008W%3B loxPsym_3_3_YNR009W%3B loxPsym_3_3_YNR010W%3B loxPsym_3_3_YNR013C%3B loxPsym_3_3_YNR014W%3B loxPsym_3_3_YNR015W%3B loxPsym_3_3_YNR018W%3B loxPsym_3_3_YNR020C%3B loxPsym_3_3_YNR022C%3B loxPsym_3_3_YNR023W%3B loxPsym_3_3_YNR027W%3B loxPsym_3_3_YNR029C%3B loxPsym_3_3_YNR031C%3B loxPsym_3_3_YNR032W%3B loxPsym_3_3_YNR033W%3B loxPsym_3_3_YNR034W%3B loxPsym_3_3_YNR034W-A%3B loxPsym_3_3_YNR037C%3B loxPsym_3_3_YNR039C%3B loxPsym_3_3_YNR041C%3B loxPsym_3_3_YNR044W%3B loxPsym_3_3_YNR045W%3B loxPsym_3_3_YNR047W%3B loxPsym_3_3_YNR049C%3B loxPsym_3_3_YNR050C%3B loxPsym_3_3_YNR051C%3B loxPsym_3_3_YNR052C%3B loxPsym_3_3_YNR055C%3B loxPsym_3_3_YNR056C%3B loxPsym_3_3_YNR057C%3B loxPsym_3_3_YNR058W%3B loxPsym_3_3_YNR059W%3B loxPsym_3_3_YNR060W%3B loxPsym_3_3_YNR061C%3B loxPsym_3_3_YNR062C%3B loxPsym_3_3_YNR063W%3B loxPsym_3_3_YNR064C%3B loxPsym_3_3_YNR065C%3B loxPsym_3_3_YNR066C%3B loxPsym_3_3_YNR067C%3B loxPsym_3_3_YNR068C%3B loxPsym_3_3_YNR069C%3B loxPsym_3_3_YNR070W%3B loxPsym_3_3_YNR071C%3B loxPsym_3_3_YNR072W%3B loxPsym_3_3_YNR073C%3B loxPsym_3_3_YNR074C%3B loxPsym_chr14_3_21_1200..1201_5flank%3B loxPsym_del_delchr14_3_00_97363..103911%3B loxPsym_del_delchr14_3_04_517780..523743%3B loxPsym_del_delchr14_3_05_539446..540219%3B loxPsym_del_delchr14_3_06_553112..560636%3B loxPsym_del_delchr14_3_09_617374..618200%3B loxPsym_del_delchr14_3_10_711991..713518%3B loxPsym_del_tF(GAA)N%3B loxPsym_del_tI(AAU)N1%3B loxPsym_del_tI(AAU)N2%3B loxPsym_del_tL(CAA)N%3B loxPsym_del_tT(AGU)N1
tig00000021	BIO	site_specific_recombination_target_region	475048	475081	.	.	.	Name=loxPsym_3_3_YNL001W%3B loxPsym_3_3_YNL003C%3B loxPsym_3_3_YNL004W%3B loxPsym_3_3_YNL005C%3B loxPsym_3_3_YNL008C%3B loxPsym_3_3_YNL010W%3B loxPsym_3_3_YNL011C%3B loxPsym_3_3_YNL015W%3B loxPsym_3_3_YNL016W%3B loxPsym_3_3_YNL018C%3B loxPsym_3_3_YNL019C%3B loxPsym_3_3_YNL020C%3B loxPsym_3_3_YNL022C%3B loxPsym_3_3_YNL023C%3B loxPsym_3_3_YNL024C%3B loxPsym_3_3_YNL024C-A%3B loxPsym_3_3_YNL025C%3B loxPsym_3_3_YNL027W%3B loxPsym_3_3_YNL029C%3B loxPsym_3_3_YNL031C%3B loxPsym_3_3_YNL033W%3B loxPsym_3_3_YNL034W%3B loxPsym_3_3_YNL037C%3B loxPsym_3_3_YNL040W%3B loxPsym_3_3_YNL041C%3B loxPsym_3_3_YNL045W%3B loxPsym_3_3_YNL046W%3B loxPsym_3_3_YNL047C%3B loxPsym_3_3_YNL049C%3B loxPsym_3_3_YNL050C%3B loxPsym_3_3_YNL052W%3B loxPsym_3_3_YNL053W%3B loxPsym_3_3_YNL054W%3B loxPsym_3_3_YNL056W%3B loxPsym_3_3_YNL058C%3B loxPsym_3_3_YNL059C%3B loxPsym_3_3_YNL063W%3B loxPsym_3_3_YNL064C%3B loxPsym_3_3_YNL065W%3B loxPsym_3_3_YNL066W%3B loxPsym_3_3_YNL067W%3B loxPsym_3_3_YNL067W-B%3B loxPsym_3_3_YNL068C%3B loxPsym_3_3_YNL069C%3B loxPsym_3_3_YNL070W%3B loxPsym_3_3_YNL071W%3B loxPsym_3_3_YNL072W%3B loxPsym_3_3_YNL073W%3B loxPsym_3_3_YNL074C%3B loxPsym_3_3_YNL076W%3B loxPsym_3_3_YNL077W%3B loxPsym_3_3_YNL078W%3B loxPsym_3_3_YNL079C%3B loxPsym_3_3_YNL080C%3B loxPsym_3_3_YNL081C%3B loxPsym_3_3_YNL083W%3B loxPsym_3_3_YNL084C%3B loxPsym_3_3_YNL085W%3B loxPsym_3_3_YNL086W%3B loxPsym_3_3_YNL087W%3B loxPsym_3_3_YNL091W%3B loxPsym_3_3_YNL092W%3B loxPsym_3_3_YNL093W%3B loxPsym_3_3_YNL095C%3B loxPsym_3_3_YNL097C%3B loxPsym_3_3_YNL097C-B%3B loxPsym_3_3_YNL098C%3B loxPsym_3_3_YNL099C%3B loxPsym_3_3_YNL101W%3B loxPsym_3_3_YNL104C%3B loxPsym_3_3_YNL106C%3B loxPsym_3_3_YNL111C%3B loxPsym_3_3_YNL115C%3B loxPsym_3_3_YNL117W%3B loxPsym_3_3_YNL119W%3B loxPsym_3_3_YNL121C%3B loxPsym_3_3_YNL122C%3B loxPsym_3_3_YNL123W%3B loxPsym_3_3_YNL125C%3B loxPsym_3_3_YNL127W%3B loxPsym_3_3_YNL128W%3B loxPsym_3_3_YNL129W%3B loxPsym_3_3_YNL130C%3B loxPsym_3_3_YNL130C-A%3B loxPsym_3_3_YNL133C%3B loxPsym_3_3_YNL134C%3B loxPsym_3_3_YNL135C%3B loxPsym_3_3_YNL138W%3B loxPsym_3_3_YNL138W-A%3B loxPsym_3_3_YNL141W%3B loxPsym_3_3_YNL142W%3B loxPsym_3_3_YNL144C%3B loxPsym_3_3_YNL146W%3B loxPsym_3_3_YNL148C%3B loxPsym_3_3_YNL153C%3B loxPsym_3_3_YNL154C%3B loxPsym_3_3_YNL156C%3B loxPsym_3_3_YNL159C%3B loxPsym_3_3_YNL160W%3B loxPsym_3_3_YNL162W-A%3B loxPsym_3_3_YNL166C%3B loxPsym_3_3_YNL167C%3B loxPsym_3_3_YNL168C%3B loxPsym_3_3_YNL173C%3B loxPsym_3_3_YNL175C%3B loxPsym_3_3_YNL176C%3B loxPsym_3_3_YNL177C%3B loxPsym_3_3_YNL180C%3B loxPsym_3_3_YNL183C%3B loxPsym_3_3_YNL185C%3B loxPsym_3_3_YNL186W%3B loxPsym_3_3_YNL187W%3B loxPsym_3_3_YNL190W%3B loxPsym_3_3_YNL191W%3B loxPsym_3_3_YNL193W%3B loxPsym_3_3_YNL194C%3B loxPsym_3_3_YNL195C%3B loxPsym_3_3_YNL196C%3B loxPsym_3_3_YNL197C%3B loxPsym_3_3_YNL199C%3B loxPsym_3_3_YNL200C%3B loxPsym_3_3_YNL201C%3B loxPsym_3_3_YNL206C%3B loxPsym_3_3_YNL208W%3B loxPsym_3_3_YNL209W%3B loxPsym_3_3_YNL210W%3B loxPsym_3_3_YNL211C%3B loxPsym_3_3_YNL213C%3B loxPsym_3_3_YNL215W%3B loxPsym_3_3_YNL217W%3B loxPsym_3_3_YNL218W%3B loxPsym_3_3_YNL219C%3B loxPsym_3_3_YNL223W%3B loxPsym_3_3_YNL224C%3B loxPsym_3_3_YNL225C%3B loxPsym_3_3_YNL229C%3B loxPsym_3_3_YNL230C%3B loxPsym_3_3_YNL231C%3B loxPsym_3_3_YNL233W%3B loxPsym_3_3_YNL234W%3B loxPsym_3_3_YNL237W%3B loxPsym_3_3_YNL238W%3B loxPsym_3_3_YNL239W%3B loxPsym_3_3_YNL241C%3B loxPsym_3_3_YNL243W%3B loxPsym_3_3_YNL248C%3B loxPsym_3_3_YNL249C%3B loxPsym_3_3_YNL252C%3B loxPsym_3_3_YNL254C%3B loxPsym_3_3_YNL255C%3B loxPsym_3_3_YNL257C%3B loxPsym_3_3_YNL259C%3B loxPsym_3_3_YNL264C%3B loxPsym_3_3_YNL268W%3B loxPsym_3_3_YNL269W%3B loxPsym_3_3_YNL270C%3B loxPsym_3_3_YNL271C%3B loxPsym_3_3_YNL274C%3B loxPsym_3_3_YNL277W-A%3B loxPsym_3_3_YNL278W%3B loxPsym_3_3_YNL279W%3B loxPsym_3_3_YNL280C%3B loxPsym_3_3_YNL283C%3B loxPsym_3_3_YNL284C%3B loxPsym_3_3_YNL288W%3B loxPsym_3_3_YNL289W%3B loxPsym_3_3_YNL291C%3B loxPsym_3_3_YNL293W%3B loxPsym_3_3_YNL294C%3B loxPsym_3_3_YNL298W%3B loxPsym_3_3_YNL299W%3B loxPsym_3_3_YNL300W%3B loxPsym_3_3_YNL301C%3B loxPsym_3_3_YNL302C%3B loxPsym_3_3_YNL305C%3B loxPsym_3_3_YNL307C%3B loxPsym_3_3_YNL309W%3B loxPsym_3_3_YNL311C%3B loxPsym_3_3_YNL314W%3B loxPsym_3_3_YNL315C%3B loxPsym_3_3_YNL316C%3B loxPsym_3_3_YNL320W%3B loxPsym_3_3_YNL321W%3B loxPsym_3_3_YNL322C%3B loxPsym_3_3_YNL325C%3B loxPsym_3_3_YNL326C%3B loxPsym_3_3_YNL328C%3B loxPsym_3_3_YNL329C%3B loxPsym_3_3_YNL330C%3B loxPsym_3_3_YNL331C%3B loxPsym_3_3_YNL333W%3B loxPsym_3_3_YNL334C%3B loxPsym_3_3_YNR001C%3B loxPsym_3_3_YNR002C%3B loxPsym_3_3_YNR004W%3B loxPsym_3_3_YNR006W%3B loxPsym_3_3_YNR007C%3B loxPsym_3_3_YNR008W%3B loxPsym_3_3_YNR009W%3B loxPsym_3_3_YNR010W%3B loxPsym_3_3_YNR013C%3B loxPsym_3_3_YNR014W%3B loxPsym_3_3_YNR015W%3B loxPsym_3_3_YNR018W%3B loxPsym_3_3_YNR020C%3B loxPsym_3_3_YNR022C%3B loxPsym_3_3_YNR023W%3B loxPsym_3_3_YNR027W%3B loxPsym_3_3_YNR029C%3B loxPsym_3_3_YNR031C%3B loxPsym_3_3_YNR032W%3B loxPsym_3_3_YNR033W%3B loxPsym_3_3_YNR034W%3B loxPsym_3_3_YNR034W-A%3B loxPsym_3_3_YNR037C%3B loxPsym_3_3_YNR039C%3B loxPsym_3_3_YNR041C%3B loxPsym_3_3_YNR044W%3B loxPsym_3_3_YNR045W%3B loxPsym_3_3_YNR047W%3B loxPsym_3_3_YNR049C%3B loxPsym_3_3_YNR050C%3B loxPsym_3_3_YNR051C%3B loxPsym_3_3_YNR052C%3B loxPsym_3_3_YNR055C%3B loxPsym_3_3_YNR056C%3B loxPsym_3_3_YNR057C%3B loxPsym_3_3_YNR058W%3B loxPsym_3_3_YNR059W%3B loxPsym_3_3_YNR060W%3B loxPsym_3_3_YNR061C%3B loxPsym_3_3_YNR062C%3B loxPsym_3_3_YNR063W%3B loxPsym_3_3_YNR064C%3B loxPsym_3_3_YNR065C%3B loxPsym_3_3_YNR066C%3B loxPsym_3_3_YNR067C%3B loxPsym_3_3_YNR068C%3B loxPsym_3_3_YNR069C%3B loxPsym_3_3_YNR070W%3B loxPsym_3_3_YNR071C%3B loxPsym_3_3_YNR072W%3B loxPsym_3_3_YNR073C%3B loxPsym_3_3_YNR074C%3B loxPsym_chr14_3_21_1200..1201_5flank%3B loxPsym_del_delchr14_3_00_97363..103911%3B loxPsym_del_delchr14_3_04_517780..523743%3B loxPsym_del_delchr14_3_05_539446..540219%3B loxPsym_del_delchr14_3_06_553112..560636%3B loxPsym_del_delchr14_3_09_617374..618200%3B loxPsym_del_delchr14_3_10_711991..713518%3B loxPsym_del_tF(GAA)N%3B loxPsym_del_tI(AAU)N1%3B loxPsym_del_tI(AAU)N2%3B loxPsym_del_tL(CAA)N%3B loxPsym_del_tT(AGU)N1;ID=loxPsym_3_3_YNL001W%3B loxPsym_3_3_YNL003C%3B loxPsym_3_3_YNL004W%3B loxPsym_3_3_YNL005C%3B loxPsym_3_3_YNL008C%3B loxPsym_3_3_YNL010W%3B loxPsym_3_3_YNL011C%3B loxPsym_3_3_YNL015W%3B loxPsym_3_3_YNL016W%3B loxPsym_3_3_YNL018C%3B loxPsym_3_3_YNL019C%3B loxPsym_3_3_YNL020C%3B loxPsym_3_3_YNL022C%3B loxPsym_3_3_YNL023C%3B loxPsym_3_3_YNL024C%3B loxPsym_3_3_YNL024C-A%3B loxPsym_3_3_YNL025C%3B loxPsym_3_3_YNL027W%3B loxPsym_3_3_YNL029C%3B loxPsym_3_3_YNL031C%3B loxPsym_3_3_YNL033W%3B loxPsym_3_3_YNL034W%3B loxPsym_3_3_YNL037C%3B loxPsym_3_3_YNL040W%3B loxPsym_3_3_YNL041C%3B loxPsym_3_3_YNL045W%3B loxPsym_3_3_YNL046W%3B loxPsym_3_3_YNL047C%3B loxPsym_3_3_YNL049C%3B loxPsym_3_3_YNL050C%3B loxPsym_3_3_YNL052W%3B loxPsym_3_3_YNL053W%3B loxPsym_3_3_YNL054W%3B loxPsym_3_3_YNL056W%3B loxPsym_3_3_YNL058C%3B loxPsym_3_3_YNL059C%3B loxPsym_3_3_YNL063W%3B loxPsym_3_3_YNL064C%3B loxPsym_3_3_YNL065W%3B loxPsym_3_3_YNL066W%3B loxPsym_3_3_YNL067W%3B loxPsym_3_3_YNL067W-B%3B loxPsym_3_3_YNL068C%3B loxPsym_3_3_YNL069C%3B loxPsym_3_3_YNL070W%3B loxPsym_3_3_YNL071W%3B loxPsym_3_3_YNL072W%3B loxPsym_3_3_YNL073W%3B loxPsym_3_3_YNL074C%3B loxPsym_3_3_YNL076W%3B loxPsym_3_3_YNL077W%3B loxPsym_3_3_YNL078W%3B loxPsym_3_3_YNL079C%3B loxPsym_3_3_YNL080C%3B loxPsym_3_3_YNL081C%3B loxPsym_3_3_YNL083W%3B loxPsym_3_3_YNL084C%3B loxPsym_3_3_YNL085W%3B loxPsym_3_3_YNL086W%3B loxPsym_3_3_YNL087W%3B loxPsym_3_3_YNL091W%3B loxPsym_3_3_YNL092W%3B loxPsym_3_3_YNL093W%3B loxPsym_3_3_YNL095C%3B loxPsym_3_3_YNL097C%3B loxPsym_3_3_YNL097C-B%3B loxPsym_3_3_YNL098C%3B loxPsym_3_3_YNL099C%3B loxPsym_3_3_YNL101W%3B loxPsym_3_3_YNL104C%3B loxPsym_3_3_YNL106C%3B loxPsym_3_3_YNL111C%3B loxPsym_3_3_YNL115C%3B loxPsym_3_3_YNL117W%3B loxPsym_3_3_YNL119W%3B loxPsym_3_3_YNL121C%3B loxPsym_3_3_YNL122C%3B loxPsym_3_3_YNL123W%3B loxPsym_3_3_YNL125C%3B loxPsym_3_3_YNL127W%3B loxPsym_3_3_YNL128W%3B loxPsym_3_3_YNL129W%3B loxPsym_3_3_YNL130C%3B loxPsym_3_3_YNL130C-A%3B loxPsym_3_3_YNL133C%3B loxPsym_3_3_YNL134C%3B loxPsym_3_3_YNL135C%3B loxPsym_3_3_YNL138W%3B loxPsym_3_3_YNL138W-A%3B loxPsym_3_3_YNL141W%3B loxPsym_3_3_YNL142W%3B loxPsym_3_3_YNL144C%3B loxPsym_3_3_YNL146W%3B loxPsym_3_3_YNL148C%3B loxPsym_3_3_YNL153C%3B loxPsym_3_3_YNL154C%3B loxPsym_3_3_YNL156C%3B loxPsym_3_3_YNL159C%3B loxPsym_3_3_YNL160W%3B loxPsym_3_3_YNL162W-A%3B loxPsym_3_3_YNL166C%3B loxPsym_3_3_YNL167C%3B loxPsym_3_3_YNL168C%3B loxPsym_3_3_YNL173C%3B loxPsym_3_3_YNL175C%3B loxPsym_3_3_YNL176C%3B loxPsym_3_3_YNL177C%3B loxPsym_3_3_YNL180C%3B loxPsym_3_3_YNL183C%3B loxPsym_3_3_YNL185C%3B loxPsym_3_3_YNL186W%3B loxPsym_3_3_YNL187W%3B loxPsym_3_3_YNL190W%3B loxPsym_3_3_YNL191W%3B loxPsym_3_3_YNL193W%3B loxPsym_3_3_YNL194C%3B loxPsym_3_3_YNL195C%3B loxPsym_3_3_YNL196C%3B loxPsym_3_3_YNL197C%3B loxPsym_3_3_YNL199C%3B loxPsym_3_3_YNL200C%3B loxPsym_3_3_YNL201C%3B loxPsym_3_3_YNL206C%3B loxPsym_3_3_YNL208W%3B loxPsym_3_3_YNL209W%3B loxPsym_3_3_YNL210W%3B loxPsym_3_3_YNL211C%3B loxPsym_3_3_YNL213C%3B loxPsym_3_3_YNL215W%3B loxPsym_3_3_YNL217W%3B loxPsym_3_3_YNL218W%3B loxPsym_3_3_YNL219C%3B loxPsym_3_3_YNL223W%3B loxPsym_3_3_YNL224C%3B loxPsym_3_3_YNL225C%3B loxPsym_3_3_YNL229C%3B loxPsym_3_3_YNL230C%3B loxPsym_3_3_YNL231C%3B loxPsym_3_3_YNL233W%3B loxPsym_3_3_YNL234W%3B loxPsym_3_3_YNL237W%3B loxPsym_3_3_YNL238W%3B loxPsym_3_3_YNL239W%3B loxPsym_3_3_YNL241C%3B loxPsym_3_3_YNL243W%3B loxPsym_3_3_YNL248C%3B loxPsym_3_3_YNL249C%3B loxPsym_3_3_YNL252C%3B loxPsym_3_3_YNL254C%3B loxPsym_3_3_YNL255C%3B loxPsym_3_3_YNL257C%3B loxPsym_3_3_YNL259C%3B loxPsym_3_3_YNL264C%3B loxPsym_3_3_YNL268W%3B loxPsym_3_3_YNL269W%3B loxPsym_3_3_YNL270C%3B loxPsym_3_3_YNL271C%3B loxPsym_3_3_YNL274C%3B loxPsym_3_3_YNL277W-A%3B loxPsym_3_3_YNL278W%3B loxPsym_3_3_YNL279W%3B loxPsym_3_3_YNL280C%3B loxPsym_3_3_YNL283C%3B loxPsym_3_3_YNL284C%3B loxPsym_3_3_YNL288W%3B loxPsym_3_3_YNL289W%3B loxPsym_3_3_YNL291C%3B loxPsym_3_3_YNL293W%3B loxPsym_3_3_YNL294C%3B loxPsym_3_3_YNL298W%3B loxPsym_3_3_YNL299W%3B loxPsym_3_3_YNL300W%3B loxPsym_3_3_YNL301C%3B loxPsym_3_3_YNL302C%3B loxPsym_3_3_YNL305C%3B loxPsym_3_3_YNL307C%3B loxPsym_3_3_YNL309W%3B loxPsym_3_3_YNL311C%3B loxPsym_3_3_YNL314W%3B loxPsym_3_3_YNL315C%3B loxPsym_3_3_YNL316C%3B loxPsym_3_3_YNL320W%3B loxPsym_3_3_YNL321W%3B loxPsym_3_3_YNL322C%3B loxPsym_3_3_YNL325C%3B loxPsym_3_3_YNL326C%3B loxPsym_3_3_YNL328C%3B loxPsym_3_3_YNL329C%3B loxPsym_3_3_YNL330C%3B loxPsym_3_3_YNL331C%3B loxPsym_3_3_YNL333W%3B loxPsym_3_3_YNL334C%3B loxPsym_3_3_YNR001C%3B loxPsym_3_3_YNR002C%3B loxPsym_3_3_YNR004W%3B loxPsym_3_3_YNR006W%3B loxPsym_3_3_YNR007C%3B loxPsym_3_3_YNR008W%3B loxPsym_3_3_YNR009W%3B loxPsym_3_3_YNR010W%3B loxPsym_3_3_YNR013C%3B loxPsym_3_3_YNR014W%3B loxPsym_3_3_YNR015W%3B loxPsym_3_3_YNR018W%3B loxPsym_3_3_YNR020C%3B loxPsym_3_3_YNR022C%3B loxPsym_3_3_YNR023W%3B loxPsym_3_3_YNR027W%3B loxPsym_3_3_YNR029C%3B loxPsym_3_3_YNR031C%3B loxPsym_3_3_YNR032W%3B loxPsym_3_3_YNR033W%3B loxPsym_3_3_YNR034W%3B loxPsym_3_3_YNR034W-A%3B loxPsym_3_3_YNR037C%3B loxPsym_3_3_YNR039C%3B loxPsym_3_3_YNR041C%3B loxPsym_3_3_YNR044W%3B loxPsym_3_3_YNR045W%3B loxPsym_3_3_YNR047W%3B loxPsym_3_3_YNR049C%3B loxPsym_3_3_YNR050C%3B loxPsym_3_3_YNR051C%3B loxPsym_3_3_YNR052C%3B loxPsym_3_3_YNR055C%3B loxPsym_3_3_YNR056C%3B loxPsym_3_3_YNR057C%3B loxPsym_3_3_YNR058W%3B loxPsym_3_3_YNR059W%3B loxPsym_3_3_YNR060W%3B loxPsym_3_3_YNR061C%3B loxPsym_3_3_YNR062C%3B loxPsym_3_3_YNR063W%3B loxPsym_3_3_YNR064C%3B loxPsym_3_3_YNR065C%3B loxPsym_3_3_YNR066C%3B loxPsym_3_3_YNR067C%3B loxPsym_3_3_YNR068C%3B loxPsym_3_3_YNR069C%3B loxPsym_3_3_YNR070W%3B loxPsym_3_3_YNR071C%3B loxPsym_3_3_YNR072W%3B loxPsym_3_3_YNR073C%3B loxPsym_3_3_YNR074C%3B loxPsym_chr14_3_21_1200..1201_5flank%3B loxPsym_del_delchr14_3_00_97363..103911%3B loxPsym_del_delchr14_3_04_517780..523743%3B loxPsym_del_delchr14_3_05_539446..540219%3B loxPsym_del_delchr14_3_06_553112..560636%3B loxPsym_del_delchr14_3_09_617374..618200%3B loxPsym_del_delchr14_3_10_711991..713518%3B loxPsym_del_tF(GAA)N%3B loxPsym_del_tI(AAU)N1%3B loxPsym_del_tI(AAU)N2%3B loxPsym_del_tL(CAA)N%3B loxPsym_del_tT(AGU)N1
tig00000021	BIO	site_specific_recombination_target_region	476200	476233	.	.	.	Name=loxPsym_3_3_YNL001W%3B loxPsym_3_3_YNL003C%3B loxPsym_3_3_YNL004W%3B loxPsym_3_3_YNL005C%3B loxPsym_3_3_YNL008C%3B loxPsym_3_3_YNL010W%3B loxPsym_3_3_YNL011C%3B loxPsym_3_3_YNL015W%3B loxPsym_3_3_YNL016W%3B loxPsym_3_3_YNL018C%3B loxPsym_3_3_YNL019C%3B loxPsym_3_3_YNL020C%3B loxPsym_3_3_YNL022C%3B loxPsym_3_3_YNL023C%3B loxPsym_3_3_YNL024C%3B loxPsym_3_3_YNL024C-A%3B loxPsym_3_3_YNL025C%3B loxPsym_3_3_YNL027W%3B loxPsym_3_3_YNL029C%3B loxPsym_3_3_YNL031C%3B loxPsym_3_3_YNL033W%3B loxPsym_3_3_YNL034W%3B loxPsym_3_3_YNL037C%3B loxPsym_3_3_YNL040W%3B loxPsym_3_3_YNL041C%3B loxPsym_3_3_YNL045W%3B loxPsym_3_3_YNL046W%3B loxPsym_3_3_YNL047C%3B loxPsym_3_3_YNL049C%3B loxPsym_3_3_YNL050C%3B loxPsym_3_3_YNL052W%3B loxPsym_3_3_YNL053W%3B loxPsym_3_3_YNL054W%3B loxPsym_3_3_YNL056W%3B loxPsym_3_3_YNL058C%3B loxPsym_3_3_YNL059C%3B loxPsym_3_3_YNL063W%3B loxPsym_3_3_YNL064C%3B loxPsym_3_3_YNL065W%3B loxPsym_3_3_YNL066W%3B loxPsym_3_3_YNL067W%3B loxPsym_3_3_YNL067W-B%3B loxPsym_3_3_YNL068C%3B loxPsym_3_3_YNL069C%3B loxPsym_3_3_YNL070W%3B loxPsym_3_3_YNL071W%3B loxPsym_3_3_YNL072W%3B loxPsym_3_3_YNL073W%3B loxPsym_3_3_YNL074C%3B loxPsym_3_3_YNL076W%3B loxPsym_3_3_YNL077W%3B loxPsym_3_3_YNL078W%3B loxPsym_3_3_YNL079C%3B loxPsym_3_3_YNL080C%3B loxPsym_3_3_YNL081C%3B loxPsym_3_3_YNL083W%3B loxPsym_3_3_YNL084C%3B loxPsym_3_3_YNL085W%3B loxPsym_3_3_YNL086W%3B loxPsym_3_3_YNL087W%3B loxPsym_3_3_YNL091W%3B loxPsym_3_3_YNL092W%3B loxPsym_3_3_YNL093W%3B loxPsym_3_3_YNL095C%3B loxPsym_3_3_YNL097C%3B loxPsym_3_3_YNL097C-B%3B loxPsym_3_3_YNL098C%3B loxPsym_3_3_YNL099C%3B loxPsym_3_3_YNL101W%3B loxPsym_3_3_YNL104C%3B loxPsym_3_3_YNL106C%3B loxPsym_3_3_YNL111C%3B loxPsym_3_3_YNL115C%3B loxPsym_3_3_YNL117W%3B loxPsym_3_3_YNL119W%3B loxPsym_3_3_YNL121C%3B loxPsym_3_3_YNL122C%3B loxPsym_3_3_YNL123W%3B loxPsym_3_3_YNL125C%3B loxPsym_3_3_YNL127W%3B loxPsym_3_3_YNL128W%3B loxPsym_3_3_YNL129W%3B loxPsym_3_3_YNL130C%3B loxPsym_3_3_YNL130C-A%3B loxPsym_3_3_YNL133C%3B loxPsym_3_3_YNL134C%3B loxPsym_3_3_YNL135C%3B loxPsym_3_3_YNL138W%3B loxPsym_3_3_YNL138W-A%3B loxPsym_3_3_YNL141W%3B loxPsym_3_3_YNL142W%3B loxPsym_3_3_YNL144C%3B loxPsym_3_3_YNL146W%3B loxPsym_3_3_YNL148C%3B loxPsym_3_3_YNL153C%3B loxPsym_3_3_YNL154C%3B loxPsym_3_3_YNL156C%3B loxPsym_3_3_YNL159C%3B loxPsym_3_3_YNL160W%3B loxPsym_3_3_YNL162W-A%3B loxPsym_3_3_YNL166C%3B loxPsym_3_3_YNL167C%3B loxPsym_3_3_YNL168C%3B loxPsym_3_3_YNL173C%3B loxPsym_3_3_YNL175C%3B loxPsym_3_3_YNL176C%3B loxPsym_3_3_YNL177C%3B loxPsym_3_3_YNL180C%3B loxPsym_3_3_YNL183C%3B loxPsym_3_3_YNL185C%3B loxPsym_3_3_YNL186W%3B loxPsym_3_3_YNL187W%3B loxPsym_3_3_YNL190W%3B loxPsym_3_3_YNL191W%3B loxPsym_3_3_YNL193W%3B loxPsym_3_3_YNL194C%3B loxPsym_3_3_YNL195C%3B loxPsym_3_3_YNL196C%3B loxPsym_3_3_YNL197C%3B loxPsym_3_3_YNL199C%3B loxPsym_3_3_YNL200C%3B loxPsym_3_3_YNL201C%3B loxPsym_3_3_YNL206C%3B loxPsym_3_3_YNL208W%3B loxPsym_3_3_YNL209W%3B loxPsym_3_3_YNL210W%3B loxPsym_3_3_YNL211C%3B loxPsym_3_3_YNL213C%3B loxPsym_3_3_YNL215W%3B loxPsym_3_3_YNL217W%3B loxPsym_3_3_YNL218W%3B loxPsym_3_3_YNL219C%3B loxPsym_3_3_YNL223W%3B loxPsym_3_3_YNL224C%3B loxPsym_3_3_YNL225C%3B loxPsym_3_3_YNL229C%3B loxPsym_3_3_YNL230C%3B loxPsym_3_3_YNL231C%3B loxPsym_3_3_YNL233W%3B loxPsym_3_3_YNL234W%3B loxPsym_3_3_YNL237W%3B loxPsym_3_3_YNL238W%3B loxPsym_3_3_YNL239W%3B loxPsym_3_3_YNL241C%3B loxPsym_3_3_YNL243W%3B loxPsym_3_3_YNL248C%3B loxPsym_3_3_YNL249C%3B loxPsym_3_3_YNL252C%3B loxPsym_3_3_YNL254C%3B loxPsym_3_3_YNL255C%3B loxPsym_3_3_YNL257C%3B loxPsym_3_3_YNL259C%3B loxPsym_3_3_YNL264C%3B loxPsym_3_3_YNL268W%3B loxPsym_3_3_YNL269W%3B loxPsym_3_3_YNL270C%3B loxPsym_3_3_YNL271C%3B loxPsym_3_3_YNL274C%3B loxPsym_3_3_YNL277W-A%3B loxPsym_3_3_YNL278W%3B loxPsym_3_3_YNL279W%3B loxPsym_3_3_YNL280C%3B loxPsym_3_3_YNL283C%3B loxPsym_3_3_YNL284C%3B loxPsym_3_3_YNL288W%3B loxPsym_3_3_YNL289W%3B loxPsym_3_3_YNL291C%3B loxPsym_3_3_YNL293W%3B loxPsym_3_3_YNL294C%3B loxPsym_3_3_YNL298W%3B loxPsym_3_3_YNL299W%3B loxPsym_3_3_YNL300W%3B loxPsym_3_3_YNL301C%3B loxPsym_3_3_YNL302C%3B loxPsym_3_3_YNL305C%3B loxPsym_3_3_YNL307C%3B loxPsym_3_3_YNL309W%3B loxPsym_3_3_YNL311C%3B loxPsym_3_3_YNL314W%3B loxPsym_3_3_YNL315C%3B loxPsym_3_3_YNL316C%3B loxPsym_3_3_YNL320W%3B loxPsym_3_3_YNL321W%3B loxPsym_3_3_YNL322C%3B loxPsym_3_3_YNL325C%3B loxPsym_3_3_YNL326C%3B loxPsym_3_3_YNL328C%3B loxPsym_3_3_YNL329C%3B loxPsym_3_3_YNL330C%3B loxPsym_3_3_YNL331C%3B loxPsym_3_3_YNL333W%3B loxPsym_3_3_YNL334C%3B loxPsym_3_3_YNR001C%3B loxPsym_3_3_YNR002C%3B loxPsym_3_3_YNR004W%3B loxPsym_3_3_YNR006W%3B loxPsym_3_3_YNR007C%3B loxPsym_3_3_YNR008W%3B loxPsym_3_3_YNR009W%3B loxPsym_3_3_YNR010W%3B loxPsym_3_3_YNR013C%3B loxPsym_3_3_YNR014W%3B loxPsym_3_3_YNR015W%3B loxPsym_3_3_YNR018W%3B loxPsym_3_3_YNR020C%3B loxPsym_3_3_YNR022C%3B loxPsym_3_3_YNR023W%3B loxPsym_3_3_YNR027W%3B loxPsym_3_3_YNR029C%3B loxPsym_3_3_YNR031C%3B loxPsym_3_3_YNR032W%3B loxPsym_3_3_YNR033W%3B loxPsym_3_3_YNR034W%3B loxPsym_3_3_YNR034W-A%3B loxPsym_3_3_YNR037C%3B loxPsym_3_3_YNR039C%3B loxPsym_3_3_YNR041C%3B loxPsym_3_3_YNR044W%3B loxPsym_3_3_YNR045W%3B loxPsym_3_3_YNR047W%3B loxPsym_3_3_YNR049C%3B loxPsym_3_3_YNR050C%3B loxPsym_3_3_YNR051C%3B loxPsym_3_3_YNR052C%3B loxPsym_3_3_YNR055C%3B loxPsym_3_3_YNR056C%3B loxPsym_3_3_YNR057C%3B loxPsym_3_3_YNR058W%3B loxPsym_3_3_YNR059W%3B loxPsym_3_3_YNR060W%3B loxPsym_3_3_YNR061C%3B loxPsym_3_3_YNR062C%3B loxPsym_3_3_YNR063W%3B loxPsym_3_3_YNR064C%3B loxPsym_3_3_YNR065C%3B loxPsym_3_3_YNR066C%3B loxPsym_3_3_YNR067C%3B loxPsym_3_3_YNR068C%3B loxPsym_3_3_YNR069C%3B loxPsym_3_3_YNR070W%3B loxPsym_3_3_YNR071C%3B loxPsym_3_3_YNR072W%3B loxPsym_3_3_YNR073C%3B loxPsym_3_3_YNR074C%3B loxPsym_chr14_3_21_1200..1201_5flank%3B loxPsym_del_delchr14_3_00_97363..103911%3B loxPsym_del_delchr14_3_04_517780..523743%3B loxPsym_del_delchr14_3_05_539446..540219%3B loxPsym_del_delchr14_3_06_553112..560636%3B loxPsym_del_delchr14_3_09_617374..618200%3B loxPsym_del_delchr14_3_10_711991..713518%3B loxPsym_del_tF(GAA)N%3B loxPsym_del_tI(AAU)N1%3B loxPsym_del_tI(AAU)N2%3B loxPsym_del_tL(CAA)N%3B loxPsym_del_tT(AGU)N1;ID=loxPsym_3_3_YNL001W%3B loxPsym_3_3_YNL003C%3B loxPsym_3_3_YNL004W%3B loxPsym_3_3_YNL005C%3B loxPsym_3_3_YNL008C%3B loxPsym_3_3_YNL010W%3B loxPsym_3_3_YNL011C%3B loxPsym_3_3_YNL015W%3B loxPsym_3_3_YNL016W%3B loxPsym_3_3_YNL018C%3B loxPsym_3_3_YNL019C%3B loxPsym_3_3_YNL020C%3B loxPsym_3_3_YNL022C%3B loxPsym_3_3_YNL023C%3B loxPsym_3_3_YNL024C%3B loxPsym_3_3_YNL024C-A%3B loxPsym_3_3_YNL025C%3B loxPsym_3_3_YNL027W%3B loxPsym_3_3_YNL029C%3B loxPsym_3_3_YNL031C%3B loxPsym_3_3_YNL033W%3B loxPsym_3_3_YNL034W%3B loxPsym_3_3_YNL037C%3B loxPsym_3_3_YNL040W%3B loxPsym_3_3_YNL041C%3B loxPsym_3_3_YNL045W%3B loxPsym_3_3_YNL046W%3B loxPsym_3_3_YNL047C%3B loxPsym_3_3_YNL049C%3B loxPsym_3_3_YNL050C%3B loxPsym_3_3_YNL052W%3B loxPsym_3_3_YNL053W%3B loxPsym_3_3_YNL054W%3B loxPsym_3_3_YNL056W%3B loxPsym_3_3_YNL058C%3B loxPsym_3_3_YNL059C%3B loxPsym_3_3_YNL063W%3B loxPsym_3_3_YNL064C%3B loxPsym_3_3_YNL065W%3B loxPsym_3_3_YNL066W%3B loxPsym_3_3_YNL067W%3B loxPsym_3_3_YNL067W-B%3B loxPsym_3_3_YNL068C%3B loxPsym_3_3_YNL069C%3B loxPsym_3_3_YNL070W%3B loxPsym_3_3_YNL071W%3B loxPsym_3_3_YNL072W%3B loxPsym_3_3_YNL073W%3B loxPsym_3_3_YNL074C%3B loxPsym_3_3_YNL076W%3B loxPsym_3_3_YNL077W%3B loxPsym_3_3_YNL078W%3B loxPsym_3_3_YNL079C%3B loxPsym_3_3_YNL080C%3B loxPsym_3_3_YNL081C%3B loxPsym_3_3_YNL083W%3B loxPsym_3_3_YNL084C%3B loxPsym_3_3_YNL085W%3B loxPsym_3_3_YNL086W%3B loxPsym_3_3_YNL087W%3B loxPsym_3_3_YNL091W%3B loxPsym_3_3_YNL092W%3B loxPsym_3_3_YNL093W%3B loxPsym_3_3_YNL095C%3B loxPsym_3_3_YNL097C%3B loxPsym_3_3_YNL097C-B%3B loxPsym_3_3_YNL098C%3B loxPsym_3_3_YNL099C%3B loxPsym_3_3_YNL101W%3B loxPsym_3_3_YNL104C%3B loxPsym_3_3_YNL106C%3B loxPsym_3_3_YNL111C%3B loxPsym_3_3_YNL115C%3B loxPsym_3_3_YNL117W%3B loxPsym_3_3_YNL119W%3B loxPsym_3_3_YNL121C%3B loxPsym_3_3_YNL122C%3B loxPsym_3_3_YNL123W%3B loxPsym_3_3_YNL125C%3B loxPsym_3_3_YNL127W%3B loxPsym_3_3_YNL128W%3B loxPsym_3_3_YNL129W%3B loxPsym_3_3_YNL130C%3B loxPsym_3_3_YNL130C-A%3B loxPsym_3_3_YNL133C%3B loxPsym_3_3_YNL134C%3B loxPsym_3_3_YNL135C%3B loxPsym_3_3_YNL138W%3B loxPsym_3_3_YNL138W-A%3B loxPsym_3_3_YNL141W%3B loxPsym_3_3_YNL142W%3B loxPsym_3_3_YNL144C%3B loxPsym_3_3_YNL146W%3B loxPsym_3_3_YNL148C%3B loxPsym_3_3_YNL153C%3B loxPsym_3_3_YNL154C%3B loxPsym_3_3_YNL156C%3B loxPsym_3_3_YNL159C%3B loxPsym_3_3_YNL160W%3B loxPsym_3_3_YNL162W-A%3B loxPsym_3_3_YNL166C%3B loxPsym_3_3_YNL167C%3B loxPsym_3_3_YNL168C%3B loxPsym_3_3_YNL173C%3B loxPsym_3_3_YNL175C%3B loxPsym_3_3_YNL176C%3B loxPsym_3_3_YNL177C%3B loxPsym_3_3_YNL180C%3B loxPsym_3_3_YNL183C%3B loxPsym_3_3_YNL185C%3B loxPsym_3_3_YNL186W%3B loxPsym_3_3_YNL187W%3B loxPsym_3_3_YNL190W%3B loxPsym_3_3_YNL191W%3B loxPsym_3_3_YNL193W%3B loxPsym_3_3_YNL194C%3B loxPsym_3_3_YNL195C%3B loxPsym_3_3_YNL196C%3B loxPsym_3_3_YNL197C%3B loxPsym_3_3_YNL199C%3B loxPsym_3_3_YNL200C%3B loxPsym_3_3_YNL201C%3B loxPsym_3_3_YNL206C%3B loxPsym_3_3_YNL208W%3B loxPsym_3_3_YNL209W%3B loxPsym_3_3_YNL210W%3B loxPsym_3_3_YNL211C%3B loxPsym_3_3_YNL213C%3B loxPsym_3_3_YNL215W%3B loxPsym_3_3_YNL217W%3B loxPsym_3_3_YNL218W%3B loxPsym_3_3_YNL219C%3B loxPsym_3_3_YNL223W%3B loxPsym_3_3_YNL224C%3B loxPsym_3_3_YNL225C%3B loxPsym_3_3_YNL229C%3B loxPsym_3_3_YNL230C%3B loxPsym_3_3_YNL231C%3B loxPsym_3_3_YNL233W%3B loxPsym_3_3_YNL234W%3B loxPsym_3_3_YNL237W%3B loxPsym_3_3_YNL238W%3B loxPsym_3_3_YNL239W%3B loxPsym_3_3_YNL241C%3B loxPsym_3_3_YNL243W%3B loxPsym_3_3_YNL248C%3B loxPsym_3_3_YNL249C%3B loxPsym_3_3_YNL252C%3B loxPsym_3_3_YNL254C%3B loxPsym_3_3_YNL255C%3B loxPsym_3_3_YNL257C%3B loxPsym_3_3_YNL259C%3B loxPsym_3_3_YNL264C%3B loxPsym_3_3_YNL268W%3B loxPsym_3_3_YNL269W%3B loxPsym_3_3_YNL270C%3B loxPsym_3_3_YNL271C%3B loxPsym_3_3_YNL274C%3B loxPsym_3_3_YNL277W-A%3B loxPsym_3_3_YNL278W%3B loxPsym_3_3_YNL279W%3B loxPsym_3_3_YNL280C%3B loxPsym_3_3_YNL283C%3B loxPsym_3_3_YNL284C%3B loxPsym_3_3_YNL288W%3B loxPsym_3_3_YNL289W%3B loxPsym_3_3_YNL291C%3B loxPsym_3_3_YNL293W%3B loxPsym_3_3_YNL294C%3B loxPsym_3_3_YNL298W%3B loxPsym_3_3_YNL299W%3B loxPsym_3_3_YNL300W%3B loxPsym_3_3_YNL301C%3B loxPsym_3_3_YNL302C%3B loxPsym_3_3_YNL305C%3B loxPsym_3_3_YNL307C%3B loxPsym_3_3_YNL309W%3B loxPsym_3_3_YNL311C%3B loxPsym_3_3_YNL314W%3B loxPsym_3_3_YNL315C%3B loxPsym_3_3_YNL316C%3B loxPsym_3_3_YNL320W%3B loxPsym_3_3_YNL321W%3B loxPsym_3_3_YNL322C%3B loxPsym_3_3_YNL325C%3B loxPsym_3_3_YNL326C%3B loxPsym_3_3_YNL328C%3B loxPsym_3_3_YNL329C%3B loxPsym_3_3_YNL330C%3B loxPsym_3_3_YNL331C%3B loxPsym_3_3_YNL333W%3B loxPsym_3_3_YNL334C%3B loxPsym_3_3_YNR001C%3B loxPsym_3_3_YNR002C%3B loxPsym_3_3_YNR004W%3B loxPsym_3_3_YNR006W%3B loxPsym_3_3_YNR007C%3B loxPsym_3_3_YNR008W%3B loxPsym_3_3_YNR009W%3B loxPsym_3_3_YNR010W%3B loxPsym_3_3_YNR013C%3B loxPsym_3_3_YNR014W%3B loxPsym_3_3_YNR015W%3B loxPsym_3_3_YNR018W%3B loxPsym_3_3_YNR020C%3B loxPsym_3_3_YNR022C%3B loxPsym_3_3_YNR023W%3B loxPsym_3_3_YNR027W%3B loxPsym_3_3_YNR029C%3B loxPsym_3_3_YNR031C%3B loxPsym_3_3_YNR032W%3B loxPsym_3_3_YNR033W%3B loxPsym_3_3_YNR034W%3B loxPsym_3_3_YNR034W-A%3B loxPsym_3_3_YNR037C%3B loxPsym_3_3_YNR039C%3B loxPsym_3_3_YNR041C%3B loxPsym_3_3_YNR044W%3B loxPsym_3_3_YNR045W%3B loxPsym_3_3_YNR047W%3B loxPsym_3_3_YNR049C%3B loxPsym_3_3_YNR050C%3B loxPsym_3_3_YNR051C%3B loxPsym_3_3_YNR052C%3B loxPsym_3_3_YNR055C%3B loxPsym_3_3_YNR056C%3B loxPsym_3_3_YNR057C%3B loxPsym_3_3_YNR058W%3B loxPsym_3_3_YNR059W%3B loxPsym_3_3_YNR060W%3B loxPsym_3_3_YNR061C%3B loxPsym_3_3_YNR062C%3B loxPsym_3_3_YNR063W%3B loxPsym_3_3_YNR064C%3B loxPsym_3_3_YNR065C%3B loxPsym_3_3_YNR066C%3B loxPsym_3_3_YNR067C%3B loxPsym_3_3_YNR068C%3B loxPsym_3_3_YNR069C%3B loxPsym_3_3_YNR070W%3B loxPsym_3_3_YNR071C%3B loxPsym_3_3_YNR072W%3B loxPsym_3_3_YNR073C%3B loxPsym_3_3_YNR074C%3B loxPsym_chr14_3_21_1200..1201_5flank%3B loxPsym_del_delchr14_3_00_97363..103911%3B loxPsym_del_delchr14_3_04_517780..523743%3B loxPsym_del_delchr14_3_05_539446..540219%3B loxPsym_del_delchr14_3_06_553112..560636%3B loxPsym_del_delchr14_3_09_617374..618200%3B loxPsym_del_delchr14_3_10_711991..713518%3B loxPsym_del_tF(GAA)N%3B loxPsym_del_tI(AAU)N1%3B loxPsym_del_tI(AAU)N2%3B loxPsym_del_tL(CAA)N%3B loxPsym_del_tT(AGU)N1
tig00000021	BIO	site_specific_recombination_target_region	477962	477995	.	.	.	Name=loxPsym_3_3_YNL001W%3B loxPsym_3_3_YNL003C%3B loxPsym_3_3_YNL004W%3B loxPsym_3_3_YNL005C%3B loxPsym_3_3_YNL008C%3B loxPsym_3_3_YNL010W%3B loxPsym_3_3_YNL011C%3B loxPsym_3_3_YNL015W%3B loxPsym_3_3_YNL016W%3B loxPsym_3_3_YNL018C%3B loxPsym_3_3_YNL019C%3B loxPsym_3_3_YNL020C%3B loxPsym_3_3_YNL022C%3B loxPsym_3_3_YNL023C%3B loxPsym_3_3_YNL024C%3B loxPsym_3_3_YNL024C-A%3B loxPsym_3_3_YNL025C%3B loxPsym_3_3_YNL027W%3B loxPsym_3_3_YNL029C%3B loxPsym_3_3_YNL031C%3B loxPsym_3_3_YNL033W%3B loxPsym_3_3_YNL034W%3B loxPsym_3_3_YNL037C%3B loxPsym_3_3_YNL040W%3B loxPsym_3_3_YNL041C%3B loxPsym_3_3_YNL045W%3B loxPsym_3_3_YNL046W%3B loxPsym_3_3_YNL047C%3B loxPsym_3_3_YNL049C%3B loxPsym_3_3_YNL050C%3B loxPsym_3_3_YNL052W%3B loxPsym_3_3_YNL053W%3B loxPsym_3_3_YNL054W%3B loxPsym_3_3_YNL056W%3B loxPsym_3_3_YNL058C%3B loxPsym_3_3_YNL059C%3B loxPsym_3_3_YNL063W%3B loxPsym_3_3_YNL064C%3B loxPsym_3_3_YNL065W%3B loxPsym_3_3_YNL066W%3B loxPsym_3_3_YNL067W%3B loxPsym_3_3_YNL067W-B%3B loxPsym_3_3_YNL068C%3B loxPsym_3_3_YNL069C%3B loxPsym_3_3_YNL070W%3B loxPsym_3_3_YNL071W%3B loxPsym_3_3_YNL072W%3B loxPsym_3_3_YNL073W%3B loxPsym_3_3_YNL074C%3B loxPsym_3_3_YNL076W%3B loxPsym_3_3_YNL077W%3B loxPsym_3_3_YNL078W%3B loxPsym_3_3_YNL079C%3B loxPsym_3_3_YNL080C%3B loxPsym_3_3_YNL081C%3B loxPsym_3_3_YNL083W%3B loxPsym_3_3_YNL084C%3B loxPsym_3_3_YNL085W%3B loxPsym_3_3_YNL086W%3B loxPsym_3_3_YNL087W%3B loxPsym_3_3_YNL091W%3B loxPsym_3_3_YNL092W%3B loxPsym_3_3_YNL093W%3B loxPsym_3_3_YNL095C%3B loxPsym_3_3_YNL097C%3B loxPsym_3_3_YNL097C-B%3B loxPsym_3_3_YNL098C%3B loxPsym_3_3_YNL099C%3B loxPsym_3_3_YNL101W%3B loxPsym_3_3_YNL104C%3B loxPsym_3_3_YNL106C%3B loxPsym_3_3_YNL111C%3B loxPsym_3_3_YNL115C%3B loxPsym_3_3_YNL117W%3B loxPsym_3_3_YNL119W%3B loxPsym_3_3_YNL121C%3B loxPsym_3_3_YNL122C%3B loxPsym_3_3_YNL123W%3B loxPsym_3_3_YNL125C%3B loxPsym_3_3_YNL127W%3B loxPsym_3_3_YNL128W%3B loxPsym_3_3_YNL129W%3B loxPsym_3_3_YNL130C%3B loxPsym_3_3_YNL130C-A%3B loxPsym_3_3_YNL133C%3B loxPsym_3_3_YNL134C%3B loxPsym_3_3_YNL135C%3B loxPsym_3_3_YNL138W%3B loxPsym_3_3_YNL138W-A%3B loxPsym_3_3_YNL141W%3B loxPsym_3_3_YNL142W%3B loxPsym_3_3_YNL144C%3B loxPsym_3_3_YNL146W%3B loxPsym_3_3_YNL148C%3B loxPsym_3_3_YNL153C%3B loxPsym_3_3_YNL154C%3B loxPsym_3_3_YNL156C%3B loxPsym_3_3_YNL159C%3B loxPsym_3_3_YNL160W%3B loxPsym_3_3_YNL162W-A%3B loxPsym_3_3_YNL166C%3B loxPsym_3_3_YNL167C%3B loxPsym_3_3_YNL168C%3B loxPsym_3_3_YNL173C%3B loxPsym_3_3_YNL175C%3B loxPsym_3_3_YNL176C%3B loxPsym_3_3_YNL177C%3B loxPsym_3_3_YNL180C%3B loxPsym_3_3_YNL183C%3B loxPsym_3_3_YNL185C%3B loxPsym_3_3_YNL186W%3B loxPsym_3_3_YNL187W%3B loxPsym_3_3_YNL190W%3B loxPsym_3_3_YNL191W%3B loxPsym_3_3_YNL193W%3B loxPsym_3_3_YNL194C%3B loxPsym_3_3_YNL195C%3B loxPsym_3_3_YNL196C%3B loxPsym_3_3_YNL197C%3B loxPsym_3_3_YNL199C%3B loxPsym_3_3_YNL200C%3B loxPsym_3_3_YNL201C%3B loxPsym_3_3_YNL206C%3B loxPsym_3_3_YNL208W%3B loxPsym_3_3_YNL209W%3B loxPsym_3_3_YNL210W%3B loxPsym_3_3_YNL211C%3B loxPsym_3_3_YNL213C%3B loxPsym_3_3_YNL215W%3B loxPsym_3_3_YNL217W%3B loxPsym_3_3_YNL218W%3B loxPsym_3_3_YNL219C%3B loxPsym_3_3_YNL223W%3B loxPsym_3_3_YNL224C%3B loxPsym_3_3_YNL225C%3B loxPsym_3_3_YNL229C%3B loxPsym_3_3_YNL230C%3B loxPsym_3_3_YNL231C%3B loxPsym_3_3_YNL233W%3B loxPsym_3_3_YNL234W%3B loxPsym_3_3_YNL237W%3B loxPsym_3_3_YNL238W%3B loxPsym_3_3_YNL239W%3B loxPsym_3_3_YNL241C%3B loxPsym_3_3_YNL243W%3B loxPsym_3_3_YNL248C%3B loxPsym_3_3_YNL249C%3B loxPsym_3_3_YNL252C%3B loxPsym_3_3_YNL254C%3B loxPsym_3_3_YNL255C%3B loxPsym_3_3_YNL257C%3B loxPsym_3_3_YNL259C%3B loxPsym_3_3_YNL264C%3B loxPsym_3_3_YNL268W%3B loxPsym_3_3_YNL269W%3B loxPsym_3_3_YNL270C%3B loxPsym_3_3_YNL271C%3B loxPsym_3_3_YNL274C%3B loxPsym_3_3_YNL277W-A%3B loxPsym_3_3_YNL278W%3B loxPsym_3_3_YNL279W%3B loxPsym_3_3_YNL280C%3B loxPsym_3_3_YNL283C%3B loxPsym_3_3_YNL284C%3B loxPsym_3_3_YNL288W%3B loxPsym_3_3_YNL289W%3B loxPsym_3_3_YNL291C%3B loxPsym_3_3_YNL293W%3B loxPsym_3_3_YNL294C%3B loxPsym_3_3_YNL298W%3B loxPsym_3_3_YNL299W%3B loxPsym_3_3_YNL300W%3B loxPsym_3_3_YNL301C%3B loxPsym_3_3_YNL302C%3B loxPsym_3_3_YNL305C%3B loxPsym_3_3_YNL307C%3B loxPsym_3_3_YNL309W%3B loxPsym_3_3_YNL311C%3B loxPsym_3_3_YNL314W%3B loxPsym_3_3_YNL315C%3B loxPsym_3_3_YNL316C%3B loxPsym_3_3_YNL320W%3B loxPsym_3_3_YNL321W%3B loxPsym_3_3_YNL322C%3B loxPsym_3_3_YNL325C%3B loxPsym_3_3_YNL326C%3B loxPsym_3_3_YNL328C%3B loxPsym_3_3_YNL329C%3B loxPsym_3_3_YNL330C%3B loxPsym_3_3_YNL331C%3B loxPsym_3_3_YNL333W%3B loxPsym_3_3_YNL334C%3B loxPsym_3_3_YNR001C%3B loxPsym_3_3_YNR002C%3B loxPsym_3_3_YNR004W%3B loxPsym_3_3_YNR006W%3B loxPsym_3_3_YNR007C%3B loxPsym_3_3_YNR008W%3B loxPsym_3_3_YNR009W%3B loxPsym_3_3_YNR010W%3B loxPsym_3_3_YNR013C%3B loxPsym_3_3_YNR014W%3B loxPsym_3_3_YNR015W%3B loxPsym_3_3_YNR018W%3B loxPsym_3_3_YNR020C%3B loxPsym_3_3_YNR022C%3B loxPsym_3_3_YNR023W%3B loxPsym_3_3_YNR027W%3B loxPsym_3_3_YNR029C%3B loxPsym_3_3_YNR031C%3B loxPsym_3_3_YNR032W%3B loxPsym_3_3_YNR033W%3B loxPsym_3_3_YNR034W%3B loxPsym_3_3_YNR034W-A%3B loxPsym_3_3_YNR037C%3B loxPsym_3_3_YNR039C%3B loxPsym_3_3_YNR041C%3B loxPsym_3_3_YNR044W%3B loxPsym_3_3_YNR045W%3B loxPsym_3_3_YNR047W%3B loxPsym_3_3_YNR049C%3B loxPsym_3_3_YNR050C%3B loxPsym_3_3_YNR051C%3B loxPsym_3_3_YNR052C%3B loxPsym_3_3_YNR055C%3B loxPsym_3_3_YNR056C%3B loxPsym_3_3_YNR057C%3B loxPsym_3_3_YNR058W%3B loxPsym_3_3_YNR059W%3B loxPsym_3_3_YNR060W%3B loxPsym_3_3_YNR061C%3B loxPsym_3_3_YNR062C%3B loxPsym_3_3_YNR063W%3B loxPsym_3_3_YNR064C%3B loxPsym_3_3_YNR065C%3B loxPsym_3_3_YNR066C%3B loxPsym_3_3_YNR067C%3B loxPsym_3_3_YNR068C%3B loxPsym_3_3_YNR069C%3B loxPsym_3_3_YNR070W%3B loxPsym_3_3_YNR071C%3B loxPsym_3_3_YNR072W%3B loxPsym_3_3_YNR073C%3B loxPsym_3_3_YNR074C%3B loxPsym_chr14_3_21_1200..1201_5flank%3B loxPsym_del_delchr14_3_00_97363..103911%3B loxPsym_del_delchr14_3_04_517780..523743%3B loxPsym_del_delchr14_3_05_539446..540219%3B loxPsym_del_delchr14_3_06_553112..560636%3B loxPsym_del_delchr14_3_09_617374..618200%3B loxPsym_del_delchr14_3_10_711991..713518%3B loxPsym_del_tF(GAA)N%3B loxPsym_del_tI(AAU)N1%3B loxPsym_del_tI(AAU)N2%3B loxPsym_del_tL(CAA)N%3B loxPsym_del_tT(AGU)N1;ID=loxPsym_3_3_YNL001W%3B loxPsym_3_3_YNL003C%3B loxPsym_3_3_YNL004W%3B loxPsym_3_3_YNL005C%3B loxPsym_3_3_YNL008C%3B loxPsym_3_3_YNL010W%3B loxPsym_3_3_YNL011C%3B loxPsym_3_3_YNL015W%3B loxPsym_3_3_YNL016W%3B loxPsym_3_3_YNL018C%3B loxPsym_3_3_YNL019C%3B loxPsym_3_3_YNL020C%3B loxPsym_3_3_YNL022C%3B loxPsym_3_3_YNL023C%3B loxPsym_3_3_YNL024C%3B loxPsym_3_3_YNL024C-A%3B loxPsym_3_3_YNL025C%3B loxPsym_3_3_YNL027W%3B loxPsym_3_3_YNL029C%3B loxPsym_3_3_YNL031C%3B loxPsym_3_3_YNL033W%3B loxPsym_3_3_YNL034W%3B loxPsym_3_3_YNL037C%3B loxPsym_3_3_YNL040W%3B loxPsym_3_3_YNL041C%3B loxPsym_3_3_YNL045W%3B loxPsym_3_3_YNL046W%3B loxPsym_3_3_YNL047C%3B loxPsym_3_3_YNL049C%3B loxPsym_3_3_YNL050C%3B loxPsym_3_3_YNL052W%3B loxPsym_3_3_YNL053W%3B loxPsym_3_3_YNL054W%3B loxPsym_3_3_YNL056W%3B loxPsym_3_3_YNL058C%3B loxPsym_3_3_YNL059C%3B loxPsym_3_3_YNL063W%3B loxPsym_3_3_YNL064C%3B loxPsym_3_3_YNL065W%3B loxPsym_3_3_YNL066W%3B loxPsym_3_3_YNL067W%3B loxPsym_3_3_YNL067W-B%3B loxPsym_3_3_YNL068C%3B loxPsym_3_3_YNL069C%3B loxPsym_3_3_YNL070W%3B loxPsym_3_3_YNL071W%3B loxPsym_3_3_YNL072W%3B loxPsym_3_3_YNL073W%3B loxPsym_3_3_YNL074C%3B loxPsym_3_3_YNL076W%3B loxPsym_3_3_YNL077W%3B loxPsym_3_3_YNL078W%3B loxPsym_3_3_YNL079C%3B loxPsym_3_3_YNL080C%3B loxPsym_3_3_YNL081C%3B loxPsym_3_3_YNL083W%3B loxPsym_3_3_YNL084C%3B loxPsym_3_3_YNL085W%3B loxPsym_3_3_YNL086W%3B loxPsym_3_3_YNL087W%3B loxPsym_3_3_YNL091W%3B loxPsym_3_3_YNL092W%3B loxPsym_3_3_YNL093W%3B loxPsym_3_3_YNL095C%3B loxPsym_3_3_YNL097C%3B loxPsym_3_3_YNL097C-B%3B loxPsym_3_3_YNL098C%3B loxPsym_3_3_YNL099C%3B loxPsym_3_3_YNL101W%3B loxPsym_3_3_YNL104C%3B loxPsym_3_3_YNL106C%3B loxPsym_3_3_YNL111C%3B loxPsym_3_3_YNL115C%3B loxPsym_3_3_YNL117W%3B loxPsym_3_3_YNL119W%3B loxPsym_3_3_YNL121C%3B loxPsym_3_3_YNL122C%3B loxPsym_3_3_YNL123W%3B loxPsym_3_3_YNL125C%3B loxPsym_3_3_YNL127W%3B loxPsym_3_3_YNL128W%3B loxPsym_3_3_YNL129W%3B loxPsym_3_3_YNL130C%3B loxPsym_3_3_YNL130C-A%3B loxPsym_3_3_YNL133C%3B loxPsym_3_3_YNL134C%3B loxPsym_3_3_YNL135C%3B loxPsym_3_3_YNL138W%3B loxPsym_3_3_YNL138W-A%3B loxPsym_3_3_YNL141W%3B loxPsym_3_3_YNL142W%3B loxPsym_3_3_YNL144C%3B loxPsym_3_3_YNL146W%3B loxPsym_3_3_YNL148C%3B loxPsym_3_3_YNL153C%3B loxPsym_3_3_YNL154C%3B loxPsym_3_3_YNL156C%3B loxPsym_3_3_YNL159C%3B loxPsym_3_3_YNL160W%3B loxPsym_3_3_YNL162W-A%3B loxPsym_3_3_YNL166C%3B loxPsym_3_3_YNL167C%3B loxPsym_3_3_YNL168C%3B loxPsym_3_3_YNL173C%3B loxPsym_3_3_YNL175C%3B loxPsym_3_3_YNL176C%3B loxPsym_3_3_YNL177C%3B loxPsym_3_3_YNL180C%3B loxPsym_3_3_YNL183C%3B loxPsym_3_3_YNL185C%3B loxPsym_3_3_YNL186W%3B loxPsym_3_3_YNL187W%3B loxPsym_3_3_YNL190W%3B loxPsym_3_3_YNL191W%3B loxPsym_3_3_YNL193W%3B loxPsym_3_3_YNL194C%3B loxPsym_3_3_YNL195C%3B loxPsym_3_3_YNL196C%3B loxPsym_3_3_YNL197C%3B loxPsym_3_3_YNL199C%3B loxPsym_3_3_YNL200C%3B loxPsym_3_3_YNL201C%3B loxPsym_3_3_YNL206C%3B loxPsym_3_3_YNL208W%3B loxPsym_3_3_YNL209W%3B loxPsym_3_3_YNL210W%3B loxPsym_3_3_YNL211C%3B loxPsym_3_3_YNL213C%3B loxPsym_3_3_YNL215W%3B loxPsym_3_3_YNL217W%3B loxPsym_3_3_YNL218W%3B loxPsym_3_3_YNL219C%3B loxPsym_3_3_YNL223W%3B loxPsym_3_3_YNL224C%3B loxPsym_3_3_YNL225C%3B loxPsym_3_3_YNL229C%3B loxPsym_3_3_YNL230C%3B loxPsym_3_3_YNL231C%3B loxPsym_3_3_YNL233W%3B loxPsym_3_3_YNL234W%3B loxPsym_3_3_YNL237W%3B loxPsym_3_3_YNL238W%3B loxPsym_3_3_YNL239W%3B loxPsym_3_3_YNL241C%3B loxPsym_3_3_YNL243W%3B loxPsym_3_3_YNL248C%3B loxPsym_3_3_YNL249C%3B loxPsym_3_3_YNL252C%3B loxPsym_3_3_YNL254C%3B loxPsym_3_3_YNL255C%3B loxPsym_3_3_YNL257C%3B loxPsym_3_3_YNL259C%3B loxPsym_3_3_YNL264C%3B loxPsym_3_3_YNL268W%3B loxPsym_3_3_YNL269W%3B loxPsym_3_3_YNL270C%3B loxPsym_3_3_YNL271C%3B loxPsym_3_3_YNL274C%3B loxPsym_3_3_YNL277W-A%3B loxPsym_3_3_YNL278W%3B loxPsym_3_3_YNL279W%3B loxPsym_3_3_YNL280C%3B loxPsym_3_3_YNL283C%3B loxPsym_3_3_YNL284C%3B loxPsym_3_3_YNL288W%3B loxPsym_3_3_YNL289W%3B loxPsym_3_3_YNL291C%3B loxPsym_3_3_YNL293W%3B loxPsym_3_3_YNL294C%3B loxPsym_3_3_YNL298W%3B loxPsym_3_3_YNL299W%3B loxPsym_3_3_YNL300W%3B loxPsym_3_3_YNL301C%3B loxPsym_3_3_YNL302C%3B loxPsym_3_3_YNL305C%3B loxPsym_3_3_YNL307C%3B loxPsym_3_3_YNL309W%3B loxPsym_3_3_YNL311C%3B loxPsym_3_3_YNL314W%3B loxPsym_3_3_YNL315C%3B loxPsym_3_3_YNL316C%3B loxPsym_3_3_YNL320W%3B loxPsym_3_3_YNL321W%3B loxPsym_3_3_YNL322C%3B loxPsym_3_3_YNL325C%3B loxPsym_3_3_YNL326C%3B loxPsym_3_3_YNL328C%3B loxPsym_3_3_YNL329C%3B loxPsym_3_3_YNL330C%3B loxPsym_3_3_YNL331C%3B loxPsym_3_3_YNL333W%3B loxPsym_3_3_YNL334C%3B loxPsym_3_3_YNR001C%3B loxPsym_3_3_YNR002C%3B loxPsym_3_3_YNR004W%3B loxPsym_3_3_YNR006W%3B loxPsym_3_3_YNR007C%3B loxPsym_3_3_YNR008W%3B loxPsym_3_3_YNR009W%3B loxPsym_3_3_YNR010W%3B loxPsym_3_3_YNR013C%3B loxPsym_3_3_YNR014W%3B loxPsym_3_3_YNR015W%3B loxPsym_3_3_YNR018W%3B loxPsym_3_3_YNR020C%3B loxPsym_3_3_YNR022C%3B loxPsym_3_3_YNR023W%3B loxPsym_3_3_YNR027W%3B loxPsym_3_3_YNR029C%3B loxPsym_3_3_YNR031C%3B loxPsym_3_3_YNR032W%3B loxPsym_3_3_YNR033W%3B loxPsym_3_3_YNR034W%3B loxPsym_3_3_YNR034W-A%3B loxPsym_3_3_YNR037C%3B loxPsym_3_3_YNR039C%3B loxPsym_3_3_YNR041C%3B loxPsym_3_3_YNR044W%3B loxPsym_3_3_YNR045W%3B loxPsym_3_3_YNR047W%3B loxPsym_3_3_YNR049C%3B loxPsym_3_3_YNR050C%3B loxPsym_3_3_YNR051C%3B loxPsym_3_3_YNR052C%3B loxPsym_3_3_YNR055C%3B loxPsym_3_3_YNR056C%3B loxPsym_3_3_YNR057C%3B loxPsym_3_3_YNR058W%3B loxPsym_3_3_YNR059W%3B loxPsym_3_3_YNR060W%3B loxPsym_3_3_YNR061C%3B loxPsym_3_3_YNR062C%3B loxPsym_3_3_YNR063W%3B loxPsym_3_3_YNR064C%3B loxPsym_3_3_YNR065C%3B loxPsym_3_3_YNR066C%3B loxPsym_3_3_YNR067C%3B loxPsym_3_3_YNR068C%3B loxPsym_3_3_YNR069C%3B loxPsym_3_3_YNR070W%3B loxPsym_3_3_YNR071C%3B loxPsym_3_3_YNR072W%3B loxPsym_3_3_YNR073C%3B loxPsym_3_3_YNR074C%3B loxPsym_chr14_3_21_1200..1201_5flank%3B loxPsym_del_delchr14_3_00_97363..103911%3B loxPsym_del_delchr14_3_04_517780..523743%3B loxPsym_del_delchr14_3_05_539446..540219%3B loxPsym_del_delchr14_3_06_553112..560636%3B loxPsym_del_delchr14_3_09_617374..618200%3B loxPsym_del_delchr14_3_10_711991..713518%3B loxPsym_del_tF(GAA)N%3B loxPsym_del_tI(AAU)N1%3B loxPsym_del_tI(AAU)N2%3B loxPsym_del_tL(CAA)N%3B loxPsym_del_tT(AGU)N1
tig00000021	BIO	site_specific_recombination_target_region	478564	478597	.	.	.	Name=loxPsym_3_3_YNL001W%3B loxPsym_3_3_YNL003C%3B loxPsym_3_3_YNL004W%3B loxPsym_3_3_YNL005C%3B loxPsym_3_3_YNL008C%3B loxPsym_3_3_YNL010W%3B loxPsym_3_3_YNL011C%3B loxPsym_3_3_YNL015W%3B loxPsym_3_3_YNL016W%3B loxPsym_3_3_YNL018C%3B loxPsym_3_3_YNL019C%3B loxPsym_3_3_YNL020C%3B loxPsym_3_3_YNL022C%3B loxPsym_3_3_YNL023C%3B loxPsym_3_3_YNL024C%3B loxPsym_3_3_YNL024C-A%3B loxPsym_3_3_YNL025C%3B loxPsym_3_3_YNL027W%3B loxPsym_3_3_YNL029C%3B loxPsym_3_3_YNL031C%3B loxPsym_3_3_YNL033W%3B loxPsym_3_3_YNL034W%3B loxPsym_3_3_YNL037C%3B loxPsym_3_3_YNL040W%3B loxPsym_3_3_YNL041C%3B loxPsym_3_3_YNL045W%3B loxPsym_3_3_YNL046W%3B loxPsym_3_3_YNL047C%3B loxPsym_3_3_YNL049C%3B loxPsym_3_3_YNL050C%3B loxPsym_3_3_YNL052W%3B loxPsym_3_3_YNL053W%3B loxPsym_3_3_YNL054W%3B loxPsym_3_3_YNL056W%3B loxPsym_3_3_YNL058C%3B loxPsym_3_3_YNL059C%3B loxPsym_3_3_YNL063W%3B loxPsym_3_3_YNL064C%3B loxPsym_3_3_YNL065W%3B loxPsym_3_3_YNL066W%3B loxPsym_3_3_YNL067W%3B loxPsym_3_3_YNL067W-B%3B loxPsym_3_3_YNL068C%3B loxPsym_3_3_YNL069C%3B loxPsym_3_3_YNL070W%3B loxPsym_3_3_YNL071W%3B loxPsym_3_3_YNL072W%3B loxPsym_3_3_YNL073W%3B loxPsym_3_3_YNL074C%3B loxPsym_3_3_YNL076W%3B loxPsym_3_3_YNL077W%3B loxPsym_3_3_YNL078W%3B loxPsym_3_3_YNL079C%3B loxPsym_3_3_YNL080C%3B loxPsym_3_3_YNL081C%3B loxPsym_3_3_YNL083W%3B loxPsym_3_3_YNL084C%3B loxPsym_3_3_YNL085W%3B loxPsym_3_3_YNL086W%3B loxPsym_3_3_YNL087W%3B loxPsym_3_3_YNL091W%3B loxPsym_3_3_YNL092W%3B loxPsym_3_3_YNL093W%3B loxPsym_3_3_YNL095C%3B loxPsym_3_3_YNL097C%3B loxPsym_3_3_YNL097C-B%3B loxPsym_3_3_YNL098C%3B loxPsym_3_3_YNL099C%3B loxPsym_3_3_YNL101W%3B loxPsym_3_3_YNL104C%3B loxPsym_3_3_YNL106C%3B loxPsym_3_3_YNL111C%3B loxPsym_3_3_YNL115C%3B loxPsym_3_3_YNL117W%3B loxPsym_3_3_YNL119W%3B loxPsym_3_3_YNL121C%3B loxPsym_3_3_YNL122C%3B loxPsym_3_3_YNL123W%3B loxPsym_3_3_YNL125C%3B loxPsym_3_3_YNL127W%3B loxPsym_3_3_YNL128W%3B loxPsym_3_3_YNL129W%3B loxPsym_3_3_YNL130C%3B loxPsym_3_3_YNL130C-A%3B loxPsym_3_3_YNL133C%3B loxPsym_3_3_YNL134C%3B loxPsym_3_3_YNL135C%3B loxPsym_3_3_YNL138W%3B loxPsym_3_3_YNL138W-A%3B loxPsym_3_3_YNL141W%3B loxPsym_3_3_YNL142W%3B loxPsym_3_3_YNL144C%3B loxPsym_3_3_YNL146W%3B loxPsym_3_3_YNL148C%3B loxPsym_3_3_YNL153C%3B loxPsym_3_3_YNL154C%3B loxPsym_3_3_YNL156C%3B loxPsym_3_3_YNL159C%3B loxPsym_3_3_YNL160W%3B loxPsym_3_3_YNL162W-A%3B loxPsym_3_3_YNL166C%3B loxPsym_3_3_YNL167C%3B loxPsym_3_3_YNL168C%3B loxPsym_3_3_YNL173C%3B loxPsym_3_3_YNL175C%3B loxPsym_3_3_YNL176C%3B loxPsym_3_3_YNL177C%3B loxPsym_3_3_YNL180C%3B loxPsym_3_3_YNL183C%3B loxPsym_3_3_YNL185C%3B loxPsym_3_3_YNL186W%3B loxPsym_3_3_YNL187W%3B loxPsym_3_3_YNL190W%3B loxPsym_3_3_YNL191W%3B loxPsym_3_3_YNL193W%3B loxPsym_3_3_YNL194C%3B loxPsym_3_3_YNL195C%3B loxPsym_3_3_YNL196C%3B loxPsym_3_3_YNL197C%3B loxPsym_3_3_YNL199C%3B loxPsym_3_3_YNL200C%3B loxPsym_3_3_YNL201C%3B loxPsym_3_3_YNL206C%3B loxPsym_3_3_YNL208W%3B loxPsym_3_3_YNL209W%3B loxPsym_3_3_YNL210W%3B loxPsym_3_3_YNL211C%3B loxPsym_3_3_YNL213C%3B loxPsym_3_3_YNL215W%3B loxPsym_3_3_YNL217W%3B loxPsym_3_3_YNL218W%3B loxPsym_3_3_YNL219C%3B loxPsym_3_3_YNL223W%3B loxPsym_3_3_YNL224C%3B loxPsym_3_3_YNL225C%3B loxPsym_3_3_YNL229C%3B loxPsym_3_3_YNL230C%3B loxPsym_3_3_YNL231C%3B loxPsym_3_3_YNL233W%3B loxPsym_3_3_YNL234W%3B loxPsym_3_3_YNL237W%3B loxPsym_3_3_YNL238W%3B loxPsym_3_3_YNL239W%3B loxPsym_3_3_YNL241C%3B loxPsym_3_3_YNL243W%3B loxPsym_3_3_YNL248C%3B loxPsym_3_3_YNL249C%3B loxPsym_3_3_YNL252C%3B loxPsym_3_3_YNL254C%3B loxPsym_3_3_YNL255C%3B loxPsym_3_3_YNL257C%3B loxPsym_3_3_YNL259C%3B loxPsym_3_3_YNL264C%3B loxPsym_3_3_YNL268W%3B loxPsym_3_3_YNL269W%3B loxPsym_3_3_YNL270C%3B loxPsym_3_3_YNL271C%3B loxPsym_3_3_YNL274C%3B loxPsym_3_3_YNL277W-A%3B loxPsym_3_3_YNL278W%3B loxPsym_3_3_YNL279W%3B loxPsym_3_3_YNL280C%3B loxPsym_3_3_YNL283C%3B loxPsym_3_3_YNL284C%3B loxPsym_3_3_YNL288W%3B loxPsym_3_3_YNL289W%3B loxPsym_3_3_YNL291C%3B loxPsym_3_3_YNL293W%3B loxPsym_3_3_YNL294C%3B loxPsym_3_3_YNL298W%3B loxPsym_3_3_YNL299W%3B loxPsym_3_3_YNL300W%3B loxPsym_3_3_YNL301C%3B loxPsym_3_3_YNL302C%3B loxPsym_3_3_YNL305C%3B loxPsym_3_3_YNL307C%3B loxPsym_3_3_YNL309W%3B loxPsym_3_3_YNL311C%3B loxPsym_3_3_YNL314W%3B loxPsym_3_3_YNL315C%3B loxPsym_3_3_YNL316C%3B loxPsym_3_3_YNL320W%3B loxPsym_3_3_YNL321W%3B loxPsym_3_3_YNL322C%3B loxPsym_3_3_YNL325C%3B loxPsym_3_3_YNL326C%3B loxPsym_3_3_YNL328C%3B loxPsym_3_3_YNL329C%3B loxPsym_3_3_YNL330C%3B loxPsym_3_3_YNL331C%3B loxPsym_3_3_YNL333W%3B loxPsym_3_3_YNL334C%3B loxPsym_3_3_YNR001C%3B loxPsym_3_3_YNR002C%3B loxPsym_3_3_YNR004W%3B loxPsym_3_3_YNR006W%3B loxPsym_3_3_YNR007C%3B loxPsym_3_3_YNR008W%3B loxPsym_3_3_YNR009W%3B loxPsym_3_3_YNR010W%3B loxPsym_3_3_YNR013C%3B loxPsym_3_3_YNR014W%3B loxPsym_3_3_YNR015W%3B loxPsym_3_3_YNR018W%3B loxPsym_3_3_YNR020C%3B loxPsym_3_3_YNR022C%3B loxPsym_3_3_YNR023W%3B loxPsym_3_3_YNR027W%3B loxPsym_3_3_YNR029C%3B loxPsym_3_3_YNR031C%3B loxPsym_3_3_YNR032W%3B loxPsym_3_3_YNR033W%3B loxPsym_3_3_YNR034W%3B loxPsym_3_3_YNR034W-A%3B loxPsym_3_3_YNR037C%3B loxPsym_3_3_YNR039C%3B loxPsym_3_3_YNR041C%3B loxPsym_3_3_YNR044W%3B loxPsym_3_3_YNR045W%3B loxPsym_3_3_YNR047W%3B loxPsym_3_3_YNR049C%3B loxPsym_3_3_YNR050C%3B loxPsym_3_3_YNR051C%3B loxPsym_3_3_YNR052C%3B loxPsym_3_3_YNR055C%3B loxPsym_3_3_YNR056C%3B loxPsym_3_3_YNR057C%3B loxPsym_3_3_YNR058W%3B loxPsym_3_3_YNR059W%3B loxPsym_3_3_YNR060W%3B loxPsym_3_3_YNR061C%3B loxPsym_3_3_YNR062C%3B loxPsym_3_3_YNR063W%3B loxPsym_3_3_YNR064C%3B loxPsym_3_3_YNR065C%3B loxPsym_3_3_YNR066C%3B loxPsym_3_3_YNR067C%3B loxPsym_3_3_YNR068C%3B loxPsym_3_3_YNR069C%3B loxPsym_3_3_YNR070W%3B loxPsym_3_3_YNR071C%3B loxPsym_3_3_YNR072W%3B loxPsym_3_3_YNR073C%3B loxPsym_3_3_YNR074C%3B loxPsym_chr14_3_21_1200..1201_5flank%3B loxPsym_del_delchr14_3_00_97363..103911%3B loxPsym_del_delchr14_3_04_517780..523743%3B loxPsym_del_delchr14_3_05_539446..540219%3B loxPsym_del_delchr14_3_06_553112..560636%3B loxPsym_del_delchr14_3_09_617374..618200%3B loxPsym_del_delchr14_3_10_711991..713518%3B loxPsym_del_tF(GAA)N%3B loxPsym_del_tI(AAU)N1%3B loxPsym_del_tI(AAU)N2%3B loxPsym_del_tL(CAA)N%3B loxPsym_del_tT(AGU)N1;ID=loxPsym_3_3_YNL001W%3B loxPsym_3_3_YNL003C%3B loxPsym_3_3_YNL004W%3B loxPsym_3_3_YNL005C%3B loxPsym_3_3_YNL008C%3B loxPsym_3_3_YNL010W%3B loxPsym_3_3_YNL011C%3B loxPsym_3_3_YNL015W%3B loxPsym_3_3_YNL016W%3B loxPsym_3_3_YNL018C%3B loxPsym_3_3_YNL019C%3B loxPsym_3_3_YNL020C%3B loxPsym_3_3_YNL022C%3B loxPsym_3_3_YNL023C%3B loxPsym_3_3_YNL024C%3B loxPsym_3_3_YNL024C-A%3B loxPsym_3_3_YNL025C%3B loxPsym_3_3_YNL027W%3B loxPsym_3_3_YNL029C%3B loxPsym_3_3_YNL031C%3B loxPsym_3_3_YNL033W%3B loxPsym_3_3_YNL034W%3B loxPsym_3_3_YNL037C%3B loxPsym_3_3_YNL040W%3B loxPsym_3_3_YNL041C%3B loxPsym_3_3_YNL045W%3B loxPsym_3_3_YNL046W%3B loxPsym_3_3_YNL047C%3B loxPsym_3_3_YNL049C%3B loxPsym_3_3_YNL050C%3B loxPsym_3_3_YNL052W%3B loxPsym_3_3_YNL053W%3B loxPsym_3_3_YNL054W%3B loxPsym_3_3_YNL056W%3B loxPsym_3_3_YNL058C%3B loxPsym_3_3_YNL059C%3B loxPsym_3_3_YNL063W%3B loxPsym_3_3_YNL064C%3B loxPsym_3_3_YNL065W%3B loxPsym_3_3_YNL066W%3B loxPsym_3_3_YNL067W%3B loxPsym_3_3_YNL067W-B%3B loxPsym_3_3_YNL068C%3B loxPsym_3_3_YNL069C%3B loxPsym_3_3_YNL070W%3B loxPsym_3_3_YNL071W%3B loxPsym_3_3_YNL072W%3B loxPsym_3_3_YNL073W%3B loxPsym_3_3_YNL074C%3B loxPsym_3_3_YNL076W%3B loxPsym_3_3_YNL077W%3B loxPsym_3_3_YNL078W%3B loxPsym_3_3_YNL079C%3B loxPsym_3_3_YNL080C%3B loxPsym_3_3_YNL081C%3B loxPsym_3_3_YNL083W%3B loxPsym_3_3_YNL084C%3B loxPsym_3_3_YNL085W%3B loxPsym_3_3_YNL086W%3B loxPsym_3_3_YNL087W%3B loxPsym_3_3_YNL091W%3B loxPsym_3_3_YNL092W%3B loxPsym_3_3_YNL093W%3B loxPsym_3_3_YNL095C%3B loxPsym_3_3_YNL097C%3B loxPsym_3_3_YNL097C-B%3B loxPsym_3_3_YNL098C%3B loxPsym_3_3_YNL099C%3B loxPsym_3_3_YNL101W%3B loxPsym_3_3_YNL104C%3B loxPsym_3_3_YNL106C%3B loxPsym_3_3_YNL111C%3B loxPsym_3_3_YNL115C%3B loxPsym_3_3_YNL117W%3B loxPsym_3_3_YNL119W%3B loxPsym_3_3_YNL121C%3B loxPsym_3_3_YNL122C%3B loxPsym_3_3_YNL123W%3B loxPsym_3_3_YNL125C%3B loxPsym_3_3_YNL127W%3B loxPsym_3_3_YNL128W%3B loxPsym_3_3_YNL129W%3B loxPsym_3_3_YNL130C%3B loxPsym_3_3_YNL130C-A%3B loxPsym_3_3_YNL133C%3B loxPsym_3_3_YNL134C%3B loxPsym_3_3_YNL135C%3B loxPsym_3_3_YNL138W%3B loxPsym_3_3_YNL138W-A%3B loxPsym_3_3_YNL141W%3B loxPsym_3_3_YNL142W%3B loxPsym_3_3_YNL144C%3B loxPsym_3_3_YNL146W%3B loxPsym_3_3_YNL148C%3B loxPsym_3_3_YNL153C%3B loxPsym_3_3_YNL154C%3B loxPsym_3_3_YNL156C%3B loxPsym_3_3_YNL159C%3B loxPsym_3_3_YNL160W%3B loxPsym_3_3_YNL162W-A%3B loxPsym_3_3_YNL166C%3B loxPsym_3_3_YNL167C%3B loxPsym_3_3_YNL168C%3B loxPsym_3_3_YNL173C%3B loxPsym_3_3_YNL175C%3B loxPsym_3_3_YNL176C%3B loxPsym_3_3_YNL177C%3B loxPsym_3_3_YNL180C%3B loxPsym_3_3_YNL183C%3B loxPsym_3_3_YNL185C%3B loxPsym_3_3_YNL186W%3B loxPsym_3_3_YNL187W%3B loxPsym_3_3_YNL190W%3B loxPsym_3_3_YNL191W%3B loxPsym_3_3_YNL193W%3B loxPsym_3_3_YNL194C%3B loxPsym_3_3_YNL195C%3B loxPsym_3_3_YNL196C%3B loxPsym_3_3_YNL197C%3B loxPsym_3_3_YNL199C%3B loxPsym_3_3_YNL200C%3B loxPsym_3_3_YNL201C%3B loxPsym_3_3_YNL206C%3B loxPsym_3_3_YNL208W%3B loxPsym_3_3_YNL209W%3B loxPsym_3_3_YNL210W%3B loxPsym_3_3_YNL211C%3B loxPsym_3_3_YNL213C%3B loxPsym_3_3_YNL215W%3B loxPsym_3_3_YNL217W%3B loxPsym_3_3_YNL218W%3B loxPsym_3_3_YNL219C%3B loxPsym_3_3_YNL223W%3B loxPsym_3_3_YNL224C%3B loxPsym_3_3_YNL225C%3B loxPsym_3_3_YNL229C%3B loxPsym_3_3_YNL230C%3B loxPsym_3_3_YNL231C%3B loxPsym_3_3_YNL233W%3B loxPsym_3_3_YNL234W%3B loxPsym_3_3_YNL237W%3B loxPsym_3_3_YNL238W%3B loxPsym_3_3_YNL239W%3B loxPsym_3_3_YNL241C%3B loxPsym_3_3_YNL243W%3B loxPsym_3_3_YNL248C%3B loxPsym_3_3_YNL249C%3B loxPsym_3_3_YNL252C%3B loxPsym_3_3_YNL254C%3B loxPsym_3_3_YNL255C%3B loxPsym_3_3_YNL257C%3B loxPsym_3_3_YNL259C%3B loxPsym_3_3_YNL264C%3B loxPsym_3_3_YNL268W%3B loxPsym_3_3_YNL269W%3B loxPsym_3_3_YNL270C%3B loxPsym_3_3_YNL271C%3B loxPsym_3_3_YNL274C%3B loxPsym_3_3_YNL277W-A%3B loxPsym_3_3_YNL278W%3B loxPsym_3_3_YNL279W%3B loxPsym_3_3_YNL280C%3B loxPsym_3_3_YNL283C%3B loxPsym_3_3_YNL284C%3B loxPsym_3_3_YNL288W%3B loxPsym_3_3_YNL289W%3B loxPsym_3_3_YNL291C%3B loxPsym_3_3_YNL293W%3B loxPsym_3_3_YNL294C%3B loxPsym_3_3_YNL298W%3B loxPsym_3_3_YNL299W%3B loxPsym_3_3_YNL300W%3B loxPsym_3_3_YNL301C%3B loxPsym_3_3_YNL302C%3B loxPsym_3_3_YNL305C%3B loxPsym_3_3_YNL307C%3B loxPsym_3_3_YNL309W%3B loxPsym_3_3_YNL311C%3B loxPsym_3_3_YNL314W%3B loxPsym_3_3_YNL315C%3B loxPsym_3_3_YNL316C%3B loxPsym_3_3_YNL320W%3B loxPsym_3_3_YNL321W%3B loxPsym_3_3_YNL322C%3B loxPsym_3_3_YNL325C%3B loxPsym_3_3_YNL326C%3B loxPsym_3_3_YNL328C%3B loxPsym_3_3_YNL329C%3B loxPsym_3_3_YNL330C%3B loxPsym_3_3_YNL331C%3B loxPsym_3_3_YNL333W%3B loxPsym_3_3_YNL334C%3B loxPsym_3_3_YNR001C%3B loxPsym_3_3_YNR002C%3B loxPsym_3_3_YNR004W%3B loxPsym_3_3_YNR006W%3B loxPsym_3_3_YNR007C%3B loxPsym_3_3_YNR008W%3B loxPsym_3_3_YNR009W%3B loxPsym_3_3_YNR010W%3B loxPsym_3_3_YNR013C%3B loxPsym_3_3_YNR014W%3B loxPsym_3_3_YNR015W%3B loxPsym_3_3_YNR018W%3B loxPsym_3_3_YNR020C%3B loxPsym_3_3_YNR022C%3B loxPsym_3_3_YNR023W%3B loxPsym_3_3_YNR027W%3B loxPsym_3_3_YNR029C%3B loxPsym_3_3_YNR031C%3B loxPsym_3_3_YNR032W%3B loxPsym_3_3_YNR033W%3B loxPsym_3_3_YNR034W%3B loxPsym_3_3_YNR034W-A%3B loxPsym_3_3_YNR037C%3B loxPsym_3_3_YNR039C%3B loxPsym_3_3_YNR041C%3B loxPsym_3_3_YNR044W%3B loxPsym_3_3_YNR045W%3B loxPsym_3_3_YNR047W%3B loxPsym_3_3_YNR049C%3B loxPsym_3_3_YNR050C%3B loxPsym_3_3_YNR051C%3B loxPsym_3_3_YNR052C%3B loxPsym_3_3_YNR055C%3B loxPsym_3_3_YNR056C%3B loxPsym_3_3_YNR057C%3B loxPsym_3_3_YNR058W%3B loxPsym_3_3_YNR059W%3B loxPsym_3_3_YNR060W%3B loxPsym_3_3_YNR061C%3B loxPsym_3_3_YNR062C%3B loxPsym_3_3_YNR063W%3B loxPsym_3_3_YNR064C%3B loxPsym_3_3_YNR065C%3B loxPsym_3_3_YNR066C%3B loxPsym_3_3_YNR067C%3B loxPsym_3_3_YNR068C%3B loxPsym_3_3_YNR069C%3B loxPsym_3_3_YNR070W%3B loxPsym_3_3_YNR071C%3B loxPsym_3_3_YNR072W%3B loxPsym_3_3_YNR073C%3B loxPsym_3_3_YNR074C%3B loxPsym_chr14_3_21_1200..1201_5flank%3B loxPsym_del_delchr14_3_00_97363..103911%3B loxPsym_del_delchr14_3_04_517780..523743%3B loxPsym_del_delchr14_3_05_539446..540219%3B loxPsym_del_delchr14_3_06_553112..560636%3B loxPsym_del_delchr14_3_09_617374..618200%3B loxPsym_del_delchr14_3_10_711991..713518%3B loxPsym_del_tF(GAA)N%3B loxPsym_del_tI(AAU)N1%3B loxPsym_del_tI(AAU)N2%3B loxPsym_del_tL(CAA)N%3B loxPsym_del_tT(AGU)N1
tig00000021	BIO	site_specific_recombination_target_region	478997	479030	.	.	.	Name=loxPsym_3_3_YNL001W%3B loxPsym_3_3_YNL003C%3B loxPsym_3_3_YNL004W%3B loxPsym_3_3_YNL005C%3B loxPsym_3_3_YNL008C%3B loxPsym_3_3_YNL010W%3B loxPsym_3_3_YNL011C%3B loxPsym_3_3_YNL015W%3B loxPsym_3_3_YNL016W%3B loxPsym_3_3_YNL018C%3B loxPsym_3_3_YNL019C%3B loxPsym_3_3_YNL020C%3B loxPsym_3_3_YNL022C%3B loxPsym_3_3_YNL023C%3B loxPsym_3_3_YNL024C%3B loxPsym_3_3_YNL024C-A%3B loxPsym_3_3_YNL025C%3B loxPsym_3_3_YNL027W%3B loxPsym_3_3_YNL029C%3B loxPsym_3_3_YNL031C%3B loxPsym_3_3_YNL033W%3B loxPsym_3_3_YNL034W%3B loxPsym_3_3_YNL037C%3B loxPsym_3_3_YNL040W%3B loxPsym_3_3_YNL041C%3B loxPsym_3_3_YNL045W%3B loxPsym_3_3_YNL046W%3B loxPsym_3_3_YNL047C%3B loxPsym_3_3_YNL049C%3B loxPsym_3_3_YNL050C%3B loxPsym_3_3_YNL052W%3B loxPsym_3_3_YNL053W%3B loxPsym_3_3_YNL054W%3B loxPsym_3_3_YNL056W%3B loxPsym_3_3_YNL058C%3B loxPsym_3_3_YNL059C%3B loxPsym_3_3_YNL063W%3B loxPsym_3_3_YNL064C%3B loxPsym_3_3_YNL065W%3B loxPsym_3_3_YNL066W%3B loxPsym_3_3_YNL067W%3B loxPsym_3_3_YNL067W-B%3B loxPsym_3_3_YNL068C%3B loxPsym_3_3_YNL069C%3B loxPsym_3_3_YNL070W%3B loxPsym_3_3_YNL071W%3B loxPsym_3_3_YNL072W%3B loxPsym_3_3_YNL073W%3B loxPsym_3_3_YNL074C%3B loxPsym_3_3_YNL076W%3B loxPsym_3_3_YNL077W%3B loxPsym_3_3_YNL078W%3B loxPsym_3_3_YNL079C%3B loxPsym_3_3_YNL080C%3B loxPsym_3_3_YNL081C%3B loxPsym_3_3_YNL083W%3B loxPsym_3_3_YNL084C%3B loxPsym_3_3_YNL085W%3B loxPsym_3_3_YNL086W%3B loxPsym_3_3_YNL087W%3B loxPsym_3_3_YNL091W%3B loxPsym_3_3_YNL092W%3B loxPsym_3_3_YNL093W%3B loxPsym_3_3_YNL095C%3B loxPsym_3_3_YNL097C%3B loxPsym_3_3_YNL097C-B%3B loxPsym_3_3_YNL098C%3B loxPsym_3_3_YNL099C%3B loxPsym_3_3_YNL101W%3B loxPsym_3_3_YNL104C%3B loxPsym_3_3_YNL106C%3B loxPsym_3_3_YNL111C%3B loxPsym_3_3_YNL115C%3B loxPsym_3_3_YNL117W%3B loxPsym_3_3_YNL119W%3B loxPsym_3_3_YNL121C%3B loxPsym_3_3_YNL122C%3B loxPsym_3_3_YNL123W%3B loxPsym_3_3_YNL125C%3B loxPsym_3_3_YNL127W%3B loxPsym_3_3_YNL128W%3B loxPsym_3_3_YNL129W%3B loxPsym_3_3_YNL130C%3B loxPsym_3_3_YNL130C-A%3B loxPsym_3_3_YNL133C%3B loxPsym_3_3_YNL134C%3B loxPsym_3_3_YNL135C%3B loxPsym_3_3_YNL138W%3B loxPsym_3_3_YNL138W-A%3B loxPsym_3_3_YNL141W%3B loxPsym_3_3_YNL142W%3B loxPsym_3_3_YNL144C%3B loxPsym_3_3_YNL146W%3B loxPsym_3_3_YNL148C%3B loxPsym_3_3_YNL153C%3B loxPsym_3_3_YNL154C%3B loxPsym_3_3_YNL156C%3B loxPsym_3_3_YNL159C%3B loxPsym_3_3_YNL160W%3B loxPsym_3_3_YNL162W-A%3B loxPsym_3_3_YNL166C%3B loxPsym_3_3_YNL167C%3B loxPsym_3_3_YNL168C%3B loxPsym_3_3_YNL173C%3B loxPsym_3_3_YNL175C%3B loxPsym_3_3_YNL176C%3B loxPsym_3_3_YNL177C%3B loxPsym_3_3_YNL180C%3B loxPsym_3_3_YNL183C%3B loxPsym_3_3_YNL185C%3B loxPsym_3_3_YNL186W%3B loxPsym_3_3_YNL187W%3B loxPsym_3_3_YNL190W%3B loxPsym_3_3_YNL191W%3B loxPsym_3_3_YNL193W%3B loxPsym_3_3_YNL194C%3B loxPsym_3_3_YNL195C%3B loxPsym_3_3_YNL196C%3B loxPsym_3_3_YNL197C%3B loxPsym_3_3_YNL199C%3B loxPsym_3_3_YNL200C%3B loxPsym_3_3_YNL201C%3B loxPsym_3_3_YNL206C%3B loxPsym_3_3_YNL208W%3B loxPsym_3_3_YNL209W%3B loxPsym_3_3_YNL210W%3B loxPsym_3_3_YNL211C%3B loxPsym_3_3_YNL213C%3B loxPsym_3_3_YNL215W%3B loxPsym_3_3_YNL217W%3B loxPsym_3_3_YNL218W%3B loxPsym_3_3_YNL219C%3B loxPsym_3_3_YNL223W%3B loxPsym_3_3_YNL224C%3B loxPsym_3_3_YNL225C%3B loxPsym_3_3_YNL229C%3B loxPsym_3_3_YNL230C%3B loxPsym_3_3_YNL231C%3B loxPsym_3_3_YNL233W%3B loxPsym_3_3_YNL234W%3B loxPsym_3_3_YNL237W%3B loxPsym_3_3_YNL238W%3B loxPsym_3_3_YNL239W%3B loxPsym_3_3_YNL241C%3B loxPsym_3_3_YNL243W%3B loxPsym_3_3_YNL248C%3B loxPsym_3_3_YNL249C%3B loxPsym_3_3_YNL252C%3B loxPsym_3_3_YNL254C%3B loxPsym_3_3_YNL255C%3B loxPsym_3_3_YNL257C%3B loxPsym_3_3_YNL259C%3B loxPsym_3_3_YNL264C%3B loxPsym_3_3_YNL268W%3B loxPsym_3_3_YNL269W%3B loxPsym_3_3_YNL270C%3B loxPsym_3_3_YNL271C%3B loxPsym_3_3_YNL274C%3B loxPsym_3_3_YNL277W-A%3B loxPsym_3_3_YNL278W%3B loxPsym_3_3_YNL279W%3B loxPsym_3_3_YNL280C%3B loxPsym_3_3_YNL283C%3B loxPsym_3_3_YNL284C%3B loxPsym_3_3_YNL288W%3B loxPsym_3_3_YNL289W%3B loxPsym_3_3_YNL291C%3B loxPsym_3_3_YNL293W%3B loxPsym_3_3_YNL294C%3B loxPsym_3_3_YNL298W%3B loxPsym_3_3_YNL299W%3B loxPsym_3_3_YNL300W%3B loxPsym_3_3_YNL301C%3B loxPsym_3_3_YNL302C%3B loxPsym_3_3_YNL305C%3B loxPsym_3_3_YNL307C%3B loxPsym_3_3_YNL309W%3B loxPsym_3_3_YNL311C%3B loxPsym_3_3_YNL314W%3B loxPsym_3_3_YNL315C%3B loxPsym_3_3_YNL316C%3B loxPsym_3_3_YNL320W%3B loxPsym_3_3_YNL321W%3B loxPsym_3_3_YNL322C%3B loxPsym_3_3_YNL325C%3B loxPsym_3_3_YNL326C%3B loxPsym_3_3_YNL328C%3B loxPsym_3_3_YNL329C%3B loxPsym_3_3_YNL330C%3B loxPsym_3_3_YNL331C%3B loxPsym_3_3_YNL333W%3B loxPsym_3_3_YNL334C%3B loxPsym_3_3_YNR001C%3B loxPsym_3_3_YNR002C%3B loxPsym_3_3_YNR004W%3B loxPsym_3_3_YNR006W%3B loxPsym_3_3_YNR007C%3B loxPsym_3_3_YNR008W%3B loxPsym_3_3_YNR009W%3B loxPsym_3_3_YNR010W%3B loxPsym_3_3_YNR013C%3B loxPsym_3_3_YNR014W%3B loxPsym_3_3_YNR015W%3B loxPsym_3_3_YNR018W%3B loxPsym_3_3_YNR020C%3B loxPsym_3_3_YNR022C%3B loxPsym_3_3_YNR023W%3B loxPsym_3_3_YNR027W%3B loxPsym_3_3_YNR029C%3B loxPsym_3_3_YNR031C%3B loxPsym_3_3_YNR032W%3B loxPsym_3_3_YNR033W%3B loxPsym_3_3_YNR034W%3B loxPsym_3_3_YNR034W-A%3B loxPsym_3_3_YNR037C%3B loxPsym_3_3_YNR039C%3B loxPsym_3_3_YNR041C%3B loxPsym_3_3_YNR044W%3B loxPsym_3_3_YNR045W%3B loxPsym_3_3_YNR047W%3B loxPsym_3_3_YNR049C%3B loxPsym_3_3_YNR050C%3B loxPsym_3_3_YNR051C%3B loxPsym_3_3_YNR052C%3B loxPsym_3_3_YNR055C%3B loxPsym_3_3_YNR056C%3B loxPsym_3_3_YNR057C%3B loxPsym_3_3_YNR058W%3B loxPsym_3_3_YNR059W%3B loxPsym_3_3_YNR060W%3B loxPsym_3_3_YNR061C%3B loxPsym_3_3_YNR062C%3B loxPsym_3_3_YNR063W%3B loxPsym_3_3_YNR064C%3B loxPsym_3_3_YNR065C%3B loxPsym_3_3_YNR066C%3B loxPsym_3_3_YNR067C%3B loxPsym_3_3_YNR068C%3B loxPsym_3_3_YNR069C%3B loxPsym_3_3_YNR070W%3B loxPsym_3_3_YNR071C%3B loxPsym_3_3_YNR072W%3B loxPsym_3_3_YNR073C%3B loxPsym_3_3_YNR074C%3B loxPsym_chr14_3_21_1200..1201_5flank%3B loxPsym_del_delchr14_3_00_97363..103911%3B loxPsym_del_delchr14_3_04_517780..523743%3B loxPsym_del_delchr14_3_05_539446..540219%3B loxPsym_del_delchr14_3_06_553112..560636%3B loxPsym_del_delchr14_3_09_617374..618200%3B loxPsym_del_delchr14_3_10_711991..713518%3B loxPsym_del_tF(GAA)N%3B loxPsym_del_tI(AAU)N1%3B loxPsym_del_tI(AAU)N2%3B loxPsym_del_tL(CAA)N%3B loxPsym_del_tT(AGU)N1;ID=loxPsym_3_3_YNL001W%3B loxPsym_3_3_YNL003C%3B loxPsym_3_3_YNL004W%3B loxPsym_3_3_YNL005C%3B loxPsym_3_3_YNL008C%3B loxPsym_3_3_YNL010W%3B loxPsym_3_3_YNL011C%3B loxPsym_3_3_YNL015W%3B loxPsym_3_3_YNL016W%3B loxPsym_3_3_YNL018C%3B loxPsym_3_3_YNL019C%3B loxPsym_3_3_YNL020C%3B loxPsym_3_3_YNL022C%3B loxPsym_3_3_YNL023C%3B loxPsym_3_3_YNL024C%3B loxPsym_3_3_YNL024C-A%3B loxPsym_3_3_YNL025C%3B loxPsym_3_3_YNL027W%3B loxPsym_3_3_YNL029C%3B loxPsym_3_3_YNL031C%3B loxPsym_3_3_YNL033W%3B loxPsym_3_3_YNL034W%3B loxPsym_3_3_YNL037C%3B loxPsym_3_3_YNL040W%3B loxPsym_3_3_YNL041C%3B loxPsym_3_3_YNL045W%3B loxPsym_3_3_YNL046W%3B loxPsym_3_3_YNL047C%3B loxPsym_3_3_YNL049C%3B loxPsym_3_3_YNL050C%3B loxPsym_3_3_YNL052W%3B loxPsym_3_3_YNL053W%3B loxPsym_3_3_YNL054W%3B loxPsym_3_3_YNL056W%3B loxPsym_3_3_YNL058C%3B loxPsym_3_3_YNL059C%3B loxPsym_3_3_YNL063W%3B loxPsym_3_3_YNL064C%3B loxPsym_3_3_YNL065W%3B loxPsym_3_3_YNL066W%3B loxPsym_3_3_YNL067W%3B loxPsym_3_3_YNL067W-B%3B loxPsym_3_3_YNL068C%3B loxPsym_3_3_YNL069C%3B loxPsym_3_3_YNL070W%3B loxPsym_3_3_YNL071W%3B loxPsym_3_3_YNL072W%3B loxPsym_3_3_YNL073W%3B loxPsym_3_3_YNL074C%3B loxPsym_3_3_YNL076W%3B loxPsym_3_3_YNL077W%3B loxPsym_3_3_YNL078W%3B loxPsym_3_3_YNL079C%3B loxPsym_3_3_YNL080C%3B loxPsym_3_3_YNL081C%3B loxPsym_3_3_YNL083W%3B loxPsym_3_3_YNL084C%3B loxPsym_3_3_YNL085W%3B loxPsym_3_3_YNL086W%3B loxPsym_3_3_YNL087W%3B loxPsym_3_3_YNL091W%3B loxPsym_3_3_YNL092W%3B loxPsym_3_3_YNL093W%3B loxPsym_3_3_YNL095C%3B loxPsym_3_3_YNL097C%3B loxPsym_3_3_YNL097C-B%3B loxPsym_3_3_YNL098C%3B loxPsym_3_3_YNL099C%3B loxPsym_3_3_YNL101W%3B loxPsym_3_3_YNL104C%3B loxPsym_3_3_YNL106C%3B loxPsym_3_3_YNL111C%3B loxPsym_3_3_YNL115C%3B loxPsym_3_3_YNL117W%3B loxPsym_3_3_YNL119W%3B loxPsym_3_3_YNL121C%3B loxPsym_3_3_YNL122C%3B loxPsym_3_3_YNL123W%3B loxPsym_3_3_YNL125C%3B loxPsym_3_3_YNL127W%3B loxPsym_3_3_YNL128W%3B loxPsym_3_3_YNL129W%3B loxPsym_3_3_YNL130C%3B loxPsym_3_3_YNL130C-A%3B loxPsym_3_3_YNL133C%3B loxPsym_3_3_YNL134C%3B loxPsym_3_3_YNL135C%3B loxPsym_3_3_YNL138W%3B loxPsym_3_3_YNL138W-A%3B loxPsym_3_3_YNL141W%3B loxPsym_3_3_YNL142W%3B loxPsym_3_3_YNL144C%3B loxPsym_3_3_YNL146W%3B loxPsym_3_3_YNL148C%3B loxPsym_3_3_YNL153C%3B loxPsym_3_3_YNL154C%3B loxPsym_3_3_YNL156C%3B loxPsym_3_3_YNL159C%3B loxPsym_3_3_YNL160W%3B loxPsym_3_3_YNL162W-A%3B loxPsym_3_3_YNL166C%3B loxPsym_3_3_YNL167C%3B loxPsym_3_3_YNL168C%3B loxPsym_3_3_YNL173C%3B loxPsym_3_3_YNL175C%3B loxPsym_3_3_YNL176C%3B loxPsym_3_3_YNL177C%3B loxPsym_3_3_YNL180C%3B loxPsym_3_3_YNL183C%3B loxPsym_3_3_YNL185C%3B loxPsym_3_3_YNL186W%3B loxPsym_3_3_YNL187W%3B loxPsym_3_3_YNL190W%3B loxPsym_3_3_YNL191W%3B loxPsym_3_3_YNL193W%3B loxPsym_3_3_YNL194C%3B loxPsym_3_3_YNL195C%3B loxPsym_3_3_YNL196C%3B loxPsym_3_3_YNL197C%3B loxPsym_3_3_YNL199C%3B loxPsym_3_3_YNL200C%3B loxPsym_3_3_YNL201C%3B loxPsym_3_3_YNL206C%3B loxPsym_3_3_YNL208W%3B loxPsym_3_3_YNL209W%3B loxPsym_3_3_YNL210W%3B loxPsym_3_3_YNL211C%3B loxPsym_3_3_YNL213C%3B loxPsym_3_3_YNL215W%3B loxPsym_3_3_YNL217W%3B loxPsym_3_3_YNL218W%3B loxPsym_3_3_YNL219C%3B loxPsym_3_3_YNL223W%3B loxPsym_3_3_YNL224C%3B loxPsym_3_3_YNL225C%3B loxPsym_3_3_YNL229C%3B loxPsym_3_3_YNL230C%3B loxPsym_3_3_YNL231C%3B loxPsym_3_3_YNL233W%3B loxPsym_3_3_YNL234W%3B loxPsym_3_3_YNL237W%3B loxPsym_3_3_YNL238W%3B loxPsym_3_3_YNL239W%3B loxPsym_3_3_YNL241C%3B loxPsym_3_3_YNL243W%3B loxPsym_3_3_YNL248C%3B loxPsym_3_3_YNL249C%3B loxPsym_3_3_YNL252C%3B loxPsym_3_3_YNL254C%3B loxPsym_3_3_YNL255C%3B loxPsym_3_3_YNL257C%3B loxPsym_3_3_YNL259C%3B loxPsym_3_3_YNL264C%3B loxPsym_3_3_YNL268W%3B loxPsym_3_3_YNL269W%3B loxPsym_3_3_YNL270C%3B loxPsym_3_3_YNL271C%3B loxPsym_3_3_YNL274C%3B loxPsym_3_3_YNL277W-A%3B loxPsym_3_3_YNL278W%3B loxPsym_3_3_YNL279W%3B loxPsym_3_3_YNL280C%3B loxPsym_3_3_YNL283C%3B loxPsym_3_3_YNL284C%3B loxPsym_3_3_YNL288W%3B loxPsym_3_3_YNL289W%3B loxPsym_3_3_YNL291C%3B loxPsym_3_3_YNL293W%3B loxPsym_3_3_YNL294C%3B loxPsym_3_3_YNL298W%3B loxPsym_3_3_YNL299W%3B loxPsym_3_3_YNL300W%3B loxPsym_3_3_YNL301C%3B loxPsym_3_3_YNL302C%3B loxPsym_3_3_YNL305C%3B loxPsym_3_3_YNL307C%3B loxPsym_3_3_YNL309W%3B loxPsym_3_3_YNL311C%3B loxPsym_3_3_YNL314W%3B loxPsym_3_3_YNL315C%3B loxPsym_3_3_YNL316C%3B loxPsym_3_3_YNL320W%3B loxPsym_3_3_YNL321W%3B loxPsym_3_3_YNL322C%3B loxPsym_3_3_YNL325C%3B loxPsym_3_3_YNL326C%3B loxPsym_3_3_YNL328C%3B loxPsym_3_3_YNL329C%3B loxPsym_3_3_YNL330C%3B loxPsym_3_3_YNL331C%3B loxPsym_3_3_YNL333W%3B loxPsym_3_3_YNL334C%3B loxPsym_3_3_YNR001C%3B loxPsym_3_3_YNR002C%3B loxPsym_3_3_YNR004W%3B loxPsym_3_3_YNR006W%3B loxPsym_3_3_YNR007C%3B loxPsym_3_3_YNR008W%3B loxPsym_3_3_YNR009W%3B loxPsym_3_3_YNR010W%3B loxPsym_3_3_YNR013C%3B loxPsym_3_3_YNR014W%3B loxPsym_3_3_YNR015W%3B loxPsym_3_3_YNR018W%3B loxPsym_3_3_YNR020C%3B loxPsym_3_3_YNR022C%3B loxPsym_3_3_YNR023W%3B loxPsym_3_3_YNR027W%3B loxPsym_3_3_YNR029C%3B loxPsym_3_3_YNR031C%3B loxPsym_3_3_YNR032W%3B loxPsym_3_3_YNR033W%3B loxPsym_3_3_YNR034W%3B loxPsym_3_3_YNR034W-A%3B loxPsym_3_3_YNR037C%3B loxPsym_3_3_YNR039C%3B loxPsym_3_3_YNR041C%3B loxPsym_3_3_YNR044W%3B loxPsym_3_3_YNR045W%3B loxPsym_3_3_YNR047W%3B loxPsym_3_3_YNR049C%3B loxPsym_3_3_YNR050C%3B loxPsym_3_3_YNR051C%3B loxPsym_3_3_YNR052C%3B loxPsym_3_3_YNR055C%3B loxPsym_3_3_YNR056C%3B loxPsym_3_3_YNR057C%3B loxPsym_3_3_YNR058W%3B loxPsym_3_3_YNR059W%3B loxPsym_3_3_YNR060W%3B loxPsym_3_3_YNR061C%3B loxPsym_3_3_YNR062C%3B loxPsym_3_3_YNR063W%3B loxPsym_3_3_YNR064C%3B loxPsym_3_3_YNR065C%3B loxPsym_3_3_YNR066C%3B loxPsym_3_3_YNR067C%3B loxPsym_3_3_YNR068C%3B loxPsym_3_3_YNR069C%3B loxPsym_3_3_YNR070W%3B loxPsym_3_3_YNR071C%3B loxPsym_3_3_YNR072W%3B loxPsym_3_3_YNR073C%3B loxPsym_3_3_YNR074C%3B loxPsym_chr14_3_21_1200..1201_5flank%3B loxPsym_del_delchr14_3_00_97363..103911%3B loxPsym_del_delchr14_3_04_517780..523743%3B loxPsym_del_delchr14_3_05_539446..540219%3B loxPsym_del_delchr14_3_06_553112..560636%3B loxPsym_del_delchr14_3_09_617374..618200%3B loxPsym_del_delchr14_3_10_711991..713518%3B loxPsym_del_tF(GAA)N%3B loxPsym_del_tI(AAU)N1%3B loxPsym_del_tI(AAU)N2%3B loxPsym_del_tL(CAA)N%3B loxPsym_del_tT(AGU)N1
```
