## Supplementary material for "Laboratory evolution and polyploid SCRaMbLE reveal genomic plasticity to synthetic chromosome defects and rearrangements": Strain 46. isolate.contigs.polished.gff (part 1 of 19)

```
##gff-version 3
##source-version geneious 2022.1.1
##sequence-region	tig00000001	1	1551670
tig00000001	Geneious	repeat_region	1551426	1551459	.	+	.	Name=repeat region
tig00000001	Geneious	repeat_region	1551460	1551492	.	+	.	Name=repeat region
tig00000001	Geneious	repeat_region	1551503	1551535	.	+	.	Name=repeat region
tig00000001	Geneious	repeat_region	1551555	1551589	.	+	.	Name=repeat region
tig00000001	Geneious	repeat_region	1551625	1551656	.	+	.	Name=repeat region
tig00000001	Geneious	repeat_region	20696	20728	.	-	.	Name=repeat region
tig00000001	Geneious	repeat_region	20672	20707	.	-	.	Name=repeat region
tig00000001	Geneious	repeat_region	20636	20671	.	-	.	Name=repeat region
tig00000001	Geneious	repeat_region	20580	20613	.	-	.	Name=repeat region
tig00000001	Geneious	repeat_region	20510	20542	.	-	.	Name=repeat region
tig00000001	Geneious	repeat_region	20435	20466	.	-	.	Name=repeat region
tig00000001	Geneious	repeat_region	20378	20412	.	-	.	Name=repeat region
tig00000001	Geneious	repeat_region	370	402	.	-	.	Name=repeat region
tig00000001	Geneious	repeat_region	349	381	.	-	.	Name=repeat region
tig00000001	Geneious	repeat_region	219	252	.	-	.	Name=repeat region
tig00000001	Geneious	repeat_region	155	188	.	-	.	Name=repeat region
tig00000001	Geneious	repeat_region	106	140	.	-	.	Name=repeat region
tig00000001	Geneious	repeat_region	76	109	.	-	.	Name=repeat region
tig00000001	Geneious	mRNA	16474	17114	.	-	.	Name=hypothetical protein mRNA;ID=ISyX++t3KBIB0Bvm6W1jFIJllAA.1652075083881.4644
tig00000001	Geneious	mRNA	14121	15572	.	-	.	Name=hypothetical protein mRNA;ID=ISyX++t3KBIB0Bvm6W1jFIJllAA.1652075083881.4644
tig00000001	Geneious	mRNA	9819	10457	.	-	.	Name=hypothetical protein mRNA;ID=ISyX++t3KBIB0Bvm6W1jFIJllAA.1652075083881.4645
tig00000001	Geneious	mRNA	7466	8918	.	-	.	Name=hypothetical protein mRNA;ID=ISyX++t3KBIB0Bvm6W1jFIJllAA.1652075083881.4645
tig00000001	Geneious	mRNA	3162	3801	.	-	.	Name=hypothetical protein mRNA;ID=ISyX++t3KBIB0Bvm6W1jFIJllAA.1652075083881.4646
tig00000001	Geneious	mRNA	811	2261	.	-	.	Name=hypothetical protein mRNA;ID=ISyX++t3KBIB0Bvm6W1jFIJllAA.1652075083881.4646
tig00000001	Geneious	CDS	16474	17114	.	-	0	Name=hypothetical protein CDS;ID=ISyX++t3KBIB0Bvm6W1jFIJllAA.1652075083881.4647
tig00000001	Geneious	CDS	14121	15572	.	-	0	Name=hypothetical protein CDS;ID=ISyX++t3KBIB0Bvm6W1jFIJllAA.1652075083881.4647
tig00000001	Geneious	CDS	9819	10457	.	-	0	Name=hypothetical protein CDS;ID=ISyX++t3KBIB0Bvm6W1jFIJllAA.1652075083881.4648
tig00000001	Geneious	CDS	7466	8918	.	-	0	Name=hypothetical protein CDS;ID=ISyX++t3KBIB0Bvm6W1jFIJllAA.1652075083881.4648
tig00000001	Geneious	CDS	3162	3801	.	-	0	Name=hypothetical protein CDS;ID=ISyX++t3KBIB0Bvm6W1jFIJllAA.1652075083881.4649
tig00000001	Geneious	CDS	811	2261	.	-	0	Name=hypothetical protein CDS;ID=ISyX++t3KBIB0Bvm6W1jFIJllAA.1652075083881.4649
tig00000001	Geneious	gene	18697	19511	.	-	.
tig00000001	Geneious	gene	12039	12851	.	-	.
tig00000001	Geneious	gene	5383	6196	.	-	.
tig00000001	Geneious	mRNA	18697	19511	.	-	.	Name=hypothetical protein mRNA
tig00000001	Geneious	mRNA	12039	12851	.	-	.	Name=hypothetical protein mRNA
tig00000001	Geneious	mRNA	5383	6196	.	-	.	Name=hypothetical protein mRNA
tig00000001	Geneious	CDS	18697	19511	.	-	0	Name=hypothetical protein CDS
tig00000001	Geneious	CDS	12039	12851	.	-	0	Name=hypothetical protein CDS
tig00000001	Geneious	CDS	5383	6196	.	-	0	Name=hypothetical protein CDS
tig00000001	Geneious	rep_origin	1549712	1550644	.	-	.	Name=rep origin
tig00000001	Geneious	gene	1550317	1550453	.	+	.
tig00000001	Geneious	mRNA	1550317	1550453	.	+	.	Name=hypothetical protein mRNA
tig00000001	Geneious	CDS	1550317	1550453	.	+	0	Name=hypothetical protein CDS
tig00000001	Geneious	gene	22496	22858	.	-	.	Name=PAU10 gene%3B PAU11 gene%3B PAU13 gene%3B PAU1 gene%3B PAU14 gene%3B PAU4 gene%3B PAU8 gene%3B PAU18 gene%3B PAU12 gene%3B PAU2 gene%3B PAU20 gene%3B PAU24 gene
tig00000001	Geneious	mRNA	22496	22858	.	-	.	Name=PAU10 mRNA%3B PAU11 mRNA%3B PAU13 mRNA%3B PAU1 mRNA%3B PAU14 mRNA%3B PAU4 mRNA%3B PAU8 mRNA%3B PAU18 mRNA%3B PAU12 mRNA%3B PAU2 mRNA%3B PAU20 mRNA%3B PAU24 mRNA
tig00000001	Geneious	CDS	22496	22858	.	-	0	Name=PAU10 CDS%3B PAU11 CDS%3B PAU13 CDS%3B PAU1 CDS%3B PAU14 CDS%3B PAU4 CDS%3B PAU8 CDS%3B PAU18 CDS%3B PAU12 CDS%3B PAU2 CDS%3B PAU20 CDS%3B PAU24 CDS
tig00000001	Geneious	LTR	370082	370230	.	+	.	Name=Ty3 LTR
tig00000001	Geneious	LTR	598991	599139	.	+	.	Name=Ty3 LTR
tig00000001	Geneious	LTR	899317	899465	.	+	.	Name=Ty3 LTR
tig00000001	Geneious	LTR	876301	876449	.	-	.	Name=Ty3 LTR
tig00000001	Geneious	LTR	521703	521851	.	-	.	Name=Ty3 LTR
tig00000001	Geneious	LTR	1114611	1114980	.	-	.	Name=Ty4 LTR
tig00000001	Geneious	LTR	552505	552833	.	+	.	Name=Ty1 LTR
tig00000001	Geneious	LTR	557661	557988	.	+	.	Name=Ty1 LTR
tig00000001	Geneious	LTR	660792	661120	.	+	.	Name=Ty1 LTR
tig00000001	Geneious	LTR	666370	666698	.	+	.	Name=Ty1 LTR
tig00000001	Geneious	LTR	893289	893617	.	+	.	Name=Ty1 LTR
tig00000001	Geneious	LTR	898870	899198	.	+	.	Name=Ty1 LTR
tig00000001	Geneious	LTR	1032581	1032907	.	+	.	Name=Ty1 LTR
tig00000001	Geneious	LTR	1038204	1038530	.	+	.	Name=Ty1 LTR
tig00000001	Geneious	LTR	672853	673179	.	-	.	Name=Ty1 LTR
tig00000001	Geneious	LTR	667231	667557	.	-	.	Name=Ty1 LTR
tig00000001	Geneious	LTR	563642	563968	.	-	.	Name=Ty1 LTR
tig00000001	Geneious	LTR	558019	558344	.	-	.	Name=Ty1 LTR
tig00000001	Geneious	LTR	338379	338707	.	-	.	Name=Ty1 LTR
tig00000001	Geneious	LTR	332794	333122	.	-	.	Name=Ty1 LTR
tig00000001	Geneious	LTR	192851	193177	.	-	.	Name=Ty1 LTR
tig00000001	Geneious	gene	1117790	1117862	.	+	.
tig00000001	Geneious	tRNA	1117790	1117862	.	+	.	Name=tRNA-Thr
tig00000001	Geneious	LTR	1038634	1038965	.	+	.	Name=Ty1 LTR
tig00000001	Geneious	LTR	741692	742022	.	-	.	Name=Ty1 LTR
tig00000001	Geneious	LTR	449151	449488	.	-	.	Name=Ty1 LTR
tig00000001	Geneious	LTR	443565	443902	.	-	.	Name=Ty1 LTR
tig00000001	Geneious	LTR	393957	394286	.	-	.	Name=Ty1 LTR
tig00000001	Geneious	LTR	369716	370047	.	-	.	Name=Ty1 LTR
tig00000001	Geneious	mRNA	144109	144139	.	-	.	Name=RPL27B mRNA%3B RPL27A mRNA;ID=ISyX++t3KBIB0Bvm6W1jFIJllAA.1652075083884.4650
tig00000001	Geneious	mRNA	143345	143724	.	-	.	Name=RPL27B mRNA%3B RPL27A mRNA;ID=ISyX++t3KBIB0Bvm6W1jFIJllAA.1652075083884.4650
tig00000001	Geneious	CDS	144109	144139	.	-	0	Name=RPL27B CDS%3B RPL27A CDS;ID=ISyX++t3KBIB0Bvm6W1jFIJllAA.1652075083884.4651
tig00000001	Geneious	CDS	143345	143724	.	-	0	Name=RPL27B CDS%3B RPL27A CDS;ID=ISyX++t3KBIB0Bvm6W1jFIJllAA.1652075083884.4651
tig00000001	Geneious	gene	564084	564165	.	+	.
tig00000001	Geneious	gene	1114276	1114357	.	-	.
tig00000001	Geneious	gene	239873	239954	.	-	.
tig00000001	Geneious	tRNA	564084	564165	.	+	.	Name=tRNA-Ser
tig00000001	Geneious	tRNA	1114276	1114357	.	-	.	Name=tRNA-Ser
tig00000001	Geneious	tRNA	239873	239954	.	-	.	Name=tRNA-Ser
tig00000001	Geneious	LTR	1038640	1038965	.	+	.	Name=Ty1 LTR
tig00000001	Geneious	LTR	741692	742016	.	-	.	Name=Ty1 LTR
tig00000001	Geneious	LTR	449151	449482	.	-	.	Name=Ty1 LTR
tig00000001	Geneious	LTR	443565	443896	.	-	.	Name=Ty1 LTR
tig00000001	Geneious	LTR	393957	394280	.	-	.	Name=Ty1 LTR
tig00000001	Geneious	LTR	369716	370041	.	-	.	Name=Ty1 LTR
tig00000001	Geneious	gene	742124	742195	.	+	.	Name=gene%3B CDC65 gene
tig00000001	Geneious	gene	899481	899552	.	+	.	Name=gene%3B CDC65 gene
tig00000001	Geneious	gene	1031209	1031280	.	-	.	Name=gene%3B CDC65 gene
tig00000001	Geneious	tRNA	742124	742195	.	+	.	Name=tRNA-Gln%3B CDC65 tRNA
tig00000001	Geneious	tRNA	899481	899552	.	+	.	Name=tRNA-Gln%3B CDC65 tRNA
tig00000001	Geneious	tRNA	1031209	1031280	.	-	.	Name=tRNA-Gln%3B CDC65 tRNA
tig00000001	Geneious	gene	1141644	1141716	.	-	.
tig00000001	Geneious	tRNA	1141644	1141716	.	-	.	Name=tRNA-Ala
tig00000001	Geneious	LTR	598799	599139	.	+	.	Name=Ty3 LTR
tig00000001	Geneious	LTR	876301	876641	.	-	.	Name=Ty3 LTR
tig00000001	Geneious	LTR	521703	522043	.	-	.	Name=Ty3 LTR
tig00000001	Geneious	gene	456307	457666	.	-	.	Name=SSF2 gene%3B SSF1 gene
tig00000001	Geneious	mRNA	456307	457666	.	-	.	Name=SSF2 mRNA%3B SSF1 mRNA
tig00000001	Geneious	CDS	456307	457666	.	-	0	Name=SSF2 CDS%3B SSF1 CDS
tig00000001	Geneious	gene	449794	449885	.	+	.
tig00000001	Geneious	tRNA	449794	449830	.	+	.	Name=tRNA-Phe;ID=ISyX++t3KBIB0Bvm6W1jFIJllAA.1652075083890.4652
tig00000001	Geneious	tRNA	449850	449885	.	+	.	Name=tRNA-Phe;ID=ISyX++t3KBIB0Bvm6W1jFIJllAA.1652075083890.4652
tig00000001	Geneious	LTR	552505	552838	.	+	.	Name=Ty1 LTR%3B Ty2 LTR
tig00000001	Geneious	LTR	557661	557993	.	+	.	Name=Ty1 LTR%3B Ty2 LTR
tig00000001	Geneious	LTR	660792	661125	.	+	.	Name=Ty1 LTR%3B Ty2 LTR
tig00000001	Geneious	LTR	666370	666703	.	+	.	Name=Ty1 LTR%3B Ty2 LTR
tig00000001	Geneious	LTR	893289	893622	.	+	.	Name=Ty1 LTR%3B Ty2 LTR
tig00000001	Geneious	LTR	898870	899203	.	+	.	Name=Ty1 LTR%3B Ty2 LTR
tig00000001	Geneious	LTR	1032581	1032912	.	+	.	Name=Ty2 LTR%3B Ty1 LTR
tig00000001	Geneious	LTR	1038204	1038535	.	+	.	Name=Ty1 LTR%3B Ty2 LTR
tig00000001	Geneious	LTR	672848	673179	.	-	.	Name=Ty1 LTR%3B Ty2 LTR
tig00000001	Geneious	LTR	667226	667557	.	-	.	Name=Ty1 LTR%3B Ty2 LTR
tig00000001	Geneious	LTR	563637	563968	.	-	.	Name=Ty1 LTR%3B Ty2 LTR
tig00000001	Geneious	LTR	558014	558344	.	-	.	Name=Ty1 LTR%3B Ty2 LTR
tig00000001	Geneious	LTR	338374	338707	.	-	.	Name=Ty1 LTR%3B Ty2 LTR
tig00000001	Geneious	LTR	332789	333122	.	-	.	Name=Ty1 LTR%3B Ty2 LTR
tig00000001	Geneious	LTR	192846	193177	.	-	.	Name=Ty1 LTR%3B Ty2 LTR
tig00000001	Geneious	gene	469691	469763	.	+	.
tig00000001	Geneious	tRNA	469691	469763	.	+	.	Name=tRNA-Val
tig00000001	Geneious	gene	443925	449305	.	-	.
tig00000001	Geneious	repeat_region	1551079	1551332	.	+	.	Name=repeat region
tig00000001	Geneious	mRNA	18719	19319	.	-	.	Name=hypothetical protein mRNA;ID=ISyX++t3KBIB0Bvm6W1jFIJllAA.1652075083892.4653
tig00000001	Geneious	mRNA	16243	17452	.	-	.	Name=hypothetical protein mRNA;ID=ISyX++t3KBIB0Bvm6W1jFIJllAA.1652075083892.4653
tig00000001	Geneious	mRNA	12061	12659	.	-	.	Name=hypothetical protein mRNA;ID=ISyX++t3KBIB0Bvm6W1jFIJllAA.1652075083892.4654
tig00000001	Geneious	mRNA	9588	10795	.	-	.	Name=hypothetical protein mRNA;ID=ISyX++t3KBIB0Bvm6W1jFIJllAA.1652075083892.4654
tig00000001	Geneious	mRNA	5405	6004	.	-	.	Name=hypothetical protein mRNA;ID=ISyX++t3KBIB0Bvm6W1jFIJllAA.1652075083892.4655
tig00000001	Geneious	mRNA	2931	4138	.	-	.	Name=hypothetical protein mRNA;ID=ISyX++t3KBIB0Bvm6W1jFIJllAA.1652075083892.4655
tig00000001	Geneious	CDS	18719	19319	.	-	0	Name=hypothetical protein CDS;ID=ISyX++t3KBIB0Bvm6W1jFIJllAA.1652075083892.4656
tig00000001	Geneious	CDS	16243	17452	.	-	0	Name=hypothetical protein CDS;ID=ISyX++t3KBIB0Bvm6W1jFIJllAA.1652075083892.4656
tig00000001	Geneious	CDS	12061	12659	.	-	0	Name=hypothetical protein CDS;ID=ISyX++t3KBIB0Bvm6W1jFIJllAA.1652075083892.4657
tig00000001	Geneious	CDS	9588	10795	.	-	0	Name=hypothetical protein CDS;ID=ISyX++t3KBIB0Bvm6W1jFIJllAA.1652075083892.4657
tig00000001	Geneious	CDS	5405	6004	.	-	0	Name=hypothetical protein CDS;ID=ISyX++t3KBIB0Bvm6W1jFIJllAA.1652075083892.4658
tig00000001	Geneious	CDS	2931	4138	.	-	0	Name=hypothetical protein CDS;ID=ISyX++t3KBIB0Bvm6W1jFIJllAA.1652075083892.4658
tig00000001	Geneious	gene	14121	15994	.	-	.
tig00000001	Geneious	gene	7466	9339	.	-	.
tig00000001	Geneious	gene	811	2682	.	-	.
tig00000001	Geneious	mRNA	14121	15994	.	-	.	Name=hypothetical protein mRNA
tig00000001	Geneious	mRNA	7466	9339	.	-	.	Name=hypothetical protein mRNA
tig00000001	Geneious	mRNA	811	2682	.	-	.	Name=hypothetical protein mRNA
tig00000001	Geneious	CDS	14121	15994	.	-	0	Name=hypothetical protein CDS
tig00000001	Geneious	CDS	7466	9339	.	-	0	Name=hypothetical protein CDS
tig00000001	Geneious	CDS	811	2682	.	-	0	Name=hypothetical protein CDS
tig00000001	Geneious	repeat_region	20581	20639	.	-	.	Name=repeat region
tig00000001	Geneious	repeat_region	254	315	.	-	.	Name=repeat region
tig00000001	Geneious	repeat_region	138	202	.	-	.	Name=repeat region
tig00000001	Geneious	repeat_region	21020	21484	.	-	.	Name=repeat region
tig00000001	Geneious	rep_origin	21333	22480	.	+	.	Name=rep origin
tig00000001	Geneious	mobile_element	660792	666703	.	+	.	Name=mobile element
tig00000001	Geneious	mobile_element	893289	899203	.	+	.	Name=mobile element
tig00000001	Geneious	mobile_element	443565	449488	.	-	.	Name=mobile element
tig00000001	Geneious	mobile_element	332789	338707	.	-	.	Name=mobile element
tig00000001	Geneious	gene	662760	666347	.	+	.
tig00000001	Geneious	gene	895259	898847	.	+	.
tig00000001	Geneious	gene	443925	447513	.	-	.
tig00000001	Geneious	gene	333145	336735	.	-	.
tig00000001	Geneious	CDS	662760	666347	.	+	0	Name=hypothetical protein CDS
tig00000001	Geneious	CDS	895259	898847	.	+	0	Name=hypothetical protein CDS
tig00000001	Geneious	CDS	443925	447513	.	-	0	Name=hypothetical protein CDS
tig00000001	Geneious	CDS	333145	336735	.	-	0	Name=hypothetical protein CDS
tig00000001	Geneious	gene	552798	554118	.	+	.
tig00000001	Geneious	gene	661085	662404	.	+	.
tig00000001	Geneious	gene	893582	894902	.	+	.
tig00000001	Geneious	gene	447870	449191	.	-	.
tig00000001	Geneious	gene	337092	338414	.	-	.
tig00000001	Geneious	CDS	552798	554118	.	+	0	Name=hypothetical protein CDS
tig00000001	Geneious	CDS	661085	662404	.	+	0	Name=hypothetical protein CDS
tig00000001	Geneious	CDS	893582	894902	.	+	0	Name=hypothetical protein CDS
tig00000001	Geneious	CDS	447870	449191	.	-	0	Name=hypothetical protein CDS
tig00000001	Geneious	CDS	337092	338414	.	-	0	Name=hypothetical protein CDS
tig00000001	Geneious	gene	84152	84266	.	+	.	Name=gene%3B SUP56 gene%3B SUP53 gene%3B SUP54 gene
tig00000001	Geneious	tRNA	84152	84189	.	+	.	Name=SUP53 tRNA%3B SUP54 tRNA%3B SUP56 tRNA%3B tRNA-Leu;ID=ISyX++t3KBIB0Bvm6W1jFIJllAA.1652075083898.4659
tig00000001	Geneious	tRNA	84223	84266	.	+	.	Name=SUP53 tRNA%3B SUP54 tRNA%3B SUP56 tRNA%3B tRNA-Leu;ID=ISyX++t3KBIB0Bvm6W1jFIJllAA.1652075083898.4659
tig00000001	Geneious	LTR	1038204	1038532	.	+	.	Name=Ty2 LTR%3B Ty1 LTR
tig00000001	Geneious	LTR	672851	673179	.	-	.	Name=Ty2 LTR%3B Ty1 LTR
tig00000001	Geneious	LTR	667229	667557	.	-	.	Name=Ty2 LTR%3B Ty1 LTR
tig00000001	Geneious	LTR	563640	563968	.	-	.	Name=Ty2 LTR%3B Ty1 LTR
tig00000001	Geneious	LTR	558017	558344	.	-	.	Name=Ty2 LTR%3B Ty1 LTR
tig00000001	Geneious	LTR	192849	193177	.	-	.	Name=Ty2 LTR%3B Ty1 LTR
tig00000001	Geneious	repeat_region	1551509	1551603	.	+	.	Name=repeat region
tig00000001	Geneious	repeat_region	20571	20665	.	-	.	Name=repeat region
tig00000001	Geneious	repeat_region	168	264	.	-	.	Name=repeat region
tig00000001	Geneious	gene	15918	16235	.	-	.
tig00000001	Geneious	gene	9264	9580	.	-	.
tig00000001	Geneious	gene	2607	2923	.	-	.
tig00000001	Geneious	mRNA	15918	16235	.	-	.	Name=hypothetical protein mRNA
tig00000001	Geneious	mRNA	9264	9580	.	-	.	Name=hypothetical protein mRNA
tig00000001	Geneious	mRNA	2607	2923	.	-	.	Name=hypothetical protein mRNA
tig00000001	Geneious	CDS	15918	16235	.	-	0	Name=hypothetical protein CDS
tig00000001	Geneious	CDS	9264	9580	.	-	0	Name=hypothetical protein CDS
tig00000001	Geneious	CDS	2607	2923	.	-	0	Name=hypothetical protein CDS
tig00000001	Geneious	mRNA	18719	19511	.	-	.	Name=hypothetical protein mRNA;ID=ISyX++t3KBIB0Bvm6W1jFIJllAA.1652075083899.4660
tig00000001	Geneious	mRNA	16243	17452	.	-	.	Name=hypothetical protein mRNA;ID=ISyX++t3KBIB0Bvm6W1jFIJllAA.1652075083899.4660
tig00000001	Geneious	mRNA	12061	12851	.	-	.	Name=hypothetical protein mRNA;ID=ISyX++t3KBIB0Bvm6W1jFIJllAA.1652075083899.4661
tig00000001	Geneious	mRNA	9588	10795	.	-	.	Name=hypothetical protein mRNA;ID=ISyX++t3KBIB0Bvm6W1jFIJllAA.1652075083899.4661
tig00000001	Geneious	mRNA	5405	6196	.	-	.	Name=hypothetical protein mRNA;ID=ISyX++t3KBIB0Bvm6W1jFIJllAA.1652075083899.4662
tig00000001	Geneious	mRNA	2931	4138	.	-	.	Name=hypothetical protein mRNA;ID=ISyX++t3KBIB0Bvm6W1jFIJllAA.1652075083899.4662
tig00000001	Geneious	CDS	18719	19511	.	-	0	Name=hypothetical protein CDS;ID=ISyX++t3KBIB0Bvm6W1jFIJllAA.1652075083899.4663
tig00000001	Geneious	CDS	16243	17452	.	-	0	Name=hypothetical protein CDS;ID=ISyX++t3KBIB0Bvm6W1jFIJllAA.1652075083899.4663
tig00000001	Geneious	CDS	12061	12851	.	-	0	Name=hypothetical protein CDS;ID=ISyX++t3KBIB0Bvm6W1jFIJllAA.1652075083900.4664
tig00000001	Geneious	CDS	9588	10795	.	-	0	Name=hypothetical protein CDS;ID=ISyX++t3KBIB0Bvm6W1jFIJllAA.1652075083900.4664
tig00000001	Geneious	CDS	5405	6196	.	-	0	Name=hypothetical protein CDS;ID=ISyX++t3KBIB0Bvm6W1jFIJllAA.1652075083900.4665
tig00000001	Geneious	CDS	2931	4138	.	-	0	Name=hypothetical protein CDS;ID=ISyX++t3KBIB0Bvm6W1jFIJllAA.1652075083900.4665
tig00000001	Geneious	gene	22496	22624	.	-	.	Name=PAU9 gene
tig00000001	Geneious	mRNA	22496	22624	.	-	.	Name=PAU9 mRNA
tig00000001	Geneious	CDS	22496	22624	.	-	0	Name=PAU9 CDS
tig00000001	Geneious	gene	1032402	1032485	.	-	.	Name=SUP51 gene%3B gene
tig00000001	Geneious	tRNA	1032402	1032485	.	-	.	Name=SUP51 tRNA%3B tRNA-Leu
tig00000001	Geneious	mobile_element	1032581	1038535	.	+	.	Name=mobile element
tig00000001	Geneious	mobile_element	667226	673179	.	-	.	Name=mobile element
tig00000001	Geneious	mobile_element	558014	563968	.	-	.	Name=mobile element
tig00000001	Geneious	gene	1032872	1038181	.	+	.
tig00000001	Geneious	gene	667580	672888	.	-	.
tig00000001	Geneious	gene	558367	563677	.	-	.
tig00000001	Geneious	CDS	1032872	1034163	.	+	0	Name=hypothetical protein CDS;ID=ISyX++t3KBIB0Bvm6W1jFIJllAA.1652075083901.4666
tig00000001	Geneious	CDS	1034165	1038181	.	+	0	Name=hypothetical protein CDS;ID=ISyX++t3KBIB0Bvm6W1jFIJllAA.1652075083901.4666
tig00000001	Geneious	CDS	671596	672888	.	-	0	Name=hypothetical protein CDS;ID=ISyX++t3KBIB0Bvm6W1jFIJllAA.1652075083902.4667
tig00000001	Geneious	CDS	667580	671594	.	-	0	Name=hypothetical protein CDS;ID=ISyX++t3KBIB0Bvm6W1jFIJllAA.1652075083902.4667
tig00000001	Geneious	CDS	562386	563677	.	-	0	Name=hypothetical protein CDS;ID=ISyX++t3KBIB0Bvm6W1jFIJllAA.1652075083903.4668
tig00000001	Geneious	CDS	558367	562384	.	-	0	Name=hypothetical protein CDS;ID=ISyX++t3KBIB0Bvm6W1jFIJllAA.1652075083903.4668
tig00000001	Geneious	gene	1032872	1034187	.	+	.
tig00000001	Geneious	gene	671572	672888	.	-	.
tig00000001	Geneious	gene	562362	563677	.	-	.
tig00000001	Geneious	CDS	1032872	1034187	.	+	0	Name=hypothetical protein CDS
tig00000001	Geneious	CDS	671572	672888	.	-	0	Name=hypothetical protein CDS
tig00000001	Geneious	CDS	562362	563677	.	-	0	Name=hypothetical protein CDS
tig00000001	Geneious	gene	876657	876730	.	+	.
tig00000001	Geneious	tRNA	876657	876730	.	+	.	Name=tRNA-Ile
tig00000001	Geneious	gene	1467958	1468028	.	-	.	Name=SUF16 gene%3B SUF17 gene%3B SUF20 gene%3B gene
tig00000001	Geneious	gene	552246	552315	.	-	.	Name=SUF16 gene%3B SUF17 gene%3B SUF20 gene%3B gene
tig00000001	Geneious	tRNA	1467958	1468028	.	-	.	Name=SUF16 tRNA%3B SUF17 tRNA%3B SUF20 tRNA%3B tRNA-Gly
tig00000001	Geneious	tRNA	552246	552315	.	-	.	Name=SUF16 tRNA%3B SUF17 tRNA%3B SUF20 tRNA%3B tRNA-Gly
tig00000001	Geneious	gene	661085	666347	.	+	.
tig00000001	Geneious	gene	893582	898847	.	+	.
tig00000001	Geneious	gene	443925	449191	.	-	.
tig00000001	Geneious	gene	333145	338414	.	-	.
tig00000001	Geneious	CDS	740428	741732	.	-	0	Name=hypothetical protein CDS;ID=ISyX++t3KBIB0Bvm6W1jFIJllAA.1652075083906.4669
tig00000001	Geneious	CDS	443925	447886	.	-	0	Name=hypothetical protein CDS;ID=ISyX++t3KBIB0Bvm6W1jFIJllAA.1652075083906.4669
tig00000001	Geneious	gene	740410	741732	.	-	.
tig00000001	Geneious	CDS	740410	741732	.	-	0	Name=hypothetical protein CDS
tig00000001	Geneious	gene	629138	629536	.	-	.	Name=HTA1 gene%3B HTA2 gene
tig00000001	Geneious	mRNA	629138	629536	.	-	.	Name=HTA1 mRNA%3B HTA2 mRNA
tig00000001	Geneious	CDS	629138	629536	.	-	0	Name=HTA1 CDS%3B HTA2 CDS
tig00000001	Geneious	centromere	75347	75356	.	+	.	Name=CEN2 CDEI of CEN2 centromere
tig00000001	Geneious	centromere	494109	494118	.	+	.	Name=CEN2 CDEI of CEN2 centromere
tig00000001	Geneious	centromere	1352151	1352160	.	+	.	Name=CEN2 CDEI of CEN2 centromere
tig00000001	Geneious	centromere	1444349	1444358	.	+	.	Name=CEN2 CDEI of CEN2 centromere
tig00000001	Geneious	centromere	1531460	1531469	.	-	.	Name=CEN2 CDEI of CEN2 centromere
tig00000001	Geneious	gene	552798	558077	.	+	.
tig00000001	Geneious	CDS	661085	662386	.	+	0	Name=hypothetical protein CDS;ID=ISyX++t3KBIB0Bvm6W1jFIJllAA.1652075083908.4670
tig00000001	Geneious	CDS	662388	666347	.	+	0	Name=hypothetical protein CDS;ID=ISyX++t3KBIB0Bvm6W1jFIJllAA.1652075083908.4670
tig00000001	Geneious	CDS	893582	894884	.	+	0	Name=hypothetical protein CDS;ID=ISyX++t3KBIB0Bvm6W1jFIJllAA.1652075083910.4671
tig00000001	Geneious	CDS	894886	898847	.	+	0	Name=hypothetical protein CDS;ID=ISyX++t3KBIB0Bvm6W1jFIJllAA.1652075083910.4671
tig00000001	Geneious	CDS	447888	449191	.	-	0	Name=hypothetical protein CDS;ID=ISyX++t3KBIB0Bvm6W1jFIJllAA.1652075083912.4672
tig00000001	Geneious	CDS	443925	447886	.	-	0	Name=hypothetical protein CDS;ID=ISyX++t3KBIB0Bvm6W1jFIJllAA.1652075083912.4672
tig00000001	Geneious	CDS	337110	338414	.	-	0	Name=hypothetical protein CDS;ID=ISyX++t3KBIB0Bvm6W1jFIJllAA.1652075083914.4673
tig00000001	Geneious	CDS	333145	337108	.	-	0	Name=hypothetical protein CDS;ID=ISyX++t3KBIB0Bvm6W1jFIJllAA.1652075083914.4673
tig00000001	Geneious	LTR	666961	667039	.	+	.	Name=Ty1 LTR
tig00000001	Geneious	LTR	1038634	1038713	.	+	.	Name=Ty1 LTR
tig00000001	Geneious	LTR	741943	742022	.	-	.	Name=Ty1 LTR
tig00000001	Geneious	LTR	449409	449488	.	-	.	Name=Ty1 LTR
tig00000001	Geneious	LTR	443823	443902	.	-	.	Name=Ty1 LTR
tig00000001	Geneious	LTR	369968	370047	.	-	.	Name=Ty1 LTR
tig00000001	Geneious	gene	1079241	1080329	.	-	.	Name=RPL4B gene%3B RPL4A gene
tig00000001	Geneious	mRNA	1079241	1080329	.	-	.	Name=RPL4B mRNA%3B RPL4A mRNA
tig00000001	Geneious	CDS	1079241	1080329	.	-	0	Name=RPL4B CDS%3B RPL4A CDS
tig00000001	Geneious	gene	1063324	1063397	.	+	.
tig00000001	Geneious	tRNA	1063324	1063397	.	+	.	Name=tRNA-Val
tig00000001	Geneious	mRNA	1060641	1060685	.	-	.	Name=RPS11A mRNA%3B RPS11B mRNA;ID=ISyX++t3KBIB0Bvm6W1jFIJllAA.1652075083915.4674
tig00000001	Geneious	mRNA	1059876	1060301	.	-	.	Name=RPS11A mRNA%3B RPS11B mRNA;ID=ISyX++t3KBIB0Bvm6W1jFIJllAA.1652075083915.4674
tig00000001	Geneious	CDS	1060641	1060685	.	-	0	Name=RPS11A CDS%3B RPS11B CDS;ID=ISyX++t3KBIB0Bvm6W1jFIJllAA.1652075083915.4675
tig00000001	Geneious	CDS	1059876	1060301	.	-	0	Name=RPS11A CDS%3B RPS11B CDS;ID=ISyX++t3KBIB0Bvm6W1jFIJllAA.1652075083915.4675
tig00000001	Geneious	gene	975609	975680	.	-	.
tig00000001	Geneious	tRNA	975609	975680	.	-	.	Name=tRNA-Arg
tig00000001	Geneious	gene	975527	975598	.	-	.
tig00000001	Geneious	tRNA	975527	975598	.	-	.	Name=tRNA-Asp
tig00000001	Geneious	gene	527899	527970	.	+	.	Name=gene%3B SOE1 gene
tig00000001	Geneious	tRNA	527899	527970	.	+	.	Name=tRNA-Glu%3B SOE1 tRNA
tig00000001	Geneious	telomere	1550610	1551414	.	+	.
tig00000001	Geneious	repeat_region	1550610	1551078	.	+	.	Name=repeat region
tig00000001	Geneious	repeat_region	1551079	1551365	.	+	.	Name=repeat region
tig00000001	Geneious	repeat_region	1551438	1551483	.	+	.	Name=repeat region
tig00000001	Geneious	repeat_region	1551547	1551594	.	+	.	Name=repeat region
tig00000001	Geneious	repeat_region	20633	20679	.	-	.	Name=repeat region
tig00000001	Geneious	repeat_region	20438	20485	.	-	.	Name=repeat region
tig00000001	Geneious	repeat_region	150	196	.	-	.	Name=repeat region
tig00000001	Geneious	LTR	552505	552730	.	+	.	Name=Ty1 LTR
tig00000001	Geneious	LTR	557661	557885	.	+	.	Name=Ty1 LTR
tig00000001	Geneious	LTR	660792	661017	.	+	.	Name=Ty1 LTR
tig00000001	Geneious	LTR	666370	666595	.	+	.	Name=Ty1 LTR
tig00000001	Geneious	LTR	893289	893514	.	+	.	Name=Ty1 LTR
tig00000001	Geneious	LTR	898870	899095	.	+	.	Name=Ty1 LTR
tig00000001	Geneious	LTR	1032581	1032806	.	+	.	Name=Ty1 LTR
tig00000001	Geneious	LTR	1038204	1038429	.	+	.	Name=Ty1 LTR
tig00000001	Geneious	LTR	672954	673179	.	-	.	Name=Ty1 LTR
tig00000001	Geneious	LTR	667332	667557	.	-	.	Name=Ty1 LTR
tig00000001	Geneious	LTR	563743	563968	.	-	.	Name=Ty1 LTR
tig00000001	Geneious	LTR	558120	558344	.	-	.	Name=Ty1 LTR
tig00000001	Geneious	LTR	338482	338707	.	-	.	Name=Ty1 LTR
tig00000001	Geneious	LTR	332897	333122	.	-	.	Name=Ty1 LTR
tig00000001	Geneious	LTR	192952	193177	.	-	.	Name=Ty1 LTR
tig00000001	Geneious	CDS	1032872	1034160	.	+	0	Name=hypothetical protein CDS;ID=ISyX++t3KBIB0Bvm6W1jFIJllAA.1652075083916.4676
tig00000001	Geneious	CDS	1034162	1038181	.	+	0	Name=hypothetical protein CDS;ID=ISyX++t3KBIB0Bvm6W1jFIJllAA.1652075083916.4676
tig00000001	Geneious	CDS	671599	672888	.	-	0	Name=hypothetical protein CDS;ID=ISyX++t3KBIB0Bvm6W1jFIJllAA.1652075083917.4677
tig00000001	Geneious	CDS	667580	671597	.	-	0	Name=hypothetical protein CDS;ID=ISyX++t3KBIB0Bvm6W1jFIJllAA.1652075083917.4677
tig00000001	Geneious	CDS	562389	563677	.	-	0	Name=hypothetical protein CDS;ID=ISyX++t3KBIB0Bvm6W1jFIJllAA.1652075083917.4678
tig00000001	Geneious	CDS	558367	562387	.	-	0	Name=hypothetical protein CDS;ID=ISyX++t3KBIB0Bvm6W1jFIJllAA.1652075083917.4678
tig00000001	Geneious	centromere	1531460	1531469	.	+	.	Name=CEN11 CDEI of CEN11 centromere%3B CEN3 CDEI of CEN3 centromere
tig00000001	Geneious	centromere	1444349	1444358	.	-	.	Name=CEN11 CDEI of CEN11 centromere%3B CEN3 CDEI of CEN3 centromere
tig00000001	Geneious	centromere	1352151	1352160	.	-	.	Name=CEN11 CDEI of CEN11 centromere%3B CEN3 CDEI of CEN3 centromere
tig00000001	Geneious	centromere	494109	494118	.	-	.	Name=CEN11 CDEI of CEN11 centromere%3B CEN3 CDEI of CEN3 centromere
tig00000001	Geneious	centromere	75347	75356	.	-	.	Name=CEN11 CDEI of CEN11 centromere%3B CEN3 CDEI of CEN3 centromere
tig00000001	Geneious	gene	193283	193355	.	+	.
tig00000001	Geneious	gene	343586	343656	.	-	.
tig00000001	Geneious	tRNA	193283	193355	.	+	.	Name=tRNA-Lys
tig00000001	Geneious	tRNA	343586	343656	.	-	.	Name=tRNA-Lys
tig00000001	Geneious	repeat_region	1551079	1551358	.	+	.	Name=repeat region
tig00000001	Geneious	telomere	1550610	1551516	.	+	.
tig00000001	Geneious	repeat_region	1551359	1551516	.	+	.	Name=repeat region
tig00000001	Geneious	rep_origin	1550122	1551376	.	-	.	Name=rep origin
tig00000001	Geneious	gene	1548561	1549712	.	-	.	Name=COS7 gene%3B COS5 gene
tig00000001	Geneious	mRNA	1548561	1549712	.	-	.	Name=COS7 mRNA%3B COS5 mRNA
tig00000001	Geneious	CDS	1548561	1549712	.	-	0	Name=COS7 CDS%3B COS5 CDS
tig00000001	Geneious	gene	1543702	1545530	.	-	.	Name=MPH2 gene
tig00000001	Geneious	mRNA	1543702	1545530	.	-	.	Name=MPH2 mRNA
tig00000001	Geneious	CDS	1543702	1545530	.	-	0	Name=MPH2 CDS
tig00000001	Geneious	gene	1541760	1542833	.	+	.	Name=SOR2 gene%3B SOR1 gene
tig00000001	Geneious	mRNA	1541760	1542833	.	+	.	Name=SOR2 mRNA%3B SOR1 mRNA
tig00000001	Geneious	CDS	1541760	1542833	.	+	0	Name=SOR2 CDS%3B SOR1 CDS
tig00000001	Geneious	gene	1538165	1539866	.	+	.	Name=HXT15 gene%3B HXT16 gene
tig00000001	Geneious	mRNA	1538165	1539866	.	+	.	Name=HXT15 mRNA%3B HXT16 mRNA
tig00000001	Geneious	CDS	1538165	1539866	.	+	0	Name=HXT15 CDS%3B HXT16 CDS
tig00000001	Geneious	rep_origin	1535788	1536033	.	-	.	Name=rep origin
tig00000001	SGD	gene	1534301	1535323	.	-	.	Name=THI13 gene%3B THI11 gene%3B THI5 gene%3B YNL332W;ID=YNL332W;Alias=THI12;Note=Protein involved in synthesis of the thiamine precursor hydroxymethylpyrimidine (HMP)%253B member of a subtelomeric gene family including THI5%2C THI11%2C THI12%2C and THI13;Ontology_term=GO:0003674%2CGO:0005575%2CGO:0009228
tig00000001	Geneious	mRNA	1534301	1535323	.	-	.	Name=THI13 mRNA%3B THI11 mRNA%3B THI5 mRNA
tig00000001	SGD	CDS	1534301	1535323	.	-	0	Name=THI13 CDS%3B THI11 CDS%3B THI5 CDS%3B YNL332W_CDS;ID=YNL332W_CDS;Parent=YNL332W
tig00000001	Geneious	gene	1532958	1533948	.	+	.	Name=AAD4 gene
tig00000001	Geneious	mRNA	1532958	1533948	.	+	.	Name=AAD4 mRNA
tig00000001	Geneious	CDS	1532958	1533948	.	+	0	Name=AAD4 CDS
tig00000001	Geneious	gene	1530522	1530893	.	-	.
tig00000001	Geneious	mRNA	1530522	1530893	.	-	.	Name=hypothetical protein mRNA
tig00000001	Geneious	CDS	1530522	1530893	.	-	0	Name=hypothetical protein CDS
tig00000001	Geneious	gene	1525658	1528707	.	-	.	Name=LRG1 gene
tig00000001	Geneious	mRNA	1525658	1528707	.	-	.	Name=LRG1 mRNA
tig00000001	Geneious	CDS	1525658	1528707	.	-	0	Name=LRG1 CDS
tig00000001	Geneious	gene	1522762	1525131	.	+	.	Name=ADY3 gene
tig00000001	Geneious	mRNA	1522762	1525131	.	+	.	Name=ADY3 mRNA
tig00000001	Geneious	CDS	1522762	1525131	.	+	0	Name=ADY3 CDS
tig00000001	Geneious	gene	1521084	1522552	.	+	.	Name=GUD1 gene
tig00000001	Geneious	mRNA	1521084	1522552	.	+	.	Name=GUD1 mRNA
tig00000001	Geneious	CDS	1521084	1522552	.	+	0	Name=GUD1 CDS
tig00000001	Geneious	gene	1519712	1520881	.	-	.	Name=AIM6 gene
tig00000001	Geneious	mRNA	1519712	1520881	.	-	.	Name=AIM6 mRNA
tig00000001	Geneious	CDS	1519712	1520881	.	-	0	Name=AIM6 CDS
tig00000001	Geneious	gene	1518306	1519244	.	-	.	Name=PHO13 gene
tig00000001	Geneious	mRNA	1518306	1519244	.	-	.	Name=PHO13 mRNA
tig00000001	Geneious	CDS	1518306	1519244	.	-	0	Name=PHO13 CDS
tig00000001	Geneious	gene	1517624	1518126	.	+	.	Name=YPD1 gene
tig00000001	Geneious	mRNA	1517624	1518126	.	+	.	Name=YPD1 mRNA
tig00000001	Geneious	CDS	1517624	1518126	.	+	0	Name=YPD1 CDS
tig00000001	Geneious	gene	1515067	1517305	.	+	.	Name=GYP7 gene
tig00000001	Geneious	mRNA	1515067	1517305	.	+	.	Name=GYP7 mRNA
tig00000001	Geneious	CDS	1515067	1517305	.	+	0	Name=GYP7 CDS
tig00000001	Geneious	gene	1513371	1514746	.	-	.	Name=MFG1 gene
tig00000001	Geneious	mRNA	1513371	1514746	.	-	.	Name=MFG1 mRNA
tig00000001	Geneious	CDS	1513371	1514746	.	-	0	Name=MFG1 CDS
tig00000001	Geneious	gene	1512947	1513057	.	-	.	Name=OST4 gene
tig00000001	Geneious	mRNA	1512947	1513057	.	-	.	Name=OST4 mRNA
tig00000001	Geneious	CDS	1512947	1513057	.	-	0	Name=OST4 CDS
tig00000001	Geneious	gene	1509307	1512678	.	+	.	Name=BRE4 gene
tig00000001	Geneious	mRNA	1509307	1512678	.	+	.	Name=BRE4 mRNA
tig00000001	Geneious	CDS	1509307	1512678	.	+	0	Name=BRE4 CDS
tig00000001	Geneious	gene	1507845	1508851	.	-	.	Name=PTP1 gene
tig00000001	Geneious	mRNA	1507845	1508851	.	-	.	Name=PTP1 mRNA
tig00000001	Geneious	CDS	1507845	1508851	.	-	0	Name=PTP1 CDS
tig00000001	SGD	gene	1505645	1507486	.	-	.	Name=SSB1 gene%3B YNL209W;ID=YNL209W;Alias=SSB2%2CYG103;Note=Cytoplasmic ATPase that is a ribosome-associated molecular chaperone%2C functions with J-protein partner Zuo1p%253B may be involved in the folding of newly-synthesized polypeptide chains%253B member of the HSP70 family%253B homolog of SSB1;Ontology_term=GO:0000054%2CGO:0001950%2CGO:0002181%2CGO:0005737%2CGO:0005844%2CGO:0006364%2CGO:0006450%2CGO:0016887%2CGO:0042149%2CGO:0051082%2CGO:0051083
tig00000001	Geneious	mRNA	1505645	1507486	.	-	.	Name=SSB1 mRNA
tig00000001	SGD	CDS	1505645	1507486	.	-	0	Name=SSB1 CDS%3B YNL209W_CDS;ID=YNL209W_CDS;Parent=YNL209W
tig00000001	Geneious	rep_origin	1505280	1505633	.	-	.	Name=rep origin
tig00000001	Geneious	gene	1503521	1505280	.	+	.	Name=HO gene
tig00000001	Geneious	mRNA	1503521	1505280	.	+	.	Name=HO mRNA
tig00000001	Geneious	CDS	1503521	1505280	.	+	0	Name=HO CDS
tig00000001	Geneious	gene	1499385	1500443	.	+	.	Name=GCS1 gene
tig00000001	Geneious	mRNA	1499385	1500443	.	+	.	Name=GCS1 mRNA
tig00000001	Geneious	CDS	1499385	1500443	.	+	0	Name=GCS1 CDS
tig00000001	Geneious	gene	1497459	1499113	.	-	.	Name=SHS1 gene
tig00000001	Geneious	mRNA	1497459	1499113	.	-	.	Name=SHS1 mRNA
tig00000001	Geneious	CDS	1497459	1499113	.	-	0	Name=SHS1 CDS
tig00000001	Geneious	gene	1495215	1497163	.	+	.	Name=WHI4 gene
tig00000001	Geneious	mRNA	1495215	1497163	.	+	.	Name=WHI4 mRNA
tig00000001	Geneious	CDS	1495215	1497163	.	+	0	Name=WHI4 CDS
tig00000001	Geneious	gene	1491160	1494298	.	+	.	Name=HBT1 gene
tig00000001	Geneious	mRNA	1491160	1494298	.	+	.	Name=HBT1 mRNA
tig00000001	Geneious	CDS	1491160	1494298	.	+	0	Name=HBT1 CDS
tig00000001	Geneious	gene	1489764	1490693	.	+	.	Name=FMP45 gene
tig00000001	Geneious	mRNA	1489764	1490693	.	+	.	Name=FMP45 mRNA
tig00000001	Geneious	CDS	1489764	1490693	.	+	0	Name=FMP45 CDS
tig00000001	Geneious	gene	1486549	1489322	.	+	.	Name=CDC13 gene
tig00000001	Geneious	mRNA	1486549	1489322	.	+	.	Name=CDC13 mRNA
tig00000001	Geneious	CDS	1486549	1489322	.	+	0	Name=CDC13 CDS
tig00000001	Geneious	gene	1485803	1486325	.	-	.	Name=DTD1 gene
tig00000001	Geneious	mRNA	1486261	1486325	.	-	.	Name=DTD1 mRNA;ID=ISyX++t3KBIB0Bvm6W1jFIJllAA.1652075083923.4679
tig00000001	Geneious	mRNA	1485803	1486190	.	-	.	Name=DTD1 mRNA;ID=ISyX++t3KBIB0Bvm6W1jFIJllAA.1652075083923.4679
tig00000001	Geneious	CDS	1486261	1486325	.	-	0	Name=DTD1 CDS;ID=ISyX++t3KBIB0Bvm6W1jFIJllAA.1652075083923.4680
tig00000001	Geneious	CDS	1485803	1486190	.	-	0	Name=DTD1 CDS;ID=ISyX++t3KBIB0Bvm6W1jFIJllAA.1652075083923.4680
tig00000001	Geneious	gene	1484122	1485075	.	-	.
tig00000001	Geneious	mRNA	1484122	1485075	.	-	.	Name=hypothetical protein mRNA
tig00000001	Geneious	CDS	1484122	1485075	.	-	0	Name=hypothetical protein CDS
tig00000001	Geneious	gene	1482961	1483584	.	+	.	Name=TIM22 gene
tig00000001	Geneious	mRNA	1482961	1483584	.	+	.	Name=TIM22 mRNA
tig00000001	Geneious	CDS	1482961	1483584	.	+	0	Name=TIM22 CDS
tig00000001	Geneious	gene	1481249	1482570	.	+	.	Name=RRI1 gene
tig00000001	Geneious	mRNA	1481249	1482570	.	+	.	Name=RRI1 mRNA
tig00000001	Geneious	CDS	1481249	1482570	.	+	0	Name=RRI1 CDS
tig00000001	Geneious	gene	1477652	1480928	.	+	.	Name=GDH2 gene
tig00000001	Geneious	mRNA	1477652	1480928	.	+	.	Name=GDH2 mRNA
tig00000001	Geneious	CDS	1477652	1480928	.	+	0	Name=GDH2 CDS
tig00000001	Geneious	gene	1475026	1477125	.	+	.	Name=PRR2 gene
tig00000001	Geneious	mRNA	1475026	1477125	.	+	.	Name=PRR2 mRNA
tig00000001	Geneious	CDS	1475026	1477125	.	+	0	Name=PRR2 CDS
tig00000001	Geneious	gene	1473605	1474283	.	+	.	Name=NOP6 gene
tig00000001	Geneious	mRNA	1473605	1474283	.	+	.	Name=NOP6 mRNA
tig00000001	Geneious	CDS	1473605	1474283	.	+	0	Name=NOP6 CDS
tig00000001	Geneious	gene	1472513	1473144	.	-	.	Name=SHR3 gene
tig00000001	Geneious	mRNA	1472513	1473144	.	-	.	Name=SHR3 mRNA
tig00000001	Geneious	CDS	1472513	1473144	.	-	0	Name=SHR3 CDS
tig00000001	Geneious	gene	1471160	1472277	.	+	.
tig00000001	Geneious	mRNA	1471160	1472277	.	+	.	Name=hypothetical protein mRNA
tig00000001	Geneious	CDS	1471160	1472277	.	+	0	Name=hypothetical protein CDS
tig00000001	Geneious	gene	1465594	1467307	.	-	.	Name=UGA4 gene
tig00000001	Geneious	mRNA	1465594	1467307	.	-	.	Name=UGA4 mRNA
tig00000001	Geneious	CDS	1465594	1467307	.	-	0	Name=UGA4 CDS
tig00000001	Geneious	rep_origin	1465403	1465634	.	-	.	Name=rep origin
tig00000001	Geneious	gene	1464353	1465372	.	+	.	Name=CWC2 gene
tig00000001	Geneious	mRNA	1464353	1465372	.	+	.	Name=CWC2 mRNA
tig00000001	Geneious	CDS	1464353	1465372	.	+	0	Name=CWC2 CDS
tig00000001	Geneious	gene	1463598	1464068	.	-	.	Name=NHP2 gene
tig00000001	Geneious	mRNA	1463598	1464068	.	-	.	Name=NHP2 mRNA
tig00000001	Geneious	CDS	1463598	1464068	.	-	0	Name=NHP2 CDS
tig00000001	Geneious	gene	1461718	1463333	.	-	.	Name=GLE1 gene
tig00000001	Geneious	mRNA	1461718	1463333	.	-	.	Name=GLE1 mRNA
tig00000001	Geneious	CDS	1461718	1463333	.	-	0	Name=GLE1 CDS
tig00000001	Geneious	gene	1459123	1461406	.	-	.
tig00000001	Geneious	mRNA	1459123	1461406	.	-	.	Name=hypothetical protein mRNA
tig00000001	Geneious	CDS	1459123	1461406	.	-	0	Name=hypothetical protein CDS
tig00000001	Geneious	gene	1457848	1458829	.	+	.	Name=HEM3 gene
tig00000001	Geneious	mRNA	1457848	1458829	.	+	.	Name=HEM3 mRNA
tig00000001	Geneious	CDS	1457848	1458829	.	+	0	Name=HEM3 CDS
tig00000001	Geneious	gene	1455806	1456987	.	-	.	Name=RTN2 gene
tig00000001	Geneious	mRNA	1455806	1456987	.	-	.	Name=RTN2 mRNA
tig00000001	Geneious	CDS	1455806	1456987	.	-	0	Name=RTN2 CDS
tig00000001	Geneious	gene	1453644	1455512	.	+	.	Name=ACK1 gene
tig00000001	Geneious	mRNA	1453644	1455512	.	+	.	Name=ACK1 mRNA
tig00000001	Geneious	CDS	1453644	1455512	.	+	0	Name=ACK1 CDS
tig00000001	Geneious	gene	1452375	1453124	.	-	.	Name=MRPL11 gene
tig00000001	Geneious	mRNA	1452375	1453124	.	-	.	Name=MRPL11 mRNA
tig00000001	Geneious	CDS	1452375	1453124	.	-	0	Name=MRPL11 CDS
tig00000001	Geneious	gene	1451180	1452039	.	-	.	Name=TRM8 gene
tig00000001	Geneious	mRNA	1451180	1452039	.	-	.	Name=TRM8 mRNA
tig00000001	Geneious	CDS	1451180	1452039	.	-	0	Name=TRM8 CDS
tig00000001	Geneious	gene	1450534	1451100	.	+	.	Name=MGT1 gene
tig00000001	Geneious	mRNA	1450534	1451100	.	+	.	Name=MGT1 mRNA
tig00000001	Geneious	CDS	1450534	1451100	.	+	0	Name=MGT1 CDS
tig00000001	Geneious	gene	1448253	1450313	.	+	.
tig00000001	Geneious	mRNA	1448253	1450313	.	+	.	Name=hypothetical protein mRNA
tig00000001	Geneious	CDS	1448253	1450313	.	+	0	Name=hypothetical protein CDS
tig00000001	Geneious	gene	1447058	1447959	.	+	.	Name=GGC1 gene
tig00000001	Geneious	mRNA	1447058	1447959	.	+	.	Name=GGC1 mRNA
tig00000001	Geneious	CDS	1447058	1447959	.	+	0	Name=GGC1 CDS
tig00000001	Geneious	gene	1445115	1446692	.	+	.	Name=ASF2 gene
tig00000001	Geneious	mRNA	1445115	1446692	.	+	.	Name=ASF2 mRNA
tig00000001	Geneious	CDS	1445115	1446692	.	+	0	Name=ASF2 CDS
tig00000001	Geneious	gene	1440582	1444403	.	-	.	Name=SEC31 gene
tig00000001	Geneious	mRNA	1440582	1444403	.	-	.	Name=SEC31 mRNA
tig00000001	Geneious	CDS	1440582	1444403	.	-	0	Name=SEC31 CDS
tig00000001	Geneious	gene	1437380	1440032	.	-	.	Name=SNF3 gene
tig00000001	Geneious	mRNA	1437380	1440032	.	-	.	Name=SNF3 mRNA
tig00000001	Geneious	CDS	1437380	1440032	.	-	0	Name=SNF3 CDS
tig00000001	Geneious	gene	1435818	1436942	.	-	.	Name=NUS1 gene
tig00000001	Geneious	mRNA	1435818	1436942	.	-	.	Name=NUS1 mRNA
tig00000001	Geneious	CDS	1435818	1436942	.	-	0	Name=NUS1 CDS
tig00000001	Geneious	gene	1434753	1435297	.	-	.	Name=ARF1 gene
tig00000001	Geneious	mRNA	1434753	1435297	.	-	.	Name=ARF1 mRNA
tig00000001	Geneious	CDS	1434753	1435297	.	-	0	Name=ARF1 CDS
tig00000001	Geneious	gene	1433104	1433956	.	-	.	Name=RPL35A gene
tig00000001	Geneious	gene	1430031	1432914	.	+	.	Name=UFD2 gene
tig00000001	Geneious	mRNA	1430031	1432914	.	+	.	Name=UFD2 mRNA
tig00000001	Geneious	CDS	1430031	1432914	.	+	0	Name=UFD2 CDS
tig00000001	Geneious	gene	1428036	1429408	.	-	.	Name=RBS1 gene
tig00000001	Geneious	mRNA	1428036	1429408	.	-	.	Name=RBS1 mRNA
tig00000001	Geneious	CDS	1428036	1429408	.	-	0	Name=RBS1 CDS
tig00000001	Geneious	rep_origin	1427726	1428008	.	-	.	Name=rep origin
tig00000001	Geneious	gene	1426629	1427762	.	+	.	Name=PPH22 gene
tig00000001	Geneious	mRNA	1426629	1427762	.	+	.	Name=PPH22 mRNA
tig00000001	Geneious	CDS	1426629	1427762	.	+	0	Name=PPH22 CDS
tig00000001	Geneious	gene	1425182	1426012	.	-	.
tig00000001	Geneious	mRNA	1425182	1426012	.	-	.	Name=hypothetical protein mRNA
tig00000001	Geneious	CDS	1425182	1426012	.	-	0	Name=hypothetical protein CDS
tig00000001	Geneious	gene	1421633	1424843	.	-	.	Name=VMA1 gene
tig00000001	Geneious	mRNA	1421633	1424843	.	-	.	Name=VMA1 mRNA
tig00000001	Geneious	CDS	1421633	1424843	.	-	0	Name=VMA1 CDS
tig00000001	Geneious	gene	1329999	1330076	.	+	.	Name=RPL41B gene%3B RPL41A gene
tig00000001	Geneious	gene	1421150	1421227	.	+	.	Name=RPL41A gene%3B RPL41B gene
tig00000001	Geneious	mRNA	1329999	1330076	.	+	.	Name=RPL41B mRNA%3B RPL41A mRNA
tig00000001	Geneious	mRNA	1421150	1421227	.	+	.	Name=RPL41A mRNA%3B RPL41B mRNA
tig00000001	Geneious	CDS	1329999	1330076	.	+	0	Name=RPL41B CDS%3B RPL41A CDS
tig00000001	Geneious	CDS	1421150	1421227	.	+	0	Name=RPL41A CDS%3B RPL41B CDS
tig00000001	Geneious	gene	1419803	1420764	.	+	.
tig00000001	Geneious	mRNA	1419803	1420764	.	+	.	Name=hypothetical protein mRNA
tig00000001	Geneious	CDS	1419803	1420764	.	+	0	Name=hypothetical protein CDS
tig00000001	Geneious	gene	1416919	1418204	.	-	.	Name=LYS20 gene
tig00000001	Geneious	mRNA	1416919	1418204	.	-	.	Name=LYS20 mRNA
tig00000001	Geneious	CDS	1416919	1418204	.	-	0	Name=LYS20 CDS
tig00000001	Geneious	gene	1416207	1416464	.	-	.	Name=INH1 gene
tig00000001	Geneious	mRNA	1416207	1416464	.	-	.	Name=INH1 mRNA
tig00000001	Geneious	CDS	1416207	1416464	.	-	0	Name=INH1 CDS
tig00000001	Geneious	gene	1414105	1415748	.	-	.
tig00000001	Geneious	mRNA	1414105	1415748	.	-	.	Name=hypothetical protein mRNA
tig00000001	Geneious	CDS	1414105	1415748	.	-	0	Name=hypothetical protein CDS
tig00000001	Geneious	gene	1412441	1413353	.	-	.	Name=PCL9 gene
tig00000001	Geneious	mRNA	1412441	1413353	.	-	.	Name=PCL9 mRNA
tig00000001	Geneious	CDS	1412441	1413353	.	-	0	Name=PCL9 CDS
tig00000001	Geneious	gene	1410538	1412126	.	-	.	Name=DLD2 gene
tig00000001	Geneious	mRNA	1410538	1412126	.	-	.	Name=DLD2 mRNA
tig00000001	Geneious	CDS	1410538	1412126	.	-	0	Name=DLD2 CDS
tig00000001	Geneious	gene	1409931	1410443	.	+	.
tig00000001	Geneious	mRNA	1409931	1410443	.	+	.	Name=hypothetical protein mRNA
tig00000001	Geneious	CDS	1409931	1410443	.	+	0	Name=hypothetical protein CDS
tig00000001	Geneious	gene	1407435	1409557	.	-	.
tig00000001	Geneious	mRNA	1407435	1409557	.	-	.	Name=hypothetical protein mRNA
tig00000001	Geneious	CDS	1407435	1409557	.	-	0	Name=hypothetical protein CDS
tig00000001	Geneious	gene	1406144	1407176	.	+	.	Name=AIR2 gene
tig00000001	Geneious	mRNA	1406144	1407176	.	+	.	Name=AIR2 mRNA
tig00000001	Geneious	CDS	1406144	1407176	.	+	0	Name=AIR2 CDS
tig00000001	Geneious	gene	1404076	1405838	.	+	.	Name=DLD1 gene
tig00000001	Geneious	mRNA	1404076	1405838	.	+	.	Name=DLD1 mRNA
tig00000001	Geneious	CDS	1404076	1405838	.	+	0	Name=DLD1 CDS
tig00000001	Geneious	gene	1402588	1403475	.	-	.	Name=PAR32 gene
tig00000001	Geneious	mRNA	1402588	1403475	.	-	.	Name=PAR32 mRNA
tig00000001	Geneious	CDS	1402588	1403475	.	-	0	Name=PAR32 CDS
tig00000001	Geneious	gene	1396021	1402455	.	+	.	Name=GLT1 gene
tig00000001	Geneious	mRNA	1396021	1402455	.	+	.	Name=GLT1 mRNA
tig00000001	Geneious	CDS	1396021	1402455	.	+	0	Name=GLT1 CDS
tig00000001	Geneious	gene	1393763	1395345	.	-	.	Name=UGA3 gene
tig00000001	Geneious	mRNA	1393763	1395345	.	-	.	Name=UGA3 mRNA
tig00000001	Geneious	CDS	1393763	1395345	.	-	0	Name=UGA3 CDS
tig00000001	Geneious	gene	1392933	1393603	.	+	.	Name=UGX2 gene
tig00000001	Geneious	mRNA	1392933	1393603	.	+	.	Name=UGX2 mRNA
tig00000001	Geneious	CDS	1392933	1393603	.	+	0	Name=UGX2 CDS
tig00000001	Geneious	gene	1390913	1392070	.	-	.	Name=SFA1 gene
tig00000001	Geneious	mRNA	1390913	1392070	.	-	.	Name=SFA1 mRNA
tig00000001	Geneious	CDS	1390913	1392070	.	-	0	Name=SFA1 CDS
tig00000001	Geneious	gene	1388525	1390682	.	+	.	Name=NRP1 gene
tig00000001	Geneious	mRNA	1388525	1390682	.	+	.	Name=NRP1 mRNA
tig00000001	Geneious	CDS	1388525	1390682	.	+	0	Name=NRP1 CDS
tig00000001	Geneious	gene	1387637	1388230	.	+	.	Name=FAP7 gene
tig00000001	Geneious	mRNA	1387637	1388230	.	+	.	Name=FAP7 mRNA
tig00000001	Geneious	CDS	1387637	1388230	.	+	0	Name=FAP7 CDS
tig00000001	Geneious	gene	1386817	1387391	.	-	.	Name=CDC36 gene
tig00000001	Geneious	mRNA	1386817	1387391	.	-	.	Name=CDC36 mRNA
tig00000001	Geneious	CDS	1386817	1387391	.	-	0	Name=CDC36 CDS
tig00000001	Geneious	gene	1384431	1386695	.	+	.	Name=CDC9 gene
tig00000001	Geneious	mRNA	1384431	1386695	.	+	.	Name=CDC9 mRNA
tig00000001	Geneious	CDS	1384431	1386695	.	+	0	Name=CDC9 CDS
tig00000001	Geneious	gene	1382608	1383973	.	-	.	Name=ENT1 gene
tig00000001	Geneious	mRNA	1382608	1383973	.	-	.	Name=ENT1 mRNA
tig00000001	Geneious	CDS	1382608	1383973	.	-	0	Name=ENT1 CDS
tig00000001	Geneious	gene	1382078	1382320	.	+	.	Name=MHF2 gene
tig00000001	Geneious	mRNA	1382078	1382320	.	+	.	Name=MHF2 mRNA
tig00000001	Geneious	CDS	1382078	1382320	.	+	0	Name=MHF2 CDS
tig00000001	Geneious	gene	1379755	1381274	.	+	.	Name=DHH1 gene
tig00000001	Geneious	mRNA	1379755	1381274	.	+	.	Name=DHH1 mRNA
tig00000001	Geneious	CDS	1379755	1381274	.	+	0	Name=DHH1 CDS
tig00000001	Geneious	gene	1379373	1379503	.	-	.
tig00000001	Geneious	mRNA	1379373	1379503	.	-	.	Name=hypothetical protein mRNA
tig00000001	Geneious	CDS	1379373	1379503	.	-	0	Name=hypothetical protein CDS
tig00000001	Geneious	gene	1377663	1379206	.	-	.	Name=STE7 gene
tig00000001	Geneious	mRNA	1377663	1379206	.	-	.	Name=STE7 mRNA
tig00000001	Geneious	CDS	1377663	1379206	.	-	0	Name=STE7 CDS
tig00000001	Geneious	gene	1377105	1377460	.	+	.
tig00000001	Geneious	mRNA	1377105	1377460	.	+	.	Name=hypothetical protein mRNA
tig00000001	Geneious	CDS	1377105	1377460	.	+	0	Name=hypothetical protein CDS
tig00000001	Geneious	gene	1375218	1376778	.	-	.	Name=CMR1 gene
tig00000001	Geneious	mRNA	1375218	1376778	.	-	.	Name=CMR1 mRNA
tig00000001	Geneious	CDS	1375218	1376778	.	-	0	Name=CMR1 CDS
tig00000001	Geneious	gene	1373647	1374930	.	-	.	Name=CLB3 gene
tig00000001	Geneious	mRNA	1373647	1374930	.	-	.	Name=CLB3 mRNA
tig00000001	Geneious	CDS	1373647	1374930	.	-	0	Name=CLB3 CDS
tig00000001	Geneious	gene	1370672	1373371	.	-	.	Name=MSH5 gene
tig00000001	Geneious	mRNA	1370672	1373371	.	-	.	Name=MSH5 mRNA
tig00000001	Geneious	CDS	1370672	1373371	.	-	0	Name=MSH5 CDS
tig00000001	Geneious	gene	1368694	1370526	.	+	.	Name=SAS10 gene
tig00000001	Geneious	mRNA	1368694	1370526	.	+	.	Name=SAS10 mRNA
tig00000001	Geneious	CDS	1368694	1370526	.	+	0	Name=SAS10 CDS
tig00000001	Geneious	gene	1367104	1368370	.	-	.	Name=RPC53 gene
tig00000001	Geneious	mRNA	1367104	1368370	.	-	.	Name=RPC53 mRNA
tig00000001	Geneious	CDS	1367104	1368370	.	-	0	Name=RPC53 CDS
tig00000001	Geneious	gene	1363801	1366791	.	-	.	Name=ATG9 gene
tig00000001	Geneious	mRNA	1363801	1366791	.	-	.	Name=ATG9 mRNA
tig00000001	Geneious	CDS	1363801	1366791	.	-	0	Name=ATG9 CDS
tig00000001	Geneious	gene	1361140	1363566	.	+	.	Name=NOP14 gene
tig00000001	Geneious	mRNA	1361140	1363566	.	+	.	Name=NOP14 mRNA
tig00000001	Geneious	CDS	1361140	1363566	.	+	0	Name=NOP14 CDS
tig00000001	Geneious	gene	1359468	1360803	.	-	.	Name=RPN5 gene
tig00000001	Geneious	mRNA	1359468	1360803	.	-	.	Name=RPN5 mRNA
tig00000001	Geneious	CDS	1359468	1360803	.	-	0	Name=RPN5 CDS
tig00000001	Geneious	gene	1357511	1358981	.	-	.	Name=LDB17 gene
tig00000001	Geneious	mRNA	1357511	1358981	.	-	.	Name=LDB17 mRNA
tig00000001	Geneious	CDS	1357511	1358981	.	-	0	Name=LDB17 CDS
tig00000001	Geneious	gene	1353566	1357165	.	+	.	Name=COP1 gene
tig00000001	Geneious	mRNA	1353566	1357165	.	+	.	Name=COP1 mRNA
tig00000001	Geneious	CDS	1353566	1357165	.	+	0	Name=COP1 CDS
tig00000001	Geneious	gene	1352011	1353080	.	+	.
tig00000001	Geneious	mRNA	1352011	1353080	.	+	.	Name=hypothetical protein mRNA
tig00000001	Geneious	CDS	1352011	1353080	.	+	0	Name=hypothetical protein CDS
tig00000001	Geneious	gene	1350160	1351748	.	-	.	Name=CCT4 gene
tig00000001	Geneious	mRNA	1350160	1351748	.	-	.	Name=CCT4 mRNA
tig00000001	Geneious	CDS	1350160	1351748	.	-	0	Name=CCT4 CDS
tig00000001	Geneious	gene	1349173	1350024	.	+	.	Name=CRD1 gene
tig00000001	Geneious	mRNA	1349173	1350024	.	+	.	Name=CRD1 mRNA
tig00000001	Geneious	CDS	1349173	1350024	.	+	0	Name=CRD1 CDS
tig00000001	Geneious	gene	1346635	1348704	.	-	.	Name=BPL1 gene
tig00000001	Geneious	mRNA	1346635	1348704	.	-	.	Name=BPL1 mRNA
tig00000001	Geneious	CDS	1346635	1348704	.	-	0	Name=BPL1 CDS
tig00000001	Geneious	gene	1341194	1346386	.	+	.	Name=RPO21 gene
tig00000001	Geneious	mRNA	1341194	1346386	.	+	.	Name=RPO21 mRNA
tig00000001	Geneious	CDS	1341194	1346386	.	+	0	Name=RPO21 CDS
tig00000001	Geneious	gene	1339723	1340393	.	+	.	Name=SCM3 gene
tig00000001	Geneious	mRNA	1339723	1340393	.	+	.	Name=SCM3 mRNA
tig00000001	Geneious	CDS	1339723	1340393	.	+	0	Name=SCM3 CDS
tig00000001	Geneious	rep_origin	1339114	1339354	.	-	.	Name=rep origin
tig00000001	Geneious	gene	1336146	1338432	.	-	.	Name=RGT2 gene
tig00000001	Geneious	mRNA	1336146	1338432	.	-	.	Name=RGT2 mRNA
tig00000001	Geneious	CDS	1336146	1338432	.	-	0	Name=RGT2 CDS
tig00000001	Geneious	gene	1334716	1335260	.	-	.	Name=ARF2 gene
tig00000001	Geneious	mRNA	1334716	1335260	.	-	.	Name=ARF2 mRNA
tig00000001	Geneious	CDS	1334716	1335260	.	-	0	Name=ARF2 CDS
tig00000001	Geneious	gene	1333426	1334191	.	-	.	Name=RPL35B gene
tig00000001	Geneious	gene	1332508	1333114	.	+	.	Name=RDI1 gene
tig00000001	Geneious	mRNA	1332508	1333114	.	+	.	Name=RDI1 mRNA
tig00000001	Geneious	CDS	1332508	1333114	.	+	0	Name=RDI1 CDS
tig00000001	Geneious	gene	1331027	1332136	.	+	.	Name=PPH21 gene
tig00000001	Geneious	mRNA	1331027	1332136	.	+	.	Name=PPH21 mRNA
tig00000001	Geneious	CDS	1331027	1332136	.	+	0	Name=PPH21 CDS
tig00000001	Geneious	gene	1328062	1329374	.	-	.	Name=SRF1 gene
tig00000001	Geneious	mRNA	1328062	1329374	.	-	.	Name=SRF1 mRNA
tig00000001	Geneious	CDS	1328062	1329374	.	-	0	Name=SRF1 CDS
tig00000001	Geneious	gene	1325058	1327498	.	-	.	Name=CDC53 gene
tig00000001	Geneious	mRNA	1325058	1327498	.	-	.	Name=CDC53 mRNA
tig00000001	Geneious	CDS	1325058	1327498	.	-	0	Name=CDC53 CDS
tig00000001	Geneious	gene	1323099	1324420	.	-	.	Name=LYS21 gene
tig00000001	Geneious	mRNA	1323099	1324420	.	-	.	Name=LYS21 mRNA
tig00000001	Geneious	CDS	1323099	1324420	.	-	0	Name=LYS21 CDS
tig00000001	Geneious	gene	1322383	1322643	.	-	.	Name=STF1 gene
tig00000001	Geneious	mRNA	1322383	1322643	.	-	.	Name=STF1 mRNA
tig00000001	Geneious	CDS	1322383	1322643	.	-	0	Name=STF1 CDS
tig00000001	Geneious	gene	1321289	1321910	.	-	.	Name=RPP1B gene
tig00000001	Geneious	mRNA	1321797	1321910	.	-	.	Name=RPP1B mRNA;ID=ISyX++t3KBIB0Bvm6W1jFIJllAA.1652075083944.4681
tig00000001	Geneious	mRNA	1321289	1321496	.	-	.	Name=RPP1B mRNA;ID=ISyX++t3KBIB0Bvm6W1jFIJllAA.1652075083944.4681
tig00000001	Geneious	CDS	1321797	1321910	.	-	0	Name=RPP1B CDS;ID=ISyX++t3KBIB0Bvm6W1jFIJllAA.1652075083944.4682
tig00000001	Geneious	CDS	1321289	1321496	.	-	0	Name=RPP1B CDS;ID=ISyX++t3KBIB0Bvm6W1jFIJllAA.1652075083944.4682
tig00000001	Geneious	gene	1319918	1320792	.	-	.
tig00000001	Geneious	mRNA	1319918	1320792	.	-	.	Name=hypothetical protein mRNA
tig00000001	Geneious	CDS	1319918	1320792	.	-	0	Name=hypothetical protein CDS
tig00000001	Geneious	gene	1317936	1319170	.	-	.	Name=VCX1 gene
tig00000001	Geneious	mRNA	1317936	1319170	.	-	.	Name=VCX1 mRNA
tig00000001	Geneious	CDS	1317936	1319170	.	-	0	Name=VCX1 CDS
tig00000001	Geneious	gene	1315976	1316901	.	-	.	Name=PCL2 gene
tig00000001	Geneious	mRNA	1315976	1316901	.	-	.	Name=PCL2 mRNA
tig00000001	Geneious	CDS	1315976	1316901	.	-	0	Name=PCL2 CDS
tig00000001	Geneious	gene	1313167	1315674	.	+	.	Name=CDC48 gene
tig00000001	Geneious	mRNA	1313167	1315674	.	+	.	Name=CDC48 mRNA
tig00000001	Geneious	CDS	1313167	1315674	.	+	0	Name=CDC48 CDS
tig00000001	Geneious	gene	1312229	1312814	.	+	.	Name=HNT1 gene
tig00000001	Geneious	mRNA	1312229	1312323	.	+	.	Name=HNT1 mRNA;ID=ISyX++t3KBIB0Bvm6W1jFIJllAA.1652075083945.4683
tig00000001	Geneious	mRNA	1312435	1312814	.	+	.	Name=HNT1 mRNA;ID=ISyX++t3KBIB0Bvm6W1jFIJllAA.1652075083945.4683
tig00000001	Geneious	CDS	1312229	1312323	.	+	0	Name=HNT1 CDS;ID=ISyX++t3KBIB0Bvm6W1jFIJllAA.1652075083945.4684
tig00000001	Geneious	CDS	1312435	1312814	.	+	0	Name=HNT1 CDS;ID=ISyX++t3KBIB0Bvm6W1jFIJllAA.1652075083945.4684
tig00000001	Geneious	gene	1310640	1311578	.	-	.
tig00000001	Geneious	mRNA	1310640	1311578	.	-	.	Name=hypothetical protein mRNA
tig00000001	Geneious	CDS	1310640	1311578	.	-	0	Name=hypothetical protein CDS
tig00000001	Geneious	gene	1309996	1310419	.	-	.	Name=SNA4 gene
tig00000001	Geneious	mRNA	1309996	1310419	.	-	.	Name=SNA4 mRNA
tig00000001	Geneious	CDS	1309996	1310419	.	-	0	Name=SNA4 CDS
tig00000001	Geneious	gene	1306869	1309292	.	-	.	Name=UBP1 gene
tig00000001	Geneious	mRNA	1306869	1309292	.	-	.	Name=UBP1 mRNA
tig00000001	Geneious	CDS	1306869	1309292	.	-	0	Name=UBP1 CDS
tig00000001	Geneious	gene	1306269	1306717	.	+	.
tig00000001	Geneious	mRNA	1306269	1306717	.	+	.	Name=hypothetical protein mRNA
tig00000001	Geneious	CDS	1306269	1306717	.	+	0	Name=hypothetical protein CDS
tig00000001	Geneious	gene	1305406	1305929	.	-	.	Name=YFH1 gene
tig00000001	Geneious	mRNA	1305406	1305929	.	-	.	Name=YFH1 mRNA
tig00000001	Geneious	CDS	1305406	1305929	.	-	0	Name=YFH1 CDS
tig00000001	Geneious	gene	1304242	1305164	.	+	.
tig00000001	Geneious	mRNA	1304242	1305164	.	+	.	Name=hypothetical protein mRNA
tig00000001	Geneious	CDS	1304242	1305164	.	+	0	Name=hypothetical protein CDS
tig00000001	Geneious	gene	1304172	1304552	.	-	.
tig00000001	Geneious	mRNA	1304172	1304552	.	-	.	Name=hypothetical protein mRNA
tig00000001	Geneious	CDS	1304172	1304552	.	-	0	Name=hypothetical protein CDS
tig00000001	Geneious	gene	1300625	1303274	.	-	.	Name=CYK3 gene
tig00000001	Geneious	mRNA	1300625	1303274	.	-	.	Name=CYK3 mRNA
tig00000001	Geneious	CDS	1300625	1303274	.	-	0	Name=CYK3 CDS
tig00000001	Geneious	gene	1298121	1300298	.	-	.	Name=NUP84 gene
tig00000001	Geneious	mRNA	1298121	1300298	.	-	.	Name=NUP84 mRNA
tig00000001	Geneious	CDS	1298121	1300298	.	-	0	Name=NUP84 CDS
tig00000001	Geneious	rep_origin	1297830	1298076	.	-	.	Name=rep origin
tig00000001	Geneious	gene	1296746	1297872	.	+	.	Name=IWR1 gene
tig00000001	Geneious	mRNA	1296746	1296827	.	+	.	Name=IWR1 mRNA;ID=ISyX++t3KBIB0Bvm6W1jFIJllAA.1652075083947.4685
tig00000001	Geneious	mRNA	1296898	1297872	.	+	.	Name=IWR1 mRNA;ID=ISyX++t3KBIB0Bvm6W1jFIJllAA.1652075083947.4685
tig00000001	Geneious	CDS	1296746	1296827	.	+	0	Name=IWR1 CDS;ID=ISyX++t3KBIB0Bvm6W1jFIJllAA.1652075083947.4686
tig00000001	Geneious	CDS	1296898	1297872	.	+	0	Name=IWR1 CDS;ID=ISyX++t3KBIB0Bvm6W1jFIJllAA.1652075083947.4686
tig00000001	Geneious	gene	1295343	1296268	.	-	.
tig00000001	Geneious	mRNA	1295343	1296268	.	-	.	Name=hypothetical protein mRNA
tig00000001	Geneious	CDS	1295343	1296268	.	-	0	Name=hypothetical protein CDS
tig00000001	Geneious	rep_origin	1295242	1295343	.	-	.	Name=rep origin
tig00000001	Geneious	gene	1293323	1295242	.	+	.	Name=ATG20 gene
tig00000001	Geneious	mRNA	1293323	1295242	.	+	.	Name=ATG20 mRNA
tig00000001	Geneious	CDS	1293323	1295242	.	+	0	Name=ATG20 CDS
tig00000001	Geneious	gene	1288658	1292963	.	-	.	Name=TRM3 gene
tig00000001	Geneious	mRNA	1288658	1292963	.	-	.	Name=TRM3 mRNA
tig00000001	Geneious	CDS	1288658	1292963	.	-	0	Name=TRM3 CDS
tig00000001	Geneious	gene	1287775	1288571	.	+	.	Name=RRP42 gene
tig00000001	Geneious	mRNA	1287775	1288571	.	+	.	Name=RRP42 mRNA
tig00000001	Geneious	CDS	1287775	1288571	.	+	0	Name=RRP42 CDS
tig00000001	Geneious	gene	1286922	1287374	.	+	.	Name=TMA17 gene
tig00000001	Geneious	mRNA	1286922	1287374	.	+	.	Name=TMA17 mRNA
tig00000001	Geneious	CDS	1286922	1287374	.	+	0	Name=TMA17 CDS
tig00000001	Geneious	gene	1284688	1286630	.	+	.
tig00000001	Geneious	mRNA	1284688	1286630	.	+	.	Name=hypothetical protein mRNA
tig00000001	Geneious	CDS	1284688	1286630	.	+	0	Name=hypothetical protein CDS
tig00000001	Geneious	gene	1283194	1284195	.	-	.	Name=KIN28 gene
tig00000001	Geneious	mRNA	1284168	1284195	.	-	.	Name=KIN28 mRNA;ID=ISyX++t3KBIB0Bvm6W1jFIJllAA.1652075083948.4687
tig00000001	Geneious	mRNA	1283194	1284086	.	-	.	Name=KIN28 mRNA;ID=ISyX++t3KBIB0Bvm6W1jFIJllAA.1652075083948.4687
tig00000001	Geneious	CDS	1284168	1284195	.	-	0	Name=KIN28 CDS;ID=ISyX++t3KBIB0Bvm6W1jFIJllAA.1652075083948.4688
tig00000001	Geneious	CDS	1283194	1284086	.	-	0	Name=KIN28 CDS;ID=ISyX++t3KBIB0Bvm6W1jFIJllAA.1652075083948.4688
tig00000001	Geneious	gene	1281920	1282973	.	-	.	Name=MSS2 gene
tig00000001	Geneious	mRNA	1281920	1282973	.	-	.	Name=MSS2 mRNA
tig00000001	Geneious	CDS	1281920	1282973	.	-	0	Name=MSS2 CDS
tig00000001	Geneious	gene	1280001	1281679	.	+	.	Name=PHO2 gene
tig00000001	Geneious	mRNA	1280001	1281679	.	+	.	Name=PHO2 mRNA
tig00000001	Geneious	CDS	1280001	1281679	.	+	0	Name=PHO2 CDS
tig00000001	Geneious	gene	1278311	1279515	.	-	.	Name=NSE4 gene
tig00000001	Geneious	mRNA	1278311	1279515	.	-	.	Name=NSE4 mRNA
tig00000001	Geneious	CDS	1278311	1279515	.	-	0	Name=NSE4 CDS
tig00000001	Geneious	gene	1277041	1278263	.	+	.	Name=QRI7 gene
tig00000001	Geneious	mRNA	1277041	1278263	.	+	.	Name=QRI7 mRNA
tig00000001	Geneious	CDS	1277041	1278263	.	+	0	Name=QRI7 CDS
tig00000001	Geneious	gene	1275338	1276769	.	+	.	Name=QRI1 gene
tig00000001	Geneious	mRNA	1275338	1276769	.	+	.	Name=QRI1 mRNA
tig00000001	Geneious	CDS	1275338	1276769	.	+	0	Name=QRI1 CDS
tig00000001	Geneious	gene	1271758	1275047	.	-	.	Name=POL3 gene
tig00000001	Geneious	mRNA	1271758	1275047	.	-	.	Name=POL3 mRNA
tig00000001	Geneious	CDS	1271758	1275047	.	-	0	Name=POL3 CDS
tig00000001	Geneious	gene	1270076	1271616	.	+	.	Name=DUN1 gene
tig00000001	Geneious	mRNA	1270076	1271616	.	+	.	Name=DUN1 mRNA
tig00000001	Geneious	CDS	1270076	1271616	.	+	0	Name=DUN1 CDS
tig00000001	Geneious	gene	1268749	1269812	.	+	.	Name=GET3 gene
tig00000001	Geneious	mRNA	1268749	1269812	.	+	.	Name=GET3 mRNA
tig00000001	Geneious	CDS	1268749	1269812	.	+	0	Name=GET3 CDS
tig00000001	Geneious	gene	1267484	1268507	.	-	.	Name=BUG1 gene
tig00000001	Geneious	mRNA	1267484	1268507	.	-	.	Name=BUG1 mRNA
tig00000001	Geneious	CDS	1267484	1268507	.	-	0	Name=BUG1 CDS
tig00000001	Geneious	gene	1266763	1267347	.	+	.	Name=SNU23 gene
tig00000001	Geneious	mRNA	1266763	1267347	.	+	.	Name=SNU23 mRNA
tig00000001	Geneious	CDS	1266763	1267347	.	+	0	Name=SNU23 CDS
tig00000001	Geneious	gene	1265235	1266538	.	+	.	Name=RPN6 gene
tig00000001	Geneious	mRNA	1265235	1266538	.	+	.	Name=RPN6 mRNA
tig00000001	Geneious	CDS	1265235	1266538	.	+	0	Name=RPN6 CDS
tig00000001	Geneious	gene	1262416	1264869	.	-	.	Name=PMT1 gene
tig00000001	Geneious	mRNA	1262416	1264869	.	-	.	Name=PMT1 mRNA
tig00000001	Geneious	CDS	1262416	1264869	.	-	0	Name=PMT1 CDS
tig00000001	Geneious	gene	1259792	1262022	.	-	.	Name=PMT5 gene
tig00000001	Geneious	mRNA	1259792	1262022	.	-	.	Name=PMT5 mRNA
tig00000001	Geneious	CDS	1259792	1262022	.	-	0	Name=PMT5 CDS
tig00000001	Geneious	gene	1258713	1259153	.	-	.	Name=SRP14 gene
tig00000001	Geneious	mRNA	1258713	1259153	.	-	.	Name=SRP14 mRNA
tig00000001	Geneious	CDS	1258713	1259153	.	-	0	Name=SRP14 CDS
tig00000001	Geneious	gene	1257177	1258542	.	+	.	Name=UBX3 gene
tig00000001	Geneious	mRNA	1257177	1258542	.	+	.	Name=UBX3 mRNA
tig00000001	Geneious	CDS	1257177	1258542	.	+	0	Name=UBX3 CDS
tig00000001	Geneious	gene	1255607	1256902	.	+	.	Name=RAM1 gene
tig00000001	Geneious	mRNA	1255607	1256902	.	+	.	Name=RAM1 mRNA
tig00000001	Geneious	CDS	1255607	1256902	.	+	0	Name=RAM1 CDS
tig00000001	Geneious	gene	1253665	1255116	.	-	.	Name=NUR1 gene
tig00000001	Geneious	mRNA	1253665	1255116	.	-	.	Name=NUR1 mRNA
tig00000001	Geneious	CDS	1253665	1255116	.	-	0	Name=NUR1 CDS
tig00000001	Geneious	gene	1251938	1253522	.	+	.	Name=ASM4 gene
tig00000001	Geneious	mRNA	1251938	1253522	.	+	.	Name=ASM4 mRNA
tig00000001	Geneious	CDS	1251938	1253522	.	+	0	Name=ASM4 CDS
tig00000001	Geneious	gene	1250943	1251727	.	+	.	Name=LUC7 gene
tig00000001	Geneious	mRNA	1250943	1251727	.	+	.	Name=LUC7 mRNA
tig00000001	Geneious	CDS	1250943	1251727	.	+	0	Name=LUC7 CDS
tig00000001	Geneious	gene	1249709	1250530	.	-	.
tig00000001	Geneious	mRNA	1249709	1250530	.	-	.	Name=hypothetical protein mRNA
tig00000001	Geneious	CDS	1249709	1250530	.	-	0	Name=hypothetical protein CDS
tig00000001	Geneious	gene	1249278	1249484	.	+	.
tig00000001	Geneious	mRNA	1249278	1249484	.	+	.	Name=hypothetical protein mRNA
tig00000001	Geneious	CDS	1249278	1249484	.	+	0	Name=hypothetical protein CDS
tig00000001	Geneious	gene	1247107	1248738	.	-	.	Name=NDE2 gene
tig00000001	Geneious	mRNA	1247107	1248738	.	-	.	Name=NDE2 mRNA
tig00000001	Geneious	CDS	1247107	1248738	.	-	0	Name=NDE2 CDS
tig00000001	Geneious	gene	1245380	1246720	.	-	.	Name=SUB2 gene
tig00000001	Geneious	mRNA	1245380	1246720	.	-	.	Name=SUB2 mRNA
tig00000001	Geneious	CDS	1245380	1246720	.	-	0	Name=SUB2 CDS
tig00000001	Geneious	gene	1244170	1245032	.	+	.	Name=RPS16B gene
tig00000001	Geneious	mRNA	1244170	1244193	.	+	.	Name=RPS16B mRNA;ID=ISyX++t3KBIB0Bvm6W1jFIJllAA.1652075083952.4689
tig00000001	Geneious	mRNA	1244625	1245032	.	+	.	Name=RPS16B mRNA;ID=ISyX++t3KBIB0Bvm6W1jFIJllAA.1652075083952.4689
tig00000001	Geneious	CDS	1244170	1244193	.	+	0	Name=RPS16B CDS;ID=ISyX++t3KBIB0Bvm6W1jFIJllAA.1652075083952.4690
tig00000001	Geneious	CDS	1244625	1245032	.	+	0	Name=RPS16B CDS;ID=ISyX++t3KBIB0Bvm6W1jFIJllAA.1652075083952.4690
tig00000001	Geneious	gene	1242575	1243540	.	-	.	Name=RPL13A gene
tig00000001	Geneious	gene	1241844	1242164	.	+	.	Name=RPP1A gene
tig00000001	Geneious	mRNA	1241844	1242164	.	+	.	Name=RPP1A mRNA
tig00000001	Geneious	CDS	1241844	1242164	.	+	0	Name=RPP1A CDS
tig00000001	Geneious	gene	1239502	1241328	.	+	.	Name=THI3 gene
tig00000001	Geneious	mRNA	1239502	1241328	.	+	.	Name=THI3 mRNA
tig00000001	Geneious	CDS	1239502	1241328	.	+	0	Name=THI3 CDS
tig00000001	Geneious	gene	1237230	1239024	.	+	.	Name=MRK1 gene
tig00000001	Geneious	mRNA	1237230	1237640	.	+	.	Name=MRK1 mRNA;ID=ISyX++t3KBIB0Bvm6W1jFIJllAA.1652075083953.4691
tig00000001	Geneious	mRNA	1237931	1239024	.	+	.	Name=MRK1 mRNA;ID=ISyX++t3KBIB0Bvm6W1jFIJllAA.1652075083953.4691
tig00000001	Geneious	CDS	1237230	1237640	.	+	0	Name=MRK1 CDS;ID=ISyX++t3KBIB0Bvm6W1jFIJllAA.1652075083953.4692
tig00000001	Geneious	CDS	1237931	1239024	.	+	0	Name=MRK1 CDS;ID=ISyX++t3KBIB0Bvm6W1jFIJllAA.1652075083953.4692
tig00000001	Geneious	gene	1235595	1236622	.	+	.	Name=MDH3 gene
tig00000001	Geneious	mRNA	1235595	1236622	.	+	.	Name=MDH3 mRNA
tig00000001	Geneious	CDS	1235595	1236622	.	+	0	Name=MDH3 CDS
tig00000001	Geneious	rep_origin	1235013	1235595	.	-	.	Name=rep origin
tig00000001	Geneious	gene	1231870	1235013	.	+	.	Name=VAM6 gene
tig00000001	Geneious	mRNA	1231870	1235013	.	+	.	Name=VAM6 mRNA
tig00000001	Geneious	CDS	1231870	1235013	.	+	0	Name=VAM6 CDS
tig00000001	Geneious	gene	1230440	1231322	.	+	.	Name=RXT3 gene
tig00000001	Geneious	mRNA	1230440	1231322	.	+	.	Name=RXT3 mRNA
tig00000001	Geneious	CDS	1230440	1231322	.	+	0	Name=RXT3 CDS
tig00000001	Geneious	gene	1229004	1229765	.	-	.	Name=RPL31A gene
tig00000001	Geneious	mRNA	1229709	1229765	.	-	.	Name=RPL31A mRNA%3B RPL31B mRNA;ID=ISyX++t3KBIB0Bvm6W1jFIJllAA.1652075083954.4693
tig00000001	Geneious	mRNA	1229004	1229288	.	-	.	Name=RPL31A mRNA%3B RPL31B mRNA;ID=ISyX++t3KBIB0Bvm6W1jFIJllAA.1652075083954.4693
tig00000001	Geneious	CDS	1229709	1229765	.	-	0	Name=RPL31A CDS%3B RPL31B CDS;ID=ISyX++t3KBIB0Bvm6W1jFIJllAA.1652075083954.4694
tig00000001	Geneious	CDS	1229004	1229288	.	-	0	Name=RPL31A CDS%3B RPL31B CDS;ID=ISyX++t3KBIB0Bvm6W1jFIJllAA.1652075083954.4694
tig00000001	Geneious	gene	1228522	1228775	.	+	.
tig00000001	Geneious	ncRNA	1228522	1228775	.	+	.	Name=SNR63 ncRNA
tig00000001	Geneious	gene	1225851	1227946	.	+	.	Name=BRE1 gene
tig00000001	Geneious	mRNA	1225851	1227946	.	+	.	Name=BRE1 mRNA
tig00000001	Geneious	CDS	1225851	1227946	.	+	0	Name=BRE1 CDS
tig00000001	Geneious	gene	1222443	1225388	.	-	.
tig00000001	Geneious	mRNA	1222443	1225388	.	-	.	Name=hypothetical protein mRNA
tig00000001	Geneious	CDS	1222443	1225388	.	-	0	Name=hypothetical protein CDS
tig00000001	Geneious	rep_origin	1222196	1222444	.	-	.	Name=rep origin
tig00000001	Geneious	gene	1221563	1222174	.	+	.	Name=YET3 gene
tig00000001	Geneious	mRNA	1221563	1222174	.	+	.	Name=YET3 mRNA
tig00000001	Geneious	CDS	1221563	1222174	.	+	0	Name=YET3 CDS
tig00000001	Geneious	gene	1219069	1220985	.	-	.	Name=BDF2 gene
tig00000001	Geneious	mRNA	1219069	1220985	.	-	.	Name=BDF2 mRNA
tig00000001	Geneious	CDS	1219069	1220985	.	-	0	Name=BDF2 CDS
tig00000001	Geneious	gene	1218200	1218888	.	+	.	Name=CBS1 gene
tig00000001	Geneious	mRNA	1218200	1218888	.	+	.	Name=CBS1 mRNA
tig00000001	Geneious	CDS	1218200	1218888	.	+	0	Name=CBS1 CDS
tig00000001	Geneious	gene	1217616	1217795	.	+	.	Name=COX9 gene
tig00000001	Geneious	mRNA	1217616	1217795	.	+	.	Name=COX9 mRNA
tig00000001	Geneious	CDS	1217616	1217795	.	+	0	Name=COX9 CDS
tig00000001	Geneious	gene	1215891	1217177	.	-	.	Name=IDP1 gene
tig00000001	Geneious	mRNA	1215891	1217177	.	-	.	Name=IDP1 mRNA
tig00000001	Geneious	CDS	1215891	1217177	.	-	0	Name=IDP1 CDS
tig00000001	Geneious	gene	1214735	1215762	.	+	.	Name=PEX19 gene
tig00000001	Geneious	mRNA	1214735	1215762	.	+	.	Name=PEX19 mRNA
tig00000001	Geneious	CDS	1214735	1215762	.	+	0	Name=PEX19 CDS
tig00000001	Geneious	gene	1213943	1214525	.	-	.	Name=UBC9 gene
tig00000001	Geneious	mRNA	1214488	1214525	.	-	.	Name=UBC9 mRNA;ID=ISyX++t3KBIB0Bvm6W1jFIJllAA.1652075083955.4695
tig00000001	Geneious	mRNA	1213943	1214378	.	-	.	Name=UBC9 mRNA;ID=ISyX++t3KBIB0Bvm6W1jFIJllAA.1652075083955.4695
tig00000001	Geneious	CDS	1214488	1214525	.	-	0	Name=UBC9 CDS;ID=ISyX++t3KBIB0Bvm6W1jFIJllAA.1652075083955.4696
tig00000001	Geneious	CDS	1213943	1214378	.	-	0	Name=UBC9 CDS;ID=ISyX++t3KBIB0Bvm6W1jFIJllAA.1652075083955.4696
tig00000001	Geneious	gene	1211881	1213742	.	+	.
tig00000001	Geneious	mRNA	1211881	1213742	.	+	.	Name=hypothetical protein mRNA
tig00000001	Geneious	CDS	1211881	1213742	.	+	0	Name=hypothetical protein CDS
tig00000001	Geneious	gene	1211221	1211391	.	+	.	Name=RPS29B gene%3B RPS29A gene
tig00000001	Geneious	mRNA	1211221	1211391	.	+	.	Name=RPS29B mRNA%3B RPS29A mRNA
tig00000001	Geneious	CDS	1211221	1211391	.	+	0	Name=RPS29B CDS%3B RPS29A CDS
tig00000001	Geneious	gene	1208038	1210399	.	-	.	Name=TSR1 gene
tig00000001	Geneious	mRNA	1208038	1210399	.	-	.	Name=TSR1 mRNA
tig00000001	Geneious	CDS	1208038	1210399	.	-	0	Name=TSR1 CDS
tig00000001	Geneious	gene	1207069	1207784	.	+	.	Name=RAD59 gene
tig00000001	Geneious	mRNA	1207069	1207784	.	+	.	Name=RAD59 mRNA
tig00000001	Geneious	CDS	1207069	1207784	.	+	0	Name=RAD59 CDS
tig00000001	Geneious	gene	1200992	1206358	.	-	.	Name=USO1 gene
tig00000001	Geneious	mRNA	1200992	1206358	.	-	.	Name=USO1 mRNA
tig00000001	Geneious	CDS	1200992	1206358	.	-	0	Name=USO1 CDS
tig00000001	Geneious	gene	1199610	1200596	.	-	.
tig00000001	Geneious	mRNA	1199610	1200596	.	-	.	Name=hypothetical protein mRNA
tig00000001	Geneious	CDS	1199610	1200596	.	-	0	Name=hypothetical protein CDS
tig00000001	Geneious	gene	1196653	1199154	.	-	.	Name=MBP1 gene
tig00000001	Geneious	mRNA	1196653	1199154	.	-	.	Name=MBP1 mRNA
tig00000001	Geneious	CDS	1196653	1199154	.	-	0	Name=MBP1 CDS
tig00000001	Geneious	gene	1195274	1196358	.	+	.	Name=PSA1 gene
tig00000001	Geneious	mRNA	1195274	1196358	.	+	.	Name=PSA1 mRNA
tig00000001	Geneious	CDS	1195274	1196358	.	+	0	Name=PSA1 CDS
tig00000001	Geneious	gene	1192367	1192462	.	-	.
tig00000001	Geneious	tRNA	1192426	1192462	.	-	.	Name=tRNA-Lys;ID=ISyX++t3KBIB0Bvm6W1jFIJllAA.1652075083957.4697
tig00000001	Geneious	tRNA	1192367	1192402	.	-	.	Name=tRNA-Lys;ID=ISyX++t3KBIB0Bvm6W1jFIJllAA.1652075083957.4697
tig00000001	Geneious	gene	1190756	1192215	.	+	.	Name=MCH1 gene
tig00000001	Geneious	mRNA	1190756	1192215	.	+	.	Name=MCH1 mRNA
tig00000001	Geneious	CDS	1190756	1192215	.	+	0	Name=MCH1 CDS
tig00000001	Geneious	gene	1189786	1190343	.	+	.	Name=PBP4 gene
tig00000001	Geneious	mRNA	1189786	1190343	.	+	.	Name=PBP4 mRNA
tig00000001	Geneious	CDS	1189786	1190343	.	+	0	Name=PBP4 CDS
tig00000001	Geneious	gene	1188461	1189371	.	+	.	Name=SLC1 gene
tig00000001	Geneious	mRNA	1188461	1189371	.	+	.	Name=SLC1 mRNA
tig00000001	Geneious	CDS	1188461	1189371	.	+	0	Name=SLC1 CDS
tig00000001	Geneious	gene	1187269	1188095	.	-	.	Name=LHP1 gene
tig00000001	Geneious	mRNA	1187269	1188095	.	-	.	Name=LHP1 mRNA
tig00000001	Geneious	CDS	1187269	1188095	.	-	0	Name=LHP1 CDS
tig00000001	Geneious	gene	1186174	1186980	.	+	.	Name=KNH1 gene
tig00000001	Geneious	mRNA	1186174	1186980	.	+	.	Name=KNH1 mRNA
tig00000001	Geneious	CDS	1186174	1186980	.	+	0	Name=KNH1 CDS
tig00000001	Geneious	gene	1183839	1185311	.	+	.	Name=STP4 gene
tig00000001	Geneious	mRNA	1183839	1185311	.	+	.	Name=STP4 mRNA
tig00000001	Geneious	CDS	1183839	1185311	.	+	0	Name=STP4 CDS
tig00000001	Geneious	gene	1181344	1182279	.	-	.	Name=SIT4 gene
tig00000001	Geneious	mRNA	1181344	1182279	.	-	.	Name=SIT4 mRNA
tig00000001	Geneious	CDS	1181344	1182279	.	-	0	Name=SIT4 CDS
tig00000001	Geneious	gene	1180291	1180812	.	-	.	Name=NPC2 gene
tig00000001	Geneious	mRNA	1180291	1180812	.	-	.	Name=NPC2 mRNA
tig00000001	Geneious	CDS	1180291	1180812	.	-	0	Name=NPC2 CDS
tig00000001	Geneious	gene	1179518	1179805	.	-	.	Name=MRP10 gene
tig00000001	Geneious	mRNA	1179518	1179805	.	-	.	Name=MRP10 mRNA
tig00000001	Geneious	CDS	1179518	1179805	.	-	0	Name=MRP10 CDS
tig00000001	Geneious	gene	1178445	1179365	.	+	.	Name=FAD1 gene
tig00000001	Geneious	mRNA	1178445	1179365	.	+	.	Name=FAD1 mRNA
tig00000001	Geneious	CDS	1178445	1179365	.	+	0	Name=FAD1 CDS
tig00000001	Geneious	gene	1176765	1178086	.	+	.	Name=MTF2 gene
tig00000001	Geneious	mRNA	1176765	1178086	.	+	.	Name=MTF2 mRNA
tig00000001	Geneious	CDS	1176765	1178086	.	+	0	Name=MTF2 CDS
tig00000001	Geneious	gene	1175574	1176374	.	+	.	Name=PRP11 gene
tig00000001	Geneious	mRNA	1175574	1176374	.	+	.	Name=PRP11 mRNA
tig00000001	Geneious	CDS	1175574	1176374	.	+	0	Name=PRP11 CDS
tig00000001	Geneious	gene	1173609	1175297	.	+	.	Name=SIR2 gene
tig00000001	Geneious	mRNA	1173609	1175297	.	+	.	Name=SIR2 mRNA
tig00000001	Geneious	CDS	1173609	1175297	.	+	0	Name=SIR2 CDS
tig00000001	Geneious	gene	1170623	1173182	.	+	.	Name=NAT1 gene
tig00000001	Geneious	mRNA	1170623	1173182	.	+	.	Name=NAT1 mRNA
tig00000001	Geneious	CDS	1170623	1173182	.	+	0	Name=NAT1 CDS
tig00000001	Geneious	gene	1167982	1170078	.	+	.	Name=PRM7 gene
tig00000001	Geneious	mRNA	1167982	1170078	.	+	.	Name=PRM7 mRNA
tig00000001	Geneious	CDS	1167982	1170078	.	+	0	Name=PRM7 CDS
tig00000001	Geneious	gene	1166476	1167462	.	+	.	Name=BSC1 gene
tig00000001	Geneious	mRNA	1166476	1167462	.	+	.	Name=BSC1 mRNA
tig00000001	Geneious	CDS	1166476	1167462	.	+	0	Name=BSC1 CDS
tig00000001	Geneious	gene	1163172	1164559	.	+	.	Name=PUS9 gene
tig00000001	Geneious	mRNA	1163172	1164559	.	+	.	Name=PUS9 mRNA
tig00000001	Geneious	CDS	1163172	1164559	.	+	0	Name=PUS9 CDS
tig00000001	Geneious	gene	1160006	1162902	.	+	.	Name=GPR1 gene
tig00000001	Geneious	mRNA	1160006	1162902	.	+	.	Name=GPR1 mRNA
tig00000001	Geneious	CDS	1160006	1162902	.	+	0	Name=GPR1 CDS
tig00000001	Geneious	gene	1158153	1159404	.	+	.	Name=SLM3 gene
tig00000001	Geneious	mRNA	1158153	1159404	.	+	.	Name=SLM3 mRNA
tig00000001	Geneious	CDS	1158153	1159404	.	+	0	Name=SLM3 CDS
tig00000001	Geneious	gene	1154868	1157849	.	-	.	Name=DBP10 gene
tig00000001	Geneious	mRNA	1154868	1157849	.	-	.	Name=DBP10 mRNA
tig00000001	Geneious	CDS	1154868	1157849	.	-	0	Name=DBP10 CDS
tig00000001	Geneious	gene	1152948	1154535	.	-	.	Name=PRP9 gene
tig00000001	Geneious	mRNA	1152948	1154535	.	-	.	Name=PRP9 mRNA
tig00000001	Geneious	CDS	1152948	1154535	.	-	0	Name=PRP9 CDS
tig00000001	Geneious	gene	1151439	1152737	.	-	.	Name=ARP2 gene
tig00000001	Geneious	mRNA	1152716	1152737	.	-	.	Name=ARP2 mRNA;ID=ISyX++t3KBIB0Bvm6W1jFIJllAA.1652075083960.4698
tig00000001	Geneious	mRNA	1151439	1152592	.	-	.	Name=ARP2 mRNA;ID=ISyX++t3KBIB0Bvm6W1jFIJllAA.1652075083960.4698
tig00000001	Geneious	CDS	1152716	1152737	.	-	0	Name=ARP2 CDS;ID=ISyX++t3KBIB0Bvm6W1jFIJllAA.1652075083960.4699
tig00000001	Geneious	CDS	1151439	1152592	.	-	0	Name=ARP2 CDS;ID=ISyX++t3KBIB0Bvm6W1jFIJllAA.1652075083960.4699
tig00000001	Geneious	gene	1148791	1151082	.	+	.	Name=MPS1 gene
tig00000001	Geneious	mRNA	1148791	1151082	.	+	.	Name=MPS1 mRNA
tig00000001	Geneious	CDS	1148791	1151082	.	+	0	Name=MPS1 CDS
tig00000001	Geneious	gene	1147126	1148386	.	+	.
tig00000001	Geneious	mRNA	1147126	1148386	.	+	.	Name=hypothetical protein mRNA
tig00000001	Geneious	CDS	1147126	1148386	.	+	0	Name=hypothetical protein CDS
tig00000001	Geneious	gene	1144884	1146740	.	+	.	Name=RTK1 gene
tig00000001	Geneious	mRNA	1144884	1146740	.	+	.	Name=RTK1 mRNA
tig00000001	Geneious	CDS	1144884	1146740	.	+	0	Name=RTK1 CDS
tig00000001	Geneious	rep_origin	1143778	1144018	.	-	.	Name=rep origin
tig00000001	Geneious	gene	1142238	1143643	.	+	.	Name=DIA3 gene
tig00000001	Geneious	mRNA	1142238	1143643	.	+	.	Name=DIA3 mRNA
tig00000001	Geneious	CDS	1142238	1143643	.	+	0	Name=DIA3 CDS
tig00000001	Geneious	gene	1142039	1142287	.	+	.
tig00000001	Geneious	mRNA	1142039	1142287	.	+	.	Name=hypothetical protein mRNA
tig00000001	Geneious	CDS	1142039	1142287	.	+	0	Name=hypothetical protein CDS
tig00000001	Geneious	gene	1139104	1140279	.	-	.	Name=GPD1 gene
tig00000001	Geneious	mRNA	1139104	1140279	.	-	.	Name=GPD1 mRNA
tig00000001	Geneious	CDS	1139104	1140279	.	-	0	Name=GPD1 CDS
tig00000001	Geneious	gene	1137216	1138151	.	-	.	Name=GPM2 gene
tig00000001	Geneious	mRNA	1137216	1138151	.	-	.	Name=GPM2 mRNA
tig00000001	Geneious	CDS	1137216	1138151	.	-	0	Name=GPM2 CDS
tig00000001	Geneious	gene	1135398	1136991	.	+	.	Name=RPN4 gene
tig00000001	Geneious	mRNA	1135398	1136991	.	+	.	Name=RPN4 mRNA
tig00000001	Geneious	CDS	1135398	1136991	.	+	0	Name=RPN4 CDS
tig00000001	Geneious	gene	1130599	1134444	.	+	.	Name=OSH2 gene
tig00000001	Geneious	mRNA	1130599	1134444	.	+	.	Name=OSH2 mRNA
tig00000001	Geneious	CDS	1130599	1134444	.	+	0	Name=OSH2 CDS
tig00000001	Geneious	gene	1128606	1129283	.	+	.	Name=ERP3 gene
tig00000001	Geneious	mRNA	1128606	1129283	.	+	.	Name=ERP3 mRNA
tig00000001	Geneious	CDS	1128606	1129283	.	+	0	Name=ERP3 CDS
tig00000001	Geneious	gene	1126387	1127908	.	-	.	Name=CDC7 gene
tig00000001	Geneious	mRNA	1126387	1127908	.	-	.	Name=CDC7 mRNA
tig00000001	Geneious	CDS	1126387	1127908	.	-	0	Name=CDC7 CDS
tig00000001	Geneious	gene	1125189	1126117	.	+	.	Name=TSC13 gene
tig00000001	Geneious	mRNA	1125189	1126117	.	+	.	Name=TSC13 mRNA
tig00000001	Geneious	CDS	1125189	1126117	.	+	0	Name=TSC13 CDS
tig00000001	Geneious	gene	1123777	1124760	.	-	.	Name=NOP1 gene
tig00000001	Geneious	mRNA	1123777	1124760	.	-	.	Name=NOP1 mRNA
tig00000001	Geneious	CDS	1123777	1124760	.	-	0	Name=NOP1 CDS
tig00000001	Geneious	gene	1121197	1123056	.	-	.	Name=SLX5 gene
tig00000001	Geneious	mRNA	1121197	1123056	.	-	.	Name=SLX5 mRNA
tig00000001	Geneious	CDS	1121197	1123056	.	-	0	Name=SLX5 CDS
tig00000001	Geneious	gene	1120606	1121015	.	+	.
tig00000001	Geneious	mRNA	1120606	1120650	.	+	.	Name=hypothetical protein mRNA;ID=ISyX++t3KBIB0Bvm6W1jFIJllAA.1652075083963.4700
tig00000001	Geneious	mRNA	1120737	1121015	.	+	.	Name=hypothetical protein mRNA;ID=ISyX++t3KBIB0Bvm6W1jFIJllAA.1652075083963.4700
tig00000001	Geneious	CDS	1120606	1120650	.	+	0	Name=hypothetical protein CDS;ID=ISyX++t3KBIB0Bvm6W1jFIJllAA.1652075083963.4701
tig00000001	Geneious	CDS	1120737	1121015	.	+	0	Name=hypothetical protein CDS;ID=ISyX++t3KBIB0Bvm6W1jFIJllAA.1652075083963.4701
tig00000001	Geneious	gene	1119099	1119793	.	-	.	Name=GRX6 gene
tig00000001	Geneious	mRNA	1119099	1119793	.	-	.	Name=GRX6 mRNA
tig00000001	Geneious	CDS	1119099	1119793	.	-	0	Name=GRX6 CDS
tig00000001	Geneious	gene	1118877	1119199	.	+	.
tig00000001	Geneious	mRNA	1118877	1119199	.	+	.	Name=hypothetical protein mRNA
tig00000001	Geneious	CDS	1118877	1119199	.	+	0	Name=hypothetical protein CDS
tig00000001	Geneious	gene	1118131	1118628	.	-	.	Name=APC11 gene
tig00000001	Geneious	mRNA	1118131	1118628	.	-	.	Name=APC11 mRNA
tig00000001	Geneious	CDS	1118131	1118628	.	-	0	Name=APC11 CDS
tig00000001	Geneious	LTR	1117387	1117703	.	+	.	Name=Ty1 LTR
tig00000001	Geneious	rep_origin	1116140	1117342	.	-	.	Name=rep origin
tig00000001	Geneious	gene	1115305	1115562	.	+	.
tig00000001	Geneious	mRNA	1115305	1115562	.	+	.	Name=hypothetical protein mRNA
tig00000001	Geneious	CDS	1115305	1115562	.	+	0	Name=hypothetical protein CDS
tig00000001	Geneious	gene	1112771	1114082	.	-	.	Name=RPT2 gene
tig00000001	Geneious	mRNA	1112771	1114082	.	-	.	Name=RPT2 mRNA
tig00000001	Geneious	CDS	1112771	1114082	.	-	0	Name=RPT2 CDS
tig00000001	Geneious	gene	1111379	1112223	.	-	.	Name=PTC1 gene
tig00000001	Geneious	mRNA	1111379	1112223	.	-	.	Name=PTC1 mRNA
tig00000001	Geneious	CDS	1111379	1112223	.	-	0	Name=PTC1 CDS
tig00000001	Geneious	gene	1109826	1111119	.	+	.	Name=MED2 gene
tig00000001	Geneious	mRNA	1109826	1111119	.	+	.	Name=MED2 mRNA
tig00000001	Geneious	CDS	1109826	1111119	.	+	0	Name=MED2 CDS
tig00000001	Geneious	gene	1108625	1109106	.	-	.	Name=ATP16 gene
tig00000001	Geneious	mRNA	1108625	1109106	.	-	.	Name=ATP16 mRNA
tig00000001	Geneious	CDS	1108625	1109106	.	-	0	Name=ATP16 CDS
tig00000001	Geneious	gene	1105757	1107457	.	-	.	Name=MCD1 gene
tig00000001	Geneious	mRNA	1105757	1107457	.	-	.	Name=MCD1 mRNA
tig00000001	Geneious	CDS	1105757	1107457	.	-	0	Name=MCD1 CDS
tig00000001	Geneious	gene	1104564	1105174	.	+	.	Name=NHP10 gene
tig00000001	Geneious	mRNA	1104564	1105174	.	+	.	Name=NHP10 mRNA
tig00000001	Geneious	CDS	1104564	1105174	.	+	0	Name=NHP10 CDS
tig00000001	Geneious	gene	1102868	1104159	.	-	.	Name=RMD1 gene
tig00000001	Geneious	mRNA	1102868	1104159	.	-	.	Name=RMD1 mRNA
tig00000001	Geneious	CDS	1102868	1104159	.	-	0	Name=RMD1 CDS
tig00000001	Geneious	centromere	1102325	1102435	.	-	.	Name=CEN4 centromere
tig00000001	Geneious	centromere	1102426	1102435	.	-	.	Name=CEN4 CDEI of CEN4 centromere
tig00000001	Geneious	centromere	1102350	1102425	.	-	.	Name=CEN4 CDEII of CEN4 centromere
tig00000001	Geneious	centromere	1102325	1102349	.	-	.	Name=CEN4 CDEIII of CEN4 centromere
tig00000001	Geneious	gene	1099675	1101927	.	+	.	Name=NTH1 gene
tig00000001	Geneious	mRNA	1099675	1101927	.	+	.	Name=NTH1 mRNA
tig00000001	Geneious	CDS	1099675	1101927	.	+	0	Name=NTH1 CDS
tig00000001	Geneious	gene	1098503	1099108	.	-	.	Name=YRB1 gene
tig00000001	Geneious	mRNA	1098503	1099108	.	-	.	Name=YRB1 mRNA
tig00000001	Geneious	CDS	1098503	1099108	.	-	0	Name=YRB1 CDS
tig00000001	Geneious	gene	1097401	1098032	.	-	.	Name=RCR2 gene
tig00000001	Geneious	mRNA	1097401	1098032	.	-	.	Name=RCR2 mRNA
tig00000001	Geneious	CDS	1097401	1098032	.	-	0	Name=RCR2 CDS
tig00000001	Geneious	gene	1097251	1097373	.	-	.
tig00000001	Geneious	mRNA	1097251	1097373	.	-	.	Name=hypothetical protein mRNA
tig00000001	Geneious	CDS	1097251	1097373	.	-	0	Name=hypothetical protein CDS
tig00000001	Geneious	gene	1095574	1096955	.	-	.	Name=RAD57 gene
tig00000001	Geneious	mRNA	1095574	1096955	.	-	.	Name=RAD57 mRNA
tig00000001	Geneious	CDS	1095574	1096955	.	-	0	Name=RAD57 CDS
tig00000001	Geneious	gene	1094055	1095321	.	+	.	Name=MAF1 gene
tig00000001	Geneious	gene	1090917	1093618	.	+	.	Name=SOK1 gene
tig00000001	Geneious	mRNA	1090917	1093618	.	+	.	Name=SOK1 mRNA
tig00000001	Geneious	CDS	1090917	1093618	.	+	0	Name=SOK1 CDS
tig00000001	Geneious	gene	1089649	1090323	.	-	.	Name=TRP1 gene
tig00000001	Geneious	mRNA	1089649	1090323	.	-	.	Name=TRP1 mRNA
tig00000001	Geneious	CDS	1089649	1090323	.	-	0	Name=TRP1 CDS
tig00000001	Geneious	rep_origin	1088974	1089811	.	-	.	Name=rep origin
tig00000001	Geneious	gene	1087176	1088733	.	-	.	Name=GAL3 gene
tig00000001	Geneious	mRNA	1087176	1088733	.	-	.	Name=GAL3 mRNA
tig00000001	Geneious	CDS	1087176	1088733	.	-	0	Name=GAL3 CDS
tig00000001	Geneious	gene	1081756	1086257	.	-	.	Name=SNQ2 gene
tig00000001	Geneious	mRNA	1081756	1086257	.	-	.	Name=SNQ2 mRNA
tig00000001	Geneious	CDS	1081756	1086257	.	-	0	Name=SNQ2 CDS
tig00000001	Geneious	gene	1078400	1079026	.	-	.	Name=PSF1 gene
tig00000001	Geneious	mRNA	1078400	1079026	.	-	.	Name=PSF1 mRNA
tig00000001	Geneious	CDS	1078400	1079026	.	-	0	Name=PSF1 CDS
tig00000001	Geneious	gene	1076198	1078138	.	-	.	Name=RAD61 gene
tig00000001	Geneious	mRNA	1076198	1078138	.	-	.	Name=RAD61 mRNA
tig00000001	Geneious	CDS	1076198	1078138	.	-	0	Name=RAD61 CDS
tig00000001	Geneious	gene	1073904	1074391	.	-	.	Name=HED1 gene
tig00000001	Geneious	mRNA	1073904	1074391	.	-	.	Name=HED1 mRNA
tig00000001	Geneious	CDS	1073904	1074391	.	-	0	Name=HED1 CDS
tig00000001	Geneious	gene	1073431	1073715	.	+	.	Name=DAD1 gene
tig00000001	Geneious	mRNA	1073431	1073715	.	+	.	Name=DAD1 mRNA
tig00000001	Geneious	CDS	1073431	1073715	.	+	0	Name=DAD1 CDS
tig00000001	Geneious	gene	1069924	1073074	.	+	.	Name=KCS1 gene
tig00000001	Geneious	mRNA	1069924	1073074	.	+	.	Name=KCS1 mRNA
tig00000001	Geneious	CDS	1069924	1073074	.	+	0	Name=KCS1 CDS
tig00000001	Geneious	gene	1068333	1069522	.	+	.
tig00000001	Geneious	mRNA	1068333	1069522	.	+	.	Name=hypothetical protein mRNA
tig00000001	Geneious	CDS	1068333	1069522	.	+	0	Name=hypothetical protein CDS
tig00000001	Geneious	rep_origin	1068098	1068341	.	-	.	Name=rep origin
tig00000001	Geneious	gene	1066829	1068031	.	+	.	Name=GCV1 gene
tig00000001	Geneious	mRNA	1066829	1068031	.	+	.	Name=GCV1 mRNA
tig00000001	Geneious	CDS	1066829	1068031	.	+	0	Name=GCV1 CDS
tig00000001	Geneious	gene	1065750	1066448	.	+	.	Name=DAS2 gene
tig00000001	Geneious	mRNA	1065750	1066448	.	+	.	Name=DAS2 mRNA
tig00000001	Geneious	CDS	1065750	1066448	.	+	0	Name=DAS2 CDS
tig00000001	Geneious	gene	1064191	1065390	.	-	.	Name=FAL1 gene
tig00000001	Geneious	mRNA	1064191	1065390	.	-	.	Name=FAL1 mRNA
tig00000001	Geneious	CDS	1064191	1065390	.	-	0	Name=FAL1 CDS
tig00000001	Geneious	gene	1063532	1064122	.	+	.	Name=ATG31 gene
tig00000001	Geneious	mRNA	1063532	1064122	.	+	.	Name=ATG31 mRNA
tig00000001	Geneious	CDS	1063532	1064122	.	+	0	Name=ATG31 CDS
tig00000001	Geneious	gene	1061301	1062689	.	-	.	Name=SES1 gene
tig00000001	Geneious	mRNA	1061301	1062689	.	-	.	Name=SES1 mRNA
tig00000001	Geneious	CDS	1061301	1062689	.	-	0	Name=SES1 CDS
tig00000001	Geneious	gene	1059876	1060685	.	-	.	Name=RPS11A gene
tig00000001	Geneious	gene	1057932	1059644	.	+	.	Name=NSI1 gene
tig00000001	Geneious	mRNA	1057932	1059644	.	+	.	Name=NSI1 mRNA
tig00000001	Geneious	CDS	1057932	1059644	.	+	0	Name=NSI1 CDS
tig00000001	Geneious	gene	1054884	1057552	.	+	.	Name=VPS54 gene
tig00000001	Geneious	mRNA	1054884	1057552	.	+	.	Name=VPS54 mRNA
tig00000001	Geneious	CDS	1054884	1057552	.	+	0	Name=VPS54 CDS
tig00000001	Geneious	gene	1051325	1054367	.	+	.	Name=REG1 gene
tig00000001	Geneious	mRNA	1051325	1054367	.	+	.	Name=REG1 mRNA
tig00000001	Geneious	CDS	1051325	1054367	.	+	0	Name=REG1 CDS
tig00000001	Geneious	gene	1048935	1050452	.	+	.	Name=RAD28 gene
tig00000001	Geneious	mRNA	1048935	1050452	.	+	.	Name=RAD28 mRNA
tig00000001	Geneious	CDS	1048935	1050452	.	+	0	Name=RAD28 CDS
tig00000001	Geneious	gene	1048347	1048712	.	-	.	Name=MIC14 gene
tig00000001	Geneious	mRNA	1048347	1048712	.	-	.	Name=MIC14 mRNA
tig00000001	Geneious	CDS	1048347	1048712	.	-	0	Name=MIC14 CDS
tig00000001	Geneious	gene	1047517	1048112	.	+	.	Name=PST2 gene
tig00000001	Geneious	mRNA	1047517	1048112	.	+	.	Name=PST2 mRNA
tig00000001	Geneious	CDS	1047517	1048112	.	+	0	Name=PST2 CDS
tig00000001	Geneious	rep_origin	1046630	1046872	.	-	.	Name=rep origin
tig00000001	Geneious	gene	1043112	1044074	.	-	.	Name=MRH1 gene
tig00000001	Geneious	mRNA	1043112	1044074	.	-	.	Name=MRH1 mRNA
tig00000001	Geneious	CDS	1043112	1044074	.	-	0	Name=MRH1 CDS
tig00000001	Geneious	gene	1040113	1042484	.	+	.	Name=LYS14 gene
tig00000001	Geneious	mRNA	1040113	1042484	.	+	.	Name=LYS14 mRNA
tig00000001	Geneious	CDS	1040113	1042484	.	+	0	Name=LYS14 CDS
tig00000001	Geneious	LTR	1038966	1039238	.	+	.	Name=Ty1 LTR
tig00000001	Geneious	mobile_element	1032581	1038532	.	+	.	Name=mobile element
tig00000001	Geneious	mobile_element	667229	673179	.	-	.	Name=mobile element
tig00000001	Geneious	mobile_element	558017	563968	.	-	.	Name=mobile element
tig00000001	Geneious	LTR	1032581	1032909	.	+	.	Name=Ty2 LTR
tig00000001	Geneious	LTR	1031777	1032079	.	+	.	Name=Ty1 LTR
tig00000001	Geneious	LTR	1031447	1031775	.	-	.	Name=Ty1 LTR
tig00000001	Geneious	gene	1031560	1031736	.	+	.
tig00000001	Geneious	mRNA	1031560	1031736	.	+	.	Name=hypothetical protein mRNA
tig00000001	Geneious	CDS	1031560	1031736	.	+	0	Name=hypothetical protein CDS
tig00000001	Geneious	LTR	552505	552532	.	+	.	Name=Ty1 LTR
tig00000001	Geneious	LTR	660792	660819	.	+	.	Name=Ty1 LTR
tig00000001	Geneious	LTR	666370	666397	.	+	.	Name=Ty1 LTR
tig00000001	Geneious	LTR	666961	666988	.	+	.	Name=Ty1 LTR
tig00000001	Geneious	LTR	893289	893316	.	+	.	Name=Ty1 LTR
tig00000001	Geneious	LTR	898870	898897	.	+	.	Name=Ty1 LTR
tig00000001	Geneious	LTR	1031419	1031446	.	+	.	Name=Ty1 LTR
tig00000001	Geneious	LTR	1032581	1032608	.	+	.	Name=Ty1 LTR
tig00000001	Geneious	LTR	1038204	1038231	.	+	.	Name=Ty1 LTR
tig00000001	Geneious	LTR	741995	742022	.	-	.	Name=Ty1 LTR
tig00000001	Geneious	LTR	673152	673179	.	-	.	Name=Ty1 LTR
tig00000001	Geneious	LTR	667530	667557	.	-	.	Name=Ty1 LTR
tig00000001	Geneious	LTR	563941	563968	.	-	.	Name=Ty1 LTR
tig00000001	Geneious	LTR	558317	558344	.	-	.	Name=Ty1 LTR
tig00000001	Geneious	LTR	449461	449488	.	-	.	Name=Ty1 LTR
tig00000001	Geneious	LTR	443875	443902	.	-	.	Name=Ty1 LTR
tig00000001	Geneious	LTR	193150	193177	.	-	.	Name=Ty1 LTR
tig00000001	Geneious	gene	1030784	1030939	.	-	.
tig00000001	Geneious	mRNA	1030784	1030939	.	-	.	Name=hypothetical protein mRNA
tig00000001	Geneious	CDS	1030784	1030939	.	-	0	Name=hypothetical protein CDS
tig00000001	Geneious	gene	1029325	1030437	.	-	.	Name=ARO3 gene
tig00000001	Geneious	mRNA	1029325	1030437	.	-	.	Name=ARO3 mRNA
tig00000001	Geneious	CDS	1029325	1030437	.	-	0	Name=ARO3 CDS
tig00000001	Geneious	gene	1027542	1029041	.	+	.	Name=EHD3 gene
tig00000001	Geneious	mRNA	1027542	1029041	.	+	.	Name=EHD3 mRNA
tig00000001	Geneious	CDS	1027542	1029041	.	+	0	Name=EHD3 CDS
tig00000001	Geneious	gene	1025044	1026816	.	-	.	Name=KRS1 gene
tig00000001	Geneious	mRNA	1025044	1026816	.	-	.	Name=KRS1 mRNA
tig00000001	Geneious	CDS	1025044	1026816	.	-	0	Name=KRS1 CDS
tig00000001	Geneious	gene	1006046	1009318	.	+	.	Name=ENA1 gene%3B ENA2 gene%3B ENA5 gene
tig00000001	Geneious	gene	1009927	1013200	.	+	.	Name=ENA2 gene%3B ENA5 gene%3B ENA1 gene
tig00000001	Geneious	gene	1013809	1017080	.	+	.	Name=ENA2 gene%3B ENA5 gene%3B ENA1 gene
tig00000001	Geneious	gene	1017689	1020958	.	+	.	Name=ENA2 gene%3B ENA5 gene%3B ENA1 gene
tig00000001	Geneious	gene	1021567	1024838	.	+	.	Name=ENA5 gene%3B ENA2 gene%3B ENA1 gene
tig00000001	Geneious	mRNA	1006046	1009318	.	+	.	Name=ENA1 mRNA%3B ENA2 mRNA%3B ENA5 mRNA
tig00000001	Geneious	mRNA	1009927	1013200	.	+	.	Name=ENA2 mRNA%3B ENA5 mRNA%3B ENA1 mRNA
tig00000001	Geneious	mRNA	1013809	1017080	.	+	.	Name=ENA2 mRNA%3B ENA5 mRNA%3B ENA1 mRNA
tig00000001	Geneious	mRNA	1017689	1020958	.	+	.	Name=ENA2 mRNA%3B ENA5 mRNA%3B ENA1 mRNA
tig00000001	Geneious	mRNA	1021567	1024838	.	+	.	Name=ENA5 mRNA%3B ENA2 mRNA%3B ENA1 mRNA
tig00000001	Geneious	CDS	1006046	1009318	.	+	0	Name=ENA1 CDS%3B ENA2 CDS%3B ENA5 CDS
tig00000001	Geneious	CDS	1009927	1013200	.	+	0	Name=ENA2 CDS%3B ENA5 CDS%3B ENA1 CDS
tig00000001	Geneious	CDS	1013809	1017080	.	+	0	Name=ENA2 CDS%3B ENA5 CDS%3B ENA1 CDS
tig00000001	Geneious	CDS	1017689	1020958	.	+	0	Name=ENA2 CDS%3B ENA5 CDS%3B ENA1 CDS
tig00000001	Geneious	CDS	1021567	1024838	.	+	0	Name=ENA5 CDS%3B ENA2 CDS%3B ENA1 CDS
tig00000001	Geneious	gene	1004101	1004712	.	-	.	Name=RSM10 gene
tig00000001	Geneious	mRNA	1004101	1004712	.	-	.	Name=RSM10 mRNA
tig00000001	Geneious	CDS	1004101	1004712	.	-	0	Name=RSM10 CDS
tig00000001	Geneious	gene	1003313	1003914	.	+	.
tig00000001	Geneious	mRNA	1003313	1003914	.	+	.	Name=hypothetical protein mRNA
tig00000001	Geneious	CDS	1003313	1003914	.	+	0	Name=hypothetical protein CDS
tig00000001	Geneious	gene	1002816	1002914	.	+	.
tig00000001	Geneious	ncRNA	1002816	1002914	.	+	.	Name=SNR47 ncRNA
tig00000001	Geneious	gene	1001152	1001845	.	+	.	Name=NRG1 gene
tig00000001	Geneious	mRNA	1001152	1001845	.	+	.	Name=NRG1 mRNA
tig00000001	Geneious	CDS	1001152	1001845	.	+	0	Name=NRG1 CDS
tig00000001	Geneious	gene	996892	997878	.	-	.	Name=HEM13 gene
tig00000001	Geneious	mRNA	996892	997878	.	-	.	Name=HEM13 mRNA
tig00000001	Geneious	CDS	996892	997878	.	-	0	Name=HEM13 CDS
tig00000001	Geneious	gene	996211	996543	.	+	.	Name=RPC11 gene
tig00000001	Geneious	mRNA	996211	996543	.	+	.	Name=RPC11 mRNA
tig00000001	Geneious	CDS	996211	996543	.	+	0	Name=RPC11 CDS
tig00000001	Geneious	gene	993948	995761	.	+	.	Name=BAP3 gene
tig00000001	Geneious	mRNA	993948	995761	.	+	.	Name=BAP3 mRNA
tig00000001	Geneious	CDS	993948	995761	.	+	0	Name=BAP3 CDS
tig00000001	Geneious	gene	991582	992671	.	-	.	Name=HEM12 gene
tig00000001	Geneious	mRNA	991582	992671	.	-	.	Name=HEM12 mRNA
tig00000001	Geneious	CDS	991582	992671	.	-	0	Name=HEM12 CDS
tig00000001	Geneious	gene	989385	991278	.	-	.	Name=VMS1 gene
tig00000001	Geneious	mRNA	989385	991278	.	-	.	Name=VMS1 mRNA
tig00000001	Geneious	CDS	989385	991278	.	-	0	Name=VMS1 CDS
tig00000001	Geneious	rep_origin	989071	989307	.	-	.	Name=rep origin
tig00000001	Geneious	gene	988064	988810	.	+	.	Name=TPI1 gene
tig00000001	Geneious	mRNA	988064	988810	.	+	.	Name=TPI1 mRNA
tig00000001	Geneious	CDS	988064	988810	.	+	0	Name=TPI1 CDS
tig00000001	Geneious	gene	986479	987481	.	+	.	Name=DET1 gene
tig00000001	Geneious	mRNA	986479	987481	.	+	.	Name=DET1 mRNA
tig00000001	Geneious	CDS	986479	987481	.	+	0	Name=DET1 CDS
tig00000001	Geneious	gene	983921	986029	.	+	.	Name=DBF4 gene
tig00000001	Geneious	mRNA	983921	986029	.	+	.	Name=DBF4 mRNA
tig00000001	Geneious	CDS	983921	986029	.	+	0	Name=DBF4 CDS
tig00000001	Geneious	gene	982223	983110	.	+	.	Name=CDC34 gene
tig00000001	Geneious	mRNA	982223	983110	.	+	.	Name=CDC34 mRNA
tig00000001	Geneious	CDS	982223	983110	.	+	0	Name=CDC34 CDS
tig00000001	Geneious	gene	979696	981028	.	-	.	Name=PST1 gene
tig00000001	Geneious	mRNA	979696	981028	.	-	.	Name=PST1 mRNA
tig00000001	Geneious	CDS	979696	981028	.	-	0	Name=PST1 CDS
tig00000001	Geneious	gene	978917	979534	.	+	.
tig00000001	Geneious	mRNA	978917	979534	.	+	.	Name=hypothetical protein mRNA
tig00000001	Geneious	CDS	978917	979534	.	+	0	Name=hypothetical protein CDS
tig00000001	Geneious	gene	977004	978630	.	-	.	Name=YOS9 gene
tig00000001	Geneious	mRNA	977004	978630	.	-	.	Name=YOS9 mRNA
tig00000001	Geneious	CDS	977004	978630	.	-	0	Name=YOS9 CDS
tig00000001	Geneious	rep_origin	976817	977063	.	-	.	Name=rep origin
tig00000001	Geneious	gene	975859	976836	.	+	.	Name=TGL2 gene
tig00000001	Geneious	mRNA	975859	976836	.	+	.	Name=TGL2 mRNA
tig00000001	Geneious	CDS	975859	976836	.	+	0	Name=TGL2 CDS
tig00000001	Geneious	gene	974794	975329	.	+	.	Name=UBC5 gene
tig00000001	Geneious	mRNA	974794	974840	.	+	.	Name=UBC5 mRNA;ID=ISyX++t3KBIB0Bvm6W1jFIJllAA.1652075083980.4702
tig00000001	Geneious	mRNA	974931	975329	.	+	.	Name=UBC5 mRNA;ID=ISyX++t3KBIB0Bvm6W1jFIJllAA.1652075083980.4702
tig00000001	Geneious	CDS	974794	974840	.	+	0	Name=UBC5 CDS;ID=ISyX++t3KBIB0Bvm6W1jFIJllAA.1652075083980.4703
tig00000001	Geneious	CDS	974931	975329	.	+	0	Name=UBC5 CDS;ID=ISyX++t3KBIB0Bvm6W1jFIJllAA.1652075083980.4703
tig00000001	Geneious	gene	970845	973916	.	-	.	Name=MAK21 gene
tig00000001	Geneious	mRNA	970845	973916	.	-	.	Name=MAK21 mRNA
tig00000001	Geneious	CDS	970845	973916	.	-	0	Name=MAK21 CDS
tig00000001	Geneious	gene	968793	970409	.	-	.
tig00000001	Geneious	mRNA	968793	970409	.	-	.	Name=hypothetical protein mRNA
tig00000001	Geneious	CDS	968793	970409	.	-	0	Name=hypothetical protein CDS
tig00000001	Geneious	gene	966419	968101	.	-	.	Name=LCB2 gene
tig00000001	Geneious	mRNA	966419	968101	.	-	.	Name=LCB2 mRNA
tig00000001	Geneious	CDS	966419	968101	.	-	0	Name=LCB2 CDS
tig00000001	Geneious	gene	965471	965919	.	-	.	Name=AIM7 gene
tig00000001	Geneious	mRNA	965471	965919	.	-	.	Name=AIM7 mRNA
tig00000001	Geneious	CDS	965471	965919	.	-	0	Name=AIM7 CDS
tig00000001	Geneious	gene	964134	965127	.	-	.	Name=RPS13 gene
tig00000001	Geneious	mRNA	965107	965127	.	-	.	Name=RPS13 mRNA;ID=ISyX++t3KBIB0Bvm6W1jFIJllAA.1652075083981.4704
tig00000001	Geneious	mRNA	964134	964568	.	-	.	Name=RPS13 mRNA;ID=ISyX++t3KBIB0Bvm6W1jFIJllAA.1652075083981.4704
tig00000001	Geneious	CDS	965107	965127	.	-	0	Name=RPS13 CDS;ID=ISyX++t3KBIB0Bvm6W1jFIJllAA.1652075083981.4705
tig00000001	Geneious	CDS	964134	964568	.	-	0	Name=RPS13 CDS;ID=ISyX++t3KBIB0Bvm6W1jFIJllAA.1652075083981.4705
tig00000001	Geneious	gene	962805	963900	.	-	.	Name=RRG1 gene
tig00000001	Geneious	mRNA	962805	963900	.	-	.	Name=RRG1 mRNA
tig00000001	Geneious	CDS	962805	963900	.	-	0	Name=RRG1 CDS
tig00000001	Geneious	gene	962090	962681	.	+	.	Name=RTR2 gene
tig00000001	Geneious	mRNA	962090	962681	.	+	.	Name=RTR2 mRNA
tig00000001	Geneious	CDS	962090	962681	.	+	0	Name=RTR2 CDS
tig00000001	Geneious	gene	961124	961798	.	+	.	Name=OCA6 gene
tig00000001	Geneious	mRNA	961124	961798	.	+	.	Name=OCA6 mRNA
tig00000001	Geneious	CDS	961124	961798	.	+	0	Name=OCA6 CDS
tig00000001	Geneious	gene	959948	960877	.	-	.	Name=DOS2 gene
tig00000001	Geneious	mRNA	959948	960877	.	-	.	Name=DOS2 mRNA
tig00000001	Geneious	CDS	959948	960877	.	-	0	Name=DOS2 CDS
tig00000001	Geneious	gene	956880	959656	.	+	.	Name=DOA4 gene
tig00000001	Geneious	mRNA	956880	959656	.	+	.	Name=DOA4 mRNA
tig00000001	Geneious	CDS	956880	959656	.	+	0	Name=DOA4 CDS
tig00000001	Geneious	gene	956225	956502	.	+	.	Name=FMP16 gene
tig00000001	Geneious	mRNA	956225	956502	.	+	.	Name=FMP16 mRNA
tig00000001	Geneious	CDS	956225	956502	.	+	0	Name=FMP16 CDS
tig00000001	Geneious	gene	955203	955777	.	+	.	Name=PAA1 gene
tig00000001	Geneious	mRNA	955203	955777	.	+	.	Name=PAA1 mRNA
tig00000001	Geneious	CDS	955203	955777	.	+	0	Name=PAA1 CDS
tig00000001	Geneious	gene	953265	954848	.	+	.	Name=IPT1 gene
tig00000001	Geneious	mRNA	953265	954848	.	+	.	Name=IPT1 mRNA
tig00000001	Geneious	CDS	953265	954848	.	+	0	Name=IPT1 CDS
tig00000001	Geneious	gene	951665	952174	.	-	.	Name=SNF11 gene
tig00000001	Geneious	mRNA	951665	952174	.	-	.	Name=SNF11 mRNA
tig00000001	Geneious	CDS	951665	952174	.	-	0	Name=SNF11 CDS
tig00000001	Geneious	gene	948039	950725	.	-	.	Name=TPS2 gene
tig00000001	Geneious	mRNA	948039	950725	.	-	.	Name=TPS2 mRNA
tig00000001	Geneious	CDS	948039	950725	.	-	0	Name=TPS2 CDS
tig00000001	Geneious	gene	946544	947468	.	-	.	Name=PPH3 gene
tig00000001	Geneious	mRNA	946544	947468	.	-	.	Name=PPH3 mRNA
tig00000001	Geneious	CDS	946544	947468	.	-	0	Name=PPH3 CDS
tig00000001	Geneious	gene	944940	946158	.	-	.	Name=RAD55 gene
tig00000001	Geneious	mRNA	944940	946158	.	-	.	Name=RAD55 mRNA
tig00000001	Geneious	CDS	944940	946158	.	-	0	Name=RAD55 CDS
tig00000001	Geneious	gene	942825	943840	.	-	.	Name=SED1 gene
tig00000001	Geneious	mRNA	942825	943840	.	-	.	Name=SED1 mRNA
tig00000001	Geneious	CDS	942825	943840	.	-	0	Name=SED1 CDS
tig00000001	Geneious	gene	941768	942437	.	+	.	Name=SHU2 gene
tig00000001	Geneious	mRNA	941768	942437	.	+	.	Name=SHU2 mRNA
tig00000001	Geneious	CDS	941768	942437	.	+	0	Name=SHU2 CDS
tig00000001	Geneious	gene	941241	941573	.	-	.	Name=PET100 gene
tig00000001	Geneious	mRNA	941241	941573	.	-	.	Name=PET100 mRNA
tig00000001	Geneious	CDS	941241	941573	.	-	0	Name=PET100 CDS
tig00000001	Geneious	gene	940829	941047	.	+	.	Name=TFB5 gene
tig00000001	Geneious	mRNA	940829	941047	.	+	.	Name=TFB5 mRNA
tig00000001	Geneious	CDS	940829	941047	.	+	0	Name=TFB5 CDS
tig00000001	Geneious	gene	937659	940634	.	-	.	Name=VPS41 gene
tig00000001	Geneious	mRNA	937659	940634	.	-	.	Name=VPS41 mRNA
tig00000001	Geneious	CDS	937659	940634	.	-	0	Name=VPS41 CDS
tig00000001	Geneious	gene	934568	937343	.	+	.	Name=PDC2 gene
tig00000001	Geneious	mRNA	934568	937343	.	+	.	Name=PDC2 mRNA
tig00000001	Geneious	CDS	934568	937343	.	+	0	Name=PDC2 CDS
tig00000001	Geneious	gene	932726	934209	.	-	.	Name=STN1 gene
tig00000001	Geneious	mRNA	932726	934209	.	-	.	Name=STN1 mRNA
tig00000001	Geneious	CDS	932726	934209	.	-	0	Name=STN1 CDS
tig00000001	Geneious	gene	931400	932578	.	-	.	Name=RRP8 gene
tig00000001	Geneious	mRNA	931400	932578	.	-	.	Name=RRP8 mRNA
tig00000001	Geneious	CDS	931400	932578	.	-	0	Name=RRP8 CDS
tig00000001	Geneious	gene	930648	931246	.	+	.	Name=TVP23 gene
tig00000001	Geneious	mRNA	930648	931246	.	+	.	Name=TVP23 mRNA
tig00000001	Geneious	CDS	930648	931246	.	+	0	Name=TVP23 CDS
tig00000001	Geneious	gene	928504	930364	.	+	.	Name=AFR1 gene
tig00000001	Geneious	mRNA	928504	930364	.	+	.	Name=AFR1 mRNA
tig00000001	Geneious	CDS	928504	930364	.	+	0	Name=AFR1 CDS
tig00000001	Geneious	gene	927487	927728	.	+	.	Name=SSS1 gene
tig00000001	Geneious	mRNA	927487	927728	.	+	.	Name=SSS1 mRNA
tig00000001	Geneious	CDS	927487	927728	.	+	0	Name=SSS1 CDS
tig00000001	Geneious	gene	926354	927189	.	+	.	Name=RRP1 gene
tig00000001	Geneious	mRNA	926354	927189	.	+	.	Name=RRP1 mRNA
tig00000001	Geneious	CDS	926354	927189	.	+	0	Name=RRP1 CDS
tig00000001	Geneious	gene	925014	926163	.	+	.	Name=SLU7 gene
tig00000001	Geneious	mRNA	925014	926163	.	+	.	Name=SLU7 mRNA
tig00000001	Geneious	CDS	925014	926163	.	+	0	Name=SLU7 CDS
tig00000001	Geneious	gene	924620	924692	.	+	.
tig00000001	Geneious	tRNA	924620	924692	.	+	.	Name=tRNA-Arg
tig00000001	Geneious	gene	919950	922554	.	-	.
tig00000001	Geneious	mRNA	919950	922554	.	-	.	Name=hypothetical protein mRNA
tig00000001	Geneious	CDS	919950	922554	.	-	0	Name=hypothetical protein CDS
tig00000001	Geneious	gene	918674	919606	.	+	.
tig00000001	Geneious	mRNA	918674	919606	.	+	.	Name=hypothetical protein mRNA
tig00000001	Geneious	CDS	918674	919606	.	+	0	Name=hypothetical protein CDS
tig00000001	Geneious	gene	916141	917965	.	+	.	Name=RLI1 gene
tig00000001	Geneious	mRNA	916141	917965	.	+	.	Name=RLI1 mRNA
tig00000001	Geneious	CDS	916141	917965	.	+	0	Name=RLI1 CDS
tig00000001	Geneious	rep_origin	914761	916096	.	-	.	Name=rep origin
tig00000001	Geneious	gene	914078	914806	.	-	.	Name=UBC13 gene
tig00000001	Geneious	mRNA	914777	914806	.	-	.	Name=UBC13 mRNA;ID=ISyX++t3KBIB0Bvm6W1jFIJllAA.1652075083985.4706
tig00000001	Geneious	mRNA	914078	914508	.	-	.	Name=UBC13 mRNA;ID=ISyX++t3KBIB0Bvm6W1jFIJllAA.1652075083985.4706
tig00000001	Geneious	CDS	914777	914806	.	-	0	Name=UBC13 CDS;ID=ISyX++t3KBIB0Bvm6W1jFIJllAA.1652075083986.4707
tig00000001	Geneious	CDS	914078	914508	.	-	0	Name=UBC13 CDS;ID=ISyX++t3KBIB0Bvm6W1jFIJllAA.1652075083986.4707
tig00000001	Geneious	gene	908572	913406	.	-	.	Name=DNF2 gene
tig00000001	Geneious	mRNA	908572	913406	.	-	.	Name=DNF2 mRNA
tig00000001	Geneious	CDS	908572	913406	.	-	0	Name=DNF2 CDS
tig00000001	Geneious	gene	904876	907559	.	-	.	Name=GIS1 gene
tig00000001	Geneious	mRNA	904876	907559	.	-	.	Name=GIS1 mRNA
tig00000001	Geneious	CDS	904876	907559	.	-	0	Name=GIS1 CDS
tig00000001	Geneious	rep_origin	904584	904832	.	-	.	Name=rep origin
tig00000001	Geneious	gene	900866	904590	.	+	.	Name=MSH6 gene
tig00000001	Geneious	mRNA	900866	904590	.	+	.	Name=MSH6 mRNA
tig00000001	Geneious	CDS	900866	904590	.	+	0	Name=MSH6 CDS
tig00000001	Geneious	gene	899669	900526	.	+	.	Name=GRX3 gene
tig00000001	Geneious	mRNA	899669	900526	.	+	.	Name=GRX3 mRNA
tig00000001	Geneious	CDS	899669	900526	.	+	0	Name=GRX3 CDS
tig00000001	Geneious	CDS	552798	554100	.	+	0	Name=hypothetical protein CDS;ID=ISyX++t3KBIB0Bvm6W1jFIJllAA.1652075083988.4708
tig00000001	Geneious	CDS	554102	558077	.	+	0	Name=hypothetical protein CDS;ID=ISyX++t3KBIB0Bvm6W1jFIJllAA.1652075083988.4708
tig00000001	Geneious	LTR	598799	598882	.	+	.	Name=Ty3 LTR
tig00000001	Geneious	LTR	893205	893288	.	+	.	Name=Ty3 LTR
tig00000001	Geneious	LTR	876558	876641	.	-	.	Name=Ty3 LTR
tig00000001	Geneious	LTR	521960	522043	.	-	.	Name=Ty3 LTR
tig00000001	Geneious	LTR	892728	893026	.	+	.	Name=Ty1 LTR
tig00000001	Geneious	gene	890286	891106	.	-	.	Name=BMH2 gene
tig00000001	Geneious	mRNA	890286	891106	.	-	.	Name=BMH2 mRNA
tig00000001	Geneious	CDS	890286	891106	.	-	0	Name=BMH2 CDS
tig00000001	Geneious	gene	889271	889702	.	-	.	Name=TVP15 gene
tig00000001	Geneious	mRNA	889271	889702	.	-	.	Name=TVP15 mRNA
tig00000001	Geneious	CDS	889271	889702	.	-	0	Name=TVP15 CDS
tig00000001	Geneious	gene	887249	889030	.	+	.	Name=ARX1 gene
tig00000001	Geneious	mRNA	887249	889030	.	+	.	Name=ARX1 mRNA
tig00000001	Geneious	CDS	887249	889030	.	+	0	Name=ARX1 CDS
tig00000001	Geneious	gene	883618	886366	.	-	.	Name=STE5 gene
tig00000001	Geneious	mRNA	883618	886366	.	-	.	Name=STE5 mRNA
tig00000001	Geneious	CDS	883618	886366	.	-	0	Name=STE5 CDS
tig00000001	Geneious	gene	879818	883549	.	+	.	Name=SPO71 gene
tig00000001	Geneious	mRNA	879818	883549	.	+	.	Name=SPO71 mRNA
tig00000001	Geneious	CDS	879818	883549	.	+	0	Name=SPO71 CDS
tig00000001	Geneious	gene	877960	879380	.	+	.	Name=TMS1 gene
tig00000001	Geneious	mRNA	877960	879380	.	+	.	Name=TMS1 mRNA
tig00000001	Geneious	CDS	877960	879380	.	+	0	Name=TMS1 CDS
tig00000001	Geneious	gene	876878	877730	.	-	.	Name=ARP10 gene
tig00000001	Geneious	mRNA	876878	877730	.	-	.	Name=ARP10 mRNA
tig00000001	Geneious	CDS	876878	877730	.	-	0	Name=ARP10 CDS
tig00000001	Geneious	LTR	875954	876194	.	-	.	Name=Ty1 LTR
tig00000001	Geneious	gene	873707	875723	.	+	.	Name=TMN2 gene
tig00000001	Geneious	mRNA	873707	875723	.	+	.	Name=TMN2 mRNA
tig00000001	Geneious	CDS	873707	875723	.	+	0	Name=TMN2 CDS
tig00000001	Geneious	gene	871378	873472	.	-	.	Name=TRS85 gene
tig00000001	Geneious	mRNA	871378	873472	.	-	.	Name=TRS85 mRNA
tig00000001	Geneious	CDS	871378	873472	.	-	0	Name=TRS85 CDS
tig00000001	Geneious	gene	869078	871223	.	+	.
tig00000001	Geneious	mRNA	869078	871223	.	+	.	Name=hypothetical protein mRNA
tig00000001	Geneious	CDS	869078	871223	.	+	0	Name=hypothetical protein CDS
tig00000001	Geneious	gene	866944	868642	.	-	.	Name=FOB1 gene
tig00000001	Geneious	mRNA	866944	868642	.	-	.	Name=FOB1 mRNA
tig00000001	Geneious	CDS	866944	868642	.	-	0	Name=FOB1 CDS
tig00000001	Geneious	gene	864987	866508	.	+	.	Name=ALT2 gene
tig00000001	Geneious	mRNA	864987	866508	.	+	.	Name=ALT2 mRNA
tig00000001	Geneious	CDS	864987	866508	.	+	0	Name=ALT2 CDS
tig00000001	Geneious	gene	863136	864257	.	+	.	Name=PDS1 gene
tig00000001	Geneious	mRNA	863136	864257	.	+	.	Name=PDS1 mRNA
tig00000001	Geneious	CDS	863136	864257	.	+	0	Name=PDS1 CDS
tig00000001	Geneious	gene	862528	862830	.	+	.
tig00000001	Geneious	mRNA	862528	862830	.	+	.	Name=hypothetical protein mRNA
tig00000001	Geneious	CDS	862528	862830	.	+	0	Name=hypothetical protein CDS
tig00000001	Geneious	gene	862262	862579	.	-	.
tig00000001	Geneious	mRNA	862262	862579	.	-	.	Name=putative mitochondrial 54S ribosomal protein mRNA
tig00000001	Geneious	CDS	862262	862579	.	-	0	Name=putative mitochondrial 54S ribosomal protein CDS
tig00000001	Geneious	gene	861173	862030	.	+	.	Name=MRPL1 gene
tig00000001	Geneious	mRNA	861173	862030	.	+	.	Name=MRPL1 mRNA
tig00000001	Geneious	CDS	861173	862030	.	+	0	Name=MRPL1 CDS
tig00000001	Geneious	gene	859115	860809	.	+	.	Name=TMA64 gene
tig00000001	Geneious	mRNA	859115	860809	.	+	.	Name=TMA64 mRNA
tig00000001	Geneious	CDS	859115	860809	.	+	0	Name=TMA64 CDS
tig00000001	Geneious	gene	856923	858877	.	-	.	Name=APC4 gene
tig00000001	Geneious	mRNA	856923	858877	.	-	.	Name=APC4 mRNA
tig00000001	Geneious	CDS	856923	858877	.	-	0	Name=APC4 CDS
tig00000001	Geneious	gene	854234	856540	.	-	.	Name=VBA4 gene
tig00000001	Geneious	mRNA	854234	856540	.	-	.	Name=VBA4 mRNA
tig00000001	Geneious	CDS	854234	856540	.	-	0	Name=VBA4 CDS
tig00000001	Geneious	gene	853553	853753	.	-	.	Name=COX26 gene
tig00000001	Geneious	mRNA	853553	853753	.	-	.	Name=COX26 mRNA
tig00000001	Geneious	CDS	853553	853753	.	-	0	Name=COX26 CDS
tig00000001	Geneious	gene	851508	853218	.	+	.	Name=TRM1 gene
tig00000001	Geneious	mRNA	851508	853218	.	+	.	Name=TRM1 mRNA
tig00000001	Geneious	CDS	851508	853218	.	+	0	Name=TRM1 CDS
tig00000001	Geneious	gene	850599	851187	.	-	.	Name=DPB4 gene
tig00000001	Geneious	mRNA	850599	851187	.	-	.	Name=DPB4 mRNA
tig00000001	Geneious	CDS	850599	851187	.	-	0	Name=DPB4 CDS
tig00000001	Geneious	gene	846888	850075	.	-	.	Name=KIN1 gene
tig00000001	Geneious	mRNA	846888	850075	.	-	.	Name=KIN1 mRNA
tig00000001	Geneious	CDS	846888	850075	.	-	0	Name=KIN1 CDS
tig00000001	Geneious	gene	845317	846230	.	+	.	Name=INO2 gene
tig00000001	Geneious	mRNA	845317	846230	.	+	.	Name=INO2 mRNA
tig00000001	Geneious	CDS	845317	846230	.	+	0	Name=INO2 CDS
tig00000001	Geneious	gene	843499	844471	.	-	.
tig00000001	Geneious	mRNA	843499	844471	.	-	.	Name=hypothetical protein mRNA
tig00000001	Geneious	CDS	843499	844471	.	-	0	Name=hypothetical protein CDS
tig00000001	Geneious	gene	842033	843392	.	+	.	Name=ECM18 gene
tig00000001	Geneious	mRNA	842033	843392	.	+	.	Name=ECM18 mRNA
tig00000001	Geneious	CDS	842033	843392	.	+	0	Name=ECM18 CDS
tig00000001	Geneious	rep_origin	841659	841904	.	-	.	Name=rep origin
tig00000001	Geneious	gene	840550	841559	.	-	.	Name=SWF1 gene
tig00000001	Geneious	mRNA	840550	841559	.	-	.	Name=SWF1 mRNA
tig00000001	Geneious	CDS	840550	841559	.	-	0	Name=SWF1 CDS
tig00000001	Geneious	gene	835547	840310	.	-	.	Name=ARO1 gene
tig00000001	Geneious	mRNA	835547	840310	.	-	.	Name=ARO1 mRNA
tig00000001	Geneious	CDS	835547	840310	.	-	0	Name=ARO1 CDS
tig00000001	Geneious	gene	831806	835249	.	-	.	Name=MTC5 gene
tig00000001	Geneious	mRNA	831806	835249	.	-	.	Name=MTC5 mRNA
tig00000001	Geneious	CDS	831806	835249	.	-	0	Name=MTC5 CDS
tig00000001	Geneious	gene	829426	831462	.	+	.	Name=SAC6 gene
tig00000001	Geneious	mRNA	829426	829446	.	+	.	Name=SAC6 mRNA;ID=ISyX++t3KBIB0Bvm6W1jFIJllAA.1652075083993.4709
tig00000001	Geneious	mRNA	829558	831462	.	+	.	Name=SAC6 mRNA;ID=ISyX++t3KBIB0Bvm6W1jFIJllAA.1652075083993.4709
tig00000001	Geneious	CDS	829426	829446	.	+	0	Name=SAC6 CDS;ID=ISyX++t3KBIB0Bvm6W1jFIJllAA.1652075083993.4710
tig00000001	Geneious	CDS	829558	831462	.	+	0	Name=SAC6 CDS;ID=ISyX++t3KBIB0Bvm6W1jFIJllAA.1652075083993.4710
tig00000001	Geneious	gene	828184	829058	.	+	.	Name=FIN1 gene
tig00000001	Geneious	mRNA	828184	829058	.	+	.	Name=FIN1 mRNA
tig00000001	Geneious	CDS	828184	829058	.	+	0	Name=FIN1 CDS
tig00000001	Geneious	gene	826348	828016	.	+	.
tig00000001	Geneious	mRNA	826348	828016	.	+	.	Name=hypothetical protein mRNA
tig00000001	Geneious	CDS	826348	828016	.	+	0	Name=hypothetical protein CDS
tig00000001	Geneious	gene	824509	825993	.	+	.
tig00000001	Geneious	mRNA	824509	825993	.	+	.	Name=hypothetical protein mRNA
tig00000001	Geneious	CDS	824509	825993	.	+	0	Name=hypothetical protein CDS
tig00000001	Geneious	gene	823333	823743	.	+	.
tig00000001	Geneious	mRNA	823333	823743	.	+	.
tig00000001	Geneious	gene	817274	821817	.	+	.	Name=YCF1 gene
tig00000001	Geneious	mRNA	817274	821817	.	+	.	Name=YCF1 mRNA
tig00000001	Geneious	CDS	817274	821817	.	+	0	Name=YCF1 CDS
tig00000001	Geneious	gene	814578	816569	.	-	.	Name=RGP1 gene
tig00000001	Geneious	mRNA	814578	816569	.	-	.	Name=RGP1 mRNA
tig00000001	Geneious	CDS	814578	816569	.	-	0	Name=RGP1 CDS
tig00000001	Geneious	gene	811996	814251	.	-	.	Name=HPR1 gene
tig00000001	Geneious	mRNA	811996	814251	.	-	.	Name=HPR1 mRNA
tig00000001	Geneious	CDS	811996	814251	.	-	0	Name=HPR1 CDS
tig00000001	Geneious	gene	810910	811215	.	+	.	Name=RUB1 gene
tig00000001	Geneious	mRNA	810910	811057	.	+	.	Name=RUB1 mRNA;ID=ISyX++t3KBIB0Bvm6W1jFIJllAA.1652075083995.4711
tig00000001	Geneious	mRNA	811131	811215	.	+	.	Name=RUB1 mRNA;ID=ISyX++t3KBIB0Bvm6W1jFIJllAA.1652075083995.4711
tig00000001	Geneious	CDS	810910	811057	.	+	0	Name=RUB1 CDS;ID=ISyX++t3KBIB0Bvm6W1jFIJllAA.1652075083995.4712
tig00000001	Geneious	CDS	811131	811215	.	+	0	Name=RUB1 CDS;ID=ISyX++t3KBIB0Bvm6W1jFIJllAA.1652075083995.4712
tig00000001	Geneious	gene	810032	810696	.	-	.	Name=MTQ2 gene
tig00000001	Geneious	mRNA	810032	810696	.	-	.	Name=MTQ2 mRNA
tig00000001	Geneious	CDS	810032	810696	.	-	0	Name=MTQ2 CDS
tig00000001	Geneious	gene	804843	809934	.	+	.	Name=DOP1 gene
tig00000001	Geneious	mRNA	804843	809934	.	+	.	Name=DOP1 mRNA
tig00000001	Geneious	CDS	804843	809934	.	+	0	Name=DOP1 CDS
tig00000001	Geneious	gene	803246	804370	.	+	.	Name=PEX7 gene
tig00000001	Geneious	mRNA	803246	804370	.	+	.	Name=PEX7 mRNA
tig00000001	Geneious	CDS	803246	804370	.	+	0	Name=PEX7 CDS
tig00000001	Geneious	gene	800978	802807	.	+	.	Name=SAN1 gene
tig00000001	Geneious	mRNA	800978	802807	.	+	.	Name=SAN1 mRNA
tig00000001	Geneious	CDS	800978	802807	.	+	0	Name=SAN1 CDS
tig00000001	Geneious	gene	798756	800544	.	+	.	Name=MKC7 gene
tig00000001	Geneious	mRNA	798756	800544	.	+	.	Name=MKC7 mRNA
tig00000001	Geneious	CDS	798756	800544	.	+	0	Name=MKC7 CDS
tig00000001	Geneious	gene	796501	798119	.	-	.	Name=TAF12 gene
tig00000001	Geneious	mRNA	796501	798119	.	-	.	Name=TAF12 mRNA
tig00000001	Geneious	CDS	796501	798119	.	-	0	Name=TAF12 CDS
tig00000001	Geneious	rep_origin	796223	796466	.	-	.	Name=rep origin
tig00000001	Geneious	gene	794118	796247	.	+	.	Name=SWI5 gene
tig00000001	Geneious	mRNA	794118	796247	.	+	.	Name=SWI5 mRNA
tig00000001	Geneious	CDS	794118	796247	.	+	0	Name=SWI5 CDS
tig00000001	Geneious	gene	791625	793230	.	-	.	Name=EKI1 gene
tig00000001	Geneious	mRNA	791625	793230	.	-	.	Name=EKI1 mRNA
tig00000001	Geneious	CDS	791625	793230	.	-	0	Name=EKI1 CDS
tig00000001	Geneious	rep_origin	791463	791693	.	-	.	Name=rep origin
tig00000001	Geneious	gene	789797	791187	.	+	.	Name=KGD2 gene
tig00000001	Geneious	mRNA	789797	791187	.	+	.	Name=KGD2 mRNA
tig00000001	Geneious	CDS	789797	791187	.	+	0	Name=KGD2 CDS
tig00000001	Geneious	gene	781000	789235	.	-	.	Name=NUM1 gene
tig00000001	Geneious	mRNA	781000	789235	.	-	.	Name=NUM1 mRNA
tig00000001	Geneious	CDS	781000	789235	.	-	0	Name=NUM1 CDS
tig00000001	Geneious	gene	779723	780699	.	+	.	Name=CTH1 gene
tig00000001	Geneious	mRNA	779723	780699	.	+	.	Name=CTH1 mRNA
tig00000001	Geneious	CDS	779723	780699	.	+	0	Name=CTH1 CDS
tig00000001	Geneious	gene	778375	779172	.	-	.	Name=GIR2 gene
tig00000001	Geneious	mRNA	778375	779172	.	-	.	Name=GIR2 mRNA
tig00000001	Geneious	CDS	778375	779172	.	-	0	Name=GIR2 CDS
tig00000001	Geneious	gene	776909	778143	.	+	.	Name=ENT5 gene
tig00000001	Geneious	mRNA	776909	778143	.	+	.	Name=ENT5 mRNA
tig00000001	Geneious	CDS	776909	778143	.	+	0	Name=ENT5 CDS
tig00000001	Geneious	gene	775880	776368	.	+	.	Name=CPR1 gene
tig00000001	Geneious	mRNA	775880	776368	.	+	.	Name=CPR1 mRNA
tig00000001	Geneious	CDS	775880	776368	.	+	0	Name=CPR1 CDS
tig00000001	Geneious	gene	774943	775356	.	-	.	Name=RPA14 gene
tig00000001	Geneious	mRNA	774943	775356	.	-	.	Name=RPA14 mRNA
tig00000001	Geneious	CDS	774943	775356	.	-	0	Name=RPA14 CDS
tig00000001	Geneious	gene	773430	774527	.	-	.	Name=HOM2 gene
tig00000001	Geneious	mRNA	773430	774527	.	-	.	Name=HOM2 mRNA
tig00000001	Geneious	CDS	773430	774527	.	-	0	Name=HOM2 CDS
tig00000001	Geneious	gene	769110	773009	.	-	.	Name=SAC3 gene
tig00000001	Geneious	mRNA	769110	773009	.	-	.	Name=SAC3 mRNA
tig00000001	Geneious	CDS	769110	773009	.	-	0	Name=SAC3 CDS
tig00000001	Geneious	gene	766177	768731	.	-	.	Name=SSY1 gene
tig00000001	Geneious	mRNA	766177	768731	.	-	.	Name=SSY1 mRNA
tig00000001	Geneious	CDS	766177	768731	.	-	0	Name=SSY1 CDS
tig00000001	Geneious	gene	764697	765857	.	-	.
tig00000001	Geneious	mRNA	764697	765857	.	-	.	Name=hypothetical protein mRNA
tig00000001	Geneious	CDS	764697	765857	.	-	0	Name=hypothetical protein CDS
tig00000001	Geneious	gene	763803	764513	.	+	.	Name=NBP2 gene
tig00000001	Geneious	mRNA	763803	764513	.	+	.	Name=NBP2 mRNA
tig00000001	Geneious	CDS	763803	764513	.	+	0	Name=NBP2 CDS
tig00000001	Geneious	gene	762953	763480	.	-	.	Name=CWC15 gene
tig00000001	Geneious	mRNA	762953	763480	.	-	.	Name=CWC15 mRNA
tig00000001	Geneious	CDS	762953	763480	.	-	0	Name=CWC15 CDS
tig00000001	Geneious	gene	760690	762862	.	+	.	Name=SEC1 gene
tig00000001	Geneious	mRNA	760690	762862	.	+	.	Name=SEC1 mRNA
tig00000001	Geneious	CDS	760690	762862	.	+	0	Name=SEC1 CDS
tig00000001	Geneious	gene	758701	760035	.	-	.	Name=TRM82 gene
tig00000001	Geneious	mRNA	758701	760035	.	-	.	Name=TRM82 mRNA
tig00000001	Geneious	CDS	758701	760035	.	-	0	Name=TRM82 CDS
tig00000001	Geneious	gene	755688	758600	.	+	.	Name=SEC5 gene
tig00000001	Geneious	mRNA	755688	758600	.	+	.	Name=SEC5 mRNA
tig00000001	Geneious	CDS	755688	758600	.	+	0	Name=SEC5 CDS
tig00000001	Geneious	gene	754841	755461	.	-	.	Name=TAF10 gene
tig00000001	Geneious	mRNA	754841	755461	.	-	.	Name=TAF10 mRNA
tig00000001	Geneious	CDS	754841	755461	.	-	0	Name=TAF10 CDS
tig00000001	Geneious	gene	753065	754583	.	-	.	Name=CDC37 gene
tig00000001	Geneious	mRNA	753065	754583	.	-	.	Name=CDC37 mRNA
tig00000001	Geneious	CDS	753065	754583	.	-	0	Name=CDC37 CDS
tig00000001	Geneious	gene	751025	752567	.	+	.	Name=STB3 gene
tig00000001	Geneious	mRNA	751025	752567	.	+	.	Name=STB3 mRNA
tig00000001	Geneious	CDS	751025	752567	.	+	0	Name=STB3 CDS
tig00000001	Geneious	gene	750192	750341	.	+	.
tig00000001	Geneious	mRNA	750192	750341	.	+	.	Name=hypothetical protein mRNA
tig00000001	Geneious	CDS	750192	750341	.	+	0	Name=hypothetical protein CDS
tig00000001	Geneious	gene	742700	748722	.	+	.	Name=SEC7 gene
tig00000001	Geneious	mRNA	742700	748722	.	+	.	Name=SEC7 mRNA
tig00000001	Geneious	CDS	742700	748722	.	+	0	Name=SEC7 CDS
tig00000001	Geneious	rep_origin	738650	738875	.	-	.	Name=rep origin
tig00000001	Geneious	gene	737183	738307	.	-	.	Name=HSP42 gene
tig00000001	Geneious	mRNA	737183	738307	.	-	.	Name=HSP42 mRNA
tig00000001	Geneious	CDS	737183	738307	.	-	0	Name=HSP42 CDS
tig00000001	Geneious	gene	734557	736611	.	-	.	Name=SUP35 gene
tig00000001	Geneious	mRNA	734557	736611	.	-	.	Name=SUP35 mRNA
tig00000001	Geneious	CDS	734557	736611	.	-	0	Name=SUP35 CDS
tig00000001	Geneious	gene	733308	734374	.	+	.	Name=ARG82 gene
tig00000001	Geneious	mRNA	733308	734374	.	+	.	Name=ARG82 mRNA
tig00000001	Geneious	CDS	733308	734374	.	+	0	Name=ARG82 CDS
tig00000001	Geneious	gene	732096	732834	.	-	.	Name=HMO1 gene
tig00000001	Geneious	mRNA	732096	732834	.	-	.	Name=HMO1 mRNA
tig00000001	Geneious	CDS	732096	732834	.	-	0	Name=HMO1 CDS
tig00000001	Geneious	gene	730796	731754	.	+	.	Name=RSM24 gene
tig00000001	Geneious	mRNA	730796	731754	.	+	.	Name=RSM24 mRNA
tig00000001	Geneious	CDS	730796	731754	.	+	0	Name=RSM24 CDS
tig00000001	Geneious	gene	728388	730496	.	-	.	Name=NGG1 gene
tig00000001	Geneious	mRNA	728388	730496	.	-	.	Name=NGG1 mRNA
tig00000001	Geneious	CDS	728388	730496	.	-	0	Name=NGG1 CDS
tig00000001	Geneious	gene	727422	728070	.	-	.	Name=UBC1 gene
tig00000001	Geneious	mRNA	727422	728070	.	-	.	Name=UBC1 mRNA
tig00000001	Geneious	CDS	727422	728070	.	-	0	Name=UBC1 CDS
tig00000001	Geneious	gene	726454	726996	.	-	.	Name=SDH4 gene
tig00000001	Geneious	mRNA	726454	726996	.	-	.	Name=SDH4 mRNA
tig00000001	Geneious	CDS	726454	726996	.	-	0	Name=SDH4 CDS
tig00000001	Geneious	gene	725753	726241	.	+	.	Name=CSN9 gene
tig00000001	Geneious	mRNA	725753	726241	.	+	.	Name=CSN9 mRNA
tig00000001	Geneious	CDS	725753	726241	.	+	0	Name=CSN9 CDS
tig00000001	Geneious	gene	724127	725516	.	-	.
tig00000001	Geneious	mRNA	724127	725516	.	-	.	Name=hypothetical protein mRNA
tig00000001	Geneious	CDS	724127	725516	.	-	0	Name=hypothetical protein CDS
tig00000001	Geneious	gene	719179	723655	.	-	.	Name=SCC2 gene
tig00000001	Geneious	mRNA	719179	723655	.	-	.	Name=SCC2 mRNA
tig00000001	Geneious	CDS	719179	723655	.	-	0	Name=SCC2 CDS
tig00000001	Geneious	gene	717605	719045	.	+	.	Name=SAS4 gene
tig00000001	Geneious	mRNA	717605	719045	.	+	.	Name=SAS4 mRNA
tig00000001	Geneious	CDS	717605	719045	.	+	0	Name=SAS4 CDS
tig00000001	Geneious	gene	715905	717378	.	-	.	Name=CDC1 gene
tig00000001	Geneious	mRNA	715905	717378	.	-	.	Name=CDC1 mRNA
tig00000001	Geneious	CDS	715905	717378	.	-	0	Name=CDC1 CDS
tig00000001	Geneious	gene	715608	715811	.	-	.
tig00000001	Geneious	mRNA	715608	715811	.	-	.	Name=hypothetical protein mRNA
tig00000001	Geneious	CDS	715608	715811	.	-	0	Name=hypothetical protein CDS
tig00000001	Geneious	gene	714685	715377	.	-	.	Name=PLP1 gene
tig00000001	Geneious	mRNA	714685	715377	.	-	.	Name=PLP1 mRNA
tig00000001	Geneious	CDS	714685	715377	.	-	0	Name=PLP1 CDS
tig00000001	Geneious	gene	713450	714333	.	+	.	Name=ATC1 gene
tig00000001	Geneious	mRNA	713450	714333	.	+	.	Name=ATC1 mRNA
tig00000001	Geneious	CDS	713450	714333	.	+	0	Name=ATC1 CDS
tig00000001	Geneious	gene	712490	713029	.	+	.	Name=UPS3 gene
tig00000001	Geneious	mRNA	712490	713029	.	+	.	Name=UPS3 mRNA
tig00000001	Geneious	CDS	712490	713029	.	+	0	Name=UPS3 CDS
tig00000001	Geneious	gene	709470	712104	.	+	.
tig00000001	Geneious	mRNA	709470	712104	.	+	.	Name=hypothetical protein mRNA
tig00000001	Geneious	CDS	709470	712104	.	+	0	Name=hypothetical protein CDS
tig00000001	Geneious	gene	706899	708539	.	-	.	Name=CCT6 gene
tig00000001	Geneious	mRNA	706899	708539	.	-	.	Name=CCT6 mRNA
tig00000001	Geneious	CDS	706899	708539	.	-	0	Name=CCT6 CDS
tig00000001	Geneious	gene	704570	706569	.	-	.	Name=SLY1 gene
tig00000001	Geneious	mRNA	704570	706569	.	-	.	Name=SLY1 mRNA
tig00000001	Geneious	CDS	704570	706569	.	-	0	Name=SLY1 CDS
tig00000001	Geneious	gene	702968	704358	.	+	.	Name=RVB1 gene
tig00000001	Geneious	mRNA	702968	704358	.	+	.	Name=RVB1 mRNA
tig00000001	Geneious	CDS	702968	704358	.	+	0	Name=RVB1 CDS
tig00000001	Geneious	gene	701517	702627	.	-	.	Name=HST4 gene
tig00000001	Geneious	mRNA	701517	702627	.	-	.	Name=HST4 mRNA
tig00000001	Geneious	CDS	701517	702627	.	-	0	Name=HST4 CDS
tig00000001	Geneious	gene	700107	701398	.	+	.	Name=NUP42 gene
tig00000001	Geneious	mRNA	700107	701398	.	+	.	Name=NUP42 mRNA
tig00000001	Geneious	CDS	700107	701398	.	+	0	Name=NUP42 CDS
tig00000001	Geneious	gene	697027	699018	.	+	.	Name=MSS116 gene
tig00000001	Geneious	mRNA	697027	699018	.	+	.	Name=MSS116 mRNA
tig00000001	Geneious	CDS	697027	699018	.	+	0	Name=MSS116 CDS
tig00000001	Geneious	gene	696751	696902	.	-	.
tig00000001	Geneious	mRNA	696751	696902	.	-	.	Name=hypothetical protein mRNA
tig00000001	Geneious	CDS	696751	696902	.	-	0	Name=hypothetical protein CDS
tig00000001	Geneious	gene	694774	696375	.	-	.	Name=REF2 gene
tig00000001	Geneious	mRNA	694774	696375	.	-	.	Name=REF2 mRNA
tig00000001	Geneious	CDS	694774	696375	.	-	0	Name=REF2 CDS
tig00000001	Geneious	gene	693977	694700	.	+	.	Name=CAB5 gene
tig00000001	Geneious	mRNA	693977	694700	.	+	.	Name=CAB5 mRNA
tig00000001	Geneious	CDS	693977	694700	.	+	0	Name=CAB5 CDS
tig00000001	Geneious	gene	692582	693749	.	-	.	Name=CBS2 gene
tig00000001	Geneious	mRNA	692582	693749	.	-	.	Name=CBS2 mRNA
tig00000001	Geneious	CDS	692582	693749	.	-	0	Name=CBS2 CDS
tig00000001	Geneious	gene	691009	692446	.	+	.	Name=RKM2 gene
tig00000001	Geneious	mRNA	691009	692446	.	+	.	Name=RKM2 mRNA
tig00000001	Geneious	CDS	691009	692446	.	+	0	Name=RKM2 CDS
tig00000001	Geneious	gene	688891	690702	.	+	.	Name=VPS64 gene
tig00000001	Geneious	mRNA	688891	690702	.	+	.	Name=VPS64 mRNA
tig00000001	Geneious	CDS	688891	690702	.	+	0	Name=VPS64 CDS
tig00000001	Geneious	gene	688170	688667	.	-	.	Name=SPC19 gene
tig00000001	Geneious	mRNA	688170	688667	.	-	.	Name=SPC19 mRNA
tig00000001	Geneious	CDS	688170	688667	.	-	0	Name=SPC19 CDS
tig00000001	Geneious	gene	687034	688087	.	+	.	Name=RAV2 gene
tig00000001	Geneious	mRNA	687034	688087	.	+	.	Name=RAV2 mRNA
tig00000001	Geneious	CDS	687034	688087	.	+	0	Name=RAV2 CDS
tig00000001	Geneious	gene	685845	686852	.	-	.	Name=COQ4 gene
tig00000001	Geneious	mRNA	685845	686852	.	-	.	Name=COQ4 mRNA
tig00000001	Geneious	CDS	685845	686852	.	-	0	Name=COQ4 CDS
tig00000001	Geneious	gene	683469	685643	.	-	.	Name=MSC2 gene
tig00000001	Geneious	mRNA	683469	685643	.	-	.	Name=MSC2 mRNA
tig00000001	Geneious	CDS	683469	685643	.	-	0	Name=MSC2 CDS
tig00000001	Geneious	gene	680289	682939	.	-	.	Name=EBS1 gene
tig00000001	Geneious	mRNA	680289	682939	.	-	.	Name=EBS1 mRNA
tig00000001	Geneious	CDS	680289	682939	.	-	0	Name=EBS1 CDS
tig00000001	Geneious	gene	677477	679984	.	+	.	Name=UME6 gene
tig00000001	Geneious	mRNA	677477	679984	.	+	.	Name=UME6 mRNA
tig00000001	Geneious	CDS	677477	679984	.	+	0	Name=UME6 CDS
tig00000001	Geneious	gene	674436	676773	.	-	.	Name=MSS4 gene
tig00000001	Geneious	mRNA	674436	676773	.	-	.	Name=MSS4 mRNA
tig00000001	Geneious	CDS	674436	676773	.	-	0	Name=MSS4 CDS
tig00000001	Geneious	gene	673698	673925	.	-	.
tig00000001	Geneious	mRNA	673698	673925	.	-	.	Name=hypothetical protein mRNA
tig00000001	Geneious	CDS	673698	673925	.	-	0	Name=hypothetical protein CDS
tig00000001	Geneious	gene	660519	660651	.	-	.
tig00000001	Geneious	tRNA	660615	660651	.	-	.	Name=tRNA-Ile;ID=ISyX++t3KBIB0Bvm6W1jFIJllAA.1652075084012.4713
tig00000001	Geneious	tRNA	660519	660554	.	-	.	Name=tRNA-Ile;ID=ISyX++t3KBIB0Bvm6W1jFIJllAA.1652075084012.4713
tig00000001	Geneious	gene	658149	660286	.	-	.	Name=GCD6 gene
tig00000001	Geneious	mRNA	658149	660286	.	-	.	Name=GCD6 mRNA
tig00000001	Geneious	CDS	658149	660286	.	-	0	Name=GCD6 CDS
tig00000001	Geneious	gene	656106	657784	.	-	.	Name=TCP1 gene
tig00000001	Geneious	mRNA	656106	657784	.	-	.	Name=TCP1 mRNA
tig00000001	Geneious	CDS	656106	657784	.	-	0	Name=TCP1 CDS
tig00000001	Geneious	gene	652530	655269	.	-	.	Name=UPC2 gene
tig00000001	Geneious	mRNA	652530	655269	.	-	.	Name=UPC2 mRNA
tig00000001	Geneious	CDS	652530	655269	.	-	0	Name=UPC2 CDS
tig00000001	Geneious	gene	651096	652147	.	-	.	Name=AHA1 gene
tig00000001	Geneious	mRNA	651096	652147	.	-	.	Name=AHA1 mRNA
tig00000001	Geneious	CDS	651096	652147	.	-	0	Name=AHA1 CDS
tig00000001	Geneious	gene	646026	649989	.	-	.	Name=ADR1 gene
tig00000001	Geneious	mRNA	646026	649989	.	-	.	Name=ADR1 mRNA
tig00000001	Geneious	CDS	646026	649989	.	-	0	Name=ADR1 CDS
tig00000001	Geneious	rep_origin	645438	645981	.	-	.	Name=rep origin
tig00000001	Geneious	gene	641558	645483	.	+	.	Name=RAD9 gene
tig00000001	Geneious	mRNA	641558	645483	.	+	.	Name=RAD9 mRNA
tig00000001	Geneious	CDS	641558	645483	.	+	0	Name=RAD9 CDS
tig00000001	Geneious	gene	639990	641259	.	+	.	Name=SPR28 gene
tig00000001	Geneious	mRNA	639990	641259	.	+	.	Name=SPR28 mRNA
tig00000001	Geneious	CDS	639990	641259	.	+	0	Name=SPR28 CDS
tig00000001	Geneious	gene	638192	639587	.	+	.	Name=MFB1 gene
tig00000001	Geneious	mRNA	638192	639587	.	+	.	Name=MFB1 mRNA
tig00000001	Geneious	CDS	638192	639587	.	+	0	Name=MFB1 CDS
tig00000001	Geneious	gene	635609	637714	.	-	.	Name=GTB1 gene
tig00000001	Geneious	mRNA	635609	637714	.	-	.	Name=GTB1 mRNA
tig00000001	Geneious	CDS	635609	637714	.	-	0	Name=GTB1 CDS
tig00000001	Geneious	gene	633751	634997	.	-	.
tig00000001	Geneious	mRNA	633751	634997	.	-	.	Name=hypothetical protein mRNA
tig00000001	Geneious	CDS	633751	634997	.	-	0	Name=hypothetical protein CDS
tig00000001	Geneious	gene	631556	632957	.	-	.	Name=CRF1 gene
tig00000001	Geneious	mRNA	631556	632957	.	-	.	Name=CRF1 mRNA
tig00000001	Geneious	CDS	631556	632957	.	-	0	Name=CRF1 CDS
tig00000001	Geneious	rep_origin	631025	631269	.	-	.	Name=rep origin
tig00000001	Geneious	gene	630351	630746	.	+	.	Name=HTB1 gene
tig00000001	Geneious	mRNA	630351	630746	.	+	.	Name=HTB1 mRNA
tig00000001	Geneious	CDS	630351	630746	.	+	0	Name=HTB1 CDS
tig00000001	Geneious	gene	627914	628581	.	-	.	Name=ADK1 gene
tig00000001	Geneious	mRNA	627914	628581	.	-	.	Name=ADK1 mRNA
tig00000001	Geneious	CDS	627914	628581	.	-	0	Name=ADK1 CDS
tig00000001	Geneious	gene	623426	627498	.	-	.	Name=SIR4 gene
tig00000001	Geneious	mRNA	623426	627498	.	-	.	Name=SIR4 mRNA
tig00000001	Geneious	CDS	623426	627498	.	-	0	Name=SIR4 CDS
tig00000001	Geneious	rep_origin	623135	623381	.	-	.	Name=rep origin
tig00000001	Geneious	gene	621270	623148	.	+	.	Name=PCF11 gene
tig00000001	Geneious	mRNA	621270	623148	.	+	.	Name=PCF11 mRNA
tig00000001	Geneious	CDS	621270	623148	.	+	0	Name=PCF11 CDS
tig00000001	Geneious	gene	618931	620293	.	-	.	Name=IVY1 gene
tig00000001	Geneious	mRNA	618931	620293	.	-	.	Name=IVY1 mRNA
tig00000001	Geneious	CDS	618931	620293	.	-	0	Name=IVY1 CDS
tig00000001	Geneious	gene	618167	618784	.	+	.	Name=COX20 gene
tig00000001	Geneious	mRNA	618167	618784	.	+	.	Name=COX20 mRNA
tig00000001	Geneious	CDS	618167	618784	.	+	0	Name=COX20 CDS
tig00000001	Geneious	gene	615980	617625	.	-	.	Name=HEM1 gene
tig00000001	Geneious	mRNA	615980	617625	.	-	.	Name=HEM1 mRNA
tig00000001	Geneious	CDS	615980	617625	.	-	0	Name=HEM1 CDS
tig00000001	Geneious	gene	614727	615611	.	+	.	Name=RTN1 gene
tig00000001	Geneious	mRNA	614727	615611	.	+	.	Name=RTN1 mRNA
tig00000001	Geneious	CDS	614727	615611	.	+	0	Name=RTN1 CDS
tig00000001	Geneious	gene	611877	613955	.	-	.	Name=LYS4 gene
tig00000001	Geneious	mRNA	611877	613955	.	-	.	Name=LYS4 mRNA
tig00000001	Geneious	CDS	611877	613955	.	-	0	Name=LYS4 CDS
tig00000001	Geneious	gene	609951	611582	.	-	.	Name=PRP42 gene
tig00000001	Geneious	mRNA	609951	611582	.	-	.	Name=PRP42 mRNA
tig00000001	Geneious	CDS	609951	611582	.	-	0	Name=PRP42 CDS
tig00000001	Geneious	gene	609197	609853	.	+	.	Name=FMN1 gene
tig00000001	Geneious	mRNA	609197	609853	.	+	.	Name=FMN1 mRNA
tig00000001	Geneious	CDS	609197	609853	.	+	0	Name=FMN1 CDS
tig00000001	Geneious	gene	607596	608474	.	-	.	Name=MRPL7 gene
tig00000001	Geneious	mRNA	607596	608474	.	-	.	Name=MRPL7 mRNA
tig00000001	Geneious	CDS	607596	608474	.	-	0	Name=MRPL7 CDS
tig00000001	Geneious	gene	604279	607195	.	+	.	Name=SEC26 gene
tig00000001	Geneious	mRNA	604279	607195	.	+	.	Name=SEC26 mRNA
tig00000001	Geneious	CDS	604279	607195	.	+	0	Name=SEC26 CDS
tig00000001	Geneious	gene	601674	604038	.	+	.
tig00000001	Geneious	mRNA	601674	604038	.	+	.	Name=hypothetical protein mRNA
tig00000001	Geneious	CDS	601674	604038	.	+	0	Name=hypothetical protein CDS
tig00000001	Geneious	gene	599942	601419	.	+	.	Name=SNU56 gene
tig00000001	Geneious	mRNA	599942	601419	.	+	.	Name=SNU56 mRNA
tig00000001	Geneious	CDS	599942	601419	.	+	0	Name=SNU56 CDS
tig00000001	Geneious	LTR	599421	599743	.	-	.	Name=Ty1 LTR
tig00000001	Geneious	gene	598694	598782	.	-	.	Name=SUP2 gene%3B SUP3 gene%3B SUP4 gene%3B SUP11 gene%3B SUP5 gene%3B SUP6 gene%3B SUP7 gene%3B SUP8 gene
tig00000001	Geneious	tRNA	598744	598782	.	-	.	Name=SUP11 tRNA%3B SUP2 tRNA%3B SUP3 tRNA%3B SUP4 tRNA%3B SUP5 tRNA%3B SUP6 tRNA%3B SUP7 tRNA%3B SUP8 tRNA;ID=ISyX++t3KBIB0Bvm6W1jFIJllAA.1652075084018.4714
tig00000001	Geneious	tRNA	598694	598729	.	-	.	Name=SUP11 tRNA%3B SUP2 tRNA%3B SUP3 tRNA%3B SUP4 tRNA%3B SUP5 tRNA%3B SUP6 tRNA%3B SUP7 tRNA%3B SUP8 tRNA;ID=ISyX++t3KBIB0Bvm6W1jFIJllAA.1652075084018.4714
tig00000001	Geneious	gene	596639	598287	.	-	.	Name=AMD2 gene
tig00000001	Geneious	mRNA	596639	598287	.	-	.	Name=AMD2 mRNA
tig00000001	Geneious	CDS	596639	598287	.	-	0	Name=AMD2 CDS
tig00000001	Geneious	gene	594813	596578	.	+	.	Name=PRP28 gene
tig00000001	Geneious	mRNA	594813	596578	.	+	.	Name=PRP28 mRNA
tig00000001	Geneious	CDS	594813	596578	.	+	0	Name=PRP28 CDS
tig00000001	Geneious	gene	592697	594534	.	-	.	Name=PEX5 gene
tig00000001	Geneious	mRNA	592697	594534	.	-	.	Name=PEX5 mRNA
tig00000001	Geneious	CDS	592697	594534	.	-	0	Name=PEX5 CDS
tig00000001	Geneious	gene	591119	592299	.	-	.	Name=MNN10 gene
tig00000001	Geneious	mRNA	591119	592299	.	-	.	Name=MNN10 mRNA
tig00000001	Geneious	CDS	591119	592299	.	-	0	Name=MNN10 CDS
tig00000001	Geneious	gene	590155	590814	.	-	.	Name=TRS23 gene
tig00000001	Geneious	mRNA	590155	590814	.	-	.	Name=TRS23 mRNA
tig00000001	Geneious	CDS	590155	590814	.	-	0	Name=TRS23 CDS
tig00000001	Geneious	gene	589769	589969	.	-	.
tig00000001	Geneious	mRNA	589769	589969	.	-	.	Name=hypothetical protein mRNA
tig00000001	Geneious	CDS	589769	589969	.	-	0	Name=hypothetical protein CDS
tig00000001	Geneious	gene	587705	589090	.	-	.	Name=VHS1 gene
tig00000001	Geneious	mRNA	587705	589090	.	-	.	Name=VHS1 mRNA
tig00000001	Geneious	CDS	587705	589090	.	-	0	Name=VHS1 CDS
tig00000001	Geneious	gene	586762	587342	.	+	.
tig00000001	Geneious	mRNA	586762	587342	.	+	.	Name=hypothetical protein mRNA
tig00000001	Geneious	CDS	586762	587342	.	+	0	Name=hypothetical protein CDS
tig00000001	Geneious	gene	585299	586420	.	+	.
tig00000001	Geneious	mRNA	585299	586420	.	+	.	Name=hypothetical protein mRNA
tig00000001	Geneious	CDS	585299	586420	.	+	0	Name=hypothetical protein CDS
tig00000001	Geneious	gene	582000	584489	.	-	.	Name=PAM1 gene
tig00000001	Geneious	mRNA	582000	584489	.	-	.	Name=PAM1 mRNA
tig00000001	Geneious	CDS	582000	584489	.	-	0	Name=PAM1 CDS
tig00000001	Geneious	gene	581245	581694	.	-	.	Name=BTT1 gene
tig00000001	Geneious	mRNA	581245	581694	.	-	.	Name=BTT1 mRNA
tig00000001	Geneious	CDS	581245	581694	.	-	0	Name=BTT1 CDS
tig00000001	Geneious	gene	580544	581116	.	+	.	Name=MET32 gene
tig00000001	Geneious	mRNA	580544	581116	.	+	.	Name=MET32 mRNA
tig00000001	Geneious	CDS	580544	581116	.	+	0	Name=MET32 CDS
tig00000001	Geneious	gene	578620	579997	.	-	.	Name=CHL4 gene
tig00000001	Geneious	mRNA	578620	579997	.	-	.	Name=CHL4 mRNA
tig00000001	Geneious	CDS	578620	579997	.	-	0	Name=CHL4 CDS
tig00000001	Geneious	gene	577291	578554	.	+	.	Name=RMD5 gene
tig00000001	Geneious	mRNA	577291	578554	.	+	.	Name=RMD5 mRNA
tig00000001	Geneious	CDS	577291	578554	.	+	0	Name=RMD5 CDS
tig00000001	Geneious	gene	575438	576981	.	+	.	Name=CTA1 gene
tig00000001	Geneious	mRNA	575438	576981	.	+	.	Name=CTA1 mRNA
tig00000001	Geneious	CDS	575438	576981	.	+	0	Name=CTA1 CDS
tig00000001	Geneious	gene	573646	575129	.	+	.	Name=RKM4 gene
tig00000001	Geneious	mRNA	573646	575129	.	+	.	Name=RKM4 mRNA
tig00000001	Geneious	CDS	573646	575129	.	+	0	Name=RKM4 CDS
tig00000001	Geneious	gene	570881	573312	.	+	.	Name=HSP78 gene
tig00000001	Geneious	mRNA	570881	573312	.	+	.	Name=HSP78 mRNA
tig00000001	Geneious	CDS	570881	573312	.	+	0	Name=HSP78 CDS
tig00000001	Geneious	gene	569344	570495	.	+	.	Name=YAP6 gene
tig00000001	Geneious	mRNA	569344	570495	.	+	.	Name=YAP6 mRNA
tig00000001	Geneious	CDS	569344	570495	.	+	0	Name=YAP6 CDS
tig00000001	Geneious	gene	567902	568413	.	+	.	Name=SWM1 gene
tig00000001	Geneious	mRNA	567902	568413	.	+	.	Name=SWM1 mRNA
tig00000001	Geneious	CDS	567902	568413	.	+	0	Name=SWM1 CDS
tig00000001	Geneious	gene	565924	567611	.	+	.	Name=EXG2 gene
tig00000001	Geneious	mRNA	565924	567611	.	+	.	Name=EXG2 mRNA
tig00000001	Geneious	CDS	565924	567611	.	+	0	Name=EXG2 CDS
tig00000001	Geneious	mobile_element	1032581	1038531	.	+	.	Name=mobile element
tig00000001	Geneious	mobile_element	667230	673179	.	-	.	Name=mobile element
tig00000001	Geneious	mobile_element	558018	563968	.	-	.	Name=mobile element
tig00000001	Geneious	LTR	552501	552837	.	+	.	Name=Ty1 LTR
tig00000001	Geneious	LTR	557657	557992	.	+	.	Name=Ty1 LTR
tig00000001	Geneious	LTR	660788	661124	.	+	.	Name=Ty1 LTR
tig00000001	Geneious	LTR	666366	666702	.	+	.	Name=Ty1 LTR
tig00000001	Geneious	LTR	893285	893621	.	+	.	Name=Ty1 LTR
tig00000001	Geneious	LTR	898866	899202	.	+	.	Name=Ty1 LTR
tig00000001	Geneious	LTR	1032577	1032908	.	+	.	Name=Ty1 LTR
tig00000001	Geneious	LTR	1038200	1038531	.	+	.	Name=Ty1 LTR
tig00000001	Geneious	LTR	672852	673187	.	-	.	Name=Ty1 LTR
tig00000001	Geneious	LTR	667230	667561	.	-	.	Name=Ty1 LTR
tig00000001	Geneious	LTR	563641	563972	.	-	.	Name=Ty1 LTR
tig00000001	Geneious	LTR	558018	558348	.	-	.	Name=Ty1 LTR
tig00000001	Geneious	LTR	338375	338711	.	-	.	Name=Ty1 LTR
tig00000001	Geneious	LTR	332790	333126	.	-	.	Name=Ty1 LTR
tig00000001	Geneious	LTR	192850	193183	.	-	.	Name=Ty1 LTR
tig00000001	Geneious	mobile_element	552505	557993	.	+	.	Name=mobile element
tig00000001	Geneious	mobile_element	660792	666274	.	+	.	Name=mobile element
tig00000001	Geneious	mobile_element	893289	898773	.	+	.	Name=mobile element
tig00000001	Geneious	mobile_element	443997	449488	.	-	.	Name=mobile element
tig00000001	Geneious	mobile_element	333218	338707	.	-	.	Name=mobile element
tig00000001	Geneious	gene	552798	557610	.	+	.
tig00000001	Geneious	gene	661085	665895	.	+	.
tig00000001	Geneious	gene	893582	898393	.	+	.
tig00000001	Geneious	gene	444377	449191	.	-	.
tig00000001	Geneious	gene	333598	338414	.	-	.
tig00000001	Geneious	CDS	552798	554100	.	+	0	Name=hypothetical protein CDS;ID=ISyX++t3KBIB0Bvm6W1jFIJllAA.1652075084023.4715
tig00000001	Geneious	CDS	554102	557610	.	+	0	Name=hypothetical protein CDS;ID=ISyX++t3KBIB0Bvm6W1jFIJllAA.1652075084023.4715
tig00000001	Geneious	CDS	661085	662386	.	+	0	Name=hypothetical protein CDS;ID=ISyX++t3KBIB0Bvm6W1jFIJllAA.1652075084023.4716
tig00000001	Geneious	CDS	662388	665895	.	+	0	Name=hypothetical protein CDS;ID=ISyX++t3KBIB0Bvm6W1jFIJllAA.1652075084023.4716
tig00000001	Geneious	CDS	893582	894884	.	+	0	Name=hypothetical protein CDS;ID=ISyX++t3KBIB0Bvm6W1jFIJllAA.1652075084023.4717
tig00000001	Geneious	CDS	894886	898393	.	+	0	Name=hypothetical protein CDS;ID=ISyX++t3KBIB0Bvm6W1jFIJllAA.1652075084023.4717
tig00000001	Geneious	CDS	447888	449191	.	-	0	Name=hypothetical protein CDS;ID=ISyX++t3KBIB0Bvm6W1jFIJllAA.1652075084024.4718
tig00000001	Geneious	CDS	444377	447886	.	-	0	Name=hypothetical protein CDS;ID=ISyX++t3KBIB0Bvm6W1jFIJllAA.1652075084024.4718
tig00000001	Geneious	CDS	337110	338414	.	-	0	Name=hypothetical protein CDS;ID=ISyX++t3KBIB0Bvm6W1jFIJllAA.1652075084024.4719
tig00000001	Geneious	CDS	333598	337108	.	-	0	Name=hypothetical protein CDS;ID=ISyX++t3KBIB0Bvm6W1jFIJllAA.1652075084024.4719
tig00000001	Geneious	LTR	552332	552407	.	+	.	Name=Ty3 LTR
tig00000001	Geneious	gene	551198	552015	.	-	.
tig00000001	Geneious	mRNA	551198	552015	.	-	.	Name=hypothetical protein mRNA
tig00000001	Geneious	CDS	551198	552015	.	-	0	Name=hypothetical protein CDS
tig00000001	Geneious	gene	549620	550907	.	+	.	Name=DIN7 gene
tig00000001	Geneious	mRNA	549620	550907	.	+	.	Name=DIN7 mRNA
tig00000001	Geneious	CDS	549620	550907	.	+	0	Name=DIN7 CDS
tig00000001	Geneious	gene	546832	549124	.	+	.	Name=AKR1 gene
tig00000001	Geneious	mRNA	546832	549124	.	+	.	Name=AKR1 mRNA
tig00000001	Geneious	CDS	546832	549124	.	+	0	Name=AKR1 CDS
tig00000001	Geneious	gene	545278	546291	.	-	.	Name=PEX10 gene
tig00000001	Geneious	mRNA	545278	546291	.	-	.	Name=PEX10 mRNA
tig00000001	Geneious	CDS	545278	546291	.	-	0	Name=PEX10 CDS
tig00000001	Geneious	gene	543135	545052	.	+	.	Name=HEL2 gene
tig00000001	Geneious	mRNA	543135	545052	.	+	.	Name=HEL2 mRNA
tig00000001	Geneious	CDS	543135	545052	.	+	0	Name=HEL2 CDS
tig00000001	Geneious	gene	541657	542649	.	+	.	Name=CIA1 gene
tig00000001	Geneious	mRNA	541657	542649	.	+	.	Name=CIA1 mRNA
tig00000001	Geneious	CDS	541657	542649	.	+	0	Name=CIA1 CDS
tig00000001	Geneious	gene	540019	541155	.	-	.	Name=MSW1 gene
tig00000001	Geneious	mRNA	540019	541155	.	-	.	Name=MSW1 mRNA
tig00000001	Geneious	CDS	540019	541155	.	-	0	Name=MSW1 CDS
tig00000001	Geneious	gene	536475	539488	.	-	.	Name=CCC2 gene
tig00000001	Geneious	mRNA	536475	539488	.	-	.	Name=CCC2 mRNA
tig00000001	Geneious	CDS	536475	539488	.	-	0	Name=CCC2 CDS
tig00000001	Geneious	gene	535331	536155	.	-	.	Name=GLO2 gene
tig00000001	Geneious	mRNA	535331	536155	.	-	.	Name=GLO2 mRNA
tig00000001	Geneious	CDS	535331	536155	.	-	0	Name=GLO2 CDS
tig00000001	Geneious	gene	533894	534989	.	-	.	Name=DON1 gene
tig00000001	Geneious	mRNA	533894	534989	.	-	.	Name=DON1 mRNA
tig00000001	Geneious	CDS	533894	534989	.	-	0	Name=DON1 CDS
tig00000001	Geneious	gene	532208	532915	.	-	.	Name=BSC2 gene
tig00000001	Geneious	mRNA	532208	532915	.	-	.	Name=BSC2 mRNA
tig00000001	Geneious	CDS	532208	532915	.	-	0	Name=BSC2 CDS
tig00000001	Geneious	gene	531527	531694	.	+	.	Name=PMP3 gene
tig00000001	Geneious	mRNA	531527	531694	.	+	.	Name=PMP3 mRNA
tig00000001	Geneious	CDS	531527	531694	.	+	0	Name=PMP3 CDS
tig00000001	Geneious	gene	529472	530772	.	+	.	Name=MTH1 gene
tig00000001	Geneious	mRNA	529472	530772	.	+	.	Name=MTH1 mRNA
tig00000001	Geneious	CDS	529472	530772	.	+	0	Name=MTH1 CDS
tig00000001	Geneious	rep_origin	528246	528543	.	-	.	Name=rep origin
tig00000001	Geneious	gene	524757	525809	.	-	.	Name=RNH202 gene
tig00000001	Geneious	mRNA	524757	525809	.	-	.	Name=RNH202 mRNA
tig00000001	Geneious	CDS	524757	525809	.	-	0	Name=RNH202 CDS
tig00000001	Geneious	gene	523513	524430	.	-	.	Name=RRP45 gene
tig00000001	Geneious	mRNA	523513	524430	.	-	.	Name=RRP45 mRNA
tig00000001	Geneious	CDS	523513	524430	.	-	0	Name=RRP45 CDS
tig00000001	Geneious	gene	522857	523170	.	+	.	Name=PHM6 gene
tig00000001	Geneious	mRNA	522857	523170	.	+	.	Name=PHM6 mRNA
tig00000001	Geneious	CDS	522857	523170	.	+	0	Name=PHM6 CDS
tig00000001	Geneious	gene	520426	521669	.	+	.
tig00000001	Geneious	mRNA	520426	521669	.	+	.	Name=hypothetical protein mRNA
tig00000001	Geneious	CDS	520426	521669	.	+	0	Name=hypothetical protein CDS
tig00000001	Geneious	gene	515136	520111	.	+	.	Name=GCN2 gene
tig00000001	Geneious	mRNA	515136	520111	.	+	.	Name=GCN2 mRNA
tig00000001	Geneious	CDS	515136	520111	.	+	0	Name=GCN2 CDS
tig00000001	Geneious	gene	513768	514636	.	+	.	Name=DPP1 gene
tig00000001	Geneious	mRNA	513768	514636	.	+	.	Name=DPP1 mRNA
tig00000001	Geneious	CDS	513768	514636	.	+	0	Name=DPP1 CDS
tig00000001	Geneious	gene	510138	512752	.	-	.	Name=ZIP1 gene
tig00000001	Geneious	mRNA	510138	512752	.	-	.	Name=ZIP1 mRNA
tig00000001	Geneious	CDS	510138	512752	.	-	0	Name=ZIP1 CDS
tig00000001	Geneious	gene	509627	509971	.	+	.
tig00000001	Geneious	mRNA	509627	509971	.	+	.	Name=hypothetical protein mRNA
tig00000001	Geneious	CDS	509627	509971	.	+	0	Name=hypothetical protein CDS
tig00000001	Geneious	gene	508330	509207	.	-	.	Name=INM2 gene
tig00000001	Geneious	mRNA	508330	509207	.	-	.	Name=INM2 mRNA
tig00000001	Geneious	CDS	508330	509207	.	-	0	Name=INM2 CDS
tig00000001	Geneious	gene	507096	508007	.	-	.	Name=NSE3 gene
tig00000001	Geneious	mRNA	507096	508007	.	-	.	Name=NSE3 mRNA
tig00000001	Geneious	CDS	507096	508007	.	-	0	Name=NSE3 CDS
tig00000001	Geneious	gene	505697	506923	.	+	.	Name=RTT103 gene
tig00000001	Geneious	mRNA	505697	506923	.	+	.	Name=RTT103 mRNA
tig00000001	Geneious	CDS	505697	506923	.	+	0	Name=RTT103 CDS
tig00000001	Geneious	gene	502249	505479	.	-	.	Name=HRQ1 gene
tig00000001	Geneious	mRNA	502249	505479	.	-	.	Name=HRQ1 mRNA
tig00000001	Geneious	CDS	502249	505479	.	-	0	Name=HRQ1 CDS
tig00000001	Geneious	gene	500199	502065	.	+	.	Name=SRP101 gene
tig00000001	Geneious	mRNA	500199	502065	.	+	.	Name=SRP101 mRNA
tig00000001	Geneious	CDS	500199	502065	.	+	0	Name=SRP101 CDS
tig00000001	Geneious	gene	495822	499569	.	+	.	Name=SSD1 gene
tig00000001	Geneious	mRNA	495822	499569	.	+	.	Name=SSD1 mRNA
tig00000001	Geneious	CDS	495822	499569	.	+	0	Name=SSD1 CDS
tig00000001	Geneious	gene	492988	494757	.	+	.	Name=DPL1 gene
tig00000001	Geneious	mRNA	492988	494757	.	+	.	Name=DPL1 mRNA
tig00000001	Geneious	CDS	492988	494757	.	+	0	Name=DPL1 CDS
tig00000001	Geneious	gene	490570	492594	.	+	.	Name=HDA2 gene
tig00000001	Geneious	mRNA	490570	492594	.	+	.	Name=HDA2 mRNA
tig00000001	Geneious	CDS	490570	492594	.	+	0	Name=HDA2 CDS
tig00000001	Geneious	gene	489326	490006	.	-	.	Name=MHR1 gene
tig00000001	Geneious	mRNA	489326	490006	.	-	.	Name=MHR1 mRNA
tig00000001	Geneious	CDS	489326	490006	.	-	0	Name=MHR1 CDS
tig00000001	Geneious	gene	487621	488668	.	-	.	Name=SUR2 gene
tig00000001	Geneious	mRNA	487621	488668	.	-	.	Name=SUR2 mRNA
tig00000001	Geneious	CDS	487621	488668	.	-	0	Name=SUR2 CDS
tig00000001	Geneious	rep_origin	487137	487385	.	-	.	Name=rep origin
tig00000001	Geneious	gene	486407	487046	.	+	.	Name=ATP5 gene
tig00000001	Geneious	mRNA	486407	487046	.	+	.	Name=ATP5 mRNA
tig00000001	Geneious	CDS	486407	487046	.	+	0	Name=ATP5 CDS
tig00000001	Geneious	gene	483993	485595	.	-	.	Name=BFR2 gene
tig00000001	Geneious	mRNA	483993	485595	.	-	.	Name=BFR2 mRNA
tig00000001	Geneious	CDS	483993	485595	.	-	0	Name=BFR2 CDS
tig00000001	Geneious	gene	482433	483718	.	+	.	Name=PRO1 gene
tig00000001	Geneious	mRNA	482433	483718	.	+	.	Name=PRO1 mRNA
tig00000001	Geneious	CDS	482433	483718	.	+	0	Name=PRO1 CDS
tig00000001	Geneious	gene	477800	481872	.	-	.	Name=CFT1 gene
tig00000001	Geneious	mRNA	477800	481872	.	-	.	Name=CFT1 mRNA
tig00000001	Geneious	CDS	477800	481872	.	-	0	Name=CFT1 CDS
tig00000001	Geneious	gene	476838	477494	.	-	.	Name=GPI11 gene
tig00000001	Geneious	mRNA	476838	477494	.	-	.	Name=GPI11 mRNA
tig00000001	Geneious	CDS	476838	477494	.	-	0	Name=GPI11 CDS
tig00000001	Geneious	gene	473845	476499	.	+	.	Name=RSC3 gene
tig00000001	Geneious	mRNA	473845	476499	.	+	.	Name=RSC3 mRNA
tig00000001	Geneious	CDS	473845	476499	.	+	0	Name=RSC3 CDS
tig00000001	Geneious	gene	472675	473351	.	+	.	Name=CPR5 gene
tig00000001	Geneious	mRNA	472675	473351	.	+	.	Name=CPR5 mRNA
tig00000001	Geneious	CDS	472675	473351	.	+	0	Name=CPR5 CDS
tig00000001	Geneious	gene	471744	472487	.	+	.	Name=HNT2 gene
tig00000001	Geneious	mRNA	471744	471830	.	+	.	Name=HNT2 mRNA;ID=ISyX++t3KBIB0Bvm6W1jFIJllAA.1652075084031.4720
tig00000001	Geneious	mRNA	471920	472487	.	+	.	Name=HNT2 mRNA;ID=ISyX++t3KBIB0Bvm6W1jFIJllAA.1652075084031.4720
tig00000001	Geneious	CDS	471744	471830	.	+	0	Name=HNT2 CDS;ID=ISyX++t3KBIB0Bvm6W1jFIJllAA.1652075084031.4721
tig00000001	Geneious	CDS	471920	472487	.	+	0	Name=HNT2 CDS;ID=ISyX++t3KBIB0Bvm6W1jFIJllAA.1652075084031.4721
tig00000001	Geneious	gene	470063	471498	.	+	.
tig00000001	Geneious	mRNA	470063	471498	.	+	.	Name=hypothetical protein mRNA
tig00000001	Geneious	CDS	470063	471498	.	+	0	Name=hypothetical protein CDS
tig00000001	Geneious	gene	467382	469371	.	-	.	Name=PMT7 gene
tig00000001	Geneious	mRNA	467382	469371	.	-	.	Name=PMT7 mRNA
tig00000001	Geneious	CDS	467382	469371	.	-	0	Name=PMT7 CDS
tig00000001	Geneious	gene	466788	467208	.	+	.	Name=SRB7 gene
tig00000001	Geneious	mRNA	466788	467208	.	+	.	Name=SRB7 mRNA
tig00000001	Geneious	CDS	466788	467208	.	+	0	Name=SRB7 CDS
tig00000001	Geneious	gene	465042	466191	.	+	.	Name=GIC2 gene
tig00000001	Geneious	mRNA	465042	466191	.	+	.	Name=GIC2 mRNA
tig00000001	Geneious	CDS	465042	466191	.	+	0	Name=GIC2 CDS
tig00000001	Geneious	gene	460926	464114	.	+	.	Name=SUM1 gene
tig00000001	Geneious	mRNA	460926	464114	.	+	.	Name=SUM1 mRNA
tig00000001	Geneious	CDS	460926	464114	.	+	0	Name=SUM1 CDS
tig00000001	Geneious	gene	458253	460180	.	-	.	Name=TFB1 gene
tig00000001	Geneious	mRNA	458253	460180	.	-	.	Name=TFB1 mRNA
tig00000001	Geneious	CDS	458253	460180	.	-	0	Name=TFB1 CDS
tig00000001	Geneious	gene	455171	456030	.	+	.	Name=PIB1 gene
tig00000001	Geneious	mRNA	455171	456030	.	+	.	Name=PIB1 mRNA
tig00000001	Geneious	CDS	455171	456030	.	+	0	Name=PIB1 CDS
tig00000001	Geneious	gene	452742	454818	.	+	.	Name=RAD34 gene
tig00000001	Geneious	mRNA	452742	454818	.	+	.	Name=RAD34 mRNA
tig00000001	Geneious	CDS	452742	454818	.	+	0	Name=RAD34 CDS
tig00000001	Geneious	gene	451668	452512	.	+	.	Name=IPK1 gene
tig00000001	Geneious	mRNA	451668	452512	.	+	.	Name=IPK1 mRNA
tig00000001	Geneious	CDS	451668	452512	.	+	0	Name=IPK1 CDS
tig00000001	Geneious	gene	450077	451492	.	-	.	Name=OMS1 gene
tig00000001	Geneious	mRNA	450077	451492	.	-	.	Name=OMS1 mRNA
tig00000001	Geneious	CDS	450077	451492	.	-	0	Name=OMS1 CDS
tig00000001	Geneious	gene	441834	443075	.	-	.	Name=HIM1 gene
tig00000001	Geneious	mRNA	441834	443075	.	-	.	Name=HIM1 mRNA
tig00000001	Geneious	CDS	441834	443075	.	-	0	Name=HIM1 CDS
tig00000001	Geneious	gene	440317	441504	.	-	.	Name=MCM21 gene
tig00000001	Geneious	mRNA	441453	441504	.	-	.	Name=MCM21 mRNA;ID=ISyX++t3KBIB0Bvm6W1jFIJllAA.1652075084033.4722
tig00000001	Geneious	mRNA	440317	441369	.	-	.	Name=MCM21 mRNA;ID=ISyX++t3KBIB0Bvm6W1jFIJllAA.1652075084033.4722
tig00000001	Geneious	CDS	441453	441504	.	-	0	Name=MCM21 CDS;ID=ISyX++t3KBIB0Bvm6W1jFIJllAA.1652075084034.4723
tig00000001	Geneious	CDS	440317	441369	.	-	0	Name=MCM21 CDS;ID=ISyX++t3KBIB0Bvm6W1jFIJllAA.1652075084034.4723
tig00000001	Geneious	gene	439437	440261	.	+	.	Name=YFT2 gene
tig00000001	Geneious	mRNA	439437	440261	.	+	.	Name=YFT2 mRNA
tig00000001	Geneious	CDS	439437	440261	.	+	0	Name=YFT2 CDS
tig00000001	Geneious	gene	437166	439169	.	+	.	Name=SWA2 gene
tig00000001	Geneious	mRNA	437166	439169	.	+	.	Name=SWA2 mRNA
tig00000001	Geneious	CDS	437166	439169	.	+	0	Name=SWA2 CDS
tig00000001	Geneious	gene	436769	436987	.	+	.	Name=DAD4 gene
tig00000001	Geneious	mRNA	436769	436987	.	+	.	Name=DAD4 mRNA
tig00000001	Geneious	CDS	436769	436987	.	+	0	Name=DAD4 CDS
tig00000001	Geneious	gene	435422	436567	.	-	.	Name=ASP1 gene
tig00000001	Geneious	mRNA	435422	436567	.	-	.	Name=ASP1 mRNA
tig00000001	Geneious	CDS	435422	436567	.	-	0	Name=ASP1 CDS
tig00000001	Geneious	rep_origin	435066	435306	.	-	.	Name=rep origin
tig00000001	Geneious	gene	433581	434684	.	-	.	Name=MRPL35 gene
tig00000001	Geneious	mRNA	433581	434684	.	-	.	Name=MRPL35 mRNA
tig00000001	Geneious	CDS	433581	434684	.	-	0	Name=MRPL35 CDS
tig00000001	Geneious	gene	432983	433272	.	+	.	Name=TIM11 gene
tig00000001	Geneious	mRNA	432983	433272	.	+	.	Name=TIM11 mRNA
tig00000001	Geneious	CDS	432983	433272	.	+	0	Name=TIM11 CDS
tig00000001	Geneious	gene	431250	432796	.	+	.	Name=PEP7 gene
tig00000001	Geneious	mRNA	431250	432796	.	+	.	Name=PEP7 mRNA
tig00000001	Geneious	CDS	431250	432796	.	+	0	Name=PEP7 CDS
tig00000001	Geneious	gene	428520	430845	.	+	.	Name=UTP4 gene
tig00000001	Geneious	mRNA	428520	430845	.	+	.	Name=UTP4 mRNA
tig00000001	Geneious	CDS	428520	430845	.	+	0	Name=UTP4 CDS
tig00000001	Geneious	gene	425055	428156	.	-	.	Name=YCG1 gene
tig00000001	Geneious	mRNA	425055	428156	.	-	.	Name=YCG1 mRNA
tig00000001	Geneious	CDS	425055	428156	.	-	0	Name=YCG1 CDS
tig00000001	Geneious	gene	420365	424679	.	+	.	Name=YSP2 gene
tig00000001	Geneious	mRNA	420365	424679	.	+	.	Name=YSP2 mRNA
tig00000001	Geneious	CDS	420365	424679	.	+	0	Name=YSP2 CDS
tig00000001	Geneious	gene	419273	419856	.	+	.	Name=SKP1 gene
tig00000001	Geneious	mRNA	419273	419856	.	+	.	Name=SKP1 mRNA
tig00000001	Geneious	CDS	419273	419856	.	+	0	Name=SKP1 CDS
tig00000001	Geneious	gene	417697	419021	.	+	.	Name=PEX3 gene
tig00000001	Geneious	mRNA	417697	419021	.	+	.	Name=PEX3 mRNA
tig00000001	Geneious	CDS	417697	419021	.	+	0	Name=PEX3 CDS
tig00000001	Geneious	gene	415917	417419	.	-	.	Name=UBX5 gene
tig00000001	Geneious	mRNA	415917	417419	.	-	.	Name=UBX5 mRNA
tig00000001	Geneious	CDS	415917	417419	.	-	0	Name=UBX5 CDS
tig00000001	Geneious	gene	414471	415704	.	-	.	Name=GPI8 gene
tig00000001	Geneious	mRNA	414471	415704	.	-	.	Name=GPI8 mRNA
tig00000001	Geneious	CDS	414471	415704	.	-	0	Name=GPI8 CDS
tig00000001	Geneious	gene	412227	414295	.	-	.	Name=IRC3 gene
tig00000001	Geneious	mRNA	412227	414295	.	-	.	Name=IRC3 mRNA
tig00000001	Geneious	CDS	412227	414295	.	-	0	Name=IRC3 CDS
tig00000001	Geneious	gene	409867	412037	.	+	.
tig00000001	Geneious	mRNA	409867	412037	.	+	.	Name=hypothetical protein mRNA
tig00000001	Geneious	CDS	409867	412037	.	+	0	Name=hypothetical protein CDS
tig00000001	Geneious	gene	404833	409366	.	-	.	Name=SWR1 gene
tig00000001	Geneious	mRNA	404833	409366	.	-	.	Name=SWR1 mRNA
tig00000001	Geneious	CDS	404833	409366	.	-	0	Name=SWR1 CDS
tig00000001	Geneious	gene	400475	404143	.	-	.	Name=MSN5 gene
tig00000001	Geneious	mRNA	400475	404143	.	-	.	Name=MSN5 mRNA
tig00000001	Geneious	CDS	400475	404143	.	-	0	Name=MSN5 CDS
tig00000001	Geneious	gene	399285	400227	.	-	.
tig00000001	Geneious	mRNA	399285	400227	.	-	.	Name=hypothetical protein mRNA
tig00000001	Geneious	CDS	399285	400227	.	-	0	Name=hypothetical protein CDS
tig00000001	Geneious	gene	398144	399002	.	-	.	Name=MRPS28 gene
tig00000001	Geneious	mRNA	398144	399002	.	-	.	Name=MRPS28 mRNA
tig00000001	Geneious	CDS	398144	399002	.	-	0	Name=MRPS28 CDS
tig00000001	Geneious	gene	395858	397942	.	+	.
tig00000001	Geneious	mRNA	395858	397942	.	+	.	Name=hypothetical protein mRNA
tig00000001	Geneious	CDS	395858	397942	.	+	0	Name=hypothetical protein CDS
tig00000001	Geneious	gene	394806	395374	.	+	.	Name=FCF1 gene
tig00000001	Geneious	mRNA	394806	395374	.	+	.	Name=FCF1 mRNA
tig00000001	Geneious	CDS	394806	395374	.	+	0	Name=FCF1 CDS
tig00000001	Geneious	gene	394384	394484	.	+	.
tig00000001	Geneious	tRNA	394384	394484	.	+	.	Name=tRNA-Ser
tig00000001	Geneious	gene	391702	393524	.	+	.
tig00000001	Geneious	mRNA	391702	393524	.	+	.	Name=arginine--tRNA ligase
tig00000001	Geneious	CDS	391702	393524	.	+	0	Name=arginine--tRNA ligase CDS
tig00000001	Geneious	gene	384021	385733	.	+	.	Name=HXT6 gene%3B HXT7 gene
tig00000001	Geneious	gene	389403	391115	.	+	.	Name=HXT7 gene%3B HXT6 gene
tig00000001	Geneious	mRNA	384021	385733	.	+	.	Name=HXT6 mRNA%3B HXT7 mRNA
tig00000001	Geneious	mRNA	389403	391115	.	+	.	Name=HXT7 mRNA%3B HXT6 mRNA
tig00000001	Geneious	CDS	384021	385733	.	+	0	Name=HXT6 CDS%3B HXT7 CDS
tig00000001	Geneious	CDS	389403	391115	.	+	0	Name=HXT7 CDS%3B HXT6 CDS
tig00000001	Geneious	rep_origin	385831	386078	.	-	.	Name=rep origin
tig00000001	Geneious	gene	380688	382391	.	+	.	Name=HXT3 gene
tig00000001	Geneious	mRNA	380688	382391	.	+	.	Name=HXT3 mRNA
tig00000001	Geneious	CDS	380688	382391	.	+	0	Name=HXT3 CDS
tig00000001	Geneious	rep_origin	379119	379341	.	-	.	Name=rep origin
tig00000001	Geneious	gene	376695	378137	.	+	.	Name=SVF1 gene
tig00000001	Geneious	mRNA	376695	378137	.	+	.	Name=SVF1 mRNA
tig00000001	Geneious	CDS	376695	378137	.	+	0	Name=SVF1 CDS
tig00000001	Geneious	gene	375212	376177	.	-	.	Name=MRP1 gene
tig00000001	Geneious	mRNA	375212	376177	.	-	.	Name=MRP1 mRNA
tig00000001	Geneious	CDS	375212	376177	.	-	0	Name=MRP1 CDS
tig00000001	Geneious	gene	373532	375029	.	+	.	Name=PAL1 gene
tig00000001	Geneious	mRNA	373532	375029	.	+	.	Name=PAL1 mRNA
tig00000001	Geneious	CDS	373532	375029	.	+	0	Name=PAL1 CDS
tig00000001	Geneious	gene	371184	372973	.	+	.	Name=YPS7 gene
tig00000001	Geneious	mRNA	371184	372973	.	+	.	Name=YPS7 mRNA
tig00000001	Geneious	CDS	371184	372973	.	+	0	Name=YPS7 CDS
tig00000001	Geneious	LTR	369551	370229	.	+	.	Name=Ty3 LTR
tig00000001	Geneious	gene	369462	369534	.	-	.	Name=EMT1 gene%3B EMT2 gene%3B EMT3 gene%3B EMT4 gene%3B EMT5 gene
tig00000001	Geneious	tRNA	369462	369534	.	-	.	Name=EMT1 tRNA%3B EMT2 tRNA%3B EMT3 tRNA%3B EMT4 tRNA%3B EMT5 tRNA
tig00000001	Geneious	gene	367190	369243	.	+	.	Name=ATP22 gene
tig00000001	Geneious	mRNA	367190	369243	.	+	.	Name=ATP22 mRNA
tig00000001	Geneious	CDS	367190	369243	.	+	0	Name=ATP22 CDS
tig00000001	Geneious	gene	364105	366697	.	-	.	Name=SBE2 gene
tig00000001	Geneious	mRNA	364105	366697	.	-	.	Name=SBE2 mRNA
tig00000001	Geneious	CDS	364105	366697	.	-	0	Name=SBE2 CDS
tig00000001	Geneious	gene	362614	363566	.	-	.
tig00000001	Geneious	mRNA	362614	363566	.	-	.	Name=hypothetical protein mRNA
tig00000001	Geneious	CDS	362614	363566	.	-	0	Name=hypothetical protein CDS
tig00000001	Geneious	gene	361115	362071	.	-	.	Name=TRR1 gene
tig00000001	Geneious	mRNA	361115	362071	.	-	.	Name=TRR1 mRNA
tig00000001	Geneious	CDS	361115	362071	.	-	0	Name=TRR1 CDS
tig00000001	Geneious	gene	359487	360627	.	-	.	Name=TRP4 gene
tig00000001	Geneious	mRNA	359487	360627	.	-	.	Name=TRP4 mRNA
tig00000001	Geneious	CDS	359487	360627	.	-	0	Name=TRP4 CDS
tig00000001	Geneious	gene	356444	359269	.	-	.	Name=SPC110 gene
tig00000001	Geneious	mRNA	356444	359269	.	-	.	Name=SPC110 mRNA
tig00000001	Geneious	CDS	356444	359269	.	-	0	Name=SPC110 CDS
tig00000001	Geneious	gene	355820	356187	.	+	.	Name=CNL1 gene
tig00000001	Geneious	mRNA	355820	356187	.	+	.	Name=CNL1 mRNA
tig00000001	Geneious	CDS	355820	356187	.	+	0	Name=CNL1 CDS
tig00000001	Geneious	gene	353661	355331	.	-	.	Name=GGA1 gene
tig00000001	Geneious	mRNA	353661	355331	.	-	.	Name=GGA1 mRNA
tig00000001	Geneious	CDS	353661	355331	.	-	0	Name=GGA1 CDS
tig00000001	Geneious	gene	350511	353458	.	+	.	Name=EAF1 gene
tig00000001	Geneious	mRNA	350511	353458	.	+	.	Name=EAF1 mRNA
tig00000001	Geneious	CDS	350511	353458	.	+	0	Name=EAF1 CDS
tig00000001	Geneious	gene	349132	349983	.	+	.	Name=BCP1 gene
tig00000001	Geneious	mRNA	349132	349983	.	+	.	Name=BCP1 mRNA
tig00000001	Geneious	CDS	349132	349983	.	+	0	Name=BCP1 CDS
tig00000001	Geneious	gene	346700	348717	.	+	.	Name=TFC6 gene
tig00000001	Geneious	mRNA	346700	348717	.	+	.	Name=TFC6 mRNA
tig00000001	Geneious	CDS	346700	348717	.	+	0	Name=TFC6 CDS
tig00000001	Geneious	gene	344848	346215	.	-	.	Name=ESC2 gene
tig00000001	Geneious	mRNA	344848	346215	.	-	.	Name=ESC2 mRNA
tig00000001	Geneious	CDS	344848	346215	.	-	0	Name=ESC2 CDS
tig00000001	Geneious	gene	343012	343280	.	-	.	Name=SEM1 gene
tig00000001	Geneious	mRNA	343012	343280	.	-	.	Name=SEM1 mRNA
tig00000001	Geneious	CDS	343012	343280	.	-	0	Name=SEM1 CDS
tig00000001	Geneious	gene	341201	342567	.	+	.	Name=CDC40 gene
tig00000001	Geneious	mRNA	341201	342567	.	+	.	Name=CDC40 mRNA
tig00000001	Geneious	CDS	341201	342567	.	+	0	Name=CDC40 CDS
tig00000001	Geneious	gene	339028	340915	.	+	.	Name=ESF1 gene
tig00000001	Geneious	mRNA	339028	340915	.	+	.	Name=ESF1 mRNA
tig00000001	Geneious	CDS	339028	340915	.	+	0	Name=ESF1 CDS
tig00000001	Geneious	gene	332575	332972	.	+	.
tig00000001	Geneious	mRNA	332575	332972	.	+	.	Name=hypothetical protein mRNA
tig00000001	Geneious	CDS	332575	332972	.	+	0	Name=hypothetical protein CDS
tig00000001	Geneious	gene	331798	332563	.	-	.	Name=KEI1 gene
tig00000001	Geneious	mRNA	332534	332563	.	-	.	Name=KEI1 mRNA;ID=ISyX++t3KBIB0Bvm6W1jFIJllAA.1652075084043.4724
tig00000001	Geneious	mRNA	331798	332433	.	-	.	Name=KEI1 mRNA;ID=ISyX++t3KBIB0Bvm6W1jFIJllAA.1652075084043.4724
tig00000001	Geneious	CDS	332534	332563	.	-	0	Name=KEI1 CDS;ID=ISyX++t3KBIB0Bvm6W1jFIJllAA.1652075084043.4725
tig00000001	Geneious	CDS	331798	332433	.	-	0	Name=KEI1 CDS;ID=ISyX++t3KBIB0Bvm6W1jFIJllAA.1652075084043.4725
tig00000001	Geneious	gene	330570	331508	.	-	.	Name=YPR1 gene
tig00000001	Geneious	mRNA	330570	331508	.	-	.	Name=YPR1 mRNA
tig00000001	Geneious	CDS	330570	331508	.	-	0	Name=YPR1 CDS
tig00000001	Geneious	gene	327835	330396	.	+	.	Name=XRS2 gene
tig00000001	Geneious	mRNA	327835	330396	.	+	.	Name=XRS2 mRNA
tig00000001	Geneious	CDS	327835	330396	.	+	0	Name=XRS2 CDS
tig00000001	Geneious	gene	326307	327634	.	+	.
tig00000001	Geneious	mRNA	326307	327634	.	+	.	Name=hypothetical protein mRNA
tig00000001	Geneious	CDS	326307	327634	.	+	0	Name=hypothetical protein CDS
tig00000001	Geneious	gene	324472	326004	.	-	.	Name=CTS2 gene
tig00000001	Geneious	mRNA	324472	326004	.	-	.	Name=CTS2 mRNA
tig00000001	Geneious	CDS	324472	326004	.	-	0	Name=CTS2 CDS
tig00000001	Geneious	gene	323272	324308	.	+	.	Name=VPS74 gene
tig00000001	Geneious	mRNA	323272	324308	.	+	.	Name=VPS74 mRNA
tig00000001	Geneious	CDS	323272	324308	.	+	0	Name=VPS74 CDS
tig00000001	Geneious	gene	322094	322665	.	-	.	Name=FRQ1 gene
tig00000001	Geneious	mRNA	322094	322665	.	-	.	Name=FRQ1 mRNA
tig00000001	Geneious	CDS	322094	322665	.	-	0	Name=FRQ1 CDS
tig00000001	Geneious	gene	321034	321951	.	+	.
tig00000001	Geneious	mRNA	321034	321951	.	+	.	Name=hypothetical protein mRNA
tig00000001	Geneious	CDS	321034	321951	.	+	0	Name=hypothetical protein CDS
tig00000001	Geneious	gene	320403	320672	.	-	.	Name=WIP1 gene
tig00000001	Geneious	mRNA	320403	320672	.	-	.	Name=WIP1 mRNA
tig00000001	Geneious	CDS	320403	320672	.	-	0	Name=WIP1 CDS
tig00000001	Geneious	gene	318894	320263	.	+	.	Name=BCS1 gene
tig00000001	Geneious	mRNA	318894	320263	.	+	.	Name=BCS1 mRNA
tig00000001	Geneious	CDS	318894	320263	.	+	0	Name=BCS1 CDS
tig00000001	Geneious	gene	317131	318610	.	-	.	Name=ARH1 gene
tig00000001	Geneious	mRNA	317131	318610	.	-	.	Name=ARH1 mRNA
tig00000001	Geneious	CDS	317131	318610	.	-	0	Name=ARH1 CDS
tig00000001	Geneious	gene	316519	316824	.	-	.	Name=ATP17 gene
tig00000001	Geneious	mRNA	316519	316824	.	-	.	Name=ATP17 mRNA
tig00000001	Geneious	CDS	316519	316824	.	-	0	Name=ATP17 CDS
tig00000001	Geneious	gene	315829	316088	.	+	.	Name=LSM6 gene
tig00000001	Geneious	mRNA	315829	316088	.	+	.	Name=LSM6 mRNA
tig00000001	Geneious	CDS	315829	316088	.	+	0	Name=LSM6 CDS
tig00000001	Geneious	gene	312249	315272	.	-	.	Name=RGA2 gene
tig00000001	Geneious	mRNA	312249	315272	.	-	.	Name=RGA2 mRNA
tig00000001	Geneious	CDS	312249	315272	.	-	0	Name=RGA2 CDS
tig00000001	Geneious	gene	311931	312168	.	+	.
tig00000001	Geneious	mRNA	311931	312168	.	+	.	Name=hypothetical protein mRNA
tig00000001	Geneious	CDS	311931	312168	.	+	0	Name=hypothetical protein CDS
tig00000001	Geneious	gene	309329	311234	.	-	.	Name=ARO10 gene
tig00000001	Geneious	mRNA	309329	311234	.	-	.	Name=ARO10 mRNA
tig00000001	Geneious	CDS	309329	311234	.	-	0	Name=ARO10 CDS
tig00000001	Geneious	gene	307454	308899	.	-	.	Name=YRA1 gene
tig00000001	Geneious	mRNA	308616	308899	.	-	.	Name=YRA1 mRNA;ID=ISyX++t3KBIB0Bvm6W1jFIJllAA.1652075084053.4726
tig00000001	Geneious	mRNA	307454	307849	.	-	.	Name=YRA1 mRNA;ID=ISyX++t3KBIB0Bvm6W1jFIJllAA.1652075084053.4726
tig00000001	Geneious	CDS	308616	308899	.	-	0	Name=YRA1 CDS;ID=ISyX++t3KBIB0Bvm6W1jFIJllAA.1652075084053.4727
tig00000001	Geneious	CDS	307454	307849	.	-	0	Name=YRA1 CDS;ID=ISyX++t3KBIB0Bvm6W1jFIJllAA.1652075084053.4727
tig00000001	Geneious	gene	306611	307148	.	+	.
tig00000001	Geneious	mRNA	306611	306636	.	+	.	Name=hypothetical protein mRNA;ID=ISyX++t3KBIB0Bvm6W1jFIJllAA.1652075084053.4728
tig00000001	Geneious	mRNA	306830	307148	.	+	.	Name=hypothetical protein mRNA;ID=ISyX++t3KBIB0Bvm6W1jFIJllAA.1652075084053.4728
tig00000001	Geneious	CDS	306611	306636	.	+	0	Name=hypothetical protein CDS;ID=ISyX++t3KBIB0Bvm6W1jFIJllAA.1652075084053.4729
tig00000001	Geneious	CDS	306830	307148	.	+	0	Name=hypothetical protein CDS;ID=ISyX++t3KBIB0Bvm6W1jFIJllAA.1652075084053.4729
tig00000001	Geneious	gene	305636	305968	.	-	.	Name=RPP2B gene
tig00000001	Geneious	mRNA	305636	305968	.	-	.	Name=RPP2B mRNA
tig00000001	Geneious	CDS	305636	305968	.	-	0	Name=RPP2B CDS
tig00000001	Geneious	gene	304785	305500	.	+	.	Name=NKP1 gene
tig00000001	Geneious	mRNA	304785	305500	.	+	.	Name=NKP1 mRNA
tig00000001	Geneious	CDS	304785	305500	.	+	0	Name=NKP1 CDS
tig00000001	Geneious	rep_origin	304355	304579	.	-	.	Name=rep origin
tig00000001	Geneious	gene	303435	304261	.	+	.	Name=ATO3 gene
tig00000001	Geneious	mRNA	303435	304261	.	+	.	Name=ATO3 mRNA
tig00000001	Geneious	CDS	303435	304261	.	+	0	Name=ATO3 CDS
tig00000001	Geneious	gene	299714	302242	.	-	.	Name=EFT2 gene%3B EFT1 gene
tig00000001	Geneious	mRNA	299714	302242	.	-	.	Name=EFT2 mRNA%3B EFT1 mRNA
tig00000001	Geneious	CDS	299714	302242	.	-	0	Name=EFT2 CDS%3B EFT1 CDS
tig00000001	Geneious	gene	297498	299390	.	-	.	Name=MUS81 gene
tig00000001	Geneious	mRNA	297498	299390	.	-	.	Name=MUS81 mRNA
tig00000001	Geneious	CDS	297498	299390	.	-	0	Name=MUS81 CDS
tig00000001	Geneious	gene	295664	297327	.	+	.
tig00000001	Geneious	mRNA	295664	297327	.	+	.	Name=hypothetical protein mRNA
tig00000001	Geneious	CDS	295664	297327	.	+	0	Name=hypothetical protein CDS
tig00000001	Geneious	gene	293857	295300	.	-	.	Name=RVS167 gene
tig00000001	Geneious	mRNA	293857	295300	.	-	.	Name=RVS167 mRNA
tig00000001	Geneious	CDS	293857	295300	.	-	0	Name=RVS167 CDS
tig00000001	Geneious	gene	290996	292957	.	-	.	Name=SAC7 gene
tig00000001	Geneious	mRNA	290996	292957	.	-	.	Name=SAC7 mRNA
tig00000001	Geneious	CDS	290996	292957	.	-	0	Name=SAC7 CDS
tig00000001	Geneious	gene	288650	290559	.	+	.	Name=UBA2 gene
tig00000001	Geneious	mRNA	288650	290559	.	+	.	Name=UBA2 mRNA
tig00000001	Geneious	CDS	288650	290559	.	+	0	Name=UBA2 CDS
tig00000001	Geneious	gene	288419	288490	.	+	.	Name=SUF3 gene%3B SUF5 gene
tig00000001	Geneious	tRNA	288419	288490	.	+	.	Name=SUF3 tRNA%3B SUF5 tRNA
tig00000001	Geneious	gene	287443	288141	.	+	.
tig00000001	Geneious	mRNA	287443	288141	.	+	.	Name=hypothetical protein mRNA
tig00000001	Geneious	CDS	287443	288141	.	+	0	Name=hypothetical protein CDS
tig00000001	Geneious	gene	285796	286807	.	-	.	Name=SPT3 gene
tig00000001	Geneious	mRNA	285796	286807	.	-	.	Name=SPT3 mRNA
tig00000001	Geneious	CDS	285796	286807	.	-	0	Name=SPT3 CDS
tig00000001	Geneious	gene	284238	285604	.	-	.	Name=SHE9 gene
tig00000001	Geneious	mRNA	284238	285604	.	-	.	Name=SHE9 mRNA
tig00000001	Geneious	CDS	284238	285604	.	-	0	Name=SHE9 CDS
tig00000001	Geneious	gene	282542	283827	.	-	.	Name=RPT3 gene
tig00000001	Geneious	mRNA	282542	283827	.	-	.	Name=RPT3 mRNA
tig00000001	Geneious	CDS	282542	283827	.	-	0	Name=RPT3 CDS
tig00000001	Geneious	gene	279357	282190	.	-	.	Name=SXM1 gene
tig00000001	Geneious	mRNA	279357	282190	.	-	.	Name=SXM1 mRNA
tig00000001	Geneious	CDS	279357	282190	.	-	0	Name=SXM1 CDS
tig00000001	Geneious	gene	278617	279149	.	+	.	Name=NCB2 gene
tig00000001	Geneious	mRNA	278617	278653	.	+	.	Name=NCB2 mRNA;ID=ISyX++t3KBIB0Bvm6W1jFIJllAA.1652075084055.4730
tig00000001	Geneious	mRNA	278746	279149	.	+	.	Name=NCB2 mRNA;ID=ISyX++t3KBIB0Bvm6W1jFIJllAA.1652075084055.4730
tig00000001	Geneious	CDS	278617	278653	.	+	0	Name=NCB2 CDS;ID=ISyX++t3KBIB0Bvm6W1jFIJllAA.1652075084056.4731
tig00000001	Geneious	CDS	278746	279149	.	+	0	Name=NCB2 CDS;ID=ISyX++t3KBIB0Bvm6W1jFIJllAA.1652075084056.4731
tig00000001	Geneious	gene	276116	278047	.	-	.	Name=UTP5 gene
tig00000001	Geneious	mRNA	276116	278047	.	-	.	Name=UTP5 mRNA
tig00000001	Geneious	CDS	276116	278047	.	-	0	Name=UTP5 CDS
tig00000001	Geneious	gene	274791	275456	.	-	.	Name=HPT1 gene
tig00000001	Geneious	mRNA	274791	275456	.	-	.	Name=HPT1 mRNA
tig00000001	Geneious	CDS	274791	275456	.	-	0	Name=HPT1 CDS
tig00000001	Geneious	gene	273440	274461	.	-	.	Name=URH1 gene
tig00000001	Geneious	mRNA	273440	274461	.	-	.	Name=URH1 mRNA
tig00000001	Geneious	CDS	273440	274461	.	-	0	Name=URH1 CDS
tig00000001	Geneious	gene	271823	273292	.	+	.	Name=DIT2 gene
tig00000001	Geneious	mRNA	271823	273292	.	+	.	Name=DIT2 mRNA
tig00000001	Geneious	CDS	271823	273292	.	+	0	Name=DIT2 CDS
tig00000001	Geneious	gene	269320	270925	.	-	.	Name=DIT1 gene
tig00000001	Geneious	mRNA	269320	270925	.	-	.	Name=DIT1 mRNA
tig00000001	Geneious	CDS	269320	270925	.	-	0	Name=DIT1 CDS
tig00000001	Geneious	rep_origin	269081	269307	.	-	.	Name=rep origin
tig00000001	Geneious	gene	268365	268879	.	+	.	Name=RPB7 gene
tig00000001	Geneious	mRNA	268365	268879	.	+	.	Name=RPB7 mRNA
tig00000001	Geneious	CDS	268365	268879	.	+	0	Name=RPB7 CDS
tig00000001	Geneious	gene	267099	267890	.	-	.	Name=MRP20 gene
tig00000001	Geneious	mRNA	267099	267890	.	-	.	Name=MRP20 mRNA
tig00000001	Geneious	CDS	267099	267890	.	-	0	Name=MRP20 CDS
tig00000001	Geneious	gene	261744	266328	.	-	.	Name=PDR15 gene
tig00000001	Geneious	mRNA	261744	266328	.	-	.	Name=PDR15 mRNA
tig00000001	Geneious	CDS	261744	266328	.	-	0	Name=PDR15 CDS
tig00000001	Geneious	gene	257610	261474	.	+	.	Name=TRS120 gene
tig00000001	Geneious	mRNA	257610	261474	.	+	.	Name=TRS120 mRNA
tig00000001	Geneious	CDS	257610	261474	.	+	0	Name=TRS120 CDS
tig00000001	Geneious	gene	256690	257333	.	+	.	Name=ADE8 gene
tig00000001	Geneious	mRNA	256690	257333	.	+	.	Name=ADE8 mRNA
tig00000001	Geneious	CDS	256690	257333	.	+	0	Name=ADE8 CDS
tig00000001	Geneious	gene	253430	256143	.	-	.	Name=SIZ1 gene
tig00000001	Geneious	mRNA	253430	256143	.	-	.	Name=SIZ1 mRNA
tig00000001	Geneious	CDS	253430	256143	.	-	0	Name=SIZ1 CDS
tig00000001	Geneious	gene	252461	253179	.	+	.	Name=STE14 gene
tig00000001	Geneious	mRNA	252461	253179	.	+	.	Name=STE14 mRNA
tig00000001	Geneious	CDS	252461	253179	.	+	0	Name=STE14 CDS
tig00000001	Geneious	gene	251162	252184	.	+	.	Name=DFM1 gene
tig00000001	Geneious	mRNA	251162	252184	.	+	.	Name=DFM1 mRNA
tig00000001	Geneious	CDS	251162	252184	.	+	0	Name=DFM1 CDS
tig00000001	Geneious	gene	250156	250863	.	-	.	Name=RRP17 gene
tig00000001	Geneious	mRNA	250156	250863	.	-	.	Name=RRP17 mRNA
tig00000001	Geneious	CDS	250156	250863	.	-	0	Name=RRP17 CDS
tig00000001	Geneious	gene	248876	249958	.	+	.	Name=ERD1 gene
tig00000001	Geneious	mRNA	248876	249958	.	+	.	Name=ERD1 mRNA
tig00000001	Geneious	CDS	248876	249958	.	+	0	Name=ERD1 CDS
tig00000001	Geneious	gene	247405	248527	.	+	.
tig00000001	Geneious	mRNA	247405	248527	.	+	.	Name=hypothetical protein mRNA
tig00000001	Geneious	CDS	247405	248527	.	+	0	Name=hypothetical protein CDS
tig00000001	Geneious	gene	244559	247135	.	-	.	Name=SYF1 gene
tig00000001	Geneious	mRNA	244559	247135	.	-	.	Name=SYF1 mRNA
tig00000001	Geneious	CDS	244559	247135	.	-	0	Name=SYF1 CDS
tig00000001	Geneious	gene	243456	243953	.	-	.	Name=RPL12B gene%3B RPL12A gene
tig00000001	Geneious	mRNA	243456	243953	.	-	.	Name=RPL12B mRNA%3B RPL12A mRNA
tig00000001	Geneious	CDS	243456	243953	.	-	0	Name=RPL12B CDS%3B RPL12A CDS
tig00000001	Geneious	rep_origin	242742	242978	.	-	.	Name=rep origin
tig00000001	Geneious	gene	240511	242400	.	-	.	Name=RAD30 gene
tig00000001	Geneious	mRNA	240511	242400	.	-	.	Name=RAD30 mRNA
tig00000001	Geneious	CDS	240511	242400	.	-	0	Name=RAD30 CDS
tig00000001	Geneious	rep_origin	239275	239828	.	-	.	Name=rep origin
tig00000001	Geneious	gene	230876	233723	.	-	.	Name=ARO80 gene
tig00000001	Geneious	mRNA	230876	233723	.	-	.	Name=ARO80 mRNA
tig00000001	Geneious	CDS	230876	233723	.	-	0	Name=ARO80 CDS
tig00000001	Geneious	gene	227998	230442	.	+	.	Name=SIP1 gene
tig00000001	Geneious	mRNA	227998	230442	.	+	.	Name=SIP1 mRNA
tig00000001	Geneious	CDS	227998	230442	.	+	0	Name=SIP1 CDS
tig00000001	Geneious	gene	226496	227725	.	+	.	Name=CAD1 gene
tig00000001	Geneious	mRNA	226496	227725	.	+	.	Name=CAD1 mRNA
tig00000001	Geneious	CDS	226496	227725	.	+	0	Name=CAD1 CDS
tig00000001	Geneious	gene	225930	226384	.	+	.	Name=DYN2 gene
tig00000001	Geneious	mRNA	225930	225954	.	+	.	Name=DYN2 mRNA;ID=ISyX++t3KBIB0Bvm6W1jFIJllAA.1652075084060.4732
tig00000001	Geneious	mRNA	226051	226073	.	+	.	Name=DYN2 mRNA;ID=ISyX++t3KBIB0Bvm6W1jFIJllAA.1652075084060.4732
tig00000001	Geneious	mRNA	226154	226384	.	+	.	Name=DYN2 mRNA;ID=ISyX++t3KBIB0Bvm6W1jFIJllAA.1652075084060.4732
tig00000001	Geneious	CDS	225930	225954	.	+	0	Name=DYN2 CDS;ID=ISyX++t3KBIB0Bvm6W1jFIJllAA.1652075084060.4733
tig00000001	Geneious	CDS	226051	226073	.	+	0	Name=DYN2 CDS;ID=ISyX++t3KBIB0Bvm6W1jFIJllAA.1652075084060.4733
tig00000001	Geneious	CDS	226154	226384	.	+	0	Name=DYN2 CDS;ID=ISyX++t3KBIB0Bvm6W1jFIJllAA.1652075084060.4733
tig00000001	Geneious	gene	223835	225707	.	-	.	Name=SNX41 gene
tig00000001	Geneious	mRNA	223835	225707	.	-	.	Name=SNX41 mRNA
tig00000001	Geneious	CDS	223835	225707	.	-	0	Name=SNX41 CDS
tig00000001	Geneious	gene	222393	223571	.	-	.	Name=RPN9 gene
tig00000001	Geneious	mRNA	222393	223571	.	-	.	Name=RPN9 mRNA
tig00000001	Geneious	CDS	222393	223571	.	-	0	Name=RPN9 CDS
tig00000001	Geneious	gene	221540	222325	.	+	.	Name=BNA7 gene
tig00000001	Geneious	mRNA	221540	222325	.	+	.	Name=BNA7 mRNA
tig00000001	Geneious	CDS	221540	222325	.	+	0	Name=BNA7 CDS
tig00000001	Geneious	gene	220480	221302	.	+	.	Name=TIF35 gene
tig00000001	Geneious	mRNA	220480	221302	.	+	.	Name=TIF35 mRNA
tig00000001	Geneious	CDS	220480	221302	.	+	0	Name=TIF35 CDS
tig00000001	Geneious	gene	217316	220281	.	+	.	Name=CYM1 gene
tig00000001	Geneious	mRNA	217316	220281	.	+	.	Name=CYM1 mRNA
tig00000001	Geneious	CDS	217316	220281	.	+	0	Name=CYM1 CDS
tig00000001	Geneious	gene	215762	217006	.	-	.	Name=NPL3 gene
tig00000001	Geneious	mRNA	215762	217006	.	-	.	Name=NPL3 mRNA
tig00000001	Geneious	CDS	215762	217006	.	-	0	Name=NPL3 CDS
tig00000001	Geneious	gene	212957	214558	.	-	.	Name=GPI17 gene
tig00000001	Geneious	mRNA	212957	214558	.	-	.	Name=GPI17 mRNA
tig00000001	Geneious	CDS	212957	214558	.	-	0	Name=GPI17 CDS
tig00000001	Geneious	gene	211831	212815	.	+	.	Name=PPM1 gene
tig00000001	Geneious	mRNA	211831	212815	.	+	.	Name=PPM1 mRNA
tig00000001	Geneious	CDS	211831	212815	.	+	0	Name=PPM1 CDS
tig00000001	Geneious	gene	208852	210981	.	-	.	Name=PPZ2 gene
tig00000001	Geneious	mRNA	208852	210981	.	-	.	Name=PPZ2 mRNA
tig00000001	Geneious	CDS	208852	210981	.	-	0	Name=PPZ2 CDS
tig00000001	Geneious	gene	208032	208454	.	-	.	Name=GPI19 gene
tig00000001	Geneious	mRNA	208032	208454	.	-	.	Name=GPI19 mRNA
tig00000001	Geneious	CDS	208032	208454	.	-	0	Name=GPI19 CDS
tig00000001	Geneious	gene	206421	207532	.	-	.	Name=THI74 gene
tig00000001	Geneious	mRNA	206421	207532	.	-	.	Name=THI74 mRNA
tig00000001	Geneious	CDS	206421	207532	.	-	0	Name=THI74 CDS
tig00000001	Geneious	gene	205089	206131	.	-	.	Name=LRS4 gene
tig00000001	Geneious	mRNA	205089	206131	.	-	.	Name=LRS4 mRNA
tig00000001	Geneious	CDS	205089	206131	.	-	0	Name=LRS4 CDS
tig00000001	Geneious	gene	201574	203318	.	-	.	Name=DOT1 gene
tig00000001	Geneious	mRNA	201574	203318	.	-	.	Name=DOT1 mRNA
tig00000001	Geneious	CDS	201574	203318	.	-	0	Name=DOT1 CDS
tig00000001	Geneious	gene	200753	201298	.	+	.	Name=APT2 gene
tig00000001	Geneious	mRNA	200753	201298	.	+	.	Name=APT2 mRNA
tig00000001	Geneious	CDS	200753	201298	.	+	0	Name=APT2 CDS
tig00000001	Geneious	gene	195882	200138	.	+	.	Name=SSN2 gene
tig00000001	Geneious	mRNA	195882	200138	.	+	.	Name=SSN2 mRNA
tig00000001	Geneious	CDS	195882	200138	.	+	0	Name=SSN2 CDS
tig00000001	Geneious	gene	193468	195530	.	-	.
tig00000001	Geneious	mRNA	193468	195530	.	-	.	Name=hypothetical protein mRNA
tig00000001	Geneious	CDS	193468	195530	.	-	0	Name=hypothetical protein CDS
tig00000001	Geneious	LTR	192595	192845	.	-	.	Name=Ty1 LTR
tig00000001	Geneious	gene	191194	192097	.	-	.	Name=ECM11 gene
tig00000001	Geneious	mRNA	191194	192097	.	-	.	Name=ECM11 mRNA
tig00000001	Geneious	CDS	191194	192097	.	-	0	Name=ECM11 CDS
tig00000001	Geneious	gene	190275	190999	.	+	.	Name=RPS17B gene
tig00000001	Geneious	gene	188462	189764	.	-	.	Name=ADA2 gene
tig00000001	Geneious	mRNA	188462	189764	.	-	.	Name=ADA2 mRNA
tig00000001	Geneious	CDS	188462	189764	.	-	0	Name=ADA2 CDS
tig00000001	Geneious	gene	186932	188254	.	+	.	Name=UTP6 gene
tig00000001	Geneious	mRNA	186932	188254	.	+	.	Name=UTP6 mRNA
tig00000001	Geneious	CDS	186932	188254	.	+	0	Name=UTP6 CDS
tig00000001	Geneious	gene	185043	185915	.	-	.	Name=RPS18A gene
tig00000001	Geneious	mRNA	185869	185915	.	-	.	Name=RPS18A mRNA%3B RPS18B mRNA;ID=ISyX++t3KBIB0Bvm6W1jFIJllAA.1652075084063.4734
tig00000001	Geneious	mRNA	185043	185436	.	-	.	Name=RPS18A mRNA%3B RPS18B mRNA;ID=ISyX++t3KBIB0Bvm6W1jFIJllAA.1652075084063.4734
tig00000001	Geneious	CDS	185869	185915	.	-	0	Name=RPS18A CDS%3B RPS18B CDS;ID=ISyX++t3KBIB0Bvm6W1jFIJllAA.1652075084064.4735
tig00000001	Geneious	CDS	185043	185436	.	-	0	Name=RPS18A CDS%3B RPS18B CDS;ID=ISyX++t3KBIB0Bvm6W1jFIJllAA.1652075084064.4735
tig00000001	Geneious	gene	183662	184721	.	+	.	Name=YHP1 gene
tig00000001	Geneious	mRNA	183662	184721	.	+	.	Name=YHP1 mRNA
tig00000001	Geneious	CDS	183662	184721	.	+	0	Name=YHP1 CDS
tig00000001	Geneious	gene	180942	182964	.	-	.	Name=PPN1 gene
tig00000001	Geneious	mRNA	180942	182964	.	-	.	Name=PPN1 mRNA
tig00000001	Geneious	CDS	180942	182964	.	-	0	Name=PPN1 CDS
tig00000001	Geneious	gene	180184	180772	.	+	.	Name=TSA2 gene
tig00000001	Geneious	mRNA	180184	180772	.	+	.	Name=TSA2 mRNA
tig00000001	Geneious	CDS	180184	180772	.	+	0	Name=TSA2 CDS
tig00000001	Geneious	gene	179022	179584	.	+	.	Name=GUK1 gene
tig00000001	Geneious	mRNA	179022	179584	.	+	.	Name=GUK1 mRNA
tig00000001	Geneious	CDS	179022	179584	.	+	0	Name=GUK1 CDS
tig00000001	Geneious	gene	176469	178366	.	-	.	Name=NHX1 gene
tig00000001	Geneious	mRNA	176469	178366	.	-	.	Name=NHX1 mRNA
tig00000001	Geneious	CDS	176469	178366	.	-	0	Name=NHX1 CDS
tig00000001	Geneious	gene	166266	176065	.	-	.	Name=TOM1 gene
tig00000001	Geneious	mRNA	166266	176065	.	-	.	Name=TOM1 mRNA
tig00000001	Geneious	CDS	166266	176065	.	-	0	Name=TOM1 CDS
tig00000001	Geneious	rep_origin	165764	166221	.	-	.	Name=rep origin
tig00000001	Geneious	gene	163827	165809	.	+	.	Name=HEH2 gene
tig00000001	Geneious	mRNA	163827	165809	.	+	.	Name=HEH2 mRNA
tig00000001	Geneious	CDS	163827	165809	.	+	0	Name=HEH2 CDS
tig00000001	Geneious	gene	162433	163555	.	+	.	Name=PFA5 gene
tig00000001	Geneious	mRNA	162433	163555	.	+	.	Name=PFA5 mRNA
tig00000001	Geneious	CDS	162433	163555	.	+	0	Name=PFA5 CDS
tig00000001	Geneious	gene	161101	162065	.	-	.	Name=TFB3 gene
tig00000001	Geneious	mRNA	161101	162065	.	-	.	Name=TFB3 mRNA
tig00000001	Geneious	CDS	161101	162065	.	-	0	Name=TFB3 CDS
tig00000001	Geneious	gene	160594	160704	.	-	.	Name=MFA1 gene
tig00000001	Geneious	mRNA	160594	160704	.	-	.	Name=MFA1 mRNA
tig00000001	Geneious	CDS	160594	160704	.	-	0	Name=MFA1 CDS
tig00000001	Geneious	gene	160115	160357	.	+	.
tig00000001	Geneious	mRNA	160115	160357	.	+	.	Name=hypothetical protein mRNA
tig00000001	Geneious	CDS	160115	160357	.	+	0	Name=hypothetical protein CDS
tig00000001	Geneious	gene	159365	159808	.	-	.	Name=MRPL28 gene
tig00000001	Geneious	mRNA	159365	159808	.	-	.	Name=MRPL28 mRNA
tig00000001	Geneious	CDS	159365	159808	.	-	0	Name=MRPL28 CDS
tig00000001	Geneious	gene	157509	159065	.	-	.	Name=STP1 gene
tig00000001	Geneious	mRNA	157509	159065	.	-	.	Name=STP1 mRNA
tig00000001	Geneious	CDS	157509	159065	.	-	0	Name=STP1 CDS
tig00000001	Geneious	gene	152715	157015	.	-	.	Name=SPP41 gene
tig00000001	Geneious	mRNA	152715	157015	.	-	.	Name=SPP41 mRNA
tig00000001	Geneious	CDS	152715	157015	.	-	0	Name=SPP41 CDS
tig00000001	Geneious	gene	151322	152558	.	+	.	Name=RMT2 gene
tig00000001	Geneious	mRNA	151322	152558	.	+	.	Name=RMT2 mRNA
tig00000001	Geneious	CDS	151322	152558	.	+	0	Name=RMT2 CDS
tig00000001	Geneious	gene	148088	150777	.	-	.	Name=PKH3 gene
tig00000001	Geneious	mRNA	148088	150777	.	-	.	Name=PKH3 mRNA
tig00000001	Geneious	CDS	148088	150777	.	-	0	Name=PKH3 CDS
tig00000001	Geneious	gene	147208	147880	.	+	.	Name=TLG1 gene
tig00000001	Geneious	mRNA	147208	147880	.	+	.	Name=TLG1 mRNA
tig00000001	Geneious	CDS	147208	147880	.	+	0	Name=TLG1 CDS
tig00000001	Geneious	gene	146365	146893	.	-	.	Name=SDC1 gene
tig00000001	Geneious	mRNA	146365	146893	.	-	.	Name=SDC1 mRNA
tig00000001	Geneious	CDS	146365	146893	.	-	0	Name=SDC1 CDS
tig00000001	Geneious	gene	144694	146201	.	+	.	Name=UGO1 gene
tig00000001	Geneious	mRNA	144694	146201	.	+	.	Name=UGO1 mRNA
tig00000001	Geneious	CDS	144694	146201	.	+	0	Name=UGO1 CDS
tig00000001	Geneious	gene	143345	144139	.	-	.	Name=RPL27B gene
tig00000001	Geneious	gene	142868	142990	.	-	.
tig00000001	Geneious	ncRNA	142868	142990	.	-	.	Name=SNR13 ncRNA
tig00000001	Geneious	gene	141738	142589	.	-	.	Name=TRS31 gene
tig00000001	Geneious	mRNA	141738	142589	.	-	.	Name=TRS31 mRNA
tig00000001	Geneious	CDS	141738	142589	.	-	0	Name=TRS31 CDS
tig00000001	Geneious	rep_origin	141387	141621	.	-	.	Name=rep origin
tig00000001	Geneious	gene	140058	141466	.	+	.	Name=PRP3 gene
tig00000001	Geneious	mRNA	140058	141466	.	+	.	Name=PRP3 mRNA
tig00000001	Geneious	CDS	140058	141466	.	+	0	Name=PRP3 CDS
tig00000001	Geneious	gene	135827	138453	.	+	.	Name=JIP4 gene
tig00000001	Geneious	mRNA	135827	138453	.	+	.	Name=JIP4 mRNA
tig00000001	Geneious	CDS	135827	138453	.	+	0	Name=JIP4 CDS
tig00000001	Geneious	gene	134796	135469	.	+	.
tig00000001	Geneious	mRNA	134796	135469	.	+	.	Name=hypothetical protein mRNA
tig00000001	Geneious	CDS	134796	135469	.	+	0	Name=hypothetical protein CDS
tig00000001	Geneious	gene	131656	133554	.	-	.	Name=SNF1 gene
tig00000001	Geneious	mRNA	131656	133554	.	-	.	Name=SNF1 mRNA
tig00000001	Geneious	CDS	131656	133554	.	-	0	Name=SNF1 CDS
tig00000001	Geneious	gene	130758	131355	.	-	.	Name=SNM1 gene
tig00000001	Geneious	mRNA	130758	131355	.	-	.	Name=SNM1 mRNA
tig00000001	Geneious	CDS	130758	131355	.	-	0	Name=SNM1 CDS
tig00000001	Geneious	gene	129056	130719	.	+	.	Name=PEX29 gene
tig00000001	Geneious	mRNA	129056	130719	.	+	.	Name=PEX29 mRNA
tig00000001	Geneious	CDS	129056	130719	.	+	0	Name=PEX29 CDS
tig00000001	Geneious	gene	127561	128531	.	-	.	Name=DIG2 gene
tig00000001	Geneious	mRNA	127561	128531	.	-	.	Name=DIG2 mRNA
tig00000001	Geneious	CDS	127561	128531	.	-	0	Name=DIG2 CDS
tig00000001	Geneious	gene	125684	127382	.	+	.	Name=PHO8 gene
tig00000001	Geneious	mRNA	125684	127382	.	+	.	Name=PHO8 mRNA
tig00000001	Geneious	CDS	125684	127382	.	+	0	Name=PHO8 CDS
tig00000001	Geneious	gene	125097	125503	.	+	.	Name=CWC21 gene
tig00000001	Geneious	mRNA	125097	125503	.	+	.	Name=CWC21 mRNA
tig00000001	Geneious	CDS	125097	125503	.	+	0	Name=CWC21 CDS
tig00000001	Geneious	gene	123451	124778	.	-	.	Name=KRE2 gene
tig00000001	Geneious	mRNA	123451	124778	.	-	.	Name=KRE2 mRNA
tig00000001	Geneious	CDS	123451	124778	.	-	0	Name=KRE2 CDS
tig00000001	Geneious	gene	121253	123174	.	-	.	Name=VPS52 gene
tig00000001	Geneious	mRNA	121253	123174	.	-	.	Name=VPS52 mRNA
tig00000001	Geneious	CDS	121253	123174	.	-	0	Name=VPS52 CDS
tig00000001	Geneious	gene	118738	121121	.	+	.	Name=VPS72 gene
tig00000001	Geneious	mRNA	118738	121121	.	+	.	Name=VPS72 mRNA
tig00000001	Geneious	CDS	118738	121121	.	+	0	Name=VPS72 CDS
tig00000001	Geneious	gene	117827	118515	.	+	.	Name=VPS60 gene
tig00000001	Geneious	mRNA	117827	118515	.	+	.	Name=VPS60 mRNA
tig00000001	Geneious	CDS	117827	118515	.	+	0	Name=VPS60 CDS
tig00000001	Geneious	gene	116969	117595	.	+	.	Name=RIB3 gene
tig00000001	Geneious	mRNA	116969	117595	.	+	.	Name=RIB3 mRNA
tig00000001	Geneious	CDS	116969	117595	.	+	0	Name=RIB3 CDS
tig00000001	Geneious	gene	115161	116762	.	+	.	Name=PAC11 gene
tig00000001	Geneious	mRNA	115161	116762	.	+	.	Name=PAC11 mRNA
tig00000001	Geneious	CDS	115161	116762	.	+	0	Name=PAC11 CDS
tig00000001	Geneious	gene	114053	114937	.	-	.	Name=SLD5 gene
tig00000001	Geneious	mRNA	114053	114937	.	-	.	Name=SLD5 mRNA
tig00000001	Geneious	CDS	114053	114937	.	-	0	Name=SLD5 CDS
tig00000001	Geneious	gene	111688	113981	.	+	.	Name=PKH1 gene
tig00000001	Geneious	mRNA	111688	113981	.	+	.	Name=PKH1 mRNA
tig00000001	Geneious	CDS	111688	113981	.	+	0	Name=PKH1 CDS
tig00000001	Geneious	gene	110083	111032	.	-	.	Name=IZH1 gene
tig00000001	Geneious	mRNA	110083	111032	.	-	.	Name=IZH1 mRNA
tig00000001	Geneious	CDS	110083	111032	.	-	0	Name=IZH1 CDS
tig00000001	Geneious	gene	109372	109742	.	-	.	Name=MZM1 gene
tig00000001	Geneious	mRNA	109372	109742	.	-	.	Name=MZM1 mRNA
tig00000001	Geneious	CDS	109372	109742	.	-	0	Name=MZM1 CDS
tig00000001	Geneious	gene	107946	109030	.	-	.	Name=RSM28 gene
tig00000001	Geneious	mRNA	107946	109030	.	-	.	Name=RSM28 mRNA
tig00000001	Geneious	CDS	107946	109030	.	-	0	Name=RSM28 CDS
tig00000001	Geneious	gene	104814	107846	.	+	.	Name=VPS3 gene
tig00000001	Geneious	mRNA	104814	107846	.	+	.	Name=VPS3 mRNA
tig00000001	Geneious	CDS	104814	107846	.	+	0	Name=VPS3 CDS
tig00000001	Geneious	gene	102564	104532	.	+	.	Name=PUF6 gene
tig00000001	Geneious	mRNA	102564	104532	.	+	.	Name=PUF6 mRNA
tig00000001	Geneious	CDS	102564	104532	.	+	0	Name=PUF6 CDS
tig00000001	Geneious	gene	100500	102254	.	+	.	Name=ITR1 gene
tig00000001	Geneious	mRNA	100500	102254	.	+	.	Name=ITR1 mRNA
tig00000001	Geneious	CDS	100500	102254	.	+	0	Name=ITR1 CDS
tig00000001	Geneious	gene	98974	100124	.	+	.	Name=SEC20 gene
tig00000001	Geneious	mRNA	98974	100124	.	+	.	Name=SEC20 mRNA
tig00000001	Geneious	CDS	98974	100124	.	+	0	Name=SEC20 CDS
tig00000001	Geneious	gene	95895	98138	.	-	.	Name=LCD1 gene
tig00000001	Geneious	mRNA	95895	98138	.	-	.	Name=LCD1 mRNA
tig00000001	Geneious	CDS	95895	98138	.	-	0	Name=LCD1 CDS
tig00000001	Geneious	gene	95115	95770	.	+	.	Name=RPL37B gene
tig00000001	Geneious	gene	93053	94616	.	-	.	Name=PLM2 gene
tig00000001	Geneious	mRNA	93053	94616	.	-	.	Name=PLM2 mRNA
tig00000001	Geneious	CDS	93053	94616	.	-	0	Name=PLM2 CDS
tig00000001	Geneious	gene	91508	92662	.	+	.	Name=SAM2 gene
tig00000001	Geneious	mRNA	91508	92662	.	+	.	Name=SAM2 mRNA
tig00000001	Geneious	CDS	91508	92662	.	+	0	Name=SAM2 CDS
tig00000001	Geneious	rep_origin	90885	91463	.	-	.	Name=rep origin
tig00000001	Geneious	gene	90107	90930	.	+	.	Name=LPP1 gene
tig00000001	Geneious	mRNA	90107	90930	.	+	.	Name=LPP1 mRNA
tig00000001	Geneious	CDS	90107	90930	.	+	0	Name=LPP1 CDS
tig00000001	Geneious	gene	89281	89662	.	+	.	Name=SPG3 gene
tig00000001	Geneious	mRNA	89281	89662	.	+	.	Name=SPG3 mRNA
tig00000001	Geneious	CDS	89281	89662	.	+	0	Name=SPG3 CDS
tig00000001	Geneious	gene	86758	89280	.	+	.	Name=PSP1 gene
tig00000001	Geneious	mRNA	86758	89280	.	+	.	Name=PSP1 mRNA
tig00000001	Geneious	CDS	86758	89280	.	+	0	Name=PSP1 CDS
tig00000001	Geneious	gene	84426	86252	.	+	.	Name=GMC1 gene
tig00000001	Geneious	mRNA	84426	86252	.	+	.	Name=GMC1 mRNA
tig00000001	Geneious	CDS	84426	86252	.	+	0	Name=GMC1 CDS
tig00000001	Geneious	rep_origin	83809	84119	.	-	.	Name=rep origin
tig00000001	Geneious	gene	80204	83624	.	+	.	Name=GIN4 gene
tig00000001	Geneious	mRNA	80204	83624	.	+	.	Name=GIN4 mRNA
tig00000001	Geneious	CDS	80204	83624	.	+	0	Name=GIN4 CDS
tig00000001	Geneious	gene	77554	79540	.	+	.	Name=GNP1 gene
tig00000001	Geneious	mRNA	77554	79540	.	+	.	Name=GNP1 mRNA
tig00000001	Geneious	CDS	77554	79540	.	+	0	Name=GNP1 CDS
tig00000001	Geneious	gene	76303	76607	.	-	.	Name=SMT3 gene
tig00000001	Geneious	mRNA	76303	76607	.	-	.	Name=SMT3 mRNA
tig00000001	Geneious	CDS	76303	76607	.	-	0	Name=SMT3 CDS
tig00000001	Geneious	gene	75591	75992	.	-	.	Name=ACN9 gene
tig00000001	Geneious	mRNA	75591	75992	.	-	.	Name=ACN9 mRNA
tig00000001	Geneious	CDS	75591	75992	.	-	0	Name=ACN9 CDS
tig00000001	Geneious	gene	74946	75509	.	+	.	Name=EMI1 gene
tig00000001	Geneious	mRNA	74946	75509	.	+	.	Name=EMI1 mRNA
tig00000001	Geneious	CDS	74946	75509	.	+	0	Name=EMI1 CDS
tig00000001	Geneious	gene	74562	74992	.	-	.	Name=GRX2 gene
tig00000001	Geneious	mRNA	74562	74992	.	-	.	Name=GRX2 mRNA
tig00000001	Geneious	CDS	74562	74992	.	-	0	Name=GRX2 CDS
tig00000001	Geneious	gene	73012	74462	.	+	.
tig00000001	Geneious	mRNA	73012	74462	.	+	.	Name=hypothetical protein mRNA
tig00000001	Geneious	CDS	73012	74462	.	+	0	Name=hypothetical protein CDS
tig00000001	Geneious	gene	71243	72582	.	-	.	Name=SLF1 gene
tig00000001	Geneious	mRNA	71243	72582	.	-	.	Name=SLF1 mRNA
tig00000001	Geneious	CDS	71243	72582	.	-	0	Name=SLF1 CDS
tig00000001	Geneious	gene	69542	71041	.	+	.	Name=EMI2 gene
tig00000001	Geneious	mRNA	69542	71041	.	+	.	Name=EMI2 mRNA
tig00000001	Geneious	CDS	69542	71041	.	+	0	Name=EMI2 CDS
tig00000001	Geneious	gene	67666	68783	.	-	.	Name=GRH1 gene
tig00000001	Geneious	mRNA	67666	68783	.	-	.	Name=GRH1 mRNA
tig00000001	Geneious	CDS	67666	68783	.	-	0	Name=GRH1 CDS
tig00000001	Geneious	gene	65862	67416	.	-	.	Name=EUG1 gene
tig00000001	Geneious	mRNA	65862	67416	.	-	.	Name=EUG1 mRNA
tig00000001	Geneious	CDS	65862	67416	.	-	0	Name=EUG1 CDS
tig00000001	Geneious	gene	65192	65598	.	-	.	Name=FPR2 gene
tig00000001	Geneious	mRNA	65192	65598	.	-	.	Name=FPR2 mRNA
tig00000001	Geneious	CDS	65192	65598	.	-	0	Name=FPR2 CDS
tig00000001	Geneious	gene	62625	64941	.	+	.	Name=URC2 gene
tig00000001	Geneious	mRNA	62625	64941	.	+	.	Name=URC2 mRNA
tig00000001	Geneious	CDS	62625	64941	.	+	0	Name=URC2 CDS
tig00000001	Geneious	gene	60728	62234	.	+	.	Name=SPS2 gene
tig00000001	Geneious	mRNA	60728	62234	.	+	.	Name=SPS2 mRNA
tig00000001	Geneious	CDS	60728	62234	.	+	0	Name=SPS2 CDS
tig00000001	Geneious	gene	58999	60469	.	+	.	Name=SPS1 gene
tig00000001	Geneious	mRNA	58999	60469	.	+	.	Name=SPS1 mRNA
tig00000001	Geneious	CDS	58999	60469	.	+	0	Name=SPS1 CDS
tig00000001	Geneious	rep_origin	58877	59119	.	-	.	Name=rep origin
tig00000001	Geneious	gene	57059	58504	.	+	.	Name=AGE1 gene
tig00000001	Geneious	mRNA	57059	58504	.	+	.	Name=AGE1 mRNA
tig00000001	Geneious	CDS	57059	58504	.	+	0	Name=AGE1 CDS
tig00000001	Geneious	gene	56559	56647	.	-	.
tig00000001	Geneious	mRNA	56559	56647	.	-	.	Name=hypothetical protein mRNA
tig00000001	Geneious	CDS	56559	56647	.	-	0	Name=hypothetical protein CDS
tig00000001	Geneious	gene	56253	56453	.	+	.
tig00000001	Geneious	mRNA	56253	56453	.	+	.	Name=hypothetical protein mRNA
tig00000001	Geneious	CDS	56253	56453	.	+	0	Name=hypothetical protein CDS
tig00000001	Geneious	gene	55215	55454	.	-	.	Name=SNA2 gene
tig00000001	Geneious	mRNA	55215	55454	.	-	.	Name=SNA2 mRNA
tig00000001	Geneious	CDS	55215	55454	.	-	0	Name=SNA2 CDS
tig00000001	Geneious	gene	53644	54959	.	-	.	Name=RBA50 gene
tig00000001	Geneious	mRNA	53644	54959	.	-	.	Name=RBA50 mRNA
tig00000001	Geneious	CDS	53644	54959	.	-	0	Name=RBA50 CDS
tig00000001	Geneious	gene	53034	53581	.	+	.
tig00000001	Geneious	ncRNA	53034	53581	.	+	.	Name=SNR84 ncRNA
tig00000001	Geneious	gene	50206	51476	.	-	.	Name=HLR1 gene
tig00000001	Geneious	mRNA	50206	51476	.	-	.	Name=HLR1 mRNA
tig00000001	Geneious	CDS	50206	51476	.	-	0	Name=HLR1 CDS
tig00000001	Geneious	gene	49516	49899	.	+	.	Name=QCR7 gene
tig00000001	Geneious	mRNA	49516	49899	.	+	.	Name=QCR7 mRNA
tig00000001	Geneious	CDS	49516	49899	.	+	0	Name=QCR7 CDS
tig00000001	Geneious	gene	48297	49273	.	+	.	Name=APA2 gene
tig00000001	Geneious	mRNA	48297	49273	.	+	.	Name=APA2 mRNA
tig00000001	Geneious	CDS	48297	49273	.	+	0	Name=APA2 CDS
tig00000001	Geneious	gene	46733	47836	.	-	.	Name=CAB1 gene
tig00000001	Geneious	mRNA	46733	47836	.	-	.	Name=CAB1 mRNA
tig00000001	Geneious	CDS	46733	47836	.	-	0	Name=CAB1 CDS
tig00000001	Geneious	gene	45517	46672	.	+	.	Name=KRE28 gene
tig00000001	Geneious	mRNA	45517	46672	.	+	.	Name=KRE28 mRNA
tig00000001	Geneious	CDS	45517	46672	.	+	0	Name=KRE28 CDS
tig00000001	Geneious	gene	43912	44625	.	+	.	Name=HSP31 gene
tig00000001	Geneious	mRNA	43912	44625	.	+	.	Name=HSP31 mRNA
tig00000001	Geneious	CDS	43912	44625	.	+	0	Name=HSP31 CDS
tig00000001	Geneious	gene	41174	42758	.	+	.	Name=FIT1 gene
tig00000001	Geneious	mRNA	41174	42758	.	+	.	Name=FIT1 mRNA
tig00000001	Geneious	CDS	41174	42758	.	+	0	Name=FIT1 CDS
tig00000001	Geneious	gene	36363	38072	.	-	.	Name=STL1 gene
tig00000001	Geneious	mRNA	36363	38072	.	-	.	Name=STL1 mRNA
tig00000001	Geneious	CDS	36363	38072	.	-	0	Name=STL1 CDS
tig00000001	Geneious	gene	34450	35178	.	-	.	Name=PAD1 gene
tig00000001	Geneious	mRNA	34450	35178	.	-	.	Name=PAD1 mRNA
tig00000001	Geneious	CDS	34450	35178	.	-	0	Name=PAD1 CDS
tig00000001	Geneious	gene	32474	33986	.	-	.	Name=FDC1 gene
tig00000001	Geneious	mRNA	32474	33986	.	-	.	Name=FDC1 mRNA
tig00000001	Geneious	CDS	32474	33986	.	-	0	Name=FDC1 CDS
tig00000001	Geneious	gene	28416	28953	.	+	.	Name=IRC4 gene
tig00000001	Geneious	mRNA	28416	28953	.	+	.	Name=IRC4 mRNA
tig00000001	Geneious	CDS	28416	28953	.	+	0	Name=IRC4 CDS
tig00000001	Geneious	LTR	27287	27610	.	-	.	Name=Ty1 LTR
tig00000001	Geneious	gene	25400	26432	.	+	.
tig00000001	Geneious	mRNA	25400	26432	.	+	.	Name=hypothetical protein mRNA
tig00000001	Geneious	CDS	25400	26432	.	+	0	Name=hypothetical protein CDS
tig00000001	Geneious	telomere	13901	21190	.	-	.
tig00000001	Geneious	telomere	7245	14542	.	-	.
tig00000001	Geneious	telomere	591	7886	.	-	.
tig00000001	Geneious	repeat_region	20739	21019	.	-	.	Name=repeat region
tig00000001	Geneious	repeat_region	20582	20674	.	-	.	Name=repeat region
tig00000001	Geneious	repeat_region	20364	20457	.	-	.	Name=repeat region
tig00000001	Geneious	repeat_region	13901	20363	.	-	.	Name=repeat region
tig00000001	Geneious	repeat_region	7245	13705	.	-	.	Name=repeat region
tig00000001	Geneious	repeat_region	591	7049	.	-	.	Name=repeat region
tig00000001	Geneious	gene	14121	19511	.	-	.	Name=YRF1-1 gene%3B YRF1-5 gene%3B YRF1-8 gene
tig00000001	Geneious	gene	7466	12851	.	-	.	Name=YRF1-1 gene%3B YRF1-5 gene%3B YRF1-8 gene
tig00000001	Geneious	gene	811	6196	.	-	.	Name=YRF1-1 gene%3B YRF1-5 gene%3B YRF1-8 gene
tig00000001	Geneious	mRNA	14121	19511	.	-	.	Name=YRF1-1 mRNA%3B YRF1-5 mRNA%3B YRF1-8 mRNA
tig00000001	Geneious	mRNA	7466	12851	.	-	.	Name=YRF1-1 mRNA%3B YRF1-5 mRNA%3B YRF1-8 mRNA
tig00000001	Geneious	mRNA	811	6196	.	-	.	Name=YRF1-1 mRNA%3B YRF1-5 mRNA%3B YRF1-8 mRNA
tig00000001	Geneious	CDS	14121	19511	.	-	0	Name=YRF1-1 CDS%3B YRF1-5 CDS%3B YRF1-8 CDS
tig00000001	Geneious	CDS	7466	12851	.	-	0	Name=YRF1-1 CDS%3B YRF1-5 CDS%3B YRF1-8 CDS
tig00000001	Geneious	CDS	811	6196	.	-	0	Name=YRF1-1 CDS%3B YRF1-5 CDS%3B YRF1-8 CDS
tig00000001	Geneious	rep_origin	4454	4542	.	+	.	Name=rep origin
tig00000001	Geneious	rep_origin	11111	11199	.	+	.	Name=rep origin
tig00000001	Geneious	rep_origin	17768	17856	.	+	.	Name=rep origin
tig00000001	Geneious	mRNA	18352	18864	.	-	.	Name=hypothetical protein mRNA;ID=ISyX++t3KBIB0Bvm6W1jFIJllAA.1652075084079.4736
tig00000001	Geneious	mRNA	17856	17993	.	-	.	Name=hypothetical protein mRNA;ID=ISyX++t3KBIB0Bvm6W1jFIJllAA.1652075084079.4736
tig00000001	Geneious	mRNA	11694	12204	.	-	.	Name=hypothetical protein mRNA;ID=ISyX++t3KBIB0Bvm6W1jFIJllAA.1652075084079.4737
tig00000001	Geneious	mRNA	11199	11336	.	-	.	Name=hypothetical protein mRNA;ID=ISyX++t3KBIB0Bvm6W1jFIJllAA.1652075084079.4737
tig00000001	Geneious	mRNA	5038	5551	.	-	.	Name=hypothetical protein mRNA;ID=ISyX++t3KBIB0Bvm6W1jFIJllAA.1652075084079.4738
tig00000001	Geneious	mRNA	4542	4679	.	-	.	Name=hypothetical protein mRNA;ID=ISyX++t3KBIB0Bvm6W1jFIJllAA.1652075084079.4738
tig00000001	Geneious	CDS	18352	18864	.	-	0	Name=hypothetical protein CDS;ID=ISyX++t3KBIB0Bvm6W1jFIJllAA.1652075084080.4739
tig00000001	Geneious	CDS	17856	17993	.	-	0	Name=hypothetical protein CDS;ID=ISyX++t3KBIB0Bvm6W1jFIJllAA.1652075084080.4739
tig00000001	Geneious	CDS	11694	12204	.	-	0	Name=hypothetical protein CDS;ID=ISyX++t3KBIB0Bvm6W1jFIJllAA.1652075084080.4740
tig00000001	Geneious	CDS	11199	11336	.	-	0	Name=hypothetical protein CDS;ID=ISyX++t3KBIB0Bvm6W1jFIJllAA.1652075084080.4740
tig00000001	Geneious	CDS	5038	5551	.	-	0	Name=hypothetical protein CDS;ID=ISyX++t3KBIB0Bvm6W1jFIJllAA.1652075084080.4741
tig00000001	Geneious	CDS	4542	4679	.	-	0	Name=hypothetical protein CDS;ID=ISyX++t3KBIB0Bvm6W1jFIJllAA.1652075084080.4741
tig00000001	Geneious	gene	1547622	1547943	.	+	.
tig00000001	Geneious	mRNA	1547622	1547943	.	+	.	Name=hypothetical protein mRNA
tig00000001	Geneious	CDS	1547622	1547943	.	+	0	Name=hypothetical protein CDS
tig00000001	Geneious	LTR	552505	552837	.	+	.	Name=Ty1 LTR%3B Ty2 LTR
tig00000001	Geneious	LTR	557661	557992	.	+	.	Name=Ty1 LTR%3B Ty2 LTR
tig00000001	Geneious	LTR	660792	661124	.	+	.	Name=Ty1 LTR%3B Ty2 LTR
tig00000001	Geneious	LTR	666370	666702	.	+	.	Name=Ty1 LTR%3B Ty2 LTR
tig00000001	Geneious	LTR	893289	893621	.	+	.	Name=Ty1 LTR%3B Ty2 LTR
tig00000001	Geneious	LTR	898870	899202	.	+	.	Name=Ty1 LTR%3B Ty2 LTR
tig00000001	Geneious	LTR	1032581	1032908	.	+	.	Name=Ty2 LTR%3B Ty1 LTR
tig00000001	Geneious	LTR	1038204	1038531	.	+	.	Name=Ty2 LTR%3B Ty1 LTR
tig00000001	Geneious	LTR	672852	673179	.	-	.	Name=Ty1 LTR%3B Ty2 LTR
tig00000001	Geneious	LTR	667230	667557	.	-	.	Name=Ty1 LTR%3B Ty2 LTR
tig00000001	Geneious	LTR	563641	563968	.	-	.	Name=Ty1 LTR%3B Ty2 LTR
tig00000001	Geneious	LTR	558018	558344	.	-	.	Name=Ty1 LTR%3B Ty2 LTR
tig00000001	Geneious	LTR	338375	338707	.	-	.	Name=Ty1 LTR%3B Ty2 LTR
tig00000001	Geneious	LTR	332790	333122	.	-	.	Name=Ty1 LTR%3B Ty2 LTR
tig00000001	Geneious	LTR	192850	193177	.	-	.	Name=Ty1 LTR%3B Ty2 LTR
tig00000001	Geneious	centromere	278908	278917	.	-	.	Name=CEN5 CDEI of CEN5 centromere%3B CEN6 CDEI of CEN6 centromere
tig00000001	Geneious	CDS	552798	554097	.	+	0	Name=hypothetical protein CDS;ID=ISyX++t3KBIB0Bvm6W1jFIJllAA.1652075084081.4742
tig00000001	Geneious	CDS	554099	558077	.	+	0	Name=hypothetical protein CDS;ID=ISyX++t3KBIB0Bvm6W1jFIJllAA.1652075084081.4742
tig00000001	Geneious	CDS	661085	662383	.	+	0	Name=hypothetical protein CDS;ID=ISyX++t3KBIB0Bvm6W1jFIJllAA.1652075084081.4743
tig00000001	Geneious	CDS	662385	666347	.	+	0	Name=hypothetical protein CDS;ID=ISyX++t3KBIB0Bvm6W1jFIJllAA.1652075084081.4743
tig00000001	Geneious	CDS	893582	894881	.	+	0	Name=hypothetical protein CDS;ID=ISyX++t3KBIB0Bvm6W1jFIJllAA.1652075084082.4744
tig00000001	Geneious	CDS	894883	898847	.	+	0	Name=hypothetical protein CDS;ID=ISyX++t3KBIB0Bvm6W1jFIJllAA.1652075084082.4744
tig00000001	Geneious	CDS	447891	449191	.	-	0	Name=hypothetical protein CDS;ID=ISyX++t3KBIB0Bvm6W1jFIJllAA.1652075084082.4745
tig00000001	Geneious	CDS	443925	447889	.	-	0	Name=hypothetical protein CDS;ID=ISyX++t3KBIB0Bvm6W1jFIJllAA.1652075084082.4745
tig00000001	Geneious	CDS	337113	338414	.	-	0	Name=hypothetical protein CDS;ID=ISyX++t3KBIB0Bvm6W1jFIJllAA.1652075084083.4746
tig00000001	Geneious	CDS	333145	337111	.	-	0	Name=hypothetical protein CDS;ID=ISyX++t3KBIB0Bvm6W1jFIJllAA.1652075084083.4746
tig00000001	Geneious	LTR	334223	334529	.	+	.	Name=Ty1 LTR
tig00000001	Geneious	LTR	445002	445308	.	+	.	Name=Ty1 LTR
tig00000001	Geneious	LTR	897463	897768	.	-	.	Name=Ty1 LTR
tig00000001	Geneious	LTR	664965	665270	.	-	.	Name=Ty1 LTR
tig00000001	Geneious	LTR	556680	556985	.	-	.	Name=Ty1 LTR
tig00000001	Geneious	gene	552680	552785	.	+	.
tig00000001	Geneious	gene	557835	557940	.	+	.
tig00000001	Geneious	gene	660967	661072	.	+	.
tig00000001	Geneious	gene	666545	666650	.	+	.
tig00000001	Geneious	gene	893464	893569	.	+	.
tig00000001	Geneious	gene	899045	899150	.	+	.
tig00000001	Geneious	gene	1032756	1032860	.	+	.
tig00000001	Geneious	gene	1038379	1038483	.	+	.
tig00000001	Geneious	gene	672900	673004	.	-	.
tig00000001	Geneious	gene	667278	667382	.	-	.
tig00000001	Geneious	gene	563689	563793	.	-	.
tig00000001	Geneious	gene	558066	558170	.	-	.
tig00000001	Geneious	gene	338427	338532	.	-	.
tig00000001	Geneious	gene	332842	332947	.	-	.
tig00000001	Geneious	gene	192898	193002	.	-	.
tig00000001	Geneious	mRNA	552680	552785	.	+	.	Name=hypothetical protein mRNA
tig00000001	Geneious	mRNA	557835	557940	.	+	.	Name=hypothetical protein mRNA
tig00000001	Geneious	mRNA	660967	661072	.	+	.	Name=hypothetical protein mRNA
tig00000001	Geneious	mRNA	666545	666650	.	+	.	Name=hypothetical protein mRNA
tig00000001	Geneious	mRNA	893464	893569	.	+	.	Name=hypothetical protein mRNA
tig00000001	Geneious	mRNA	899045	899150	.	+	.	Name=hypothetical protein mRNA
tig00000001	Geneious	mRNA	1032756	1032860	.	+	.	Name=hypothetical protein mRNA
tig00000001	Geneious	mRNA	1038379	1038483	.	+	.	Name=hypothetical protein mRNA
tig00000001	Geneious	mRNA	672900	673004	.	-	.	Name=hypothetical protein mRNA
tig00000001	Geneious	mRNA	667278	667382	.	-	.	Name=hypothetical protein mRNA
tig00000001	Geneious	mRNA	563689	563793	.	-	.	Name=hypothetical protein mRNA
tig00000001	Geneious	mRNA	558066	558170	.	-	.	Name=hypothetical protein mRNA
tig00000001	Geneious	mRNA	338427	338532	.	-	.	Name=hypothetical protein mRNA
tig00000001	Geneious	mRNA	332842	332947	.	-	.	Name=hypothetical protein mRNA
tig00000001	Geneious	mRNA	192898	193002	.	-	.	Name=hypothetical protein mRNA
tig00000001	Geneious	CDS	552680	552785	.	+	0	Name=hypothetical protein CDS
tig00000001	Geneious	CDS	557835	557940	.	+	0	Name=hypothetical protein CDS
tig00000001	Geneious	CDS	660967	661072	.	+	0	Name=hypothetical protein CDS
tig00000001	Geneious	CDS	666545	666650	.	+	0	Name=hypothetical protein CDS
tig00000001	Geneious	CDS	893464	893569	.	+	0	Name=hypothetical protein CDS
tig00000001	Geneious	CDS	899045	899150	.	+	0	Name=hypothetical protein CDS
tig00000001	Geneious	CDS	1032756	1032860	.	+	0	Name=hypothetical protein CDS
tig00000001	Geneious	CDS	1038379	1038483	.	+	0	Name=hypothetical protein CDS
tig00000001	Geneious	CDS	672900	673004	.	-	0	Name=hypothetical protein CDS
tig00000001	Geneious	CDS	667278	667382	.	-	0	Name=hypothetical protein CDS
tig00000001	Geneious	CDS	563689	563793	.	-	0	Name=hypothetical protein CDS
tig00000001	Geneious	CDS	558066	558170	.	-	0	Name=hypothetical protein CDS
tig00000001	Geneious	CDS	338427	338532	.	-	0	Name=hypothetical protein CDS
tig00000001	Geneious	CDS	332842	332947	.	-	0	Name=hypothetical protein CDS
tig00000001	Geneious	CDS	192898	193002	.	-	0	Name=hypothetical protein CDS
tig00000001	Geneious	mobile_element	660792	666507	.	+	.	Name=mobile element
tig00000001	Geneious	mobile_element	893289	899007	.	+	.	Name=mobile element
tig00000001	Geneious	mobile_element	443764	449488	.	-	.	Name=mobile element
tig00000001	Geneious	mobile_element	332985	338707	.	-	.	Name=mobile element
tig00000001	Geneious	LTR	666961	667098	.	+	.	Name=Ty1 LTR
tig00000001	Geneious	LTR	1038634	1038772	.	+	.	Name=Ty1 LTR
tig00000001	Geneious	LTR	741884	742022	.	-	.	Name=Ty1 LTR
tig00000001	Geneious	LTR	449350	449488	.	-	.	Name=Ty1 LTR
tig00000001	Geneious	LTR	443764	443902	.	-	.	Name=Ty1 LTR
tig00000001	Geneious	LTR	394149	394286	.	-	.	Name=Ty1 LTR
tig00000001	Geneious	LTR	369909	370047	.	-	.	Name=Ty1 LTR
tig00000001	Geneious	gene	552798	558063	.	+	.
tig00000001	Geneious	gene	21176	21475	.	+	.
tig00000001	Geneious	gene	1550619	1550918	.	-	.
tig00000001	Geneious	mRNA	21176	21475	.	+	.	Name=hypothetical protein mRNA
tig00000001	Geneious	mRNA	1550619	1550918	.	-	.	Name=hypothetical protein mRNA
tig00000001	Geneious	CDS	21176	21475	.	+	0	Name=hypothetical protein CDS
tig00000001	Geneious	CDS	1550619	1550918	.	-	0	Name=hypothetical protein CDS
tig00000001	Geneious	gene	14121	19169	.	-	.	Name=YRF1-2 gene
tig00000001	Geneious	gene	7466	12509	.	-	.	Name=YRF1-2 gene
tig00000001	Geneious	gene	811	5855	.	-	.	Name=YRF1-2 gene
tig00000001	Geneious	mRNA	14121	19169	.	-	.	Name=YRF1-2 mRNA
tig00000001	Geneious	mRNA	7466	12509	.	-	.	Name=YRF1-2 mRNA
tig00000001	Geneious	mRNA	811	5855	.	-	.	Name=YRF1-2 mRNA
tig00000001	Geneious	CDS	14121	19169	.	-	0	Name=YRF1-2 CDS
tig00000001	Geneious	CDS	7466	12509	.	-	0	Name=YRF1-2 CDS
tig00000001	Geneious	CDS	811	5855	.	-	0	Name=YRF1-2 CDS
tig00000001	Geneious	gene	1177	1658	.	+	.
tig00000001	Geneious	gene	7832	8313	.	+	.
tig00000001	Geneious	gene	14487	14968	.	+	.
tig00000001	Geneious	mRNA	1177	1658	.	+	.	Name=hypothetical protein mRNA
tig00000001	Geneious	mRNA	7832	8313	.	+	.	Name=hypothetical protein mRNA
tig00000001	Geneious	mRNA	14487	14968	.	+	.	Name=hypothetical protein mRNA
tig00000001	Geneious	CDS	1177	1658	.	+	0	Name=hypothetical protein CDS
tig00000001	Geneious	CDS	7832	8313	.	+	0	Name=hypothetical protein CDS
tig00000001	Geneious	CDS	14487	14968	.	+	0	Name=hypothetical protein CDS
tig00000001	Geneious	gene	15935	17114	.	-	.
tig00000001	Geneious	gene	9281	10457	.	-	.
tig00000001	Geneious	gene	2624	3801	.	-	.
tig00000001	Geneious	mRNA	15935	17114	.	-	.	Name=hypothetical protein mRNA
tig00000001	Geneious	mRNA	9281	10457	.	-	.	Name=hypothetical protein mRNA
tig00000001	Geneious	mRNA	2624	3801	.	-	.	Name=hypothetical protein mRNA
tig00000001	Geneious	CDS	15935	17114	.	-	0	Name=hypothetical protein CDS
tig00000001	Geneious	CDS	9281	10457	.	-	0	Name=hypothetical protein CDS
tig00000001	Geneious	CDS	2624	3801	.	-	0	Name=hypothetical protein CDS
tig00000001	Geneious	gene	18697	19005	.	-	.
tig00000001	Geneious	gene	12039	12345	.	-	.
tig00000001	Geneious	gene	5383	5691	.	-	.
tig00000001	Geneious	mRNA	18697	19005	.	-	.	Name=hypothetical protein mRNA
tig00000001	Geneious	mRNA	12039	12345	.	-	.	Name=hypothetical protein mRNA
tig00000001	Geneious	mRNA	5383	5691	.	-	.	Name=hypothetical protein mRNA
tig00000001	Geneious	CDS	18697	19005	.	-	0	Name=hypothetical protein CDS
tig00000001	Geneious	CDS	12039	12345	.	-	0	Name=hypothetical protein CDS
tig00000001	Geneious	CDS	5383	5691	.	-	0	Name=hypothetical protein CDS
tig00000001	Geneious	gene	18989	19511	.	-	.
tig00000001	Geneious	gene	12329	12851	.	-	.
tig00000001	Geneious	gene	5675	6196	.	-	.
tig00000001	Geneious	mRNA	18989	19511	.	-	.	Name=hypothetical protein mRNA
tig00000001	Geneious	mRNA	12329	12851	.	-	.	Name=hypothetical protein mRNA
tig00000001	Geneious	mRNA	5675	6196	.	-	.	Name=hypothetical protein mRNA
tig00000001	Geneious	CDS	18989	19511	.	-	0	Name=hypothetical protein CDS
tig00000001	Geneious	CDS	12329	12851	.	-	0	Name=hypothetical protein CDS
tig00000001	Geneious	CDS	5675	6196	.	-	0	Name=hypothetical protein CDS
tig00000001	Geneious	rep_origin	1549983	1550888	.	-	.	Name=rep origin
tig00000001	Geneious	gene	1533489	1533948	.	+	.	Name=AAD16 gene
tig00000001	Geneious	mRNA	1533489	1533948	.	+	.	Name=AAD16 mRNA
tig00000001	Geneious	CDS	1533489	1533948	.	+	0	Name=AAD16 CDS
tig00000001	Geneious	tRNA	394384	394420	.	+	.	Name=tRNA-Ser;ID=ISyX++t3KBIB0Bvm6W1jFIJllAA.1652075084090.4747
tig00000001	Geneious	tRNA	394440	394484	.	+	.	Name=tRNA-Ser;ID=ISyX++t3KBIB0Bvm6W1jFIJllAA.1652075084090.4747
tig00000001	Geneious	repeat_region	1551421	1551470	.	+	.	Name=repeat region
tig00000001	Geneious	repeat_region	1551520	1551565	.	+	.	Name=repeat region
tig00000001	Geneious	repeat_region	20697	20747	.	-	.	Name=repeat region
tig00000001	Geneious	repeat_region	20511	20558	.	-	.	Name=repeat region
tig00000001	Geneious	repeat_region	123	169	.	-	.	Name=repeat region
tig00000001	Geneious	repeat_region	1551366	1551397	.	+	.	Name=repeat region
tig00000001	Geneious	repeat_region	1551385	1551420	.	+	.	Name=repeat region
tig00000001	Geneious	repeat_region	1551431	1551464	.	+	.	Name=repeat region
tig00000001	Geneious	repeat_region	1551452	1551483	.	+	.	Name=repeat region
tig00000001	Geneious	repeat_region	1551528	1551559	.	+	.	Name=repeat region
tig00000001	Geneious	repeat_region	1551547	1551578	.	+	.	Name=repeat region
tig00000001	Geneious	repeat_region	1551617	1551647	.	+	.	Name=repeat region
tig00000001	Geneious	repeat_region	20697	20730	.	-	.	Name=repeat region
tig00000001	Geneious	repeat_region	20667	20701	.	-	.	Name=repeat region
tig00000001	Geneious	repeat_region	20646	20679	.	-	.	Name=repeat region
tig00000001	Geneious	repeat_region	20495	20531	.	-	.	Name=repeat region
tig00000001	Geneious	repeat_region	20450	20485	.	-	.	Name=repeat region
tig00000001	Geneious	repeat_region	20430	20462	.	-	.	Name=repeat region
tig00000001	Geneious	repeat_region	20373	20406	.	-	.	Name=repeat region
tig00000001	Geneious	repeat_region	248	278	.	-	.	Name=repeat region
tig00000001	Geneious	repeat_region	214	248	.	-	.	Name=repeat region
tig00000001	Geneious	repeat_region	165	196	.	-	.	Name=repeat region
tig00000001	Geneious	repeat_region	99	129	.	-	.	Name=repeat region
tig00000001	Geneious	LTR	552505	552785	.	+	.	Name=Ty1 LTR
tig00000001	Geneious	LTR	557661	557940	.	+	.	Name=Ty1 LTR
tig00000001	Geneious	LTR	660792	661072	.	+	.	Name=Ty1 LTR
tig00000001	Geneious	LTR	666370	666650	.	+	.	Name=Ty1 LTR
tig00000001	Geneious	LTR	893289	893569	.	+	.	Name=Ty1 LTR
tig00000001	Geneious	LTR	898870	899150	.	+	.	Name=Ty1 LTR
tig00000001	Geneious	LTR	1032581	1032860	.	+	.	Name=Ty1 LTR
tig00000001	Geneious	LTR	1038204	1038483	.	+	.	Name=Ty1 LTR
tig00000001	Geneious	LTR	672900	673179	.	-	.	Name=Ty1 LTR
tig00000001	Geneious	LTR	667278	667557	.	-	.	Name=Ty1 LTR
tig00000001	Geneious	LTR	563689	563968	.	-	.	Name=Ty1 LTR
tig00000001	Geneious	LTR	558066	558344	.	-	.	Name=Ty1 LTR
tig00000001	Geneious	LTR	338427	338707	.	-	.	Name=Ty1 LTR
tig00000001	Geneious	LTR	332842	333122	.	-	.	Name=Ty1 LTR
tig00000001	Geneious	LTR	192898	193177	.	-	.	Name=Ty1 LTR
tig00000001	Geneious	LTR	598799	599077	.	+	.	Name=Ty3 LTR
tig00000001	Geneious	LTR	876363	876641	.	-	.	Name=Ty3 LTR
tig00000001	Geneious	LTR	521765	522043	.	-	.	Name=Ty3 LTR
tig00000001	Geneious	LTR	552505	552645	.	+	.	Name=Ty1 LTR
tig00000001	Geneious	LTR	557661	557800	.	+	.	Name=Ty1 LTR
tig00000001	Geneious	LTR	660792	660932	.	+	.	Name=Ty1 LTR
tig00000001	Geneious	LTR	666370	666510	.	+	.	Name=Ty1 LTR
tig00000001	Geneious	LTR	893289	893429	.	+	.	Name=Ty1 LTR
tig00000001	Geneious	LTR	898870	899010	.	+	.	Name=Ty1 LTR
tig00000001	Geneious	LTR	1032581	1032721	.	+	.	Name=Ty1 LTR
tig00000001	Geneious	LTR	1038204	1038344	.	+	.	Name=Ty1 LTR
tig00000001	Geneious	LTR	673039	673179	.	-	.	Name=Ty1 LTR
tig00000001	Geneious	LTR	667417	667557	.	-	.	Name=Ty1 LTR
tig00000001	Geneious	LTR	563828	563968	.	-	.	Name=Ty1 LTR
tig00000001	Geneious	LTR	558205	558344	.	-	.	Name=Ty1 LTR
tig00000001	Geneious	LTR	338567	338707	.	-	.	Name=Ty1 LTR
tig00000001	Geneious	LTR	332982	333122	.	-	.	Name=Ty1 LTR
tig00000001	Geneious	LTR	193037	193177	.	-	.	Name=Ty1 LTR
tig00000001	Geneious	LTR	552505	552566	.	+	.	Name=Ty1 LTR
tig00000001	Geneious	LTR	557661	557721	.	+	.	Name=Ty1 LTR
tig00000001	Geneious	LTR	660792	660853	.	+	.	Name=Ty1 LTR
tig00000001	Geneious	LTR	666370	666431	.	+	.	Name=Ty1 LTR
tig00000001	Geneious	LTR	893289	893350	.	+	.	Name=Ty1 LTR
tig00000001	Geneious	LTR	898870	898931	.	+	.	Name=Ty1 LTR
tig00000001	Geneious	LTR	1032581	1032642	.	+	.	Name=Ty1 LTR
tig00000001	Geneious	LTR	1038204	1038265	.	+	.	Name=Ty1 LTR
tig00000001	Geneious	LTR	1031714	1031775	.	-	.	Name=Ty1 LTR
tig00000001	Geneious	LTR	673118	673179	.	-	.	Name=Ty1 LTR
tig00000001	Geneious	LTR	667496	667557	.	-	.	Name=Ty1 LTR
tig00000001	Geneious	LTR	563907	563968	.	-	.	Name=Ty1 LTR
tig00000001	Geneious	LTR	558283	558344	.	-	.	Name=Ty1 LTR
tig00000001	Geneious	LTR	338646	338707	.	-	.	Name=Ty1 LTR
tig00000001	Geneious	LTR	333061	333122	.	-	.	Name=Ty1 LTR
tig00000001	Geneious	LTR	193116	193177	.	-	.	Name=Ty1 LTR
tig00000001	Geneious	centromere	187938	187947	.	+	.	Name=CEN10 CDEI of CEN10 centromere%3B CEN7 CDEI of CEN7 centromere
tig00000001	Geneious	centromere	1477740	1477749	.	+	.	Name=CEN10 CDEI of CEN10 centromere%3B CEN7 CDEI of CEN7 centromere
tig00000001	Geneious	mobile_element	1032581	1038536	.	+	.	Name=mobile element
tig00000001	Geneious	mobile_element	667225	673179	.	-	.	Name=mobile element
tig00000001	Geneious	mobile_element	558013	563968	.	-	.	Name=mobile element
tig00000001	Geneious	LTR	552505	552839	.	+	.	Name=Ty2 LTR
tig00000001	Geneious	LTR	557661	557994	.	+	.	Name=Ty2 LTR
tig00000001	Geneious	LTR	660792	661126	.	+	.	Name=Ty2 LTR
tig00000001	Geneious	LTR	666370	666704	.	+	.	Name=Ty2 LTR
tig00000001	Geneious	LTR	893289	893623	.	+	.	Name=Ty2 LTR
tig00000001	Geneious	LTR	898870	899204	.	+	.	Name=Ty2 LTR
tig00000001	Geneious	LTR	1032581	1032913	.	+	.	Name=Ty2 LTR
tig00000001	Geneious	LTR	1038204	1038536	.	+	.	Name=Ty2 LTR
tig00000001	Geneious	LTR	672847	673179	.	-	.	Name=Ty2 LTR
tig00000001	Geneious	LTR	667225	667557	.	-	.	Name=Ty2 LTR
tig00000001	Geneious	LTR	563636	563968	.	-	.	Name=Ty2 LTR
tig00000001	Geneious	LTR	558013	558344	.	-	.	Name=Ty2 LTR
tig00000001	Geneious	LTR	338373	338707	.	-	.	Name=Ty2 LTR
tig00000001	Geneious	LTR	332788	333122	.	-	.	Name=Ty2 LTR
tig00000001	Geneious	LTR	192845	193177	.	-	.	Name=Ty2 LTR
tig00000001	Geneious	mobile_element	1032581	1038527	.	+	.	Name=mobile element
tig00000001	Geneious	mobile_element	667234	673179	.	-	.	Name=mobile element
tig00000001	Geneious	mobile_element	558022	563968	.	-	.	Name=mobile element
tig00000001	Geneious	LTR	552505	552830	.	+	.	Name=Ty2 LTR
tig00000001	Geneious	LTR	557661	557985	.	+	.	Name=Ty2 LTR
tig00000001	Geneious	LTR	660792	661117	.	+	.	Name=Ty2 LTR
tig00000001	Geneious	LTR	666370	666695	.	+	.	Name=Ty2 LTR
tig00000001	Geneious	LTR	893289	893614	.	+	.	Name=Ty2 LTR
tig00000001	Geneious	LTR	898870	899195	.	+	.	Name=Ty2 LTR
tig00000001	Geneious	LTR	1032581	1032904	.	+	.	Name=Ty2 LTR
tig00000001	Geneious	LTR	1038204	1038527	.	+	.	Name=Ty2 LTR
tig00000001	Geneious	LTR	672856	673179	.	-	.	Name=Ty2 LTR
tig00000001	Geneious	LTR	667234	667557	.	-	.	Name=Ty2 LTR
tig00000001	Geneious	LTR	563645	563968	.	-	.	Name=Ty2 LTR
tig00000001	Geneious	LTR	558022	558344	.	-	.	Name=Ty2 LTR
tig00000001	Geneious	LTR	338382	338707	.	-	.	Name=Ty2 LTR
tig00000001	Geneious	LTR	332797	333122	.	-	.	Name=Ty2 LTR
tig00000001	Geneious	LTR	192854	193177	.	-	.	Name=Ty2 LTR
tig00000001	Geneious	telomere	13774	21083	.	-	.
tig00000001	Geneious	telomere	7118	14415	.	-	.
tig00000001	Geneious	telomere	464	7760	.	-	.
tig00000001	Geneious	repeat_region	13774	20361	.	-	.	Name=repeat region
tig00000001	Geneious	repeat_region	7118	13703	.	-	.	Name=repeat region
tig00000001	Geneious	repeat_region	464	7047	.	-	.	Name=repeat region
tig00000001	Geneious	gene	14121	19845	.	-	.	Name=YRF1-3 gene%3B YRF1-7 gene
tig00000001	Geneious	gene	7466	13186	.	-	.	Name=YRF1-3 gene%3B YRF1-7 gene
tig00000001	Geneious	gene	811	6530	.	-	.	Name=YRF1-3 gene%3B YRF1-7 gene
tig00000001	Geneious	mRNA	19827	19845	.	-	.	Name=YRF1-3 mRNA%3B YRF1-7 mRNA;ID=ISyX++t3KBIB0Bvm6W1jFIJllAA.1652075084093.4748
tig00000001	Geneious	mRNA	14121	19688	.	-	.	Name=YRF1-3 mRNA%3B YRF1-7 mRNA;ID=ISyX++t3KBIB0Bvm6W1jFIJllAA.1652075084093.4748
tig00000001	Geneious	mRNA	13168	13186	.	-	.	Name=YRF1-3 mRNA%3B YRF1-7 mRNA;ID=ISyX++t3KBIB0Bvm6W1jFIJllAA.1652075084093.4749
tig00000001	Geneious	mRNA	7466	13029	.	-	.	Name=YRF1-3 mRNA%3B YRF1-7 mRNA;ID=ISyX++t3KBIB0Bvm6W1jFIJllAA.1652075084093.4749
tig00000001	Geneious	mRNA	6512	6530	.	-	.	Name=YRF1-3 mRNA%3B YRF1-7 mRNA;ID=ISyX++t3KBIB0Bvm6W1jFIJllAA.1652075084093.4750
tig00000001	Geneious	mRNA	811	6373	.	-	.	Name=YRF1-3 mRNA%3B YRF1-7 mRNA;ID=ISyX++t3KBIB0Bvm6W1jFIJllAA.1652075084093.4750
tig00000001	Geneious	CDS	19827	19845	.	-	0	Name=YRF1-3 CDS%3B YRF1-7 CDS;ID=ISyX++t3KBIB0Bvm6W1jFIJllAA.1652075084093.4751
tig00000001	Geneious	CDS	14121	19688	.	-	0	Name=YRF1-3 CDS%3B YRF1-7 CDS;ID=ISyX++t3KBIB0Bvm6W1jFIJllAA.1652075084093.4751
tig00000001	Geneious	CDS	13168	13186	.	-	0	Name=YRF1-3 CDS%3B YRF1-7 CDS;ID=ISyX++t3KBIB0Bvm6W1jFIJllAA.1652075084093.4752
tig00000001	Geneious	CDS	7466	13029	.	-	0	Name=YRF1-3 CDS%3B YRF1-7 CDS;ID=ISyX++t3KBIB0Bvm6W1jFIJllAA.1652075084093.4752
tig00000001	Geneious	CDS	6512	6530	.	-	0	Name=YRF1-3 CDS%3B YRF1-7 CDS;ID=ISyX++t3KBIB0Bvm6W1jFIJllAA.1652075084094.4753
tig00000001	Geneious	CDS	811	6373	.	-	0	Name=YRF1-3 CDS%3B YRF1-7 CDS;ID=ISyX++t3KBIB0Bvm6W1jFIJllAA.1652075084094.4753
tig00000001	Geneious	repeat_region	1551443	1551521	.	+	.	Name=repeat region
tig00000001	Geneious	repeat_region	1551500	1551573	.	+	.	Name=repeat region
tig00000001	Geneious	rep_origin	21169	22496	.	+	.	Name=rep origin
tig00000001	Geneious	gene	1549527	1549712	.	-	.
tig00000001	Geneious	mRNA	1549527	1549712	.	-	.
tig00000001	Geneious	repeat_region	1551423	1551486	.	+	.	Name=repeat region
tig00000001	Geneious	repeat_region	1551500	1551560	.	+	.	Name=repeat region
tig00000001	Geneious	repeat_region	1551552	1551616	.	+	.	Name=repeat region
tig00000001	Geneious	repeat_region	20666	20725	.	-	.	Name=repeat region
tig00000001	Geneious	repeat_region	247	304	.	-	.	Name=repeat region
tig00000001	Geneious	repeat_region	195	255	.	-	.	Name=repeat region
tig00000001	Geneious	repeat_region	135	191	.	-	.	Name=repeat region
tig00000001	Geneious	rep_origin	408	925	.	+	.	Name=rep origin
tig00000001	Geneious	rep_origin	7061	7580	.	+	.	Name=rep origin
tig00000001	Geneious	rep_origin	13717	14235	.	+	.	Name=rep origin
tig00000001	Geneious	rep_origin	21161	21660	.	+	.	Name=rep origin
tig00000001	Geneious	LTR	598799	598892	.	+	.	Name=Ty3 LTR
tig00000001	Geneious	LTR	876548	876641	.	-	.	Name=Ty3 LTR
tig00000001	Geneious	LTR	521950	522043	.	-	.	Name=Ty3 LTR
tig00000001	Geneious	CDS	552798	554096	.	+	0	Name=hypothetical protein CDS;ID=ISyX++t3KBIB0Bvm6W1jFIJllAA.1652075084094.4754
tig00000001	Geneious	CDS	554098	558077	.	+	0	Name=hypothetical protein CDS;ID=ISyX++t3KBIB0Bvm6W1jFIJllAA.1652075084094.4754
tig00000001	Geneious	CDS	661085	662382	.	+	0	Name=hypothetical protein CDS;ID=ISyX++t3KBIB0Bvm6W1jFIJllAA.1652075084095.4755
tig00000001	Geneious	CDS	662384	666347	.	+	0	Name=hypothetical protein CDS;ID=ISyX++t3KBIB0Bvm6W1jFIJllAA.1652075084095.4755
tig00000001	Geneious	CDS	893582	894880	.	+	0	Name=hypothetical protein CDS;ID=ISyX++t3KBIB0Bvm6W1jFIJllAA.1652075084095.4756
tig00000001	Geneious	CDS	894882	898847	.	+	0	Name=hypothetical protein CDS;ID=ISyX++t3KBIB0Bvm6W1jFIJllAA.1652075084095.4756
tig00000001	Geneious	CDS	447892	449191	.	-	0	Name=hypothetical protein CDS;ID=ISyX++t3KBIB0Bvm6W1jFIJllAA.1652075084095.4757
tig00000001	Geneious	CDS	443925	447890	.	-	0	Name=hypothetical protein CDS;ID=ISyX++t3KBIB0Bvm6W1jFIJllAA.1652075084095.4757
tig00000001	Geneious	CDS	337114	338414	.	-	0	Name=hypothetical protein CDS;ID=ISyX++t3KBIB0Bvm6W1jFIJllAA.1652075084095.4758
tig00000001	Geneious	CDS	333145	337112	.	-	0	Name=hypothetical protein CDS;ID=ISyX++t3KBIB0Bvm6W1jFIJllAA.1652075084095.4758
tig00000001	Geneious	LTR	741701	742022	.	-	.	Name=Ty1 LTR
tig00000001	Geneious	LTR	393966	394286	.	-	.	Name=Ty1 LTR
tig00000001	Geneious	LTR	369725	370047	.	-	.	Name=Ty1 LTR
tig00000001	Geneious	LTR	192843	193177	.	-	.	Name=Ty1 LTR
tig00000001	Geneious	rep_origin	1535710	1536239	.	+	.	Name=rep origin
tig00000001	Geneious	rep_origin	1542750	1542991	.	+	.	Name=rep origin
tig00000001	Geneious	gene	1543724	1545530	.	-	.	Name=MPH3 gene
tig00000001	Geneious	mRNA	1543724	1545530	.	-	.	Name=MPH3 mRNA
tig00000001	Geneious	CDS	1543724	1545530	.	-	0	Name=MPH3 CDS
tig00000001	Geneious	rep_origin	1550116	1550715	.	+	.	Name=rep origin
tig00000001	Geneious	repeat_region	1551554	1551645	.	+	.	Name=repeat region
tig00000001	Geneious	repeat_region	20415	20505	.	-	.	Name=repeat region
tig00000001	Geneious	repeat_region	216	302	.	-	.	Name=repeat region
tig00000001	Geneious	repeat_region	101	189	.	-	.	Name=repeat region
tig00000001	Geneious	repeat_region	20589	20654	.	-	.	Name=repeat region
tig00000001	Geneious	repeat_region	20400	20464	.	-	.	Name=repeat region
tig00000001	Geneious	repeat_region	264	330	.	-	.	Name=repeat region
tig00000001	Geneious	repeat_region	221	287	.	-	.	Name=repeat region
tig00000001	Geneious	repeat_region	84	150	.	-	.	Name=repeat region
tig00000001	Geneious	LTR	1117386	1117703	.	+	.	Name=Ty1 LTR
tig00000001	Geneious	repeat_region	20582	20654	.	-	.	Name=repeat region
tig00000001	Geneious	repeat_region	20517	20578	.	-	.	Name=repeat region
tig00000001	Geneious	repeat_region	304	370	.	-	.	Name=repeat region
tig00000001	Geneious	gene	14121	17838	.	-	.
tig00000001	Geneious	gene	7466	11181	.	-	.
tig00000001	Geneious	gene	811	4524	.	-	.
tig00000001	Geneious	mRNA	18719	19005	.	-	.	Name=hypothetical protein mRNA;ID=ISyX++t3KBIB0Bvm6W1jFIJllAA.1652075084096.4759
tig00000001	Geneious	mRNA	14121	17452	.	-	.	Name=hypothetical protein mRNA;ID=ISyX++t3KBIB0Bvm6W1jFIJllAA.1652075084096.4759
tig00000001	Geneious	mRNA	12061	12345	.	-	.	Name=hypothetical protein mRNA;ID=ISyX++t3KBIB0Bvm6W1jFIJllAA.1652075084096.4760
tig00000001	Geneious	mRNA	7466	10795	.	-	.	Name=hypothetical protein mRNA;ID=ISyX++t3KBIB0Bvm6W1jFIJllAA.1652075084096.4760
tig00000001	Geneious	mRNA	5405	5691	.	-	.	Name=hypothetical protein mRNA;ID=ISyX++t3KBIB0Bvm6W1jFIJllAA.1652075084096.4761
tig00000001	Geneious	mRNA	811	4138	.	-	.	Name=hypothetical protein mRNA;ID=ISyX++t3KBIB0Bvm6W1jFIJllAA.1652075084096.4761
tig00000001	Geneious	CDS	18719	19005	.	-	0	Name=hypothetical protein CDS;ID=ISyX++t3KBIB0Bvm6W1jFIJllAA.1652075084096.4762
tig00000001	Geneious	CDS	14121	17452	.	-	0	Name=hypothetical protein CDS;ID=ISyX++t3KBIB0Bvm6W1jFIJllAA.1652075084096.4762
tig00000001	Geneious	CDS	12061	12345	.	-	0	Name=hypothetical protein CDS;ID=ISyX++t3KBIB0Bvm6W1jFIJllAA.1652075084096.4763
tig00000001	Geneious	CDS	7466	10795	.	-	0	Name=hypothetical protein CDS;ID=ISyX++t3KBIB0Bvm6W1jFIJllAA.1652075084096.4763
tig00000001	Geneious	CDS	5405	5691	.	-	0	Name=hypothetical protein CDS;ID=ISyX++t3KBIB0Bvm6W1jFIJllAA.1652075084097.4764
tig00000001	Geneious	CDS	811	4138	.	-	0	Name=hypothetical protein CDS;ID=ISyX++t3KBIB0Bvm6W1jFIJllAA.1652075084097.4764
tig00000001	Geneious	centromere	397984	397993	.	-	.	Name=CEN12 CDEI of CEN12 centromere
tig00000001	Geneious	gene	662881	666347	.	+	.
tig00000001	Geneious	gene	895380	898847	.	+	.
tig00000001	Geneious	gene	443925	447391	.	-	.
tig00000001	Geneious	gene	333145	336613	.	-	.
tig00000001	Geneious	CDS	662881	666347	.	+	0	Name=hypothetical protein CDS
tig00000001	Geneious	CDS	895380	898847	.	+	0	Name=hypothetical protein CDS
tig00000001	Geneious	CDS	443925	447391	.	-	0	Name=hypothetical protein CDS
tig00000001	Geneious	CDS	333145	336613	.	-	0	Name=hypothetical protein CDS
tig00000001	Geneious	mobile_element	660792	666701	.	+	.	Name=mobile element
tig00000001	Geneious	mobile_element	893289	899201	.	+	.	Name=mobile element
tig00000001	Geneious	mobile_element	443567	449488	.	-	.	Name=mobile element
tig00000001	Geneious	mobile_element	332791	338707	.	-	.	Name=mobile element
tig00000001	Geneious	LTR	552505	552836	.	+	.	Name=Ty1 LTR
tig00000001	Geneious	LTR	660792	661123	.	+	.	Name=Ty1 LTR
tig00000001	Geneious	LTR	666370	666701	.	+	.	Name=Ty1 LTR
tig00000001	Geneious	LTR	893289	893620	.	+	.	Name=Ty1 LTR
tig00000001	Geneious	LTR	898870	899201	.	+	.	Name=Ty1 LTR
tig00000001	Geneious	LTR	449153	449488	.	-	.	Name=Ty1 LTR
tig00000001	Geneious	LTR	443567	443902	.	-	.	Name=Ty1 LTR
tig00000001	Geneious	LTR	338376	338707	.	-	.	Name=Ty1 LTR
tig00000001	Geneious	LTR	332791	333122	.	-	.	Name=Ty1 LTR
tig00000001	Geneious	CDS	552798	554100	.	+	0	Name=hypothetical protein CDS;ID=ISyX++t3KBIB0Bvm6W1jFIJllAA.1652075084098.4765
tig00000001	Geneious	CDS	662388	666347	.	+	0	Name=hypothetical protein CDS;ID=ISyX++t3KBIB0Bvm6W1jFIJllAA.1652075084098.4765
tig00000001	Geneious	tRNA	394384	394420	.	+	.	Name=tRNA-Ser;ID=ISyX++t3KBIB0Bvm6W1jFIJllAA.1652075084098.4766
tig00000001	Geneious	tRNA	394441	394484	.	+	.	Name=tRNA-Ser;ID=ISyX++t3KBIB0Bvm6W1jFIJllAA.1652075084098.4766
tig00000001	Geneious	mobile_element	1032581	1038027	.	+	.	Name=mobile element
tig00000001	Geneious	mobile_element	667732	673179	.	-	.	Name=mobile element
tig00000001	Geneious	mobile_element	558520	563968	.	-	.	Name=mobile element
tig00000001	Geneious	gene	18904	19511	.	-	.
tig00000001	Geneious	gene	12244	12851	.	-	.
tig00000001	Geneious	gene	5590	6196	.	-	.
tig00000001	Geneious	mRNA	18904	19511	.	-	.	Name=hypothetical protein mRNA
tig00000001	Geneious	mRNA	12244	12851	.	-	.	Name=hypothetical protein mRNA
tig00000001	Geneious	mRNA	5590	6196	.	-	.	Name=hypothetical protein mRNA
tig00000001	Geneious	CDS	18904	19511	.	-	0	Name=hypothetical protein CDS
tig00000001	Geneious	CDS	12244	12851	.	-	0	Name=hypothetical protein CDS
tig00000001	Geneious	CDS	5590	6196	.	-	0	Name=hypothetical protein CDS
tig00000001	Geneious	gene	14121	18270	.	-	.	Name=YRF1-4 gene
tig00000001	Geneious	gene	7466	11613	.	-	.	Name=YRF1-4 gene
tig00000001	Geneious	gene	811	4956	.	-	.	Name=YRF1-4 gene
tig00000001	Geneious	mRNA	14121	18270	.	-	.	Name=YRF1-4 mRNA
tig00000001	Geneious	mRNA	7466	11613	.	-	.	Name=YRF1-4 mRNA
tig00000001	Geneious	mRNA	811	4956	.	-	.	Name=YRF1-4 mRNA
tig00000001	Geneious	CDS	14121	18270	.	-	0	Name=YRF1-4 CDS
tig00000001	Geneious	CDS	7466	11613	.	-	0	Name=YRF1-4 CDS
tig00000001	Geneious	CDS	811	4956	.	-	0	Name=YRF1-4 CDS
tig00000001	Geneious	gene	6993	7109	.	+	.
tig00000001	Geneious	gene	13649	13765	.	+	.
tig00000001	Geneious	mRNA	6993	7109	.	+	.	Name=hypothetical protein mRNA
tig00000001	Geneious	mRNA	13649	13765	.	+	.	Name=hypothetical protein mRNA
tig00000001	Geneious	CDS	6993	7109	.	+	0	Name=hypothetical protein CDS
tig00000001	Geneious	CDS	13649	13765	.	+	0	Name=hypothetical protein CDS
tig00000001	Geneious	repeat_region	13844	20363	.	-	.	Name=repeat region
tig00000001	Geneious	repeat_region	7188	13705	.	-	.	Name=repeat region
tig00000001	Geneious	repeat_region	534	7049	.	-	.	Name=repeat region
tig00000001	Geneious	repeat_region	1551399	1551450	.	+	.	Name=repeat region
tig00000001	Geneious	repeat_region	1551460	1551513	.	+	.	Name=repeat region
tig00000001	Geneious	repeat_region	1551536	1551588	.	+	.	Name=repeat region
tig00000001	Geneious	repeat_region	1551574	1551623	.	+	.	Name=repeat region
tig00000001	Geneious	repeat_region	20597	20650	.	-	.	Name=repeat region
tig00000001	Geneious	repeat_region	20519	20570	.	-	.	Name=repeat region
tig00000001	Geneious	repeat_region	20473	20523	.	-	.	Name=repeat region
tig00000001	Geneious	repeat_region	20444	20494	.	-	.	Name=repeat region
tig00000001	Geneious	repeat_region	20419	20466	.	-	.	Name=repeat region
tig00000001	Geneious	repeat_region	20388	20440	.	-	.	Name=repeat region
tig00000001	Geneious	repeat_region	322	375	.	-	.	Name=repeat region
tig00000001	Geneious	repeat_region	220	270	.	-	.	Name=repeat region
tig00000001	Geneious	repeat_region	86	140	.	-	.	Name=repeat region
tig00000001	Geneious	mRNA	18719	19511	.	-	.	Name=hypothetical protein mRNA;ID=ISyX++t3KBIB0Bvm6W1jFIJllAA.1652075084100.4767
tig00000001	Geneious	mRNA	14121	17452	.	-	.	Name=hypothetical protein mRNA;ID=ISyX++t3KBIB0Bvm6W1jFIJllAA.1652075084100.4767
tig00000001	Geneious	mRNA	12061	12851	.	-	.	Name=hypothetical protein mRNA;ID=ISyX++t3KBIB0Bvm6W1jFIJllAA.1652075084100.4768
tig00000001	Geneious	mRNA	7466	10795	.	-	.	Name=hypothetical protein mRNA;ID=ISyX++t3KBIB0Bvm6W1jFIJllAA.1652075084100.4768
tig00000001	Geneious	mRNA	5405	6196	.	-	.	Name=hypothetical protein mRNA;ID=ISyX++t3KBIB0Bvm6W1jFIJllAA.1652075084100.4769
tig00000001	Geneious	mRNA	811	4138	.	-	.	Name=hypothetical protein mRNA;ID=ISyX++t3KBIB0Bvm6W1jFIJllAA.1652075084100.4769
tig00000001	Geneious	CDS	18719	19511	.	-	0	Name=hypothetical protein CDS;ID=ISyX++t3KBIB0Bvm6W1jFIJllAA.1652075084100.4770
tig00000001	Geneious	CDS	14121	17452	.	-	0	Name=hypothetical protein CDS;ID=ISyX++t3KBIB0Bvm6W1jFIJllAA.1652075084100.4770
tig00000001	Geneious	CDS	12061	12851	.	-	0	Name=hypothetical protein CDS;ID=ISyX++t3KBIB0Bvm6W1jFIJllAA.1652075084100.4771
tig00000001	Geneious	CDS	7466	10795	.	-	0	Name=hypothetical protein CDS;ID=ISyX++t3KBIB0Bvm6W1jFIJllAA.1652075084100.4771
tig00000001	Geneious	CDS	5405	6196	.	-	0	Name=hypothetical protein CDS;ID=ISyX++t3KBIB0Bvm6W1jFIJllAA.1652075084101.4772
tig00000001	Geneious	CDS	811	4138	.	-	0	Name=hypothetical protein CDS;ID=ISyX++t3KBIB0Bvm6W1jFIJllAA.1652075084101.4772
tig00000001	Geneious	repeat_region	1551372	1551417	.	+	.	Name=repeat region
tig00000001	Geneious	repeat_region	1551438	1551488	.	+	.	Name=repeat region
tig00000001	Geneious	repeat_region	1551534	1551581	.	+	.	Name=repeat region
tig00000001	Geneious	repeat_region	1551601	1551650	.	+	.	Name=repeat region
tig00000001	Geneious	repeat_region	20694	20744	.	-	.	Name=repeat region
tig00000001	Geneious	repeat_region	20664	20710	.	-	.	Name=repeat region
tig00000001	Geneious	repeat_region	20569	20617	.	-	.	Name=repeat region
tig00000001	Geneious	repeat_region	20516	20566	.	-	.	Name=repeat region
tig00000001	Geneious	repeat_region	353	404	.	-	.	Name=repeat region
tig00000001	Geneious	repeat_region	275	321	.	-	.	Name=repeat region
tig00000001	Geneious	repeat_region	245	291	.	-	.	Name=repeat region
tig00000001	Geneious	repeat_region	95	142	.	-	.	Name=repeat region
tig00000001	Geneious	mobile_element	660792	666682	.	+	.	Name=mobile element
tig00000001	Geneious	mobile_element	893289	899182	.	+	.	Name=mobile element
tig00000001	Geneious	mobile_element	443586	449488	.	-	.	Name=mobile element
tig00000001	Geneious	mobile_element	332810	338707	.	-	.	Name=mobile element
tig00000001	Geneious	LTR	552505	552817	.	+	.	Name=Ty1 LTR
tig00000001	Geneious	LTR	557661	557972	.	+	.	Name=Ty1 LTR
tig00000001	Geneious	LTR	660792	661104	.	+	.	Name=Ty1 LTR
tig00000001	Geneious	LTR	666370	666682	.	+	.	Name=Ty1 LTR
tig00000001	Geneious	LTR	893289	893601	.	+	.	Name=Ty1 LTR
tig00000001	Geneious	LTR	898870	899182	.	+	.	Name=Ty1 LTR
tig00000001	Geneious	LTR	449172	449488	.	-	.	Name=Ty1 LTR
tig00000001	Geneious	LTR	443586	443902	.	-	.	Name=Ty1 LTR
tig00000001	Geneious	LTR	338395	338707	.	-	.	Name=Ty1 LTR
tig00000001	Geneious	LTR	332810	333122	.	-	.	Name=Ty1 LTR
tig00000001	Geneious	gene	21221	21377	.	+	.
tig00000001	Geneious	gene	1550716	1550872	.	-	.
tig00000001	Geneious	mRNA	21221	21377	.	+	.	Name=hypothetical protein mRNA
tig00000001	Geneious	mRNA	1550716	1550872	.	-	.	Name=hypothetical protein mRNA
tig00000001	Geneious	CDS	21221	21377	.	+	0	Name=hypothetical protein CDS
tig00000001	Geneious	CDS	1550716	1550872	.	-	0	Name=hypothetical protein CDS
tig00000001	Geneious	centromere	541288	541297	.	+	.	Name=CEN15 CDEI of CEN15 centromere
tig00000001	Geneious	centromere	1293137	1293146	.	-	.	Name=CEN15 CDEI of CEN15 centromere
tig00000001	Geneious	centromere	1002363	1002372	.	-	.	Name=CEN15 CDEI of CEN15 centromere
tig00000001	Geneious	centromere	167913	167922	.	-	.	Name=CEN15 CDEI of CEN15 centromere
tig00000001	Geneious	mobile_element	660791	666702	.	+	.	Name=mobile element
tig00000001	Geneious	mobile_element	893288	899202	.	+	.	Name=mobile element
tig00000001	Geneious	mobile_element	443566	449489	.	-	.	Name=mobile element
tig00000001	Geneious	mobile_element	332790	338708	.	-	.	Name=mobile element
tig00000001	Geneious	LTR	1038633	1038964	.	+	.	Name=Ty1 LTR
tig00000001	Geneious	LTR	741693	742023	.	-	.	Name=Ty1 LTR
tig00000001	Geneious	LTR	449152	449489	.	-	.	Name=Ty1 LTR
tig00000001	Geneious	LTR	443566	443903	.	-	.	Name=Ty1 LTR
tig00000001	Geneious	LTR	393958	394287	.	-	.	Name=Ty1 LTR
tig00000001	Geneious	LTR	369717	370048	.	-	.	Name=Ty1 LTR
tig00000001	Geneious	LTR	552504	552837	.	+	.	Name=Ty2 LTR
tig00000001	Geneious	LTR	557660	557992	.	+	.	Name=Ty2 LTR
tig00000001	Geneious	LTR	660791	661124	.	+	.	Name=Ty2 LTR
tig00000001	Geneious	LTR	666369	666702	.	+	.	Name=Ty2 LTR
tig00000001	Geneious	LTR	893288	893621	.	+	.	Name=Ty2 LTR
tig00000001	Geneious	LTR	898869	899202	.	+	.	Name=Ty2 LTR
tig00000001	Geneious	LTR	1032580	1032911	.	+	.	Name=Ty2 LTR
tig00000001	Geneious	LTR	1038203	1038534	.	+	.	Name=Ty2 LTR
tig00000001	Geneious	LTR	672849	673180	.	-	.	Name=Ty2 LTR
tig00000001	Geneious	LTR	667227	667558	.	-	.	Name=Ty2 LTR
tig00000001	Geneious	LTR	563638	563969	.	-	.	Name=Ty2 LTR
tig00000001	Geneious	LTR	558015	558345	.	-	.	Name=Ty2 LTR
tig00000001	Geneious	LTR	338375	338708	.	-	.	Name=Ty2 LTR
tig00000001	Geneious	LTR	332790	333123	.	-	.	Name=Ty2 LTR
tig00000001	Geneious	LTR	192847	193178	.	-	.	Name=Ty2 LTR
tig00000001	Geneious	LTR	1114691	1114981	.	-	.	Name=Ty4 LTR
tig00000001	Geneious	mobile_element	1032582	1038533	.	+	.	Name=mobile element
tig00000001	Geneious	mobile_element	667225	673178	.	-	.	Name=mobile element
tig00000001	Geneious	mobile_element	558013	563967	.	-	.	Name=mobile element
tig00000001	Geneious	LTR	552506	552839	.	+	.	Name=Ty2 LTR
tig00000001	Geneious	LTR	557662	557994	.	+	.	Name=Ty2 LTR
tig00000001	Geneious	LTR	660793	661126	.	+	.	Name=Ty2 LTR
tig00000001	Geneious	LTR	666371	666704	.	+	.	Name=Ty2 LTR
tig00000001	Geneious	LTR	893290	893623	.	+	.	Name=Ty2 LTR
tig00000001	Geneious	LTR	898871	899204	.	+	.	Name=Ty2 LTR
tig00000001	Geneious	LTR	1032582	1032913	.	+	.	Name=Ty2 LTR
tig00000001	Geneious	LTR	1038205	1038533	.	+	.	Name=Ty2 LTR
tig00000001	Geneious	LTR	672847	673178	.	-	.	Name=Ty2 LTR
tig00000001	Geneious	LTR	667225	667556	.	-	.	Name=Ty2 LTR
tig00000001	Geneious	LTR	563636	563967	.	-	.	Name=Ty2 LTR
tig00000001	Geneious	LTR	558013	558343	.	-	.	Name=Ty2 LTR
tig00000001	Geneious	LTR	338373	338706	.	-	.	Name=Ty2 LTR
tig00000001	Geneious	LTR	332788	333121	.	-	.	Name=Ty2 LTR
tig00000001	Geneious	LTR	192845	193176	.	-	.	Name=Ty2 LTR
tig00000001	Geneious	LTR	1038205	1038536	.	+	.	Name=Ty2 LTR
tig00000001	Geneious	LTR	1114612	1114695	.	-	.	Name=Ty4 LTR
tig00000001	Geneious	LTR	598798	599138	.	+	.	Name=Ty3 LTR
tig00000001	Geneious	LTR	876302	876642	.	-	.	Name=Ty3 LTR
tig00000001	Geneious	LTR	521704	522044	.	-	.	Name=Ty3 LTR
tig00000001	Geneious	mobile_element	1032580	1038534	.	+	.	Name=mobile element
tig00000001	Geneious	mobile_element	667227	673180	.	-	.	Name=mobile element
tig00000001	Geneious	mobile_element	558015	563969	.	-	.	Name=mobile element
tig00000001	Geneious	CDS	1032872	1034164	.	+	0	Name=hypothetical protein CDS;ID=ISyX++t3KBIB0Bvm6W1jFIJllAA.1652075084103.4773
tig00000001	Geneious	CDS	1034166	1038181	.	+	0	Name=hypothetical protein CDS;ID=ISyX++t3KBIB0Bvm6W1jFIJllAA.1652075084103.4773
tig00000001	Geneious	CDS	671595	672888	.	-	0	Name=hypothetical protein CDS;ID=ISyX++t3KBIB0Bvm6W1jFIJllAA.1652075084104.4774
tig00000001	Geneious	CDS	667580	671593	.	-	0	Name=hypothetical protein CDS;ID=ISyX++t3KBIB0Bvm6W1jFIJllAA.1652075084104.4774
tig00000001	Geneious	CDS	562385	563677	.	-	0	Name=hypothetical protein CDS;ID=ISyX++t3KBIB0Bvm6W1jFIJllAA.1652075084104.4775
tig00000001	Geneious	CDS	558367	562383	.	-	0	Name=hypothetical protein CDS;ID=ISyX++t3KBIB0Bvm6W1jFIJllAA.1652075084104.4775
tig00000001	Geneious	LTR	1038635	1038966	.	+	.	Name=Ty1 LTR
tig00000001	Geneious	LTR	741691	742021	.	-	.	Name=Ty1 LTR
tig00000001	Geneious	LTR	449150	449487	.	-	.	Name=Ty1 LTR
tig00000001	Geneious	LTR	443564	443901	.	-	.	Name=Ty1 LTR
tig00000001	Geneious	LTR	393956	394285	.	-	.	Name=Ty1 LTR
tig00000001	Geneious	LTR	369715	370046	.	-	.	Name=Ty1 LTR
tig00000001	Geneious	telomere	13695	21061	.	-	.
tig00000001	Geneious	telomere	7039	14394	.	-	.
tig00000001	Geneious	telomere	387	7739	.	-	.
tig00000001	Geneious	repeat_region	13714	20361	.	-	.	Name=repeat region
tig00000001	Geneious	repeat_region	7058	13703	.	-	.	Name=repeat region
tig00000001	Geneious	repeat_region	405	7047	.	-	.	Name=repeat region
tig00000001	Geneious	repeat_region	1551372	1551389	.	+	.	Name=repeat region
tig00000001	Geneious	repeat_region	1551385	1551401	.	+	.	Name=repeat region
tig00000001	Geneious	repeat_region	1551438	1551456	.	+	.	Name=repeat region
tig00000001	Geneious	repeat_region	1551458	1551475	.	+	.	Name=repeat region
tig00000001	Geneious	repeat_region	1551479	1551496	.	+	.	Name=repeat region
tig00000001	Geneious	repeat_region	1551501	1551518	.	+	.	Name=repeat region
tig00000001	Geneious	repeat_region	1551522	1551538	.	+	.	Name=repeat region
tig00000001	Geneious	repeat_region	1551534	1551551	.	+	.	Name=repeat region
tig00000001	Geneious	repeat_region	1551553	1551570	.	+	.	Name=repeat region
tig00000001	Geneious	repeat_region	1551566	1551584	.	+	.	Name=repeat region
tig00000001	Geneious	repeat_region	1551590	1551607	.	+	.	Name=repeat region
tig00000001	Geneious	repeat_region	1551617	1551635	.	+	.	Name=repeat region
tig00000001	Geneious	repeat_region	1551635	1551653	.	+	.	Name=repeat region
tig00000001	Geneious	repeat_region	20726	20744	.	-	.	Name=repeat region
tig00000001	Geneious	repeat_region	20713	20730	.	-	.	Name=repeat region
tig00000001	Geneious	repeat_region	20691	20710	.	-	.	Name=repeat region
tig00000001	Geneious	repeat_region	20677	20695	.	-	.	Name=repeat region
tig00000001	Geneious	repeat_region	20656	20673	.	-	.	Name=repeat region
tig00000001	Geneious	repeat_region	20641	20658	.	-	.	Name=repeat region
tig00000001	Geneious	repeat_region	20626	20643	.	-	.	Name=repeat region
tig00000001	Geneious	repeat_region	20586	20603	.	-	.	Name=repeat region
tig00000001	Geneious	repeat_region	20562	20578	.	-	.	Name=repeat region
tig00000001	Geneious	repeat_region	20527	20544	.	-	.	Name=repeat region
tig00000001	Geneious	repeat_region	20513	20531	.	-	.	Name=repeat region
tig00000001	Geneious	repeat_region	20425	20442	.	-	.	Name=repeat region
tig00000001	Geneious	repeat_region	20368	20385	.	-	.	Name=repeat region
tig00000001	Geneious	repeat_region	387	404	.	-	.	Name=repeat region
tig00000001	Geneious	repeat_region	366	383	.	-	.	Name=repeat region
tig00000001	Geneious	repeat_region	346	362	.	-	.	Name=repeat region
tig00000001	Geneious	repeat_region	317	334	.	-	.	Name=repeat region
tig00000001	Geneious	repeat_region	274	291	.	-	.	Name=repeat region
tig00000001	Geneious	repeat_region	262	278	.	-	.	Name=repeat region
tig00000001	Geneious	repeat_region	210	226	.	-	.	Name=repeat region
tig00000001	Geneious	repeat_region	173	190	.	-	.	Name=repeat region
tig00000001	Geneious	repeat_region	160	177	.	-	.	Name=repeat region
tig00000001	Geneious	repeat_region	138	154	.	-	.	Name=repeat region
tig00000001	Geneious	repeat_region	125	142	.	-	.	Name=repeat region
tig00000001	Geneious	repeat_region	111	129	.	-	.	Name=repeat region
tig00000001	Geneious	repeat_region	94	111	.	-	.	Name=repeat region
tig00000001	Geneious	telomere	13844	21061	.	-	.
tig00000001	Geneious	telomere	7188	14394	.	-	.
tig00000001	Geneious	telomere	534	7739	.	-	.
tig00000001	Geneious	repeat_region	13844	20361	.	-	.	Name=repeat region
tig00000001	Geneious	repeat_region	7188	13703	.	-	.	Name=repeat region
tig00000001	Geneious	repeat_region	534	7047	.	-	.	Name=repeat region
tig00000001	Geneious	LTR	598799	598867	.	+	.	Name=Ty3 LTR
tig00000001	Geneious	LTR	893205	893273	.	+	.	Name=Ty3 LTR
tig00000001	Geneious	LTR	876573	876641	.	-	.	Name=Ty3 LTR
tig00000001	Geneious	LTR	521975	522043	.	-	.	Name=Ty3 LTR
tig00000001	Geneious	LTR	666961	667003	.	+	.	Name=Ty1 LTR
tig00000001	Geneious	LTR	1038634	1038676	.	+	.	Name=Ty1 LTR
tig00000001	Geneious	LTR	741980	742022	.	-	.	Name=Ty1 LTR
tig00000001	Geneious	LTR	449446	449488	.	-	.	Name=Ty1 LTR
tig00000001	Geneious	LTR	443860	443902	.	-	.	Name=Ty1 LTR
tig00000001	Geneious	LTR	394244	394286	.	-	.	Name=Ty1 LTR
tig00000001	Geneious	LTR	370005	370047	.	-	.	Name=Ty1 LTR
tig00000001	Geneious	LTR	1038683	1038965	.	+	.	Name=Ty1 LTR
tig00000001	Geneious	LTR	741692	741973	.	-	.	Name=Ty1 LTR
tig00000001	Geneious	LTR	393957	394237	.	-	.	Name=Ty1 LTR
tig00000001	Geneious	LTR	369716	369998	.	-	.	Name=Ty1 LTR
tig00000001	Geneious	LTR	552505	552828	.	+	.	Name=Ty2 LTR
tig00000001	Geneious	LTR	557661	557983	.	+	.	Name=Ty2 LTR
tig00000001	Geneious	LTR	660792	661115	.	+	.	Name=Ty2 LTR
tig00000001	Geneious	LTR	666370	666693	.	+	.	Name=Ty2 LTR
tig00000001	Geneious	LTR	893289	893612	.	+	.	Name=Ty2 LTR
tig00000001	Geneious	LTR	898870	899193	.	+	.	Name=Ty2 LTR
tig00000001	Geneious	LTR	1032581	1032902	.	+	.	Name=Ty2 LTR
tig00000001	Geneious	LTR	1038204	1038525	.	+	.	Name=Ty2 LTR
tig00000001	Geneious	LTR	672858	673179	.	-	.	Name=Ty2 LTR
tig00000001	Geneious	LTR	667236	667557	.	-	.	Name=Ty2 LTR
tig00000001	Geneious	LTR	563647	563968	.	-	.	Name=Ty2 LTR
tig00000001	Geneious	LTR	558024	558344	.	-	.	Name=Ty2 LTR
tig00000001	Geneious	LTR	338384	338707	.	-	.	Name=Ty2 LTR
tig00000001	Geneious	LTR	332799	333122	.	-	.	Name=Ty2 LTR
tig00000001	Geneious	LTR	192856	193177	.	-	.	Name=Ty2 LTR
tig00000001	Geneious	centromere	76829	76838	.	+	.	Name=CEN16 CDEI of CEN16 centromere
tig00000001	Geneious	gene	18989	19845	.	-	.
tig00000001	Geneious	gene	12329	13186	.	-	.
tig00000001	Geneious	gene	5675	6530	.	-	.
tig00000001	Geneious	mRNA	19827	19845	.	-	.	Name=hypothetical protein mRNA;ID=ISyX++t3KBIB0Bvm6W1jFIJllAA.1652075084106.4776
tig00000001	Geneious	mRNA	18989	19688	.	-	.	Name=hypothetical protein mRNA;ID=ISyX++t3KBIB0Bvm6W1jFIJllAA.1652075084106.4776
tig00000001	Geneious	mRNA	13168	13186	.	-	.	Name=hypothetical protein mRNA;ID=ISyX++t3KBIB0Bvm6W1jFIJllAA.1652075084106.4777
tig00000001	Geneious	mRNA	12329	13029	.	-	.	Name=hypothetical protein mRNA;ID=ISyX++t3KBIB0Bvm6W1jFIJllAA.1652075084106.4777
tig00000001	Geneious	mRNA	6512	6530	.	-	.	Name=hypothetical protein mRNA;ID=ISyX++t3KBIB0Bvm6W1jFIJllAA.1652075084106.4778
tig00000001	Geneious	mRNA	5675	6373	.	-	.	Name=hypothetical protein mRNA;ID=ISyX++t3KBIB0Bvm6W1jFIJllAA.1652075084106.4778
tig00000001	Geneious	CDS	19827	19845	.	-	0	Name=hypothetical protein CDS;ID=ISyX++t3KBIB0Bvm6W1jFIJllAA.1652075084106.4779
tig00000001	Geneious	CDS	18989	19688	.	-	0	Name=hypothetical protein CDS;ID=ISyX++t3KBIB0Bvm6W1jFIJllAA.1652075084106.4779
tig00000001	Geneious	CDS	13168	13186	.	-	0	Name=hypothetical protein CDS;ID=ISyX++t3KBIB0Bvm6W1jFIJllAA.1652075084106.4780
tig00000001	Geneious	CDS	12329	13029	.	-	0	Name=hypothetical protein CDS;ID=ISyX++t3KBIB0Bvm6W1jFIJllAA.1652075084106.4780
tig00000001	Geneious	CDS	6512	6530	.	-	0	Name=hypothetical protein CDS;ID=ISyX++t3KBIB0Bvm6W1jFIJllAA.1652075084106.4781
tig00000001	Geneious	CDS	5675	6373	.	-	0	Name=hypothetical protein CDS;ID=ISyX++t3KBIB0Bvm6W1jFIJllAA.1652075084106.4781
tig00000001	Geneious	Transcription Factor	162338	162347	.	+	.	Name=MCM1%3B SRF
tig00000001	Geneious	Transcription Factor	463554	463563	.	+	.	Name=CUP2
tig00000001	Geneious	Transcription Factor	1147331	1147340	.	+	.	Name=CUP2
tig00000001	Geneious	Transcription Factor	1394250	1394259	.	+	.	Name=CUP2
tig00000001	Geneious	Transcription Factor	1541571	1541580	.	+	.	Name=CUP2
tig00000001	Geneious	Transcription Factor	1455621	1455630	.	-	.	Name=CUP2
tig00000001	Geneious	Transcription Factor	1298055	1298064	.	-	.	Name=CUP2
tig00000001	Geneious	Transcription Factor	1214705	1214714	.	-	.	Name=CUP2
tig00000001	Geneious	Transcription Factor	770695	770704	.	-	.	Name=CUP2
tig00000001	Geneious	Transcription Factor	95493	95509	.	+	.	Name=STE12
tig00000001	Geneious	Transcription Factor	693695	693704	.	+	.	Name=SKO1
tig00000001	Geneious	Transcription Factor	417223	417232	.	-	.	Name=SWI6
tig00000001	BIO	coding_sequence_variant	1086145	1086156	.	.	.	Name=BstXI_369423_PLSW_removed;ID=BstXI_369423_PLSW_removed
tig00000001	BIO	coding_sequence_variant	1470344	1470355	.	.	.	Name=BstXI_369423_PLSW_removed;ID=BstXI_369423_PLSW_removed
tig00000001	BIO	coding_sequence_variant	179506	179517	.	.	.	Name=BstXI_369423_PLSW_removed;ID=BstXI_369423_PLSW_removed
tig00000001	BIO	PCR_product	1507040	1507376	.	.	.	Name=YNL209W_amp2v1;ID=YNL209W_amp2v1
tig00000001	BIO	coding_sequence_variant	1477978	1477989	.	.	.	Name=BglI_246384_AAKA_removed;ID=BglI_246384_AAKA_removed
tig00000001	BIO	coding_sequence_variant	1542759	1542770	.	.	.	Name=BglI_246384_AAKA_removed;ID=BglI_246384_AAKA_removed
tig00000001	BIO	coding_sequence_variant	1047305	1047316	.	.	.	Name=BglI_246384_AAKA_removed;ID=BglI_246384_AAKA_removed
tig00000001	BIO	restriction_enzyme_recognition_site	1401917	1401928	-3.754	-	.	Name=BglI_454190;ID=BglI_454190
tig00000001	BIO	restriction_enzyme_recognition_site	910387	910398	-3.754	-	.	Name=BglI_454190;ID=BglI_454190
tig00000001	BIO	restriction_enzyme_recognition_site	223396	223407	-3.754	-	.	Name=BglI_454190;ID=BglI_454190
tig00000001	BIO	restriction_enzyme_recognition_site	218220	218231	-3.754	-	.	Name=BglI_454190;ID=BglI_454190
tig00000001	BIO	coding_sequence_variant	284273	284287	.	.	.	Name=ArsI_340400_PKKLS_removed;ID=ArsI_340400_PKKLS_removed
tig00000001	BIO	coding_sequence_variant	434184	434195	.	.	.	Name=BglI_357894_SRNG_removed;ID=BglI_357894_SRNG_removed
tig00000001	BIO	coding_sequence_variant	1496101	1496112	.	.	.	Name=BglI_357894_SRNG_removed;ID=BglI_357894_SRNG_removed
tig00000001	BIO	coding_sequence_variant	72015	72026	.	.	.	Name=BglI_357894_SRNG_removed;ID=BglI_357894_SRNG_removed
tig00000001	BIO	coding_sequence_variant	309654	309665	.	.	.	Name=BstXI_617260_PSEW_removed;ID=BstXI_617260_PSEW_removed
tig00000001	BIO	coding_sequence_variant	515750	515761	.	.	.	Name=BstXI_617260_PSEW_removed;ID=BstXI_617260_PSEW_removed
tig00000001	BIO	coding_sequence_variant	1084437	1084448	.	.	.	Name=BstXI_617260_PSEW_removed;ID=BstXI_617260_PSEW_removed
tig00000001	BIO	coding_sequence_variant	1033824	1033835	.	.	.	Name=BaeI_503491_YVGT_removed;ID=BaeI_503491_YVGT_removed
tig00000001	BIO	coding_sequence_variant	1522929	1522940	.	.	.	Name=BaeI_503491_YVGT_removed;ID=BaeI_503491_YVGT_removed
tig00000001	BIO	coding_sequence_variant	671925	671936	.	.	.	Name=BaeI_503491_YVGT_removed;ID=BaeI_503491_YVGT_removed
tig00000001	BIO	coding_sequence_variant	562714	562725	.	.	.	Name=BaeI_503491_YVGT_removed;ID=BaeI_503491_YVGT_removed
tig00000001	BIO	coding_sequence_variant	838020	838031	.	.	.	Name=BaeI_147514_TSVS_removed;ID=BaeI_147514_TSVS_removed
tig00000001	BIO	coding_sequence_variant	1531795	1531809	.	.	.	Name=BstXI_48231_AKKLE_removed;ID=BstXI_48231_AKKLE_removed
tig00000001	BIO	coding_sequence_variant	468249	468260	.	.	.	Name=BaeI_374672_TFVS_removed;ID=BaeI_374672_TFVS_removed
tig00000001	BIO	coding_sequence_variant	1498479	1498490	.	.	.	Name=BaeI_374672_TFVS_removed;ID=BaeI_374672_TFVS_removed
tig00000001	BIO	coding_sequence_variant	882341	882352	.	.	.	Name=BaeI_374672_TFVS_removed;ID=BaeI_374672_TFVS_removed
tig00000001	BIO	coding_sequence_variant	589270	589281	.	.	.	Name=BaeI_374672_TFVS_removed;ID=BaeI_374672_TFVS_removed
tig00000001	BIO	coding_sequence_variant	1410351	1410362	.	.	.	Name=BaeI_433353_WYGG_removed;ID=BaeI_433353_WYGG_removed
tig00000001	BIO	coding_sequence_variant	1188352	1188363	.	.	.	Name=BaeI_433353_WYGG_removed;ID=BaeI_433353_WYGG_removed
tig00000001	BIO	coding_sequence_variant	959501	959512	.	.	.	Name=BaeI_433353_WYGG_removed;ID=BaeI_433353_WYGG_removed
tig00000001	BIO	restriction_enzyme_recognition_site	458304	458318	-2.87	-	.	Name=BstXI_378141;ID=BstXI_378141
tig00000001	BIO	coding_sequence_variant	347936	347947	.	.	.	Name=BglI_245488_AKKA_removed;ID=BglI_245488_AKKA_removed
tig00000001	BIO	coding_sequence_variant	406830	406841	.	.	.	Name=BglI_245488_AKKA_removed;ID=BglI_245488_AKKA_removed
tig00000001	BIO	coding_sequence_variant	466026	466037	.	.	.	Name=BglI_245488_AKKA_removed;ID=BglI_245488_AKKA_removed
tig00000001	BIO	coding_sequence_variant	499805	499816	.	.	.	Name=BglI_245488_AKKA_removed;ID=BglI_245488_AKKA_removed
tig00000001	BIO	coding_sequence_variant	900789	900800	.	.	.	Name=BglI_245488_AKKA_removed;ID=BglI_245488_AKKA_removed
tig00000001	BIO	coding_sequence_variant	1544492	1544503	.	.	.	Name=BglI_245488_AKKA_removed;ID=BglI_245488_AKKA_removed
tig00000001	BIO	coding_sequence_variant	372506	372517	.	.	.	Name=BglI_245488_AKKA_removed;ID=BglI_245488_AKKA_removed
tig00000001	BIO	coding_sequence_variant	243087	243098	.	.	.	Name=BglI_245488_AKKA_removed;ID=BglI_245488_AKKA_removed
tig00000001	BIO	restriction_enzyme_recognition_site	573443	573454	-2.52	+	.	Name=DraIII_337357;ID=DraIII_337357
tig00000001	BIO	restriction_enzyme_recognition_site	699707	699718	-3.754	+	.	Name=BglI_371605;ID=BglI_371605
tig00000001	BIO	coding_sequence_variant	501571	501582	.	.	.	Name=BaeI_534889_TNVS_removed;ID=BaeI_534889_TNVS_removed
tig00000001	BIO	restriction_enzyme_recognition_site	776324	776335	-3.854	+	.	Name=BglI_580551;ID=BglI_580551
tig00000001	BIO	restriction_enzyme_recognition_site	1505660	1505671	-3.854	-	.	Name=BglI_580551;ID=BglI_580551
tig00000001	BIO	coding_sequence_variant	1329072	1329083	.	.	.	Name=BaeI_375419_GTVV_removed;ID=BaeI_375419_GTVV_removed
tig00000001	BIO	restriction_enzyme_recognition_site	861726	861741	-2.37	+	.	Name=BstXI_624880;ID=BstXI_624880
tig00000001	BIO	coding_sequence_variant	500516	500527	.	.	.	Name=BaeI_499219_GTGV_removed;ID=BaeI_499219_GTGV_removed
tig00000001	BIO	restriction_enzyme_recognition_site	1054044	1054055	-3.554	-	.	Name=BglI_243750;ID=BglI_243750
tig00000001	BIO	coding_sequence_variant	707022	707033	.	.	.	Name=BaeI_273106_NEGI_removed;ID=BaeI_273106_NEGI_removed
tig00000001	BIO	coding_sequence_variant	917808	917819	.	.	.	Name=BaeI_275065_NQST_removed;ID=BaeI_275065_NQST_removed
tig00000001	BIO	coding_sequence_variant	101167	101178	.	.	.	Name=BaeI_275065_NQST_removed;ID=BaeI_275065_NQST_removed
tig00000001	BIO	coding_sequence_variant	1379264	1379275	.	.	.	Name=BaeI_464486_DTNV_removed;ID=BaeI_464486_DTNV_removed
tig00000001	BIO	coding_sequence_variant	1466980	1466991	.	.	.	Name=BaeI_464486_DTNV_removed;ID=BaeI_464486_DTNV_removed
tig00000001	BIO	coding_sequence_variant	1206840	1206851	.	.	.	Name=BaeI_464486_DTNV_removed;ID=BaeI_464486_DTNV_removed
tig00000001	BIO	coding_sequence_variant	1506947	1506961	.	.	.	Name=BcgI_238757_NEPTA_removed;ID=BcgI_238757_NEPTA_removed
tig00000001	BIO	restriction_enzyme_recognition_site	861826	861837	-3.754	-	.	Name=BglI_574089;ID=BglI_574089
tig00000001	BIO	coding_sequence_variant	1056944	1056955	.	.	.	Name=BstXI_384420_PEEW_removed;ID=BstXI_384420_PEEW_removed
tig00000001	BIO	coding_sequence_variant	1332417	1332428	.	.	.	Name=BstXI_384420_PEEW_removed;ID=BstXI_384420_PEEW_removed
tig00000001	BIO	coding_sequence_variant	1325877	1325888	.	.	.	Name=BstXI_384420_PEEW_removed;ID=BstXI_384420_PEEW_removed
tig00000001	BIO	coding_sequence_variant	875108	875119	.	.	.	Name=BstXI_384420_PEEW_removed;ID=BstXI_384420_PEEW_removed
tig00000001	BIO	coding_sequence_variant	836815	836826	.	.	.	Name=BstXI_384420_PEEW_removed;ID=BstXI_384420_PEEW_removed
tig00000001	BIO	coding_sequence_variant	33556	33567	.	.	.	Name=BaeI_402756_RYGG_removed;ID=BaeI_402756_RYGG_removed
tig00000001	BIO	coding_sequence_variant	56057	56068	.	.	.	Name=BaeI_402756_RYGG_removed;ID=BaeI_402756_RYGG_removed
tig00000001	BIO	coding_sequence_variant	165466	165477	.	.	.	Name=BaeI_402756_RYGG_removed;ID=BaeI_402756_RYGG_removed
tig00000001	BIO	coding_sequence_variant	1447322	1447333	.	.	.	Name=BaeI_402756_RYGG_removed;ID=BaeI_402756_RYGG_removed
tig00000001	BIO	coding_sequence_variant	1487014	1487025	.	.	.	Name=BaeI_402756_RYGG_removed;ID=BaeI_402756_RYGG_removed
tig00000001	BIO	coding_sequence_variant	738003	738014	.	.	.	Name=BaeI_402756_RYGG_removed;ID=BaeI_402756_RYGG_removed
tig00000001	BIO	coding_sequence_variant	209063	209074	.	.	.	Name=BaeI_402756_RYGG_removed;ID=BaeI_402756_RYGG_removed
tig00000001	BIO	coding_sequence_variant	1059344	1059355	.	.	.	Name=BsaXI_561520_GDLV_removed;ID=BsaXI_561520_GDLV_removed
tig00000001	BIO	coding_sequence_variant	238740	238751	.	.	.	Name=BaeI_403635_GTLV_removed;ID=BaeI_403635_GTLV_removed
tig00000001	BIO	coding_sequence_variant	678463	678474	.	.	.	Name=BaeI_403635_GTLV_removed;ID=BaeI_403635_GTLV_removed
tig00000001	BIO	coding_sequence_variant	694525	694536	.	.	.	Name=BaeI_403635_GTLV_removed;ID=BaeI_403635_GTLV_removed
tig00000001	BIO	coding_sequence_variant	70586	70597	.	.	.	Name=BcgI_90923_ATVS_removed;ID=BcgI_90923_ATVS_removed
tig00000001	BIO	coding_sequence_variant	79119	79132	.	.	.	Name=ArsI_344203_DLPFV_removed;ID=ArsI_344203_DLPFV_removed
tig00000001	BIO	coding_sequence_variant	1375461	1375472	.	.	.	Name=BglI_459755_CQTG_removed;ID=BglI_459755_CQTG_removed
tig00000001	BIO	coding_sequence_variant	375610	375621	.	.	.	Name=BglI_459755_CQTG_removed;ID=BglI_459755_CQTG_removed
tig00000001	BIO	coding_sequence_variant	1506029	1506043	.	.	.	Name=BcgI_239675_FEVDA_removed;ID=BcgI_239675_FEVDA_removed
tig00000001	SGD	centromere_DNA_Element_I	1258703	1258712	.	+	.	Name=CEN14_centromere_DNA_Element_I;ID=CEN14_centromere_DNA_Element_I;Parent=ISyX++t3KBIB0Bvm6W1jFIJllAA.1429573264102.2609
tig00000001	SGD	centromere_DNA_Element_I	781606	781615	.	-	.	Name=CEN14_centromere_DNA_Element_I;ID=CEN14_centromere_DNA_Element_I;Parent=ISyX++t3KBIB0Bvm6W1jFIJllAA.1429573264102.2609
tig00000001	SGD	centromere_DNA_Element_I	580165	580174	.	-	.	Name=CEN14_centromere_DNA_Element_I;ID=CEN14_centromere_DNA_Element_I;Parent=ISyX++t3KBIB0Bvm6W1jFIJllAA.1429573264102.2609
tig00000001	SGD	centromere_DNA_Element_I	207859	207868	.	-	.	Name=CEN14_centromere_DNA_Element_I;ID=CEN14_centromere_DNA_Element_I;Parent=ISyX++t3KBIB0Bvm6W1jFIJllAA.1429573264102.2609
##sequence-region	tig00000011	1	1090520
tig00000011	Geneious	repeat_region	1090118	1090151	.	+	.	Name=repeat region
tig00000011	Geneious	repeat_region	1090173	1090207	.	+	.	Name=repeat region
tig00000011	Geneious	repeat_region	1090208	1090241	.	+	.	Name=repeat region
tig00000011	Geneious	repeat_region	1090292	1090323	.	+	.	Name=repeat region
tig00000011	Geneious	repeat_region	1090342	1090375	.	+	.	Name=repeat region
tig00000011	Geneious	repeat_region	1090410	1090441	.	+	.	Name=repeat region
tig00000011	Geneious	repeat_region	1090450	1090480	.	+	.	Name=repeat region
tig00000011	Geneious	repeat_region	1090483	1090516	.	+	.	Name=repeat region
tig00000011	Geneious	repeat_region	377	410	.	-	.	Name=repeat region
tig00000011	Geneious	repeat_region	312	346	.	-	.	Name=repeat region
tig00000011	Geneious	repeat_region	266	299	.	-	.	Name=repeat region
tig00000011	Geneious	repeat_region	209	243	.	-	.	Name=repeat region
tig00000011	Geneious	repeat_region	142	176	.	-	.	Name=repeat region
tig00000011	Geneious	repeat_region	96	128	.	-	.	Name=repeat region
tig00000011	Geneious	repeat_region	73	107	.	-	.	Name=repeat region
tig00000011	Geneious	repeat_region	46	78	.	-	.	Name=repeat region
tig00000011	Geneious	repeat_region	24	57	.	-	.	Name=repeat region
tig00000011	Geneious	mRNA	3172	3811	.	-	.	Name=hypothetical protein mRNA;ID=ISyX++t3KBIB0Bvm6W1jFIJllAA.1652075084116.4782
tig00000011	Geneious	mRNA	821	2270	.	-	.	Name=hypothetical protein mRNA;ID=ISyX++t3KBIB0Bvm6W1jFIJllAA.1652075084116.4782
tig00000011	Geneious	CDS	3172	3811	.	-	0	Name=hypothetical protein CDS;ID=ISyX++t3KBIB0Bvm6W1jFIJllAA.1652075084116.4783
tig00000011	Geneious	CDS	821	2270	.	-	0	Name=hypothetical protein CDS;ID=ISyX++t3KBIB0Bvm6W1jFIJllAA.1652075084116.4783
tig00000011	Geneious	gene	5393	6206	.	-	.
tig00000011	Geneious	mRNA	5393	6206	.	-	.	Name=hypothetical protein mRNA
tig00000011	Geneious	CDS	5393	6206	.	-	0	Name=hypothetical protein CDS
tig00000011	Geneious	gene	7932	8068	.	-	.
tig00000011	Geneious	mRNA	7932	8068	.	-	.	Name=hypothetical protein mRNA
tig00000011	Geneious	CDS	7932	8068	.	-	0	Name=hypothetical protein CDS
tig00000011	Geneious	gene	1083452	1083814	.	+	.	Name=PAU11 gene%3B PAU10 gene%3B PAU13 gene%3B PAU1 gene%3B PAU14 gene%3B PAU4 gene%3B PAU8 gene%3B PAU18 gene%3B PAU12 gene%3B PAU2 gene%3B PAU20 gene%3B PAU24 gene
tig00000011	Geneious	gene	10743	11107	.	-	.	Name=PAU12 gene%3B PAU24 gene%3B PAU13 gene%3B PAU10 gene%3B PAU2 gene%3B PAU1 gene%3B PAU14 gene%3B PAU18 gene%3B PAU11 gene%3B PAU4 gene%3B PAU8 gene%3B PAU20 gene
tig00000011	Geneious	mRNA	1083452	1083814	.	+	.	Name=PAU11 mRNA%3B PAU10 mRNA%3B PAU13 mRNA%3B PAU1 mRNA%3B PAU14 mRNA%3B PAU4 mRNA%3B PAU8 mRNA%3B PAU18 mRNA%3B PAU12 mRNA%3B PAU2 mRNA%3B PAU20 mRNA%3B PAU24 mRNA
tig00000011	Geneious	mRNA	10743	11107	.	-	.	Name=PAU12 mRNA%3B PAU24 mRNA%3B PAU13 mRNA%3B PAU10 mRNA%3B PAU2 mRNA%3B PAU1 mRNA%3B PAU14 mRNA%3B PAU18 mRNA%3B PAU11 mRNA%3B PAU4 mRNA%3B PAU8 mRNA%3B PAU20 mRNA
tig00000011	Geneious	CDS	1083452	1083814	.	+	0	Name=PAU11 CDS%3B PAU10 CDS%3B PAU13 CDS%3B PAU1 CDS%3B PAU14 CDS%3B PAU4 CDS%3B PAU8 CDS%3B PAU18 CDS%3B PAU12 CDS%3B PAU2 CDS%3B PAU20 CDS%3B PAU24 CDS
tig00000011	Geneious	CDS	10743	11107	.	-	0	Name=PAU12 CDS%3B PAU24 CDS%3B PAU13 CDS%3B PAU10 CDS%3B PAU2 CDS%3B PAU1 CDS%3B PAU14 CDS%3B PAU18 CDS%3B PAU11 CDS%3B PAU4 CDS%3B PAU8 CDS%3B PAU20 CDS
tig00000011	Geneious	gene	979564	979635	.	+	.
tig00000011	Geneious	gene	770715	770786	.	-	.
tig00000011	Geneious	tRNA	979564	979635	.	+	.	Name=tRNA-His
tig00000011	Geneious	tRNA	770715	770786	.	-	.	Name=tRNA-His
tig00000011	Geneious	gene	678343	678416	.	+	.
tig00000011	Geneious	gene	1016303	1016376	.	+	.
tig00000011	Geneious	gene	267529	267602	.	-	.
tig00000011	Geneious	tRNA	678343	678416	.	+	.	Name=tRNA-Val
tig00000011	Geneious	tRNA	1016303	1016376	.	+	.	Name=tRNA-Val
tig00000011	Geneious	tRNA	267529	267602	.	-	.	Name=tRNA-Val
tig00000011	Geneious	LTR	770996	771144	.	+	.	Name=Ty3 LTR
tig00000011	Geneious	LTR	383448	383596	.	-	.	Name=Ty3 LTR
tig00000011	Geneious	LTR	378438	378586	.	-	.	Name=Ty3 LTR
tig00000011	Geneious	LTR	354687	354835	.	-	.	Name=Ty3 LTR
tig00000011	Geneious	LTR	159704	160072	.	+	.	Name=Ty4 LTR
tig00000011	Geneious	LTR	979035	979405	.	-	.	Name=Ty4 LTR
tig00000011	Geneious	LTR	516124	516450	.	+	.	Name=Ty1 LTR
tig00000011	Geneious	LTR	521748	522074	.	+	.	Name=Ty1 LTR
tig00000011	Geneious	LTR	523057	523385	.	+	.	Name=Ty1 LTR
tig00000011	Geneious	LTR	528635	528963	.	+	.	Name=Ty1 LTR
tig00000011	Geneious	LTR	279297	279622	.	-	.	Name=Ty1 LTR
tig00000011	Geneious	LTR	273674	274000	.	-	.	Name=Ty1 LTR
tig00000011	Geneious	LTR	267778	268109	.	+	.	Name=Ty1 LTR
tig00000011	Geneious	LTR	273350	273681	.	+	.	Name=Ty1 LTR
tig00000011	Geneious	LTR	688413	688744	.	-	.	Name=Ty1 LTR
tig00000011	Geneious	LTR	555207	555538	.	-	.	Name=Ty1 LTR
tig00000011	Geneious	LTR	554652	554989	.	-	.	Name=Ty1 LTR
tig00000011	Geneious	LTR	549066	549403	.	-	.	Name=Ty1 LTR
tig00000011	Geneious	LTR	159225	159556	.	-	.	Name=Ty1 LTR
tig00000011	Geneious	gene	529069	529152	.	+	.
tig00000011	Geneious	tRNA	529069	529152	.	+	.	Name=tRNA-Ser
tig00000011	Geneious	LTR	267784	268109	.	+	.	Name=Ty1 LTR
tig00000011	Geneious	LTR	273356	273681	.	+	.	Name=Ty1 LTR
tig00000011	Geneious	LTR	688413	688738	.	-	.	Name=Ty1 LTR
tig00000011	Geneious	LTR	555207	555532	.	-	.	Name=Ty1 LTR
tig00000011	Geneious	LTR	554652	554983	.	-	.	Name=Ty1 LTR
tig00000011	Geneious	LTR	549066	549397	.	-	.	Name=Ty1 LTR
tig00000011	Geneious	LTR	159225	159550	.	-	.	Name=Ty1 LTR
tig00000011	Geneious	gene	316618	316690	.	-	.
tig00000011	Geneious	tRNA	316618	316690	.	-	.	Name=tRNA-Ala
tig00000011	Geneious	LTR	770805	771144	.	+	.	Name=Ty3 LTR
tig00000011	Geneious	LTR	383448	383787	.	-	.	Name=Ty3 LTR
tig00000011	Geneious	LTR	378438	378777	.	-	.	Name=Ty3 LTR
tig00000011	Geneious	LTR	354687	355027	.	-	.	Name=Ty3 LTR
tig00000011	Geneious	gene	649942	650033	.	+	.
tig00000011	Geneious	tRNA	649942	649978	.	+	.	Name=tRNA-Phe;ID=ISyX++t3KBIB0Bvm6W1jFIJllAA.1652075084126.4784
tig00000011	Geneious	tRNA	649998	650033	.	+	.	Name=tRNA-Phe;ID=ISyX++t3KBIB0Bvm6W1jFIJllAA.1652075084126.4784
tig00000011	Geneious	LTR	516124	516455	.	+	.	Name=Ty2 LTR%3B Ty1 LTR
tig00000011	Geneious	LTR	521748	522079	.	+	.	Name=Ty1 LTR%3B Ty2 LTR
tig00000011	Geneious	LTR	523057	523390	.	+	.	Name=Ty1 LTR%3B Ty2 LTR
tig00000011	Geneious	LTR	528635	528968	.	+	.	Name=Ty1 LTR%3B Ty2 LTR
tig00000011	Geneious	LTR	279292	279622	.	-	.	Name=Ty2 LTR%3B Ty1 LTR
tig00000011	Geneious	LTR	273669	274000	.	-	.	Name=Ty1 LTR%3B Ty2 LTR
tig00000011	Geneious	gene	89094	90407	.	-	.	Name=ENO1 gene%3B ENO2 gene
tig00000011	Geneious	mRNA	89094	90407	.	-	.	Name=ENO1 mRNA%3B ENO2 mRNA
tig00000011	Geneious	CDS	89094	90407	.	-	0	Name=ENO1 CDS%3B ENO2 CDS
tig00000011	Geneious	gene	429107	429178	.	-	.
tig00000011	Geneious	gene	87046	87117	.	-	.
tig00000011	Geneious	tRNA	429107	429178	.	-	.	Name=tRNA-Thr
tig00000011	Geneious	tRNA	87046	87117	.	-	.	Name=tRNA-Thr
tig00000011	Geneious	repeat_region	1090120	1090269	.	+	.	Name=repeat region
tig00000011	Geneious	repeat_region	1090344	1090499	.	+	.	Name=repeat region
tig00000011	Geneious	mRNA	5415	6014	.	-	.	Name=hypothetical protein mRNA;ID=ISyX++t3KBIB0Bvm6W1jFIJllAA.1652075084127.4785
tig00000011	Geneious	mRNA	2941	4148	.	-	.	Name=hypothetical protein mRNA;ID=ISyX++t3KBIB0Bvm6W1jFIJllAA.1652075084127.4785
tig00000011	Geneious	CDS	5415	6014	.	-	0	Name=hypothetical protein CDS;ID=ISyX++t3KBIB0Bvm6W1jFIJllAA.1652075084128.4786
tig00000011	Geneious	CDS	2941	4148	.	-	0	Name=hypothetical protein CDS;ID=ISyX++t3KBIB0Bvm6W1jFIJllAA.1652075084128.4786
tig00000011	Geneious	gene	821	2692	.	-	.
tig00000011	Geneious	mRNA	821	2692	.	-	.	Name=hypothetical protein mRNA
tig00000011	Geneious	CDS	821	2692	.	-	0	Name=hypothetical protein CDS
tig00000011	Geneious	repeat_region	1090118	1090313	.	+	.	Name=repeat region
tig00000011	Geneious	repeat_region	1090245	1090307	.	+	.	Name=repeat region
tig00000011	Geneious	repeat_region	1090328	1090391	.	+	.	Name=repeat region
tig00000011	Geneious	repeat_region	42	101	.	-	.	Name=repeat region
tig00000011	Geneious	gene	1082912	1083138	.	-	.	Name=gene%3B hypothetical protein gene
tig00000011	Geneious	mRNA	1082912	1083138	.	-	.	Name=hypothetical protein mRNA%3B mRNA
tig00000011	Geneious	CDS	1082912	1083138	.	-	0	Name=hypothetical protein CDS
tig00000011	Geneious	centromere	1062458	1062467	.	+	.	Name=CEN1 CDEI of CEN1 centromere
tig00000011	Geneious	mobile_element	267778	273681	.	+	.	Name=mobile element
tig00000011	Geneious	mobile_element	523057	528968	.	+	.	Name=mobile element
tig00000011	Geneious	mobile_element	549066	554989	.	-	.	Name=mobile element
tig00000011	Geneious	gene	269745	273327	.	+	.
tig00000011	Geneious	gene	525025	528612	.	+	.
tig00000011	Geneious	gene	549426	553015	.	-	.
tig00000011	Geneious	CDS	269745	273327	.	+	0	Name=hypothetical protein CDS
tig00000011	Geneious	CDS	525025	528612	.	+	0	Name=hypothetical protein CDS
tig00000011	Geneious	CDS	549426	553015	.	-	0	Name=hypothetical protein CDS
tig00000011	Geneious	gene	268069	269389	.	+	.
tig00000011	Geneious	gene	523350	524669	.	+	.
tig00000011	Geneious	gene	553371	554692	.	-	.
tig00000011	Geneious	CDS	268069	269389	.	+	0	Name=hypothetical protein CDS
tig00000011	Geneious	CDS	523350	524669	.	+	0	Name=hypothetical protein CDS
tig00000011	Geneious	CDS	553371	554692	.	-	0	Name=hypothetical protein CDS
tig00000011	Geneious	gene	296575	296647	.	-	.
tig00000011	Geneious	tRNA	296575	296647	.	-	.	Name=tRNA-Ala
tig00000011	Geneious	gene	233644	233757	.	+	.	Name=SUP53 gene%3B SUP54 gene%3B gene%3B SUP56 gene
tig00000011	Geneious	gene	884748	884861	.	-	.	Name=gene%3B SUP53 gene%3B SUP54 gene%3B SUP56 gene
tig00000011	Geneious	gene	667512	667625	.	-	.	Name=SUP53 gene%3B SUP54 gene%3B gene%3B SUP56 gene
tig00000011	Geneious	tRNA	233644	233681	.	+	.	Name=SUP53 tRNA%3B SUP54 tRNA%3B SUP56 tRNA%3B tRNA-Leu;ID=ISyX++t3KBIB0Bvm6W1jFIJllAA.1652075084131.4787
tig00000011	Geneious	tRNA	233714	233757	.	+	.	Name=SUP53 tRNA%3B SUP54 tRNA%3B SUP56 tRNA%3B tRNA-Leu;ID=ISyX++t3KBIB0Bvm6W1jFIJllAA.1652075084131.4787
tig00000011	Geneious	tRNA	884824	884861	.	-	.	Name=SUP53 tRNA%3B SUP54 tRNA%3B SUP56 tRNA%3B tRNA-Leu;ID=ISyX++t3KBIB0Bvm6W1jFIJllAA.1652075084131.4788
tig00000011	Geneious	tRNA	884748	884791	.	-	.	Name=SUP53 tRNA%3B SUP54 tRNA%3B SUP56 tRNA%3B tRNA-Leu;ID=ISyX++t3KBIB0Bvm6W1jFIJllAA.1652075084131.4788
tig00000011	Geneious	tRNA	667588	667625	.	-	.	Name=SUP53 tRNA%3B SUP54 tRNA%3B SUP56 tRNA%3B tRNA-Leu;ID=ISyX++t3KBIB0Bvm6W1jFIJllAA.1652075084131.4789
tig00000011	Geneious	tRNA	667512	667555	.	-	.	Name=SUP53 tRNA%3B SUP54 tRNA%3B SUP56 tRNA%3B tRNA-Leu;ID=ISyX++t3KBIB0Bvm6W1jFIJllAA.1652075084131.4789
tig00000011	Geneious	gene	686312	687016	.	-	.	Name=MST27 gene%3B MST28 gene
tig00000011	Geneious	mRNA	686312	687016	.	-	.	Name=MST27 mRNA%3B MST28 mRNA
tig00000011	Geneious	CDS	686312	687016	.	-	0	Name=MST27 CDS%3B MST28 CDS
tig00000011	Geneious	LTR	516124	516452	.	+	.	Name=Ty2 LTR%3B Ty1 LTR
tig00000011	Geneious	LTR	521748	522076	.	+	.	Name=Ty2 LTR%3B Ty1 LTR
tig00000011	Geneious	LTR	279295	279622	.	-	.	Name=Ty2 LTR%3B Ty1 LTR
tig00000011	Geneious	repeat_region	1090227	1090323	.	+	.	Name=repeat region
tig00000011	Geneious	repeat_region	1090348	1090441	.	+	.	Name=repeat region
tig00000011	Geneious	gene	2616	2933	.	-	.
tig00000011	Geneious	mRNA	2616	2933	.	-	.	Name=hypothetical protein mRNA
tig00000011	Geneious	CDS	2616	2933	.	-	0	Name=hypothetical protein CDS
tig00000011	Geneious	mRNA	5415	6206	.	-	.	Name=hypothetical protein mRNA;ID=ISyX++t3KBIB0Bvm6W1jFIJllAA.1652075084132.4790
tig00000011	Geneious	mRNA	2941	4148	.	-	.	Name=hypothetical protein mRNA;ID=ISyX++t3KBIB0Bvm6W1jFIJllAA.1652075084132.4790
tig00000011	Geneious	CDS	5415	6206	.	-	0	Name=hypothetical protein CDS;ID=ISyX++t3KBIB0Bvm6W1jFIJllAA.1652075084132.4791
tig00000011	Geneious	CDS	2941	4148	.	-	0	Name=hypothetical protein CDS;ID=ISyX++t3KBIB0Bvm6W1jFIJllAA.1652075084132.4791
tig00000011	Geneious	gene	1083686	1083814	.	+	.	Name=PAU9 gene
tig00000011	Geneious	gene	10743	10871	.	-	.	Name=PAU9 gene
tig00000011	Geneious	mRNA	1083686	1083814	.	+	.	Name=PAU9 mRNA
tig00000011	Geneious	mRNA	10743	10871	.	-	.	Name=PAU9 mRNA
tig00000011	Geneious	CDS	1083686	1083814	.	+	0	Name=PAU9 CDS
tig00000011	Geneious	CDS	10743	10871	.	-	0	Name=PAU9 CDS
tig00000011	Geneious	mobile_element	516124	522079	.	+	.	Name=mobile element
tig00000011	Geneious	mobile_element	273669	279622	.	-	.	Name=mobile element
tig00000011	Geneious	gene	516415	521725	.	+	.
tig00000011	Geneious	gene	274023	279332	.	-	.
tig00000011	Geneious	CDS	516415	517707	.	+	0	Name=hypothetical protein CDS;ID=ISyX++t3KBIB0Bvm6W1jFIJllAA.1652075084134.4792
tig00000011	Geneious	CDS	517709	521725	.	+	0	Name=hypothetical protein CDS;ID=ISyX++t3KBIB0Bvm6W1jFIJllAA.1652075084134.4792
tig00000011	Geneious	CDS	278039	279332	.	-	0	Name=hypothetical protein CDS;ID=ISyX++t3KBIB0Bvm6W1jFIJllAA.1652075084135.4793
tig00000011	Geneious	CDS	274023	278037	.	-	0	Name=hypothetical protein CDS;ID=ISyX++t3KBIB0Bvm6W1jFIJllAA.1652075084135.4793
tig00000011	Geneious	gene	516415	517731	.	+	.
tig00000011	Geneious	gene	278015	279332	.	-	.
tig00000011	Geneious	CDS	516415	517731	.	+	0	Name=hypothetical protein CDS
tig00000011	Geneious	CDS	278015	279332	.	-	0	Name=hypothetical protein CDS
tig00000011	Geneious	gene	351817	351890	.	-	.
tig00000011	Geneious	tRNA	351817	351890	.	-	.	Name=tRNA-Ile
tig00000011	Geneious	gene	160219	160289	.	+	.	Name=SUF16 gene%3B SUF17 gene%3B SUF20 gene%3B gene
tig00000011	Geneious	gene	245396	245466	.	-	.	Name=SUF16 gene%3B SUF17 gene%3B SUF20 gene%3B gene
tig00000011	Geneious	tRNA	160219	160289	.	+	.	Name=SUF16 tRNA%3B SUF17 tRNA%3B SUF20 tRNA%3B tRNA-Gly
tig00000011	Geneious	tRNA	245396	245466	.	-	.	Name=SUF16 tRNA%3B SUF17 tRNA%3B SUF20 tRNA%3B tRNA-Gly
tig00000011	Geneious	gene	268069	273327	.	+	.
tig00000011	Geneious	gene	523350	528612	.	+	.
tig00000011	Geneious	gene	549426	554692	.	-	.
tig00000011	Geneious	CDS	268069	269371	.	+	0	Name=hypothetical protein CDS;ID=ISyX++t3KBIB0Bvm6W1jFIJllAA.1652075084138.4794
tig00000011	Geneious	CDS	269373	273327	.	+	0	Name=hypothetical protein CDS;ID=ISyX++t3KBIB0Bvm6W1jFIJllAA.1652075084138.4794
tig00000011	Geneious	CDS	523350	524651	.	+	0	Name=hypothetical protein CDS;ID=ISyX++t3KBIB0Bvm6W1jFIJllAA.1652075084140.4795
tig00000011	Geneious	CDS	524653	528612	.	+	0	Name=hypothetical protein CDS;ID=ISyX++t3KBIB0Bvm6W1jFIJllAA.1652075084140.4795
tig00000011	Geneious	CDS	553389	554692	.	-	0	Name=hypothetical protein CDS;ID=ISyX++t3KBIB0Bvm6W1jFIJllAA.1652075084141.4796
tig00000011	Geneious	CDS	549426	553387	.	-	0	Name=hypothetical protein CDS;ID=ISyX++t3KBIB0Bvm6W1jFIJllAA.1652075084141.4796
tig00000011	Geneious	LTR	267778	267857	.	+	.	Name=Ty1 LTR
tig00000011	Geneious	LTR	273350	273429	.	+	.	Name=Ty1 LTR
tig00000011	Geneious	LTR	688665	688744	.	-	.	Name=Ty1 LTR
tig00000011	Geneious	LTR	555459	555538	.	-	.	Name=Ty1 LTR
tig00000011	Geneious	LTR	554910	554989	.	-	.	Name=Ty1 LTR
tig00000011	Geneious	LTR	549324	549403	.	-	.	Name=Ty1 LTR
tig00000011	Geneious	LTR	159477	159556	.	-	.	Name=Ty1 LTR
tig00000011	Geneious	gene	262297	262368	.	+	.
tig00000011	Geneious	gene	685162	685233	.	-	.
tig00000011	Geneious	gene	354598	354669	.	-	.
tig00000011	Geneious	tRNA	262297	262368	.	+	.	Name=tRNA-Arg
tig00000011	Geneious	tRNA	685162	685233	.	-	.	Name=tRNA-Arg
tig00000011	Geneious	tRNA	354598	354669	.	-	.	Name=tRNA-Arg
tig00000011	Geneious	gene	546108	546179	.	+	.
tig00000011	Geneious	gene	559063	559134	.	-	.
tig00000011	Geneious	tRNA	546108	546179	.	+	.	Name=tRNA-Asp
tig00000011	Geneious	tRNA	559063	559134	.	-	.	Name=tRNA-Asp
tig00000011	Geneious	gene	383803	383874	.	+	.
tig00000011	Geneious	tRNA	383803	383874	.	+	.	Name=tRNA-Cys
tig00000011	Geneious	gene	689105	689176	.	+	.	Name=SOE1 gene%3B gene
tig00000011	Geneious	gene	761940	762011	.	-	.	Name=SOE1 gene%3B gene
tig00000011	Geneious	gene	548829	548900	.	-	.	Name=SOE1 gene%3B gene
tig00000011	Geneious	tRNA	689105	689176	.	+	.	Name=SOE1 tRNA%3B tRNA-Glu
tig00000011	Geneious	tRNA	761940	762011	.	-	.	Name=SOE1 tRNA%3B tRNA-Glu
tig00000011	Geneious	tRNA	548829	548900	.	-	.	Name=SOE1 tRNA%3B tRNA-Glu
tig00000011	Geneious	gene	14904	15125	.	+	.
tig00000011	Geneious	mRNA	14904	15125	.	+	.	Name=hypothetical protein mRNA
tig00000011	Geneious	CDS	14904	15125	.	+	0	Name=hypothetical protein CDS
tig00000011	Geneious	gene	13059	14810	.	-	.	Name=MAL12 gene%3B MAL32 gene
tig00000011	Geneious	mRNA	13059	14810	.	-	.	Name=MAL12 mRNA%3B MAL32 mRNA
tig00000011	Geneious	CDS	13059	14810	.	-	0	Name=MAL12 CDS%3B MAL32 CDS
tig00000011	Geneious	repeat_region	1090095	1090141	.	+	.	Name=repeat region
tig00000011	Geneious	repeat_region	1090146	1090189	.	+	.	Name=repeat region
tig00000011	Geneious	repeat_region	1090200	1090244	.	+	.	Name=repeat region
tig00000011	Geneious	repeat_region	1090294	1090340	.	+	.	Name=repeat region
tig00000011	Geneious	repeat_region	1090461	1090506	.	+	.	Name=repeat region
tig00000011	Geneious	repeat_region	277	323	.	-	.	Name=repeat region
tig00000011	Geneious	repeat_region	204	255	.	-	.	Name=repeat region
tig00000011	Geneious	repeat_region	160	206	.	-	.	Name=repeat region
tig00000011	Geneious	repeat_region	124	170	.	-	.	Name=repeat region
tig00000011	Geneious	repeat_region	55	103	.	-	.	Name=repeat region
tig00000011	Geneious	LTR	688413	688551	.	-	.	Name=Ty1 LTR
tig00000011	Geneious	LTR	555207	555345	.	-	.	Name=Ty1 LTR
tig00000011	Geneious	LTR	554652	554790	.	-	.	Name=Ty1 LTR
tig00000011	Geneious	LTR	549066	549204	.	-	.	Name=Ty1 LTR
tig00000011	Geneious	LTR	214874	215013	.	-	.	Name=Ty1 LTR
tig00000011	Geneious	LTR	159225	159363	.	-	.	Name=Ty1 LTR
tig00000011	Geneious	LTR	516124	516349	.	+	.	Name=Ty1 LTR
tig00000011	Geneious	LTR	521748	521973	.	+	.	Name=Ty1 LTR
tig00000011	Geneious	LTR	523057	523282	.	+	.	Name=Ty1 LTR
tig00000011	Geneious	LTR	528635	528860	.	+	.	Name=Ty1 LTR
tig00000011	Geneious	LTR	978755	978980	.	+	.	Name=Ty1 LTR
tig00000011	Geneious	LTR	279397	279622	.	-	.	Name=Ty1 LTR
tig00000011	Geneious	LTR	273775	274000	.	-	.	Name=Ty1 LTR
tig00000011	Geneious	CDS	516415	517704	.	+	0	Name=hypothetical protein CDS;ID=ISyX++t3KBIB0Bvm6W1jFIJllAA.1652075084144.4797
tig00000011	Geneious	CDS	517706	521725	.	+	0	Name=hypothetical protein CDS;ID=ISyX++t3KBIB0Bvm6W1jFIJllAA.1652075084144.4797
tig00000011	Geneious	CDS	278042	279332	.	-	0	Name=hypothetical protein CDS;ID=ISyX++t3KBIB0Bvm6W1jFIJllAA.1652075084144.4798
tig00000011	Geneious	CDS	274023	278040	.	-	0	Name=hypothetical protein CDS;ID=ISyX++t3KBIB0Bvm6W1jFIJllAA.1652075084144.4798
tig00000011	Geneious	gene	359789	359862	.	-	.
tig00000011	Geneious	tRNA	359789	359862	.	-	.	Name=tRNA-Asn
tig00000011	Geneious	gene	904568	904639	.	+	.
tig00000011	Geneious	gene	967931	968002	.	-	.
tig00000011	Geneious	gene	214688	214759	.	-	.
tig00000011	Geneious	tRNA	904568	904639	.	+	.	Name=tRNA-Lys
tig00000011	Geneious	tRNA	967931	968002	.	-	.	Name=tRNA-Lys
tig00000011	Geneious	tRNA	214688	214759	.	-	.	Name=tRNA-Lys
tig00000011	Geneious	repeat_region	7317	7774	.	-	.	Name=repeat region
tig00000011	Geneious	gene	7369	7561	.	+	.
tig00000011	Geneious	gene	1089520	1089717	.	-	.
tig00000011	Geneious	mRNA	7369	7561	.	+	.	Name=hypothetical protein mRNA
tig00000011	Geneious	mRNA	1089520	1089717	.	-	.	Name=hypothetical protein mRNA
tig00000011	Geneious	CDS	7369	7561	.	+	0	Name=hypothetical protein CDS
tig00000011	Geneious	CDS	1089520	1089717	.	-	0	Name=hypothetical protein CDS
tig00000011	Geneious	gene	389929	390024	.	+	.
tig00000011	Geneious	gene	974680	974775	.	-	.
tig00000011	Geneious	tRNA	389929	389965	.	+	.	Name=tRNA-Lys;ID=ISyX++t3KBIB0Bvm6W1jFIJllAA.1652075084145.4799
tig00000011	Geneious	tRNA	389989	390024	.	+	.	Name=tRNA-Lys;ID=ISyX++t3KBIB0Bvm6W1jFIJllAA.1652075084145.4799
tig00000011	Geneious	tRNA	974739	974775	.	-	.	Name=tRNA-Lys;ID=ISyX++t3KBIB0Bvm6W1jFIJllAA.1652075084146.4800
tig00000011	Geneious	tRNA	974680	974715	.	-	.	Name=tRNA-Lys;ID=ISyX++t3KBIB0Bvm6W1jFIJllAA.1652075084146.4800
tig00000011	Geneious	centromere	314328	314337	.	+	.	Name=CEN4 CDEI of CEN4 centromere
tig00000011	Geneious	centromere	858281	858290	.	-	.	Name=CEN4 CDEI of CEN4 centromere
tig00000011	Geneious	mobile_element	516124	522076	.	+	.	Name=mobile element
tig00000011	Geneious	mobile_element	273672	279622	.	-	.	Name=mobile element
tig00000011	Geneious	LTR	273672	274000	.	-	.	Name=Ty2 LTR
tig00000011	Geneious	LTR	528635	528974	.	+	.	Name=Ty2 LTR%3B Ty1 LTR
tig00000011	Geneious	LTR	267778	267805	.	+	.	Name=Ty1 LTR
tig00000011	Geneious	LTR	273350	273377	.	+	.	Name=Ty1 LTR
tig00000011	Geneious	LTR	516124	516151	.	+	.	Name=Ty1 LTR
tig00000011	Geneious	LTR	521748	521775	.	+	.	Name=Ty1 LTR
tig00000011	Geneious	LTR	978755	978782	.	+	.	Name=Ty1 LTR
tig00000011	Geneious	LTR	688717	688744	.	-	.	Name=Ty1 LTR
tig00000011	Geneious	LTR	685671	685698	.	-	.	Name=Ty1 LTR
tig00000011	Geneious	LTR	685530	685557	.	-	.	Name=Ty1 LTR
tig00000011	Geneious	LTR	555511	555538	.	-	.	Name=Ty1 LTR
tig00000011	Geneious	LTR	554962	554989	.	-	.	Name=Ty1 LTR
tig00000011	Geneious	LTR	549376	549403	.	-	.	Name=Ty1 LTR
tig00000011	Geneious	LTR	279595	279622	.	-	.	Name=Ty1 LTR
tig00000011	Geneious	LTR	273973	274000	.	-	.	Name=Ty1 LTR
tig00000011	Geneious	LTR	159529	159556	.	-	.	Name=Ty1 LTR
tig00000011	Geneious	LTR	770805	770888	.	+	.	Name=Ty3 LTR
tig00000011	Geneious	LTR	689004	689087	.	-	.	Name=Ty3 LTR
tig00000011	Geneious	LTR	383704	383787	.	-	.	Name=Ty3 LTR
tig00000011	Geneious	LTR	378694	378777	.	-	.	Name=Ty3 LTR
tig00000011	Geneious	LTR	354944	355027	.	-	.	Name=Ty3 LTR
tig00000011	Geneious	LTR	245751	245834	.	-	.	Name=Ty3 LTR
tig00000011	Geneious	mobile_element	516124	522075	.	+	.	Name=mobile element
tig00000011	Geneious	mobile_element	273673	279622	.	-	.	Name=mobile element
tig00000011	Geneious	LTR	516120	516451	.	+	.	Name=Ty1 LTR
tig00000011	Geneious	LTR	521744	522075	.	+	.	Name=Ty1 LTR
tig00000011	Geneious	LTR	523053	523389	.	+	.	Name=Ty1 LTR
tig00000011	Geneious	LTR	528631	528967	.	+	.	Name=Ty1 LTR
tig00000011	Geneious	LTR	279296	279626	.	-	.	Name=Ty1 LTR
tig00000011	Geneious	LTR	273673	274004	.	-	.	Name=Ty1 LTR
tig00000011	Geneious	mobile_element	267778	273259	.	+	.	Name=mobile element
tig00000011	Geneious	mobile_element	523057	528529	.	+	.	Name=mobile element
tig00000011	Geneious	mobile_element	549494	554989	.	-	.	Name=mobile element
tig00000011	Geneious	gene	268069	272871	.	+	.
tig00000011	Geneious	gene	523350	528159	.	+	.
tig00000011	Geneious	gene	549882	554692	.	-	.
tig00000011	Geneious	CDS	268069	269371	.	+	0	Name=hypothetical protein CDS;ID=ISyX++t3KBIB0Bvm6W1jFIJllAA.1652075084147.4801
tig00000011	Geneious	CDS	269373	272871	.	+	0	Name=hypothetical protein CDS;ID=ISyX++t3KBIB0Bvm6W1jFIJllAA.1652075084147.4801
tig00000011	Geneious	CDS	523350	524651	.	+	0	Name=hypothetical protein CDS;ID=ISyX++t3KBIB0Bvm6W1jFIJllAA.1652075084147.4802
tig00000011	Geneious	CDS	524653	528159	.	+	0	Name=hypothetical protein CDS;ID=ISyX++t3KBIB0Bvm6W1jFIJllAA.1652075084147.4802
tig00000011	Geneious	CDS	553389	554692	.	-	0	Name=hypothetical protein CDS;ID=ISyX++t3KBIB0Bvm6W1jFIJllAA.1652075084147.4803
tig00000011	Geneious	CDS	549882	553387	.	-	0	Name=hypothetical protein CDS;ID=ISyX++t3KBIB0Bvm6W1jFIJllAA.1652075084147.4803
tig00000011	Geneious	telomere	600	7900	.	-	.
tig00000011	Geneious	repeat_region	600	7064	.	-	.	Name=repeat region
tig00000011	Geneious	gene	821	6206	.	-	.	Name=YRF1-1 gene%3B YRF1-5 gene%3B YRF1-8 gene
tig00000011	Geneious	mRNA	821	6206	.	-	.	Name=YRF1-1 mRNA%3B YRF1-5 mRNA%3B YRF1-8 mRNA
tig00000011	Geneious	CDS	821	6206	.	-	0	Name=YRF1-1 CDS%3B YRF1-5 CDS%3B YRF1-8 CDS
tig00000011	Geneious	rep_origin	4464	4552	.	+	.	Name=rep origin
tig00000011	Geneious	mRNA	5048	5560	.	-	.	Name=hypothetical protein mRNA;ID=ISyX++t3KBIB0Bvm6W1jFIJllAA.1652075084148.4804
tig00000011	Geneious	mRNA	4552	4689	.	-	.	Name=hypothetical protein mRNA;ID=ISyX++t3KBIB0Bvm6W1jFIJllAA.1652075084148.4804
tig00000011	Geneious	CDS	5048	5560	.	-	0	Name=hypothetical protein CDS;ID=ISyX++t3KBIB0Bvm6W1jFIJllAA.1652075084148.4805
tig00000011	Geneious	CDS	4552	4689	.	-	0	Name=hypothetical protein CDS;ID=ISyX++t3KBIB0Bvm6W1jFIJllAA.1652075084148.4805
tig00000011	Geneious	LTR	516124	516451	.	+	.	Name=Ty2 LTR%3B Ty1 LTR
tig00000011	Geneious	LTR	521748	522075	.	+	.	Name=Ty1 LTR%3B Ty2 LTR
tig00000011	Geneious	LTR	523057	523389	.	+	.	Name=Ty1 LTR%3B Ty2 LTR
tig00000011	Geneious	LTR	528635	528967	.	+	.	Name=Ty1 LTR%3B Ty2 LTR
tig00000011	Geneious	LTR	279296	279622	.	-	.	Name=Ty2 LTR%3B Ty1 LTR
tig00000011	Geneious	LTR	273673	274000	.	-	.	Name=Ty2 LTR%3B Ty1 LTR
tig00000011	Geneious	centromere	343655	343664	.	+	.	Name=CEN5 CDEI of CEN5 centromere%3B CEN6 CDEI of CEN6 centromere
tig00000011	Geneious	centromere	378146	378155	.	+	.	Name=CEN5 CDEI of CEN5 centromere%3B CEN6 CDEI of CEN6 centromere
tig00000011	Geneious	centromere	838649	838658	.	+	.	Name=CEN5 CDEI of CEN5 centromere%3B CEN6 CDEI of CEN6 centromere
tig00000011	Geneious	centromere	281763	281772	.	-	.	Name=CEN5 CDEI of CEN5 centromere%3B CEN6 CDEI of CEN6 centromere
tig00000011	Geneious	gene	941715	942074	.	+	.	Name=RPS26A gene%3B RPS26B gene
tig00000011	Geneious	mRNA	941715	942074	.	+	.	Name=RPS26A mRNA%3B RPS26B mRNA
tig00000011	Geneious	CDS	941715	942074	.	+	0	Name=RPS26A CDS%3B RPS26B CDS
tig00000011	Geneious	CDS	268069	269368	.	+	0	Name=hypothetical protein CDS;ID=ISyX++t3KBIB0Bvm6W1jFIJllAA.1652075084149.4806
tig00000011	Geneious	CDS	269370	273327	.	+	0	Name=hypothetical protein CDS;ID=ISyX++t3KBIB0Bvm6W1jFIJllAA.1652075084149.4806
tig00000011	Geneious	CDS	523350	524648	.	+	0	Name=hypothetical protein CDS;ID=ISyX++t3KBIB0Bvm6W1jFIJllAA.1652075084149.4807
tig00000011	Geneious	CDS	524650	528612	.	+	0	Name=hypothetical protein CDS;ID=ISyX++t3KBIB0Bvm6W1jFIJllAA.1652075084149.4807
tig00000011	Geneious	CDS	553392	554692	.	-	0	Name=hypothetical protein CDS;ID=ISyX++t3KBIB0Bvm6W1jFIJllAA.1652075084149.4808
tig00000011	Geneious	CDS	549426	553390	.	-	0	Name=hypothetical protein CDS;ID=ISyX++t3KBIB0Bvm6W1jFIJllAA.1652075084149.4808
tig00000011	Geneious	LTR	550503	550809	.	+	.	Name=Ty1 LTR
tig00000011	Geneious	LTR	527229	527534	.	-	.	Name=Ty1 LTR
tig00000011	Geneious	LTR	271947	272252	.	-	.	Name=Ty1 LTR
tig00000011	Geneious	gene	516299	516403	.	+	.
tig00000011	Geneious	gene	521923	522027	.	+	.
tig00000011	Geneious	gene	523232	523337	.	+	.
tig00000011	Geneious	gene	528810	528915	.	+	.
tig00000011	Geneious	gene	978930	979034	.	+	.
tig00000011	Geneious	gene	311982	312086	.	-	.
tig00000011	Geneious	gene	279343	279447	.	-	.
tig00000011	Geneious	gene	273721	273825	.	-	.
tig00000011	Geneious	mRNA	516299	516403	.	+	.	Name=hypothetical protein mRNA
tig00000011	Geneious	mRNA	521923	522027	.	+	.	Name=hypothetical protein mRNA
tig00000011	Geneious	mRNA	523232	523337	.	+	.	Name=hypothetical protein mRNA
tig00000011	Geneious	mRNA	528810	528915	.	+	.	Name=hypothetical protein mRNA
tig00000011	Geneious	mRNA	978930	979034	.	+	.	Name=hypothetical protein mRNA
tig00000011	Geneious	mRNA	311982	312086	.	-	.	Name=hypothetical protein mRNA
tig00000011	Geneious	mRNA	279343	279447	.	-	.	Name=hypothetical protein mRNA
tig00000011	Geneious	mRNA	273721	273825	.	-	.	Name=hypothetical protein mRNA
tig00000011	Geneious	CDS	516299	516403	.	+	0	Name=hypothetical protein CDS
tig00000011	Geneious	CDS	521923	522027	.	+	0	Name=hypothetical protein CDS
tig00000011	Geneious	CDS	523232	523337	.	+	0	Name=hypothetical protein CDS
tig00000011	Geneious	CDS	528810	528915	.	+	0	Name=hypothetical protein CDS
tig00000011	Geneious	CDS	978930	979034	.	+	0	Name=hypothetical protein CDS
tig00000011	Geneious	CDS	311982	312086	.	-	0	Name=hypothetical protein CDS
tig00000011	Geneious	CDS	279343	279447	.	-	0	Name=hypothetical protein CDS
tig00000011	Geneious	CDS	273721	273825	.	-	0	Name=hypothetical protein CDS
tig00000011	Geneious	mobile_element	267778	273488	.	+	.	Name=mobile element
tig00000011	Geneious	mobile_element	523057	528772	.	+	.	Name=mobile element
tig00000011	Geneious	mobile_element	549265	554989	.	-	.	Name=mobile element
tig00000011	Geneious	LTR	267778	267916	.	+	.	Name=Ty1 LTR
tig00000011	Geneious	LTR	273350	273488	.	+	.	Name=Ty1 LTR
tig00000011	Geneious	LTR	688606	688744	.	-	.	Name=Ty1 LTR
tig00000011	Geneious	LTR	555400	555538	.	-	.	Name=Ty1 LTR
tig00000011	Geneious	LTR	554851	554989	.	-	.	Name=Ty1 LTR
tig00000011	Geneious	LTR	549265	549403	.	-	.	Name=Ty1 LTR
tig00000011	Geneious	LTR	159418	159556	.	-	.	Name=Ty1 LTR
tig00000011	Geneious	gene	7467	7765	.	+	.
tig00000011	Geneious	gene	1089315	1089617	.	-	.
tig00000011	Geneious	mRNA	7467	7765	.	+	.	Name=hypothetical protein mRNA
tig00000011	Geneious	mRNA	1089315	1089617	.	-	.	Name=hypothetical protein mRNA
tig00000011	Geneious	CDS	7467	7765	.	+	0	Name=hypothetical protein CDS
tig00000011	Geneious	CDS	1089315	1089617	.	-	0	Name=hypothetical protein CDS
tig00000011	Geneious	gene	821	5865	.	-	.	Name=YRF1-2 gene
tig00000011	Geneious	mRNA	821	5865	.	-	.	Name=YRF1-2 mRNA
tig00000011	Geneious	CDS	821	5865	.	-	0	Name=YRF1-2 CDS
tig00000011	Geneious	gene	1184	1666	.	+	.
tig00000011	Geneious	mRNA	1184	1666	.	+	.	Name=hypothetical protein mRNA
tig00000011	Geneious	CDS	1184	1666	.	+	0	Name=hypothetical protein CDS
tig00000011	Geneious	gene	2633	3811	.	-	.
tig00000011	Geneious	mRNA	2633	3811	.	-	.	Name=hypothetical protein mRNA
tig00000011	Geneious	CDS	2633	3811	.	-	0	Name=hypothetical protein CDS
tig00000011	Geneious	gene	5393	5701	.	-	.
tig00000011	Geneious	mRNA	5393	5701	.	-	.	Name=hypothetical protein mRNA
tig00000011	Geneious	CDS	5393	5701	.	-	0	Name=hypothetical protein CDS
tig00000011	Geneious	gene	5685	6206	.	-	.
tig00000011	Geneious	mRNA	5685	6206	.	-	.	Name=hypothetical protein mRNA
tig00000011	Geneious	CDS	5685	6206	.	-	0	Name=hypothetical protein CDS
tig00000011	Geneious	gene	8681	9825	.	+	.	Name=COS6 gene%3B COS4 gene
tig00000011	Geneious	mRNA	8681	9825	.	+	.	Name=COS6 mRNA%3B COS4 mRNA
tig00000011	Geneious	CDS	8681	9825	.	+	0	Name=COS6 CDS%3B COS4 CDS
tig00000011	Geneious	LTR	267781	268043	.	+	.	Name=Ty1 LTR
tig00000011	Geneious	LTR	273353	273615	.	+	.	Name=Ty1 LTR
tig00000011	Geneious	LTR	555273	555535	.	-	.	Name=Ty1 LTR
tig00000011	Geneious	LTR	159291	159553	.	-	.	Name=Ty1 LTR
tig00000011	Geneious	repeat_region	1090098	1090148	.	+	.	Name=repeat region
tig00000011	Geneious	repeat_region	1090137	1090183	.	+	.	Name=repeat region
tig00000011	Geneious	repeat_region	1090149	1090195	.	+	.	Name=repeat region
tig00000011	Geneious	repeat_region	1090191	1090238	.	+	.	Name=repeat region
tig00000011	Geneious	repeat_region	1090312	1090359	.	+	.	Name=repeat region
tig00000011	Geneious	repeat_region	1090430	1090479	.	+	.	Name=repeat region
tig00000011	Geneious	repeat_region	1090464	1090513	.	+	.	Name=repeat region
tig00000011	Geneious	repeat_region	304	351	.	-	.	Name=repeat region
tig00000011	Geneious	repeat_region	187	234	.	-	.	Name=repeat region
tig00000011	Geneious	repeat_region	130	181	.	-	.	Name=repeat region
tig00000011	Geneious	repeat_region	61	111	.	-	.	Name=repeat region
tig00000011	Geneious	telomere	1089306	1090090	.	+	.
tig00000011	Geneious	repeat_region	1090054	1090090	.	+	.	Name=repeat region
tig00000011	Geneious	repeat_region	1090095	1090128	.	+	.	Name=repeat region
tig00000011	Geneious	repeat_region	1090146	1090177	.	+	.	Name=repeat region
tig00000011	Geneious	repeat_region	1090177	1090212	.	+	.	Name=repeat region
tig00000011	Geneious	repeat_region	1090200	1090231	.	+	.	Name=repeat region
tig00000011	Geneious	repeat_region	1090294	1090328	.	+	.	Name=repeat region
tig00000011	Geneious	repeat_region	1090316	1090346	.	+	.	Name=repeat region
tig00000011	Geneious	repeat_region	1090346	1090380	.	+	.	Name=repeat region
tig00000011	Geneious	repeat_region	1090368	1090403	.	+	.	Name=repeat region
tig00000011	Geneious	repeat_region	1090385	1090420	.	+	.	Name=repeat region
tig00000011	Geneious	repeat_region	1090412	1090446	.	+	.	Name=repeat region
tig00000011	Geneious	repeat_region	1090442	1090473	.	+	.	Name=repeat region
tig00000011	Geneious	repeat_region	1090461	1090493	.	+	.	Name=repeat region
tig00000011	Geneious	repeat_region	380	412	.	-	.	Name=repeat region
tig00000011	Geneious	repeat_region	322	355	.	-	.	Name=repeat region
tig00000011	Geneious	repeat_region	289	323	.	-	.	Name=repeat region
tig00000011	Geneious	repeat_region	261	295	.	-	.	Name=repeat region
tig00000011	Geneious	repeat_region	194	230	.	-	.	Name=repeat region
tig00000011	Geneious	repeat_region	172	206	.	-	.	Name=repeat region
tig00000011	Geneious	repeat_region	152	184	.	-	.	Name=repeat region
tig00000011	Geneious	repeat_region	105	136	.	-	.	Name=repeat region
tig00000011	Geneious	repeat_region	68	103	.	-	.	Name=repeat region
tig00000011	Geneious	repeat_region	1089770	1090053	.	+	.	Name=repeat region
tig00000011	Geneious	repeat_region	1089306	1089769	.	+	.	Name=repeat region
tig00000011	Geneious	LTR	1089008	1089249	.	-	.	Name=Ty5 LTR
tig00000011	Geneious	gene	1086164	1087304	.	-	.	Name=COS12 gene
tig00000011	Geneious	mRNA	1086164	1087304	.	-	.	Name=COS12 mRNA
tig00000011	Geneious	CDS	1086164	1087304	.	-	0	Name=COS12 CDS
tig00000011	Geneious	gene	1084264	1084785	.	-	.
tig00000011	Geneious	mRNA	1084264	1084785	.	-	.	Name=hypothetical protein mRNA
tig00000011	Geneious	CDS	1084264	1084785	.	-	0	Name=hypothetical protein CDS
tig00000011	Geneious	gene	1083014	1083244	.	-	.
tig00000011	Geneious	mRNA	1083014	1083244	.	-	.	Name=hypothetical protein mRNA
tig00000011	Geneious	CDS	1083014	1083244	.	-	0	Name=hypothetical protein CDS
tig00000011	Geneious	gene	1081138	1081635	.	-	.	Name=YPS5 gene
tig00000011	Geneious	mRNA	1081138	1081635	.	-	.	Name=YPS5 mRNA
tig00000011	Geneious	CDS	1081138	1081635	.	-	0	Name=YPS5 CDS
tig00000011	Geneious	gene	1080710	1080943	.	-	.
tig00000011	Geneious	mRNA	1080710	1080943	.	-	.	Name=hypothetical protein mRNA
tig00000011	Geneious	CDS	1080710	1080943	.	-	0	Name=hypothetical protein CDS
tig00000011	Geneious	gene	1078379	1078999	.	-	.	Name=VEL1 gene%3B gene
tig00000011	Geneious	mRNA	1078379	1078999	.	-	.	Name=VEL1 mRNA%3B hypothetical protein mRNA
tig00000011	Geneious	CDS	1078379	1078999	.	-	0	Name=VEL1 CDS%3B hypothetical protein CDS
tig00000011	Geneious	gene	1075954	1077627	.	+	.	Name=MNT2 gene
tig00000011	Geneious	mRNA	1075954	1077627	.	+	.	Name=MNT2 mRNA
tig00000011	Geneious	CDS	1075954	1077627	.	+	0	Name=MNT2 CDS
tig00000011	Geneious	gene	1073809	1074957	.	-	.	Name=ADH4 gene
tig00000011	Geneious	mRNA	1073809	1074957	.	-	.	Name=ADH4 mRNA
tig00000011	Geneious	CDS	1073809	1074957	.	-	0	Name=ADH4 CDS
tig00000011	Geneious	gene	1068023	1069152	.	-	.	Name=ZRT1 gene
tig00000011	Geneious	mRNA	1068023	1069152	.	-	.	Name=ZRT1 mRNA
tig00000011	Geneious	CDS	1068023	1069152	.	-	0	Name=ZRT1 CDS
tig00000011	Geneious	gene	1066929	1067827	.	-	.	Name=FZF1 gene
tig00000011	Geneious	mRNA	1066929	1067827	.	-	.	Name=FZF1 mRNA
tig00000011	Geneious	CDS	1066929	1067827	.	-	0	Name=FZF1 CDS
tig00000011	Geneious	gene	1064740	1066197	.	-	.	Name=HXK2 gene
tig00000011	Geneious	mRNA	1064740	1066197	.	-	.	Name=HXK2 mRNA
tig00000011	Geneious	CDS	1064740	1066197	.	-	0	Name=HXK2 CDS
tig00000011	Geneious	gene	1062653	1064418	.	+	.	Name=RTG2 gene
tig00000011	Geneious	mRNA	1062653	1064418	.	+	.	Name=RTG2 mRNA
tig00000011	Geneious	CDS	1062653	1064418	.	+	0	Name=RTG2 CDS
tig00000011	Geneious	gene	1058507	1062217	.	+	.	Name=HFM1 gene
tig00000011	Geneious	mRNA	1058507	1058563	.	+	.	Name=HFM1 mRNA;ID=ISyX++t3KBIB0Bvm6W1jFIJllAA.1652075084154.4809
tig00000011	Geneious	mRNA	1058716	1062217	.	+	.	Name=HFM1 mRNA;ID=ISyX++t3KBIB0Bvm6W1jFIJllAA.1652075084154.4809
tig00000011	Geneious	CDS	1058507	1058563	.	+	0	Name=HFM1 CDS;ID=ISyX++t3KBIB0Bvm6W1jFIJllAA.1652075084154.4810
tig00000011	Geneious	CDS	1058716	1062217	.	+	0	Name=HFM1 CDS;ID=ISyX++t3KBIB0Bvm6W1jFIJllAA.1652075084154.4810
tig00000011	Geneious	gene	1057509	1058234	.	-	.	Name=RMR1 gene
tig00000011	Geneious	mRNA	1057509	1058234	.	-	.	Name=RMR1 mRNA
tig00000011	Geneious	CDS	1057509	1058234	.	-	0	Name=RMR1 CDS
tig00000011	Geneious	gene	1054939	1057047	.	-	.	Name=ZIP2 gene
tig00000011	Geneious	mRNA	1054939	1057047	.	-	.	Name=ZIP2 mRNA
tig00000011	Geneious	CDS	1054939	1057047	.	-	0	Name=ZIP2 CDS
tig00000011	Geneious	gene	1053390	1054498	.	-	.	Name=PDE1 gene
tig00000011	Geneious	mRNA	1053390	1054498	.	-	.	Name=PDE1 mRNA
tig00000011	Geneious	CDS	1053390	1054498	.	-	0	Name=PDE1 CDS
tig00000011	Geneious	gene	1052627	1053219	.	-	.	Name=BRR6 gene
tig00000011	Geneious	mRNA	1052627	1053219	.	-	.	Name=BRR6 mRNA
tig00000011	Geneious	CDS	1052627	1053219	.	-	0	Name=BRR6 CDS
tig00000011	Geneious	gene	1051374	1052536	.	+	.	Name=RAI1 gene
tig00000011	Geneious	mRNA	1051374	1052536	.	+	.	Name=RAI1 mRNA
tig00000011	Geneious	CDS	1051374	1052536	.	+	0	Name=RAI1 CDS
tig00000011	Geneious	gene	1049008	1051132	.	-	.	Name=GUS1 gene
tig00000011	Geneious	mRNA	1049008	1051132	.	-	.	Name=GUS1 mRNA
tig00000011	Geneious	CDS	1049008	1051132	.	-	0	Name=GUS1 CDS
tig00000011	Geneious	gene	1046984	1048659	.	-	.	Name=RTF1 gene
tig00000011	Geneious	mRNA	1046984	1048659	.	-	.	Name=RTF1 mRNA
tig00000011	Geneious	CDS	1046984	1048659	.	-	0	Name=RTF1 CDS
tig00000011	Geneious	gene	1045650	1046852	.	-	.	Name=TAD1 gene
tig00000011	Geneious	mRNA	1045650	1046852	.	-	.	Name=TAD1 mRNA
tig00000011	Geneious	CDS	1045650	1046852	.	-	0	Name=TAD1 CDS
tig00000011	Geneious	gene	1044963	1045508	.	+	.
tig00000011	Geneious	mRNA	1044963	1045508	.	+	.	Name=hypothetical protein mRNA
tig00000011	Geneious	CDS	1044963	1045508	.	+	0	Name=hypothetical protein CDS
tig00000011	Geneious	gene	1041708	1044718	.	-	.	Name=KAP114 gene
tig00000011	Geneious	mRNA	1041708	1044718	.	-	.	Name=KAP114 mRNA
tig00000011	Geneious	CDS	1041708	1044718	.	-	0	Name=KAP114 CDS
tig00000011	Geneious	gene	1040803	1041554	.	-	.	Name=DOC1 gene
tig00000011	Geneious	mRNA	1040803	1041554	.	-	.	Name=DOC1 mRNA
tig00000011	Geneious	CDS	1040803	1041554	.	-	0	Name=DOC1 CDS
tig00000011	Geneious	gene	1037737	1040614	.	-	.	Name=CSE1 gene
tig00000011	Geneious	mRNA	1037737	1040614	.	-	.	Name=CSE1 mRNA
tig00000011	Geneious	CDS	1037737	1040614	.	-	0	Name=CSE1 CDS
tig00000011	Geneious	gene	1036644	1037440	.	+	.	Name=HAP2 gene
tig00000011	Geneious	mRNA	1036644	1037440	.	+	.	Name=HAP2 mRNA
tig00000011	Geneious	CDS	1036644	1037440	.	+	0	Name=HAP2 CDS
tig00000011	Geneious	gene	1034378	1036387	.	+	.	Name=MTO1 gene
tig00000011	Geneious	mRNA	1034378	1036387	.	+	.	Name=MTO1 mRNA
tig00000011	Geneious	CDS	1034378	1036387	.	+	0	Name=MTO1 CDS
tig00000011	Geneious	gene	1034359	1034895	.	-	.
tig00000011	Geneious	mRNA	1034359	1034895	.	-	.	Name=hypothetical protein mRNA
tig00000011	Geneious	CDS	1034359	1034895	.	-	0	Name=hypothetical protein CDS
tig00000011	Geneious	gene	1031286	1033693	.	-	.	Name=ADE5%2C7 gene
tig00000011	Geneious	mRNA	1031286	1033693	.	-	.	Name=ADE5%2C7 mRNA
tig00000011	Geneious	CDS	1031286	1033693	.	-	0	Name=ADE5%2C7 CDS
tig00000011	Geneious	gene	1028327	1031055	.	-	.	Name=SEC15 gene
tig00000011	Geneious	mRNA	1028327	1031055	.	-	.	Name=SEC15 mRNA
tig00000011	Geneious	CDS	1028327	1031055	.	-	0	Name=SEC15 CDS
tig00000011	Geneious	gene	1027188	1028110	.	-	.	Name=TAN1 gene
tig00000011	Geneious	mRNA	1028054	1028110	.	-	.	Name=TAN1 mRNA;ID=ISyX++t3KBIB0Bvm6W1jFIJllAA.1652075084157.4811
tig00000011	Geneious	mRNA	1027188	1027995	.	-	.	Name=TAN1 mRNA;ID=ISyX++t3KBIB0Bvm6W1jFIJllAA.1652075084157.4811
tig00000011	Geneious	CDS	1028054	1028110	.	-	0	Name=TAN1 CDS;ID=ISyX++t3KBIB0Bvm6W1jFIJllAA.1652075084157.4812
tig00000011	Geneious	CDS	1027188	1027995	.	-	0	Name=TAN1 CDS;ID=ISyX++t3KBIB0Bvm6W1jFIJllAA.1652075084157.4812
tig00000011	Geneious	gene	1026570	1027142	.	+	.	Name=EMC4 gene
tig00000011	Geneious	mRNA	1026570	1027142	.	+	.	Name=EMC4 mRNA
tig00000011	Geneious	CDS	1026570	1027142	.	+	0	Name=EMC4 CDS
tig00000011	Geneious	gene	1025976	1026419	.	+	.
tig00000011	Geneious	mRNA	1025976	1026419	.	+	.	Name=hypothetical protein mRNA
tig00000011	Geneious	CDS	1025976	1026419	.	+	0	Name=hypothetical protein CDS
tig00000011	Geneious	rep_origin	1025663	1025910	.	-	.	Name=rep origin
tig00000011	Geneious	gene	1023238	1025689	.	+	.	Name=SAP4 gene
tig00000011	Geneious	mRNA	1023238	1025689	.	+	.	Name=SAP4 mRNA
tig00000011	Geneious	CDS	1023238	1025689	.	+	0	Name=SAP4 CDS
tig00000011	Geneious	gene	1020867	1022600	.	-	.	Name=SHE10 gene
tig00000011	Geneious	mRNA	1020867	1022600	.	-	.	Name=SHE10 mRNA
tig00000011	Geneious	CDS	1020867	1022600	.	-	0	Name=SHE10 CDS
tig00000011	Geneious	gene	1017657	1020529	.	-	.	Name=VID30 gene
tig00000011	Geneious	mRNA	1017657	1020529	.	-	.	Name=VID30 mRNA
tig00000011	Geneious	CDS	1017657	1020529	.	-	0	Name=VID30 CDS
tig00000011	Geneious	gene	1017047	1017456	.	+	.	Name=OST5 gene
tig00000011	Geneious	mRNA	1017047	1017067	.	+	.	Name=OST5 mRNA;ID=ISyX++t3KBIB0Bvm6W1jFIJllAA.1652075084158.4813
tig00000011	Geneious	mRNA	1017217	1017456	.	+	.	Name=OST5 mRNA;ID=ISyX++t3KBIB0Bvm6W1jFIJllAA.1652075084158.4813
tig00000011	Geneious	CDS	1017047	1017067	.	+	0	Name=OST5 CDS;ID=ISyX++t3KBIB0Bvm6W1jFIJllAA.1652075084158.4814
tig00000011	Geneious	CDS	1017217	1017456	.	+	0	Name=OST5 CDS;ID=ISyX++t3KBIB0Bvm6W1jFIJllAA.1652075084158.4814
tig00000011	Geneious	gene	1016494	1016865	.	-	.	Name=MTC3 gene
tig00000011	Geneious	mRNA	1016494	1016865	.	-	.	Name=MTC3 mRNA
tig00000011	Geneious	CDS	1016494	1016865	.	-	0	Name=MTC3 CDS
tig00000011	Geneious	gene	1012308	1013320	.	-	.	Name=VRG4 gene
tig00000011	Geneious	mRNA	1012308	1013320	.	-	.	Name=VRG4 mRNA
tig00000011	Geneious	CDS	1012308	1013320	.	-	0	Name=VRG4 CDS
tig00000011	Geneious	gene	1011360	1012201	.	+	.	Name=SDT1 gene
tig00000011	Geneious	mRNA	1011360	1012201	.	+	.	Name=SDT1 mRNA
tig00000011	Geneious	CDS	1011360	1012201	.	+	0	Name=SDT1 CDS
tig00000011	Geneious	gene	1009852	1011105	.	+	.	Name=COG1 gene
tig00000011	Geneious	mRNA	1009852	1011105	.	+	.	Name=COG1 mRNA
tig00000011	Geneious	CDS	1009852	1011105	.	+	0	Name=COG1 CDS
tig00000011	Geneious	gene	1009042	1009565	.	+	.	Name=EDC1 gene
tig00000011	Geneious	mRNA	1009042	1009565	.	+	.	Name=EDC1 mRNA
tig00000011	Geneious	CDS	1009042	1009565	.	+	0	Name=EDC1 CDS
tig00000011	Geneious	gene	1007936	1008802	.	+	.	Name=NIF3 gene
tig00000011	Geneious	mRNA	1007936	1008802	.	+	.	Name=NIF3 mRNA
tig00000011	Geneious	CDS	1007936	1008802	.	+	0	Name=NIF3 CDS
tig00000011	Geneious	gene	1007492	1007854	.	-	.	Name=FRA2 gene
tig00000011	Geneious	mRNA	1007492	1007854	.	-	.	Name=FRA2 mRNA
tig00000011	Geneious	CDS	1007492	1007854	.	-	0	Name=FRA2 CDS
tig00000011	Geneious	gene	1005974	1007350	.	+	.	Name=MDM34 gene
tig00000011	Geneious	mRNA	1005974	1007350	.	+	.	Name=MDM34 mRNA
tig00000011	Geneious	CDS	1005974	1007350	.	+	0	Name=MDM34 CDS
tig00000011	Geneious	gene	1002931	1005348	.	-	.	Name=KIP3 gene
tig00000011	Geneious	mRNA	1002931	1005348	.	-	.	Name=KIP3 mRNA
tig00000011	Geneious	CDS	1002931	1005348	.	-	0	Name=KIP3 CDS
tig00000011	Geneious	gene	1000899	1002257	.	-	.	Name=CLG1 gene
tig00000011	Geneious	mRNA	1000899	1002257	.	-	.	Name=CLG1 mRNA
tig00000011	Geneious	CDS	1000899	1002257	.	-	0	Name=CLG1 CDS
tig00000011	Geneious	gene	999000	1000192	.	+	.	Name=SKI8 gene
tig00000011	Geneious	mRNA	999000	1000192	.	+	.	Name=SKI8 mRNA
tig00000011	Geneious	CDS	999000	1000192	.	+	0	Name=SKI8 CDS
tig00000011	Geneious	gene	997864	998814	.	-	.	Name=VAM7 gene
tig00000011	Geneious	mRNA	997864	998814	.	-	.	Name=VAM7 mRNA
tig00000011	Geneious	CDS	997864	998814	.	-	0	Name=VAM7 CDS
tig00000011	Geneious	gene	996653	997734	.	-	.	Name=NCS6 gene
tig00000011	Geneious	mRNA	996653	997734	.	-	.	Name=NCS6 mRNA
tig00000011	Geneious	CDS	996653	997734	.	-	0	Name=NCS6 CDS
tig00000011	Geneious	gene	995784	996452	.	-	.	Name=YPT32 gene
tig00000011	Geneious	mRNA	995784	996452	.	-	.	Name=YPT32 mRNA
tig00000011	Geneious	CDS	995784	996452	.	-	0	Name=YPT32 CDS
tig00000011	Geneious	gene	993242	994389	.	-	.	Name=MIG2 gene
tig00000011	Geneious	mRNA	993242	994389	.	-	.	Name=MIG2 mRNA
tig00000011	Geneious	CDS	993242	994389	.	-	0	Name=MIG2 CDS
tig00000011	Geneious	gene	991664	992911	.	-	.	Name=SIP2 gene
tig00000011	Geneious	mRNA	991664	992911	.	-	.	Name=SIP2 mRNA
tig00000011	Geneious	CDS	991664	992911	.	-	0	Name=SIP2 CDS
tig00000011	Geneious	gene	988180	991283	.	-	.	Name=SPT16 gene
tig00000011	Geneious	mRNA	988180	991283	.	-	.	Name=SPT16 mRNA
tig00000011	Geneious	CDS	988180	991283	.	-	0	Name=SPT16 CDS
tig00000011	Geneious	gene	982754	987712	.	+	.	Name=CHC1 gene
tig00000011	Geneious	mRNA	982754	987712	.	+	.	Name=CHC1 mRNA
tig00000011	Geneious	CDS	982754	987712	.	+	0	Name=CHC1 CDS
tig00000011	Geneious	gene	979854	982102	.	-	.	Name=POX1 gene
tig00000011	Geneious	mRNA	979854	982102	.	-	.	Name=POX1 mRNA
tig00000011	Geneious	CDS	979854	982102	.	-	0	Name=POX1 CDS
tig00000011	Geneious	LTR	516124	516403	.	+	.	Name=Ty1 LTR
tig00000011	Geneious	LTR	521748	522027	.	+	.	Name=Ty1 LTR
tig00000011	Geneious	LTR	523057	523337	.	+	.	Name=Ty1 LTR
tig00000011	Geneious	LTR	528635	528915	.	+	.	Name=Ty1 LTR
tig00000011	Geneious	LTR	978755	979034	.	+	.	Name=Ty1 LTR
tig00000011	Geneious	LTR	279343	279622	.	-	.	Name=Ty1 LTR
tig00000011	Geneious	LTR	273721	274000	.	-	.	Name=Ty1 LTR
tig00000011	Geneious	LTR	978562	978754	.	-	.	Name=Ty1 LTR
tig00000011	Geneious	gene	978256	978560	.	+	.
tig00000011	Geneious	mRNA	978256	978560	.	+	.	Name=hypothetical protein mRNA
tig00000011	Geneious	CDS	978256	978560	.	+	0	Name=hypothetical protein CDS
tig00000011	Geneious	rep_origin	977945	978182	.	-	.	Name=rep origin
tig00000011	Geneious	gene	975599	977787	.	+	.	Name=KEX1 gene
tig00000011	Geneious	mRNA	975599	977787	.	+	.	Name=KEX1 mRNA
tig00000011	Geneious	CDS	975599	977787	.	+	0	Name=KEX1 CDS
tig00000011	Geneious	LTR	974994	975324	.	-	.	Name=Ty1 LTR
tig00000011	Geneious	gene	972701	974203	.	-	.	Name=ARO8 gene
tig00000011	Geneious	mRNA	972701	974203	.	-	.	Name=ARO8 mRNA
tig00000011	Geneious	CDS	972701	974203	.	-	0	Name=ARO8 CDS
tig00000011	Geneious	rep_origin	972409	972701	.	-	.	Name=rep origin
tig00000011	Geneious	gene	969361	972409	.	+	.	Name=MCM6 gene
tig00000011	Geneious	mRNA	969361	972409	.	+	.	Name=MCM6 mRNA
tig00000011	Geneious	CDS	969361	972409	.	+	0	Name=MCM6 CDS
tig00000011	Geneious	gene	966969	967580	.	+	.	Name=EMP24 gene
tig00000011	Geneious	mRNA	966969	967580	.	+	.	Name=EMP24 mRNA
tig00000011	Geneious	CDS	966969	967580	.	+	0	Name=EMP24 CDS
tig00000011	Geneious	gene	965978	966684	.	-	.	Name=YIP4 gene
tig00000011	Geneious	mRNA	965978	966684	.	-	.	Name=YIP4 mRNA
tig00000011	Geneious	CDS	965978	966684	.	-	0	Name=YIP4 CDS
tig00000011	Geneious	gene	961120	965578	.	-	.	Name=MDS3 gene
tig00000011	Geneious	mRNA	961120	965578	.	-	.	Name=MDS3 mRNA
tig00000011	Geneious	CDS	961120	965578	.	-	0	Name=MDS3 CDS
tig00000011	Geneious	gene	959112	960398	.	-	.	Name=DSD1 gene
tig00000011	Geneious	mRNA	959112	960398	.	-	.	Name=DSD1 mRNA
tig00000011	Geneious	CDS	959112	960398	.	-	0	Name=DSD1 CDS
tig00000011	Geneious	gene	950750	958756	.	-	.	Name=GCN1 gene
tig00000011	Geneious	mRNA	950750	958756	.	-	.	Name=GCN1 mRNA
tig00000011	Geneious	CDS	950750	958756	.	-	0	Name=GCN1 CDS
tig00000011	Geneious	gene	950332	950574	.	+	.
tig00000011	Geneious	mRNA	950332	950574	.	+	.	Name=hypothetical protein mRNA
tig00000011	Geneious	CDS	950332	950574	.	+	0	Name=hypothetical protein CDS
tig00000011	Geneious	gene	948568	949925	.	+	.	Name=HOS2 gene
tig00000011	Geneious	mRNA	948568	949925	.	+	.	Name=HOS2 mRNA
tig00000011	Geneious	CDS	948568	949925	.	+	0	Name=HOS2 CDS
tig00000011	Geneious	gene	948067	948378	.	+	.
tig00000011	Geneious	mRNA	948067	948378	.	+	.	Name=hypothetical protein mRNA
tig00000011	Geneious	CDS	948067	948378	.	+	0	Name=hypothetical protein CDS
tig00000011	Geneious	gene	946246	948048	.	-	.	Name=IME4 gene
tig00000011	Geneious	mRNA	946246	948048	.	-	.	Name=IME4 mRNA
tig00000011	Geneious	CDS	946246	948048	.	-	0	Name=IME4 CDS
tig00000011	Geneious	gene	945098	945487	.	-	.	Name=COX13 gene
tig00000011	Geneious	mRNA	945098	945487	.	-	.	Name=COX13 mRNA
tig00000011	Geneious	CDS	945098	945487	.	-	0	Name=COX13 CDS
tig00000011	Geneious	gene	942911	944489	.	+	.	Name=CDC55 gene
tig00000011	Geneious	mRNA	942911	944489	.	+	.	Name=CDC55 mRNA
tig00000011	Geneious	CDS	942911	944489	.	+	0	Name=CDC55 CDS
tig00000011	Geneious	gene	941340	941480	.	+	.
tig00000011	Geneious	mRNA	941340	941480	.	+	.	Name=hypothetical protein mRNA
tig00000011	Geneious	CDS	941340	941480	.	+	0	Name=hypothetical protein CDS
tig00000011	Geneious	gene	940133	940600	.	+	.	Name=COX4 gene
tig00000011	Geneious	mRNA	940133	940600	.	+	.	Name=COX4 mRNA
tig00000011	Geneious	CDS	940133	940600	.	+	0	Name=COX4 CDS
tig00000011	Geneious	gene	937533	939269	.	+	.	Name=TPN1 gene
tig00000011	Geneious	mRNA	937533	939269	.	+	.	Name=TPN1 mRNA
tig00000011	Geneious	CDS	937533	939269	.	+	0	Name=TPN1 CDS
tig00000011	Geneious	gene	936005	937143	.	+	.
tig00000011	Geneious	mRNA	936005	937143	.	+	.	Name=hypothetical protein mRNA
tig00000011	Geneious	CDS	936005	937143	.	+	0	Name=hypothetical protein CDS
tig00000011	Geneious	gene	934301	935696	.	+	.	Name=STR3 gene
tig00000011	Geneious	mRNA	934301	935696	.	+	.	Name=STR3 mRNA
tig00000011	Geneious	CDS	934301	935696	.	+	0	Name=STR3 CDS
tig00000011	Geneious	gene	933033	933772	.	+	.	Name=MND1 gene
tig00000011	Geneious	gene	931222	932413	.	-	.	Name=GTS1 gene
tig00000011	Geneious	mRNA	931222	932413	.	-	.	Name=GTS1 mRNA
tig00000011	Geneious	CDS	931222	932413	.	-	0	Name=GTS1 CDS
tig00000011	Geneious	gene	927559	930252	.	-	.	Name=ATG1 gene
tig00000011	Geneious	mRNA	927559	930252	.	-	.	Name=ATG1 mRNA
tig00000011	Geneious	CDS	927559	930252	.	-	0	Name=ATG1 CDS
tig00000011	Geneious	rep_origin	926874	927140	.	-	.	Name=rep origin
tig00000011	Geneious	gene	925228	926908	.	+	.	Name=TOS3 gene
tig00000011	Geneious	mRNA	925228	926908	.	+	.	Name=TOS3 mRNA
tig00000011	Geneious	CDS	925228	926908	.	+	0	Name=TOS3 CDS
tig00000011	Geneious	gene	919754	922969	.	-	.	Name=MPT5 gene
tig00000011	Geneious	gene	917247	918910	.	+	.
tig00000011	Geneious	mRNA	917247	918910	.	+	.	Name=hypothetical protein mRNA
tig00000011	Geneious	CDS	917247	918910	.	+	0	Name=hypothetical protein CDS
tig00000011	Geneious	gene	916008	917041	.	+	.	Name=SAE2 gene
tig00000011	Geneious	mRNA	916008	917041	.	+	.	Name=SAE2 mRNA
tig00000011	Geneious	CDS	916008	917041	.	+	0	Name=SAE2 CDS
tig00000011	Geneious	gene	914986	915785	.	-	.	Name=BUD13 gene
tig00000011	Geneious	mRNA	914986	915785	.	-	.	Name=BUD13 mRNA
tig00000011	Geneious	CDS	914986	915785	.	-	0	Name=BUD13 CDS
tig00000011	Geneious	gene	910226	914804	.	+	.	Name=XRN1 gene
tig00000011	Geneious	mRNA	910226	914804	.	+	.	Name=XRN1 mRNA
tig00000011	Geneious	CDS	910226	914804	.	+	0	Name=XRN1 CDS
tig00000011	Geneious	gene	908225	909641	.	-	.	Name=NUP49 gene
tig00000011	Geneious	mRNA	908225	909641	.	-	.	Name=NUP49 mRNA
tig00000011	Geneious	CDS	908225	909641	.	-	0	Name=NUP49 CDS
tig00000011	Geneious	gene	906262	907954	.	-	.	Name=ROK1 gene
tig00000011	Geneious	mRNA	906262	907954	.	-	.	Name=ROK1 mRNA
tig00000011	Geneious	CDS	906262	907954	.	-	0	Name=ROK1 CDS
tig00000011	Geneious	gene	904957	906194	.	+	.	Name=SPO74 gene
tig00000011	Geneious	mRNA	904957	906194	.	+	.	Name=SPO74 mRNA
tig00000011	Geneious	CDS	904957	906194	.	+	0	Name=SPO74 CDS
tig00000011	Geneious	gene	903018	904297	.	-	.	Name=SUA5 gene
tig00000011	Geneious	mRNA	903018	904297	.	-	.	Name=SUA5 mRNA
tig00000011	Geneious	CDS	903018	904297	.	-	0	Name=SUA5 CDS
tig00000011	Geneious	gene	902563	902894	.	-	.	Name=HUR1 gene
tig00000011	Geneious	mRNA	902563	902894	.	-	.	Name=HUR1 mRNA
tig00000011	Geneious	CDS	902563	902894	.	-	0	Name=HUR1 CDS
tig00000011	Geneious	rep_origin	902563	902894	.	-	.	Name=HUR1 rep origin
tig00000011	Geneious	gene	899891	902742	.	+	.	Name=PMR1 gene
tig00000011	Geneious	mRNA	899891	902742	.	+	.	Name=PMR1 mRNA
tig00000011	Geneious	CDS	899891	902742	.	+	0	Name=PMR1 CDS
tig00000011	Geneious	gene	898554	899231	.	-	.	Name=CUP2 gene
tig00000011	Geneious	mRNA	898554	899231	.	-	.	Name=CUP2 mRNA
tig00000011	Geneious	CDS	898554	899231	.	-	0	Name=CUP2 CDS
tig00000011	Geneious	gene	897060	898382	.	+	.	Name=YRB30 gene
tig00000011	Geneious	mRNA	897060	898382	.	+	.	Name=YRB30 mRNA
tig00000011	Geneious	CDS	897060	898382	.	+	0	Name=YRB30 CDS
tig00000011	Geneious	gene	893963	896654	.	+	.	Name=RAD54 gene
tig00000011	Geneious	mRNA	893963	896654	.	+	.	Name=RAD54 mRNA
tig00000011	Geneious	CDS	893963	896654	.	+	0	Name=RAD54 CDS
tig00000011	Geneious	gene	891332	892231	.	-	.	Name=SUT1 gene
tig00000011	Geneious	mRNA	891332	892231	.	-	.	Name=SUT1 mRNA
tig00000011	Geneious	CDS	891332	892231	.	-	0	Name=SUT1 CDS
tig00000011	Geneious	gene	890228	891159	.	+	.	Name=YIP5 gene
tig00000011	Geneious	mRNA	890228	891159	.	+	.	Name=YIP5 mRNA
tig00000011	Geneious	CDS	890228	891159	.	+	0	Name=YIP5 CDS
tig00000011	Geneious	gene	888099	889810	.	-	.	Name=AIM14 gene
tig00000011	Geneious	mRNA	888099	889810	.	-	.	Name=AIM14 mRNA
tig00000011	Geneious	CDS	888099	889810	.	-	0	Name=AIM14 CDS
tig00000011	Geneious	gene	886545	887655	.	-	.
tig00000011	Geneious	mRNA	886545	887655	.	-	.	Name=hypothetical protein mRNA
tig00000011	Geneious	CDS	886545	887655	.	-	0	Name=hypothetical protein CDS
tig00000011	Geneious	rep_origin	886223	886464	.	-	.	Name=rep origin
tig00000011	Geneious	LTR	885045	885400	.	-	.	Name=Ty4 LTR
tig00000011	Geneious	gene	881818	883353	.	-	.	Name=RCK1 gene
tig00000011	Geneious	mRNA	881818	883353	.	-	.	Name=RCK1 mRNA
tig00000011	Geneious	CDS	881818	883353	.	-	0	Name=RCK1 CDS
tig00000011	Geneious	gene	880342	881384	.	-	.	Name=ARI1 gene
tig00000011	Geneious	mRNA	880342	881384	.	-	.	Name=ARI1 mRNA
tig00000011	Geneious	CDS	880342	881384	.	-	0	Name=ARI1 CDS
tig00000011	Geneious	gene	876723	879974	.	-	.	Name=AMS1 gene
tig00000011	Geneious	mRNA	876723	879974	.	-	.	Name=AMS1 mRNA
tig00000011	Geneious	CDS	876723	879974	.	-	0	Name=AMS1 CDS
tig00000011	Geneious	gene	875180	876309	.	-	.	Name=CDC43 gene
tig00000011	Geneious	mRNA	875180	876309	.	-	.	Name=CDC43 mRNA
tig00000011	Geneious	CDS	875180	876309	.	-	0	Name=CDC43 CDS
tig00000011	Geneious	gene	874297	875115	.	+	.	Name=LYS5 gene
tig00000011	Geneious	mRNA	874297	875115	.	+	.	Name=LYS5 mRNA
tig00000011	Geneious	CDS	874297	875115	.	+	0	Name=LYS5 CDS
tig00000011	Geneious	gene	873101	874120	.	-	.	Name=PEX14 gene
tig00000011	Geneious	mRNA	873101	874120	.	-	.	Name=PEX14 mRNA
tig00000011	Geneious	CDS	873101	874120	.	-	0	Name=PEX14 CDS
tig00000011	Geneious	gene	869482	872876	.	-	.	Name=NUT1 gene
tig00000011	Geneious	mRNA	869482	872876	.	-	.	Name=NUT1 mRNA
tig00000011	Geneious	CDS	869482	872876	.	-	0	Name=NUT1 CDS
tig00000011	Geneious	gene	864837	869300	.	+	.	Name=INO80 gene
tig00000011	Geneious	mRNA	864837	869300	.	+	.	Name=INO80 mRNA
tig00000011	Geneious	CDS	864837	869300	.	+	0	Name=INO80 CDS
tig00000011	Geneious	gene	862885	864012	.	-	.	Name=ARO2 gene
tig00000011	Geneious	mRNA	862885	864012	.	-	.	Name=ARO2 mRNA
tig00000011	Geneious	CDS	862885	864012	.	-	0	Name=ARO2 CDS
tig00000011	SGD	gene	862088	862663	.	+	.	Name=RPL9A gene%3B YNL067W;ID=YNL067W;Alias=RPL9B;Note=Protein component of the large (60S) ribosomal subunit%2C nearly identical to Rpl9Ap and has similarity to E. coli L6 and rat L9 ribosomal proteins;Ontology_term=GO:0002181%2CGO:0003735%2CGO:0022625
tig00000011	Geneious	mRNA	862088	862663	.	+	.	Name=RPL9A mRNA
tig00000011	SGD	CDS	862088	862663	.	+	0	Name=RPL9A CDS%3B YNL067W_CDS;ID=YNL067W_CDS;Parent=YNL067W
tig00000011	Geneious	gene	860737	861670	.	+	.	Name=RRT6 gene
tig00000011	Geneious	mRNA	860737	861670	.	+	.	Name=RRT6 mRNA
tig00000011	Geneious	CDS	860737	861670	.	+	0	Name=RRT6 CDS
tig00000011	Geneious	gene	858077	860180	.	-	.	Name=TIP20 gene
tig00000011	Geneious	mRNA	858077	860180	.	-	.	Name=TIP20 mRNA
tig00000011	Geneious	CDS	858077	860180	.	-	0	Name=TIP20 CDS
tig00000011	Geneious	rep_origin	858444	858518	.	-	.	Name=TIP20 rep origin
tig00000011	Geneious	gene	855923	857976	.	+	.	Name=ROG1 gene
tig00000011	Geneious	mRNA	855923	857976	.	+	.	Name=ROG1 mRNA
tig00000011	Geneious	CDS	855923	857976	.	+	0	Name=ROG1 CDS
tig00000011	Geneious	gene	854473	855713	.	+	.	Name=MRF1 gene
tig00000011	Geneious	mRNA	854473	855713	.	+	.	Name=MRF1 mRNA
tig00000011	Geneious	CDS	854473	855713	.	+	0	Name=MRF1 CDS
tig00000011	Geneious	gene	852316	854162	.	+	.	Name=GPI10 gene
tig00000011	Geneious	mRNA	852316	854162	.	+	.	Name=GPI10 mRNA
tig00000011	Geneious	CDS	852316	854162	.	+	0	Name=GPI10 CDS
tig00000011	Geneious	gene	849364	852083	.	-	.	Name=HUL5 gene
tig00000011	Geneious	mRNA	849364	852083	.	-	.	Name=HUL5 mRNA
tig00000011	Geneious	CDS	849364	852083	.	-	0	Name=HUL5 CDS
tig00000011	Geneious	rep_origin	849096	849364	.	-	.	Name=rep origin
tig00000011	Geneious	gene	845444	849096	.	+	.
tig00000011	Geneious	mRNA	845444	849096	.	+	.	Name=hypothetical protein mRNA
tig00000011	Geneious	CDS	845444	849096	.	+	0	Name=hypothetical protein CDS
tig00000011	Geneious	gene	842336	844740	.	-	.	Name=FLC3 gene
tig00000011	Geneious	mRNA	842336	844740	.	-	.	Name=FLC3 mRNA
tig00000011	Geneious	CDS	842336	844740	.	-	0	Name=FLC3 CDS
tig00000011	Geneious	gene	840932	841967	.	+	.
tig00000011	Geneious	mRNA	840932	841967	.	+	.	Name=hypothetical protein mRNA
tig00000011	Geneious	CDS	840932	841967	.	+	0	Name=hypothetical protein CDS
tig00000011	Geneious	gene	837725	840594	.	-	.	Name=SEC27 gene
tig00000011	Geneious	mRNA	840577	840594	.	-	.	Name=SEC27 mRNA;ID=ISyX++t3KBIB0Bvm6W1jFIJllAA.1652075084176.4815
tig00000011	Geneious	mRNA	837725	840376	.	-	.	Name=SEC27 mRNA;ID=ISyX++t3KBIB0Bvm6W1jFIJllAA.1652075084176.4815
tig00000011	Geneious	CDS	840577	840594	.	-	0	Name=SEC27 CDS;ID=ISyX++t3KBIB0Bvm6W1jFIJllAA.1652075084176.4816
tig00000011	Geneious	CDS	837725	840376	.	-	0	Name=SEC27 CDS;ID=ISyX++t3KBIB0Bvm6W1jFIJllAA.1652075084176.4816
tig00000011	Geneious	gene	836604	837566	.	+	.	Name=MRM2 gene
tig00000011	Geneious	mRNA	836604	837566	.	+	.	Name=MRM2 mRNA
tig00000011	Geneious	CDS	836604	837566	.	+	0	Name=MRM2 CDS
tig00000011	Geneious	gene	835172	835825	.	-	.	Name=RPL1B gene%3B RPL1A gene
tig00000011	Geneious	mRNA	835172	835825	.	-	.	Name=RPL1B mRNA%3B RPL1A mRNA
tig00000011	Geneious	CDS	835172	835825	.	-	0	Name=RPL1B CDS%3B RPL1A CDS
tig00000011	Geneious	gene	833506	834804	.	-	.	Name=PCL10 gene
tig00000011	Geneious	mRNA	833506	834804	.	-	.	Name=PCL10 mRNA
tig00000011	Geneious	CDS	833506	834804	.	-	0	Name=PCL10 CDS
tig00000011	Geneious	gene	828979	832767	.	-	.	Name=ITC1 gene
tig00000011	Geneious	mRNA	828979	832767	.	-	.	Name=ITC1 mRNA
tig00000011	Geneious	CDS	828979	832767	.	-	0	Name=ITC1 CDS
tig00000011	Geneious	gene	824625	828834	.	+	.	Name=SNT2 gene
tig00000011	Geneious	mRNA	824625	828834	.	+	.	Name=SNT2 mRNA
tig00000011	Geneious	CDS	824625	828834	.	+	0	Name=SNT2 CDS
tig00000011	Geneious	gene	822961	824339	.	-	.	Name=CEG1 gene
tig00000011	Geneious	mRNA	822961	824339	.	-	.	Name=CEG1 mRNA
tig00000011	Geneious	CDS	822961	824339	.	-	0	Name=CEG1 CDS
tig00000011	Geneious	gene	821414	822762	.	+	.	Name=RSM23 gene
tig00000011	Geneious	mRNA	821414	822762	.	+	.	Name=RSM23 mRNA
tig00000011	Geneious	CDS	821414	822762	.	+	0	Name=RSM23 CDS
tig00000011	Geneious	gene	820346	821196	.	+	.	Name=CWC23 gene
tig00000011	Geneious	mRNA	820346	821196	.	+	.	Name=CWC23 mRNA
tig00000011	Geneious	CDS	820346	821196	.	+	0	Name=CWC23 CDS
tig00000011	Geneious	gene	819715	820098	.	+	.	Name=SOH1 gene
tig00000011	Geneious	mRNA	819715	820098	.	+	.	Name=SOH1 mRNA
tig00000011	Geneious	CDS	819715	820098	.	+	0	Name=SOH1 CDS
tig00000011	Geneious	gene	818350	819492	.	-	.	Name=SCS3 gene
tig00000011	Geneious	mRNA	818350	819492	.	-	.	Name=SCS3 mRNA
tig00000011	Geneious	CDS	818350	819492	.	-	0	Name=SCS3 CDS
tig00000011	Geneious	gene	816167	817969	.	-	.	Name=MET13 gene
tig00000011	Geneious	mRNA	816167	817969	.	-	.	Name=MET13 mRNA
tig00000011	Geneious	CDS	816167	817969	.	-	0	Name=MET13 CDS
tig00000011	Geneious	gene	813780	815711	.	+	.	Name=MON1 gene
tig00000011	Geneious	mRNA	813780	815711	.	+	.	Name=MON1 mRNA
tig00000011	Geneious	CDS	813780	815711	.	+	0	Name=MON1 CDS
tig00000011	Geneious	gene	812114	812877	.	-	.	Name=RPS2 gene
tig00000011	Geneious	mRNA	812114	812877	.	-	.	Name=RPS2 mRNA
tig00000011	Geneious	CDS	812114	812877	.	-	0	Name=RPS2 CDS
tig00000011	Geneious	gene	809978	811553	.	+	.	Name=NAB2 gene
tig00000011	Geneious	mRNA	809978	811553	.	+	.	Name=NAB2 mRNA
tig00000011	Geneious	CDS	809978	811553	.	+	0	Name=NAB2 CDS
tig00000011	Geneious	gene	809344	809724	.	+	.	Name=GPG1 gene
tig00000011	Geneious	mRNA	809344	809724	.	+	.	Name=GPG1 mRNA
tig00000011	Geneious	CDS	809344	809724	.	+	0	Name=GPG1 CDS
tig00000011	Geneious	gene	806572	808870	.	+	.	Name=PRP43 gene
tig00000011	Geneious	mRNA	806572	808870	.	+	.	Name=PRP43 mRNA
tig00000011	Geneious	CDS	806572	808870	.	+	0	Name=PRP43 CDS
tig00000011	Geneious	gene	804563	806066	.	-	.	Name=COQ8 gene
tig00000011	Geneious	mRNA	804563	806066	.	-	.	Name=COQ8 mRNA
tig00000011	Geneious	CDS	804563	806066	.	-	0	Name=COQ8 CDS
tig00000011	Geneious	rep_origin	804270	804562	.	-	.	Name=rep origin
tig00000011	Geneious	gene	212342	212447	.	+	.
tig00000011	Geneious	gene	803060	803165	.	+	.
tig00000011	Geneious	tRNA	212342	212377	.	+	.	Name=tRNA-Trp;ID=ISyX++t3KBIB0Bvm6W1jFIJllAA.1652075084180.4817
tig00000011	Geneious	tRNA	212412	212447	.	+	.	Name=tRNA-Trp;ID=ISyX++t3KBIB0Bvm6W1jFIJllAA.1652075084180.4817
tig00000011	Geneious	tRNA	803060	803095	.	+	.	Name=tRNA-Trp;ID=ISyX++t3KBIB0Bvm6W1jFIJllAA.1652075084180.4818
tig00000011	Geneious	tRNA	803130	803165	.	+	.	Name=tRNA-Trp;ID=ISyX++t3KBIB0Bvm6W1jFIJllAA.1652075084180.4818
tig00000011	Geneious	rep_origin	802004	802065	.	-	.	Name=rep origin
tig00000011	Geneious	gene	801207	802004	.	-	.
tig00000011	Geneious	mRNA	801207	802004	.	-	.	Name=hypothetical protein mRNA
tig00000011	Geneious	CDS	801207	802004	.	-	0	Name=hypothetical protein CDS
tig00000011	Geneious	gene	798878	800708	.	-	.	Name=CDC20 gene
tig00000011	Geneious	mRNA	798878	800708	.	-	.	Name=CDC20 mRNA
tig00000011	Geneious	CDS	798878	800708	.	-	0	Name=CDC20 CDS
tig00000011	Geneious	gene	797519	798486	.	-	.	Name=SNF4 gene
tig00000011	Geneious	mRNA	797519	798486	.	-	.	Name=SNF4 mRNA
tig00000011	Geneious	CDS	797519	798486	.	-	0	Name=SNF4 CDS
tig00000011	Geneious	gene	794885	797060	.	-	.
tig00000011	Geneious	mRNA	794885	797060	.	-	.	Name=hypothetical protein mRNA
tig00000011	Geneious	CDS	794885	797060	.	-	0	Name=hypothetical protein CDS
tig00000011	Geneious	gene	792592	794590	.	-	.	Name=SLD3 gene
tig00000011	Geneious	mRNA	792592	794590	.	-	.	Name=SLD3 mRNA
tig00000011	Geneious	CDS	792592	794590	.	-	0	Name=SLD3 CDS
tig00000011	Geneious	gene	790805	792352	.	+	.	Name=TAF6 gene
tig00000011	Geneious	mRNA	790805	792352	.	+	.	Name=TAF6 mRNA
tig00000011	Geneious	CDS	790805	792352	.	+	0	Name=TAF6 CDS
tig00000011	Geneious	gene	789170	790556	.	-	.	Name=NSA1 gene
tig00000011	Geneious	mRNA	789170	790556	.	-	.	Name=NSA1 mRNA
tig00000011	Geneious	CDS	789170	790556	.	-	0	Name=NSA1 CDS
tig00000011	Geneious	gene	787130	789002	.	+	.	Name=CUE3 gene
tig00000011	Geneious	mRNA	787130	789002	.	+	.	Name=CUE3 mRNA
tig00000011	Geneious	CDS	787130	789002	.	+	0	Name=CUE3 CDS
tig00000011	Geneious	gene	786472	786892	.	+	.
tig00000011	Geneious	mRNA	786472	786892	.	+	.	Name=hypothetical protein mRNA
tig00000011	Geneious	CDS	786472	786892	.	+	0	Name=hypothetical protein CDS
tig00000011	Geneious	gene	784275	786211	.	+	.	Name=RMD9 gene
tig00000011	Geneious	mRNA	784275	786211	.	+	.	Name=RMD9 mRNA
tig00000011	Geneious	CDS	784275	786211	.	+	0	Name=RMD9 CDS
tig00000011	Geneious	gene	783540	783989	.	-	.	Name=MLC1 gene
tig00000011	Geneious	mRNA	783540	783989	.	-	.	Name=MLC1 mRNA
tig00000011	Geneious	CDS	783540	783989	.	-	0	Name=MLC1 CDS
tig00000011	Geneious	gene	781983	783112	.	-	.	Name=ARC1 gene
tig00000011	Geneious	mRNA	781983	783112	.	-	.	Name=ARC1 mRNA
tig00000011	Geneious	CDS	781983	783112	.	-	0	Name=ARC1 CDS
tig00000011	Geneious	gene	780382	781838	.	+	.	Name=VPS73 gene
tig00000011	Geneious	mRNA	780382	781838	.	+	.	Name=VPS73 mRNA
tig00000011	Geneious	CDS	780382	781838	.	+	0	Name=VPS73 CDS
tig00000011	Geneious	gene	778631	779590	.	-	.	Name=RPL28 gene
tig00000011	Geneious	mRNA	779542	779590	.	-	.	Name=RPL28 mRNA;ID=ISyX++t3KBIB0Bvm6W1jFIJllAA.1652075084182.4819
tig00000011	Geneious	mRNA	778631	779030	.	-	.	Name=RPL28 mRNA;ID=ISyX++t3KBIB0Bvm6W1jFIJllAA.1652075084182.4819
tig00000011	Geneious	CDS	779542	779590	.	-	0	Name=RPL28 CDS;ID=ISyX++t3KBIB0Bvm6W1jFIJllAA.1652075084182.4820
tig00000011	Geneious	CDS	778631	779030	.	-	0	Name=RPL28 CDS;ID=ISyX++t3KBIB0Bvm6W1jFIJllAA.1652075084182.4820
tig00000011	Geneious	gene	777719	778366	.	-	.
tig00000011	Geneious	mRNA	777719	778366	.	-	.	Name=hypothetical protein mRNA
tig00000011	Geneious	CDS	777719	778366	.	-	0	Name=hypothetical protein CDS
tig00000011	Geneious	gene	776276	777325	.	-	.	Name=SEH1 gene
tig00000011	Geneious	mRNA	776276	777325	.	-	.	Name=SEH1 mRNA
tig00000011	Geneious	CDS	776276	777325	.	-	0	Name=SEH1 CDS
tig00000011	Geneious	gene	774009	775928	.	-	.	Name=LSG1 gene
tig00000011	Geneious	mRNA	774009	775928	.	-	.	Name=LSG1 mRNA
tig00000011	Geneious	CDS	774009	775928	.	-	0	Name=LSG1 CDS
tig00000011	Geneious	gene	773509	773775	.	-	.
tig00000011	Geneious	ncRNA	773509	773775	.	-	.	Name=SNR82 ncRNA
tig00000011	Geneious	gene	772486	773223	.	-	.	Name=USE1 gene
tig00000011	Geneious	mRNA	772486	773223	.	-	.	Name=USE1 mRNA
tig00000011	Geneious	CDS	772486	773223	.	-	0	Name=USE1 CDS
tig00000011	Geneious	LTR	771707	771870	.	-	.	Name=Ty1 LTR
tig00000011	Geneious	LTR	771226	771558	.	+	.	Name=Ty1 LTR
tig00000011	Geneious	LTR	769864	770215	.	+	.	Name=Ty4 LTR
tig00000011	Geneious	gene	767343	768789	.	-	.	Name=SRM1 gene
tig00000011	Geneious	mRNA	767343	768789	.	-	.	Name=SRM1 mRNA
tig00000011	Geneious	CDS	767343	768789	.	-	0	Name=SRM1 CDS
tig00000011	Geneious	gene	764423	765252	.	-	.	Name=TOS8 gene
tig00000011	Geneious	mRNA	764423	765252	.	-	.	Name=TOS8 mRNA
tig00000011	Geneious	CDS	764423	765252	.	-	0	Name=TOS8 CDS
tig00000011	Geneious	LTR	762369	762689	.	-	.	Name=Ty1 LTR
tig00000011	Geneious	gene	759991	761721	.	+	.	Name=VPS45 gene
tig00000011	Geneious	mRNA	759991	761721	.	+	.	Name=VPS45 mRNA
tig00000011	Geneious	CDS	759991	761721	.	+	0	Name=VPS45 CDS
tig00000011	Geneious	gene	756136	759482	.	+	.	Name=PAN2 gene
tig00000011	Geneious	mRNA	756136	759482	.	+	.	Name=PAN2 mRNA
tig00000011	Geneious	CDS	756136	759482	.	+	0	Name=PAN2 CDS
tig00000011	Geneious	gene	752963	755716	.	-	.	Name=SPC105 gene
tig00000011	Geneious	mRNA	752963	755716	.	-	.	Name=SPC105 mRNA
tig00000011	Geneious	CDS	752963	755716	.	-	0	Name=SPC105 CDS
tig00000011	Geneious	gene	748744	752696	.	-	.	Name=NUP145 gene
tig00000011	Geneious	mRNA	748744	752696	.	-	.	Name=NUP145 mRNA
tig00000011	Geneious	CDS	748744	752696	.	-	0	Name=NUP145 CDS
tig00000011	Geneious	gene	747563	748548	.	+	.	Name=NBP35 gene
tig00000011	Geneious	mRNA	747563	748548	.	+	.	Name=NBP35 mRNA
tig00000011	Geneious	CDS	747563	748548	.	+	0	Name=NBP35 CDS
tig00000011	Geneious	gene	746021	747286	.	-	.	Name=LIF1 gene
tig00000011	Geneious	mRNA	746021	747286	.	-	.	Name=LIF1 mRNA
tig00000011	Geneious	CDS	746021	747286	.	-	0	Name=LIF1 CDS
tig00000011	Geneious	gene	745455	745815	.	+	.	Name=MF(ALPHA)2 gene
tig00000011	Geneious	mRNA	745455	745815	.	+	.	Name=MF(ALPHA)2 mRNA
tig00000011	Geneious	CDS	745455	745815	.	+	0	Name=MF(ALPHA)2 CDS
tig00000011	Geneious	gene	744383	744626	.	-	.
tig00000011	Geneious	ncRNA	744383	744626	.	-	.	Name=SNR10 ncRNA
tig00000011	Geneious	gene	743709	744207	.	+	.	Name=MMS2 gene
tig00000011	Geneious	mRNA	743709	743719	.	+	.	Name=MMS2 mRNA;ID=ISyX++t3KBIB0Bvm6W1jFIJllAA.1652075084185.4821
tig00000011	Geneious	mRNA	743805	744207	.	+	.	Name=MMS2 mRNA;ID=ISyX++t3KBIB0Bvm6W1jFIJllAA.1652075084185.4821
tig00000011	Geneious	CDS	743709	743719	.	+	0	Name=MMS2 CDS;ID=ISyX++t3KBIB0Bvm6W1jFIJllAA.1652075084185.4822
tig00000011	Geneious	CDS	743805	744207	.	+	0	Name=MMS2 CDS;ID=ISyX++t3KBIB0Bvm6W1jFIJllAA.1652075084185.4822
tig00000011	Geneious	gene	741247	743495	.	-	.	Name=MAD1 gene
tig00000011	Geneious	mRNA	741247	743495	.	-	.	Name=MAD1 mRNA
tig00000011	Geneious	CDS	741247	743495	.	-	0	Name=MAD1 CDS
tig00000011	Geneious	gene	740176	740999	.	-	.	Name=LCL3 gene
tig00000011	Geneious	mRNA	740176	740999	.	-	.	Name=LCL3 mRNA
tig00000011	Geneious	CDS	740176	740999	.	-	0	Name=LCL3 CDS
tig00000011	Geneious	gene	738322	740000	.	+	.	Name=GUP1 gene
tig00000011	Geneious	mRNA	738322	740000	.	+	.	Name=GUP1 mRNA
tig00000011	Geneious	CDS	738322	740000	.	+	0	Name=GUP1 CDS
tig00000011	Geneious	rep_origin	737706	737927	.	-	.	Name=rep origin
tig00000011	Geneious	gene	735154	737566	.	-	.	Name=SCY1 gene
tig00000011	Geneious	mRNA	735154	737566	.	-	.	Name=SCY1 mRNA
tig00000011	Geneious	CDS	735154	737566	.	-	0	Name=SCY1 CDS
tig00000011	Geneious	gene	733655	734798	.	-	.
tig00000011	Geneious	mRNA	733655	734798	.	-	.	Name=hypothetical protein mRNA
tig00000011	Geneious	CDS	733655	734798	.	-	0	Name=hypothetical protein CDS
tig00000011	Geneious	gene	732288	733251	.	-	.
tig00000011	Geneious	mRNA	732288	733251	.	-	.	Name=hypothetical protein mRNA
tig00000011	Geneious	CDS	732288	733251	.	-	0	Name=hypothetical protein CDS
tig00000011	Geneious	gene	731604	731995	.	-	.	Name=FMP37 gene
tig00000011	Geneious	mRNA	731604	731995	.	-	.	Name=FMP37 mRNA
tig00000011	Geneious	CDS	731604	731995	.	-	0	Name=FMP37 CDS
tig00000011	Geneious	gene	730532	731189	.	-	.	Name=KXD1 gene
tig00000011	Geneious	mRNA	730532	731189	.	-	.	Name=KXD1 mRNA
tig00000011	Geneious	CDS	730532	731189	.	-	0	Name=KXD1 CDS
tig00000011	Geneious	gene	728776	730345	.	+	.	Name=DBP3 gene
tig00000011	Geneious	mRNA	728776	730345	.	+	.	Name=DBP3 mRNA
tig00000011	Geneious	CDS	728776	730345	.	+	0	Name=DBP3 CDS
tig00000011	Geneious	gene	726724	728413	.	+	.	Name=HNM1 gene
tig00000011	Geneious	mRNA	726724	728413	.	+	.	Name=HNM1 mRNA
tig00000011	Geneious	CDS	726724	728413	.	+	0	Name=HNM1 CDS
tig00000011	Geneious	gene	724647	726307	.	+	.	Name=RPL7A gene
tig00000011	Geneious	mRNA	724647	724657	.	+	.	Name=RPL7A mRNA;ID=ISyX++t3KBIB0Bvm6W1jFIJllAA.1652075084187.4823
tig00000011	Geneious	mRNA	725117	725210	.	+	.	Name=RPL7A mRNA;ID=ISyX++t3KBIB0Bvm6W1jFIJllAA.1652075084187.4823
tig00000011	Geneious	mRNA	725679	726307	.	+	.	Name=RPL7A mRNA;ID=ISyX++t3KBIB0Bvm6W1jFIJllAA.1652075084187.4823
tig00000011	Geneious	CDS	724647	724657	.	+	0	Name=RPL7A CDS;ID=ISyX++t3KBIB0Bvm6W1jFIJllAA.1652075084187.4824
tig00000011	Geneious	CDS	725117	725210	.	+	0	Name=RPL7A CDS;ID=ISyX++t3KBIB0Bvm6W1jFIJllAA.1652075084187.4824
tig00000011	Geneious	CDS	725679	726307	.	+	0	Name=RPL7A CDS;ID=ISyX++t3KBIB0Bvm6W1jFIJllAA.1652075084187.4824
tig00000011	Geneious	gene	725392	725480	.	+	.
tig00000011	Geneious	ncRNA	725392	725480	.	+	.	Name=SNR39 ncRNA
tig00000011	Geneious	gene	724174	724269	.	+	.
tig00000011	Geneious	ncRNA	724174	724269	.	+	.	Name=SNR39B ncRNA
tig00000011	Geneious	gene	722558	723720	.	+	.	Name=MPS2 gene
tig00000011	Geneious	mRNA	722558	723720	.	+	.	Name=MPS2 mRNA
tig00000011	Geneious	CDS	722558	723720	.	+	0	Name=MPS2 CDS
tig00000011	Geneious	gene	719394	721894	.	-	.	Name=HSF1 gene
tig00000011	Geneious	mRNA	719394	721894	.	-	.	Name=HSF1 mRNA
tig00000011	Geneious	CDS	719394	721894	.	-	0	Name=HSF1 CDS
tig00000011	Geneious	gene	716564	718636	.	-	.	Name=AFT1 gene
tig00000011	Geneious	mRNA	716564	718636	.	-	.	Name=AFT1 mRNA
tig00000011	Geneious	CDS	716564	718636	.	-	0	Name=AFT1 CDS
tig00000011	Geneious	gene	715821	716188	.	+	.	Name=RPB9 gene
tig00000011	Geneious	mRNA	715821	716188	.	+	.	Name=RPB9 mRNA
tig00000011	Geneious	CDS	715821	716188	.	+	0	Name=RPB9 CDS
tig00000011	Geneious	gene	714976	715560	.	-	.	Name=MNP1 gene
tig00000011	Geneious	mRNA	714976	715560	.	-	.	Name=MNP1 mRNA
tig00000011	Geneious	CDS	714976	715560	.	-	0	Name=MNP1 CDS
tig00000011	Geneious	gene	713393	714547	.	-	.	Name=NPY1 gene
tig00000011	Geneious	mRNA	713393	714547	.	-	.	Name=NPY1 mRNA
tig00000011	Geneious	CDS	713393	714547	.	-	0	Name=NPY1 CDS
tig00000011	Geneious	gene	711066	713039	.	-	.	Name=SGF73 gene
tig00000011	Geneious	mRNA	711066	713039	.	-	.	Name=SGF73 mRNA
tig00000011	Geneious	CDS	711066	713039	.	-	0	Name=SGF73 CDS
tig00000011	Geneious	gene	709379	710890	.	+	.	Name=ALG2 gene
tig00000011	Geneious	mRNA	709379	710890	.	+	.	Name=ALG2 mRNA
tig00000011	Geneious	CDS	709379	710890	.	+	0	Name=ALG2 CDS
tig00000011	Geneious	gene	707452	709131	.	+	.	Name=MRH4 gene
tig00000011	Geneious	mRNA	707452	709131	.	+	.	Name=MRH4 mRNA
tig00000011	Geneious	CDS	707452	709131	.	+	0	Name=MRH4 CDS
tig00000011	Geneious	gene	705895	707006	.	-	.	Name=PUS2 gene
tig00000011	Geneious	mRNA	705895	707006	.	-	.	Name=PUS2 mRNA
tig00000011	Geneious	CDS	705895	707006	.	-	0	Name=PUS2 CDS
tig00000011	Geneious	gene	701937	705468	.	-	.	Name=PYC1 gene
tig00000011	Geneious	mRNA	701937	705468	.	-	.	Name=PYC1 mRNA
tig00000011	Geneious	CDS	701937	705468	.	-	0	Name=PYC1 CDS
tig00000011	Geneious	rep_origin	701780	702011	.	-	.	Name=rep origin
tig00000011	Geneious	gene	700963	701704	.	+	.	Name=DUO1 gene
tig00000011	Geneious	mRNA	700963	701704	.	+	.	Name=DUO1 mRNA
tig00000011	Geneious	CDS	700963	701704	.	+	0	Name=DUO1 CDS
tig00000011	Geneious	gene	698688	700611	.	-	.	Name=YBP2 gene
tig00000011	Geneious	mRNA	698688	700611	.	-	.	Name=YBP2 mRNA
tig00000011	Geneious	CDS	698688	700611	.	-	0	Name=YBP2 CDS
tig00000011	Geneious	gene	696984	698457	.	-	.	Name=PKP2 gene
tig00000011	Geneious	mRNA	696984	698457	.	-	.	Name=PKP2 mRNA
tig00000011	Geneious	CDS	696984	698457	.	-	0	Name=PKP2 CDS
tig00000011	Geneious	gene	696179	696697	.	-	.	Name=RAD6 gene
tig00000011	Geneious	mRNA	696179	696697	.	-	.	Name=RAD6 mRNA
tig00000011	Geneious	CDS	696179	696697	.	-	0	Name=RAD6 CDS
tig00000011	Geneious	gene	694862	695724	.	+	.	Name=GEP7 gene
tig00000011	Geneious	mRNA	694862	695724	.	+	.	Name=GEP7 mRNA
tig00000011	Geneious	CDS	694862	695724	.	+	0	Name=GEP7 CDS
tig00000011	Geneious	gene	693075	694658	.	+	.	Name=SDS23 gene
tig00000011	Geneious	mRNA	693075	694658	.	+	.	Name=SDS23 mRNA
tig00000011	Geneious	CDS	693075	694658	.	+	0	Name=SDS23 CDS
tig00000011	Geneious	gene	690537	692068	.	-	.	Name=OLE1 gene
tig00000011	Geneious	mRNA	690537	692068	.	-	.	Name=OLE1 mRNA
tig00000011	Geneious	CDS	690537	692068	.	-	0	Name=OLE1 CDS
tig00000011	Geneious	gene	689414	689830	.	+	.	Name=ERV14 gene
tig00000011	Geneious	mRNA	689414	689830	.	+	.	Name=ERV14 mRNA
tig00000011	Geneious	CDS	689414	689830	.	+	0	Name=ERV14 CDS
tig00000011	Geneious	LTR	770805	771082	.	+	.	Name=Ty3 LTR
tig00000011	Geneious	LTR	688809	689087	.	-	.	Name=Ty3 LTR
tig00000011	Geneious	LTR	383510	383787	.	-	.	Name=Ty3 LTR
tig00000011	Geneious	LTR	378500	378777	.	-	.	Name=Ty3 LTR
tig00000011	Geneious	LTR	354749	355027	.	-	.	Name=Ty3 LTR
tig00000011	Geneious	gene	687401	688113	.	-	.	Name=PRM8 gene
tig00000011	Geneious	mRNA	687401	688113	.	-	.	Name=PRM8 mRNA
tig00000011	Geneious	CDS	687401	688113	.	-	0	Name=PRM8 CDS
tig00000011	Geneious	LTR	516124	516264	.	+	.	Name=Ty1 LTR
tig00000011	Geneious	LTR	521748	521888	.	+	.	Name=Ty1 LTR
tig00000011	Geneious	LTR	523057	523197	.	+	.	Name=Ty1 LTR
tig00000011	Geneious	LTR	528635	528775	.	+	.	Name=Ty1 LTR
tig00000011	Geneious	LTR	978755	978895	.	+	.	Name=Ty1 LTR
tig00000011	Geneious	LTR	685558	685698	.	-	.	Name=Ty1 LTR
tig00000011	Geneious	LTR	279482	279622	.	-	.	Name=Ty1 LTR
tig00000011	Geneious	LTR	273860	274000	.	-	.	Name=Ty1 LTR
tig00000011	Geneious	LTR	516124	516185	.	+	.	Name=Ty1 LTR
tig00000011	Geneious	LTR	521748	521809	.	+	.	Name=Ty1 LTR
tig00000011	Geneious	LTR	523057	523118	.	+	.	Name=Ty1 LTR
tig00000011	Geneious	LTR	528635	528696	.	+	.	Name=Ty1 LTR
tig00000011	Geneious	LTR	978755	978816	.	+	.	Name=Ty1 LTR
tig00000011	Geneious	LTR	685637	685698	.	-	.	Name=Ty1 LTR
tig00000011	Geneious	LTR	685496	685557	.	-	.	Name=Ty1 LTR
tig00000011	Geneious	LTR	279561	279622	.	-	.	Name=Ty1 LTR
tig00000011	Geneious	LTR	273939	274000	.	-	.	Name=Ty1 LTR
tig00000011	Geneious	LTR	685250	685495	.	+	.	Name=Ty3 LTR
tig00000011	Geneious	gene	684107	684927	.	-	.	Name=TYW3 gene
tig00000011	Geneious	mRNA	684107	684927	.	-	.	Name=TYW3 mRNA
tig00000011	Geneious	CDS	684107	684927	.	-	0	Name=TYW3 CDS
tig00000011	Geneious	gene	681103	683845	.	+	.	Name=TIF4632 gene
tig00000011	Geneious	mRNA	681103	683845	.	+	.	Name=TIF4632 mRNA
tig00000011	Geneious	CDS	681103	683845	.	+	0	Name=TIF4632 CDS
tig00000011	Geneious	gene	679422	680638	.	+	.	Name=RPT6 gene
tig00000011	Geneious	mRNA	679422	680638	.	+	.	Name=RPT6 mRNA
tig00000011	Geneious	CDS	679422	680638	.	+	0	Name=RPT6 CDS
tig00000011	Geneious	gene	678551	679157	.	-	.	Name=ALG13 gene
tig00000011	Geneious	mRNA	678551	679157	.	-	.	Name=ALG13 mRNA
tig00000011	Geneious	CDS	678551	679157	.	-	0	Name=ALG13 CDS
tig00000011	Geneious	LTR	677987	678255	.	-	.	Name=Ty1 LTR
tig00000011	Geneious	gene	674983	676609	.	-	.	Name=RIM8 gene
tig00000011	Geneious	mRNA	674983	676609	.	-	.	Name=RIM8 mRNA
tig00000011	Geneious	CDS	674983	676609	.	-	0	Name=RIM8 CDS
tig00000011	Geneious	gene	673675	674568	.	+	.	Name=RNA15 gene
tig00000011	Geneious	mRNA	673675	674568	.	+	.	Name=RNA15
tig00000011	Geneious	CDS	673675	674568	.	+	0	Name=RNA15 CDS
tig00000011	Geneious	gene	672300	673229	.	-	.	Name=DST1 gene
tig00000011	Geneious	mRNA	672300	673229	.	-	.	Name=DST1 mRNA
tig00000011	Geneious	CDS	672300	673229	.	-	0	Name=DST1 CDS
tig00000011	Geneious	gene	671826	672008	.	+	.
tig00000011	Geneious	mRNA	671826	672008	.	+	.	Name=hypothetical protein mRNA
tig00000011	Geneious	CDS	671826	672008	.	+	0	Name=hypothetical protein CDS
tig00000011	Geneious	gene	671424	671887	.	-	.
tig00000011	Geneious	mRNA	671424	671887	.	-	.	Name=hypothetical protein mRNA
tig00000011	Geneious	CDS	671424	671887	.	-	0	Name=hypothetical protein CDS
tig00000011	Geneious	gene	670159	671187	.	+	.	Name=HEM2 gene
tig00000011	Geneious	mRNA	670159	671187	.	+	.	Name=HEM2 mRNA
tig00000011	Geneious	CDS	670159	671187	.	+	0	Name=HEM2 CDS
tig00000011	Geneious	rep_origin	669378	669626	.	-	.	Name=rep origin
tig00000011	Geneious	gene	665713	666758	.	-	.
tig00000011	Geneious	mRNA	665713	666758	.	-	.	Name=hypothetical protein mRNA
tig00000011	Geneious	CDS	665713	666758	.	-	0	Name=hypothetical protein CDS
tig00000011	Geneious	gene	663918	665358	.	+	.	Name=OCH1 gene
tig00000011	Geneious	mRNA	663918	665358	.	+	.	Name=OCH1 mRNA
tig00000011	Geneious	CDS	663918	665358	.	+	0	Name=OCH1 CDS
tig00000011	Geneious	gene	662776	663426	.	+	.	Name=PNC1 gene
tig00000011	Geneious	mRNA	662776	663426	.	+	.	Name=PNC1 mRNA
tig00000011	Geneious	CDS	662776	663426	.	+	0	Name=PNC1 CDS
tig00000011	Geneious	gene	659404	662128	.	-	.
tig00000011	Geneious	mRNA	659404	662128	.	-	.	Name=hypothetical protein mRNA
tig00000011	Geneious	CDS	659404	662128	.	-	0	Name=hypothetical protein CDS
tig00000011	Geneious	gene	657672	659186	.	+	.	Name=MIG1 gene
tig00000011	Geneious	mRNA	657672	659186	.	+	.	Name=MIG1 mRNA
tig00000011	Geneious	CDS	657672	659186	.	+	0	Name=MIG1 CDS
tig00000011	Geneious	gene	654387	655113	.	-	.	Name=HOP2 gene
tig00000011	Geneious	mRNA	655059	655113	.	-	.	Name=HOP2 mRNA;ID=ISyX++t3KBIB0Bvm6W1jFIJllAA.1652075084194.4825
tig00000011	Geneious	mRNA	654387	654988	.	-	.	Name=HOP2 mRNA;ID=ISyX++t3KBIB0Bvm6W1jFIJllAA.1652075084194.4825
tig00000011	Geneious	CDS	655059	655113	.	-	0	Name=HOP2 CDS;ID=ISyX++t3KBIB0Bvm6W1jFIJllAA.1652075084194.4826
tig00000011	Geneious	CDS	654387	654988	.	-	0	Name=HOP2 CDS;ID=ISyX++t3KBIB0Bvm6W1jFIJllAA.1652075084194.4826
tig00000011	Geneious	gene	653908	654171	.	+	.	Name=AGA2 gene
tig00000011	Geneious	mRNA	653908	654171	.	+	.	Name=AGA2 mRNA
tig00000011	Geneious	CDS	653908	654171	.	+	0	Name=AGA2 CDS
tig00000011	Geneious	gene	303276	303743	.	+	.	Name=RPL24B gene%3B RPL24A gene
tig00000011	Geneious	gene	652807	653273	.	+	.	Name=RPL24A gene%3B RPL24B gene
tig00000011	Geneious	mRNA	303276	303743	.	+	.	Name=RPL24B mRNA%3B RPL24A mRNA
tig00000011	Geneious	mRNA	652807	653273	.	+	.	Name=RPL24A mRNA%3B RPL24B mRNA
tig00000011	Geneious	CDS	303276	303743	.	+	0	Name=RPL24B CDS%3B RPL24A CDS
tig00000011	Geneious	CDS	652807	653273	.	+	0	Name=RPL24A CDS%3B RPL24B CDS
tig00000011	Geneious	gene	651107	651654	.	-	.	Name=RPL30 gene
tig00000011	Geneious	gene	650323	650683	.	-	.	Name=CGR1 gene
tig00000011	Geneious	mRNA	650323	650683	.	-	.	Name=CGR1 mRNA
tig00000011	Geneious	CDS	650323	650683	.	-	0	Name=CGR1 CDS
tig00000011	Geneious	gene	647841	649468	.	+	.	Name=SCW11 gene
tig00000011	Geneious	mRNA	647841	649468	.	+	.	Name=SCW11 mRNA
tig00000011	Geneious	CDS	647841	649468	.	+	0	Name=SCW11 CDS
tig00000011	Geneious	gene	644611	647109	.	+	.	Name=CWH41 gene
tig00000011	Geneious	mRNA	644611	647109	.	+	.	Name=CWH41 mRNA
tig00000011	Geneious	CDS	644611	647109	.	+	0	Name=CWH41 CDS
tig00000011	Geneious	gene	642219	644342	.	+	.	Name=TRP5 gene
tig00000011	Geneious	mRNA	642219	644342	.	+	.	Name=TRP5 mRNA
tig00000011	Geneious	CDS	642219	644342	.	+	0	Name=TRP5 CDS
tig00000011	Geneious	gene	640798	641990	.	+	.	Name=PGD1 gene
tig00000011	Geneious	mRNA	640798	641990	.	+	.	Name=PGD1 mRNA
tig00000011	Geneious	CDS	640798	641990	.	+	0	Name=PGD1 CDS
tig00000011	Geneious	gene	638653	640559	.	+	.	Name=PIB2 gene
tig00000011	Geneious	mRNA	638653	640559	.	+	.	Name=PIB2 mRNA
tig00000011	Geneious	CDS	638653	640559	.	+	0	Name=PIB2 CDS
tig00000011	Geneious	gene	636196	638353	.	-	.	Name=STT3 gene
tig00000011	Geneious	mRNA	636196	638353	.	-	.	Name=STT3 mRNA
tig00000011	Geneious	CDS	636196	638353	.	-	0	Name=STT3 CDS
tig00000011	Geneious	gene	633694	635972	.	-	.	Name=ALK1 gene
tig00000011	Geneious	mRNA	633694	635972	.	-	.	Name=ALK1 mRNA
tig00000011	Geneious	CDS	633694	635972	.	-	0	Name=ALK1 CDS
tig00000011	Geneious	gene	632892	633598	.	+	.	Name=GET1 gene
tig00000011	Geneious	mRNA	632892	633598	.	+	.	Name=GET1 mRNA
tig00000011	Geneious	CDS	632892	633598	.	+	0	Name=GET1 CDS
tig00000011	Geneious	gene	631769	632605	.	-	.	Name=CKB1 gene
tig00000011	Geneious	mRNA	631769	632605	.	-	.	Name=CKB1 mRNA
tig00000011	Geneious	CDS	631769	632605	.	-	0	Name=CKB1 CDS
tig00000011	Geneious	gene	631097	631651	.	+	.	Name=JAC1 gene
tig00000011	Geneious	mRNA	631097	631651	.	+	.	Name=JAC1 mRNA
tig00000011	Geneious	CDS	631097	631651	.	+	0	Name=JAC1 CDS
tig00000011	Geneious	gene	629397	630907	.	-	.	Name=ATE1 gene
tig00000011	Geneious	mRNA	629397	630907	.	-	.	Name=ATE1 mRNA
tig00000011	Geneious	CDS	629397	630907	.	-	0	Name=ATE1 CDS
tig00000011	Geneious	gene	625854	629097	.	-	.	Name=KAP122 gene
tig00000011	Geneious	mRNA	625854	629097	.	-	.	Name=KAP122 mRNA
tig00000011	Geneious	CDS	625854	629097	.	-	0	Name=KAP122 CDS
tig00000011	Geneious	gene	625335	625724	.	+	.
tig00000011	Geneious	mRNA	625335	625724	.	+	.	Name=hypothetical protein mRNA
tig00000011	Geneious	CDS	625335	625724	.	+	0	Name=hypothetical protein CDS
tig00000011	Geneious	gene	621969	624634	.	-	.	Name=PUF4 gene
tig00000011	Geneious	mRNA	621969	624634	.	-	.	Name=PUF4 mRNA
tig00000011	Geneious	CDS	621969	624634	.	-	0	Name=PUF4 CDS
tig00000011	Geneious	gene	618481	621683	.	+	.	Name=PDR1 gene
tig00000011	Geneious	mRNA	618481	621683	.	+	.	Name=PDR1 mRNA
tig00000011	Geneious	CDS	618481	621683	.	+	0	Name=PDR1 CDS
tig00000011	Geneious	gene	616504	617924	.	-	.	Name=ERG4 gene
tig00000011	Geneious	mRNA	616504	617924	.	-	.	Name=ERG4 mRNA
tig00000011	Geneious	CDS	616504	617924	.	-	0	Name=ERG4 CDS
tig00000011	Geneious	gene	615534	616291	.	+	.	Name=SCL1 gene
tig00000011	Geneious	mRNA	615534	616291	.	+	.	Name=SCL1 mRNA
tig00000011	Geneious	CDS	615534	616291	.	+	0	Name=SCL1 CDS
tig00000011	Geneious	gene	614713	615237	.	-	.
tig00000011	Geneious	mRNA	614713	615237	.	-	.	Name=hypothetical protein mRNA
tig00000011	Geneious	CDS	614713	615237	.	-	0	Name=hypothetical protein CDS
tig00000011	Geneious	gene	612134	614469	.	+	.	Name=LEU1 gene
tig00000011	Geneious	mRNA	612134	614469	.	+	.	Name=LEU1 mRNA
tig00000011	Geneious	CDS	612134	614469	.	+	0	Name=LEU1 CDS
tig00000011	Geneious	gene	608121	610876	.	+	.	Name=PMA1 gene
tig00000011	Geneious	mRNA	608121	610876	.	+	.	Name=PMA1 mRNA
tig00000011	Geneious	CDS	608121	610876	.	+	0	Name=PMA1 CDS
tig00000011	Geneious	gene	607761	607847	.	+	.
tig00000011	Geneious	mRNA	607761	607847	.	+	.	Name=hypothetical protein mRNA
tig00000011	Geneious	CDS	607761	607847	.	+	0	Name=hypothetical protein CDS
tig00000011	Geneious	rep_origin	605635	605863	.	-	.	Name=rep origin
tig00000011	Geneious	gene	605260	605369	.	-	.
tig00000011	Geneious	mRNA	605260	605369	.	-	.	Name=hypothetical protein mRNA
tig00000011	Geneious	CDS	605260	605369	.	-	0	Name=hypothetical protein CDS
tig00000011	Geneious	gene	601355	604874	.	-	.	Name=PMC1 gene
tig00000011	Geneious	mRNA	601355	604874	.	-	.	Name=PMC1 mRNA
tig00000011	Geneious	CDS	601355	604874	.	-	0	Name=PMC1 CDS
tig00000011	Geneious	gene	600250	601089	.	+	.	Name=COG7 gene
tig00000011	Geneious	mRNA	600250	601089	.	+	.	Name=COG7 mRNA
tig00000011	Geneious	CDS	600250	601089	.	+	0	Name=COG7 CDS
tig00000011	Geneious	gene	598842	600095	.	+	.	Name=RPN14 gene
tig00000011	Geneious	mRNA	598842	600095	.	+	.	Name=RPN14 mRNA
tig00000011	Geneious	CDS	598842	600095	.	+	0	Name=RPN14 CDS
tig00000011	Geneious	gene	596625	598324	.	+	.	Name=CDH1 gene
tig00000011	Geneious	mRNA	596625	598324	.	+	.	Name=CDH1 mRNA
tig00000011	Geneious	CDS	596625	598324	.	+	0	Name=CDH1 CDS
tig00000011	Geneious	gene	595631	596281	.	-	.	Name=ERP6 gene
tig00000011	Geneious	mRNA	595631	596281	.	-	.	Name=ERP6 mRNA
tig00000011	Geneious	CDS	595631	596281	.	-	0	Name=ERP6 CDS
tig00000011	Geneious	gene	594297	595345	.	+	.	Name=ERG26 gene
tig00000011	Geneious	mRNA	594297	595345	.	+	.	Name=ERG26 mRNA
tig00000011	Geneious	CDS	594297	595345	.	+	0	Name=ERG26 CDS
tig00000011	Geneious	centromere	593760	593878	.	+	.	Name=CEN7 centromere
tig00000011	Geneious	centromere	593854	593878	.	+	.	Name=CEN7 CDEIII of CEN7 centromere
tig00000011	Geneious	centromere	593770	593853	.	+	.	Name=CEN7 CDEII of CEN7 centromere
tig00000011	Geneious	centromere	593760	593769	.	+	.	Name=CEN10 CDEI of CEN10 centromere%3B CEN7 CDEI of CEN7 centromere
tig00000011	Geneious	centromere	746672	746681	.	+	.	Name=CEN10 CDEI of CEN10 centromere%3B CEN7 CDEI of CEN7 centromere
tig00000011	Geneious	gene	592763	593665	.	+	.
tig00000011	Geneious	mRNA	592763	592797	.	+	.	Name=hypothetical protein mRNA;ID=ISyX++t3KBIB0Bvm6W1jFIJllAA.1652075084204.4827
tig00000011	Geneious	mRNA	592860	593339	.	+	.	Name=hypothetical protein mRNA;ID=ISyX++t3KBIB0Bvm6W1jFIJllAA.1652075084204.4827
tig00000011	Geneious	mRNA	593433	593665	.	+	.	Name=hypothetical protein mRNA;ID=ISyX++t3KBIB0Bvm6W1jFIJllAA.1652075084204.4827
tig00000011	Geneious	CDS	592763	592797	.	+	0	Name=hypothetical protein CDS;ID=ISyX++t3KBIB0Bvm6W1jFIJllAA.1652075084204.4828
tig00000011	Geneious	CDS	592860	593339	.	+	0	Name=hypothetical protein CDS;ID=ISyX++t3KBIB0Bvm6W1jFIJllAA.1652075084204.4828
tig00000011	Geneious	CDS	593433	593665	.	+	0	Name=hypothetical protein CDS;ID=ISyX++t3KBIB0Bvm6W1jFIJllAA.1652075084204.4828
tig00000011	Geneious	gene	590895	592323	.	+	.	Name=SWC4 gene
tig00000011	Geneious	mRNA	590895	592323	.	+	.	Name=SWC4 mRNA
tig00000011	Geneious	CDS	590895	592323	.	+	0	Name=SWC4 CDS
tig00000011	Geneious	gene	588439	590669	.	-	.	Name=CUL3 gene
tig00000011	Geneious	mRNA	588439	590669	.	-	.	Name=CUL3 mRNA
tig00000011	Geneious	CDS	588439	590669	.	-	0	Name=CUL3 CDS
tig00000011	Geneious	gene	586477	587865	.	-	.	Name=PEX31 gene
tig00000011	Geneious	mRNA	586477	587865	.	-	.	Name=PEX31 mRNA
tig00000011	Geneious	CDS	586477	587865	.	-	0	Name=PEX31 CDS
tig00000011	Geneious	gene	584946	586146	.	+	.	Name=TFG2 gene
tig00000011	Geneious	mRNA	584946	586146	.	+	.	Name=TFG2 mRNA
tig00000011	Geneious	CDS	584946	586146	.	+	0	Name=TFG2 CDS
tig00000011	Geneious	gene	583981	584735	.	-	.	Name=PRP18 gene
tig00000011	Geneious	mRNA	583981	584735	.	-	.	Name=PRP18 mRNA
tig00000011	Geneious	CDS	583981	584735	.	-	0	Name=PRP18 CDS
tig00000011	Geneious	gene	582866	583837	.	-	.	Name=ECT1 gene
tig00000011	Geneious	mRNA	582866	583837	.	-	.	Name=ECT1 mRNA
tig00000011	Geneious	CDS	582866	583837	.	-	0	Name=ECT1 CDS
tig00000011	Geneious	gene	582443	582697	.	+	.	Name=STF2 gene
tig00000011	Geneious	mRNA	582443	582697	.	+	.	Name=STF2 mRNA
tig00000011	Geneious	CDS	582443	582697	.	+	0	Name=STF2 CDS
tig00000011	Geneious	rep_origin	581833	582082	.	-	.	Name=rep origin
tig00000011	Geneious	gene	579810	581763	.	+	.	Name=SEC9 gene
tig00000011	Geneious	mRNA	579810	581763	.	+	.	Name=SEC9 mRNA
tig00000011	Geneious	CDS	579810	581763	.	+	0	Name=SEC9 CDS
tig00000011	Geneious	gene	578080	579267	.	-	.	Name=NMA2 gene
tig00000011	Geneious	mRNA	578080	579267	.	-	.	Name=NMA2 mRNA
tig00000011	Geneious	CDS	578080	579267	.	-	0	Name=NMA2 CDS
tig00000011	Geneious	gene	576473	577654	.	-	.
tig00000011	Geneious	mRNA	576473	577654	.	-	.	Name=putative cysteine synthase mRNA
tig00000011	Geneious	CDS	576473	577654	.	-	0	Name=putative cysteine synthase CDS
tig00000011	Geneious	gene	574398	576260	.	-	.	Name=SNU71 gene
tig00000011	Geneious	mRNA	574398	576260	.	-	.	Name=SNU71 mRNA
tig00000011	Geneious	CDS	574398	576260	.	-	0	Name=SNU71 CDS
tig00000011	Geneious	gene	569949	573870	.	-	.	Name=MSB2 gene
tig00000011	Geneious	mRNA	569949	573870	.	-	.	Name=MSB2 mRNA
tig00000011	Geneious	CDS	569949	573870	.	-	0	Name=MSB2 CDS
tig00000011	Geneious	gene	568737	569722	.	+	.
tig00000011	Geneious	mRNA	568737	569722	.	+	.	Name=hypothetical protein mRNA
tig00000011	Geneious	CDS	568737	569722	.	+	0	Name=hypothetical protein CDS
tig00000011	Geneious	gene	567980	568551	.	-	.
tig00000011	Geneious	mRNA	567980	568551	.	-	.	Name=hypothetical protein mRNA
tig00000011	Geneious	CDS	567980	568551	.	-	0	Name=hypothetical protein CDS
tig00000011	Geneious	gene	566136	567027	.	-	.
tig00000011	Geneious	mRNA	566136	567027	.	-	.	Name=hypothetical protein mRNA
tig00000011	Geneious	CDS	566136	567027	.	-	0	Name=hypothetical protein CDS
tig00000011	Geneious	gene	566122	566450	.	+	.
tig00000011	Geneious	mRNA	566122	566450	.	+	.	Name=hypothetical protein mRNA
tig00000011	Geneious	CDS	566122	566450	.	+	0	Name=hypothetical protein CDS
tig00000011	Geneious	gene	564173	565587	.	-	.	Name=UGA1 gene
tig00000011	Geneious	mRNA	564173	565587	.	-	.	Name=UGA1 mRNA
tig00000011	Geneious	CDS	564173	565587	.	-	0	Name=UGA1 CDS
tig00000011	Geneious	gene	563489	563845	.	+	.	Name=VMA7 gene
tig00000011	Geneious	mRNA	563489	563845	.	+	.	Name=VMA7 mRNA
tig00000011	Geneious	CDS	563489	563845	.	+	0	Name=VMA7 CDS
tig00000011	Geneious	gene	562317	563187	.	-	.
tig00000011	Geneious	mRNA	562317	563187	.	-	.	Name=hypothetical protein mRNA
tig00000011	Geneious	CDS	562317	563187	.	-	0	Name=hypothetical protein CDS
tig00000011	Geneious	gene	558149	558860	.	+	.	Name=THG1 gene
tig00000011	Geneious	mRNA	558149	558860	.	+	.	Name=THG1 mRNA
tig00000011	Geneious	CDS	558149	558860	.	+	0	Name=THG1 CDS
tig00000011	Geneious	gene	556928	557762	.	-	.
tig00000011	Geneious	mRNA	556928	557762	.	-	.	Name=hypothetical protein mRNA
tig00000011	Geneious	CDS	556928	557762	.	-	0	Name=hypothetical protein CDS
tig00000011	Geneious	gene	556291	556616	.	+	.	Name=RPS25A gene%3B RPS25B gene
tig00000011	Geneious	mRNA	556291	556616	.	+	.	Name=RPS25A mRNA%3B RPS25B mRNA
tig00000011	Geneious	CDS	556291	556616	.	+	0	Name=RPS25A CDS%3B RPS25B CDS
tig00000011	Geneious	LTR	554990	555142	.	+	.	Name=Ty1 LTR
tig00000011	Geneious	gene	547463	548550	.	-	.	Name=MSP1 gene
tig00000011	Geneious	mRNA	547463	548550	.	-	.	Name=MSP1 mRNA
tig00000011	Geneious	CDS	547463	548550	.	-	0	Name=MSP1 CDS
tig00000011	Geneious	gene	546550	547201	.	-	.	Name=ERV1 gene
tig00000011	Geneious	mRNA	547116	547201	.	-	.	Name=ERV1 mRNA;ID=ISyX++t3KBIB0Bvm6W1jFIJllAA.1652075084207.4829
tig00000011	Geneious	mRNA	546550	547032	.	-	.	Name=ERV1 mRNA;ID=ISyX++t3KBIB0Bvm6W1jFIJllAA.1652075084207.4829
tig00000011	Geneious	CDS	547116	547201	.	-	0	Name=ERV1 CDS;ID=ISyX++t3KBIB0Bvm6W1jFIJllAA.1652075084207.4830
tig00000011	Geneious	CDS	546550	547032	.	-	0	Name=ERV1 CDS;ID=ISyX++t3KBIB0Bvm6W1jFIJllAA.1652075084207.4830
tig00000011	Geneious	gene	545194	545390	.	-	.
tig00000011	Geneious	ncRNA	545194	545390	.	-	.	Name=SNR46 ncRNA
tig00000011	Geneious	gene	544604	545079	.	+	.	Name=POP6 gene
tig00000011	Geneious	mRNA	544604	545079	.	+	.	Name=POP6 mRNA
tig00000011	Geneious	CDS	544604	545079	.	+	0	Name=POP6 CDS
tig00000011	Geneious	gene	543295	544322	.	-	.	Name=IMO32 gene
tig00000011	Geneious	mRNA	543295	544322	.	-	.	Name=IMO32 mRNA
tig00000011	Geneious	CDS	543295	544322	.	-	0	Name=IMO32 CDS
tig00000011	Geneious	gene	543464	543954	.	+	.	Name=NAG1 gene
tig00000011	Geneious	mRNA	543464	543954	.	+	.	Name=NAG1 mRNA
tig00000011	Geneious	CDS	543464	543954	.	+	0	Name=NAG1 CDS
tig00000011	Geneious	gene	536829	542500	.	-	.	Name=GSC2 gene
tig00000011	Geneious	mRNA	536829	542500	.	-	.	Name=GSC2 mRNA
tig00000011	Geneious	CDS	536829	542500	.	-	0	Name=GSC2 CDS
tig00000011	Geneious	gene	535815	536533	.	+	.	Name=TIM21 gene
tig00000011	Geneious	mRNA	535815	536533	.	+	.	Name=TIM21 mRNA
tig00000011	Geneious	CDS	535815	536533	.	+	0	Name=TIM21 CDS
tig00000011	Geneious	gene	534131	534973	.	-	.	Name=RPL26B gene
tig00000011	Geneious	mRNA	534955	534973	.	-	.	Name=RPL26B mRNA;ID=ISyX++t3KBIB0Bvm6W1jFIJllAA.1652075084209.4831
tig00000011	Geneious	mRNA	534131	534495	.	-	.	Name=RPL26B mRNA;ID=ISyX++t3KBIB0Bvm6W1jFIJllAA.1652075084209.4831
tig00000011	Geneious	CDS	534955	534973	.	-	0	Name=RPL26B CDS;ID=ISyX++t3KBIB0Bvm6W1jFIJllAA.1652075084209.4832
tig00000011	Geneious	CDS	534131	534495	.	-	0	Name=RPL26B CDS;ID=ISyX++t3KBIB0Bvm6W1jFIJllAA.1652075084209.4832
tig00000011	Geneious	gene	533384	533734	.	+	.
tig00000011	Geneious	mRNA	533384	533734	.	+	.	Name=hypothetical protein mRNA
tig00000011	Geneious	CDS	533384	533734	.	+	0	Name=hypothetical protein CDS
tig00000011	Geneious	gene	533022	533241	.	-	.
tig00000011	Geneious	mRNA	533022	533241	.	-	.	Name=hypothetical protein mRNA
tig00000011	Geneious	CDS	533022	533241	.	-	0	Name=hypothetical protein CDS
tig00000011	Geneious	gene	531942	532660	.	+	.	Name=CAX4 gene
tig00000011	Geneious	mRNA	531942	532660	.	+	.	Name=CAX4 mRNA
tig00000011	Geneious	CDS	531942	532660	.	+	0	Name=CAX4 CDS
tig00000011	Geneious	gene	530815	531078	.	+	.	Name=ACB1 gene
tig00000011	Geneious	mRNA	530815	531078	.	+	.	Name=ACB1 mRNA
tig00000011	Geneious	CDS	530815	531078	.	+	0	Name=ACB1 CDS
tig00000011	Geneious	gene	529461	530128	.	-	.	Name=ORM1 gene
tig00000011	Geneious	mRNA	529461	530128	.	-	.	Name=ORM1 mRNA
tig00000011	Geneious	CDS	529461	530128	.	-	0	Name=ORM1 CDS
tig00000011	Geneious	rep_origin	522083	522328	.	-	.	Name=rep origin
tig00000011	Geneious	mobile_element	516124	522080	.	+	.	Name=mobile element
tig00000011	Geneious	mobile_element	273668	279622	.	-	.	Name=mobile element
tig00000011	Geneious	LTR	516124	516456	.	+	.	Name=Ty2 LTR
tig00000011	Geneious	LTR	521748	522080	.	+	.	Name=Ty2 LTR
tig00000011	Geneious	LTR	523057	523391	.	+	.	Name=Ty2 LTR
tig00000011	Geneious	LTR	528635	528969	.	+	.	Name=Ty2 LTR
tig00000011	Geneious	LTR	279291	279622	.	-	.	Name=Ty2 LTR
tig00000011	Geneious	LTR	273668	274000	.	-	.	Name=Ty2 LTR
tig00000011	Geneious	rep_origin	515911	516202	.	-	.	Name=rep origin
tig00000011	Geneious	gene	514324	515430	.	-	.	Name=KSS1 gene
tig00000011	Geneious	mRNA	514324	515430	.	-	.	Name=KSS1 mRNA
tig00000011	Geneious	CDS	514324	515430	.	-	0	Name=KSS1 CDS
tig00000011	Geneious	rep_origin	514482	515344	.	-	.	Name=KSS1 rep origin
tig00000011	Geneious	gene	511704	513346	.	-	.	Name=BUD9 gene
tig00000011	Geneious	mRNA	511704	513346	.	-	.	Name=BUD9 mRNA
tig00000011	Geneious	CDS	511704	513346	.	-	0	Name=BUD9 CDS
tig00000011	Geneious	gene	510546	511359	.	-	.
tig00000011	Geneious	mRNA	510546	511359	.	-	.	Name=hypothetical protein mRNA
tig00000011	Geneious	CDS	510546	511359	.	-	0	Name=hypothetical protein CDS
tig00000011	Geneious	gene	509401	510402	.	+	.	Name=NQM1 gene
tig00000011	Geneious	mRNA	509401	510402	.	+	.	Name=NQM1 mRNA
tig00000011	Geneious	CDS	509401	510402	.	+	0	Name=NQM1 CDS
tig00000011	Geneious	rep_origin	508626	509401	.	-	.	Name=rep origin
tig00000011	Geneious	gene	506951	507852	.	+	.	Name=RME1 gene
tig00000011	Geneious	mRNA	506951	507852	.	+	.	Name=RME1 mRNA
tig00000011	Geneious	CDS	506951	507852	.	+	0	Name=RME1 CDS
tig00000011	Geneious	gene	504794	505949	.	-	.	Name=TAM41 gene
tig00000011	Geneious	mRNA	504794	505949	.	-	.	Name=TAM41 mRNA
tig00000011	Geneious	CDS	504794	505949	.	-	0	Name=TAM41 CDS
tig00000011	Geneious	gene	501379	504453	.	+	.	Name=TFC4 gene
tig00000011	Geneious	mRNA	501379	504453	.	+	.	Name=TFC4 mRNA
tig00000011	Geneious	CDS	501379	504453	.	+	0	Name=TFC4 CDS
tig00000011	Geneious	gene	499936	501021	.	-	.	Name=UFD1 gene
tig00000011	Geneious	mRNA	499936	501021	.	-	.	Name=UFD1 mRNA
tig00000011	Geneious	CDS	499936	501021	.	-	0	Name=UFD1 CDS
tig00000011	Geneious	gene	498971	499534	.	-	.	Name=SCM4 gene
tig00000011	Geneious	mRNA	498971	499534	.	-	.	Name=SCM4 mRNA
tig00000011	Geneious	CDS	498971	499534	.	-	0	Name=SCM4 CDS
tig00000011	Geneious	gene	498406	498762	.	+	.
tig00000011	Geneious	mRNA	498406	498762	.	+	.	Name=hypothetical protein mRNA
tig00000011	Geneious	CDS	498406	498762	.	+	0	Name=hypothetical protein CDS
tig00000011	Geneious	gene	496148	497255	.	-	.	Name=FMP48 gene
tig00000011	Geneious	mRNA	496148	497255	.	-	.	Name=FMP48 mRNA
tig00000011	Geneious	CDS	496148	497255	.	-	0	Name=FMP48 CDS
tig00000011	Geneious	gene	495017	495868	.	+	.
tig00000011	Geneious	mRNA	495017	495868	.	+	.	Name=hypothetical protein mRNA
tig00000011	Geneious	CDS	495017	495868	.	+	0	Name=hypothetical protein CDS
tig00000011	Geneious	gene	492237	494164	.	-	.
tig00000011	Geneious	mRNA	492237	494164	.	-	.	Name=hypothetical protein mRNA
tig00000011	Geneious	CDS	492237	494164	.	-	0	Name=hypothetical protein CDS
tig00000011	Geneious	gene	489718	491441	.	-	.	Name=MUP1 gene
tig00000011	Geneious	mRNA	489718	491441	.	-	.	Name=MUP1 mRNA
tig00000011	Geneious	CDS	489718	491441	.	-	0	Name=MUP1 CDS
tig00000011	Geneious	gene	486413	489198	.	-	.	Name=RSC1 gene
tig00000011	Geneious	mRNA	486413	489198	.	-	.	Name=RSC1 mRNA
tig00000011	Geneious	CDS	486413	489198	.	-	0	Name=RSC1 CDS
tig00000011	Geneious	gene	485361	486088	.	+	.	Name=LST7 gene
tig00000011	Geneious	mRNA	485361	486088	.	+	.	Name=LST7 mRNA
tig00000011	Geneious	CDS	485361	486088	.	+	0	Name=LST7 CDS
tig00000011	Geneious	gene	483720	484727	.	-	.	Name=PEF1 gene
tig00000011	Geneious	mRNA	483720	484727	.	-	.	Name=PEF1 mRNA
tig00000011	Geneious	CDS	483720	484727	.	-	0	Name=PEF1 CDS
tig00000011	Geneious	gene	481762	483300	.	-	.	Name=SPR3 gene
tig00000011	Geneious	mRNA	481762	483300	.	-	.	Name=SPR3 mRNA
tig00000011	Geneious	CDS	481762	483300	.	-	0	Name=SPR3 CDS
tig00000011	Geneious	gene	481172	481284	.	-	.
tig00000011	Geneious	ncRNA	481172	481284	.	-	.	Name=SNR48 ncRNA
tig00000011	Geneious	gene	479377	480305	.	-	.	Name=ERG25 gene
tig00000011	Geneious	mRNA	479377	480305	.	-	.	Name=ERG25 mRNA
tig00000011	Geneious	CDS	479377	480305	.	-	0	Name=ERG25 CDS
tig00000011	Geneious	gene	474905	478981	.	+	.	Name=ADE6 gene
tig00000011	Geneious	mRNA	474905	478981	.	+	.	Name=ADE6 mRNA
tig00000011	Geneious	CDS	474905	478981	.	+	0	Name=ADE6 CDS
tig00000011	Geneious	gene	473594	474544	.	+	.	Name=COX18 gene
tig00000011	Geneious	mRNA	473594	474544	.	+	.	Name=COX18 mRNA
tig00000011	Geneious	CDS	473594	474544	.	+	0	Name=COX18 CDS
tig00000011	Geneious	gene	473050	473358	.	+	.	Name=SPT4 gene
tig00000011	Geneious	mRNA	473050	473358	.	+	.	Name=SPT4 mRNA
tig00000011	Geneious	CDS	473050	473358	.	+	0	Name=SPT4 CDS
tig00000011	Geneious	gene	471016	472797	.	+	.	Name=VHT1 gene
tig00000011	Geneious	mRNA	471016	472797	.	+	.	Name=VHT1 mRNA
tig00000011	Geneious	CDS	471016	472797	.	+	0	Name=VHT1 CDS
tig00000011	Geneious	gene	469080	469958	.	+	.
tig00000011	Geneious	mRNA	469080	469958	.	+	.	Name=hypothetical protein mRNA
tig00000011	Geneious	CDS	469080	469958	.	+	0	Name=hypothetical protein CDS
tig00000011	Geneious	gene	466097	468508	.	+	.
tig00000011	Geneious	mRNA	466097	468508	.	+	.	Name=hypothetical protein mRNA
tig00000011	Geneious	CDS	466097	468508	.	+	0	Name=hypothetical protein CDS
tig00000011	Geneious	gene	463801	465559	.	+	.	Name=ART5 gene
tig00000011	Geneious	mRNA	463801	465559	.	+	.	Name=ART5 mRNA
tig00000011	Geneious	CDS	463801	465559	.	+	0	Name=ART5 CDS
tig00000011	Geneious	gene	459622	463082	.	-	.	Name=ROM1 gene
tig00000011	Geneious	mRNA	459622	463082	.	-	.	Name=ROM1 mRNA
tig00000011	Geneious	CDS	459622	463082	.	-	0	Name=ROM1 CDS
tig00000011	Geneious	gene	456833	459414	.	+	.	Name=ENV11 gene
tig00000011	Geneious	mRNA	456833	459414	.	+	.	Name=ENV11 mRNA
tig00000011	Geneious	CDS	456833	459414	.	+	0	Name=ENV11 CDS
tig00000011	Geneious	gene	455432	456592	.	-	.	Name=UPF3 gene
tig00000011	Geneious	mRNA	455432	456592	.	-	.	Name=UPF3 mRNA
tig00000011	Geneious	CDS	455432	456592	.	-	0	Name=UPF3 CDS
tig00000011	Geneious	gene	454748	455187	.	-	.	Name=SMD1 gene
tig00000011	Geneious	mRNA	454748	455187	.	-	.	Name=SMD1 mRNA
tig00000011	Geneious	CDS	454748	455187	.	-	0	Name=SMD1 CDS
tig00000011	Geneious	gene	454025	454753	.	+	.	Name=PRP38 gene
tig00000011	Geneious	mRNA	454025	454753	.	+	.	Name=PRP38 mRNA
tig00000011	Geneious	CDS	454025	454753	.	+	0	Name=PRP38 CDS
tig00000011	Geneious	gene	453324	453796	.	+	.	Name=MRPL25 gene
tig00000011	Geneious	mRNA	453324	453796	.	+	.	Name=MRPL25 mRNA
tig00000011	Geneious	CDS	453324	453796	.	+	0	Name=MRPL25 CDS
tig00000011	Geneious	gene	451388	453157	.	+	.	Name=PEX8 gene
tig00000011	Geneious	mRNA	451388	453157	.	+	.	Name=PEX8 mRNA
tig00000011	Geneious	CDS	451388	453157	.	+	0	Name=PEX8 CDS
tig00000011	Geneious	gene	450532	451131	.	+	.	Name=PAC10 gene
tig00000011	Geneious	mRNA	450532	451131	.	+	.	Name=PAC10 mRNA
tig00000011	Geneious	CDS	450532	451131	.	+	0	Name=PAC10 CDS
tig00000011	Geneious	gene	449074	450184	.	-	.
tig00000011	Geneious	mRNA	449074	450184	.	-	.	Name=hypothetical protein mRNA
tig00000011	Geneious	CDS	449074	450184	.	-	0	Name=hypothetical protein CDS
tig00000011	Geneious	gene	447899	448896	.	-	.	Name=TWF1 gene
tig00000011	Geneious	mRNA	447899	448896	.	-	.	Name=TWF1 mRNA
tig00000011	Geneious	CDS	447899	448896	.	-	0	Name=TWF1 CDS
tig00000011	Geneious	gene	447127	447759	.	+	.	Name=SLX9 gene
tig00000011	Geneious	mRNA	447127	447759	.	+	.	Name=SLX9 mRNA
tig00000011	Geneious	CDS	447127	447759	.	+	0	Name=SLX9 CDS
tig00000011	Geneious	gene	446312	446863	.	-	.	Name=TOM20 gene
tig00000011	Geneious	mRNA	446312	446863	.	-	.	Name=TOM20 mRNA
tig00000011	Geneious	CDS	446312	446863	.	-	0	Name=TOM20 CDS
tig00000011	Geneious	gene	444093	446047	.	+	.	Name=GCD2 gene
tig00000011	Geneious	mRNA	444093	446047	.	+	.	Name=GCD2 mRNA
tig00000011	Geneious	CDS	444093	446047	.	+	0	Name=GCD2 CDS
tig00000011	Geneious	gene	442767	443786	.	+	.	Name=MRP13 gene
tig00000011	Geneious	mRNA	442767	443786	.	+	.	Name=MRP13 mRNA
tig00000011	Geneious	CDS	442767	443786	.	+	0	Name=MRP13 CDS
tig00000011	Geneious	gene	442003	442527	.	+	.	Name=RPL11B gene%3B RPL11A gene
tig00000011	Geneious	mRNA	442003	442527	.	+	.	Name=RPL11B mRNA%3B RPL11A mRNA
tig00000011	Geneious	CDS	442003	442527	.	+	0	Name=RPL11B CDS%3B RPL11A CDS
tig00000011	Geneious	gene	440295	441314	.	+	.	Name=PIL1 gene
tig00000011	Geneious	mRNA	440295	441314	.	+	.	Name=PIL1 mRNA
tig00000011	Geneious	CDS	440295	441314	.	+	0	Name=PIL1 CDS
tig00000011	Geneious	gene	437932	439621	.	+	.	Name=PDC6 gene
tig00000011	Geneious	mRNA	437932	439621	.	+	.	Name=PDC6 mRNA
tig00000011	Geneious	CDS	437932	439621	.	+	0	Name=PDC6 CDS
tig00000011	Geneious	gene	434593	436280	.	-	.	Name=CTT1 gene
tig00000011	Geneious	mRNA	434593	436280	.	-	.	Name=CTT1 mRNA
tig00000011	Geneious	CDS	434593	436280	.	-	0	Name=CTT1 CDS
tig00000011	Geneious	gene	431154	433958	.	-	.	Name=NNF2 gene
tig00000011	Geneious	mRNA	431154	433958	.	-	.	Name=NNF2 mRNA
tig00000011	Geneious	CDS	431154	433958	.	-	0	Name=NNF2 CDS
tig00000011	Geneious	rep_origin	430872	431115	.	-	.	Name=rep origin
tig00000011	Geneious	gene	424859	428570	.	-	.	Name=UTP22 gene
tig00000011	Geneious	mRNA	424859	428570	.	-	.	Name=UTP22 mRNA
tig00000011	Geneious	CDS	424859	428570	.	-	0	Name=UTP22 CDS
tig00000011	Geneious	gene	423106	424588	.	-	.	Name=PRP31 gene
tig00000011	Geneious	mRNA	423106	424588	.	-	.	Name=PRP31 mRNA
tig00000011	Geneious	CDS	423106	424588	.	-	0	Name=PRP31 CDS
tig00000011	Geneious	gene	421030	422743	.	-	.	Name=DBF2 gene
tig00000011	Geneious	mRNA	421030	422743	.	-	.	Name=DBF2 mRNA
tig00000011	Geneious	CDS	421030	422743	.	-	0	Name=DBF2 CDS
tig00000011	Geneious	gene	419031	420551	.	-	.
tig00000011	Geneious	mRNA	419031	420551	.	-	.	Name=hypothetical protein mRNA
tig00000011	Geneious	CDS	419031	420551	.	-	0	Name=hypothetical protein CDS
tig00000011	Geneious	gene	415445	418755	.	-	.	Name=VAS1 gene
tig00000011	Geneious	mRNA	415445	418755	.	-	.	Name=VAS1 mRNA
tig00000011	Geneious	CDS	415445	418755	.	-	0	Name=VAS1 CDS
tig00000011	Geneious	gene	414603	415274	.	+	.	Name=RRP46 gene
tig00000011	Geneious	mRNA	414603	415274	.	+	.	Name=RRP46 mRNA
tig00000011	Geneious	CDS	414603	415274	.	+	0	Name=RRP46 CDS
tig00000011	Geneious	gene	413386	414329	.	-	.	Name=TPC1 gene
tig00000011	Geneious	mRNA	413386	414329	.	-	.	Name=TPC1 mRNA
tig00000011	Geneious	CDS	413386	414329	.	-	0	Name=TPC1 CDS
tig00000011	Geneious	gene	408822	412261	.	-	.	Name=ASK10 gene
tig00000011	Geneious	mRNA	408822	412261	.	-	.	Name=ASK10 mRNA
tig00000011	Geneious	CDS	408822	412261	.	-	0	Name=ASK10 CDS
tig00000011	Geneious	gene	403506	408393	.	+	.	Name=ESP1 gene
tig00000011	Geneious	mRNA	403506	408393	.	+	.	Name=ESP1 mRNA
tig00000011	Geneious	CDS	403506	408393	.	+	0	Name=ESP1 CDS
tig00000011	Geneious	gene	401000	403065	.	-	.	Name=TEL2 gene
tig00000011	Geneious	mRNA	401000	403065	.	-	.	Name=TEL2 mRNA
tig00000011	Geneious	CDS	401000	403065	.	-	0	Name=TEL2 CDS
tig00000011	Geneious	gene	397871	400720	.	-	.	Name=MDR1 gene
tig00000011	Geneious	mRNA	397871	400720	.	-	.	Name=MDR1 mRNA
tig00000011	Geneious	CDS	397871	400720	.	-	0	Name=MDR1 CDS
tig00000011	Geneious	gene	396567	397605	.	-	.	Name=PCP1 gene
tig00000011	Geneious	mRNA	396567	397605	.	-	.	Name=PCP1 mRNA
tig00000011	Geneious	CDS	396567	397605	.	-	0	Name=PCP1 CDS
tig00000011	Geneious	gene	395836	396386	.	+	.	Name=GTF1 gene
tig00000011	Geneious	mRNA	395836	396386	.	+	.	Name=GTF1 mRNA
tig00000011	Geneious	CDS	395836	396386	.	+	0	Name=GTF1 CDS
tig00000011	Geneious	gene	393738	395555	.	-	.	Name=NOP7 gene
tig00000011	Geneious	mRNA	393738	395555	.	-	.	Name=NOP7 mRNA
tig00000011	Geneious	CDS	393738	395555	.	-	0	Name=NOP7 CDS
tig00000011	Geneious	gene	392603	393527	.	+	.	Name=SRB5 gene
tig00000011	Geneious	mRNA	392603	393527	.	+	.	Name=SRB5 mRNA
tig00000011	Geneious	CDS	392603	393527	.	+	0	Name=SRB5 CDS
tig00000011	Geneious	gene	392140	392372	.	-	.	Name=VMA21 gene
tig00000011	Geneious	mRNA	392140	392372	.	-	.	Name=VMA21 mRNA
tig00000011	Geneious	CDS	392140	392372	.	-	0	Name=VMA21 CDS
tig00000011	Geneious	gene	391186	391983	.	+	.	Name=VOA1 gene
tig00000011	Geneious	mRNA	391186	391983	.	+	.	Name=VOA1 mRNA
tig00000011	Geneious	CDS	391186	391983	.	+	0	Name=VOA1 CDS
tig00000011	Geneious	gene	390218	390299	.	-	.
tig00000011	Geneious	tRNA	390218	390299	.	-	.	Name=tRNA-Leu
tig00000011	Geneious	LTR	389628	389874	.	-	.	Name=Ty1 LTR
tig00000011	Geneious	gene	385931	387346	.	-	.	Name=CLB1 gene
tig00000011	Geneious	mRNA	385931	387346	.	-	.	Name=CLB1 mRNA
tig00000011	Geneious	CDS	385931	387346	.	-	0	Name=CLB1 CDS
tig00000011	Geneious	gene	384480	385623	.	+	.	Name=CLB6 gene
tig00000011	Geneious	mRNA	384480	385623	.	+	.	Name=CLB6 mRNA
tig00000011	Geneious	CDS	384480	385623	.	+	0	Name=CLB6 CDS
tig00000011	Geneious	mobile_element	378438	383787	.	-	.	Name=mobile element
tig00000011	Geneious	gene	378729	383372	.	-	.
tig00000011	Geneious	CDS	382523	383372	.	-	0	Name=hypothetical protein CDS;ID=ISyX++t3KBIB0Bvm6W1jFIJllAA.1652075084221.4833
tig00000011	Geneious	CDS	378729	382521	.	-	0	Name=hypothetical protein CDS;ID=ISyX++t3KBIB0Bvm6W1jFIJllAA.1652075084221.4833
tig00000011	Geneious	gene	382500	383372	.	-	.
tig00000011	Geneious	CDS	382500	383372	.	-	0	Name=hypothetical protein CDS
tig00000011	Geneious	LTR	377601	377901	.	+	.	Name=Ty1 LTR
tig00000011	Geneious	gene	375941	377276	.	-	.	Name=CLD1 gene
tig00000011	Geneious	mRNA	375941	377276	.	-	.	Name=CLD1 mRNA
tig00000011	Geneious	CDS	375941	377276	.	-	0	Name=CLD1 CDS
tig00000011	Geneious	rep_origin	375432	375714	.	-	.	Name=rep origin
tig00000011	Geneious	gene	373962	375162	.	-	.
tig00000011	Geneious	mRNA	373962	375162	.	-	.	Name=hypothetical protein mRNA
tig00000011	Geneious	CDS	373962	375162	.	-	0	Name=hypothetical protein CDS
tig00000011	Geneious	gene	372465	373634	.	-	.	Name=SHY1 gene
tig00000011	Geneious	mRNA	372465	373634	.	-	.	Name=SHY1 mRNA
tig00000011	Geneious	CDS	372465	373634	.	-	0	Name=SHY1 CDS
tig00000011	Geneious	gene	371070	372100	.	-	.	Name=DAM1 gene
tig00000011	Geneious	mRNA	371070	372100	.	-	.	Name=DAM1 mRNA
tig00000011	Geneious	CDS	371070	372100	.	-	0	Name=DAM1 CDS
tig00000011	Geneious	gene	366229	370585	.	-	.	Name=SPT6 gene
tig00000011	Geneious	mRNA	366229	370585	.	-	.	Name=SPT6 mRNA
tig00000011	Geneious	CDS	366229	370585	.	-	0	Name=SPT6 CDS
tig00000011	Geneious	gene	364515	365945	.	+	.
tig00000011	Geneious	mRNA	364515	365945	.	+	.	Name=hypothetical protein mRNA
tig00000011	Geneious	CDS	364515	365945	.	+	0	Name=hypothetical protein CDS
tig00000011	Geneious	gene	363264	364019	.	-	.	Name=RPS23A gene
tig00000011	Geneious	mRNA	363955	364019	.	-	.	Name=RPS23A mRNA%3B RPS23B mRNA;ID=ISyX++t3KBIB0Bvm6W1jFIJllAA.1652075084222.4834
tig00000011	Geneious	mRNA	363264	363636	.	-	.	Name=RPS23A mRNA%3B RPS23B mRNA;ID=ISyX++t3KBIB0Bvm6W1jFIJllAA.1652075084222.4834
tig00000011	Geneious	CDS	363955	364019	.	-	0	Name=RPS23A CDS%3B RPS23B CDS;ID=ISyX++t3KBIB0Bvm6W1jFIJllAA.1652075084222.4835
tig00000011	Geneious	CDS	363264	363636	.	-	0	Name=RPS23A CDS%3B RPS23B CDS;ID=ISyX++t3KBIB0Bvm6W1jFIJllAA.1652075084222.4835
tig00000011	Geneious	gene	361326	362949	.	+	.	Name=NUP57 gene
tig00000011	Geneious	mRNA	361326	362949	.	+	.	Name=NUP57 mRNA
tig00000011	Geneious	CDS	361326	362949	.	+	0	Name=NUP57 CDS
tig00000011	Geneious	gene	360178	360964	.	+	.	Name=COG2 gene
tig00000011	Geneious	mRNA	360178	360964	.	+	.	Name=COG2 mRNA
tig00000011	Geneious	CDS	360178	360964	.	+	0	Name=COG2 CDS
tig00000011	Geneious	gene	358074	359549	.	+	.	Name=MEP1 gene
tig00000011	Geneious	mRNA	358074	359549	.	+	.	Name=MEP1 mRNA
tig00000011	Geneious	CDS	358074	359549	.	+	0	Name=MEP1 CDS
tig00000011	Geneious	gene	357378	357593	.	-	.
tig00000011	Geneious	mRNA	357378	357593	.	-	.	Name=hypothetical protein mRNA
tig00000011	Geneious	CDS	357378	357593	.	-	0	Name=hypothetical protein CDS
tig00000011	Geneious	gene	355865	357071	.	-	.
tig00000011	Geneious	mRNA	355865	357071	.	-	.	Name=hypothetical protein mRNA
tig00000011	Geneious	CDS	355865	357071	.	-	0	Name=hypothetical protein CDS
tig00000011	Geneious	LTR	355137	355466	.	-	.	Name=Ty1 LTR
tig00000011	Geneious	gene	352806	354348	.	+	.	Name=PPT1 gene
tig00000011	Geneious	mRNA	352806	354348	.	+	.	Name=PPT1 mRNA
tig00000011	Geneious	CDS	352806	354348	.	+	0	Name=PPT1 CDS
tig00000011	Geneious	gene	349351	351069	.	-	.	Name=ASN2 gene
tig00000011	Geneious	mRNA	349351	351069	.	-	.	Name=ASN2 mRNA
tig00000011	Geneious	CDS	349351	351069	.	-	0	Name=ASN2 CDS
tig00000011	Geneious	gene	345581	348689	.	-	.
tig00000011	Geneious	mRNA	345581	348689	.	-	.	Name=hypothetical protein mRNA
tig00000011	Geneious	CDS	345581	348689	.	-	0	Name=hypothetical protein CDS
tig00000011	Geneious	gene	344487	345179	.	-	.
tig00000011	Geneious	mRNA	344487	345179	.	-	.	Name=hypothetical protein mRNA
tig00000011	Geneious	CDS	344487	345179	.	-	0	Name=hypothetical protein CDS
tig00000011	Geneious	gene	343280	344217	.	-	.
tig00000011	Geneious	mRNA	343280	344217	.	-	.	Name=hypothetical protein mRNA
tig00000011	Geneious	CDS	343280	344217	.	-	0	Name=hypothetical protein CDS
tig00000011	Geneious	gene	340922	343066	.	+	.	Name=UTP8 gene
tig00000011	Geneious	mRNA	340922	343066	.	+	.	Name=UTP8 mRNA
tig00000011	Geneious	CDS	340922	343066	.	+	0	Name=UTP8 CDS
tig00000011	Geneious	gene	339968	340614	.	-	.	Name=SYF2 gene
tig00000011	Geneious	mRNA	339968	340614	.	-	.	Name=SYF2 mRNA
tig00000011	Geneious	CDS	339968	340614	.	-	0	Name=SYF2 CDS
tig00000011	Geneious	gene	337177	339621	.	+	.
tig00000011	Geneious	mRNA	337177	339621	.	+	.	Name=hypothetical protein mRNA
tig00000011	Geneious	CDS	337177	339621	.	+	0	Name=hypothetical protein CDS
tig00000011	Geneious	gene	335770	336294	.	-	.	Name=FHN1 gene
tig00000011	Geneious	mRNA	335770	336294	.	-	.	Name=FHN1 mRNA
tig00000011	Geneious	CDS	335770	336294	.	-	0	Name=FHN1 CDS
tig00000011	Geneious	gene	334568	335431	.	+	.	Name=PHB1 gene
tig00000011	Geneious	mRNA	334568	335431	.	+	.	Name=PHB1 mRNA
tig00000011	Geneious	CDS	334568	335431	.	+	0	Name=PHB1 CDS
tig00000011	Geneious	gene	333574	334125	.	-	.	Name=PEX4 gene
tig00000011	Geneious	mRNA	333574	334125	.	-	.	Name=PEX4 mRNA
tig00000011	Geneious	CDS	333574	334125	.	-	0	Name=PEX4 CDS
tig00000011	Geneious	gene	329884	333251	.	-	.	Name=CAF130 gene
tig00000011	Geneious	mRNA	329884	333251	.	-	.	Name=CAF130 mRNA
tig00000011	Geneious	CDS	329884	333251	.	-	0	Name=CAF130 CDS
tig00000011	Geneious	gene	328855	329631	.	-	.	Name=PRE9 gene
tig00000011	Geneious	mRNA	328855	329631	.	-	.	Name=PRE9 mRNA
tig00000011	Geneious	CDS	328855	329631	.	-	0	Name=PRE9 CDS
tig00000011	Geneious	gene	327873	328598	.	-	.	Name=LSB1 gene
tig00000011	Geneious	mRNA	327873	328598	.	-	.	Name=LSB1 mRNA
tig00000011	Geneious	CDS	327873	328598	.	-	0	Name=LSB1 CDS
tig00000011	Geneious	gene	325420	327264	.	+	.	Name=TPO2 gene
tig00000011	Geneious	mRNA	325420	327264	.	+	.	Name=TPO2 mRNA
tig00000011	Geneious	CDS	325420	327264	.	+	0	Name=TPO2 CDS
tig00000011	Geneious	gene	320734	323601	.	-	.	Name=CBF2 gene
tig00000011	Geneious	mRNA	320734	323601	.	-	.	Name=CBF2 mRNA
tig00000011	Geneious	CDS	320734	323601	.	-	0	Name=CBF2 CDS
tig00000011	Geneious	gene	319064	320464	.	-	.	Name=VPS62 gene
tig00000011	Geneious	mRNA	319064	320464	.	-	.	Name=VPS62 mRNA
tig00000011	Geneious	CDS	319064	320464	.	-	0	Name=VPS62 CDS
tig00000011	Geneious	gene	317352	318581	.	-	.	Name=BTN2 gene
tig00000011	Geneious	mRNA	317352	318581	.	-	.	Name=BTN2 mRNA
tig00000011	Geneious	CDS	317352	318581	.	-	0	Name=BTN2 CDS
tig00000011	Geneious	LTR	316876	316998	.	-	.	Name=Ty1 LTR
tig00000011	Geneious	gene	313533	315848	.	-	.	Name=SKN1 gene
tig00000011	Geneious	mRNA	313533	315848	.	-	.	Name=SKN1 mRNA
tig00000011	Geneious	CDS	313533	315848	.	-	0	Name=SKN1 CDS
tig00000011	Geneious	rep_origin	312827	313076	.	-	.	Name=rep origin
tig00000011	Geneious	LTR	311930	312258	.	-	.	Name=Ty1 LTR
tig00000011	Geneious	LTR	311818	311926	.	-	.	Name=Ty1 LTR
tig00000011	Geneious	LTR	311527	311817	.	+	.	Name=Ty1 LTR
tig00000011	Geneious	gene	311355	311426	.	-	.	Name=SUF1 gene%3B SUF4 gene
tig00000011	Geneious	tRNA	311355	311426	.	-	.	Name=SUF1 tRNA%3B SUF4 tRNA
tig00000011	Geneious	gene	309668	310648	.	-	.	Name=THI4 gene
tig00000011	Geneious	mRNA	309668	310648	.	-	.	Name=THI4 mRNA
tig00000011	Geneious	CDS	309668	310648	.	-	0	Name=THI4 CDS
tig00000011	Geneious	gene	307163	309283	.	-	.	Name=ENP2 gene
tig00000011	Geneious	mRNA	307163	309283	.	-	.	Name=ENP2 mRNA
tig00000011	Geneious	CDS	307163	309283	.	-	0	Name=ENP2 CDS
tig00000011	Geneious	gene	306194	306829	.	+	.	Name=ECL1 gene
tig00000011	Geneious	mRNA	306194	306829	.	+	.	Name=ECL1 mRNA
tig00000011	Geneious	CDS	306194	306829	.	+	0	Name=ECL1 CDS
tig00000011	Geneious	gene	305617	305777	.	+	.
tig00000011	Geneious	mRNA	305617	305777	.	+	.	Name=hypothetical protein mRNA
tig00000011	Geneious	CDS	305617	305777	.	+	0	Name=hypothetical protein CDS
tig00000011	Geneious	gene	304133	304998	.	+	.	Name=NAT2 gene
tig00000011	Geneious	mRNA	304133	304998	.	+	.	Name=NAT2 mRNA
tig00000011	Geneious	CDS	304133	304998	.	+	0	Name=NAT2 CDS
tig00000011	Geneious	gene	300729	302025	.	-	.
tig00000011	Geneious	mRNA	300729	302025	.	-	.	Name=hypothetical protein mRNA
tig00000011	Geneious	CDS	300729	302025	.	-	0	Name=hypothetical protein CDS
tig00000011	Geneious	gene	298011	300599	.	+	.	Name=CCM1 gene
tig00000011	Geneious	mRNA	298011	300599	.	+	.	Name=CCM1 mRNA
tig00000011	Geneious	CDS	298011	300599	.	+	0	Name=CCM1 CDS
tig00000011	Geneious	LTR	297505	297827	.	-	.	Name=Ty1 LTR
tig00000011	Geneious	gene	295571	296390	.	+	.	Name=RSR1 gene
tig00000011	Geneious	mRNA	295571	296390	.	+	.	Name=RSR1 mRNA
tig00000011	Geneious	CDS	295571	296390	.	+	0	Name=RSR1 CDS
tig00000011	Geneious	gene	294318	294970	.	-	.
tig00000011	Geneious	mRNA	294318	294970	.	-	.	Name=hypothetical protein mRNA
tig00000011	Geneious	CDS	294318	294970	.	-	0	Name=hypothetical protein CDS
tig00000011	Geneious	gene	293195	294265	.	+	.	Name=GTO1 gene
tig00000011	Geneious	mRNA	293195	294265	.	+	.	Name=GTO1 mRNA
tig00000011	Geneious	CDS	293195	294265	.	+	0	Name=GTO1 CDS
tig00000011	Geneious	gene	290998	292521	.	-	.	Name=CYS4 gene
tig00000011	Geneious	mRNA	290998	292521	.	-	.	Name=CYS4 mRNA
tig00000011	Geneious	CDS	290998	292521	.	-	0	Name=CYS4 CDS
tig00000011	Geneious	gene	289240	290518	.	-	.	Name=PTI1 gene
tig00000011	Geneious	mRNA	289240	290518	.	-	.	Name=PTI1 mRNA
tig00000011	Geneious	CDS	289240	290518	.	-	0	Name=PTI1 CDS
tig00000011	Geneious	gene	286016	288624	.	-	.	Name=CHO2 gene
tig00000011	Geneious	mRNA	286016	288624	.	-	.	Name=CHO2 mRNA
tig00000011	Geneious	CDS	286016	288624	.	-	0	Name=CHO2 CDS
tig00000011	Geneious	gene	285044	285796	.	+	.	Name=MTR3 gene
tig00000011	Geneious	mRNA	285044	285796	.	+	.	Name=MTR3 mRNA
tig00000011	Geneious	CDS	285044	285796	.	+	0	Name=MTR3 CDS
tig00000011	Geneious	gene	283409	284654	.	+	.	Name=NSR1 gene
tig00000011	Geneious	mRNA	283409	284654	.	+	.	Name=NSR1 mRNA
tig00000011	Geneious	CDS	283409	284654	.	+	0	Name=NSR1 CDS
tig00000011	Geneious	gene	281647	282436	.	+	.	Name=RTS3 gene
tig00000011	Geneious	mRNA	281647	282436	.	+	.	Name=RTS3 mRNA
tig00000011	Geneious	CDS	281647	282436	.	+	0	Name=RTS3 CDS
tig00000011	Geneious	gene	280564	280842	.	-	.
tig00000011	Geneious	mRNA	280564	280842	.	-	.	Name=hypothetical protein mRNA
tig00000011	Geneious	CDS	280564	280842	.	-	0	Name=hypothetical protein CDS
tig00000011	Geneious	mobile_element	516124	522071	.	+	.	Name=mobile element
tig00000011	Geneious	mobile_element	273677	279622	.	-	.	Name=mobile element
tig00000011	Geneious	LTR	516124	516447	.	+	.	Name=Ty2 LTR
tig00000011	Geneious	LTR	521748	522071	.	+	.	Name=Ty2 LTR
tig00000011	Geneious	LTR	523057	523382	.	+	.	Name=Ty2 LTR
tig00000011	Geneious	LTR	528635	528960	.	+	.	Name=Ty2 LTR
tig00000011	Geneious	LTR	978755	979078	.	+	.	Name=Ty2 LTR
tig00000011	Geneious	LTR	279300	279622	.	-	.	Name=Ty2 LTR
tig00000011	Geneious	LTR	273677	274000	.	-	.	Name=Ty2 LTR
tig00000011	Geneious	gene	264173	267029	.	-	.	Name=TIF4631 gene
tig00000011	Geneious	mRNA	264173	267029	.	-	.	Name=TIF4631 mRNA
tig00000011	Geneious	CDS	264173	267029	.	-	0	Name=TIF4631 CDS
tig00000011	Geneious	gene	262515	263538	.	-	.	Name=GTR2 gene
tig00000011	Geneious	mRNA	262515	263538	.	-	.	Name=GTR2 mRNA
tig00000011	Geneious	CDS	262515	263538	.	-	0	Name=GTR2 CDS
tig00000011	Geneious	gene	260939	261976	.	-	.	Name=MRPS35 gene
tig00000011	Geneious	mRNA	260939	261976	.	-	.	Name=MRPS35 mRNA
tig00000011	Geneious	CDS	260939	261976	.	-	0	Name=MRPS35 CDS
tig00000011	Geneious	gene	258895	260577	.	-	.	Name=TRS65 gene
tig00000011	Geneious	mRNA	258895	260577	.	-	.	Name=TRS65 mRNA
tig00000011	Geneious	CDS	258895	260577	.	-	0	Name=TRS65 CDS
tig00000011	Geneious	gene	257940	258636	.	-	.	Name=CLC1 gene
tig00000011	Geneious	mRNA	257940	258636	.	-	.	Name=CLC1 mRNA
tig00000011	Geneious	CDS	257940	258636	.	-	0	Name=CLC1 CDS
tig00000011	Geneious	gene	256618	257745	.	+	.
tig00000011	Geneious	mRNA	256618	257745	.	+	.	Name=hypothetical protein mRNA
tig00000011	Geneious	CDS	256618	257745	.	+	0	Name=hypothetical protein CDS
tig00000011	Geneious	rep_origin	256366	256609	.	-	.	Name=rep origin
tig00000011	Geneious	gene	255199	256411	.	+	.	Name=PUS6 gene
tig00000011	Geneious	mRNA	255199	256411	.	+	.	Name=PUS6 mRNA
tig00000011	Geneious	CDS	255199	256411	.	+	0	Name=PUS6 CDS
tig00000011	Geneious	gene	254441	254716	.	+	.
tig00000011	Geneious	mRNA	254441	254716	.	+	.	Name=hypothetical protein mRNA
tig00000011	Geneious	CDS	254441	254716	.	+	0	Name=hypothetical protein CDS
tig00000011	Geneious	gene	250554	253968	.	-	.	Name=PSD2 gene
tig00000011	Geneious	mRNA	250554	253968	.	-	.	Name=PSD2 mRNA
tig00000011	Geneious	CDS	250554	253968	.	-	0	Name=PSD2 CDS
tig00000011	Geneious	gene	248564	250292	.	+	.	Name=MSM1 gene
tig00000011	Geneious	mRNA	248564	250292	.	+	.	Name=MSM1 mRNA
tig00000011	Geneious	CDS	248564	250292	.	+	0	Name=MSM1 CDS
tig00000011	Geneious	gene	247524	248269	.	+	.	Name=YIP1 gene
tig00000011	Geneious	mRNA	247524	248269	.	+	.	Name=YIP1 mRNA
tig00000011	Geneious	CDS	247524	248269	.	+	0	Name=YIP1 CDS
tig00000011	Geneious	gene	246154	247261	.	-	.	Name=RBG2 gene
tig00000011	Geneious	mRNA	246154	247261	.	-	.	Name=RBG2 mRNA
tig00000011	Geneious	CDS	246154	247261	.	-	0	Name=RBG2 CDS
tig00000011	Geneious	LTR	245513	245834	.	-	.	Name=Ty3 LTR
tig00000011	Geneious	gene	244712	245223	.	+	.	Name=CBP4 gene
tig00000011	Geneious	mRNA	244712	245223	.	+	.	Name=CBP4 mRNA
tig00000011	Geneious	CDS	244712	245223	.	+	0	Name=CBP4 CDS
tig00000011	Geneious	gene	244376	244461	.	-	.
tig00000011	Geneious	mRNA	244376	244461	.	-	.	Name=hypothetical protein mRNA
tig00000011	Geneious	CDS	244376	244461	.	-	0	Name=hypothetical protein CDS
tig00000011	Geneious	gene	242697	244185	.	+	.	Name=ERG1 gene
tig00000011	Geneious	mRNA	242697	244185	.	+	.	Name=ERG1 mRNA
tig00000011	Geneious	CDS	242697	244185	.	+	0	Name=ERG1 CDS
tig00000011	Geneious	gene	240688	242293	.	+	.	Name=ATF2 gene
tig00000011	Geneious	mRNA	240688	242293	.	+	.	Name=ATF2 mRNA
tig00000011	Geneious	CDS	240688	242293	.	+	0	Name=ATF2 CDS
tig00000011	Geneious	gene	237914	240078	.	+	.	Name=PBP1 gene
tig00000011	Geneious	mRNA	237914	240078	.	+	.	Name=PBP1 mRNA
tig00000011	Geneious	CDS	237914	240078	.	+	0	Name=PBP1 CDS
tig00000011	Geneious	gene	236237	237455	.	+	.	Name=OKP1 gene
tig00000011	Geneious	mRNA	236237	237455	.	+	.	Name=OKP1 mRNA
tig00000011	Geneious	CDS	236237	237455	.	+	0	Name=OKP1 CDS
tig00000011	Geneious	gene	234831	235867	.	+	.	Name=RNR4 gene
tig00000011	Geneious	mRNA	234831	235867	.	+	.	Name=RNR4 mRNA
tig00000011	Geneious	CDS	234831	235867	.	+	0	Name=RNR4 CDS
tig00000011	Geneious	gene	232532	232849	.	-	.	Name=TIM13 gene
tig00000011	Geneious	mRNA	232532	232849	.	-	.	Name=TIM13 mRNA
tig00000011	Geneious	CDS	232532	232849	.	-	0	Name=TIM13 CDS
tig00000011	Geneious	gene	231662	232075	.	+	.	Name=QCR9 gene
tig00000011	Geneious	gene	225390	231237	.	+	.	Name=UBR1 gene
tig00000011	Geneious	mRNA	225390	231237	.	+	.	Name=UBR1 mRNA
tig00000011	Geneious	CDS	225390	231237	.	+	0	Name=UBR1 CDS
tig00000011	Geneious	gene	223624	224808	.	+	.	Name=TYS1 gene
tig00000011	Geneious	mRNA	223624	224808	.	+	.	Name=TYS1 mRNA
tig00000011	Geneious	CDS	223624	224808	.	+	0	Name=TYS1 CDS
tig00000011	Geneious	gene	221167	223371	.	-	.	Name=TFG1 gene
tig00000011	Geneious	mRNA	221167	223371	.	-	.	Name=TFG1 mRNA
tig00000011	Geneious	CDS	221167	223371	.	-	0	Name=TFG1 CDS
tig00000011	Geneious	gene	219733	220917	.	+	.	Name=HGH1 gene
tig00000011	Geneious	mRNA	219733	220917	.	+	.	Name=HGH1 mRNA
tig00000011	Geneious	CDS	219733	220917	.	+	0	Name=HGH1 CDS
tig00000011	Geneious	gene	216044	219108	.	+	.	Name=BUB1 gene
tig00000011	Geneious	mRNA	216044	219108	.	+	.	Name=BUB1 mRNA
tig00000011	Geneious	CDS	216044	219108	.	+	0	Name=BUB1 CDS
tig00000011	Geneious	LTR	214874	215202	.	-	.	Name=Ty1 LTR
tig00000011	Geneious	gene	212964	214485	.	+	.	Name=CRH1 gene
tig00000011	Geneious	mRNA	212964	214485	.	+	.	Name=CRH1 mRNA
tig00000011	Geneious	CDS	212964	214485	.	+	0	Name=CRH1 CDS
tig00000011	Geneious	gene	208932	210740	.	-	.	Name=HIP1 gene
tig00000011	Geneious	mRNA	208932	210740	.	-	.	Name=HIP1 mRNA
tig00000011	Geneious	CDS	208932	210740	.	-	0	Name=HIP1 CDS
tig00000011	Geneious	gene	207356	208354	.	+	.	Name=TDH3 gene%3B TDH2 gene
tig00000011	Geneious	mRNA	207356	208354	.	+	.	Name=TDH3 mRNA%3B TDH2 mRNA
tig00000011	Geneious	CDS	207356	208354	.	+	0	Name=TDH3 CDS%3B TDH2 CDS
tig00000011	Geneious	gene	205432	206663	.	+	.	Name=PDX1 gene
tig00000011	Geneious	mRNA	205432	206663	.	+	.	Name=PDX1 mRNA
tig00000011	Geneious	CDS	205432	206663	.	+	0	Name=PDX1 CDS
tig00000011	Geneious	gene	203306	205103	.	+	.	Name=XKS1 gene
tig00000011	Geneious	mRNA	203306	205103	.	+	.	Name=XKS1 mRNA
tig00000011	Geneious	CDS	203306	205103	.	+	0	Name=XKS1 CDS
tig00000011	Geneious	rep_origin	202587	202834	.	-	.	Name=rep origin
tig00000011	Geneious	gene	201563	202303	.	-	.	Name=SKI6 gene
tig00000011	Geneious	mRNA	201563	202303	.	-	.	Name=SKI6 mRNA
tig00000011	Geneious	CDS	201563	202303	.	-	0	Name=SKI6 CDS
tig00000011	Geneious	gene	199001	201452	.	+	.	Name=FYV8 gene
tig00000011	Geneious	mRNA	199001	201452	.	+	.	Name=FYV8 mRNA
tig00000011	Geneious	CDS	199001	201452	.	+	0	Name=FYV8 CDS
tig00000011	Geneious	gene	197050	198690	.	+	.	Name=SNG1 gene
tig00000011	Geneious	mRNA	197050	198690	.	+	.	Name=SNG1 mRNA
tig00000011	Geneious	CDS	197050	198690	.	+	0	Name=SNG1 CDS
tig00000011	Geneious	gene	194044	196497	.	-	.	Name=YPP1 gene
tig00000011	Geneious	mRNA	194044	196497	.	-	.	Name=YPP1 mRNA
tig00000011	Geneious	CDS	194044	196497	.	-	0	Name=YPP1 CDS
tig00000011	Geneious	gene	191410	193688	.	-	.	Name=PMT6 gene
tig00000011	Geneious	mRNA	191410	193688	.	-	.	Name=PMT6 mRNA
tig00000011	Geneious	CDS	191410	193688	.	-	0	Name=PMT6 CDS
tig00000011	Geneious	gene	188927	191288	.	+	.	Name=ELP2 gene
tig00000011	Geneious	mRNA	188927	191288	.	+	.	Name=ELP2 mRNA
tig00000011	Geneious	CDS	188927	191288	.	+	0	Name=ELP2 CDS
tig00000011	Geneious	gene	188002	188678	.	+	.
tig00000011	Geneious	mRNA	188002	188678	.	+	.	Name=hypothetical protein mRNA
tig00000011	Geneious	CDS	188002	188678	.	+	0	Name=hypothetical protein CDS
tig00000011	Geneious	gene	186454	187727	.	+	.	Name=PCT1 gene
tig00000011	Geneious	mRNA	186454	187727	.	+	.	Name=PCT1 mRNA
tig00000011	Geneious	CDS	186454	187727	.	+	0	Name=PCT1 CDS
tig00000011	Geneious	gene	185521	185965	.	-	.	Name=YCH1 gene
tig00000011	Geneious	mRNA	185521	185965	.	-	.	Name=YCH1 mRNA
tig00000011	Geneious	CDS	185521	185965	.	-	0	Name=YCH1 CDS
tig00000011	Geneious	gene	182431	185269	.	-	.	Name=ADE3 gene
tig00000011	Geneious	mRNA	182431	185269	.	-	.	Name=ADE3 mRNA
tig00000011	Geneious	CDS	182431	185269	.	-	0	Name=ADE3 CDS
tig00000011	Geneious	gene	182030	182143	.	+	.
tig00000011	Geneious	mRNA	182030	182143	.	+	.	Name=hypothetical protein mRNA
tig00000011	Geneious	CDS	182030	182143	.	+	0	Name=hypothetical protein CDS
tig00000011	Geneious	gene	181118	181991	.	-	.	Name=TDA10 gene
tig00000011	Geneious	mRNA	181118	181991	.	-	.	Name=TDA10 mRNA
tig00000011	Geneious	CDS	181118	181991	.	-	0	Name=TDA10 CDS
tig00000011	Geneious	gene	180466	180771	.	-	.	Name=MVB12 gene
tig00000011	Geneious	mRNA	180466	180771	.	-	.	Name=MVB12 mRNA
tig00000011	Geneious	CDS	180466	180771	.	-	0	Name=MVB12 CDS
tig00000011	Geneious	gene	179575	180360	.	+	.	Name=CIR1 gene
tig00000011	Geneious	mRNA	179575	180360	.	+	.	Name=CIR1 mRNA
tig00000011	Geneious	CDS	179575	180360	.	+	0	Name=CIR1 CDS
tig00000011	Geneious	gene	178395	179324	.	-	.	Name=SER2 gene
tig00000011	Geneious	mRNA	178395	179324	.	-	.	Name=SER2 mRNA
tig00000011	Geneious	CDS	178395	179324	.	-	0	Name=SER2 CDS
tig00000011	Geneious	gene	177981	178294	.	+	.	Name=TRX2 gene
tig00000011	Geneious	mRNA	177981	178294	.	+	.	Name=TRX2 mRNA
tig00000011	Geneious	CDS	177981	178294	.	+	0	Name=TRX2 CDS
tig00000011	Geneious	gene	176474	177705	.	+	.
tig00000011	Geneious	mRNA	176474	177705	.	+	.	Name=hypothetical protein mRNA
tig00000011	Geneious	CDS	176474	177705	.	+	0	Name=hypothetical protein CDS
tig00000011	Geneious	gene	174512	175971	.	-	.	Name=ZPR1 gene
tig00000011	Geneious	mRNA	174512	175971	.	-	.	Name=ZPR1 mRNA
tig00000011	Geneious	CDS	174512	175971	.	-	0	Name=ZPR1 CDS
tig00000011	Geneious	gene	172770	174175	.	-	.	Name=SLI1 gene
tig00000011	Geneious	mRNA	172770	174175	.	-	.	Name=SLI1 mRNA
tig00000011	Geneious	CDS	172770	174175	.	-	0	Name=SLI1 CDS
tig00000011	Geneious	gene	171753	172704	.	+	.	Name=RTA1 gene
tig00000011	Geneious	mRNA	171753	172704	.	+	.	Name=RTA1 mRNA
tig00000011	Geneious	CDS	171753	172704	.	+	0	Name=RTA1 CDS
tig00000011	Geneious	gene	169436	170647	.	-	.	Name=RPS0A gene
tig00000011	Geneious	mRNA	170558	170647	.	-	.	Name=RPS0A mRNA%3B RPS0B mRNA;ID=ISyX++t3KBIB0Bvm6W1jFIJllAA.1652075084242.4836
tig00000011	Geneious	mRNA	169436	170104	.	-	.	Name=RPS0A mRNA%3B RPS0B mRNA;ID=ISyX++t3KBIB0Bvm6W1jFIJllAA.1652075084242.4836
tig00000011	Geneious	CDS	170558	170647	.	-	0	Name=RPS0A CDS%3B RPS0B CDS;ID=ISyX++t3KBIB0Bvm6W1jFIJllAA.1652075084242.4837
tig00000011	Geneious	CDS	169436	170104	.	-	0	Name=RPS0A CDS%3B RPS0B CDS;ID=ISyX++t3KBIB0Bvm6W1jFIJllAA.1652075084242.4837
tig00000011	Geneious	gene	168717	169049	.	-	.	Name=RSM27 gene
tig00000011	Geneious	mRNA	168717	169049	.	-	.	Name=RSM27 mRNA
tig00000011	Geneious	CDS	168717	169049	.	-	0	Name=RSM27 CDS
tig00000011	Geneious	gene	166769	168592	.	+	.	Name=GPI1 gene
tig00000011	Geneious	mRNA	166769	168592	.	+	.	Name=GPI1 mRNA
tig00000011	Geneious	CDS	166769	168592	.	+	0	Name=GPI1 CDS
tig00000011	Geneious	gene	160426	166537	.	-	.	Name=CCH1 gene
tig00000011	Geneious	mRNA	160426	166537	.	-	.	Name=CCH1 mRNA
tig00000011	Geneious	CDS	160426	166537	.	-	0	Name=CCH1 CDS
tig00000011	Geneious	gene	155457	158704	.	-	.	Name=CRM1 gene
tig00000011	Geneious	mRNA	155457	158704	.	-	.	Name=CRM1 mRNA
tig00000011	Geneious	CDS	155457	158704	.	-	0	Name=CRM1 CDS
tig00000011	Geneious	gene	154371	155179	.	+	.	Name=MRPL9 gene
tig00000011	Geneious	mRNA	154371	155179	.	+	.	Name=MRPL9 mRNA
tig00000011	Geneious	CDS	154371	155179	.	+	0	Name=MRPL9 CDS
tig00000011	Geneious	gene	152264	154130	.	+	.	Name=TOS2 gene
tig00000011	Geneious	mRNA	152264	154130	.	+	.	Name=TOS2 mRNA
tig00000011	Geneious	CDS	152264	154130	.	+	0	Name=TOS2 CDS
tig00000011	Geneious	gene	151584	151797	.	+	.
tig00000011	Geneious	ncRNA	151584	151797	.	+	.	Name=SNR7-L ncRNA
tig00000011	Geneious	gene	151584	151762	.	+	.
tig00000011	Geneious	ncRNA	151584	151762	.	+	.	Name=SNR7-S ncRNA
tig00000011	Geneious	gene	150455	151335	.	-	.	Name=PET54 gene
tig00000011	Geneious	mRNA	150455	151335	.	-	.	Name=PET54 mRNA
tig00000011	Geneious	CDS	150455	151335	.	-	0	Name=PET54 CDS
tig00000011	Geneious	gene	149045	150390	.	+	.	Name=HSV2 gene
tig00000011	Geneious	mRNA	149045	150390	.	+	.	Name=HSV2 mRNA
tig00000011	Geneious	CDS	149045	150390	.	+	0	Name=HSV2 CDS
tig00000011	Geneious	gene	146614	148455	.	-	.	Name=AZR1 gene
tig00000011	Geneious	mRNA	146614	148455	.	-	.	Name=AZR1 mRNA
tig00000011	Geneious	CDS	146614	148455	.	-	0	Name=AZR1 CDS
tig00000011	Geneious	gene	144245	146116	.	-	.	Name=AMA1 gene
tig00000011	Geneious	mRNA	144937	146116	.	-	.	Name=AMA1 mRNA;ID=ISyX++t3KBIB0Bvm6W1jFIJllAA.1652075084244.4838
tig00000011	Geneious	mRNA	144245	144843	.	-	.	Name=AMA1 mRNA;ID=ISyX++t3KBIB0Bvm6W1jFIJllAA.1652075084244.4838
tig00000011	Geneious	CDS	144937	146116	.	-	0	Name=AMA1 CDS;ID=ISyX++t3KBIB0Bvm6W1jFIJllAA.1652075084244.4839
tig00000011	Geneious	CDS	144245	144843	.	-	0	Name=AMA1 CDS;ID=ISyX++t3KBIB0Bvm6W1jFIJllAA.1652075084244.4839
tig00000011	Geneious	gene	142269	143845	.	-	.	Name=DIE2 gene
tig00000011	Geneious	mRNA	142269	143845	.	-	.	Name=DIE2 mRNA
tig00000011	Geneious	CDS	142269	143845	.	-	0	Name=DIE2 CDS
tig00000011	Geneious	gene	140368	141885	.	+	.	Name=SMI1 gene
tig00000011	Geneious	mRNA	140368	141885	.	+	.	Name=SMI1 mRNA
tig00000011	Geneious	CDS	140368	141885	.	+	0	Name=SMI1 CDS
tig00000011	Geneious	gene	138965	139378	.	-	.	Name=BNS1 gene
tig00000011	Geneious	mRNA	138965	139378	.	-	.	Name=BNS1 mRNA
tig00000011	Geneious	CDS	138965	139378	.	-	0	Name=BNS1 CDS
tig00000011	Geneious	gene	137790	138723	.	+	.	Name=PHB2 gene
tig00000011	Geneious	mRNA	137790	138723	.	+	.	Name=PHB2 mRNA
tig00000011	Geneious	CDS	137790	138723	.	+	0	Name=PHB2 CDS
tig00000011	Geneious	gene	136628	137312	.	-	.	Name=NAS6 gene
tig00000011	Geneious	mRNA	136628	137312	.	-	.	Name=NAS6 mRNA
tig00000011	Geneious	CDS	136628	137312	.	-	0	Name=NAS6 CDS
tig00000011	Geneious	gene	133070	136600	.	+	.	Name=PHO81 gene
tig00000011	Geneious	mRNA	133070	136600	.	+	.	Name=PHO81 mRNA
tig00000011	Geneious	CDS	133070	136600	.	+	0	Name=PHO81 CDS
tig00000011	Geneious	gene	130182	131378	.	-	.	Name=YHB1 gene
tig00000011	Geneious	mRNA	130182	131378	.	-	.	Name=YHB1 mRNA
tig00000011	Geneious	CDS	130182	131378	.	-	0	Name=YHB1 CDS
tig00000011	Geneious	gene	129225	129925	.	+	.	Name=MOS2 gene
tig00000011	Geneious	mRNA	129225	129925	.	+	.	Name=MOS2 mRNA
tig00000011	Geneious	CDS	129225	129925	.	+	0	Name=MOS2 CDS
tig00000011	Geneious	gene	128469	128756	.	+	.	Name=SPG1 gene
tig00000011	Geneious	mRNA	128469	128756	.	+	.	Name=SPG1 mRNA
tig00000011	Geneious	CDS	128469	128756	.	+	0	Name=SPG1 CDS
tig00000011	Geneious	gene	125632	127988	.	+	.
tig00000011	Geneious	mRNA	125632	127988	.	+	.	Name=hypothetical protein mRNA
tig00000011	Geneious	CDS	125632	127988	.	+	0	Name=hypothetical protein CDS
tig00000011	Geneious	gene	122602	125247	.	+	.	Name=KEL2 gene
tig00000011	Geneious	mRNA	122602	125247	.	+	.	Name=KEL2 mRNA
tig00000011	Geneious	CDS	122602	125247	.	+	0	Name=KEL2 CDS
tig00000011	Geneious	gene	121240	122104	.	+	.	Name=PEX21 gene
tig00000011	Geneious	mRNA	121240	122104	.	+	.	Name=PEX21 mRNA
tig00000011	Geneious	CDS	121240	122104	.	+	0	Name=PEX21 CDS
tig00000011	Geneious	gene	117559	120524	.	+	.	Name=PFK1 gene
tig00000011	Geneious	mRNA	117559	120524	.	+	.	Name=PFK1 mRNA
tig00000011	Geneious	CDS	117559	120524	.	+	0	Name=PFK1 CDS
tig00000011	Geneious	gene	116521	116721	.	+	.
tig00000011	Geneious	mRNA	116521	116721	.	+	.	Name=hypothetical protein mRNA
tig00000011	Geneious	CDS	116521	116721	.	+	0	Name=hypothetical protein CDS
tig00000011	Geneious	gene	114721	116424	.	+	.	Name=YAP1802 gene
tig00000011	Geneious	mRNA	114721	116424	.	+	.	Name=YAP1802 mRNA
tig00000011	Geneious	CDS	114721	116424	.	+	0	Name=YAP1802 CDS
tig00000011	Geneious	gene	113524	113965	.	-	.	Name=FMP43 gene
tig00000011	Geneious	mRNA	113524	113965	.	-	.	Name=FMP43 mRNA
tig00000011	Geneious	CDS	113524	113965	.	-	0	Name=FMP43 CDS
tig00000011	Geneious	rep_origin	113325	113572	.	-	.	Name=rep origin
tig00000011	Geneious	gene	111980	113265	.	+	.	Name=LSC2 gene
tig00000011	Geneious	mRNA	111980	113265	.	+	.	Name=LSC2 mRNA
tig00000011	Geneious	CDS	111980	113265	.	+	0	Name=LSC2 CDS
tig00000011	Geneious	gene	109237	111535	.	+	.	Name=SDA1 gene
tig00000011	Geneious	mRNA	109237	111535	.	+	.	Name=SDA1 mRNA
tig00000011	Geneious	CDS	109237	111535	.	+	0	Name=SDA1 CDS
tig00000011	Geneious	gene	107035	108825	.	+	.	Name=BRF1 gene
tig00000011	Geneious	mRNA	107035	108825	.	+	.	Name=BRF1 mRNA
tig00000011	Geneious	CDS	107035	108825	.	+	0	Name=BRF1 CDS
tig00000011	Geneious	gene	105622	106341	.	-	.	Name=CPD1 gene
tig00000011	Geneious	mRNA	105622	106341	.	-	.	Name=CPD1 mRNA
tig00000011	Geneious	CDS	105622	106341	.	-	0	Name=CPD1 CDS
tig00000011	Geneious	gene	104575	105341	.	-	.	Name=SOL4 gene
tig00000011	Geneious	mRNA	104575	105341	.	-	.	Name=SOL4 mRNA
tig00000011	Geneious	CDS	104575	105341	.	-	0	Name=SOL4 CDS
tig00000011	Geneious	gene	101900	103269	.	-	.	Name=MGA1 gene
tig00000011	Geneious	mRNA	101900	103269	.	-	.	Name=MGA1 mRNA
tig00000011	Geneious	CDS	101900	103269	.	-	0	Name=MGA1 CDS
tig00000011	Geneious	gene	97803	100147	.	+	.
tig00000011	Geneious	mRNA	97803	100147	.	+	.	Name=hypothetical protein mRNA
tig00000011	Geneious	CDS	97803	100147	.	+	0	Name=hypothetical protein CDS
tig00000011	Geneious	gene	95098	95688	.	-	.	Name=NOP19 gene
tig00000011	Geneious	mRNA	95098	95688	.	-	.	Name=NOP19 mRNA
tig00000011	Geneious	CDS	95098	95688	.	-	0	Name=NOP19 CDS
tig00000011	Geneious	gene	93141	94459	.	-	.	Name=GCN5 gene
tig00000011	Geneious	mRNA	93141	94459	.	-	.	Name=GCN5 mRNA
tig00000011	Geneious	CDS	93141	94459	.	-	0	Name=GCN5 CDS
tig00000011	Geneious	gene	92189	92971	.	+	.	Name=PUP2 gene
tig00000011	Geneious	mRNA	92189	92971	.	+	.	Name=PUP2 mRNA
tig00000011	Geneious	CDS	92189	92971	.	+	0	Name=PUP2 CDS
tig00000011	Geneious	rep_origin	91640	91882	.	-	.	Name=rep origin
tig00000011	Geneious	rep_origin	88812	89095	.	-	.	Name=rep origin
tig00000011	Geneious	gene	87372	88811	.	+	.	Name=COQ6 gene
tig00000011	Geneious	mRNA	87372	88811	.	+	.	Name=COQ6 mRNA
tig00000011	Geneious	CDS	87372	88811	.	+	0	Name=COQ6 CDS
tig00000011	Geneious	gene	85232	86709	.	-	.	Name=GND2 gene
tig00000011	Geneious	mRNA	85232	86709	.	-	.	Name=GND2 mRNA
tig00000011	Geneious	CDS	85232	86709	.	-	0	Name=GND2 CDS
tig00000011	Geneious	gene	84030	85129	.	+	.	Name=MTM1 gene
tig00000011	Geneious	mRNA	84030	85129	.	+	.	Name=MTM1 mRNA
tig00000011	Geneious	CDS	84030	85129	.	+	0	Name=MTM1 CDS
tig00000011	Geneious	gene	80575	83664	.	+	.	Name=RAD2 gene
tig00000011	Geneious	mRNA	80575	83664	.	+	.	Name=RAD2 mRNA
tig00000011	Geneious	CDS	80575	83664	.	+	0	Name=RAD2 CDS
tig00000011	Geneious	gene	77256	78858	.	-	.	Name=TNA1 gene
tig00000011	Geneious	mRNA	77256	78858	.	-	.	Name=TNA1 mRNA
tig00000011	Geneious	CDS	77256	78858	.	-	0	Name=TNA1 CDS
tig00000011	Geneious	gene	74596	77024	.	+	.	Name=APL6 gene
tig00000011	Geneious	mRNA	74596	77024	.	+	.	Name=APL6 mRNA
tig00000011	Geneious	CDS	74596	77024	.	+	0	Name=APL6 CDS
tig00000011	Geneious	gene	73587	74372	.	+	.	Name=BUD32 gene
tig00000011	Geneious	mRNA	73587	74372	.	+	.	Name=BUD32 mRNA
tig00000011	Geneious	CDS	73587	74372	.	+	0	Name=BUD32 CDS
tig00000011	Geneious	gene	72107	73380	.	+	.	Name=SAY1 gene
tig00000011	Geneious	mRNA	72107	73380	.	+	.	Name=SAY1 mRNA
tig00000011	Geneious	CDS	72107	73380	.	+	0	Name=SAY1 CDS
tig00000011	Geneious	gene	69497	71752	.	+	.	Name=MES1 gene
tig00000011	Geneious	mRNA	69497	71752	.	+	.	Name=MES1 mRNA
tig00000011	Geneious	CDS	69497	71752	.	+	0	Name=MES1 CDS
tig00000011	Geneious	gene	66592	68694	.	-	.
tig00000011	Geneious	mRNA	66592	68694	.	-	.	Name=hypothetical protein mRNA
tig00000011	Geneious	CDS	66592	68694	.	-	0	Name=hypothetical protein CDS
tig00000011	Geneious	gene	65621	66351	.	+	.	Name=FOL2 gene
tig00000011	Geneious	mRNA	65621	66351	.	+	.	Name=FOL2 mRNA
tig00000011	Geneious	CDS	65621	66351	.	+	0	Name=FOL2 CDS
tig00000011	Geneious	gene	64703	65299	.	+	.	Name=HUA1 gene
tig00000011	Geneious	mRNA	64703	65299	.	+	.	Name=HUA1 mRNA
tig00000011	Geneious	CDS	64703	65299	.	+	0	Name=HUA1 CDS
tig00000011	Geneious	gene	59855	63986	.	-	.	Name=YTA7 gene
tig00000011	Geneious	mRNA	59855	63986	.	-	.	Name=YTA7 mRNA
tig00000011	Geneious	CDS	59855	63986	.	-	0	Name=YTA7 CDS
tig00000011	Geneious	gene	53678	59573	.	-	.	Name=SLH1 gene
tig00000011	Geneious	mRNA	53678	59573	.	-	.	Name=SLH1 mRNA
tig00000011	Geneious	CDS	53678	59573	.	-	0	Name=SLH1 CDS
tig00000011	Geneious	gene	52871	53572	.	+	.	Name=EFG1 gene
tig00000011	Geneious	mRNA	52871	53572	.	+	.	Name=EFG1 mRNA
tig00000011	Geneious	CDS	52871	53572	.	+	0	Name=EFG1 CDS
tig00000011	Geneious	gene	52134	52658	.	+	.
tig00000011	Geneious	mRNA	52134	52658	.	+	.	Name=hypothetical protein mRNA
tig00000011	Geneious	CDS	52134	52658	.	+	0	Name=hypothetical protein CDS
tig00000011	Geneious	gene	48284	51480	.	+	.	Name=TAF1 gene
tig00000011	Geneious	mRNA	48284	51480	.	+	.	Name=TAF1 mRNA
tig00000011	Geneious	CDS	48284	51480	.	+	0	Name=TAF1 CDS
tig00000011	Geneious	gene	47629	48103	.	-	.	Name=RTT102 gene
tig00000011	Geneious	mRNA	47629	48103	.	-	.	Name=RTT102 mRNA
tig00000011	Geneious	CDS	47629	48103	.	-	0	Name=RTT102 CDS
tig00000011	Geneious	gene	45899	47561	.	+	.	Name=RNH70 gene
tig00000011	Geneious	mRNA	45899	47561	.	+	.	Name=RNH70 mRNA
tig00000011	Geneious	CDS	45899	47561	.	+	0	Name=RNH70 CDS
tig00000011	Geneious	gene	44818	45735	.	+	.	Name=CAB4 gene
tig00000011	Geneious	mRNA	44818	45735	.	+	.	Name=CAB4 mRNA
tig00000011	Geneious	CDS	44818	45735	.	+	0	Name=CAB4 CDS
tig00000011	Geneious	gene	42917	44649	.	-	.	Name=CWC22 gene
tig00000011	Geneious	mRNA	42917	44649	.	-	.	Name=CWC22 mRNA
tig00000011	Geneious	CDS	42917	44649	.	-	0	Name=CWC22 CDS
tig00000011	Geneious	gene	41424	42585	.	+	.	Name=SCW4 gene
tig00000011	Geneious	mRNA	41424	42585	.	+	.	Name=SCW4 mRNA
tig00000011	Geneious	CDS	41424	42585	.	+	0	Name=SCW4 CDS
tig00000011	Geneious	gene	39660	40474	.	+	.	Name=PXR1 gene
tig00000011	Geneious	mRNA	39660	40474	.	+	.	Name=PXR1 mRNA
tig00000011	Geneious	CDS	39660	40474	.	+	0	Name=PXR1 CDS
tig00000011	Geneious	gene	34132	38561	.	-	.	Name=YOR1 gene
tig00000011	Geneious	mRNA	34132	38561	.	-	.	Name=YOR1 mRNA
tig00000011	Geneious	CDS	34132	38561	.	-	0	Name=YOR1 CDS
tig00000011	Geneious	gene	32666	33608	.	+	.	Name=BGL2 gene
tig00000011	Geneious	mRNA	32666	33608	.	+	.	Name=BGL2 mRNA
tig00000011	Geneious	CDS	32666	33608	.	+	0	Name=BGL2 CDS
tig00000011	Geneious	gene	31351	32377	.	+	.
tig00000011	Geneious	mRNA	31351	32377	.	+	.	Name=hypothetical protein mRNA
tig00000011	Geneious	CDS	31351	32377	.	+	0	Name=hypothetical protein CDS
tig00000011	Geneious	gene	29802	30733	.	+	.	Name=ERV29 gene
tig00000011	Geneious	mRNA	29802	30733	.	+	.	Name=ERV29 mRNA
tig00000011	Geneious	CDS	29802	30733	.	+	0	Name=ERV29 CDS
tig00000011	Geneious	gene	28244	29543	.	+	.	Name=ZUO1 gene
tig00000011	Geneious	mRNA	28244	29543	.	+	.	Name=ZUO1 mRNA
tig00000011	Geneious	CDS	28244	29543	.	+	0	Name=ZUO1 CDS
tig00000011	Geneious	gene	26458	27585	.	+	.	Name=BIO2 gene
tig00000011	Geneious	mRNA	26458	27585	.	+	.	Name=BIO2 mRNA
tig00000011	Geneious	CDS	26458	27585	.	+	0	Name=BIO2 CDS
tig00000011	Geneious	gene	22410	24178	.	+	.	Name=IMA1 gene
tig00000011	Geneious	mRNA	22410	24178	.	+	.	Name=IMA1 mRNA
tig00000011	Geneious	CDS	22410	24178	.	+	0	Name=IMA1 CDS
tig00000011	Geneious	gene	19688	21108	.	-	.	Name=MAL13 gene
tig00000011	Geneious	mRNA	19688	21108	.	-	.	Name=MAL13 mRNA
tig00000011	Geneious	CDS	19688	21108	.	-	0	Name=MAL13 CDS
tig00000011	Geneious	gene	15595	17443	.	+	.	Name=MAL11 gene
tig00000011	Geneious	mRNA	15595	17443	.	+	.	Name=MAL11 mRNA
tig00000011	Geneious	CDS	15595	17443	.	+	0	Name=MAL11 CDS
tig00000011	Geneious	telomere	473	7774	.	-	.
tig00000011	Geneious	rep_origin	6547	7614	.	-	.	Name=rep origin
tig00000011	Geneious	repeat_region	7063	7316	.	-	.	Name=repeat region
tig00000011	Geneious	repeat_region	473	7062	.	-	.	Name=repeat region
tig00000011	Geneious	gene	821	6546	.	-	.	Name=YRF1-3 gene%3B YRF1-7 gene
tig00000011	Geneious	mRNA	6528	6546	.	-	.	Name=YRF1-3 mRNA%3B YRF1-7 mRNA;ID=ISyX++t3KBIB0Bvm6W1jFIJllAA.1652075084254.4840
tig00000011	Geneious	mRNA	821	6379	.	-	.	Name=YRF1-3 mRNA%3B YRF1-7 mRNA;ID=ISyX++t3KBIB0Bvm6W1jFIJllAA.1652075084254.4840
tig00000011	Geneious	CDS	6528	6546	.	-	0	Name=YRF1-3 CDS%3B YRF1-7 CDS;ID=ISyX++t3KBIB0Bvm6W1jFIJllAA.1652075084254.4841
tig00000011	Geneious	CDS	821	6379	.	-	0	Name=YRF1-3 CDS%3B YRF1-7 CDS;ID=ISyX++t3KBIB0Bvm6W1jFIJllAA.1652075084254.4841
tig00000011	Geneious	repeat_region	1090339	1090411	.	+	.	Name=repeat region
tig00000011	Geneious	repeat_region	328	407	.	-	.	Name=repeat region
tig00000011	Geneious	gene	1083108	1083424	.	-	.	Name=hypothetical protein gene
tig00000011	Geneious	mRNA	1083108	1083424	.	-	.
tig00000011	Geneious	centromere	237021	237030	.	+	.	Name=CEN9 CDEI of CEN9 centromere
tig00000011	Geneious	centromere	237021	237030	.	-	.	Name=CEN9 CDEI of CEN9 centromere
tig00000011	Geneious	repeat_region	1090115	1090178	.	+	.	Name=repeat region
tig00000011	Geneious	repeat_region	1090151	1090207	.	+	.	Name=repeat region
tig00000011	Geneious	repeat_region	1090289	1090347	.	+	.	Name=repeat region
tig00000011	Geneious	repeat_region	1090339	1090398	.	+	.	Name=repeat region
tig00000011	Geneious	repeat_region	1090447	1090505	.	+	.	Name=repeat region
tig00000011	Geneious	rep_origin	416	932	.	+	.	Name=rep origin
tig00000011	Geneious	LTR	770805	770898	.	+	.	Name=Ty3 LTR
tig00000011	Geneious	LTR	688994	689087	.	-	.	Name=Ty3 LTR
tig00000011	Geneious	LTR	354934	355027	.	-	.	Name=Ty3 LTR
tig00000011	Geneious	CDS	268069	269367	.	+	0	Name=hypothetical protein CDS;ID=ISyX++t3KBIB0Bvm6W1jFIJllAA.1652075084255.4842
tig00000011	Geneious	CDS	269369	273327	.	+	0	Name=hypothetical protein CDS;ID=ISyX++t3KBIB0Bvm6W1jFIJllAA.1652075084255.4842
tig00000011	Geneious	CDS	523350	524647	.	+	0	Name=hypothetical protein CDS;ID=ISyX++t3KBIB0Bvm6W1jFIJllAA.1652075084255.4843
tig00000011	Geneious	CDS	524649	528612	.	+	0	Name=hypothetical protein CDS;ID=ISyX++t3KBIB0Bvm6W1jFIJllAA.1652075084255.4843
tig00000011	Geneious	CDS	553393	554692	.	-	0	Name=hypothetical protein CDS;ID=ISyX++t3KBIB0Bvm6W1jFIJllAA.1652075084255.4844
tig00000011	Geneious	CDS	549426	553391	.	-	0	Name=hypothetical protein CDS;ID=ISyX++t3KBIB0Bvm6W1jFIJllAA.1652075084255.4844
tig00000011	Geneious	LTR	267778	268100	.	+	.	Name=Ty1 LTR
tig00000011	Geneious	LTR	273350	273672	.	+	.	Name=Ty1 LTR
tig00000011	Geneious	LTR	688422	688744	.	-	.	Name=Ty1 LTR
tig00000011	Geneious	LTR	555216	555538	.	-	.	Name=Ty1 LTR
tig00000011	Geneious	LTR	159234	159556	.	-	.	Name=Ty1 LTR
tig00000011	Geneious	repeat_region	1089770	1090063	.	+	.	Name=repeat region
tig00000011	Geneious	repeat_region	1090172	1090261	.	+	.	Name=repeat region
tig00000011	Geneious	repeat_region	1090133	1090197	.	+	.	Name=repeat region
tig00000011	Geneious	repeat_region	1090210	1090276	.	+	.	Name=repeat region
tig00000011	Geneious	repeat_region	1090438	1090508	.	+	.	Name=repeat region
tig00000011	Geneious	repeat_region	50	117	.	-	.	Name=repeat region
tig00000011	Geneious	LTR	267778	268077	.	+	.	Name=Ty1 LTR
tig00000011	Geneious	LTR	273350	273649	.	+	.	Name=Ty1 LTR
tig00000011	Geneious	LTR	555239	555538	.	-	.	Name=Ty1 LTR
tig00000011	Geneious	repeat_region	1090171	1090233	.	+	.	Name=repeat region
tig00000011	Geneious	repeat_region	334	392	.	-	.	Name=repeat region
tig00000011	Geneious	gene	821	4534	.	-	.
tig00000011	Geneious	mRNA	5415	5701	.	-	.	Name=hypothetical protein mRNA;ID=ISyX++t3KBIB0Bvm6W1jFIJllAA.1652075084256.4845
tig00000011	Geneious	mRNA	821	4148	.	-	.	Name=hypothetical protein mRNA;ID=ISyX++t3KBIB0Bvm6W1jFIJllAA.1652075084256.4845
tig00000011	Geneious	CDS	5415	5701	.	-	0	Name=hypothetical protein CDS;ID=ISyX++t3KBIB0Bvm6W1jFIJllAA.1652075084256.4846
tig00000011	Geneious	CDS	821	4148	.	-	0	Name=hypothetical protein CDS;ID=ISyX++t3KBIB0Bvm6W1jFIJllAA.1652075084256.4846
tig00000011	Geneious	gene	269867	273327	.	+	.
tig00000011	Geneious	gene	525147	528612	.	+	.
tig00000011	Geneious	gene	549426	552893	.	-	.
tig00000011	Geneious	CDS	269867	273327	.	+	0	Name=hypothetical protein CDS
tig00000011	Geneious	CDS	525147	528612	.	+	0	Name=hypothetical protein CDS
tig00000011	Geneious	CDS	549426	552893	.	-	0	Name=hypothetical protein CDS
tig00000011	Geneious	mobile_element	267778	273679	.	+	.	Name=mobile element
tig00000011	Geneious	mobile_element	523057	528966	.	+	.	Name=mobile element
tig00000011	Geneious	mobile_element	549068	554989	.	-	.	Name=mobile element
tig00000011	Geneious	LTR	523057	523388	.	+	.	Name=Ty1 LTR
tig00000011	Geneious	LTR	528635	528966	.	+	.	Name=Ty1 LTR
tig00000011	Geneious	LTR	554654	554989	.	-	.	Name=Ty1 LTR
tig00000011	Geneious	LTR	549068	549403	.	-	.	Name=Ty1 LTR
tig00000011	Geneious	mobile_element	516124	521571	.	+	.	Name=mobile element
tig00000011	Geneious	mobile_element	274177	279622	.	-	.	Name=mobile element
tig00000011	Geneious	repeat_region	114	241	.	-	.	Name=repeat region
tig00000011	Geneious	gene	5600	6206	.	-	.
tig00000011	Geneious	mRNA	5600	6206	.	-	.	Name=hypothetical protein mRNA
tig00000011	Geneious	CDS	5600	6206	.	-	0	Name=hypothetical protein CDS
tig00000011	Geneious	gene	821	4966	.	-	.	Name=YRF1-4 gene
tig00000011	Geneious	mRNA	821	4966	.	-	.	Name=YRF1-4 mRNA
tig00000011	Geneious	CDS	821	4966	.	-	0	Name=YRF1-4 CDS
tig00000011	Geneious	repeat_region	543	7064	.	-	.	Name=repeat region
tig00000011	Geneious	repeat_region	1090097	1090152	.	+	.	Name=repeat region
tig00000011	Geneious	repeat_region	1090167	1090218	.	+	.	Name=repeat region
tig00000011	Geneious	repeat_region	1090202	1090257	.	+	.	Name=repeat region
tig00000011	Geneious	repeat_region	1090234	1090285	.	+	.	Name=repeat region
tig00000011	Geneious	repeat_region	1090264	1090313	.	+	.	Name=repeat region
tig00000011	Geneious	repeat_region	1090324	1090374	.	+	.	Name=repeat region
tig00000011	Geneious	repeat_region	1090393	1090442	.	+	.	Name=repeat region
tig00000011	Geneious	repeat_region	322	374	.	-	.	Name=repeat region
tig00000011	Geneious	repeat_region	249	299	.	-	.	Name=repeat region
tig00000011	Geneious	mRNA	5415	6206	.	-	.	Name=hypothetical protein mRNA;ID=ISyX++t3KBIB0Bvm6W1jFIJllAA.1652075084257.4847
tig00000011	Geneious	mRNA	821	4148	.	-	.	Name=hypothetical protein mRNA;ID=ISyX++t3KBIB0Bvm6W1jFIJllAA.1652075084257.4847
tig00000011	Geneious	CDS	5415	6206	.	-	0	Name=hypothetical protein CDS;ID=ISyX++t3KBIB0Bvm6W1jFIJllAA.1652075084257.4848
tig00000011	Geneious	CDS	821	4148	.	-	0	Name=hypothetical protein CDS;ID=ISyX++t3KBIB0Bvm6W1jFIJllAA.1652075084257.4848
tig00000011	Geneious	repeat_region	1090152	1090199	.	+	.	Name=repeat region
tig00000011	Geneious	repeat_region	1090322	1090369	.	+	.	Name=repeat region
tig00000011	Geneious	repeat_region	1090353	1090400	.	+	.	Name=repeat region
tig00000011	Geneious	repeat_region	1090448	1090497	.	+	.	Name=repeat region
tig00000011	Geneious	repeat_region	274	323	.	-	.	Name=repeat region
tig00000011	Geneious	repeat_region	100	149	.	-	.	Name=repeat region
tig00000011	Geneious	repeat_region	64	109	.	-	.	Name=repeat region
tig00000011	Geneious	repeat_region	30	80	.	-	.	Name=repeat region
tig00000011	Geneious	mobile_element	267778	273660	.	+	.	Name=mobile element
tig00000011	Geneious	mobile_element	523057	528947	.	+	.	Name=mobile element
tig00000011	Geneious	mobile_element	549087	554989	.	-	.	Name=mobile element
tig00000011	Geneious	LTR	523057	523369	.	+	.	Name=Ty1 LTR
tig00000011	Geneious	LTR	528635	528947	.	+	.	Name=Ty1 LTR
tig00000011	Geneious	LTR	554673	554989	.	-	.	Name=Ty1 LTR
tig00000011	Geneious	LTR	549087	549403	.	-	.	Name=Ty1 LTR
tig00000011	Geneious	gene	975180	975317	.	-	.
tig00000011	Geneious	mRNA	975180	975317	.	-	.	Name=hypothetical protein mRNA
tig00000011	Geneious	CDS	975180	975317	.	-	0	Name=hypothetical protein CDS
tig00000011	Geneious	gene	7512	7668	.	+	.
tig00000011	Geneious	mRNA	7512	7668	.	+	.	Name=hypothetical protein mRNA
tig00000011	Geneious	CDS	7512	7668	.	+	0	Name=hypothetical protein CDS
tig00000011	Geneious	centromere	851211	851220	.	-	.	Name=CEN15 CDEI of CEN15 centromere
tig00000011	Geneious	centromere	249459	249468	.	-	.	Name=CEN15 CDEI of CEN15 centromere
tig00000011	Geneious	mobile_element	267777	273680	.	+	.	Name=mobile element
tig00000011	Geneious	mobile_element	523056	528967	.	+	.	Name=mobile element
tig00000011	Geneious	mobile_element	549067	554990	.	-	.	Name=mobile element
tig00000011	Geneious	LTR	267777	268108	.	+	.	Name=Ty1 LTR
tig00000011	Geneious	LTR	273349	273680	.	+	.	Name=Ty1 LTR
tig00000011	Geneious	LTR	688414	688745	.	-	.	Name=Ty1 LTR
tig00000011	Geneious	LTR	555208	555539	.	-	.	Name=Ty1 LTR
tig00000011	Geneious	LTR	554653	554990	.	-	.	Name=Ty1 LTR
tig00000011	Geneious	LTR	549067	549404	.	-	.	Name=Ty1 LTR
tig00000011	Geneious	LTR	159226	159557	.	-	.	Name=Ty1 LTR
tig00000011	Geneious	LTR	516123	516454	.	+	.	Name=Ty2 LTR
tig00000011	Geneious	LTR	521747	522078	.	+	.	Name=Ty2 LTR
tig00000011	Geneious	LTR	523056	523389	.	+	.	Name=Ty2 LTR
tig00000011	Geneious	LTR	528634	528967	.	+	.	Name=Ty2 LTR
tig00000011	Geneious	LTR	279293	279623	.	-	.	Name=Ty2 LTR
tig00000011	Geneious	LTR	273670	274001	.	-	.	Name=Ty2 LTR
tig00000011	Geneious	LTR	159703	159993	.	+	.	Name=Ty4 LTR
tig00000011	Geneious	LTR	979116	979406	.	-	.	Name=Ty4 LTR
tig00000011	Geneious	mobile_element	516125	522080	.	+	.	Name=mobile element
tig00000011	Geneious	mobile_element	273668	279621	.	-	.	Name=mobile element
tig00000011	Geneious	LTR	516125	516456	.	+	.	Name=Ty2 LTR
tig00000011	Geneious	LTR	521749	522080	.	+	.	Name=Ty2 LTR
tig00000011	Geneious	LTR	523058	523391	.	+	.	Name=Ty2 LTR
tig00000011	Geneious	LTR	528636	528969	.	+	.	Name=Ty2 LTR
tig00000011	Geneious	LTR	279291	279621	.	-	.	Name=Ty2 LTR
tig00000011	Geneious	LTR	273668	273999	.	-	.	Name=Ty2 LTR
tig00000011	Geneious	LTR	159989	160071	.	+	.	Name=Ty4 LTR
tig00000011	Geneious	LTR	979036	979120	.	-	.	Name=Ty4 LTR
tig00000011	Geneious	LTR	770804	771143	.	+	.	Name=Ty3 LTR
tig00000011	Geneious	LTR	383449	383788	.	-	.	Name=Ty3 LTR
tig00000011	Geneious	LTR	378439	378778	.	-	.	Name=Ty3 LTR
tig00000011	Geneious	LTR	354688	355028	.	-	.	Name=Ty3 LTR
tig00000011	Geneious	mobile_element	516123	522078	.	+	.	Name=mobile element
tig00000011	Geneious	mobile_element	273670	279623	.	-	.	Name=mobile element
tig00000011	Geneious	CDS	516415	517708	.	+	0	Name=hypothetical protein CDS;ID=ISyX++t3KBIB0Bvm6W1jFIJllAA.1652075084259.4849
tig00000011	Geneious	CDS	517710	521725	.	+	0	Name=hypothetical protein CDS;ID=ISyX++t3KBIB0Bvm6W1jFIJllAA.1652075084259.4849
tig00000011	Geneious	CDS	278038	279332	.	-	0	Name=hypothetical protein CDS;ID=ISyX++t3KBIB0Bvm6W1jFIJllAA.1652075084259.4850
tig00000011	Geneious	CDS	274023	278036	.	-	0	Name=hypothetical protein CDS;ID=ISyX++t3KBIB0Bvm6W1jFIJllAA.1652075084259.4850
tig00000011	Geneious	LTR	267779	268110	.	+	.	Name=Ty1 LTR
tig00000011	Geneious	LTR	273351	273682	.	+	.	Name=Ty1 LTR
tig00000011	Geneious	LTR	688412	688743	.	-	.	Name=Ty1 LTR
tig00000011	Geneious	LTR	555206	555537	.	-	.	Name=Ty1 LTR
tig00000011	Geneious	LTR	554651	554988	.	-	.	Name=Ty1 LTR
tig00000011	Geneious	LTR	549065	549402	.	-	.	Name=Ty1 LTR
tig00000011	Geneious	LTR	159224	159555	.	-	.	Name=Ty1 LTR
tig00000011	Geneious	telomere	396	7774	.	-	.
tig00000011	Geneious	repeat_region	1089770	1090019	.	+	.	Name=repeat region
tig00000011	Geneious	repeat_region	413	7062	.	-	.	Name=repeat region
tig00000011	Geneious	repeat_region	1090060	1090077	.	+	.	Name=repeat region
tig00000011	Geneious	repeat_region	1090101	1090118	.	+	.	Name=repeat region
tig00000011	Geneious	repeat_region	1090116	1090133	.	+	.	Name=repeat region
tig00000011	Geneious	repeat_region	1090129	1090146	.	+	.	Name=repeat region
tig00000011	Geneious	repeat_region	1090152	1090169	.	+	.	Name=repeat region
tig00000011	Geneious	repeat_region	1090165	1090181	.	+	.	Name=repeat region
tig00000011	Geneious	repeat_region	1090206	1090223	.	+	.	Name=repeat region
tig00000011	Geneious	repeat_region	1090219	1090236	.	+	.	Name=repeat region
tig00000011	Geneious	repeat_region	1090232	1090249	.	+	.	Name=repeat region
tig00000011	Geneious	repeat_region	1090251	1090268	.	+	.	Name=repeat region
tig00000011	Geneious	repeat_region	1090301	1090318	.	+	.	Name=repeat region
tig00000011	Geneious	repeat_region	1090316	1090332	.	+	.	Name=repeat region
tig00000011	Geneious	repeat_region	1090340	1090357	.	+	.	Name=repeat region
tig00000011	Geneious	repeat_region	1090353	1090370	.	+	.	Name=repeat region
tig00000011	Geneious	repeat_region	1090368	1090384	.	+	.	Name=repeat region
tig00000011	Geneious	repeat_region	1090419	1090436	.	+	.	Name=repeat region
tig00000011	Geneious	repeat_region	1090448	1090465	.	+	.	Name=repeat region
tig00000011	Geneious	repeat_region	1090461	1090477	.	+	.	Name=repeat region
tig00000011	Geneious	repeat_region	1090481	1090498	.	+	.	Name=repeat region
tig00000011	Geneious	repeat_region	1090494	1090511	.	+	.	Name=repeat region
tig00000011	Geneious	repeat_region	396	412	.	-	.	Name=repeat region
tig00000011	Geneious	repeat_region	331	348	.	-	.	Name=repeat region
tig00000011	Geneious	repeat_region	306	323	.	-	.	Name=repeat region
tig00000011	Geneious	repeat_region	285	301	.	-	.	Name=repeat region
tig00000011	Geneious	repeat_region	228	245	.	-	.	Name=repeat region
tig00000011	Geneious	repeat_region	212	230	.	-	.	Name=repeat region
tig00000011	Geneious	repeat_region	189	206	.	-	.	Name=repeat region
tig00000011	Geneious	repeat_region	168	184	.	-	.	Name=repeat region
tig00000011	Geneious	repeat_region	147	164	.	-	.	Name=repeat region
tig00000011	Geneious	repeat_region	132	149	.	-	.	Name=repeat region
tig00000011	Geneious	repeat_region	113	130	.	-	.	Name=repeat region
tig00000011	Geneious	repeat_region	92	109	.	-	.	Name=repeat region
tig00000011	Geneious	repeat_region	78	96	.	-	.	Name=repeat region
tig00000011	Geneious	repeat_region	63	80	.	-	.	Name=repeat region
tig00000011	Geneious	repeat_region	42	59	.	-	.	Name=repeat region
tig00000011	Geneious	repeat_region	29	46	.	-	.	Name=repeat region
tig00000011	Geneious	repeat_region	10	27	.	-	.	Name=repeat region
tig00000011	Geneious	telomere	543	7774	.	-	.
tig00000011	Geneious	repeat_region	543	7062	.	-	.	Name=repeat region
tig00000011	Geneious	LTR	770805	770873	.	+	.	Name=Ty3 LTR
tig00000011	Geneious	LTR	689019	689087	.	-	.	Name=Ty3 LTR
tig00000011	Geneious	LTR	383719	383787	.	-	.	Name=Ty3 LTR
tig00000011	Geneious	LTR	378709	378777	.	-	.	Name=Ty3 LTR
tig00000011	Geneious	LTR	354959	355027	.	-	.	Name=Ty3 LTR
tig00000011	Geneious	LTR	245766	245834	.	-	.	Name=Ty3 LTR
tig00000011	Geneious	LTR	267778	267820	.	+	.	Name=Ty1 LTR
tig00000011	Geneious	LTR	273350	273392	.	+	.	Name=Ty1 LTR
tig00000011	Geneious	LTR	975282	975324	.	-	.	Name=Ty1 LTR
tig00000011	Geneious	LTR	688702	688744	.	-	.	Name=Ty1 LTR
tig00000011	Geneious	LTR	555496	555538	.	-	.	Name=Ty1 LTR
tig00000011	Geneious	LTR	554947	554989	.	-	.	Name=Ty1 LTR
tig00000011	Geneious	LTR	549361	549403	.	-	.	Name=Ty1 LTR
tig00000011	Geneious	LTR	355423	355466	.	-	.	Name=Ty1 LTR
tig00000011	Geneious	LTR	159514	159556	.	-	.	Name=Ty1 LTR
tig00000011	Geneious	LTR	267827	268109	.	+	.	Name=Ty1 LTR
tig00000011	Geneious	LTR	273399	273681	.	+	.	Name=Ty1 LTR
tig00000011	Geneious	LTR	688413	688695	.	-	.	Name=Ty1 LTR
tig00000011	Geneious	LTR	555207	555489	.	-	.	Name=Ty1 LTR
tig00000011	Geneious	LTR	159225	159507	.	-	.	Name=Ty1 LTR
tig00000011	Geneious	LTR	516124	516445	.	+	.	Name=Ty2 LTR
tig00000011	Geneious	LTR	521748	522069	.	+	.	Name=Ty2 LTR
tig00000011	Geneious	LTR	523057	523380	.	+	.	Name=Ty2 LTR
tig00000011	Geneious	LTR	528635	528958	.	+	.	Name=Ty2 LTR
tig00000011	Geneious	LTR	279302	279622	.	-	.	Name=Ty2 LTR
tig00000011	Geneious	LTR	273679	274000	.	-	.	Name=Ty2 LTR
tig00000011	Geneious	centromere	660587	660596	.	+	.	Name=CEN16 CDEI of CEN16 centromere
tig00000011	Geneious	gene	5685	6546	.	-	.
tig00000011	Geneious	mRNA	6528	6546	.	-	.	Name=hypothetical protein mRNA;ID=ISyX++t3KBIB0Bvm6W1jFIJllAA.1652075084261.4851
tig00000011	Geneious	mRNA	5685	6379	.	-	.	Name=hypothetical protein mRNA;ID=ISyX++t3KBIB0Bvm6W1jFIJllAA.1652075084261.4851
tig00000011	Geneious	CDS	6528	6546	.	-	0	Name=hypothetical protein CDS;ID=ISyX++t3KBIB0Bvm6W1jFIJllAA.1652075084261.4852
tig00000011	Geneious	CDS	5685	6379	.	-	0	Name=hypothetical protein CDS;ID=ISyX++t3KBIB0Bvm6W1jFIJllAA.1652075084261.4852
tig00000011	Geneious	Transcription Factor	448458	448467	.	+	.	Name=CUP2
tig00000011	Geneious	Transcription Factor	784285	784294	.	-	.	Name=CUP2
tig00000011	Geneious	Transcription Factor	753472	753481	.	-	.	Name=CUP2
tig00000011	Geneious	Transcription Factor	898457	898471	.	-	.	Name=SWI6
tig00000011	Geneious	Transcription Factor	20566	20575	.	+	.	Name=SKO1
tig00000011	Geneious	Transcription Factor	462089	462098	.	+	.	Name=SKO1
tig00000011	Geneious	Transcription Factor	906553	906562	.	+	.	Name=SWI6
tig00000011	BIO	coding_sequence_variant	65251	65262	.	.	.	Name=BstXI_369423_PLSW_removed;ID=BstXI_369423_PLSW_removed
tig00000011	BIO	coding_sequence_variant	229743	229754	.	.	.	Name=BstXI_369423_PLSW_removed;ID=BstXI_369423_PLSW_removed
tig00000011	BIO	coding_sequence_variant	778045	778056	.	.	.	Name=BstXI_369423_PLSW_removed;ID=BstXI_369423_PLSW_removed
tig00000011	BIO	coding_sequence_variant	29227	29238	.	.	.	Name=BglI_246384_AAKA_removed;ID=BglI_246384_AAKA_removed
tig00000011	BIO	coding_sequence_variant	1048622	1048633	.	.	.	Name=BglI_246384_AAKA_removed;ID=BglI_246384_AAKA_removed
tig00000011	BIO	coding_sequence_variant	782668	782679	.	.	.	Name=BglI_246384_AAKA_removed;ID=BglI_246384_AAKA_removed
tig00000011	BIO	restriction_enzyme_recognition_site	403737	403748	-3.754	+	.	Name=BglI_454190;ID=BglI_454190
tig00000011	BIO	restriction_enzyme_recognition_site	921990	922001	-3.754	+	.	Name=BglI_454190;ID=BglI_454190
tig00000011	BIO	restriction_enzyme_recognition_site	1009428	1009439	-3.654	-	.	Name=BglI_462931;ID=BglI_462931
tig00000011	BIO	coding_sequence_variant	158314	158325	.	.	.	Name=BglI_357894_SRNG_removed;ID=BglI_357894_SRNG_removed
tig00000011	BIO	coding_sequence_variant	466625	466636	.	.	.	Name=BstXI_617260_PSEW_removed;ID=BstXI_617260_PSEW_removed
tig00000011	BIO	coding_sequence_variant	595160	595171	.	.	.	Name=BstXI_617260_PSEW_removed;ID=BstXI_617260_PSEW_removed
tig00000011	BIO	coding_sequence_variant	694908	694919	.	.	.	Name=BstXI_617260_PSEW_removed;ID=BstXI_617260_PSEW_removed
tig00000011	BIO	coding_sequence_variant	517367	517378	.	.	.	Name=BaeI_503491_YVGT_removed;ID=BaeI_503491_YVGT_removed
tig00000011	BIO	coding_sequence_variant	278368	278379	.	.	.	Name=BaeI_503491_YVGT_removed;ID=BaeI_503491_YVGT_removed
tig00000011	BIO	restriction_enzyme_recognition_site	575082	575093	-3.254	+	.	Name=BglI_588989;ID=BglI_588989
tig00000011	BIO	coding_sequence_variant	887851	887865	.	.	.	Name=BstXI_48231_AKKLE_removed;ID=BstXI_48231_AKKLE_removed
tig00000011	BIO	coding_sequence_variant	399175	399186	.	.	.	Name=BaeI_374672_TFVS_removed;ID=BaeI_374672_TFVS_removed
tig00000011	BIO	coding_sequence_variant	409149	409160	.	.	.	Name=BaeI_433353_WYGG_removed;ID=BaeI_433353_WYGG_removed
tig00000011	BIO	coding_sequence_variant	622466	622477	.	.	.	Name=BaeI_310440_DTGV_removed;ID=BaeI_310440_DTGV_removed
tig00000011	BIO	coding_sequence_variant	89391	89402	.	.	.	Name=BglI_245488_AKKA_removed;ID=BglI_245488_AKKA_removed
tig00000011	BIO	coding_sequence_variant	416929	416940	.	.	.	Name=BglI_245488_AKKA_removed;ID=BglI_245488_AKKA_removed
tig00000011	BIO	coding_sequence_variant	481391	481402	.	.	.	Name=BglI_245488_AKKA_removed;ID=BglI_245488_AKKA_removed
tig00000011	BIO	coding_sequence_variant	823524	823535	.	.	.	Name=BglI_245488_AKKA_removed;ID=BglI_245488_AKKA_removed
tig00000011	BIO	coding_sequence_variant	124963	124974	.	.	.	Name=BglI_245488_AKKA_removed;ID=BglI_245488_AKKA_removed
tig00000011	BIO	restriction_enzyme_recognition_site	949755	949766	-2.52	+	.	Name=DraIII_337357;ID=DraIII_337357
tig00000011	BIO	restriction_enzyme_recognition_site	951162	951173	-3.854	+	.	Name=BglI_580551;ID=BglI_580551
tig00000011	BIO	restriction_enzyme_recognition_site	530587	530598	-3.854	-	.	Name=BglI_580551;ID=BglI_580551
tig00000011	BIO	coding_sequence_variant	86270	86281	.	.	.	Name=DraIII_308004_TPGG_removed;ID=DraIII_308004_TPGG_removed
tig00000011	BIO	coding_sequence_variant	41157	41168	.	.	.	Name=BaeI_375419_GTVV_removed;ID=BaeI_375419_GTVV_removed
tig00000011	BIO	coding_sequence_variant	491320	491331	.	.	.	Name=BaeI_375419_GTVV_removed;ID=BaeI_375419_GTVV_removed
tig00000011	BIO	coding_sequence_variant	972058	972069	.	.	.	Name=BaeI_375419_GTVV_removed;ID=BaeI_375419_GTVV_removed
tig00000011	BIO	coding_sequence_variant	640164	640175	.	.	.	Name=BaeI_375419_GTVV_removed;ID=BaeI_375419_GTVV_removed
tig00000011	BIO	restriction_enzyme_recognition_site	361981	361994	-4.019	-	.	Name=SfiI_90794;ID=SfiI_90794
tig00000011	BIO	coding_sequence_variant	856517	856528	.	.	.	Name=BaeI_529137_TNVS_removed;ID=BaeI_529137_TNVS_removed
tig00000011	BIO	coding_sequence_variant	566855	566866	.	.	.	Name=BaeI_529137_TNVS_removed;ID=BaeI_529137_TNVS_removed
tig00000011	BIO	coding_sequence_variant	198815	198826	.	.	.	Name=BaeI_529137_TNVS_removed;ID=BaeI_529137_TNVS_removed
tig00000011	BIO	coding_sequence_variant	55941	55952	.	.	.	Name=BaeI_499219_GTGV_removed;ID=BaeI_499219_GTGV_removed
tig00000011	BIO	restriction_enzyme_recognition_site	580601	580612	-3.554	+	.	Name=BglI_243750;ID=BglI_243750
tig00000011	BIO	coding_sequence_variant	919297	919308	.	.	.	Name=BaeI_464486_DTNV_removed%3B BaeI_529134_GTNV_removed;ID=BaeI_464486_DTNV_removed%3B BaeI_529134_GTNV_removed
tig00000011	BIO	coding_sequence_variant	89579	89590	.	.	.	Name=BaeI_275065_NQST_removed;ID=BaeI_275065_NQST_removed
tig00000011	BIO	coding_sequence_variant	560087	560098	.	.	.	Name=BaeI_464486_DTNV_removed;ID=BaeI_464486_DTNV_removed
tig00000011	BIO	coding_sequence_variant	1069803	1069814	.	.	.	Name=BaeI_464486_DTNV_removed;ID=BaeI_464486_DTNV_removed
tig00000011	BIO	restriction_enzyme_recognition_site	633173	633184	-3.754	-	.	Name=BglI_574089;ID=BglI_574089
tig00000011	BIO	restriction_enzyme_recognition_site	510002	510013	-3.754	-	.	Name=BglI_574089;ID=BglI_574089
tig00000011	BIO	coding_sequence_variant	216895	216906	.	.	.	Name=BstXI_384420_PEEW_removed;ID=BstXI_384420_PEEW_removed
tig00000011	BIO	coding_sequence_variant	1084972	1084983	.	.	.	Name=BstXI_384420_PEEW_removed;ID=BstXI_384420_PEEW_removed
tig00000011	BIO	coding_sequence_variant	814770	814781	.	.	.	Name=BstXI_384420_PEEW_removed;ID=BstXI_384420_PEEW_removed
tig00000011	BIO	coding_sequence_variant	592169	592180	.	.	.	Name=BstXI_384420_PEEW_removed;ID=BstXI_384420_PEEW_removed
tig00000011	BIO	coding_sequence_variant	71729	71740	.	.	.	Name=BaeI_402756_RYGG_removed;ID=BaeI_402756_RYGG_removed
tig00000011	BIO	coding_sequence_variant	1081942	1081953	.	.	.	Name=BaeI_402756_RYGG_removed;ID=BaeI_402756_RYGG_removed
tig00000011	BIO	coding_sequence_variant	988927	988938	.	.	.	Name=BaeI_402756_RYGG_removed;ID=BaeI_402756_RYGG_removed
tig00000011	BIO	coding_sequence_variant	62120	62131	.	.	.	Name=BaeI_402756_RYGG_removed;ID=BaeI_402756_RYGG_removed
tig00000011	BIO	coding_sequence_variant	639155	639166	.	.	.	Name=BsaXI_561520_GDLV_removed;ID=BsaXI_561520_GDLV_removed
tig00000011	BIO	coding_sequence_variant	742971	742982	.	.	.	Name=BaeI_403635_GTLV_removed;ID=BaeI_403635_GTLV_removed
##sequence-region	tig00000013	1	1073434
tig00000013	Geneious	repeat_region	1073113	1073143	.	+	.	Name=repeat region
tig00000013	Geneious	repeat_region	1073172	1073208	.	+	.	Name=repeat region
tig00000013	Geneious	repeat_region	1073259	1073291	.	+	.	Name=repeat region
tig00000013	Geneious	repeat_region	1073364	1073395	.	+	.	Name=repeat region
tig00000013	Geneious	repeat_region	1073396	1073430	.	+	.	Name=repeat region
tig00000013	Geneious	gene	1061213	1061575	.	+	.	Name=PAU20 gene%3B PAU18 gene%3B PAU4 gene%3B PAU1 gene%3B PAU14 gene%3B PAU10 gene%3B PAU8 gene%3B PAU13 gene%3B PAU11 gene%3B PAU12 gene%3B PAU24 gene%3B PAU2 gene
tig00000013	Geneious	mRNA	1061213	1061575	.	+	.	Name=PAU20 mRNA%3B PAU18 mRNA%3B PAU4 mRNA%3B PAU1 mRNA%3B PAU14 mRNA%3B PAU10 mRNA%3B PAU8 mRNA%3B PAU13 mRNA%3B PAU11 mRNA%3B PAU12 mRNA%3B PAU24 mRNA%3B PAU2 mRNA
tig00000013	Geneious	CDS	1061213	1061575	.	+	0	Name=PAU20 CDS%3B PAU18 CDS%3B PAU4 CDS%3B PAU1 CDS%3B PAU14 CDS%3B PAU10 CDS%3B PAU8 CDS%3B PAU13 CDS%3B PAU11 CDS%3B PAU12 CDS%3B PAU24 CDS%3B PAU2 CDS
tig00000013	Geneious	gene	410018	410091	.	+	.
tig00000013	Geneious	tRNA	410018	410091	.	+	.	Name=tRNA-Val
tig00000013	Geneious	LTR	219806	219953	.	-	.	Name=Ty3 LTR
tig00000013	Geneious	LTR	363950	364277	.	+	.	Name=Ty1 LTR
tig00000013	Geneious	LTR	369575	369902	.	+	.	Name=Ty1 LTR
tig00000013	Geneious	LTR	408763	409089	.	-	.	Name=Ty1 LTR
tig00000013	Geneious	LTR	103966	104292	.	-	.	Name=Ty1 LTR
tig00000013	Geneious	LTR	98342	98668	.	-	.	Name=Ty1 LTR
tig00000013	Geneious	gene	719396	719468	.	+	.
tig00000013	Geneious	gene	959322	959394	.	-	.
tig00000013	Geneious	tRNA	719396	719468	.	+	.	Name=tRNA-Thr
tig00000013	Geneious	tRNA	959322	959394	.	-	.	Name=tRNA-Thr
tig00000013	Geneious	LTR	94000	94331	.	+	.	Name=Ty1 LTR
tig00000013	Geneious	LTR	959570	959902	.	+	.	Name=Ty1 LTR
tig00000013	Geneious	LTR	955163	955500	.	-	.	Name=Ty1 LTR
tig00000013	Geneious	LTR	949579	949916	.	-	.	Name=Ty1 LTR
tig00000013	Geneious	LTR	478689	479020	.	-	.	Name=Ty1 LTR
tig00000013	Geneious	LTR	473111	473442	.	-	.	Name=Ty1 LTR
tig00000013	Geneious	LTR	94006	94331	.	+	.	Name=Ty1 LTR
tig00000013	Geneious	LTR	955163	955494	.	-	.	Name=Ty1 LTR
tig00000013	Geneious	LTR	949579	949910	.	-	.	Name=Ty1 LTR
tig00000013	Geneious	LTR	478689	479014	.	-	.	Name=Ty1 LTR
tig00000013	Geneious	LTR	473111	473436	.	-	.	Name=Ty1 LTR
tig00000013	Geneious	LTR	219806	220145	.	-	.	Name=Ty3 LTR
tig00000013	Geneious	gene	772237	772338	.	-	.	Name=gene%3B SUF7 gene%3B TRN1 gene%3B SUF11 gene%3B SUF9 gene%3B SUF8 gene
tig00000013	Geneious	gene	609132	609233	.	-	.	Name=SUF11 gene%3B gene%3B SUF7 gene%3B SUF8 gene%3B SUF9 gene%3B TRN1 gene
tig00000013	Geneious	gene	93804	93908	.	-	.	Name=gene%3B SUF7 gene%3B TRN1 gene%3B SUF9 gene%3B SUF8 gene
tig00000013	Geneious	tRNA	772303	772338	.	-	.	Name=SUF11 tRNA%3B SUF7 tRNA%3B SUF8 tRNA%3B SUF9 tRNA%3B TRN1 tRNA%3B tRNA-Pro;ID=ISyX++t3KBIB0Bvm6W1jFIJllAA.1652075084273.4853
tig00000013	Geneious	tRNA	772237	772272	.	-	.	Name=SUF11 tRNA%3B SUF7 tRNA%3B SUF8 tRNA%3B SUF9 tRNA%3B TRN1 tRNA%3B tRNA-Pro;ID=ISyX++t3KBIB0Bvm6W1jFIJllAA.1652075084273.4853
tig00000013	Geneious	tRNA	609198	609233	.	-	.	Name=SUF11 tRNA%3B SUF7 tRNA%3B SUF8 tRNA%3B SUF9 tRNA%3B TRN1 tRNA%3B tRNA-Pro;ID=ISyX++t3KBIB0Bvm6W1jFIJllAA.1652075084273.4854
tig00000013	Geneious	tRNA	609132	609167	.	-	.	Name=SUF11 tRNA%3B SUF7 tRNA%3B SUF8 tRNA%3B SUF9 tRNA%3B TRN1 tRNA%3B tRNA-Pro;ID=ISyX++t3KBIB0Bvm6W1jFIJllAA.1652075084273.4854
tig00000013	Geneious	tRNA	93873	93908	.	-	.	Name=tRNA-Pro%3B SUF11 tRNA%3B SUF7 tRNA%3B SUF8 tRNA%3B SUF9 tRNA%3B TRN1 tRNA;ID=ISyX++t3KBIB0Bvm6W1jFIJllAA.1652075084273.4855
tig00000013	Geneious	tRNA	93804	93839	.	-	.	Name=tRNA-Pro%3B SUF11 tRNA%3B SUF7 tRNA%3B SUF8 tRNA%3B SUF9 tRNA%3B TRN1 tRNA;ID=ISyX++t3KBIB0Bvm6W1jFIJllAA.1652075084273.4855
tig00000013	Geneious	LTR	363950	364282	.	+	.	Name=Ty2 LTR%3B Ty1 LTR
tig00000013	Geneious	LTR	369575	369907	.	+	.	Name=Ty2 LTR%3B Ty1 LTR
tig00000013	Geneious	LTR	408758	409089	.	-	.	Name=Ty2 LTR%3B Ty1 LTR
tig00000013	Geneious	LTR	103961	104292	.	-	.	Name=Ty1 LTR%3B Ty2 LTR
tig00000013	Geneious	LTR	98337	98668	.	-	.	Name=Ty1 LTR%3B Ty2 LTR
tig00000013	Geneious	repeat_region	1073002	1073064	.	+	.	Name=repeat region
tig00000013	Geneious	repeat_region	1073093	1073154	.	+	.	Name=repeat region
tig00000013	Geneious	repeat_region	1073142	1073201	.	+	.	Name=repeat region
tig00000013	Geneious	repeat_region	1073351	1073411	.	+	.	Name=repeat region
tig00000013	Geneious	centromere	768668	768677	.	-	.	Name=CEN1 CDEI of CEN1 centromere
tig00000013	Geneious	centromere	586373	586382	.	-	.	Name=CEN1 CDEI of CEN1 centromere
tig00000013	Geneious	mobile_element	949579	955500	.	-	.	Name=mobile element
tig00000013	Geneious	mobile_element	473111	479020	.	-	.	Name=mobile element
tig00000013	Geneious	gene	949939	953527	.	-	.
tig00000013	Geneious	gene	473465	477052	.	-	.
tig00000013	Geneious	CDS	949939	953527	.	-	0	Name=hypothetical protein CDS
tig00000013	Geneious	CDS	473465	477052	.	-	0	Name=hypothetical protein CDS
tig00000013	Geneious	gene	953883	955203	.	-	.
tig00000013	Geneious	gene	477408	478729	.	-	.
tig00000013	Geneious	CDS	953883	955203	.	-	0	Name=hypothetical protein CDS
tig00000013	Geneious	CDS	477408	478729	.	-	0	Name=hypothetical protein CDS
tig00000013	Geneious	gene	220162	220234	.	+	.
tig00000013	Geneious	tRNA	220162	220234	.	+	.	Name=tRNA-Ala
tig00000013	Geneious	LTR	98340	98668	.	-	.	Name=Ty2 LTR%3B Ty1 LTR
tig00000013	Geneious	repeat_region	1073097	1073191	.	+	.	Name=repeat region
tig00000013	Geneious	repeat_region	1073192	1073291	.	+	.	Name=repeat region
tig00000013	Geneious	gene	1061447	1061575	.	+	.	Name=PAU9 gene
tig00000013	Geneious	mRNA	1061447	1061575	.	+	.	Name=PAU9 mRNA
tig00000013	Geneious	CDS	1061447	1061575	.	+	0	Name=PAU9 CDS
tig00000013	Geneious	mobile_element	363950	369907	.	+	.	Name=mobile element
tig00000013	Geneious	mobile_element	98337	104292	.	-	.	Name=mobile element
tig00000013	Geneious	gene	364242	369552	.	+	.
tig00000013	Geneious	gene	98691	104001	.	-	.
tig00000013	Geneious	CDS	364242	365533	.	+	0	Name=hypothetical protein CDS;ID=ISyX++t3KBIB0Bvm6W1jFIJllAA.1652075084278.4856
tig00000013	Geneious	CDS	365535	369552	.	+	0	Name=hypothetical protein CDS;ID=ISyX++t3KBIB0Bvm6W1jFIJllAA.1652075084278.4856
tig00000013	Geneious	CDS	102709	104001	.	-	0	Name=hypothetical protein CDS;ID=ISyX++t3KBIB0Bvm6W1jFIJllAA.1652075084278.4857
tig00000013	Geneious	CDS	98691	102707	.	-	0	Name=hypothetical protein CDS;ID=ISyX++t3KBIB0Bvm6W1jFIJllAA.1652075084278.4857
tig00000013	Geneious	gene	364242	365557	.	+	.
tig00000013	Geneious	gene	102685	104001	.	-	.
tig00000013	Geneious	CDS	364242	365557	.	+	0	Name=hypothetical protein CDS
tig00000013	Geneious	CDS	102685	104001	.	-	0	Name=hypothetical protein CDS
tig00000013	Geneious	gene	846649	846719	.	+	.	Name=SUF16 gene%3B SUF17 gene%3B SUF20 gene%3B gene
tig00000013	Geneious	gene	791187	791257	.	-	.	Name=SUF16 gene%3B SUF17 gene%3B SUF20 gene%3B gene
tig00000013	Geneious	tRNA	846649	846719	.	+	.	Name=SUF16 tRNA%3B SUF17 tRNA%3B SUF20 tRNA%3B tRNA-Gly
tig00000013	Geneious	tRNA	791187	791257	.	-	.	Name=SUF16 tRNA%3B SUF17 tRNA%3B SUF20 tRNA%3B tRNA-Gly
tig00000013	Geneious	gene	949939	955203	.	-	.
tig00000013	Geneious	gene	473465	478729	.	-	.
tig00000013	Geneious	centromere	143148	143157	.	-	.	Name=CEN2 CDEI of CEN2 centromere
tig00000013	Geneious	CDS	953901	955203	.	-	0	Name=hypothetical protein CDS;ID=ISyX++t3KBIB0Bvm6W1jFIJllAA.1652075084281.4858
tig00000013	Geneious	CDS	949939	953899	.	-	0	Name=hypothetical protein CDS;ID=ISyX++t3KBIB0Bvm6W1jFIJllAA.1652075084281.4858
tig00000013	Geneious	CDS	477426	478729	.	-	0	Name=hypothetical protein CDS;ID=ISyX++t3KBIB0Bvm6W1jFIJllAA.1652075084283.4859
tig00000013	Geneious	CDS	473465	477424	.	-	0	Name=hypothetical protein CDS;ID=ISyX++t3KBIB0Bvm6W1jFIJllAA.1652075084283.4859
tig00000013	Geneious	LTR	94000	94079	.	+	.	Name=Ty1 LTR
tig00000013	Geneious	LTR	959570	959648	.	+	.	Name=Ty1 LTR
tig00000013	Geneious	LTR	955421	955500	.	-	.	Name=Ty1 LTR
tig00000013	Geneious	LTR	949837	949916	.	-	.	Name=Ty1 LTR
tig00000013	Geneious	LTR	478941	479020	.	-	.	Name=Ty1 LTR
tig00000013	Geneious	LTR	473363	473442	.	-	.	Name=Ty1 LTR
tig00000013	Geneious	gene	501774	501845	.	-	.
tig00000013	Geneious	tRNA	501774	501845	.	-	.	Name=tRNA-Asp
tig00000013	Geneious	LTR	949579	949717	.	-	.	Name=Ty1 LTR
tig00000013	Geneious	LTR	363950	364175	.	+	.	Name=Ty1 LTR
tig00000013	Geneious	LTR	369575	369800	.	+	.	Name=Ty1 LTR
tig00000013	Geneious	LTR	408864	409089	.	-	.	Name=Ty1 LTR
tig00000013	Geneious	LTR	104067	104292	.	-	.	Name=Ty1 LTR
tig00000013	Geneious	LTR	98443	98668	.	-	.	Name=Ty1 LTR
tig00000013	Geneious	CDS	364242	365530	.	+	0	Name=hypothetical protein CDS;ID=ISyX++t3KBIB0Bvm6W1jFIJllAA.1652075084284.4860
tig00000013	Geneious	CDS	365532	369552	.	+	0	Name=hypothetical protein CDS;ID=ISyX++t3KBIB0Bvm6W1jFIJllAA.1652075084284.4860
tig00000013	Geneious	CDS	102712	104001	.	-	0	Name=hypothetical protein CDS;ID=ISyX++t3KBIB0Bvm6W1jFIJllAA.1652075084284.4861
tig00000013	Geneious	CDS	98691	102710	.	-	0	Name=hypothetical protein CDS;ID=ISyX++t3KBIB0Bvm6W1jFIJllAA.1652075084284.4861
tig00000013	Geneious	centromere	143148	143157	.	+	.	Name=CEN11 CDEI of CEN11 centromere%3B CEN3 CDEI of CEN3 centromere
tig00000013	Geneious	gene	844934	845007	.	-	.
tig00000013	Geneious	gene	586187	586260	.	-	.
tig00000013	Geneious	tRNA	844934	845007	.	-	.	Name=tRNA-Asn
tig00000013	Geneious	tRNA	586187	586260	.	-	.	Name=tRNA-Asn
tig00000013	Geneious	gene	363703	363774	.	-	.	Name=IMT1 gene%3B IMT2 gene%3B IMT3 gene%3B IMT4 gene%3B gene
tig00000013	Geneious	tRNA	363703	363774	.	-	.	Name=IMT1 tRNA%3B IMT2 tRNA%3B IMT3 tRNA%3B IMT4 tRNA%3B tRNA-Met
tig00000013	Geneious	rep_origin	1071842	1072727	.	+	.	Name=rep origin
tig00000013	Geneious	repeat_region	1072269	1072727	.	+	.	Name=repeat region
tig00000013	Geneious	gene	634897	634992	.	-	.
tig00000013	Geneious	tRNA	634956	634992	.	-	.	Name=tRNA-Lys;ID=ISyX++t3KBIB0Bvm6W1jFIJllAA.1652075084285.4862
tig00000013	Geneious	tRNA	634897	634932	.	-	.	Name=tRNA-Lys;ID=ISyX++t3KBIB0Bvm6W1jFIJllAA.1652075084285.4862
tig00000013	Geneious	mobile_element	98340	104292	.	-	.	Name=mobile element
tig00000013	Geneious	LTR	408761	409089	.	-	.	Name=Ty2 LTR
tig00000013	Geneious	LTR	103964	104292	.	-	.	Name=Ty2 LTR
tig00000013	Geneious	LTR	94000	94027	.	+	.	Name=Ty1 LTR
tig00000013	Geneious	LTR	363950	363977	.	+	.	Name=Ty1 LTR
tig00000013	Geneious	LTR	369575	369602	.	+	.	Name=Ty1 LTR
tig00000013	Geneious	LTR	955473	955500	.	-	.	Name=Ty1 LTR
tig00000013	Geneious	LTR	949889	949916	.	-	.	Name=Ty1 LTR
tig00000013	Geneious	LTR	478993	479020	.	-	.	Name=Ty1 LTR
tig00000013	Geneious	LTR	473415	473442	.	-	.	Name=Ty1 LTR
tig00000013	Geneious	LTR	409062	409089	.	-	.	Name=Ty1 LTR
tig00000013	Geneious	LTR	104265	104292	.	-	.	Name=Ty1 LTR
tig00000013	Geneious	LTR	98641	98668	.	-	.	Name=Ty1 LTR
tig00000013	Geneious	gene	733108	733180	.	+	.
tig00000013	Geneious	tRNA	733108	733180	.	+	.	Name=tRNA-Arg
tig00000013	Geneious	LTR	220062	220145	.	-	.	Name=Ty3 LTR
tig00000013	Geneious	gene	785148	785236	.	-	.	Name=SUP2 gene%3B SUP3 gene%3B SUP4 gene%3B SUP11 gene%3B SUP5 gene%3B SUP6 gene%3B SUP7 gene%3B SUP8 gene
tig00000013	Geneious	tRNA	785198	785236	.	-	.	Name=SUP11 tRNA%3B SUP2 tRNA%3B SUP3 tRNA%3B SUP4 tRNA%3B SUP5 tRNA%3B SUP6 tRNA%3B SUP7 tRNA%3B SUP8 tRNA;ID=ISyX++t3KBIB0Bvm6W1jFIJllAA.1652075084285.4863
tig00000013	Geneious	tRNA	785148	785183	.	-	.	Name=SUP11 tRNA%3B SUP2 tRNA%3B SUP3 tRNA%3B SUP4 tRNA%3B SUP5 tRNA%3B SUP6 tRNA%3B SUP7 tRNA%3B SUP8 tRNA;ID=ISyX++t3KBIB0Bvm6W1jFIJllAA.1652075084285.4863
tig00000013	Geneious	mobile_element	363950	369903	.	+	.	Name=mobile element
tig00000013	Geneious	mobile_element	98341	104292	.	-	.	Name=mobile element
tig00000013	Geneious	LTR	363938	364278	.	+	.	Name=Ty1 LTR
tig00000013	Geneious	LTR	369571	369903	.	+	.	Name=Ty1 LTR
tig00000013	Geneious	LTR	408762	409093	.	-	.	Name=Ty1 LTR
tig00000013	Geneious	LTR	103965	104296	.	-	.	Name=Ty1 LTR
tig00000013	Geneious	LTR	98341	98672	.	-	.	Name=Ty1 LTR
tig00000013	Geneious	mobile_element	950013	955500	.	-	.	Name=mobile element
tig00000013	Geneious	mobile_element	473533	479020	.	-	.	Name=mobile element
tig00000013	Geneious	gene	950393	955203	.	-	.
tig00000013	Geneious	gene	473921	478729	.	-	.
tig00000013	Geneious	CDS	953901	955203	.	-	0	Name=hypothetical protein CDS;ID=ISyX++t3KBIB0Bvm6W1jFIJllAA.1652075084286.4864
tig00000013	Geneious	CDS	950393	953899	.	-	0	Name=hypothetical protein CDS;ID=ISyX++t3KBIB0Bvm6W1jFIJllAA.1652075084286.4864
tig00000013	Geneious	CDS	477426	478729	.	-	0	Name=hypothetical protein CDS;ID=ISyX++t3KBIB0Bvm6W1jFIJllAA.1652075084286.4865
tig00000013	Geneious	CDS	473921	477424	.	-	0	Name=hypothetical protein CDS;ID=ISyX++t3KBIB0Bvm6W1jFIJllAA.1652075084286.4865
tig00000013	Geneious	gene	798629	798729	.	-	.
tig00000013	Geneious	tRNA	798629	798729	.	-	.	Name=tRNA-Ser
tig00000013	Geneious	gene	98089	98161	.	-	.	Name=EMT1 gene%3B EMT2 gene%3B EMT3 gene%3B EMT4 gene%3B EMT5 gene
tig00000013	Geneious	tRNA	98089	98161	.	-	.	Name=EMT1 tRNA%3B EMT2 tRNA%3B EMT3 tRNA%3B EMT4 tRNA%3B EMT5 tRNA
tig00000013	Geneious	gene	496186	498712	.	-	.	Name=EFT1 gene%3B EFT2 gene
tig00000013	Geneious	mRNA	496186	498712	.	-	.	Name=EFT1 mRNA%3B EFT2 mRNA
tig00000013	Geneious	CDS	496186	498712	.	-	0	Name=EFT1 CDS%3B EFT2 CDS
tig00000013	Geneious	gene	479415	479486	.	+	.	Name=SUF5 gene%3B SUF3 gene
tig00000013	Geneious	tRNA	479415	479486	.	+	.	Name=SUF5 tRNA%3B SUF3 tRNA
tig00000013	Geneious	LTR	363950	364278	.	+	.	Name=Ty2 LTR%3B Ty1 LTR
tig00000013	Geneious	LTR	369575	369903	.	+	.	Name=Ty2 LTR%3B Ty1 LTR
tig00000013	Geneious	LTR	408762	409089	.	-	.	Name=Ty2 LTR%3B Ty1 LTR
tig00000013	Geneious	LTR	103965	104292	.	-	.	Name=Ty1 LTR%3B Ty2 LTR
tig00000013	Geneious	LTR	98341	98668	.	-	.	Name=Ty1 LTR%3B Ty2 LTR
tig00000013	Geneious	centromere	661626	661635	.	+	.	Name=CEN5 CDEI of CEN5 centromere%3B CEN6 CDEI of CEN6 centromere
tig00000013	Geneious	CDS	953904	955203	.	-	0	Name=hypothetical protein CDS;ID=ISyX++t3KBIB0Bvm6W1jFIJllAA.1652075084287.4866
tig00000013	Geneious	CDS	949939	953902	.	-	0	Name=hypothetical protein CDS;ID=ISyX++t3KBIB0Bvm6W1jFIJllAA.1652075084287.4866
tig00000013	Geneious	CDS	477429	478729	.	-	0	Name=hypothetical protein CDS;ID=ISyX++t3KBIB0Bvm6W1jFIJllAA.1652075084288.4867
tig00000013	Geneious	CDS	473465	477427	.	-	0	Name=hypothetical protein CDS;ID=ISyX++t3KBIB0Bvm6W1jFIJllAA.1652075084288.4867
tig00000013	Geneious	LTR	474542	474848	.	+	.	Name=Ty1 LTR
tig00000013	Geneious	LTR	951018	951324	.	+	.	Name=Ty1 LTR
tig00000013	Geneious	gene	364125	364230	.	+	.
tig00000013	Geneious	gene	369750	369855	.	+	.
tig00000013	Geneious	gene	408810	408914	.	-	.
tig00000013	Geneious	gene	104013	104117	.	-	.
tig00000013	Geneious	gene	98389	98493	.	-	.
tig00000013	Geneious	mRNA	364125	364230	.	+	.	Name=hypothetical protein mRNA
tig00000013	Geneious	mRNA	369750	369855	.	+	.	Name=hypothetical protein mRNA
tig00000013	Geneious	mRNA	408810	408914	.	-	.	Name=hypothetical protein mRNA
tig00000013	Geneious	mRNA	104013	104117	.	-	.	Name=hypothetical protein mRNA
tig00000013	Geneious	mRNA	98389	98493	.	-	.	Name=hypothetical protein mRNA
tig00000013	Geneious	CDS	364125	364230	.	+	0	Name=hypothetical protein CDS
tig00000013	Geneious	CDS	369750	369855	.	+	0	Name=hypothetical protein CDS
tig00000013	Geneious	CDS	408810	408914	.	-	0	Name=hypothetical protein CDS
tig00000013	Geneious	CDS	104013	104117	.	-	0	Name=hypothetical protein CDS
tig00000013	Geneious	CDS	98389	98493	.	-	0	Name=hypothetical protein CDS
tig00000013	Geneious	mobile_element	949778	955500	.	-	.	Name=mobile element
tig00000013	Geneious	mobile_element	473304	479020	.	-	.	Name=mobile element
tig00000013	Geneious	LTR	94000	94138	.	+	.	Name=Ty1 LTR
tig00000013	Geneious	LTR	955362	955500	.	-	.	Name=Ty1 LTR
tig00000013	Geneious	LTR	949778	949916	.	-	.	Name=Ty1 LTR
tig00000013	Geneious	LTR	478882	479020	.	-	.	Name=Ty1 LTR
tig00000013	Geneious	LTR	473304	473442	.	-	.	Name=Ty1 LTR
tig00000013	Geneious	gene	1072278	1072576	.	-	.
tig00000013	Geneious	mRNA	1072278	1072576	.	-	.	Name=hypothetical protein mRNA
tig00000013	Geneious	CDS	1072278	1072576	.	-	0	Name=hypothetical protein CDS
tig00000013	Geneious	LTR	478755	479017	.	-	.	Name=Ty1 LTR
tig00000013	Geneious	LTR	473177	473439	.	-	.	Name=Ty1 LTR
tig00000013	Geneious	tRNA	798693	798729	.	-	.	Name=tRNA-Ser;ID=ISyX++t3KBIB0Bvm6W1jFIJllAA.1652075084288.4868
tig00000013	Geneious	tRNA	798629	798673	.	-	.	Name=tRNA-Ser;ID=ISyX++t3KBIB0Bvm6W1jFIJllAA.1652075084288.4868
tig00000013	Geneious	repeat_region	1073055	1073101	.	+	.	Name=repeat region
tig00000013	Geneious	repeat_region	1073108	1073154	.	+	.	Name=repeat region
tig00000013	Geneious	repeat_region	1073167	1073213	.	+	.	Name=repeat region
tig00000013	Geneious	repeat_region	1073192	1073237	.	+	.	Name=repeat region
tig00000013	Geneious	repeat_region	1073302	1073349	.	+	.	Name=repeat region
tig00000013	Geneious	repeat_region	1073325	1073374	.	+	.	Name=repeat region
tig00000013	Geneious	repeat_region	1073115	1073148	.	+	.	Name=repeat region
tig00000013	Geneious	repeat_region	1073163	1073196	.	+	.	Name=repeat region
tig00000013	Geneious	repeat_region	1073337	1073368	.	+	.	Name=repeat region
tig00000013	Geneious	repeat_region	1073366	1073400	.	+	.	Name=repeat region
tig00000013	Geneious	repeat_region	1073388	1073419	.	+	.	Name=repeat region
tig00000013	Geneious	gene	4490	5108	.	+	.	Name=gene%3B VEL1 gene
tig00000013	Geneious	mRNA	4490	5108	.	+	.	Name=hypothetical protein mRNA%3B VEL1 mRNA
tig00000013	Geneious	CDS	4490	5108	.	+	0	Name=hypothetical protein CDS%3B VEL1 CDS
tig00000013	Geneious	LTR	363950	364230	.	+	.	Name=Ty1 LTR
tig00000013	Geneious	LTR	369575	369855	.	+	.	Name=Ty1 LTR
tig00000013	Geneious	LTR	408810	409089	.	-	.	Name=Ty1 LTR
tig00000013	Geneious	LTR	104013	104292	.	-	.	Name=Ty1 LTR
tig00000013	Geneious	LTR	98389	98668	.	-	.	Name=Ty1 LTR
tig00000013	Geneious	LTR	219867	220145	.	-	.	Name=Ty3 LTR
tig00000013	Geneious	LTR	363950	364090	.	+	.	Name=Ty1 LTR
tig00000013	Geneious	LTR	369575	369715	.	+	.	Name=Ty1 LTR
tig00000013	Geneious	LTR	408949	409089	.	-	.	Name=Ty1 LTR
tig00000013	Geneious	LTR	104152	104292	.	-	.	Name=Ty1 LTR
tig00000013	Geneious	LTR	98528	98668	.	-	.	Name=Ty1 LTR
tig00000013	Geneious	LTR	363950	364011	.	+	.	Name=Ty1 LTR
tig00000013	Geneious	LTR	369575	369636	.	+	.	Name=Ty1 LTR
tig00000013	Geneious	LTR	409028	409089	.	-	.	Name=Ty1 LTR
tig00000013	Geneious	LTR	104231	104292	.	-	.	Name=Ty1 LTR
tig00000013	Geneious	LTR	98607	98668	.	-	.	Name=Ty1 LTR
tig00000013	Geneious	centromere	866001	866010	.	+	.	Name=CEN10 CDEI of CEN10 centromere%3B CEN7 CDEI of CEN7 centromere
tig00000013	Geneious	centromere	963647	963656	.	-	.	Name=CEN10 CDEI of CEN10 centromere%3B CEN7 CDEI of CEN7 centromere
tig00000013	Geneious	mobile_element	363950	369908	.	+	.	Name=mobile element
tig00000013	Geneious	mobile_element	98336	104292	.	-	.	Name=mobile element
tig00000013	Geneious	LTR	363950	364283	.	+	.	Name=Ty2 LTR
tig00000013	Geneious	LTR	369575	369908	.	+	.	Name=Ty2 LTR
tig00000013	Geneious	LTR	408757	409089	.	-	.	Name=Ty2 LTR
tig00000013	Geneious	LTR	103960	104292	.	-	.	Name=Ty2 LTR
tig00000013	Geneious	LTR	98336	98668	.	-	.	Name=Ty2 LTR
tig00000013	Geneious	LTR	949579	949701	.	-	.	Name=Ty1 LTR
tig00000013	Geneious	gene	962163	962234	.	+	.	Name=SUF1 gene%3B SUF4 gene
tig00000013	Geneious	tRNA	962163	962234	.	+	.	Name=SUF1 tRNA%3B SUF4 tRNA
tig00000013	Geneious	mobile_element	363950	369899	.	+	.	Name=mobile element
tig00000013	Geneious	mobile_element	98345	104292	.	-	.	Name=mobile element
tig00000013	Geneious	LTR	363950	364274	.	+	.	Name=Ty2 LTR
tig00000013	Geneious	LTR	369575	369899	.	+	.	Name=Ty2 LTR
tig00000013	Geneious	LTR	408766	409089	.	-	.	Name=Ty2 LTR
tig00000013	Geneious	LTR	103969	104292	.	-	.	Name=Ty2 LTR
tig00000013	Geneious	LTR	98345	98668	.	-	.	Name=Ty2 LTR
tig00000013	Geneious	repeat_region	1073057	1073131	.	+	.	Name=repeat region
tig00000013	Geneious	repeat_region	1073110	1073189	.	+	.	Name=repeat region
tig00000013	Geneious	repeat_region	1073194	1073268	.	+	.	Name=repeat region
tig00000013	Geneious	repeat_region	1073235	1073310	.	+	.	Name=repeat region
tig00000013	Geneious	gene	1048853	1050622	.	+	.	Name=IMA2 gene%3B IMA3 gene%3B IMA4 gene
tig00000013	Geneious	mRNA	1048853	1050622	.	+	.	Name=IMA2 mRNA%3B IMA3 mRNA%3B IMA4 mRNA
tig00000013	Geneious	CDS	1048853	1050622	.	+	0	Name=IMA2 CDS%3B IMA3 CDS%3B IMA4 CDS
tig00000013	Geneious	gene	1047549	1047876	.	-	.
tig00000013	Geneious	mRNA	1047549	1047876	.	-	.
tig00000013	Geneious	gene	1046174	1047546	.	-	.	Name=HXT12 gene
tig00000013	Geneious	mRNA	1046174	1047546	.	-	.	Name=HXT12 mRNA
tig00000013	Geneious	centromere	25380	25389	.	+	.	Name=CEN9 CDEI of CEN9 centromere
tig00000013	Geneious	centromere	851770	851779	.	+	.	Name=CEN9 CDEI of CEN9 centromere
tig00000013	Geneious	centromere	851770	851779	.	-	.	Name=CEN9 CDEI of CEN9 centromere
tig00000013	Geneious	centromere	25380	25389	.	-	.	Name=CEN9 CDEI of CEN9 centromere
tig00000013	Geneious	repeat_region	1073130	1073205	.	+	.	Name=repeat region
tig00000013	Geneious	repeat_region	1073209	1073279	.	+	.	Name=repeat region
tig00000013	Geneious	repeat_region	1073057	1073113	.	+	.	Name=repeat region
tig00000013	Geneious	repeat_region	1073169	1073232	.	+	.	Name=repeat region
tig00000013	Geneious	repeat_region	1073212	1073270	.	+	.	Name=repeat region
tig00000013	Geneious	repeat_region	1073235	1073293	.	+	.	Name=repeat region
tig00000013	Geneious	repeat_region	1073361	1073418	.	+	.	Name=repeat region
tig00000013	Geneious	gene	1046174	1047876	.	-	.	Name=HXT11 gene%3B HXT9 gene
tig00000013	Geneious	mRNA	1046174	1047876	.	-	.	Name=HXT11 mRNA%3B HXT9 mRNA
tig00000013	Geneious	CDS	1046174	1047876	.	-	0	Name=HXT11 CDS%3B HXT9 CDS
tig00000013	Geneious	CDS	953905	955203	.	-	0	Name=hypothetical protein CDS;ID=ISyX++t3KBIB0Bvm6W1jFIJllAA.1652075084291.4869
tig00000013	Geneious	CDS	949939	953903	.	-	0	Name=hypothetical protein CDS;ID=ISyX++t3KBIB0Bvm6W1jFIJllAA.1652075084291.4869
tig00000013	Geneious	CDS	477430	478729	.	-	0	Name=hypothetical protein CDS;ID=ISyX++t3KBIB0Bvm6W1jFIJllAA.1652075084291.4870
tig00000013	Geneious	CDS	473465	477428	.	-	0	Name=hypothetical protein CDS;ID=ISyX++t3KBIB0Bvm6W1jFIJllAA.1652075084291.4870
tig00000013	Geneious	LTR	94000	94322	.	+	.	Name=Ty1 LTR
tig00000013	Geneious	LTR	478698	479020	.	-	.	Name=Ty1 LTR
tig00000013	Geneious	LTR	473120	473442	.	-	.	Name=Ty1 LTR
tig00000013	Geneious	repeat_region	1073054	1073138	.	+	.	Name=repeat region
tig00000013	Geneious	repeat_region	1073166	1073251	.	+	.	Name=repeat region
tig00000013	Geneious	repeat_region	1073174	1073239	.	+	.	Name=repeat region
tig00000013	Geneious	repeat_region	1073323	1073387	.	+	.	Name=repeat region
tig00000013	Geneious	LTR	478721	479020	.	-	.	Name=Ty1 LTR
tig00000013	Geneious	LTR	473143	473442	.	-	.	Name=Ty1 LTR
tig00000013	Geneious	LTR	98339	98668	.	-	.	Name=Ty1 LTR%3B Ty2 LTR
tig00000013	Geneious	repeat_region	1073068	1073125	.	+	.	Name=repeat region
tig00000013	Geneious	repeat_region	1073070	1073125	.	+	.	Name=repeat region
tig00000013	Geneious	repeat_region	1073136	1073198	.	+	.	Name=repeat region
tig00000013	Geneious	centromere	48739	48748	.	-	.	Name=CEN12 CDEI of CEN12 centromere
tig00000013	Geneious	gene	949939	953406	.	-	.
tig00000013	Geneious	gene	473465	476931	.	-	.
tig00000013	Geneious	CDS	949939	953406	.	-	0	Name=hypothetical protein CDS
tig00000013	Geneious	CDS	473465	476931	.	-	0	Name=hypothetical protein CDS
tig00000013	Geneious	mobile_element	949581	955500	.	-	.	Name=mobile element
tig00000013	Geneious	mobile_element	473113	479020	.	-	.	Name=mobile element
tig00000013	Geneious	LTR	955165	955500	.	-	.	Name=Ty1 LTR
tig00000013	Geneious	LTR	949581	949916	.	-	.	Name=Ty1 LTR
tig00000013	Geneious	tRNA	798693	798729	.	-	.	Name=tRNA-Ser;ID=ISyX++t3KBIB0Bvm6W1jFIJllAA.1652075084292.4871
tig00000013	Geneious	tRNA	798629	798672	.	-	.	Name=tRNA-Ser;ID=ISyX++t3KBIB0Bvm6W1jFIJllAA.1652075084292.4871
tig00000013	Geneious	mobile_element	363950	369398	.	+	.	Name=mobile element
tig00000013	Geneious	mobile_element	98844	104292	.	-	.	Name=mobile element
tig00000013	Geneious	repeat_region	1073072	1073123	.	+	.	Name=repeat region
tig00000013	Geneious	repeat_region	1073130	1073182	.	+	.	Name=repeat region
tig00000013	Geneious	repeat_region	1073197	1073248	.	+	.	Name=repeat region
tig00000013	Geneious	repeat_region	1073233	1073281	.	+	.	Name=repeat region
tig00000013	Geneious	repeat_region	1073265	1073311	.	+	.	Name=repeat region
tig00000013	Geneious	repeat_region	1073345	1073396	.	+	.	Name=repeat region
tig00000013	Geneious	repeat_region	1073006	1073052	.	+	.	Name=repeat region
tig00000013	Geneious	repeat_region	1073008	1073052	.	+	.	Name=repeat region
tig00000013	Geneious	repeat_region	1073070	1073116	.	+	.	Name=repeat region
tig00000013	Geneious	repeat_region	1073184	1073228	.	+	.	Name=repeat region
tig00000013	Geneious	repeat_region	1073325	1073371	.	+	.	Name=repeat region
tig00000013	Geneious	mobile_element	949600	955500	.	-	.	Name=mobile element
tig00000013	Geneious	mobile_element	473132	479020	.	-	.	Name=mobile element
tig00000013	Geneious	LTR	955184	955500	.	-	.	Name=Ty1 LTR
tig00000013	Geneious	LTR	949600	949916	.	-	.	Name=Ty1 LTR
tig00000013	Geneious	gene	479183	479320	.	-	.
tig00000013	Geneious	mRNA	479183	479320	.	-	.	Name=hypothetical protein mRNA
tig00000013	Geneious	CDS	479183	479320	.	-	0	Name=hypothetical protein CDS
tig00000013	Geneious	repeat_region	1073271	1073401	.	+	.	Name=repeat region
tig00000013	Geneious	telomere	1072269	1073115	.	+	.
tig00000013	Geneious	repeat_region	1072999	1073115	.	+	.	Name=repeat region
tig00000013	Geneious	repeat_region	1072728	1072998	.	+	.	Name=repeat region
tig00000013	Geneious	gene	1072376	1072531	.	-	.
tig00000013	Geneious	mRNA	1072376	1072531	.	-	.	Name=hypothetical protein mRNA
tig00000013	Geneious	CDS	1072376	1072531	.	-	0	Name=hypothetical protein CDS
tig00000013	Geneious	gene	1071037	1071469	.	+	.	Name=AAD15 gene
tig00000013	Geneious	mRNA	1071037	1071469	.	+	.	Name=AAD15 mRNA
tig00000013	Geneious	CDS	1071037	1071469	.	+	0	Name=AAD15 CDS
tig00000013	Geneious	LTR	1069892	1070221	.	+	.	Name=Ty1 LTR
tig00000013	Geneious	LTR	1069130	1069307	.	-	.	Name=Ty4 LTR
tig00000013	Geneious	gene	1068804	1068986	.	-	.
tig00000013	Geneious	mRNA	1068804	1068986	.	-	.	Name=hypothetical protein mRNA
tig00000013	Geneious	CDS	1068804	1068986	.	-	0	Name=hypothetical protein CDS
tig00000013	Geneious	gene	1065003	1066942	.	-	.	Name=BDS1 gene
tig00000013	Geneious	mRNA	1065003	1066942	.	-	.	Name=BDS1 mRNA
tig00000013	Geneious	CDS	1065003	1066942	.	-	0	Name=BDS1 CDS
tig00000013	Geneious	gene	1063014	1063523	.	-	.
tig00000013	Geneious	mRNA	1063014	1063523	.	-	.	Name=hypothetical protein mRNA
tig00000013	Geneious	CDS	1063014	1063523	.	-	0	Name=hypothetical protein CDS
tig00000013	Geneious	gene	1062355	1063001	.	-	.
tig00000013	Geneious	mRNA	1062355	1063001	.	-	.	Name=hypothetical protein mRNA
tig00000013	Geneious	CDS	1062355	1063001	.	-	0	Name=hypothetical protein CDS
tig00000013	Geneious	gene	1057633	1057904	.	+	.
tig00000013	Geneious	mRNA	1057633	1057904	.	+	.	Name=hypothetical protein mRNA
tig00000013	Geneious	CDS	1057633	1057904	.	+	0	Name=hypothetical protein CDS
tig00000013	Geneious	gene	1055344	1055859	.	+	.
tig00000013	Geneious	mRNA	1055344	1055859	.	+	.	Name=hypothetical protein mRNA
tig00000013	Geneious	CDS	1055344	1055859	.	+	0	Name=hypothetical protein CDS
tig00000013	Geneious	LTR	1054580	1054839	.	+	.	Name=Ty1 LTR
tig00000013	Geneious	gene	1051830	1053649	.	+	.	Name=ENB1 gene
tig00000013	Geneious	mRNA	1051830	1053649	.	+	.	Name=ENB1 mRNA
tig00000013	Geneious	CDS	1051830	1053649	.	+	0	Name=ENB1 CDS
tig00000013	Geneious	gene	1045931	1046065	.	-	.
tig00000013	Geneious	mRNA	1045931	1046065	.	-	.	Name=hypothetical protein mRNA
tig00000013	Geneious	CDS	1045931	1046065	.	-	0	Name=hypothetical protein CDS
tig00000013	Geneious	gene	1041566	1044446	.	+	.	Name=HPF1 gene
tig00000013	Geneious	mRNA	1041566	1044446	.	+	.	Name=HPF1 mRNA
tig00000013	Geneious	CDS	1041566	1044446	.	+	0	Name=HPF1 CDS
tig00000013	Geneious	gene	1037681	1038430	.	-	.	Name=ZPS1 gene
tig00000013	Geneious	mRNA	1037681	1038430	.	-	.	Name=ZPS1 mRNA
tig00000013	Geneious	CDS	1037681	1038430	.	-	0	Name=ZPS1 CDS
tig00000013	Geneious	rep_origin	1037186	1037421	.	-	.	Name=rep origin
tig00000013	Geneious	gene	1034527	1036272	.	+	.	Name=hypothetical protein gene
tig00000013	Geneious	mRNA	1034527	1036272	.	+	.
tig00000013	Geneious	gene	1030488	1032347	.	-	.	Name=FRE7 gene
tig00000013	Geneious	mRNA	1030488	1032347	.	-	.	Name=FRE7 mRNA
tig00000013	Geneious	CDS	1030488	1032347	.	-	0	Name=FRE7 CDS
tig00000013	Geneious	gene	1028378	1029406	.	-	.	Name=GRE2 gene
tig00000013	Geneious	mRNA	1028378	1029406	.	-	.	Name=GRE2 mRNA
tig00000013	Geneious	CDS	1028378	1029406	.	-	0	Name=GRE2 CDS
tig00000013	Geneious	gene	1027468	1028163	.	-	.	Name=DCP1 gene
tig00000013	Geneious	mRNA	1027468	1028163	.	-	.	Name=DCP1 mRNA
tig00000013	Geneious	CDS	1027468	1028163	.	-	0	Name=DCP1 CDS
tig00000013	Geneious	gene	1025525	1027341	.	+	.	Name=SPT20 gene
tig00000013	Geneious	mRNA	1025525	1027341	.	+	.	Name=SPT20 mRNA
tig00000013	Geneious	CDS	1025525	1027341	.	+	0	Name=SPT20 CDS
tig00000013	Geneious	gene	1024457	1025167	.	+	.	Name=PEX11 gene
tig00000013	Geneious	mRNA	1024457	1025167	.	+	.	Name=PEX11 mRNA
tig00000013	Geneious	CDS	1024457	1025167	.	+	0	Name=PEX11 CDS
tig00000013	Geneious	gene	1023653	1024237	.	-	.	Name=PSF3 gene
tig00000013	Geneious	mRNA	1023653	1024237	.	-	.	Name=PSF3 mRNA
tig00000013	Geneious	CDS	1023653	1024237	.	-	0	Name=PSF3 CDS
tig00000013	Geneious	gene	1020315	1023546	.	+	.	Name=CTR9 gene
tig00000013	Geneious	mRNA	1020315	1023546	.	+	.	Name=CTR9 mRNA
tig00000013	Geneious	CDS	1020315	1023546	.	+	0	Name=CTR9 CDS
tig00000013	Geneious	gene	1018554	1020007	.	-	.	Name=NOP8 gene
tig00000013	Geneious	mRNA	1018554	1020007	.	-	.	Name=NOP8 mRNA
tig00000013	Geneious	CDS	1018554	1020007	.	-	0	Name=NOP8 CDS
tig00000013	Geneious	gene	1018002	1018511	.	+	.	Name=RIB4 gene
tig00000013	Geneious	mRNA	1018002	1018511	.	+	.	Name=RIB4 mRNA
tig00000013	Geneious	CDS	1018002	1018511	.	+	0	Name=RIB4 CDS
tig00000013	Geneious	gene	1016827	1017549	.	-	.	Name=RRP40 gene
tig00000013	Geneious	mRNA	1016827	1017549	.	-	.	Name=RRP40 mRNA
tig00000013	Geneious	CDS	1016827	1017549	.	-	0	Name=RRP40 CDS
tig00000013	Geneious	gene	1014572	1016657	.	-	.	Name=PPM2 gene
tig00000013	Geneious	mRNA	1014572	1016657	.	-	.	Name=PPM2 mRNA
tig00000013	Geneious	CDS	1014572	1016657	.	-	0	Name=PPM2 CDS
tig00000013	Geneious	gene	1013088	1014356	.	-	.	Name=ARG8 gene
tig00000013	Geneious	mRNA	1013088	1014356	.	-	.	Name=ARG8 mRNA
tig00000013	Geneious	CDS	1013088	1014356	.	-	0	Name=ARG8 CDS
tig00000013	Geneious	gene	1012099	1012740	.	+	.	Name=CDC33 gene
tig00000013	Geneious	mRNA	1012099	1012740	.	+	.	Name=CDC33 mRNA
tig00000013	Geneious	CDS	1012099	1012740	.	+	0	Name=CDC33 CDS
tig00000013	Geneious	gene	1007782	1011800	.	+	.	Name=RTC1 gene
tig00000013	Geneious	mRNA	1007782	1011800	.	+	.	Name=RTC1 mRNA
tig00000013	Geneious	CDS	1007782	1011800	.	+	0	Name=RTC1 CDS
tig00000013	Geneious	gene	1006020	1007511	.	-	.	Name=BSC6 gene
tig00000013	Geneious	mRNA	1006020	1007511	.	-	.	Name=BSC6 mRNA
tig00000013	Geneious	CDS	1006020	1007511	.	-	0	Name=BSC6 CDS
tig00000013	Geneious	gene	1004382	1005573	.	+	.	Name=PFK27 gene
tig00000013	Geneious	mRNA	1004382	1005573	.	+	.	Name=PFK27 mRNA
tig00000013	Geneious	CDS	1004382	1005573	.	+	0	Name=PFK27 CDS
tig00000013	Geneious	gene	1003092	1003759	.	+	.	Name=MED7 gene
tig00000013	Geneious	mRNA	1003092	1003759	.	+	.	Name=MED7 mRNA
tig00000013	Geneious	CDS	1003092	1003759	.	+	0	Name=MED7 CDS
tig00000013	Geneious	gene	1002449	1002813	.	-	.	Name=HRT1 gene
tig00000013	Geneious	mRNA	1002449	1002813	.	-	.	Name=HRT1 mRNA
tig00000013	Geneious	CDS	1002449	1002813	.	-	0	Name=HRT1 CDS
tig00000013	Geneious	gene	1000429	1001841	.	-	.	Name=GAS4 gene
tig00000013	Geneious	mRNA	1000429	1001841	.	-	.	Name=GAS4 mRNA
tig00000013	Geneious	CDS	1000429	1001841	.	-	0	Name=GAS4 CDS
tig00000013	Geneious	rep_origin	1000272	1000505	.	-	.	Name=rep origin
tig00000013	Geneious	gene	999788	1000114	.	-	.
tig00000013	Geneious	mRNA	999788	1000114	.	-	.	Name=hypothetical protein mRNA
tig00000013	Geneious	CDS	999788	1000114	.	-	0	Name=hypothetical protein CDS
tig00000013	Geneious	gene	996171	998747	.	-	.	Name=ALR1 gene
tig00000013	Geneious	mRNA	996171	998747	.	-	.	Name=ALR1 mRNA
tig00000013	Geneious	CDS	996171	998747	.	-	0	Name=ALR1 CDS
tig00000013	Geneious	gene	995037	995591	.	-	.	Name=VPS68 gene
tig00000013	Geneious	mRNA	995037	995591	.	-	.	Name=VPS68 mRNA
tig00000013	Geneious	CDS	995037	995591	.	-	0	Name=VPS68 CDS
tig00000013	Geneious	gene	993678	994801	.	+	.	Name=YGK3 gene
tig00000013	Geneious	mRNA	993678	994801	.	+	.	Name=YGK3 mRNA
tig00000013	Geneious	CDS	993678	994801	.	+	0	Name=YGK3 CDS
tig00000013	Geneious	gene	991969	992811	.	-	.	Name=RPL25 gene
tig00000013	Geneious	mRNA	992799	992811	.	-	.	Name=RPL25 mRNA;ID=ISyX++t3KBIB0Bvm6W1jFIJllAA.1652075084298.4872
tig00000013	Geneious	mRNA	991969	992384	.	-	.	Name=RPL25 mRNA;ID=ISyX++t3KBIB0Bvm6W1jFIJllAA.1652075084298.4872
tig00000013	Geneious	CDS	992799	992811	.	-	0	Name=RPL25 CDS;ID=ISyX++t3KBIB0Bvm6W1jFIJllAA.1652075084298.4873
tig00000013	Geneious	CDS	991969	992384	.	-	0	Name=RPL25 CDS;ID=ISyX++t3KBIB0Bvm6W1jFIJllAA.1652075084298.4873
tig00000013	Geneious	gene	990239	991372	.	+	.	Name=MDH2 gene
tig00000013	Geneious	mRNA	990239	991372	.	+	.	Name=MDH2 mRNA
tig00000013	Geneious	CDS	990239	991372	.	+	0	Name=MDH2 CDS
tig00000013	Geneious	gene	987903	989331	.	-	.	Name=TRM13 gene
tig00000013	Geneious	mRNA	987903	989331	.	-	.	Name=TRM13 mRNA
tig00000013	Geneious	CDS	987903	989331	.	-	0	Name=TRM13 CDS
tig00000013	Geneious	rep_origin	987724	987970	.	-	.	Name=rep origin
tig00000013	Geneious	gene	986413	987713	.	+	.	Name=TRM11 gene
tig00000013	Geneious	mRNA	986413	987713	.	+	.	Name=TRM11 mRNA
tig00000013	Geneious	CDS	986413	987713	.	+	0	Name=TRM11 CDS
tig00000013	Geneious	gene	983731	985333	.	-	.	Name=HRP1 gene
tig00000013	Geneious	mRNA	983731	985333	.	-	.	Name=HRP1 mRNA
tig00000013	Geneious	CDS	983731	985333	.	-	0	Name=HRP1 CDS
tig00000013	Geneious	gene	981760	983488	.	+	.	Name=SMF1 gene
tig00000013	Geneious	mRNA	981760	983488	.	+	.	Name=SMF1 mRNA
tig00000013	Geneious	CDS	981760	983488	.	+	0	Name=SMF1 CDS
tig00000013	Geneious	gene	980329	981153	.	+	.	Name=RPS19A gene
tig00000013	Geneious	mRNA	980329	980348	.	+	.	Name=RPS19A mRNA;ID=ISyX++t3KBIB0Bvm6W1jFIJllAA.1652075084299.4874
tig00000013	Geneious	mRNA	980739	981153	.	+	.	Name=RPS19A mRNA;ID=ISyX++t3KBIB0Bvm6W1jFIJllAA.1652075084299.4874
tig00000013	Geneious	CDS	980329	980348	.	+	0	Name=RPS19A CDS;ID=ISyX++t3KBIB0Bvm6W1jFIJllAA.1652075084299.4875
tig00000013	Geneious	CDS	980739	981153	.	+	0	Name=RPS19A CDS;ID=ISyX++t3KBIB0Bvm6W1jFIJllAA.1652075084299.4875
tig00000013	Geneious	gene	978776	979783	.	+	.	Name=RPL18A gene
tig00000013	Geneious	mRNA	978776	978887	.	+	.	Name=RPL18A mRNA;ID=ISyX++t3KBIB0Bvm6W1jFIJllAA.1652075084299.4876
tig00000013	Geneious	mRNA	979335	979783	.	+	.	Name=RPL18A mRNA;ID=ISyX++t3KBIB0Bvm6W1jFIJllAA.1652075084299.4876
tig00000013	Geneious	CDS	978776	978887	.	+	0	Name=RPL18A CDS;ID=ISyX++t3KBIB0Bvm6W1jFIJllAA.1652075084299.4877
tig00000013	Geneious	CDS	979335	979783	.	+	0	Name=RPL18A CDS;ID=ISyX++t3KBIB0Bvm6W1jFIJllAA.1652075084299.4877
tig00000013	Geneious	gene	976821	978326	.	+	.	Name=MCH4 gene
tig00000013	Geneious	mRNA	976821	978326	.	+	.	Name=MCH4 mRNA
tig00000013	Geneious	CDS	976821	978326	.	+	0	Name=MCH4 CDS
tig00000013	Geneious	gene	973696	975633	.	-	.	Name=RRI2 gene
tig00000013	Geneious	mRNA	973696	975633	.	-	.	Name=RRI2 mRNA
tig00000013	Geneious	CDS	973696	975633	.	-	0	Name=RRI2 CDS
tig00000013	Geneious	gene	972227	973375	.	-	.	Name=MSN1 gene
tig00000013	Geneious	mRNA	972227	973375	.	-	.	Name=MSN1 mRNA
tig00000013	Geneious	CDS	972227	973375	.	-	0	Name=MSN1 CDS
tig00000013	Geneious	gene	969958	971709	.	-	.	Name=PAP2 gene
tig00000013	Geneious	mRNA	969958	971709	.	-	.	Name=PAP2 mRNA
tig00000013	Geneious	CDS	969958	971709	.	-	0	Name=PAP2 CDS
tig00000013	Geneious	gene	969261	969870	.	+	.
tig00000013	Geneious	mRNA	969261	969870	.	+	.	Name=hypothetical protein mRNA
tig00000013	Geneious	CDS	969261	969870	.	+	0	Name=hypothetical protein CDS
tig00000013	Geneious	gene	966895	968860	.	-	.	Name=SKM1 gene
tig00000013	Geneious	mRNA	966895	968860	.	-	.	Name=SKM1 mRNA
tig00000013	Geneious	CDS	966895	968860	.	-	0	Name=SKM1 CDS
tig00000013	Geneious	gene	965003	966480	.	-	.	Name=MSB4 gene
tig00000013	Geneious	mRNA	965003	966480	.	-	.	Name=MSB4 mRNA
tig00000013	Geneious	CDS	965003	966480	.	-	0	Name=MSB4 CDS
tig00000013	Geneious	gene	964297	964933	.	+	.	Name=MDY2 gene
tig00000013	Geneious	mRNA	964297	964933	.	+	.	Name=MDY2 mRNA
tig00000013	Geneious	CDS	964297	964933	.	+	0	Name=MDY2 CDS
tig00000013	Geneious	gene	963304	964017	.	-	.	Name=SHR5 gene
tig00000013	Geneious	mRNA	963304	964017	.	-	.	Name=SHR5 mRNA
tig00000013	Geneious	CDS	963304	964017	.	-	0	Name=SHR5 CDS
tig00000013	Geneious	gene	962556	962897	.	-	.	Name=ZEO1 gene
tig00000013	Geneious	mRNA	962556	962897	.	-	.	Name=ZEO1 mRNA
tig00000013	Geneious	CDS	962556	962897	.	-	0	Name=ZEO1 CDS
tig00000013	Geneious	gene	961309	961764	.	+	.	Name=INO4 gene
tig00000013	Geneious	mRNA	961309	961764	.	+	.	Name=INO4 mRNA
tig00000013	Geneious	CDS	961309	961764	.	+	0	Name=INO4 CDS
tig00000013	Geneious	gene	960066	961093	.	-	.
tig00000013	Geneious	mRNA	960066	961093	.	-	.	Name=hypothetical protein mRNA
tig00000013	Geneious	CDS	960066	961093	.	-	0	Name=hypothetical protein CDS
tig00000013	Geneious	rep_origin	959114	959351	.	-	.	Name=rep origin
tig00000013	Geneious	gene	957391	959061	.	+	.	Name=WSC3 gene
tig00000013	Geneious	mRNA	957391	959061	.	+	.	Name=WSC3 mRNA
tig00000013	Geneious	CDS	957391	959061	.	+	0	Name=WSC3 CDS
tig00000013	Geneious	gene	955749	956806	.	+	.	Name=NDJ1 gene
tig00000013	Geneious	mRNA	955749	956806	.	+	.	Name=NDJ1 mRNA
tig00000013	Geneious	CDS	955749	956806	.	+	0	Name=NDJ1 CDS
tig00000013	Geneious	gene	947379	949206	.	-	.	Name=ITR2 gene
tig00000013	Geneious	mRNA	947379	949206	.	-	.	Name=ITR2 mRNA
tig00000013	Geneious	CDS	947379	949206	.	-	0	Name=ITR2 CDS
tig00000013	Geneious	gene	946521	947211	.	+	.	Name=TPT1 gene
tig00000013	Geneious	mRNA	946521	947211	.	+	.	Name=TPT1 mRNA
tig00000013	Geneious	CDS	946521	947211	.	+	0	Name=TPT1 CDS
tig00000013	Geneious	gene	945292	946230	.	+	.	Name=IZH4 gene
tig00000013	Geneious	mRNA	945292	946230	.	+	.	Name=IZH4 mRNA
tig00000013	Geneious	CDS	945292	946230	.	+	0	Name=IZH4 CDS
tig00000013	Geneious	gene	940742	943976	.	-	.	Name=PKH2 gene
tig00000013	Geneious	mRNA	940742	943976	.	-	.	Name=PKH2 mRNA
tig00000013	Geneious	CDS	940742	943976	.	-	0	Name=PKH2 CDS
tig00000013	Geneious	gene	937389	940500	.	+	.
tig00000013	Geneious	mRNA	937389	940500	.	+	.	Name=hypothetical protein mRNA
tig00000013	Geneious	CDS	937389	940500	.	+	0	Name=hypothetical protein CDS
tig00000013	Geneious	gene	937045	937140	.	+	.
tig00000013	Geneious	ncRNA	937045	937140	.	+	.	Name=SNR58 ncRNA
tig00000013	Geneious	gene	936824	937008	.	-	.
tig00000013	Geneious	mRNA	936824	937008	.	-	.	Name=hypothetical protein mRNA
tig00000013	Geneious	CDS	936824	937008	.	-	0	Name=hypothetical protein CDS
tig00000013	Geneious	gene	935405	936702	.	+	.	Name=WRS1 gene
tig00000013	Geneious	mRNA	935405	936702	.	+	.	Name=WRS1 mRNA
tig00000013	Geneious	CDS	935405	936702	.	+	0	Name=WRS1 CDS
tig00000013	Geneious	gene	934184	935122	.	+	.	Name=COQ3 gene
tig00000013	Geneious	mRNA	934184	935122	.	+	.	Name=COQ3 mRNA
tig00000013	Geneious	CDS	934184	935122	.	+	0	Name=COQ3 CDS
tig00000013	Geneious	gene	931887	934004	.	+	.	Name=HMI1 gene
tig00000013	Geneious	mRNA	931887	934004	.	+	.	Name=HMI1 mRNA
tig00000013	Geneious	CDS	931887	934004	.	+	0	Name=HMI1 CDS
tig00000013	Geneious	gene	930680	931651	.	+	.	Name=RFC4 gene
tig00000013	Geneious	mRNA	930680	931651	.	+	.	Name=RFC4 mRNA
tig00000013	Geneious	CDS	930680	931651	.	+	0	Name=RFC4 CDS
tig00000013	Geneious	gene	929542	930422	.	-	.	Name=TRM10 gene
tig00000013	Geneious	mRNA	929542	930422	.	-	.	Name=TRM10 mRNA
tig00000013	Geneious	CDS	929542	930422	.	-	0	Name=TRM10 CDS
tig00000013	Geneious	gene	928112	929036	.	-	.
tig00000013	Geneious	mRNA	928112	929036	.	-	.	Name=hypothetical protein mRNA
tig00000013	Geneious	CDS	928112	929036	.	-	0	Name=hypothetical protein CDS
tig00000013	Geneious	gene	926084	927909	.	-	.	Name=SPO21 gene
tig00000013	Geneious	mRNA	926084	927909	.	-	.	Name=SPO21 mRNA
tig00000013	Geneious	CDS	926084	927909	.	-	0	Name=SPO21 CDS
tig00000013	Geneious	gene	922974	925866	.	-	.	Name=MSH2 gene
tig00000013	Geneious	mRNA	922974	925866	.	-	.	Name=MSH2 mRNA
tig00000013	Geneious	CDS	922974	925866	.	-	0	Name=MSH2 CDS
tig00000013	Geneious	gene	919765	922852	.	+	.	Name=HAL9 gene
tig00000013	Geneious	mRNA	919765	922852	.	+	.	Name=HAL9 mRNA
tig00000013	Geneious	CDS	919765	922852	.	+	0	Name=HAL9 CDS
tig00000013	Geneious	gene	918511	919344	.	+	.	Name=MPD2 gene
tig00000013	Geneious	mRNA	918511	919344	.	+	.	Name=MPD2 mRNA
tig00000013	Geneious	CDS	918511	919344	.	+	0	Name=MPD2 CDS
tig00000013	Geneious	gene	914629	917972	.	+	.	Name=DUF1 gene
tig00000013	Geneious	mRNA	914629	917972	.	+	.	Name=DUF1 mRNA
tig00000013	Geneious	CDS	914629	917972	.	+	0	Name=DUF1 CDS
tig00000013	Geneious	gene	913823	914095	.	-	.	Name=MHF1 gene
tig00000013	Geneious	mRNA	913823	914095	.	-	.	Name=MHF1 mRNA
tig00000013	Geneious	CDS	913823	914095	.	-	0	Name=MHF1 CDS
tig00000013	Geneious	gene	912675	913720	.	+	.	Name=ADH1 gene
tig00000013	Geneious	mRNA	912675	913720	.	+	.	Name=ADH1 mRNA
tig00000013	Geneious	CDS	912675	913720	.	+	0	Name=ADH1 CDS
tig00000013	Geneious	gene	907945	910919	.	-	.	Name=PHM7 gene
tig00000013	Geneious	mRNA	907945	910919	.	-	.	Name=PHM7 mRNA
tig00000013	Geneious	CDS	907945	910919	.	-	0	Name=PHM7 CDS
tig00000013	Geneious	gene	906336	907568	.	-	.	Name=ATG34 gene
tig00000013	Geneious	mRNA	906336	907568	.	-	.	Name=ATG34 mRNA
tig00000013	Geneious	CDS	906336	907568	.	-	0	Name=ATG34 CDS
tig00000013	Geneious	rep_origin	906067	906312	.	-	.	Name=rep origin
tig00000013	Geneious	gene	903315	904562	.	-	.	Name=ATG19 gene
tig00000013	Geneious	mRNA	903315	904562	.	-	.	Name=ATG19 mRNA
tig00000013	Geneious	CDS	903315	904562	.	-	0	Name=ATG19 CDS
tig00000013	Geneious	gene	892990	902222	.	-	.	Name=IRA2 gene
tig00000013	Geneious	mRNA	892990	902222	.	-	.	Name=IRA2 mRNA
tig00000013	Geneious	CDS	892990	902222	.	-	0	Name=IRA2 CDS
tig00000013	Geneious	gene	891872	892741	.	+	.	Name=REX4 gene
tig00000013	Geneious	mRNA	891872	892741	.	+	.	Name=REX4 mRNA
tig00000013	Geneious	CDS	891872	892741	.	+	0	Name=REX4 CDS
tig00000013	Geneious	gene	888091	891616	.	-	.	Name=AVO1 gene
tig00000013	Geneious	mRNA	888091	891616	.	-	.	Name=AVO1 mRNA
tig00000013	Geneious	CDS	888091	891616	.	-	0	Name=AVO1 CDS
tig00000013	Geneious	gene	887660	887865	.	-	.	Name=ATP19 gene
tig00000013	Geneious	mRNA	887660	887865	.	-	.	Name=ATP19 mRNA
tig00000013	Geneious	CDS	887660	887865	.	-	0	Name=ATP19 CDS
tig00000013	Geneious	gene	886582	887457	.	+	.	Name=BRX1 gene
tig00000013	Geneious	mRNA	886582	887457	.	+	.	Name=BRX1 mRNA
tig00000013	Geneious	CDS	886582	887457	.	+	0	Name=BRX1 CDS
tig00000013	Geneious	gene	883891	886281	.	-	.	Name=MDM20 gene
tig00000013	Geneious	mRNA	883891	886281	.	-	.	Name=MDM20 mRNA
tig00000013	Geneious	CDS	883891	886281	.	-	0	Name=MDM20 CDS
tig00000013	Geneious	gene	879766	883648	.	+	.
tig00000013	Geneious	mRNA	879766	883648	.	+	.	Name=hypothetical protein mRNA
tig00000013	Geneious	CDS	879766	883648	.	+	0	Name=hypothetical protein CDS
tig00000013	Geneious	gene	878509	879477	.	+	.
tig00000013	Geneious	mRNA	878509	879477	.	+	.	Name=hypothetical protein mRNA
tig00000013	Geneious	CDS	878509	879477	.	+	0	Name=hypothetical protein CDS
tig00000013	Geneious	gene	876972	878339	.	-	.	Name=THP1 gene
tig00000013	Geneious	mRNA	876972	878339	.	-	.	Name=THP1 mRNA
tig00000013	Geneious	CDS	876972	878339	.	-	0	Name=THP1 CDS
tig00000013	Geneious	gene	876314	876801	.	-	.	Name=EMI5 gene
tig00000013	Geneious	mRNA	876314	876801	.	-	.	Name=EMI5 mRNA
tig00000013	Geneious	CDS	876314	876801	.	-	0	Name=EMI5 CDS
tig00000013	Geneious	gene	874582	876089	.	+	.	Name=NBA1 gene
tig00000013	Geneious	mRNA	874582	876089	.	+	.	Name=NBA1 mRNA
tig00000013	Geneious	CDS	874582	876089	.	+	0	Name=NBA1 CDS
tig00000013	Geneious	gene	873010	874365	.	-	.	Name=NUF2 gene
tig00000013	Geneious	mRNA	873010	874365	.	-	.	Name=NUF2 mRNA
tig00000013	Geneious	CDS	873010	874365	.	-	0	Name=NUF2 CDS
tig00000013	Geneious	gene	871427	872938	.	+	.	Name=HST1 gene
tig00000013	Geneious	mRNA	871427	872938	.	+	.	Name=HST1 mRNA
tig00000013	Geneious	CDS	871427	872938	.	+	0	Name=HST1 CDS
tig00000013	Geneious	gene	870789	871322	.	+	.	Name=RTG1 gene
tig00000013	Geneious	mRNA	870789	871322	.	+	.	Name=RTG1 mRNA
tig00000013	Geneious	CDS	870789	871322	.	+	0	Name=RTG1 CDS
tig00000013	Geneious	gene	868838	870612	.	+	.	Name=RIB2 gene
tig00000013	Geneious	mRNA	868838	870612	.	+	.	Name=RIB2 mRNA
tig00000013	Geneious	CDS	868838	870612	.	+	0	Name=RIB2 CDS
tig00000013	Geneious	gene	867427	868581	.	+	.	Name=INP54 gene
tig00000013	Geneious	mRNA	867427	868581	.	+	.	Name=INP54 mRNA
tig00000013	Geneious	CDS	867427	868581	.	+	0	Name=INP54 CDS
tig00000013	Geneious	gene	866138	867210	.	+	.	Name=MET22 gene
tig00000013	Geneious	mRNA	866138	867210	.	+	.	Name=MET22 mRNA
tig00000013	Geneious	CDS	866138	867210	.	+	0	Name=MET22 CDS
tig00000013	Geneious	gene	863052	865922	.	+	.	Name=CRT10 gene
tig00000013	Geneious	mRNA	863052	865922	.	+	.	Name=CRT10 mRNA
tig00000013	Geneious	CDS	863052	865922	.	+	0	Name=CRT10 CDS
tig00000013	Geneious	gene	861321	862796	.	+	.	Name=APM4 gene
tig00000013	Geneious	mRNA	861321	862796	.	+	.	Name=APM4 mRNA
tig00000013	Geneious	CDS	861321	862796	.	+	0	Name=APM4 CDS
tig00000013	Geneious	gene	859586	861073	.	-	.	Name=PRS5 gene
tig00000013	Geneious	mRNA	859586	861073	.	-	.	Name=PRS5 mRNA
tig00000013	Geneious	CDS	859586	861073	.	-	0	Name=PRS5 CDS
tig00000013	Geneious	gene	857183	859304	.	+	.	Name=MAM3 gene
tig00000013	Geneious	mRNA	857183	859304	.	+	.	Name=MAM3 mRNA
tig00000013	Geneious	CDS	857183	859304	.	+	0	Name=MAM3 CDS
tig00000013	Geneious	gene	854875	856196	.	-	.	Name=GPD2 gene
tig00000013	Geneious	mRNA	854875	856196	.	-	.	Name=GPD2 mRNA
tig00000013	Geneious	CDS	854875	856196	.	-	0	Name=GPD2 CDS
tig00000013	Geneious	gene	852851	854113	.	-	.	Name=ARG1 gene
tig00000013	Geneious	mRNA	852851	854113	.	-	.	Name=ARG1 mRNA
tig00000013	Geneious	CDS	852851	854113	.	-	0	Name=ARG1 CDS
tig00000013	Geneious	gene	850422	852557	.	-	.
tig00000013	Geneious	mRNA	850422	852557	.	-	.	Name=hypothetical protein mRNA
tig00000013	Geneious	CDS	850422	852557	.	-	0	Name=hypothetical protein CDS
tig00000013	Geneious	gene	849148	850058	.	-	.	Name=GPM3 gene
tig00000013	Geneious	mRNA	849148	850058	.	-	.	Name=GPM3 mRNA
tig00000013	Geneious	CDS	849148	850058	.	-	0	Name=GPM3 CDS
tig00000013	Geneious	gene	847254	848908	.	+	.	Name=THI20 gene
tig00000013	Geneious	mRNA	847254	848908	.	+	.	Name=THI20 mRNA
tig00000013	Geneious	CDS	847254	848908	.	+	0	Name=THI20 CDS
tig00000013	Geneious	LTR	846293	846634	.	-	.	Name=Ty3 LTR
tig00000013	Geneious	LTR	846037	846234	.	-	.	Name=Ty1 LTR
tig00000013	Geneious	LTR	845160	845485	.	+	.	Name=Ty1 LTR
tig00000013	Geneious	gene	843505	844724	.	-	.	Name=PSH1 gene
tig00000013	Geneious	mRNA	843505	844724	.	-	.	Name=PSH1 mRNA
tig00000013	Geneious	CDS	843505	844724	.	-	0	Name=PSH1 CDS
tig00000013	Geneious	gene	842068	843254	.	-	.	Name=AIM39 gene
tig00000013	Geneious	mRNA	842068	843254	.	-	.	Name=AIM39 mRNA
tig00000013	Geneious	CDS	842068	843254	.	-	0	Name=AIM39 CDS
tig00000013	Geneious	gene	841586	841770	.	+	.	Name=DDR2 gene
tig00000013	Geneious	mRNA	841586	841770	.	+	.	Name=DDR2 mRNA
tig00000013	Geneious	CDS	841586	841770	.	+	0	Name=DDR2 CDS
tig00000013	Geneious	gene	839706	840896	.	+	.	Name=SPE2 gene
tig00000013	Geneious	mRNA	839706	840896	.	+	.	Name=SPE2 mRNA
tig00000013	Geneious	CDS	839706	840896	.	+	0	Name=SPE2 CDS
tig00000013	Geneious	gene	838795	838994	.	-	.
tig00000013	Geneious	ncRNA	838795	838994	.	-	.	Name=SNR81 ncRNA
tig00000013	Geneious	gene	835155	838401	.	-	.	Name=GAL11 gene
tig00000013	Geneious	mRNA	835155	838401	.	-	.	Name=GAL11 mRNA
tig00000013	Geneious	CDS	835155	838401	.	-	0	Name=GAL11 CDS
tig00000013	Geneious	gene	833248	834722	.	-	.	Name=GSH2 gene
tig00000013	Geneious	mRNA	833248	834722	.	-	.	Name=GSH2 mRNA
tig00000013	Geneious	CDS	833248	834722	.	-	0	Name=GSH2 CDS
tig00000013	Geneious	gene	832034	833138	.	+	.	Name=RRT8 gene
tig00000013	Geneious	mRNA	832034	832317	.	+	.	Name=RRT8 mRNA;ID=ISyX++t3KBIB0Bvm6W1jFIJllAA.1652075084315.4878
tig00000013	Geneious	mRNA	832396	833138	.	+	.	Name=RRT8 mRNA;ID=ISyX++t3KBIB0Bvm6W1jFIJllAA.1652075084315.4878
tig00000013	Geneious	CDS	832034	832317	.	+	0	Name=RRT8 CDS;ID=ISyX++t3KBIB0Bvm6W1jFIJllAA.1652075084316.4879
tig00000013	Geneious	CDS	832396	833138	.	+	0	Name=RRT8 CDS;ID=ISyX++t3KBIB0Bvm6W1jFIJllAA.1652075084316.4879
tig00000013	Geneious	gene	830600	831730	.	+	.
tig00000013	Geneious	mRNA	830600	830842	.	+	.	Name=hypothetical protein mRNA;ID=ISyX++t3KBIB0Bvm6W1jFIJllAA.1652075084316.4880
tig00000013	Geneious	mRNA	830905	831730	.	+	.	Name=hypothetical protein mRNA;ID=ISyX++t3KBIB0Bvm6W1jFIJllAA.1652075084316.4880
tig00000013	Geneious	CDS	830600	830842	.	+	0	Name=hypothetical protein CDS;ID=ISyX++t3KBIB0Bvm6W1jFIJllAA.1652075084316.4881
tig00000013	Geneious	CDS	830905	831730	.	+	0	Name=hypothetical protein CDS;ID=ISyX++t3KBIB0Bvm6W1jFIJllAA.1652075084316.4881
tig00000013	Geneious	gene	826550	829851	.	-	.	Name=PSK2 gene
tig00000013	Geneious	mRNA	826550	829851	.	-	.	Name=PSK2 mRNA
tig00000013	Geneious	CDS	826550	829851	.	-	0	Name=PSK2 CDS
tig00000013	Geneious	gene	825051	826202	.	-	.	Name=PEX15 gene
tig00000013	Geneious	mRNA	825051	826202	.	-	.	Name=PEX15 mRNA
tig00000013	Geneious	CDS	825051	826202	.	-	0	Name=PEX15 CDS
tig00000013	Geneious	gene	823821	824961	.	+	.	Name=NTG2 gene
tig00000013	Geneious	mRNA	823821	824961	.	+	.	Name=NTG2 mRNA
tig00000013	Geneious	CDS	823821	824961	.	+	0	Name=NTG2 CDS
tig00000013	Geneious	gene	822441	823532	.	-	.	Name=NGL1 gene
tig00000013	Geneious	mRNA	822441	823532	.	-	.	Name=NGL1 mRNA
tig00000013	Geneious	CDS	822441	823532	.	-	0	Name=NGL1 CDS
tig00000013	Geneious	gene	820715	822092	.	+	.	Name=NOP12 gene
tig00000013	Geneious	mRNA	820715	822092	.	+	.	Name=NOP12 mRNA
tig00000013	Geneious	CDS	820715	822092	.	+	0	Name=NOP12 CDS
tig00000013	Geneious	gene	819784	820211	.	+	.	Name=RPS15 gene
tig00000013	Geneious	mRNA	819784	820211	.	+	.	Name=RPS15 mRNA
tig00000013	Geneious	CDS	819784	820211	.	+	0	Name=RPS15 CDS
tig00000013	Geneious	gene	818747	819067	.	-	.	Name=RPP2A gene
tig00000013	Geneious	mRNA	818747	819067	.	-	.	Name=RPP2A mRNA
tig00000013	Geneious	CDS	818747	819067	.	-	0	Name=RPP2A CDS
tig00000013	Geneious	gene	818348	818443	.	+	.
tig00000013	Geneious	mRNA	818348	818443	.	+	.	Name=hypothetical protein mRNA
tig00000013	Geneious	CDS	818348	818443	.	+	0	Name=hypothetical protein CDS
tig00000013	Geneious	gene	817269	818032	.	-	.	Name=PRE6 gene
tig00000013	Geneious	mRNA	817269	818032	.	-	.	Name=PRE6 mRNA
tig00000013	Geneious	CDS	817269	818032	.	-	0	Name=PRE6 CDS
tig00000013	Geneious	gene	814347	816628	.	-	.
tig00000013	Geneious	mRNA	814347	816628	.	-	.	Name=hypothetical protein mRNA
tig00000013	Geneious	CDS	814347	816628	.	-	0	Name=hypothetical protein CDS
tig00000013	Geneious	gene	813800	813889	.	-	.
tig00000013	Geneious	ncRNA	813800	813889	.	-	.	Name=SNR50 ncRNA
tig00000013	Geneious	gene	810180	813455	.	-	.	Name=SMC5 gene
tig00000013	Geneious	mRNA	810180	813455	.	-	.	Name=SMC5 mRNA
tig00000013	Geneious	CDS	810180	813455	.	-	0	Name=SMC5 CDS
tig00000013	Geneious	gene	808305	809909	.	-	.	Name=MSE1 gene
tig00000013	Geneious	mRNA	808305	809909	.	-	.	Name=MSE1 mRNA
tig00000013	Geneious	CDS	808305	809909	.	-	0	Name=MSE1 CDS
tig00000013	Geneious	gene	807221	807961	.	-	.	Name=OPI10 gene
tig00000013	Geneious	mRNA	807221	807961	.	-	.	Name=OPI10 mRNA
tig00000013	Geneious	CDS	807221	807961	.	-	0	Name=OPI10 CDS
tig00000013	Geneious	gene	805862	807127	.	+	.	Name=SIL1 gene
tig00000013	Geneious	mRNA	805862	807127	.	+	.	Name=SIL1 mRNA
tig00000013	Geneious	CDS	805862	807127	.	+	0	Name=SIL1 CDS
tig00000013	Geneious	gene	803751	805204	.	-	.	Name=GAS5 gene
tig00000013	Geneious	mRNA	803751	805204	.	-	.	Name=GAS5 mRNA
tig00000013	Geneious	CDS	803751	805204	.	-	0	Name=GAS5 CDS
tig00000013	Geneious	gene	802975	803578	.	+	.
tig00000013	Geneious	mRNA	802975	803578	.	+	.	Name=hypothetical protein mRNA
tig00000013	Geneious	CDS	802975	803578	.	+	0	Name=hypothetical protein CDS
tig00000013	Geneious	gene	802026	802762	.	+	.	Name=YAP7 gene
tig00000013	Geneious	mRNA	802026	802762	.	+	.	Name=YAP7 mRNA
tig00000013	Geneious	CDS	802026	802762	.	+	0	Name=YAP7 CDS
tig00000013	Geneious	gene	799677	801395	.	+	.	Name=MDM38 gene
tig00000013	Geneious	mRNA	799677	801395	.	+	.	Name=MDM38 mRNA
tig00000013	Geneious	CDS	799677	801395	.	+	0	Name=MDM38 CDS
tig00000013	Geneious	gene	799048	799389	.	+	.	Name=MIM1 gene
tig00000013	Geneious	mRNA	799048	799389	.	+	.	Name=MIM1 mRNA
tig00000013	Geneious	CDS	799048	799389	.	+	0	Name=MIM1 CDS
tig00000013	Geneious	gene	796466	798445	.	-	.	Name=LAG2 gene
tig00000013	Geneious	mRNA	796466	798445	.	-	.	Name=LAG2 mRNA
tig00000013	Geneious	CDS	796466	798445	.	-	0	Name=LAG2 CDS
tig00000013	Geneious	gene	795804	796319	.	-	.
tig00000013	Geneious	mRNA	795804	796319	.	-	.	Name=hypothetical protein mRNA
tig00000013	Geneious	CDS	795804	796319	.	-	0	Name=hypothetical protein CDS
tig00000013	Geneious	rep_origin	795631	795877	.	-	.	Name=rep origin
tig00000013	Geneious	gene	793332	795354	.	-	.	Name=IFM1 gene
tig00000013	Geneious	mRNA	793332	795354	.	-	.	Name=IFM1 mRNA
tig00000013	Geneious	CDS	793332	795354	.	-	0	Name=IFM1 CDS
tig00000013	Geneious	gene	791922	793146	.	+	.	Name=TSR4 gene
tig00000013	Geneious	mRNA	791922	793146	.	+	.	Name=TSR4 mRNA
tig00000013	Geneious	CDS	791922	793146	.	+	0	Name=TSR4 CDS
tig00000013	Geneious	gene	787999	791001	.	+	.	Name=DIS3 gene
tig00000013	Geneious	mRNA	787999	791001	.	+	.	Name=DIS3 mRNA
tig00000013	Geneious	CDS	787999	791001	.	+	0	Name=DIS3 CDS
tig00000013	Geneious	gene	785477	787254	.	-	.	Name=TAT2 gene
tig00000013	Geneious	mRNA	785477	787254	.	-	.	Name=TAT2 mRNA
tig00000013	Geneious	CDS	785477	787254	.	-	0	Name=TAT2 CDS
tig00000013	Geneious	gene	784858	785010	.	-	.
tig00000013	Geneious	mRNA	784858	785010	.	-	.	Name=hypothetical protein mRNA
tig00000013	Geneious	CDS	784858	785010	.	-	0	Name=hypothetical protein CDS
tig00000013	Geneious	gene	782878	784532	.	-	.
tig00000013	Geneious	mRNA	782878	784532	.	-	.	Name=hypothetical protein mRNA
tig00000013	Geneious	CDS	782878	784532	.	-	0	Name=hypothetical protein CDS
tig00000013	Geneious	gene	781358	782550	.	+	.	Name=TLG2 gene
tig00000013	Geneious	mRNA	781358	782550	.	+	.	Name=TLG2 mRNA
tig00000013	Geneious	CDS	781358	782550	.	+	0	Name=TLG2 CDS
tig00000013	Geneious	gene	778759	780903	.	-	.	Name=ESC8 gene
tig00000013	Geneious	mRNA	778759	780903	.	-	.	Name=ESC8 mRNA
tig00000013	Geneious	CDS	778759	780903	.	-	0	Name=ESC8 CDS
tig00000013	Geneious	gene	777312	778655	.	+	.	Name=CMK2 gene
tig00000013	Geneious	mRNA	777312	778655	.	+	.	Name=CMK2 mRNA
tig00000013	Geneious	CDS	777312	778655	.	+	0	Name=CMK2 CDS
tig00000013	Geneious	gene	774597	776354	.	-	.	Name=IRC10 gene
tig00000013	Geneious	mRNA	774597	776354	.	-	.	Name=IRC10 mRNA
tig00000013	Geneious	CDS	774597	776354	.	-	0	Name=IRC10 CDS
tig00000013	Geneious	gene	773369	773743	.	-	.
tig00000013	Geneious	mRNA	773369	773743	.	-	.	Name=hypothetical protein mRNA
tig00000013	Geneious	CDS	773369	773743	.	-	0	Name=hypothetical protein CDS
tig00000013	Geneious	LTR	772414	772752	.	+	.	Name=Ty1 LTR
tig00000013	Geneious	gene	772198	772388	.	-	.
tig00000013	Geneious	mRNA	772198	772388	.	-	.	Name=hypothetical protein mRNA
tig00000013	Geneious	CDS	772198	772388	.	-	0	Name=hypothetical protein CDS
tig00000013	Geneious	gene	770400	772055	.	+	.	Name=HRD1 gene
tig00000013	Geneious	mRNA	770400	772055	.	+	.	Name=HRD1 mRNA
tig00000013	Geneious	CDS	770400	772055	.	+	0	Name=HRD1 CDS
tig00000013	Geneious	gene	769455	769858	.	+	.	Name=HTZ1 gene
tig00000013	Geneious	mRNA	769455	769858	.	+	.	Name=HTZ1 mRNA
tig00000013	Geneious	CDS	769455	769858	.	+	0	Name=HTZ1 CDS
tig00000013	Geneious	gene	766030	768089	.	-	.	Name=PLB3 gene
tig00000013	Geneious	mRNA	766030	768089	.	-	.	Name=PLB3 mRNA
tig00000013	Geneious	CDS	766030	768089	.	-	0	Name=PLB3 CDS
tig00000013	Geneious	gene	764399	765501	.	-	.	Name=RCL1 gene
tig00000013	Geneious	mRNA	764399	765501	.	-	.	Name=RCL1 mRNA
tig00000013	Geneious	CDS	764399	765501	.	-	0	Name=RCL1 CDS
tig00000013	Geneious	gene	763301	764116	.	+	.	Name=MDM12 gene
tig00000013	Geneious	mRNA	763301	764116	.	+	.	Name=MDM12 mRNA
tig00000013	Geneious	CDS	763301	764116	.	+	0	Name=MDM12 CDS
tig00000013	Geneious	rep_origin	763515	764081	.	-	.	Name=rep origin
tig00000013	Geneious	gene	762506	763128	.	-	.	Name=COQ10 gene
tig00000013	Geneious	mRNA	762506	763128	.	-	.	Name=COQ10 mRNA
tig00000013	Geneious	CDS	762506	763128	.	-	0	Name=COQ10 CDS
tig00000013	Geneious	gene	761074	762100	.	+	.	Name=CSI2 gene
tig00000013	Geneious	mRNA	761074	762100	.	+	.	Name=CSI2 mRNA
tig00000013	Geneious	CDS	761074	762100	.	+	0	Name=CSI2 CDS
tig00000013	Geneious	gene	758055	760364	.	+	.	Name=TOP1 gene
tig00000013	Geneious	mRNA	758055	760364	.	+	.	Name=TOP1 mRNA
tig00000013	Geneious	CDS	758055	760364	.	+	0	Name=TOP1 CDS
tig00000013	Geneious	gene	757266	757628	.	+	.	Name=RPB11 gene
tig00000013	Geneious	mRNA	757266	757628	.	+	.	Name=RPB11 mRNA
tig00000013	Geneious	CDS	757266	757628	.	+	0	Name=RPB11 CDS
tig00000013	Geneious	gene	751902	756505	.	-	.	Name=SIN3 gene
tig00000013	Geneious	mRNA	751902	756505	.	-	.	Name=SIN3 mRNA
tig00000013	Geneious	CDS	751902	756505	.	-	0	Name=SIN3 CDS
tig00000013	Geneious	gene	750456	751593	.	+	.	Name=PFA4 gene
tig00000013	Geneious	mRNA	750456	751593	.	+	.	Name=PFA4 mRNA
tig00000013	Geneious	CDS	750456	751593	.	+	0	Name=PFA4 CDS
tig00000013	Geneious	gene	749088	750040	.	+	.	Name=IZH2 gene
tig00000013	Geneious	mRNA	749088	750040	.	+	.	Name=IZH2 mRNA
tig00000013	Geneious	CDS	749088	750040	.	+	0	Name=IZH2 CDS
tig00000013	Geneious	gene	747324	748205	.	-	.	Name=PHO80 gene
tig00000013	Geneious	mRNA	747324	748205	.	-	.	Name=PHO80 mRNA
tig00000013	Geneious	CDS	747324	748205	.	-	0	Name=PHO80 CDS
tig00000013	Geneious	centromere	746753	746870	.	+	.	Name=CEN15 centromere
tig00000013	Geneious	centromere	746846	746870	.	+	.	Name=CEN15 CDEIII of CEN15 centromere
tig00000013	Geneious	centromere	746763	746845	.	+	.	Name=CEN15 CDEII of CEN15 centromere
tig00000013	Geneious	centromere	746753	746762	.	+	.	Name=CEN15 CDEI of CEN15 centromere
tig00000013	Geneious	gene	744427	746623	.	-	.	Name=RRP6 gene
tig00000013	Geneious	mRNA	744427	746623	.	-	.	Name=RRP6 mRNA
tig00000013	Geneious	CDS	744427	746623	.	-	0	Name=RRP6 CDS
tig00000013	Geneious	gene	742412	744044	.	-	.	Name=ALG6 gene
tig00000013	Geneious	mRNA	742412	744044	.	-	.	Name=ALG6 mRNA
tig00000013	Geneious	CDS	742412	744044	.	-	0	Name=ALG6 CDS
tig00000013	Geneious	gene	740575	742008	.	-	.	Name=YSP3 gene
tig00000013	Geneious	mRNA	740575	742008	.	-	.	Name=YSP3 mRNA
tig00000013	Geneious	CDS	740575	742008	.	-	0	Name=YSP3 CDS
tig00000013	Geneious	gene	739110	739874	.	-	.	Name=UTP23 gene
tig00000013	Geneious	mRNA	739110	739874	.	-	.	Name=UTP23 mRNA
tig00000013	Geneious	CDS	739110	739874	.	-	0	Name=UTP23 CDS
tig00000013	Geneious	gene	736130	738958	.	+	.	Name=DNL4 gene
tig00000013	Geneious	mRNA	736130	738958	.	+	.	Name=DNL4 mRNA
tig00000013	Geneious	CDS	736130	738958	.	+	0	Name=DNL4 CDS
tig00000013	Geneious	rep_origin	735945	736193	.	-	.	Name=rep origin
tig00000013	Geneious	gene	734852	735793	.	+	.	Name=TSR3 gene
tig00000013	Geneious	mRNA	734852	735793	.	+	.	Name=TSR3 mRNA
tig00000013	Geneious	CDS	734852	735793	.	+	0	Name=TSR3 CDS
tig00000013	Geneious	gene	733499	734535	.	+	.	Name=SGT2 gene
tig00000013	Geneious	mRNA	733499	734535	.	+	.	Name=SGT2 mRNA
tig00000013	Geneious	CDS	733499	734535	.	+	0	Name=SGT2 CDS
tig00000013	Geneious	LTR	732584	732882	.	+	.	Name=Ty1 LTR
tig00000013	Geneious	gene	731071	732207	.	+	.	Name=SLG1 gene
tig00000013	Geneious	mRNA	731071	732207	.	+	.	Name=SLG1 mRNA
tig00000013	Geneious	CDS	731071	732207	.	+	0	Name=SLG1 CDS
tig00000013	Geneious	gene	730405	730630	.	+	.
tig00000013	Geneious	mRNA	730405	730630	.	+	.	Name=hypothetical protein mRNA
tig00000013	Geneious	CDS	730405	730630	.	+	0	Name=hypothetical protein CDS
tig00000013	Geneious	gene	727689	729152	.	-	.	Name=TIR4 gene
tig00000013	Geneious	mRNA	727689	729152	.	-	.	Name=TIR4 mRNA
tig00000013	Geneious	CDS	727689	729152	.	-	0	Name=TIR4 CDS
tig00000013	Geneious	gene	726538	727293	.	+	.	Name=TIR2 gene
tig00000013	Geneious	mRNA	726538	727293	.	+	.	Name=TIR2 mRNA
tig00000013	Geneious	CDS	726538	727293	.	+	0	Name=TIR2 CDS
tig00000013	Geneious	gene	719644	723820	.	-	.	Name=AUS1 gene
tig00000013	Geneious	mRNA	719644	723820	.	-	.	Name=AUS1 mRNA
tig00000013	Geneious	CDS	719644	723820	.	-	0	Name=AUS1 CDS
tig00000013	Geneious	LTR	719043	719381	.	-	.	Name=Ty3 LTR
tig00000013	Geneious	LTR	718554	718829	.	-	.	Name=Ty1 LTR
tig00000013	Geneious	gene	717655	717860	.	-	.
tig00000013	Geneious	mRNA	717655	717860	.	-	.	Name=hypothetical protein mRNA
tig00000013	Geneious	CDS	717655	717860	.	-	0	Name=hypothetical protein CDS
tig00000013	Geneious	gene	716558	716970	.	-	.
tig00000013	Geneious	mRNA	716558	716970	.	-	.	Name=hypothetical protein mRNA
tig00000013	Geneious	CDS	716558	716970	.	-	0	Name=hypothetical protein CDS
tig00000013	Geneious	gene	713567	715840	.	-	.	Name=RTS1 gene
tig00000013	Geneious	mRNA	713567	715840	.	-	.	Name=RTS1 mRNA
tig00000013	Geneious	CDS	713567	715840	.	-	0	Name=RTS1 CDS
tig00000013	Geneious	gene	712432	713055	.	+	.	Name=ERP4 gene
tig00000013	Geneious	mRNA	712432	713055	.	+	.	Name=ERP4 mRNA
tig00000013	Geneious	CDS	712432	713055	.	+	0	Name=ERP4 CDS
tig00000013	Geneious	gene	709705	712105	.	-	.	Name=PET127 gene
tig00000013	Geneious	mRNA	709705	712105	.	-	.	Name=PET127 mRNA
tig00000013	Geneious	CDS	709705	712105	.	-	0	Name=PET127 CDS
tig00000013	Geneious	gene	706638	709152	.	-	.	Name=ROD1 gene
tig00000013	Geneious	mRNA	706638	709152	.	-	.	Name=ROD1 mRNA
tig00000013	Geneious	CDS	706638	709152	.	-	0	Name=ROD1 CDS
tig00000013	Geneious	gene	703209	705396	.	-	.
tig00000013	Geneious	mRNA	703209	705396	.	-	.	Name=hypothetical protein mRNA
tig00000013	Geneious	CDS	703209	705396	.	-	0	Name=hypothetical protein CDS
tig00000013	Geneious	gene	702684	703004	.	+	.	Name=HSP10 gene
tig00000013	Geneious	mRNA	702684	703004	.	+	.	Name=HSP10 mRNA
tig00000013	Geneious	CDS	702684	703004	.	+	0	Name=HSP10 CDS
tig00000013	Geneious	gene	701574	701846	.	-	.
tig00000013	Geneious	mRNA	701574	701846	.	-	.	Name=hypothetical protein mRNA
tig00000013	Geneious	CDS	701574	701846	.	-	0	Name=hypothetical protein CDS
tig00000013	Geneious	gene	700099	700740	.	+	.	Name=SFM1 gene
tig00000013	Geneious	mRNA	700099	700740	.	+	.	Name=SFM1 mRNA
tig00000013	Geneious	CDS	700099	700740	.	+	0	Name=SFM1 CDS
tig00000013	Geneious	gene	697684	699828	.	+	.
tig00000013	Geneious	mRNA	697684	699828	.	+	.	Name=hypothetical protein mRNA
tig00000013	Geneious	CDS	697684	699828	.	+	0	Name=hypothetical protein CDS
tig00000013	Geneious	gene	695832	697530	.	+	.	Name=AHC1 gene
tig00000013	Geneious	mRNA	695832	697530	.	+	.	Name=AHC1 mRNA
tig00000013	Geneious	CDS	695832	697530	.	+	0	Name=AHC1 CDS
tig00000013	Geneious	gene	693985	695325	.	-	.	Name=HST3 gene
tig00000013	Geneious	mRNA	693985	695325	.	-	.	Name=HST3 mRNA
tig00000013	Geneious	CDS	693985	695325	.	-	0	Name=HST3 CDS
tig00000013	Geneious	gene	692744	693768	.	-	.	Name=BUB3 gene
tig00000013	Geneious	mRNA	692744	693768	.	-	.	Name=BUB3 mRNA
tig00000013	Geneious	CDS	692744	693768	.	-	0	Name=BUB3 CDS
tig00000013	Geneious	gene	690731	692497	.	-	.	Name=STI1 gene
tig00000013	Geneious	mRNA	690731	692497	.	-	.	Name=STI1 mRNA
tig00000013	Geneious	CDS	690731	692497	.	-	0	Name=STI1 CDS
tig00000013	Geneious	gene	689136	690022	.	+	.	Name=CIN5 gene
tig00000013	Geneious	mRNA	689136	690022	.	+	.	Name=CIN5 mRNA
tig00000013	Geneious	CDS	689136	690022	.	+	0	Name=CIN5 CDS
tig00000013	Geneious	gene	684878	686734	.	-	.	Name=DFG16 gene
tig00000013	Geneious	mRNA	684878	686734	.	-	.	Name=DFG16 mRNA
tig00000013	Geneious	CDS	684878	686734	.	-	0	Name=DFG16 CDS
tig00000013	Geneious	gene	684139	684348	.	-	.	Name=CRS5 gene
tig00000013	Geneious	mRNA	684139	684348	.	-	.	Name=CRS5 mRNA
tig00000013	Geneious	CDS	684139	684348	.	-	0	Name=CRS5 CDS
tig00000013	Geneious	gene	682487	683791	.	+	.	Name=HMS1 gene
tig00000013	Geneious	mRNA	682487	683791	.	+	.	Name=HMS1 mRNA
tig00000013	Geneious	CDS	682487	683791	.	+	0	Name=HMS1 CDS
tig00000013	Geneious	gene	681188	681388	.	-	.
tig00000013	Geneious	mRNA	681188	681388	.	-	.	Name=hypothetical protein mRNA
tig00000013	Geneious	CDS	681188	681388	.	-	0	Name=hypothetical protein CDS
tig00000013	Geneious	gene	679041	681148	.	+	.	Name=EXO1 gene
tig00000013	Geneious	mRNA	679041	681148	.	+	.	Name=EXO1 mRNA
tig00000013	Geneious	CDS	679041	681148	.	+	0	Name=EXO1 CDS
tig00000013	Geneious	gene	676482	678730	.	+	.	Name=AKR2 gene
tig00000013	Geneious	mRNA	676482	678730	.	+	.	Name=AKR2 mRNA
tig00000013	Geneious	CDS	676482	678730	.	+	0	Name=AKR2 CDS
tig00000013	Geneious	gene	675901	676143	.	+	.
tig00000013	Geneious	mRNA	675901	676143	.	+	.	Name=hypothetical protein mRNA
tig00000013	Geneious	CDS	675901	676143	.	+	0	Name=hypothetical protein CDS
tig00000013	Geneious	gene	673466	675834	.	+	.	Name=SHE4 gene
tig00000013	Geneious	mRNA	673466	675834	.	+	.	Name=SHE4 mRNA
tig00000013	Geneious	CDS	673466	675834	.	+	0	Name=SHE4 CDS
tig00000013	Geneious	gene	672361	673223	.	-	.	Name=PEP12 gene
tig00000013	Geneious	mRNA	672361	673223	.	-	.	Name=PEP12 mRNA
tig00000013	Geneious	CDS	672361	673223	.	-	0	Name=PEP12 CDS
tig00000013	Geneious	gene	670920	672019	.	-	.	Name=CYC2 gene
tig00000013	Geneious	mRNA	670920	672019	.	-	.	Name=CYC2 mRNA
tig00000013	Geneious	CDS	670920	672019	.	-	0	Name=CYC2 CDS
tig00000013	Geneious	gene	668189	670814	.	+	.	Name=HIR2 gene
tig00000013	Geneious	mRNA	668189	670814	.	+	.	Name=HIR2 mRNA
tig00000013	Geneious	CDS	668189	670814	.	+	0	Name=HIR2 CDS
tig00000013	Geneious	gene	667035	667810	.	-	.	Name=CKB2 gene
tig00000013	Geneious	mRNA	667035	667810	.	-	.	Name=CKB2 mRNA
tig00000013	Geneious	CDS	667035	667810	.	-	0	Name=CKB2 CDS
tig00000013	Geneious	gene	665659	666515	.	-	.	Name=GLO4 gene
tig00000013	Geneious	mRNA	665659	666515	.	-	.	Name=GLO4 mRNA
tig00000013	Geneious	CDS	665659	666515	.	-	0	Name=GLO4 CDS
tig00000013	Geneious	gene	665446	665632	.	+	.
tig00000013	Geneious	ncRNA	665446	665632	.	+	.	Name=SNR9 ncRNA
tig00000013	Geneious	gene	663921	665155	.	-	.	Name=CUE5 gene
tig00000013	Geneious	mRNA	663921	665155	.	-	.	Name=CUE5 mRNA
tig00000013	Geneious	CDS	663921	665155	.	-	0	Name=CUE5 CDS
tig00000013	Geneious	gene	663717	663816	.	+	.
tig00000013	Geneious	ncRNA	663717	663816	.	+	.	Name=SNR62 ncRNA
tig00000013	Geneious	gene	661254	662714	.	-	.	Name=WHI2 gene
tig00000013	Geneious	mRNA	661254	662714	.	-	.	Name=WHI2 mRNA
tig00000013	Geneious	CDS	661254	662714	.	-	0	Name=WHI2 CDS
tig00000013	Geneious	gene	660106	660579	.	-	.	Name=IRC23 gene
tig00000013	Geneious	mRNA	660106	660579	.	-	.	Name=IRC23 mRNA
tig00000013	Geneious	CDS	660106	660579	.	-	0	Name=IRC23 CDS
tig00000013	Geneious	gene	659549	659734	.	-	.	Name=TOM6 gene
tig00000013	Geneious	mRNA	659549	659734	.	-	.	Name=TOM6 mRNA
tig00000013	Geneious	CDS	659549	659734	.	-	0	Name=TOM6 CDS
tig00000013	Geneious	gene	657677	659127	.	+	.	Name=DBP5 gene
tig00000013	Geneious	mRNA	657677	659127	.	+	.	Name=DBP5 mRNA
tig00000013	Geneious	CDS	657677	659127	.	+	0	Name=DBP5 CDS
tig00000013	Geneious	gene	655905	657238	.	+	.	Name=STD1 gene
tig00000013	Geneious	mRNA	655905	657238	.	+	.	Name=STD1 mRNA
tig00000013	Geneious	CDS	655905	657238	.	+	0	Name=STD1 CDS
tig00000013	Geneious	gene	651939	654956	.	+	.	Name=RAT1 gene
tig00000013	Geneious	mRNA	651939	654956	.	+	.	Name=RAT1 mRNA
tig00000013	Geneious	CDS	651939	654956	.	+	0	Name=RAT1 CDS
tig00000013	Geneious	gene	649860	650923	.	+	.	Name=RSB1 gene
tig00000013	Geneious	mRNA	649860	650923	.	+	.	Name=RSB1 mRNA
tig00000013	Geneious	CDS	649860	650923	.	+	0	Name=RSB1 CDS
tig00000013	Geneious	gene	647513	648747	.	+	.	Name=ETT1 gene
tig00000013	Geneious	mRNA	647513	648747	.	+	.	Name=ETT1 mRNA
tig00000013	Geneious	CDS	647513	648747	.	+	0	Name=ETT1 CDS
tig00000013	Geneious	gene	646377	646829	.	+	.
tig00000013	Geneious	mRNA	646377	646829	.	+	.	Name=hypothetical protein mRNA
tig00000013	Geneious	CDS	646377	646829	.	+	0	Name=hypothetical protein CDS
tig00000013	Geneious	gene	643747	645767	.	+	.	Name=VHS3 gene
tig00000013	Geneious	mRNA	643747	645767	.	+	.	Name=VHS3 mRNA
tig00000013	Geneious	CDS	643747	645767	.	+	0	Name=VHS3 CDS
tig00000013	Geneious	gene	641990	643363	.	+	.	Name=NOB1 gene
tig00000013	Geneious	mRNA	641990	643363	.	+	.	Name=NOB1 mRNA
tig00000013	Geneious	CDS	641990	643363	.	+	0	Name=NOB1 CDS
tig00000013	Geneious	gene	640245	641431	.	-	.	Name=SGT1 gene
tig00000013	Geneious	mRNA	640245	641431	.	-	.	Name=SGT1 mRNA
tig00000013	Geneious	CDS	640245	641431	.	-	0	Name=SGT1 CDS
tig00000013	Geneious	gene	637285	639931	.	+	.	Name=ASE1 gene
tig00000013	Geneious	mRNA	637285	639931	.	+	.	Name=ASE1 mRNA
tig00000013	Geneious	CDS	637285	639931	.	+	0	Name=ASE1 CDS
tig00000013	Geneious	rep_origin	636441	637056	.	-	.	Name=rep origin
tig00000013	Geneious	LTR	635152	635459	.	+	.	Name=Ty1 LTR
tig00000013	Geneious	gene	633379	634729	.	+	.
tig00000013	Geneious	mRNA	633379	634729	.	+	.	Name=hypothetical protein mRNA
tig00000013	Geneious	CDS	633379	634729	.	+	0	Name=hypothetical protein CDS
tig00000013	Geneious	gene	632475	633247	.	+	.	Name=SLD7 gene
tig00000013	Geneious	mRNA	632475	633247	.	+	.	Name=SLD7 mRNA
tig00000013	Geneious	CDS	632475	633247	.	+	0	Name=SLD7 CDS
tig00000013	Geneious	gene	631089	632105	.	-	.	Name=CKA2 gene
tig00000013	Geneious	mRNA	631089	632105	.	-	.	Name=CKA2 mRNA
tig00000013	Geneious	CDS	631089	632105	.	-	0	Name=CKA2 CDS
tig00000013	Geneious	gene	630114	630920	.	+	.
tig00000013	Geneious	mRNA	630114	630920	.	+	.	Name=hypothetical protein mRNA
tig00000013	Geneious	CDS	630114	630920	.	+	0	Name=hypothetical protein CDS
tig00000013	Geneious	gene	627799	628962	.	-	.	Name=RPL3 gene
tig00000013	Geneious	mRNA	627799	628962	.	-	.	Name=RPL3 mRNA
tig00000013	Geneious	CDS	627799	628962	.	-	0	Name=RPL3 CDS
tig00000013	Geneious	gene	626913	627570	.	+	.	Name=YNG1 gene
tig00000013	Geneious	mRNA	626913	627570	.	+	.	Name=YNG1 mRNA
tig00000013	Geneious	CDS	626913	627570	.	+	0	Name=YNG1 CDS
tig00000013	Geneious	gene	625285	626214	.	-	.	Name=CYT1 gene
tig00000013	Geneious	mRNA	625285	626214	.	-	.	Name=CYT1 mRNA
tig00000013	Geneious	CDS	625285	626214	.	-	0	Name=CYT1 CDS
tig00000013	Geneious	gene	622332	624222	.	-	.	Name=MSA1 gene
tig00000013	Geneious	mRNA	622332	624222	.	-	.	Name=MSA1 mRNA
tig00000013	Geneious	CDS	622332	624222	.	-	0	Name=MSA1 CDS
tig00000013	Geneious	gene	620200	621928	.	+	.	Name=ALG8 gene
tig00000013	Geneious	mRNA	620200	621928	.	+	.	Name=ALG8 mRNA
tig00000013	Geneious	CDS	620200	621928	.	+	0	Name=ALG8 CDS
tig00000013	Geneious	gene	617875	619895	.	-	.	Name=VPS5 gene
tig00000013	Geneious	mRNA	617875	619895	.	-	.	Name=VPS5 mRNA
tig00000013	Geneious	CDS	617875	619895	.	-	0	Name=VPS5 CDS
tig00000013	Geneious	gene	619450	619794	.	+	.	Name=VAM10 gene
tig00000013	Geneious	mRNA	619450	619794	.	+	.	Name=VAM10 mRNA
tig00000013	Geneious	CDS	619450	619794	.	+	0	Name=VAM10 CDS
tig00000013	Geneious	gene	615852	617763	.	+	.	Name=GYP1 gene
tig00000013	Geneious	mRNA	615852	617763	.	+	.	Name=GYP1 mRNA
tig00000013	Geneious	CDS	615852	617763	.	+	0	Name=GYP1 CDS
tig00000013	Geneious	gene	612400	614195	.	+	.	Name=NRT1 gene
tig00000013	Geneious	mRNA	612400	614195	.	+	.	Name=NRT1 mRNA
tig00000013	Geneious	CDS	612400	614195	.	+	0	Name=NRT1 CDS
tig00000013	Geneious	gene	609053	609214	.	-	.
tig00000013	Geneious	mRNA	609053	609214	.	-	.	Name=hypothetical protein mRNA
tig00000013	Geneious	CDS	609053	609214	.	-	0	Name=hypothetical protein CDS
tig00000013	Geneious	gene	607141	608912	.	-	.	Name=SGO1 gene
tig00000013	Geneious	mRNA	607141	608912	.	-	.	Name=SGO1 mRNA
tig00000013	Geneious	CDS	607141	608912	.	-	0	Name=SGO1 CDS
tig00000013	Geneious	gene	606096	607009	.	+	.	Name=CDC21 gene
tig00000013	Geneious	mRNA	606096	607009	.	+	.	Name=CDC21 mRNA
tig00000013	Geneious	CDS	606096	607009	.	+	0	Name=CDC21 CDS
tig00000013	Geneious	gene	604436	605474	.	-	.	Name=UFE1 gene
tig00000013	Geneious	mRNA	604436	605474	.	-	.	Name=UFE1 mRNA
tig00000013	Geneious	CDS	604436	605474	.	-	0	Name=UFE1 CDS
tig00000013	Geneious	gene	602071	604312	.	+	.	Name=SKI7 gene
tig00000013	Geneious	mRNA	602071	604312	.	+	.	Name=SKI7 mRNA
tig00000013	Geneious	CDS	602071	604312	.	+	0	Name=SKI7 CDS
tig00000013	Geneious	gene	601094	601792	.	-	.	Name=RTS2 gene
tig00000013	Geneious	mRNA	601094	601792	.	-	.	Name=RTS2 mRNA
tig00000013	Geneious	CDS	601094	601792	.	-	0	Name=RTS2 CDS
tig00000013	Geneious	gene	600323	600966	.	-	.	Name=BUD21 gene
tig00000013	Geneious	mRNA	600323	600966	.	-	.	Name=BUD21 mRNA
tig00000013	Geneious	CDS	600323	600966	.	-	0	Name=BUD21 CDS
tig00000013	Geneious	gene	599274	600217	.	+	.	Name=ATX2 gene
tig00000013	Geneious	mRNA	599274	600217	.	+	.	Name=ATX2 mRNA
tig00000013	Geneious	CDS	599274	600217	.	+	0	Name=ATX2 CDS
tig00000013	Geneious	gene	596897	599096	.	-	.	Name=DIA2 gene
tig00000013	Geneious	mRNA	596897	599096	.	-	.	Name=DIA2 mRNA
tig00000013	Geneious	CDS	596897	599096	.	-	0	Name=DIA2 CDS
tig00000013	Geneious	gene	594505	596750	.	+	.	Name=TGL5 gene
tig00000013	Geneious	mRNA	594505	596750	.	+	.	Name=TGL5 mRNA
tig00000013	Geneious	CDS	594505	596750	.	+	0	Name=TGL5 CDS
tig00000013	Geneious	gene	593271	594158	.	-	.	Name=WHI5 gene
tig00000013	Geneious	mRNA	593271	594158	.	-	.	Name=WHI5 mRNA
tig00000013	Geneious	CDS	593271	594158	.	-	0	Name=WHI5 CDS
tig00000013	Geneious	gene	591943	593104	.	-	.	Name=LPX1 gene
tig00000013	Geneious	mRNA	591943	593104	.	-	.	Name=LPX1 mRNA
tig00000013	Geneious	CDS	591943	593104	.	-	0	Name=LPX1 CDS
tig00000013	Geneious	gene	590608	591660	.	-	.	Name=OST3 gene
tig00000013	Geneious	mRNA	590608	591660	.	-	.	Name=OST3 mRNA
tig00000013	Geneious	CDS	590608	591660	.	-	0	Name=OST3 CDS
tig00000013	Geneious	gene	586919	590475	.	+	.	Name=TCB1 gene
tig00000013	Geneious	mRNA	586919	590475	.	+	.	Name=TCB1 mRNA
tig00000013	Geneious	CDS	586919	590475	.	+	0	Name=TCB1 CDS
tig00000013	Geneious	gene	583966	585993	.	-	.	Name=YVC1 gene
tig00000013	Geneious	mRNA	583966	585993	.	-	.	Name=YVC1 mRNA
tig00000013	Geneious	CDS	583966	585993	.	-	0	Name=YVC1 CDS
tig00000013	Geneious	gene	582870	583503	.	+	.	Name=VPS21 gene
tig00000013	Geneious	mRNA	582870	583503	.	+	.	Name=VPS21 mRNA
tig00000013	Geneious	CDS	582870	583503	.	+	0	Name=VPS21 CDS
tig00000013	Geneious	gene	580862	582577	.	+	.	Name=PTC5 gene
tig00000013	Geneious	mRNA	580862	582577	.	+	.	Name=PTC5 mRNA
tig00000013	Geneious	CDS	580862	582577	.	+	0	Name=PTC5 CDS
tig00000013	Geneious	gene	579234	580272	.	-	.	Name=TMA46 gene
tig00000013	Geneious	mRNA	579234	580272	.	-	.	Name=TMA46 mRNA
tig00000013	Geneious	CDS	579234	580272	.	-	0	Name=TMA46 CDS
tig00000013	Geneious	gene	576738	578577	.	-	.	Name=ECM3 gene
tig00000013	Geneious	mRNA	576738	578577	.	-	.	Name=ECM3 mRNA
tig00000013	Geneious	CDS	576738	578577	.	-	0	Name=ECM3 CDS
tig00000013	Geneious	gene	571260	576203	.	+	.
tig00000013	Geneious	mRNA	571260	576203	.	+	.	Name=hypothetical protein mRNA
tig00000013	Geneious	CDS	571260	576203	.	+	0	Name=hypothetical protein CDS
tig00000013	Geneious	gene	570368	570918	.	-	.	Name=ARF3 gene
tig00000013	Geneious	mRNA	570368	570918	.	-	.	Name=ARF3 mRNA
tig00000013	Geneious	CDS	570368	570918	.	-	0	Name=ARF3 CDS
tig00000013	Geneious	gene	569389	570164	.	+	.	Name=RKI1 gene
tig00000013	Geneious	mRNA	569389	570164	.	+	.	Name=RKI1 mRNA
tig00000013	Geneious	CDS	569389	570164	.	+	0	Name=RKI1 CDS
tig00000013	Geneious	gene	566951	567924	.	-	.	Name=RPS7A gene
tig00000013	Geneious	mRNA	567781	567924	.	-	.	Name=RPS7A mRNA;ID=ISyX++t3KBIB0Bvm6W1jFIJllAA.1652075084339.4882
tig00000013	Geneious	mRNA	566951	567378	.	-	.	Name=RPS7A mRNA;ID=ISyX++t3KBIB0Bvm6W1jFIJllAA.1652075084339.4882
tig00000013	Geneious	CDS	567781	567924	.	-	0	Name=RPS7A CDS;ID=ISyX++t3KBIB0Bvm6W1jFIJllAA.1652075084339.4883
tig00000013	Geneious	CDS	566951	567378	.	-	0	Name=RPS7A CDS;ID=ISyX++t3KBIB0Bvm6W1jFIJllAA.1652075084339.4883
tig00000013	Geneious	gene	566214	566740	.	+	.
tig00000013	Geneious	mRNA	566214	566740	.	+	.	Name=hypothetical protein mRNA
tig00000013	Geneious	CDS	566214	566740	.	+	0	Name=hypothetical protein CDS
tig00000013	Geneious	gene	562552	565773	.	+	.	Name=NUP1 gene
tig00000013	Geneious	mRNA	562552	565773	.	+	.	Name=NUP1 mRNA
tig00000013	Geneious	CDS	562552	565773	.	+	0	Name=NUP1 CDS
tig00000013	Geneious	gene	560729	561907	.	-	.	Name=KTR1 gene
tig00000013	Geneious	mRNA	560729	561907	.	-	.	Name=KTR1 mRNA
tig00000013	Geneious	CDS	560729	561907	.	-	0	Name=KTR1 CDS
tig00000013	Geneious	gene	559462	560444	.	+	.	Name=CRC1 gene
tig00000013	Geneious	mRNA	559462	560444	.	+	.	Name=CRC1 mRNA
tig00000013	Geneious	CDS	559462	560444	.	+	0	Name=CRC1 CDS
tig00000013	Geneious	gene	557569	558496	.	-	.	Name=RAS1 gene
tig00000013	Geneious	mRNA	557569	558496	.	-	.	Name=RAS1 mRNA
tig00000013	Geneious	CDS	557569	558496	.	-	0	Name=RAS1 CDS
tig00000013	Geneious	gene	556901	557293	.	+	.	Name=OST2 gene
tig00000013	Geneious	mRNA	556901	557293	.	+	.	Name=OST2 mRNA
tig00000013	Geneious	CDS	556901	557293	.	+	0	Name=OST2 CDS
tig00000013	Geneious	gene	555255	556101	.	-	.	Name=PIN2 gene
tig00000013	Geneious	mRNA	555255	556101	.	-	.	Name=PIN2 mRNA
tig00000013	Geneious	CDS	555255	556101	.	-	0	Name=PIN2 CDS
tig00000013	Geneious	gene	555224	555550	.	-	.
tig00000013	Geneious	mRNA	555224	555550	.	-	.	Name=hypothetical protein mRNA
tig00000013	Geneious	CDS	555224	555550	.	-	0	Name=hypothetical protein CDS
tig00000013	Geneious	gene	553777	554627	.	-	.	Name=VAM3 gene
tig00000013	Geneious	mRNA	553777	554627	.	-	.	Name=VAM3 mRNA
tig00000013	Geneious	CDS	553777	554627	.	-	0	Name=VAM3 CDS
tig00000013	Geneious	gene	551470	552398	.	-	.	Name=RGS2 gene
tig00000013	Geneious	mRNA	551470	552398	.	-	.	Name=RGS2 mRNA
tig00000013	Geneious	CDS	551470	552398	.	-	0	Name=RGS2 CDS
tig00000013	Geneious	gene	548911	550726	.	-	.	Name=LEU9 gene
tig00000013	Geneious	mRNA	548911	550726	.	-	.	Name=LEU9 mRNA
tig00000013	Geneious	CDS	548911	550726	.	-	0	Name=LEU9 CDS
tig00000013	Geneious	gene	545158	548475	.	-	.	Name=INP53 gene
tig00000013	Geneious	mRNA	545158	548475	.	-	.	Name=INP53 mRNA
tig00000013	Geneious	CDS	545158	548475	.	-	0	Name=INP53 CDS
tig00000013	Geneious	gene	543514	544819	.	-	.	Name=TFC7 gene
tig00000013	Geneious	mRNA	543514	544819	.	-	.	Name=TFC7 mRNA
tig00000013	Geneious	CDS	543514	544819	.	-	0	Name=TFC7 CDS
tig00000013	Geneious	gene	542636	543334	.	-	.
tig00000013	Geneious	mRNA	542636	543334	.	-	.	Name=hypothetical protein mRNA
tig00000013	Geneious	CDS	542636	543334	.	-	0	Name=hypothetical protein CDS
tig00000013	Geneious	gene	539973	542257	.	-	.	Name=CEX1 gene
tig00000013	Geneious	mRNA	539973	542257	.	-	.	Name=CEX1 mRNA
tig00000013	Geneious	CDS	539973	542257	.	-	0	Name=CEX1 CDS
tig00000013	Geneious	gene	536948	539691	.	-	.	Name=AZF1 gene
tig00000013	Geneious	mRNA	536948	539691	.	-	.	Name=AZF1 mRNA
tig00000013	Geneious	CDS	536948	539691	.	-	0	Name=AZF1 CDS
tig00000013	Geneious	gene	535322	536204	.	-	.
tig00000013	Geneious	mRNA	535322	536204	.	-	.	Name=hypothetical protein mRNA
tig00000013	Geneious	CDS	535322	536204	.	-	0	Name=hypothetical protein CDS
tig00000013	Geneious	gene	534312	535117	.	+	.	Name=TRS33 gene
tig00000013	Geneious	mRNA	534312	535117	.	+	.	Name=TRS33 mRNA
tig00000013	Geneious	CDS	534312	535117	.	+	0	Name=TRS33 CDS
tig00000013	Geneious	gene	529633	534013	.	+	.	Name=RPO31 gene
tig00000013	Geneious	mRNA	529633	534013	.	+	.	Name=RPO31 mRNA
tig00000013	Geneious	CDS	529633	534013	.	+	0	Name=RPO31 CDS
tig00000013	Geneious	gene	527447	528751	.	-	.	Name=RPT5 gene
tig00000013	Geneious	mRNA	527447	528751	.	-	.	Name=RPT5 mRNA
tig00000013	Geneious	CDS	527447	528751	.	-	0	Name=RPT5 CDS
tig00000013	Geneious	gene	525221	526923	.	-	.	Name=RTC5 gene
tig00000013	Geneious	mRNA	525221	526923	.	-	.	Name=RTC5 mRNA
tig00000013	Geneious	CDS	525221	526923	.	-	0	Name=RTC5 CDS
tig00000013	Geneious	gene	523537	524989	.	+	.	Name=RIO1 gene
tig00000013	Geneious	mRNA	523537	524989	.	+	.	Name=RIO1 mRNA
tig00000013	Geneious	CDS	523537	524989	.	+	0	Name=RIO1 CDS
tig00000013	Geneious	gene	521731	522669	.	-	.	Name=GCY1 gene
tig00000013	Geneious	mRNA	521731	522669	.	-	.	Name=GCY1 mRNA
tig00000013	Geneious	CDS	521731	522669	.	-	0	Name=GCY1 CDS
tig00000013	Geneious	gene	520897	521485	.	+	.	Name=PFY1 gene
tig00000013	Geneious	mRNA	520897	520909	.	+	.	Name=PFY1 mRNA;ID=ISyX++t3KBIB0Bvm6W1jFIJllAA.1652075084342.4884
tig00000013	Geneious	mRNA	521118	521485	.	+	.	Name=PFY1 mRNA;ID=ISyX++t3KBIB0Bvm6W1jFIJllAA.1652075084342.4884
tig00000013	Geneious	CDS	520897	520909	.	+	0	Name=PFY1 CDS;ID=ISyX++t3KBIB0Bvm6W1jFIJllAA.1652075084343.4885
tig00000013	Geneious	CDS	521118	521485	.	+	0	Name=PFY1 CDS;ID=ISyX++t3KBIB0Bvm6W1jFIJllAA.1652075084343.4885
tig00000013	Geneious	gene	519215	520607	.	+	.	Name=LEO1 gene
tig00000013	Geneious	mRNA	519215	520607	.	+	.	Name=LEO1 mRNA
tig00000013	Geneious	CDS	519215	520607	.	+	0	Name=LEO1 CDS
tig00000013	Geneious	gene	515144	518961	.	+	.	Name=UBP2 gene
tig00000013	Geneious	mRNA	515144	518961	.	+	.	Name=UBP2 mRNA
tig00000013	Geneious	CDS	515144	518961	.	+	0	Name=UBP2 CDS
tig00000013	Geneious	gene	514056	514757	.	+	.	Name=CAT5 gene
tig00000013	Geneious	mRNA	514056	514757	.	+	.	Name=CAT5 mRNA
tig00000013	Geneious	CDS	514056	514757	.	+	0	Name=CAT5 CDS
tig00000013	Geneious	gene	513112	513828	.	+	.	Name=IAH1 gene
tig00000013	Geneious	mRNA	513112	513828	.	+	.	Name=IAH1 mRNA
tig00000013	Geneious	CDS	513112	513828	.	+	0	Name=IAH1 CDS
tig00000013	Geneious	gene	509601	512621	.	-	.	Name=RGA1 gene
tig00000013	Geneious	mRNA	509601	512621	.	-	.	Name=RGA1 mRNA
tig00000013	Geneious	CDS	509601	512621	.	-	0	Name=RGA1 CDS
tig00000013	Geneious	gene	507605	509319	.	+	.	Name=ADE2 gene
tig00000013	Geneious	mRNA	507605	509319	.	+	.	Name=ADE2 mRNA
tig00000013	Geneious	CDS	507605	509319	.	+	0	Name=ADE2 CDS
tig00000013	Geneious	rep_origin	507153	507386	.	-	.	Name=rep origin
tig00000013	Geneious	gene	504241	506920	.	+	.	Name=AFI1 gene
tig00000013	Geneious	mRNA	504241	506920	.	+	.	Name=AFI1 mRNA
tig00000013	Geneious	CDS	504241	506920	.	+	0	Name=AFI1 CDS
tig00000013	Geneious	gene	502994	503871	.	+	.	Name=ORT1 gene
tig00000013	Geneious	mRNA	502994	503871	.	+	.	Name=ORT1 mRNA
tig00000013	Geneious	CDS	502994	503871	.	+	0	Name=ORT1 CDS
tig00000013	Geneious	gene	500969	501625	.	+	.
tig00000013	Geneious	mRNA	500969	501625	.	+	.	Name=hypothetical protein mRNA
tig00000013	Geneious	CDS	500969	501625	.	+	0	Name=hypothetical protein CDS
tig00000013	Geneious	gene	498979	500633	.	-	.	Name=VPS17 gene
tig00000013	Geneious	mRNA	498979	500633	.	-	.	Name=VPS17 mRNA
tig00000013	Geneious	CDS	498979	500633	.	-	0	Name=VPS17 CDS
tig00000013	Geneious	gene	494023	495250	.	-	.	Name=BAG7 gene
tig00000013	Geneious	mRNA	494023	495250	.	-	.	Name=BAG7 mRNA
tig00000013	Geneious	CDS	494023	495250	.	-	0	Name=BAG7 CDS
tig00000013	Geneious	gene	492462	493569	.	-	.	Name=IDH2 gene
tig00000013	Geneious	mRNA	492462	493569	.	-	.	Name=IDH2 mRNA
tig00000013	Geneious	CDS	492462	493569	.	-	0	Name=IDH2 CDS
tig00000013	Geneious	gene	490142	492007	.	+	.	Name=SIA1 gene
tig00000013	Geneious	mRNA	490142	492007	.	+	.	Name=SIA1 mRNA
tig00000013	Geneious	CDS	490142	492007	.	+	0	Name=SIA1 CDS
tig00000013	Geneious	gene	487502	489514	.	+	.	Name=RUP1 gene
tig00000013	Geneious	mRNA	487502	489514	.	+	.	Name=RUP1 mRNA
tig00000013	Geneious	CDS	487502	489514	.	+	0	Name=RUP1 CDS
tig00000013	Geneious	gene	484550	486848	.	-	.	Name=SFL1 gene
tig00000013	Geneious	mRNA	484550	486848	.	-	.	Name=SFL1 mRNA
tig00000013	Geneious	CDS	484550	486848	.	-	0	Name=SFL1 CDS
tig00000013	Geneious	gene	481248	483890	.	+	.	Name=ARP8 gene
tig00000013	Geneious	mRNA	481248	483890	.	+	.	Name=ARP8 mRNA
tig00000013	Geneious	CDS	481248	483890	.	+	0	Name=ARP8 CDS
tig00000013	Geneious	gene	479792	480779	.	-	.	Name=LSC1 gene
tig00000013	Geneious	mRNA	479792	480779	.	-	.	Name=LSC1 mRNA
tig00000013	Geneious	CDS	479792	480779	.	-	0	Name=LSC1 CDS
tig00000013	Geneious	LTR	479022	479328	.	-	.	Name=Ty1 LTR
tig00000013	Geneious	mobile_element	949580	955501	.	-	.	Name=mobile element
tig00000013	Geneious	mobile_element	473112	479021	.	-	.	Name=mobile element
tig00000013	Geneious	LTR	93999	94330	.	+	.	Name=Ty1 LTR
tig00000013	Geneious	LTR	955164	955501	.	-	.	Name=Ty1 LTR
tig00000013	Geneious	LTR	949580	949917	.	-	.	Name=Ty1 LTR
tig00000013	Geneious	LTR	478690	479021	.	-	.	Name=Ty1 LTR
tig00000013	Geneious	LTR	473112	473443	.	-	.	Name=Ty1 LTR
tig00000013	Geneious	LTR	959569	959901	.	+	.	Name=Ty1 LTR
tig00000013	Geneious	rep_origin	472885	472959	.	-	.	Name=rep origin
tig00000013	Geneious	gene	471506	472462	.	+	.	Name=THI80 gene
tig00000013	Geneious	mRNA	471506	472462	.	+	.	Name=THI80 mRNA
tig00000013	Geneious	CDS	471506	472462	.	+	0	Name=THI80 CDS
tig00000013	Geneious	gene	468758	471132	.	+	.	Name=ELG1 gene
tig00000013	Geneious	mRNA	468758	471132	.	+	.	Name=ELG1 mRNA
tig00000013	Geneious	CDS	468758	471132	.	+	0	Name=ELG1 CDS
tig00000013	Geneious	gene	467681	468504	.	+	.	Name=PNO1 gene
tig00000013	Geneious	mRNA	467681	468504	.	+	.	Name=PNO1 mRNA
tig00000013	Geneious	CDS	467681	468504	.	+	0	Name=PNO1 CDS
tig00000013	Geneious	gene	465378	467246	.	-	.	Name=MDM32 gene
tig00000013	Geneious	mRNA	465378	467246	.	-	.	Name=MDM32 mRNA
tig00000013	Geneious	CDS	465378	467246	.	-	0	Name=MDM32 CDS
tig00000013	Geneious	gene	464659	465213	.	+	.	Name=SPP2 gene
tig00000013	Geneious	mRNA	464659	465213	.	+	.	Name=SPP2 mRNA
tig00000013	Geneious	CDS	464659	465213	.	+	0	Name=SPP2 CDS
tig00000013	Geneious	gene	462473	464019	.	+	.	Name=SMP3 gene
tig00000013	Geneious	mRNA	462473	464019	.	+	.	Name=SMP3 mRNA
tig00000013	Geneious	CDS	462473	464019	.	+	0	Name=SMP3 CDS
tig00000013	Geneious	gene	461370	461862	.	-	.	Name=MRPL23 gene
tig00000013	Geneious	mRNA	461370	461862	.	-	.	Name=MRPL23 mRNA
tig00000013	Geneious	CDS	461370	461862	.	-	0	Name=MRPL23 CDS
tig00000013	Geneious	gene	457195	460866	.	+	.	Name=RPB2 gene
tig00000013	Geneious	mRNA	457195	460866	.	+	.	Name=RPB2 mRNA
tig00000013	Geneious	CDS	457195	460866	.	+	0	Name=RPB2 CDS
tig00000013	Geneious	rep_origin	456353	457196	.	-	.	Name=rep origin
tig00000013	Geneious	gene	455582	456352	.	+	.
tig00000013	Geneious	mRNA	455582	456352	.	+	.	Name=hypothetical protein mRNA
tig00000013	Geneious	CDS	455582	456352	.	+	0	Name=hypothetical protein CDS
tig00000013	Geneious	gene	449498	454030	.	-	.	Name=PDR5 gene
tig00000013	Geneious	mRNA	449498	454030	.	-	.	Name=PDR5 mRNA
tig00000013	Geneious	CDS	449498	454030	.	-	0	Name=PDR5 CDS
tig00000013	Geneious	gene	447385	449144	.	-	.	Name=SLP1 gene
tig00000013	Geneious	mRNA	447385	449144	.	-	.	Name=SLP1 mRNA
tig00000013	Geneious	CDS	447385	449144	.	-	0	Name=SLP1 CDS
tig00000013	Geneious	gene	445897	447249	.	+	.	Name=ISN1 gene
tig00000013	Geneious	mRNA	445897	447249	.	+	.	Name=ISN1 mRNA
tig00000013	Geneious	CDS	445897	447249	.	+	0	Name=ISN1 CDS
tig00000013	Geneious	gene	443339	445517	.	+	.	Name=NFI1 gene
tig00000013	Geneious	mRNA	443339	445517	.	+	.	Name=NFI1 mRNA
tig00000013	Geneious	CDS	443339	445517	.	+	0	Name=NFI1 CDS
tig00000013	Geneious	gene	442128	442913	.	+	.	Name=PUP1 gene
tig00000013	Geneious	mRNA	442128	442913	.	+	.	Name=PUP1 mRNA
tig00000013	Geneious	CDS	442128	442913	.	+	0	Name=PUP1 CDS
tig00000013	Geneious	gene	440760	441715	.	-	.	Name=PET123 gene
tig00000013	Geneious	mRNA	440760	441715	.	-	.	Name=PET123 mRNA
tig00000013	Geneious	CDS	440760	441715	.	-	0	Name=PET123 CDS
tig00000013	Geneious	gene	440314	440598	.	+	.	Name=SME1 gene
tig00000013	Geneious	mRNA	440314	440598	.	+	.	Name=SME1 mRNA
tig00000013	Geneious	CDS	440314	440598	.	+	0	Name=SME1 CDS
tig00000013	Geneious	gene	437123	440041	.	-	.	Name=MTR10 gene
tig00000013	Geneious	mRNA	437123	440041	.	-	.	Name=MTR10 mRNA
tig00000013	Geneious	CDS	437123	440041	.	-	0	Name=MTR10 CDS
tig00000013	Geneious	gene	435323	436941	.	+	.	Name=PNS1 gene
tig00000013	Geneious	mRNA	435323	436941	.	+	.	Name=PNS1 mRNA
tig00000013	Geneious	CDS	435323	436941	.	+	0	Name=PNS1 CDS
tig00000013	Geneious	gene	434615	434761	.	+	.
tig00000013	Geneious	mRNA	434615	434761	.	+	.	Name=hypothetical protein mRNA
tig00000013	Geneious	CDS	434615	434761	.	+	0	Name=hypothetical protein CDS
tig00000013	Geneious	gene	431891	434323	.	+	.	Name=YRR1 gene
tig00000013	Geneious	mRNA	431891	434323	.	+	.	Name=YRR1 mRNA
tig00000013	Geneious	CDS	431891	434323	.	+	0	Name=YRR1 CDS
tig00000013	Geneious	gene	430576	431142	.	-	.	Name=DDP1 gene
tig00000013	Geneious	mRNA	430576	431142	.	-	.	Name=DDP1 mRNA
tig00000013	Geneious	CDS	430576	431142	.	-	0	Name=DDP1 CDS
tig00000013	Geneious	gene	429552	430489	.	+	.	Name=GET4 gene
tig00000013	Geneious	mRNA	429552	430489	.	+	.	Name=GET4 mRNA
tig00000013	Geneious	CDS	429552	430489	.	+	0	Name=GET4 CDS
tig00000013	Geneious	gene	426991	429318	.	-	.	Name=SEY1 gene
tig00000013	Geneious	mRNA	426991	429318	.	-	.	Name=SEY1 mRNA
tig00000013	Geneious	CDS	426991	429318	.	-	0	Name=SEY1 CDS
tig00000013	Geneious	gene	425388	426762	.	+	.	Name=SWT1 gene
tig00000013	Geneious	mRNA	425388	426762	.	+	.	Name=SWT1 mRNA
tig00000013	Geneious	CDS	425388	426762	.	+	0	Name=SWT1 CDS
tig00000013	Geneious	gene	424884	425087	.	+	.	Name=RPS28A gene
tig00000013	Geneious	mRNA	424884	425087	.	+	.	Name=RPS28A mRNA
tig00000013	Geneious	CDS	424884	425087	.	+	0	Name=RPS28A CDS
tig00000013	Geneious	gene	422163	424592	.	-	.	Name=GLN4 gene
tig00000013	Geneious	mRNA	422163	424592	.	-	.	Name=GLN4 mRNA
tig00000013	Geneious	CDS	422163	424592	.	-	0	Name=GLN4 CDS
tig00000013	Geneious	gene	420010	421885	.	+	.	Name=LCB4 gene
tig00000013	Geneious	mRNA	420010	421885	.	+	.	Name=LCB4 mRNA
tig00000013	Geneious	CDS	420010	421885	.	+	0	Name=LCB4 CDS
tig00000013	Geneious	gene	417326	419684	.	-	.	Name=YRM1 gene
tig00000013	Geneious	mRNA	417326	419684	.	-	.	Name=YRM1 mRNA
tig00000013	Geneious	CDS	417326	419684	.	-	0	Name=YRM1 CDS
tig00000013	Geneious	rep_origin	417021	417263	.	-	.	Name=rep origin
tig00000013	Geneious	gene	415573	416633	.	-	.	Name=DCS2 gene
tig00000013	Geneious	mRNA	415573	416633	.	-	.	Name=DCS2 mRNA
tig00000013	Geneious	CDS	415573	416633	.	-	0	Name=DCS2 CDS
tig00000013	Geneious	gene	414298	415152	.	-	.	Name=MED4 gene
tig00000013	Geneious	mRNA	414298	415152	.	-	.	Name=MED4 mRNA
tig00000013	Geneious	CDS	414298	415152	.	-	0	Name=MED4 CDS
tig00000013	Geneious	gene	412229	414086	.	+	.	Name=ALE1 gene
tig00000013	Geneious	mRNA	412229	414086	.	+	.	Name=ALE1 mRNA
tig00000013	Geneious	CDS	412229	414086	.	+	0	Name=ALE1 CDS
tig00000013	Geneious	gene	410321	411502	.	-	.	Name=HEM15 gene
tig00000013	Geneious	mRNA	410321	411502	.	-	.	Name=HEM15 mRNA
tig00000013	Geneious	CDS	410321	411502	.	-	0	Name=HEM15 CDS
tig00000013	Geneious	LTR	409579	409900	.	+	.	Name=Ty1 LTR
tig00000013	Geneious	LTR	409434	409578	.	-	.	Name=Ty1 LTR
tig00000013	Geneious	LTR	363949	364281	.	+	.	Name=Ty2 LTR
tig00000013	Geneious	LTR	369574	369906	.	+	.	Name=Ty2 LTR
tig00000013	Geneious	LTR	408759	409090	.	-	.	Name=Ty2 LTR
tig00000013	Geneious	LTR	103962	104293	.	-	.	Name=Ty2 LTR
tig00000013	Geneious	LTR	98338	98669	.	-	.	Name=Ty2 LTR
tig00000013	Geneious	gene	406731	408121	.	+	.	Name=MPC54 gene
tig00000013	Geneious	mRNA	406731	408121	.	+	.	Name=MPC54 mRNA
tig00000013	Geneious	CDS	406731	408121	.	+	0	Name=MPC54 CDS
tig00000013	Geneious	gene	403671	406052	.	+	.	Name=GAC1 gene
tig00000013	Geneious	mRNA	403671	406052	.	+	.	Name=GAC1 mRNA
tig00000013	Geneious	CDS	403671	406052	.	+	0	Name=GAC1 CDS
tig00000013	Geneious	gene	401510	402075	.	+	.	Name=SYC1 gene
tig00000013	Geneious	mRNA	401510	402075	.	+	.	Name=SYC1 mRNA
tig00000013	Geneious	CDS	401510	402075	.	+	0	Name=SYC1 CDS
tig00000013	Geneious	gene	398761	399576	.	+	.	Name=DCI1 gene
tig00000013	Geneious	mRNA	398761	399576	.	+	.	Name=DCI1 mRNA
tig00000013	Geneious	CDS	398761	399576	.	+	0	Name=DCI1 CDS
tig00000013	Geneious	gene	396094	397995	.	-	.	Name=LAS17 gene
tig00000013	Geneious	mRNA	396094	397995	.	-	.	Name=LAS17 mRNA
tig00000013	Geneious	CDS	396094	397995	.	-	0	Name=LAS17 CDS
tig00000013	Geneious	gene	395145	395744	.	+	.	Name=RPS30B gene
tig00000013	Geneious	gene	394678	395066	.	-	.	Name=FYV12 gene
tig00000013	Geneious	mRNA	394678	395066	.	-	.	Name=FYV12 mRNA
tig00000013	Geneious	CDS	394678	395066	.	-	0	Name=FYV12 CDS
tig00000013	Geneious	gene	393396	394582	.	-	.	Name=SER1 gene
tig00000013	Geneious	mRNA	393396	394582	.	-	.	Name=SER1 mRNA
tig00000013	Geneious	CDS	393396	394582	.	-	0	Name=SER1 CDS
tig00000013	Geneious	gene	393073	393254	.	+	.
tig00000013	Geneious	ncRNA	393073	393254	.	+	.	Name=SNR36 ncRNA
tig00000013	Geneious	gene	391832	392495	.	+	.	Name=GSP2 gene
tig00000013	Geneious	mRNA	391832	392495	.	+	.	Name=GSP2 mRNA
tig00000013	Geneious	CDS	391832	392495	.	+	0	Name=GSP2 CDS
tig00000013	Geneious	gene	390396	390830	.	-	.
tig00000013	Geneious	mRNA	390396	390830	.	-	.	Name=hypothetical protein mRNA
tig00000013	Geneious	CDS	390396	390830	.	-	0	Name=hypothetical protein CDS
tig00000013	Geneious	gene	388600	389912	.	-	.	Name=TUF1 gene
tig00000013	Geneious	mRNA	388600	389912	.	-	.	Name=TUF1 mRNA
tig00000013	Geneious	CDS	388600	389912	.	-	0	Name=TUF1 CDS
tig00000013	Geneious	gene	384768	388176	.	-	.	Name=MSB1 gene
tig00000013	Geneious	mRNA	384768	388176	.	-	.	Name=MSB1 mRNA
tig00000013	Geneious	CDS	384768	388176	.	-	0	Name=MSB1 CDS
tig00000013	Geneious	gene	383974	384325	.	-	.	Name=IES4 gene
tig00000013	Geneious	mRNA	383974	384325	.	-	.	Name=IES4 mRNA
tig00000013	Geneious	CDS	383974	384325	.	-	0	Name=IES4 CDS
tig00000013	Geneious	gene	381919	383256	.	-	.	Name=SPR1 gene
tig00000013	Geneious	mRNA	381919	383256	.	-	.	Name=SPR1 mRNA
tig00000013	Geneious	CDS	381919	383256	.	-	0	Name=SPR1 CDS
tig00000013	Geneious	gene	376622	381476	.	-	.	Name=ULS1 gene
tig00000013	Geneious	mRNA	376622	381476	.	-	.	Name=ULS1 mRNA
tig00000013	Geneious	CDS	376622	381476	.	-	0	Name=ULS1 CDS
tig00000013	Geneious	gene	373396	375193	.	+	.	Name=THI72 gene
tig00000013	Geneious	mRNA	373396	375193	.	+	.	Name=THI72 mRNA
tig00000013	Geneious	CDS	373396	375193	.	+	0	Name=THI72 CDS
tig00000013	Geneious	LTR	370388	370541	.	+	.	Name=Ty1 LTR
tig00000013	Geneious	LTR	370209	370358	.	-	.	Name=Ty1 LTR
tig00000013	Geneious	LTR	369909	370199	.	-	.	Name=Ty4 LTR
tig00000013	Geneious	gene	369747	369983	.	+	.
tig00000013	Geneious	mRNA	369747	369983	.	+	.	Name=hypothetical protein mRNA
tig00000013	Geneious	CDS	369747	369983	.	+	0	Name=hypothetical protein CDS
tig00000013	Geneious	mobile_element	363951	369908	.	+	.	Name=mobile element
tig00000013	Geneious	mobile_element	98336	104291	.	-	.	Name=mobile element
tig00000013	Geneious	LTR	363951	364283	.	+	.	Name=Ty2 LTR
tig00000013	Geneious	LTR	369576	369908	.	+	.	Name=Ty2 LTR
tig00000013	Geneious	LTR	408757	409088	.	-	.	Name=Ty2 LTR
tig00000013	Geneious	LTR	103960	104291	.	-	.	Name=Ty2 LTR
tig00000013	Geneious	LTR	98336	98667	.	-	.	Name=Ty2 LTR
tig00000013	Geneious	LTR	363868	363950	.	-	.	Name=Ty4 LTR
tig00000013	Geneious	gene	362402	363530	.	-	.	Name=PEX27 gene
tig00000013	Geneious	mRNA	362402	363530	.	-	.	Name=PEX27 mRNA
tig00000013	Geneious	CDS	362402	363530	.	-	0	Name=PEX27 CDS
tig00000013	Geneious	gene	361437	362296	.	+	.	Name=TOA1 gene
tig00000013	Geneious	mRNA	361437	362296	.	+	.	Name=TOA1 mRNA
tig00000013	Geneious	CDS	361437	362296	.	+	0	Name=TOA1 CDS
tig00000013	Geneious	gene	358660	361116	.	-	.	Name=SLK19 gene
tig00000013	Geneious	mRNA	358660	361116	.	-	.	Name=SLK19 mRNA
tig00000013	Geneious	CDS	358660	361116	.	-	0	Name=SLK19 CDS
tig00000013	Geneious	gene	357156	358398	.	+	.	Name=LIP5 gene
tig00000013	Geneious	mRNA	357156	358398	.	+	.	Name=LIP5 mRNA
tig00000013	Geneious	CDS	357156	358398	.	+	0	Name=LIP5 CDS
tig00000013	Geneious	gene	355609	356907	.	-	.	Name=MCA1 gene
tig00000013	Geneious	mRNA	355609	356907	.	-	.	Name=MCA1 mRNA
tig00000013	Geneious	CDS	355609	356907	.	-	0	Name=MCA1 CDS
tig00000013	Geneious	gene	353934	355343	.	+	.	Name=BFR1 gene
tig00000013	Geneious	mRNA	353934	355343	.	+	.	Name=BFR1 mRNA
tig00000013	Geneious	CDS	353934	355343	.	+	0	Name=BFR1 CDS
tig00000013	Geneious	gene	352295	353532	.	+	.	Name=MRM1 gene
tig00000013	Geneious	mRNA	352295	353532	.	+	.	Name=MRM1 mRNA
tig00000013	Geneious	CDS	352295	353532	.	+	0	Name=MRM1 CDS
tig00000013	Geneious	gene	349473	351284	.	-	.	Name=DED1 gene
tig00000013	Geneious	mRNA	349473	351284	.	-	.	Name=DED1 mRNA
tig00000013	Geneious	CDS	349473	351284	.	-	0	Name=DED1 CDS
tig00000013	Geneious	gene	346969	348635	.	+	.	Name=GEP3 gene
tig00000013	Geneious	mRNA	346969	348635	.	+	.	Name=GEP3 mRNA
tig00000013	Geneious	CDS	346969	348635	.	+	0	Name=GEP3 CDS
tig00000013	Geneious	gene	344564	346691	.	-	.	Name=NOC2 gene
tig00000013	Geneious	mRNA	344564	346691	.	-	.	Name=NOC2 mRNA
tig00000013	Geneious	CDS	344564	346691	.	-	0	Name=NOC2 CDS
tig00000013	Geneious	rep_origin	344241	344470	.	-	.	Name=rep origin
tig00000013	Geneious	gene	340757	344202	.	+	.	Name=RET1 gene
tig00000013	Geneious	mRNA	340757	344202	.	+	.	Name=RET1 mRNA
tig00000013	Geneious	CDS	340757	344202	.	+	0	Name=RET1 CDS
tig00000013	Geneious	gene	338041	340289	.	-	.	Name=PTP2 gene
tig00000013	Geneious	mRNA	338041	340289	.	-	.	Name=PTP2 mRNA
tig00000013	Geneious	CDS	338041	340289	.	-	0	Name=PTP2 CDS
tig00000013	Geneious	gene	336494	337781	.	+	.	Name=NPT1 gene
tig00000013	Geneious	mRNA	336494	337781	.	+	.	Name=NPT1 mRNA
tig00000013	Geneious	CDS	336494	337781	.	+	0	Name=NPT1 CDS
tig00000013	Geneious	gene	335689	335900	.	-	.	Name=RPB10 gene
tig00000013	Geneious	mRNA	335689	335900	.	-	.	Name=RPB10 mRNA
tig00000013	Geneious	CDS	335689	335900	.	-	0	Name=RPB10 CDS
tig00000013	Geneious	gene	332654	335297	.	+	.	Name=MGM1 gene
tig00000013	Geneious	mRNA	332654	335297	.	+	.	Name=MGM1 mRNA
tig00000013	Geneious	CDS	332654	335297	.	+	0	Name=MGM1 CDS
tig00000013	Geneious	gene	330046	331318	.	-	.	Name=STE4 gene
tig00000013	Geneious	mRNA	330046	331318	.	-	.	Name=STE4 mRNA
tig00000013	Geneious	CDS	330046	331318	.	-	0	Name=STE4 CDS
tig00000013	Geneious	gene	328948	329693	.	+	.	Name=SAS5 gene
tig00000013	Geneious	mRNA	328948	329693	.	+	.	Name=SAS5 mRNA
tig00000013	Geneious	CDS	328948	329693	.	+	0	Name=SAS5 CDS
tig00000013	Geneious	gene	327928	328637	.	+	.
tig00000013	Geneious	mRNA	327928	328637	.	+	.	Name=hypothetical protein mRNA
tig00000013	Geneious	CDS	327928	328637	.	+	0	Name=hypothetical protein CDS
tig00000013	Geneious	gene	326951	327506	.	+	.	Name=AIM41 gene
tig00000013	Geneious	mRNA	326951	327506	.	+	.	Name=AIM41 mRNA
tig00000013	Geneious	CDS	326951	327506	.	+	0	Name=AIM41 CDS
tig00000013	Geneious	gene	325254	326708	.	+	.	Name=RUD3 gene
tig00000013	Geneious	mRNA	325254	326708	.	+	.	Name=RUD3 mRNA
tig00000013	Geneious	CDS	325254	326708	.	+	0	Name=RUD3 CDS
tig00000013	Geneious	gene	322349	324931	.	-	.	Name=RFC1 gene
tig00000013	Geneious	mRNA	322349	324931	.	-	.	Name=RFC1 mRNA
tig00000013	Geneious	CDS	322349	324931	.	-	0	Name=RFC1 CDS
tig00000013	Geneious	gene	319228	322021	.	+	.	Name=STE13 gene
tig00000013	Geneious	mRNA	319228	322021	.	+	.	Name=STE13 mRNA
tig00000013	Geneious	CDS	319228	322021	.	+	0	Name=STE13 CDS
tig00000013	Geneious	gene	318111	318908	.	-	.	Name=RCN2 gene
tig00000013	Geneious	mRNA	318111	318908	.	-	.	Name=RCN2 mRNA
tig00000013	Geneious	CDS	318111	318908	.	-	0	Name=RCN2 CDS
tig00000013	Geneious	gene	316680	317761	.	+	.	Name=MCT1 gene
tig00000013	Geneious	mRNA	316680	317761	.	+	.	Name=MCT1 mRNA
tig00000013	Geneious	CDS	316680	317761	.	+	0	Name=MCT1 CDS
tig00000013	Geneious	gene	314987	315909	.	-	.	Name=ODC2 gene
tig00000013	Geneious	mRNA	314987	315909	.	-	.	Name=ODC2 mRNA
tig00000013	Geneious	CDS	314987	315909	.	-	0	Name=ODC2 CDS
tig00000013	Geneious	gene	314711	314914	.	+	.
tig00000013	Geneious	ncRNA	314711	314914	.	+	.	Name=SNR35 ncRNA
tig00000013	Geneious	gene	313584	314461	.	-	.
tig00000013	Geneious	mRNA	313584	314461	.	-	.	Name=hypothetical protein mRNA
tig00000013	Geneious	CDS	313584	314461	.	-	0	Name=hypothetical protein CDS
tig00000013	Geneious	gene	312981	313421	.	+	.	Name=RPB8 gene
tig00000013	Geneious	mRNA	312981	313421	.	+	.	Name=RPB8 mRNA
tig00000013	Geneious	CDS	312981	313421	.	+	0	Name=RPB8 CDS
tig00000013	Geneious	gene	312164	312634	.	+	.	Name=ISU2 gene
tig00000013	Geneious	mRNA	312164	312634	.	+	.	Name=ISU2 mRNA
tig00000013	Geneious	CDS	312164	312634	.	+	0	Name=ISU2 CDS
tig00000013	Geneious	gene	307690	311424	.	-	.	Name=HER1 gene
tig00000013	Geneious	mRNA	307690	311424	.	-	.	Name=HER1 mRNA
tig00000013	Geneious	CDS	307690	311424	.	-	0	Name=HER1 CDS
tig00000013	Geneious	rep_origin	307395	307637	.	-	.	Name=rep origin
tig00000013	Geneious	gene	306484	307388	.	+	.
tig00000013	Geneious	mRNA	306484	307388	.	+	.	Name=hypothetical protein mRNA
tig00000013	Geneious	CDS	306484	307388	.	+	0	Name=hypothetical protein CDS
tig00000013	Geneious	gene	304451	305853	.	-	.	Name=WTM2 gene
tig00000013	Geneious	mRNA	304451	305853	.	-	.	Name=WTM2 mRNA
tig00000013	Geneious	CDS	304451	305853	.	-	0	Name=WTM2 CDS
tig00000013	Geneious	gene	302155	303466	.	-	.	Name=WTM1 gene
tig00000013	Geneious	mRNA	302155	303466	.	-	.	Name=WTM1 mRNA
tig00000013	Geneious	CDS	302155	303466	.	-	0	Name=WTM1 CDS
tig00000013	Geneious	gene	300144	301667	.	-	.	Name=MKK1 gene
tig00000013	Geneious	mRNA	300144	301667	.	-	.	Name=MKK1 mRNA
tig00000013	Geneious	CDS	300144	301667	.	-	0	Name=MKK1 CDS
tig00000013	Geneious	gene	299014	299700	.	-	.	Name=MGE1 gene
tig00000013	Geneious	mRNA	299014	299700	.	-	.	Name=MGE1 mRNA
tig00000013	Geneious	CDS	299014	299700	.	-	0	Name=MGE1 CDS
tig00000013	Geneious	gene	296031	298428	.	-	.	Name=KIN4 gene
tig00000013	Geneious	mRNA	296031	298428	.	-	.	Name=KIN4 mRNA
tig00000013	Geneious	CDS	296031	298428	.	-	0	Name=KIN4 CDS
tig00000013	Geneious	gene	294876	295726	.	+	.	Name=RPL33B gene
tig00000013	Geneious	mRNA	294876	294894	.	+	.	Name=RPL33B mRNA%3B RPL33A mRNA;ID=ISyX++t3KBIB0Bvm6W1jFIJllAA.1652075084364.4886
tig00000013	Geneious	mRNA	295422	295726	.	+	.	Name=RPL33B mRNA%3B RPL33A mRNA;ID=ISyX++t3KBIB0Bvm6W1jFIJllAA.1652075084364.4886
tig00000013	Geneious	CDS	294876	294894	.	+	0	Name=RPL33B CDS%3B RPL33A CDS;ID=ISyX++t3KBIB0Bvm6W1jFIJllAA.1652075084364.4887
tig00000013	Geneious	CDS	295422	295726	.	+	0	Name=RPL33B CDS%3B RPL33A CDS;ID=ISyX++t3KBIB0Bvm6W1jFIJllAA.1652075084364.4887
tig00000013	Geneious	gene	293689	294175	.	-	.
tig00000013	Geneious	ncRNA	293689	294175	.	-	.	Name=SNR17A ncRNA
tig00000013	Geneious	gene	292744	293379	.	-	.	Name=DFR1 gene
tig00000013	Geneious	mRNA	292744	293379	.	-	.	Name=DFR1 mRNA
tig00000013	Geneious	CDS	292744	293379	.	-	0	Name=DFR1 CDS
tig00000013	Geneious	gene	290988	292290	.	-	.	Name=HES1 gene
tig00000013	Geneious	mRNA	290988	292290	.	-	.	Name=HES1 mRNA
tig00000013	Geneious	CDS	290988	292290	.	-	0	Name=HES1 CDS
tig00000013	Geneious	rep_origin	290724	290941	.	-	.	Name=rep origin
tig00000013	Geneious	gene	289700	290610	.	-	.
tig00000013	Geneious	mRNA	289700	290610	.	-	.	Name=hypothetical protein mRNA
tig00000013	Geneious	CDS	289700	290610	.	-	0	Name=hypothetical protein CDS
tig00000013	Geneious	gene	287548	289432	.	-	.	Name=ABP140 gene
tig00000013	Geneious	mRNA	287548	289432	.	-	.	Name=ABP140 mRNA
tig00000013	Geneious	CDS	288603	289432	.	-	0	Name=ABP140 CDS;ID=ISyX++t3KBIB0Bvm6W1jFIJllAA.1652075084365.4888
tig00000013	Geneious	CDS	287548	288601	.	-	0	Name=ABP140 CDS;ID=ISyX++t3KBIB0Bvm6W1jFIJllAA.1652075084365.4888
tig00000013	Geneious	gene	285656	287299	.	-	.	Name=MET7 gene
tig00000013	Geneious	mRNA	285656	287299	.	-	.	Name=MET7 mRNA
tig00000013	Geneious	CDS	285656	287299	.	-	0	Name=MET7 CDS
tig00000013	Geneious	gene	284446	285555	.	+	.	Name=SSP2 gene
tig00000013	Geneious	mRNA	284446	285555	.	+	.	Name=SSP2 mRNA
tig00000013	Geneious	CDS	284446	285555	.	+	0	Name=SSP2 CDS
tig00000013	Geneious	gene	282066	284093	.	+	.	Name=PUS7 gene
tig00000013	Geneious	mRNA	282066	284093	.	+	.	Name=PUS7 mRNA
tig00000013	Geneious	CDS	282066	284093	.	+	0	Name=PUS7 CDS
tig00000013	Geneious	gene	280439	281775	.	-	.	Name=ESA1 gene
tig00000013	Geneious	mRNA	280439	281775	.	-	.	Name=ESA1 mRNA
tig00000013	Geneious	CDS	280439	281775	.	-	0	Name=ESA1 CDS
tig00000013	Geneious	gene	278978	280231	.	+	.	Name=DGA1 gene
tig00000013	Geneious	mRNA	278978	280231	.	+	.	Name=DGA1 mRNA
tig00000013	Geneious	CDS	278978	280231	.	+	0	Name=DGA1 CDS
tig00000013	Geneious	gene	277521	278512	.	+	.	Name=ENV9 gene
tig00000013	Geneious	mRNA	277521	278512	.	+	.	Name=ENV9 mRNA
tig00000013	Geneious	CDS	277521	278512	.	+	0	Name=ENV9 CDS
tig00000013	Geneious	gene	276011	276641	.	-	.	Name=SRL1 gene
tig00000013	Geneious	mRNA	276011	276641	.	-	.	Name=SRL1 mRNA
tig00000013	Geneious	CDS	276011	276641	.	-	0	Name=SRL1 CDS
tig00000013	Geneious	gene	273592	275646	.	+	.	Name=APC5 gene
tig00000013	Geneious	mRNA	273592	275646	.	+	.	Name=APC5 mRNA
tig00000013	Geneious	CDS	273592	275646	.	+	0	Name=APC5 CDS
tig00000013	Geneious	gene	272020	273354	.	+	.	Name=CLP1 gene
tig00000013	Geneious	mRNA	272020	273354	.	+	.	Name=CLP1 mRNA
tig00000013	Geneious	CDS	272020	273354	.	+	0	Name=CLP1 CDS
tig00000013	Geneious	gene	270867	271778	.	+	.	Name=TUM1 gene
tig00000013	Geneious	mRNA	270867	271778	.	+	.	Name=TUM1 mRNA
tig00000013	Geneious	CDS	270867	271778	.	+	0	Name=TUM1 CDS
tig00000013	Geneious	gene	270128	270664	.	-	.	Name=TMA16 gene
tig00000013	Geneious	mRNA	270128	270664	.	-	.	Name=TMA16 mRNA
tig00000013	Geneious	CDS	270128	270664	.	-	0	Name=TMA16 CDS
tig00000013	Geneious	gene	269427	269955	.	-	.	Name=NAT5 gene
tig00000013	Geneious	mRNA	269427	269955	.	-	.	Name=NAT5 mRNA
tig00000013	Geneious	CDS	269427	269955	.	-	0	Name=NAT5 CDS
tig00000013	Geneious	gene	267310	269302	.	+	.	Name=SEC63 gene
tig00000013	Geneious	mRNA	267310	269302	.	+	.	Name=SEC63 mRNA
tig00000013	Geneious	CDS	267310	269302	.	+	0	Name=SEC63 CDS
tig00000013	Geneious	gene	266230	267062	.	-	.	Name=OSW1 gene
tig00000013	Geneious	mRNA	266230	267062	.	-	.	Name=OSW1 mRNA
tig00000013	Geneious	CDS	266230	267062	.	-	0	Name=OSW1 CDS
tig00000013	Geneious	gene	263659	266085	.	+	.	Name=TRE2 gene
tig00000013	Geneious	mRNA	263659	266085	.	+	.	Name=TRE2 mRNA
tig00000013	Geneious	CDS	263659	266085	.	+	0	Name=TRE2 CDS
tig00000013	Geneious	gene	262850	263334	.	-	.	Name=CDC31 gene
tig00000013	Geneious	mRNA	262850	263334	.	-	.	Name=CDC31 mRNA
tig00000013	Geneious	CDS	262850	263334	.	-	0	Name=CDC31 CDS
tig00000013	Geneious	gene	262022	262671	.	-	.	Name=HNT3 gene
tig00000013	Geneious	mRNA	262022	262671	.	-	.	Name=HNT3 mRNA
tig00000013	Geneious	CDS	262022	262671	.	-	0	Name=HNT3 CDS
tig00000013	Geneious	gene	260638	261952	.	+	.	Name=RPT4 gene
tig00000013	Geneious	mRNA	260638	261952	.	+	.	Name=RPT4 mRNA
tig00000013	Geneious	CDS	260638	261952	.	+	0	Name=RPT4 CDS
tig00000013	Geneious	gene	258627	260362	.	-	.	Name=GCD1 gene
tig00000013	Geneious	mRNA	258627	260362	.	-	.	Name=GCD1 mRNA
tig00000013	Geneious	CDS	258627	260362	.	-	0	Name=GCD1 CDS
tig00000013	Geneious	gene	257419	258432	.	+	.	Name=RPN8 gene
tig00000013	Geneious	mRNA	257419	258432	.	+	.	Name=RPN8 mRNA
tig00000013	Geneious	CDS	257419	258432	.	+	0	Name=RPN8 CDS
tig00000013	Geneious	gene	256015	257058	.	-	.
tig00000013	Geneious	mRNA	256015	257058	.	-	.	Name=hypothetical protein mRNA
tig00000013	Geneious	CDS	256015	257058	.	-	0	Name=hypothetical protein CDS
tig00000013	Geneious	gene	254199	255488	.	-	.	Name=DSE3 gene
tig00000013	Geneious	mRNA	254199	255488	.	-	.	Name=DSE3 mRNA
tig00000013	Geneious	CDS	254199	255488	.	-	0	Name=DSE3 CDS
tig00000013	Geneious	gene	253585	253904	.	-	.	Name=RBL2 gene
tig00000013	Geneious	mRNA	253585	253904	.	-	.	Name=RBL2 mRNA
tig00000013	Geneious	CDS	253585	253904	.	-	0	Name=RBL2 CDS
tig00000013	Geneious	gene	252068	253337	.	-	.	Name=PNT1 gene
tig00000013	Geneious	mRNA	252068	253337	.	-	.	Name=PNT1 mRNA
tig00000013	Geneious	CDS	252068	253337	.	-	0	Name=PNT1 CDS
tig00000013	Geneious	gene	249500	251776	.	+	.	Name=HRK1 gene
tig00000013	Geneious	mRNA	249500	251776	.	+	.	Name=HRK1 mRNA
tig00000013	Geneious	CDS	249500	251776	.	+	0	Name=HRK1 CDS
tig00000013	Geneious	gene	248439	248837	.	+	.
tig00000013	Geneious	mRNA	248439	248837	.	+	.	Name=hypothetical protein mRNA
tig00000013	Geneious	CDS	248439	248837	.	+	0	Name=hypothetical protein CDS
tig00000013	Geneious	gene	246504	247988	.	-	.	Name=PAC1 gene
tig00000013	Geneious	mRNA	246504	247988	.	-	.	Name=PAC1 mRNA
tig00000013	Geneious	CDS	246504	247988	.	-	0	Name=PAC1 CDS
tig00000013	Geneious	gene	243801	246321	.	+	.	Name=VPH1 gene
tig00000013	Geneious	mRNA	243801	246321	.	+	.	Name=VPH1 mRNA
tig00000013	Geneious	CDS	243801	246321	.	+	0	Name=VPH1 CDS
tig00000013	Geneious	gene	242339	243321	.	+	.	Name=FSF1 gene
tig00000013	Geneious	mRNA	242339	243321	.	+	.	Name=FSF1 mRNA
tig00000013	Geneious	CDS	242339	243321	.	+	0	Name=FSF1 CDS
tig00000013	Geneious	gene	241859	242048	.	-	.
tig00000013	Geneious	ncRNA	241859	242048	.	-	.	Name=SNR8 ncRNA
tig00000013	Geneious	gene	240191	241569	.	-	.	Name=YTM1 gene
tig00000013	Geneious	mRNA	240191	241569	.	-	.	Name=YTM1 mRNA
tig00000013	Geneious	CDS	240191	241569	.	-	0	Name=YTM1 CDS
tig00000013	Geneious	gene	237960	239934	.	+	.	Name=TPO4 gene
tig00000013	Geneious	mRNA	237960	239934	.	+	.	Name=TPO4 mRNA
tig00000013	Geneious	CDS	237960	239934	.	+	0	Name=TPO4 CDS
tig00000013	Geneious	gene	235434	236716	.	-	.	Name=MOD5 gene
tig00000013	Geneious	mRNA	235434	236716	.	-	.	Name=MOD5 mRNA
tig00000013	Geneious	CDS	235434	236716	.	-	0	Name=MOD5 CDS
tig00000013	Geneious	gene	233327	235310	.	+	.	Name=RIM20 gene
tig00000013	Geneious	mRNA	233327	235310	.	+	.	Name=RIM20 mRNA
tig00000013	Geneious	CDS	233327	235310	.	+	0	Name=RIM20 CDS
tig00000013	Geneious	gene	232578	233063	.	-	.	Name=CAF20 gene
tig00000013	Geneious	mRNA	232578	233063	.	-	.	Name=CAF20 mRNA
tig00000013	Geneious	CDS	232578	233063	.	-	0	Name=CAF20 CDS
tig00000013	Geneious	gene	232215	232438	.	+	.
tig00000013	Geneious	ncRNA	232215	232438	.	+	.	Name=SNR31 ncRNA
tig00000013	Geneious	gene	231792	231994	.	-	.
tig00000013	Geneious	ncRNA	231792	231994	.	-	.	Name=SNR5 ncRNA
tig00000013	Geneious	gene	230756	231582	.	-	.	Name=HEM4 gene
tig00000013	Geneious	mRNA	230756	231582	.	-	.	Name=HEM4 mRNA
tig00000013	Geneious	CDS	230756	231582	.	-	0	Name=HEM4 CDS
tig00000013	Geneious	gene	229771	230702	.	+	.	Name=RFM1 gene
tig00000013	Geneious	mRNA	229771	230702	.	+	.	Name=RFM1 mRNA
tig00000013	Geneious	CDS	229771	230702	.	+	0	Name=RFM1 CDS
tig00000013	Geneious	gene	228610	229409	.	+	.	Name=FSH3 gene
tig00000013	Geneious	mRNA	228610	229409	.	+	.	Name=FSH3 mRNA
tig00000013	Geneious	CDS	228610	229409	.	+	0	Name=FSH3 CDS
tig00000013	Geneious	gene	227275	228133	.	+	.	Name=PLP2 gene
tig00000013	Geneious	mRNA	227275	228133	.	+	.	Name=PLP2 mRNA
tig00000013	Geneious	CDS	227275	228133	.	+	0	Name=PLP2 CDS
tig00000013	Geneious	gene	226260	226952	.	-	.
tig00000013	Geneious	mRNA	226260	226952	.	-	.	Name=hypothetical protein mRNA
tig00000013	Geneious	CDS	226260	226952	.	-	0	Name=hypothetical protein CDS
tig00000013	Geneious	gene	225197	225927	.	-	.	Name=HUA2 gene
tig00000013	Geneious	mRNA	225197	225927	.	-	.	Name=HUA2 mRNA
tig00000013	Geneious	CDS	225197	225927	.	-	0	Name=HUA2 CDS
tig00000013	Geneious	gene	224354	224771	.	-	.	Name=RDL1 gene
tig00000013	Geneious	mRNA	224354	224771	.	-	.	Name=RDL1 mRNA
tig00000013	Geneious	CDS	224354	224771	.	-	0	Name=RDL1 CDS
tig00000013	Geneious	gene	223682	224130	.	-	.	Name=RDL2 gene
tig00000013	Geneious	mRNA	223682	224130	.	-	.	Name=RDL2 mRNA
tig00000013	Geneious	CDS	223682	224130	.	-	0	Name=RDL2 CDS
tig00000013	Geneious	gene	222575	223476	.	+	.	Name=RRP36 gene
tig00000013	Geneious	mRNA	222575	223476	.	+	.	Name=RRP36 mRNA
tig00000013	Geneious	CDS	222575	223476	.	+	0	Name=RRP36 CDS
tig00000013	Geneious	gene	221342	222293	.	+	.	Name=MPD1 gene
tig00000013	Geneious	mRNA	221342	222293	.	+	.	Name=MPD1 mRNA
tig00000013	Geneious	CDS	221342	222293	.	+	0	Name=MPD1 CDS
tig00000013	Geneious	gene	220308	221063	.	-	.
tig00000013	Geneious	mRNA	220308	221063	.	-	.	Name=hypothetical protein mRNA
tig00000013	Geneious	CDS	220308	221063	.	-	0	Name=hypothetical protein CDS
tig00000013	Geneious	LTR	219807	220146	.	-	.	Name=Ty3 LTR
tig00000013	Geneious	gene	214167	219273	.	+	.	Name=SNF2 gene
tig00000013	Geneious	mRNA	214167	219273	.	+	.	Name=SNF2 mRNA
tig00000013	Geneious	CDS	214167	219273	.	+	0	Name=SNF2 CDS
tig00000013	Geneious	gene	208841	213250	.	-	.	Name=YPK9 gene
tig00000013	Geneious	mRNA	208841	213250	.	-	.	Name=YPK9 mRNA
tig00000013	Geneious	CDS	208841	213250	.	-	0	Name=YPK9 CDS
tig00000013	Geneious	gene	207853	208781	.	+	.
tig00000013	Geneious	mRNA	207853	208781	.	+	.	Name=hypothetical protein mRNA
tig00000013	Geneious	CDS	207853	208781	.	+	0	Name=hypothetical protein CDS
tig00000013	Geneious	gene	206586	207339	.	-	.	Name=RPS10A gene
tig00000013	Geneious	mRNA	207288	207339	.	-	.	Name=RPS10A mRNA;ID=ISyX++t3KBIB0Bvm6W1jFIJllAA.1652075084373.4889
tig00000013	Geneious	mRNA	206586	206851	.	-	.	Name=RPS10A mRNA;ID=ISyX++t3KBIB0Bvm6W1jFIJllAA.1652075084373.4889
tig00000013	Geneious	CDS	207288	207339	.	-	0	Name=RPS10A CDS;ID=ISyX++t3KBIB0Bvm6W1jFIJllAA.1652075084373.4890
tig00000013	Geneious	CDS	206586	206851	.	-	0	Name=RPS10A CDS;ID=ISyX++t3KBIB0Bvm6W1jFIJllAA.1652075084373.4890
tig00000013	Geneious	gene	206291	206440	.	+	.
tig00000013	Geneious	mRNA	206291	206440	.	+	.	Name=hypothetical protein mRNA
tig00000013	Geneious	CDS	206291	206440	.	+	0	Name=hypothetical protein CDS
tig00000013	Geneious	gene	205487	206098	.	-	.	Name=RRS1 gene
tig00000013	Geneious	mRNA	205487	206098	.	-	.	Name=RRS1 mRNA
tig00000013	Geneious	CDS	205487	206098	.	-	0	Name=RRS1 CDS
tig00000013	Geneious	gene	204546	205231	.	-	.	Name=UAF30 gene
tig00000013	Geneious	mRNA	204546	205231	.	-	.	Name=UAF30 mRNA
tig00000013	Geneious	CDS	204546	205231	.	-	0	Name=UAF30 CDS
tig00000013	Geneious	gene	200376	204238	.	-	.
tig00000013	Geneious	mRNA	200376	204238	.	-	.	Name=hypothetical protein mRNA
tig00000013	Geneious	CDS	200376	204238	.	-	0	Name=hypothetical protein CDS
tig00000013	Geneious	rep_origin	200011	200253	.	-	.	Name=rep origin
tig00000013	Geneious	gene	199130	199705	.	+	.	Name=TIM18 gene
tig00000013	Geneious	mRNA	199130	199705	.	+	.	Name=TIM18 mRNA
tig00000013	Geneious	CDS	199130	199705	.	+	0	Name=TIM18 CDS
tig00000013	Geneious	gene	197418	198853	.	-	.	Name=MUM3 gene
tig00000013	Geneious	mRNA	197418	198853	.	-	.	Name=MUM3 mRNA
tig00000013	Geneious	CDS	197418	198853	.	-	0	Name=MUM3 CDS
tig00000013	Geneious	gene	196772	197227	.	+	.	Name=MBF1 gene
tig00000013	Geneious	mRNA	196772	197227	.	+	.	Name=MBF1 mRNA
tig00000013	Geneious	CDS	196772	197227	.	+	0	Name=MBF1 CDS
tig00000013	Geneious	gene	193783	196022	.	-	.	Name=BUD7 gene
tig00000013	Geneious	mRNA	193783	196022	.	-	.	Name=BUD7 mRNA
tig00000013	Geneious	CDS	193783	196022	.	-	0	Name=BUD7 CDS
tig00000013	Geneious	gene	192187	193493	.	-	.	Name=RAX1 gene
tig00000013	Geneious	mRNA	192187	193493	.	-	.	Name=RAX1 mRNA
tig00000013	Geneious	CDS	192187	193493	.	-	0	Name=RAX1 CDS
tig00000013	Geneious	gene	191616	191693	.	-	.
tig00000013	Geneious	mRNA	191616	191693	.	-	.	Name=hypothetical protein mRNA
tig00000013	Geneious	CDS	191616	191693	.	-	0	Name=hypothetical protein CDS
tig00000013	Geneious	gene	190327	191559	.	-	.	Name=CPA1 gene
tig00000013	Geneious	mRNA	190327	191559	.	-	.	Name=CPA1 mRNA
tig00000013	Geneious	CDS	190327	191559	.	-	0	Name=CPA1 CDS
tig00000013	Geneious	gene	186591	189947	.	-	.	Name=ISW2 gene
tig00000013	Geneious	mRNA	186591	189947	.	-	.	Name=ISW2 mRNA
tig00000013	Geneious	CDS	186591	189947	.	-	0	Name=ISW2 CDS
tig00000013	Geneious	gene	185719	185949	.	+	.
tig00000013	Geneious	mRNA	185719	185949	.	+	.	Name=hypothetical protein mRNA
tig00000013	Geneious	CDS	185719	185949	.	+	0	Name=hypothetical protein CDS
tig00000013	Geneious	gene	184721	185449	.	-	.	Name=RRG7 gene
tig00000013	Geneious	mRNA	184721	185449	.	-	.	Name=RRG7 mRNA
tig00000013	Geneious	CDS	184721	185449	.	-	0	Name=RRG7 CDS
tig00000013	Geneious	gene	183042	184606	.	+	.	Name=MCH5 gene
tig00000013	Geneious	mRNA	183042	184606	.	+	.	Name=MCH5 mRNA
tig00000013	Geneious	CDS	183042	184606	.	+	0	Name=MCH5 CDS
tig00000013	Geneious	gene	180388	181748	.	+	.	Name=SLY41 gene
tig00000013	Geneious	mRNA	180388	181748	.	+	.	Name=SLY41 mRNA
tig00000013	Geneious	CDS	180388	181748	.	+	0	Name=SLY41 CDS
tig00000013	Geneious	gene	178100	179857	.	+	.	Name=SNU66 gene
tig00000013	Geneious	mRNA	178100	179857	.	+	.	Name=SNU66 mRNA
tig00000013	Geneious	CDS	178100	179857	.	+	0	Name=SNU66 CDS
tig00000013	Geneious	gene	176128	177663	.	+	.	Name=NOP58 gene
tig00000013	Geneious	mRNA	176128	177663	.	+	.	Name=NOP58 mRNA
tig00000013	Geneious	CDS	176128	177663	.	+	0	Name=NOP58 CDS
tig00000013	Geneious	gene	174563	175435	.	+	.	Name=DGK1 gene
tig00000013	Geneious	mRNA	174563	175435	.	+	.	Name=DGK1 mRNA
tig00000013	Geneious	CDS	174563	175435	.	+	0	Name=DGK1 CDS
tig00000013	Geneious	gene	173298	174241	.	+	.	Name=RPL20B gene
tig00000013	Geneious	gene	171621	172635	.	+	.	Name=SPS4 gene
tig00000013	Geneious	mRNA	171621	172635	.	+	.	Name=SPS4 mRNA
tig00000013	Geneious	CDS	171621	172635	.	+	0	Name=SPS4 CDS
tig00000013	Geneious	gene	168703	169742	.	-	.	Name=SFG1 gene
tig00000013	Geneious	mRNA	168703	169742	.	-	.	Name=SFG1 mRNA
tig00000013	Geneious	CDS	168703	169742	.	-	0	Name=SFG1 CDS
tig00000013	Geneious	gene	166951	168271	.	+	.	Name=COT1 gene
tig00000013	Geneious	mRNA	166951	168271	.	+	.	Name=COT1 mRNA
tig00000013	Geneious	CDS	166951	168271	.	+	0	Name=COT1 CDS
tig00000013	Geneious	gene	166570	166780	.	+	.
tig00000013	Geneious	mRNA	166570	166780	.	+	.	Name=hypothetical protein mRNA
tig00000013	Geneious	CDS	166570	166780	.	+	0	Name=hypothetical protein CDS
tig00000013	Geneious	rep_origin	165961	166211	.	-	.	Name=rep origin
tig00000013	Geneious	gene	163065	165163	.	-	.	Name=FAA1 gene
tig00000013	Geneious	mRNA	163065	165163	.	-	.	Name=FAA1 mRNA
tig00000013	Geneious	CDS	163065	165163	.	-	0	Name=FAA1 CDS
tig00000013	Geneious	gene	161051	161691	.	-	.	Name=HSH49 gene
tig00000013	Geneious	mRNA	161051	161691	.	-	.	Name=HSH49 mRNA
tig00000013	Geneious	CDS	161051	161691	.	-	0	Name=HSH49 CDS
tig00000013	Geneious	gene	159420	160895	.	+	.	Name=GNT1 gene
tig00000013	Geneious	mRNA	159420	160895	.	+	.	Name=GNT1 mRNA
tig00000013	Geneious	CDS	159420	160895	.	+	0	Name=GNT1 CDS
tig00000013	Geneious	gene	156225	158484	.	-	.	Name=PMT3 gene
tig00000013	Geneious	mRNA	156225	158484	.	-	.	Name=PMT3 mRNA
tig00000013	Geneious	CDS	156225	158484	.	-	0	Name=PMT3 CDS
tig00000013	Geneious	gene	153456	155911	.	+	.	Name=LDB19 gene
tig00000013	Geneious	mRNA	153456	155911	.	+	.	Name=LDB19 mRNA
tig00000013	Geneious	CDS	153456	155911	.	+	0	Name=LDB19 CDS
tig00000013	Geneious	gene	151613	152982	.	+	.	Name=PRO2 gene
tig00000013	Geneious	mRNA	151613	152982	.	+	.	Name=PRO2 mRNA
tig00000013	Geneious	CDS	151613	152982	.	+	0	Name=PRO2 CDS
tig00000013	Geneious	gene	149477	151285	.	+	.	Name=FRT1 gene
tig00000013	Geneious	mRNA	149477	151285	.	+	.	Name=FRT1 mRNA
tig00000013	Geneious	CDS	149477	151285	.	+	0	Name=FRT1 CDS
tig00000013	Geneious	gene	144078	148796	.	-	.	Name=MYO2 gene
tig00000013	Geneious	mRNA	144078	148796	.	-	.	Name=MYO2 mRNA
tig00000013	Geneious	CDS	144078	148796	.	-	0	Name=MYO2 CDS
tig00000013	Geneious	gene	143444	143791	.	+	.	Name=SNC2 gene
tig00000013	Geneious	mRNA	143444	143791	.	+	.	Name=SNC2 mRNA
tig00000013	Geneious	CDS	143444	143791	.	+	0	Name=SNC2 CDS
tig00000013	Geneious	gene	138034	142722	.	-	.	Name=PDR10 gene
tig00000013	Geneious	mRNA	138034	142722	.	-	.	Name=PDR10 mRNA
tig00000013	Geneious	CDS	138034	142722	.	-	0	Name=PDR10 CDS
tig00000013	Geneious	gene	135185	137800	.	+	.	Name=SCD5 gene
tig00000013	Geneious	mRNA	135185	137800	.	+	.	Name=SCD5 mRNA
tig00000013	Geneious	CDS	135185	137800	.	+	0	Name=SCD5 CDS
tig00000013	Geneious	gene	131151	134915	.	+	.	Name=MIP1 gene
tig00000013	Geneious	mRNA	131151	134915	.	+	.	Name=MIP1 mRNA
tig00000013	Geneious	CDS	131151	134915	.	+	0	Name=MIP1 CDS
tig00000013	Geneious	gene	130179	130880	.	-	.	Name=VMA4 gene
tig00000013	Geneious	mRNA	130179	130880	.	-	.	Name=VMA4 mRNA
tig00000013	Geneious	CDS	130179	130880	.	-	0	Name=VMA4 CDS
tig00000013	Geneious	gene	128529	129941	.	-	.	Name=MRS2 gene
tig00000013	Geneious	mRNA	128529	129941	.	-	.	Name=MRS2 mRNA
tig00000013	Geneious	CDS	128529	129941	.	-	0	Name=MRS2 CDS
tig00000013	Geneious	gene	125433	128306	.	+	.	Name=ALA1 gene
tig00000013	Geneious	mRNA	125433	128306	.	+	.	Name=ALA1 mRNA
tig00000013	Geneious	CDS	125433	128306	.	+	0	Name=ALA1 CDS
tig00000013	Geneious	gene	120682	124771	.	-	.	Name=KRE5 gene
tig00000013	Geneious	mRNA	120682	124771	.	-	.	Name=KRE5 mRNA
tig00000013	Geneious	CDS	120682	124771	.	-	0	Name=KRE5 CDS
tig00000013	Geneious	gene	117933	120211	.	-	.	Name=TEA1 gene
tig00000013	Geneious	mRNA	117933	120211	.	-	.	Name=TEA1 mRNA
tig00000013	Geneious	CDS	117933	120211	.	-	0	Name=TEA1 CDS
tig00000013	Geneious	gene	116572	117661	.	-	.
tig00000013	Geneious	mRNA	116572	117661	.	-	.	Name=hypothetical protein mRNA
tig00000013	Geneious	CDS	116572	117661	.	-	0	Name=hypothetical protein CDS
tig00000013	Geneious	gene	115731	116201	.	+	.	Name=UBC11 gene
tig00000013	Geneious	mRNA	115731	116201	.	+	.	Name=UBC11 mRNA
tig00000013	Geneious	CDS	115731	116201	.	+	0	Name=UBC11 CDS
tig00000013	Geneious	gene	114384	115361	.	+	.	Name=RPA43 gene
tig00000013	Geneious	mRNA	114384	115361	.	+	.	Name=RPA43 mRNA
tig00000013	Geneious	CDS	114384	115361	.	+	0	Name=RPA43 CDS
tig00000013	Geneious	gene	108587	113579	.	-	.	Name=RPA190 gene
tig00000013	Geneious	mRNA	108587	113579	.	-	.	Name=RPA190 mRNA
tig00000013	Geneious	CDS	108587	113579	.	-	0	Name=RPA190 CDS
tig00000013	Geneious	gene	106946	107903	.	+	.
tig00000013	Geneious	mRNA	106946	107903	.	+	.	Name=hypothetical protein mRNA
tig00000013	Geneious	CDS	106946	107903	.	+	0	Name=hypothetical protein CDS
tig00000013	Geneious	LTR	105273	105583	.	-	.	Name=Ty3 LTR
tig00000013	Geneious	LTR	105144	105281	.	-	.	Name=Ty1 LTR
tig00000013	Geneious	mobile_element	363949	369901	.	+	.	Name=mobile element
tig00000013	Geneious	mobile_element	98338	104293	.	-	.	Name=mobile element
tig00000013	Geneious	LTR	363949	364276	.	+	.	Name=Ty2 LTR
tig00000013	Geneious	LTR	369574	369901	.	+	.	Name=Ty2 LTR
tig00000013	Geneious	LTR	408764	409090	.	-	.	Name=Ty2 LTR
tig00000013	Geneious	CDS	364242	365534	.	+	0	Name=hypothetical protein CDS;ID=ISyX++t3KBIB0Bvm6W1jFIJllAA.1652075084387.4891
tig00000013	Geneious	CDS	365536	369552	.	+	0	Name=hypothetical protein CDS;ID=ISyX++t3KBIB0Bvm6W1jFIJllAA.1652075084387.4891
tig00000013	Geneious	CDS	102708	104001	.	-	0	Name=hypothetical protein CDS;ID=ISyX++t3KBIB0Bvm6W1jFIJllAA.1652075084387.4892
tig00000013	Geneious	CDS	98691	102706	.	-	0	Name=hypothetical protein CDS;ID=ISyX++t3KBIB0Bvm6W1jFIJllAA.1652075084387.4892
tig00000013	Geneious	gene	96519	97391	.	+	.	Name=TYE7 gene
tig00000013	Geneious	mRNA	96519	97391	.	+	.	Name=TYE7 mRNA
tig00000013	Geneious	CDS	96519	97391	.	+	0	Name=TYE7 CDS
tig00000013	Geneious	LTR	94001	94332	.	+	.	Name=Ty1 LTR
tig00000013	Geneious	LTR	959571	959903	.	+	.	Name=Ty1 LTR
tig00000013	Geneious	LTR	955162	955499	.	-	.	Name=Ty1 LTR
tig00000013	Geneious	LTR	949578	949915	.	-	.	Name=Ty1 LTR
tig00000013	Geneious	LTR	478688	479019	.	-	.	Name=Ty1 LTR
tig00000013	Geneious	LTR	473110	473441	.	-	.	Name=Ty1 LTR
tig00000013	Geneious	rep_origin	92895	93129	.	-	.	Name=rep origin
tig00000013	Geneious	gene	89809	92764	.	-	.	Name=REV1 gene
tig00000013	Geneious	mRNA	89809	92764	.	-	.	Name=REV1 mRNA
tig00000013	Geneious	CDS	89809	92764	.	-	0	Name=REV1 CDS
tig00000013	Geneious	gene	88134	89654	.	+	.	Name=PYK2 gene
tig00000013	Geneious	mRNA	88134	89654	.	+	.	Name=PYK2 mRNA
tig00000013	Geneious	CDS	88134	89654	.	+	0	Name=PYK2 CDS
tig00000013	Geneious	gene	85817	87697	.	+	.	Name=PUT4 gene
tig00000013	Geneious	mRNA	85817	87697	.	+	.	Name=PUT4 mRNA
tig00000013	Geneious	CDS	85817	87697	.	+	0	Name=PUT4 CDS
tig00000013	Geneious	gene	81770	84812	.	-	.	Name=CIN1 gene
tig00000013	Geneious	mRNA	81770	84812	.	-	.	Name=CIN1 mRNA
tig00000013	Geneious	CDS	81770	84812	.	-	0	Name=CIN1 CDS
tig00000013	Geneious	gene	79748	81739	.	+	.	Name=MNE1 gene
tig00000013	Geneious	mRNA	79748	81739	.	+	.	Name=MNE1 mRNA
tig00000013	Geneious	CDS	79748	81739	.	+	0	Name=MNE1 CDS
tig00000013	Geneious	gene	78091	79584	.	+	.	Name=MEK1 gene
tig00000013	Geneious	mRNA	78091	79584	.	+	.	Name=MEK1 mRNA
tig00000013	Geneious	CDS	78091	79584	.	+	0	Name=MEK1 CDS
tig00000013	Geneious	gene	76359	77389	.	-	.	Name=TFB6 gene
tig00000013	Geneious	mRNA	76359	77389	.	-	.	Name=TFB6 mRNA
tig00000013	Geneious	CDS	76359	77389	.	-	0	Name=TFB6 CDS
tig00000013	Geneious	gene	73777	76150	.	+	.	Name=SOG2 gene
tig00000013	Geneious	mRNA	73777	76150	.	+	.	Name=SOG2 mRNA
tig00000013	Geneious	CDS	73777	76150	.	+	0	Name=SOG2 CDS
tig00000013	Geneious	gene	71382	73459	.	+	.	Name=MSC6 gene
tig00000013	Geneious	mRNA	71382	73459	.	+	.	Name=MSC6 mRNA
tig00000013	Geneious	CDS	71382	73459	.	+	0	Name=MSC6 CDS
tig00000013	Geneious	gene	67910	69477	.	-	.	Name=GDS1 gene
tig00000013	Geneious	mRNA	67910	69477	.	-	.	Name=GDS1 mRNA
tig00000013	Geneious	CDS	67910	69477	.	-	0	Name=GDS1 CDS
tig00000013	Geneious	gene	65500	67395	.	-	.	Name=CIR2 gene
tig00000013	Geneious	mRNA	65500	67395	.	-	.	Name=CIR2 mRNA
tig00000013	Geneious	CDS	65500	67395	.	-	0	Name=CIR2 CDS
tig00000013	Geneious	gene	64904	65392	.	+	.	Name=SNX3 gene
tig00000013	Geneious	mRNA	64904	65392	.	+	.	Name=SNX3 mRNA
tig00000013	Geneious	CDS	64904	65392	.	+	0	Name=SNX3 CDS
tig00000013	Geneious	gene	63728	64455	.	-	.	Name=HAP5 gene
tig00000013	Geneious	mRNA	63728	64455	.	-	.	Name=HAP5 mRNA
tig00000013	Geneious	CDS	63728	64455	.	-	0	Name=HAP5 CDS
tig00000013	Geneious	gene	61864	63429	.	-	.	Name=VTS1 gene
tig00000013	Geneious	mRNA	61864	63429	.	-	.	Name=VTS1 mRNA
tig00000013	Geneious	CDS	61864	63429	.	-	0	Name=VTS1 CDS
tig00000013	Geneious	gene	59805	61383	.	+	.	Name=PDE2 gene
tig00000013	Geneious	mRNA	59805	61383	.	+	.	Name=PDE2 mRNA
tig00000013	Geneious	CDS	59805	61383	.	+	0	Name=PDE2 CDS
tig00000013	Geneious	gene	56976	59266	.	+	.	Name=PRT1 gene
tig00000013	Geneious	mRNA	56976	59266	.	+	.	Name=PRT1 mRNA
tig00000013	Geneious	CDS	56976	59266	.	+	0	Name=PRT1 CDS
tig00000013	Geneious	gene	55882	56748	.	+	.	Name=PRE10 gene
tig00000013	Geneious	mRNA	55882	56748	.	+	.	Name=PRE10 mRNA
tig00000013	Geneious	CDS	55882	56748	.	+	0	Name=PRE10 CDS
tig00000013	Geneious	gene	51417	54410	.	+	.	Name=PIP2 gene
tig00000013	Geneious	mRNA	51417	54410	.	+	.	Name=PIP2 mRNA
tig00000013	Geneious	CDS	51417	54410	.	+	0	Name=PIP2 CDS
tig00000013	Geneious	gene	49062	51168	.	+	.
tig00000013	Geneious	mRNA	49062	51168	.	+	.	Name=hypothetical protein mRNA
tig00000013	Geneious	CDS	49062	51168	.	+	0	Name=hypothetical protein CDS
tig00000013	Geneious	gene	48026	48627	.	-	.	Name=SCP1 gene
tig00000013	Geneious	mRNA	48026	48627	.	-	.	Name=SCP1 mRNA
tig00000013	Geneious	CDS	48026	48627	.	-	0	Name=SCP1 CDS
tig00000013	Geneious	gene	46589	47792	.	-	.	Name=RAD17 gene
tig00000013	Geneious	mRNA	46589	47792	.	-	.	Name=RAD17 mRNA
tig00000013	Geneious	CDS	46589	47792	.	-	0	Name=RAD17 CDS
tig00000013	Geneious	gene	46012	46443	.	+	.	Name=RPS12 gene
tig00000013	Geneious	mRNA	46012	46443	.	+	.	Name=RPS12 mRNA
tig00000013	Geneious	CDS	46012	46443	.	+	0	Name=RPS12 CDS
tig00000013	Geneious	gene	43645	45456	.	+	.	Name=MRS6 gene
tig00000013	Geneious	mRNA	43645	45456	.	+	.	Name=MRS6 mRNA
tig00000013	Geneious	CDS	43645	45456	.	+	0	Name=MRS6 CDS
tig00000013	Geneious	gene	40466	43158	.	+	.	Name=GPB1 gene
tig00000013	Geneious	mRNA	40466	43158	.	+	.	Name=GPB1 mRNA
tig00000013	Geneious	CDS	40466	43158	.	+	0	Name=GPB1 CDS
tig00000013	Geneious	gene	38181	39842	.	+	.	Name=NDD1 gene
tig00000013	Geneious	mRNA	38181	39842	.	+	.	Name=NDD1 mRNA
tig00000013	Geneious	CDS	38181	39842	.	+	0	Name=NDD1 CDS
tig00000013	Geneious	gene	35265	37819	.	-	.	Name=NUD1 gene
tig00000013	Geneious	mRNA	35265	37819	.	-	.	Name=NUD1 mRNA
tig00000013	Geneious	CDS	35265	37819	.	-	0	Name=NUD1 CDS
tig00000013	Geneious	gene	33256	34815	.	-	.	Name=ALD4 gene
tig00000013	Geneious	mRNA	33256	34815	.	-	.	Name=ALD4 mRNA
tig00000013	Geneious	CDS	33256	34815	.	-	0	Name=ALD4 CDS
tig00000013	Geneious	gene	31615	32979	.	+	.	Name=GDH1 gene
tig00000013	Geneious	mRNA	31615	32979	.	+	.	Name=GDH1 mRNA
tig00000013	Geneious	CDS	31615	32979	.	+	0	Name=GDH1 CDS
tig00000013	Geneious	gene	29308	29463	.	-	.
tig00000013	Geneious	mRNA	29308	29463	.	-	.	Name=hypothetical protein mRNA
tig00000013	Geneious	CDS	29308	29463	.	-	0	Name=hypothetical protein CDS
tig00000013	Geneious	gene	26861	28437	.	-	.	Name=ATF1 gene
tig00000013	Geneious	mRNA	26861	28437	.	-	.	Name=ATF1 mRNA
tig00000013	Geneious	CDS	26861	28437	.	-	0	Name=ATF1 CDS
tig00000013	Geneious	gene	23612	25153	.	-	.
tig00000013	Geneious	mRNA	23612	25153	.	-	.	Name=hypothetical protein mRNA
tig00000013	Geneious	CDS	23612	25153	.	-	0	Name=hypothetical protein CDS
tig00000013	Geneious	gene	21743	23380	.	-	.	Name=RDR1 gene
tig00000013	Geneious	mRNA	21743	23380	.	-	.	Name=RDR1 mRNA
tig00000013	Geneious	CDS	21743	23380	.	-	0	Name=RDR1 CDS
tig00000013	Geneious	gene	17002	19135	.	-	.	Name=FRE3 gene
tig00000013	Geneious	mRNA	17002	19135	.	-	.	Name=FRE3 mRNA
tig00000013	Geneious	CDS	17002	19135	.	-	0	Name=FRE3 CDS
tig00000013	Geneious	gene	16095	16262	.	-	.
tig00000013	Geneious	mRNA	16095	16262	.	-	.	Name=hypothetical protein mRNA
tig00000013	Geneious	CDS	16095	16262	.	-	0	Name=hypothetical protein CDS
tig00000013	Geneious	gene	14694	15155	.	-	.	Name=FIT2 gene
tig00000013	Geneious	mRNA	14694	15155	.	-	.	Name=FIT2 mRNA
tig00000013	Geneious	CDS	14694	15155	.	-	0	Name=FIT2 CDS
tig00000013	Geneious	gene	13635	14249	.	+	.	Name=FIT3 gene
tig00000013	Geneious	mRNA	13635	14249	.	+	.	Name=FIT3 mRNA
tig00000013	Geneious	CDS	13635	14249	.	+	0	Name=FIT3 CDS
tig00000013	Geneious	gene	11047	13128	.	-	.	Name=FRE5 gene
tig00000013	Geneious	mRNA	11047	13128	.	-	.	Name=FRE5 mRNA
tig00000013	Geneious	CDS	11047	13128	.	-	0	Name=FRE5 CDS
tig00000013	Geneious	gene	8786	9655	.	-	.
tig00000013	Geneious	mRNA	8786	9655	.	-	.	Name=hypothetical protein mRNA
tig00000013	Geneious	CDS	8786	9655	.	-	0	Name=hypothetical protein CDS
tig00000013	Geneious	gene	6187	7875	.	-	.	Name=PHR1 gene
tig00000013	Geneious	mRNA	6187	7875	.	-	.	Name=PHR1 mRNA
tig00000013	Geneious	CDS	6187	7875	.	-	0	Name=PHR1 CDS
tig00000013	Geneious	gene	1826	2952	.	+	.	Name=FDH1 gene
tig00000013	Geneious	mRNA	1826	2952	.	+	.	Name=FDH1 mRNA
tig00000013	Geneious	CDS	1826	2952	.	+	0	Name=FDH1 CDS
tig00000013	Geneious	repeat_region	1073019	1073036	.	+	.	Name=repeat region
tig00000013	Geneious	repeat_region	1073047	1073064	.	+	.	Name=repeat region
tig00000013	Geneious	repeat_region	1073070	1073087	.	+	.	Name=repeat region
tig00000013	Geneious	repeat_region	1073083	1073099	.	+	.	Name=repeat region
tig00000013	Geneious	repeat_region	1073136	1073152	.	+	.	Name=repeat region
tig00000013	Geneious	repeat_region	1073184	1073201	.	+	.	Name=repeat region
tig00000013	Geneious	repeat_region	1073257	1073273	.	+	.	Name=repeat region
tig00000013	Geneious	repeat_region	1073319	1073335	.	+	.	Name=repeat region
tig00000013	Geneious	repeat_region	1073331	1073347	.	+	.	Name=repeat region
tig00000013	Geneious	repeat_region	1073343	1073360	.	+	.	Name=repeat region
tig00000013	Geneious	repeat_region	1073356	1073372	.	+	.	Name=repeat region
tig00000013	Geneious	repeat_region	1073373	1073390	.	+	.	Name=repeat region
tig00000013	Geneious	repeat_region	1073394	1073411	.	+	.	Name=repeat region
tig00000013	Geneious	gene	1826	2262	.	+	.
tig00000013	Geneious	mRNA	1826	2262	.	+	.
tig00000013	Geneious	gene	2246	2952	.	+	.	Name=FDH2 gene
tig00000013	Geneious	mRNA	2246	2952	.	+	.	Name=FDH2 mRNA
tig00000013	Geneious	rep_origin	2247	2942	.	+	.	Name=FDH2 rep origin
tig00000013	Geneious	LTR	220077	220145	.	-	.	Name=Ty3 LTR
tig00000013	Geneious	LTR	94000	94042	.	+	.	Name=Ty1 LTR
tig00000013	Geneious	LTR	409578	409620	.	+	.	Name=Ty1 LTR
tig00000013	Geneious	LTR	959570	959612	.	+	.	Name=Ty1 LTR
tig00000013	Geneious	LTR	955458	955500	.	-	.	Name=Ty1 LTR
tig00000013	Geneious	LTR	949874	949916	.	-	.	Name=Ty1 LTR
tig00000013	Geneious	LTR	478978	479020	.	-	.	Name=Ty1 LTR
tig00000013	Geneious	LTR	473400	473442	.	-	.	Name=Ty1 LTR
tig00000013	Geneious	LTR	94049	94331	.	+	.	Name=Ty1 LTR
tig00000013	Geneious	LTR	478689	478971	.	-	.	Name=Ty1 LTR
tig00000013	Geneious	LTR	473111	473393	.	-	.	Name=Ty1 LTR
tig00000013	Geneious	LTR	363950	364272	.	+	.	Name=Ty2 LTR
tig00000013	Geneious	LTR	369575	369897	.	+	.	Name=Ty2 LTR
tig00000013	Geneious	LTR	408768	409089	.	-	.	Name=Ty2 LTR
tig00000013	Geneious	LTR	103971	104292	.	-	.	Name=Ty2 LTR
tig00000013	Geneious	LTR	98347	98668	.	-	.	Name=Ty2 LTR
tig00000013	Geneious	centromere	47627	47636	.	+	.	Name=CEN16 CDEI of CEN16 centromere
tig00000013	Geneious	centromere	162215	162224	.	+	.	Name=CEN16 CDEI of CEN16 centromere
tig00000013	Geneious	centromere	427877	427886	.	+	.	Name=CEN16 CDEI of CEN16 centromere
tig00000013	Geneious	centromere	566495	566504	.	+	.	Name=CEN16 CDEI of CEN16 centromere
tig00000013	Geneious	Transcription Factor	263405	263414	.	+	.	Name=MCM1%3B SRF
tig00000013	Geneious	Transcription Factor	28822	28831	.	+	.	Name=CUP2
tig00000013	Geneious	Transcription Factor	266171	266180	.	+	.	Name=CUP2
tig00000013	Geneious	Transcription Factor	696565	696574	.	+	.	Name=CUP2
tig00000013	Geneious	Transcription Factor	1023923	1023932	.	-	.	Name=CUP2
tig00000013	Geneious	Transcription Factor	435985	435994	.	-	.	Name=CUP2
tig00000013	Geneious	Transcription Factor	380981	380990	.	-	.	Name=CUP2
tig00000013	Geneious	Transcription Factor	958318	958327	.	+	.	Name=SKO1
tig00000013	Geneious	Transcription Factor	1014326	1014335	.	-	.	Name=SKO1
tig00000013	SGD	CDS	979335	979783	.	+	2	Name=YNL301C_mRNA_CDS_1;ID=YNL301C_mRNA_CDS_1;Parent=ISyX++t3KBIB0Bvm6W1jFIJllAA.1429573264053.252
tig00000013	BIO	coding_sequence_variant	769686	769697	.	.	.	Name=BglI_246384_AAKA_removed;ID=BglI_246384_AAKA_removed
tig00000013	BIO	coding_sequence_variant	982621	982632	.	.	.	Name=BglI_246384_AAKA_removed;ID=BglI_246384_AAKA_removed
tig00000013	BIO	coding_sequence_variant	247629	247640	.	.	.	Name=BaeI_687306_DTQV_removed;ID=BaeI_687306_DTQV_removed
tig00000013	BIO	coding_sequence_variant	528414	528425	.	.	.	Name=BaeI_311071_TAVS_removed;ID=BaeI_311071_TAVS_removed
tig00000013	BIO	coding_sequence_variant	868887	868901	.	.	.	Name=ArsI_340400_PKKLS_removed;ID=ArsI_340400_PKKLS_removed
tig00000013	BIO	coding_sequence_variant	441646	441657	.	.	.	Name=BstXI_617260_PSEW_removed;ID=BstXI_617260_PSEW_removed
tig00000013	SGD	CDS	980739	981153	.	+	1	Name=YNL302C_mRNA_CDS_1;ID=YNL302C_mRNA_CDS_1;Parent=ISyX++t3KBIB0Bvm6W1jFIJllAA.1429573264053.246
tig00000013	SGD	CDS	980329	980348	.	+	.	Name=YNL302C_mRNA_CDS_2;ID=YNL302C_mRNA_CDS_2;Parent=ISyX++t3KBIB0Bvm6W1jFIJllAA.1429573264053.246
tig00000013	BIO	coding_sequence_variant	365194	365205	.	.	.	Name=BaeI_503491_YVGT_removed;ID=BaeI_503491_YVGT_removed
tig00000013	BIO	coding_sequence_variant	1043025	1043036	.	.	.	Name=BaeI_503491_YVGT_removed;ID=BaeI_503491_YVGT_removed
tig00000013	BIO	coding_sequence_variant	103038	103049	.	.	.	Name=BaeI_503491_YVGT_removed;ID=BaeI_503491_YVGT_removed
tig00000013	BIO	restriction_enzyme_recognition_site	436740	436751	-3.254	+	.	Name=BglI_588989;ID=BglI_588989
tig00000013	BIO	coding_sequence_variant	334461	334476	.	.	.	Name=BstXI_48231_AKKLE_removed;ID=BstXI_48231_AKKLE_removed
tig00000013	BIO	coding_sequence_variant	551440	551451	.	.	.	Name=BaeI_374672_TFVS_removed;ID=BaeI_374672_TFVS_removed
tig00000013	BIO	coding_sequence_variant	724078	724089	.	.	.	Name=BaeI_374672_TFVS_removed;ID=BaeI_374672_TFVS_removed
tig00000013	BIO	coding_sequence_variant	840904	840915	.	.	.	Name=BaeI_374672_TFVS_removed;ID=BaeI_374672_TFVS_removed
tig00000013	BIO	coding_sequence_variant	303390	303401	.	.	.	Name=BaeI_374672_TFVS_removed;ID=BaeI_374672_TFVS_removed
tig00000013	BIO	coding_sequence_variant	163408	163419	.	.	.	Name=BaeI_374672_TFVS_removed;ID=BaeI_374672_TFVS_removed
tig00000013	BIO	coding_sequence_variant	758523	758534	.	.	.	Name=BaeI_433353_WYGG_removed;ID=BaeI_433353_WYGG_removed
tig00000013	BIO	coding_sequence_variant	133564	133575	.	.	.	Name=BaeI_433353_WYGG_removed;ID=BaeI_433353_WYGG_removed
tig00000013	BIO	coding_sequence_variant	860686	860697	.	.	.	Name=BaeI_310440_DTGV_removed;ID=BaeI_310440_DTGV_removed
tig00000013	BIO	coding_sequence_variant	150210	150221	.	.	.	Name=BglI_245488_AKKA_removed;ID=BglI_245488_AKKA_removed
tig00000013	BIO	coding_sequence_variant	504851	504862	.	.	.	Name=BglI_245488_AKKA_removed;ID=BglI_245488_AKKA_removed
tig00000013	BIO	coding_sequence_variant	541776	541787	.	.	.	Name=BglI_245488_AKKA_removed;ID=BglI_245488_AKKA_removed
tig00000013	BIO	coding_sequence_variant	670952	670963	.	.	.	Name=BglI_245488_AKKA_removed;ID=BglI_245488_AKKA_removed
tig00000013	BIO	restriction_enzyme_recognition_site	279568	279579	-2.52	-	.	Name=DraIII_337357;ID=DraIII_337357
tig00000013	BIO	restriction_enzyme_recognition_site	771186	771197	-3.754	+	.	Name=BglI_371605;ID=BglI_371605
tig00000013	BIO	coding_sequence_variant	176822	176833	.	.	.	Name=BaeI_534889_TNVS_removed;ID=BaeI_534889_TNVS_removed
tig00000013	BIO	restriction_enzyme_recognition_site	786084	786095	-3.854	-	.	Name=BglI_580551;ID=BglI_580551
tig00000013	BIO	coding_sequence_variant	565351	565362	.	.	.	Name=DraIII_308004_TPGG_removed;ID=DraIII_308004_TPGG_removed
tig00000013	BIO	coding_sequence_variant	447039	447050	.	.	.	Name=BsaXI_211145_TFPP_removed;ID=BsaXI_211145_TFPP_removed
tig00000013	BIO	coding_sequence_variant	382289	382300	.	.	.	Name=BsaXI_211145_TFPP_removed;ID=BsaXI_211145_TFPP_removed
tig00000013	BIO	coding_sequence_variant	351054	351065	.	.	.	Name=BaeI_375419_GTVV_removed;ID=BaeI_375419_GTVV_removed
tig00000013	BIO	coding_sequence_variant	793547	793558	.	.	.	Name=BaeI_375419_GTVV_removed;ID=BaeI_375419_GTVV_removed
tig00000013	BIO	coding_sequence_variant	628726	628737	.	.	.	Name=BaeI_375419_GTVV_removed;ID=BaeI_375419_GTVV_removed
tig00000013	BIO	coding_sequence_variant	136483	136494	.	.	.	Name=BaeI_375419_GTVV_removed;ID=BaeI_375419_GTVV_removed
tig00000013	BIO	coding_sequence_variant	153689	153700	.	.	.	Name=BaeI_529137_TNVS_removed;ID=BaeI_529137_TNVS_removed
tig00000013	BIO	coding_sequence_variant	73370	73381	.	.	.	Name=BaeI_529134_GTNV_removed;ID=BaeI_529134_GTNV_removed
tig00000013	BIO	coding_sequence_variant	387801	387812	.	.	.	Name=BaeI_275065_NQST_removed;ID=BaeI_275065_NQST_removed
tig00000013	BIO	coding_sequence_variant	307498	307509	.	.	.	Name=BaeI_464486_DTNV_removed;ID=BaeI_464486_DTNV_removed
tig00000013	BIO	coding_sequence_variant	425356	425367	.	.	.	Name=BaeI_464486_DTNV_removed;ID=BaeI_464486_DTNV_removed
tig00000013	BIO	restriction_enzyme_recognition_site	1008013	1008024	-3.754	+	.	Name=BglI_574089;ID=BglI_574089
tig00000013	BIO	coding_sequence_variant	156857	156868	.	.	.	Name=BstXI_384420_PEEW_removed;ID=BstXI_384420_PEEW_removed
tig00000013	BIO	coding_sequence_variant	212997	213008	.	.	.	Name=BstXI_384420_PEEW_removed;ID=BstXI_384420_PEEW_removed
tig00000013	BIO	coding_sequence_variant	711036	711047	.	.	.	Name=BstXI_384420_PEEW_removed;ID=BstXI_384420_PEEW_removed
tig00000013	BIO	coding_sequence_variant	310631	310642	.	.	.	Name=BaeI_402756_RYGG_removed;ID=BaeI_402756_RYGG_removed
tig00000013	BIO	coding_sequence_variant	516211	516222	.	.	.	Name=BaeI_402756_RYGG_removed;ID=BaeI_402756_RYGG_removed
tig00000013	BIO	coding_sequence_variant	530963	530974	.	.	.	Name=BaeI_402756_RYGG_removed;ID=BaeI_402756_RYGG_removed
tig00000013	BIO	coding_sequence_variant	532373	532384	.	.	.	Name=BaeI_402756_RYGG_removed;ID=BaeI_402756_RYGG_removed
tig00000013	BIO	coding_sequence_variant	915789	915800	.	.	.	Name=BaeI_402756_RYGG_removed;ID=BaeI_402756_RYGG_removed
tig00000013	BIO	coding_sequence_variant	847286	847297	.	.	.	Name=BaeI_402756_RYGG_removed;ID=BaeI_402756_RYGG_removed
tig00000013	BIO	coding_sequence_variant	814282	814293	.	.	.	Name=BaeI_402756_RYGG_removed;ID=BaeI_402756_RYGG_removed
tig00000013	BIO	coding_sequence_variant	225242	225253	.	.	.	Name=BaeI_402756_RYGG_removed;ID=BaeI_402756_RYGG_removed
tig00000013	BIO	coding_sequence_variant	65964	65975	.	.	.	Name=BaeI_402756_RYGG_removed;ID=BaeI_402756_RYGG_removed
tig00000013	BIO	coding_sequence_variant	434055	434066	.	.	.	Name=BsaXI_561520_GDLV_removed;ID=BsaXI_561520_GDLV_removed
tig00000013	BIO	coding_sequence_variant	70739	70750	.	.	.	Name=BaeI_403635_GTLV_removed;ID=BaeI_403635_GTLV_removed
tig00000013	BIO	coding_sequence_variant	573830	573841	.	.	.	Name=BaeI_403635_GTLV_removed;ID=BaeI_403635_GTLV_removed
tig00000013	BIO	coding_sequence_variant	574444	574458	.	.	.	Name=BstXI_621903_AMIMA_removed;ID=BstXI_621903_AMIMA_removed
tig00000013	BIO	restriction_enzyme_recognition_site	603643	603656	-2.97	-	.	Name=BstXI_51002;ID=BstXI_51002
tig00000013	BIO	restriction_enzyme_recognition_site	484567	484582	-4.119	-	.	Name=SfiI_722254;ID=SfiI_722254
tig00000013	SGD	centromere_DNA_Element_I	1045637	1045646	.	-	.	Name=CEN14_centromere_DNA_Element_I;ID=CEN14_centromere_DNA_Element_I;Parent=ISyX++t3KBIB0Bvm6W1jFIJllAA.1429573264102.2609
tig00000013	SGD	centromere_DNA_Element_I	944377	944386	.	-	.	Name=CEN14_centromere_DNA_Element_I;ID=CEN14_centromere_DNA_Element_I;Parent=ISyX++t3KBIB0Bvm6W1jFIJllAA.1429573264102.2609
tig00000013	SGD	centromere_DNA_Element_I	840605	840614	.	-	.	Name=CEN14_centromere_DNA_Element_I;ID=CEN14_centromere_DNA_Element_I;Parent=ISyX++t3KBIB0Bvm6W1jFIJllAA.1429573264102.2609
tig00000013	SGD	centromere_DNA_Element_I	494326	494335	.	-	.	Name=CEN14_centromere_DNA_Element_I;ID=CEN14_centromere_DNA_Element_I;Parent=ISyX++t3KBIB0Bvm6W1jFIJllAA.1429573264102.2609
##sequence-region	tig00000015	1	959183
tig00000015	Geneious	repeat_region	958687	958720	.	+	.	Name=repeat region
tig00000015	Geneious	repeat_region	958751	958785	.	+	.	Name=repeat region
tig00000015	Geneious	repeat_region	958853	958886	.	+	.	Name=repeat region
tig00000015	Geneious	repeat_region	958879	958913	.	+	.	Name=repeat region
tig00000015	Geneious	repeat_region	958910	958942	.	+	.	Name=repeat region
tig00000015	Geneious	repeat_region	958949	958983	.	+	.	Name=repeat region
tig00000015	Geneious	repeat_region	958978	959012	.	+	.	Name=repeat region
tig00000015	Geneious	repeat_region	959024	959059	.	+	.	Name=repeat region
tig00000015	Geneious	repeat_region	959062	959096	.	+	.	Name=repeat region
tig00000015	Geneious	repeat_region	959093	959126	.	+	.	Name=repeat region
tig00000015	Geneious	repeat_region	959106	959137	.	+	.	Name=repeat region
tig00000015	Geneious	repeat_region	959144	959176	.	+	.	Name=repeat region
tig00000015	Geneious	repeat_region	11783	11816	.	-	.	Name=repeat region
tig00000015	Geneious	repeat_region	11739	11770	.	-	.	Name=repeat region
tig00000015	Geneious	repeat_region	11727	11759	.	-	.	Name=repeat region
tig00000015	Geneious	repeat_region	11708	11742	.	-	.	Name=repeat region
tig00000015	Geneious	repeat_region	6023	6056	.	-	.	Name=repeat region
tig00000015	Geneious	repeat_region	5979	6010	.	-	.	Name=repeat region
tig00000015	Geneious	repeat_region	5950	5984	.	-	.	Name=repeat region
tig00000015	Geneious	repeat_region	266	299	.	-	.	Name=repeat region
tig00000015	Geneious	repeat_region	191	225	.	-	.	Name=repeat region
tig00000015	Geneious	repeat_region	150	181	.	-	.	Name=repeat region
tig00000015	Geneious	repeat_region	92	124	.	-	.	Name=repeat region
tig00000015	Geneious	repeat_region	8	42	.	-	.	Name=repeat region
tig00000015	Geneious	mRNA	955290	955929	.	+	.	Name=hypothetical protein mRNA;ID=ISyX++t3KBIB0Bvm6W1jFIJllAA.1652075084403.4893
tig00000015	Geneious	mRNA	956830	958279	.	+	.	Name=hypothetical protein mRNA;ID=ISyX++t3KBIB0Bvm6W1jFIJllAA.1652075084403.4893
tig00000015	Geneious	mRNA	14705	15344	.	-	.	Name=hypothetical protein mRNA;ID=ISyX++t3KBIB0Bvm6W1jFIJllAA.1652075084403.4894
tig00000015	Geneious	mRNA	12248	13696	.	-	.	Name=hypothetical protein mRNA;ID=ISyX++t3KBIB0Bvm6W1jFIJllAA.1652075084403.4894
tig00000015	Geneious	mRNA	8942	9581	.	-	.	Name=hypothetical protein mRNA;ID=ISyX++t3KBIB0Bvm6W1jFIJllAA.1652075084403.4895
tig00000015	Geneious	mRNA	6487	7933	.	-	.	Name=hypothetical protein mRNA;ID=ISyX++t3KBIB0Bvm6W1jFIJllAA.1652075084403.4895
tig00000015	Geneious	mRNA	3187	3826	.	-	.	Name=hypothetical protein mRNA;ID=ISyX++t3KBIB0Bvm6W1jFIJllAA.1652075084403.4896
tig00000015	Geneious	mRNA	731	2178	.	-	.	Name=hypothetical protein mRNA;ID=ISyX++t3KBIB0Bvm6W1jFIJllAA.1652075084403.4896
tig00000015	Geneious	CDS	955290	955929	.	+	0	Name=hypothetical protein CDS;ID=ISyX++t3KBIB0Bvm6W1jFIJllAA.1652075084403.4897
tig00000015	Geneious	CDS	956830	958279	.	+	0	Name=hypothetical protein CDS;ID=ISyX++t3KBIB0Bvm6W1jFIJllAA.1652075084403.4897
tig00000015	Geneious	CDS	14705	15344	.	-	0	Name=hypothetical protein CDS;ID=ISyX++t3KBIB0Bvm6W1jFIJllAA.1652075084403.4898
tig00000015	Geneious	CDS	12248	13696	.	-	0	Name=hypothetical protein CDS;ID=ISyX++t3KBIB0Bvm6W1jFIJllAA.1652075084403.4898
tig00000015	Geneious	CDS	8942	9581	.	-	0	Name=hypothetical protein CDS;ID=ISyX++t3KBIB0Bvm6W1jFIJllAA.1652075084403.4899
tig00000015	Geneious	CDS	6487	7933	.	-	0	Name=hypothetical protein CDS;ID=ISyX++t3KBIB0Bvm6W1jFIJllAA.1652075084403.4899
tig00000015	Geneious	CDS	3187	3826	.	-	0	Name=hypothetical protein CDS;ID=ISyX++t3KBIB0Bvm6W1jFIJllAA.1652075084403.4900
tig00000015	Geneious	CDS	731	2178	.	-	0	Name=hypothetical protein CDS;ID=ISyX++t3KBIB0Bvm6W1jFIJllAA.1652075084403.4900
tig00000015	Geneious	gene	952896	953708	.	+	.
tig00000015	Geneious	gene	15759	16572	.	-	.
tig00000015	Geneious	gene	9997	10811	.	-	.
tig00000015	Geneious	gene	4241	5056	.	-	.
tig00000015	Geneious	mRNA	952896	953708	.	+	.	Name=hypothetical protein mRNA
tig00000015	Geneious	mRNA	15759	16572	.	-	.	Name=hypothetical protein mRNA
tig00000015	Geneious	mRNA	9997	10811	.	-	.	Name=hypothetical protein mRNA
tig00000015	Geneious	mRNA	4241	5056	.	-	.	Name=hypothetical protein mRNA
tig00000015	Geneious	CDS	952896	953708	.	+	0	Name=hypothetical protein CDS
tig00000015	Geneious	CDS	15759	16572	.	-	0	Name=hypothetical protein CDS
tig00000015	Geneious	CDS	9997	10811	.	-	0	Name=hypothetical protein CDS
tig00000015	Geneious	CDS	4241	5056	.	-	0	Name=hypothetical protein CDS
tig00000015	Geneious	LTR	189995	190143	.	-	.	Name=Ty3 LTR
tig00000015	Geneious	LTR	102947	103095	.	-	.	Name=Ty3 LTR
tig00000015	Geneious	LTR	79142	79290	.	-	.	Name=Ty3 LTR
tig00000015	Geneious	mobile_element	516078	522294	.	+	.	Name=mobile element
tig00000015	Geneious	LTR	516078	516448	.	+	.	Name=Ty4 LTR
tig00000015	Geneious	LTR	521924	522294	.	+	.	Name=Ty4 LTR
tig00000015	Geneious	gene	516448	521851	.	+	.
tig00000015	Geneious	CDS	516448	517531	.	+	0	Name=hypothetical protein CDS;ID=ISyX++t3KBIB0Bvm6W1jFIJllAA.1652075084405.4901
tig00000015	Geneious	CDS	517533	521851	.	+	0	Name=hypothetical protein CDS;ID=ISyX++t3KBIB0Bvm6W1jFIJllAA.1652075084405.4901
tig00000015	Geneious	gene	516448	517686	.	+	.
tig00000015	Geneious	CDS	516448	517686	.	+	0	Name=hypothetical protein CDS
tig00000015	Geneious	LTR	149142	149470	.	+	.	Name=Ty1 LTR
tig00000015	Geneious	LTR	154722	155050	.	+	.	Name=Ty1 LTR
tig00000015	Geneious	LTR	895921	896247	.	-	.	Name=Ty1 LTR
tig00000015	Geneious	LTR	746963	747289	.	-	.	Name=Ty1 LTR
tig00000015	Geneious	centromere	28529	28538	.	+	.	Name=CEN13 CDEI of CEN13 centromere%3B CEN8 CDEI of CEN8 centromere
tig00000015	Geneious	centromere	269667	269676	.	+	.	Name=CEN13 CDEI of CEN13 centromere%3B CEN8 CDEI of CEN8 centromere
tig00000015	Geneious	LTR	103278	103615	.	+	.	Name=Ty1 LTR
tig00000015	Geneious	LTR	108847	109184	.	+	.	Name=Ty1 LTR
tig00000015	Geneious	LTR	398584	398915	.	-	.	Name=Ty1 LTR
tig00000015	Geneious	LTR	115028	115365	.	-	.	Name=Ty1 LTR
tig00000015	Geneious	LTR	109473	109810	.	-	.	Name=Ty1 LTR
tig00000015	Geneious	LTR	103284	103615	.	+	.	Name=Ty1 LTR
tig00000015	Geneious	LTR	108853	109184	.	+	.	Name=Ty1 LTR
tig00000015	Geneious	LTR	398584	398909	.	-	.	Name=Ty1 LTR
tig00000015	Geneious	LTR	115028	115359	.	-	.	Name=Ty1 LTR
tig00000015	Geneious	LTR	109473	109804	.	-	.	Name=Ty1 LTR
tig00000015	Geneious	gene	102858	102930	.	-	.
tig00000015	Geneious	tRNA	102858	102930	.	-	.	Name=tRNA-Ala
tig00000015	Geneious	LTR	189995	190335	.	-	.	Name=Ty3 LTR
tig00000015	Geneious	LTR	102947	103287	.	-	.	Name=Ty3 LTR
tig00000015	Geneious	LTR	79142	79482	.	-	.	Name=Ty3 LTR
tig00000015	Geneious	gene	336836	336927	.	+	.
tig00000015	Geneious	gene	399106	399197	.	+	.
tig00000015	Geneious	tRNA	336836	336872	.	+	.	Name=tRNA-Phe;ID=ISyX++t3KBIB0Bvm6W1jFIJllAA.1652075084406.4902
tig00000015	Geneious	tRNA	336892	336927	.	+	.	Name=tRNA-Phe;ID=ISyX++t3KBIB0Bvm6W1jFIJllAA.1652075084406.4902
tig00000015	Geneious	tRNA	399106	399142	.	+	.	Name=tRNA-Phe;ID=ISyX++t3KBIB0Bvm6W1jFIJllAA.1652075084407.4903
tig00000015	Geneious	tRNA	399162	399197	.	+	.	Name=tRNA-Phe;ID=ISyX++t3KBIB0Bvm6W1jFIJllAA.1652075084407.4903
tig00000015	Geneious	LTR	149142	149475	.	+	.	Name=Ty1 LTR%3B Ty2 LTR
tig00000015	Geneious	LTR	154722	155055	.	+	.	Name=Ty1 LTR%3B Ty2 LTR
tig00000015	Geneious	LTR	895916	896247	.	-	.	Name=Ty2 LTR%3B Ty1 LTR
tig00000015	Geneious	LTR	746958	747289	.	-	.	Name=Ty2 LTR%3B Ty1 LTR
tig00000015	Geneious	gene	215258	215329	.	-	.
tig00000015	Geneious	tRNA	215258	215329	.	-	.	Name=tRNA-Thr
tig00000015	Geneious	repeat_region	951788	952043	.	+	.	Name=repeat region
tig00000015	Geneious	gene	14474	16380	.	-	.
tig00000015	Geneious	gene	8711	10619	.	-	.
tig00000015	Geneious	gene	2956	4864	.	-	.
tig00000015	Geneious	mRNA	953088	953686	.	+	.	Name=hypothetical protein mRNA;ID=ISyX++t3KBIB0Bvm6W1jFIJllAA.1652075084407.4904
tig00000015	Geneious	mRNA	954953	956160	.	+	.	Name=hypothetical protein mRNA;ID=ISyX++t3KBIB0Bvm6W1jFIJllAA.1652075084407.4904
tig00000015	Geneious	mRNA	15781	16380	.	-	.	Name=hypothetical protein mRNA;ID=ISyX++t3KBIB0Bvm6W1jFIJllAA.1652075084407.4905
tig00000015	Geneious	mRNA	14474	15681	.	-	.	Name=hypothetical protein mRNA;ID=ISyX++t3KBIB0Bvm6W1jFIJllAA.1652075084407.4905
tig00000015	Geneious	mRNA	10019	10619	.	-	.	Name=hypothetical protein mRNA;ID=ISyX++t3KBIB0Bvm6W1jFIJllAA.1652075084407.4906
tig00000015	Geneious	mRNA	8711	9919	.	-	.	Name=hypothetical protein mRNA;ID=ISyX++t3KBIB0Bvm6W1jFIJllAA.1652075084407.4906
tig00000015	Geneious	mRNA	4263	4864	.	-	.	Name=hypothetical protein mRNA;ID=ISyX++t3KBIB0Bvm6W1jFIJllAA.1652075084407.4907
tig00000015	Geneious	mRNA	2956	4163	.	-	.	Name=hypothetical protein mRNA;ID=ISyX++t3KBIB0Bvm6W1jFIJllAA.1652075084407.4907
tig00000015	Geneious	CDS	953088	953686	.	+	0	Name=hypothetical protein CDS;ID=ISyX++t3KBIB0Bvm6W1jFIJllAA.1652075084408.4908
tig00000015	Geneious	CDS	954953	956160	.	+	0	Name=hypothetical protein CDS;ID=ISyX++t3KBIB0Bvm6W1jFIJllAA.1652075084408.4908
tig00000015	Geneious	CDS	15781	16380	.	-	0	Name=hypothetical protein CDS;ID=ISyX++t3KBIB0Bvm6W1jFIJllAA.1652075084408.4909
tig00000015	Geneious	CDS	14474	15681	.	-	0	Name=hypothetical protein CDS;ID=ISyX++t3KBIB0Bvm6W1jFIJllAA.1652075084408.4909
tig00000015	Geneious	CDS	10019	10619	.	-	0	Name=hypothetical protein CDS;ID=ISyX++t3KBIB0Bvm6W1jFIJllAA.1652075084408.4910
tig00000015	Geneious	CDS	8711	9919	.	-	0	Name=hypothetical protein CDS;ID=ISyX++t3KBIB0Bvm6W1jFIJllAA.1652075084408.4910
tig00000015	Geneious	CDS	4263	4864	.	-	0	Name=hypothetical protein CDS;ID=ISyX++t3KBIB0Bvm6W1jFIJllAA.1652075084408.4911
tig00000015	Geneious	CDS	2956	4163	.	-	0	Name=hypothetical protein CDS;ID=ISyX++t3KBIB0Bvm6W1jFIJllAA.1652075084408.4911
tig00000015	Geneious	gene	956409	958279	.	+	.
tig00000015	Geneious	mRNA	956409	958279	.	+	.	Name=hypothetical protein mRNA
tig00000015	Geneious	CDS	956409	958279	.	+	0	Name=hypothetical protein CDS
tig00000015	Geneious	repeat_region	18	211	.	-	.	Name=repeat region
tig00000015	Geneious	mobile_element	103278	109184	.	+	.	Name=mobile element
tig00000015	Geneious	mobile_element	149142	155055	.	+	.	Name=mobile element
tig00000015	Geneious	mobile_element	896261	902184	.	-	.	Name=mobile element
tig00000015	Geneious	mobile_element	109473	115365	.	-	.	Name=mobile element
tig00000015	Geneious	LTR	901848	902184	.	-	.	Name=Ty1 LTR
tig00000015	Geneious	LTR	896261	896597	.	-	.	Name=Ty1 LTR
tig00000015	Geneious	gene	105249	108824	.	+	.
tig00000015	Geneious	gene	151112	154699	.	+	.
tig00000015	Geneious	gene	896620	900211	.	-	.
tig00000015	Geneious	gene	109833	113396	.	-	.
tig00000015	Geneious	CDS	105249	108824	.	+	0	Name=hypothetical protein CDS
tig00000015	Geneious	CDS	151112	154699	.	+	0	Name=hypothetical protein CDS
tig00000015	Geneious	CDS	896620	900211	.	-	0	Name=hypothetical protein CDS
tig00000015	Geneious	CDS	109833	113396	.	-	0	Name=hypothetical protein CDS
tig00000015	Geneious	gene	103575	104894	.	+	.
tig00000015	Geneious	gene	149435	150756	.	+	.
tig00000015	Geneious	gene	900568	901888	.	-	.
tig00000015	Geneious	gene	113750	115068	.	-	.
tig00000015	Geneious	CDS	103575	104894	.	+	0	Name=hypothetical protein CDS
tig00000015	Geneious	CDS	149435	150756	.	+	0	Name=hypothetical protein CDS
tig00000015	Geneious	CDS	900568	901888	.	-	0	Name=hypothetical protein CDS
tig00000015	Geneious	CDS	113750	115068	.	-	0	Name=hypothetical protein CDS
tig00000015	Geneious	repeat_region	958804	958898	.	+	.	Name=repeat region
tig00000015	Geneious	repeat_region	161	258	.	-	.	Name=repeat region
tig00000015	Geneious	repeat_region	22	118	.	-	.	Name=repeat region
tig00000015	Geneious	gene	956168	956484	.	+	.
tig00000015	Geneious	gene	14150	14466	.	-	.
tig00000015	Geneious	gene	8387	8703	.	-	.
tig00000015	Geneious	gene	2632	2948	.	-	.
tig00000015	Geneious	mRNA	956168	956484	.	+	.	Name=hypothetical protein mRNA
tig00000015	Geneious	mRNA	14150	14466	.	-	.	Name=hypothetical protein mRNA
tig00000015	Geneious	mRNA	8387	8703	.	-	.	Name=hypothetical protein mRNA
tig00000015	Geneious	mRNA	2632	2948	.	-	.	Name=hypothetical protein mRNA
tig00000015	Geneious	CDS	956168	956484	.	+	0	Name=hypothetical protein CDS
tig00000015	Geneious	CDS	14150	14466	.	-	0	Name=hypothetical protein CDS
tig00000015	Geneious	CDS	8387	8703	.	-	0	Name=hypothetical protein CDS
tig00000015	Geneious	CDS	2632	2948	.	-	0	Name=hypothetical protein CDS
tig00000015	Geneious	gene	14474	16572	.	-	.
tig00000015	Geneious	gene	8711	10811	.	-	.
tig00000015	Geneious	gene	2956	5056	.	-	.
tig00000015	Geneious	mRNA	952896	953686	.	+	.	Name=hypothetical protein mRNA;ID=ISyX++t3KBIB0Bvm6W1jFIJllAA.1652075084413.4912
tig00000015	Geneious	mRNA	954953	956160	.	+	.	Name=hypothetical protein mRNA;ID=ISyX++t3KBIB0Bvm6W1jFIJllAA.1652075084413.4912
tig00000015	Geneious	mRNA	15781	16572	.	-	.	Name=hypothetical protein mRNA;ID=ISyX++t3KBIB0Bvm6W1jFIJllAA.1652075084413.4913
tig00000015	Geneious	mRNA	14474	15681	.	-	.	Name=hypothetical protein mRNA;ID=ISyX++t3KBIB0Bvm6W1jFIJllAA.1652075084413.4913
tig00000015	Geneious	mRNA	10019	10811	.	-	.	Name=hypothetical protein mRNA;ID=ISyX++t3KBIB0Bvm6W1jFIJllAA.1652075084413.4914
tig00000015	Geneious	mRNA	8711	9919	.	-	.	Name=hypothetical protein mRNA;ID=ISyX++t3KBIB0Bvm6W1jFIJllAA.1652075084413.4914
tig00000015	Geneious	mRNA	4263	5056	.	-	.	Name=hypothetical protein mRNA;ID=ISyX++t3KBIB0Bvm6W1jFIJllAA.1652075084413.4915
tig00000015	Geneious	mRNA	2956	4163	.	-	.	Name=hypothetical protein mRNA;ID=ISyX++t3KBIB0Bvm6W1jFIJllAA.1652075084413.4915
tig00000015	Geneious	CDS	952896	953686	.	+	0	Name=hypothetical protein CDS;ID=ISyX++t3KBIB0Bvm6W1jFIJllAA.1652075084414.4916
tig00000015	Geneious	CDS	954953	956160	.	+	0	Name=hypothetical protein CDS;ID=ISyX++t3KBIB0Bvm6W1jFIJllAA.1652075084414.4916
tig00000015	Geneious	CDS	15781	16572	.	-	0	Name=hypothetical protein CDS;ID=ISyX++t3KBIB0Bvm6W1jFIJllAA.1652075084414.4917
tig00000015	Geneious	CDS	14474	15681	.	-	0	Name=hypothetical protein CDS;ID=ISyX++t3KBIB0Bvm6W1jFIJllAA.1652075084414.4917
tig00000015	Geneious	CDS	10019	10811	.	-	0	Name=hypothetical protein CDS;ID=ISyX++t3KBIB0Bvm6W1jFIJllAA.1652075084414.4918
tig00000015	Geneious	CDS	8711	9919	.	-	0	Name=hypothetical protein CDS;ID=ISyX++t3KBIB0Bvm6W1jFIJllAA.1652075084414.4918
tig00000015	Geneious	CDS	4263	5056	.	-	0	Name=hypothetical protein CDS;ID=ISyX++t3KBIB0Bvm6W1jFIJllAA.1652075084414.4919
tig00000015	Geneious	CDS	2956	4163	.	-	0	Name=hypothetical protein CDS;ID=ISyX++t3KBIB0Bvm6W1jFIJllAA.1652075084414.4919
tig00000015	Geneious	gene	79499	79572	.	+	.
tig00000015	Geneious	gene	140116	140189	.	-	.
tig00000015	Geneious	tRNA	79499	79572	.	+	.	Name=tRNA-Ile
tig00000015	Geneious	tRNA	140116	140189	.	-	.	Name=tRNA-Ile
tig00000015	Geneious	gene	387072	387142	.	-	.	Name=SUF16 gene%3B SUF17 gene%3B SUF20 gene%3B gene
tig00000015	Geneious	gene	99388	99457	.	-	.	Name=SUF16 gene%3B SUF17 gene%3B SUF20 gene%3B gene
tig00000015	Geneious	tRNA	387072	387142	.	-	.	Name=SUF16 tRNA%3B SUF17 tRNA%3B SUF20 tRNA%3B tRNA-Gly
tig00000015	Geneious	tRNA	99388	99457	.	-	.	Name=SUF16 tRNA%3B SUF17 tRNA%3B SUF20 tRNA%3B tRNA-Gly
tig00000015	Geneious	gene	103575	108824	.	+	.
tig00000015	Geneious	gene	149435	154699	.	+	.
tig00000015	Geneious	gene	896620	901888	.	-	.
tig00000015	Geneious	gene	109833	115068	.	-	.
tig00000015	Geneious	centromere	29401	29410	.	+	.	Name=CEN2 CDEI of CEN2 centromere
tig00000015	Geneious	centromere	186676	186685	.	+	.	Name=CEN2 CDEI of CEN2 centromere
tig00000015	Geneious	CDS	103575	104876	.	+	0	Name=hypothetical protein CDS;ID=ISyX++t3KBIB0Bvm6W1jFIJllAA.1652075084417.4920
tig00000015	Geneious	CDS	104878	108824	.	+	0	Name=hypothetical protein CDS;ID=ISyX++t3KBIB0Bvm6W1jFIJllAA.1652075084417.4920
tig00000015	Geneious	CDS	149435	150738	.	+	0	Name=hypothetical protein CDS;ID=ISyX++t3KBIB0Bvm6W1jFIJllAA.1652075084420.4921
tig00000015	Geneious	CDS	150740	154699	.	+	0	Name=hypothetical protein CDS;ID=ISyX++t3KBIB0Bvm6W1jFIJllAA.1652075084420.4921
tig00000015	Geneious	CDS	900586	901888	.	-	0	Name=hypothetical protein CDS;ID=ISyX++t3KBIB0Bvm6W1jFIJllAA.1652075084422.4922
tig00000015	Geneious	CDS	896620	900584	.	-	0	Name=hypothetical protein CDS;ID=ISyX++t3KBIB0Bvm6W1jFIJllAA.1652075084422.4922
tig00000015	Geneious	CDS	113768	115068	.	-	0	Name=hypothetical protein CDS;ID=ISyX++t3KBIB0Bvm6W1jFIJllAA.1652075084424.4923
tig00000015	Geneious	CDS	109833	113766	.	-	0	Name=hypothetical protein CDS;ID=ISyX++t3KBIB0Bvm6W1jFIJllAA.1652075084424.4923
tig00000015	Geneious	LTR	103278	103357	.	+	.	Name=Ty1 LTR
tig00000015	Geneious	LTR	108847	108926	.	+	.	Name=Ty1 LTR
tig00000015	Geneious	LTR	398836	398915	.	-	.	Name=Ty1 LTR
tig00000015	Geneious	LTR	115286	115365	.	-	.	Name=Ty1 LTR
tig00000015	Geneious	LTR	109731	109810	.	-	.	Name=Ty1 LTR
tig00000015	Geneious	gene	257584	258960	.	-	.	Name=TEF1 gene%3B TEF2 gene
tig00000015	Geneious	mRNA	257584	258960	.	-	.	Name=TEF1 mRNA%3B TEF2 mRNA
tig00000015	Geneious	CDS	257584	258960	.	-	0	Name=TEF1 CDS%3B TEF2 CDS
tig00000015	Geneious	mRNA	552487	552497	.	-	.	Name=RPL21B mRNA%3B RPL21A mRNA;ID=ISyX++t3KBIB0Bvm6W1jFIJllAA.1652075084424.4924
tig00000015	Geneious	mRNA	551595	552066	.	-	.	Name=RPL21B mRNA%3B RPL21A mRNA;ID=ISyX++t3KBIB0Bvm6W1jFIJllAA.1652075084424.4924
tig00000015	Geneious	CDS	552487	552497	.	-	0	Name=RPL21B CDS%3B RPL21A CDS;ID=ISyX++t3KBIB0Bvm6W1jFIJllAA.1652075084424.4925
tig00000015	Geneious	CDS	551595	552066	.	-	0	Name=RPL21B CDS%3B RPL21A CDS;ID=ISyX++t3KBIB0Bvm6W1jFIJllAA.1652075084424.4925
tig00000015	Geneious	gene	183828	183899	.	+	.
tig00000015	Geneious	gene	523220	523291	.	+	.
tig00000015	Geneious	tRNA	183828	183899	.	+	.	Name=tRNA-Cys
tig00000015	Geneious	tRNA	523220	523291	.	+	.	Name=tRNA-Cys
tig00000015	Geneious	gene	748603	748674	.	+	.	Name=SOE1 gene%3B gene
tig00000015	Geneious	tRNA	748603	748674	.	+	.	Name=SOE1 tRNA%3B tRNA-Glu
tig00000015	Geneious	repeat_region	958774	958820	.	+	.	Name=repeat region
tig00000015	Geneious	repeat_region	958845	958889	.	+	.	Name=repeat region
tig00000015	Geneious	repeat_region	958955	959001	.	+	.	Name=repeat region
tig00000015	Geneious	repeat_region	959016	959064	.	+	.	Name=repeat region
tig00000015	Geneious	repeat_region	959068	959116	.	+	.	Name=repeat region
tig00000015	Geneious	repeat_region	11671	11717	.	-	.	Name=repeat region
tig00000015	Geneious	repeat_region	11637	11683	.	-	.	Name=repeat region
tig00000015	Geneious	repeat_region	5960	6008	.	-	.	Name=repeat region
tig00000015	Geneious	repeat_region	5915	5961	.	-	.	Name=repeat region
tig00000015	Geneious	repeat_region	5881	5927	.	-	.	Name=repeat region
tig00000015	Geneious	repeat_region	188	233	.	-	.	Name=repeat region
tig00000015	Geneious	repeat_region	133	179	.	-	.	Name=repeat region
tig00000015	Geneious	LTR	103477	103615	.	+	.	Name=Ty1 LTR
tig00000015	Geneious	LTR	109046	109184	.	+	.	Name=Ty1 LTR
tig00000015	Geneious	LTR	901848	901986	.	-	.	Name=Ty1 LTR
tig00000015	Geneious	LTR	896261	896399	.	-	.	Name=Ty1 LTR
tig00000015	Geneious	LTR	398584	398722	.	-	.	Name=Ty1 LTR
tig00000015	Geneious	LTR	149142	149367	.	+	.	Name=Ty1 LTR
tig00000015	Geneious	LTR	154722	154947	.	+	.	Name=Ty1 LTR
tig00000015	Geneious	LTR	896022	896247	.	-	.	Name=Ty1 LTR
tig00000015	Geneious	LTR	747064	747289	.	-	.	Name=Ty1 LTR
tig00000015	Geneious	centromere	186676	186685	.	-	.	Name=CEN11 CDEI of CEN11 centromere%3B CEN3 CDEI of CEN3 centromere
tig00000015	Geneious	centromere	29401	29410	.	-	.	Name=CEN11 CDEI of CEN11 centromere%3B CEN3 CDEI of CEN3 centromere
tig00000015	Geneious	gene	148955	149028	.	-	.
tig00000015	Geneious	tRNA	148955	149028	.	-	.	Name=tRNA-Asn
tig00000015	Geneious	gene	620133	620204	.	+	.	Name=IMT1 gene%3B IMT2 gene%3B IMT3 gene%3B IMT4 gene%3B gene
tig00000015	Geneious	tRNA	620133	620204	.	+	.	Name=IMT1 tRNA%3B IMT2 tRNA%3B IMT3 tRNA%3B IMT4 tRNA%3B tRNA-Met
tig00000015	Geneious	gene	377290	377362	.	-	.
tig00000015	Geneious	tRNA	377290	377362	.	-	.	Name=tRNA-Lys
tig00000015	Geneious	tRNA	269940	269976	.	-	.	Name=SUP61 tRNA;ID=ISyX++t3KBIB0Bvm6W1jFIJllAA.1652075084426.4926
tig00000015	Geneious	tRNA	269895	269939	.	-	.	Name=SUP61 tRNA;ID=ISyX++t3KBIB0Bvm6W1jFIJllAA.1652075084426.4926
tig00000015	Geneious	gene	950258	950632	.	+	.	Name=PAU19 gene%3B PAU3 gene%3B PAU15 gene%3B PAU16 gene
tig00000015	Geneious	mRNA	950258	950632	.	+	.	Name=PAU19 mRNA%3B PAU3 mRNA%3B PAU15 mRNA%3B PAU16 mRNA
tig00000015	Geneious	CDS	950258	950632	.	+	0	Name=PAU19 CDS%3B PAU3 CDS%3B PAU15 CDS%3B PAU16 CDS
tig00000015	Geneious	repeat_region	958961	959065	.	+	.	Name=repeat region
tig00000015	Geneious	gene	190352	190447	.	+	.
tig00000015	Geneious	tRNA	190352	190388	.	+	.	Name=tRNA-Lys;ID=ISyX++t3KBIB0Bvm6W1jFIJllAA.1652075084431.4927
tig00000015	Geneious	tRNA	190412	190447	.	+	.	Name=tRNA-Lys;ID=ISyX++t3KBIB0Bvm6W1jFIJllAA.1652075084431.4927
tig00000015	Geneious	centromere	348663	348672	.	-	.	Name=CEN4 CDEI of CEN4 centromere
tig00000015	Geneious	LTR	895919	896247	.	-	.	Name=Ty2 LTR
tig00000015	Geneious	LTR	746961	747289	.	-	.	Name=Ty2 LTR
tig00000015	Geneious	gene	896376	896558	.	+	.
tig00000015	Geneious	gene	901963	902145	.	+	.
tig00000015	Geneious	mRNA	896376	896558	.	+	.	Name=hypothetical protein mRNA
tig00000015	Geneious	mRNA	901963	902145	.	+	.	Name=hypothetical protein mRNA
tig00000015	Geneious	CDS	896376	896558	.	+	0	Name=hypothetical protein CDS
tig00000015	Geneious	CDS	901963	902145	.	+	0	Name=hypothetical protein CDS
tig00000015	Geneious	LTR	103278	103305	.	+	.	Name=Ty1 LTR
tig00000015	Geneious	LTR	108847	108874	.	+	.	Name=Ty1 LTR
tig00000015	Geneious	LTR	896220	896247	.	-	.	Name=Ty1 LTR
tig00000015	Geneious	LTR	747262	747289	.	-	.	Name=Ty1 LTR
tig00000015	Geneious	LTR	398888	398915	.	-	.	Name=Ty1 LTR
tig00000015	Geneious	LTR	115338	115365	.	-	.	Name=Ty1 LTR
tig00000015	Geneious	LTR	109783	109810	.	-	.	Name=Ty1 LTR
tig00000015	Geneious	LTR	190252	190335	.	-	.	Name=Ty3 LTR
tig00000015	Geneious	LTR	103204	103287	.	-	.	Name=Ty3 LTR
tig00000015	Geneious	LTR	79399	79482	.	-	.	Name=Ty3 LTR
tig00000015	Geneious	LTR	149138	149474	.	+	.	Name=Ty1 LTR
tig00000015	Geneious	LTR	154718	155054	.	+	.	Name=Ty1 LTR
tig00000015	Geneious	LTR	895920	896251	.	-	.	Name=Ty1 LTR
tig00000015	Geneious	LTR	746962	747293	.	-	.	Name=Ty1 LTR
tig00000015	Geneious	mobile_element	103278	108753	.	+	.	Name=mobile element
tig00000015	Geneious	mobile_element	149142	154616	.	+	.	Name=mobile element
tig00000015	Geneious	mobile_element	896694	902184	.	-	.	Name=mobile element
tig00000015	Geneious	mobile_element	109891	115365	.	-	.	Name=mobile element
tig00000015	Geneious	gene	103575	108373	.	+	.
tig00000015	Geneious	gene	149435	154246	.	+	.
tig00000015	Geneious	gene	897074	901888	.	-	.
tig00000015	Geneious	gene	110270	115068	.	-	.
tig00000015	Geneious	CDS	103575	104876	.	+	0	Name=hypothetical protein CDS;ID=ISyX++t3KBIB0Bvm6W1jFIJllAA.1652075084432.4928
tig00000015	Geneious	CDS	104878	108373	.	+	0	Name=hypothetical protein CDS;ID=ISyX++t3KBIB0Bvm6W1jFIJllAA.1652075084432.4928
tig00000015	Geneious	CDS	149435	150738	.	+	0	Name=hypothetical protein CDS;ID=ISyX++t3KBIB0Bvm6W1jFIJllAA.1652075084432.4929
tig00000015	Geneious	CDS	150740	154246	.	+	0	Name=hypothetical protein CDS;ID=ISyX++t3KBIB0Bvm6W1jFIJllAA.1652075084432.4929
tig00000015	Geneious	CDS	900586	901888	.	-	0	Name=hypothetical protein CDS;ID=ISyX++t3KBIB0Bvm6W1jFIJllAA.1652075084432.4930
tig00000015	Geneious	CDS	897074	900584	.	-	0	Name=hypothetical protein CDS;ID=ISyX++t3KBIB0Bvm6W1jFIJllAA.1652075084432.4930
tig00000015	Geneious	CDS	113768	115068	.	-	0	Name=hypothetical protein CDS;ID=ISyX++t3KBIB0Bvm6W1jFIJllAA.1652075084432.4931
tig00000015	Geneious	CDS	110270	113766	.	-	0	Name=hypothetical protein CDS;ID=ISyX++t3KBIB0Bvm6W1jFIJllAA.1652075084432.4931
tig00000015	Geneious	telomere	951189	958498	.	+	.
tig00000015	Geneious	repeat_region	952039	958498	.	+	.	Name=repeat region
tig00000015	Geneious	gene	952896	958279	.	+	.	Name=YRF1-1 gene%3B YRF1-5 gene%3B YRF1-8 gene
tig00000015	Geneious	mRNA	952896	958279	.	+	.	Name=YRF1-1 mRNA%3B YRF1-5 mRNA%3B YRF1-8 mRNA
tig00000015	Geneious	CDS	952896	958279	.	+	0	Name=YRF1-1 CDS%3B YRF1-5 CDS%3B YRF1-8 CDS
tig00000015	Geneious	rep_origin	954549	954637	.	-	.	Name=rep origin
tig00000015	Geneious	mRNA	953542	954053	.	+	.	Name=hypothetical protein mRNA;ID=ISyX++t3KBIB0Bvm6W1jFIJllAA.1652075084433.4932
tig00000015	Geneious	mRNA	954412	954549	.	+	.	Name=hypothetical protein mRNA;ID=ISyX++t3KBIB0Bvm6W1jFIJllAA.1652075084433.4932
tig00000015	Geneious	CDS	953542	954053	.	+	0	Name=hypothetical protein CDS;ID=ISyX++t3KBIB0Bvm6W1jFIJllAA.1652075084433.4933
tig00000015	Geneious	CDS	954412	954549	.	+	0	Name=hypothetical protein CDS;ID=ISyX++t3KBIB0Bvm6W1jFIJllAA.1652075084433.4933
tig00000015	Geneious	LTR	149142	149474	.	+	.	Name=Ty1 LTR%3B Ty2 LTR
tig00000015	Geneious	LTR	154722	155054	.	+	.	Name=Ty1 LTR%3B Ty2 LTR
tig00000015	Geneious	LTR	895920	896247	.	-	.	Name=Ty1 LTR%3B Ty2 LTR
tig00000015	Geneious	LTR	746962	747289	.	-	.	Name=Ty1 LTR%3B Ty2 LTR
tig00000015	Geneious	centromere	730999	731008	.	+	.	Name=CEN5 CDEI of CEN5 centromere%3B CEN6 CDEI of CEN6 centromere
tig00000015	Geneious	centromere	934773	934782	.	-	.	Name=CEN5 CDEI of CEN5 centromere%3B CEN6 CDEI of CEN6 centromere
tig00000015	Geneious	gene	269895	269976	.	-	.	Name=SUP16 gene%3B SUP17 gene%3B SUP19 gene
tig00000015	Geneious	tRNA	269895	269976	.	-	.	Name=SUP16 tRNA%3B SUP17 tRNA%3B SUP19 tRNA
tig00000015	Geneious	CDS	103575	104873	.	+	0	Name=hypothetical protein CDS;ID=ISyX++t3KBIB0Bvm6W1jFIJllAA.1652075084434.4934
tig00000015	Geneious	CDS	104875	108824	.	+	0	Name=hypothetical protein CDS;ID=ISyX++t3KBIB0Bvm6W1jFIJllAA.1652075084434.4934
tig00000015	Geneious	CDS	149435	150735	.	+	0	Name=hypothetical protein CDS;ID=ISyX++t3KBIB0Bvm6W1jFIJllAA.1652075084434.4935
tig00000015	Geneious	CDS	150737	154699	.	+	0	Name=hypothetical protein CDS;ID=ISyX++t3KBIB0Bvm6W1jFIJllAA.1652075084434.4935
tig00000015	Geneious	CDS	900589	901888	.	-	0	Name=hypothetical protein CDS;ID=ISyX++t3KBIB0Bvm6W1jFIJllAA.1652075084435.4936
tig00000015	Geneious	CDS	896620	900587	.	-	0	Name=hypothetical protein CDS;ID=ISyX++t3KBIB0Bvm6W1jFIJllAA.1652075084435.4936
tig00000015	Geneious	CDS	113771	115068	.	-	0	Name=hypothetical protein CDS;ID=ISyX++t3KBIB0Bvm6W1jFIJllAA.1652075084435.4937
tig00000015	Geneious	CDS	109833	113769	.	-	0	Name=hypothetical protein CDS;ID=ISyX++t3KBIB0Bvm6W1jFIJllAA.1652075084435.4937
tig00000015	Geneious	LTR	110892	111197	.	+	.	Name=Ty1 LTR
tig00000015	Geneious	LTR	897699	898005	.	+	.	Name=Ty1 LTR
tig00000015	Geneious	LTR	153315	153621	.	-	.	Name=Ty1 LTR
tig00000015	Geneious	LTR	107444	107748	.	-	.	Name=Ty1 LTR
tig00000015	Geneious	gene	149317	149422	.	+	.
tig00000015	Geneious	gene	154897	155002	.	+	.
tig00000015	Geneious	gene	895968	896072	.	-	.
tig00000015	Geneious	gene	747010	747114	.	-	.
tig00000015	Geneious	mRNA	149317	149422	.	+	.	Name=hypothetical protein mRNA
tig00000015	Geneious	mRNA	154897	155002	.	+	.	Name=hypothetical protein mRNA
tig00000015	Geneious	mRNA	895968	896072	.	-	.	Name=hypothetical protein mRNA
tig00000015	Geneious	mRNA	747010	747114	.	-	.	Name=hypothetical protein mRNA
tig00000015	Geneious	CDS	149317	149422	.	+	0	Name=hypothetical protein CDS
tig00000015	Geneious	CDS	154897	155002	.	+	0	Name=hypothetical protein CDS
tig00000015	Geneious	CDS	895968	896072	.	-	0	Name=hypothetical protein CDS
tig00000015	Geneious	CDS	747010	747114	.	-	0	Name=hypothetical protein CDS
tig00000015	Geneious	mobile_element	103278	108985	.	+	.	Name=mobile element
tig00000015	Geneious	mobile_element	149142	154859	.	+	.	Name=mobile element
tig00000015	Geneious	mobile_element	896460	902184	.	-	.	Name=mobile element
tig00000015	Geneious	mobile_element	109672	115365	.	-	.	Name=mobile element
tig00000015	Geneious	LTR	103278	103416	.	+	.	Name=Ty1 LTR
tig00000015	Geneious	LTR	108847	108985	.	+	.	Name=Ty1 LTR
tig00000015	Geneious	LTR	398777	398915	.	-	.	Name=Ty1 LTR
tig00000015	Geneious	LTR	115227	115365	.	-	.	Name=Ty1 LTR
tig00000015	Geneious	LTR	109672	109810	.	-	.	Name=Ty1 LTR
tig00000015	Geneious	gene	951351	951651	.	-	.
tig00000015	Geneious	mRNA	951351	951651	.	-	.	Name=hypothetical protein mRNA
tig00000015	Geneious	CDS	951351	951651	.	-	0	Name=hypothetical protein CDS
tig00000015	Geneious	gene	953237	958279	.	+	.	Name=YRF1-2 gene
tig00000015	Geneious	mRNA	953237	958279	.	+	.	Name=YRF1-2 mRNA
tig00000015	Geneious	CDS	953237	958279	.	+	0	Name=YRF1-2 CDS
tig00000015	Geneious	gene	1094	1574	.	+	.
tig00000015	Geneious	gene	6850	7329	.	+	.
tig00000015	Geneious	gene	12611	13092	.	+	.
tig00000015	Geneious	gene	957434	957916	.	-	.
tig00000015	Geneious	mRNA	1094	1574	.	+	.	Name=hypothetical protein mRNA
tig00000015	Geneious	mRNA	6850	7329	.	+	.	Name=hypothetical protein mRNA
tig00000015	Geneious	mRNA	12611	13092	.	+	.	Name=hypothetical protein mRNA
tig00000015	Geneious	mRNA	957434	957916	.	-	.	Name=hypothetical protein mRNA
tig00000015	Geneious	CDS	1094	1574	.	+	0	Name=hypothetical protein CDS
tig00000015	Geneious	CDS	6850	7329	.	+	0	Name=hypothetical protein CDS
tig00000015	Geneious	CDS	12611	13092	.	+	0	Name=hypothetical protein CDS
tig00000015	Geneious	CDS	957434	957916	.	-	0	Name=hypothetical protein CDS
tig00000015	Geneious	gene	955290	956467	.	+	.
tig00000015	Geneious	gene	14167	15344	.	-	.
tig00000015	Geneious	gene	8404	9581	.	-	.
tig00000015	Geneious	gene	2649	3826	.	-	.
tig00000015	Geneious	mRNA	955290	956467	.	+	.	Name=hypothetical protein mRNA
tig00000015	Geneious	mRNA	14167	15344	.	-	.	Name=hypothetical protein mRNA
tig00000015	Geneious	mRNA	8404	9581	.	-	.	Name=hypothetical protein mRNA
tig00000015	Geneious	mRNA	2649	3826	.	-	.	Name=hypothetical protein mRNA
tig00000015	Geneious	CDS	955290	956467	.	+	0	Name=hypothetical protein CDS
tig00000015	Geneious	CDS	14167	15344	.	-	0	Name=hypothetical protein CDS
tig00000015	Geneious	CDS	8404	9581	.	-	0	Name=hypothetical protein CDS
tig00000015	Geneious	CDS	2649	3826	.	-	0	Name=hypothetical protein CDS
tig00000015	Geneious	gene	953401	953708	.	+	.
tig00000015	Geneious	gene	15759	16066	.	-	.
tig00000015	Geneious	gene	9997	10304	.	-	.
tig00000015	Geneious	gene	4241	4549	.	-	.
tig00000015	Geneious	mRNA	953401	953708	.	+	.	Name=hypothetical protein mRNA
tig00000015	Geneious	mRNA	15759	16066	.	-	.	Name=hypothetical protein mRNA
tig00000015	Geneious	mRNA	9997	10304	.	-	.	Name=hypothetical protein mRNA
tig00000015	Geneious	mRNA	4241	4549	.	-	.	Name=hypothetical protein mRNA
tig00000015	Geneious	CDS	953401	953708	.	+	0	Name=hypothetical protein CDS
tig00000015	Geneious	CDS	15759	16066	.	-	0	Name=hypothetical protein CDS
tig00000015	Geneious	CDS	9997	10304	.	-	0	Name=hypothetical protein CDS
tig00000015	Geneious	CDS	4241	4549	.	-	0	Name=hypothetical protein CDS
tig00000015	Geneious	gene	952896	953417	.	+	.
tig00000015	Geneious	gene	16050	16572	.	-	.
tig00000015	Geneious	gene	10288	10811	.	-	.
tig00000015	Geneious	gene	4533	5056	.	-	.
tig00000015	Geneious	mRNA	952896	953417	.	+	.	Name=hypothetical protein mRNA
tig00000015	Geneious	mRNA	16050	16572	.	-	.	Name=hypothetical protein mRNA
tig00000015	Geneious	mRNA	10288	10811	.	-	.	Name=hypothetical protein mRNA
tig00000015	Geneious	mRNA	4533	5056	.	-	.	Name=hypothetical protein mRNA
tig00000015	Geneious	CDS	952896	953417	.	+	0	Name=hypothetical protein CDS
tig00000015	Geneious	CDS	16050	16572	.	-	0	Name=hypothetical protein CDS
tig00000015	Geneious	CDS	10288	10811	.	-	0	Name=hypothetical protein CDS
tig00000015	Geneious	CDS	4533	5056	.	-	0	Name=hypothetical protein CDS
tig00000015	Geneious	LTR	398650	398912	.	-	.	Name=Ty1 LTR
tig00000015	Geneious	repeat_region	958746	958793	.	+	.	Name=repeat region
tig00000015	Geneious	repeat_region	958792	958839	.	+	.	Name=repeat region
tig00000015	Geneious	repeat_region	958824	958870	.	+	.	Name=repeat region
tig00000015	Geneious	repeat_region	958932	958980	.	+	.	Name=repeat region
tig00000015	Geneious	repeat_region	958972	959024	.	+	.	Name=repeat region
tig00000015	Geneious	repeat_region	11786	11831	.	-	.	Name=repeat region
tig00000015	Geneious	repeat_region	6026	6071	.	-	.	Name=repeat region
tig00000015	Geneious	repeat_region	5953	6004	.	-	.	Name=repeat region
tig00000015	Geneious	repeat_region	269	314	.	-	.	Name=repeat region
tig00000015	Geneious	repeat_region	108	154	.	-	.	Name=repeat region
tig00000015	Geneious	repeat_region	60	106	.	-	.	Name=repeat region
tig00000015	Geneious	repeat_region	958685	958717	.	+	.	Name=repeat region
tig00000015	Geneious	repeat_region	958742	958775	.	+	.	Name=repeat region
tig00000015	Geneious	repeat_region	958774	958808	.	+	.	Name=repeat region
tig00000015	Geneious	repeat_region	958802	958833	.	+	.	Name=repeat region
tig00000015	Geneious	repeat_region	958821	958851	.	+	.	Name=repeat region
tig00000015	Geneious	repeat_region	958845	958876	.	+	.	Name=repeat region
tig00000015	Geneious	repeat_region	958885	958920	.	+	.	Name=repeat region
tig00000015	Geneious	repeat_region	958955	958988	.	+	.	Name=repeat region
tig00000015	Geneious	repeat_region	958982	959017	.	+	.	Name=repeat region
tig00000015	Geneious	repeat_region	959016	959049	.	+	.	Name=repeat region
tig00000015	Geneious	repeat_region	959068	959103	.	+	.	Name=repeat region
tig00000015	Geneious	repeat_region	959130	959166	.	+	.	Name=repeat region
tig00000015	Geneious	repeat_region	11777	11812	.	-	.	Name=repeat region
tig00000015	Geneious	repeat_region	11718	11750	.	-	.	Name=repeat region
tig00000015	Geneious	repeat_region	11684	11717	.	-	.	Name=repeat region
tig00000015	Geneious	repeat_region	11650	11683	.	-	.	Name=repeat region
tig00000015	Geneious	repeat_region	6017	6052	.	-	.	Name=repeat region
tig00000015	Geneious	repeat_region	5974	6008	.	-	.	Name=repeat region
tig00000015	Geneious	repeat_region	5928	5961	.	-	.	Name=repeat region
tig00000015	Geneious	repeat_region	5894	5927	.	-	.	Name=repeat region
tig00000015	Geneious	repeat_region	260	295	.	-	.	Name=repeat region
tig00000015	Geneious	repeat_region	201	233	.	-	.	Name=repeat region
tig00000015	Geneious	repeat_region	145	179	.	-	.	Name=repeat region
tig00000015	Geneious	repeat_region	127	157	.	-	.	Name=repeat region
tig00000015	Geneious	repeat_region	114	145	.	-	.	Name=repeat region
tig00000015	Geneious	repeat_region	60	90	.	-	.	Name=repeat region
tig00000015	Geneious	LTR	149142	149422	.	+	.	Name=Ty1 LTR
tig00000015	Geneious	LTR	154722	155002	.	+	.	Name=Ty1 LTR
tig00000015	Geneious	LTR	895968	896247	.	-	.	Name=Ty1 LTR
tig00000015	Geneious	LTR	747010	747289	.	-	.	Name=Ty1 LTR
tig00000015	Geneious	gene	822294	822947	.	-	.	Name=RPL1A gene%3B RPL1B gene
tig00000015	Geneious	mRNA	822294	822947	.	-	.	Name=RPL1A mRNA%3B RPL1B mRNA
tig00000015	Geneious	CDS	822294	822947	.	-	0	Name=RPL1A CDS%3B RPL1B CDS
tig00000015	Geneious	gene	902362	902467	.	+	.
tig00000015	Geneious	tRNA	902362	902397	.	+	.	Name=tRNA-Trp;ID=ISyX++t3KBIB0Bvm6W1jFIJllAA.1652075084440.4938
tig00000015	Geneious	tRNA	902432	902467	.	+	.	Name=tRNA-Trp;ID=ISyX++t3KBIB0Bvm6W1jFIJllAA.1652075084440.4938
tig00000015	Geneious	LTR	190057	190335	.	-	.	Name=Ty3 LTR
tig00000015	Geneious	LTR	103009	103287	.	-	.	Name=Ty3 LTR
tig00000015	Geneious	LTR	79204	79482	.	-	.	Name=Ty3 LTR
tig00000015	Geneious	LTR	149142	149282	.	+	.	Name=Ty1 LTR
tig00000015	Geneious	LTR	154722	154862	.	+	.	Name=Ty1 LTR
tig00000015	Geneious	LTR	902044	902184	.	-	.	Name=Ty1 LTR
tig00000015	Geneious	LTR	896457	896597	.	-	.	Name=Ty1 LTR
tig00000015	Geneious	LTR	896107	896247	.	-	.	Name=Ty1 LTR
tig00000015	Geneious	LTR	747149	747289	.	-	.	Name=Ty1 LTR
tig00000015	Geneious	LTR	149142	149203	.	+	.	Name=Ty1 LTR
tig00000015	Geneious	LTR	154722	154783	.	+	.	Name=Ty1 LTR
tig00000015	Geneious	LTR	902123	902184	.	-	.	Name=Ty1 LTR
tig00000015	Geneious	LTR	896536	896597	.	-	.	Name=Ty1 LTR
tig00000015	Geneious	LTR	896186	896247	.	-	.	Name=Ty1 LTR
tig00000015	Geneious	LTR	747228	747289	.	-	.	Name=Ty1 LTR
tig00000015	Geneious	LTR	149142	149476	.	+	.	Name=Ty2 LTR
tig00000015	Geneious	LTR	154722	155056	.	+	.	Name=Ty2 LTR
tig00000015	Geneious	LTR	895915	896247	.	-	.	Name=Ty2 LTR
tig00000015	Geneious	LTR	746957	747289	.	-	.	Name=Ty2 LTR
tig00000015	Geneious	gene	227837	228360	.	+	.	Name=RPL11A gene%3B RPL11B gene
tig00000015	Geneious	mRNA	227837	228360	.	+	.	Name=RPL11A mRNA%3B RPL11B mRNA
tig00000015	Geneious	CDS	227837	228360	.	+	0	Name=RPL11A CDS%3B RPL11B CDS
tig00000015	Geneious	mRNA	164664	164728	.	-	.	Name=RPS23B mRNA%3B RPS23A mRNA;ID=ISyX++t3KBIB0Bvm6W1jFIJllAA.1652075084441.4939
tig00000015	Geneious	mRNA	163927	164299	.	-	.	Name=RPS23B mRNA%3B RPS23A mRNA;ID=ISyX++t3KBIB0Bvm6W1jFIJllAA.1652075084441.4939
tig00000015	Geneious	CDS	164664	164728	.	-	0	Name=RPS23B CDS%3B RPS23A CDS;ID=ISyX++t3KBIB0Bvm6W1jFIJllAA.1652075084441.4940
tig00000015	Geneious	CDS	163927	164299	.	-	0	Name=RPS23B CDS%3B RPS23A CDS;ID=ISyX++t3KBIB0Bvm6W1jFIJllAA.1652075084441.4940
tig00000015	Geneious	LTR	109062	109184	.	+	.	Name=Ty1 LTR
tig00000015	Geneious	LTR	901848	901970	.	-	.	Name=Ty1 LTR
tig00000015	Geneious	LTR	896261	896383	.	-	.	Name=Ty1 LTR
tig00000015	Geneious	LTR	149142	149467	.	+	.	Name=Ty2 LTR
tig00000015	Geneious	LTR	154722	155047	.	+	.	Name=Ty2 LTR
tig00000015	Geneious	LTR	895924	896247	.	-	.	Name=Ty2 LTR
tig00000015	Geneious	LTR	746966	747289	.	-	.	Name=Ty2 LTR
tig00000015	Geneious	telomere	951342	958625	.	+	.
tig00000015	Geneious	rep_origin	951503	952556	.	+	.	Name=rep origin
tig00000015	Geneious	repeat_region	952041	958625	.	+	.	Name=repeat region
tig00000015	Geneious	gene	952557	958279	.	+	.	Name=YRF1-3 gene%3B YRF1-7 gene
tig00000015	Geneious	mRNA	952557	952575	.	+	.	Name=YRF1-3 mRNA%3B YRF1-7 mRNA;ID=ISyX++t3KBIB0Bvm6W1jFIJllAA.1652075084442.4941
tig00000015	Geneious	mRNA	952723	958279	.	+	.	Name=YRF1-3 mRNA%3B YRF1-7 mRNA;ID=ISyX++t3KBIB0Bvm6W1jFIJllAA.1652075084442.4941
tig00000015	Geneious	CDS	952557	952575	.	+	0	Name=YRF1-3 CDS%3B YRF1-7 CDS;ID=ISyX++t3KBIB0Bvm6W1jFIJllAA.1652075084442.4942
tig00000015	Geneious	CDS	952723	958279	.	+	0	Name=YRF1-3 CDS%3B YRF1-7 CDS;ID=ISyX++t3KBIB0Bvm6W1jFIJllAA.1652075084442.4942
tig00000015	Geneious	repeat_region	958690	958769	.	+	.	Name=repeat region
tig00000015	Geneious	repeat_region	958850	958928	.	+	.	Name=repeat region
tig00000015	Geneious	repeat_region	11741	11819	.	-	.	Name=repeat region
tig00000015	Geneious	repeat_region	5981	6059	.	-	.	Name=repeat region
tig00000015	Geneious	repeat_region	5935	6013	.	-	.	Name=repeat region
tig00000015	Geneious	repeat_region	224	302	.	-	.	Name=repeat region
tig00000015	Geneious	repeat_region	152	228	.	-	.	Name=repeat region
tig00000015	Geneious	centromere	667733	667742	.	+	.	Name=CEN9 CDEI of CEN9 centromere
tig00000015	Geneious	centromere	667733	667742	.	-	.	Name=CEN9 CDEI of CEN9 centromere
tig00000015	Geneious	repeat_region	959036	959098	.	+	.	Name=repeat region
tig00000015	Geneious	repeat_region	959101	959161	.	+	.	Name=repeat region
tig00000015	Geneious	repeat_region	959103	959161	.	+	.	Name=repeat region
tig00000015	Geneious	repeat_region	11759	11819	.	-	.	Name=repeat region
tig00000015	Geneious	repeat_region	11737	11795	.	-	.	Name=repeat region
tig00000015	Geneious	repeat_region	11706	11762	.	-	.	Name=repeat region
tig00000015	Geneious	repeat_region	5999	6059	.	-	.	Name=repeat region
tig00000015	Geneious	repeat_region	5948	6002	.	-	.	Name=repeat region
tig00000015	Geneious	repeat_region	242	302	.	-	.	Name=repeat region
tig00000015	Geneious	repeat_region	189	245	.	-	.	Name=repeat region
tig00000015	Geneious	repeat_region	126	184	.	-	.	Name=repeat region
tig00000015	Geneious	repeat_region	77	140	.	-	.	Name=repeat region
tig00000015	Geneious	repeat_region	47	104	.	-	.	Name=repeat region
tig00000015	Geneious	rep_origin	326	842	.	+	.	Name=rep origin
tig00000015	Geneious	rep_origin	6083	6598	.	+	.	Name=rep origin
tig00000015	Geneious	rep_origin	11843	12359	.	+	.	Name=rep origin
tig00000015	Geneious	rep_origin	958168	958681	.	-	.	Name=rep origin
tig00000015	Geneious	LTR	190242	190335	.	-	.	Name=Ty3 LTR
tig00000015	Geneious	LTR	79389	79482	.	-	.	Name=Ty3 LTR
tig00000015	Geneious	gene	516448	517126	.	+	.
tig00000015	Geneious	CDS	516448	517126	.	+	0	Name=hypothetical protein CDS
tig00000015	Geneious	gene	517209	521851	.	+	.
tig00000015	Geneious	CDS	517209	517528	.	+	0	Name=hypothetical protein CDS;ID=ISyX++t3KBIB0Bvm6W1jFIJllAA.1652075084443.4943
tig00000015	Geneious	CDS	517530	521851	.	+	0	Name=hypothetical protein CDS;ID=ISyX++t3KBIB0Bvm6W1jFIJllAA.1652075084443.4943
tig00000015	Geneious	CDS	103575	104872	.	+	0	Name=hypothetical protein CDS;ID=ISyX++t3KBIB0Bvm6W1jFIJllAA.1652075084443.4944
tig00000015	Geneious	CDS	104874	108824	.	+	0	Name=hypothetical protein CDS;ID=ISyX++t3KBIB0Bvm6W1jFIJllAA.1652075084443.4944
tig00000015	Geneious	CDS	149435	150734	.	+	0	Name=hypothetical protein CDS;ID=ISyX++t3KBIB0Bvm6W1jFIJllAA.1652075084444.4945
tig00000015	Geneious	CDS	150736	154699	.	+	0	Name=hypothetical protein CDS;ID=ISyX++t3KBIB0Bvm6W1jFIJllAA.1652075084444.4945
tig00000015	Geneious	CDS	900590	901888	.	-	0	Name=hypothetical protein CDS;ID=ISyX++t3KBIB0Bvm6W1jFIJllAA.1652075084444.4946
tig00000015	Geneious	CDS	896620	900588	.	-	0	Name=hypothetical protein CDS;ID=ISyX++t3KBIB0Bvm6W1jFIJllAA.1652075084444.4946
tig00000015	Geneious	CDS	113772	115068	.	-	0	Name=hypothetical protein CDS;ID=ISyX++t3KBIB0Bvm6W1jFIJllAA.1652075084444.4947
tig00000015	Geneious	CDS	109833	113770	.	-	0	Name=hypothetical protein CDS;ID=ISyX++t3KBIB0Bvm6W1jFIJllAA.1652075084444.4947
tig00000015	Geneious	LTR	398593	398915	.	-	.	Name=Ty1 LTR
tig00000015	Geneious	repeat_region	958815	958901	.	+	.	Name=repeat region
tig00000015	Geneious	repeat_region	958926	959015	.	+	.	Name=repeat region
tig00000015	Geneious	repeat_region	959081	959164	.	+	.	Name=repeat region
tig00000015	Geneious	repeat_region	11734	11817	.	-	.	Name=repeat region
tig00000015	Geneious	repeat_region	217	300	.	-	.	Name=repeat region
tig00000015	Geneious	repeat_region	44	138	.	-	.	Name=repeat region
tig00000015	Geneious	repeat_region	958812	958878	.	+	.	Name=repeat region
tig00000015	Geneious	repeat_region	958868	958933	.	+	.	Name=repeat region
tig00000015	Geneious	repeat_region	958939	959003	.	+	.	Name=repeat region
tig00000015	Geneious	repeat_region	958980	959051	.	+	.	Name=repeat region
tig00000015	Geneious	repeat_region	959050	959118	.	+	.	Name=repeat region
tig00000015	Geneious	repeat_region	11716	11779	.	-	.	Name=repeat region
tig00000015	Geneious	repeat_region	5926	5997	.	-	.	Name=repeat region
tig00000015	Geneious	repeat_region	199	262	.	-	.	Name=repeat region
tig00000015	Geneious	repeat_region	58	122	.	-	.	Name=repeat region
tig00000015	Geneious	LTR	398616	398915	.	-	.	Name=Ty1 LTR
tig00000015	Geneious	repeat_region	11841	17423	.	-	.	Name=repeat region
tig00000015	Geneious	repeat_region	6081	11670	.	-	.	Name=repeat region
tig00000015	Geneious	repeat_region	324	5914	.	-	.	Name=repeat region
tig00000015	Geneious	gene	12346	16066	.	-	.
tig00000015	Geneious	gene	6585	10304	.	-	.
tig00000015	Geneious	gene	829	4549	.	-	.
tig00000015	Geneious	mRNA	15781	16066	.	-	.	Name=hypothetical protein mRNA;ID=ISyX++t3KBIB0Bvm6W1jFIJllAA.1652075084445.4948
tig00000015	Geneious	mRNA	12346	15681	.	-	.	Name=hypothetical protein mRNA;ID=ISyX++t3KBIB0Bvm6W1jFIJllAA.1652075084445.4948
tig00000015	Geneious	mRNA	10019	10304	.	-	.	Name=hypothetical protein mRNA;ID=ISyX++t3KBIB0Bvm6W1jFIJllAA.1652075084445.4949
tig00000015	Geneious	mRNA	6585	9919	.	-	.	Name=hypothetical protein mRNA;ID=ISyX++t3KBIB0Bvm6W1jFIJllAA.1652075084445.4949
tig00000015	Geneious	mRNA	4263	4549	.	-	.	Name=hypothetical protein mRNA;ID=ISyX++t3KBIB0Bvm6W1jFIJllAA.1652075084445.4950
tig00000015	Geneious	mRNA	829	4163	.	-	.	Name=hypothetical protein mRNA;ID=ISyX++t3KBIB0Bvm6W1jFIJllAA.1652075084445.4950
tig00000015	Geneious	CDS	15781	16066	.	-	0	Name=hypothetical protein CDS;ID=ISyX++t3KBIB0Bvm6W1jFIJllAA.1652075084445.4951
tig00000015	Geneious	CDS	12346	15681	.	-	0	Name=hypothetical protein CDS;ID=ISyX++t3KBIB0Bvm6W1jFIJllAA.1652075084445.4951
tig00000015	Geneious	CDS	10019	10304	.	-	0	Name=hypothetical protein CDS;ID=ISyX++t3KBIB0Bvm6W1jFIJllAA.1652075084445.4952
tig00000015	Geneious	CDS	6585	9919	.	-	0	Name=hypothetical protein CDS;ID=ISyX++t3KBIB0Bvm6W1jFIJllAA.1652075084445.4952
tig00000015	Geneious	CDS	4263	4549	.	-	0	Name=hypothetical protein CDS;ID=ISyX++t3KBIB0Bvm6W1jFIJllAA.1652075084446.4953
tig00000015	Geneious	CDS	829	4163	.	-	0	Name=hypothetical protein CDS;ID=ISyX++t3KBIB0Bvm6W1jFIJllAA.1652075084446.4953
tig00000015	Geneious	repeat_region	958705	958763	.	+	.	Name=repeat region
tig00000015	Geneious	repeat_region	11747	11805	.	-	.	Name=repeat region
tig00000015	Geneious	repeat_region	5987	6045	.	-	.	Name=repeat region
tig00000015	Geneious	repeat_region	230	288	.	-	.	Name=repeat region
tig00000015	Geneious	repeat_region	158	215	.	-	.	Name=repeat region
tig00000015	Geneious	repeat_region	112	172	.	-	.	Name=repeat region
tig00000015	Geneious	gene	954567	958279	.	+	.
tig00000015	Geneious	mRNA	953401	953686	.	+	.	Name=hypothetical protein mRNA;ID=ISyX++t3KBIB0Bvm6W1jFIJllAA.1652075084446.4954
tig00000015	Geneious	mRNA	954953	958279	.	+	.	Name=hypothetical protein mRNA;ID=ISyX++t3KBIB0Bvm6W1jFIJllAA.1652075084446.4954
tig00000015	Geneious	CDS	953401	953686	.	+	0	Name=hypothetical protein CDS;ID=ISyX++t3KBIB0Bvm6W1jFIJllAA.1652075084446.4955
tig00000015	Geneious	CDS	954953	958279	.	+	0	Name=hypothetical protein CDS;ID=ISyX++t3KBIB0Bvm6W1jFIJllAA.1652075084446.4955
tig00000015	Geneious	repeat_region	958961	959118	.	+	.	Name=repeat region
tig00000015	Geneious	gene	105370	108824	.	+	.
tig00000015	Geneious	gene	151233	154699	.	+	.
tig00000015	Geneious	gene	896620	900089	.	-	.
tig00000015	Geneious	gene	109833	113275	.	-	.
tig00000015	Geneious	CDS	105370	108824	.	+	0	Name=hypothetical protein CDS
tig00000015	Geneious	CDS	151233	154699	.	+	0	Name=hypothetical protein CDS
tig00000015	Geneious	CDS	896620	900089	.	-	0	Name=hypothetical protein CDS
tig00000015	Geneious	CDS	109833	113275	.	-	0	Name=hypothetical protein CDS
tig00000015	Geneious	mobile_element	103278	109182	.	+	.	Name=mobile element
tig00000015	Geneious	mobile_element	149142	155053	.	+	.	Name=mobile element
tig00000015	Geneious	mobile_element	896263	902184	.	-	.	Name=mobile element
tig00000015	Geneious	mobile_element	109475	115365	.	-	.	Name=mobile element
tig00000015	Geneious	LTR	103278	103613	.	+	.	Name=Ty1 LTR
tig00000015	Geneious	LTR	108847	109182	.	+	.	Name=Ty1 LTR
tig00000015	Geneious	LTR	149142	149473	.	+	.	Name=Ty1 LTR
tig00000015	Geneious	LTR	154722	155053	.	+	.	Name=Ty1 LTR
tig00000015	Geneious	LTR	901850	902184	.	-	.	Name=Ty1 LTR
tig00000015	Geneious	LTR	896263	896597	.	-	.	Name=Ty1 LTR
tig00000015	Geneious	LTR	115030	115365	.	-	.	Name=Ty1 LTR
tig00000015	Geneious	LTR	109475	109810	.	-	.	Name=Ty1 LTR
tig00000015	Geneious	gene	952896	953502	.	+	.
tig00000015	Geneious	gene	15965	16572	.	-	.
tig00000015	Geneious	gene	10203	10811	.	-	.
tig00000015	Geneious	gene	4448	5056	.	-	.
tig00000015	Geneious	mRNA	952896	953502	.	+	.	Name=hypothetical protein mRNA
tig00000015	Geneious	mRNA	15965	16572	.	-	.	Name=hypothetical protein mRNA
tig00000015	Geneious	mRNA	10203	10811	.	-	.	Name=hypothetical protein mRNA
tig00000015	Geneious	mRNA	4448	5056	.	-	.	Name=hypothetical protein mRNA
tig00000015	Geneious	CDS	952896	953502	.	+	0	Name=hypothetical protein CDS
tig00000015	Geneious	CDS	15965	16572	.	-	0	Name=hypothetical protein CDS
tig00000015	Geneious	CDS	10203	10811	.	-	0	Name=hypothetical protein CDS
tig00000015	Geneious	CDS	4448	5056	.	-	0	Name=hypothetical protein CDS
tig00000015	Geneious	gene	954135	958279	.	+	.	Name=YRF1-4 gene
tig00000015	Geneious	mRNA	954135	958279	.	+	.	Name=YRF1-4 mRNA
tig00000015	Geneious	CDS	954135	958279	.	+	0	Name=YRF1-4 CDS
tig00000015	Geneious	repeat_region	952039	958555	.	+	.	Name=repeat region
tig00000015	Geneious	repeat_region	958723	958775	.	+	.	Name=repeat region
tig00000015	Geneious	repeat_region	958804	958857	.	+	.	Name=repeat region
tig00000015	Geneious	repeat_region	958823	958876	.	+	.	Name=repeat region
tig00000015	Geneious	repeat_region	958893	958941	.	+	.	Name=repeat region
tig00000015	Geneious	repeat_region	958978	959028	.	+	.	Name=repeat region
tig00000015	Geneious	repeat_region	959087	959136	.	+	.	Name=repeat region
tig00000015	Geneious	repeat_region	11738	11788	.	-	.	Name=repeat region
tig00000015	Geneious	repeat_region	6000	6050	.	-	.	Name=repeat region
tig00000015	Geneious	repeat_region	5980	6028	.	-	.	Name=repeat region
tig00000015	Geneious	repeat_region	5978	6028	.	-	.	Name=repeat region
tig00000015	Geneious	repeat_region	221	271	.	-	.	Name=repeat region
tig00000015	Geneious	repeat_region	190	242	.	-	.	Name=repeat region
tig00000015	Geneious	repeat_region	160	211	.	-	.	Name=repeat region
tig00000015	Geneious	repeat_region	78	131	.	-	.	Name=repeat region
tig00000015	Geneious	repeat_region	48	101	.	-	.	Name=repeat region
tig00000015	Geneious	mRNA	952896	953686	.	+	.	Name=hypothetical protein mRNA;ID=ISyX++t3KBIB0Bvm6W1jFIJllAA.1652075084449.4956
tig00000015	Geneious	mRNA	954953	958279	.	+	.	Name=hypothetical protein mRNA;ID=ISyX++t3KBIB0Bvm6W1jFIJllAA.1652075084449.4956
tig00000015	Geneious	CDS	952896	953686	.	+	0	Name=hypothetical protein CDS;ID=ISyX++t3KBIB0Bvm6W1jFIJllAA.1652075084449.4957
tig00000015	Geneious	CDS	954953	958279	.	+	0	Name=hypothetical protein CDS;ID=ISyX++t3KBIB0Bvm6W1jFIJllAA.1652075084449.4957
tig00000015	Geneious	repeat_region	958808	958854	.	+	.	Name=repeat region
tig00000015	Geneious	repeat_region	958833	958880	.	+	.	Name=repeat region
tig00000015	Geneious	repeat_region	958976	959021	.	+	.	Name=repeat region
tig00000015	Geneious	repeat_region	959005	959053	.	+	.	Name=repeat region
tig00000015	Geneious	repeat_region	959074	959120	.	+	.	Name=repeat region
tig00000015	Geneious	repeat_region	959115	959163	.	+	.	Name=repeat region
tig00000015	Geneious	repeat_region	11714	11761	.	-	.	Name=repeat region
tig00000015	Geneious	repeat_region	11680	11730	.	-	.	Name=repeat region
tig00000015	Geneious	repeat_region	11646	11696	.	-	.	Name=repeat region
tig00000015	Geneious	repeat_region	5924	5972	.	-	.	Name=repeat region
tig00000015	Geneious	repeat_region	5890	5940	.	-	.	Name=repeat region
tig00000015	Geneious	repeat_region	185	233	.	-	.	Name=repeat region
tig00000015	Geneious	repeat_region	167	213	.	-	.	Name=repeat region
tig00000015	Geneious	repeat_region	111	157	.	-	.	Name=repeat region
tig00000015	Geneious	repeat_region	56	103	.	-	.	Name=repeat region
tig00000015	Geneious	mobile_element	103278	109163	.	+	.	Name=mobile element
tig00000015	Geneious	mobile_element	149142	155034	.	+	.	Name=mobile element
tig00000015	Geneious	mobile_element	896282	902184	.	-	.	Name=mobile element
tig00000015	Geneious	mobile_element	109494	115365	.	-	.	Name=mobile element
tig00000015	Geneious	LTR	103278	103594	.	+	.	Name=Ty1 LTR
tig00000015	Geneious	LTR	108847	109163	.	+	.	Name=Ty1 LTR
tig00000015	Geneious	LTR	149142	149454	.	+	.	Name=Ty1 LTR
tig00000015	Geneious	LTR	154722	155034	.	+	.	Name=Ty1 LTR
tig00000015	Geneious	LTR	901869	902184	.	-	.	Name=Ty1 LTR
tig00000015	Geneious	LTR	896282	896597	.	-	.	Name=Ty1 LTR
tig00000015	Geneious	LTR	115049	115365	.	-	.	Name=Ty1 LTR
tig00000015	Geneious	LTR	109494	109810	.	-	.	Name=Ty1 LTR
tig00000015	Geneious	gene	932548	932865	.	-	.
tig00000015	Geneious	mRNA	932548	932865	.	-	.	Name=hypothetical protein mRNA
tig00000015	Geneious	CDS	932548	932865	.	-	0	Name=hypothetical protein CDS
tig00000015	Geneious	rep_origin	945508	945979	.	+	.	Name=rep origin
tig00000015	Geneious	gene	945980	946692	.	-	.	Name=HSP32 gene%3B HSP33 gene%3B SNO4 gene
tig00000015	Geneious	mRNA	945980	946692	.	-	.	Name=HSP32 mRNA%3B HSP33 mRNA%3B SNO4 mRNA
tig00000015	Geneious	CDS	945980	946692	.	-	0	Name=HSP32 CDS%3B HSP33 CDS%3B SNO4 CDS
tig00000015	Geneious	gene	947704	949015	.	+	.	Name=ERR1 gene%3B ERR2 gene%3B ERR3 gene
tig00000015	Geneious	mRNA	947704	949015	.	+	.	Name=ERR1 mRNA%3B ERR2 mRNA%3B ERR3 mRNA
tig00000015	Geneious	CDS	947704	949015	.	+	0	Name=ERR1 CDS%3B ERR2 CDS%3B ERR3 CDS
tig00000015	Geneious	rep_origin	950632	951112	.	+	.	Name=rep origin
tig00000015	Geneious	gene	951449	951605	.	-	.
tig00000015	Geneious	mRNA	951449	951605	.	-	.	Name=hypothetical protein mRNA
tig00000015	Geneious	CDS	951449	951605	.	-	0	Name=hypothetical protein CDS
tig00000015	Geneious	centromere	855662	855671	.	+	.	Name=CEN15 CDEI of CEN15 centromere
tig00000015	Geneious	mobile_element	103277	109183	.	+	.	Name=mobile element
tig00000015	Geneious	mobile_element	149141	155054	.	+	.	Name=mobile element
tig00000015	Geneious	mobile_element	896262	902185	.	-	.	Name=mobile element
tig00000015	Geneious	mobile_element	109474	115366	.	-	.	Name=mobile element
tig00000015	Geneious	LTR	103277	103614	.	+	.	Name=Ty1 LTR
tig00000015	Geneious	LTR	108846	109183	.	+	.	Name=Ty1 LTR
tig00000015	Geneious	LTR	398585	398916	.	-	.	Name=Ty1 LTR
tig00000015	Geneious	LTR	115029	115366	.	-	.	Name=Ty1 LTR
tig00000015	Geneious	LTR	109474	109811	.	-	.	Name=Ty1 LTR
tig00000015	Geneious	LTR	149141	149474	.	+	.	Name=Ty2 LTR
tig00000015	Geneious	LTR	154721	155054	.	+	.	Name=Ty2 LTR
tig00000015	Geneious	LTR	895917	896248	.	-	.	Name=Ty2 LTR
tig00000015	Geneious	LTR	746959	747290	.	-	.	Name=Ty2 LTR
tig00000015	Geneious	LTR	516077	516367	.	+	.	Name=Ty4 LTR
tig00000015	Geneious	LTR	521923	522213	.	+	.	Name=Ty4 LTR
tig00000015	Geneious	LTR	149143	149476	.	+	.	Name=Ty2 LTR
tig00000015	Geneious	LTR	154723	155056	.	+	.	Name=Ty2 LTR
tig00000015	Geneious	LTR	895915	896246	.	-	.	Name=Ty2 LTR
tig00000015	Geneious	LTR	746957	747288	.	-	.	Name=Ty2 LTR
tig00000015	Geneious	LTR	516363	516447	.	+	.	Name=Ty4 LTR
tig00000015	Geneious	LTR	522209	522293	.	+	.	Name=Ty4 LTR
tig00000015	Geneious	mRNA	676825	676843	.	-	.	Name=RPL33A mRNA%3B RPL33B mRNA;ID=ISyX++t3KBIB0Bvm6W1jFIJllAA.1652075084452.4958
tig00000015	Geneious	mRNA	675995	676299	.	-	.	Name=RPL33A mRNA%3B RPL33B mRNA;ID=ISyX++t3KBIB0Bvm6W1jFIJllAA.1652075084452.4958
tig00000015	Geneious	CDS	676825	676843	.	-	0	Name=RPL33A CDS%3B RPL33B CDS;ID=ISyX++t3KBIB0Bvm6W1jFIJllAA.1652075084452.4959
tig00000015	Geneious	CDS	675995	676299	.	-	0	Name=RPL33A CDS%3B RPL33B CDS;ID=ISyX++t3KBIB0Bvm6W1jFIJllAA.1652075084452.4959
tig00000015	Geneious	LTR	189996	190336	.	-	.	Name=Ty3 LTR
tig00000015	Geneious	LTR	102948	103288	.	-	.	Name=Ty3 LTR
tig00000015	Geneious	LTR	79143	79483	.	-	.	Name=Ty3 LTR
tig00000015	Geneious	LTR	103279	103616	.	+	.	Name=Ty1 LTR
tig00000015	Geneious	LTR	108848	109185	.	+	.	Name=Ty1 LTR
tig00000015	Geneious	LTR	398583	398914	.	-	.	Name=Ty1 LTR
tig00000015	Geneious	LTR	115027	115364	.	-	.	Name=Ty1 LTR
tig00000015	Geneious	LTR	109472	109809	.	-	.	Name=Ty1 LTR
tig00000015	Geneious	gene	939528	940656	.	-	.	Name=FDH1 gene
tig00000015	Geneious	mRNA	939528	940656	.	-	.	Name=FDH1 mRNA
tig00000015	Geneious	CDS	939528	940656	.	-	0	Name=FDH1 CDS
tig00000015	Geneious	gene	944232	945356	.	+	.
tig00000015	Geneious	mRNA	944232	945356	.	+	.	Name=hypothetical protein mRNA
tig00000015	Geneious	CDS	944232	945356	.	+	0	Name=hypothetical protein CDS
tig00000015	Geneious	gene	950138	950632	.	+	.	Name=PAU21 gene%3B PAU22 gene
tig00000015	Geneious	mRNA	950138	950632	.	+	.	Name=PAU21 mRNA%3B PAU22 mRNA
tig00000015	Geneious	CDS	950138	950632	.	+	0	Name=PAU21 CDS%3B PAU22 CDS
tig00000015	Geneious	telomere	951342	958701	.	+	.
tig00000015	Geneious	repeat_region	951342	951787	.	+	.	Name=repeat region
tig00000015	Geneious	gene	951622	951789	.	-	.
tig00000015	Geneious	mRNA	951622	951789	.	-	.	Name=hypothetical protein mRNA
tig00000015	Geneious	CDS	951622	951789	.	-	0	Name=hypothetical protein CDS
tig00000015	Geneious	repeat_region	951788	952040	.	+	.	Name=repeat region
tig00000015	Geneious	repeat_region	952041	958684	.	+	.	Name=repeat region
tig00000015	Geneious	repeat_region	958685	958701	.	+	.	Name=repeat region
tig00000015	Geneious	repeat_region	958749	958766	.	+	.	Name=repeat region
tig00000015	Geneious	repeat_region	958774	958791	.	+	.	Name=repeat region
tig00000015	Geneious	repeat_region	958796	958812	.	+	.	Name=repeat region
tig00000015	Geneious	repeat_region	958808	958825	.	+	.	Name=repeat region
tig00000015	Geneious	repeat_region	958821	958837	.	+	.	Name=repeat region
tig00000015	Geneious	repeat_region	958851	958868	.	+	.	Name=repeat region
tig00000015	Geneious	repeat_region	958864	958881	.	+	.	Name=repeat region
tig00000015	Geneious	repeat_region	958891	958908	.	+	.	Name=repeat region
tig00000015	Geneious	repeat_region	958908	958925	.	+	.	Name=repeat region
tig00000015	Geneious	repeat_region	958961	958978	.	+	.	Name=repeat region
tig00000015	Geneious	repeat_region	958976	958993	.	+	.	Name=repeat region
tig00000015	Geneious	repeat_region	958989	959007	.	+	.	Name=repeat region
tig00000015	Geneious	repeat_region	959005	959022	.	+	.	Name=repeat region
tig00000015	Geneious	repeat_region	959022	959039	.	+	.	Name=repeat region
tig00000015	Geneious	repeat_region	959037	959054	.	+	.	Name=repeat region
tig00000015	Geneious	repeat_region	959074	959091	.	+	.	Name=repeat region
tig00000015	Geneious	repeat_region	959091	959108	.	+	.	Name=repeat region
tig00000015	Geneious	repeat_region	959104	959121	.	+	.	Name=repeat region
tig00000015	Geneious	repeat_region	959115	959132	.	+	.	Name=repeat region
tig00000015	Geneious	repeat_region	959130	959146	.	+	.	Name=repeat region
tig00000015	Geneious	repeat_region	959154	959171	.	+	.	Name=repeat region
tig00000015	Geneious	repeat_region	11801	11818	.	-	.	Name=repeat region
tig00000015	Geneious	repeat_region	11788	11805	.	-	.	Name=repeat region
tig00000015	Geneious	repeat_region	11744	11761	.	-	.	Name=repeat region
tig00000015	Geneious	repeat_region	11726	11744	.	-	.	Name=repeat region
tig00000015	Geneious	repeat_region	11713	11730	.	-	.	Name=repeat region
tig00000015	Geneious	repeat_region	11694	11711	.	-	.	Name=repeat region
tig00000015	Geneious	repeat_region	11679	11696	.	-	.	Name=repeat region
tig00000015	Geneious	repeat_region	11660	11677	.	-	.	Name=repeat region
tig00000015	Geneious	repeat_region	11645	11662	.	-	.	Name=repeat region
tig00000015	Geneious	repeat_region	6041	6058	.	-	.	Name=repeat region
tig00000015	Geneious	repeat_region	6028	6045	.	-	.	Name=repeat region
tig00000015	Geneious	repeat_region	5984	6001	.	-	.	Name=repeat region
tig00000015	Geneious	repeat_region	5968	5986	.	-	.	Name=repeat region
tig00000015	Geneious	repeat_region	5955	5972	.	-	.	Name=repeat region
tig00000015	Geneious	repeat_region	5938	5955	.	-	.	Name=repeat region
tig00000015	Geneious	repeat_region	5923	5940	.	-	.	Name=repeat region
tig00000015	Geneious	repeat_region	5904	5921	.	-	.	Name=repeat region
tig00000015	Geneious	repeat_region	5889	5906	.	-	.	Name=repeat region
tig00000015	Geneious	repeat_region	284	301	.	-	.	Name=repeat region
tig00000015	Geneious	repeat_region	271	288	.	-	.	Name=repeat region
tig00000015	Geneious	repeat_region	196	213	.	-	.	Name=repeat region
tig00000015	Geneious	repeat_region	177	194	.	-	.	Name=repeat region
tig00000015	Geneious	repeat_region	155	172	.	-	.	Name=repeat region
tig00000015	Geneious	repeat_region	141	157	.	-	.	Name=repeat region
tig00000015	Geneious	repeat_region	122	139	.	-	.	Name=repeat region
tig00000015	Geneious	repeat_region	110	126	.	-	.	Name=repeat region
tig00000015	Geneious	repeat_region	86	103	.	-	.	Name=repeat region
tig00000015	Geneious	repeat_region	74	90	.	-	.	Name=repeat region
tig00000015	Geneious	repeat_region	27	44	.	-	.	Name=repeat region
tig00000015	Geneious	source	11885	958555	.	-	.	Name=R64-1-1 source Saccharomyces cerevisiae S288c
tig00000015	Geneious	telomere	951342	958555	.	+	.
tig00000015	Geneious	repeat_region	952041	958555	.	+	.	Name=repeat region
tig00000015	Geneious	gene	943236	943538	.	+	.
tig00000015	Geneious	mRNA	943236	943538	.	+	.	Name=hypothetical protein mRNA
tig00000015	Geneious	CDS	943236	943538	.	+	0	Name=hypothetical protein CDS
tig00000015	Geneious	gene	941724	943186	.	+	.
tig00000015	Geneious	mRNA	941724	943186	.	+	.	Name=hypothetical protein mRNA
tig00000015	Geneious	CDS	941724	943186	.	+	0	Name=hypothetical protein CDS
tig00000015	Geneious	gene	940220	940656	.	-	.
tig00000015	Geneious	mRNA	940220	940656	.	-	.
tig00000015	Geneious	gene	939528	940236	.	-	.	Name=FDH2 gene
tig00000015	Geneious	mRNA	939528	940236	.	-	.	Name=FDH2 mRNA
tig00000015	Geneious	rep_origin	939538	940235	.	-	.	Name=FDH2 rep origin
tig00000015	Geneious	gene	933909	935670	.	-	.	Name=SAM3 gene
tig00000015	Geneious	mRNA	933909	935670	.	-	.	Name=SAM3 mRNA
tig00000015	Geneious	CDS	933909	935670	.	-	0	Name=SAM3 CDS
tig00000015	Geneious	gene	932548	933523	.	-	.	Name=SAM4 gene
tig00000015	Geneious	mRNA	932548	933523	.	-	.	Name=SAM4 mRNA
tig00000015	Geneious	CDS	932548	933523	.	-	0	Name=SAM4 CDS
tig00000015	Geneious	gene	930450	932001	.	+	.
tig00000015	Geneious	mRNA	930450	932001	.	+	.	Name=hypothetical protein mRNA
tig00000015	Geneious	CDS	930450	932001	.	+	0	Name=hypothetical protein CDS
tig00000015	Geneious	gene	928347	928535	.	-	.	Name=ATP15 gene
tig00000015	Geneious	mRNA	928347	928535	.	-	.	Name=ATP15 mRNA
tig00000015	Geneious	CDS	928347	928535	.	-	0	Name=ATP15 CDS
tig00000015	Geneious	gene	925812	928132	.	-	.	Name=MDL2 gene
tig00000015	Geneious	mRNA	925812	928132	.	-	.	Name=MDL2 mRNA
tig00000015	Geneious	CDS	925812	928132	.	-	0	Name=MDL2 CDS
tig00000015	Geneious	gene	923668	925602	.	-	.	Name=KAR9 gene
tig00000015	Geneious	mRNA	923668	925602	.	-	.	Name=KAR9 mRNA
tig00000015	Geneious	CDS	923668	925602	.	-	0	Name=KAR9 CDS
tig00000015	Geneious	gene	920773	923378	.	-	.	Name=PLC1 gene
tig00000015	Geneious	mRNA	920773	923378	.	-	.	Name=PLC1 mRNA
tig00000015	Geneious	CDS	920773	923378	.	-	0	Name=PLC1 CDS
tig00000015	Geneious	gene	919824	920450	.	-	.	Name=ACM1 gene
tig00000015	Geneious	mRNA	919824	920450	.	-	.	Name=ACM1 mRNA
tig00000015	Geneious	CDS	919824	920450	.	-	0	Name=ACM1 CDS
tig00000015	Geneious	gene	918547	919501	.	-	.	Name=DIM1 gene
tig00000015	Geneious	mRNA	918547	919501	.	-	.	Name=DIM1 mRNA
tig00000015	Geneious	CDS	918547	919501	.	-	0	Name=DIM1 CDS
tig00000015	Geneious	gene	915761	917587	.	-	.	Name=DIP5 gene
tig00000015	Geneious	mRNA	915761	917587	.	-	.	Name=DIP5 mRNA
tig00000015	Geneious	CDS	915761	917587	.	-	0	Name=DIP5 CDS
tig00000015	Geneious	rep_origin	915420	915654	.	-	.	Name=rep origin
tig00000015	Geneious	gene	914288	915349	.	+	.
tig00000015	Geneious	mRNA	914288	915349	.	+	.	Name=hypothetical protein mRNA
tig00000015	Geneious	CDS	914288	915349	.	+	0	Name=hypothetical protein CDS
tig00000015	Geneious	gene	912126	914081	.	+	.	Name=KEL3 gene
tig00000015	Geneious	mRNA	912126	914081	.	+	.	Name=KEL3 mRNA
tig00000015	Geneious	CDS	912126	914081	.	+	0	Name=KEL3 CDS
tig00000015	Geneious	gene	909831	911297	.	-	.	Name=FUM1 gene
tig00000015	Geneious	mRNA	909831	911297	.	-	.	Name=FUM1 mRNA
tig00000015	Geneious	CDS	909831	911297	.	-	0	Name=FUM1 CDS
tig00000015	Geneious	gene	907675	909331	.	-	.
tig00000015	Geneious	mRNA	907675	909331	.	-	.	Name=hypothetical protein mRNA
tig00000015	Geneious	CDS	907675	909331	.	-	0	Name=hypothetical protein CDS
tig00000015	Geneious	gene	905959	907387	.	+	.	Name=APM1 gene
tig00000015	Geneious	mRNA	905959	907387	.	+	.	Name=APM1 mRNA
tig00000015	Geneious	CDS	905959	907387	.	+	0	Name=APM1 CDS
tig00000015	Geneious	gene	903481	905133	.	+	.	Name=THI21 gene
tig00000015	Geneious	mRNA	903481	905133	.	+	.	Name=THI21 mRNA
tig00000015	Geneious	CDS	903481	905133	.	+	0	Name=THI21 CDS
tig00000015	Geneious	LTR	902777	902978	.	+	.	Name=Ty1 LTR
tig00000015	Geneious	LTR	902278	902346	.	-	.	Name=Ty3 LTR
tig00000015	Geneious	LTR	190267	190335	.	-	.	Name=Ty3 LTR
tig00000015	Geneious	LTR	79414	79482	.	-	.	Name=Ty3 LTR
tig00000015	Geneious	LTR	103278	103320	.	+	.	Name=Ty1 LTR
tig00000015	Geneious	LTR	108847	108889	.	+	.	Name=Ty1 LTR
tig00000015	Geneious	LTR	902185	902227	.	-	.	Name=Ty1 LTR
tig00000015	Geneious	LTR	398873	398915	.	-	.	Name=Ty1 LTR
tig00000015	Geneious	LTR	115323	115365	.	-	.	Name=Ty1 LTR
tig00000015	Geneious	LTR	109768	109810	.	-	.	Name=Ty1 LTR
tig00000015	Geneious	LTR	895630	895912	.	-	.	Name=Ty1 LTR
tig00000015	Geneious	LTR	398584	398866	.	-	.	Name=Ty1 LTR
tig00000015	Geneious	gene	894778	895358	.	-	.
tig00000015	Geneious	mRNA	894778	895358	.	-	.	Name=hypothetical protein mRNA
tig00000015	Geneious	CDS	894778	895358	.	-	0	Name=hypothetical protein CDS
tig00000015	Geneious	gene	892028	893662	.	+	.	Name=CLN2 gene
tig00000015	Geneious	mRNA	892028	893662	.	+	.	Name=CLN2 mRNA
tig00000015	Geneious	CDS	892028	893662	.	+	0	Name=CLN2 CDS
tig00000015	Geneious	gene	889766	890920	.	-	.	Name=BBP1 gene
tig00000015	Geneious	mRNA	889766	890920	.	-	.	Name=BBP1 mRNA
tig00000015	Geneious	CDS	889766	890920	.	-	0	Name=BBP1 CDS
tig00000015	Geneious	gene	887701	889167	.	-	.	Name=HFI1 gene
tig00000015	Geneious	mRNA	887701	889167	.	-	.	Name=HFI1 mRNA
tig00000015	Geneious	CDS	887701	889167	.	-	0	Name=HFI1 CDS
tig00000015	Geneious	gene	885650	887589	.	+	.	Name=VIK1 gene
tig00000015	Geneious	mRNA	885650	887589	.	+	.	Name=VIK1 mRNA
tig00000015	Geneious	CDS	885650	887589	.	+	0	Name=VIK1 CDS
tig00000015	Geneious	rep_origin	885374	885617	.	-	.	Name=rep origin
tig00000015	Geneious	gene	884777	885294	.	+	.	Name=YAH1 gene
tig00000015	Geneious	mRNA	884777	885294	.	+	.	Name=YAH1 mRNA
tig00000015	Geneious	CDS	884777	885294	.	+	0	Name=YAH1 CDS
tig00000015	Geneious	gene	883940	884349	.	+	.	Name=ICY2 gene
tig00000015	Geneious	mRNA	883940	884349	.	+	.	Name=ICY2 mRNA
tig00000015	Geneious	CDS	883940	884349	.	+	0	Name=ICY2 CDS
tig00000015	Geneious	gene	882422	882961	.	+	.	Name=RPL36B gene
tig00000015	Geneious	mRNA	882422	882437	.	+	.	Name=RPL36B mRNA;ID=ISyX++t3KBIB0Bvm6W1jFIJllAA.1652075084459.4960
tig00000015	Geneious	mRNA	882675	882961	.	+	.	Name=RPL36B mRNA;ID=ISyX++t3KBIB0Bvm6W1jFIJllAA.1652075084459.4960
tig00000015	Geneious	CDS	882422	882437	.	+	0	Name=RPL36B CDS;ID=ISyX++t3KBIB0Bvm6W1jFIJllAA.1652075084459.4961
tig00000015	Geneious	CDS	882675	882961	.	+	0	Name=RPL36B CDS;ID=ISyX++t3KBIB0Bvm6W1jFIJllAA.1652075084459.4961
tig00000015	Geneious	gene	879315	881995	.	+	.	Name=GYP5 gene
tig00000015	Geneious	mRNA	879315	881995	.	+	.	Name=GYP5 mRNA
tig00000015	Geneious	CDS	879315	881995	.	+	0	Name=GYP5 CDS
tig00000015	Geneious	gene	876314	878957	.	+	.	Name=GAL4 gene
tig00000015	Geneious	mRNA	876314	878957	.	+	.	Name=GAL4 mRNA
tig00000015	Geneious	CDS	876314	878957	.	+	0	Name=GAL4 CDS
tig00000015	Geneious	gene	874474	876044	.	+	.
tig00000015	Geneious	mRNA	874474	876044	.	+	.	Name=hypothetical protein mRNA
tig00000015	Geneious	CDS	874474	876044	.	+	0	Name=hypothetical protein CDS
tig00000015	Geneious	gene	873373	874163	.	+	.	Name=RBD2 gene
tig00000015	Geneious	mRNA	873373	874163	.	+	.	Name=RBD2 mRNA
tig00000015	Geneious	CDS	873373	874163	.	+	0	Name=RBD2 CDS
tig00000015	Geneious	gene	871722	873084	.	-	.
tig00000015	Geneious	mRNA	871722	873084	.	-	.	Name=hypothetical protein mRNA
tig00000015	Geneious	CDS	871722	873084	.	-	0	Name=hypothetical protein CDS
tig00000015	Geneious	gene	870639	871658	.	+	.	Name=HUT1 gene
tig00000015	Geneious	mRNA	870639	871658	.	+	.	Name=HUT1 mRNA
tig00000015	Geneious	CDS	870639	871658	.	+	0	Name=HUT1 CDS
tig00000015	Geneious	gene	868359	870155	.	-	.	Name=SRP68 gene
tig00000015	Geneious	mRNA	868359	870155	.	-	.	Name=SRP68 mRNA
tig00000015	Geneious	CDS	868359	870155	.	-	0	Name=SRP68 CDS
tig00000015	Geneious	gene	863571	868053	.	+	.	Name=IQG1 gene
tig00000015	Geneious	mRNA	863571	868053	.	+	.	Name=IQG1 mRNA
tig00000015	Geneious	CDS	863571	868053	.	+	0	Name=IQG1 CDS
tig00000015	Geneious	gene	862425	863308	.	+	.	Name=CIN2 gene
tig00000015	Geneious	mRNA	862425	862449	.	+	.	Name=CIN2 mRNA;ID=ISyX++t3KBIB0Bvm6W1jFIJllAA.1652075084461.4962
tig00000015	Geneious	mRNA	862529	863308	.	+	.	Name=CIN2 mRNA;ID=ISyX++t3KBIB0Bvm6W1jFIJllAA.1652075084461.4962
tig00000015	Geneious	CDS	862425	862449	.	+	0	Name=CIN2 CDS;ID=ISyX++t3KBIB0Bvm6W1jFIJllAA.1652075084461.4963
tig00000015	Geneious	CDS	862529	863308	.	+	0	Name=CIN2 CDS;ID=ISyX++t3KBIB0Bvm6W1jFIJllAA.1652075084461.4963
tig00000015	Geneious	gene	860060	862187	.	+	.	Name=HSP82 gene
tig00000015	Geneious	mRNA	860060	862187	.	+	.	Name=HSP82 mRNA
tig00000015	Geneious	CDS	860060	862187	.	+	0	Name=HSP82 CDS
tig00000015	Geneious	gene	858604	859205	.	-	.	Name=YAR1 gene
tig00000015	Geneious	mRNA	858604	859205	.	-	.	Name=YAR1 mRNA
tig00000015	Geneious	CDS	858604	859205	.	-	0	Name=YAR1 CDS
tig00000015	Geneious	gene	857340	858195	.	-	.	Name=SUI3 gene
tig00000015	Geneious	mRNA	857340	858195	.	-	.	Name=SUI3 mRNA
tig00000015	Geneious	CDS	857340	858195	.	-	0	Name=SUI3 CDS
tig00000015	Geneious	gene	855992	857085	.	+	.	Name=ENV7 gene
tig00000015	Geneious	mRNA	855992	857085	.	+	.	Name=ENV7 mRNA
tig00000015	Geneious	CDS	855992	857085	.	+	0	Name=ENV7 CDS
tig00000015	Geneious	gene	854051	855465	.	-	.	Name=RVB2 gene
tig00000015	Geneious	mRNA	854051	855465	.	-	.	Name=RVB2 mRNA
tig00000015	Geneious	CDS	854051	855465	.	-	0	Name=RVB2 CDS
tig00000015	Geneious	gene	853258	853752	.	+	.	Name=VMA11 gene
tig00000015	Geneious	mRNA	853258	853752	.	+	.	Name=VMA11 mRNA
tig00000015	Geneious	CDS	853258	853752	.	+	0	Name=VMA11 CDS
tig00000015	Geneious	gene	851877	852526	.	-	.	Name=NSL1 gene
tig00000015	Geneious	mRNA	851877	852526	.	-	.	Name=NSL1 mRNA
tig00000015	Geneious	CDS	851877	852526	.	-	0	Name=NSL1 CDS
tig00000015	Geneious	gene	850555	851427	.	-	.	Name=SSO1 gene
tig00000015	Geneious	mRNA	850555	851427	.	-	.	Name=SSO1 mRNA
tig00000015	Geneious	CDS	850555	851427	.	-	0	Name=SSO1 CDS
tig00000015	Geneious	gene	844390	850050	.	-	.	Name=FAS2 gene
tig00000015	Geneious	mRNA	844390	850050	.	-	.	Name=FAS2 mRNA
tig00000015	Geneious	CDS	844390	850050	.	-	0	Name=FAS2 CDS
tig00000015	Geneious	gene	842220	843393	.	-	.	Name=USV1 gene
tig00000015	Geneious	mRNA	842220	843393	.	-	.	Name=USV1 mRNA
tig00000015	Geneious	CDS	842220	843393	.	-	0	Name=USV1 CDS
tig00000015	Geneious	rep_origin	841942	842201	.	-	.	Name=rep origin
tig00000015	Geneious	gene	841021	841641	.	-	.
tig00000015	Geneious	mRNA	841021	841641	.	-	.	Name=hypothetical protein mRNA
tig00000015	Geneious	CDS	841021	841641	.	-	0	Name=hypothetical protein CDS
tig00000015	Geneious	gene	838681	840327	.	-	.	Name=CET1 gene
tig00000015	Geneious	mRNA	838681	840327	.	-	.	Name=CET1 mRNA
tig00000015	Geneious	CDS	838681	840327	.	-	0	Name=CET1 CDS
tig00000015	Geneious	gene	837552	838553	.	+	.	Name=ALG5 gene
tig00000015	Geneious	mRNA	837552	838553	.	+	.	Name=ALG5 mRNA
tig00000015	Geneious	CDS	837552	838553	.	+	0	Name=ALG5 CDS
tig00000015	Geneious	gene	833367	836957	.	-	.	Name=NEW1 gene
tig00000015	Geneious	mRNA	833367	836957	.	-	.	Name=NEW1 mRNA
tig00000015	Geneious	CDS	833367	836957	.	-	0	Name=NEW1 CDS
tig00000015	Geneious	gene	832281	832721	.	-	.
tig00000015	Geneious	mRNA	832281	832721	.	-	.	Name=hypothetical protein mRNA
tig00000015	Geneious	CDS	832281	832721	.	-	0	Name=hypothetical protein CDS
tig00000015	Geneious	gene	830639	832093	.	+	.	Name=MMT2 gene
tig00000015	Geneious	mRNA	830639	832093	.	+	.	Name=MMT2 mRNA
tig00000015	Geneious	CDS	830639	832093	.	+	0	Name=MMT2 CDS
tig00000015	Geneious	gene	829592	830098	.	+	.	Name=GRE1 gene
tig00000015	Geneious	mRNA	829592	830098	.	+	.	Name=GRE1 mRNA
tig00000015	Geneious	CDS	829592	830098	.	+	0	Name=GRE1 CDS
tig00000015	Geneious	gene	826506	828570	.	-	.	Name=FMP40 gene
tig00000015	Geneious	mRNA	826506	828570	.	-	.	Name=FMP40 mRNA
tig00000015	Geneious	CDS	826506	828570	.	-	0	Name=FMP40 CDS
tig00000015	Geneious	gene	823311	825691	.	-	.	Name=FLC1 gene
tig00000015	Geneious	mRNA	823311	825691	.	-	.	Name=FLC1 mRNA
tig00000015	Geneious	CDS	823311	825691	.	-	0	Name=FLC1 CDS
tig00000015	Geneious	gene	820513	821987	.	-	.	Name=PCL8 gene
tig00000015	Geneious	mRNA	820513	821987	.	-	.	Name=PCL8 mRNA
tig00000015	Geneious	CDS	820513	821987	.	-	0	Name=PCL8 CDS
tig00000015	Geneious	gene	819334	820043	.	-	.	Name=SAR1 gene
tig00000015	Geneious	mRNA	820016	820043	.	-	.	Name=SAR1 mRNA;ID=ISyX++t3KBIB0Bvm6W1jFIJllAA.1652075084472.4964
tig00000015	Geneious	mRNA	819334	819878	.	-	.	Name=SAR1 mRNA;ID=ISyX++t3KBIB0Bvm6W1jFIJllAA.1652075084472.4964
tig00000015	Geneious	CDS	820016	820043	.	-	0	Name=SAR1 CDS;ID=ISyX++t3KBIB0Bvm6W1jFIJllAA.1652075084472.4965
tig00000015	Geneious	CDS	819334	819878	.	-	0	Name=SAR1 CDS;ID=ISyX++t3KBIB0Bvm6W1jFIJllAA.1652075084472.4965
tig00000015	Geneious	gene	815580	819123	.	+	.	Name=BMS1 gene
tig00000015	Geneious	mRNA	815580	819123	.	+	.	Name=BMS1 mRNA
tig00000015	Geneious	CDS	815580	819123	.	+	0	Name=BMS1 CDS
tig00000015	Geneious	gene	811640	814932	.	-	.
tig00000015	Geneious	mRNA	811640	814932	.	-	.	Name=hypothetical protein mRNA
tig00000015	Geneious	CDS	811640	814932	.	-	0	Name=hypothetical protein CDS
tig00000015	Geneious	gene	810347	811353	.	-	.	Name=CBP3 gene
tig00000015	Geneious	mRNA	810347	811353	.	-	.	Name=CBP3 mRNA
tig00000015	Geneious	CDS	810347	811353	.	-	0	Name=CBP3 CDS
tig00000015	Geneious	gene	808582	810201	.	+	.	Name=THI6 gene
tig00000015	Geneious	mRNA	808582	810201	.	+	.	Name=THI6 mRNA
tig00000015	Geneious	CDS	808582	810201	.	+	0	Name=THI6 CDS
tig00000015	Geneious	gene	807442	808158	.	-	.	Name=LEA1 gene
tig00000015	Geneious	mRNA	807442	808158	.	-	.	Name=LEA1 mRNA
tig00000015	Geneious	CDS	807442	808158	.	-	0	Name=LEA1 CDS
tig00000015	Geneious	gene	805623	807257	.	+	.	Name=PUS1 gene
tig00000015	Geneious	mRNA	805623	807257	.	+	.	Name=PUS1 mRNA
tig00000015	Geneious	CDS	805623	807257	.	+	0	Name=PUS1 CDS
tig00000015	Geneious	gene	804737	805281	.	-	.	Name=NIP7 gene
tig00000015	Geneious	mRNA	804737	805281	.	-	.	Name=NIP7 mRNA
tig00000015	Geneious	CDS	804737	805281	.	-	0	Name=NIP7 CDS
tig00000015	Geneious	gene	802567	804487	.	+	.	Name=SRP72 gene
tig00000015	Geneious	mRNA	802567	804487	.	+	.	Name=SRP72 mRNA
tig00000015	Geneious	CDS	802567	804487	.	+	0	Name=SRP72 CDS
tig00000015	Geneious	gene	801189	802290	.	+	.	Name=IPL1 gene
tig00000015	Geneious	mRNA	801189	802290	.	+	.	Name=IPL1 mRNA
tig00000015	Geneious	CDS	801189	802290	.	+	0	Name=IPL1 CDS
tig00000015	Geneious	gene	799191	800941	.	-	.	Name=RKM1 gene
tig00000015	Geneious	mRNA	799191	800941	.	-	.	Name=RKM1 mRNA
tig00000015	Geneious	CDS	799191	800941	.	-	0	Name=RKM1 CDS
tig00000015	Geneious	gene	796446	798875	.	-	.	Name=TYW1 gene
tig00000015	Geneious	mRNA	796446	798875	.	-	.	Name=TYW1 mRNA
tig00000015	Geneious	CDS	796446	798875	.	-	0	Name=TYW1 CDS
tig00000015	Geneious	rep_origin	796153	796446	.	-	.	Name=rep origin
tig00000015	Geneious	gene	795189	796153	.	+	.	Name=PGC1 gene
tig00000015	Geneious	mRNA	795189	796153	.	+	.	Name=PGC1 mRNA
tig00000015	Geneious	CDS	795189	796153	.	+	0	Name=PGC1 CDS
tig00000015	Geneious	gene	793029	794513	.	-	.	Name=HRR25 gene
tig00000015	Geneious	mRNA	793029	794513	.	-	.	Name=HRR25 mRNA
tig00000015	Geneious	CDS	793029	794513	.	-	0	Name=HRR25 CDS
tig00000015	Geneious	gene	791394	792536	.	-	.	Name=TPK2 gene
tig00000015	Geneious	mRNA	791394	792536	.	-	.	Name=TPK2 mRNA
tig00000015	Geneious	CDS	791394	792536	.	-	0	Name=TPK2 CDS
tig00000015	Geneious	gene	789459	790707	.	+	.	Name=AFT2 gene
tig00000015	Geneious	mRNA	789459	790707	.	+	.	Name=AFT2 mRNA
tig00000015	Geneious	CDS	789459	790707	.	+	0	Name=AFT2 CDS
tig00000015	Geneious	gene	787642	789026	.	+	.	Name=YIG1 gene
tig00000015	Geneious	mRNA	787642	789026	.	+	.	Name=YIG1 mRNA
tig00000015	Geneious	CDS	787642	789026	.	+	0	Name=YIG1 CDS
tig00000015	Geneious	gene	786846	787313	.	-	.	Name=CSM4 gene
tig00000015	Geneious	mRNA	786846	787313	.	-	.	Name=CSM4 mRNA
tig00000015	Geneious	CDS	786846	787313	.	-	0	Name=CSM4 CDS
tig00000015	Geneious	gene	786046	786767	.	+	.
tig00000015	Geneious	mRNA	786046	786767	.	+	.	Name=hypothetical protein mRNA
tig00000015	Geneious	CDS	786046	786767	.	+	0	Name=hypothetical protein CDS
tig00000015	Geneious	gene	784103	785650	.	-	.	Name=RPL7B gene
tig00000015	Geneious	mRNA	785640	785650	.	-	.	Name=RPL7B mRNA;ID=ISyX++t3KBIB0Bvm6W1jFIJllAA.1652075084475.4966
tig00000015	Geneious	mRNA	785139	785232	.	-	.	Name=RPL7B mRNA;ID=ISyX++t3KBIB0Bvm6W1jFIJllAA.1652075084475.4966
tig00000015	Geneious	mRNA	784103	784732	.	-	.	Name=RPL7B mRNA;ID=ISyX++t3KBIB0Bvm6W1jFIJllAA.1652075084475.4966
tig00000015	Geneious	CDS	785640	785650	.	-	0	Name=RPL7B CDS;ID=ISyX++t3KBIB0Bvm6W1jFIJllAA.1652075084476.4967
tig00000015	Geneious	CDS	785139	785232	.	-	0	Name=RPL7B CDS;ID=ISyX++t3KBIB0Bvm6W1jFIJllAA.1652075084476.4967
tig00000015	Geneious	CDS	784103	784732	.	-	0	Name=RPL7B CDS;ID=ISyX++t3KBIB0Bvm6W1jFIJllAA.1652075084476.4967
tig00000015	Geneious	gene	784901	784978	.	-	.
tig00000015	Geneious	ncRNA	784901	784978	.	-	.	Name=SNR59 ncRNA
tig00000015	Geneious	gene	782944	783764	.	-	.	Name=OXR1 gene
tig00000015	Geneious	mRNA	782944	783764	.	-	.	Name=OXR1 mRNA
tig00000015	Geneious	CDS	782944	783764	.	-	0	Name=OXR1 CDS
tig00000015	Geneious	gene	779794	782586	.	-	.	Name=APL5 gene
tig00000015	Geneious	mRNA	779794	782586	.	-	.	Name=APL5 mRNA
tig00000015	Geneious	CDS	779794	782586	.	-	0	Name=APL5 CDS
tig00000015	Geneious	gene	777703	779539	.	-	.	Name=DDC1 gene
tig00000015	Geneious	mRNA	777703	779539	.	-	.	Name=DDC1 mRNA
tig00000015	Geneious	CDS	777703	779539	.	-	0	Name=DDC1 CDS
tig00000015	Geneious	gene	776273	777416	.	-	.	Name=RSA1 gene
tig00000015	Geneious	mRNA	776273	777416	.	-	.	Name=RSA1 mRNA
tig00000015	Geneious	CDS	776273	777416	.	-	0	Name=RSA1 CDS
tig00000015	Geneious	gene	775765	776166	.	+	.	Name=PRM3 gene
tig00000015	Geneious	mRNA	775765	776166	.	+	.	Name=PRM3 mRNA
tig00000015	Geneious	CDS	775765	776166	.	+	0	Name=PRM3 CDS
tig00000015	Geneious	gene	774142	775225	.	+	.
tig00000015	Geneious	mRNA	774142	775225	.	+	.	Name=hypothetical protein mRNA
tig00000015	Geneious	CDS	774142	775225	.	+	0	Name=hypothetical protein CDS
tig00000015	Geneious	gene	771099	773506	.	+	.	Name=NAB3 gene
tig00000015	Geneious	mRNA	771099	773506	.	+	.	Name=NAB3 mRNA
tig00000015	Geneious	CDS	771099	773506	.	+	0	Name=NAB3 CDS
tig00000015	Geneious	gene	770316	770521	.	+	.	Name=COA2 gene
tig00000015	Geneious	mRNA	770316	770521	.	+	.	Name=COA2 mRNA
tig00000015	Geneious	CDS	770316	770521	.	+	0	Name=COA2 CDS
tig00000015	Geneious	gene	767850	769676	.	-	.	Name=GUP2 gene
tig00000015	Geneious	mRNA	767850	769676	.	-	.	Name=GUP2 mRNA
tig00000015	Geneious	CDS	767850	769676	.	-	0	Name=GUP2 CDS
tig00000015	Geneious	gene	766184	767427	.	-	.	Name=POS5 gene
tig00000015	Geneious	mRNA	766184	767427	.	-	.	Name=POS5 mRNA
tig00000015	Geneious	CDS	766184	767427	.	-	0	Name=POS5 CDS
tig00000015	Geneious	gene	764693	765188	.	-	.	Name=MF(ALPHA)1 gene
tig00000015	Geneious	mRNA	764693	765188	.	-	.	Name=MF(ALPHA)1 mRNA
tig00000015	Geneious	CDS	764693	765188	.	-	0	Name=MF(ALPHA)1 CDS
tig00000015	Geneious	gene	763415	764327	.	+	.	Name=UIP4 gene
tig00000015	Geneious	mRNA	763415	764327	.	+	.	Name=UIP4 mRNA
tig00000015	Geneious	CDS	763415	764327	.	+	0	Name=UIP4 CDS
tig00000015	Geneious	gene	761057	762892	.	+	.	Name=MRN1 gene
tig00000015	Geneious	mRNA	761057	762892	.	+	.	Name=MRN1 mRNA
tig00000015	Geneious	CDS	761057	762892	.	+	0	Name=MRN1 CDS
tig00000015	Geneious	gene	759478	759758	.	-	.	Name=RTC6 gene
tig00000015	Geneious	mRNA	759478	759758	.	-	.	Name=RTC6 mRNA
tig00000015	Geneious	CDS	759478	759758	.	-	0	Name=RTC6 CDS
tig00000015	Geneious	gene	756320	759359	.	+	.	Name=RTT10 gene
tig00000015	Geneious	mRNA	756320	759359	.	+	.	Name=RTT10 mRNA
tig00000015	Geneious	CDS	756320	759359	.	+	0	Name=RTT10 CDS
tig00000015	Geneious	gene	753917	755436	.	-	.	Name=CTI6 gene
tig00000015	Geneious	mRNA	753917	755436	.	-	.	Name=CTI6 mRNA
tig00000015	Geneious	CDS	753917	755436	.	-	0	Name=CTI6 CDS
tig00000015	Geneious	gene	751213	753610	.	-	.	Name=TCO89 gene
tig00000015	Geneious	mRNA	751213	753610	.	-	.	Name=TCO89 mRNA
tig00000015	Geneious	CDS	751213	753610	.	-	0	Name=TCO89 CDS
tig00000015	Geneious	gene	749058	750704	.	-	.	Name=PPQ1 gene
tig00000015	Geneious	mRNA	749058	750704	.	-	.	Name=PPQ1 mRNA
tig00000015	Geneious	CDS	749058	750704	.	-	0	Name=PPQ1 CDS
tig00000015	Geneious	LTR	748095	748415	.	-	.	Name=Ty1 LTR
tig00000015	Geneious	LTR	149142	149465	.	+	.	Name=Ty2 LTR
tig00000015	Geneious	LTR	154722	155045	.	+	.	Name=Ty2 LTR
tig00000015	Geneious	LTR	895926	896247	.	-	.	Name=Ty2 LTR
tig00000015	Geneious	LTR	746968	747289	.	-	.	Name=Ty2 LTR
tig00000015	Geneious	gene	746082	746708	.	-	.	Name=CBC2 gene
tig00000015	Geneious	mRNA	746082	746708	.	-	.	Name=CBC2 mRNA
tig00000015	Geneious	CDS	746082	746708	.	-	0	Name=CBC2 CDS
tig00000015	Geneious	gene	744905	745824	.	+	.	Name=CUP9 gene
tig00000015	Geneious	mRNA	744905	745824	.	+	.	Name=CUP9 mRNA
tig00000015	Geneious	CDS	744905	745824	.	+	0	Name=CUP9 CDS
tig00000015	Geneious	gene	740505	742854	.	+	.	Name=TRE1 gene
tig00000015	Geneious	mRNA	740505	742854	.	+	.	Name=TRE1 mRNA
tig00000015	Geneious	CDS	740505	742854	.	+	0	Name=TRE1 CDS
tig00000015	Geneious	gene	738783	740238	.	-	.	Name=SPT14 gene
tig00000015	Geneious	mRNA	740222	740238	.	-	.	Name=SPT14 mRNA;ID=ISyX++t3KBIB0Bvm6W1jFIJllAA.1652075084479.4968
tig00000015	Geneious	mRNA	738783	740121	.	-	.	Name=SPT14 mRNA;ID=ISyX++t3KBIB0Bvm6W1jFIJllAA.1652075084479.4968
tig00000015	Geneious	CDS	740222	740238	.	-	0	Name=SPT14 CDS;ID=ISyX++t3KBIB0Bvm6W1jFIJllAA.1652075084479.4969
tig00000015	Geneious	CDS	738783	740121	.	-	0	Name=SPT14 CDS;ID=ISyX++t3KBIB0Bvm6W1jFIJllAA.1652075084479.4969
tig00000015	Geneious	rep_origin	738704	738783	.	-	.	Name=rep origin
tig00000015	Geneious	gene	736099	738704	.	+	.	Name=NIP100 gene
tig00000015	Geneious	mRNA	736099	738704	.	+	.	Name=NIP100 mRNA
tig00000015	Geneious	CDS	736099	738704	.	+	0	Name=NIP100 CDS
tig00000015	Geneious	gene	734840	735730	.	-	.	Name=MRPL40 gene
tig00000015	Geneious	mRNA	734840	735730	.	-	.	Name=MRPL40 mRNA
tig00000015	Geneious	CDS	734840	735730	.	-	0	Name=MRPL40 CDS
tig00000015	Geneious	gene	733136	734523	.	+	.	Name=COX10 gene
tig00000015	Geneious	mRNA	733136	734523	.	+	.	Name=COX10 mRNA
tig00000015	Geneious	CDS	733136	734523	.	+	0	Name=COX10 CDS
tig00000015	Geneious	gene	731513	732711	.	+	.	Name=OYE3 gene
tig00000015	Geneious	mRNA	731513	732711	.	+	.	Name=OYE3 mRNA
tig00000015	Geneious	CDS	731513	732711	.	+	0	Name=OYE3 CDS
tig00000015	Geneious	gene	730112	730570	.	-	.	Name=DAP1 gene
tig00000015	Geneious	mRNA	730112	730570	.	-	.	Name=DAP1 mRNA
tig00000015	Geneious	CDS	730112	730570	.	-	0	Name=DAP1 CDS
tig00000015	Geneious	gene	728048	729845	.	+	.	Name=MEX67 gene
tig00000015	Geneious	mRNA	728048	729845	.	+	.	Name=MEX67 mRNA
tig00000015	Geneious	CDS	728048	729845	.	+	0	Name=MEX67 CDS
tig00000015	Geneious	gene	726380	727669	.	-	.
tig00000015	Geneious	mRNA	726380	727669	.	-	.	Name=hypothetical protein mRNA
tig00000015	Geneious	CDS	726380	727669	.	-	0	Name=hypothetical protein CDS
tig00000015	Geneious	gene	721797	726297	.	+	.	Name=REV3 gene
tig00000015	Geneious	mRNA	721797	726297	.	+	.	Name=REV3 mRNA
tig00000015	Geneious	CDS	721797	726297	.	+	0	Name=REV3 CDS
tig00000015	Geneious	gene	720927	721567	.	-	.	Name=ATG29 gene
tig00000015	Geneious	mRNA	720927	721567	.	-	.	Name=ATG29 mRNA
tig00000015	Geneious	CDS	720927	721567	.	-	0	Name=ATG29 CDS
tig00000015	Geneious	gene	719830	720950	.	+	.	Name=SET6 gene
tig00000015	Geneious	mRNA	719830	720950	.	+	.	Name=SET6 mRNA
tig00000015	Geneious	CDS	719830	720950	.	+	0	Name=SET6 CDS
tig00000015	Geneious	gene	717412	719557	.	+	.	Name=MLH3 gene
tig00000015	Geneious	mRNA	717412	719557	.	+	.	Name=MLH3 mRNA
tig00000015	Geneious	CDS	717412	719557	.	+	0	Name=MLH3 CDS
tig00000015	Geneious	gene	716209	716991	.	+	.	Name=SVS1 gene
tig00000015	Geneious	mRNA	716209	716991	.	+	.	Name=SVS1 mRNA
tig00000015	Geneious	CDS	716209	716991	.	+	0	Name=SVS1 CDS
tig00000015	Geneious	gene	714885	715704	.	+	.
tig00000015	Geneious	mRNA	714885	715704	.	+	.	Name=hypothetical protein mRNA
tig00000015	Geneious	CDS	714885	715704	.	+	0	Name=hypothetical protein CDS
tig00000015	Geneious	gene	712693	714593	.	+	.	Name=BEM4 gene
tig00000015	Geneious	mRNA	712693	714593	.	+	.	Name=BEM4 mRNA
tig00000015	Geneious	CDS	712693	714593	.	+	0	Name=BEM4 CDS
tig00000015	Geneious	gene	708660	711926	.	-	.	Name=CDC60 gene
tig00000015	Geneious	mRNA	708660	711926	.	-	.	Name=CDC60 mRNA
tig00000015	Geneious	CDS	708660	711926	.	-	0	Name=CDC60 CDS
tig00000015	Geneious	gene	707256	708017	.	+	.	Name=PET20 gene
tig00000015	Geneious	mRNA	707256	708017	.	+	.	Name=PET20 mRNA
tig00000015	Geneious	CDS	707256	708017	.	+	0	Name=PET20 CDS
tig00000015	Geneious	gene	704611	706889	.	+	.	Name=AIM44 gene
tig00000015	Geneious	mRNA	704611	706889	.	+	.	Name=AIM44 mRNA
tig00000015	Geneious	CDS	704611	706889	.	+	0	Name=AIM44 CDS
tig00000015	Geneious	gene	703163	704108	.	-	.	Name=TGS1 gene
tig00000015	Geneious	mRNA	703163	704108	.	-	.	Name=TGS1 mRNA
tig00000015	Geneious	CDS	703163	704108	.	-	0	Name=TGS1 CDS
tig00000015	Geneious	gene	702157	703011	.	+	.	Name=PRM4 gene
tig00000015	Geneious	mRNA	702157	703011	.	+	.	Name=PRM4 mRNA
tig00000015	Geneious	CDS	702157	703011	.	+	0	Name=PRM4 CDS
tig00000015	Geneious	gene	699593	701709	.	+	.	Name=KIP2 gene
tig00000015	Geneious	mRNA	699593	701709	.	+	.	Name=KIP2 mRNA
tig00000015	Geneious	CDS	699593	701709	.	+	0	Name=KIP2 CDS
tig00000015	Geneious	gene	697999	699216	.	+	.	Name=PEP4 gene
tig00000015	Geneious	mRNA	697999	699216	.	+	.	Name=PEP4 mRNA
tig00000015	Geneious	CDS	697999	699216	.	+	0	Name=PEP4 CDS
tig00000015	Geneious	rep_origin	697207	697999	.	-	.	Name=rep origin
tig00000015	Geneious	gene	694743	697207	.	+	.	Name=RAD53 gene
tig00000015	Geneious	mRNA	694743	697207	.	+	.	Name=RAD53 mRNA
tig00000015	Geneious	CDS	694743	697207	.	+	0	Name=RAD53 CDS
tig00000015	Geneious	gene	694235	694333	.	-	.
tig00000015	Geneious	mRNA	694235	694333	.	-	.	Name=hypothetical protein mRNA
tig00000015	Geneious	CDS	694235	694333	.	-	0	Name=hypothetical protein CDS
tig00000015	Geneious	gene	692833	693908	.	-	.	Name=RRD2 gene
tig00000015	Geneious	mRNA	692833	693908	.	-	.	Name=RRD2 mRNA
tig00000015	Geneious	CDS	692833	693908	.	-	0	Name=RRD2 CDS
tig00000015	Geneious	gene	691404	692757	.	+	.	Name=PRP46 gene
tig00000015	Geneious	mRNA	691404	692757	.	+	.	Name=PRP46 mRNA
tig00000015	Geneious	CDS	691404	692757	.	+	0	Name=PRP46 CDS
tig00000015	Geneious	gene	688050	690752	.	-	.
tig00000015	Geneious	mRNA	688050	690752	.	-	.	Name=hypothetical protein mRNA
tig00000015	Geneious	CDS	688050	690752	.	-	0	Name=hypothetical protein CDS
tig00000015	Geneious	gene	686754	687637	.	-	.	Name=ATG5 gene
tig00000015	Geneious	mRNA	686754	687637	.	-	.	Name=ATG5 mRNA
tig00000015	Geneious	CDS	686754	687637	.	-	0	Name=ATG5 CDS
tig00000015	Geneious	gene	686133	686654	.	+	.	Name=PPT2 gene
tig00000015	Geneious	mRNA	686133	686654	.	+	.	Name=PPT2 mRNA
tig00000015	Geneious	CDS	686133	686654	.	+	0	Name=PPT2 CDS
tig00000015	Geneious	gene	683087	685693	.	-	.	Name=PXA1 gene
tig00000015	Geneious	mRNA	683087	685693	.	-	.	Name=PXA1 mRNA
tig00000015	Geneious	CDS	683087	685693	.	-	0	Name=PXA1 CDS
tig00000015	Geneious	gene	681428	682793	.	+	.	Name=NOP53 gene
tig00000015	Geneious	mRNA	681428	682793	.	+	.	Name=NOP53 mRNA
tig00000015	Geneious	CDS	681428	682793	.	+	0	Name=NOP53 CDS
tig00000015	Geneious	gene	679263	680567	.	+	.	Name=KES1 gene
tig00000015	Geneious	mRNA	679263	680567	.	+	.	Name=KES1 mRNA
tig00000015	Geneious	CDS	679263	680567	.	+	0	Name=KES1 CDS
tig00000015	Geneious	gene	678039	678485	.	-	.	Name=POC4 gene
tig00000015	Geneious	mRNA	678039	678485	.	-	.	Name=POC4 mRNA
tig00000015	Geneious	CDS	678039	678485	.	-	0	Name=POC4 CDS
tig00000015	Geneious	gene	677448	677909	.	+	.
tig00000015	Geneious	ncRNA	677448	677909	.	+	.	Name=SNR17B ncRNA
tig00000015	Geneious	gene	675995	676843	.	-	.	Name=RPL33A gene
tig00000015	Geneious	gene	672906	675501	.	+	.	Name=FRK1 gene
tig00000015	Geneious	mRNA	672906	675501	.	+	.	Name=FRK1 mRNA
tig00000015	Geneious	CDS	672906	675501	.	+	0	Name=FRK1 CDS
tig00000015	Geneious	gene	669939	671459	.	+	.	Name=MKK2 gene
tig00000015	Geneious	mRNA	669939	671459	.	+	.	Name=MKK2 mRNA
tig00000015	Geneious	CDS	669939	671459	.	+	0	Name=MKK2 CDS
tig00000015	Geneious	rep_origin	669268	669488	.	-	.	Name=rep origin
tig00000015	Geneious	gene	667923	669304	.	+	.	Name=UME1 gene
tig00000015	Geneious	mRNA	667923	669304	.	+	.	Name=UME1 mRNA
tig00000015	Geneious	CDS	667923	669304	.	+	0	Name=UME1 CDS
tig00000015	Geneious	gene	666547	667608	.	+	.	Name=SPP1 gene
tig00000015	Geneious	mRNA	666547	667608	.	+	.	Name=SPP1 mRNA
tig00000015	Geneious	CDS	666547	667608	.	+	0	Name=SPP1 CDS
tig00000015	Geneious	gene	662330	666157	.	+	.	Name=GIP3 gene
tig00000015	Geneious	mRNA	662330	666157	.	+	.	Name=GIP3 mRNA
tig00000015	Geneious	CDS	662330	666157	.	+	0	Name=GIP3 CDS
tig00000015	Geneious	gene	660931	661427	.	-	.	Name=ISU1 gene
tig00000015	Geneious	mRNA	660931	661427	.	-	.	Name=ISU1 mRNA
tig00000015	Geneious	CDS	660931	661427	.	-	0	Name=ISU1 CDS
tig00000015	Geneious	gene	659481	660412	.	+	.	Name=ODC1 gene
tig00000015	Geneious	mRNA	659481	660412	.	+	.	Name=ODC1 mRNA
tig00000015	Geneious	CDS	659481	660412	.	+	0	Name=ODC1 CDS
tig00000015	Geneious	gene	657759	659099	.	+	.	Name=RDS2 gene
tig00000015	Geneious	mRNA	657759	659099	.	+	.	Name=RDS2 mRNA
tig00000015	Geneious	CDS	657759	659099	.	+	0	Name=RDS2 CDS
tig00000015	Geneious	gene	656371	657273	.	-	.	Name=COX11 gene
tig00000015	Geneious	mRNA	656371	657273	.	-	.	Name=COX11 mRNA
tig00000015	Geneious	CDS	656371	657273	.	-	0	Name=COX11 CDS
tig00000015	Geneious	gene	654977	655869	.	-	.	Name=RPL5 gene
tig00000015	Geneious	mRNA	654977	655869	.	-	.	Name=RPL5 mRNA
tig00000015	Geneious	CDS	654977	655869	.	-	0	Name=RPL5 CDS
tig00000015	Geneious	gene	653935	654605	.	-	.	Name=SPO19 gene
tig00000015	Geneious	mRNA	653935	654605	.	-	.	Name=SPO19 mRNA
tig00000015	Geneious	CDS	653935	654605	.	-	0	Name=SPO19 CDS
tig00000015	Geneious	gene	652861	653699	.	-	.	Name=TAF14 gene
tig00000015	Geneious	gene	650775	652462	.	+	.	Name=TBF1 gene
tig00000015	Geneious	mRNA	650775	652462	.	+	.	Name=TBF1 mRNA
tig00000015	Geneious	CDS	650775	652462	.	+	0	Name=TBF1 CDS
tig00000015	Geneious	gene	649398	650171	.	+	.	Name=HHO1 gene
tig00000015	Geneious	mRNA	649398	650171	.	+	.	Name=HHO1 mRNA
tig00000015	Geneious	CDS	649398	650171	.	+	0	Name=HHO1 CDS
tig00000015	Geneious	gene	646115	648798	.	-	.	Name=NAN1 gene
tig00000015	Geneious	mRNA	646115	648798	.	-	.	Name=NAN1 mRNA
tig00000015	Geneious	CDS	646115	648798	.	-	0	Name=NAN1 CDS
tig00000015	Geneious	gene	642532	645630	.	-	.	Name=KAP120 gene
tig00000015	Geneious	mRNA	642532	645630	.	-	.	Name=KAP120 mRNA
tig00000015	Geneious	CDS	642532	645630	.	-	0	Name=KAP120 CDS
tig00000015	Geneious	gene	641503	642263	.	-	.	Name=SPC29 gene
tig00000015	Geneious	mRNA	641503	642263	.	-	.	Name=SPC29 mRNA
tig00000015	Geneious	CDS	641503	642263	.	-	0	Name=SPC29 CDS
tig00000015	Geneious	gene	640074	641378	.	+	.	Name=RNY1 gene
tig00000015	Geneious	mRNA	640074	641378	.	+	.	Name=RNY1 mRNA
tig00000015	Geneious	CDS	640074	641378	.	+	0	Name=RNY1 CDS
tig00000015	Geneious	gene	638255	639793	.	+	.	Name=TFB2 gene
tig00000015	Geneious	mRNA	638255	639793	.	+	.	Name=TFB2 mRNA
tig00000015	Geneious	CDS	638255	639793	.	+	0	Name=TFB2 CDS
tig00000015	Geneious	gene	637395	638061	.	+	.	Name=MEI5 gene
tig00000015	Geneious	mRNA	637395	638061	.	+	.	Name=MEI5 mRNA
tig00000015	Geneious	CDS	637395	638061	.	+	0	Name=MEI5 CDS
tig00000015	Geneious	gene	635284	636955	.	-	.	Name=VPS30 gene
tig00000015	Geneious	mRNA	635284	636955	.	-	.	Name=VPS30 mRNA
tig00000015	Geneious	CDS	635284	636955	.	-	0	Name=VPS30 CDS
tig00000015	Geneious	gene	634740	635004	.	+	.
tig00000015	Geneious	mRNA	634740	635004	.	+	.	Name=hypothetical protein mRNA
tig00000015	Geneious	CDS	634740	635004	.	+	0	Name=hypothetical protein CDS
tig00000015	Geneious	gene	632764	634615	.	+	.	Name=DBP1 gene
tig00000015	Geneious	mRNA	632764	634615	.	+	.	Name=DBP1 mRNA
tig00000015	Geneious	CDS	632764	634615	.	+	0	Name=DBP1 CDS
tig00000015	Geneious	gene	631370	632401	.	-	.	Name=MRP51 gene
tig00000015	Geneious	mRNA	631370	632401	.	-	.	Name=MRP51 mRNA
tig00000015	Geneious	CDS	631370	632401	.	-	0	Name=MRP51 CDS
tig00000015	Geneious	gene	630304	631170	.	+	.	Name=IDI1 gene
tig00000015	Geneious	mRNA	630304	631170	.	+	.	Name=IDI1 mRNA
tig00000015	Geneious	CDS	630304	631170	.	+	0	Name=IDI1 CDS
tig00000015	Geneious	gene	627344	629434	.	-	.	Name=HOS3 gene
tig00000015	Geneious	mRNA	627344	629434	.	-	.	Name=HOS3 mRNA
tig00000015	Geneious	CDS	627344	629434	.	-	0	Name=HOS3 CDS
tig00000015	Geneious	rep_origin	626945	627344	.	-	.	Name=rep origin
tig00000015	Geneious	gene	623563	626945	.	+	.	Name=BEM3 gene
tig00000015	Geneious	mRNA	623563	626945	.	+	.	Name=BEM3 mRNA
tig00000015	Geneious	CDS	623563	626945	.	+	0	Name=BEM3 CDS
tig00000015	Geneious	gene	621908	623096	.	+	.
tig00000015	Geneious	mRNA	621908	623096	.	+	.	Name=hypothetical protein mRNA
tig00000015	Geneious	CDS	621908	623096	.	+	0	Name=hypothetical protein CDS
tig00000015	Geneious	gene	620432	621615	.	+	.	Name=PEX25 gene
tig00000015	Geneious	mRNA	620432	621615	.	+	.	Name=PEX25 mRNA
tig00000015	Geneious	CDS	620432	621615	.	+	0	Name=PEX25 CDS
tig00000015	Geneious	gene	618109	619109	.	-	.	Name=CAR1 gene
tig00000015	Geneious	mRNA	618109	619109	.	-	.	Name=CAR1 mRNA
tig00000015	Geneious	CDS	618109	619109	.	-	0	Name=CAR1 CDS
tig00000015	Geneious	gene	614319	617987	.	+	.	Name=GDE1 gene
tig00000015	Geneious	mRNA	614319	617987	.	+	.	Name=GDE1 mRNA
tig00000015	Geneious	CDS	614319	617987	.	+	0	Name=GDE1 CDS
tig00000015	Geneious	gene	611675	613797	.	+	.
tig00000015	Geneious	mRNA	611675	613464	.	+	.	Name=hypothetical protein mRNA;ID=ISyX++t3KBIB0Bvm6W1jFIJllAA.1652075084490.4970
tig00000015	Geneious	mRNA	613617	613797	.	+	.	Name=hypothetical protein mRNA;ID=ISyX++t3KBIB0Bvm6W1jFIJllAA.1652075084490.4970
tig00000015	Geneious	CDS	611675	613464	.	+	0	Name=hypothetical protein CDS;ID=ISyX++t3KBIB0Bvm6W1jFIJllAA.1652075084490.4971
tig00000015	Geneious	CDS	613617	613797	.	+	0	Name=hypothetical protein CDS;ID=ISyX++t3KBIB0Bvm6W1jFIJllAA.1652075084490.4971
tig00000015	Geneious	gene	610115	610620	.	-	.
tig00000015	Geneious	mRNA	610115	610620	.	-	.	Name=hypothetical protein mRNA
tig00000015	Geneious	CDS	610115	610620	.	-	0	Name=hypothetical protein CDS
tig00000015	Geneious	gene	609204	609949	.	-	.
tig00000015	Geneious	mRNA	609204	609949	.	-	.	Name=hypothetical protein mRNA
tig00000015	Geneious	CDS	609204	609949	.	-	0	Name=hypothetical protein CDS
tig00000015	Geneious	gene	606795	608875	.	+	.	Name=SSE1 gene
tig00000015	Geneious	mRNA	606795	608875	.	+	.	Name=SSE1 mRNA
tig00000015	Geneious	CDS	606795	608875	.	+	0	Name=SSE1 CDS
tig00000015	Geneious	gene	603659	606207	.	+	.	Name=SYH1 gene
tig00000015	Geneious	mRNA	603659	606207	.	+	.	Name=SYH1 mRNA
tig00000015	Geneious	CDS	603659	606207	.	+	0	Name=SYH1 CDS
tig00000015	Geneious	gene	601400	603373	.	-	.	Name=MSD1 gene
tig00000015	Geneious	mRNA	601400	603373	.	-	.	Name=MSD1 mRNA
tig00000015	Geneious	CDS	601400	603373	.	-	0	Name=MSD1 CDS
tig00000015	Geneious	gene	599671	601076	.	+	.	Name=FMP30 gene
tig00000015	Geneious	mRNA	599671	601076	.	+	.	Name=FMP30 mRNA
tig00000015	Geneious	CDS	599671	601076	.	+	0	Name=FMP30 CDS
tig00000015	Geneious	gene	597499	598870	.	-	.	Name=ELP4 gene
tig00000015	Geneious	mRNA	597499	598870	.	-	.	Name=ELP4 mRNA
tig00000015	Geneious	CDS	597499	598870	.	-	0	Name=ELP4 CDS
tig00000015	Geneious	gene	595717	597207	.	-	.	Name=ATG21 gene
tig00000015	Geneious	mRNA	595717	597207	.	-	.	Name=ATG21 mRNA
tig00000015	Geneious	CDS	595717	597207	.	-	0	Name=ATG21 CDS
tig00000015	Geneious	gene	595012	595559	.	+	.	Name=AIM43 gene
tig00000015	Geneious	mRNA	595012	595559	.	+	.	Name=AIM43 mRNA
tig00000015	Geneious	CDS	595012	595559	.	+	0	Name=AIM43 CDS
tig00000015	Geneious	gene	594353	594694	.	+	.	Name=MGR2 gene
tig00000015	Geneious	mRNA	594353	594694	.	+	.	Name=MGR2 mRNA
tig00000015	Geneious	CDS	594353	594694	.	+	0	Name=MGR2 CDS
tig00000015	Geneious	gene	592650	594128	.	-	.	Name=MSY1 gene
tig00000015	Geneious	mRNA	592650	594128	.	-	.	Name=MSY1 mRNA
tig00000015	Geneious	CDS	592650	594128	.	-	0	Name=MSY1 CDS
tig00000015	Geneious	gene	592344	592551	.	+	.	Name=ERI1 gene
tig00000015	Geneious	mRNA	592344	592551	.	+	.	Name=ERI1 mRNA
tig00000015	Geneious	CDS	592344	592551	.	+	0	Name=ERI1 CDS
tig00000015	Geneious	gene	591061	592152	.	-	.	Name=PNG1 gene
tig00000015	Geneious	mRNA	591061	592152	.	-	.	Name=PNG1 mRNA
tig00000015	Geneious	CDS	591061	592152	.	-	0	Name=PNG1 CDS
tig00000015	Geneious	gene	589640	591008	.	+	.	Name=EEB1 gene
tig00000015	Geneious	mRNA	589640	591008	.	+	.	Name=EEB1 mRNA
tig00000015	Geneious	CDS	589640	591008	.	+	0	Name=EEB1 CDS
tig00000015	Geneious	gene	588420	589243	.	+	.	Name=SEC62 gene
tig00000015	Geneious	mRNA	588420	589243	.	+	.	Name=SEC62 mRNA
tig00000015	Geneious	CDS	588420	589243	.	+	0	Name=SEC62 CDS
tig00000015	Geneious	gene	586164	588106	.	-	.	Name=NOG1 gene
tig00000015	Geneious	mRNA	586164	588106	.	-	.	Name=NOG1 mRNA
tig00000015	Geneious	CDS	586164	588106	.	-	0	Name=NOG1 CDS
tig00000015	Geneious	gene	583919	585294	.	-	.	Name=SSU1 gene
tig00000015	Geneious	mRNA	583919	585294	.	-	.	Name=SSU1 mRNA
tig00000015	Geneious	CDS	583919	585294	.	-	0	Name=SSU1 CDS
tig00000015	Geneious	gene	582136	583587	.	-	.	Name=GLR1 gene
tig00000015	Geneious	mRNA	582136	583587	.	-	.	Name=GLR1 mRNA
tig00000015	Geneious	CDS	582136	583587	.	-	0	Name=GLR1 CDS
tig00000015	Geneious	gene	580694	581799	.	+	.	Name=RPS6A gene
tig00000015	Geneious	gene	577945	579970	.	+	.	Name=RLM1 gene
tig00000015	Geneious	mRNA	577945	579970	.	+	.	Name=RLM1 mRNA
tig00000015	Geneious	CDS	577945	579970	.	+	0	Name=RLM1 CDS
tig00000015	Geneious	gene	576108	577134	.	-	.
tig00000015	Geneious	mRNA	576108	577134	.	-	.	Name=hypothetical protein mRNA
tig00000015	Geneious	CDS	576108	577134	.	-	0	Name=hypothetical protein CDS
tig00000015	Geneious	gene	574697	575648	.	-	.	Name=YDC1 gene
tig00000015	Geneious	mRNA	574697	575648	.	-	.	Name=YDC1 mRNA
tig00000015	Geneious	CDS	574697	575648	.	-	0	Name=YDC1 CDS
tig00000015	Geneious	rep_origin	574316	574563	.	-	.	Name=rep origin
tig00000015	Geneious	gene	572660	574332	.	+	.	Name=ELP3 gene
tig00000015	Geneious	mRNA	572660	574332	.	+	.	Name=ELP3 mRNA
tig00000015	Geneious	CDS	572660	574332	.	+	0	Name=ELP3 CDS
tig00000015	Geneious	gene	565456	572042	.	-	.	Name=SEC16 gene
tig00000015	Geneious	mRNA	565456	572042	.	-	.	Name=SEC16 mRNA
tig00000015	Geneious	CDS	565456	572042	.	-	0	Name=SEC16 CDS
tig00000015	Geneious	gene	562542	565072	.	-	.	Name=BRO1 gene
tig00000015	Geneious	mRNA	562542	565072	.	-	.	Name=BRO1 mRNA
tig00000015	Geneious	CDS	562542	565072	.	-	0	Name=BRO1 CDS
tig00000015	Geneious	gene	561015	562413	.	+	.	Name=SEN54 gene
tig00000015	Geneious	mRNA	561015	562413	.	+	.	Name=SEN54 mRNA
tig00000015	Geneious	CDS	561015	562413	.	+	0	Name=SEN54 CDS
tig00000015	Geneious	gene	555043	560640	.	+	.	Name=MOT1 gene
tig00000015	Geneious	mRNA	555043	560640	.	+	.	Name=MOT1 mRNA
tig00000015	Geneious	CDS	555043	560640	.	+	0	Name=MOT1 CDS
tig00000015	Geneious	gene	553089	554183	.	-	.	Name=RPS9A gene
tig00000015	Geneious	gene	551595	552497	.	-	.	Name=RPL21B gene
tig00000015	Geneious	gene	550391	551124	.	+	.	Name=ATP4 gene
tig00000015	Geneious	mRNA	550391	551124	.	+	.	Name=ATP4 mRNA
tig00000015	Geneious	CDS	550391	551124	.	+	0	Name=ATP4 CDS
tig00000015	Geneious	gene	549045	549767	.	+	.
tig00000015	Geneious	mRNA	549045	549767	.	+	.	Name=hypothetical protein mRNA
tig00000015	Geneious	CDS	549045	549767	.	+	0	Name=hypothetical protein CDS
tig00000015	Geneious	gene	547851	548692	.	-	.	Name=GPI2 gene
tig00000015	Geneious	mRNA	547851	548692	.	-	.	Name=GPI2 mRNA
tig00000015	Geneious	CDS	547851	548692	.	-	0	Name=GPI2 CDS
tig00000015	Geneious	gene	543780	546884	.	-	.	Name=GCR1 gene
tig00000015	Geneious	gene	541120	543380	.	-	.	Name=YTA6 gene
tig00000015	Geneious	mRNA	541120	543380	.	-	.	Name=YTA6 mRNA
tig00000015	Geneious	CDS	541120	543380	.	-	0	Name=YTA6 CDS
tig00000015	Geneious	rep_origin	540785	541009	.	-	.	Name=rep origin
tig00000015	Geneious	gene	539141	540637	.	-	.	Name=UBP16 gene
tig00000015	Geneious	mRNA	539141	540637	.	-	.	Name=UBP16 mRNA
tig00000015	Geneious	CDS	539141	540637	.	-	0	Name=UBP16 CDS
tig00000015	Geneious	gene	538634	539104	.	+	.
tig00000015	Geneious	mRNA	538634	539104	.	+	.	Name=hypothetical protein mRNA
tig00000015	Geneious	CDS	538634	539104	.	+	0	Name=hypothetical protein CDS
tig00000015	Geneious	gene	536369	538206	.	-	.	Name=MUK1 gene
tig00000015	Geneious	mRNA	536369	538206	.	-	.	Name=MUK1 mRNA
tig00000015	Geneious	CDS	536369	538206	.	-	0	Name=MUK1 CDS
tig00000015	Geneious	rep_origin	536270	536369	.	-	.	Name=rep origin
tig00000015	Geneious	gene	535263	536270	.	+	.	Name=BTS1 gene
tig00000015	Geneious	mRNA	535263	536270	.	+	.	Name=BTS1 mRNA
tig00000015	Geneious	CDS	535263	536270	.	+	0	Name=BTS1 CDS
tig00000015	Geneious	gene	534060	534940	.	+	.
tig00000015	Geneious	mRNA	534060	534940	.	+	.	Name=hypothetical protein mRNA
tig00000015	Geneious	CDS	534060	534940	.	+	0	Name=hypothetical protein CDS
tig00000015	Geneious	gene	533310	533906	.	+	.
tig00000015	Geneious	mRNA	533310	533906	.	+	.	Name=hypothetical protein mRNA
tig00000015	Geneious	CDS	533310	533906	.	+	0	Name=hypothetical protein CDS
tig00000015	Geneious	gene	531486	532925	.	-	.	Name=RGL1 gene
tig00000015	Geneious	mRNA	531486	532925	.	-	.	Name=RGL1 mRNA
tig00000015	Geneious	CDS	531486	532925	.	-	0	Name=RGL1 CDS
tig00000015	Geneious	gene	530505	531232	.	-	.	Name=VPS28 gene
tig00000015	Geneious	mRNA	530505	531232	.	-	.	Name=VPS28 mRNA
tig00000015	Geneious	CDS	530505	531232	.	-	0	Name=VPS28 CDS
tig00000015	Geneious	gene	529546	530449	.	+	.	Name=CWC27 gene
tig00000015	Geneious	mRNA	529546	530449	.	+	.	Name=CWC27 mRNA
tig00000015	Geneious	CDS	529546	530449	.	+	0	Name=CWC27 CDS
tig00000015	Geneious	gene	527798	529223	.	-	.	Name=TIM50 gene
tig00000015	Geneious	mRNA	527798	529223	.	-	.	Name=TIM50 mRNA
tig00000015	Geneious	CDS	527798	529223	.	-	0	Name=TIM50 CDS
tig00000015	Geneious	gene	525082	526584	.	-	.	Name=ALD6 gene
tig00000015	Geneious	mRNA	525082	526584	.	-	.	Name=ALD6 mRNA
tig00000015	Geneious	CDS	525082	526584	.	-	0	Name=ALD6 CDS
tig00000015	Geneious	gene	523418	524652	.	-	.	Name=MFM1 gene
tig00000015	Geneious	mRNA	523418	524652	.	-	.	Name=MFM1 mRNA
tig00000015	Geneious	CDS	523418	524652	.	-	0	Name=MFM1 CDS
tig00000015	Geneious	LTR	522935	523116	.	-	.	Name=Ty1 LTR
tig00000015	Geneious	LTR	522597	522934	.	+	.	Name=Ty1 LTR
tig00000015	Geneious	LTR	522453	522590	.	-	.	Name=Ty1 LTR
tig00000015	Geneious	gene	516448	519757	.	+	.
tig00000015	Geneious	mRNA	516448	519757	.	+	.
tig00000015	Geneious	gene	514161	514612	.	-	.	Name=GRX5 gene
tig00000015	Geneious	mRNA	514161	514612	.	-	.	Name=GRX5 mRNA
tig00000015	Geneious	CDS	514161	514612	.	-	0	Name=GRX5 CDS
tig00000015	Geneious	gene	508820	513351	.	+	.	Name=PDR12 gene
tig00000015	Geneious	mRNA	508820	513351	.	+	.	Name=PDR12 mRNA
tig00000015	Geneious	CDS	508820	513351	.	+	0	Name=PDR12 CDS
tig00000015	Geneious	gene	506146	507294	.	+	.	Name=SUR1 gene
tig00000015	Geneious	mRNA	506146	507294	.	+	.	Name=SUR1 mRNA
tig00000015	Geneious	CDS	506146	507294	.	+	0	Name=SUR1 CDS
tig00000015	Geneious	gene	505469	505775	.	+	.	Name=LCL1 gene
tig00000015	Geneious	mRNA	505469	505775	.	+	.	Name=LCL1 mRNA
tig00000015	Geneious	CDS	505469	505775	.	+	0	Name=LCL1 CDS
tig00000015	Geneious	gene	504215	505212	.	+	.	Name=LGE1 gene
tig00000015	Geneious	mRNA	504215	505212	.	+	.	Name=LGE1 mRNA
tig00000015	Geneious	CDS	504215	505212	.	+	0	Name=LGE1 CDS
tig00000015	Geneious	gene	502550	503453	.	-	.	Name=LEE1 gene
tig00000015	Geneious	mRNA	502550	503453	.	-	.	Name=LEE1 mRNA
tig00000015	Geneious	CDS	502550	503453	.	-	0	Name=LEE1 CDS
tig00000015	Geneious	rep_origin	502405	502651	.	-	.	Name=rep origin
tig00000015	Geneious	gene	500761	502098	.	+	.	Name=KTR6 gene
tig00000015	Geneious	mRNA	500761	502098	.	+	.	Name=KTR6 mRNA
tig00000015	Geneious	CDS	500761	502098	.	+	0	Name=KTR6 CDS
tig00000015	Geneious	gene	499544	500422	.	-	.	Name=OAZ1 gene
tig00000015	Geneious	mRNA	499544	500422	.	-	.	Name=OAZ1 mRNA
tig00000015	Geneious	CDS	500216	500422	.	-	0	Name=OAZ1 CDS;ID=ISyX++t3KBIB0Bvm6W1jFIJllAA.1652075084499.4972
tig00000015	Geneious	CDS	499544	500214	.	-	0	Name=OAZ1 CDS;ID=ISyX++t3KBIB0Bvm6W1jFIJllAA.1652075084499.4972
tig00000015	Geneious	gene	498666	499260	.	-	.	Name=ARL3 gene
tig00000015	Geneious	mRNA	498666	499260	.	-	.	Name=ARL3 mRNA
tig00000015	Geneious	CDS	498666	499260	.	-	0	Name=ARL3 CDS
tig00000015	Geneious	gene	497263	498447	.	+	.	Name=MNN9 gene
tig00000015	Geneious	mRNA	497263	498447	.	+	.	Name=MNN9 mRNA
tig00000015	Geneious	CDS	497263	498447	.	+	0	Name=MNN9 CDS
tig00000015	Geneious	gene	495393	496751	.	+	.	Name=DIG1 gene
tig00000015	Geneious	mRNA	495393	496751	.	+	.	Name=DIG1 mRNA
tig00000015	Geneious	CDS	495393	496751	.	+	0	Name=DIG1 CDS
tig00000015	Geneious	gene	493586	494832	.	-	.	Name=CAM1 gene
tig00000015	Geneious	mRNA	493586	494832	.	-	.	Name=CAM1 mRNA
tig00000015	Geneious	CDS	493586	494832	.	-	0	Name=CAM1 CDS
tig00000015	Geneious	gene	492972	493271	.	-	.	Name=SGF11 gene
tig00000015	Geneious	mRNA	492972	493271	.	-	.	Name=SGF11 mRNA
tig00000015	Geneious	CDS	492972	493271	.	-	0	Name=SGF11 CDS
tig00000015	Geneious	gene	492292	492591	.	+	.	Name=ELC1 gene
tig00000015	Geneious	mRNA	492292	492591	.	+	.	Name=ELC1 mRNA
tig00000015	Geneious	CDS	492292	492591	.	+	0	Name=ELC1 CDS
tig00000015	Geneious	gene	489582	491975	.	-	.	Name=VPS16 gene
tig00000015	Geneious	mRNA	489582	491975	.	-	.	Name=VPS16 mRNA
tig00000015	Geneious	CDS	489582	491975	.	-	0	Name=VPS16 CDS
tig00000015	Geneious	gene	487245	489299	.	-	.	Name=NOP4 gene
tig00000015	Geneious	mRNA	487245	489299	.	-	.	Name=NOP4 mRNA
tig00000015	Geneious	CDS	487245	489299	.	-	0	Name=NOP4 CDS
tig00000015	Geneious	gene	484540	486205	.	+	.	Name=SSN3 gene
tig00000015	Geneious	mRNA	484540	486205	.	+	.	Name=SSN3 mRNA
tig00000015	Geneious	CDS	484540	486205	.	+	0	Name=SSN3 CDS
tig00000015	Geneious	gene	483505	484128	.	+	.
tig00000015	Geneious	mRNA	483505	484128	.	+	.	Name=hypothetical protein mRNA
tig00000015	Geneious	CDS	483505	484128	.	+	0	Name=hypothetical protein CDS
tig00000015	Geneious	gene	480252	483253	.	+	.	Name=ISM1 gene
tig00000015	Geneious	mRNA	480252	483253	.	+	.	Name=ISM1 mRNA
tig00000015	Geneious	CDS	480252	483253	.	+	0	Name=ISM1 CDS
tig00000015	Geneious	gene	479080	480028	.	-	.
tig00000015	Geneious	mRNA	479080	480028	.	-	.	Name=hypothetical protein mRNA
tig00000015	Geneious	CDS	479080	480028	.	-	0	Name=hypothetical protein CDS
tig00000015	Geneious	gene	478885	479073	.	-	.
tig00000015	Geneious	mRNA	478885	479073	.	-	.	Name=hypothetical protein mRNA
tig00000015	Geneious	CDS	478885	479073	.	-	0	Name=hypothetical protein CDS
tig00000015	Geneious	gene	478193	478723	.	-	.	Name=MET31 gene
tig00000015	Geneious	mRNA	478193	478723	.	-	.	Name=MET31 mRNA
tig00000015	Geneious	CDS	478193	478723	.	-	0	Name=MET31 CDS
tig00000015	Geneious	gene	477366	477839	.	+	.	Name=EGD1 gene
tig00000015	Geneious	mRNA	477366	477839	.	+	.	Name=EGD1 mRNA
tig00000015	Geneious	CDS	477366	477839	.	+	0	Name=EGD1 CDS
tig00000015	Geneious	gene	473590	476428	.	-	.	Name=PMA2 gene
tig00000015	Geneious	mRNA	473590	476428	.	-	.	Name=PMA2 mRNA
tig00000015	Geneious	CDS	473590	476428	.	-	0	Name=PMA2 CDS
tig00000015	Geneious	gene	472078	472571	.	-	.
tig00000015	Geneious	mRNA	472078	472571	.	-	.	Name=hypothetical protein mRNA
tig00000015	Geneious	CDS	472078	472571	.	-	0	Name=hypothetical protein CDS
tig00000015	Geneious	gene	471084	471926	.	+	.	Name=SRL4 gene
tig00000015	Geneious	mRNA	471084	471926	.	+	.	Name=SRL4 mRNA
tig00000015	Geneious	CDS	471084	471926	.	+	0	Name=SRL4 CDS
tig00000015	Geneious	gene	467933	470408	.	+	.	Name=SVL3 gene
tig00000015	Geneious	mRNA	467933	470408	.	+	.	Name=SVL3 mRNA
tig00000015	Geneious	CDS	467933	470408	.	+	0	Name=SVL3 CDS
tig00000015	Geneious	gene	466267	467285	.	+	.	Name=PHO85 gene
tig00000015	Geneious	mRNA	466267	466283	.	+	.	Name=PHO85 mRNA;ID=ISyX++t3KBIB0Bvm6W1jFIJllAA.1652075084502.4973
tig00000015	Geneious	mRNA	466386	467285	.	+	.	Name=PHO85 mRNA;ID=ISyX++t3KBIB0Bvm6W1jFIJllAA.1652075084502.4973
tig00000015	Geneious	CDS	466267	466283	.	+	0	Name=PHO85 CDS;ID=ISyX++t3KBIB0Bvm6W1jFIJllAA.1652075084502.4974
tig00000015	Geneious	CDS	466386	467285	.	+	0	Name=PHO85 CDS;ID=ISyX++t3KBIB0Bvm6W1jFIJllAA.1652075084502.4974
tig00000015	Geneious	gene	464061	465763	.	-	.	Name=TRM44 gene
tig00000015	Geneious	mRNA	464061	465763	.	-	.	Name=TRM44 mRNA
tig00000015	Geneious	CDS	464061	465763	.	-	0	Name=TRM44 CDS
tig00000015	Geneious	gene	461588	463801	.	-	.	Name=SUV3 gene
tig00000015	Geneious	mRNA	461588	463801	.	-	.	Name=SUV3 mRNA
tig00000015	Geneious	CDS	461588	463801	.	-	0	Name=SUV3 CDS
tig00000015	Geneious	gene	460014	461211	.	-	.	Name=ERG10 gene
tig00000015	Geneious	mRNA	460014	461211	.	-	.	Name=ERG10 mRNA
tig00000015	Geneious	CDS	460014	461211	.	-	0	Name=ERG10 CDS
tig00000015	Geneious	gene	458905	459642	.	-	.	Name=SMA1 gene
tig00000015	Geneious	mRNA	458905	459642	.	-	.	Name=SMA1 mRNA
tig00000015	Geneious	CDS	458905	459642	.	-	0	Name=SMA1 CDS
tig00000015	Geneious	gene	457130	458634	.	+	.	Name=SKS1 gene
tig00000015	Geneious	mRNA	457130	458634	.	+	.	Name=SKS1 mRNA
tig00000015	Geneious	CDS	457130	458634	.	+	0	Name=SKS1 CDS
tig00000015	Geneious	gene	455087	455808	.	-	.	Name=RMI1 gene
tig00000015	Geneious	mRNA	455087	455808	.	-	.	Name=RMI1 mRNA
tig00000015	Geneious	CDS	455087	455808	.	-	0	Name=RMI1 CDS
tig00000015	Geneious	gene	453017	454990	.	+	.	Name=MET12 gene
tig00000015	Geneious	mRNA	453017	454990	.	+	.	Name=MET12 mRNA
tig00000015	Geneious	CDS	453017	454990	.	+	0	Name=MET12 CDS
tig00000015	Geneious	gene	449334	452632	.	-	.	Name=RAD1 gene
tig00000015	Geneious	mRNA	449334	452632	.	-	.	Name=RAD1 mRNA
tig00000015	Geneious	CDS	449334	452632	.	-	0	Name=RAD1 CDS
tig00000015	Geneious	gene	447675	448234	.	-	.	Name=ECM23 gene
tig00000015	Geneious	mRNA	447675	448234	.	-	.	Name=ECM23 mRNA
tig00000015	Geneious	CDS	447675	448234	.	-	0	Name=ECM23 CDS
tig00000015	Geneious	rep_origin	447396	447715	.	-	.	Name=rep origin
tig00000015	Geneious	gene	445166	447027	.	+	.	Name=ULP1 gene
tig00000015	Geneious	mRNA	445166	447027	.	+	.	Name=ULP1 mRNA
tig00000015	Geneious	CDS	445166	447027	.	+	0	Name=ULP1 CDS
tig00000015	Geneious	gene	442333	444835	.	+	.	Name=VTC3 gene
tig00000015	Geneious	mRNA	442333	444835	.	+	.	Name=VTC3 mRNA
tig00000015	Geneious	CDS	442333	444835	.	+	0	Name=VTC3 CDS
tig00000015	Geneious	gene	440590	441699	.	-	.	Name=CTF19 gene
tig00000015	Geneious	mRNA	440590	441699	.	-	.	Name=CTF19 mRNA
tig00000015	Geneious	CDS	440590	441699	.	-	0	Name=CTF19 CDS
tig00000015	Geneious	gene	439118	440616	.	+	.	Name=IRC15 gene
tig00000015	Geneious	mRNA	439118	440616	.	+	.	Name=IRC15 mRNA
tig00000015	Geneious	CDS	439118	440616	.	+	0	Name=IRC15 CDS
tig00000015	Geneious	gene	434398	438338	.	-	.	Name=SWI1 gene
tig00000015	Geneious	mRNA	434398	438338	.	-	.	Name=SWI1 mRNA
tig00000015	Geneious	CDS	434398	438338	.	-	0	Name=SWI1 CDS
tig00000015	Geneious	gene	432476	433549	.	+	.	Name=HST2 gene
tig00000015	Geneious	mRNA	432476	433549	.	+	.	Name=HST2 mRNA
tig00000015	Geneious	CDS	432476	433549	.	+	0	Name=HST2 CDS
tig00000015	Geneious	gene	430670	431814	.	-	.
tig00000015	Geneious	mRNA	430670	431814	.	-	.	Name=hypothetical protein mRNA
tig00000015	Geneious	CDS	430670	431814	.	-	0	Name=hypothetical protein CDS
tig00000015	Geneious	gene	430011	430376	.	+	.	Name=MRPS16 gene
tig00000015	Geneious	mRNA	430011	430376	.	+	.	Name=MRPS16 mRNA
tig00000015	Geneious	CDS	430011	430376	.	+	0	Name=MRPS16 CDS
tig00000015	Geneious	gene	425953	429638	.	-	.	Name=RRP12 gene
tig00000015	Geneious	mRNA	425953	429638	.	-	.	Name=RRP12 mRNA
tig00000015	Geneious	CDS	425953	429638	.	-	0	Name=RRP12 CDS
tig00000015	Geneious	gene	424661	425720	.	+	.	Name=TAF3 gene
tig00000015	Geneious	mRNA	424661	425720	.	+	.	Name=TAF3 mRNA
tig00000015	Geneious	CDS	424661	425720	.	+	0	Name=TAF3 CDS
tig00000015	Geneious	gene	423780	424347	.	-	.	Name=RET3 gene
tig00000015	Geneious	mRNA	423780	424347	.	-	.	Name=RET3 mRNA
tig00000015	Geneious	CDS	423780	424347	.	-	0	Name=RET3 CDS
tig00000015	Geneious	gene	420432	423547	.	+	.	Name=TAE2 gene
tig00000015	Geneious	mRNA	420432	423547	.	+	.	Name=TAE2 mRNA
tig00000015	Geneious	CDS	420432	423547	.	+	0	Name=TAE2 CDS
tig00000015	Geneious	gene	417405	419984	.	-	.	Name=CHL1 gene
tig00000015	Geneious	mRNA	417405	419984	.	-	.	Name=CHL1 mRNA
tig00000015	Geneious	CDS	417405	419984	.	-	0	Name=CHL1 CDS
tig00000015	Geneious	gene	415528	417293	.	+	.	Name=TFC8 gene
tig00000015	Geneious	mRNA	415528	417293	.	+	.	Name=TFC8 mRNA
tig00000015	Geneious	CDS	415528	417293	.	+	0	Name=TFC8 CDS
tig00000015	Geneious	gene	411241	414748	.	-	.	Name=NCR1 gene
tig00000015	Geneious	mRNA	411241	414748	.	-	.	Name=NCR1 mRNA
tig00000015	Geneious	CDS	411241	414748	.	-	0	Name=NCR1 CDS
tig00000015	Geneious	gene	409082	410898	.	-	.	Name=AEP3 gene
tig00000015	Geneious	mRNA	409082	410898	.	-	.	Name=AEP3 mRNA
tig00000015	Geneious	CDS	409082	410898	.	-	0	Name=AEP3 CDS
tig00000015	Geneious	gene	407731	408756	.	+	.	Name=LSP1 gene
tig00000015	Geneious	mRNA	407731	408756	.	+	.	Name=LSP1 mRNA
tig00000015	Geneious	CDS	407731	408756	.	+	0	Name=LSP1 CDS
tig00000015	Geneious	gene	405982	407369	.	-	.	Name=ULA1 gene
tig00000015	Geneious	mRNA	405982	407369	.	-	.	Name=ULA1 mRNA
tig00000015	Geneious	CDS	405982	407369	.	-	0	Name=ULA1 CDS
tig00000015	Geneious	gene	405062	405763	.	+	.	Name=SNF8 gene
tig00000015	Geneious	mRNA	405062	405763	.	+	.	Name=SNF8 mRNA
tig00000015	Geneious	CDS	405062	405763	.	+	0	Name=SNF8 CDS
tig00000015	Geneious	gene	403662	404785	.	-	.	Name=HAT1 gene
tig00000015	Geneious	mRNA	403662	404785	.	-	.	Name=HAT1 mRNA
tig00000015	Geneious	CDS	403662	404785	.	-	0	Name=HAT1 CDS
tig00000015	Geneious	centromere	403320	403434	.	-	.	Name=CEN16 centromere
tig00000015	Geneious	centromere	566994	567003	.	-	.	Name=CEN16 CDEI of CEN16 centromere
tig00000015	Geneious	centromere	403425	403434	.	-	.	Name=CEN16 CDEI of CEN16 centromere
tig00000015	Geneious	centromere	403345	403426	.	-	.	Name=CEN16 CDEII of CEN16 centromere
tig00000015	Geneious	centromere	403320	403344	.	-	.	Name=CEN16 CDEIII of CEN16 centromere
tig00000015	Geneious	gene	401556	403016	.	-	.	Name=CIT3 gene
tig00000015	Geneious	mRNA	401556	403016	.	-	.	Name=CIT3 mRNA
tig00000015	Geneious	CDS	401556	403016	.	-	0	Name=CIT3 CDS
tig00000015	Geneious	gene	399461	401009	.	-	.	Name=PDH1 gene
tig00000015	Geneious	mRNA	399461	401009	.	-	.	Name=PDH1 mRNA
tig00000015	Geneious	CDS	399461	401009	.	-	0	Name=PDH1 CDS
tig00000015	Geneious	gene	395631	397892	.	+	.
tig00000015	Geneious	mRNA	395631	397892	.	+	.	Name=hypothetical protein mRNA
tig00000015	Geneious	CDS	395631	397892	.	+	0	Name=hypothetical protein CDS
tig00000015	Geneious	rep_origin	395333	395571	.	-	.	Name=rep origin
tig00000015	Geneious	gene	394358	395392	.	+	.	Name=AIM45 gene
tig00000015	Geneious	mRNA	394358	395392	.	+	.	Name=AIM45 mRNA
tig00000015	Geneious	CDS	394358	395392	.	+	0	Name=AIM45 CDS
tig00000015	Geneious	rep_origin	394106	394347	.	-	.	Name=rep origin
tig00000015	Geneious	gene	392732	393613	.	+	.	Name=HAL1 gene
tig00000015	Geneious	mRNA	392732	393613	.	+	.	Name=HAL1 mRNA
tig00000015	Geneious	CDS	392732	393613	.	+	0	Name=HAL1 CDS
tig00000015	Geneious	gene	390410	392135	.	+	.	Name=ICL2 gene
tig00000015	Geneious	mRNA	390410	392135	.	+	.	Name=ICL2 mRNA
tig00000015	Geneious	CDS	390410	392135	.	+	0	Name=ICL2 CDS
tig00000015	Geneious	gene	388031	390070	.	+	.	Name=REC8 gene
tig00000015	Geneious	mRNA	388031	390070	.	+	.	Name=REC8 mRNA
tig00000015	Geneious	CDS	388031	390070	.	+	0	Name=REC8 CDS
tig00000015	Geneious	LTR	387238	387566	.	+	.	Name=Ty1 LTR
tig00000015	Geneious	gene	384312	386397	.	-	.	Name=HAA1 gene
tig00000015	Geneious	mRNA	384312	386397	.	-	.	Name=HAA1 mRNA
tig00000015	Geneious	CDS	384312	386397	.	-	0	Name=HAA1 CDS
tig00000015	Geneious	gene	382058	382864	.	-	.	Name=SUT2 gene
tig00000015	Geneious	mRNA	382058	382864	.	-	.	Name=SUT2 mRNA
tig00000015	Geneious	CDS	382058	382864	.	-	0	Name=SUT2 CDS
tig00000015	Geneious	gene	378224	381832	.	+	.	Name=RPA135 gene
tig00000015	Geneious	mRNA	378224	381832	.	+	.	Name=RPA135 mRNA
tig00000015	Geneious	CDS	378224	381832	.	+	0	Name=RPA135 CDS
tig00000015	Geneious	gene	376689	377050	.	+	.
tig00000015	Geneious	mRNA	376689	376721	.	+	.	Name=hypothetical protein mRNA;ID=ISyX++t3KBIB0Bvm6W1jFIJllAA.1652075084514.4975
tig00000015	Geneious	mRNA	376865	377050	.	+	.	Name=hypothetical protein mRNA;ID=ISyX++t3KBIB0Bvm6W1jFIJllAA.1652075084514.4975
tig00000015	Geneious	CDS	376689	376721	.	+	0	Name=hypothetical protein CDS;ID=ISyX++t3KBIB0Bvm6W1jFIJllAA.1652075084514.4976
tig00000015	Geneious	CDS	376865	377050	.	+	0	Name=hypothetical protein CDS;ID=ISyX++t3KBIB0Bvm6W1jFIJllAA.1652075084514.4976
tig00000015	Geneious	gene	375382	376360	.	+	.
tig00000015	Geneious	mRNA	375382	376360	.	+	.	Name=hypothetical protein mRNA
tig00000015	Geneious	CDS	375382	376360	.	+	0	Name=hypothetical protein CDS
tig00000015	Geneious	gene	373840	374792	.	+	.
tig00000015	Geneious	mRNA	373840	374792	.	+	.	Name=hypothetical protein mRNA
tig00000015	Geneious	CDS	373840	374792	.	+	0	Name=hypothetical protein CDS
tig00000015	Geneious	gene	368404	369147	.	+	.
tig00000015	Geneious	mRNA	368404	369147	.	+	.	Name=hypothetical protein mRNA
tig00000015	Geneious	CDS	368404	369147	.	+	0	Name=hypothetical protein CDS
tig00000015	Geneious	gene	366364	367101	.	+	.	Name=TIF6 gene
tig00000015	Geneious	mRNA	366364	367101	.	+	.	Name=TIF6 mRNA
tig00000015	Geneious	CDS	366364	367101	.	+	0	Name=TIF6 CDS
tig00000015	Geneious	gene	365517	365948	.	+	.	Name=DSS4 gene
tig00000015	Geneious	mRNA	365517	365948	.	+	.	Name=DSS4 mRNA
tig00000015	Geneious	CDS	365517	365948	.	+	0	Name=DSS4 CDS
tig00000015	Geneious	gene	363141	364959	.	-	.	Name=RLF2 gene
tig00000015	Geneious	mRNA	363141	364959	.	-	.	Name=RLF2 mRNA
tig00000015	Geneious	CDS	363141	364959	.	-	0	Name=RLF2 CDS
tig00000015	Geneious	gene	359887	362688	.	-	.	Name=MCM4 gene
tig00000015	Geneious	mRNA	359887	362688	.	-	.	Name=MCM4 mRNA
tig00000015	Geneious	CDS	359887	362688	.	-	0	Name=MCM4 CDS
tig00000015	Geneious	gene	359223	359569	.	-	.	Name=ATP20 gene
tig00000015	Geneious	mRNA	359223	359569	.	-	.	Name=ATP20 mRNA
tig00000015	Geneious	CDS	359223	359569	.	-	0	Name=ATP20 CDS
tig00000015	Geneious	gene	356083	358792	.	+	.	Name=AGC1 gene
tig00000015	Geneious	mRNA	356083	358792	.	+	.	Name=AGC1 mRNA
tig00000015	Geneious	CDS	356083	358792	.	+	0	Name=AGC1 CDS
tig00000015	Geneious	gene	352130	355529	.	+	.
tig00000015	Geneious	mRNA	352130	355529	.	+	.	Name=hypothetical protein mRNA
tig00000015	Geneious	CDS	352130	355529	.	+	0	Name=hypothetical protein CDS
tig00000015	Geneious	gene	349416	350619	.	+	.	Name=EAF3 gene
tig00000015	Geneious	mRNA	349416	350619	.	+	.	Name=EAF3 mRNA
tig00000015	Geneious	CDS	349416	350619	.	+	0	Name=EAF3 CDS
tig00000015	Geneious	gene	346726	348967	.	-	.	Name=YME1 gene
tig00000015	Geneious	mRNA	346726	348967	.	-	.	Name=YME1 mRNA
tig00000015	Geneious	CDS	346726	348967	.	-	0	Name=YME1 CDS
tig00000015	Geneious	gene	344894	346073	.	+	.	Name=CCL1 gene
tig00000015	Geneious	mRNA	344894	346073	.	+	.	Name=CCL1 mRNA
tig00000015	Geneious	CDS	344894	346073	.	+	0	Name=CCL1 CDS
tig00000015	Geneious	gene	340445	344076	.	-	.	Name=ATH1 gene
tig00000015	Geneious	mRNA	340445	344076	.	-	.	Name=ATH1 mRNA
tig00000015	Geneious	CDS	340445	344076	.	-	0	Name=ATH1 CDS
tig00000015	Geneious	gene	338205	339037	.	+	.
tig00000015	Geneious	mRNA	338205	339037	.	+	.	Name=hypothetical protein mRNA
tig00000015	Geneious	CDS	338205	339037	.	+	0	Name=hypothetical protein CDS
tig00000015	Geneious	gene	335270	335944	.	-	.	Name=YOP1 gene
tig00000015	Geneious	mRNA	335894	335944	.	-	.	Name=YOP1 mRNA;ID=ISyX++t3KBIB0Bvm6W1jFIJllAA.1652075084517.4977
tig00000015	Geneious	mRNA	335270	335760	.	-	.	Name=YOP1 mRNA;ID=ISyX++t3KBIB0Bvm6W1jFIJllAA.1652075084517.4977
tig00000015	Geneious	CDS	335894	335944	.	-	0	Name=YOP1 CDS;ID=ISyX++t3KBIB0Bvm6W1jFIJllAA.1652075084517.4978
tig00000015	Geneious	CDS	335270	335760	.	-	0	Name=YOP1 CDS;ID=ISyX++t3KBIB0Bvm6W1jFIJllAA.1652075084517.4978
tig00000015	Geneious	gene	332508	335004	.	+	.	Name=APL4 gene
tig00000015	Geneious	mRNA	332508	335004	.	+	.	Name=APL4 mRNA
tig00000015	Geneious	CDS	332508	335004	.	+	0	Name=APL4 CDS
tig00000015	Geneious	gene	328229	331595	.	-	.	Name=CSR2 gene
tig00000015	Geneious	mRNA	328229	331595	.	-	.	Name=CSR2 mRNA
tig00000015	Geneious	CDS	328229	331595	.	-	0	Name=CSR2 CDS
tig00000015	Geneious	gene	325717	327960	.	-	.	Name=NTO1 gene
tig00000015	Geneious	mRNA	325717	327960	.	-	.	Name=NTO1 mRNA
tig00000015	Geneious	CDS	325717	327960	.	-	0	Name=NTO1 CDS
tig00000015	Geneious	rep_origin	325356	325604	.	-	.	Name=rep origin
tig00000015	Geneious	gene	322256	325355	.	-	.	Name=SRO7 gene
tig00000015	Geneious	mRNA	322256	325355	.	-	.	Name=SRO7 mRNA
tig00000015	Geneious	CDS	322256	325355	.	-	0	Name=SRO7 CDS
tig00000015	Geneious	gene	320461	322101	.	+	.	Name=HTS1 gene
tig00000015	Geneious	mRNA	320461	322101	.	+	.	Name=HTS1 mRNA
tig00000015	Geneious	CDS	320461	322101	.	+	0	Name=HTS1 CDS
tig00000015	Geneious	gene	318524	319956	.	-	.	Name=ARP7 gene
tig00000015	Geneious	mRNA	318524	319956	.	-	.	Name=ARP7 mRNA
tig00000015	Geneious	CDS	318524	319956	.	-	0	Name=ARP7 CDS
tig00000015	Geneious	gene	316161	317274	.	-	.	Name=GLN1 gene
tig00000015	Geneious	mRNA	316161	317274	.	-	.	Name=GLN1 mRNA
tig00000015	Geneious	CDS	316161	317274	.	-	0	Name=GLN1 CDS
tig00000015	Geneious	gene	314210	315646	.	-	.	Name=VMA13 gene
tig00000015	Geneious	mRNA	314210	315646	.	-	.	Name=VMA13 mRNA
tig00000015	Geneious	CDS	314210	315646	.	-	0	Name=VMA13 CDS
tig00000015	Geneious	gene	313328	313531	.	-	.
tig00000015	Geneious	mRNA	313328	313531	.	-	.	Name=hypothetical protein mRNA
tig00000015	Geneious	CDS	313328	313531	.	-	0	Name=hypothetical protein CDS
tig00000015	Geneious	gene	312445	313035	.	+	.	Name=ERV2 gene
tig00000015	Geneious	mRNA	312445	313035	.	+	.	Name=ERV2 mRNA
tig00000015	Geneious	CDS	312445	313035	.	+	0	Name=ERV2 CDS
tig00000015	Geneious	gene	311109	312178	.	-	.	Name=TIP41 gene
tig00000015	Geneious	mRNA	311109	312178	.	-	.	Name=TIP41 mRNA
tig00000015	Geneious	CDS	311109	312178	.	-	0	Name=TIP41 CDS
tig00000015	Geneious	gene	309564	310781	.	-	.	Name=TIF5 gene
tig00000015	Geneious	mRNA	309564	310781	.	-	.	Name=TIF5 mRNA
tig00000015	Geneious	CDS	309564	310781	.	-	0	Name=TIF5 CDS
tig00000015	Geneious	gene	305825	309051	.	+	.	Name=PUF2 gene
tig00000015	Geneious	mRNA	305825	309051	.	+	.	Name=PUF2 mRNA
tig00000015	Geneious	CDS	305825	309051	.	+	0	Name=PUF2 CDS
tig00000015	Geneious	gene	304644	305325	.	-	.	Name=RPL43A gene
tig00000015	Geneious	gene	302944	304354	.	+	.	Name=THP3 gene
tig00000015	Geneious	mRNA	302944	304354	.	+	.	Name=THP3 mRNA
tig00000015	Geneious	CDS	302944	304354	.	+	0	Name=THP3 CDS
tig00000015	Geneious	gene	302152	302697	.	-	.	Name=MCM16 gene
tig00000015	Geneious	mRNA	302152	302697	.	-	.	Name=MCM16 mRNA
tig00000015	Geneious	CDS	302152	302697	.	-	0	Name=MCM16 CDS
tig00000015	Geneious	gene	300560	301967	.	-	.	Name=MSF1 gene
tig00000015	Geneious	mRNA	300560	301967	.	-	.	Name=MSF1 mRNA
tig00000015	Geneious	CDS	300560	301967	.	-	0	Name=MSF1 CDS
tig00000015	Geneious	gene	298446	300316	.	-	.	Name=TAH18 gene
tig00000015	Geneious	mRNA	298446	300316	.	-	.	Name=TAH18 mRNA
tig00000015	Geneious	CDS	298446	300316	.	-	0	Name=TAH18 CDS
tig00000015	Geneious	gene	294833	298362	.	+	.	Name=ATG11 gene
tig00000015	Geneious	mRNA	294833	298362	.	+	.	Name=ATG11 mRNA
tig00000015	Geneious	CDS	294833	298362	.	+	0	Name=ATG11 CDS
tig00000015	Geneious	gene	294016	294546	.	-	.	Name=MAK3 gene
tig00000015	Geneious	mRNA	294016	294546	.	-	.	Name=MAK3 mRNA
tig00000015	Geneious	CDS	294016	294546	.	-	0	Name=MAK3 CDS
tig00000015	Geneious	gene	293533	293813	.	+	.	Name=NHP6A gene
tig00000015	Geneious	mRNA	293533	293813	.	+	.	Name=NHP6A mRNA
tig00000015	Geneious	CDS	293533	293813	.	+	0	Name=NHP6A CDS
tig00000015	Geneious	gene	292063	293227	.	-	.	Name=SMK1 gene
tig00000015	Geneious	mRNA	292063	293227	.	-	.	Name=SMK1 mRNA
tig00000015	Geneious	CDS	292063	293227	.	-	0	Name=SMK1 CDS
tig00000015	Geneious	gene	288640	291833	.	-	.	Name=SEC8 gene
tig00000015	Geneious	mRNA	288640	291833	.	-	.	Name=SEC8 mRNA
tig00000015	Geneious	CDS	288640	291833	.	-	0	Name=SEC8 CDS
tig00000015	Geneious	gene	287374	288387	.	-	.	Name=TFB4 gene
tig00000015	Geneious	mRNA	287374	288387	.	-	.	Name=TFB4 mRNA
tig00000015	Geneious	CDS	287374	288387	.	-	0	Name=TFB4 CDS
tig00000015	Geneious	gene	286025	287047	.	-	.	Name=BRR1 gene
tig00000015	Geneious	mRNA	286025	287047	.	-	.	Name=BRR1 mRNA
tig00000015	Geneious	CDS	286025	287047	.	-	0	Name=BRR1 CDS
tig00000015	Geneious	gene	284849	285770	.	-	.	Name=YMC1 gene
tig00000015	Geneious	mRNA	284849	285770	.	-	.	Name=YMC1 mRNA
tig00000015	Geneious	CDS	284849	285770	.	-	0	Name=YMC1 CDS
tig00000015	Geneious	gene	283893	284662	.	+	.	Name=ARO7 gene
tig00000015	Geneious	mRNA	283893	284662	.	+	.	Name=ARO7 mRNA
tig00000015	Geneious	CDS	283893	284662	.	+	0	Name=ARO7 CDS
tig00000015	Geneious	gene	282648	283550	.	+	.	Name=JID1 gene
tig00000015	Geneious	mRNA	282648	283550	.	+	.	Name=JID1 mRNA
tig00000015	Geneious	CDS	282648	283550	.	+	0	Name=JID1 CDS
tig00000015	Geneious	gene	281889	282364	.	-	.	Name=FCY1 gene
tig00000015	Geneious	mRNA	281889	282364	.	-	.	Name=FCY1 mRNA
tig00000015	Geneious	CDS	281889	282364	.	-	0	Name=FCY1 CDS
tig00000015	Geneious	gene	281209	281717	.	+	.
tig00000015	Geneious	mRNA	281209	281249	.	+	.	Name=hypothetical protein mRNA;ID=ISyX++t3KBIB0Bvm6W1jFIJllAA.1652075084522.4979
tig00000015	Geneious	mRNA	281336	281717	.	+	.	Name=hypothetical protein mRNA;ID=ISyX++t3KBIB0Bvm6W1jFIJllAA.1652075084522.4979
tig00000015	Geneious	CDS	281209	281249	.	+	0	Name=hypothetical protein CDS;ID=ISyX++t3KBIB0Bvm6W1jFIJllAA.1652075084522.4980
tig00000015	Geneious	CDS	281336	281717	.	+	0	Name=hypothetical protein CDS;ID=ISyX++t3KBIB0Bvm6W1jFIJllAA.1652075084522.4980
tig00000015	Geneious	gene	278730	279836	.	-	.	Name=ROX1 gene
tig00000015	Geneious	mRNA	278730	279836	.	-	.	Name=ROX1 mRNA
tig00000015	Geneious	CDS	278730	279836	.	-	0	Name=ROX1 CDS
tig00000015	Geneious	gene	277423	278320	.	-	.	Name=UBA3 gene
tig00000015	Geneious	mRNA	277423	278320	.	-	.	Name=UBA3 mRNA
tig00000015	Geneious	CDS	277423	278320	.	-	0	Name=UBA3 CDS
tig00000015	Geneious	gene	276756	277315	.	-	.	Name=ISA2 gene
tig00000015	Geneious	mRNA	276756	277315	.	-	.	Name=ISA2 mRNA
tig00000015	Geneious	CDS	276756	277315	.	-	0	Name=ISA2 CDS
tig00000015	Geneious	gene	275177	276592	.	+	.	Name=HOS1 gene
tig00000015	Geneious	mRNA	275177	276592	.	+	.	Name=HOS1 mRNA
tig00000015	Geneious	CDS	275177	276592	.	+	0	Name=HOS1 CDS
tig00000015	Geneious	rep_origin	274892	275141	.	-	.	Name=rep origin
tig00000015	Geneious	gene	274092	274973	.	+	.	Name=SPE3 gene
tig00000015	Geneious	mRNA	274092	274973	.	+	.	Name=SPE3 mRNA
tig00000015	Geneious	CDS	274092	274973	.	+	0	Name=SPE3 CDS
tig00000015	Geneious	gene	271937	273634	.	-	.	Name=MED1 gene
tig00000015	Geneious	mRNA	271937	273634	.	-	.	Name=MED1 mRNA
tig00000015	Geneious	CDS	271937	273634	.	-	0	Name=MED1 CDS
tig00000015	Geneious	gene	270734	271368	.	-	.
tig00000015	Geneious	mRNA	270734	271368	.	-	.	Name=hypothetical protein mRNA
tig00000015	Geneious	CDS	270734	271368	.	-	0	Name=hypothetical protein CDS
tig00000015	Geneious	gene	267756	269436	.	-	.	Name=NOT5 gene
tig00000015	Geneious	mRNA	267756	269436	.	-	.	Name=NOT5 mRNA
tig00000015	Geneious	CDS	267756	269436	.	-	0	Name=NOT5 CDS
tig00000015	Geneious	gene	267126	267611	.	+	.	Name=LTP1 gene
tig00000015	Geneious	mRNA	267126	267611	.	+	.	Name=LTP1 mRNA
tig00000015	Geneious	CDS	267126	267611	.	+	0	Name=LTP1 CDS
tig00000015	Geneious	gene	264707	266749	.	+	.	Name=TKL1 gene
tig00000015	Geneious	mRNA	264707	266749	.	+	.	Name=TKL1 mRNA
tig00000015	Geneious	CDS	264707	266749	.	+	0	Name=TKL1 CDS
tig00000015	Geneious	rep_origin	263862	264110	.	-	.	Name=rep origin
tig00000015	Geneious	gene	262730	263811	.	+	.	Name=OPY2 gene
tig00000015	Geneious	mRNA	262730	263811	.	+	.	Name=OPY2 mRNA
tig00000015	Geneious	CDS	262730	263811	.	+	0	Name=OPY2 CDS
tig00000015	Geneious	gene	261288	262404	.	+	.
tig00000015	Geneious	mRNA	261288	262404	.	+	.	Name=hypothetical protein mRNA
tig00000015	Geneious	CDS	261288	262404	.	+	0	Name=hypothetical protein CDS
tig00000015	Geneious	gene	259539	260685	.	-	.	Name=MRL1 gene
tig00000015	Geneious	mRNA	259539	260685	.	-	.	Name=MRL1 mRNA
tig00000015	Geneious	CDS	259539	260685	.	-	0	Name=MRL1 CDS
tig00000015	Geneious	gene	255585	257441	.	+	.	Name=GRS2 gene
tig00000015	Geneious	mRNA	255585	257441	.	+	.	Name=GRS2 mRNA
tig00000015	Geneious	CDS	255585	257441	.	+	0	Name=GRS2 CDS
tig00000015	Geneious	gene	254900	255331	.	+	.	Name=DIB1 gene
tig00000015	Geneious	mRNA	254900	255331	.	+	.	Name=DIB1 mRNA
tig00000015	Geneious	CDS	254900	255331	.	+	0	Name=DIB1 CDS
tig00000015	Geneious	gene	252964	254702	.	-	.	Name=MDM36 gene
tig00000015	Geneious	mRNA	252964	254702	.	-	.	Name=MDM36 mRNA
tig00000015	Geneious	CDS	252964	254702	.	-	0	Name=MDM36 CDS
tig00000015	Geneious	gene	251218	252585	.	-	.
tig00000015	Geneious	mRNA	251218	252585	.	-	.	Name=hypothetical protein mRNA
tig00000015	Geneious	CDS	251218	252585	.	-	0	Name=hypothetical protein CDS
tig00000015	Geneious	gene	249733	251063	.	+	.	Name=ASA1 gene
tig00000015	Geneious	mRNA	249733	251063	.	+	.	Name=ASA1 mRNA
tig00000015	Geneious	CDS	249733	251063	.	+	0	Name=ASA1 CDS
tig00000015	Geneious	gene	248425	249460	.	-	.	Name=SUA7 gene
tig00000015	Geneious	mRNA	248425	249460	.	-	.	Name=SUA7 mRNA
tig00000015	Geneious	CDS	248425	249460	.	-	0	Name=SUA7 CDS
tig00000015	Geneious	gene	246536	248160	.	+	.	Name=SRP54 gene
tig00000015	Geneious	mRNA	246536	248160	.	+	.	Name=SRP54 mRNA
tig00000015	Geneious	CDS	246536	248160	.	+	0	Name=SRP54 CDS
tig00000015	Geneious	gene	243625	246290	.	-	.
tig00000015	Geneious	mRNA	243625	246290	.	-	.	Name=hypothetical protein mRNA
tig00000015	Geneious	CDS	243625	246290	.	-	0	Name=hypothetical protein CDS
tig00000015	Geneious	gene	241100	243410	.	+	.	Name=NVJ2 gene
tig00000015	Geneious	mRNA	241100	243410	.	+	.	Name=NVJ2 mRNA
tig00000015	Geneious	CDS	241100	243410	.	+	0	Name=NVJ2 CDS
tig00000015	Geneious	gene	240763	240868	.	+	.
tig00000015	Geneious	ncRNA	240763	240868	.	+	.	Name=SNR51 ncRNA
tig00000015	Geneious	gene	240519	240682	.	+	.
tig00000015	Geneious	ncRNA	240519	240682	.	+	.	Name=SNR70 ncRNA
tig00000015	Geneious	gene	240328	240422	.	+	.
tig00000015	Geneious	ncRNA	240328	240422	.	+	.	Name=SNR41 ncRNA
tig00000015	Geneious	gene	239146	240012	.	+	.	Name=ASR1 gene
tig00000015	Geneious	mRNA	239146	240012	.	+	.	Name=ASR1 mRNA
tig00000015	Geneious	CDS	239146	240012	.	+	0	Name=ASR1 CDS
tig00000015	Geneious	gene	238610	238933	.	-	.	Name=RDS3 gene
tig00000015	Geneious	mRNA	238610	238933	.	-	.	Name=RDS3 mRNA
tig00000015	Geneious	CDS	238610	238933	.	-	0	Name=RDS3 CDS
tig00000015	Geneious	gene	234858	238533	.	+	.	Name=SYT1 gene
tig00000015	Geneious	mRNA	234858	238533	.	+	.	Name=SYT1 mRNA
tig00000015	Geneious	CDS	234858	238533	.	+	0	Name=SYT1 CDS
tig00000015	Geneious	gene	234431	234733	.	+	.
tig00000015	Geneious	mRNA	234431	234733	.	+	.	Name=hypothetical protein mRNA
tig00000015	Geneious	CDS	234431	234733	.	+	0	Name=hypothetical protein CDS
tig00000015	Geneious	gene	230967	234182	.	-	.
tig00000015	Geneious	mRNA	230967	234182	.	-	.	Name=hypothetical protein mRNA
tig00000015	Geneious	CDS	230967	234182	.	-	0	Name=hypothetical protein CDS
tig00000015	Geneious	gene	230056	230636	.	+	.
tig00000015	Geneious	mRNA	230056	230102	.	+	.	Name=hypothetical protein mRNA;ID=ISyX++t3KBIB0Bvm6W1jFIJllAA.1652075084526.4981
tig00000015	Geneious	mRNA	230199	230636	.	+	.	Name=hypothetical protein mRNA;ID=ISyX++t3KBIB0Bvm6W1jFIJllAA.1652075084526.4981
tig00000015	Geneious	CDS	230056	230102	.	+	0	Name=hypothetical protein CDS;ID=ISyX++t3KBIB0Bvm6W1jFIJllAA.1652075084526.4982
tig00000015	Geneious	CDS	230199	230636	.	+	0	Name=hypothetical protein CDS;ID=ISyX++t3KBIB0Bvm6W1jFIJllAA.1652075084526.4982
tig00000015	Geneious	gene	229370	229792	.	-	.	Name=MRPL51 gene
tig00000015	Geneious	mRNA	229370	229792	.	-	.	Name=MRPL51 mRNA
tig00000015	Geneious	CDS	229370	229792	.	-	0	Name=MRPL51 CDS
tig00000015	Geneious	gene	228565	229091	.	-	.	Name=SNT309 gene
tig00000015	Geneious	mRNA	228565	229091	.	-	.	Name=SNT309 mRNA
tig00000015	Geneious	CDS	228565	229091	.	-	0	Name=SNT309 CDS
tig00000015	Geneious	gene	226378	227241	.	-	.	Name=PRE2 gene
tig00000015	Geneious	mRNA	226378	227241	.	-	.	Name=PRE2 mRNA
tig00000015	Geneious	CDS	226378	227241	.	-	0	Name=PRE2 CDS
tig00000015	Geneious	gene	223163	225968	.	+	.	Name=FHL1 gene
tig00000015	Geneious	mRNA	223163	225968	.	+	.	Name=FHL1 mRNA
tig00000015	Geneious	CDS	223163	225968	.	+	0	Name=FHL1 CDS
tig00000015	Geneious	gene	220031	222612	.	+	.	Name=COG4 gene
tig00000015	Geneious	mRNA	220031	222612	.	+	.	Name=COG4 mRNA
tig00000015	Geneious	CDS	220031	222612	.	+	0	Name=COG4 CDS
tig00000015	Geneious	gene	218216	219542	.	-	.	Name=ISR1 gene
tig00000015	Geneious	mRNA	218216	219542	.	-	.	Name=ISR1 mRNA
tig00000015	Geneious	CDS	218216	219542	.	-	0	Name=ISR1 CDS
tig00000015	Geneious	gene	217546	218170	.	+	.	Name=YTH1 gene
tig00000015	Geneious	mRNA	217546	218170	.	+	.	Name=YTH1 mRNA
tig00000015	Geneious	CDS	217546	218170	.	+	0	Name=YTH1 CDS
tig00000015	Geneious	gene	215869	217158	.	-	.	Name=RPN7 gene
tig00000015	Geneious	mRNA	215869	217158	.	-	.	Name=RPN7 mRNA
tig00000015	Geneious	CDS	215869	217158	.	-	0	Name=RPN7 CDS
tig00000015	Geneious	gene	215227	215438	.	-	.
tig00000015	Geneious	mRNA	215227	215438	.	-	.	Name=hypothetical protein mRNA
tig00000015	Geneious	CDS	215227	215438	.	-	0	Name=hypothetical protein CDS
tig00000015	Geneious	gene	214045	214926	.	-	.
tig00000015	Geneious	mRNA	214045	214926	.	-	.	Name=hypothetical protein mRNA
tig00000015	Geneious	CDS	214045	214926	.	-	0	Name=hypothetical protein CDS
tig00000015	Geneious	gene	212789	213791	.	+	.	Name=RPC40 gene
tig00000015	Geneious	mRNA	212789	213791	.	+	.	Name=RPC40 mRNA
tig00000015	Geneious	CDS	212789	213791	.	+	0	Name=RPC40 CDS
tig00000015	Geneious	gene	210624	212319	.	-	.	Name=DBF20 gene
tig00000015	Geneious	mRNA	210624	212319	.	-	.	Name=DBF20 mRNA
tig00000015	Geneious	CDS	210624	212319	.	-	0	Name=DBF20 CDS
tig00000015	Geneious	rep_origin	210279	210525	.	-	.	Name=rep origin
tig00000015	Geneious	gene	207705	210368	.	+	.	Name=MRD1 gene
tig00000015	Geneious	mRNA	207705	210368	.	+	.	Name=MRD1 mRNA
tig00000015	Geneious	CDS	207705	210368	.	+	0	Name=MRD1 CDS
tig00000015	Geneious	gene	206705	207367	.	-	.	Name=PIS1 gene
tig00000015	Geneious	mRNA	206705	207367	.	-	.	Name=PIS1 mRNA
tig00000015	Geneious	CDS	206705	207367	.	-	0	Name=PIS1 CDS
tig00000015	Geneious	gene	205383	206327	.	-	.
tig00000015	Geneious	mRNA	205383	206327	.	-	.	Name=hypothetical protein mRNA
tig00000015	Geneious	CDS	205383	206327	.	-	0	Name=hypothetical protein CDS
tig00000015	Geneious	gene	201509	204758	.	-	.	Name=RGC1 gene
tig00000015	Geneious	mRNA	201509	204758	.	-	.	Name=RGC1 mRNA
tig00000015	Geneious	CDS	201509	204758	.	-	0	Name=RGC1 CDS
tig00000015	Geneious	gene	200155	200989	.	-	.	Name=RRG8 gene
tig00000015	Geneious	mRNA	200155	200989	.	-	.	Name=RRG8 mRNA
tig00000015	Geneious	CDS	200155	200989	.	-	0	Name=RRG8 CDS
tig00000015	Geneious	gene	192154	199612	.	-	.
tig00000015	Geneious	mRNA	192154	199612	.	-	.	Name=hypothetical protein mRNA
tig00000015	Geneious	CDS	192154	199612	.	-	0	Name=hypothetical protein CDS
tig00000015	Geneious	gene	190663	191897	.	-	.	Name=MRI1 gene
tig00000015	Geneious	mRNA	190663	191897	.	-	.	Name=MRI1 mRNA
tig00000015	Geneious	CDS	190663	191897	.	-	0	Name=MRI1 CDS
tig00000015	Geneious	gene	186528	188004	.	-	.	Name=CLB2 gene
tig00000015	Geneious	mRNA	186528	188004	.	-	.	Name=CLB2 mRNA
tig00000015	Geneious	CDS	186528	188004	.	-	0	Name=CLB2 CDS
tig00000015	Geneious	gene	184478	185783	.	+	.	Name=CLB5 gene
tig00000015	Geneious	mRNA	184478	185783	.	+	.	Name=CLB5 mRNA
tig00000015	Geneious	CDS	184478	185783	.	+	0	Name=CLB5 CDS
tig00000015	Geneious	LTR	183252	183572	.	-	.	Name=Ty1 LTR
tig00000015	Geneious	LTR	182869	182998	.	+	.	Name=Ty1 LTR
tig00000015	Geneious	rep_origin	182510	182739	.	-	.	Name=rep origin
tig00000015	Geneious	LTR	181513	181835	.	-	.	Name=Ty1 LTR
tig00000015	Geneious	gene	179367	181084	.	-	.	Name=THI22 gene
tig00000015	Geneious	mRNA	179367	181084	.	-	.	Name=THI22 mRNA
tig00000015	Geneious	CDS	179367	181084	.	-	0	Name=THI22 CDS
tig00000015	Geneious	gene	174010	177629	.	-	.	Name=AXL1 gene
tig00000015	Geneious	mRNA	174010	177629	.	-	.	Name=AXL1 mRNA
tig00000015	Geneious	CDS	174010	177629	.	-	0	Name=AXL1 CDS
tig00000015	Geneious	gene	172255	173475	.	-	.	Name=CTR1 gene
tig00000015	Geneious	mRNA	172255	173475	.	-	.	Name=CTR1 mRNA
tig00000015	Geneious	CDS	172255	173475	.	-	0	Name=CTR1 CDS
tig00000015	Geneious	gene	170358	171721	.	-	.	Name=YLH47 gene
tig00000015	Geneious	mRNA	170358	171721	.	-	.	Name=YLH47 mRNA
tig00000015	Geneious	CDS	170358	171721	.	-	0	Name=YLH47 CDS
tig00000015	Geneious	gene	168565	169602	.	-	.
tig00000015	Geneious	mRNA	168565	169602	.	-	.	Name=hypothetical protein mRNA
tig00000015	Geneious	CDS	168565	169602	.	-	0	Name=hypothetical protein CDS
tig00000015	Geneious	gene	167484	168467	.	+	.	Name=ANT1 gene
tig00000015	Geneious	mRNA	167484	168467	.	+	.	Name=ANT1 mRNA
tig00000015	Geneious	CDS	167484	168467	.	+	0	Name=ANT1 CDS
tig00000015	Geneious	gene	165954	167002	.	-	.	Name=SCD6 gene
tig00000015	Geneious	mRNA	165954	167002	.	-	.	Name=SCD6 mRNA
tig00000015	Geneious	CDS	165954	167002	.	-	0	Name=SCD6 CDS
tig00000015	Geneious	gene	165194	165779	.	+	.	Name=NAT3 gene
tig00000015	Geneious	mRNA	165194	165779	.	+	.	Name=NAT3 mRNA
tig00000015	Geneious	CDS	165194	165779	.	+	0	Name=NAT3 CDS
tig00000015	Geneious	gene	163927	164728	.	-	.	Name=RPS23B gene
tig00000015	Geneious	gene	162485	163717	.	+	.	Name=SPN1 gene
tig00000015	Geneious	mRNA	162485	163717	.	+	.	Name=SPN1 mRNA
tig00000015	Geneious	CDS	162485	163717	.	+	0	Name=SPN1 CDS
tig00000015	Geneious	gene	161987	162138	.	-	.	Name=TOM5 gene
tig00000015	Geneious	mRNA	161987	162138	.	-	.	Name=TOM5 mRNA
tig00000015	Geneious	CDS	161987	162138	.	-	0	Name=TOM5 CDS
tig00000015	Geneious	gene	160841	161647	.	-	.	Name=MSS18 gene
tig00000015	Geneious	mRNA	160841	161647	.	-	.	Name=MSS18 mRNA
tig00000015	Geneious	CDS	160841	161647	.	-	0	Name=MSS18 CDS
tig00000015	Geneious	gene	157680	160464	.	-	.	Name=CTF4 gene
tig00000015	Geneious	mRNA	157680	160464	.	-	.	Name=CTF4 mRNA
tig00000015	Geneious	CDS	157680	160464	.	-	0	Name=CTF4 CDS
tig00000015	Geneious	gene	155619	157340	.	-	.	Name=RRP9 gene
tig00000015	Geneious	mRNA	155619	157340	.	-	.	Name=RRP9 mRNA
tig00000015	Geneious	CDS	155619	157340	.	-	0	Name=RRP9 CDS
tig00000015	Geneious	LTR	155062	155189	.	-	.	Name=Ty1 LTR
tig00000015	Geneious	gene	147253	148721	.	+	.	Name=MEP3 gene
tig00000015	Geneious	mRNA	147253	148721	.	+	.	Name=MEP3 mRNA
tig00000015	Geneious	CDS	147253	148721	.	+	0	Name=MEP3 CDS
tig00000015	Geneious	gene	145651	146552	.	+	.	Name=LOA1 gene
tig00000015	Geneious	mRNA	145651	146552	.	+	.	Name=LOA1 mRNA
tig00000015	Geneious	CDS	145651	146552	.	+	0	Name=LOA1 CDS
tig00000015	Geneious	gene	144176	145319	.	-	.	Name=TAZ1 gene
tig00000015	Geneious	mRNA	144176	145319	.	-	.	Name=TAZ1 mRNA
tig00000015	Geneious	CDS	144176	145319	.	-	0	Name=TAZ1 CDS
tig00000015	Geneious	gene	141790	143977	.	+	.	Name=KAR3 gene
tig00000015	Geneious	mRNA	141790	143977	.	+	.	Name=KAR3 mRNA
tig00000015	Geneious	CDS	141790	143977	.	+	0	Name=KAR3 CDS
tig00000015	Geneious	gene	140641	141391	.	-	.	Name=RRP15 gene
tig00000015	Geneious	mRNA	140641	141391	.	-	.	Name=RRP15 mRNA
tig00000015	Geneious	CDS	140641	141391	.	-	0	Name=RRP15 CDS
tig00000015	Geneious	rep_origin	140319	140557	.	-	.	Name=rep origin
tig00000015	Geneious	gene	138301	139955	.	+	.	Name=NOC4 gene
tig00000015	Geneious	mRNA	138301	139955	.	+	.	Name=NOC4 mRNA
tig00000015	Geneious	CDS	138301	139955	.	+	0	Name=NOC4 CDS
tig00000015	Geneious	gene	137820	137991	.	-	.
tig00000015	Geneious	ncRNA	137820	137991	.	-	.	Name=SNR45 ncRNA
tig00000015	Geneious	gene	135389	137105	.	-	.	Name=ASN1 gene
tig00000015	Geneious	mRNA	135389	137105	.	-	.	Name=ASN1 mRNA
tig00000015	Geneious	CDS	135389	137105	.	-	0	Name=ASN1 CDS
tig00000015	Geneious	gene	134802	135037	.	+	.
tig00000015	Geneious	mRNA	134802	135037	.	+	.	Name=hypothetical protein mRNA
tig00000015	Geneious	CDS	134802	135037	.	+	0	Name=hypothetical protein CDS
tig00000015	Geneious	gene	133175	134087	.	+	.
tig00000015	Geneious	mRNA	133175	134087	.	+	.	Name=hypothetical protein mRNA
tig00000015	Geneious	CDS	133175	134087	.	+	0	Name=hypothetical protein CDS
tig00000015	Geneious	gene	131598	132901	.	+	.
tig00000015	Geneious	mRNA	131598	132901	.	+	.	Name=hypothetical protein mRNA
tig00000015	Geneious	CDS	131598	132901	.	+	0	Name=hypothetical protein CDS
tig00000015	Geneious	gene	129308	129828	.	-	.	Name=NCE102 gene
tig00000015	Geneious	mRNA	129308	129828	.	-	.	Name=NCE102 mRNA
tig00000015	Geneious	CDS	129308	129828	.	-	0	Name=NCE102 CDS
tig00000015	Geneious	gene	128079	128698	.	+	.	Name=SUE1 gene
tig00000015	Geneious	mRNA	128079	128698	.	+	.	Name=SUE1 mRNA
tig00000015	Geneious	CDS	128079	128698	.	+	0	Name=SUE1 CDS
tig00000015	Geneious	gene	126297	127692	.	+	.	Name=URN1 gene
tig00000015	Geneious	mRNA	126297	127692	.	+	.	Name=URN1 mRNA
tig00000015	Geneious	CDS	126297	127692	.	+	0	Name=URN1 CDS
tig00000015	Geneious	gene	125512	126067	.	-	.
tig00000015	Geneious	gene	124544	125191	.	-	.	Name=PIN3 gene
tig00000015	Geneious	mRNA	124544	125191	.	-	.	Name=PIN3 mRNA
tig00000015	Geneious	CDS	124544	125191	.	-	0	Name=PIN3 CDS
tig00000015	Geneious	gene	122350	124195	.	+	.	Name=NCA2 gene
tig00000015	Geneious	mRNA	122350	124195	.	+	.	Name=NCA2 mRNA
tig00000015	Geneious	CDS	122350	124195	.	+	0	Name=NCA2 CDS
tig00000015	Geneious	gene	119987	121854	.	+	.	Name=TPO3 gene
tig00000015	Geneious	mRNA	119987	121854	.	+	.	Name=TPO3 mRNA
tig00000015	Geneious	CDS	119987	121854	.	+	0	Name=TPO3 CDS
tig00000015	Geneious	gene	117103	118504	.	-	.	Name=TDA6 gene
tig00000015	Geneious	mRNA	117103	118504	.	-	.	Name=TDA6 mRNA
tig00000015	Geneious	CDS	117103	118504	.	-	0	Name=TDA6 CDS
tig00000015	Geneious	rep_origin	116873	117119	.	-	.	Name=rep origin
tig00000015	Geneious	gene	115756	116513	.	-	.	Name=CUR1 gene
tig00000015	Geneious	mRNA	115756	116513	.	-	.	Name=CUR1 mRNA
tig00000015	Geneious	CDS	115756	116513	.	-	0	Name=CUR1 CDS
tig00000015	Geneious	LTR	109301	109456	.	+	.	Name=Ty1 LTR
tig00000015	Geneious	rep_origin	109184	109301	.	-	.	Name=rep origin
tig00000015	Geneious	gene	100089	102251	.	-	.	Name=KRE6 gene
tig00000015	Geneious	mRNA	100089	102251	.	-	.	Name=KRE6 mRNA
tig00000015	Geneious	CDS	100089	102251	.	-	0	Name=KRE6 CDS
tig00000015	Geneious	gene	99421	99521	.	+	.
tig00000015	Geneious	mRNA	99421	99521	.	+	.	Name=hypothetical protein mRNA
tig00000015	Geneious	CDS	99421	99521	.	+	0	Name=hypothetical protein CDS
tig00000015	Geneious	gene	95827	98534	.	-	.	Name=GPH1 gene
tig00000015	Geneious	mRNA	95827	98534	.	-	.	Name=GPH1 mRNA
tig00000015	Geneious	CDS	95827	98534	.	-	0	Name=GPH1 CDS
tig00000015	Geneious	gene	93424	95392	.	+	.	Name=SGV1 gene
tig00000015	Geneious	mRNA	93424	95392	.	+	.	Name=SGV1 mRNA
tig00000015	Geneious	CDS	93424	95392	.	+	0	Name=SGV1 CDS
tig00000015	Geneious	gene	91545	93132	.	+	.	Name=ORC4 gene
tig00000015	Geneious	mRNA	91545	93132	.	+	.	Name=ORC4 mRNA
tig00000015	Geneious	CDS	91545	93132	.	+	0	Name=ORC4 CDS
tig00000015	Geneious	gene	89896	91206	.	+	.	Name=TIF3 gene
tig00000015	Geneious	mRNA	89896	91206	.	+	.	Name=TIF3 mRNA
tig00000015	Geneious	CDS	89896	91206	.	+	0	Name=TIF3 CDS
tig00000015	Geneious	gene	84935	89151	.	-	.	Name=MMS1 gene
tig00000015	Geneious	mRNA	84935	89151	.	-	.	Name=MMS1 mRNA
tig00000015	Geneious	CDS	84935	89151	.	-	0	Name=MMS1 CDS
tig00000015	Geneious	gene	83865	84494	.	-	.	Name=RHO1 gene
tig00000015	Geneious	mRNA	83865	84494	.	-	.	Name=RHO1 mRNA
tig00000015	Geneious	CDS	83865	84494	.	-	0	Name=RHO1 CDS
tig00000015	Geneious	gene	83234	83581	.	+	.	Name=MRP2 gene
tig00000015	Geneious	mRNA	83234	83581	.	+	.	Name=MRP2 mRNA
tig00000015	Geneious	CDS	83234	83581	.	+	0	Name=MRP2 CDS
tig00000015	Geneious	gene	82231	83016	.	+	.	Name=MET16 gene
tig00000015	Geneious	mRNA	82231	83016	.	+	.	Name=MET16 mRNA
tig00000015	Geneious	CDS	82231	83016	.	+	0	Name=MET16 CDS
tig00000015	Geneious	gene	81313	81786	.	-	.	Name=NUT2 gene
tig00000015	Geneious	mRNA	81313	81786	.	-	.	Name=NUT2 mRNA
tig00000015	Geneious	CDS	81313	81786	.	-	0	Name=NUT2 CDS
tig00000015	Geneious	gene	79700	81173	.	-	.	Name=JIP5 gene
tig00000015	Geneious	mRNA	79700	81173	.	-	.	Name=JIP5 mRNA
tig00000015	Geneious	CDS	79700	81173	.	-	0	Name=JIP5 CDS
tig00000015	Geneious	rep_origin	78760	79007	.	-	.	Name=rep origin
tig00000015	Geneious	LTR	78039	78381	.	+	.	Name=Ty4 LTR
tig00000015	Geneious	gene	76279	76635	.	-	.
tig00000015	Geneious	mRNA	76487	76635	.	-	.	Name=hypothetical protein mRNA;ID=ISyX++t3KBIB0Bvm6W1jFIJllAA.1652075084537.4983
tig00000015	Geneious	mRNA	76279	76387	.	-	.	Name=hypothetical protein mRNA;ID=ISyX++t3KBIB0Bvm6W1jFIJllAA.1652075084537.4983
tig00000015	Geneious	CDS	76487	76635	.	-	0	Name=hypothetical protein CDS;ID=ISyX++t3KBIB0Bvm6W1jFIJllAA.1652075084537.4984
tig00000015	Geneious	CDS	76279	76387	.	-	0	Name=hypothetical protein CDS;ID=ISyX++t3KBIB0Bvm6W1jFIJllAA.1652075084537.4984
tig00000015	Geneious	gene	74319	76047	.	-	.	Name=BSP1 gene
tig00000015	Geneious	mRNA	74319	76047	.	-	.	Name=BSP1 mRNA
tig00000015	Geneious	CDS	74319	76047	.	-	0	Name=BSP1 CDS
tig00000015	Geneious	gene	73480	74082	.	-	.
tig00000015	Geneious	mRNA	73480	74082	.	-	.	Name=hypothetical protein mRNA
tig00000015	Geneious	CDS	73480	74082	.	-	0	Name=hypothetical protein CDS
tig00000015	Geneious	gene	72042	73355	.	+	.	Name=VPS4 gene
tig00000015	Geneious	mRNA	72042	73355	.	+	.	Name=VPS4 mRNA
tig00000015	Geneious	CDS	72042	73355	.	+	0	Name=VPS4 CDS
tig00000015	Geneious	gene	71172	71836	.	+	.
tig00000015	Geneious	mRNA	71172	71836	.	+	.	Name=hypothetical protein mRNA
tig00000015	Geneious	CDS	71172	71836	.	+	0	Name=hypothetical protein CDS
tig00000015	Geneious	gene	68837	70906	.	-	.	Name=DPB2 gene
tig00000015	Geneious	mRNA	68837	70906	.	-	.	Name=DPB2 mRNA
tig00000015	Geneious	CDS	68837	70906	.	-	0	Name=DPB2 CDS
tig00000015	Geneious	gene	67804	68779	.	+	.	Name=BET2 gene
tig00000015	Geneious	mRNA	67804	68779	.	+	.	Name=BET2 mRNA
tig00000015	Geneious	CDS	67804	68779	.	+	0	Name=BET2 CDS
tig00000015	Geneious	gene	66153	67550	.	-	.	Name=PRP4 gene
tig00000015	Geneious	mRNA	66153	67550	.	-	.	Name=PRP4 mRNA
tig00000015	Geneious	CDS	66153	67550	.	-	0	Name=PRP4 CDS
tig00000015	Geneious	gene	64119	66085	.	+	.	Name=HDA3 gene
tig00000015	Geneious	mRNA	64119	66085	.	+	.	Name=HDA3 mRNA
tig00000015	Geneious	CDS	64119	66085	.	+	0	Name=HDA3 CDS
tig00000015	Geneious	gene	62883	63924	.	-	.	Name=AOS1 gene
tig00000015	Geneious	mRNA	62883	63924	.	-	.	Name=AOS1 mRNA
tig00000015	Geneious	CDS	62883	63924	.	-	0	Name=AOS1 CDS
tig00000015	Geneious	gene	60222	62528	.	+	.	Name=SEC23 gene
tig00000015	Geneious	mRNA	60222	62528	.	+	.	Name=SEC23 mRNA
tig00000015	Geneious	CDS	60222	62528	.	+	0	Name=SEC23 CDS
tig00000015	Geneious	gene	59436	59696	.	-	.	Name=SMX3 gene
tig00000015	Geneious	mRNA	59436	59696	.	-	.	Name=SMX3 mRNA
tig00000015	Geneious	CDS	59436	59696	.	-	0	Name=SMX3 CDS
tig00000015	Geneious	gene	58332	59135	.	-	.	Name=DPM1 gene
tig00000015	Geneious	mRNA	58332	59135	.	-	.	Name=DPM1 mRNA
tig00000015	Geneious	CDS	58332	59135	.	-	0	Name=DPM1 CDS
tig00000015	Geneious	gene	53240	57847	.	-	.	Name=GDB1 gene
tig00000015	Geneious	mRNA	53240	57847	.	-	.	Name=GDB1 mRNA
tig00000015	Geneious	CDS	53240	57847	.	-	0	Name=GDB1 CDS
tig00000015	Geneious	gene	50464	52677	.	-	.	Name=ATG13 gene
tig00000015	Geneious	mRNA	50464	52677	.	-	.	Name=ATG13 mRNA
tig00000015	Geneious	CDS	50464	52677	.	-	0	Name=ATG13 CDS
tig00000015	Geneious	gene	48879	50165	.	+	.	Name=PZF1 gene
tig00000015	Geneious	mRNA	48879	50165	.	+	.	Name=PZF1 mRNA
tig00000015	Geneious	CDS	48879	50165	.	+	0	Name=PZF1 CDS
tig00000015	Geneious	gene	48102	48645	.	-	.	Name=RPO26 gene
tig00000015	Geneious	mRNA	48626	48645	.	-	.	Name=RPO26 mRNA;ID=ISyX++t3KBIB0Bvm6W1jFIJllAA.1652075084543.4985
tig00000015	Geneious	mRNA	48102	48549	.	-	.	Name=RPO26 mRNA;ID=ISyX++t3KBIB0Bvm6W1jFIJllAA.1652075084543.4985
tig00000015	Geneious	CDS	48626	48645	.	-	0	Name=RPO26 CDS;ID=ISyX++t3KBIB0Bvm6W1jFIJllAA.1652075084544.4986
tig00000015	Geneious	CDS	48102	48549	.	-	0	Name=RPO26 CDS;ID=ISyX++t3KBIB0Bvm6W1jFIJllAA.1652075084544.4986
tig00000015	Geneious	gene	47424	47915	.	+	.	Name=MLC2 gene
tig00000015	Geneious	mRNA	47424	47915	.	+	.	Name=MLC2 mRNA
tig00000015	Geneious	CDS	47424	47915	.	+	0	Name=MLC2 CDS
tig00000015	Geneious	gene	42944	47239	.	-	.	Name=SKI3 gene
tig00000015	Geneious	mRNA	42944	47239	.	-	.	Name=SKI3 mRNA
tig00000015	Geneious	CDS	42944	47239	.	-	0	Name=SKI3 CDS
tig00000015	Geneious	gene	40865	42829	.	+	.	Name=RPC82 gene
tig00000015	Geneious	mRNA	40865	42829	.	+	.	Name=RPC82 mRNA
tig00000015	Geneious	CDS	40865	42829	.	+	0	Name=RPC82 CDS
tig00000015	Geneious	gene	39420	40525	.	-	.	Name=QCR2 gene
tig00000015	Geneious	mRNA	39420	40525	.	-	.	Name=QCR2 mRNA
tig00000015	Geneious	CDS	39420	40525	.	-	0	Name=QCR2 CDS
tig00000015	Geneious	gene	37137	38052	.	-	.	Name=AQY1 gene
tig00000015	Geneious	mRNA	37137	38052	.	-	.	Name=AQY1 mRNA
tig00000015	Geneious	CDS	37137	38052	.	-	0	Name=AQY1 CDS
tig00000015	Geneious	gene	36537	37007	.	+	.	Name=HPA2 gene
tig00000015	Geneious	mRNA	36537	37007	.	+	.	Name=HPA2 mRNA
tig00000015	Geneious	CDS	36537	37007	.	+	0	Name=HPA2 CDS
tig00000015	Geneious	gene	32986	35617	.	+	.	Name=OPT2 gene
tig00000015	Geneious	mRNA	32986	35617	.	+	.	Name=OPT2 mRNA
tig00000015	Geneious	CDS	32986	35617	.	+	0	Name=OPT2 CDS
tig00000015	Geneious	gene	27144	28555	.	-	.
tig00000015	Geneious	mRNA	27144	28555	.	-	.	Name=hypothetical protein mRNA
tig00000015	Geneious	CDS	27144	28555	.	-	0	Name=hypothetical protein CDS
tig00000015	Geneious	rep_origin	26703	26949	.	-	.	Name=rep origin
tig00000015	Geneious	LTR	26528	26861	.	-	.	Name=Ty4 LTR
tig00000015	Geneious	gene	24267	25899	.	-	.	Name=SGE1 gene
tig00000015	Geneious	mRNA	24267	25899	.	-	.	Name=SGE1 mRNA
tig00000015	Geneious	CDS	24267	25899	.	-	0	Name=SGE1 CDS
tig00000015	Geneious	gene	20908	21791	.	+	.	Name=ARR1 gene
tig00000015	Geneious	mRNA	20908	21791	.	+	.	Name=ARR1 mRNA
tig00000015	Geneious	CDS	20908	21791	.	+	0	Name=ARR1 CDS
tig00000015	Geneious	gene	20270	20662	.	+	.	Name=ARR2 gene
tig00000015	Geneious	mRNA	20270	20662	.	+	.	Name=ARR2 mRNA
tig00000015	Geneious	CDS	20270	20662	.	+	0	Name=ARR2 CDS
tig00000015	Geneious	gene	18807	20020	.	-	.	Name=ARR3 gene
tig00000015	Geneious	mRNA	18807	20020	.	-	.	Name=ARR3 mRNA
tig00000015	Geneious	CDS	18807	20020	.	-	0	Name=ARR3 CDS
tig00000015	Geneious	rep_origin	16911	17859	.	-	.	Name=rep origin
tig00000015	Geneious	telomere	11940	17547	.	-	.
tig00000015	Geneious	telomere	6180	11787	.	-	.
tig00000015	Geneious	telomere	423	6031	.	-	.
tig00000015	Geneious	repeat_region	17172	17547	.	-	.	Name=repeat region
tig00000015	Geneious	repeat_region	11940	17133	.	-	.	Name=repeat region
tig00000015	Geneious	repeat_region	6180	11373	.	-	.	Name=repeat region
tig00000015	Geneious	repeat_region	423	5617	.	-	.	Name=repeat region
tig00000015	Geneious	gene	952557	953417	.	+	.
tig00000015	Geneious	gene	16050	16911	.	-	.
tig00000015	Geneious	gene	10288	11151	.	-	.
tig00000015	Geneious	gene	4533	5395	.	-	.
tig00000015	Geneious	mRNA	952557	952575	.	+	.	Name=hypothetical protein mRNA;ID=ISyX++t3KBIB0Bvm6W1jFIJllAA.1652075084546.4987
tig00000015	Geneious	mRNA	952723	953417	.	+	.	Name=hypothetical protein mRNA;ID=ISyX++t3KBIB0Bvm6W1jFIJllAA.1652075084546.4987
tig00000015	Geneious	mRNA	16893	16911	.	-	.	Name=hypothetical protein mRNA;ID=ISyX++t3KBIB0Bvm6W1jFIJllAA.1652075084546.4988
tig00000015	Geneious	mRNA	16050	16744	.	-	.	Name=hypothetical protein mRNA;ID=ISyX++t3KBIB0Bvm6W1jFIJllAA.1652075084546.4988
tig00000015	Geneious	mRNA	11133	11151	.	-	.	Name=hypothetical protein mRNA;ID=ISyX++t3KBIB0Bvm6W1jFIJllAA.1652075084546.4989
tig00000015	Geneious	mRNA	10288	10984	.	-	.	Name=hypothetical protein mRNA;ID=ISyX++t3KBIB0Bvm6W1jFIJllAA.1652075084546.4989
tig00000015	Geneious	mRNA	5377	5395	.	-	.	Name=hypothetical protein mRNA;ID=ISyX++t3KBIB0Bvm6W1jFIJllAA.1652075084546.4990
tig00000015	Geneious	mRNA	4533	5228	.	-	.	Name=hypothetical protein mRNA;ID=ISyX++t3KBIB0Bvm6W1jFIJllAA.1652075084546.4990
tig00000015	Geneious	CDS	952557	952575	.	+	0	Name=hypothetical protein CDS;ID=ISyX++t3KBIB0Bvm6W1jFIJllAA.1652075084546.4991
tig00000015	Geneious	CDS	952723	953417	.	+	0	Name=hypothetical protein CDS;ID=ISyX++t3KBIB0Bvm6W1jFIJllAA.1652075084546.4991
tig00000015	Geneious	CDS	16893	16911	.	-	0	Name=hypothetical protein CDS;ID=ISyX++t3KBIB0Bvm6W1jFIJllAA.1652075084546.4992
tig00000015	Geneious	CDS	16050	16744	.	-	0	Name=hypothetical protein CDS;ID=ISyX++t3KBIB0Bvm6W1jFIJllAA.1652075084546.4992
tig00000015	Geneious	CDS	11133	11151	.	-	0	Name=hypothetical protein CDS;ID=ISyX++t3KBIB0Bvm6W1jFIJllAA.1652075084546.4993
tig00000015	Geneious	CDS	10288	10984	.	-	0	Name=hypothetical protein CDS;ID=ISyX++t3KBIB0Bvm6W1jFIJllAA.1652075084546.4993
tig00000015	Geneious	CDS	5377	5395	.	-	0	Name=hypothetical protein CDS;ID=ISyX++t3KBIB0Bvm6W1jFIJllAA.1652075084547.4994
tig00000015	Geneious	CDS	4533	5228	.	-	0	Name=hypothetical protein CDS;ID=ISyX++t3KBIB0Bvm6W1jFIJllAA.1652075084547.4994
tig00000015	Geneious	gene	12248	15344	.	-	.
tig00000015	Geneious	gene	6487	9581	.	-	.
tig00000015	Geneious	gene	731	3826	.	-	.
tig00000015	Geneious	mRNA	12248	15344	.	-	.	Name=hypothetical protein mRNA
tig00000015	Geneious	mRNA	6487	9581	.	-	.	Name=hypothetical protein mRNA
tig00000015	Geneious	mRNA	731	3826	.	-	.	Name=hypothetical protein mRNA
tig00000015	Geneious	CDS	12248	15344	.	-	0	Name=hypothetical protein CDS
tig00000015	Geneious	CDS	6487	9581	.	-	0	Name=hypothetical protein CDS
tig00000015	Geneious	CDS	731	3826	.	-	0	Name=hypothetical protein CDS
tig00000015	Geneious	Transcription Factor	530279	530288	.	+	.	Name=MCM1%3B SRF
tig00000015	Geneious	Transcription Factor	552953	552962	.	+	.	Name=MCM1%3B SRF
tig00000015	Geneious	Transcription Factor	765540	765549	.	+	.	Name=MCM1%3B SRF
tig00000015	Geneious	Transcription Factor	592398	592407	.	-	.	Name=MCM1%3B SRF
tig00000015	Geneious	Transcription Factor	553153	553162	.	+	.	Name=CUP2
tig00000015	Geneious	Transcription Factor	235212	235221	.	-	.	Name=CUP2
tig00000015	Geneious	Transcription Factor	94596	94605	.	-	.	Name=CUP2
tig00000015	Geneious	Transcription Factor	239605	239614	.	-	.	Name=SWI6
tig00000015	BIO	coding_sequence_variant	650767	650778	.	.	.	Name=BstXI_369423_PLSW_removed;ID=BstXI_369423_PLSW_removed
tig00000015	BIO	coding_sequence_variant	451797	451808	.	.	.	Name=BstXI_369423_PLSW_removed;ID=BstXI_369423_PLSW_removed
tig00000015	BIO	restriction_enzyme_recognition_site	169897	169911	-4.119	+	.	Name=SfiI_433094;ID=SfiI_433094
tig00000015	BIO	coding_sequence_variant	477750	477761	.	.	.	Name=BglI_246384_AAKA_removed;ID=BglI_246384_AAKA_removed
tig00000015	BIO	coding_sequence_variant	51365	51376	.	.	.	Name=BaeI_687306_DTQV_removed;ID=BaeI_687306_DTQV_removed
tig00000015	BIO	coding_sequence_variant	205889	205900	.	.	.	Name=BaeI_687306_DTQV_removed;ID=BaeI_687306_DTQV_removed
tig00000015	BIO	restriction_enzyme_recognition_site	456357	456368	-3.754	+	.	Name=BglI_454190;ID=BglI_454190
tig00000015	BIO	restriction_enzyme_recognition_site	512435	512446	-3.754	+	.	Name=BglI_454190;ID=BglI_454190
tig00000015	BIO	restriction_enzyme_recognition_site	772495	772506	-3.754	+	.	Name=BglI_454190;ID=BglI_454190
tig00000015	BIO	coding_sequence_variant	887182	887196	.	.	.	Name=ArsI_340400_PKKLS_removed;ID=ArsI_340400_PKKLS_removed
tig00000015	BIO	coding_sequence_variant	938880	938891	.	.	.	Name=BstXI_617260_PSEW_removed;ID=BstXI_617260_PSEW_removed
tig00000015	BIO	restriction_enzyme_recognition_site	804855	804866	-3.254	+	.	Name=BglI_588989;ID=BglI_588989
tig00000015	BIO	coding_sequence_variant	521189	521200	.	.	.	Name=BaeI_374672_TFVS_removed;ID=BaeI_374672_TFVS_removed
tig00000015	BIO	coding_sequence_variant	342544	342555	.	.	.	Name=BaeI_433353_WYGG_removed;ID=BaeI_433353_WYGG_removed
tig00000015	BIO	coding_sequence_variant	795314	795325	.	.	.	Name=BaeI_433353_WYGG_removed;ID=BaeI_433353_WYGG_removed
tig00000015	BIO	coding_sequence_variant	799913	799924	.	.	.	Name=BglI_245488_AKKA_removed;ID=BglI_245488_AKKA_removed
tig00000015	BIO	coding_sequence_variant	857852	857863	.	.	.	Name=BglI_245488_AKKA_removed;ID=BglI_245488_AKKA_removed
tig00000015	BIO	coding_sequence_variant	934126	934137	.	.	.	Name=BglI_245488_AKKA_removed;ID=BglI_245488_AKKA_removed
tig00000015	BIO	coding_sequence_variant	391858	391869	.	.	.	Name=BglI_245488_AKKA_removed;ID=BglI_245488_AKKA_removed
tig00000015	BIO	coding_sequence_variant	75034	75045	.	.	.	Name=BglI_245488_AKKA_removed;ID=BglI_245488_AKKA_removed
tig00000015	BIO	restriction_enzyme_recognition_site	806583	806594	-2.52	+	.	Name=DraIII_337357;ID=DraIII_337357
tig00000015	BIO	coding_sequence_variant	539149	539160	.	.	.	Name=BaeI_534889_TNVS_removed;ID=BaeI_534889_TNVS_removed
tig00000015	BIO	restriction_enzyme_recognition_site	456487	456498	-2.42	-	.	Name=DraIII_305519;ID=DraIII_305519
tig00000015	BIO	restriction_enzyme_recognition_site	263050	263061	-3.854	-	.	Name=BglI_580551;ID=BglI_580551
tig00000015	BIO	coding_sequence_variant	849332	849343	.	.	.	Name=DraIII_308004_TPGG_removed;ID=DraIII_308004_TPGG_removed
tig00000015	BIO	coding_sequence_variant	895111	895122	.	.	.	Name=BsaXI_211145_TFPP_removed;ID=BsaXI_211145_TFPP_removed
tig00000015	BIO	coding_sequence_variant	433686	433697	.	.	.	Name=BsaXI_211145_TFPP_removed;ID=BsaXI_211145_TFPP_removed
tig00000015	BIO	coding_sequence_variant	450196	450207	.	.	.	Name=BglI_367737_GQQG_removed;ID=BglI_367737_GQQG_removed
tig00000015	BIO	coding_sequence_variant	447200	447211	.	.	.	Name=BaeI_529137_TNVS_removed;ID=BaeI_529137_TNVS_removed
tig00000015	BIO	coding_sequence_variant	128475	128486	.	.	.	Name=BaeI_499219_GTGV_removed;ID=BaeI_499219_GTGV_removed
tig00000015	BIO	coding_sequence_variant	829862	829873	.	.	.	Name=BaeI_499219_GTGV_removed;ID=BaeI_499219_GTGV_removed
tig00000015	BIO	coding_sequence_variant	257639	257653	.	.	.	Name=ArsI_344740_LTTDL_removed;ID=ArsI_344740_LTTDL_removed
tig00000015	BIO	coding_sequence_variant	225921	225932	.	.	.	Name=BaeI_273106_NEGI_removed;ID=BaeI_273106_NEGI_removed
tig00000015	BIO	coding_sequence_variant	419221	419232	.	.	.	Name=BaeI_273106_NEGI_removed;ID=BaeI_273106_NEGI_removed
tig00000015	BIO	coding_sequence_variant	602454	602465	.	.	.	Name=BaeI_529134_GTNV_removed;ID=BaeI_529134_GTNV_removed
tig00000015	BIO	coding_sequence_variant	447203	447214	.	.	.	Name=BaeI_529134_GTNV_removed;ID=BaeI_529134_GTNV_removed
tig00000015	BIO	coding_sequence_variant	766463	766474	.	.	.	Name=BaeI_275065_NQST_removed;ID=BaeI_275065_NQST_removed
tig00000015	BIO	coding_sequence_variant	63986	63997	.	.	.	Name=BaeI_464486_DTNV_removed;ID=BaeI_464486_DTNV_removed
tig00000015	BIO	coding_sequence_variant	513496	513507	.	.	.	Name=BaeI_464486_DTNV_removed;ID=BaeI_464486_DTNV_removed
tig00000015	BIO	restriction_enzyme_recognition_site	544522	544533	-3.754	-	.	Name=BglI_574089;ID=BglI_574089
tig00000015	BIO	coding_sequence_variant	817254	817265	.	.	.	Name=BstXI_384420_PEEW_removed;ID=BstXI_384420_PEEW_removed
tig00000015	BIO	coding_sequence_variant	866294	866305	.	.	.	Name=BstXI_384420_PEEW_removed;ID=BstXI_384420_PEEW_removed
tig00000015	BIO	coding_sequence_variant	93065	93076	.	.	.	Name=BstXI_384420_PEEW_removed;ID=BstXI_384420_PEEW_removed
tig00000015	BIO	coding_sequence_variant	180975	180986	.	.	.	Name=BaeI_402756_RYGG_removed;ID=BaeI_402756_RYGG_removed
tig00000015	BIO	coding_sequence_variant	255666	255677	.	.	.	Name=BaeI_402756_RYGG_removed;ID=BaeI_402756_RYGG_removed
tig00000015	BIO	coding_sequence_variant	305190	305201	.	.	.	Name=BaeI_402756_RYGG_removed;ID=BaeI_402756_RYGG_removed
tig00000015	BIO	coding_sequence_variant	471843	471854	.	.	.	Name=BaeI_402756_RYGG_removed;ID=BaeI_402756_RYGG_removed
tig00000015	BIO	coding_sequence_variant	903513	903524	.	.	.	Name=BaeI_402756_RYGG_removed;ID=BaeI_402756_RYGG_removed
tig00000015	BIO	coding_sequence_variant	503696	503707	.	.	.	Name=BaeI_402756_RYGG_removed;ID=BaeI_402756_RYGG_removed
tig00000015	BIO	coding_sequence_variant	669197	669208	.	.	.	Name=BsaXI_561520_GDLV_removed;ID=BsaXI_561520_GDLV_removed
tig00000015	BIO	coding_sequence_variant	516745	516756	.	.	.	Name=BsaXI_561520_GDLV_removed;ID=BsaXI_561520_GDLV_removed
tig00000015	BIO	coding_sequence_variant	47134	47145	.	.	.	Name=BsaXI_561520_GDLV_removed;ID=BsaXI_561520_GDLV_removed
tig00000015	BIO	coding_sequence_variant	749018	749029	.	.	.	Name=BaeI_403635_GTLV_removed;ID=BaeI_403635_GTLV_removed
tig00000015	BIO	coding_sequence_variant	324146	324157	.	.	.	Name=BaeI_403635_GTLV_removed;ID=BaeI_403635_GTLV_removed
tig00000015	BIO	coding_sequence_variant	166617	166628	.	.	.	Name=BaeI_403635_GTLV_removed;ID=BaeI_403635_GTLV_removed
tig00000015	BIO	coding_sequence_variant	445867	445878	.	.	.	Name=BcgI_90923_ATVS_removed;ID=BcgI_90923_ATVS_removed
tig00000015	SGD	centromere_DNA_Element_I	825589	825598	.	-	.	Name=CEN14_centromere_DNA_Element_I;ID=CEN14_centromere_DNA_Element_I;Parent=ISyX++t3KBIB0Bvm6W1jFIJllAA.1429573264102.2609
tig00000015	SGD	centromere_DNA_Element_I	109259	109268	.	-	.	Name=CEN14_centromere_DNA_Element_I;ID=CEN14_centromere_DNA_Element_I;Parent=ISyX++t3KBIB0Bvm6W1jFIJllAA.1429573264102.2609
##sequence-region	tig00000017	1	929744
tig00000017	Geneious	repeat_region	929419	929454	.	+	.	Name=repeat region
tig00000017	Geneious	repeat_region	929459	929492	.	+	.	Name=repeat region
tig00000017	Geneious	repeat_region	929536	929567	.	+	.	Name=repeat region
tig00000017	Geneious	repeat_region	929589	929619	.	+	.	Name=repeat region
tig00000017	Geneious	repeat_region	929620	929655	.	+	.	Name=repeat region
tig00000017	Geneious	repeat_region	929652	929685	.	+	.	Name=repeat region
tig00000017	Geneious	repeat_region	417	450	.	-	.	Name=repeat region
tig00000017	Geneious	repeat_region	385	420	.	-	.	Name=repeat region
tig00000017	Geneious	repeat_region	357	390	.	-	.	Name=repeat region
tig00000017	Geneious	repeat_region	284	315	.	-	.	Name=repeat region
tig00000017	Geneious	repeat_region	255	289	.	-	.	Name=repeat region
tig00000017	Geneious	repeat_region	227	260	.	-	.	Name=repeat region
tig00000017	Geneious	repeat_region	174	206	.	-	.	Name=repeat region
tig00000017	Geneious	repeat_region	123	158	.	-	.	Name=repeat region
tig00000017	Geneious	repeat_region	53	85	.	-	.	Name=repeat region
tig00000017	Geneious	repeat_region	21	52	.	-	.	Name=repeat region
tig00000017	Geneious	mRNA	3221	3861	.	-	.	Name=hypothetical protein mRNA;ID=ISyX++t3KBIB0Bvm6W1jFIJllAA.1652075084553.4995
tig00000017	Geneious	mRNA	870	2320	.	-	.	Name=hypothetical protein mRNA;ID=ISyX++t3KBIB0Bvm6W1jFIJllAA.1652075084553.4995
tig00000017	Geneious	CDS	3221	3861	.	-	0	Name=hypothetical protein CDS;ID=ISyX++t3KBIB0Bvm6W1jFIJllAA.1652075084553.4996
tig00000017	Geneious	CDS	870	2320	.	-	0	Name=hypothetical protein CDS;ID=ISyX++t3KBIB0Bvm6W1jFIJllAA.1652075084553.4996
tig00000017	Geneious	gene	4276	5090	.	-	.
tig00000017	Geneious	mRNA	4276	5090	.	-	.	Name=hypothetical protein mRNA
tig00000017	Geneious	CDS	4276	5090	.	-	0	Name=hypothetical protein CDS
tig00000017	Geneious	rep_origin	6715	7650	.	+	.	Name=rep origin
tig00000017	Geneious	gene	6903	7039	.	-	.
tig00000017	Geneious	mRNA	6903	7039	.	-	.	Name=hypothetical protein mRNA
tig00000017	Geneious	CDS	6903	7039	.	-	0	Name=hypothetical protein CDS
tig00000017	Geneious	gene	368649	368720	.	+	.
tig00000017	Geneious	tRNA	368649	368720	.	+	.	Name=tRNA-His
tig00000017	Geneious	gene	591883	591956	.	-	.
tig00000017	Geneious	gene	426086	426159	.	-	.
tig00000017	Geneious	gene	378001	378074	.	-	.
tig00000017	Geneious	tRNA	591883	591956	.	-	.	Name=tRNA-Val
tig00000017	Geneious	tRNA	426086	426159	.	-	.	Name=tRNA-Val
tig00000017	Geneious	tRNA	378001	378074	.	-	.	Name=tRNA-Val
tig00000017	Geneious	LTR	509152	509522	.	+	.	Name=Ty4 LTR
tig00000017	Geneious	LTR	813400	813769	.	-	.	Name=Ty4 LTR
tig00000017	Geneious	LTR	773476	773802	.	+	.	Name=Ty1 LTR
tig00000017	Geneious	LTR	168516	168843	.	-	.	Name=Ty1 LTR
tig00000017	Geneious	centromere	273771	273780	.	+	.	Name=CEN13 CDEI of CEN13 centromere%3B CEN8 CDEI of CEN8 centromere
tig00000017	Geneious	centromere	664433	664442	.	-	.	Name=CEN13 CDEI of CEN13 centromere%3B CEN8 CDEI of CEN8 centromere
tig00000017	Geneious	LTR	184309	184640	.	+	.	Name=Ty1 LTR
tig00000017	Geneious	LTR	189886	190217	.	+	.	Name=Ty1 LTR
tig00000017	Geneious	LTR	195445	195776	.	+	.	Name=Ty1 LTR
tig00000017	Geneious	LTR	509726	510057	.	+	.	Name=Ty1 LTR
tig00000017	Geneious	LTR	383834	384171	.	-	.	Name=Ty1 LTR
tig00000017	Geneious	LTR	378253	378590	.	-	.	Name=Ty1 LTR
tig00000017	Geneious	LTR	368172	368503	.	-	.	Name=Ty1 LTR
tig00000017	Geneious	LTR	362597	362928	.	-	.	Name=Ty1 LTR
tig00000017	Geneious	gene	264913	264994	.	-	.
tig00000017	Geneious	tRNA	264913	264994	.	-	.	Name=tRNA-Ser
tig00000017	Geneious	LTR	184315	184640	.	+	.	Name=Ty1 LTR
tig00000017	Geneious	LTR	189892	190217	.	+	.	Name=Ty1 LTR
tig00000017	Geneious	LTR	195451	195776	.	+	.	Name=Ty1 LTR
tig00000017	Geneious	LTR	383834	384165	.	-	.	Name=Ty1 LTR
tig00000017	Geneious	LTR	378253	378584	.	-	.	Name=Ty1 LTR
tig00000017	Geneious	LTR	368172	368497	.	-	.	Name=Ty1 LTR
tig00000017	Geneious	LTR	362597	362922	.	-	.	Name=Ty1 LTR
tig00000017	Geneious	gene	813110	813181	.	-	.	Name=CDC65 gene%3B gene
tig00000017	Geneious	tRNA	813110	813181	.	-	.	Name=CDC65 tRNA%3B tRNA-Gln
tig00000017	Geneious	gene	773297	773369	.	-	.
tig00000017	Geneious	gene	326809	326881	.	-	.
tig00000017	Geneious	tRNA	773297	773369	.	-	.	Name=tRNA-Ala
tig00000017	Geneious	tRNA	326809	326881	.	-	.	Name=tRNA-Ala
tig00000017	Geneious	gene	357882	357972	.	+	.
tig00000017	Geneious	tRNA	357882	357918	.	+	.	Name=tRNA-Phe;ID=ISyX++t3KBIB0Bvm6W1jFIJllAA.1652075084556.4997
tig00000017	Geneious	tRNA	357937	357972	.	+	.	Name=tRNA-Phe;ID=ISyX++t3KBIB0Bvm6W1jFIJllAA.1652075084556.4997
tig00000017	Geneious	gene	201750	201852	.	-	.	Name=SUF7 gene%3B TRN1 gene%3B SUF9 gene%3B gene%3B SUF11 gene%3B SUF8 gene
tig00000017	Geneious	tRNA	201817	201852	.	-	.	Name=SUF11 tRNA%3B SUF7 tRNA%3B SUF8 tRNA%3B SUF9 tRNA%3B TRN1 tRNA%3B tRNA-Pro;ID=ISyX++t3KBIB0Bvm6W1jFIJllAA.1652075084556.4998
tig00000017	Geneious	tRNA	201750	201785	.	-	.	Name=SUF11 tRNA%3B SUF7 tRNA%3B SUF8 tRNA%3B SUF9 tRNA%3B TRN1 tRNA%3B tRNA-Pro;ID=ISyX++t3KBIB0Bvm6W1jFIJllAA.1652075084556.4998
tig00000017	Geneious	LTR	773476	773807	.	+	.	Name=Ty1 LTR%3B Ty2 LTR
tig00000017	Geneious	LTR	168511	168843	.	-	.	Name=Ty2 LTR%3B Ty1 LTR
tig00000017	Geneious	gene	184486	189863	.	+	.
tig00000017	Geneious	repeat_region	6024	6279	.	-	.	Name=repeat region
tig00000017	Geneious	repeat_region	463	5916	.	-	.	Name=repeat region
tig00000017	Geneious	gene	2990	4898	.	-	.
tig00000017	Geneious	mRNA	4298	4898	.	-	.	Name=hypothetical protein mRNA;ID=ISyX++t3KBIB0Bvm6W1jFIJllAA.1652075084557.4999
tig00000017	Geneious	mRNA	2990	4198	.	-	.	Name=hypothetical protein mRNA;ID=ISyX++t3KBIB0Bvm6W1jFIJllAA.1652075084557.4999
tig00000017	Geneious	CDS	4298	4898	.	-	0	Name=hypothetical protein CDS;ID=ISyX++t3KBIB0Bvm6W1jFIJllAA.1652075084557.5000
tig00000017	Geneious	CDS	2990	4198	.	-	0	Name=hypothetical protein CDS;ID=ISyX++t3KBIB0Bvm6W1jFIJllAA.1652075084557.5000
tig00000017	Geneious	gene	870	2741	.	-	.
tig00000017	Geneious	mRNA	870	2741	.	-	.	Name=hypothetical protein mRNA
tig00000017	Geneious	CDS	870	2741	.	-	0	Name=hypothetical protein CDS
tig00000017	Geneious	repeat_region	277	462	.	-	.	Name=repeat region
tig00000017	Geneious	repeat_region	929493	929551	.	+	.	Name=repeat region
tig00000017	Geneious	repeat_region	58	115	.	-	.	Name=repeat region
tig00000017	Geneious	mobile_element	184309	190217	.	+	.	Name=mobile element
tig00000017	Geneious	mobile_element	189886	195776	.	+	.	Name=mobile element
tig00000017	Geneious	mobile_element	202014	207933	.	+	.	Name=mobile element
tig00000017	Geneious	mobile_element	378253	384171	.	-	.	Name=mobile element
tig00000017	Geneious	mobile_element	362597	368503	.	-	.	Name=mobile element
tig00000017	Geneious	LTR	202014	202350	.	+	.	Name=Ty1 LTR
tig00000017	Geneious	LTR	207597	207933	.	+	.	Name=Ty1 LTR
tig00000017	Geneious	gene	186276	189863	.	+	.
tig00000017	Geneious	gene	191837	195422	.	+	.
tig00000017	Geneious	gene	203986	207574	.	+	.
tig00000017	Geneious	gene	378613	382198	.	-	.
tig00000017	Geneious	gene	362951	366535	.	-	.
tig00000017	Geneious	CDS	186276	189863	.	+	0	Name=hypothetical protein CDS
tig00000017	Geneious	CDS	191837	195422	.	+	0	Name=hypothetical protein CDS
tig00000017	Geneious	CDS	203986	207574	.	+	0	Name=hypothetical protein CDS
tig00000017	Geneious	CDS	378613	382198	.	-	0	Name=hypothetical protein CDS
tig00000017	Geneious	CDS	362951	366535	.	-	0	Name=hypothetical protein CDS
tig00000017	Geneious	gene	184600	185920	.	+	.
tig00000017	Geneious	gene	202310	203630	.	+	.
tig00000017	Geneious	gene	382554	383874	.	-	.
tig00000017	Geneious	CDS	184600	185920	.	+	0	Name=hypothetical protein CDS
tig00000017	Geneious	CDS	202310	203630	.	+	0	Name=hypothetical protein CDS
tig00000017	Geneious	CDS	382554	383874	.	-	0	Name=hypothetical protein CDS
tig00000017	Geneious	gene	510275	510388	.	+	.	Name=SUP53 gene%3B SUP54 gene%3B gene%3B SUP56 gene
tig00000017	Geneious	tRNA	510275	510312	.	+	.	Name=SUP53 tRNA%3B SUP54 tRNA%3B SUP56 tRNA%3B tRNA-Leu;ID=ISyX++t3KBIB0Bvm6W1jFIJllAA.1652075084561.5001
tig00000017	Geneious	tRNA	510345	510388	.	+	.	Name=SUP53 tRNA%3B SUP54 tRNA%3B SUP56 tRNA%3B tRNA-Leu;ID=ISyX++t3KBIB0Bvm6W1jFIJllAA.1652075084561.5001
tig00000017	Geneious	LTR	773476	773804	.	+	.	Name=Ty2 LTR%3B Ty1 LTR
tig00000017	Geneious	repeat_region	315	414	.	-	.	Name=repeat region
tig00000017	Geneious	repeat_region	74	177	.	-	.	Name=repeat region
tig00000017	Geneious	gene	2666	2982	.	-	.
tig00000017	Geneious	mRNA	2666	2982	.	-	.	Name=hypothetical protein mRNA
tig00000017	Geneious	CDS	2666	2982	.	-	0	Name=hypothetical protein CDS
tig00000017	Geneious	gene	2990	5090	.	-	.
tig00000017	Geneious	mRNA	4298	5090	.	-	.	Name=hypothetical protein mRNA;ID=ISyX++t3KBIB0Bvm6W1jFIJllAA.1652075084561.5002
tig00000017	Geneious	mRNA	2990	4198	.	-	.	Name=hypothetical protein mRNA;ID=ISyX++t3KBIB0Bvm6W1jFIJllAA.1652075084561.5002
tig00000017	Geneious	CDS	4298	5090	.	-	0	Name=hypothetical protein CDS;ID=ISyX++t3KBIB0Bvm6W1jFIJllAA.1652075084561.5003
tig00000017	Geneious	CDS	2990	4198	.	-	0	Name=hypothetical protein CDS;ID=ISyX++t3KBIB0Bvm6W1jFIJllAA.1652075084561.5003
tig00000017	Geneious	gene	184037	184107	.	-	.	Name=SUF16 gene%3B SUF17 gene%3B SUF20 gene%3B gene
tig00000017	Geneious	tRNA	184037	184107	.	-	.	Name=SUF16 tRNA%3B SUF17 tRNA%3B SUF20 tRNA%3B tRNA-Gly
tig00000017	Geneious	gene	184600	189863	.	+	.
tig00000017	Geneious	gene	202310	207574	.	+	.
tig00000017	Geneious	gene	378613	383874	.	-	.
tig00000017	Geneious	gene	362951	368212	.	-	.
tig00000017	Geneious	CDS	366908	368212	.	-	0	Name=hypothetical protein CDS;ID=ISyX++t3KBIB0Bvm6W1jFIJllAA.1652075084562.5004
tig00000017	Geneious	CDS	362951	366906	.	-	0	Name=hypothetical protein CDS;ID=ISyX++t3KBIB0Bvm6W1jFIJllAA.1652075084562.5004
tig00000017	Geneious	gene	366890	368212	.	-	.
tig00000017	Geneious	CDS	366890	368212	.	-	0	Name=hypothetical protein CDS
tig00000017	Geneious	centromere	705682	705691	.	-	.	Name=CEN2 CDEI of CEN2 centromere
tig00000017	Geneious	gene	190177	195422	.	+	.
tig00000017	Geneious	CDS	184600	185902	.	+	0	Name=hypothetical protein CDS;ID=ISyX++t3KBIB0Bvm6W1jFIJllAA.1652075084564.5005
tig00000017	Geneious	CDS	191465	195422	.	+	0	Name=hypothetical protein CDS;ID=ISyX++t3KBIB0Bvm6W1jFIJllAA.1652075084564.5005
tig00000017	Geneious	CDS	202310	203612	.	+	0	Name=hypothetical protein CDS;ID=ISyX++t3KBIB0Bvm6W1jFIJllAA.1652075084566.5006
tig00000017	Geneious	CDS	203614	207574	.	+	0	Name=hypothetical protein CDS;ID=ISyX++t3KBIB0Bvm6W1jFIJllAA.1652075084566.5006
tig00000017	Geneious	CDS	382572	383874	.	-	0	Name=hypothetical protein CDS;ID=ISyX++t3KBIB0Bvm6W1jFIJllAA.1652075084567.5007
tig00000017	Geneious	CDS	362951	366906	.	-	0	Name=hypothetical protein CDS;ID=ISyX++t3KBIB0Bvm6W1jFIJllAA.1652075084567.5007
tig00000017	Geneious	LTR	184309	184388	.	+	.	Name=Ty1 LTR
tig00000017	Geneious	LTR	189886	189965	.	+	.	Name=Ty1 LTR
tig00000017	Geneious	LTR	195445	195524	.	+	.	Name=Ty1 LTR
tig00000017	Geneious	LTR	509726	509804	.	+	.	Name=Ty1 LTR
tig00000017	Geneious	LTR	384092	384171	.	-	.	Name=Ty1 LTR
tig00000017	Geneious	LTR	378511	378590	.	-	.	Name=Ty1 LTR
tig00000017	Geneious	LTR	368424	368503	.	-	.	Name=Ty1 LTR
tig00000017	Geneious	LTR	362849	362928	.	-	.	Name=Ty1 LTR
tig00000017	Geneious	gene	752841	752912	.	-	.
tig00000017	Geneious	gene	132036	132107	.	-	.
tig00000017	Geneious	tRNA	752841	752912	.	-	.	Name=tRNA-Arg
tig00000017	Geneious	tRNA	132036	132107	.	-	.	Name=tRNA-Arg
tig00000017	Geneious	gene	469012	469083	.	+	.
tig00000017	Geneious	tRNA	469012	469083	.	+	.	Name=tRNA-Asp
tig00000017	Geneious	gene	296511	296582	.	+	.	Name=gene%3B SOE1 gene
tig00000017	Geneious	tRNA	296511	296582	.	+	.	Name=tRNA-Glu%3B SOE1 tRNA
tig00000017	Geneious	gene	7650	8786	.	+	.	Name=COS2 gene%3B COS3 gene%3B COS4 gene
tig00000017	Geneious	mRNA	7650	8786	.	+	.	Name=COS2 mRNA%3B COS3 mRNA%3B COS4 mRNA
tig00000017	Geneious	CDS	7650	8786	.	+	0	Name=COS2 CDS%3B COS3 CDS%3B COS4 CDS
tig00000017	Geneious	telomere	5946	6749	.	-	.
tig00000017	Geneious	repeat_region	6280	6749	.	-	.	Name=repeat region
tig00000017	Geneious	repeat_region	5991	6279	.	-	.	Name=repeat region
tig00000017	Geneious	repeat_region	929493	929540	.	+	.	Name=repeat region
tig00000017	Geneious	repeat_region	929612	929658	.	+	.	Name=repeat region
tig00000017	Geneious	repeat_region	367	414	.	-	.	Name=repeat region
tig00000017	Geneious	repeat_region	237	283	.	-	.	Name=repeat region
tig00000017	Geneious	repeat_region	160	208	.	-	.	Name=repeat region
tig00000017	Geneious	LTR	202212	202350	.	+	.	Name=Ty1 LTR
tig00000017	Geneious	LTR	207795	207933	.	+	.	Name=Ty1 LTR
tig00000017	Geneious	LTR	368172	368310	.	-	.	Name=Ty1 LTR
tig00000017	Geneious	LTR	362597	362735	.	-	.	Name=Ty1 LTR
tig00000017	Geneious	LTR	773476	773701	.	+	.	Name=Ty1 LTR
tig00000017	Geneious	LTR	168618	168843	.	-	.	Name=Ty1 LTR
tig00000017	Geneious	centromere	705682	705691	.	+	.	Name=CEN11 CDEI of CEN11 centromere%3B CEN3 CDEI of CEN3 centromere
tig00000017	Geneious	gene	486041	486113	.	-	.
tig00000017	Geneious	tRNA	486041	486113	.	-	.	Name=tRNA-Lys
tig00000017	Geneious	gene	927716	928090	.	+	.	Name=PAU19 gene%3B PAU3 gene%3B PAU15 gene%3B PAU16 gene
tig00000017	Geneious	mRNA	927716	928090	.	+	.	Name=PAU19 mRNA%3B PAU3 mRNA%3B PAU15 mRNA%3B PAU16 mRNA
tig00000017	Geneious	CDS	927716	928090	.	+	0	Name=PAU19 CDS%3B PAU3 CDS%3B PAU15 CDS%3B PAU16 CDS
tig00000017	Geneious	gene	928829	929024	.	-	.
tig00000017	Geneious	mRNA	928829	929024	.	-	.	Name=hypothetical protein mRNA
tig00000017	Geneious	CDS	928829	929024	.	-	0	Name=hypothetical protein CDS
tig00000017	Geneious	repeat_region	5999	6279	.	-	.	Name=repeat region
tig00000017	Geneious	repeat_region	176	277	.	-	.	Name=repeat region
tig00000017	Geneious	rep_origin	5980	7234	.	+	.	Name=rep origin
tig00000017	Geneious	repeat_region	5993	6279	.	-	.	Name=repeat region
tig00000017	Geneious	centromere	654030	654039	.	-	.	Name=CEN4 CDEI of CEN4 centromere
tig00000017	Geneious	LTR	168514	168843	.	-	.	Name=Ty2 LTR
tig00000017	Geneious	gene	207636	207818	.	-	.
tig00000017	Geneious	gene	202053	202235	.	-	.
tig00000017	Geneious	mRNA	207636	207818	.	-	.	Name=hypothetical protein mRNA
tig00000017	Geneious	mRNA	202053	202235	.	-	.	Name=hypothetical protein mRNA
tig00000017	Geneious	CDS	207636	207818	.	-	0	Name=hypothetical protein CDS
tig00000017	Geneious	CDS	202053	202235	.	-	0	Name=hypothetical protein CDS
tig00000017	Geneious	LTR	184309	184336	.	+	.	Name=Ty1 LTR
tig00000017	Geneious	LTR	189886	189913	.	+	.	Name=Ty1 LTR
tig00000017	Geneious	LTR	195445	195472	.	+	.	Name=Ty1 LTR
tig00000017	Geneious	LTR	773476	773503	.	+	.	Name=Ty1 LTR
tig00000017	Geneious	LTR	384144	384171	.	-	.	Name=Ty1 LTR
tig00000017	Geneious	LTR	378563	378590	.	-	.	Name=Ty1 LTR
tig00000017	Geneious	LTR	368476	368503	.	-	.	Name=Ty1 LTR
tig00000017	Geneious	LTR	362901	362928	.	-	.	Name=Ty1 LTR
tig00000017	Geneious	LTR	168816	168843	.	-	.	Name=Ty1 LTR
tig00000017	Geneious	CDS	382572	383874	.	-	0	Name=hypothetical protein CDS;ID=ISyX++t3KBIB0Bvm6W1jFIJllAA.1652075084571.5008
tig00000017	Geneious	CDS	378613	382570	.	-	0	Name=hypothetical protein CDS;ID=ISyX++t3KBIB0Bvm6W1jFIJllAA.1652075084571.5008
tig00000017	Geneious	gene	168957	169045	.	+	.	Name=SUP11 gene%3B SUP5 gene%3B SUP6 gene%3B SUP7 gene%3B SUP8 gene%3B SUP2 gene%3B SUP3 gene%3B SUP4 gene
tig00000017	Geneious	gene	842749	842837	.	+	.	Name=SUP11 gene%3B SUP5 gene%3B SUP6 gene%3B SUP7 gene%3B SUP8 gene%3B SUP2 gene%3B SUP3 gene%3B SUP4 gene
tig00000017	Geneious	tRNA	168957	168995	.	+	.	Name=SUP11 tRNA%3B SUP2 tRNA%3B SUP3 tRNA%3B SUP4 tRNA%3B SUP5 tRNA%3B SUP6 tRNA%3B SUP7 tRNA%3B SUP8 tRNA;ID=ISyX++t3KBIB0Bvm6W1jFIJllAA.1652075084571.5009
tig00000017	Geneious	tRNA	169010	169045	.	+	.	Name=SUP11 tRNA%3B SUP2 tRNA%3B SUP3 tRNA%3B SUP4 tRNA%3B SUP5 tRNA%3B SUP6 tRNA%3B SUP7 tRNA%3B SUP8 tRNA;ID=ISyX++t3KBIB0Bvm6W1jFIJllAA.1652075084571.5009
tig00000017	Geneious	tRNA	842749	842787	.	+	.	Name=SUP11 tRNA%3B SUP2 tRNA%3B SUP3 tRNA%3B SUP4 tRNA%3B SUP5 tRNA%3B SUP6 tRNA%3B SUP7 tRNA%3B SUP8 tRNA;ID=ISyX++t3KBIB0Bvm6W1jFIJllAA.1652075084571.5010
tig00000017	Geneious	tRNA	842802	842837	.	+	.	Name=SUP11 tRNA%3B SUP2 tRNA%3B SUP3 tRNA%3B SUP4 tRNA%3B SUP5 tRNA%3B SUP6 tRNA%3B SUP7 tRNA%3B SUP8 tRNA;ID=ISyX++t3KBIB0Bvm6W1jFIJllAA.1652075084571.5010
tig00000017	Geneious	LTR	773472	773803	.	+	.	Name=Ty1 LTR
tig00000017	Geneious	LTR	168513	168847	.	-	.	Name=Ty1 LTR
tig00000017	Geneious	mobile_element	184309	189791	.	+	.	Name=mobile element
tig00000017	Geneious	mobile_element	202014	207500	.	+	.	Name=mobile element
tig00000017	Geneious	mobile_element	378680	384171	.	-	.	Name=mobile element
tig00000017	Geneious	gene	184600	189411	.	+	.
tig00000017	Geneious	gene	190177	194970	.	+	.
tig00000017	Geneious	gene	202310	207120	.	+	.
tig00000017	Geneious	gene	379068	383874	.	-	.
tig00000017	Geneious	gene	363406	368212	.	-	.
tig00000017	Geneious	CDS	184600	185902	.	+	0	Name=hypothetical protein CDS;ID=ISyX++t3KBIB0Bvm6W1jFIJllAA.1652075084572.5011
tig00000017	Geneious	CDS	191465	194970	.	+	0	Name=hypothetical protein CDS;ID=ISyX++t3KBIB0Bvm6W1jFIJllAA.1652075084572.5011
tig00000017	Geneious	CDS	202310	203612	.	+	0	Name=hypothetical protein CDS;ID=ISyX++t3KBIB0Bvm6W1jFIJllAA.1652075084572.5012
tig00000017	Geneious	CDS	203614	207120	.	+	0	Name=hypothetical protein CDS;ID=ISyX++t3KBIB0Bvm6W1jFIJllAA.1652075084572.5012
tig00000017	Geneious	CDS	382572	383874	.	-	0	Name=hypothetical protein CDS;ID=ISyX++t3KBIB0Bvm6W1jFIJllAA.1652075084572.5013
tig00000017	Geneious	CDS	379068	382570	.	-	0	Name=hypothetical protein CDS;ID=ISyX++t3KBIB0Bvm6W1jFIJllAA.1652075084572.5013
tig00000017	Geneious	gene	578152	578224	.	-	.	Name=EMT1 gene%3B EMT2 gene%3B EMT3 gene%3B EMT4 gene%3B EMT5 gene
tig00000017	Geneious	tRNA	578152	578224	.	-	.	Name=EMT1 tRNA%3B EMT2 tRNA%3B EMT3 tRNA%3B EMT4 tRNA%3B EMT5 tRNA
tig00000017	Geneious	mRNA	229584	229630	.	-	.	Name=RPS18B mRNA%3B RPS18A mRNA;ID=ISyX++t3KBIB0Bvm6W1jFIJllAA.1652075084572.5014
tig00000017	Geneious	mRNA	228790	229183	.	-	.	Name=RPS18B mRNA%3B RPS18A mRNA;ID=ISyX++t3KBIB0Bvm6W1jFIJllAA.1652075084572.5014
tig00000017	Geneious	CDS	229584	229630	.	-	0	Name=RPS18B CDS%3B RPS18A CDS;ID=ISyX++t3KBIB0Bvm6W1jFIJllAA.1652075084572.5015
tig00000017	Geneious	CDS	228790	229183	.	-	0	Name=RPS18B CDS%3B RPS18A CDS;ID=ISyX++t3KBIB0Bvm6W1jFIJllAA.1652075084572.5015
tig00000017	Geneious	repeat_region	929544	929638	.	+	.	Name=repeat region
tig00000017	Geneious	repeat_region	144	244	.	-	.	Name=repeat region
tig00000017	Geneious	LTR	773476	773803	.	+	.	Name=Ty1 LTR%3B Ty2 LTR
tig00000017	Geneious	LTR	168513	168843	.	-	.	Name=Ty2 LTR%3B Ty1 LTR
tig00000017	Geneious	centromere	242083	242092	.	+	.	Name=CEN5 CDEI of CEN5 centromere%3B CEN6 CDEI of CEN6 centromere
tig00000017	Geneious	centromere	782765	782774	.	-	.	Name=CEN5 CDEI of CEN5 centromere%3B CEN6 CDEI of CEN6 centromere
tig00000017	Geneious	CDS	184600	185899	.	+	0	Name=hypothetical protein CDS;ID=ISyX++t3KBIB0Bvm6W1jFIJllAA.1652075084573.5016
tig00000017	Geneious	CDS	191462	195422	.	+	0	Name=hypothetical protein CDS;ID=ISyX++t3KBIB0Bvm6W1jFIJllAA.1652075084573.5016
tig00000017	Geneious	CDS	202310	203609	.	+	0	Name=hypothetical protein CDS;ID=ISyX++t3KBIB0Bvm6W1jFIJllAA.1652075084573.5017
tig00000017	Geneious	CDS	203611	207574	.	+	0	Name=hypothetical protein CDS;ID=ISyX++t3KBIB0Bvm6W1jFIJllAA.1652075084573.5017
tig00000017	Geneious	CDS	382575	383874	.	-	0	Name=hypothetical protein CDS;ID=ISyX++t3KBIB0Bvm6W1jFIJllAA.1652075084574.5018
tig00000017	Geneious	CDS	378613	382573	.	-	0	Name=hypothetical protein CDS;ID=ISyX++t3KBIB0Bvm6W1jFIJllAA.1652075084574.5018
tig00000017	Geneious	LTR	364026	364332	.	+	.	Name=Ty1 LTR
tig00000017	Geneious	LTR	379689	379994	.	+	.	Name=Ty1 LTR
tig00000017	Geneious	LTR	206189	206495	.	-	.	Name=Ty1 LTR
tig00000017	Geneious	LTR	194040	194345	.	-	.	Name=Ty1 LTR
tig00000017	Geneious	LTR	188480	188786	.	-	.	Name=Ty1 LTR
tig00000017	Geneious	gene	773651	773755	.	+	.
tig00000017	Geneious	gene	168563	168668	.	-	.
tig00000017	Geneious	mRNA	773651	773755	.	+	.	Name=hypothetical protein mRNA
tig00000017	Geneious	mRNA	168563	168668	.	-	.	Name=hypothetical protein mRNA
tig00000017	Geneious	CDS	773651	773755	.	+	0	Name=hypothetical protein CDS
tig00000017	Geneious	CDS	168563	168668	.	-	0	Name=hypothetical protein CDS
tig00000017	Geneious	mobile_element	184309	190024	.	+	.	Name=mobile element
tig00000017	Geneious	mobile_element	189886	195583	.	+	.	Name=mobile element
tig00000017	Geneious	mobile_element	202014	207734	.	+	.	Name=mobile element
tig00000017	Geneious	mobile_element	378452	384171	.	-	.	Name=mobile element
tig00000017	Geneious	mobile_element	362790	368503	.	-	.	Name=mobile element
tig00000017	Geneious	LTR	184309	184447	.	+	.	Name=Ty1 LTR
tig00000017	Geneious	LTR	189886	190024	.	+	.	Name=Ty1 LTR
tig00000017	Geneious	LTR	195445	195583	.	+	.	Name=Ty1 LTR
tig00000017	Geneious	LTR	509726	509863	.	+	.	Name=Ty1 LTR
tig00000017	Geneious	LTR	384033	384171	.	-	.	Name=Ty1 LTR
tig00000017	Geneious	LTR	378452	378590	.	-	.	Name=Ty1 LTR
tig00000017	Geneious	LTR	368365	368503	.	-	.	Name=Ty1 LTR
tig00000017	Geneious	LTR	362790	362928	.	-	.	Name=Ty1 LTR
tig00000017	Geneious	gene	6440	6740	.	+	.
tig00000017	Geneious	gene	928626	928924	.	-	.
tig00000017	Geneious	mRNA	6440	6740	.	+	.	Name=hypothetical protein mRNA
tig00000017	Geneious	mRNA	928626	928924	.	-	.	Name=hypothetical protein mRNA
tig00000017	Geneious	CDS	6440	6740	.	+	0	Name=hypothetical protein CDS
tig00000017	Geneious	CDS	928626	928924	.	-	0	Name=hypothetical protein CDS
tig00000017	Geneious	gene	1236	1716	.	+	.
tig00000017	Geneious	mRNA	1236	1716	.	+	.	Name=hypothetical protein mRNA
tig00000017	Geneious	CDS	1236	1716	.	+	0	Name=hypothetical protein CDS
tig00000017	Geneious	gene	2683	3861	.	-	.
tig00000017	Geneious	mRNA	2683	3861	.	-	.	Name=hypothetical protein mRNA
tig00000017	Geneious	CDS	2683	3861	.	-	0	Name=hypothetical protein CDS
tig00000017	Geneious	gene	4276	4584	.	-	.
tig00000017	Geneious	mRNA	4276	4584	.	-	.	Name=hypothetical protein mRNA
tig00000017	Geneious	CDS	4276	4584	.	-	0	Name=hypothetical protein CDS
tig00000017	Geneious	gene	4568	5090	.	-	.
tig00000017	Geneious	mRNA	4568	5090	.	-	.	Name=hypothetical protein mRNA
tig00000017	Geneious	CDS	4568	5090	.	-	0	Name=hypothetical protein CDS
tig00000017	Geneious	rep_origin	6470	7373	.	+	.	Name=rep origin
tig00000017	Geneious	LTR	184312	184574	.	+	.	Name=Ty1 LTR
tig00000017	Geneious	LTR	189889	190151	.	+	.	Name=Ty1 LTR
tig00000017	Geneious	LTR	195448	195710	.	+	.	Name=Ty1 LTR
tig00000017	Geneious	LTR	368238	368500	.	-	.	Name=Ty1 LTR
tig00000017	Geneious	LTR	362663	362925	.	-	.	Name=Ty1 LTR
tig00000017	Geneious	repeat_region	929428	929475	.	+	.	Name=repeat region
tig00000017	Geneious	repeat_region	360	411	.	-	.	Name=repeat region
tig00000017	Geneious	repeat_region	271	320	.	-	.	Name=repeat region
tig00000017	Geneious	repeat_region	214	266	.	-	.	Name=repeat region
tig00000017	Geneious	repeat_region	189	238	.	-	.	Name=repeat region
tig00000017	Geneious	repeat_region	141	188	.	-	.	Name=repeat region
tig00000017	Geneious	repeat_region	42	90	.	-	.	Name=repeat region
tig00000017	Geneious	repeat_region	929394	929429	.	+	.	Name=repeat region
tig00000017	Geneious	repeat_region	929411	929444	.	+	.	Name=repeat region
tig00000017	Geneious	repeat_region	929457	929489	.	+	.	Name=repeat region
tig00000017	Geneious	repeat_region	929538	929572	.	+	.	Name=repeat region
tig00000017	Geneious	repeat_region	929591	929624	.	+	.	Name=repeat region
tig00000017	Geneious	repeat_region	929612	929645	.	+	.	Name=repeat region
tig00000017	Geneious	repeat_region	929702	929736	.	+	.	Name=repeat region
tig00000017	Geneious	repeat_region	5946	5977	.	-	.	Name=repeat region
tig00000017	Geneious	repeat_region	380	414	.	-	.	Name=repeat region
tig00000017	Geneious	repeat_region	271	305	.	-	.	Name=repeat region
tig00000017	Geneious	repeat_region	250	283	.	-	.	Name=repeat region
tig00000017	Geneious	repeat_region	222	256	.	-	.	Name=repeat region
tig00000017	Geneious	repeat_region	196	226	.	-	.	Name=repeat region
tig00000017	Geneious	repeat_region	173	208	.	-	.	Name=repeat region
tig00000017	Geneious	repeat_region	135	166	.	-	.	Name=repeat region
tig00000017	Geneious	repeat_region	103	136	.	-	.	Name=repeat region
tig00000017	Geneious	repeat_region	48	81	.	-	.	Name=repeat region
tig00000017	Geneious	repeat_region	16	50	.	-	.	Name=repeat region
tig00000017	Geneious	LTR	773476	773755	.	+	.	Name=Ty1 LTR
tig00000017	Geneious	LTR	168563	168843	.	-	.	Name=Ty1 LTR
tig00000017	Geneious	gene	384850	384955	.	-	.
tig00000017	Geneious	tRNA	384920	384955	.	-	.	Name=tRNA-Trp;ID=ISyX++t3KBIB0Bvm6W1jFIJllAA.1652075084576.5019
tig00000017	Geneious	tRNA	384850	384885	.	-	.	Name=tRNA-Trp;ID=ISyX++t3KBIB0Bvm6W1jFIJllAA.1652075084576.5019
tig00000017	Geneious	LTR	202014	202154	.	+	.	Name=Ty1 LTR
tig00000017	Geneious	LTR	207597	207737	.	+	.	Name=Ty1 LTR
tig00000017	Geneious	LTR	773476	773616	.	+	.	Name=Ty1 LTR
tig00000017	Geneious	LTR	168703	168843	.	-	.	Name=Ty1 LTR
tig00000017	Geneious	LTR	202014	202075	.	+	.	Name=Ty1 LTR
tig00000017	Geneious	LTR	207597	207658	.	+	.	Name=Ty1 LTR
tig00000017	Geneious	LTR	773476	773537	.	+	.	Name=Ty1 LTR
tig00000017	Geneious	LTR	168782	168843	.	-	.	Name=Ty1 LTR
tig00000017	Geneious	centromere	41590	41599	.	+	.	Name=CEN10 CDEI of CEN10 centromere%3B CEN7 CDEI of CEN7 centromere
tig00000017	Geneious	LTR	773476	773808	.	+	.	Name=Ty2 LTR
tig00000017	Geneious	LTR	168510	168843	.	-	.	Name=Ty2 LTR
tig00000017	Geneious	LTR	207811	207933	.	+	.	Name=Ty1 LTR
tig00000017	Geneious	LTR	773476	773799	.	+	.	Name=Ty2 LTR
tig00000017	Geneious	LTR	168519	168843	.	-	.	Name=Ty2 LTR
tig00000017	Geneious	repeat_region	13	88	.	-	.	Name=repeat region
tig00000017	Geneious	centromere	725465	725474	.	+	.	Name=CEN9 CDEI of CEN9 centromere
tig00000017	Geneious	centromere	725465	725474	.	-	.	Name=CEN9 CDEI of CEN9 centromere
tig00000017	Geneious	repeat_region	928617	929081	.	+	.	Name=repeat region
tig00000017	Geneious	repeat_region	929586	929640	.	+	.	Name=repeat region
tig00000017	Geneious	repeat_region	929586	929642	.	+	.	Name=repeat region
tig00000017	Geneious	repeat_region	253	312	.	-	.	Name=repeat region
tig00000017	Geneious	repeat_region	201	263	.	-	.	Name=repeat region
tig00000017	Geneious	repeat_region	123	186	.	-	.	Name=repeat region
tig00000017	Geneious	repeat_region	30	88	.	-	.	Name=repeat region
tig00000017	Geneious	rep_origin	465	984	.	+	.	Name=rep origin
tig00000017	Geneious	CDS	184600	185898	.	+	0	Name=hypothetical protein CDS;ID=ISyX++t3KBIB0Bvm6W1jFIJllAA.1652075084577.5020
tig00000017	Geneious	CDS	191461	195422	.	+	0	Name=hypothetical protein CDS;ID=ISyX++t3KBIB0Bvm6W1jFIJllAA.1652075084577.5020
tig00000017	Geneious	CDS	202310	203608	.	+	0	Name=hypothetical protein CDS;ID=ISyX++t3KBIB0Bvm6W1jFIJllAA.1652075084577.5021
tig00000017	Geneious	CDS	203610	207574	.	+	0	Name=hypothetical protein CDS;ID=ISyX++t3KBIB0Bvm6W1jFIJllAA.1652075084577.5021
tig00000017	Geneious	CDS	382576	383874	.	-	0	Name=hypothetical protein CDS;ID=ISyX++t3KBIB0Bvm6W1jFIJllAA.1652075084578.5022
tig00000017	Geneious	CDS	378613	382574	.	-	0	Name=hypothetical protein CDS;ID=ISyX++t3KBIB0Bvm6W1jFIJllAA.1652075084578.5022
tig00000017	Geneious	LTR	184309	184631	.	+	.	Name=Ty1 LTR
tig00000017	Geneious	LTR	189886	190208	.	+	.	Name=Ty1 LTR
tig00000017	Geneious	LTR	195445	195767	.	+	.	Name=Ty1 LTR
tig00000017	Geneious	LTR	368181	368503	.	-	.	Name=Ty1 LTR
tig00000017	Geneious	LTR	362606	362928	.	-	.	Name=Ty1 LTR
tig00000017	Geneious	gene	7650	8792	.	+	.	Name=COS5 gene
tig00000017	Geneious	mRNA	7650	8792	.	+	.	Name=COS5 mRNA
tig00000017	Geneious	CDS	7650	8792	.	+	0	Name=COS5 CDS
tig00000017	Geneious	rep_origin	6643	7240	.	-	.	Name=rep origin
tig00000017	Geneious	repeat_region	252	340	.	-	.	Name=repeat region
tig00000017	Geneious	repeat_region	929610	929677	.	+	.	Name=repeat region
tig00000017	Geneious	repeat_region	393	460	.	-	.	Name=repeat region
tig00000017	Geneious	repeat_region	235	301	.	-	.	Name=repeat region
tig00000017	Geneious	repeat_region	101	168	.	-	.	Name=repeat region
tig00000017	Geneious	LTR	184309	184608	.	+	.	Name=Ty1 LTR
tig00000017	Geneious	LTR	189886	190185	.	+	.	Name=Ty1 LTR
tig00000017	Geneious	LTR	195445	195744	.	+	.	Name=Ty1 LTR
tig00000017	Geneious	LTR	368204	368503	.	-	.	Name=Ty1 LTR
tig00000017	Geneious	LTR	362629	362928	.	-	.	Name=Ty1 LTR
tig00000017	Geneious	repeat_region	235	299	.	-	.	Name=repeat region
tig00000017	Geneious	repeat_region	182	243	.	-	.	Name=repeat region
tig00000017	Geneious	repeat_region	133	195	.	-	.	Name=repeat region
tig00000017	Geneious	repeat_region	15	75	.	-	.	Name=repeat region
tig00000017	Geneious	repeat_region	462	5942	.	-	.	Name=repeat region
tig00000017	Geneious	gene	870	4584	.	-	.
tig00000017	Geneious	mRNA	4298	4584	.	-	.	Name=hypothetical protein mRNA;ID=ISyX++t3KBIB0Bvm6W1jFIJllAA.1652075084578.5023
tig00000017	Geneious	mRNA	870	4198	.	-	.	Name=hypothetical protein mRNA;ID=ISyX++t3KBIB0Bvm6W1jFIJllAA.1652075084578.5023
tig00000017	Geneious	CDS	4298	4584	.	-	0	Name=hypothetical protein CDS;ID=ISyX++t3KBIB0Bvm6W1jFIJllAA.1652075084578.5024
tig00000017	Geneious	CDS	870	4198	.	-	0	Name=hypothetical protein CDS;ID=ISyX++t3KBIB0Bvm6W1jFIJllAA.1652075084578.5024
tig00000017	Geneious	repeat_region	171	328	.	-	.	Name=repeat region
tig00000017	Geneious	centromere	259730	259739	.	-	.	Name=CEN12 CDEI of CEN12 centromere
tig00000017	Geneious	gene	515111	515724	.	-	.	Name=RPL15B gene%3B RPL15A gene
tig00000017	Geneious	mRNA	515111	515724	.	-	.	Name=RPL15B mRNA%3B RPL15A mRNA
tig00000017	Geneious	CDS	515111	515724	.	-	0	Name=RPL15B CDS%3B RPL15A CDS
tig00000017	Geneious	gene	186397	189863	.	+	.
tig00000017	Geneious	gene	191959	195422	.	+	.
tig00000017	Geneious	gene	204107	207574	.	+	.
tig00000017	Geneious	gene	378613	382076	.	-	.
tig00000017	Geneious	gene	362951	366413	.	-	.
tig00000017	Geneious	CDS	186397	189863	.	+	0	Name=hypothetical protein CDS
tig00000017	Geneious	CDS	191959	195422	.	+	0	Name=hypothetical protein CDS
tig00000017	Geneious	CDS	204107	207574	.	+	0	Name=hypothetical protein CDS
tig00000017	Geneious	CDS	378613	382076	.	-	0	Name=hypothetical protein CDS
tig00000017	Geneious	CDS	362951	366413	.	-	0	Name=hypothetical protein CDS
tig00000017	Geneious	mobile_element	184309	190215	.	+	.	Name=mobile element
tig00000017	Geneious	mobile_element	202014	207931	.	+	.	Name=mobile element
tig00000017	Geneious	mobile_element	378255	384171	.	-	.	Name=mobile element
tig00000017	Geneious	mobile_element	362599	368503	.	-	.	Name=mobile element
tig00000017	Geneious	LTR	202014	202348	.	+	.	Name=Ty1 LTR
tig00000017	Geneious	LTR	207597	207931	.	+	.	Name=Ty1 LTR
tig00000017	Geneious	LTR	383836	384171	.	-	.	Name=Ty1 LTR
tig00000017	Geneious	LTR	378255	378590	.	-	.	Name=Ty1 LTR
tig00000017	Geneious	gene	146675	147441	.	+	.	Name=RPS1B gene%3B RPS1A gene
tig00000017	Geneious	mRNA	146675	147441	.	+	.	Name=RPS1B mRNA%3B RPS1A mRNA
tig00000017	Geneious	CDS	146675	147441	.	+	0	Name=RPS1B CDS%3B RPS1A CDS
tig00000017	Geneious	mRNA	734056	734075	.	-	.	Name=RPL6B mRNA;ID=ISyX++t3KBIB0Bvm6W1jFIJllAA.1652075084580.5025
tig00000017	Geneious	mRNA	123455	123970	.	-	.	Name=RPL6B mRNA;ID=ISyX++t3KBIB0Bvm6W1jFIJllAA.1652075084580.5025
tig00000017	Geneious	CDS	734056	734075	.	-	0	Name=RPL6B CDS;ID=ISyX++t3KBIB0Bvm6W1jFIJllAA.1652075084580.5026
tig00000017	Geneious	CDS	123455	123970	.	-	0	Name=RPL6B CDS;ID=ISyX++t3KBIB0Bvm6W1jFIJllAA.1652075084580.5026
tig00000017	Geneious	repeat_region	185	315	.	-	.	Name=repeat region
tig00000017	Geneious	gene	4483	5090	.	-	.
tig00000017	Geneious	mRNA	4483	5090	.	-	.	Name=hypothetical protein mRNA
tig00000017	Geneious	CDS	4483	5090	.	-	0	Name=hypothetical protein CDS
tig00000017	Geneious	telomere	410	6749	.	-	.
tig00000017	Geneious	repeat_region	929479	929534	.	+	.	Name=repeat region
tig00000017	Geneious	repeat_region	929530	929578	.	+	.	Name=repeat region
tig00000017	Geneious	repeat_region	929562	929609	.	+	.	Name=repeat region
tig00000017	Geneious	repeat_region	929572	929618	.	+	.	Name=repeat region
tig00000017	Geneious	repeat_region	929635	929686	.	+	.	Name=repeat region
tig00000017	Geneious	repeat_region	929665	929714	.	+	.	Name=repeat region
tig00000017	Geneious	repeat_region	410	462	.	-	.	Name=repeat region
tig00000017	Geneious	repeat_region	277	326	.	-	.	Name=repeat region
tig00000017	Geneious	repeat_region	173	224	.	-	.	Name=repeat region
tig00000017	Geneious	repeat_region	124	177	.	-	.	Name=repeat region
tig00000017	Geneious	repeat_region	63	113	.	-	.	Name=repeat region
tig00000017	Geneious	repeat_region	12	58	.	-	.	Name=repeat region
tig00000017	Geneious	repeat_region	463	5942	.	-	.	Name=repeat region
tig00000017	Geneious	gene	870	5090	.	-	.
tig00000017	Geneious	mRNA	4298	5090	.	-	.	Name=hypothetical protein mRNA;ID=ISyX++t3KBIB0Bvm6W1jFIJllAA.1652075084587.5027
tig00000017	Geneious	mRNA	870	4198	.	-	.	Name=hypothetical protein mRNA;ID=ISyX++t3KBIB0Bvm6W1jFIJllAA.1652075084587.5027
tig00000017	Geneious	CDS	4298	5090	.	-	0	Name=hypothetical protein CDS;ID=ISyX++t3KBIB0Bvm6W1jFIJllAA.1652075084587.5028
tig00000017	Geneious	CDS	870	4198	.	-	0	Name=hypothetical protein CDS;ID=ISyX++t3KBIB0Bvm6W1jFIJllAA.1652075084587.5028
tig00000017	Geneious	repeat_region	929381	929426	.	+	.	Name=repeat region
tig00000017	Geneious	repeat_region	929499	929543	.	+	.	Name=repeat region
tig00000017	Geneious	repeat_region	929597	929649	.	+	.	Name=repeat region
tig00000017	Geneious	repeat_region	929633	929679	.	+	.	Name=repeat region
tig00000017	Geneious	repeat_region	5943	5990	.	-	.	Name=repeat region
tig00000017	Geneious	repeat_region	419	464	.	-	.	Name=repeat region
tig00000017	Geneious	repeat_region	413	458	.	-	.	Name=repeat region
tig00000017	Geneious	repeat_region	319	366	.	-	.	Name=repeat region
tig00000017	Geneious	repeat_region	302	347	.	-	.	Name=repeat region
tig00000017	Geneious	repeat_region	268	317	.	-	.	Name=repeat region
tig00000017	Geneious	repeat_region	176	226	.	-	.	Name=repeat region
tig00000017	Geneious	repeat_region	157	208	.	-	.	Name=repeat region
tig00000017	Geneious	repeat_region	100	147	.	-	.	Name=repeat region
tig00000017	Geneious	gene	10597	11694	.	+	.
tig00000017	Geneious	mRNA	10597	11694	.	+	.	Name=hypothetical protein mRNA
tig00000017	Geneious	CDS	10597	11694	.	+	0	Name=hypothetical protein CDS
tig00000017	Geneious	gene	11882	13572	.	-	.	Name=ERO1 gene
tig00000017	Geneious	mRNA	11882	13572	.	-	.	Name=ERO1 mRNA
tig00000017	Geneious	CDS	11882	13572	.	-	0	Name=ERO1 CDS
tig00000017	Geneious	gene	14937	15149	.	-	.	Name=COX14 gene
tig00000017	Geneious	mRNA	14937	15149	.	-	.	Name=COX14 mRNA
tig00000017	Geneious	CDS	14937	15149	.	-	0	Name=COX14 CDS
tig00000017	Geneious	gene	15531	17071	.	-	.	Name=MSC1 gene
tig00000017	Geneious	mRNA	15531	17071	.	-	.	Name=MSC1 mRNA
tig00000017	Geneious	CDS	15531	17071	.	-	0	Name=MSC1 CDS
tig00000017	Geneious	gene	17459	19203	.	+	.	Name=RSC9 gene
tig00000017	Geneious	mRNA	17459	19203	.	+	.	Name=RSC9 mRNA
tig00000017	Geneious	CDS	17459	19203	.	+	0	Name=RSC9 CDS
tig00000017	Geneious	gene	19452	20926	.	-	.	Name=ERG13 gene
tig00000017	Geneious	mRNA	19452	20926	.	-	.	Name=ERG13 mRNA
tig00000017	Geneious	CDS	19452	20926	.	-	0	Name=ERG13 CDS
tig00000017	Geneious	gene	21152	22090	.	-	.	Name=PGA3 gene
tig00000017	Geneious	mRNA	21152	22090	.	-	.	Name=PGA3 mRNA
tig00000017	Geneious	CDS	21152	22090	.	-	0	Name=PGA3 CDS
tig00000017	Geneious	gene	22437	24071	.	-	.	Name=TUB3 gene
tig00000017	Geneious	mRNA	24047	24071	.	-	.	Name=TUB3 mRNA;ID=ISyX++t3KBIB0Bvm6W1jFIJllAA.1652075084589.5029
tig00000017	Geneious	mRNA	22437	23749	.	-	.	Name=TUB3 mRNA;ID=ISyX++t3KBIB0Bvm6W1jFIJllAA.1652075084589.5029
tig00000017	Geneious	CDS	24047	24071	.	-	0	Name=TUB3 CDS;ID=ISyX++t3KBIB0Bvm6W1jFIJllAA.1652075084589.5030
tig00000017	Geneious	CDS	22437	23749	.	-	0	Name=TUB3 CDS;ID=ISyX++t3KBIB0Bvm6W1jFIJllAA.1652075084589.5030
tig00000017	Geneious	gene	24424	26186	.	-	.	Name=PHO84 gene
tig00000017	Geneious	mRNA	24424	26186	.	-	.	Name=PHO84 mRNA
tig00000017	Geneious	CDS	24424	26186	.	-	0	Name=PHO84 CDS
tig00000017	Geneious	gene	27311	28242	.	+	.	Name=GTR1 gene
tig00000017	Geneious	mRNA	27311	28242	.	+	.	Name=GTR1 mRNA
tig00000017	Geneious	CDS	27311	28242	.	+	0	Name=GTR1 CDS
tig00000017	Geneious	gene	28643	30183	.	-	.	Name=NDI1 gene
tig00000017	Geneious	mRNA	28643	30183	.	-	.	Name=NDI1 mRNA
tig00000017	Geneious	CDS	28643	30183	.	-	0	Name=NDI1 CDS
tig00000017	Geneious	gene	30986	32058	.	+	.
tig00000017	Geneious	mRNA	30986	32058	.	+	.	Name=hypothetical protein mRNA
tig00000017	Geneious	CDS	30986	32058	.	+	0	Name=hypothetical protein CDS
tig00000017	Geneious	rep_origin	32062	32309	.	+	.	Name=rep origin
tig00000017	Geneious	gene	32706	34225	.	+	.	Name=NGL3 gene
tig00000017	Geneious	mRNA	32706	34225	.	+	.	Name=NGL3 mRNA
tig00000017	Geneious	CDS	32706	34225	.	+	0	Name=NGL3 CDS
tig00000017	Geneious	gene	34616	38018	.	+	.	Name=NAB6 gene
tig00000017	Geneious	mRNA	34616	38018	.	+	.	Name=NAB6 mRNA
tig00000017	Geneious	CDS	34616	38018	.	+	0	Name=NAB6 CDS
tig00000017	Geneious	gene	38566	40193	.	+	.	Name=ATR1 gene
tig00000017	Geneious	mRNA	38566	40193	.	+	.	Name=ATR1 mRNA
tig00000017	Geneious	CDS	38566	40193	.	+	0	Name=ATR1 CDS
tig00000017	Geneious	rep_origin	40193	40556	.	+	.	Name=rep origin
tig00000017	Geneious	gene	40556	42162	.	-	.	Name=VAN1 gene
tig00000017	Geneious	mRNA	40556	42162	.	-	.	Name=VAN1 mRNA
tig00000017	Geneious	CDS	40556	42162	.	-	0	Name=VAN1 CDS
tig00000017	Geneious	gene	42408	43939	.	-	.	Name=TAF8 gene
tig00000017	Geneious	mRNA	42408	43939	.	-	.	Name=TAF8 mRNA
tig00000017	Geneious	CDS	42408	43939	.	-	0	Name=TAF8 CDS
tig00000017	Geneious	gene	44407	45153	.	+	.	Name=DAT1 gene
tig00000017	Geneious	mRNA	44407	45153	.	+	.	Name=DAT1 mRNA
tig00000017	Geneious	CDS	44407	45153	.	+	0	Name=DAT1 CDS
tig00000017	Geneious	gene	45425	46315	.	+	.	Name=CTK3 gene
tig00000017	Geneious	mRNA	45425	46315	.	+	.	Name=CTK3 mRNA
tig00000017	Geneious	CDS	45425	46315	.	+	0	Name=CTK3 CDS
tig00000017	Geneious	gene	47304	50063	.	+	.	Name=BUL2 gene
tig00000017	Geneious	mRNA	47304	50063	.	+	.	Name=BUL2 mRNA
tig00000017	Geneious	CDS	47304	50063	.	+	0	Name=BUL2 CDS
tig00000017	Geneious	gene	50389	51311	.	-	.	Name=COQ5 gene
tig00000017	Geneious	mRNA	50389	51311	.	-	.	Name=COQ5 mRNA
tig00000017	Geneious	CDS	50389	51311	.	-	0	Name=COQ5 CDS
tig00000017	Geneious	gene	51997	54823	.	+	.	Name=ZDS2 gene
tig00000017	Geneious	mRNA	51997	54823	.	+	.	Name=ZDS2 mRNA
tig00000017	Geneious	CDS	51997	54823	.	+	0	Name=ZDS2 CDS
tig00000017	Geneious	gene	55148	55465	.	+	.
tig00000017	Geneious	mRNA	55148	55465	.	+	.	Name=hypothetical protein mRNA
tig00000017	Geneious	CDS	55148	55465	.	+	0	Name=hypothetical protein CDS
tig00000017	Geneious	gene	55620	56624	.	-	.	Name=PML39 gene
tig00000017	Geneious	mRNA	55620	56624	.	-	.	Name=PML39 mRNA
tig00000017	Geneious	CDS	55620	56624	.	-	0	Name=PML39 CDS
tig00000017	Geneious	gene	57126	57806	.	+	.	Name=URA5 gene
tig00000017	Geneious	mRNA	57126	57806	.	+	.	Name=URA5 mRNA
tig00000017	Geneious	CDS	57126	57806	.	+	0	Name=URA5 CDS
tig00000017	Geneious	gene	58218	59036	.	-	.	Name=SEC65 gene
tig00000017	Geneious	mRNA	58218	59036	.	-	.	Name=SEC65 mRNA
tig00000017	Geneious	CDS	58218	59036	.	-	0	Name=SEC65 CDS
tig00000017	Geneious	gene	59287	62663	.	-	.	Name=MDM1 gene
tig00000017	Geneious	mRNA	59287	62663	.	-	.	Name=MDM1 mRNA
tig00000017	Geneious	CDS	59287	62663	.	-	0	Name=MDM1 CDS
tig00000017	Geneious	gene	62921	67882	.	-	.	Name=NUP188 gene
tig00000017	Geneious	mRNA	62921	67882	.	-	.	Name=NUP188 mRNA
tig00000017	Geneious	CDS	62921	67882	.	-	0	Name=NUP188 CDS
tig00000017	Geneious	gene	68101	68271	.	-	.
tig00000017	Geneious	ncRNA	68101	68271	.	-	.	Name=SNR85 ncRNA
tig00000017	Geneious	gene	68625	70028	.	+	.	Name=CAC2 gene
tig00000017	Geneious	mRNA	68625	70028	.	+	.	Name=CAC2 mRNA
tig00000017	Geneious	CDS	68625	70028	.	+	0	Name=CAC2 CDS
tig00000017	Geneious	gene	70063	70416	.	-	.	Name=CUE4 gene
tig00000017	Geneious	mRNA	70063	70416	.	-	.	Name=CUE4 mRNA
tig00000017	Geneious	CDS	70063	70416	.	-	0	Name=CUE4 CDS
tig00000017	Geneious	gene	70466	70638	.	+	.
tig00000017	Geneious	mRNA	70466	70638	.	+	.	Name=hypothetical protein mRNA
tig00000017	Geneious	CDS	70466	70638	.	+	0	Name=hypothetical protein CDS
tig00000017	Geneious	gene	70951	74244	.	+	.	Name=TSL1 gene
tig00000017	Geneious	mRNA	70951	74244	.	+	.	Name=TSL1 mRNA
tig00000017	Geneious	CDS	70951	74244	.	+	0	Name=TSL1 CDS
tig00000017	Geneious	gene	74722	77361	.	-	.	Name=ARG81 gene
tig00000017	Geneious	mRNA	74722	77361	.	-	.	Name=ARG81 mRNA
tig00000017	Geneious	CDS	74722	77361	.	-	0	Name=ARG81 CDS
tig00000017	Geneious	gene	77586	78088	.	+	.	Name=TAF13 gene
tig00000017	Geneious	mRNA	77586	78088	.	+	.	Name=TAF13 mRNA
tig00000017	Geneious	CDS	77586	78088	.	+	0	Name=TAF13 CDS
tig00000017	Geneious	gene	78652	80006	.	-	.	Name=VPS9 gene
tig00000017	Geneious	mRNA	78652	80006	.	-	.	Name=VPS9 mRNA
tig00000017	Geneious	CDS	78652	80006	.	-	0	Name=VPS9 CDS
tig00000017	Geneious	gene	80227	81803	.	+	.
tig00000017	Geneious	mRNA	80227	81803	.	+	.	Name=putative asparagine synthase mRNA
tig00000017	Geneious	CDS	80227	81803	.	+	0	Name=putative asparagine synthase CDS
tig00000017	Geneious	gene	81798	82429	.	-	.	Name=RAD10 gene
tig00000017	Geneious	mRNA	81798	82429	.	-	.	Name=RAD10 mRNA
tig00000017	Geneious	CDS	81798	82429	.	-	0	Name=RAD10 CDS
tig00000017	Geneious	gene	82590	83163	.	+	.	Name=GIM5 gene
tig00000017	Geneious	mRNA	82590	82605	.	+	.	Name=GIM5 mRNA;ID=ISyX++t3KBIB0Bvm6W1jFIJllAA.1652075084594.5031
tig00000017	Geneious	mRNA	82688	83163	.	+	.	Name=GIM5 mRNA;ID=ISyX++t3KBIB0Bvm6W1jFIJllAA.1652075084594.5031
tig00000017	Geneious	CDS	82590	82605	.	+	0	Name=GIM5 CDS;ID=ISyX++t3KBIB0Bvm6W1jFIJllAA.1652075084594.5032
tig00000017	Geneious	CDS	82688	83163	.	+	0	Name=GIM5 CDS;ID=ISyX++t3KBIB0Bvm6W1jFIJllAA.1652075084594.5032
tig00000017	Geneious	gene	83404	86100	.	+	.	Name=UTP14 gene
tig00000017	Geneious	mRNA	83404	86100	.	+	.	Name=UTP14 mRNA
tig00000017	Geneious	CDS	83404	86100	.	+	0	Name=UTP14 CDS
tig00000017	Geneious	gene	86297	87048	.	-	.	Name=PRE8 gene
tig00000017	Geneious	mRNA	86297	87048	.	-	.	Name=PRE8 mRNA
tig00000017	Geneious	CDS	86297	87048	.	-	0	Name=PRE8 CDS
tig00000017	Geneious	gene	87423	91026	.	-	.	Name=RPM2 gene
tig00000017	Geneious	mRNA	87423	91026	.	-	.	Name=RPM2 mRNA
tig00000017	Geneious	CDS	87423	91026	.	-	0	Name=RPM2 CDS
tig00000017	Geneious	gene	92529	94537	.	+	.	Name=UFO1 gene
tig00000017	Geneious	mRNA	92529	94537	.	+	.	Name=UFO1 mRNA
tig00000017	Geneious	CDS	92529	94537	.	+	0	Name=UFO1 CDS
tig00000017	Geneious	rep_origin	94513	94758	.	+	.	Name=rep origin
tig00000017	Geneious	gene	94726	95664	.	-	.	Name=AIM33 gene
tig00000017	Geneious	mRNA	94726	95664	.	-	.	Name=AIM33 mRNA
tig00000017	Geneious	CDS	94726	95664	.	-	0	Name=AIM33 CDS
tig00000017	Geneious	gene	96086	97664	.	-	.	Name=ALO1 gene
tig00000017	Geneious	mRNA	96086	97664	.	-	.	Name=ALO1 mRNA
tig00000017	Geneious	CDS	96086	97664	.	-	0	Name=ALO1 CDS
tig00000017	Geneious	gene	98233	99690	.	-	.	Name=TUB1 gene
tig00000017	Geneious	mRNA	99666	99690	.	-	.	Name=TUB1 mRNA;ID=ISyX++t3KBIB0Bvm6W1jFIJllAA.1652075084595.5033
tig00000017	Geneious	mRNA	98233	99550	.	-	.	Name=TUB1 mRNA;ID=ISyX++t3KBIB0Bvm6W1jFIJllAA.1652075084595.5033
tig00000017	Geneious	CDS	99666	99690	.	-	0	Name=TUB1 CDS;ID=ISyX++t3KBIB0Bvm6W1jFIJllAA.1652075084595.5034
tig00000017	Geneious	CDS	98233	99550	.	-	0	Name=TUB1 CDS;ID=ISyX++t3KBIB0Bvm6W1jFIJllAA.1652075084595.5034
tig00000017	Geneious	gene	100084	101340	.	-	.
tig00000017	Geneious	mRNA	100084	101340	.	-	.	Name=hypothetical protein mRNA
tig00000017	Geneious	CDS	100084	101340	.	-	0	Name=hypothetical protein CDS
tig00000017	Geneious	gene	102151	104100	.	+	.
tig00000017	Geneious	mRNA	102151	104100	.	+	.	Name=putative cystathionine gamma-synthase mRNA
tig00000017	Geneious	CDS	102151	104100	.	+	0	Name=putative cystathionine gamma-synthase CDS
tig00000017	Geneious	gene	104272	104451	.	-	.	Name=ATP18 gene
tig00000017	Geneious	mRNA	104272	104451	.	-	.	Name=ATP18 mRNA
tig00000017	Geneious	CDS	104272	104451	.	-	0	Name=ATP18 CDS
tig00000017	Geneious	gene	105066	108818	.	+	.	Name=TDA9 gene
tig00000017	Geneious	mRNA	105066	108818	.	+	.	Name=TDA9 mRNA
tig00000017	Geneious	CDS	105066	108818	.	+	0	Name=TDA9 CDS
tig00000017	Geneious	gene	109092	110359	.	+	.	Name=DUS1 gene
tig00000017	Geneious	mRNA	109092	110359	.	+	.	Name=DUS1 mRNA
tig00000017	Geneious	CDS	109092	110359	.	+	0	Name=DUS1 CDS
tig00000017	Geneious	gene	110529	111134	.	+	.
tig00000017	Geneious	mRNA	110529	111134	.	+	.	Name=hypothetical protein mRNA
tig00000017	Geneious	CDS	110529	111134	.	+	0	Name=hypothetical protein CDS
tig00000017	Geneious	gene	111284	111831	.	+	.	Name=CPR3 gene
tig00000017	Geneious	mRNA	111284	111831	.	+	.	Name=CPR3 mRNA
tig00000017	Geneious	CDS	111284	111831	.	+	0	Name=CPR3 CDS
tig00000017	Geneious	gene	112146	112625	.	+	.	Name=BET5 gene
tig00000017	Geneious	mRNA	112146	112625	.	+	.	Name=BET5 mRNA
tig00000017	Geneious	CDS	112146	112625	.	+	0	Name=BET5 CDS
tig00000017	Geneious	gene	112755	115584	.	-	.	Name=WAR1 gene
tig00000017	Geneious	mRNA	112755	115584	.	-	.	Name=WAR1 mRNA
tig00000017	Geneious	CDS	112755	115584	.	-	0	Name=WAR1 CDS
tig00000017	Geneious	gene	115968	119130	.	-	.	Name=HMG1 gene
tig00000017	Geneious	mRNA	115968	119130	.	-	.	Name=HMG1 mRNA
tig00000017	Geneious	CDS	115968	119130	.	-	0	Name=HMG1 CDS
tig00000017	Geneious	gene	120320	121555	.	-	.	Name=FPR3 gene
tig00000017	Geneious	mRNA	120320	121555	.	-	.	Name=FPR3 mRNA
tig00000017	Geneious	CDS	120320	121555	.	-	0	Name=FPR3 CDS
tig00000017	Geneious	gene	123455	124400	.	-	.	Name=RPL6A gene
tig00000017	Geneious	mRNA	124386	124400	.	-	.	Name=RPL6A mRNA;ID=ISyX++t3KBIB0Bvm6W1jFIJllAA.1652075084597.5035
tig00000017	Geneious	mRNA	123455	123970	.	-	.	Name=RPL6A mRNA;ID=ISyX++t3KBIB0Bvm6W1jFIJllAA.1652075084597.5035
tig00000017	Geneious	CDS	124386	124400	.	-	0	Name=RPL6A CDS;ID=ISyX++t3KBIB0Bvm6W1jFIJllAA.1652075084597.5036
tig00000017	Geneious	CDS	123455	123970	.	-	0	Name=RPL6A CDS;ID=ISyX++t3KBIB0Bvm6W1jFIJllAA.1652075084597.5036
tig00000017	Geneious	gene	124956	129584	.	-	.	Name=TCB3 gene
tig00000017	Geneious	mRNA	124956	129584	.	-	.	Name=TCB3 mRNA
tig00000017	Geneious	CDS	124956	129584	.	-	0	Name=TCB3 CDS
tig00000017	Geneious	gene	129965	131784	.	-	.	Name=COG8 gene
tig00000017	Geneious	mRNA	129965	131784	.	-	.	Name=COG8 mRNA
tig00000017	Geneious	CDS	129965	131784	.	-	0	Name=COG8 CDS
tig00000017	Geneious	LTR	132200	132532	.	-	.	Name=Ty1 LTR
tig00000017	Geneious	gene	133685	135439	.	+	.	Name=DAK1 gene
tig00000017	Geneious	mRNA	133685	135439	.	+	.	Name=DAK1 mRNA
tig00000017	Geneious	CDS	133685	135439	.	+	0	Name=DAK1 CDS
tig00000017	Geneious	gene	135710	137367	.	+	.	Name=POB3 gene
tig00000017	Geneious	mRNA	135710	137367	.	+	.	Name=POB3 mRNA
tig00000017	Geneious	CDS	135710	137367	.	+	0	Name=POB3 CDS
tig00000017	Geneious	rep_origin	137509	137756	.	+	.	Name=rep origin
tig00000017	Geneious	gene	137758	139149	.	+	.	Name=ITT1 gene
tig00000017	Geneious	mRNA	137758	139149	.	+	.	Name=ITT1 mRNA
tig00000017	Geneious	CDS	137758	139149	.	+	0	Name=ITT1 CDS
tig00000017	Geneious	gene	139268	140416	.	-	.	Name=ERV41 gene
tig00000017	Geneious	mRNA	140386	140416	.	-	.	Name=ERV41 mRNA;ID=ISyX++t3KBIB0Bvm6W1jFIJllAA.1652075084598.5037
tig00000017	Geneious	mRNA	139268	140295	.	-	.	Name=ERV41 mRNA;ID=ISyX++t3KBIB0Bvm6W1jFIJllAA.1652075084598.5037
tig00000017	Geneious	CDS	140386	140416	.	-	0	Name=ERV41 CDS;ID=ISyX++t3KBIB0Bvm6W1jFIJllAA.1652075084598.5038
tig00000017	Geneious	CDS	139268	140295	.	-	0	Name=ERV41 CDS;ID=ISyX++t3KBIB0Bvm6W1jFIJllAA.1652075084598.5038
tig00000017	Geneious	gene	140626	141734	.	-	.	Name=SMA2 gene
tig00000017	Geneious	mRNA	140626	141734	.	-	.	Name=SMA2 mRNA
tig00000017	Geneious	CDS	140626	141734	.	-	0	Name=SMA2 CDS
tig00000017	Geneious	gene	142408	145148	.	+	.	Name=ORC1 gene
tig00000017	Geneious	mRNA	142408	145148	.	+	.	Name=ORC1 mRNA
tig00000017	Geneious	CDS	142408	145148	.	+	0	Name=ORC1 CDS
tig00000017	Geneious	gene	145333	146068	.	-	.	Name=TEM1 gene
tig00000017	Geneious	mRNA	145333	146068	.	-	.	Name=TEM1 mRNA
tig00000017	Geneious	CDS	145333	146068	.	-	0	Name=TEM1 CDS
tig00000017	Geneious	gene	147697	148874	.	-	.	Name=MFT1 gene
tig00000017	Geneious	mRNA	147697	148874	.	-	.	Name=MFT1 mRNA
tig00000017	Geneious	CDS	147697	148874	.	-	0	Name=MFT1 CDS
tig00000017	Geneious	gene	149143	151719	.	-	.	Name=PIF1 gene
tig00000017	Geneious	mRNA	149143	151719	.	-	.	Name=PIF1 mRNA
tig00000017	Geneious	CDS	149143	151719	.	-	0	Name=PIF1 CDS
tig00000017	Geneious	gene	152058	153188	.	+	.	Name=OGG1 gene
tig00000017	Geneious	mRNA	152058	153188	.	+	.	Name=OGG1 mRNA
tig00000017	Geneious	CDS	152058	153188	.	+	0	Name=OGG1 CDS
tig00000017	Geneious	gene	153405	158441	.	-	.	Name=NTE1 gene
tig00000017	Geneious	mRNA	153405	158441	.	-	.	Name=NTE1 mRNA
tig00000017	Geneious	CDS	153405	158441	.	-	0	Name=NTE1 CDS
tig00000017	Geneious	gene	158943	159149	.	+	.	Name=HUG1 gene
tig00000017	Geneious	mRNA	158943	159149	.	+	.	Name=HUG1 mRNA
tig00000017	Geneious	CDS	158943	159149	.	+	0	Name=HUG1 CDS
tig00000017	Geneious	gene	159565	159879	.	+	.	Name=SML1 gene
tig00000017	Geneious	mRNA	159565	159879	.	+	.	Name=SML1 mRNA
tig00000017	Geneious	CDS	159565	159879	.	+	0	Name=SML1 CDS
tig00000017	Geneious	gene	160360	162172	.	+	.	Name=CMP2 gene
tig00000017	Geneious	mRNA	160360	162172	.	+	.	Name=CMP2 mRNA
tig00000017	Geneious	CDS	160360	162172	.	+	0	Name=CMP2 CDS
tig00000017	Geneious	gene	162372	164351	.	-	.	Name=IMD4 gene
tig00000017	Geneious	mRNA	163893	164351	.	-	.	Name=IMD4 mRNA;ID=ISyX++t3KBIB0Bvm6W1jFIJllAA.1652075084600.5039
tig00000017	Geneious	mRNA	162372	163486	.	-	.	Name=IMD4 mRNA;ID=ISyX++t3KBIB0Bvm6W1jFIJllAA.1652075084600.5039
tig00000017	Geneious	CDS	163893	164351	.	-	0	Name=IMD4 CDS;ID=ISyX++t3KBIB0Bvm6W1jFIJllAA.1652075084600.5040
tig00000017	Geneious	CDS	162372	163486	.	-	0	Name=IMD4 CDS;ID=ISyX++t3KBIB0Bvm6W1jFIJllAA.1652075084600.5040
tig00000017	Geneious	gene	163712	163797	.	-	.
tig00000017	Geneious	ncRNA	163712	163797	.	-	.	Name=SNR54 ncRNA
tig00000017	Geneious	gene	164961	165496	.	+	.	Name=SPC2 gene
tig00000017	Geneious	mRNA	164961	165496	.	+	.	Name=SPC2 mRNA
tig00000017	Geneious	CDS	164961	165496	.	+	0	Name=SPC2 CDS
tig00000017	Geneious	gene	165701	167475	.	-	.	Name=CYB2 gene
tig00000017	Geneious	mRNA	165701	167475	.	-	.	Name=CYB2 mRNA
tig00000017	Geneious	CDS	165701	167475	.	-	0	Name=CYB2 CDS
tig00000017	Geneious	gene	167788	167944	.	-	.
tig00000017	Geneious	mRNA	167788	167944	.	-	.	Name=hypothetical protein mRNA
tig00000017	Geneious	CDS	167788	167944	.	-	0	Name=hypothetical protein CDS
tig00000017	Geneious	gene	169276	169914	.	-	.
tig00000017	Geneious	mRNA	169276	169914	.	-	.	Name=hypothetical protein mRNA
tig00000017	Geneious	CDS	169276	169914	.	-	0	Name=hypothetical protein CDS
tig00000017	Geneious	gene	170562	171470	.	+	.	Name=SUR7 gene
tig00000017	Geneious	mRNA	170562	171470	.	+	.	Name=SUR7 mRNA
tig00000017	Geneious	CDS	170562	171470	.	+	0	Name=SUR7 CDS
tig00000017	Geneious	gene	171754	173059	.	+	.	Name=GAL80 gene
tig00000017	Geneious	mRNA	171754	173059	.	+	.	Name=GAL80 mRNA
tig00000017	Geneious	CDS	171754	173059	.	+	0	Name=GAL80 CDS
tig00000017	Geneious	gene	173296	174231	.	+	.	Name=AIM32 gene
tig00000017	Geneious	mRNA	173296	174231	.	+	.	Name=AIM32 mRNA
tig00000017	Geneious	CDS	173296	174231	.	+	0	Name=AIM32 CDS
tig00000017	Geneious	gene	174377	178456	.	-	.	Name=RSE1 gene
tig00000017	Geneious	mRNA	174377	178456	.	-	.	Name=RSE1 mRNA
tig00000017	Geneious	CDS	174377	178456	.	-	0	Name=RSE1 CDS
tig00000017	Geneious	gene	178576	179786	.	+	.	Name=GSF2 gene
tig00000017	Geneious	mRNA	178576	179786	.	+	.	Name=GSF2 mRNA
tig00000017	Geneious	CDS	178576	179786	.	+	0	Name=GSF2 CDS
tig00000017	Geneious	gene	180164	181219	.	-	.	Name=PRM6 gene
tig00000017	Geneious	mRNA	180164	181219	.	-	.	Name=PRM6 mRNA
tig00000017	Geneious	CDS	180164	181219	.	-	0	Name=PRM6 CDS
tig00000017	Geneious	gene	181616	183504	.	+	.	Name=PRP39 gene
tig00000017	Geneious	mRNA	181616	183504	.	+	.	Name=PRP39 mRNA
tig00000017	Geneious	CDS	181616	183504	.	+	0	Name=PRP39 CDS
tig00000017	Geneious	rep_origin	183934	184176	.	+	.	Name=rep origin
tig00000017	Geneious	gene	195936	197456	.	-	.	Name=RRN11 gene
tig00000017	Geneious	mRNA	195936	197456	.	-	.	Name=RRN11 mRNA
tig00000017	Geneious	CDS	195936	197456	.	-	0	Name=RRN11 CDS
tig00000017	Geneious	gene	198474	200484	.	+	.	Name=CAT2 gene
tig00000017	Geneious	mRNA	198474	200484	.	+	.	Name=CAT2 mRNA
tig00000017	Geneious	CDS	198474	200484	.	+	0	Name=CAT2 CDS
tig00000017	Geneious	gene	200597	201438	.	-	.	Name=VPS71 gene
tig00000017	Geneious	mRNA	200597	201438	.	-	.	Name=VPS71 mRNA
tig00000017	Geneious	CDS	200597	201438	.	-	0	Name=VPS71 CDS
tig00000017	Geneious	mobile_element	184309	190196	.	+	.	Name=mobile element
tig00000017	Geneious	mobile_element	202014	207912	.	+	.	Name=mobile element
tig00000017	Geneious	mobile_element	378274	384171	.	-	.	Name=mobile element
tig00000017	Geneious	mobile_element	362618	368503	.	-	.	Name=mobile element
tig00000017	Geneious	LTR	202014	202329	.	+	.	Name=Ty1 LTR
tig00000017	Geneious	LTR	207597	207912	.	+	.	Name=Ty1 LTR
tig00000017	Geneious	LTR	383855	384171	.	-	.	Name=Ty1 LTR
tig00000017	Geneious	LTR	378274	378590	.	-	.	Name=Ty1 LTR
tig00000017	Geneious	gene	208592	209918	.	-	.	Name=YMD8 gene
tig00000017	Geneious	mRNA	208592	209918	.	-	.	Name=YMD8 mRNA
tig00000017	Geneious	CDS	208592	209918	.	-	0	Name=YMD8 CDS
tig00000017	Geneious	gene	210202	211224	.	-	.
tig00000017	Geneious	mRNA	210202	211224	.	-	.	Name=hypothetical protein mRNA
tig00000017	Geneious	CDS	210202	211224	.	-	0	Name=hypothetical protein CDS
tig00000017	Geneious	gene	211458	212110	.	+	.	Name=CGI121 gene
tig00000017	Geneious	mRNA	211458	211914	.	+	.	Name=CGI121 mRNA;ID=ISyX++t3KBIB0Bvm6W1jFIJllAA.1652075084603.5041
tig00000017	Geneious	mRNA	212021	212110	.	+	.	Name=CGI121 mRNA;ID=ISyX++t3KBIB0Bvm6W1jFIJllAA.1652075084603.5041
tig00000017	Geneious	CDS	211458	211914	.	+	0	Name=CGI121 CDS;ID=ISyX++t3KBIB0Bvm6W1jFIJllAA.1652075084603.5042
tig00000017	Geneious	CDS	212021	212110	.	+	0	Name=CGI121 CDS;ID=ISyX++t3KBIB0Bvm6W1jFIJllAA.1652075084603.5042
tig00000017	Geneious	gene	212244	214676	.	-	.	Name=AMD1 gene
tig00000017	Geneious	mRNA	212244	214676	.	-	.	Name=AMD1 mRNA
tig00000017	Geneious	CDS	212244	214676	.	-	0	Name=AMD1 CDS
tig00000017	Geneious	gene	215341	217965	.	+	.	Name=SRC1 gene
tig00000017	Geneious	mRNA	215341	217258	.	+	.	Name=SRC1 mRNA;ID=ISyX++t3KBIB0Bvm6W1jFIJllAA.1652075084604.5043
tig00000017	Geneious	mRNA	217381	217965	.	+	.	Name=SRC1 mRNA;ID=ISyX++t3KBIB0Bvm6W1jFIJllAA.1652075084604.5043
tig00000017	Geneious	CDS	215341	217258	.	+	0	Name=SRC1 CDS;ID=ISyX++t3KBIB0Bvm6W1jFIJllAA.1652075084604.5044
tig00000017	Geneious	CDS	217381	217965	.	+	0	Name=SRC1 CDS;ID=ISyX++t3KBIB0Bvm6W1jFIJllAA.1652075084604.5044
tig00000017	Geneious	gene	218325	219740	.	-	.	Name=RAD52 gene
tig00000017	Geneious	mRNA	218325	219740	.	-	.	Name=RAD52 mRNA
tig00000017	Geneious	CDS	218325	219740	.	-	0	Name=RAD52 CDS
tig00000017	Geneious	gene	219999	221965	.	+	.	Name=NDC1 gene
tig00000017	Geneious	mRNA	219999	221965	.	+	.	Name=NDC1 mRNA
tig00000017	Geneious	CDS	219999	221965	.	+	0	Name=NDC1 CDS
tig00000017	Geneious	gene	222242	222721	.	+	.	Name=RCF1 gene
tig00000017	Geneious	mRNA	222242	222721	.	+	.	Name=RCF1 mRNA
tig00000017	Geneious	CDS	222242	222721	.	+	0	Name=RCF1 CDS
tig00000017	Geneious	gene	223168	225684	.	+	.	Name=USA1 gene
tig00000017	Geneious	mRNA	223168	225684	.	+	.	Name=USA1 mRNA
tig00000017	Geneious	CDS	223168	225684	.	+	0	Name=USA1 CDS
tig00000017	Geneious	gene	225944	226534	.	+	.	Name=TSA1 gene
tig00000017	Geneious	mRNA	225944	226534	.	+	.	Name=TSA1 mRNA
tig00000017	Geneious	CDS	225944	226534	.	+	0	Name=TSA1 CDS
tig00000017	Geneious	gene	227212	228368	.	+	.	Name=YOX1 gene
tig00000017	Geneious	mRNA	227212	228368	.	+	.	Name=YOX1 mRNA
tig00000017	Geneious	CDS	227212	228368	.	+	0	Name=YOX1 CDS
tig00000017	Geneious	gene	228790	229630	.	-	.	Name=RPS18B gene
tig00000017	Geneious	gene	230206	231164	.	-	.	Name=YML6 gene
tig00000017	Geneious	mRNA	231138	231164	.	-	.	Name=YML6 mRNA;ID=ISyX++t3KBIB0Bvm6W1jFIJllAA.1652075084605.5045
tig00000017	Geneious	mRNA	230206	231039	.	-	.	Name=YML6 mRNA;ID=ISyX++t3KBIB0Bvm6W1jFIJllAA.1652075084605.5045
tig00000017	Geneious	CDS	231138	231164	.	-	0	Name=YML6 CDS;ID=ISyX++t3KBIB0Bvm6W1jFIJllAA.1652075084605.5046
tig00000017	Geneious	CDS	230206	231039	.	-	0	Name=YML6 CDS;ID=ISyX++t3KBIB0Bvm6W1jFIJllAA.1652075084605.5046
tig00000017	Geneious	gene	231686	232493	.	+	.	Name=RPS17A gene
tig00000017	Geneious	gene	232791	234462	.	-	.	Name=NSE5 gene
tig00000017	Geneious	mRNA	232791	234462	.	-	.	Name=NSE5 mRNA
tig00000017	Geneious	CDS	232791	234462	.	-	0	Name=NSE5 CDS
tig00000017	Geneious	gene	234735	235297	.	+	.	Name=APT1 gene
tig00000017	Geneious	mRNA	234735	235297	.	+	.	Name=APT1 mRNA
tig00000017	Geneious	CDS	234735	235297	.	+	0	Name=APT1 CDS
tig00000017	Geneious	gene	235531	236610	.	-	.	Name=UNG1 gene
tig00000017	Geneious	mRNA	235531	236610	.	-	.	Name=UNG1 mRNA
tig00000017	Geneious	CDS	235531	236610	.	-	0	Name=UNG1 CDS
tig00000017	Geneious	gene	236945	238932	.	+	.
tig00000017	Geneious	mRNA	236945	238932	.	+	.	Name=hypothetical protein mRNA
tig00000017	Geneious	CDS	236945	238932	.	+	0	Name=hypothetical protein CDS
tig00000017	Geneious	gene	239247	240243	.	+	.	Name=OST6 gene
tig00000017	Geneious	mRNA	239247	240243	.	+	.	Name=OST6 mRNA
tig00000017	Geneious	CDS	239247	240243	.	+	0	Name=OST6 CDS
tig00000017	Geneious	gene	240559	241740	.	-	.
tig00000017	Geneious	mRNA	240559	241740	.	-	.	Name=hypothetical protein mRNA
tig00000017	Geneious	CDS	240559	241740	.	-	0	Name=hypothetical protein CDS
tig00000017	Geneious	gene	242374	244520	.	+	.	Name=PSP2 gene
tig00000017	Geneious	gene	245243	247321	.	-	.	Name=PPZ1 gene
tig00000017	Geneious	mRNA	245243	247321	.	-	.	Name=PPZ1 mRNA
tig00000017	Geneious	CDS	245243	247321	.	-	0	Name=PPZ1 CDS
tig00000017	Geneious	gene	247774	248812	.	-	.	Name=TAF11 gene
tig00000017	Geneious	mRNA	247774	248812	.	-	.	Name=TAF11 mRNA
tig00000017	Geneious	CDS	247774	248812	.	-	0	Name=TAF11 CDS
tig00000017	Geneious	gene	249008	249847	.	+	.	Name=TRM9 gene
tig00000017	Geneious	mRNA	249008	249847	.	+	.	Name=TRM9 mRNA
tig00000017	Geneious	CDS	249008	249847	.	+	0	Name=TRM9 CDS
tig00000017	Geneious	gene	249932	251683	.	+	.	Name=UBX2 gene
tig00000017	Geneious	mRNA	249932	251683	.	+	.	Name=UBX2 mRNA
tig00000017	Geneious	CDS	249932	251683	.	+	0	Name=UBX2 CDS
tig00000017	Geneious	gene	251893	252528	.	+	.	Name=ERV25 gene
tig00000017	Geneious	mRNA	251893	252528	.	+	.	Name=ERV25 mRNA
tig00000017	Geneious	CDS	251893	252528	.	+	0	Name=ERV25 CDS
tig00000017	Geneious	gene	252672	253204	.	-	.	Name=RAD33 gene
tig00000017	Geneious	mRNA	252672	253204	.	-	.	Name=RAD33 mRNA
tig00000017	Geneious	CDS	252672	253204	.	-	0	Name=RAD33 CDS
tig00000017	Geneious	gene	253452	256642	.	+	.	Name=SPT5 gene
tig00000017	Geneious	mRNA	253452	256642	.	+	.	Name=SPT5 mRNA
tig00000017	Geneious	CDS	253452	256642	.	+	0	Name=SPT5 CDS
tig00000017	Geneious	gene	257075	257287	.	-	.	Name=MRPL39 gene
tig00000017	Geneious	mRNA	257075	257287	.	-	.	Name=MRPL39 mRNA
tig00000017	Geneious	CDS	257075	257287	.	-	0	Name=MRPL39 CDS
tig00000017	Geneious	gene	257609	258759	.	-	.	Name=ERG6 gene
tig00000017	Geneious	mRNA	257609	258759	.	-	.	Name=ERG6 mRNA
tig00000017	Geneious	CDS	257609	258759	.	-	0	Name=ERG6 CDS
tig00000017	Geneious	gene	258930	259040	.	-	.
tig00000017	Geneious	mRNA	258930	259040	.	-	.	Name=hypothetical protein mRNA
tig00000017	Geneious	CDS	258930	259040	.	-	0	Name=hypothetical protein CDS
tig00000017	Geneious	gene	259614	261560	.	+	.	Name=YAP1 gene
tig00000017	Geneious	mRNA	259614	261560	.	+	.	Name=YAP1 mRNA
tig00000017	Geneious	CDS	259614	261560	.	+	0	Name=YAP1 CDS
tig00000017	Geneious	gene	261852	264175	.	-	.	Name=GIS4 gene
tig00000017	Geneious	mRNA	261852	264175	.	-	.	Name=GIS4 mRNA
tig00000017	Geneious	CDS	261852	264175	.	-	0	Name=GIS4 CDS
tig00000017	Geneious	gene	265974	267360	.	+	.	Name=TRM12 gene
tig00000017	Geneious	mRNA	265974	267360	.	+	.	Name=TRM12 mRNA
tig00000017	Geneious	CDS	265974	267360	.	+	0	Name=TRM12 CDS
tig00000017	Geneious	gene	267456	268434	.	-	.	Name=GLO1 gene
tig00000017	Geneious	mRNA	267456	268434	.	-	.	Name=GLO1 mRNA
tig00000017	Geneious	CDS	267456	268434	.	-	0	Name=GLO1 CDS
tig00000017	Geneious	rep_origin	268812	269045	.	+	.	Name=rep origin
tig00000017	Geneious	gene	269232	270103	.	+	.
tig00000017	Geneious	mRNA	269232	270103	.	+	.	Name=hypothetical protein mRNA
tig00000017	Geneious	CDS	269232	270103	.	+	0	Name=hypothetical protein CDS
tig00000017	Geneious	gene	270289	272496	.	+	.
tig00000017	Geneious	mRNA	270289	272496	.	+	.	Name=hypothetical protein mRNA
tig00000017	Geneious	CDS	270289	272496	.	+	0	Name=hypothetical protein CDS
tig00000017	Geneious	gene	272916	273540	.	+	.	Name=YPT7 gene
tig00000017	Geneious	mRNA	272916	273540	.	+	.	Name=YPT7 mRNA
tig00000017	Geneious	CDS	272916	273540	.	+	0	Name=YPT7 CDS
tig00000017	Geneious	centromere	273771	273890	.	+	.	Name=CEN13 centromere
tig00000017	Geneious	centromere	273781	273865	.	+	.	Name=CEN13 CDEII of CEN13 centromere
tig00000017	Geneious	centromere	273866	273890	.	+	.	Name=CEN13 CDEIII of CEN13 centromere
tig00000017	Geneious	gene	274760	276879	.	-	.	Name=CDC5 gene
tig00000017	Geneious	mRNA	274760	276879	.	-	.	Name=CDC5 mRNA
tig00000017	Geneious	CDS	274760	276879	.	-	0	Name=CDC5 CDS
tig00000017	Geneious	gene	277091	277321	.	-	.
tig00000017	Geneious	mRNA	277091	277321	.	-	.	Name=hypothetical protein mRNA
tig00000017	Geneious	CDS	277091	277321	.	-	0	Name=hypothetical protein CDS
tig00000017	Geneious	gene	277937	278407	.	+	.	Name=MIC17 gene
tig00000017	Geneious	mRNA	277937	278407	.	+	.	Name=MIC17 mRNA
tig00000017	Geneious	CDS	277937	278407	.	+	0	Name=MIC17 CDS
tig00000017	Geneious	gene	278862	279457	.	+	.	Name=AIM34 gene
tig00000017	Geneious	mRNA	278862	279457	.	+	.	Name=AIM34 mRNA
tig00000017	Geneious	CDS	278862	279457	.	+	0	Name=AIM34 CDS
tig00000017	Geneious	gene	279760	281293	.	+	.	Name=MVP1 gene
tig00000017	Geneious	mRNA	279760	281293	.	+	.	Name=MVP1 mRNA
tig00000017	Geneious	CDS	279760	281293	.	+	0	Name=MVP1 CDS
tig00000017	Geneious	gene	281786	282952	.	+	.	Name=TAF4 gene
tig00000017	Geneious	mRNA	281786	282952	.	+	.	Name=TAF4 mRNA
tig00000017	Geneious	CDS	281786	282952	.	+	0	Name=TAF4 CDS
tig00000017	Geneious	gene	283301	285418	.	-	.	Name=PLB2 gene
tig00000017	Geneious	mRNA	283301	285418	.	-	.	Name=PLB2 mRNA
tig00000017	Geneious	CDS	283301	285418	.	-	0	Name=PLB2 CDS
tig00000017	Geneious	gene	286326	288315	.	-	.	Name=PLB1 gene
tig00000017	Geneious	mRNA	286326	288315	.	-	.	Name=PLB1 mRNA
tig00000017	Geneious	CDS	286326	288315	.	-	0	Name=PLB1 CDS
tig00000017	Geneious	gene	289830	290369	.	+	.	Name=ADI1 gene
tig00000017	Geneious	mRNA	289830	290369	.	+	.	Name=ADI1 mRNA
tig00000017	Geneious	CDS	289830	290369	.	+	0	Name=ADI1 CDS
tig00000017	Geneious	gene	290827	292041	.	+	.
tig00000017	Geneious	mRNA	290827	292041	.	+	.	Name=hypothetical protein mRNA
tig00000017	Geneious	CDS	290827	292041	.	+	0	Name=hypothetical protein CDS
tig00000017	Geneious	rep_origin	292507	292787	.	+	.	Name=rep origin
tig00000017	Geneious	gene	293791	295416	.	+	.	Name=HXT2 gene
tig00000017	Geneious	mRNA	293791	295416	.	+	.	Name=HXT2 mRNA
tig00000017	Geneious	CDS	293791	295416	.	+	0	Name=HXT2 CDS
tig00000017	Geneious	LTR	295759	295934	.	-	.	Name=Ty4 LTR
tig00000017	Geneious	gene	296840	300665	.	+	.	Name=CLU1 gene
tig00000017	Geneious	mRNA	296840	300665	.	+	.	Name=CLU1 mRNA
tig00000017	Geneious	CDS	296840	300665	.	+	0	Name=CLU1 CDS
tig00000017	Geneious	gene	300875	302432	.	-	.	Name=SEC59 gene
tig00000017	Geneious	mRNA	300875	302432	.	-	.	Name=SEC59 mRNA
tig00000017	Geneious	CDS	300875	302432	.	-	0	Name=SEC59 CDS
tig00000017	Geneious	gene	302971	303057	.	+	.
tig00000017	Geneious	ncRNA	302971	303057	.	+	.	Name=SNR78 ncRNA
tig00000017	Geneious	gene	303199	303286	.	+	.
tig00000017	Geneious	ncRNA	303199	303286	.	+	.	Name=SNR77 ncRNA
tig00000017	Geneious	gene	303417	303525	.	+	.
tig00000017	Geneious	ncRNA	303417	303525	.	+	.	Name=SNR76 ncRNA
tig00000017	Geneious	gene	303609	303697	.	+	.
tig00000017	Geneious	ncRNA	303609	303697	.	+	.	Name=SNR75 ncRNA
tig00000017	Geneious	gene	303828	303915	.	+	.
tig00000017	Geneious	ncRNA	303828	303915	.	+	.	Name=SNR74 ncRNA
tig00000017	Geneious	gene	303997	304102	.	+	.
tig00000017	Geneious	ncRNA	303997	304102	.	+	.	Name=SNR73 ncRNA
tig00000017	Geneious	gene	304244	304341	.	+	.
tig00000017	Geneious	ncRNA	304244	304341	.	+	.	Name=SNR72 ncRNA
tig00000017	Geneious	gene	304558	306112	.	+	.	Name=BUD22 gene
tig00000017	Geneious	mRNA	304558	306112	.	+	.	Name=BUD22 mRNA
tig00000017	Geneious	CDS	304558	306112	.	+	0	Name=BUD22 CDS
tig00000017	Geneious	gene	306554	308168	.	-	.	Name=ERG5 gene
tig00000017	Geneious	mRNA	306554	308168	.	-	.	Name=ERG5 mRNA
tig00000017	Geneious	CDS	306554	308168	.	-	0	Name=ERG5 CDS
tig00000017	Geneious	gene	308917	311276	.	-	.	Name=SOK2 gene
tig00000017	Geneious	mRNA	308917	311276	.	-	.	Name=SOK2 mRNA
tig00000017	Geneious	CDS	308917	311276	.	-	0	Name=SOK2 CDS
tig00000017	Geneious	gene	313172	314366	.	+	.	Name=SPO20 gene
tig00000017	Geneious	mRNA	313172	314366	.	+	.	Name=SPO20 mRNA
tig00000017	Geneious	CDS	313172	314366	.	+	0	Name=SPO20 CDS
tig00000017	Geneious	gene	315886	317426	.	+	.
tig00000017	Geneious	mRNA	315886	317426	.	+	.	Name=hypothetical protein mRNA
tig00000017	Geneious	CDS	315886	317426	.	+	0	Name=hypothetical protein CDS
tig00000017	Geneious	gene	317829	320678	.	+	.	Name=STB4 gene
tig00000017	Geneious	mRNA	317829	320678	.	+	.	Name=STB4 mRNA
tig00000017	Geneious	CDS	317829	320678	.	+	0	Name=STB4 CDS
tig00000017	Geneious	gene	321048	322570	.	+	.	Name=FMS1 gene
tig00000017	Geneious	mRNA	321048	322570	.	+	.	Name=FMS1 mRNA
tig00000017	Geneious	CDS	321048	322570	.	+	0	Name=FMS1 CDS
tig00000017	Geneious	gene	322831	324082	.	-	.	Name=MAC1 gene
tig00000017	Geneious	mRNA	322831	324082	.	-	.	Name=MAC1 mRNA
tig00000017	Geneious	CDS	322831	324082	.	-	0	Name=MAC1 CDS
tig00000017	Geneious	gene	324344	324841	.	+	.	Name=UBC7 gene
tig00000017	Geneious	mRNA	324344	324841	.	+	.	Name=UBC7 mRNA
tig00000017	Geneious	CDS	324344	324841	.	+	0	Name=UBC7 CDS
tig00000017	Geneious	gene	325100	326679	.	-	.	Name=MSS1 gene
tig00000017	Geneious	mRNA	325100	326679	.	-	.	Name=MSS1 mRNA
tig00000017	Geneious	CDS	325100	326679	.	-	0	Name=MSS1 CDS
tig00000017	Geneious	gene	327537	328709	.	+	.	Name=MRPL3 gene
tig00000017	Geneious	mRNA	327537	328709	.	+	.	Name=MRPL3 mRNA
tig00000017	Geneious	CDS	327537	328709	.	+	0	Name=MRPL3 CDS
tig00000017	Geneious	gene	328960	329845	.	+	.	Name=CSI1 gene
tig00000017	Geneious	mRNA	328960	329845	.	+	.	Name=CSI1 mRNA
tig00000017	Geneious	CDS	328960	329845	.	+	0	Name=CSI1 CDS
tig00000017	Geneious	gene	329894	331089	.	-	.	Name=PEX12 gene
tig00000017	Geneious	mRNA	329894	331089	.	-	.	Name=PEX12 mRNA
tig00000017	Geneious	CDS	329894	331089	.	-	0	Name=PEX12 CDS
tig00000017	Geneious	gene	331530	332941	.	+	.
tig00000017	Geneious	mRNA	331530	332941	.	+	.	Name=hypothetical protein mRNA
tig00000017	Geneious	CDS	331530	332941	.	+	0	Name=hypothetical protein CDS
tig00000017	Geneious	gene	333134	334232	.	+	.	Name=TAP42 gene
tig00000017	Geneious	mRNA	333134	334232	.	+	.	Name=TAP42 mRNA
tig00000017	Geneious	CDS	333134	334232	.	+	0	Name=TAP42 CDS
tig00000017	Geneious	gene	334308	335877	.	-	.	Name=FAR8 gene
tig00000017	Geneious	mRNA	334308	335877	.	-	.	Name=FAR8 mRNA
tig00000017	Geneious	CDS	334308	335877	.	-	0	Name=FAR8 CDS
tig00000017	Geneious	gene	336438	337568	.	+	.	Name=RSF1 gene
tig00000017	Geneious	mRNA	336438	337568	.	+	.	Name=RSF1 mRNA
tig00000017	Geneious	CDS	336438	337568	.	+	0	Name=RSF1 CDS
tig00000017	Geneious	gene	337857	340388	.	-	.	Name=EIS1 gene
tig00000017	Geneious	mRNA	337857	340388	.	-	.	Name=EIS1 mRNA
tig00000017	Geneious	CDS	337857	340388	.	-	0	Name=EIS1 CDS
tig00000017	Geneious	gene	340942	342950	.	+	.	Name=HOF1 gene
tig00000017	Geneious	mRNA	340942	342950	.	+	.	Name=HOF1 mRNA
tig00000017	Geneious	CDS	340942	342950	.	+	0	Name=HOF1 CDS
tig00000017	Geneious	gene	342956	343245	.	+	.
tig00000017	Geneious	mRNA	342956	343245	.	+	.	Name=hypothetical protein mRNA
tig00000017	Geneious	CDS	342956	343245	.	+	0	Name=hypothetical protein CDS
tig00000017	Geneious	gene	343430	344912	.	+	.	Name=ARP9 gene
tig00000017	Geneious	mRNA	343430	343459	.	+	.	Name=ARP9 mRNA;ID=ISyX++t3KBIB0Bvm6W1jFIJllAA.1652075084615.5047
tig00000017	Geneious	mRNA	343546	344912	.	+	.	Name=ARP9 mRNA;ID=ISyX++t3KBIB0Bvm6W1jFIJllAA.1652075084615.5047
tig00000017	Geneious	CDS	343430	343459	.	+	0	Name=ARP9 CDS;ID=ISyX++t3KBIB0Bvm6W1jFIJllAA.1652075084615.5048
tig00000017	Geneious	CDS	343546	344912	.	+	0	Name=ARP9 CDS;ID=ISyX++t3KBIB0Bvm6W1jFIJllAA.1652075084615.5048
tig00000017	Geneious	gene	345053	346356	.	-	.
tig00000017	Geneious	mRNA	345053	346356	.	-	.	Name=hypothetical protein mRNA
tig00000017	Geneious	CDS	345053	346356	.	-	0	Name=hypothetical protein CDS
tig00000017	Geneious	gene	346773	347304	.	+	.	Name=IMP2 gene
tig00000017	Geneious	mRNA	346773	347304	.	+	.	Name=IMP2 mRNA
tig00000017	Geneious	CDS	346773	347304	.	+	0	Name=IMP2 CDS
tig00000017	Geneious	gene	347483	349144	.	-	.	Name=MIH1 gene
tig00000017	Geneious	mRNA	347483	349144	.	-	.	Name=MIH1 mRNA
tig00000017	Geneious	CDS	347483	349144	.	-	0	Name=MIH1 CDS
tig00000017	Geneious	gene	350023	352135	.	-	.	Name=MSN2 gene
tig00000017	Geneious	mRNA	350023	352135	.	-	.	Name=MSN2 mRNA
tig00000017	Geneious	CDS	350023	352135	.	-	0	Name=MSN2 CDS
tig00000017	Geneious	gene	353125	353871	.	-	.	Name=CCS1 gene
tig00000017	Geneious	mRNA	353125	353871	.	-	.	Name=CCS1 mRNA
tig00000017	Geneious	CDS	353125	353871	.	-	0	Name=CCS1 CDS
tig00000017	Geneious	gene	354251	355128	.	-	.	Name=SUB1 gene
tig00000017	Geneious	mRNA	354251	355128	.	-	.	Name=SUB1 mRNA
tig00000017	Geneious	CDS	354251	355128	.	-	0	Name=SUB1 CDS
tig00000017	Geneious	gene	355985	356467	.	+	.	Name=YET2 gene
tig00000017	Geneious	mRNA	355985	356467	.	+	.	Name=YET2 mRNA
tig00000017	Geneious	CDS	355985	356467	.	+	0	Name=YET2 CDS
tig00000017	Geneious	gene	356570	357577	.	-	.	Name=ARA2 gene
tig00000017	Geneious	mRNA	356570	357577	.	-	.	Name=ARA2 mRNA
tig00000017	Geneious	CDS	356570	357577	.	-	0	Name=ARA2 CDS
tig00000017	Geneious	gene	358201	358734	.	+	.	Name=ARG80 gene
tig00000017	Geneious	mRNA	358201	358734	.	+	.	Name=ARG80 mRNA
tig00000017	Geneious	CDS	358201	358734	.	+	0	Name=ARG80 CDS
tig00000017	Geneious	gene	359464	360324	.	+	.	Name=MCM1 gene
tig00000017	Geneious	mRNA	359464	360324	.	+	.	Name=MCM1 mRNA
tig00000017	Geneious	CDS	359464	360324	.	+	0	Name=MCM1 CDS
tig00000017	Geneious	gene	360976	362403	.	+	.	Name=IOC4 gene
tig00000017	Geneious	mRNA	360976	362403	.	+	.	Name=IOC4 mRNA
tig00000017	Geneious	CDS	360976	362403	.	+	0	Name=IOC4 CDS
tig00000017	Geneious	gene	368947	372281	.	-	.	Name=NUP116 gene
tig00000017	Geneious	mRNA	368947	372281	.	-	.	Name=NUP116 mRNA
tig00000017	Geneious	CDS	368947	372281	.	-	0	Name=NUP116 CDS
tig00000017	Geneious	gene	372556	373506	.	+	.	Name=CSM3 gene
tig00000017	Geneious	mRNA	372556	373506	.	+	.	Name=CSM3 mRNA
tig00000017	Geneious	CDS	372556	373506	.	+	0	Name=CSM3 CDS
tig00000017	Geneious	gene	373666	376083	.	-	.	Name=ERB1 gene
tig00000017	Geneious	mRNA	373666	376083	.	-	.	Name=ERB1 mRNA
tig00000017	Geneious	CDS	373666	376083	.	-	0	Name=ERB1 CDS
tig00000017	Geneious	rep_origin	376535	376780	.	+	.	Name=rep origin
tig00000017	Geneious	LTR	384275	384609	.	-	.	Name=Ty1 LTR
tig00000017	Geneious	LTR	384620	384745	.	+	.	Name=Ty1 LTR
tig00000017	Geneious	gene	385132	385742	.	+	.	Name=FAR3 gene
tig00000017	Geneious	mRNA	385132	385742	.	+	.	Name=FAR3 mRNA
tig00000017	Geneious	CDS	385132	385742	.	+	0	Name=FAR3 CDS
tig00000017	Geneious	gene	385887	388438	.	-	.	Name=STB2 gene
tig00000017	Geneious	mRNA	385887	388438	.	-	.	Name=STB2 mRNA
tig00000017	Geneious	CDS	385887	388438	.	-	0	Name=STB2 CDS
tig00000017	Geneious	gene	388841	391512	.	+	.	Name=STV1 gene
tig00000017	Geneious	mRNA	388841	391512	.	+	.	Name=STV1 mRNA
tig00000017	Geneious	CDS	388841	391512	.	+	0	Name=STV1 CDS
tig00000017	Geneious	gene	391639	392559	.	-	.	Name=BUB2 gene
tig00000017	Geneious	mRNA	391639	392559	.	-	.	Name=BUB2 mRNA
tig00000017	Geneious	CDS	391639	392559	.	-	0	Name=BUB2 CDS
tig00000017	Geneious	gene	392847	393775	.	-	.	Name=AAC1 gene
tig00000017	Geneious	mRNA	392847	393775	.	-	.	Name=AAC1 mRNA
tig00000017	Geneious	CDS	392847	393775	.	-	0	Name=AAC1 CDS
tig00000017	Geneious	gene	394352	396260	.	+	.	Name=FET3 gene
tig00000017	Geneious	mRNA	394352	396260	.	+	.	Name=FET3 mRNA
tig00000017	Geneious	CDS	394352	396260	.	+	0	Name=FET3 CDS
tig00000017	Geneious	gene	396628	397014	.	+	.	Name=SEN15 gene
tig00000017	Geneious	mRNA	396628	397014	.	+	.	Name=SEN15 mRNA
tig00000017	Geneious	CDS	396628	397014	.	+	0	Name=SEN15 CDS
tig00000017	Geneious	gene	397061	398042	.	-	.	Name=SAM37 gene
tig00000017	Geneious	mRNA	397061	398042	.	-	.	Name=SAM37 mRNA
tig00000017	Geneious	CDS	397061	398042	.	-	0	Name=SAM37 CDS
tig00000017	Geneious	gene	398282	400313	.	+	.	Name=RNA14 gene
tig00000017	Geneious	mRNA	398282	400313	.	+	.	Name=RNA14
tig00000017	Geneious	CDS	398282	400313	.	+	0	Name=RNA14 CDS
tig00000017	Geneious	gene	400576	401900	.	-	.	Name=ARG7 gene
tig00000017	Geneious	mRNA	400576	401900	.	-	.	Name=ARG7 mRNA
tig00000017	Geneious	CDS	400576	401900	.	-	0	Name=ARG7 CDS
tig00000017	Geneious	gene	402598	403314	.	+	.	Name=RIM9 gene
tig00000017	Geneious	mRNA	402598	403314	.	+	.	Name=RIM9 mRNA
tig00000017	Geneious	CDS	402598	403314	.	+	0	Name=RIM9 CDS
tig00000017	Geneious	gene	403420	404973	.	+	.	Name=AEP1 gene
tig00000017	Geneious	mRNA	403420	404973	.	+	.	Name=AEP1 mRNA
tig00000017	Geneious	CDS	403420	404973	.	+	0	Name=AEP1 CDS
tig00000017	Geneious	gene	405216	406729	.	+	.	Name=KAR5 gene
tig00000017	Geneious	mRNA	405216	406729	.	+	.	Name=KAR5 mRNA
tig00000017	Geneious	CDS	405216	406729	.	+	0	Name=KAR5 CDS
tig00000017	Geneious	gene	407054	409750	.	+	.	Name=SOV1 gene
tig00000017	Geneious	mRNA	407054	409750	.	+	.	Name=SOV1 mRNA
tig00000017	Geneious	CDS	407054	409750	.	+	0	Name=SOV1 CDS
tig00000017	Geneious	gene	409835	411084	.	-	.	Name=UBX4 gene
tig00000017	Geneious	mRNA	409835	411084	.	-	.	Name=UBX4 mRNA
tig00000017	Geneious	CDS	409835	411084	.	-	0	Name=UBX4 CDS
tig00000017	Geneious	gene	411815	413094	.	+	.	Name=AVO2 gene
tig00000017	Geneious	mRNA	411815	413094	.	+	.	Name=AVO2 mRNA
tig00000017	Geneious	CDS	411815	413094	.	+	0	Name=AVO2 CDS
tig00000017	Geneious	gene	413221	414078	.	+	.	Name=NAT4 gene
tig00000017	Geneious	mRNA	413221	414078	.	+	.	Name=NAT4 mRNA
tig00000017	Geneious	CDS	413221	414078	.	+	0	Name=NAT4 CDS
tig00000017	Geneious	gene	414666	416139	.	+	.	Name=MOT3 gene
tig00000017	Geneious	mRNA	414666	416139	.	+	.	Name=MOT3 mRNA
tig00000017	Geneious	CDS	414666	416139	.	+	0	Name=MOT3 CDS
tig00000017	Geneious	gene	416275	416778	.	-	.	Name=TVP18 gene
tig00000017	Geneious	mRNA	416275	416778	.	-	.	Name=TVP18 mRNA
tig00000017	Geneious	CDS	416275	416778	.	-	0	Name=TVP18 CDS
tig00000017	Geneious	gene	417082	417633	.	+	.	Name=ABF2 gene
tig00000017	Geneious	mRNA	417082	417633	.	+	.	Name=ABF2 mRNA
tig00000017	Geneious	CDS	417082	417633	.	+	0	Name=ABF2 CDS
tig00000017	Geneious	gene	417781	418385	.	-	.	Name=IRC21 gene
tig00000017	Geneious	mRNA	417781	418385	.	-	.	Name=IRC21 mRNA
tig00000017	Geneious	CDS	417781	418385	.	-	0	Name=IRC21 CDS
tig00000017	Geneious	gene	418548	418985	.	-	.
tig00000017	Geneious	mRNA	418548	418985	.	-	.	Name=hypothetical protein mRNA
tig00000017	Geneious	CDS	418548	418985	.	-	0	Name=hypothetical protein CDS
tig00000017	Geneious	gene	419494	421545	.	+	.	Name=RCO1 gene
tig00000017	Geneious	mRNA	419494	421545	.	+	.	Name=RCO1 mRNA
tig00000017	Geneious	CDS	419494	421545	.	+	0	Name=RCO1 CDS
tig00000017	Geneious	gene	421704	425530	.	-	.	Name=PDS5 gene
tig00000017	Geneious	mRNA	421704	425530	.	-	.	Name=PDS5 mRNA
tig00000017	Geneious	CDS	421704	425530	.	-	0	Name=PDS5 CDS
tig00000017	Geneious	gene	426980	427645	.	-	.	Name=VPS20 gene
tig00000017	Geneious	mRNA	426980	427645	.	-	.	Name=VPS20 mRNA
tig00000017	Geneious	CDS	426980	427645	.	-	0	Name=VPS20 CDS
tig00000017	Geneious	gene	427999	430222	.	-	.	Name=CTF18 gene
tig00000017	Geneious	mRNA	427999	430222	.	-	.	Name=CTF18 mRNA
tig00000017	Geneious	CDS	427999	430222	.	-	0	Name=CTF18 CDS
tig00000017	Geneious	gene	430482	431550	.	+	.	Name=SEC14 gene
tig00000017	Geneious	gene	432200	435115	.	-	.	Name=NAM7 gene
tig00000017	Geneious	mRNA	432200	435115	.	-	.	Name=NAM7 mRNA
tig00000017	Geneious	CDS	432200	435115	.	-	0	Name=NAM7 CDS
tig00000017	Geneious	gene	435567	436583	.	-	.	Name=ISF1 gene
tig00000017	Geneious	mRNA	435567	436583	.	-	.	Name=ISF1 mRNA
tig00000017	Geneious	CDS	435567	436583	.	-	0	Name=ISF1 CDS
tig00000017	Geneious	gene	440270	441397	.	+	.	Name=ADH3 gene
tig00000017	Geneious	mRNA	440270	441397	.	+	.	Name=ADH3 mRNA
tig00000017	Geneious	CDS	440270	441397	.	+	0	Name=ADH3 CDS
tig00000017	Geneious	gene	442108	442895	.	+	.
tig00000017	Geneious	mRNA	442108	442895	.	+	.	Name=hypothetical protein mRNA
tig00000017	Geneious	CDS	442108	442895	.	+	0	Name=hypothetical protein CDS
tig00000017	Geneious	gene	442970	444265	.	+	.
tig00000017	Geneious	mRNA	442970	444265	.	+	.	Name=hypothetical protein mRNA
tig00000017	Geneious	CDS	442970	444265	.	+	0	Name=hypothetical protein CDS
tig00000017	Geneious	gene	444684	447569	.	+	.	Name=SEG1 gene
tig00000017	Geneious	mRNA	444684	447569	.	+	.	Name=SEG1 mRNA
tig00000017	Geneious	CDS	444684	447569	.	+	0	Name=SEG1 CDS
tig00000017	Geneious	gene	448006	448859	.	+	.
tig00000017	Geneious	mRNA	448006	448859	.	+	.	Name=hypothetical protein mRNA
tig00000017	Geneious	CDS	448006	448859	.	+	0	Name=hypothetical protein CDS
tig00000017	Geneious	gene	448892	450577	.	-	.	Name=VBA1 gene
tig00000017	Geneious	mRNA	448892	450577	.	-	.	Name=VBA1 mRNA
tig00000017	Geneious	CDS	448892	450577	.	-	0	Name=VBA1 CDS
tig00000017	Geneious	gene	451082	453556	.	-	.	Name=YTA12 gene
tig00000017	Geneious	mRNA	451082	453556	.	-	.	Name=YTA12 mRNA
tig00000017	Geneious	CDS	451082	453556	.	-	0	Name=YTA12 CDS
tig00000017	Geneious	gene	454714	455397	.	+	.
tig00000017	Geneious	mRNA	454714	455397	.	+	.	Name=hypothetical protein mRNA
tig00000017	Geneious	CDS	454714	455397	.	+	0	Name=hypothetical protein CDS
tig00000017	Geneious	gene	455527	456831	.	-	.	Name=NPL6 gene
tig00000017	Geneious	mRNA	455527	456831	.	-	.	Name=NPL6 mRNA
tig00000017	Geneious	CDS	455527	456831	.	-	0	Name=NPL6 CDS
tig00000017	Geneious	gene	457098	458945	.	-	.	Name=AIP1 gene
tig00000017	Geneious	mRNA	457098	458945	.	-	.	Name=AIP1 mRNA
tig00000017	Geneious	CDS	457098	458945	.	-	0	Name=AIP1 CDS
tig00000017	Geneious	gene	459480	461021	.	+	.	Name=UTP15 gene
tig00000017	Geneious	mRNA	459480	461021	.	+	.	Name=UTP15 mRNA
tig00000017	Geneious	CDS	459480	461021	.	+	0	Name=UTP15 CDS
tig00000017	Geneious	gene	461289	462725	.	+	.	Name=CTF13 gene
tig00000017	Geneious	mRNA	461289	462725	.	+	.	Name=CTF13 mRNA
tig00000017	Geneious	CDS	461289	462725	.	+	0	Name=CTF13 CDS
tig00000017	Geneious	gene	462749	463422	.	-	.	Name=SNO1 gene
tig00000017	Geneious	mRNA	462749	463422	.	-	.	Name=SNO1 mRNA
tig00000017	Geneious	CDS	462749	463422	.	-	0	Name=SNO1 CDS
tig00000017	Geneious	gene	463871	464764	.	+	.	Name=SNZ1 gene
tig00000017	Geneious	mRNA	463871	464764	.	+	.	Name=SNZ1 mRNA
tig00000017	Geneious	CDS	463871	464764	.	+	0	Name=SNZ1 CDS
tig00000017	Geneious	gene	464887	465990	.	-	.	Name=MTG1 gene
tig00000017	Geneious	mRNA	464887	465990	.	-	.	Name=MTG1 mRNA
tig00000017	Geneious	CDS	464887	465990	.	-	0	Name=MTG1 CDS
tig00000017	Geneious	gene	466232	468067	.	-	.	Name=ATP25 gene
tig00000017	Geneious	mRNA	466232	468067	.	-	.	Name=ATP25 mRNA
tig00000017	Geneious	CDS	466232	468067	.	-	0	Name=ATP25 CDS
tig00000017	Geneious	LTR	468586	468919	.	-	.	Name=Ty1 LTR
tig00000017	Geneious	gene	469391	470283	.	-	.
tig00000017	Geneious	mRNA	469391	470283	.	-	.	Name=glucose-6-phosphate 1-epimerase mRNA
tig00000017	Geneious	CDS	469391	470283	.	-	0	Name=glucose-6-phosphate 1-epimerase CDS
tig00000017	Geneious	gene	471751	473611	.	+	.	Name=MUB1 gene
tig00000017	Geneious	mRNA	471751	473611	.	+	.	Name=MUB1 mRNA
tig00000017	Geneious	CDS	471751	473611	.	+	0	Name=MUB1 CDS
tig00000017	Geneious	rep_origin	473628	473917	.	+	.	Name=rep origin
tig00000017	Geneious	gene	473893	474922	.	-	.	Name=SRT1 gene
tig00000017	Geneious	mRNA	473893	474922	.	-	.	Name=SRT1 mRNA
tig00000017	Geneious	CDS	473893	474922	.	-	0	Name=SRT1 CDS
tig00000017	Geneious	gene	475291	477794	.	-	.
tig00000017	Geneious	mRNA	475291	477794	.	-	.	Name=hypothetical protein mRNA
tig00000017	Geneious	CDS	475291	477794	.	-	0	Name=hypothetical protein CDS
tig00000017	Geneious	gene	478857	480888	.	-	.	Name=YPK2 gene
tig00000017	Geneious	mRNA	478857	480888	.	-	.	Name=YPK2 mRNA
tig00000017	Geneious	CDS	478857	480888	.	-	0	Name=YPK2 CDS
tig00000017	Geneious	gene	481327	483036	.	-	.	Name=PGM2 gene
tig00000017	Geneious	mRNA	481327	483036	.	-	.	Name=PGM2 mRNA
tig00000017	Geneious	CDS	481327	483036	.	-	0	Name=PGM2 CDS
tig00000017	Geneious	rep_origin	483036	483727	.	+	.	Name=rep origin
tig00000017	Geneious	gene	483491	483684	.	+	.
tig00000017	Geneious	mRNA	483491	483684	.	+	.	Name=hypothetical protein mRNA
tig00000017	Geneious	CDS	483491	483684	.	+	0	Name=hypothetical protein CDS
tig00000017	Geneious	gene	483726	485614	.	-	.	Name=YKU80 gene
tig00000017	Geneious	mRNA	483726	485614	.	-	.	Name=YKU80 mRNA
tig00000017	Geneious	CDS	483726	485614	.	-	0	Name=YKU80 CDS
tig00000017	Geneious	LTR	486634	486966	.	-	.	Name=Ty1 LTR
tig00000017	Geneious	LTR	486990	487227	.	+	.	Name=Ty1 LTR
tig00000017	Geneious	gene	488432	488778	.	+	.	Name=SPG4 gene
tig00000017	Geneious	mRNA	488432	488778	.	+	.	Name=SPG4 mRNA
tig00000017	Geneious	CDS	488432	488778	.	+	0	Name=SPG4 CDS
tig00000017	Geneious	gene	489497	491557	.	+	.	Name=ILV2 gene
tig00000017	Geneious	mRNA	489497	491557	.	+	.	Name=ILV2 mRNA
tig00000017	Geneious	CDS	489497	491557	.	+	0	Name=ILV2 CDS
tig00000017	Geneious	gene	491995	495651	.	+	.	Name=MYO5 gene
tig00000017	Geneious	mRNA	491995	495651	.	+	.	Name=MYO5 mRNA
tig00000017	Geneious	CDS	491995	495651	.	+	0	Name=MYO5 CDS
tig00000017	Geneious	gene	495799	497391	.	-	.	Name=HFD1 gene
tig00000017	Geneious	mRNA	495799	497391	.	-	.	Name=HFD1 mRNA
tig00000017	Geneious	CDS	495799	497391	.	-	0	Name=HFD1 CDS
tig00000017	Geneious	gene	497803	499189	.	-	.
tig00000017	Geneious	mRNA	497803	499189	.	-	.	Name=hypothetical protein mRNA
tig00000017	Geneious	CDS	497803	499189	.	-	0	Name=hypothetical protein CDS
tig00000017	Geneious	gene	499497	499891	.	-	.	Name=MED11 gene
tig00000017	Geneious	mRNA	499497	499891	.	-	.	Name=MED11 mRNA
tig00000017	Geneious	CDS	499497	499891	.	-	0	Name=MED11 CDS
tig00000017	Geneious	gene	500394	501677	.	+	.	Name=FOL3 gene
tig00000017	Geneious	mRNA	500394	501677	.	+	.	Name=FOL3 mRNA
tig00000017	Geneious	CDS	500394	501677	.	+	0	Name=FOL3 CDS
tig00000017	Geneious	gene	501737	502840	.	-	.
tig00000017	Geneious	mRNA	501737	502840	.	-	.	Name=hypothetical protein mRNA
tig00000017	Geneious	CDS	501737	502840	.	-	0	Name=hypothetical protein CDS
tig00000017	Geneious	gene	503094	504596	.	+	.	Name=MGR3 gene
tig00000017	Geneious	mRNA	503094	504596	.	+	.	Name=MGR3 mRNA
tig00000017	Geneious	CDS	503094	504596	.	+	0	Name=MGR3 CDS
tig00000017	Geneious	gene	504843	506073	.	-	.	Name=ASC1 gene
tig00000017	Geneious	mRNA	505537	506073	.	-	.	Name=ASC1 mRNA;ID=ISyX++t3KBIB0Bvm6W1jFIJllAA.1652075084631.5049
tig00000017	Geneious	mRNA	504843	505264	.	-	.	Name=ASC1 mRNA;ID=ISyX++t3KBIB0Bvm6W1jFIJllAA.1652075084631.5049
tig00000017	Geneious	CDS	505537	506073	.	-	0	Name=ASC1 CDS;ID=ISyX++t3KBIB0Bvm6W1jFIJllAA.1652075084632.5050
tig00000017	Geneious	CDS	504843	505264	.	-	0	Name=ASC1 CDS;ID=ISyX++t3KBIB0Bvm6W1jFIJllAA.1652075084632.5050
tig00000017	Geneious	gene	505369	505457	.	-	.
tig00000017	Geneious	ncRNA	505369	505457	.	-	.	Name=SNR24 ncRNA
tig00000017	Geneious	gene	506635	507276	.	-	.	Name=SPC24 gene
tig00000017	Geneious	mRNA	506635	507276	.	-	.	Name=SPC24 mRNA
tig00000017	Geneious	CDS	506635	507276	.	-	0	Name=SPC24 CDS
tig00000017	Geneious	gene	507529	508118	.	-	.	Name=SHH3 gene
tig00000017	Geneious	mRNA	507529	508118	.	-	.	Name=SHH3 mRNA
tig00000017	Geneious	CDS	507529	508118	.	-	0	Name=SHH3 CDS
tig00000017	Geneious	LTR	508574	508769	.	+	.	Name=Ty1 LTR
tig00000017	Geneious	rep_origin	508769	509152	.	+	.	Name=rep origin
tig00000017	Geneious	gene	510712	512584	.	+	.	Name=ASI1 gene
tig00000017	Geneious	mRNA	510712	512584	.	+	.	Name=ASI1 mRNA
tig00000017	Geneious	CDS	510712	512584	.	+	0	Name=ASI1 CDS
tig00000017	Geneious	gene	512879	514658	.	-	.	Name=ADE17 gene
tig00000017	Geneious	mRNA	512879	514658	.	-	.	Name=ADE17 mRNA
tig00000017	Geneious	CDS	512879	514658	.	-	0	Name=ADE17 CDS
tig00000017	Geneious	gene	516690	516944	.	+	.
tig00000017	Geneious	mRNA	516690	516944	.	+	.	Name=hypothetical protein mRNA
tig00000017	Geneious	CDS	516690	516944	.	+	0	Name=hypothetical protein CDS
tig00000017	Geneious	gene	518961	519328	.	+	.	Name=PKR1 gene
tig00000017	Geneious	mRNA	518961	519328	.	+	.	Name=PKR1 mRNA
tig00000017	Geneious	CDS	518961	519328	.	+	0	Name=PKR1 CDS
tig00000017	Geneious	gene	519817	522646	.	+	.
tig00000017	Geneious	mRNA	519817	522646	.	+	.	Name=hypothetical protein mRNA
tig00000017	Geneious	CDS	519817	522646	.	+	0	Name=hypothetical protein CDS
tig00000017	Geneious	gene	522896	525797	.	+	.	Name=STO1 gene
tig00000017	Geneious	mRNA	522896	522919	.	+	.	Name=STO1 mRNA;ID=ISyX++t3KBIB0Bvm6W1jFIJllAA.1652075084633.5051
tig00000017	Geneious	mRNA	523241	525797	.	+	.	Name=STO1 mRNA;ID=ISyX++t3KBIB0Bvm6W1jFIJllAA.1652075084633.5051
tig00000017	Geneious	CDS	522896	522919	.	+	0	Name=STO1 CDS;ID=ISyX++t3KBIB0Bvm6W1jFIJllAA.1652075084633.5052
tig00000017	Geneious	CDS	523241	525797	.	+	0	Name=STO1 CDS;ID=ISyX++t3KBIB0Bvm6W1jFIJllAA.1652075084633.5052
tig00000017	Geneious	gene	526111	527139	.	-	.	Name=DLT1 gene
tig00000017	Geneious	mRNA	526111	527139	.	-	.	Name=DLT1 mRNA
tig00000017	Geneious	CDS	526111	527139	.	-	0	Name=DLT1 CDS
tig00000017	Geneious	gene	527675	528688	.	-	.	Name=SAS2 gene
tig00000017	Geneious	mRNA	527675	528688	.	-	.	Name=SAS2 mRNA
tig00000017	Geneious	CDS	527675	528688	.	-	0	Name=SAS2 CDS
tig00000017	Geneious	gene	529038	532833	.	+	.	Name=ECM16 gene
tig00000017	Geneious	mRNA	529038	532833	.	+	.	Name=ECM16 mRNA
tig00000017	Geneious	CDS	529038	532833	.	+	0	Name=ECM16 CDS
tig00000017	Geneious	gene	533136	537140	.	+	.	Name=POM152 gene
tig00000017	Geneious	mRNA	533136	537140	.	+	.	Name=POM152 mRNA
tig00000017	Geneious	CDS	533136	537140	.	+	0	Name=POM152 CDS
tig00000017	Geneious	gene	537441	538349	.	+	.
tig00000017	Geneious	mRNA	537441	538349	.	+	.	Name=hypothetical protein mRNA
tig00000017	Geneious	CDS	537441	538349	.	+	0	Name=hypothetical protein CDS
tig00000017	Geneious	gene	538485	540019	.	-	.	Name=RRB1 gene
tig00000017	Geneious	mRNA	538485	540019	.	-	.	Name=RRB1 mRNA
tig00000017	Geneious	CDS	538485	540019	.	-	0	Name=RRB1 CDS
tig00000017	Geneious	gene	540265	540888	.	-	.	Name=JLP2 gene
tig00000017	Geneious	mRNA	540265	540888	.	-	.	Name=JLP2 mRNA
tig00000017	Geneious	CDS	540265	540888	.	-	0	Name=JLP2 CDS
tig00000017	Geneious	rep_origin	540915	541161	.	+	.	Name=rep origin
tig00000017	Geneious	gene	541524	542925	.	+	.	Name=REC114 gene
tig00000017	Geneious	mRNA	541524	542765	.	+	.	Name=REC114 mRNA;ID=ISyX++t3KBIB0Bvm6W1jFIJllAA.1652075084634.5053
tig00000017	Geneious	mRNA	542881	542925	.	+	.	Name=REC114 mRNA;ID=ISyX++t3KBIB0Bvm6W1jFIJllAA.1652075084634.5053
tig00000017	Geneious	CDS	541524	542765	.	+	0	Name=REC114 CDS;ID=ISyX++t3KBIB0Bvm6W1jFIJllAA.1652075084635.5054
tig00000017	Geneious	CDS	542881	542925	.	+	0	Name=REC114 CDS;ID=ISyX++t3KBIB0Bvm6W1jFIJllAA.1652075084635.5054
tig00000017	Geneious	gene	543152	543864	.	+	.
tig00000017	Geneious	mRNA	543152	543864	.	+	.	Name=hypothetical protein mRNA
tig00000017	Geneious	CDS	543152	543864	.	+	0	Name=hypothetical protein CDS
tig00000017	Geneious	gene	544003	545368	.	-	.	Name=GID8 gene
tig00000017	Geneious	mRNA	544003	545368	.	-	.	Name=GID8 mRNA
tig00000017	Geneious	CDS	544003	545368	.	-	0	Name=GID8 CDS
tig00000017	Geneious	gene	546506	548185	.	+	.	Name=GAT2 gene
tig00000017	Geneious	mRNA	546506	548185	.	+	.	Name=GAT2 mRNA
tig00000017	Geneious	CDS	546506	548185	.	+	0	Name=GAT2 CDS
tig00000017	Geneious	rep_origin	548185	548282	.	+	.	Name=rep origin
tig00000017	Geneious	gene	548282	550270	.	-	.	Name=PSO2 gene
tig00000017	Geneious	mRNA	548282	550270	.	-	.	Name=PSO2 mRNA
tig00000017	Geneious	CDS	548282	550270	.	-	0	Name=PSO2 CDS
tig00000017	Geneious	gene	550462	551036	.	+	.	Name=CIN4 gene
tig00000017	Geneious	mRNA	550462	551036	.	+	.	Name=CIN4 mRNA
tig00000017	Geneious	CDS	550462	551036	.	+	0	Name=CIN4 CDS
tig00000017	Geneious	gene	551430	552542	.	+	.	Name=RIM11 gene
tig00000017	Geneious	mRNA	551430	552542	.	+	.	Name=RIM11 mRNA
tig00000017	Geneious	CDS	551430	552542	.	+	0	Name=RIM11 CDS
tig00000017	Geneious	gene	553017	554482	.	+	.	Name=SIP5 gene
tig00000017	Geneious	mRNA	553017	554482	.	+	.	Name=SIP5 mRNA
tig00000017	Geneious	CDS	553017	554482	.	+	0	Name=SIP5 CDS
tig00000017	Geneious	gene	555501	556501	.	-	.	Name=RPL13B gene
tig00000017	Geneious	gene	557221	558196	.	+	.	Name=RPS16A gene
tig00000017	Geneious	mRNA	557221	557244	.	+	.	Name=RPS16A mRNA;ID=ISyX++t3KBIB0Bvm6W1jFIJllAA.1652075084636.5055
tig00000017	Geneious	mRNA	557789	558196	.	+	.	Name=RPS16A mRNA;ID=ISyX++t3KBIB0Bvm6W1jFIJllAA.1652075084636.5055
tig00000017	Geneious	CDS	557221	557244	.	+	0	Name=RPS16A CDS;ID=ISyX++t3KBIB0Bvm6W1jFIJllAA.1652075084636.5056
tig00000017	Geneious	CDS	557789	558196	.	+	0	Name=RPS16A CDS;ID=ISyX++t3KBIB0Bvm6W1jFIJllAA.1652075084636.5056
tig00000017	Geneious	gene	558655	559683	.	+	.
tig00000017	Geneious	mRNA	558655	559683	.	+	.	Name=hypothetical protein mRNA
tig00000017	Geneious	CDS	558655	559683	.	+	0	Name=hypothetical protein CDS
tig00000017	Geneious	rep_origin	558715	559624	.	+	.	Name=rep origin
tig00000017	Geneious	gene	560086	561765	.	-	.	Name=NDE1 gene
tig00000017	Geneious	mRNA	560086	561765	.	-	.	Name=NDE1 mRNA
tig00000017	Geneious	CDS	560086	561765	.	-	0	Name=NDE1 CDS
tig00000017	Geneious	gene	562767	563810	.	-	.	Name=TIF34 gene
tig00000017	Geneious	mRNA	562767	563810	.	-	.	Name=TIF34 mRNA
tig00000017	Geneious	CDS	562767	563810	.	-	0	Name=TIF34 CDS
tig00000017	Geneious	gene	564485	565156	.	+	.
tig00000017	Geneious	mRNA	564485	565156	.	+	.	Name=hypothetical protein mRNA
tig00000017	Geneious	CDS	564485	565156	.	+	0	Name=hypothetical protein CDS
tig00000017	Geneious	gene	565650	566097	.	+	.	Name=OSW5 gene
tig00000017	Geneious	mRNA	565650	566097	.	+	.	Name=OSW5 mRNA
tig00000017	Geneious	CDS	565650	566097	.	+	0	Name=OSW5 CDS
tig00000017	Geneious	gene	566281	567142	.	+	.	Name=SWP1 gene
tig00000017	Geneious	mRNA	566281	567142	.	+	.	Name=SWP1 mRNA
tig00000017	Geneious	CDS	566281	567142	.	+	0	Name=SWP1 CDS
tig00000017	Geneious	gene	567242	567813	.	-	.	Name=IMP1 gene
tig00000017	Geneious	mRNA	567242	567813	.	-	.	Name=IMP1 mRNA
tig00000017	Geneious	CDS	567242	567813	.	-	0	Name=IMP1 CDS
tig00000017	Geneious	gene	568379	569475	.	+	.	Name=YIM1 gene
tig00000017	Geneious	mRNA	568379	569475	.	+	.	Name=YIM1 mRNA
tig00000017	Geneious	CDS	568379	569475	.	+	0	Name=YIM1 CDS
tig00000017	Geneious	gene	569717	571143	.	+	.	Name=NUP53 gene
tig00000017	Geneious	mRNA	569717	571143	.	+	.	Name=NUP53 mRNA
tig00000017	Geneious	CDS	569717	571143	.	+	0	Name=NUP53 CDS
tig00000017	Geneious	gene	571279	573459	.	-	.	Name=RIM13 gene
tig00000017	Geneious	mRNA	571279	573459	.	-	.	Name=RIM13 mRNA
tig00000017	Geneious	CDS	571279	573459	.	-	0	Name=RIM13 CDS
tig00000017	Geneious	gene	573827	575468	.	+	.
tig00000017	Geneious	mRNA	573827	575468	.	+	.	Name=hypothetical protein mRNA
tig00000017	Geneious	CDS	573827	575468	.	+	0	Name=hypothetical protein CDS
tig00000017	Geneious	gene	575573	576289	.	-	.	Name=TPP1 gene
tig00000017	Geneious	mRNA	575573	576289	.	-	.	Name=TPP1 mRNA
tig00000017	Geneious	CDS	575573	576289	.	-	0	Name=TPP1 CDS
tig00000017	Geneious	gene	576549	577315	.	-	.	Name=AIM36 gene
tig00000017	Geneious	mRNA	576549	577315	.	-	.	Name=AIM36 mRNA
tig00000017	Geneious	CDS	576549	577315	.	-	0	Name=AIM36 CDS
tig00000017	Geneious	gene	577518	577985	.	+	.	Name=MRPS8 gene
tig00000017	Geneious	mRNA	577518	577985	.	+	.	Name=MRPS8 mRNA
tig00000017	Geneious	CDS	577518	577985	.	+	0	Name=MRPS8 CDS
tig00000017	Geneious	LTR	578381	578607	.	-	.	Name=Ty1 LTR
tig00000017	Geneious	gene	578463	578600	.	-	.
tig00000017	Geneious	mRNA	578463	578600	.	-	.	Name=hypothetical protein mRNA
tig00000017	Geneious	CDS	578463	578600	.	-	0	Name=hypothetical protein CDS
tig00000017	Geneious	gene	579745	580196	.	-	.	Name=ATG16 gene
tig00000017	Geneious	mRNA	579745	580196	.	-	.	Name=ATG16 mRNA
tig00000017	Geneious	CDS	579745	580196	.	-	0	Name=ATG16 CDS
tig00000017	Geneious	gene	580334	582776	.	+	.
tig00000017	Geneious	mRNA	580334	582776	.	+	.	Name=hypothetical protein mRNA
tig00000017	Geneious	CDS	580334	582776	.	+	0	Name=hypothetical protein CDS
tig00000017	Geneious	gene	582978	583650	.	+	.	Name=HLJ1 gene
tig00000017	Geneious	mRNA	582978	583650	.	+	.	Name=HLJ1 mRNA
tig00000017	Geneious	CDS	582978	583650	.	+	0	Name=HLJ1 CDS
tig00000017	Geneious	gene	584208	589175	.	-	.	Name=DNF3 gene
tig00000017	Geneious	mRNA	584208	589175	.	-	.	Name=DNF3 mRNA
tig00000017	Geneious	CDS	584208	589175	.	-	0	Name=DNF3 CDS
tig00000017	Geneious	gene	589525	591636	.	-	.	Name=INP2 gene
tig00000017	Geneious	mRNA	589525	591636	.	-	.	Name=INP2 mRNA
tig00000017	Geneious	CDS	589525	591636	.	-	0	Name=INP2 CDS
tig00000017	Geneious	gene	592518	594794	.	-	.	Name=MSS11 gene
tig00000017	Geneious	mRNA	592518	594794	.	-	.	Name=MSS11 mRNA
tig00000017	Geneious	CDS	592518	594794	.	-	0	Name=MSS11 CDS
tig00000017	Geneious	gene	595281	597867	.	-	.	Name=PAH1 gene
tig00000017	Geneious	mRNA	595281	597867	.	-	.	Name=PAH1 mRNA
tig00000017	Geneious	CDS	595281	597867	.	-	0	Name=PAH1 CDS
tig00000017	Geneious	gene	598605	599710	.	-	.
tig00000017	Geneious	mRNA	598605	599710	.	-	.	Name=hypothetical protein mRNA
tig00000017	Geneious	CDS	598605	599710	.	-	0	Name=hypothetical protein CDS
tig00000017	Geneious	gene	600121	602423	.	+	.	Name=MLH1 gene
tig00000017	Geneious	mRNA	600121	602423	.	+	.	Name=MLH1 mRNA
tig00000017	Geneious	CDS	600121	602423	.	+	0	Name=MLH1 CDS
tig00000017	Geneious	gene	602559	604382	.	-	.	Name=CEP3 gene
tig00000017	Geneious	mRNA	602559	604382	.	-	.	Name=CEP3 mRNA
tig00000017	Geneious	CDS	602559	604382	.	-	0	Name=CEP3 CDS
tig00000017	Geneious	gene	606778	608295	.	-	.	Name=ALD2 gene%3B ALD3 gene
tig00000017	Geneious	gene	604575	606092	.	-	.	Name=ALD3 gene%3B ALD2 gene
tig00000017	Geneious	mRNA	606778	608295	.	-	.	Name=ALD2 mRNA%3B ALD3 mRNA
tig00000017	Geneious	mRNA	604575	606092	.	-	.	Name=ALD3 mRNA%3B ALD2 mRNA
tig00000017	Geneious	CDS	606778	608295	.	-	0	Name=ALD2 CDS%3B ALD3 CDS
tig00000017	Geneious	CDS	604575	606092	.	-	0	Name=ALD3 CDS%3B ALD2 CDS
tig00000017	Geneious	gene	609074	610721	.	-	.	Name=EAR1 gene
tig00000017	Geneious	mRNA	609074	610721	.	-	.	Name=EAR1 mRNA
tig00000017	Geneious	CDS	609074	610721	.	-	0	Name=EAR1 CDS
tig00000017	Geneious	gene	611177	613333	.	+	.	Name=HOT1 gene
tig00000017	Geneious	mRNA	611177	613333	.	+	.	Name=HOT1 mRNA
tig00000017	Geneious	CDS	611177	613333	.	+	0	Name=HOT1 CDS
tig00000017	Geneious	gene	613880	615171	.	+	.	Name=DDR48 gene
tig00000017	Geneious	mRNA	613880	615171	.	+	.	Name=DDR48 mRNA
tig00000017	Geneious	CDS	613880	615171	.	+	0	Name=DDR48 CDS
tig00000017	Geneious	gene	615349	615553	.	-	.	Name=PAI3 gene
tig00000017	Geneious	mRNA	615349	615553	.	-	.	Name=PAI3 mRNA
tig00000017	Geneious	CDS	615349	615553	.	-	0	Name=PAI3 CDS
tig00000017	Geneious	gene	616202	616440	.	+	.	Name=SIP18 gene
tig00000017	Geneious	mRNA	616202	616440	.	+	.	Name=SIP18 mRNA
tig00000017	Geneious	CDS	616202	616440	.	+	0	Name=SIP18 CDS
tig00000017	Geneious	rep_origin	616459	616672	.	+	.	Name=rep origin
tig00000017	Geneious	gene	616497	616691	.	+	.
tig00000017	Geneious	mRNA	616497	616691	.	+	.	Name=hypothetical protein mRNA
tig00000017	Geneious	CDS	616497	616691	.	+	0	Name=hypothetical protein CDS
tig00000017	Geneious	gene	616923	621146	.	+	.	Name=ECM5 gene
tig00000017	Geneious	mRNA	616923	621146	.	+	.	Name=ECM5 mRNA
tig00000017	Geneious	CDS	616923	621146	.	+	0	Name=ECM5 CDS
tig00000017	Geneious	gene	621736	623265	.	+	.	Name=MMT1 gene
tig00000017	Geneious	mRNA	621736	623265	.	+	.	Name=MMT1 mRNA
tig00000017	Geneious	CDS	621736	623265	.	+	0	Name=MMT1 CDS
tig00000017	Geneious	gene	623646	624470	.	+	.
tig00000017	Geneious	mRNA	623646	624470	.	+	.	Name=hypothetical protein mRNA
tig00000017	Geneious	CDS	623646	624470	.	+	0	Name=hypothetical protein CDS
tig00000017	Geneious	gene	625018	627289	.	+	.	Name=SPT21 gene
tig00000017	Geneious	mRNA	625018	627289	.	+	.	Name=SPT21 mRNA
tig00000017	Geneious	CDS	625018	627289	.	+	0	Name=SPT21 CDS
tig00000017	Geneious	gene	627405	628367	.	-	.	Name=CTL1 gene
tig00000017	Geneious	mRNA	627405	628367	.	-	.	Name=CTL1 mRNA
tig00000017	Geneious	CDS	627405	628367	.	-	0	Name=CTL1 CDS
tig00000017	Geneious	gene	628768	629231	.	-	.
tig00000017	Geneious	mRNA	628768	629231	.	-	.	Name=hypothetical protein mRNA
tig00000017	Geneious	CDS	628768	629231	.	-	0	Name=hypothetical protein CDS
tig00000017	Geneious	gene	629680	630314	.	-	.	Name=RGM1 gene
tig00000017	Geneious	mRNA	629680	630314	.	-	.	Name=RGM1 mRNA
tig00000017	Geneious	CDS	629680	630314	.	-	0	Name=RGM1 CDS
tig00000017	Geneious	gene	630955	631041	.	+	.
tig00000017	Geneious	mRNA	630955	631041	.	+	.	Name=hypothetical protein mRNA
tig00000017	Geneious	CDS	630955	631041	.	+	0	Name=hypothetical protein CDS
tig00000017	Geneious	gene	631493	631794	.	+	.
tig00000017	Geneious	ncRNA	631493	631794	.	+	.	Name=SNR83 ncRNA
tig00000017	Geneious	gene	632061	632948	.	-	.	Name=SSO2 gene
tig00000017	Geneious	mRNA	632061	632948	.	-	.	Name=SSO2 mRNA
tig00000017	Geneious	CDS	632061	632948	.	-	0	Name=SSO2 CDS
tig00000017	Geneious	gene	633328	633924	.	+	.	Name=ADD37 gene
tig00000017	Geneious	mRNA	633328	633924	.	+	.	Name=ADD37 mRNA
tig00000017	Geneious	CDS	633328	633924	.	+	0	Name=ADD37 CDS
tig00000017	Geneious	gene	634164	637108	.	+	.
tig00000017	Geneious	mRNA	634164	637108	.	+	.	Name=hypothetical protein mRNA
tig00000017	Geneious	CDS	634164	637108	.	+	0	Name=hypothetical protein CDS
tig00000017	Geneious	gene	637491	639606	.	+	.	Name=HSC82 gene
tig00000017	Geneious	mRNA	637491	639606	.	+	.	Name=HSC82 mRNA
tig00000017	Geneious	CDS	637491	639606	.	+	0	Name=HSC82 CDS
tig00000017	Geneious	rep_origin	639615	639848	.	+	.	Name=rep origin
tig00000017	Geneious	gene	639822	641115	.	-	.
tig00000017	Geneious	mRNA	639822	641115	.	-	.	Name=hypothetical protein mRNA
tig00000017	Geneious	CDS	639822	641115	.	-	0	Name=hypothetical protein CDS
tig00000017	Geneious	gene	641422	642133	.	-	.	Name=MRPS17 gene
tig00000017	Geneious	mRNA	641422	642133	.	-	.	Name=MRPS17 mRNA
tig00000017	Geneious	CDS	641422	642133	.	-	0	Name=MRPS17 CDS
tig00000017	Geneious	gene	642629	645730	.	+	.	Name=GCV2 gene
tig00000017	Geneious	mRNA	642629	645730	.	+	.	Name=GCV2 mRNA
tig00000017	Geneious	CDS	642629	645730	.	+	0	Name=GCV2 CDS
tig00000017	Geneious	gene	646040	650379	.	-	.	Name=SGS1 gene
tig00000017	Geneious	mRNA	646040	650379	.	-	.	Name=SGS1 mRNA
tig00000017	Geneious	CDS	646040	650379	.	-	0	Name=SGS1 CDS
tig00000017	Geneious	gene	650777	651897	.	+	.	Name=SPG5 gene
tig00000017	Geneious	mRNA	650777	651897	.	+	.	Name=SPG5 mRNA
tig00000017	Geneious	CDS	650777	651897	.	+	0	Name=SPG5 CDS
tig00000017	Geneious	gene	652238	654393	.	+	.	Name=GYL1 gene
tig00000017	Geneious	mRNA	652238	654393	.	+	.	Name=GYL1 mRNA
tig00000017	Geneious	CDS	652238	654393	.	+	0	Name=GYL1 CDS
tig00000017	Geneious	rep_origin	654422	654665	.	+	.	Name=rep origin
tig00000017	Geneious	gene	655148	655921	.	+	.	Name=MRPL24 gene
tig00000017	Geneious	mRNA	655148	655921	.	+	.	Name=MRPL24 mRNA
tig00000017	Geneious	CDS	655148	655921	.	+	0	Name=MRPL24 CDS
tig00000017	Geneious	gene	656257	657021	.	+	.	Name=RPL36A gene
tig00000017	Geneious	mRNA	656257	656272	.	+	.	Name=RPL36A mRNA;ID=ISyX++t3KBIB0Bvm6W1jFIJllAA.1652075084645.5057
tig00000017	Geneious	mRNA	656735	657021	.	+	.	Name=RPL36A mRNA;ID=ISyX++t3KBIB0Bvm6W1jFIJllAA.1652075084645.5057
tig00000017	Geneious	CDS	656257	656272	.	+	0	Name=RPL36A CDS;ID=ISyX++t3KBIB0Bvm6W1jFIJllAA.1652075084645.5058
tig00000017	Geneious	CDS	656735	657021	.	+	0	Name=RPL36A CDS;ID=ISyX++t3KBIB0Bvm6W1jFIJllAA.1652075084645.5058
tig00000017	Geneious	gene	657381	657638	.	+	.
tig00000017	Geneious	ncRNA	657381	657638	.	+	.	Name=SNR11 ncRNA
tig00000017	Geneious	gene	657700	657991	.	-	.	Name=CMC4 gene
tig00000017	Geneious	mRNA	657952	657991	.	-	.	Name=CMC4 mRNA;ID=ISyX++t3KBIB0Bvm6W1jFIJllAA.1652075084645.5059
tig00000017	Geneious	mRNA	657700	657881	.	-	.	Name=CMC4 mRNA;ID=ISyX++t3KBIB0Bvm6W1jFIJllAA.1652075084645.5059
tig00000017	Geneious	CDS	657952	657991	.	-	0	Name=CMC4 CDS;ID=ISyX++t3KBIB0Bvm6W1jFIJllAA.1652075084645.5060
tig00000017	Geneious	CDS	657700	657881	.	-	0	Name=CMC4 CDS;ID=ISyX++t3KBIB0Bvm6W1jFIJllAA.1652075084645.5060
tig00000017	Geneious	gene	659135	659518	.	+	.	Name=ICY1 gene
tig00000017	Geneious	mRNA	659135	659518	.	+	.	Name=ICY1 mRNA
tig00000017	Geneious	CDS	659135	659518	.	+	0	Name=ICY1 CDS
tig00000017	Geneious	gene	660176	663439	.	+	.
tig00000017	Geneious	mRNA	660176	663439	.	+	.	Name=hypothetical protein mRNA
tig00000017	Geneious	CDS	660176	663439	.	+	0	Name=hypothetical protein CDS
tig00000017	Geneious	gene	663640	664293	.	-	.	Name=VTI1 gene
tig00000017	Geneious	mRNA	663640	664293	.	-	.	Name=VTI1 mRNA
tig00000017	Geneious	CDS	663640	664293	.	-	0	Name=VTI1 CDS
tig00000017	Geneious	gene	664839	666620	.	+	.	Name=CIK1 gene
tig00000017	Geneious	mRNA	664839	666620	.	+	.	Name=CIK1 mRNA
tig00000017	Geneious	CDS	664839	666620	.	+	0	Name=CIK1 CDS
tig00000017	Geneious	gene	667733	669372	.	+	.	Name=CLN1 gene
tig00000017	Geneious	mRNA	667733	669372	.	+	.	Name=CLN1 mRNA
tig00000017	Geneious	CDS	667733	669372	.	+	0	Name=CLN1 CDS
tig00000017	Geneious	gene	669839	670610	.	+	.	Name=ROT1 gene
tig00000017	Geneious	mRNA	669839	670610	.	+	.	Name=ROT1 mRNA
tig00000017	Geneious	CDS	669839	670610	.	+	0	Name=ROT1 CDS
tig00000017	Geneious	gene	670933	672131	.	-	.	Name=RAD14 gene
tig00000017	Geneious	mRNA	672105	672131	.	-	.	Name=RAD14 mRNA;ID=ISyX++t3KBIB0Bvm6W1jFIJllAA.1652075084646.5061
tig00000017	Geneious	mRNA	670933	672020	.	-	.	Name=RAD14 mRNA;ID=ISyX++t3KBIB0Bvm6W1jFIJllAA.1652075084646.5061
tig00000017	Geneious	CDS	672105	672131	.	-	0	Name=RAD14 CDS;ID=ISyX++t3KBIB0Bvm6W1jFIJllAA.1652075084646.5062
tig00000017	Geneious	CDS	670933	672020	.	-	0	Name=RAD14 CDS;ID=ISyX++t3KBIB0Bvm6W1jFIJllAA.1652075084646.5062
tig00000017	Geneious	gene	672374	672542	.	-	.
tig00000017	Geneious	ncRNA	672374	672542	.	-	.	Name=RNA170
tig00000017	Geneious	gene	672623	673290	.	+	.	Name=ERG2 gene
tig00000017	Geneious	mRNA	672623	673290	.	+	.	Name=ERG2 mRNA
tig00000017	Geneious	CDS	672623	673290	.	+	0	Name=ERG2 CDS
tig00000017	Geneious	gene	673577	674740	.	+	.	Name=TOM40 gene
tig00000017	Geneious	mRNA	673577	674740	.	+	.	Name=TOM40 mRNA
tig00000017	Geneious	CDS	673577	674740	.	+	0	Name=TOM40 CDS
tig00000017	Geneious	gene	675150	676411	.	-	.	Name=INP1 gene
tig00000017	Geneious	mRNA	675150	676411	.	-	.	Name=INP1 mRNA
tig00000017	Geneious	CDS	675150	676411	.	-	0	Name=INP1 CDS
tig00000017	Geneious	gene	676968	679846	.	-	.	Name=PFK2 gene
tig00000017	Geneious	mRNA	676968	679846	.	-	.	Name=PFK2 mRNA
tig00000017	Geneious	CDS	676968	679846	.	-	0	Name=PFK2 CDS
tig00000017	Geneious	gene	680972	681912	.	+	.
tig00000017	Geneious	mRNA	680972	681912	.	+	.	Name=hypothetical protein mRNA
tig00000017	Geneious	CDS	680972	681912	.	+	0	Name=hypothetical protein CDS
tig00000017	Geneious	gene	682265	688624	.	-	.	Name=HFA1 gene
tig00000017	Geneious	mRNA	682265	688624	.	-	.	Name=HFA1 mRNA
tig00000017	Geneious	CDS	682265	688624	.	-	0	Name=HFA1 CDS
tig00000017	Geneious	gene	689524	690852	.	+	.	Name=ERG12 gene
tig00000017	Geneious	mRNA	689524	690852	.	+	.	Name=ERG12 mRNA
tig00000017	Geneious	CDS	689524	690852	.	+	0	Name=ERG12 CDS
tig00000017	Geneious	gene	690963	692335	.	-	.
tig00000017	Geneious	mRNA	690963	692335	.	-	.	Name=hypothetical protein mRNA
tig00000017	Geneious	CDS	690963	692335	.	-	0	Name=hypothetical protein CDS
tig00000017	Geneious	gene	692567	693913	.	+	.
tig00000017	Geneious	mRNA	692567	693913	.	+	.	Name=hypothetical protein mRNA
tig00000017	Geneious	CDS	692567	693913	.	+	0	Name=hypothetical protein CDS
tig00000017	Geneious	gene	694131	695556	.	+	.	Name=DML1 gene
tig00000017	Geneious	mRNA	694131	695556	.	+	.	Name=DML1 mRNA
tig00000017	Geneious	CDS	694131	695556	.	+	0	Name=DML1 CDS
tig00000017	Geneious	gene	695741	698087	.	-	.	Name=EFR3 gene
tig00000017	Geneious	mRNA	695741	698087	.	-	.	Name=EFR3 mRNA
tig00000017	Geneious	CDS	695741	698087	.	-	0	Name=EFR3 CDS
tig00000017	Geneious	gene	698426	700198	.	+	.	Name=CEF1 gene
tig00000017	Geneious	mRNA	698426	700198	.	+	.	Name=CEF1 mRNA
tig00000017	Geneious	CDS	698426	700198	.	+	0	Name=CEF1 CDS
tig00000017	Geneious	gene	700395	701527	.	+	.	Name=SCJ1 gene
tig00000017	Geneious	mRNA	700395	701527	.	+	.	Name=SCJ1 mRNA
tig00000017	Geneious	CDS	700395	701527	.	+	0	Name=SCJ1 CDS
tig00000017	Geneious	gene	701839	703413	.	+	.	Name=GAS3 gene
tig00000017	Geneious	mRNA	701839	703413	.	+	.	Name=GAS3 mRNA
tig00000017	Geneious	CDS	701839	703413	.	+	0	Name=GAS3 CDS
tig00000017	Geneious	gene	703846	706068	.	-	.	Name=SKY1 gene
tig00000017	Geneious	mRNA	703846	706068	.	-	.	Name=SKY1 mRNA
tig00000017	Geneious	CDS	703846	706068	.	-	0	Name=SKY1 CDS
tig00000017	Geneious	gene	706814	708390	.	+	.	Name=GUA1 gene
tig00000017	Geneious	mRNA	706814	708390	.	+	.	Name=GUA1 mRNA
tig00000017	Geneious	CDS	706814	708390	.	+	0	Name=GUA1 CDS
tig00000017	Geneious	gene	708602	711903	.	-	.	Name=TRS130 gene
tig00000017	Geneious	mRNA	708602	711903	.	-	.	Name=TRS130 mRNA
tig00000017	Geneious	CDS	708602	711903	.	-	0	Name=TRS130 CDS
tig00000017	Geneious	gene	712149	717113	.	+	.	Name=ESC1 gene
tig00000017	Geneious	mRNA	712149	717113	.	+	.	Name=ESC1 mRNA
tig00000017	Geneious	CDS	712149	717113	.	+	0	Name=ESC1 CDS
tig00000017	Geneious	gene	717318	718671	.	+	.	Name=ERG8 gene
tig00000017	Geneious	mRNA	717318	718671	.	+	.	Name=ERG8 mRNA
tig00000017	Geneious	CDS	717318	718671	.	+	0	Name=ERG8 CDS
tig00000017	Geneious	gene	718931	720444	.	-	.
tig00000017	Geneious	mRNA	718931	720444	.	-	.	Name=hypothetical protein mRNA
tig00000017	Geneious	CDS	718931	720444	.	-	0	Name=hypothetical protein CDS
tig00000017	Geneious	gene	720637	721308	.	-	.	Name=FSH2 gene
tig00000017	Geneious	mRNA	720637	721308	.	-	.	Name=FSH2 mRNA
tig00000017	Geneious	CDS	720637	721308	.	-	0	Name=FSH2 CDS
tig00000017	Geneious	gene	721714	723127	.	+	.	Name=UBP8 gene
tig00000017	Geneious	mRNA	721714	723127	.	+	.	Name=UBP8 mRNA
tig00000017	Geneious	CDS	721714	723127	.	+	0	Name=UBP8 CDS
tig00000017	Geneious	gene	723571	725646	.	-	.	Name=MRE11 gene
tig00000017	Geneious	mRNA	723571	725646	.	-	.	Name=MRE11 mRNA
tig00000017	Geneious	CDS	723571	725646	.	-	0	Name=MRE11 CDS
tig00000017	Geneious	gene	725953	726397	.	-	.	Name=MRPL44 gene
tig00000017	Geneious	mRNA	726340	726397	.	-	.	Name=MRPL44 mRNA;ID=ISyX++t3KBIB0Bvm6W1jFIJllAA.1652075084650.5063
tig00000017	Geneious	mRNA	725953	726192	.	-	.	Name=MRPL44 mRNA;ID=ISyX++t3KBIB0Bvm6W1jFIJllAA.1652075084650.5063
tig00000017	Geneious	CDS	726340	726397	.	-	0	Name=MRPL44 CDS;ID=ISyX++t3KBIB0Bvm6W1jFIJllAA.1652075084650.5064
tig00000017	Geneious	CDS	725953	726192	.	-	0	Name=MRPL44 CDS;ID=ISyX++t3KBIB0Bvm6W1jFIJllAA.1652075084650.5064
tig00000017	Geneious	gene	726588	727391	.	-	.
tig00000017	Geneious	mRNA	726588	727391	.	-	.	Name=hypothetical protein mRNA
tig00000017	Geneious	CDS	726588	727391	.	-	0	Name=hypothetical protein CDS
tig00000017	Geneious	gene	727608	729379	.	-	.	Name=TAF7 gene
tig00000017	Geneious	mRNA	727608	729379	.	-	.	Name=TAF7 mRNA
tig00000017	Geneious	CDS	727608	729379	.	-	0	Name=TAF7 CDS
tig00000017	Geneious	gene	729620	730644	.	+	.	Name=MTF1 gene
tig00000017	Geneious	mRNA	729620	730644	.	+	.	Name=MTF1 mRNA
tig00000017	Geneious	CDS	729620	730644	.	+	0	Name=MTF1 CDS
tig00000017	Geneious	gene	730927	736104	.	-	.	Name=RRP5 gene
tig00000017	Geneious	mRNA	730927	736104	.	-	.	Name=RRP5 mRNA
tig00000017	Geneious	CDS	730927	736104	.	-	0	Name=RRP5 CDS
tig00000017	Geneious	gene	737389	738114	.	+	.	Name=RPS10B gene
tig00000017	Geneious	mRNA	737389	737440	.	+	.	Name=RPS10B mRNA;ID=ISyX++t3KBIB0Bvm6W1jFIJllAA.1652075084651.5065
tig00000017	Geneious	mRNA	737849	738114	.	+	.	Name=RPS10B mRNA;ID=ISyX++t3KBIB0Bvm6W1jFIJllAA.1652075084651.5065
tig00000017	Geneious	CDS	737389	737440	.	+	0	Name=RPS10B CDS;ID=ISyX++t3KBIB0Bvm6W1jFIJllAA.1652075084651.5066
tig00000017	Geneious	CDS	737849	738114	.	+	0	Name=RPS10B CDS;ID=ISyX++t3KBIB0Bvm6W1jFIJllAA.1652075084651.5066
tig00000017	Geneious	gene	738241	738429	.	+	.
tig00000017	Geneious	mRNA	738241	738429	.	+	.	Name=hypothetical protein mRNA
tig00000017	Geneious	CDS	738241	738429	.	+	0	Name=hypothetical protein CDS
tig00000017	Geneious	gene	738518	741597	.	+	.	Name=PEP5 gene
tig00000017	Geneious	mRNA	738518	741597	.	+	.	Name=PEP5 mRNA
tig00000017	Geneious	CDS	738518	741597	.	+	0	Name=PEP5 CDS
tig00000017	Geneious	gene	741890	743917	.	+	.	Name=FUS2 gene
tig00000017	Geneious	mRNA	741890	743917	.	+	.	Name=FUS2 mRNA
tig00000017	Geneious	CDS	741890	743917	.	+	0	Name=FUS2 CDS
tig00000017	Geneious	gene	744144	744823	.	+	.	Name=TRI1 gene
tig00000017	Geneious	mRNA	744144	744823	.	+	.	Name=TRI1 mRNA
tig00000017	Geneious	CDS	744144	744823	.	+	0	Name=TRI1 CDS
tig00000017	Geneious	gene	745223	746268	.	+	.	Name=RNH1 gene
tig00000017	Geneious	mRNA	745223	746268	.	+	.	Name=RNH1 mRNA
tig00000017	Geneious	CDS	745223	746268	.	+	0	Name=RNH1 CDS
tig00000017	Geneious	gene	746466	747689	.	-	.	Name=RNA1 gene
tig00000017	Geneious	mRNA	746466	747689	.	-	.	Name=RNA1
tig00000017	Geneious	CDS	746466	747689	.	-	0	Name=RNA1 CDS
tig00000017	Geneious	gene	747924	748396	.	+	.	Name=TAF9 gene
tig00000017	Geneious	mRNA	747924	748396	.	+	.	Name=TAF9 mRNA
tig00000017	Geneious	CDS	747924	748396	.	+	0	Name=TAF9 CDS
tig00000017	Geneious	gene	748701	750874	.	+	.	Name=BCH1 gene
tig00000017	Geneious	mRNA	748701	750874	.	+	.	Name=BCH1 mRNA
tig00000017	Geneious	CDS	748701	750874	.	+	0	Name=BCH1 CDS
tig00000017	Geneious	gene	751304	752679	.	+	.	Name=DFG5 gene
tig00000017	Geneious	mRNA	751304	752679	.	+	.	Name=DFG5 mRNA
tig00000017	Geneious	CDS	751304	752679	.	+	0	Name=DFG5 CDS
tig00000017	Geneious	gene	753211	754624	.	-	.	Name=RNT1 gene
tig00000017	Geneious	mRNA	753211	754624	.	-	.	Name=RNT1 mRNA
tig00000017	Geneious	CDS	753211	754624	.	-	0	Name=RNT1 CDS
tig00000017	Geneious	gene	754877	756187	.	-	.	Name=CUS1 gene
tig00000017	Geneious	mRNA	754877	756187	.	-	.	Name=CUS1 mRNA
tig00000017	Geneious	CDS	754877	756187	.	-	0	Name=CUS1 CDS
tig00000017	Geneious	gene	756910	757855	.	+	.	Name=YHM2 gene
tig00000017	Geneious	mRNA	756910	757855	.	+	.	Name=YHM2 mRNA
tig00000017	Geneious	CDS	756910	757855	.	+	0	Name=YHM2 CDS
tig00000017	Geneious	gene	758174	759168	.	-	.	Name=RPL20A gene
tig00000017	Geneious	gene	759245	759334	.	+	.
tig00000017	Geneious	mRNA	759245	759334	.	+	.	Name=hypothetical protein mRNA
tig00000017	Geneious	CDS	759245	759334	.	+	0	Name=hypothetical protein CDS
tig00000017	Geneious	gene	759787	761115	.	-	.	Name=ZRC1 gene
tig00000017	Geneious	mRNA	759787	761115	.	-	.	Name=ZRC1 mRNA
tig00000017	Geneious	CDS	759787	761115	.	-	0	Name=ZRC1 CDS
tig00000017	Geneious	gene	762194	763260	.	+	.
tig00000017	Geneious	mRNA	762194	763260	.	+	.	Name=hypothetical protein mRNA
tig00000017	Geneious	CDS	762194	763260	.	+	0	Name=hypothetical protein CDS
tig00000017	Geneious	rep_origin	763167	763413	.	+	.	Name=rep origin
tig00000017	Geneious	gene	763459	763771	.	-	.	Name=COA6 gene
tig00000017	Geneious	mRNA	763459	763771	.	-	.	Name=COA6 mRNA
tig00000017	Geneious	CDS	763459	763771	.	-	0	Name=COA6 CDS
tig00000017	Geneious	gene	764745	766827	.	+	.	Name=FAA4 gene
tig00000017	Geneious	mRNA	764745	766827	.	+	.	Name=FAA4 mRNA
tig00000017	Geneious	CDS	764745	766827	.	+	0	Name=FAA4 CDS
tig00000017	Geneious	gene	767046	768048	.	-	.
tig00000017	Geneious	ncRNA	767046	768048	.	-	.	Name=SNR86 ncRNA
tig00000017	Geneious	gene	768286	772968	.	-	.	Name=RKR1 gene
tig00000017	Geneious	mRNA	768286	772968	.	-	.	Name=RKR1 mRNA
tig00000017	Geneious	CDS	768286	772968	.	-	0	Name=RKR1 CDS
tig00000017	Geneious	gene	774210	774353	.	+	.
tig00000017	Geneious	mRNA	774210	774353	.	+	.	Name=hypothetical protein mRNA
tig00000017	Geneious	CDS	774210	774353	.	+	0	Name=hypothetical protein CDS
tig00000017	Geneious	gene	775727	777482	.	+	.	Name=GAD1 gene
tig00000017	Geneious	mRNA	775727	777482	.	+	.	Name=GAD1 mRNA
tig00000017	Geneious	CDS	775727	777482	.	+	0	Name=GAD1 CDS
tig00000017	Geneious	rep_origin	777555	777800	.	+	.	Name=rep origin
tig00000017	Geneious	gene	777836	778936	.	+	.	Name=GTO3 gene
tig00000017	Geneious	mRNA	777836	778936	.	+	.	Name=GTO3 mRNA
tig00000017	Geneious	CDS	777836	778936	.	+	0	Name=GTO3 CDS
tig00000017	Geneious	gene	779670	779848	.	+	.	Name=HOR7 gene
tig00000017	Geneious	mRNA	779670	779848	.	+	.	Name=HOR7 mRNA
tig00000017	Geneious	CDS	779670	779848	.	+	0	Name=HOR7 CDS
tig00000017	Geneious	gene	780232	780635	.	-	.
tig00000017	Geneious	mRNA	780232	780635	.	-	.	Name=hypothetical protein mRNA
tig00000017	Geneious	CDS	780232	780635	.	-	0	Name=hypothetical protein CDS
tig00000017	Geneious	gene	780862	782105	.	-	.
tig00000017	Geneious	mRNA	780862	782105	.	-	.	Name=hypothetical protein mRNA
tig00000017	Geneious	CDS	780862	782105	.	-	0	Name=hypothetical protein CDS
tig00000017	Geneious	gene	782916	783482	.	+	.	Name=GFD1 gene
tig00000017	Geneious	mRNA	782916	783482	.	+	.	Name=GFD1 mRNA
tig00000017	Geneious	CDS	782916	783482	.	+	0	Name=GFD1 CDS
tig00000017	Geneious	gene	783860	784041	.	-	.	Name=COX7 gene
tig00000017	Geneious	mRNA	783860	784041	.	-	.	Name=COX7 mRNA
tig00000017	Geneious	CDS	783860	784041	.	-	0	Name=COX7 CDS
tig00000017	Geneious	gene	784542	786938	.	-	.	Name=PET111 gene
tig00000017	Geneious	mRNA	784542	786938	.	-	.	Name=PET111 mRNA
tig00000017	Geneious	CDS	784542	786938	.	-	0	Name=PET111 CDS
tig00000017	Geneious	gene	787526	789186	.	-	.	Name=ROY1 gene
tig00000017	Geneious	mRNA	787526	789186	.	-	.	Name=ROY1 mRNA
tig00000017	Geneious	CDS	787526	789186	.	-	0	Name=ROY1 CDS
tig00000017	Geneious	gene	789526	793781	.	-	.	Name=TRM732 gene
tig00000017	Geneious	mRNA	789526	793781	.	-	.	Name=TRM732 mRNA
tig00000017	Geneious	CDS	789526	793781	.	-	0	Name=TRM732 CDS
tig00000017	Geneious	gene	794273	794734	.	-	.	Name=TIF11 gene
tig00000017	Geneious	mRNA	794273	794734	.	-	.	Name=TIF11 mRNA
tig00000017	Geneious	CDS	794273	794734	.	-	0	Name=TIF11 CDS
tig00000017	Geneious	gene	795100	798260	.	-	.	Name=TPS3 gene
tig00000017	Geneious	mRNA	795100	798260	.	-	.	Name=TPS3 mRNA
tig00000017	Geneious	CDS	795100	798260	.	-	0	Name=TPS3 CDS
tig00000017	Geneious	gene	798616	799555	.	+	.
tig00000017	Geneious	mRNA	798616	799555	.	+	.	Name=hypothetical protein mRNA
tig00000017	Geneious	CDS	798616	799555	.	+	0	Name=hypothetical protein CDS
tig00000017	Geneious	gene	799806	800411	.	+	.	Name=SAP30 gene
tig00000017	Geneious	mRNA	799806	800411	.	+	.	Name=SAP30 mRNA
tig00000017	Geneious	CDS	799806	800411	.	+	0	Name=SAP30 CDS
tig00000017	Geneious	gene	800692	801303	.	+	.	Name=CUE1 gene
tig00000017	Geneious	mRNA	800692	801303	.	+	.	Name=CUE1 mRNA
tig00000017	Geneious	CDS	800692	801303	.	+	0	Name=CUE1 CDS
tig00000017	Geneious	gene	801426	802811	.	-	.
tig00000017	Geneious	mRNA	801426	802811	.	-	.	Name=hypothetical protein mRNA
tig00000017	Geneious	CDS	801426	802811	.	-	0	Name=hypothetical protein CDS
tig00000017	Geneious	gene	803399	806258	.	+	.	Name=RSN1 gene
tig00000017	Geneious	mRNA	803399	806258	.	+	.	Name=RSN1 mRNA
tig00000017	Geneious	CDS	803399	806258	.	+	0	Name=RSN1 CDS
tig00000017	Geneious	gene	806651	807580	.	+	.	Name=PPA2 gene
tig00000017	Geneious	mRNA	806651	807580	.	+	.	Name=PPA2 mRNA
tig00000017	Geneious	CDS	806651	807580	.	+	0	Name=PPA2 CDS
tig00000017	Geneious	gene	807764	809096	.	-	.	Name=PRP24 gene
tig00000017	Geneious	mRNA	807764	809096	.	-	.	Name=PRP24 mRNA
tig00000017	Geneious	CDS	807764	809096	.	-	0	Name=PRP24 CDS
tig00000017	Geneious	gene	809330	809966	.	+	.	Name=TMA23 gene
tig00000017	Geneious	mRNA	809330	809966	.	+	.	Name=TMA23 mRNA
tig00000017	Geneious	CDS	809330	809966	.	+	0	Name=TMA23 CDS
tig00000017	Geneious	rep_origin	809992	810212	.	+	.	Name=rep origin
tig00000017	Geneious	gene	810200	811296	.	-	.	Name=RRN9 gene
tig00000017	Geneious	mRNA	810200	811296	.	-	.	Name=RRN9 mRNA
tig00000017	Geneious	CDS	810200	811296	.	-	0	Name=RRN9 CDS
tig00000017	Geneious	gene	811737	812418	.	-	.	Name=URA10 gene
tig00000017	Geneious	mRNA	811737	812418	.	-	.	Name=URA10 mRNA
tig00000017	Geneious	CDS	811737	812418	.	-	0	Name=URA10 CDS
tig00000017	Geneious	LTR	813863	814096	.	+	.	Name=Ty1 LTR
tig00000017	Geneious	gene	814484	815638	.	-	.	Name=SCS7 gene
tig00000017	Geneious	mRNA	814484	815638	.	-	.	Name=SCS7 mRNA
tig00000017	Geneious	CDS	814484	815638	.	-	0	Name=SCS7 CDS
tig00000017	Geneious	gene	815949	816056	.	+	.
tig00000017	Geneious	mRNA	815949	816056	.	+	.	Name=hypothetical protein mRNA
tig00000017	Geneious	CDS	815949	816056	.	+	0	Name=hypothetical protein CDS
tig00000017	Geneious	gene	816093	818833	.	-	.	Name=ZDS1 gene
tig00000017	Geneious	mRNA	816093	818833	.	-	.	Name=ZDS1 mRNA
tig00000017	Geneious	CDS	816093	818833	.	-	0	Name=ZDS1 CDS
tig00000017	Geneious	gene	819216	820161	.	-	.	Name=RCE1 gene
tig00000017	Geneious	mRNA	819216	820161	.	-	.	Name=RCE1 mRNA
tig00000017	Geneious	CDS	819216	820161	.	-	0	Name=RCE1 CDS
tig00000017	Geneious	rep_origin	820192	820418	.	+	.	Name=rep origin
tig00000017	Geneious	gene	820502	823432	.	-	.	Name=BUL1 gene
tig00000017	Geneious	mRNA	820502	823432	.	-	.	Name=BUL1 mRNA
tig00000017	Geneious	CDS	820502	823432	.	-	0	Name=BUL1 CDS
tig00000017	Geneious	gene	823678	824799	.	+	.	Name=DSK2 gene
tig00000017	Geneious	mRNA	823678	824799	.	+	.	Name=DSK2 mRNA
tig00000017	Geneious	CDS	823678	824799	.	+	0	Name=DSK2 CDS
tig00000017	Geneious	gene	825106	827302	.	+	.	Name=FCP1 gene
tig00000017	Geneious	mRNA	825106	827302	.	+	.	Name=FCP1 mRNA
tig00000017	Geneious	CDS	825106	827302	.	+	0	Name=FCP1 CDS
tig00000017	Geneious	gene	827603	829470	.	+	.	Name=PGM3 gene
tig00000017	Geneious	mRNA	827603	829470	.	+	.	Name=PGM3 mRNA
tig00000017	Geneious	CDS	827603	829470	.	+	0	Name=PGM3 CDS
tig00000017	Geneious	gene	829568	831188	.	-	.
tig00000017	Geneious	mRNA	829568	831188	.	-	.	Name=hypothetical protein mRNA
tig00000017	Geneious	CDS	829568	831188	.	-	0	Name=hypothetical protein CDS
tig00000017	Geneious	gene	831864	836161	.	-	.	Name=CAT8 gene
tig00000017	Geneious	mRNA	831864	836161	.	-	.	Name=CAT8 mRNA
tig00000017	Geneious	CDS	831864	836161	.	-	0	Name=CAT8 CDS
tig00000017	Geneious	gene	837168	838081	.	+	.	Name=GPI12 gene
tig00000017	Geneious	mRNA	837168	838081	.	+	.	Name=GPI12 mRNA
tig00000017	Geneious	CDS	837168	838081	.	+	0	Name=GPI12 CDS
tig00000017	Geneious	gene	838184	839922	.	-	.	Name=AEP2 gene
tig00000017	Geneious	mRNA	838184	839922	.	-	.	Name=AEP2 mRNA
tig00000017	Geneious	CDS	838184	839922	.	-	0	Name=AEP2 CDS
tig00000017	Geneious	gene	840149	841689	.	-	.	Name=RIT1 gene
tig00000017	Geneious	mRNA	840149	841689	.	-	.	Name=RIT1 mRNA
tig00000017	Geneious	CDS	840149	841689	.	-	0	Name=RIT1 CDS
tig00000017	Geneious	LTR	842271	842585	.	+	.	Name=Ty1 LTR
tig00000017	Geneious	rep_origin	842585	842749	.	+	.	Name=rep origin
tig00000017	Geneious	gene	843007	844813	.	+	.	Name=YKU70 gene
tig00000017	Geneious	mRNA	843007	844813	.	+	.	Name=YKU70 mRNA
tig00000017	Geneious	CDS	843007	844813	.	+	0	Name=YKU70 CDS
tig00000017	Geneious	gene	844962	846506	.	-	.	Name=NGL2 gene
tig00000017	Geneious	mRNA	844962	846506	.	-	.	Name=NGL2 mRNA
tig00000017	Geneious	CDS	844962	846506	.	-	0	Name=NGL2 CDS
tig00000017	Geneious	gene	846756	847016	.	+	.	Name=MRPL33 gene
tig00000017	Geneious	mRNA	846756	847016	.	+	.	Name=MRPL33 mRNA
tig00000017	Geneious	CDS	846756	847016	.	+	0	Name=MRPL33 CDS
tig00000017	Geneious	gene	847249	850158	.	-	.	Name=DSS1 gene
tig00000017	Geneious	mRNA	847249	850158	.	-	.	Name=DSS1 mRNA
tig00000017	Geneious	CDS	847249	850158	.	-	0	Name=DSS1 CDS
tig00000017	Geneious	gene	850384	853293	.	+	.	Name=HSH155 gene
tig00000017	Geneious	mRNA	850384	853293	.	+	.	Name=HSH155 mRNA
tig00000017	Geneious	CDS	850384	853293	.	+	0	Name=HSH155 CDS
tig00000017	Geneious	gene	853491	854615	.	+	.	Name=ABZ2 gene
tig00000017	Geneious	mRNA	853491	854615	.	+	.	Name=ABZ2 mRNA
tig00000017	Geneious	CDS	853491	854615	.	+	0	Name=ABZ2 CDS
tig00000017	Geneious	gene	854880	856398	.	-	.	Name=HAS1 gene
tig00000017	Geneious	mRNA	854880	856398	.	-	.	Name=HAS1 mRNA
tig00000017	Geneious	CDS	854880	856398	.	-	0	Name=HAS1 CDS
tig00000017	Geneious	gene	857435	859195	.	+	.	Name=TDA1 gene
tig00000017	Geneious	mRNA	857435	859195	.	+	.	Name=TDA1 mRNA
tig00000017	Geneious	CDS	857435	859195	.	+	0	Name=TDA1 CDS
tig00000017	Geneious	gene	859596	860094	.	+	.	Name=GOT1 gene
tig00000017	Geneious	mRNA	859596	859617	.	+	.	Name=GOT1 mRNA;ID=ISyX++t3KBIB0Bvm6W1jFIJllAA.1652075084666.5067
tig00000017	Geneious	mRNA	859699	860094	.	+	.	Name=GOT1 mRNA;ID=ISyX++t3KBIB0Bvm6W1jFIJllAA.1652075084666.5067
tig00000017	Geneious	CDS	859596	859617	.	+	0	Name=GOT1 CDS;ID=ISyX++t3KBIB0Bvm6W1jFIJllAA.1652075084666.5068
tig00000017	Geneious	CDS	859699	860094	.	+	0	Name=GOT1 CDS;ID=ISyX++t3KBIB0Bvm6W1jFIJllAA.1652075084666.5068
tig00000017	Geneious	gene	860200	861592	.	-	.	Name=HER2 gene
tig00000017	Geneious	mRNA	860200	861592	.	-	.	Name=HER2 mRNA
tig00000017	Geneious	CDS	860200	861592	.	-	0	Name=HER2 CDS
tig00000017	Geneious	gene	861763	862884	.	+	.	Name=JNM1 gene
tig00000017	Geneious	mRNA	861763	862884	.	+	.	Name=JNM1 mRNA
tig00000017	Geneious	CDS	861763	862884	.	+	0	Name=JNM1 CDS
tig00000017	Geneious	gene	863092	863685	.	-	.
tig00000017	Geneious	mRNA	863092	863685	.	-	.	Name=hypothetical protein mRNA
tig00000017	Geneious	CDS	863092	863685	.	-	0	Name=hypothetical protein CDS
tig00000017	Geneious	gene	864010	865687	.	-	.	Name=LCB1 gene
tig00000017	Geneious	mRNA	864010	865687	.	-	.	Name=LCB1 mRNA
tig00000017	Geneious	CDS	864010	865687	.	-	0	Name=LCB1 CDS
tig00000017	Geneious	gene	866715	868312	.	+	.	Name=PRC1 gene
tig00000017	Geneious	mRNA	866715	868312	.	+	.	Name=PRC1 mRNA
tig00000017	Geneious	CDS	866715	868312	.	+	0	Name=PRC1 CDS
tig00000017	Geneious	gene	868612	869064	.	+	.	Name=LIP1 gene
tig00000017	Geneious	mRNA	868612	869064	.	+	.	Name=LIP1 mRNA
tig00000017	Geneious	CDS	868612	869064	.	+	0	Name=LIP1 CDS
tig00000017	Geneious	gene	869205	870143	.	-	.	Name=DYN3 gene
tig00000017	Geneious	mRNA	869205	870143	.	-	.	Name=DYN3 mRNA
tig00000017	Geneious	CDS	869205	870143	.	-	0	Name=DYN3 CDS
tig00000017	Geneious	gene	870352	871884	.	-	.	Name=ADE4 gene
tig00000017	Geneious	mRNA	870352	871884	.	-	.	Name=ADE4 mRNA
tig00000017	Geneious	CDS	870352	871884	.	-	0	Name=ADE4 CDS
tig00000017	Geneious	gene	872347	874417	.	-	.	Name=ATM1 gene
tig00000017	Geneious	mRNA	872347	874417	.	-	.	Name=ATM1 mRNA
tig00000017	Geneious	CDS	872347	874417	.	-	0	Name=ATM1 CDS
tig00000017	Geneious	gene	874863	877414	.	-	.	Name=YME2 gene
tig00000017	Geneious	mRNA	874863	877414	.	-	.	Name=YME2 mRNA
tig00000017	Geneious	CDS	874863	877414	.	-	0	Name=YME2 CDS
tig00000017	Geneious	gene	878079	879124	.	-	.	Name=ADH2 gene
tig00000017	Geneious	mRNA	878079	879124	.	-	.	Name=ADH2 mRNA
tig00000017	Geneious	CDS	878079	879124	.	-	0	Name=ADH2 CDS
tig00000017	Geneious	gene	879771	883459	.	+	.	Name=UBP15 gene
tig00000017	Geneious	mRNA	879771	883459	.	+	.	Name=UBP15 mRNA
tig00000017	Geneious	CDS	879771	883459	.	+	0	Name=UBP15 CDS
tig00000017	Geneious	gene	883843	885012	.	-	.	Name=SCW10 gene
tig00000017	Geneious	mRNA	883843	885012	.	-	.	Name=SCW10 mRNA
tig00000017	Geneious	CDS	883843	885012	.	-	0	Name=SCW10 CDS
tig00000017	Geneious	gene	885938	891287	.	+	.	Name=FKS3 gene
tig00000017	Geneious	mRNA	885938	891287	.	+	.	Name=FKS3 mRNA
tig00000017	Geneious	CDS	885938	891287	.	+	0	Name=FKS3 CDS
tig00000017	Geneious	gene	891776	893455	.	+	.	Name=GAS1 gene
tig00000017	Geneious	mRNA	891776	893455	.	+	.	Name=GAS1 mRNA
tig00000017	Geneious	CDS	891776	893455	.	+	0	Name=GAS1 CDS
tig00000017	Geneious	gene	893725	896991	.	-	.	Name=PSE1 gene
tig00000017	Geneious	mRNA	893725	896991	.	-	.	Name=PSE1 mRNA
tig00000017	Geneious	CDS	893725	896991	.	-	0	Name=PSE1 CDS
tig00000017	Geneious	gene	897759	900196	.	-	.	Name=NIP1 gene
tig00000017	Geneious	mRNA	897759	900196	.	-	.	Name=NIP1 mRNA
tig00000017	Geneious	CDS	897759	900196	.	-	0	Name=NIP1 CDS
tig00000017	Geneious	gene	900487	901440	.	-	.
tig00000017	Geneious	mRNA	900487	901440	.	-	.	Name=hypothetical protein mRNA
tig00000017	Geneious	CDS	900487	901440	.	-	0	Name=hypothetical protein CDS
tig00000017	Geneious	gene	901686	902375	.	-	.	Name=GLC8 gene
tig00000017	Geneious	mRNA	901686	902375	.	-	.	Name=GLC8 mRNA
tig00000017	Geneious	CDS	901686	902375	.	-	0	Name=GLC8 CDS
tig00000017	Geneious	rep_origin	902577	902812	.	+	.	Name=rep origin
tig00000017	Geneious	gene	903178	903999	.	+	.	Name=ELP6 gene
tig00000017	Geneious	mRNA	903178	903999	.	+	.	Name=ELP6 mRNA
tig00000017	Geneious	CDS	903178	903999	.	+	0	Name=ELP6 CDS
tig00000017	Geneious	gene	904152	906079	.	-	.	Name=TGL3 gene
tig00000017	Geneious	mRNA	904152	906079	.	-	.	Name=TGL3 mRNA
tig00000017	Geneious	CDS	904152	906079	.	-	0	Name=TGL3 CDS
tig00000017	Geneious	gene	906481	907184	.	+	.	Name=PRE5 gene
tig00000017	Geneious	mRNA	906481	907184	.	+	.	Name=PRE5 mRNA
tig00000017	Geneious	CDS	906481	907184	.	+	0	Name=PRE5 CDS
tig00000017	Geneious	gene	907568	908617	.	+	.
tig00000017	Geneious	mRNA	907568	908617	.	+	.	Name=hypothetical protein mRNA
tig00000017	Geneious	CDS	907568	908617	.	+	0	Name=hypothetical protein CDS
tig00000017	Geneious	gene	909054	909161	.	+	.
tig00000017	Geneious	mRNA	909054	909161	.	+	.	Name=hypothetical protein mRNA
tig00000017	Geneious	CDS	909054	909161	.	+	0	Name=hypothetical protein CDS
tig00000017	Geneious	gene	909592	910602	.	+	.	Name=DIA1 gene
tig00000017	Geneious	mRNA	909592	910602	.	+	.	Name=DIA1 mRNA
tig00000017	Geneious	CDS	909592	910602	.	+	0	Name=DIA1 CDS
tig00000017	Geneious	gene	910428	910740	.	-	.
tig00000017	Geneious	mRNA	910428	910740	.	-	.	Name=hypothetical protein mRNA
tig00000017	Geneious	CDS	910428	910740	.	-	0	Name=hypothetical protein CDS
tig00000017	Geneious	gene	916149	917230	.	-	.	Name=ADH6 gene
tig00000017	Geneious	mRNA	916149	917230	.	-	.	Name=ADH6 mRNA
tig00000017	Geneious	CDS	916149	917230	.	-	0	Name=ADH6 CDS
tig00000017	Geneious	gene	917964	919622	.	-	.	Name=FET4 gene
tig00000017	Geneious	mRNA	917964	919622	.	-	.	Name=FET4 mRNA
tig00000017	Geneious	CDS	917964	919622	.	-	0	Name=FET4 CDS
tig00000017	Geneious	gene	922661	922978	.	-	.
tig00000017	Geneious	mRNA	922661	922978	.	-	.	Name=hypothetical protein mRNA
tig00000017	Geneious	CDS	922661	922978	.	-	0	Name=hypothetical protein CDS
tig00000017	Geneious	rep_origin	922978	923448	.	+	.	Name=rep origin
tig00000017	Geneious	gene	923449	924162	.	-	.	Name=SNO4 gene%3B HSP32 gene%3B HSP33 gene
tig00000017	Geneious	mRNA	923449	924162	.	-	.	Name=SNO4 mRNA%3B HSP32 mRNA%3B HSP33 mRNA
tig00000017	Geneious	CDS	923449	924162	.	-	0	Name=SNO4 CDS%3B HSP32 CDS%3B HSP33 CDS
tig00000017	Geneious	gene	925168	926480	.	+	.	Name=ERR3 gene%3B ERR1 gene%3B ERR2 gene
tig00000017	Geneious	mRNA	925168	926480	.	+	.	Name=ERR3 mRNA%3B ERR1 mRNA%3B ERR2 mRNA
tig00000017	Geneious	CDS	925168	926480	.	+	0	Name=ERR3 CDS%3B ERR1 CDS%3B ERR2 CDS
tig00000017	Geneious	rep_origin	928090	928570	.	+	.	Name=rep origin
tig00000017	Geneious	telomere	928617	929513	.	+	.
tig00000017	Geneious	repeat_region	929082	929382	.	+	.	Name=repeat region
tig00000017	Geneious	gene	6486	6642	.	+	.
tig00000017	Geneious	gene	928722	928878	.	-	.
tig00000017	Geneious	mRNA	6486	6642	.	+	.	Name=hypothetical protein mRNA
tig00000017	Geneious	mRNA	928722	928878	.	-	.	Name=hypothetical protein mRNA
tig00000017	Geneious	CDS	6486	6642	.	+	0	Name=hypothetical protein CDS
tig00000017	Geneious	CDS	928722	928878	.	-	0	Name=hypothetical protein CDS
tig00000017	Geneious	centromere	874571	874580	.	-	.	Name=CEN15 CDEI of CEN15 centromere
tig00000017	Geneious	centromere	659682	659691	.	-	.	Name=CEN15 CDEI of CEN15 centromere
tig00000017	Geneious	centromere	269013	269022	.	-	.	Name=CEN15 CDEI of CEN15 centromere
tig00000017	Geneious	mobile_element	184308	190216	.	+	.	Name=mobile element
tig00000017	Geneious	mobile_element	189885	195775	.	+	.	Name=mobile element
tig00000017	Geneious	mobile_element	202013	207932	.	+	.	Name=mobile element
tig00000017	Geneious	mobile_element	378254	384172	.	-	.	Name=mobile element
tig00000017	Geneious	mobile_element	362598	368504	.	-	.	Name=mobile element
tig00000017	Geneious	LTR	184308	184639	.	+	.	Name=Ty1 LTR
tig00000017	Geneious	LTR	189885	190216	.	+	.	Name=Ty1 LTR
tig00000017	Geneious	LTR	195444	195775	.	+	.	Name=Ty1 LTR
tig00000017	Geneious	LTR	509725	510056	.	+	.	Name=Ty1 LTR
tig00000017	Geneious	LTR	383835	384172	.	-	.	Name=Ty1 LTR
tig00000017	Geneious	LTR	378254	378591	.	-	.	Name=Ty1 LTR
tig00000017	Geneious	LTR	368173	368504	.	-	.	Name=Ty1 LTR
tig00000017	Geneious	LTR	362598	362929	.	-	.	Name=Ty1 LTR
tig00000017	Geneious	LTR	773475	773806	.	+	.	Name=Ty2 LTR
tig00000017	Geneious	LTR	168512	168844	.	-	.	Name=Ty2 LTR
tig00000017	Geneious	LTR	509151	509441	.	+	.	Name=Ty4 LTR
tig00000017	Geneious	LTR	813480	813770	.	-	.	Name=Ty4 LTR
tig00000017	Geneious	LTR	773477	773808	.	+	.	Name=Ty2 LTR
tig00000017	Geneious	LTR	168510	168842	.	-	.	Name=Ty2 LTR
tig00000017	Geneious	LTR	509437	509521	.	+	.	Name=Ty4 LTR
tig00000017	Geneious	LTR	813401	813484	.	-	.	Name=Ty4 LTR
tig00000017	Geneious	LTR	184310	184641	.	+	.	Name=Ty1 LTR
tig00000017	Geneious	LTR	189887	190218	.	+	.	Name=Ty1 LTR
tig00000017	Geneious	LTR	195446	195777	.	+	.	Name=Ty1 LTR
tig00000017	Geneious	LTR	383833	384170	.	-	.	Name=Ty1 LTR
tig00000017	Geneious	LTR	378252	378589	.	-	.	Name=Ty1 LTR
tig00000017	Geneious	LTR	368171	368502	.	-	.	Name=Ty1 LTR
tig00000017	Geneious	LTR	362596	362927	.	-	.	Name=Ty1 LTR
tig00000017	Geneious	gene	927596	928090	.	+	.	Name=PAU21 gene%3B PAU22 gene
tig00000017	Geneious	mRNA	927596	928090	.	+	.	Name=PAU21 mRNA%3B PAU22 mRNA
tig00000017	Geneious	CDS	927596	928090	.	+	0	Name=PAU21 CDS%3B PAU22 CDS
tig00000017	Geneious	repeat_region	6027	6279	.	-	.	Name=repeat region
tig00000017	Geneious	repeat_region	929381	929398	.	+	.	Name=repeat region
tig00000017	Geneious	repeat_region	929400	929417	.	+	.	Name=repeat region
tig00000017	Geneious	repeat_region	929417	929434	.	+	.	Name=repeat region
tig00000017	Geneious	repeat_region	929432	929449	.	+	.	Name=repeat region
tig00000017	Geneious	repeat_region	929457	929473	.	+	.	Name=repeat region
tig00000017	Geneious	repeat_region	929493	929509	.	+	.	Name=repeat region
tig00000017	Geneious	repeat_region	929528	929544	.	+	.	Name=repeat region
tig00000017	Geneious	repeat_region	929545	929562	.	+	.	Name=repeat region
tig00000017	Geneious	repeat_region	929560	929578	.	+	.	Name=repeat region
tig00000017	Geneious	repeat_region	929576	929593	.	+	.	Name=repeat region
tig00000017	Geneious	repeat_region	929597	929614	.	+	.	Name=repeat region
tig00000017	Geneious	repeat_region	929618	929635	.	+	.	Name=repeat region
tig00000017	Geneious	repeat_region	929633	929650	.	+	.	Name=repeat region
tig00000017	Geneious	repeat_region	929650	929667	.	+	.	Name=repeat region
tig00000017	Geneious	repeat_region	929663	929680	.	+	.	Name=repeat region
tig00000017	Geneious	repeat_region	929680	929697	.	+	.	Name=repeat region
tig00000017	Geneious	repeat_region	929724	929741	.	+	.	Name=repeat region
tig00000017	Geneious	repeat_region	5973	5990	.	-	.	Name=repeat region
tig00000017	Geneious	repeat_region	5954	5971	.	-	.	Name=repeat region
tig00000017	Geneious	repeat_region	5942	5958	.	-	.	Name=repeat region
tig00000017	Geneious	repeat_region	405	422	.	-	.	Name=repeat region
tig00000017	Geneious	repeat_region	390	407	.	-	.	Name=repeat region
tig00000017	Geneious	repeat_region	375	392	.	-	.	Name=repeat region
tig00000017	Geneious	repeat_region	362	379	.	-	.	Name=repeat region
tig00000017	Geneious	repeat_region	349	366	.	-	.	Name=repeat region
tig00000017	Geneious	repeat_region	330	347	.	-	.	Name=repeat region
tig00000017	Geneious	repeat_region	311	328	.	-	.	Name=repeat region
tig00000017	Geneious	repeat_region	260	277	.	-	.	Name=repeat region
tig00000017	Geneious	repeat_region	245	262	.	-	.	Name=repeat region
tig00000017	Geneious	repeat_region	232	249	.	-	.	Name=repeat region
tig00000017	Geneious	repeat_region	210	226	.	-	.	Name=repeat region
tig00000017	Geneious	repeat_region	191	208	.	-	.	Name=repeat region
tig00000017	Geneious	repeat_region	168	185	.	-	.	Name=repeat region
tig00000017	Geneious	repeat_region	156	172	.	-	.	Name=repeat region
tig00000017	Geneious	repeat_region	143	160	.	-	.	Name=repeat region
tig00000017	Geneious	repeat_region	130	147	.	-	.	Name=repeat region
tig00000017	Geneious	repeat_region	113	130	.	-	.	Name=repeat region
tig00000017	Geneious	repeat_region	99	115	.	-	.	Name=repeat region
tig00000017	Geneious	repeat_region	58	75	.	-	.	Name=repeat region
tig00000017	Geneious	repeat_region	44	60	.	-	.	Name=repeat region
tig00000017	Geneious	repeat_region	26	43	.	-	.	Name=repeat region
tig00000017	Geneious	LTR	184309	184351	.	+	.	Name=Ty1 LTR
tig00000017	Geneious	LTR	189886	189928	.	+	.	Name=Ty1 LTR
tig00000017	Geneious	LTR	195445	195487	.	+	.	Name=Ty1 LTR
tig00000017	Geneious	LTR	509726	509768	.	+	.	Name=Ty1 LTR
tig00000017	Geneious	LTR	384129	384171	.	-	.	Name=Ty1 LTR
tig00000017	Geneious	LTR	378548	378590	.	-	.	Name=Ty1 LTR
tig00000017	Geneious	LTR	368461	368503	.	-	.	Name=Ty1 LTR
tig00000017	Geneious	LTR	362886	362928	.	-	.	Name=Ty1 LTR
tig00000017	Geneious	LTR	195494	195776	.	+	.	Name=Ty1 LTR
tig00000017	Geneious	LTR	368172	368454	.	-	.	Name=Ty1 LTR
tig00000017	Geneious	LTR	362597	362879	.	-	.	Name=Ty1 LTR
tig00000017	Geneious	LTR	773476	773797	.	+	.	Name=Ty2 LTR
tig00000017	Geneious	LTR	168521	168843	.	-	.	Name=Ty2 LTR
tig00000017	Geneious	centromere	691615	691624	.	+	.	Name=CEN16 CDEI of CEN16 centromere
tig00000017	Geneious	centromere	395357	395366	.	-	.	Name=CEN16 CDEI of CEN16 centromere
tig00000017	Geneious	centromere	66814	66823	.	-	.	Name=CEN16 CDEI of CEN16 centromere
tig00000017	Geneious	gene	4568	5424	.	-	.
tig00000017	Geneious	mRNA	5406	5424	.	-	.	Name=hypothetical protein mRNA;ID=ISyX++t3KBIB0Bvm6W1jFIJllAA.1652075084674.5069
tig00000017	Geneious	mRNA	4568	5268	.	-	.	Name=hypothetical protein mRNA;ID=ISyX++t3KBIB0Bvm6W1jFIJllAA.1652075084674.5069
tig00000017	Geneious	CDS	5406	5424	.	-	0	Name=hypothetical protein CDS;ID=ISyX++t3KBIB0Bvm6W1jFIJllAA.1652075084674.5070
tig00000017	Geneious	CDS	4568	5268	.	-	0	Name=hypothetical protein CDS;ID=ISyX++t3KBIB0Bvm6W1jFIJllAA.1652075084674.5070
tig00000017	Geneious	Transcription Factor	387341	387350	.	+	.	Name=MCM1%3B SRF
tig00000017	Geneious	Transcription Factor	867132	867141	.	+	.	Name=CUP2
tig00000017	Geneious	Transcription Factor	882198	882207	.	+	.	Name=CUP2
tig00000017	Geneious	Transcription Factor	828259	828268	.	-	.	Name=CUP2
tig00000017	Geneious	Transcription Factor	917699	917708	.	+	.	Name=SKO1
tig00000017	Geneious	Transcription Factor	517074	517083	.	-	.	Name=SWI6
tig00000017	BIO	coding_sequence_variant	91460	91471	.	.	.	Name=BstXI_369423_PLSW_removed;ID=BstXI_369423_PLSW_removed
tig00000017	BIO	coding_sequence_variant	259347	259358	.	.	.	Name=BstXI_369423_PLSW_removed;ID=BstXI_369423_PLSW_removed
tig00000017	BIO	restriction_enzyme_recognition_site	352868	352881	-4.119	-	.	Name=SfiI_433094;ID=SfiI_433094
tig00000017	BIO	coding_sequence_variant	485107	485118	.	.	.	Name=BaeI_687306_DTQV_removed;ID=BaeI_687306_DTQV_removed
tig00000017	BIO	coding_sequence_variant	356400	356411	.	.	.	Name=BstXI_617260_PSEW_removed;ID=BstXI_617260_PSEW_removed
tig00000017	BIO	coding_sequence_variant	87571	87582	.	.	.	Name=BstXI_617260_PSEW_removed;ID=BstXI_617260_PSEW_removed
tig00000017	BIO	coding_sequence_variant	801324	801335	.	.	.	Name=BaeI_148825_DTQV_removed;ID=BaeI_148825_DTQV_removed
tig00000017	BIO	coding_sequence_variant	34250	34261	.	.	.	Name=BaeI_374672_TFVS_removed;ID=BaeI_374672_TFVS_removed
tig00000017	BIO	coding_sequence_variant	691693	691704	.	.	.	Name=BaeI_374672_TFVS_removed;ID=BaeI_374672_TFVS_removed
tig00000017	BIO	coding_sequence_variant	702739	702750	.	.	.	Name=BaeI_433353_WYGG_removed;ID=BaeI_433353_WYGG_removed
tig00000017	BIO	coding_sequence_variant	88670	88681	.	.	.	Name=BglI_245488_AKKA_removed;ID=BglI_245488_AKKA_removed
tig00000017	BIO	coding_sequence_variant	393829	393840	.	.	.	Name=BglI_245488_AKKA_removed;ID=BglI_245488_AKKA_removed
tig00000017	BIO	coding_sequence_variant	885278	885289	.	.	.	Name=BglI_245488_AKKA_removed;ID=BglI_245488_AKKA_removed
tig00000017	BIO	coding_sequence_variant	54053	54064	.	.	.	Name=BglI_245488_AKKA_removed;ID=BglI_245488_AKKA_removed
tig00000017	BIO	restriction_enzyme_recognition_site	251590	251601	-2.52	+	.	Name=DraIII_337357;ID=DraIII_337357
tig00000017	BIO	restriction_enzyme_recognition_site	801036	801047	-3.754	-	.	Name=BglI_371605;ID=BglI_371605
tig00000017	BIO	restriction_enzyme_recognition_site	251366	251377	-3.754	-	.	Name=BglI_371605;ID=BglI_371605
tig00000017	BIO	coding_sequence_variant	556033	556044	.	.	.	Name=BaeI_534889_TNVS_removed;ID=BaeI_534889_TNVS_removed
tig00000017	BIO	coding_sequence_variant	553498	553509	.	.	.	Name=BaeI_534889_TNVS_removed;ID=BaeI_534889_TNVS_removed
tig00000017	BIO	restriction_enzyme_recognition_site	566304	566315	-3.854	-	.	Name=BglI_580551;ID=BglI_580551
tig00000017	BIO	coding_sequence_variant	842260	842271	.	.	.	Name=DraIII_308004_TPGG_removed;ID=DraIII_308004_TPGG_removed
tig00000017	BIO	coding_sequence_variant	171781	171792	.	.	.	Name=BaeI_663931_TTVP_removed;ID=BaeI_663931_TTVP_removed
tig00000017	BIO	coding_sequence_variant	775736	775747	.	.	.	Name=BaeI_663931_TTVP_removed;ID=BaeI_663931_TTVP_removed
tig00000017	BIO	coding_sequence_variant	490555	490566	.	.	.	Name=BaeI_663931_TTVP_removed;ID=BaeI_663931_TTVP_removed
tig00000017	BIO	coding_sequence_variant	808720	808731	.	.	.	Name=BsaXI_211145_TFPP_removed;ID=BsaXI_211145_TFPP_removed
tig00000017	BIO	coding_sequence_variant	766846	766857	.	.	.	Name=BsaXI_211145_TFPP_removed;ID=BsaXI_211145_TFPP_removed
tig00000017	BIO	coding_sequence_variant	250016	250027	.	.	.	Name=BsaXI_211145_TFPP_removed;ID=BsaXI_211145_TFPP_removed
tig00000017	BIO	coding_sequence_variant	122063	122074	.	.	.	Name=BaeI_529137_TNVS_removed;ID=BaeI_529137_TNVS_removed
tig00000017	BIO	coding_sequence_variant	131223	131234	.	.	.	Name=BaeI_529137_TNVS_removed;ID=BaeI_529137_TNVS_removed
tig00000017	BIO	coding_sequence_variant	563007	563018	.	.	.	Name=BaeI_499219_GTGV_removed;ID=BaeI_499219_GTGV_removed
tig00000017	BIO	coding_sequence_variant	870463	870474	.	.	.	Name=BaeI_499219_GTGV_removed;ID=BaeI_499219_GTGV_removed
tig00000017	BIO	coding_sequence_variant	371236	371247	.	.	.	Name=BaeI_499219_GTGV_removed;ID=BaeI_499219_GTGV_removed
tig00000017	BIO	coding_sequence_variant	690681	690694	.	.	.	Name=ArsI_344740_LTTDL_removed;ID=ArsI_344740_LTTDL_removed
tig00000017	BIO	coding_sequence_variant	236737	236748	.	.	.	Name=BaeI_529134_GTNV_removed;ID=BaeI_529134_GTNV_removed
tig00000017	BIO	coding_sequence_variant	284950	284961	.	.	.	Name=BaeI_275065_NQST_removed;ID=BaeI_275065_NQST_removed
tig00000017	BIO	coding_sequence_variant	611503	611514	.	.	.	Name=BaeI_275065_NQST_removed;ID=BaeI_275065_NQST_removed
tig00000017	BIO	coding_sequence_variant	884517	884528	.	.	.	Name=BaeI_275065_NQST_removed;ID=BaeI_275065_NQST_removed
tig00000017	BIO	coding_sequence_variant	649249	649260	.	.	.	Name=BaeI_275065_NQST_removed;ID=BaeI_275065_NQST_removed
tig00000017	BIO	coding_sequence_variant	177261	177272	.	.	.	Name=BaeI_464486_DTNV_removed;ID=BaeI_464486_DTNV_removed
tig00000017	BIO	restriction_enzyme_recognition_site	478461	478472	-3.754	-	.	Name=BglI_574089;ID=BglI_574089
tig00000017	BIO	coding_sequence_variant	840287	840298	.	.	.	Name=BstXI_384420_PEEW_removed;ID=BstXI_384420_PEEW_removed
tig00000017	BIO	coding_sequence_variant	227776	227787	.	.	.	Name=BstXI_384420_PEEW_removed;ID=BstXI_384420_PEEW_removed
tig00000017	BIO	coding_sequence_variant	317078	317089	.	.	.	Name=BaeI_402756_RYGG_removed;ID=BaeI_402756_RYGG_removed
tig00000017	BIO	coding_sequence_variant	520426	520437	.	.	.	Name=BaeI_402756_RYGG_removed;ID=BaeI_402756_RYGG_removed
tig00000017	BIO	restriction_enzyme_recognition_site	43405	43416	-3.154	-	.	Name=BglI_362006;ID=BglI_362006
tig00000017	BIO	coding_sequence_variant	182671	182682	.	.	.	Name=BcgI_90923_ATVS_removed;ID=BcgI_90923_ATVS_removed
tig00000017	BIO	coding_sequence_variant	663425	663439	.	.	.	Name=BcgI_242140_SRHIV_removed;ID=BcgI_242140_SRHIV_removed
tig00000017	BIO	coding_sequence_variant	740545	740556	.	.	.	Name=BglI_459755_CQTG_removed;ID=BglI_459755_CQTG_removed
tig00000017	BIO	coding_sequence_variant	170170	170181	.	.	.	Name=BglI_459755_CQTG_removed;ID=BglI_459755_CQTG_removed
##sequence-region	tig00001136	1	812567
tig00001136	Geneious	repeat_region	812216	812248	.	+	.	Name=repeat region
tig00001136	Geneious	repeat_region	812252	812284	.	+	.	Name=repeat region
tig00001136	Geneious	repeat_region	812316	812347	.	+	.	Name=repeat region
tig00001136	Geneious	repeat_region	812445	812477	.	+	.	Name=repeat region
tig00001136	Geneious	repeat_region	264	300	.	-	.	Name=repeat region
tig00001136	Geneious	repeat_region	209	239	.	-	.	Name=repeat region
tig00001136	Geneious	repeat_region	161	195	.	-	.	Name=repeat region
tig00001136	Geneious	repeat_region	106	139	.	-	.	Name=repeat region
tig00001136	Geneious	repeat_region	60	91	.	-	.	Name=repeat region
tig00001136	Geneious	repeat_region	35	69	.	-	.	Name=repeat region
tig00001136	Geneious	mRNA	3616	4254	.	-	.	Name=hypothetical protein mRNA;ID=ISyX++t3KBIB0Bvm6W1jFIJllAA.1652075084679.5071
tig00001136	Geneious	mRNA	762	2210	.	-	.	Name=hypothetical protein mRNA;ID=ISyX++t3KBIB0Bvm6W1jFIJllAA.1652075084679.5071
tig00001136	Geneious	CDS	3616	4254	.	-	0	Name=hypothetical protein CDS;ID=ISyX++t3KBIB0Bvm6W1jFIJllAA.1652075084679.5072
tig00001136	Geneious	CDS	762	2210	.	-	0	Name=hypothetical protein CDS;ID=ISyX++t3KBIB0Bvm6W1jFIJllAA.1652075084679.5072
tig00001136	Geneious	gene	4668	5479	.	-	.
tig00001136	Geneious	mRNA	4668	5479	.	-	.	Name=hypothetical protein mRNA
tig00001136	Geneious	CDS	4668	5479	.	-	0	Name=hypothetical protein CDS
tig00001136	Geneious	rep_origin	810534	811469	.	-	.	Name=rep origin
tig00001136	Geneious	gene	811145	811281	.	+	.
tig00001136	Geneious	mRNA	811145	811281	.	+	.	Name=hypothetical protein mRNA
tig00001136	Geneious	CDS	811145	811281	.	+	0	Name=hypothetical protein CDS
tig00001136	Geneious	gene	808117	808479	.	+	.	Name=PAU24 gene%3B PAU12 gene%3B PAU1 gene%3B PAU13 gene%3B PAU14 gene%3B PAU10 gene%3B PAU18 gene%3B PAU2 gene%3B PAU8 gene%3B PAU11 gene%3B PAU4 gene%3B PAU20 gene
tig00001136	Geneious	gene	8063	8425	.	-	.	Name=PAU8 gene%3B PAU1 gene%3B PAU10 gene%3B PAU14 gene%3B PAU13 gene%3B PAU11 gene%3B PAU18 gene%3B PAU4 gene%3B PAU12 gene%3B PAU20 gene%3B PAU24 gene%3B PAU2 gene
tig00001136	Geneious	mRNA	808117	808479	.	+	.	Name=PAU24 mRNA%3B PAU12 mRNA%3B PAU1 mRNA%3B PAU13 mRNA%3B PAU14 mRNA%3B PAU10 mRNA%3B PAU18 mRNA%3B PAU2 mRNA%3B PAU8 mRNA%3B PAU11 mRNA%3B PAU4 mRNA%3B PAU20 mRNA
tig00001136	Geneious	mRNA	8063	8425	.	-	.	Name=PAU8 mRNA%3B PAU1 mRNA%3B PAU10 mRNA%3B PAU14 mRNA%3B PAU13 mRNA%3B PAU11 mRNA%3B PAU18 mRNA%3B PAU4 mRNA%3B PAU12 mRNA%3B PAU20 mRNA%3B PAU24 mRNA%3B PAU2 mRNA
tig00001136	Geneious	CDS	808117	808479	.	+	0	Name=PAU24 CDS%3B PAU12 CDS%3B PAU1 CDS%3B PAU13 CDS%3B PAU14 CDS%3B PAU10 CDS%3B PAU18 CDS%3B PAU2 CDS%3B PAU8 CDS%3B PAU11 CDS%3B PAU4 CDS%3B PAU20 CDS
tig00001136	Geneious	CDS	8063	8425	.	-	0	Name=PAU8 CDS%3B PAU1 CDS%3B PAU10 CDS%3B PAU14 CDS%3B PAU13 CDS%3B PAU11 CDS%3B PAU18 CDS%3B PAU4 CDS%3B PAU12 CDS%3B PAU20 CDS%3B PAU24 CDS%3B PAU2 CDS
tig00001136	Geneious	LTR	197991	198139	.	+	.	Name=Ty3 LTR
tig00001136	Geneious	LTR	642850	643220	.	-	.	Name=Ty4 LTR
tig00001136	Geneious	LTR	36178	36548	.	-	.	Name=Ty4 LTR
tig00001136	Geneious	LTR	9539	9865	.	+	.	Name=Ty1 LTR
tig00001136	Geneious	LTR	29984	30310	.	+	.	Name=Ty1 LTR
tig00001136	Geneious	LTR	35598	35924	.	+	.	Name=Ty1 LTR
tig00001136	Geneious	gene	266343	266415	.	+	.
tig00001136	Geneious	tRNA	266343	266415	.	+	.	Name=tRNA-Thr
tig00001136	Geneious	LTR	221082	221413	.	+	.	Name=Ty1 LTR
tig00001136	Geneious	LTR	226658	226989	.	+	.	Name=Ty1 LTR
tig00001136	Geneious	LTR	259550	259881	.	+	.	Name=Ty1 LTR
tig00001136	Geneious	LTR	265128	265459	.	+	.	Name=Ty1 LTR
tig00001136	Geneious	gene	227112	227193	.	+	.
tig00001136	Geneious	tRNA	227112	227193	.	+	.	Name=tRNA-Ser
tig00001136	Geneious	LTR	221088	221413	.	+	.	Name=Ty1 LTR
tig00001136	Geneious	LTR	226664	226989	.	+	.	Name=Ty1 LTR
tig00001136	Geneious	LTR	259556	259881	.	+	.	Name=Ty1 LTR
tig00001136	Geneious	LTR	265134	265459	.	+	.	Name=Ty1 LTR
tig00001136	Geneious	gene	350685	350756	.	+	.	Name=gene%3B CDC65 gene
tig00001136	Geneious	tRNA	350685	350756	.	+	.	Name=tRNA-Gln%3B CDC65 tRNA
tig00001136	Geneious	LTR	197799	198139	.	+	.	Name=Ty3 LTR
tig00001136	Geneious	gene	36724	36814	.	+	.
tig00001136	Geneious	tRNA	36724	36760	.	+	.	Name=tRNA-Phe;ID=ISyX++t3KBIB0Bvm6W1jFIJllAA.1652075084682.5073
tig00001136	Geneious	tRNA	36779	36814	.	+	.	Name=tRNA-Phe;ID=ISyX++t3KBIB0Bvm6W1jFIJllAA.1652075084682.5073
tig00001136	Geneious	LTR	9539	9870	.	+	.	Name=Ty2 LTR%3B Ty1 LTR
tig00001136	Geneious	LTR	29984	30315	.	+	.	Name=Ty2 LTR%3B Ty1 LTR
tig00001136	Geneious	LTR	35598	35929	.	+	.	Name=Ty2 LTR%3B Ty1 LTR
tig00001136	Geneious	repeat_region	811904	812159	.	+	.	Name=repeat region
tig00001136	Geneious	gene	3384	5287	.	-	.
tig00001136	Geneious	mRNA	4690	5287	.	-	.	Name=hypothetical protein mRNA;ID=ISyX++t3KBIB0Bvm6W1jFIJllAA.1652075084682.5074
tig00001136	Geneious	mRNA	3384	4590	.	-	.	Name=hypothetical protein mRNA;ID=ISyX++t3KBIB0Bvm6W1jFIJllAA.1652075084682.5074
tig00001136	Geneious	CDS	4690	5287	.	-	0	Name=hypothetical protein CDS;ID=ISyX++t3KBIB0Bvm6W1jFIJllAA.1652075084683.5075
tig00001136	Geneious	CDS	3384	4590	.	-	0	Name=hypothetical protein CDS;ID=ISyX++t3KBIB0Bvm6W1jFIJllAA.1652075084683.5075
tig00001136	Geneious	repeat_region	812367	812426	.	+	.	Name=repeat region
tig00001136	Geneious	repeat_region	235	294	.	-	.	Name=repeat region
tig00001136	Geneious	repeat_region	87	154	.	-	.	Name=repeat region
tig00001136	Geneious	repeat_region	40	100	.	-	.	Name=repeat region
tig00001136	Geneious	centromere	40582	40591	.	+	.	Name=CEN1 CDEI of CEN1 centromere
tig00001136	Geneious	mobile_element	221082	226989	.	+	.	Name=mobile element
tig00001136	Geneious	mobile_element	259550	265459	.	+	.	Name=mobile element
tig00001136	Geneious	gene	223051	226635	.	+	.
tig00001136	Geneious	gene	261517	265105	.	+	.
tig00001136	Geneious	CDS	223051	226635	.	+	0	Name=hypothetical protein CDS
tig00001136	Geneious	CDS	261517	265105	.	+	0	Name=hypothetical protein CDS
tig00001136	Geneious	gene	259841	261161	.	+	.
tig00001136	Geneious	CDS	259841	261161	.	+	0	Name=hypothetical protein CDS
tig00001136	Geneious	LTR	9539	9867	.	+	.	Name=Ty2 LTR%3B Ty1 LTR
tig00001136	Geneious	LTR	29984	30312	.	+	.	Name=Ty2 LTR%3B Ty1 LTR
tig00001136	Geneious	LTR	35598	35926	.	+	.	Name=Ty2 LTR%3B Ty1 LTR
tig00001136	Geneious	telomere	485	7074	.	-	.
tig00001136	Geneious	repeat_region	485	6315	.	-	.	Name=repeat region
tig00001136	Geneious	gene	762	3136	.	-	.
tig00001136	Geneious	mRNA	762	3136	.	-	.	Name=hypothetical protein mRNA
tig00001136	Geneious	CDS	762	3136	.	-	0	Name=hypothetical protein CDS
tig00001136	Geneious	gene	3060	3376	.	-	.
tig00001136	Geneious	mRNA	3060	3376	.	-	.	Name=hypothetical protein mRNA
tig00001136	Geneious	CDS	3060	3376	.	-	0	Name=hypothetical protein CDS
tig00001136	Geneious	gene	3384	5479	.	-	.
tig00001136	Geneious	mRNA	4690	5479	.	-	.	Name=hypothetical protein mRNA;ID=ISyX++t3KBIB0Bvm6W1jFIJllAA.1652075084685.5076
tig00001136	Geneious	mRNA	3384	4590	.	-	.	Name=hypothetical protein mRNA;ID=ISyX++t3KBIB0Bvm6W1jFIJllAA.1652075084685.5076
tig00001136	Geneious	CDS	4690	5479	.	-	0	Name=hypothetical protein CDS;ID=ISyX++t3KBIB0Bvm6W1jFIJllAA.1652075084685.5077
tig00001136	Geneious	CDS	3384	4590	.	-	0	Name=hypothetical protein CDS;ID=ISyX++t3KBIB0Bvm6W1jFIJllAA.1652075084685.5077
tig00001136	Geneious	repeat_region	6316	6605	.	-	.	Name=repeat region
tig00001136	Geneious	repeat_region	6606	7074	.	-	.	Name=repeat region
tig00001136	Geneious	gene	808351	808479	.	+	.	Name=PAU9 gene
tig00001136	Geneious	gene	8063	8191	.	-	.	Name=PAU9 gene
tig00001136	Geneious	mRNA	808351	808479	.	+	.	Name=PAU9 mRNA
tig00001136	Geneious	mRNA	8063	8191	.	-	.	Name=PAU9 mRNA
tig00001136	Geneious	CDS	808351	808479	.	+	0	Name=PAU9 CDS
tig00001136	Geneious	CDS	8063	8191	.	-	0	Name=PAU9 CDS
tig00001136	Geneious	LTR	9299	9538	.	+	.	Name=Ty1 LTR
tig00001136	Geneious	LTR	9871	9964	.	+	.	Name=Ty1 LTR
tig00001136	Geneious	gene	10029	10112	.	+	.	Name=SUP51 gene%3B gene
tig00001136	Geneious	gene	347466	347549	.	+	.	Name=SUP51 gene%3B gene
tig00001136	Geneious	tRNA	10029	10112	.	+	.	Name=SUP51 tRNA%3B tRNA-Leu
tig00001136	Geneious	tRNA	347466	347549	.	+	.	Name=SUP51 tRNA%3B tRNA-Leu
tig00001136	Geneious	gene	10403	10990	.	-	.	Name=MIC23 gene
tig00001136	Geneious	mRNA	10403	10990	.	-	.	Name=MIC23 mRNA
tig00001136	Geneious	CDS	10403	10990	.	-	0	Name=MIC23 CDS
tig00001136	Geneious	gene	11279	14296	.	-	.	Name=SRO77 gene
tig00001136	Geneious	mRNA	11279	14296	.	-	.	Name=SRO77 mRNA
tig00001136	Geneious	CDS	11279	14296	.	-	0	Name=SRO77 CDS
tig00001136	Geneious	gene	14654	18098	.	-	.	Name=PKC1 gene
tig00001136	Geneious	mRNA	14654	18098	.	-	.	Name=PKC1 mRNA
tig00001136	Geneious	CDS	14654	18098	.	-	0	Name=PKC1 CDS
tig00001136	Geneious	gene	18572	21675	.	-	.	Name=SEA4 gene
tig00001136	Geneious	mRNA	18572	21675	.	-	.	Name=SEA4 mRNA
tig00001136	Geneious	CDS	18572	21675	.	-	0	Name=SEA4 CDS
tig00001136	Geneious	gene	22462	23920	.	-	.	Name=RTG3 gene
tig00001136	Geneious	mRNA	22462	23920	.	-	.	Name=RTG3 mRNA
tig00001136	Geneious	CDS	22462	23920	.	-	0	Name=RTG3 CDS
tig00001136	Geneious	gene	24474	25117	.	+	.	Name=SFT2 gene
tig00001136	Geneious	mRNA	24474	25117	.	+	.	Name=SFT2 mRNA
tig00001136	Geneious	CDS	24474	25117	.	+	0	Name=SFT2 CDS
tig00001136	Geneious	gene	25312	28658	.	-	.	Name=ECM21 gene
tig00001136	Geneious	mRNA	25312	28658	.	-	.	Name=ECM21 mRNA
tig00001136	Geneious	CDS	25312	28658	.	-	0	Name=ECM21 CDS
tig00001136	Geneious	gene	28784	28897	.	+	.
tig00001136	Geneious	mRNA	28784	28897	.	+	.	Name=hypothetical protein mRNA
tig00001136	Geneious	CDS	28784	28897	.	+	0	Name=hypothetical protein CDS
tig00001136	Geneious	rep_origin	29287	29502	.	+	.	Name=rep origin
tig00001136	Geneious	mobile_element	29984	35929	.	+	.	Name=mobile element
tig00001136	Geneious	gene	30275	35575	.	+	.
tig00001136	Geneious	CDS	30275	31565	.	+	0	Name=hypothetical protein CDS;ID=ISyX++t3KBIB0Bvm6W1jFIJllAA.1652075084688.5078
tig00001136	Geneious	CDS	31567	35575	.	+	0	Name=hypothetical protein CDS;ID=ISyX++t3KBIB0Bvm6W1jFIJllAA.1652075084688.5078
tig00001136	Geneious	gene	30275	31589	.	+	.
tig00001136	Geneious	CDS	30275	31589	.	+	0	Name=hypothetical protein CDS
tig00001136	Geneious	LTR	35931	36123	.	+	.	Name=Ty1 LTR
tig00001136	Geneious	gene	37373	39008	.	+	.	Name=ATP1 gene
tig00001136	Geneious	mRNA	37373	39008	.	+	.	Name=ATP1 mRNA
tig00001136	Geneious	CDS	37373	39008	.	+	0	Name=ATP1 CDS
tig00001136	Geneious	gene	39453	40834	.	+	.	Name=BNA4 gene
tig00001136	Geneious	mRNA	39453	40834	.	+	.	Name=BNA4 mRNA
tig00001136	Geneious	CDS	39453	40834	.	+	0	Name=BNA4 CDS
tig00001136	Geneious	gene	41137	43395	.	+	.	Name=BRN1 gene
tig00001136	Geneious	mRNA	41137	43395	.	+	.	Name=BRN1 mRNA
tig00001136	Geneious	CDS	41137	43395	.	+	0	Name=BRN1 CDS
tig00001136	Geneious	gene	43575	44385	.	+	.
tig00001136	Geneious	mRNA	43575	44385	.	+	.	Name=hypothetical protein mRNA
tig00001136	Geneious	CDS	43575	44385	.	+	0	Name=hypothetical protein CDS
tig00001136	Geneious	gene	44552	45214	.	-	.	Name=ROX3 gene
tig00001136	Geneious	mRNA	44552	45214	.	-	.	Name=ROX3 mRNA
tig00001136	Geneious	CDS	44552	45214	.	-	0	Name=ROX3 CDS
tig00001136	Geneious	gene	46267	46659	.	+	.	Name=RPL32 gene
tig00001136	Geneious	mRNA	46267	46659	.	+	.	Name=RPL32 mRNA
tig00001136	Geneious	CDS	46267	46659	.	+	0	Name=RPL32 CDS
tig00001136	Geneious	gene	46853	47467	.	-	.	Name=SCS22 gene
tig00001136	Geneious	mRNA	47434	47467	.	-	.	Name=SCS22 mRNA;ID=ISyX++t3KBIB0Bvm6W1jFIJllAA.1652075084689.5079
tig00001136	Geneious	mRNA	46853	47346	.	-	.	Name=SCS22 mRNA;ID=ISyX++t3KBIB0Bvm6W1jFIJllAA.1652075084689.5079
tig00001136	Geneious	CDS	47434	47467	.	-	0	Name=SCS22 CDS;ID=ISyX++t3KBIB0Bvm6W1jFIJllAA.1652075084689.5080
tig00001136	Geneious	CDS	46853	47346	.	-	0	Name=SCS22 CDS;ID=ISyX++t3KBIB0Bvm6W1jFIJllAA.1652075084689.5080
tig00001136	Geneious	gene	47650	48914	.	-	.	Name=MAP2 gene
tig00001136	Geneious	mRNA	47650	48914	.	-	.	Name=MAP2 mRNA
tig00001136	Geneious	CDS	47650	48914	.	-	0	Name=MAP2 CDS
tig00001136	Geneious	gene	49111	49644	.	+	.	Name=MRP21 gene
tig00001136	Geneious	mRNA	49111	49644	.	+	.	Name=MRP21 mRNA
tig00001136	Geneious	CDS	49111	49644	.	+	0	Name=MRP21 CDS
tig00001136	Geneious	gene	49858	51236	.	+	.	Name=AVT5 gene
tig00001136	Geneious	mRNA	49858	51236	.	+	.	Name=AVT5 mRNA
tig00001136	Geneious	CDS	49858	51236	.	+	0	Name=AVT5 CDS
tig00001136	Geneious	gene	51302	59655	.	-	.	Name=TEL1 gene
tig00001136	Geneious	mRNA	51302	59655	.	-	.	Name=TEL1 mRNA
tig00001136	Geneious	CDS	51302	59655	.	-	0	Name=TEL1 CDS
tig00001136	Geneious	gene	60094	61011	.	-	.	Name=RPL23A gene
tig00001136	Geneious	mRNA	60970	61011	.	-	.	Name=RPL23A mRNA;ID=ISyX++t3KBIB0Bvm6W1jFIJllAA.1652075084690.5081
tig00001136	Geneious	mRNA	60094	60465	.	-	.	Name=RPL23A mRNA;ID=ISyX++t3KBIB0Bvm6W1jFIJllAA.1652075084690.5081
tig00001136	Geneious	CDS	60970	61011	.	-	0	Name=RPL23A CDS;ID=ISyX++t3KBIB0Bvm6W1jFIJllAA.1652075084690.5082
tig00001136	Geneious	CDS	60094	60465	.	-	0	Name=RPL23A CDS;ID=ISyX++t3KBIB0Bvm6W1jFIJllAA.1652075084690.5082
tig00001136	Geneious	gene	61472	62870	.	-	.
tig00001136	Geneious	mRNA	61472	62870	.	-	.	Name=hypothetical protein mRNA
tig00001136	Geneious	CDS	61472	62870	.	-	0	Name=hypothetical protein CDS
tig00001136	Geneious	rep_origin	63460	63695	.	+	.	Name=rep origin
tig00001136	Geneious	gene	64141	67083	.	+	.	Name=BOI1 gene
tig00001136	Geneious	mRNA	64141	67083	.	+	.	Name=BOI1 mRNA
tig00001136	Geneious	CDS	64141	67083	.	+	0	Name=BOI1 CDS
tig00001136	Geneious	gene	67433	69708	.	-	.	Name=CDC27 gene
tig00001136	Geneious	mRNA	67433	69708	.	-	.	Name=CDC27 mRNA
tig00001136	Geneious	CDS	67433	69708	.	-	0	Name=CDC27 CDS
tig00001136	Geneious	gene	70014	71390	.	-	.	Name=ALG3 gene
tig00001136	Geneious	mRNA	70014	71390	.	-	.	Name=ALG3 mRNA
tig00001136	Geneious	CDS	70014	71390	.	-	0	Name=ALG3 CDS
tig00001136	Geneious	gene	72128	73234	.	+	.
tig00001136	Geneious	mRNA	72128	73234	.	+	.	Name=hypothetical protein mRNA
tig00001136	Geneious	CDS	72128	73234	.	+	0	Name=hypothetical protein CDS
tig00001136	Geneious	gene	73332	74957	.	-	.	Name=PET112 gene
tig00001136	Geneious	mRNA	73332	74957	.	-	.	Name=PET112 mRNA
tig00001136	Geneious	CDS	73332	74957	.	-	0	Name=PET112 CDS
tig00001136	Geneious	gene	75520	80025	.	+	.	Name=NUP170 gene
tig00001136	Geneious	mRNA	75520	80025	.	+	.	Name=NUP170 mRNA
tig00001136	Geneious	CDS	75520	80025	.	+	0	Name=NUP170 CDS
tig00001136	Geneious	gene	80634	80985	.	-	.	Name=ATG8 gene
tig00001136	Geneious	mRNA	80634	80985	.	-	.	Name=ATG8 mRNA
tig00001136	Geneious	CDS	80634	80985	.	-	0	Name=ATG8 CDS
tig00001136	Geneious	gene	81296	84514	.	-	.	Name=ILS1 gene
tig00001136	Geneious	mRNA	81296	84514	.	-	.	Name=ILS1 mRNA
tig00001136	Geneious	CDS	81296	84514	.	-	0	Name=ILS1 CDS
tig00001136	Geneious	gene	84750	86699	.	-	.	Name=SSA3 gene
tig00001136	Geneious	mRNA	84750	86699	.	-	.	Name=SSA3 mRNA
tig00001136	Geneious	CDS	84750	86699	.	-	0	Name=SSA3 CDS
tig00001136	Geneious	gene	86973	88039	.	-	.	Name=AAR2 gene
tig00001136	Geneious	mRNA	86973	88039	.	-	.	Name=AAR2 mRNA
tig00001136	Geneious	CDS	86973	88039	.	-	0	Name=AAR2 CDS
tig00001136	Geneious	gene	88439	88525	.	+	.
tig00001136	Geneious	ncRNA	88439	88525	.	+	.	Name=SNR56 ncRNA
tig00001136	Geneious	gene	88767	89369	.	-	.	Name=RPS8A gene%3B RPS8B gene
tig00001136	Geneious	mRNA	88767	89369	.	-	.	Name=RPS8A mRNA%3B RPS8B mRNA
tig00001136	Geneious	CDS	88767	89369	.	-	0	Name=RPS8A CDS%3B RPS8B CDS
tig00001136	Geneious	gene	89699	89796	.	-	.
tig00001136	Geneious	mRNA	89699	89796	.	-	.	Name=hypothetical protein mRNA
tig00001136	Geneious	CDS	89699	89796	.	-	0	Name=hypothetical protein CDS
tig00001136	Geneious	gene	90216	90464	.	+	.	Name=KTI11 gene
tig00001136	Geneious	mRNA	90216	90464	.	+	.	Name=KTI11 mRNA
tig00001136	Geneious	CDS	90216	90464	.	+	0	Name=KTI11 CDS
tig00001136	Geneious	gene	90977	92266	.	+	.	Name=AST1 gene
tig00001136	Geneious	mRNA	90977	92266	.	+	.	Name=AST1 mRNA
tig00001136	Geneious	CDS	90977	92266	.	+	0	Name=AST1 CDS
tig00001136	Geneious	gene	92650	93629	.	+	.	Name=PRS4 gene
tig00001136	Geneious	mRNA	92650	93629	.	+	.	Name=PRS4 mRNA
tig00001136	Geneious	CDS	92650	93629	.	+	0	Name=PRS4 CDS
tig00001136	Geneious	gene	93873	96113	.	-	.	Name=UBP13 gene
tig00001136	Geneious	mRNA	93873	96113	.	-	.	Name=UBP13 mRNA
tig00001136	Geneious	CDS	93873	96113	.	-	0	Name=UBP13 CDS
tig00001136	Geneious	gene	96894	100337	.	-	.	Name=SEF1 gene
tig00001136	Geneious	mRNA	96894	100337	.	-	.	Name=SEF1 mRNA
tig00001136	Geneious	CDS	96894	100337	.	-	0	Name=SEF1 CDS
tig00001136	Geneious	gene	100593	101377	.	-	.	Name=PRX1 gene
tig00001136	Geneious	mRNA	100593	101377	.	-	.	Name=PRX1 mRNA
tig00001136	Geneious	CDS	100593	101377	.	-	0	Name=PRX1 CDS
tig00001136	Geneious	gene	102104	105434	.	+	.	Name=KIP1 gene
tig00001136	Geneious	mRNA	102104	105434	.	+	.	Name=KIP1 mRNA
tig00001136	Geneious	CDS	102104	105434	.	+	0	Name=KIP1 CDS
tig00001136	Geneious	gene	105529	107618	.	-	.	Name=SKT5 gene
tig00001136	Geneious	mRNA	105529	107618	.	-	.	Name=SKT5 mRNA
tig00001136	Geneious	CDS	105529	107618	.	-	0	Name=SKT5 CDS
tig00001136	Geneious	gene	108143	110204	.	+	.	Name=YEL1 gene
tig00001136	Geneious	mRNA	108143	110204	.	+	.	Name=YEL1 mRNA
tig00001136	Geneious	CDS	108143	110204	.	+	0	Name=YEL1 CDS
tig00001136	Geneious	gene	110333	110747	.	-	.	Name=CMC2 gene
tig00001136	Geneious	mRNA	110714	110747	.	-	.	Name=CMC2 mRNA;ID=ISyX++t3KBIB0Bvm6W1jFIJllAA.1652075084697.5083
tig00001136	Geneious	mRNA	110333	110628	.	-	.	Name=CMC2 mRNA;ID=ISyX++t3KBIB0Bvm6W1jFIJllAA.1652075084697.5083
tig00001136	Geneious	CDS	110714	110747	.	-	0	Name=CMC2 CDS;ID=ISyX++t3KBIB0Bvm6W1jFIJllAA.1652075084697.5084
tig00001136	Geneious	CDS	110333	110628	.	-	0	Name=CMC2 CDS;ID=ISyX++t3KBIB0Bvm6W1jFIJllAA.1652075084697.5084
tig00001136	Geneious	gene	110802	111452	.	+	.
tig00001136	Geneious	mRNA	110802	111087	.	+	.	Name=hypothetical protein mRNA;ID=ISyX++t3KBIB0Bvm6W1jFIJllAA.1652075084697.5085
tig00001136	Geneious	mRNA	111157	111452	.	+	.	Name=hypothetical protein mRNA;ID=ISyX++t3KBIB0Bvm6W1jFIJllAA.1652075084697.5085
tig00001136	Geneious	CDS	110802	111087	.	+	0	Name=hypothetical protein CDS;ID=ISyX++t3KBIB0Bvm6W1jFIJllAA.1652075084697.5086
tig00001136	Geneious	CDS	111157	111452	.	+	0	Name=hypothetical protein CDS;ID=ISyX++t3KBIB0Bvm6W1jFIJllAA.1652075084697.5086
tig00001136	Geneious	gene	111645	112915	.	+	.	Name=SHP1 gene
tig00001136	Geneious	mRNA	111645	112915	.	+	.	Name=SHP1 mRNA
tig00001136	Geneious	CDS	111645	112915	.	+	0	Name=SHP1 CDS
tig00001136	Geneious	gene	113008	113634	.	-	.	Name=PTH2 gene
tig00001136	Geneious	mRNA	113008	113634	.	-	.	Name=PTH2 mRNA
tig00001136	Geneious	CDS	113008	113634	.	-	0	Name=PTH2 CDS
tig00001136	Geneious	gene	113968	115373	.	+	.	Name=PTC3 gene
tig00001136	Geneious	mRNA	113968	115373	.	+	.	Name=PTC3 mRNA
tig00001136	Geneious	CDS	113968	115373	.	+	0	Name=PTC3 CDS
tig00001136	Geneious	gene	115775	117031	.	-	.
tig00001136	Geneious	mRNA	115775	117031	.	-	.	Name=hypothetical protein mRNA
tig00001136	Geneious	CDS	115775	117031	.	-	0	Name=hypothetical protein CDS
tig00001136	Geneious	gene	117786	119362	.	+	.	Name=TOD6 gene
tig00001136	Geneious	mRNA	117786	119362	.	+	.	Name=TOD6 mRNA
tig00001136	Geneious	CDS	117786	119362	.	+	0	Name=TOD6 CDS
tig00001136	Geneious	gene	119575	122063	.	-	.	Name=SAS3 gene
tig00001136	Geneious	mRNA	119575	122063	.	-	.	Name=SAS3 mRNA
tig00001136	Geneious	CDS	119575	122063	.	-	0	Name=SAS3 CDS
tig00001136	Geneious	gene	122941	124943	.	-	.	Name=PIN4 gene
tig00001136	Geneious	mRNA	122941	124943	.	-	.	Name=PIN4 mRNA
tig00001136	Geneious	CDS	122941	124943	.	-	0	Name=PIN4 CDS
tig00001136	Geneious	gene	125309	126301	.	+	.	Name=SEC17 gene
tig00001136	Geneious	mRNA	125309	125338	.	+	.	Name=SEC17 mRNA;ID=ISyX++t3KBIB0Bvm6W1jFIJllAA.1652075084698.5087
tig00001136	Geneious	mRNA	125454	126301	.	+	.	Name=SEC17 mRNA;ID=ISyX++t3KBIB0Bvm6W1jFIJllAA.1652075084698.5087
tig00001136	Geneious	CDS	125309	125338	.	+	0	Name=SEC17 CDS;ID=ISyX++t3KBIB0Bvm6W1jFIJllAA.1652075084699.5088
tig00001136	Geneious	CDS	125454	126301	.	+	0	Name=SEC17 CDS;ID=ISyX++t3KBIB0Bvm6W1jFIJllAA.1652075084699.5088
tig00001136	Geneious	gene	127010	127426	.	+	.	Name=MOH1 gene
tig00001136	Geneious	mRNA	127010	127426	.	+	.	Name=MOH1 mRNA
tig00001136	Geneious	CDS	127010	127426	.	+	0	Name=MOH1 CDS
tig00001136	Geneious	gene	128076	132219	.	-	.	Name=EDE1 gene
tig00001136	Geneious	mRNA	128076	132219	.	-	.	Name=EDE1 mRNA
tig00001136	Geneious	CDS	128076	132219	.	-	0	Name=EDE1 CDS
tig00001136	Geneious	gene	132603	133927	.	+	.	Name=PSY4 gene
tig00001136	Geneious	mRNA	132603	133927	.	+	.	Name=PSY4 mRNA
tig00001136	Geneious	CDS	132603	133927	.	+	0	Name=PSY4 CDS
tig00001136	Geneious	gene	134322	135695	.	-	.	Name=COR1 gene
tig00001136	Geneious	mRNA	134322	135695	.	-	.	Name=COR1 mRNA
tig00001136	Geneious	CDS	134322	135695	.	-	0	Name=COR1 CDS
tig00001136	Geneious	gene	136176	136542	.	+	.
tig00001136	Geneious	mRNA	136176	136542	.	+	.	Name=hypothetical protein mRNA
tig00001136	Geneious	CDS	136176	136542	.	+	0	Name=hypothetical protein CDS
tig00001136	Geneious	gene	136862	137635	.	+	.	Name=ECM13 gene
tig00001136	Geneious	mRNA	136862	137635	.	+	.	Name=ECM13 mRNA
tig00001136	Geneious	CDS	136862	137635	.	+	0	Name=ECM13 CDS
tig00001136	Geneious	gene	138513	140429	.	-	.	Name=FUI1 gene
tig00001136	Geneious	mRNA	138513	140429	.	-	.	Name=FUI1 mRNA
tig00001136	Geneious	CDS	138513	140429	.	-	0	Name=FUI1 CDS
tig00001136	Geneious	gene	141416	142139	.	+	.	Name=PRE7 gene
tig00001136	Geneious	mRNA	141416	142139	.	+	.	Name=PRE7 mRNA
tig00001136	Geneious	CDS	141416	142139	.	+	0	Name=PRE7 CDS
tig00001136	Geneious	gene	142278	143034	.	-	.	Name=ERD2 gene
tig00001136	Geneious	mRNA	143013	143034	.	-	.	Name=ERD2 mRNA;ID=ISyX++t3KBIB0Bvm6W1jFIJllAA.1652075084700.5089
tig00001136	Geneious	mRNA	142278	142915	.	-	.	Name=ERD2 mRNA;ID=ISyX++t3KBIB0Bvm6W1jFIJllAA.1652075084700.5089
tig00001136	Geneious	CDS	143013	143034	.	-	0	Name=ERD2 CDS;ID=ISyX++t3KBIB0Bvm6W1jFIJllAA.1652075084700.5090
tig00001136	Geneious	CDS	142278	142915	.	-	0	Name=ERD2 CDS;ID=ISyX++t3KBIB0Bvm6W1jFIJllAA.1652075084700.5090
tig00001136	Geneious	gene	143558	143736	.	+	.
tig00001136	Geneious	mRNA	143558	143736	.	+	.	Name=hypothetical protein mRNA
tig00001136	Geneious	CDS	143558	143736	.	+	0	Name=hypothetical protein CDS
tig00001136	Geneious	gene	144152	145890	.	-	.	Name=URA7 gene
tig00001136	Geneious	mRNA	144152	145890	.	-	.	Name=URA7 mRNA
tig00001136	Geneious	CDS	144152	145890	.	-	0	Name=URA7 CDS
tig00001136	Geneious	gene	146346	147044	.	+	.	Name=MRPL16 gene
tig00001136	Geneious	mRNA	146346	147044	.	+	.	Name=MRPL16 mRNA
tig00001136	Geneious	CDS	146346	147044	.	+	0	Name=MRPL16 CDS
tig00001136	Geneious	gene	147368	150443	.	+	.	Name=APL3 gene
tig00001136	Geneious	mRNA	147368	150443	.	+	.	Name=APL3 mRNA
tig00001136	Geneious	CDS	147368	150443	.	+	0	Name=APL3 CDS
tig00001136	Geneious	gene	150604	151375	.	-	.
tig00001136	Geneious	mRNA	150604	151375	.	-	.	Name=hypothetical protein mRNA
tig00001136	Geneious	CDS	150604	151375	.	-	0	Name=hypothetical protein CDS
tig00001136	Geneious	gene	151647	153762	.	-	.	Name=POL12 gene
tig00001136	Geneious	mRNA	151647	153762	.	-	.	Name=POL12 mRNA
tig00001136	Geneious	CDS	151647	153762	.	-	0	Name=POL12 CDS
tig00001136	Geneious	gene	153999	158536	.	-	.	Name=STU1 gene
tig00001136	Geneious	mRNA	153999	158536	.	-	.	Name=STU1 mRNA
tig00001136	Geneious	CDS	153999	158536	.	-	0	Name=STU1 CDS
tig00001136	Geneious	gene	158804	159840	.	-	.	Name=RIB1 gene
tig00001136	Geneious	mRNA	158804	159840	.	-	.	Name=RIB1 mRNA
tig00001136	Geneious	CDS	158804	159840	.	-	0	Name=RIB1 CDS
tig00001136	Geneious	gene	160332	161478	.	+	.	Name=HEK2 gene
tig00001136	Geneious	mRNA	160332	161478	.	+	.	Name=HEK2 mRNA
tig00001136	Geneious	CDS	160332	161478	.	+	0	Name=HEK2 CDS
tig00001136	Geneious	gene	161846	162861	.	+	.	Name=SHE1 gene
tig00001136	Geneious	mRNA	161846	162861	.	+	.	Name=SHE1 mRNA
tig00001136	Geneious	CDS	161846	162861	.	+	0	Name=SHE1 CDS
tig00001136	Geneious	gene	163184	164139	.	-	.	Name=PET9 gene
tig00001136	Geneious	mRNA	163184	164139	.	-	.	Name=PET9 mRNA
tig00001136	Geneious	CDS	163184	164139	.	-	0	Name=PET9 CDS
tig00001136	Geneious	gene	164629	164912	.	-	.
tig00001136	Geneious	mRNA	164629	164912	.	-	.	Name=hypothetical protein mRNA
tig00001136	Geneious	CDS	164629	164912	.	-	0	Name=hypothetical protein CDS
tig00001136	Geneious	gene	166268	167397	.	+	.
tig00001136	Geneious	mRNA	166268	167397	.	+	.	Name=hypothetical protein mRNA
tig00001136	Geneious	CDS	166268	167397	.	+	0	Name=hypothetical protein CDS
tig00001136	Geneious	gene	167651	167968	.	-	.
tig00001136	Geneious	mRNA	167651	167968	.	-	.	Name=hypothetical protein mRNA
tig00001136	Geneious	CDS	167651	167968	.	-	0	Name=hypothetical protein CDS
tig00001136	Geneious	gene	168555	169508	.	+	.	Name=RPL19B gene
tig00001136	Geneious	rep_origin	170215	170462	.	+	.	Name=rep origin
tig00001136	Geneious	gene	170748	171162	.	+	.	Name=LSM2 gene
tig00001136	Geneious	mRNA	170748	170801	.	+	.	Name=LSM2 mRNA;ID=ISyX++t3KBIB0Bvm6W1jFIJllAA.1652075084702.5091
tig00001136	Geneious	mRNA	170930	171162	.	+	.	Name=LSM2 mRNA;ID=ISyX++t3KBIB0Bvm6W1jFIJllAA.1652075084702.5091
tig00001136	Geneious	CDS	170748	170801	.	+	0	Name=LSM2 CDS;ID=ISyX++t3KBIB0Bvm6W1jFIJllAA.1652075084702.5092
tig00001136	Geneious	CDS	170930	171162	.	+	0	Name=LSM2 CDS;ID=ISyX++t3KBIB0Bvm6W1jFIJllAA.1652075084702.5092
tig00001136	Geneious	gene	171608	172045	.	+	.	Name=RRN10 gene
tig00001136	Geneious	mRNA	171608	172045	.	+	.	Name=RRN10 mRNA
tig00001136	Geneious	CDS	171608	172045	.	+	0	Name=RRN10 CDS
tig00001136	Geneious	gene	172659	174711	.	+	.	Name=NCL1 gene
tig00001136	Geneious	mRNA	172659	174711	.	+	.	Name=NCL1 mRNA
tig00001136	Geneious	CDS	172659	174711	.	+	0	Name=NCL1 CDS
tig00001136	Geneious	gene	175041	177640	.	-	.	Name=MCM2 gene
tig00001136	Geneious	mRNA	175041	177640	.	-	.	Name=MCM2 mRNA
tig00001136	Geneious	CDS	175041	177640	.	-	0	Name=MCM2 CDS
tig00001136	Geneious	gene	177987	181385	.	-	.	Name=PIM1 gene
tig00001136	Geneious	mRNA	177987	181385	.	-	.	Name=PIM1 mRNA
tig00001136	Geneious	CDS	177987	181385	.	-	0	Name=PIM1 CDS
tig00001136	Geneious	gene	181770	182204	.	-	.	Name=HAP3 gene
tig00001136	Geneious	mRNA	181770	182204	.	-	.	Name=HAP3 mRNA
tig00001136	Geneious	CDS	181770	182204	.	-	0	Name=HAP3 CDS
tig00001136	Geneious	gene	182510	184230	.	+	.	Name=RFT1 gene
tig00001136	Geneious	mRNA	182510	184230	.	+	.	Name=RFT1 mRNA
tig00001136	Geneious	CDS	182510	184230	.	+	0	Name=RFT1 CDS
tig00001136	Geneious	gene	184458	186016	.	+	.	Name=APN2 gene
tig00001136	Geneious	mRNA	184458	186016	.	+	.	Name=APN2 mRNA
tig00001136	Geneious	CDS	184458	186016	.	+	0	Name=APN2 CDS
tig00001136	Geneious	gene	186099	186576	.	-	.	Name=POP8 gene
tig00001136	Geneious	mRNA	186530	186576	.	-	.	Name=POP8 mRNA;ID=ISyX++t3KBIB0Bvm6W1jFIJllAA.1652075084704.5093
tig00001136	Geneious	mRNA	186099	186454	.	-	.	Name=POP8 mRNA;ID=ISyX++t3KBIB0Bvm6W1jFIJllAA.1652075084704.5093
tig00001136	Geneious	CDS	186530	186576	.	-	0	Name=POP8 CDS;ID=ISyX++t3KBIB0Bvm6W1jFIJllAA.1652075084704.5094
tig00001136	Geneious	CDS	186099	186454	.	-	0	Name=POP8 CDS;ID=ISyX++t3KBIB0Bvm6W1jFIJllAA.1652075084704.5094
tig00001136	Geneious	gene	186946	191683	.	-	.	Name=PEP1 gene
tig00001136	Geneious	mRNA	186946	191683	.	-	.	Name=PEP1 mRNA
tig00001136	Geneious	CDS	186946	191683	.	-	0	Name=PEP1 CDS
tig00001136	Geneious	gene	192548	193609	.	+	.	Name=FUS3 gene
tig00001136	Geneious	mRNA	192548	193609	.	+	.	Name=FUS3 mRNA
tig00001136	Geneious	CDS	192548	193609	.	+	0	Name=FUS3 CDS
tig00001136	Geneious	gene	194218	195796	.	+	.	Name=ACH1 gene
tig00001136	Geneious	mRNA	194218	195796	.	+	.	Name=ACH1 mRNA
tig00001136	Geneious	CDS	194218	195796	.	+	0	Name=ACH1 CDS
tig00001136	Geneious	LTR	197108	197411	.	-	.	Name=Ty1 LTR
tig00001136	Geneious	gene	197582	197655	.	+	.
tig00001136	Geneious	tRNA	197582	197655	.	+	.	Name=tRNA-Ile
tig00001136	Geneious	gene	197715	197784	.	-	.	Name=SUF16 gene%3B SUF17 gene%3B SUF20 gene%3B gene
tig00001136	Geneious	tRNA	197715	197784	.	-	.	Name=SUF16 tRNA%3B SUF17 tRNA%3B SUF20 tRNA%3B tRNA-Gly
tig00001136	Geneious	rep_origin	198317	198558	.	+	.	Name=rep origin
tig00001136	Geneious	gene	199150	201834	.	-	.	Name=RRN6 gene
tig00001136	Geneious	mRNA	199150	201834	.	-	.	Name=RRN6 mRNA
tig00001136	Geneious	CDS	199150	201834	.	-	0	Name=RRN6 CDS
tig00001136	Geneious	gene	202144	203347	.	+	.	Name=FMT1 gene
tig00001136	Geneious	mRNA	202144	203347	.	+	.	Name=FMT1 mRNA
tig00001136	Geneious	CDS	202144	203347	.	+	0	Name=FMT1 CDS
tig00001136	Geneious	gene	203624	205900	.	+	.	Name=SCT1 gene
tig00001136	Geneious	mRNA	203624	205900	.	+	.	Name=SCT1 mRNA
tig00001136	Geneious	CDS	203624	205900	.	+	0	Name=SCT1 CDS
tig00001136	Geneious	gene	206189	207030	.	-	.
tig00001136	Geneious	mRNA	206189	207030	.	-	.	Name=hypothetical protein mRNA
tig00001136	Geneious	CDS	206189	207030	.	-	0	Name=hypothetical protein CDS
tig00001136	Geneious	gene	207273	209299	.	+	.	Name=ALK2 gene
tig00001136	Geneious	mRNA	207273	209299	.	+	.	Name=ALK2 mRNA
tig00001136	Geneious	CDS	207273	209299	.	+	0	Name=ALK2 CDS
tig00001136	Geneious	gene	209482	209720	.	+	.
tig00001136	Geneious	mRNA	209482	209720	.	+	.	Name=hypothetical protein mRNA
tig00001136	Geneious	CDS	209482	209720	.	+	0	Name=hypothetical protein CDS
tig00001136	Geneious	gene	209725	212238	.	+	.	Name=HIR1 gene
tig00001136	Geneious	mRNA	209725	212238	.	+	.	Name=HIR1 mRNA
tig00001136	Geneious	CDS	209725	212238	.	+	0	Name=HIR1 CDS
tig00001136	Geneious	gene	212694	216423	.	-	.	Name=SLA1 gene
tig00001136	Geneious	mRNA	212694	216423	.	-	.	Name=SLA1 mRNA
tig00001136	Geneious	CDS	212694	216423	.	-	0	Name=SLA1 CDS
tig00001136	Geneious	gene	216644	217185	.	-	.	Name=LDB7 gene
tig00001136	Geneious	mRNA	216644	217185	.	-	.	Name=LDB7 mRNA
tig00001136	Geneious	CDS	216644	217185	.	-	0	Name=LDB7 CDS
tig00001136	Geneious	gene	217526	220446	.	+	.	Name=PDR3 gene
tig00001136	Geneious	mRNA	217526	220446	.	+	.	Name=PDR3 mRNA
tig00001136	Geneious	CDS	217526	220446	.	+	0	Name=PDR3 CDS
tig00001136	Geneious	LTR	220940	221081	.	+	.	Name=Ty1 LTR
tig00001136	Geneious	gene	221373	226635	.	+	.
tig00001136	Geneious	gene	259841	265105	.	+	.
tig00001136	Geneious	CDS	221373	222676	.	+	0	Name=hypothetical protein CDS;ID=ISyX++t3KBIB0Bvm6W1jFIJllAA.1652075084707.5095
tig00001136	Geneious	CDS	222678	226635	.	+	0	Name=hypothetical protein CDS;ID=ISyX++t3KBIB0Bvm6W1jFIJllAA.1652075084707.5095
tig00001136	Geneious	gene	221373	222694	.	+	.
tig00001136	Geneious	CDS	221373	222694	.	+	0	Name=hypothetical protein CDS
tig00001136	Geneious	gene	227672	235137	.	+	.	Name=UTP20 gene
tig00001136	Geneious	mRNA	227672	235137	.	+	.	Name=UTP20 mRNA
tig00001136	Geneious	CDS	227672	235137	.	+	0	Name=UTP20 CDS
tig00001136	Geneious	gene	235413	235811	.	-	.	Name=HTA2 gene%3B HTA1 gene
tig00001136	Geneious	mRNA	235413	235811	.	-	.	Name=HTA2 mRNA%3B HTA1 mRNA
tig00001136	Geneious	CDS	235413	235811	.	-	0	Name=HTA2 CDS%3B HTA1 CDS
tig00001136	Geneious	gene	236509	236904	.	+	.	Name=HTB2 gene
tig00001136	Geneious	mRNA	236509	236904	.	+	.	Name=HTB2 mRNA
tig00001136	Geneious	CDS	236509	236904	.	+	0	Name=HTB2 CDS
tig00001136	Geneious	gene	237170	237482	.	-	.	Name=ECM15 gene
tig00001136	Geneious	mRNA	237170	237482	.	-	.	Name=ECM15 mRNA
tig00001136	Geneious	CDS	237170	237482	.	-	0	Name=ECM15 CDS
tig00001136	Geneious	rep_origin	237698	237932	.	+	.	Name=rep origin
tig00001136	Geneious	centromere	238221	238334	.	+	.	Name=CEN2 centromere
tig00001136	Geneious	centromere	238221	238230	.	+	.	Name=CEN2 CDEI of CEN2 centromere
tig00001136	Geneious	centromere	352639	352648	.	-	.	Name=CEN2 CDEI of CEN2 centromere
tig00001136	Geneious	centromere	238231	238310	.	+	.	Name=CEN2 CDEII of CEN2 centromere
tig00001136	Geneious	centromere	238311	238334	.	+	.	Name=CEN2 CDEIII of CEN2 centromere
tig00001136	Geneious	gene	238950	241291	.	-	.	Name=NTH2 gene
tig00001136	Geneious	mRNA	238950	241291	.	-	.	Name=NTH2 mRNA
tig00001136	Geneious	CDS	238950	241291	.	-	0	Name=NTH2 CDS
tig00001136	Geneious	gene	241715	242573	.	-	.	Name=RER2 gene
tig00001136	Geneious	mRNA	241715	242573	.	-	.	Name=RER2 mRNA
tig00001136	Geneious	CDS	241715	242573	.	-	0	Name=RER2 CDS
tig00001136	Geneious	gene	242813	244232	.	+	.	Name=COQ1 gene
tig00001136	Geneious	mRNA	242813	244232	.	+	.	Name=COQ1 mRNA
tig00001136	Geneious	CDS	242813	244232	.	+	0	Name=COQ1 CDS
tig00001136	Geneious	gene	244368	245667	.	-	.	Name=GPI18 gene
tig00001136	Geneious	mRNA	244368	245667	.	-	.	Name=GPI18 mRNA
tig00001136	Geneious	CDS	244368	245667	.	-	0	Name=GPI18 CDS
tig00001136	Geneious	gene	245907	246548	.	+	.	Name=RCR1 gene
tig00001136	Geneious	mRNA	245907	246548	.	+	.	Name=RCR1 mRNA
tig00001136	Geneious	CDS	245907	246548	.	+	0	Name=RCR1 CDS
tig00001136	Geneious	gene	247009	248500	.	+	.	Name=UGA2 gene
tig00001136	Geneious	mRNA	247009	248500	.	+	.	Name=UGA2 mRNA
tig00001136	Geneious	CDS	247009	248500	.	+	0	Name=UGA2 CDS
tig00001136	Geneious	gene	248802	251008	.	-	.	Name=DSF2 gene
tig00001136	Geneious	mRNA	248802	251008	.	-	.	Name=DSF2 mRNA
tig00001136	Geneious	CDS	248802	251008	.	-	0	Name=DSF2 CDS
tig00001136	Geneious	gene	252549	254188	.	-	.	Name=FLR1 gene
tig00001136	Geneious	mRNA	252549	254188	.	-	.	Name=FLR1 mRNA
tig00001136	Geneious	CDS	252549	254188	.	-	0	Name=FLR1 CDS
tig00001136	Geneious	rep_origin	254185	255345	.	+	.	Name=rep origin
tig00001136	SGD	gene	255348	255659	.	-	.	Name=HHF1 gene%3B YNL030W;ID=YNL030W;Alias=HHF2;Note=Histone H4%2C core histone protein required for chromatin assembly and chromosome function%253B one of two identical histone proteins (see also HHF1)%253B contributes to telomeric silencing%253B N-terminal domain involved in maintaining genomic integrity;Ontology_term=GO:0000788%2CGO:0003677%2CGO:0006333%2CGO:0034729%2CGO:0043935
tig00001136	Geneious	mRNA	255348	255659	.	-	.	Name=HHF1 mRNA
tig00001136	SGD	CDS	255348	255659	.	-	0	Name=HHF1 CDS%3B YNL030W_CDS;ID=YNL030W_CDS;Parent=YNL030W
tig00001136	SGD	gene	256304	256714	.	+	.	Name=HHT1 gene%3B YNL031C;ID=YNL031C;Alias=HHT2;Note=Histone H3%2C core histone protein required for chromatin assembly%2C part of heterochromatin-mediated telomeric and HM silencing%253B one of two identical histone H3 proteins (see HHT1)%253B regulated by acetylation%2C methylation%2C and phosphorylation;Ontology_term=GO:0000788%2CGO:0003677%2CGO:0006333%2CGO:0007094%2CGO:0009303%2CGO:0043935%2CGO:0070911
tig00001136	Geneious	mRNA	256304	256714	.	+	.	Name=HHT1 mRNA
tig00001136	SGD	CDS	256304	256714	.	+	0	Name=HHT1 CDS%3B YNL031C_CDS;ID=YNL031C_CDS;Parent=YNL031C
tig00001136	Geneious	gene	257083	257946	.	-	.	Name=IPP1 gene
tig00001136	Geneious	mRNA	257083	257946	.	-	.	Name=IPP1 mRNA
tig00001136	Geneious	CDS	257083	257946	.	-	0	Name=IPP1 CDS
tig00001136	Geneious	LTR	258642	258948	.	-	.	Name=Ty1 LTR
tig00001136	Geneious	CDS	259841	261143	.	+	0	Name=hypothetical protein CDS;ID=ISyX++t3KBIB0Bvm6W1jFIJllAA.1652075084712.5096
tig00001136	Geneious	CDS	261145	265105	.	+	0	Name=hypothetical protein CDS;ID=ISyX++t3KBIB0Bvm6W1jFIJllAA.1652075084712.5096
tig00001136	Geneious	gene	265457	265846	.	-	.
tig00001136	Geneious	mRNA	265457	265846	.	-	.	Name=hypothetical protein mRNA
tig00001136	Geneious	CDS	265457	265846	.	-	0	Name=hypothetical protein CDS
tig00001136	Geneious	LTR	221082	221161	.	+	.	Name=Ty1 LTR
tig00001136	Geneious	LTR	226658	226737	.	+	.	Name=Ty1 LTR
tig00001136	Geneious	LTR	259550	259629	.	+	.	Name=Ty1 LTR
tig00001136	Geneious	LTR	265128	265207	.	+	.	Name=Ty1 LTR
tig00001136	Geneious	LTR	266143	266221	.	-	.	Name=Ty1 LTR
tig00001136	Geneious	gene	266689	267301	.	-	.	Name=GRX7 gene
tig00001136	Geneious	mRNA	266689	267301	.	-	.	Name=GRX7 mRNA
tig00001136	Geneious	CDS	266689	267301	.	-	0	Name=GRX7 CDS
tig00001136	Geneious	gene	267674	269466	.	-	.	Name=MNN2 gene
tig00001136	Geneious	mRNA	267674	269466	.	-	.	Name=MNN2 mRNA
tig00001136	Geneious	CDS	267674	269466	.	-	0	Name=MNN2 CDS
tig00001136	Geneious	gene	270208	270594	.	+	.
tig00001136	Geneious	mRNA	270208	270594	.	+	.	Name=hypothetical protein mRNA
tig00001136	Geneious	CDS	270208	270594	.	+	0	Name=hypothetical protein CDS
tig00001136	Geneious	gene	270907	273661	.	-	.	Name=KAP104 gene
tig00001136	Geneious	mRNA	270907	273661	.	-	.	Name=KAP104 mRNA
tig00001136	Geneious	CDS	270907	273661	.	-	0	Name=KAP104 CDS
tig00001136	Geneious	gene	274388	275488	.	-	.	Name=GAL7 gene
tig00001136	Geneious	mRNA	274388	275488	.	-	.	Name=GAL7 mRNA
tig00001136	Geneious	CDS	274388	275488	.	-	0	Name=GAL7 CDS
tig00001136	Geneious	gene	276213	278311	.	-	.	Name=GAL10 gene
tig00001136	Geneious	mRNA	276213	278311	.	-	.	Name=GAL10 mRNA
tig00001136	Geneious	CDS	276213	278311	.	-	0	Name=GAL10 CDS
tig00001136	Geneious	gene	278980	280566	.	+	.	Name=GAL1 gene
tig00001136	Geneious	mRNA	278980	280566	.	+	.	Name=GAL1 mRNA
tig00001136	Geneious	CDS	278980	280566	.	+	0	Name=GAL1 CDS
tig00001136	Geneious	gene	281400	283297	.	+	.	Name=FUR4 gene
tig00001136	Geneious	mRNA	281400	283297	.	+	.	Name=FUR4 mRNA
tig00001136	Geneious	CDS	281400	283297	.	+	0	Name=FUR4 CDS
tig00001136	Geneious	gene	283690	284225	.	+	.	Name=POA1 gene
tig00001136	Geneious	mRNA	283690	284225	.	+	.	Name=POA1 mRNA
tig00001136	Geneious	CDS	283690	284225	.	+	0	Name=POA1 CDS
tig00001136	Geneious	gene	284382	287875	.	-	.	Name=CHS3 gene
tig00001136	Geneious	mRNA	284382	287875	.	-	.	Name=CHS3 mRNA
tig00001136	Geneious	CDS	284382	287875	.	-	0	Name=CHS3 CDS
tig00001136	Geneious	gene	289390	290293	.	+	.	Name=SCO2 gene
tig00001136	Geneious	mRNA	289390	290293	.	+	.	Name=SCO2 mRNA
tig00001136	Geneious	CDS	289390	290293	.	+	0	Name=SCO2 CDS
tig00001136	Geneious	gene	290625	291809	.	-	.	Name=OLA1 gene
tig00001136	Geneious	mRNA	290625	291809	.	-	.	Name=OLA1 mRNA
tig00001136	Geneious	CDS	290625	291809	.	-	0	Name=OLA1 CDS
tig00001136	Geneious	gene	292818	293959	.	-	.	Name=ETR1 gene
tig00001136	Geneious	mRNA	292818	293959	.	-	.	Name=ETR1 mRNA
tig00001136	Geneious	CDS	292818	293959	.	-	0	Name=ETR1 CDS
tig00001136	Geneious	gene	294365	295941	.	-	.	Name=YPK3 gene
tig00001136	Geneious	mRNA	294365	295941	.	-	.	Name=YPK3 mRNA
tig00001136	Geneious	CDS	294365	295941	.	-	0	Name=YPK3 CDS
tig00001136	Geneious	gene	296300	297673	.	-	.	Name=CDS1 gene
tig00001136	Geneious	mRNA	296300	297673	.	-	.	Name=CDS1 mRNA
tig00001136	Geneious	CDS	296300	297673	.	-	0	Name=CDS1
tig00001136	Geneious	gene	298222	299878	.	+	.	Name=RKM3 gene
tig00001136	Geneious	mRNA	298222	299878	.	+	.	Name=RKM3 mRNA
tig00001136	Geneious	CDS	298222	299878	.	+	0	Name=RKM3 CDS
tig00001136	Geneious	gene	300089	301177	.	+	.	Name=RPL4A gene%3B RPL4B gene
tig00001136	Geneious	mRNA	300089	301177	.	+	.	Name=RPL4A mRNA%3B RPL4B mRNA
tig00001136	Geneious	CDS	300089	301177	.	+	0	Name=RPL4A CDS%3B RPL4B CDS
tig00001136	Geneious	gene	301866	304622	.	+	.	Name=EDS1 gene
tig00001136	Geneious	mRNA	301866	304622	.	+	.	Name=EDS1 mRNA
tig00001136	Geneious	CDS	301866	304622	.	+	0	Name=EDS1 CDS
tig00001136	Geneious	gene	304848	305894	.	-	.	Name=HMT1 gene
tig00001136	Geneious	mRNA	304848	305894	.	-	.	Name=HMT1 mRNA
tig00001136	Geneious	CDS	304848	305894	.	-	0	Name=HMT1 CDS
tig00001136	Geneious	gene	306187	306872	.	-	.	Name=PDX3 gene
tig00001136	Geneious	mRNA	306187	306872	.	-	.	Name=PDX3 mRNA
tig00001136	Geneious	CDS	306187	306872	.	-	0	Name=PDX3 CDS
tig00001136	Geneious	gene	307102	307262	.	-	.
tig00001136	Geneious	ncRNA	307102	307262	.	-	.	Name=SNR161 ncRNA
tig00001136	Geneious	gene	307503	308796	.	+	.
tig00001136	Geneious	ncRNA	307503	308796	.	+	.	Name=TLC1 ncRNA
tig00001136	Geneious	gene	308989	310219	.	-	.	Name=CSG2 gene
tig00001136	Geneious	mRNA	308989	310219	.	-	.	Name=CSG2 mRNA
tig00001136	Geneious	CDS	308989	310219	.	-	0	Name=CSG2 CDS
tig00001136	Geneious	gene	310470	311357	.	-	.	Name=SCO1 gene
tig00001136	Geneious	mRNA	310470	311357	.	-	.	Name=SCO1 mRNA
tig00001136	Geneious	CDS	310470	311357	.	-	0	Name=SCO1 CDS
tig00001136	Geneious	gene	311802	314693	.	+	.	Name=CHS2 gene
tig00001136	Geneious	mRNA	311802	314693	.	+	.	Name=CHS2 mRNA
tig00001136	Geneious	CDS	311802	314693	.	+	0	Name=CHS2 CDS
tig00001136	Geneious	gene	315480	316415	.	+	.	Name=ATP3 gene
tig00001136	Geneious	mRNA	315480	316415	.	+	.	Name=ATP3 mRNA
tig00001136	Geneious	CDS	315480	316415	.	+	0	Name=ATP3 CDS
tig00001136	Geneious	gene	316872	317767	.	+	.	Name=FIG1 gene
tig00001136	Geneious	mRNA	316872	317767	.	+	.	Name=FIG1 mRNA
tig00001136	Geneious	CDS	316872	317767	.	+	0	Name=FIG1 CDS
tig00001136	Geneious	gene	318168	320177	.	+	.	Name=FAT1 gene
tig00001136	Geneious	mRNA	318168	320177	.	+	.	Name=FAT1 mRNA
tig00001136	Geneious	CDS	318168	320177	.	+	0	Name=FAT1 CDS
tig00001136	Geneious	gene	320317	321507	.	-	.	Name=CST26 gene
tig00001136	Geneious	mRNA	320317	321507	.	-	.	Name=CST26 mRNA
tig00001136	Geneious	CDS	320317	321507	.	-	0	Name=CST26 CDS
tig00001136	Geneious	gene	321775	323843	.	-	.	Name=QDR3 gene
tig00001136	Geneious	mRNA	321775	323843	.	-	.	Name=QDR3 mRNA
tig00001136	Geneious	CDS	321775	323843	.	-	0	Name=QDR3 CDS
tig00001136	Geneious	gene	324239	325954	.	-	.	Name=TCM62 gene
tig00001136	Geneious	mRNA	324239	325954	.	-	.	Name=TCM62 mRNA
tig00001136	Geneious	CDS	324239	325954	.	-	0	Name=TCM62 CDS
tig00001136	Geneious	rep_origin	326035	326269	.	+	.	Name=rep origin
tig00001136	Geneious	gene	326685	326758	.	-	.
tig00001136	Geneious	tRNA	326685	326758	.	-	.	Name=tRNA-Val
tig00001136	Geneious	LTR	326962	327286	.	+	.	Name=Ty1 LTR
tig00001136	Geneious	LTR	327282	327594	.	+	.	Name=Ty1 LTR
tig00001136	Geneious	gene	328060	329975	.	-	.	Name=GIP1 gene
tig00001136	Geneious	mRNA	328060	329975	.	-	.	Name=GIP1 mRNA
tig00001136	Geneious	CDS	328060	329975	.	-	0	Name=GIP1 CDS
tig00001136	Geneious	gene	330389	331392	.	-	.	Name=ZTA1 gene
tig00001136	Geneious	mRNA	330389	331392	.	-	.	Name=ZTA1 mRNA
tig00001136	Geneious	CDS	330389	331392	.	-	0	Name=ZTA1 CDS
tig00001136	Geneious	gene	331712	332239	.	+	.	Name=FMP23 gene
tig00001136	Geneious	mRNA	331712	332239	.	+	.	Name=FMP23 mRNA
tig00001136	Geneious	CDS	331712	332239	.	+	0	Name=FMP23 CDS
tig00001136	Geneious	gene	332708	333689	.	+	.	Name=RPS11B gene
tig00001136	Geneious	mRNA	332708	332752	.	+	.	Name=RPS11B mRNA%3B RPS11A mRNA;ID=ISyX++t3KBIB0Bvm6W1jFIJllAA.1652075084718.5097
tig00001136	Geneious	mRNA	333264	333689	.	+	.	Name=RPS11B mRNA%3B RPS11A mRNA;ID=ISyX++t3KBIB0Bvm6W1jFIJllAA.1652075084718.5097
tig00001136	Geneious	CDS	332708	332752	.	+	0	Name=RPS11B CDS%3B RPS11A CDS;ID=ISyX++t3KBIB0Bvm6W1jFIJllAA.1652075084718.5098
tig00001136	Geneious	CDS	333264	333689	.	+	0	Name=RPS11B CDS%3B RPS11A CDS;ID=ISyX++t3KBIB0Bvm6W1jFIJllAA.1652075084718.5098
tig00001136	Geneious	gene	334263	336695	.	-	.	Name=REB1 gene
tig00001136	Geneious	mRNA	334263	336695	.	-	.	Name=REB1 mRNA
tig00001136	Geneious	CDS	334263	336695	.	-	0	Name=REB1 CDS
tig00001136	Geneious	gene	337060	338075	.	-	.	Name=REG2 gene
tig00001136	Geneious	mRNA	337060	338075	.	-	.	Name=REG2 mRNA
tig00001136	Geneious	CDS	337060	338075	.	-	0	Name=REG2 CDS
tig00001136	Geneious	gene	338594	339224	.	-	.	Name=RFS1 gene
tig00001136	Geneious	mRNA	338594	339224	.	-	.	Name=RFS1 mRNA
tig00001136	Geneious	CDS	338594	339224	.	-	0	Name=RFS1 CDS
tig00001136	Geneious	gene	339547	340623	.	-	.
tig00001136	Geneious	mRNA	339547	340623	.	-	.	Name=hypothetical protein mRNA
tig00001136	Geneious	CDS	339547	340623	.	-	0	Name=hypothetical protein CDS
tig00001136	Geneious	gene	342969	344002	.	+	.	Name=YRO2 gene
tig00001136	Geneious	mRNA	342969	344002	.	+	.	Name=YRO2 mRNA
tig00001136	Geneious	CDS	342969	344002	.	+	0	Name=YRO2 CDS
tig00001136	Geneious	gene	344467	347163	.	-	.	Name=PRP6 gene
tig00001136	Geneious	mRNA	344467	347163	.	-	.	Name=PRP6 mRNA
tig00001136	Geneious	CDS	344467	347163	.	-	0	Name=PRP6 CDS
tig00001136	Geneious	gene	347741	349245	.	+	.
tig00001136	Geneious	mRNA	347741	349245	.	+	.	Name=hypothetical protein mRNA
tig00001136	Geneious	CDS	347741	349245	.	+	0	Name=hypothetical protein CDS
tig00001136	Geneious	LTR	350318	350609	.	+	.	Name=Ty1 LTR
tig00001136	Geneious	gene	351113	351313	.	+	.
tig00001136	Geneious	mRNA	351113	351313	.	+	.	Name=hypothetical protein mRNA
tig00001136	Geneious	CDS	351113	351313	.	+	0	Name=hypothetical protein CDS
tig00001136	Geneious	gene	352049	353147	.	-	.	Name=MUM2 gene
tig00001136	Geneious	mRNA	352049	353147	.	-	.	Name=MUM2 mRNA
tig00001136	Geneious	CDS	352049	353147	.	-	0	Name=MUM2 CDS
tig00001136	Geneious	gene	353524	355866	.	-	.	Name=UBP14 gene
tig00001136	Geneious	mRNA	353524	355866	.	-	.	Name=UBP14 mRNA
tig00001136	Geneious	CDS	353524	355866	.	-	0	Name=UBP14 CDS
tig00001136	Geneious	gene	356172	356414	.	-	.	Name=TSC3 gene
tig00001136	Geneious	mRNA	356172	356414	.	-	.	Name=TSC3 mRNA
tig00001136	Geneious	CDS	356172	356414	.	-	0	Name=TSC3 CDS
tig00001136	Geneious	gene	356709	360033	.	-	.	Name=AKL1 gene
tig00001136	Geneious	mRNA	356709	360033	.	-	.	Name=AKL1 mRNA
tig00001136	Geneious	CDS	356709	360033	.	-	0	Name=AKL1 CDS
tig00001136	Geneious	gene	360498	362357	.	-	.	Name=ORC2 gene
tig00001136	Geneious	mRNA	360498	362357	.	-	.	Name=ORC2 mRNA
tig00001136	Geneious	CDS	360498	362357	.	-	0	Name=ORC2 CDS
tig00001136	Geneious	gene	364621	365550	.	-	.	Name=TRM7 gene
tig00001136	Geneious	mRNA	364621	365550	.	-	.	Name=TRM7 mRNA
tig00001136	Geneious	CDS	364621	365550	.	-	0	Name=TRM7 CDS
tig00001136	Geneious	gene	365807	366431	.	-	.
tig00001136	Geneious	mRNA	366416	366431	.	-	.	Name=hypothetical protein mRNA;ID=ISyX++t3KBIB0Bvm6W1jFIJllAA.1652075084720.5099
tig00001136	Geneious	mRNA	365807	366333	.	-	.	Name=hypothetical protein mRNA;ID=ISyX++t3KBIB0Bvm6W1jFIJllAA.1652075084720.5099
tig00001136	Geneious	CDS	366416	366431	.	-	0	Name=hypothetical protein CDS;ID=ISyX++t3KBIB0Bvm6W1jFIJllAA.1652075084721.5100
tig00001136	Geneious	CDS	365807	366333	.	-	0	Name=hypothetical protein CDS;ID=ISyX++t3KBIB0Bvm6W1jFIJllAA.1652075084721.5100
tig00001136	Geneious	gene	366800	368007	.	-	.
tig00001136	Geneious	mRNA	366800	368007	.	-	.	Name=hypothetical protein mRNA
tig00001136	Geneious	CDS	366800	368007	.	-	0	Name=hypothetical protein CDS
tig00001136	Geneious	gene	368405	369496	.	-	.	Name=ECM2 gene
tig00001136	Geneious	mRNA	368405	369496	.	-	.	Name=ECM2 mRNA
tig00001136	Geneious	CDS	368405	369496	.	-	0	Name=ECM2 CDS
tig00001136	Geneious	gene	369855	370515	.	-	.	Name=NRG2 gene
tig00001136	Geneious	mRNA	369855	370515	.	-	.	Name=NRG2 mRNA
tig00001136	Geneious	CDS	369855	370515	.	-	0	Name=NRG2 CDS
tig00001136	Geneious	gene	371915	372547	.	-	.	Name=TIP1 gene
tig00001136	Geneious	mRNA	371915	372547	.	-	.	Name=TIP1 mRNA
tig00001136	Geneious	CDS	371915	372547	.	-	0	Name=TIP1 CDS
tig00001136	Geneious	gene	373666	375493	.	-	.	Name=BAP2 gene
tig00001136	Geneious	mRNA	373666	375493	.	-	.	Name=BAP2 mRNA
tig00001136	Geneious	CDS	373666	375493	.	-	0	Name=BAP2 CDS
tig00001136	Geneious	gene	376375	378231	.	-	.	Name=TAT1 gene
tig00001136	Geneious	mRNA	376375	378231	.	-	.	Name=TAT1 mRNA
tig00001136	Geneious	CDS	376375	378231	.	-	0	Name=TAT1 CDS
tig00001136	Geneious	gene	379017	379730	.	-	.	Name=ALG14 gene
tig00001136	Geneious	mRNA	379017	379730	.	-	.	Name=ALG14 mRNA
tig00001136	Geneious	CDS	379017	379730	.	-	0	Name=ALG14 CDS
tig00001136	Geneious	rep_origin	379017	379708	.	+	.	Name=rep origin
tig00001136	Geneious	gene	380208	380843	.	+	.
tig00001136	Geneious	mRNA	380208	380843	.	+	.	Name=hypothetical protein mRNA
tig00001136	Geneious	CDS	380208	380843	.	+	0	Name=hypothetical protein CDS
tig00001136	Geneious	gene	381827	382470	.	+	.	Name=HSP26 gene
tig00001136	Geneious	mRNA	381827	382470	.	+	.	Name=HSP26 mRNA
tig00001136	Geneious	CDS	381827	382470	.	+	0	Name=HSP26 CDS
tig00001136	Geneious	gene	382656	382817	.	-	.
tig00001136	Geneious	mRNA	382656	382817	.	-	.	Name=hypothetical protein mRNA
tig00001136	Geneious	CDS	382656	382817	.	-	0	Name=hypothetical protein CDS
tig00001136	Geneious	gene	382908	385784	.	+	.	Name=RDH54 gene
tig00001136	Geneious	mRNA	382908	385784	.	+	.	Name=RDH54 mRNA
tig00001136	Geneious	CDS	382908	385784	.	+	0	Name=RDH54 CDS
tig00001136	Geneious	gene	386082	389010	.	+	.
tig00001136	Geneious	mRNA	386082	389010	.	+	.	Name=hypothetical protein mRNA
tig00001136	Geneious	CDS	386082	389010	.	+	0	Name=hypothetical protein CDS
tig00001136	Geneious	rep_origin	389006	390159	.	+	.	Name=rep origin
tig00001136	Geneious	gene	390015	391077	.	+	.	Name=ECM8 gene
tig00001136	Geneious	mRNA	390015	391077	.	+	.	Name=ECM8 mRNA
tig00001136	Geneious	CDS	390015	391077	.	+	0	Name=ECM8 CDS
tig00001136	Geneious	gene	391591	392079	.	-	.	Name=SLM4 gene
tig00001136	Geneious	mRNA	391591	392079	.	-	.	Name=SLM4 mRNA
tig00001136	Geneious	CDS	391591	392079	.	-	0	Name=SLM4 CDS
tig00001136	Geneious	gene	392904	394520	.	+	.	Name=ECM33 gene
tig00001136	Geneious	mRNA	392904	392961	.	+	.	Name=ECM33 mRNA;ID=ISyX++t3KBIB0Bvm6W1jFIJllAA.1652075084723.5101
tig00001136	Geneious	mRNA	393289	394520	.	+	.	Name=ECM33 mRNA;ID=ISyX++t3KBIB0Bvm6W1jFIJllAA.1652075084723.5101
tig00001136	Geneious	CDS	392904	392961	.	+	0	Name=ECM33 CDS;ID=ISyX++t3KBIB0Bvm6W1jFIJllAA.1652075084723.5102
tig00001136	Geneious	CDS	393289	394520	.	+	0	Name=ECM33 CDS;ID=ISyX++t3KBIB0Bvm6W1jFIJllAA.1652075084723.5102
tig00001136	Geneious	gene	395156	398040	.	-	.	Name=RPG1 gene
tig00001136	Geneious	mRNA	395156	398040	.	-	.	Name=RPG1 mRNA
tig00001136	Geneious	CDS	395156	398040	.	-	0	Name=RPG1 CDS
tig00001136	Geneious	gene	398377	400648	.	-	.	Name=SEC18 gene
tig00001136	Geneious	mRNA	398377	400648	.	-	.	Name=SEC18 mRNA
tig00001136	Geneious	CDS	398377	400648	.	-	0	Name=SEC18 CDS
tig00001136	Geneious	gene	401011	405001	.	-	.	Name=SPT7 gene
tig00001136	Geneious	mRNA	401011	405001	.	-	.	Name=SPT7 mRNA
tig00001136	Geneious	CDS	401011	405001	.	-	0	Name=SPT7 CDS
tig00001136	Geneious	gene	405627	405698	.	+	.
tig00001136	Geneious	tRNA	405627	405698	.	+	.	Name=tRNA-Arg
tig00001136	Geneious	gene	405709	405780	.	+	.
tig00001136	Geneious	tRNA	405709	405780	.	+	.	Name=tRNA-Asp
tig00001136	Geneious	gene	406373	406914	.	-	.	Name=UBC4 gene
tig00001136	Geneious	mRNA	406868	406914	.	-	.	Name=UBC4 mRNA;ID=ISyX++t3KBIB0Bvm6W1jFIJllAA.1652075084724.5103
tig00001136	Geneious	mRNA	406373	406772	.	-	.	Name=UBC4 mRNA;ID=ISyX++t3KBIB0Bvm6W1jFIJllAA.1652075084724.5103
tig00001136	Geneious	CDS	406868	406914	.	-	0	Name=UBC4 CDS;ID=ISyX++t3KBIB0Bvm6W1jFIJllAA.1652075084724.5104
tig00001136	Geneious	CDS	406373	406772	.	-	0	Name=UBC4 CDS;ID=ISyX++t3KBIB0Bvm6W1jFIJllAA.1652075084724.5104
tig00001136	Geneious	rep_origin	407621	407853	.	+	.	Name=rep origin
tig00001136	Geneious	gene	408911	410366	.	+	.	Name=TEC1 gene
tig00001136	Geneious	mRNA	408911	410366	.	+	.	Name=TEC1 mRNA
tig00001136	Geneious	CDS	408911	410366	.	+	0	Name=TEC1 CDS
tig00001136	Geneious	gene	410790	413717	.	+	.	Name=MIS1 gene
tig00001136	Geneious	mRNA	410790	413717	.	+	.	Name=MIS1 mRNA
tig00001136	Geneious	CDS	410790	413717	.	+	0	Name=MIS1 CDS
tig00001136	Geneious	gene	413921	414996	.	-	.	Name=RPL19A gene
tig00001136	Geneious	gene	415715	416635	.	+	.	Name=AAC3 gene
tig00001136	Geneious	mRNA	415715	416635	.	+	.	Name=AAC3 mRNA
tig00001136	Geneious	CDS	415715	416635	.	+	0	Name=AAC3 CDS
tig00001136	Geneious	rep_origin	417510	417804	.	+	.	Name=rep origin
tig00001136	Geneious	gene	418631	418888	.	-	.
tig00001136	Geneious	mRNA	418631	418888	.	-	.	Name=hypothetical protein mRNA
tig00001136	Geneious	CDS	418631	418888	.	-	0	Name=hypothetical protein CDS
tig00001136	Geneious	gene	419924	422757	.	-	.	Name=IST2 gene
tig00001136	Geneious	mRNA	419924	422757	.	-	.	Name=IST2 mRNA
tig00001136	Geneious	CDS	419924	422757	.	-	0	Name=IST2 CDS
tig00001136	Geneious	gene	423477	424541	.	+	.	Name=RFC5 gene
tig00001136	Geneious	mRNA	423477	424541	.	+	.	Name=RFC5 mRNA
tig00001136	Geneious	CDS	423477	424541	.	+	0	Name=RFC5 CDS
tig00001136	Geneious	gene	424702	425478	.	-	.	Name=POL30 gene
tig00001136	Geneious	mRNA	424702	425478	.	-	.	Name=POL30 mRNA
tig00001136	Geneious	CDS	424702	425478	.	-	0	Name=POL30 CDS
tig00001136	Geneious	gene	425903	426201	.	-	.	Name=NHP6B gene
tig00001136	Geneious	mRNA	425903	426201	.	-	.	Name=NHP6B mRNA
tig00001136	Geneious	CDS	425903	426201	.	-	0	Name=NHP6B CDS
tig00001136	Geneious	gene	426046	426772	.	-	.
tig00001136	Geneious	mRNA	426586	426772	.	-	.	Name=hypothetical protein mRNA;ID=ISyX++t3KBIB0Bvm6W1jFIJllAA.1652075084726.5105
tig00001136	Geneious	mRNA	426046	426228	.	-	.	Name=hypothetical protein mRNA;ID=ISyX++t3KBIB0Bvm6W1jFIJllAA.1652075084726.5105
tig00001136	Geneious	CDS	426586	426772	.	-	0	Name=hypothetical protein CDS;ID=ISyX++t3KBIB0Bvm6W1jFIJllAA.1652075084726.5106
tig00001136	Geneious	CDS	426046	426228	.	-	0	Name=hypothetical protein CDS;ID=ISyX++t3KBIB0Bvm6W1jFIJllAA.1652075084726.5106
tig00001136	Geneious	gene	426869	427198	.	-	.	Name=TIM12 gene
tig00001136	Geneious	mRNA	426869	427198	.	-	.	Name=TIM12 mRNA
tig00001136	Geneious	CDS	426869	427198	.	-	0	Name=TIM12 CDS
tig00001136	Geneious	gene	427412	428815	.	-	.	Name=PHO3 gene
tig00001136	Geneious	mRNA	427412	428815	.	-	.	Name=PHO3 mRNA
tig00001136	Geneious	CDS	427412	428815	.	-	0	Name=PHO3 CDS
tig00001136	Geneious	gene	429262	430664	.	-	.	Name=PHO5 gene
tig00001136	Geneious	mRNA	429262	430664	.	-	.	Name=PHO5 mRNA
tig00001136	Geneious	CDS	429262	430664	.	-	0	Name=PHO5 CDS
tig00001136	Geneious	gene	431749	434005	.	+	.	Name=PBY1 gene
tig00001136	Geneious	mRNA	431749	434005	.	+	.	Name=PBY1 mRNA
tig00001136	Geneious	CDS	431749	434005	.	+	0	Name=PBY1 CDS
tig00001136	Geneious	gene	434113	435400	.	-	.	Name=RXT2 gene
tig00001136	Geneious	mRNA	434113	435400	.	-	.	Name=RXT2 mRNA
tig00001136	Geneious	CDS	434113	435400	.	-	0	Name=RXT2 CDS
tig00001136	Geneious	gene	435723	436414	.	+	.
tig00001136	Geneious	mRNA	435723	436414	.	+	.	Name=hypothetical protein mRNA
tig00001136	Geneious	CDS	435723	436414	.	+	0	Name=hypothetical protein CDS
tig00001136	Geneious	gene	436651	441011	.	+	.	Name=VPS15 gene
tig00001136	Geneious	mRNA	436651	441011	.	+	.	Name=VPS15 mRNA
tig00001136	Geneious	CDS	436651	441011	.	+	0	Name=VPS15 CDS
tig00001136	Geneious	gene	441211	443280	.	+	.	Name=MMS4 gene
tig00001136	Geneious	mRNA	441211	443280	.	+	.	Name=MMS4 mRNA
tig00001136	Geneious	CDS	441211	443280	.	+	0	Name=MMS4 CDS
tig00001136	Geneious	gene	443511	444382	.	-	.	Name=FES1 gene
tig00001136	Geneious	mRNA	443511	444382	.	-	.	Name=FES1 mRNA
tig00001136	Geneious	CDS	443511	444382	.	-	0	Name=FES1 CDS
tig00001136	Geneious	gene	444749	447008	.	-	.	Name=EXO84 gene
tig00001136	Geneious	mRNA	444749	447008	.	-	.	Name=EXO84 mRNA
tig00001136	Geneious	CDS	444749	447008	.	-	0	Name=EXO84 CDS
tig00001136	Geneious	gene	447393	448998	.	+	.	Name=SIF2 gene
tig00001136	Geneious	mRNA	447393	448998	.	+	.	Name=SIF2 mRNA
tig00001136	Geneious	CDS	447393	448998	.	+	0	Name=SIF2 CDS
tig00001136	Geneious	gene	449349	450338	.	+	.	Name=YMC2 gene
tig00001136	Geneious	mRNA	449349	450338	.	+	.	Name=YMC2 mRNA
tig00001136	Geneious	CDS	449349	450338	.	+	0	Name=YMC2 CDS
tig00001136	Geneious	gene	450563	451651	.	-	.	Name=VID24 gene
tig00001136	Geneious	mRNA	450563	451651	.	-	.	Name=VID24 mRNA
tig00001136	Geneious	CDS	450563	451651	.	-	0	Name=VID24 CDS
tig00001136	Geneious	gene	452337	452903	.	+	.	Name=PHO88 gene
tig00001136	Geneious	mRNA	452337	452903	.	+	.	Name=PHO88 mRNA
tig00001136	Geneious	CDS	452337	452903	.	+	0	Name=PHO88 CDS
tig00001136	Geneious	gene	453469	454206	.	-	.	Name=IML3 gene
tig00001136	Geneious	mRNA	453469	454206	.	-	.	Name=IML3 mRNA
tig00001136	Geneious	CDS	453469	454206	.	-	0	Name=IML3 CDS
tig00001136	Geneious	gene	454497	457336	.	+	.	Name=AIM3 gene
tig00001136	Geneious	mRNA	454497	457336	.	+	.	Name=AIM3 mRNA
tig00001136	Geneious	CDS	454497	457336	.	+	0	Name=AIM3 CDS
tig00001136	Geneious	gene	457590	458033	.	-	.	Name=CMD1 gene
tig00001136	Geneious	mRNA	457590	458033	.	-	.	Name=CMD1 mRNA
tig00001136	Geneious	CDS	457590	458033	.	-	0	Name=CMD1 CDS
tig00001136	Geneious	gene	458543	459891	.	+	.	Name=ALG1 gene
tig00001136	Geneious	mRNA	458543	459891	.	+	.	Name=ALG1 mRNA
tig00001136	Geneious	CDS	458543	459891	.	+	0	Name=ALG1 CDS
tig00001136	Geneious	gene	460845	461539	.	-	.	Name=YSA1 gene
tig00001136	Geneious	mRNA	460845	461539	.	-	.	Name=YSA1 mRNA
tig00001136	Geneious	CDS	460845	461539	.	-	0	Name=YSA1 CDS
tig00001136	Geneious	gene	461804	462243	.	+	.	Name=SUS1 gene
tig00001136	Geneious	mRNA	461804	461874	.	+	.	Name=SUS1 mRNA;ID=ISyX++t3KBIB0Bvm6W1jFIJllAA.1652075084732.5107
tig00001136	Geneious	mRNA	461955	462094	.	+	.	Name=SUS1 mRNA;ID=ISyX++t3KBIB0Bvm6W1jFIJllAA.1652075084732.5107
tig00001136	Geneious	mRNA	462164	462243	.	+	.	Name=SUS1 mRNA;ID=ISyX++t3KBIB0Bvm6W1jFIJllAA.1652075084732.5107
tig00001136	Geneious	CDS	461804	461874	.	+	0	Name=SUS1 CDS;ID=ISyX++t3KBIB0Bvm6W1jFIJllAA.1652075084732.5108
tig00001136	Geneious	CDS	461955	462094	.	+	0	Name=SUS1 CDS;ID=ISyX++t3KBIB0Bvm6W1jFIJllAA.1652075084732.5108
tig00001136	Geneious	CDS	462164	462243	.	+	0	Name=SUS1 CDS;ID=ISyX++t3KBIB0Bvm6W1jFIJllAA.1652075084732.5108
tig00001136	Geneious	gene	462533	465429	.	-	.	Name=CYC8 gene
tig00001136	Geneious	mRNA	462533	465429	.	-	.	Name=CYC8 mRNA
tig00001136	Geneious	CDS	462533	465429	.	-	0	Name=CYC8 CDS
tig00001136	Geneious	gene	466901	469271	.	+	.	Name=RAD16 gene
tig00001136	Geneious	mRNA	466901	469271	.	+	.	Name=RAD16 mRNA
tig00001136	Geneious	CDS	466901	469271	.	+	0	Name=RAD16 CDS
tig00001136	Geneious	gene	469399	473572	.	-	.	Name=LYS2 gene
tig00001136	Geneious	mRNA	469399	473572	.	-	.	Name=LYS2 mRNA
tig00001136	Geneious	CDS	469399	473572	.	-	0	Name=LYS2 CDS
tig00001136	Geneious	gene	474038	476082	.	-	.	Name=TKL2 gene
tig00001136	Geneious	mRNA	474038	476082	.	-	.	Name=TKL2 mRNA
tig00001136	Geneious	CDS	474038	476082	.	-	0	Name=TKL2 CDS
tig00001136	Geneious	gene	477313	478689	.	+	.	Name=TEF2 gene%3B TEF1 gene
tig00001136	Geneious	mRNA	477313	478689	.	+	.	Name=TEF2 mRNA%3B TEF1 mRNA
tig00001136	Geneious	CDS	477313	478689	.	+	0	Name=TEF2 CDS%3B TEF1 CDS
tig00001136	Geneious	gene	478979	479962	.	+	.	Name=MUD1 gene
tig00001136	Geneious	gene	480074	480562	.	-	.	Name=CBP6 gene
tig00001136	Geneious	mRNA	480074	480562	.	-	.	Name=CBP6 mRNA
tig00001136	Geneious	CDS	480074	480562	.	-	0	Name=CBP6 CDS
tig00001136	Geneious	gene	481002	483002	.	-	.	Name=GRS1 gene
tig00001136	Geneious	mRNA	481002	483002	.	-	.	Name=GRS1 mRNA
tig00001136	Geneious	CDS	481002	483002	.	-	0	Name=GRS1 CDS
tig00001136	Geneious	gene	483603	484136	.	-	.	Name=MRPL36 gene
tig00001136	Geneious	mRNA	483603	484136	.	-	.	Name=MRPL36 mRNA
tig00001136	Geneious	CDS	483603	484136	.	-	0	Name=MRPL36 CDS
tig00001136	Geneious	gene	484375	486323	.	-	.	Name=TFC1 gene
tig00001136	Geneious	mRNA	484375	486323	.	-	.	Name=TFC1 mRNA
tig00001136	Geneious	CDS	484375	486323	.	-	0	Name=TFC1 CDS
tig00001136	Geneious	rep_origin	486339	486585	.	+	.	Name=rep origin
tig00001136	Geneious	gene	486829	488010	.	-	.	Name=PTC4 gene
tig00001136	Geneious	mRNA	486829	488010	.	-	.	Name=PTC4 mRNA
tig00001136	Geneious	CDS	486829	488010	.	-	0	Name=PTC4 CDS
tig00001136	Geneious	gene	488534	490021	.	-	.	Name=TPS1 gene
tig00001136	Geneious	mRNA	488534	490021	.	-	.	Name=TPS1 mRNA
tig00001136	Geneious	CDS	488534	490021	.	-	0	Name=TPS1 CDS
tig00001136	Geneious	gene	490477	490682	.	+	.
tig00001136	Geneious	mRNA	490477	490682	.	+	.	Name=hypothetical protein mRNA
tig00001136	Geneious	CDS	490477	490682	.	+	0	Name=hypothetical protein CDS
tig00001136	Geneious	gene	490894	492445	.	-	.	Name=VMA2 gene
tig00001136	Geneious	mRNA	490894	492445	.	-	.	Name=VMA2 mRNA
tig00001136	Geneious	CDS	490894	492445	.	-	0	Name=VMA2 CDS
tig00001136	Geneious	gene	492701	493732	.	-	.	Name=ATG14 gene
tig00001136	Geneious	mRNA	492701	493732	.	-	.	Name=ATG14 mRNA
tig00001136	Geneious	CDS	492701	493732	.	-	0	Name=ATG14 CDS
tig00001136	Geneious	gene	493968	494954	.	-	.	Name=OPY1 gene
tig00001136	Geneious	mRNA	493968	494954	.	-	.	Name=OPY1 mRNA
tig00001136	Geneious	CDS	493968	494954	.	-	0	Name=OPY1 CDS
tig00001136	Geneious	gene	495207	496484	.	-	.	Name=SHE3 gene
tig00001136	Geneious	mRNA	495207	496484	.	-	.	Name=SHE3 mRNA
tig00001136	Geneious	CDS	495207	496484	.	-	0	Name=SHE3 CDS
tig00001136	Geneious	gene	496778	498892	.	+	.	Name=CCZ1 gene
tig00001136	Geneious	mRNA	496778	498892	.	+	.	Name=CCZ1 mRNA
tig00001136	Geneious	CDS	496778	498892	.	+	0	Name=CCZ1 CDS
tig00001136	Geneious	gene	499265	501053	.	-	.	Name=AGP2 gene
tig00001136	Geneious	mRNA	499265	501053	.	-	.	Name=AGP2 mRNA
tig00001136	Geneious	CDS	499265	501053	.	-	0	Name=AGP2 CDS
tig00001136	Geneious	gene	501412	503893	.	-	.	Name=HSL7 gene
tig00001136	Geneious	mRNA	501412	503893	.	-	.	Name=HSL7 mRNA
tig00001136	Geneious	CDS	501412	503893	.	-	0	Name=HSL7 CDS
tig00001136	Geneious	gene	504458	504910	.	+	.	Name=CKS1 gene
tig00001136	Geneious	mRNA	504458	504910	.	+	.	Name=CKS1 mRNA
tig00001136	Geneious	CDS	504458	504910	.	+	0	Name=CKS1 CDS
tig00001136	Geneious	gene	505271	512371	.	+	.	Name=MEC1 gene
tig00001136	Geneious	mRNA	505271	512371	.	+	.	Name=MEC1 mRNA
tig00001136	Geneious	CDS	505271	512371	.	+	0	Name=MEC1 CDS
tig00001136	Geneious	gene	512641	513178	.	+	.
tig00001136	Geneious	mRNA	512641	513178	.	+	.	Name=hypothetical protein mRNA
tig00001136	Geneious	CDS	512641	513178	.	+	0	Name=hypothetical protein CDS
tig00001136	Geneious	gene	513357	514930	.	-	.
tig00001136	Geneious	mRNA	513357	514930	.	-	.	Name=hypothetical protein mRNA
tig00001136	Geneious	CDS	513357	514930	.	-	0	Name=hypothetical protein CDS
tig00001136	Geneious	gene	515257	516782	.	+	.
tig00001136	Geneious	mRNA	515257	516782	.	+	.	Name=hypothetical protein mRNA
tig00001136	Geneious	CDS	515257	516782	.	+	0	Name=hypothetical protein CDS
tig00001136	Geneious	gene	516942	526210	.	-	.	Name=IRA1 gene
tig00001136	Geneious	mRNA	516942	526210	.	-	.	Name=IRA1 mRNA
tig00001136	Geneious	CDS	516942	526210	.	-	0	Name=IRA1 CDS
tig00001136	Geneious	gene	526607	527621	.	-	.
tig00001136	Geneious	mRNA	526607	527621	.	-	.	Name=hypothetical protein mRNA
tig00001136	Geneious	CDS	526607	527621	.	-	0	Name=hypothetical protein CDS
tig00001136	Geneious	gene	527899	530217	.	+	.	Name=MAK5 gene
tig00001136	Geneious	mRNA	527899	530217	.	+	.	Name=MAK5 mRNA
tig00001136	Geneious	CDS	527899	530217	.	+	0	Name=MAK5 CDS
tig00001136	Geneious	gene	530448	531761	.	-	.	Name=SUP45 gene
tig00001136	Geneious	mRNA	530448	531761	.	-	.	Name=SUP45 mRNA
tig00001136	Geneious	CDS	530448	531761	.	-	0	Name=SUP45 CDS
tig00001136	Geneious	gene	533337	534391	.	+	.	Name=ADH5 gene
tig00001136	Geneious	mRNA	533337	534391	.	+	.	Name=ADH5 mRNA
tig00001136	Geneious	CDS	533337	534391	.	+	0	Name=ADH5 CDS
tig00001136	Geneious	gene	534834	535667	.	+	.	Name=MRPS9 gene
tig00001136	Geneious	mRNA	534834	535667	.	+	.	Name=MRPS9 mRNA
tig00001136	Geneious	CDS	534834	535667	.	+	0	Name=MRPS9 CDS
tig00001136	Geneious	gene	536143	537033	.	+	.	Name=RTC2 gene
tig00001136	Geneious	mRNA	536143	537033	.	+	.	Name=RTC2 mRNA
tig00001136	Geneious	CDS	536143	537033	.	+	0	Name=RTC2 CDS
tig00001136	Geneious	gene	537443	539261	.	+	.	Name=YSW1 gene
tig00001136	Geneious	mRNA	537443	539261	.	+	.	Name=YSW1 mRNA
tig00001136	Geneious	CDS	537443	539261	.	+	0	Name=YSW1 CDS
tig00001136	Geneious	gene	539543	540577	.	+	.	Name=ARA1 gene
tig00001136	Geneious	mRNA	539543	540577	.	+	.	Name=ARA1 mRNA
tig00001136	Geneious	CDS	539543	540577	.	+	0	Name=ARA1 CDS
tig00001136	Geneious	gene	540765	544042	.	-	.	Name=TBS1 gene
tig00001136	Geneious	mRNA	540765	544042	.	-	.	Name=TBS1 mRNA
tig00001136	Geneious	CDS	540765	544042	.	-	0	Name=TBS1 CDS
tig00001136	Geneious	gene	544575	545524	.	+	.	Name=APD1 gene
tig00001136	Geneious	mRNA	544575	545524	.	+	.	Name=APD1 mRNA
tig00001136	Geneious	CDS	544575	545524	.	+	0	Name=APD1 CDS
tig00001136	Geneious	gene	545920	546792	.	+	.	Name=SPP381 gene
tig00001136	Geneious	mRNA	545920	546792	.	+	.	Name=SPP381 mRNA
tig00001136	Geneious	CDS	545920	546792	.	+	0	Name=SPP381 CDS
tig00001136	Geneious	gene	547001	547735	.	+	.	Name=RIB7 gene
tig00001136	Geneious	mRNA	547001	547735	.	+	.	Name=RIB7 mRNA
tig00001136	Geneious	CDS	547001	547735	.	+	0	Name=RIB7 CDS
tig00001136	Geneious	gene	547902	548547	.	-	.	Name=RPB5 gene
tig00001136	Geneious	mRNA	547902	548547	.	-	.	Name=RPB5 mRNA
tig00001136	Geneious	CDS	547902	548547	.	-	0	Name=RPB5 CDS
tig00001136	Geneious	gene	549310	550464	.	+	.	Name=CNS1 gene
tig00001136	Geneious	mRNA	549310	550464	.	+	.	Name=CNS1 mRNA
tig00001136	Geneious	CDS	549310	550464	.	+	0	Name=CNS1 CDS
tig00001136	Geneious	gene	550641	552737	.	-	.	Name=SLI15 gene
tig00001136	Geneious	mRNA	550641	552737	.	-	.	Name=SLI15 mRNA
tig00001136	Geneious	CDS	550641	552737	.	-	0	Name=SLI15 CDS
tig00001136	Geneious	gene	553080	553845	.	-	.	Name=ICS2 gene
tig00001136	Geneious	mRNA	553080	553845	.	-	.	Name=ICS2 mRNA
tig00001136	Geneious	CDS	553080	553845	.	-	0	Name=ICS2 CDS
tig00001136	Geneious	gene	556082	557728	.	+	.	Name=AMN1 gene
tig00001136	Geneious	mRNA	556082	557728	.	+	.	Name=AMN1 mRNA
tig00001136	Geneious	CDS	556082	557728	.	+	0	Name=AMN1 CDS
tig00001136	Geneious	gene	558215	559256	.	+	.	Name=IFA38 gene
tig00001136	Geneious	mRNA	558215	559256	.	+	.	Name=IFA38 mRNA
tig00001136	Geneious	CDS	558215	559256	.	+	0	Name=IFA38 CDS
tig00001136	Geneious	gene	559606	560502	.	+	.	Name=CDC28 gene
tig00001136	Geneious	mRNA	559606	560502	.	+	.	Name=CDC28 mRNA
tig00001136	Geneious	CDS	559606	560502	.	+	0	Name=CDC28 CDS
tig00001136	Geneious	gene	561161	562289	.	+	.	Name=CSH1 gene
tig00001136	Geneious	mRNA	561161	562289	.	+	.	Name=CSH1 mRNA
tig00001136	Geneious	CDS	561161	562289	.	+	0	Name=CSH1 CDS
tig00001136	Geneious	gene	562721	564088	.	-	.	Name=TOS1 gene
tig00001136	Geneious	mRNA	562721	564088	.	-	.	Name=TOS1 mRNA
tig00001136	Geneious	CDS	562721	564088	.	-	0	Name=TOS1 CDS
tig00001136	Geneious	gene	564747	564944	.	+	.	Name=YSY6 gene
tig00001136	Geneious	mRNA	564747	564944	.	+	.	Name=YSY6 mRNA
tig00001136	Geneious	CDS	564747	564944	.	+	0	Name=YSY6 CDS
tig00001136	Geneious	gene	565237	566989	.	+	.	Name=EXO5 gene
tig00001136	Geneious	mRNA	565237	566989	.	+	.	Name=EXO5 mRNA
tig00001136	Geneious	CDS	565237	566989	.	+	0	Name=EXO5 CDS
tig00001136	Geneious	gene	567383	567934	.	-	.	Name=ARL1 gene
tig00001136	Geneious	mRNA	567383	567934	.	-	.	Name=ARL1 mRNA
tig00001136	Geneious	CDS	567383	567934	.	-	0	Name=ARL1 CDS
tig00001136	Geneious	gene	568360	569194	.	+	.	Name=UBS1 gene
tig00001136	Geneious	mRNA	568360	569194	.	+	.	Name=UBS1 mRNA
tig00001136	Geneious	CDS	568360	569194	.	+	0	Name=UBS1 CDS
tig00001136	Geneious	gene	569350	570707	.	-	.	Name=TYR1 gene
tig00001136	Geneious	mRNA	569350	570707	.	-	.	Name=TYR1 mRNA
tig00001136	Geneious	CDS	569350	570707	.	-	0	Name=TYR1 CDS
tig00001136	Geneious	gene	570974	571395	.	-	.	Name=POP7 gene
tig00001136	Geneious	mRNA	570974	571395	.	-	.	Name=POP7 mRNA
tig00001136	Geneious	CDS	570974	571395	.	-	0	Name=POP7 CDS
tig00001136	Geneious	gene	571874	573114	.	+	.	Name=PEX32 gene
tig00001136	Geneious	mRNA	571874	573114	.	+	.	Name=PEX32 mRNA
tig00001136	Geneious	CDS	571874	573114	.	+	0	Name=PEX32 CDS
tig00001136	Geneious	gene	573417	575493	.	-	.	Name=SSE2 gene
tig00001136	Geneious	mRNA	573417	575493	.	-	.	Name=SSE2 mRNA
tig00001136	Geneious	CDS	573417	575493	.	-	0	Name=SSE2 CDS
tig00001136	Geneious	gene	575840	577579	.	-	.	Name=NPL4 gene
tig00001136	Geneious	mRNA	575840	577579	.	-	.	Name=NPL4 mRNA
tig00001136	Geneious	CDS	575840	577579	.	-	0	Name=NPL4 CDS
tig00001136	Geneious	gene	577856	578476	.	+	.	Name=SEC66 gene
tig00001136	Geneious	mRNA	577856	578476	.	+	.	Name=SEC66 mRNA
tig00001136	Geneious	CDS	577856	578476	.	+	0	Name=SEC66 CDS
tig00001136	Geneious	gene	578643	580862	.	-	.	Name=SMY2 gene
tig00001136	Geneious	mRNA	578643	580862	.	-	.	Name=SMY2 mRNA
tig00001136	Geneious	CDS	578643	580862	.	-	0	Name=SMY2 CDS
tig00001136	Geneious	gene	581214	581658	.	-	.	Name=UMP1 gene
tig00001136	Geneious	mRNA	581214	581658	.	-	.	Name=UMP1 mRNA
tig00001136	Geneious	CDS	581214	581658	.	-	0	Name=UMP1 CDS
tig00001136	Geneious	gene	581894	582842	.	+	.	Name=SWD3 gene
tig00001136	Geneious	mRNA	581894	582842	.	+	.	Name=SWD3 mRNA
tig00001136	Geneious	CDS	581894	582842	.	+	0	Name=SWD3 CDS
tig00001136	Geneious	gene	583207	584142	.	+	.	Name=ECM31 gene
tig00001136	Geneious	mRNA	583207	584142	.	+	.	Name=ECM31 mRNA
tig00001136	Geneious	CDS	583207	584142	.	+	0	Name=ECM31 CDS
tig00001136	Geneious	gene	584291	585645	.	-	.	Name=EHT1 gene
tig00001136	Geneious	mRNA	584291	585645	.	-	.	Name=EHT1 mRNA
tig00001136	Geneious	CDS	584291	585645	.	-	0	Name=EHT1 CDS
tig00001136	Geneious	gene	586024	588586	.	-	.	Name=FZO1 gene
tig00001136	Geneious	mRNA	586024	588586	.	-	.	Name=FZO1 mRNA
tig00001136	Geneious	CDS	586024	588586	.	-	0	Name=FZO1 CDS
tig00001136	Geneious	gene	589200	590915	.	+	.	Name=DTR1 gene
tig00001136	Geneious	mRNA	589200	590915	.	+	.	Name=DTR1 mRNA
tig00001136	Geneious	CDS	589200	590915	.	+	0	Name=DTR1 CDS
tig00001136	Geneious	gene	591168	592231	.	-	.	Name=RPS6B gene
tig00001136	Geneious	gene	592963	594320	.	-	.	Name=SMP1 gene
tig00001136	Geneious	mRNA	592963	594320	.	-	.	Name=SMP1 mRNA
tig00001136	Geneious	CDS	592963	594320	.	-	0	Name=SMP1 CDS
tig00001136	Geneious	gene	594815	595008	.	-	.
tig00001136	Geneious	mRNA	594815	595008	.	-	.	Name=hypothetical protein mRNA
tig00001136	Geneious	CDS	594815	595008	.	-	0	Name=hypothetical protein CDS
tig00001136	Geneious	gene	595566	596515	.	+	.	Name=YPC1 gene
tig00001136	Geneious	mRNA	595566	596515	.	+	.	Name=YPC1 mRNA
tig00001136	Geneious	CDS	595566	596515	.	+	0	Name=YPC1 CDS
tig00001136	Geneious	gene	596813	598381	.	+	.
tig00001136	Geneious	mRNA	596813	598381	.	+	.	Name=hypothetical protein mRNA
tig00001136	Geneious	CDS	596813	598381	.	+	0	Name=hypothetical protein CDS
tig00001136	Geneious	gene	598570	599406	.	-	.	Name=MBA1 gene
tig00001136	Geneious	mRNA	598570	599406	.	-	.	Name=MBA1 mRNA
tig00001136	Geneious	CDS	598570	599406	.	-	0	Name=MBA1 CDS
tig00001136	Geneious	gene	599999	601802	.	+	.	Name=PCH2 gene
tig00001136	Geneious	mRNA	599999	601545	.	+	.	Name=PCH2 mRNA;ID=ISyX++t3KBIB0Bvm6W1jFIJllAA.1652075084744.5109
tig00001136	Geneious	mRNA	601659	601802	.	+	.	Name=PCH2 mRNA;ID=ISyX++t3KBIB0Bvm6W1jFIJllAA.1652075084744.5109
tig00001136	Geneious	CDS	599999	601545	.	+	0	Name=PCH2 CDS;ID=ISyX++t3KBIB0Bvm6W1jFIJllAA.1652075084744.5110
tig00001136	Geneious	CDS	601659	601802	.	+	0	Name=PCH2 CDS;ID=ISyX++t3KBIB0Bvm6W1jFIJllAA.1652075084744.5110
tig00001136	Geneious	gene	602074	602914	.	+	.	Name=GDT1 gene
tig00001136	Geneious	mRNA	602074	602914	.	+	.	Name=GDT1 mRNA
tig00001136	Geneious	CDS	602074	602914	.	+	0	Name=GDT1 CDS
tig00001136	Geneious	gene	603122	603543	.	-	.	Name=NTC20 gene
tig00001136	Geneious	mRNA	603122	603543	.	-	.	Name=NTC20 mRNA
tig00001136	Geneious	CDS	603122	603543	.	-	0	Name=NTC20 CDS
tig00001136	Geneious	gene	603943	604943	.	+	.	Name=RPS9B gene
tig00001136	Geneious	gene	605704	606572	.	+	.	Name=RPL21A gene
tig00001136	Geneious	mRNA	605704	605714	.	+	.	Name=RPL21A mRNA%3B RPL21B mRNA;ID=ISyX++t3KBIB0Bvm6W1jFIJllAA.1652075084745.5111
tig00001136	Geneious	mRNA	606102	606572	.	+	.	Name=RPL21A mRNA%3B RPL21B mRNA;ID=ISyX++t3KBIB0Bvm6W1jFIJllAA.1652075084745.5111
tig00001136	Geneious	CDS	605704	605714	.	+	0	Name=RPL21A CDS%3B RPL21B CDS;ID=ISyX++t3KBIB0Bvm6W1jFIJllAA.1652075084745.5112
tig00001136	Geneious	CDS	606102	606572	.	+	0	Name=RPL21A CDS%3B RPL21B CDS;ID=ISyX++t3KBIB0Bvm6W1jFIJllAA.1652075084745.5112
tig00001136	Geneious	gene	607082	608214	.	+	.	Name=RIM2 gene
tig00001136	Geneious	mRNA	607082	608214	.	+	.	Name=RIM2 mRNA
tig00001136	Geneious	CDS	607082	608214	.	+	0	Name=RIM2 CDS
tig00001136	Geneious	gene	608509	609180	.	-	.	Name=MED8 gene
tig00001136	Geneious	mRNA	608509	609180	.	-	.	Name=MED8 mRNA
tig00001136	Geneious	CDS	608509	609180	.	-	0	Name=MED8 CDS
tig00001136	Geneious	gene	609463	609834	.	+	.	Name=AIM4 gene
tig00001136	Geneious	mRNA	609463	609834	.	+	.	Name=AIM4 mRNA
tig00001136	Geneious	CDS	609463	609834	.	+	0	Name=AIM4 CDS
tig00001136	Geneious	gene	610039	611308	.	-	.	Name=MSI1 gene
tig00001136	Geneious	mRNA	610039	611308	.	-	.	Name=MSI1 mRNA
tig00001136	Geneious	CDS	610039	611308	.	-	0	Name=MSI1 CDS
tig00001136	Geneious	gene	611662	613323	.	-	.	Name=PGI1 gene
tig00001136	Geneious	mRNA	611662	613323	.	-	.	Name=PGI1 mRNA
tig00001136	Geneious	CDS	611662	613323	.	-	0	Name=PGI1 CDS
tig00001136	Geneious	gene	613446	613594	.	-	.
tig00001136	Geneious	mRNA	613446	613594	.	-	.	Name=hypothetical protein mRNA
tig00001136	Geneious	CDS	613446	613594	.	-	0	Name=hypothetical protein CDS
tig00001136	Geneious	gene	613946	614050	.	-	.
tig00001136	Geneious	mRNA	613946	614050	.	-	.	Name=hypothetical protein mRNA
tig00001136	Geneious	CDS	613946	614050	.	-	0	Name=hypothetical protein CDS
tig00001136	Geneious	gene	614623	615276	.	-	.
tig00001136	Geneious	mRNA	614623	615276	.	-	.	Name=hypothetical protein mRNA
tig00001136	Geneious	CDS	614623	615276	.	-	0	Name=hypothetical protein CDS
tig00001136	Geneious	gene	615543	617938	.	-	.	Name=TAF5 gene
tig00001136	Geneious	mRNA	615543	617938	.	-	.	Name=TAF5 mRNA
tig00001136	Geneious	CDS	615543	617938	.	-	0	Name=TAF5 CDS
tig00001136	Geneious	gene	618321	619709	.	+	.	Name=KTR4 gene
tig00001136	Geneious	mRNA	618321	619709	.	+	.	Name=KTR4 mRNA
tig00001136	Geneious	CDS	618321	619709	.	+	0	Name=KTR4 CDS
tig00001136	Geneious	gene	620277	621929	.	+	.	Name=BEM1 gene
tig00001136	Geneious	mRNA	620277	621929	.	+	.	Name=BEM1 mRNA
tig00001136	Geneious	CDS	620277	621929	.	+	0	Name=BEM1 CDS
tig00001136	Geneious	rep_origin	622073	622339	.	+	.	Name=rep origin
tig00001136	Geneious	gene	622383	622547	.	+	.
tig00001136	Geneious	mRNA	622383	622547	.	+	.	Name=hypothetical protein mRNA
tig00001136	Geneious	CDS	622383	622547	.	+	0	Name=hypothetical protein CDS
tig00001136	Geneious	gene	622973	623606	.	+	.	Name=DER1 gene
tig00001136	Geneious	mRNA	622973	623606	.	+	.	Name=DER1 mRNA
tig00001136	Geneious	CDS	622973	623606	.	+	0	Name=DER1 CDS
tig00001136	Geneious	gene	623887	624090	.	-	.
tig00001136	Geneious	mRNA	623887	624090	.	-	.	Name=hypothetical protein mRNA
tig00001136	Geneious	CDS	623887	624090	.	-	0	Name=hypothetical protein CDS
tig00001136	Geneious	gene	625164	627699	.	+	.	Name=MCM7 gene
tig00001136	Geneious	mRNA	625164	627699	.	+	.	Name=MCM7 mRNA
tig00001136	Geneious	CDS	625164	627699	.	+	0	Name=MCM7 CDS
tig00001136	Geneious	gene	628558	631330	.	+	.	Name=COS111 gene
tig00001136	Geneious	mRNA	628558	631330	.	+	.	Name=COS111 mRNA
tig00001136	Geneious	CDS	628558	631330	.	+	0	Name=COS111 CDS
tig00001136	Geneious	rep_origin	631327	631636	.	+	.	Name=rep origin
tig00001136	Geneious	gene	631639	632764	.	-	.	Name=LDH1 gene
tig00001136	Geneious	mRNA	631639	632764	.	-	.	Name=LDH1 mRNA
tig00001136	Geneious	CDS	631639	632764	.	-	0	Name=LDH1 CDS
tig00001136	Geneious	gene	633005	634218	.	+	.	Name=KTR3 gene
tig00001136	Geneious	mRNA	633005	634218	.	+	.	Name=KTR3 mRNA
tig00001136	Geneious	CDS	633005	634218	.	+	0	Name=KTR3 CDS
tig00001136	Geneious	gene	634528	635920	.	+	.	Name=FTH1 gene
tig00001136	Geneious	mRNA	634528	635920	.	+	.	Name=FTH1 mRNA
tig00001136	Geneious	CDS	634528	635920	.	+	0	Name=FTH1 CDS
tig00001136	Geneious	gene	636079	641578	.	-	.	Name=DUR1%2C2 gene
tig00001136	Geneious	mRNA	636079	641578	.	-	.	Name=DUR1%2C2 mRNA
tig00001136	Geneious	CDS	636079	641578	.	-	0	Name=DUR1%2C2 CDS
tig00001136	Geneious	gene	642369	642440	.	-	.
tig00001136	Geneious	tRNA	642369	642440	.	-	.	Name=tRNA-Cys
tig00001136	Geneious	LTR	643221	643364	.	+	.	Name=Ty1 LTR
tig00001136	Geneious	LTR	643724	643965	.	-	.	Name=Ty1 LTR
tig00001136	Geneious	gene	644529	644600	.	+	.	Name=SOE1 gene%3B gene
tig00001136	Geneious	tRNA	644529	644600	.	+	.	Name=SOE1 tRNA%3B tRNA-Glu
tig00001136	Geneious	gene	644910	645337	.	+	.	Name=ERV15 gene
tig00001136	Geneious	mRNA	644910	645337	.	+	.	Name=ERV15 mRNA
tig00001136	Geneious	CDS	644910	645337	.	+	0	Name=ERV15 CDS
tig00001136	Geneious	gene	645517	646491	.	-	.	Name=AME1 gene
tig00001136	Geneious	mRNA	645517	646491	.	-	.	Name=AME1 mRNA
tig00001136	Geneious	CDS	645517	646491	.	-	0	Name=AME1 CDS
tig00001136	Geneious	gene	647242	649259	.	+	.	Name=NGR1 gene
tig00001136	Geneious	mRNA	647242	649259	.	+	.	Name=NGR1 mRNA
tig00001136	Geneious	CDS	647242	649259	.	+	0	Name=NGR1 CDS
tig00001136	Geneious	gene	649722	650546	.	+	.	Name=MET8 gene
tig00001136	Geneious	mRNA	649722	650546	.	+	.	Name=MET8 mRNA
tig00001136	Geneious	CDS	649722	650546	.	+	0	Name=MET8 CDS
tig00001136	Geneious	gene	650769	652352	.	+	.	Name=SDS24 gene
tig00001136	Geneious	mRNA	650769	652352	.	+	.	Name=SDS24 mRNA
tig00001136	Geneious	CDS	650769	652352	.	+	0	Name=SDS24 CDS
tig00001136	Geneious	gene	652711	654667	.	+	.	Name=HPC2 gene
tig00001136	Geneious	mRNA	652711	652723	.	+	.	Name=HPC2 mRNA;ID=ISyX++t3KBIB0Bvm6W1jFIJllAA.1652075084749.5113
tig00001136	Geneious	mRNA	652807	654667	.	+	.	Name=HPC2 mRNA;ID=ISyX++t3KBIB0Bvm6W1jFIJllAA.1652075084749.5113
tig00001136	Geneious	CDS	652711	652723	.	+	0	Name=HPC2 CDS;ID=ISyX++t3KBIB0Bvm6W1jFIJllAA.1652075084749.5114
tig00001136	Geneious	CDS	652807	654667	.	+	0	Name=HPC2 CDS;ID=ISyX++t3KBIB0Bvm6W1jFIJllAA.1652075084749.5114
tig00001136	Geneious	gene	654925	656946	.	-	.	Name=YBP1 gene
tig00001136	Geneious	mRNA	654925	656946	.	-	.	Name=YBP1 mRNA
tig00001136	Geneious	CDS	654925	656946	.	-	0	Name=YBP1 CDS
tig00001136	Geneious	gene	657176	657736	.	+	.	Name=ATG12 gene
tig00001136	Geneious	mRNA	657176	657736	.	+	.	Name=ATG12 mRNA
tig00001136	Geneious	CDS	657176	657736	.	+	0	Name=ATG12 CDS
tig00001136	Geneious	gene	658051	661589	.	-	.	Name=PYC2 gene
tig00001136	Geneious	mRNA	658051	661589	.	-	.	Name=PYC2 mRNA
tig00001136	Geneious	CDS	658051	661589	.	-	0	Name=PYC2 CDS
tig00001136	Geneious	gene	661837	662641	.	-	.
tig00001136	Geneious	mRNA	662341	662641	.	-	.	Name=hypothetical protein mRNA;ID=ISyX++t3KBIB0Bvm6W1jFIJllAA.1652075084750.5115
tig00001136	Geneious	mRNA	661837	661920	.	-	.	Name=hypothetical protein mRNA;ID=ISyX++t3KBIB0Bvm6W1jFIJllAA.1652075084750.5115
tig00001136	Geneious	CDS	662341	662641	.	-	0	Name=hypothetical protein CDS;ID=ISyX++t3KBIB0Bvm6W1jFIJllAA.1652075084750.5116
tig00001136	Geneious	CDS	661837	661920	.	-	0	Name=hypothetical protein CDS;ID=ISyX++t3KBIB0Bvm6W1jFIJllAA.1652075084750.5116
tig00001136	Geneious	gene	662333	664014	.	-	.
tig00001136	Geneious	mRNA	662333	664014	.	-	.	Name=hypothetical protein mRNA
tig00001136	Geneious	CDS	662333	664014	.	-	0	Name=hypothetical protein CDS
tig00001136	Geneious	gene	664490	665589	.	-	.	Name=PDB1 gene
tig00001136	Geneious	mRNA	664490	665589	.	-	.	Name=PDB1 mRNA
tig00001136	Geneious	CDS	664490	665589	.	-	0	Name=PDB1 CDS
tig00001136	Geneious	gene	665872	665977	.	+	.
tig00001136	Geneious	mRNA	665872	665977	.	+	.	Name=hypothetical protein mRNA
tig00001136	Geneious	CDS	665872	665977	.	+	0	Name=hypothetical protein CDS
tig00001136	Geneious	gene	666055	667685	.	-	.	Name=PCS60 gene
tig00001136	Geneious	mRNA	666055	667685	.	-	.	Name=PCS60 mRNA
tig00001136	Geneious	CDS	666055	667685	.	-	0	Name=PCS60 CDS
tig00001136	Geneious	gene	667994	669625	.	-	.	Name=TDP1 gene
tig00001136	Geneious	mRNA	667994	669625	.	-	.	Name=TDP1 mRNA
tig00001136	Geneious	CDS	667994	669625	.	-	0	Name=TDP1 CDS
tig00001136	Geneious	gene	669954	672647	.	+	.
tig00001136	Geneious	mRNA	669954	672647	.	+	.	Name=hypothetical protein mRNA
tig00001136	Geneious	CDS	669954	672647	.	+	0	Name=hypothetical protein CDS
tig00001136	Geneious	gene	672890	674449	.	-	.	Name=MCX1 gene
tig00001136	Geneious	mRNA	672890	674449	.	-	.	Name=MCX1 mRNA
tig00001136	Geneious	CDS	672890	674449	.	-	0	Name=MCX1 CDS
tig00001136	Geneious	gene	674626	675539	.	+	.	Name=SLX1 gene
tig00001136	Geneious	mRNA	674626	675539	.	+	.	Name=SLX1 mRNA
tig00001136	Geneious	CDS	674626	675539	.	+	0	Name=SLX1 CDS
tig00001136	Geneious	gene	675665	678522	.	-	.	Name=ROT2 gene
tig00001136	Geneious	mRNA	675665	678522	.	-	.	Name=ROT2 mRNA
tig00001136	Geneious	CDS	675665	678522	.	-	0	Name=ROT2 CDS
tig00001136	Geneious	gene	678849	679349	.	-	.	Name=OM14 gene
tig00001136	Geneious	mRNA	679339	679349	.	-	.	Name=OM14 mRNA;ID=ISyX++t3KBIB0Bvm6W1jFIJllAA.1652075084751.5117
tig00001136	Geneious	mRNA	678849	679241	.	-	.	Name=OM14 mRNA;ID=ISyX++t3KBIB0Bvm6W1jFIJllAA.1652075084751.5117
tig00001136	Geneious	CDS	679339	679349	.	-	0	Name=OM14 CDS;ID=ISyX++t3KBIB0Bvm6W1jFIJllAA.1652075084752.5118
tig00001136	Geneious	CDS	678849	679241	.	-	0	Name=OM14 CDS;ID=ISyX++t3KBIB0Bvm6W1jFIJllAA.1652075084752.5118
tig00001136	Geneious	gene	679661	679861	.	+	.
tig00001136	Geneious	mRNA	679661	679861	.	+	.	Name=hypothetical protein mRNA
tig00001136	Geneious	CDS	679661	679861	.	+	0	Name=hypothetical protein CDS
tig00001136	Geneious	gene	679987	681156	.	-	.
tig00001136	Geneious	ncRNA	679987	681156	.	-	.	Name=LSR1 ncRNA
tig00001136	Geneious	gene	681469	682380	.	-	.	Name=SWC5 gene
tig00001136	Geneious	mRNA	681469	682380	.	-	.	Name=SWC5 mRNA
tig00001136	Geneious	CDS	681469	682380	.	-	0	Name=SWC5 CDS
tig00001136	Geneious	gene	682719	683960	.	+	.	Name=PBP2 gene
tig00001136	Geneious	mRNA	682719	683960	.	+	.	Name=PBP2 mRNA
tig00001136	Geneious	CDS	682719	683960	.	+	0	Name=PBP2 CDS
tig00001136	Geneious	gene	684266	684549	.	+	.	Name=DAD3 gene
tig00001136	Geneious	mRNA	684266	684549	.	+	.	Name=DAD3 mRNA
tig00001136	Geneious	CDS	684266	684549	.	+	0	Name=DAD3 CDS
tig00001136	Geneious	gene	684725	685877	.	-	.	Name=ARC40 gene
tig00001136	Geneious	mRNA	684725	685877	.	-	.	Name=ARC40 mRNA
tig00001136	Geneious	CDS	684725	685877	.	-	0	Name=ARC40 CDS
tig00001136	Geneious	gene	686186	689544	.	+	.	Name=VHC1 gene
tig00001136	Geneious	mRNA	686186	689544	.	+	.	Name=VHC1 mRNA
tig00001136	Geneious	CDS	686186	689544	.	+	0	Name=VHC1 CDS
tig00001136	Geneious	gene	689664	690972	.	-	.	Name=ABD1 gene
tig00001136	Geneious	mRNA	689664	690972	.	-	.	Name=ABD1 mRNA
tig00001136	Geneious	CDS	689664	690972	.	-	0	Name=ABD1 CDS
tig00001136	Geneious	gene	691248	693793	.	+	.	Name=PRP5 gene
tig00001136	Geneious	mRNA	691248	693793	.	+	.	Name=PRP5 mRNA
tig00001136	Geneious	CDS	691248	693793	.	+	0	Name=PRP5 CDS
tig00001136	Geneious	gene	694380	696571	.	-	.
tig00001136	Geneious	mRNA	694380	696571	.	-	.	Name=hypothetical protein mRNA
tig00001136	Geneious	CDS	694380	696571	.	-	0	Name=hypothetical protein CDS
tig00001136	Geneious	gene	697617	699205	.	-	.	Name=ERT1 gene
tig00001136	Geneious	mRNA	697617	699205	.	-	.	Name=ERT1 mRNA
tig00001136	Geneious	CDS	697617	699205	.	-	0	Name=ERT1 CDS
tig00001136	Geneious	gene	699753	701105	.	-	.	Name=THI2 gene
tig00001136	Geneious	mRNA	699753	701105	.	-	.	Name=THI2 mRNA
tig00001136	Geneious	CDS	699753	701105	.	-	0	Name=THI2 CDS
tig00001136	Geneious	gene	701850	703315	.	-	.
tig00001136	Geneious	mRNA	701850	703315	.	-	.	Name=hypothetical protein mRNA
tig00001136	Geneious	CDS	701850	703315	.	-	0	Name=hypothetical protein CDS
tig00001136	Geneious	rep_origin	703556	703825	.	+	.	Name=rep origin
tig00001136	Geneious	gene	703928	704643	.	+	.
tig00001136	Geneious	mRNA	703928	704643	.	+	.	Name=hypothetical protein mRNA
tig00001136	Geneious	CDS	703928	704643	.	+	0	Name=hypothetical protein CDS
tig00001136	Geneious	gene	704704	706047	.	-	.	Name=ALG7 gene
tig00001136	Geneious	mRNA	704704	706047	.	-	.	Name=ALG7 mRNA
tig00001136	Geneious	CDS	704704	706047	.	-	0	Name=ALG7 CDS
tig00001136	Geneious	gene	706781	707268	.	+	.	Name=GPX2 gene
tig00001136	Geneious	mRNA	706781	707268	.	+	.	Name=GPX2 mRNA
tig00001136	Geneious	CDS	706781	707268	.	+	0	Name=GPX2 CDS
tig00001136	Geneious	gene	707401	710781	.	-	.	Name=ISW1 gene
tig00001136	Geneious	mRNA	707401	710781	.	-	.	Name=ISW1 mRNA
tig00001136	Geneious	CDS	707401	710781	.	-	0	Name=ISW1 CDS
tig00001136	Geneious	gene	710833	711995	.	+	.	Name=RRT2 gene
tig00001136	Geneious	mRNA	710833	711995	.	+	.	Name=RRT2 mRNA
tig00001136	Geneious	CDS	710833	711995	.	+	0	Name=RRT2 CDS
tig00001136	Geneious	gene	712245	713694	.	-	.	Name=ENP1 gene
tig00001136	Geneious	mRNA	712245	713694	.	-	.	Name=ENP1 mRNA
tig00001136	Geneious	CDS	712245	713694	.	-	0	Name=ENP1 CDS
tig00001136	Geneious	gene	714047	715702	.	-	.	Name=HIS7 gene
tig00001136	Geneious	mRNA	714047	715702	.	-	.	Name=HIS7 mRNA
tig00001136	Geneious	CDS	714047	715702	.	-	0	Name=HIS7 CDS
tig00001136	Geneious	gene	716116	717227	.	-	.	Name=ARO4 gene
tig00001136	Geneious	mRNA	716116	717227	.	-	.	Name=ARO4 mRNA
tig00001136	Geneious	CDS	716116	717227	.	-	0	Name=ARO4 CDS
tig00001136	Geneious	gene	718264	719831	.	+	.	Name=SPO23 gene
tig00001136	Geneious	mRNA	718264	719831	.	+	.	Name=SPO23 mRNA
tig00001136	Geneious	CDS	718264	719831	.	+	0	Name=SPO23 CDS
tig00001136	Geneious	gene	720612	721533	.	+	.	Name=MRPS5 gene
tig00001136	Geneious	mRNA	720612	721533	.	+	.	Name=MRPS5 mRNA
tig00001136	Geneious	CDS	720612	721533	.	+	0	Name=MRPS5 CDS
tig00001136	Geneious	gene	721827	722270	.	+	.	Name=DUT1 gene
tig00001136	Geneious	mRNA	721827	722270	.	+	.	Name=DUT1 mRNA
tig00001136	Geneious	CDS	721827	722270	.	+	0	Name=DUT1 CDS
tig00001136	Geneious	gene	722484	722848	.	+	.	Name=SRB6 gene
tig00001136	Geneious	mRNA	722484	722848	.	+	.	Name=SRB6 mRNA
tig00001136	Geneious	CDS	722484	722848	.	+	0	Name=SRB6 CDS
tig00001136	Geneious	gene	722949	723476	.	-	.	Name=TRS20 gene
tig00001136	Geneious	mRNA	722949	723476	.	-	.	Name=TRS20 mRNA
tig00001136	Geneious	CDS	722949	723476	.	-	0	Name=TRS20 CDS
tig00001136	Geneious	gene	723668	725745	.	+	.	Name=MTC4 gene
tig00001136	Geneious	mRNA	723668	725745	.	+	.	Name=MTC4 mRNA
tig00001136	Geneious	CDS	723668	725745	.	+	0	Name=MTC4 CDS
tig00001136	Geneious	gene	725823	726278	.	-	.
tig00001136	Geneious	mRNA	726216	726278	.	-	.	Name=hypothetical protein mRNA;ID=ISyX++t3KBIB0Bvm6W1jFIJllAA.1652075084756.5119
tig00001136	Geneious	mRNA	725823	726121	.	-	.	Name=hypothetical protein mRNA;ID=ISyX++t3KBIB0Bvm6W1jFIJllAA.1652075084756.5119
tig00001136	Geneious	CDS	726216	726278	.	-	0	Name=hypothetical protein CDS;ID=ISyX++t3KBIB0Bvm6W1jFIJllAA.1652075084756.5120
tig00001136	Geneious	CDS	725823	726121	.	-	0	Name=hypothetical protein CDS;ID=ISyX++t3KBIB0Bvm6W1jFIJllAA.1652075084756.5120
tig00001136	Geneious	gene	726589	727304	.	-	.	Name=RIB5 gene
tig00001136	Geneious	mRNA	726589	727304	.	-	.	Name=RIB5 mRNA
tig00001136	Geneious	CDS	726589	727304	.	-	0	Name=RIB5 CDS
tig00001136	Geneious	gene	728080	728918	.	+	.	Name=POP4 gene
tig00001136	Geneious	mRNA	728080	728918	.	+	.	Name=POP4 mRNA
tig00001136	Geneious	CDS	728080	728918	.	+	0	Name=POP4 CDS
tig00001136	Geneious	gene	728928	729356	.	-	.	Name=SHG1 gene
tig00001136	Geneious	mRNA	728928	729356	.	-	.	Name=SHG1 mRNA
tig00001136	Geneious	CDS	728928	729356	.	-	0	Name=SHG1 CDS
tig00001136	Geneious	gene	729579	731641	.	+	.
tig00001136	Geneious	mRNA	729579	731641	.	+	.	Name=hypothetical protein mRNA
tig00001136	Geneious	CDS	729579	731641	.	+	0	Name=hypothetical protein CDS
tig00001136	Geneious	gene	731825	733816	.	-	.	Name=RGD1 gene
tig00001136	Geneious	mRNA	731825	733816	.	-	.	Name=RGD1 mRNA
tig00001136	Geneious	CDS	731825	733816	.	-	0	Name=RGD1 CDS
tig00001136	Geneious	gene	734008	734706	.	-	.	Name=TAE1 gene
tig00001136	Geneious	mRNA	734008	734706	.	-	.	Name=TAE1 mRNA
tig00001136	Geneious	CDS	734008	734706	.	-	0	Name=TAE1 CDS
tig00001136	Geneious	gene	734896	735215	.	-	.	Name=AIM5 gene
tig00001136	Geneious	mRNA	734896	735215	.	-	.	Name=AIM5 mRNA
tig00001136	Geneious	CDS	734896	735215	.	-	0	Name=AIM5 CDS
tig00001136	Geneious	gene	735438	736907	.	+	.	Name=SHM1 gene
tig00001136	Geneious	mRNA	735438	736907	.	+	.	Name=SHM1 mRNA
tig00001136	Geneious	CDS	735438	736907	.	+	0	Name=SHM1 CDS
tig00001136	Geneious	gene	736941	737541	.	-	.	Name=YPT10 gene
tig00001136	Geneious	mRNA	736941	737541	.	-	.	Name=YPT10 mRNA
tig00001136	Geneious	CDS	736941	737541	.	-	0	Name=YPT10 CDS
tig00001136	Geneious	gene	737752	738713	.	+	.	Name=TSC10 gene
tig00001136	Geneious	mRNA	737752	738713	.	+	.	Name=TSC10 mRNA
tig00001136	Geneious	CDS	737752	738713	.	+	0	Name=TSC10 CDS
tig00001136	Geneious	gene	739009	740191	.	+	.	Name=REI1 gene
tig00001136	Geneious	mRNA	739009	740191	.	+	.	Name=REI1 mRNA
tig00001136	Geneious	CDS	739009	740191	.	+	0	Name=REI1 CDS
tig00001136	Geneious	gene	740468	740785	.	+	.	Name=MRPL37 gene
tig00001136	Geneious	mRNA	740468	740785	.	+	.	Name=MRPL37 mRNA
tig00001136	Geneious	CDS	740468	740785	.	+	0	Name=MRPL37 CDS
tig00001136	Geneious	rep_origin	740727	741016	.	+	.	Name=rep origin
tig00001136	Geneious	gene	741329	741745	.	-	.	Name=FMP21 gene
tig00001136	Geneious	mRNA	741329	741745	.	-	.	Name=FMP21 mRNA
tig00001136	Geneious	CDS	741329	741745	.	-	0	Name=FMP21 CDS
tig00001136	Geneious	gene	741929	743565	.	-	.	Name=BIT2 gene
tig00001136	Geneious	mRNA	741929	743565	.	-	.	Name=BIT2 mRNA
tig00001136	Geneious	CDS	741929	743565	.	-	0	Name=BIT2 CDS
tig00001136	Geneious	gene	744018	745277	.	+	.	Name=EFM2 gene
tig00001136	Geneious	mRNA	744018	745277	.	+	.	Name=EFM2 mRNA
tig00001136	Geneious	CDS	744018	745277	.	+	0	Name=EFM2 CDS
tig00001136	Geneious	gene	745523	746960	.	-	.	Name=HSM3 gene
tig00001136	Geneious	mRNA	745523	746960	.	-	.	Name=HSM3 mRNA
tig00001136	Geneious	CDS	745523	746960	.	-	0	Name=HSM3 CDS
tig00001136	Geneious	gene	747217	748527	.	-	.	Name=UBX7 gene
tig00001136	Geneious	mRNA	747217	748527	.	-	.	Name=UBX7 mRNA
tig00001136	Geneious	CDS	747217	748527	.	-	0	Name=UBX7 CDS
tig00001136	Geneious	gene	748750	750329	.	+	.	Name=CHK1 gene
tig00001136	Geneious	mRNA	748750	750329	.	+	.	Name=CHK1 mRNA
tig00001136	Geneious	CDS	748750	750329	.	+	0	Name=CHK1 CDS
tig00001136	Geneious	gene	750504	756243	.	-	.	Name=RIF1 gene
tig00001136	Geneious	mRNA	750504	756243	.	-	.	Name=RIF1 mRNA
tig00001136	Geneious	CDS	750504	756243	.	-	0	Name=RIF1 CDS
tig00001136	Geneious	rep_origin	756575	756804	.	+	.	Name=rep origin
tig00001136	Geneious	gene	756757	759179	.	-	.	Name=PPS1 gene
tig00001136	Geneious	mRNA	756757	759179	.	-	.	Name=PPS1 mRNA
tig00001136	Geneious	CDS	756757	759179	.	-	0	Name=PPS1 CDS
tig00001136	Geneious	gene	759428	760033	.	+	.	Name=DPB3 gene
tig00001136	Geneious	mRNA	759428	760033	.	+	.	Name=DPB3 mRNA
tig00001136	Geneious	CDS	759428	760033	.	+	0	Name=DPB3 CDS
tig00001136	Geneious	gene	760391	761725	.	+	.	Name=PAF1 gene
tig00001136	Geneious	mRNA	760391	761725	.	+	.	Name=PAF1 mRNA
tig00001136	Geneious	CDS	760391	761725	.	+	0	Name=PAF1 CDS
tig00001136	Geneious	gene	761914	763828	.	-	.	Name=SAF1 gene
tig00001136	Geneious	mRNA	761914	763828	.	-	.	Name=SAF1 mRNA
tig00001136	Geneious	CDS	761914	763828	.	-	0	Name=SAF1 CDS
tig00001136	Geneious	gene	764099	766735	.	-	.	Name=DUG2 gene
tig00001136	Geneious	mRNA	764099	766735	.	-	.	Name=DUG2 mRNA
tig00001136	Geneious	CDS	764099	766735	.	-	0	Name=DUG2 CDS
tig00001136	Geneious	gene	767369	767809	.	+	.	Name=MRPL27 gene
tig00001136	Geneious	mRNA	767369	767809	.	+	.	Name=MRPL27 mRNA
tig00001136	Geneious	CDS	767369	767809	.	+	0	Name=MRPL27 CDS
tig00001136	Geneious	gene	768070	769542	.	-	.	Name=SSH1 gene
tig00001136	Geneious	mRNA	768070	769542	.	-	.	Name=SSH1 mRNA
tig00001136	Geneious	CDS	768070	769542	.	-	0	Name=SSH1 CDS
tig00001136	Geneious	gene	770363	772755	.	+	.
tig00001136	Geneious	mRNA	770363	772755	.	+	.	Name=hypothetical protein mRNA
tig00001136	Geneious	CDS	770363	772755	.	+	0	Name=hypothetical protein CDS
tig00001136	Geneious	gene	773041	773474	.	+	.
tig00001136	Geneious	mRNA	773041	773474	.	+	.	Name=hypothetical protein mRNA
tig00001136	Geneious	CDS	773041	773474	.	+	0	Name=hypothetical protein CDS
tig00001136	Geneious	gene	773817	775429	.	+	.	Name=APE3 gene
tig00001136	Geneious	mRNA	773817	775429	.	+	.	Name=APE3 mRNA
tig00001136	Geneious	CDS	773817	775429	.	+	0	Name=APE3 CDS
tig00001136	Geneious	gene	775683	776964	.	+	.
tig00001136	Geneious	mRNA	775683	776964	.	+	.	Name=hypothetical protein mRNA
tig00001136	Geneious	CDS	775683	776964	.	+	0	Name=hypothetical protein CDS
tig00001136	Geneious	gene	777121	778569	.	-	.	Name=APM3 gene
tig00001136	Geneious	mRNA	777121	778569	.	-	.	Name=APM3 mRNA
tig00001136	Geneious	CDS	777121	778569	.	-	0	Name=APM3 CDS
tig00001136	Geneious	gene	778773	781481	.	+	.	Name=SNF5 gene
tig00001136	Geneious	mRNA	778773	781481	.	+	.	Name=SNF5 mRNA
tig00001136	Geneious	CDS	778773	781481	.	+	0	Name=SNF5 CDS
tig00001136	Geneious	gene	781687	782652	.	+	.	Name=BSD2 gene
tig00001136	Geneious	mRNA	781687	782652	.	+	.	Name=BSD2 mRNA
tig00001136	Geneious	CDS	781687	782652	.	+	0	Name=BSD2 CDS
tig00001136	Geneious	gene	782767	783666	.	-	.	Name=CTP1 gene
tig00001136	Geneious	mRNA	782767	783666	.	-	.	Name=CTP1 mRNA
tig00001136	Geneious	CDS	782767	783666	.	-	0	Name=CTP1 CDS
tig00001136	Geneious	gene	786088	787511	.	+	.	Name=VBA2 gene
tig00001136	Geneious	mRNA	786088	787511	.	+	.	Name=VBA2 mRNA
tig00001136	Geneious	CDS	786088	787511	.	+	0	Name=VBA2 CDS
tig00001136	Geneious	gene	788316	790893	.	+	.	Name=SUL1 gene
tig00001136	Geneious	mRNA	788316	790893	.	+	.	Name=SUL1 mRNA
tig00001136	Geneious	CDS	788316	790893	.	+	0	Name=SUL1 CDS
tig00001136	Geneious	rep_origin	791242	791466	.	+	.	Name=rep origin
tig00001136	Geneious	gene	791926	795576	.	+	.	Name=PCA1 gene
tig00001136	Geneious	mRNA	791926	795576	.	+	.	Name=PCA1 mRNA
tig00001136	Geneious	CDS	791926	795576	.	+	0	Name=PCA1 CDS
tig00001136	Geneious	gene	795874	797596	.	-	.	Name=PHO89 gene
tig00001136	Geneious	mRNA	795874	797596	.	-	.	Name=PHO89 mRNA
tig00001136	Geneious	CDS	795874	797596	.	-	0	Name=PHO89 CDS
tig00001136	Geneious	gene	799195	799314	.	-	.
tig00001136	Geneious	mRNA	799195	799314	.	-	.	Name=hypothetical protein mRNA
tig00001136	Geneious	CDS	799195	799314	.	-	0	Name=hypothetical protein CDS
tig00001136	Geneious	gene	799595	801002	.	+	.	Name=MAL33 gene
tig00001136	Geneious	mRNA	799595	801002	.	+	.	Name=MAL33 mRNA
tig00001136	Geneious	CDS	799595	801002	.	+	0	Name=MAL33 CDS
tig00001136	Geneious	gene	801700	803541	.	-	.	Name=MAL31 gene
tig00001136	Geneious	mRNA	801700	803541	.	-	.	Name=MAL31 mRNA
tig00001136	Geneious	CDS	801700	803541	.	-	0	Name=MAL31 CDS
tig00001136	Geneious	gene	804100	804320	.	-	.
tig00001136	Geneious	mRNA	804100	804320	.	-	.	Name=hypothetical protein mRNA
tig00001136	Geneious	CDS	804100	804320	.	-	0	Name=hypothetical protein CDS
tig00001136	Geneious	gene	804414	806166	.	+	.	Name=MAL32 gene%3B MAL12 gene
tig00001136	Geneious	mRNA	804414	806166	.	+	.	Name=MAL32 mRNA%3B MAL12 mRNA
tig00001136	Geneious	CDS	804414	806166	.	+	0	Name=MAL32 CDS%3B MAL12 CDS
tig00001136	Geneious	gene	809398	810534	.	-	.	Name=COS2 gene%3B COS3 gene%3B COS4 gene
tig00001136	Geneious	mRNA	809398	810534	.	-	.	Name=COS2 mRNA%3B COS3 mRNA%3B COS4 mRNA
tig00001136	Geneious	CDS	809398	810534	.	-	0	Name=COS2 CDS%3B COS3 CDS%3B COS4 CDS
tig00001136	Geneious	telomere	811435	812239	.	+	.
tig00001136	Geneious	repeat_region	811435	811903	.	+	.	Name=repeat region
tig00001136	Geneious	repeat_region	811904	812192	.	+	.	Name=repeat region
tig00001136	Geneious	repeat_region	812193	812239	.	+	.	Name=repeat region
tig00001136	Geneious	repeat_region	812227	812275	.	+	.	Name=repeat region
tig00001136	Geneious	repeat_region	812326	812375	.	+	.	Name=repeat region
tig00001136	Geneious	repeat_region	277	325	.	-	.	Name=repeat region
tig00001136	Geneious	repeat_region	246	289	.	-	.	Name=repeat region
tig00001136	Geneious	repeat_region	193	237	.	-	.	Name=repeat region
tig00001136	Geneious	repeat_region	103	147	.	-	.	Name=repeat region
tig00001136	Geneious	repeat_region	16	65	.	-	.	Name=repeat region
tig00001136	Geneious	LTR	226851	226989	.	+	.	Name=Ty1 LTR
tig00001136	Geneious	LTR	9539	9764	.	+	.	Name=Ty1 LTR
tig00001136	Geneious	LTR	29984	30209	.	+	.	Name=Ty1 LTR
tig00001136	Geneious	LTR	35598	35823	.	+	.	Name=Ty1 LTR
tig00001136	Geneious	CDS	30275	31562	.	+	0	Name=hypothetical protein CDS;ID=ISyX++t3KBIB0Bvm6W1jFIJllAA.1652075084768.5121
tig00001136	Geneious	CDS	31564	35575	.	+	0	Name=hypothetical protein CDS;ID=ISyX++t3KBIB0Bvm6W1jFIJllAA.1652075084768.5121
tig00001136	Geneious	centromere	352639	352648	.	+	.	Name=CEN11 CDEI of CEN11 centromere%3B CEN3 CDEI of CEN3 centromere
tig00001136	Geneious	centromere	238221	238230	.	-	.	Name=CEN11 CDEI of CEN11 centromere%3B CEN3 CDEI of CEN3 centromere
tig00001136	Geneious	gene	6661	6861	.	+	.
tig00001136	Geneious	mRNA	6661	6861	.	+	.	Name=hypothetical protein mRNA
tig00001136	Geneious	CDS	6661	6861	.	+	0	Name=hypothetical protein CDS
tig00001136	Geneious	repeat_region	811904	812184	.	+	.	Name=repeat region
tig00001136	Geneious	telomere	811435	812336	.	+	.
tig00001136	Geneious	rep_origin	810950	812203	.	-	.	Name=rep origin
tig00001136	Geneious	repeat_region	811904	812190	.	+	.	Name=repeat region
tig00001136	Geneious	centromere	533120	533129	.	-	.	Name=CEN4 CDEI of CEN4 centromere
tig00001136	Geneious	centromere	112770	112779	.	-	.	Name=CEN4 CDEI of CEN4 centromere
tig00001136	Geneious	mobile_element	29984	35926	.	+	.	Name=mobile element
tig00001136	Geneious	LTR	9539	9566	.	+	.	Name=Ty1 LTR
tig00001136	Geneious	LTR	29984	30011	.	+	.	Name=Ty1 LTR
tig00001136	Geneious	LTR	35598	35625	.	+	.	Name=Ty1 LTR
tig00001136	Geneious	LTR	221082	221109	.	+	.	Name=Ty1 LTR
tig00001136	Geneious	LTR	226658	226685	.	+	.	Name=Ty1 LTR
tig00001136	Geneious	LTR	259550	259577	.	+	.	Name=Ty1 LTR
tig00001136	Geneious	LTR	265128	265155	.	+	.	Name=Ty1 LTR
tig00001136	Geneious	LTR	197799	197882	.	+	.	Name=Ty3 LTR
tig00001136	Geneious	mobile_element	29984	35925	.	+	.	Name=mobile element
tig00001136	Geneious	LTR	9535	9866	.	+	.	Name=Ty1 LTR
tig00001136	Geneious	LTR	29980	30311	.	+	.	Name=Ty1 LTR
tig00001136	Geneious	LTR	35594	35925	.	+	.	Name=Ty1 LTR
tig00001136	Geneious	mobile_element	259550	265037	.	+	.	Name=mobile element
tig00001136	Geneious	gene	221373	226179	.	+	.
tig00001136	Geneious	gene	259841	264649	.	+	.
tig00001136	Geneious	CDS	259841	261143	.	+	0	Name=hypothetical protein CDS;ID=ISyX++t3KBIB0Bvm6W1jFIJllAA.1652075084768.5122
tig00001136	Geneious	CDS	261145	264649	.	+	0	Name=hypothetical protein CDS;ID=ISyX++t3KBIB0Bvm6W1jFIJllAA.1652075084768.5122
tig00001136	Geneious	LTR	9539	9866	.	+	.	Name=Ty1 LTR%3B Ty2 LTR
tig00001136	Geneious	LTR	29984	30311	.	+	.	Name=Ty1 LTR%3B Ty2 LTR
tig00001136	Geneious	LTR	35598	35925	.	+	.	Name=Ty1 LTR%3B Ty2 LTR
tig00001136	Geneious	centromere	616684	616693	.	+	.	Name=CEN5 CDEI of CEN5 centromere%3B CEN6 CDEI of CEN6 centromere
tig00001136	Geneious	CDS	259841	261140	.	+	0	Name=hypothetical protein CDS;ID=ISyX++t3KBIB0Bvm6W1jFIJllAA.1652075084769.5123
tig00001136	Geneious	CDS	261142	265105	.	+	0	Name=hypothetical protein CDS;ID=ISyX++t3KBIB0Bvm6W1jFIJllAA.1652075084769.5123
tig00001136	Geneious	LTR	263722	264028	.	-	.	Name=Ty1 LTR
tig00001136	Geneious	LTR	225253	225558	.	-	.	Name=Ty1 LTR
tig00001136	Geneious	gene	9714	9818	.	+	.
tig00001136	Geneious	gene	30159	30263	.	+	.
tig00001136	Geneious	gene	35773	35877	.	+	.
tig00001136	Geneious	mRNA	9714	9818	.	+	.	Name=hypothetical protein mRNA
tig00001136	Geneious	mRNA	30159	30263	.	+	.	Name=hypothetical protein mRNA
tig00001136	Geneious	mRNA	35773	35877	.	+	.	Name=hypothetical protein mRNA
tig00001136	Geneious	CDS	9714	9818	.	+	0	Name=hypothetical protein CDS
tig00001136	Geneious	CDS	30159	30263	.	+	0	Name=hypothetical protein CDS
tig00001136	Geneious	CDS	35773	35877	.	+	0	Name=hypothetical protein CDS
tig00001136	Geneious	mobile_element	221082	226796	.	+	.	Name=mobile element
tig00001136	Geneious	mobile_element	259550	265266	.	+	.	Name=mobile element
tig00001136	Geneious	LTR	221082	221220	.	+	.	Name=Ty1 LTR
tig00001136	Geneious	LTR	226658	226796	.	+	.	Name=Ty1 LTR
tig00001136	Geneious	LTR	259550	259688	.	+	.	Name=Ty1 LTR
tig00001136	Geneious	LTR	265128	265266	.	+	.	Name=Ty1 LTR
tig00001136	Geneious	gene	6766	7065	.	+	.
tig00001136	Geneious	gene	811444	811743	.	-	.
tig00001136	Geneious	mRNA	6766	7065	.	+	.	Name=hypothetical protein mRNA
tig00001136	Geneious	mRNA	811444	811743	.	-	.	Name=hypothetical protein mRNA
tig00001136	Geneious	CDS	6766	7065	.	+	0	Name=hypothetical protein CDS
tig00001136	Geneious	CDS	811444	811743	.	-	0	Name=hypothetical protein CDS
tig00001136	Geneious	gene	1128	1607	.	+	.
tig00001136	Geneious	mRNA	1128	1607	.	+	.	Name=hypothetical protein mRNA
tig00001136	Geneious	CDS	1128	1607	.	+	0	Name=hypothetical protein CDS
tig00001136	Geneious	gene	3077	4254	.	-	.
tig00001136	Geneious	mRNA	3077	4254	.	-	.	Name=hypothetical protein mRNA
tig00001136	Geneious	CDS	3077	4254	.	-	0	Name=hypothetical protein CDS
tig00001136	Geneious	gene	4668	4975	.	-	.
tig00001136	Geneious	mRNA	4668	4975	.	-	.	Name=hypothetical protein mRNA
tig00001136	Geneious	CDS	4668	4975	.	-	0	Name=hypothetical protein CDS
tig00001136	Geneious	gene	4959	5479	.	-	.
tig00001136	Geneious	mRNA	4959	5479	.	-	.	Name=hypothetical protein mRNA
tig00001136	Geneious	CDS	4959	5479	.	-	0	Name=hypothetical protein CDS
tig00001136	Geneious	rep_origin	810811	811713	.	-	.	Name=rep origin
tig00001136	Geneious	LTR	221085	221347	.	+	.	Name=Ty1 LTR
tig00001136	Geneious	LTR	226661	226923	.	+	.	Name=Ty1 LTR
tig00001136	Geneious	LTR	259553	259815	.	+	.	Name=Ty1 LTR
tig00001136	Geneious	LTR	265131	265393	.	+	.	Name=Ty1 LTR
tig00001136	Geneious	repeat_region	812233	812283	.	+	.	Name=repeat region
tig00001136	Geneious	repeat_region	812298	812346	.	+	.	Name=repeat region
tig00001136	Geneious	repeat_region	109	156	.	-	.	Name=repeat region
tig00001136	Geneious	repeat_region	38	85	.	-	.	Name=repeat region
tig00001136	Geneious	repeat_region	812193	812226	.	+	.	Name=repeat region
tig00001136	Geneious	repeat_region	812227	812262	.	+	.	Name=repeat region
tig00001136	Geneious	repeat_region	812320	812352	.	+	.	Name=repeat region
tig00001136	Geneious	repeat_region	812373	812403	.	+	.	Name=repeat region
tig00001136	Geneious	repeat_region	812404	812438	.	+	.	Name=repeat region
tig00001136	Geneious	repeat_region	812420	812455	.	+	.	Name=repeat region
tig00001136	Geneious	repeat_region	812449	812480	.	+	.	Name=repeat region
tig00001136	Geneious	repeat_region	812514	812548	.	+	.	Name=repeat region
tig00001136	Geneious	repeat_region	290	325	.	-	.	Name=repeat region
tig00001136	Geneious	repeat_region	259	289	.	-	.	Name=repeat region
tig00001136	Geneious	repeat_region	204	237	.	-	.	Name=repeat region
tig00001136	Geneious	repeat_region	156	191	.	-	.	Name=repeat region
tig00001136	Geneious	repeat_region	135	168	.	-	.	Name=repeat region
tig00001136	Geneious	repeat_region	116	147	.	-	.	Name=repeat region
tig00001136	Geneious	repeat_region	30	65	.	-	.	Name=repeat region
tig00001136	Geneious	LTR	9539	9818	.	+	.	Name=Ty1 LTR
tig00001136	Geneious	LTR	29984	30263	.	+	.	Name=Ty1 LTR
tig00001136	Geneious	LTR	35598	35877	.	+	.	Name=Ty1 LTR
tig00001136	Geneious	LTR	197799	198077	.	+	.	Name=Ty3 LTR
tig00001136	Geneious	LTR	9539	9679	.	+	.	Name=Ty1 LTR
tig00001136	Geneious	LTR	29984	30124	.	+	.	Name=Ty1 LTR
tig00001136	Geneious	LTR	35598	35738	.	+	.	Name=Ty1 LTR
tig00001136	Geneious	LTR	9539	9600	.	+	.	Name=Ty1 LTR
tig00001136	Geneious	LTR	29984	30045	.	+	.	Name=Ty1 LTR
tig00001136	Geneious	LTR	35598	35659	.	+	.	Name=Ty1 LTR
tig00001136	Geneious	mobile_element	29984	35930	.	+	.	Name=mobile element
tig00001136	Geneious	LTR	9539	9871	.	+	.	Name=Ty2 LTR
tig00001136	Geneious	LTR	29984	30316	.	+	.	Name=Ty2 LTR
tig00001136	Geneious	LTR	35598	35930	.	+	.	Name=Ty2 LTR
tig00001136	Geneious	mobile_element	29984	35921	.	+	.	Name=mobile element
tig00001136	Geneious	LTR	9539	9862	.	+	.	Name=Ty2 LTR
tig00001136	Geneious	LTR	29984	30307	.	+	.	Name=Ty2 LTR
tig00001136	Geneious	LTR	35598	35921	.	+	.	Name=Ty2 LTR
tig00001136	Geneious	repeat_region	812436	812510	.	+	.	Name=repeat region
tig00001136	Geneious	repeat_region	62	142	.	-	.	Name=repeat region
tig00001136	Geneious	gene	8453	8774	.	+	.	Name=hypothetical protein gene
tig00001136	Geneious	mRNA	8453	8774	.	+	.
tig00001136	Geneious	repeat_region	6324	6605	.	-	.	Name=repeat region
tig00001136	Geneious	repeat_region	812451	812522	.	+	.	Name=repeat region
tig00001136	Geneious	repeat_region	61	133	.	-	.	Name=repeat region
tig00001136	Geneious	repeat_region	812300	812357	.	+	.	Name=repeat region
tig00001136	Geneious	repeat_region	812378	812433	.	+	.	Name=repeat region
tig00001136	Geneious	repeat_region	295	350	.	-	.	Name=repeat region
tig00001136	Geneious	repeat_region	140	198	.	-	.	Name=repeat region
tig00001136	Geneious	repeat_region	69	129	.	-	.	Name=repeat region
tig00001136	Geneious	repeat_region	58	118	.	-	.	Name=repeat region
tig00001136	Geneious	rep_origin	357	876	.	+	.	Name=rep origin
tig00001136	Geneious	LTR	197799	197892	.	+	.	Name=Ty3 LTR
tig00001136	Geneious	CDS	259841	261139	.	+	0	Name=hypothetical protein CDS;ID=ISyX++t3KBIB0Bvm6W1jFIJllAA.1652075084772.5124
tig00001136	Geneious	CDS	261141	265105	.	+	0	Name=hypothetical protein CDS;ID=ISyX++t3KBIB0Bvm6W1jFIJllAA.1652075084772.5124
tig00001136	Geneious	LTR	221082	221404	.	+	.	Name=Ty1 LTR
tig00001136	Geneious	LTR	226658	226980	.	+	.	Name=Ty1 LTR
tig00001136	Geneious	LTR	259550	259872	.	+	.	Name=Ty1 LTR
tig00001136	Geneious	LTR	265128	265450	.	+	.	Name=Ty1 LTR
tig00001136	Geneious	gene	809392	810534	.	-	.	Name=COS5 gene
tig00001136	Geneious	mRNA	809392	810534	.	-	.	Name=COS5 mRNA
tig00001136	Geneious	CDS	809392	810534	.	-	0	Name=COS5 CDS
tig00001136	Geneious	rep_origin	810944	811540	.	+	.	Name=rep origin
tig00001136	Geneious	repeat_region	812251	812342	.	+	.	Name=repeat region
tig00001136	Geneious	repeat_region	55	140	.	-	.	Name=repeat region
tig00001136	Geneious	repeat_region	244	315	.	-	.	Name=repeat region
tig00001136	Geneious	repeat_region	14	78	.	-	.	Name=repeat region
tig00001136	Geneious	LTR	221082	221381	.	+	.	Name=Ty1 LTR
tig00001136	Geneious	LTR	226658	226957	.	+	.	Name=Ty1 LTR
tig00001136	Geneious	LTR	259550	259849	.	+	.	Name=Ty1 LTR
tig00001136	Geneious	LTR	265128	265427	.	+	.	Name=Ty1 LTR
tig00001136	Geneious	repeat_region	812271	812328	.	+	.	Name=repeat region
tig00001136	Geneious	repeat_region	812468	812530	.	+	.	Name=repeat region
tig00001136	Geneious	repeat_region	101	162	.	-	.	Name=repeat region
tig00001136	Geneious	repeat_region	56	115	.	-	.	Name=repeat region
tig00001136	Geneious	repeat_region	101	271	.	-	.	Name=repeat region
tig00001136	Geneious	gene	223172	226635	.	+	.
tig00001136	Geneious	gene	261639	265105	.	+	.
tig00001136	Geneious	CDS	223172	226635	.	+	0	Name=hypothetical protein CDS
tig00001136	Geneious	CDS	261639	265105	.	+	0	Name=hypothetical protein CDS
tig00001136	Geneious	mobile_element	221082	226987	.	+	.	Name=mobile element
tig00001136	Geneious	mobile_element	259550	265457	.	+	.	Name=mobile element
tig00001136	Geneious	mobile_element	29984	35442	.	+	.	Name=mobile element
tig00001136	Geneious	gene	4874	5479	.	-	.
tig00001136	Geneious	mRNA	4874	5479	.	-	.	Name=hypothetical protein mRNA
tig00001136	Geneious	CDS	4874	5479	.	-	0	Name=hypothetical protein CDS
tig00001136	Geneious	repeat_region	812273	812326	.	+	.	Name=repeat region
tig00001136	Geneious	repeat_region	812303	812356	.	+	.	Name=repeat region
tig00001136	Geneious	repeat_region	812411	812461	.	+	.	Name=repeat region
tig00001136	Geneious	repeat_region	812451	812502	.	+	.	Name=repeat region
tig00001136	Geneious	repeat_region	219	269	.	-	.	Name=repeat region
tig00001136	Geneious	repeat_region	92	145	.	-	.	Name=repeat region
tig00001136	Geneious	repeat_region	59	107	.	-	.	Name=repeat region
tig00001136	Geneious	repeat_region	812214	812266	.	+	.	Name=repeat region
tig00001136	Geneious	repeat_region	812250	812299	.	+	.	Name=repeat region
tig00001136	Geneious	repeat_region	812301	812349	.	+	.	Name=repeat region
tig00001136	Geneious	repeat_region	812373	812418	.	+	.	Name=repeat region
tig00001136	Geneious	repeat_region	812391	812435	.	+	.	Name=repeat region
tig00001136	Geneious	repeat_region	812437	812484	.	+	.	Name=repeat region
tig00001136	Geneious	repeat_region	293	338	.	-	.	Name=repeat region
tig00001136	Geneious	repeat_region	243	289	.	-	.	Name=repeat region
tig00001136	Geneious	repeat_region	168	216	.	-	.	Name=repeat region
tig00001136	Geneious	repeat_region	112	162	.	-	.	Name=repeat region
tig00001136	Geneious	mobile_element	221082	226968	.	+	.	Name=mobile element
tig00001136	Geneious	mobile_element	259550	265438	.	+	.	Name=mobile element
tig00001136	Geneious	repeat_region	812375	812504	.	+	.	Name=repeat region
tig00001136	Geneious	repeat_region	217	336	.	-	.	Name=repeat region
tig00001136	Geneious	gene	6812	6968	.	+	.
tig00001136	Geneious	gene	811541	811697	.	-	.
tig00001136	Geneious	mRNA	6812	6968	.	+	.	Name=hypothetical protein mRNA
tig00001136	Geneious	mRNA	811541	811697	.	-	.	Name=hypothetical protein mRNA
tig00001136	Geneious	CDS	6812	6968	.	+	0	Name=hypothetical protein CDS
tig00001136	Geneious	CDS	811541	811697	.	-	0	Name=hypothetical protein CDS
tig00001136	Geneious	centromere	715683	715692	.	+	.	Name=CEN15 CDEI of CEN15 centromere
tig00001136	Geneious	mobile_element	221081	226988	.	+	.	Name=mobile element
tig00001136	Geneious	mobile_element	259549	265458	.	+	.	Name=mobile element
tig00001136	Geneious	LTR	221081	221412	.	+	.	Name=Ty1 LTR
tig00001136	Geneious	LTR	226657	226988	.	+	.	Name=Ty1 LTR
tig00001136	Geneious	LTR	259549	259880	.	+	.	Name=Ty1 LTR
tig00001136	Geneious	LTR	265127	265458	.	+	.	Name=Ty1 LTR
tig00001136	Geneious	LTR	9538	9869	.	+	.	Name=Ty2 LTR
tig00001136	Geneious	LTR	29983	30314	.	+	.	Name=Ty2 LTR
tig00001136	Geneious	LTR	35597	35928	.	+	.	Name=Ty2 LTR
tig00001136	Geneious	LTR	642931	643221	.	-	.	Name=Ty4 LTR
tig00001136	Geneious	LTR	36259	36549	.	-	.	Name=Ty4 LTR
tig00001136	Geneious	mobile_element	29985	35930	.	+	.	Name=mobile element
tig00001136	Geneious	LTR	9540	9871	.	+	.	Name=Ty2 LTR
tig00001136	Geneious	LTR	29985	30316	.	+	.	Name=Ty2 LTR
tig00001136	Geneious	LTR	35599	35930	.	+	.	Name=Ty2 LTR
tig00001136	Geneious	LTR	642851	642935	.	-	.	Name=Ty4 LTR
tig00001136	Geneious	LTR	36179	36263	.	-	.	Name=Ty4 LTR
tig00001136	Geneious	LTR	197798	198138	.	+	.	Name=Ty3 LTR
tig00001136	Geneious	mobile_element	29983	35928	.	+	.	Name=mobile element
tig00001136	Geneious	CDS	30275	31566	.	+	0	Name=hypothetical protein CDS;ID=ISyX++t3KBIB0Bvm6W1jFIJllAA.1652075084775.5125
tig00001136	Geneious	CDS	31568	35575	.	+	0	Name=hypothetical protein CDS;ID=ISyX++t3KBIB0Bvm6W1jFIJllAA.1652075084775.5125
tig00001136	Geneious	LTR	221083	221414	.	+	.	Name=Ty1 LTR
tig00001136	Geneious	LTR	226659	226990	.	+	.	Name=Ty1 LTR
tig00001136	Geneious	LTR	259551	259882	.	+	.	Name=Ty1 LTR
tig00001136	Geneious	LTR	265129	265460	.	+	.	Name=Ty1 LTR
tig00001136	Geneious	repeat_region	811904	812156	.	+	.	Name=repeat region
tig00001136	Geneious	repeat_region	812199	812216	.	+	.	Name=repeat region
tig00001136	Geneious	repeat_region	812214	812231	.	+	.	Name=repeat region
tig00001136	Geneious	repeat_region	812235	812252	.	+	.	Name=repeat region
tig00001136	Geneious	repeat_region	812250	812267	.	+	.	Name=repeat region
tig00001136	Geneious	repeat_region	812271	812288	.	+	.	Name=repeat region
tig00001136	Geneious	repeat_region	812284	812300	.	+	.	Name=repeat region
tig00001136	Geneious	repeat_region	812301	812318	.	+	.	Name=repeat region
tig00001136	Geneious	repeat_region	812314	812330	.	+	.	Name=repeat region
tig00001136	Geneious	repeat_region	812350	812367	.	+	.	Name=repeat region
tig00001136	Geneious	repeat_region	812373	812390	.	+	.	Name=repeat region
tig00001136	Geneious	repeat_region	812391	812408	.	+	.	Name=repeat region
tig00001136	Geneious	repeat_region	812455	812472	.	+	.	Name=repeat region
tig00001136	Geneious	repeat_region	812468	812485	.	+	.	Name=repeat region
tig00001136	Geneious	repeat_region	812501	812518	.	+	.	Name=repeat region
tig00001136	Geneious	repeat_region	812522	812538	.	+	.	Name=repeat region
tig00001136	Geneious	repeat_region	812534	812553	.	+	.	Name=repeat region
tig00001136	Geneious	repeat_region	339	355	.	-	.	Name=repeat region
tig00001136	Geneious	repeat_region	321	338	.	-	.	Name=repeat region
tig00001136	Geneious	repeat_region	309	325	.	-	.	Name=repeat region
tig00001136	Geneious	repeat_region	285	302	.	-	.	Name=repeat region
tig00001136	Geneious	repeat_region	272	289	.	-	.	Name=repeat region
tig00001136	Geneious	repeat_region	254	271	.	-	.	Name=repeat region
tig00001136	Geneious	repeat_region	242	258	.	-	.	Name=repeat region
tig00001136	Geneious	repeat_region	214	231	.	-	.	Name=repeat region
tig00001136	Geneious	repeat_region	199	216	.	-	.	Name=repeat region
tig00001136	Geneious	repeat_region	180	197	.	-	.	Name=repeat region
tig00001136	Geneious	repeat_region	167	184	.	-	.	Name=repeat region
tig00001136	Geneious	repeat_region	145	162	.	-	.	Name=repeat region
tig00001136	Geneious	repeat_region	124	141	.	-	.	Name=repeat region
tig00001136	Geneious	repeat_region	111	128	.	-	.	Name=repeat region
tig00001136	Geneious	repeat_region	98	115	.	-	.	Name=repeat region
tig00001136	Geneious	repeat_region	65	82	.	-	.	Name=repeat region
tig00001136	Geneious	repeat_region	40	57	.	-	.	Name=repeat region
tig00001136	Geneious	repeat_region	24	42	.	-	.	Name=repeat region
tig00001136	Geneious	repeat_region	11	28	.	-	.	Name=repeat region
tig00001136	Geneious	LTR	197799	197867	.	+	.	Name=Ty3 LTR
tig00001136	Geneious	LTR	221082	221124	.	+	.	Name=Ty1 LTR
tig00001136	Geneious	LTR	226658	226700	.	+	.	Name=Ty1 LTR
tig00001136	Geneious	LTR	259550	259592	.	+	.	Name=Ty1 LTR
tig00001136	Geneious	LTR	265128	265170	.	+	.	Name=Ty1 LTR
tig00001136	Geneious	LTR	326962	327003	.	+	.	Name=Ty1 LTR
tig00001136	Geneious	LTR	266179	266221	.	-	.	Name=Ty1 LTR
tig00001136	Geneious	LTR	221131	221413	.	+	.	Name=Ty1 LTR
tig00001136	Geneious	LTR	226707	226989	.	+	.	Name=Ty1 LTR
tig00001136	Geneious	LTR	259599	259881	.	+	.	Name=Ty1 LTR
tig00001136	Geneious	LTR	265177	265459	.	+	.	Name=Ty1 LTR
tig00001136	Geneious	LTR	9539	9860	.	+	.	Name=Ty2 LTR
tig00001136	Geneious	LTR	29984	30305	.	+	.	Name=Ty2 LTR
tig00001136	Geneious	LTR	35598	35919	.	+	.	Name=Ty2 LTR
tig00001136	Geneious	centromere	42238	42247	.	+	.	Name=CEN16 CDEI of CEN16 centromere
tig00001136	Geneious	centromere	200987	200996	.	+	.	Name=CEN16 CDEI of CEN16 centromere
tig00001136	Geneious	centromere	361159	361168	.	+	.	Name=CEN16 CDEI of CEN16 centromere
tig00001136	Geneious	centromere	162895	162904	.	-	.	Name=CEN16 CDEI of CEN16 centromere
tig00001136	Geneious	centromere	59938	59947	.	-	.	Name=CEN16 CDEI of CEN16 centromere
tig00001136	Geneious	gene	4959	5823	.	-	.
tig00001136	Geneious	mRNA	5805	5823	.	-	.	Name=hypothetical protein mRNA;ID=ISyX++t3KBIB0Bvm6W1jFIJllAA.1652075084776.5126
tig00001136	Geneious	mRNA	4959	5656	.	-	.	Name=hypothetical protein mRNA;ID=ISyX++t3KBIB0Bvm6W1jFIJllAA.1652075084776.5126
tig00001136	Geneious	CDS	5805	5823	.	-	0	Name=hypothetical protein CDS;ID=ISyX++t3KBIB0Bvm6W1jFIJllAA.1652075084776.5127
tig00001136	Geneious	CDS	4959	5656	.	-	0	Name=hypothetical protein CDS;ID=ISyX++t3KBIB0Bvm6W1jFIJllAA.1652075084776.5127
tig00001136	Geneious	Transcription Factor	324680	324689	.	+	.	Name=CUP2
tig00001136	Geneious	Transcription Factor	217151	217160	.	+	.	Name=SKO1
tig00001136	Geneious	Transcription Factor	172489	172498	.	-	.	Name=SKO1
tig00001136	Geneious	Transcription Factor	283010	283019	.	-	.	Name=SWI6
tig00001136	BIO	coding_sequence_variant	113328	113339	.	.	.	Name=BstXI_369423_PLSW_removed;ID=BstXI_369423_PLSW_removed
tig00001136	BIO	coding_sequence_variant	249958	249969	.	.	.	Name=BstXI_369423_PLSW_removed;ID=BstXI_369423_PLSW_removed
tig00001136	BIO	coding_sequence_variant	501044	501055	.	.	.	Name=BstXI_369423_PLSW_removed;ID=BstXI_369423_PLSW_removed
tig00001136	BIO	coding_sequence_variant	154287	154298	.	.	.	Name=BaeI_311071_TAVS_removed;ID=BaeI_311071_TAVS_removed
tig00001136	BIO	coding_sequence_variant	563153	563164	.	.	.	Name=BglI_357894_SRNG_removed;ID=BglI_357894_SRNG_removed
tig00001136	BIO	coding_sequence_variant	159399	159410	.	.	.	Name=BstXI_617260_PSEW_removed;ID=BstXI_617260_PSEW_removed
tig00001136	BIO	coding_sequence_variant	31227	31238	.	.	.	Name=BaeI_503491_YVGT_removed;ID=BaeI_503491_YVGT_removed
tig00001136	BIO	coding_sequence_variant	125655	125666	.	.	.	Name=BaeI_503491_YVGT_removed;ID=BaeI_503491_YVGT_removed
tig00001136	BIO	coding_sequence_variant	159417	159428	.	.	.	Name=BaeI_147514_TSVS_removed;ID=BaeI_147514_TSVS_removed
tig00001136	BIO	coding_sequence_variant	592766	592780	.	.	.	Name=BstXI_48231_AKKLE_removed;ID=BstXI_48231_AKKLE_removed
tig00001136	BIO	coding_sequence_variant	689363	689374	.	.	.	Name=BaeI_374672_TFVS_removed;ID=BaeI_374672_TFVS_removed
tig00001136	BIO	coding_sequence_variant	376509	376520	.	.	.	Name=BaeI_374672_TFVS_removed;ID=BaeI_374672_TFVS_removed
tig00001136	BIO	coding_sequence_variant	307979	307990	.	.	.	Name=BaeI_374672_TFVS_removed;ID=BaeI_374672_TFVS_removed
tig00001136	BIO	coding_sequence_variant	162747	162758	.	.	.	Name=BaeI_374672_TFVS_removed;ID=BaeI_374672_TFVS_removed
tig00001136	BIO	coding_sequence_variant	81773	81784	.	.	.	Name=BglI_245488_AKKA_removed;ID=BglI_245488_AKKA_removed
tig00001136	BIO	coding_sequence_variant	191989	192000	.	.	.	Name=BglI_245488_AKKA_removed;ID=BglI_245488_AKKA_removed
tig00001136	BIO	coding_sequence_variant	131040	131051	.	.	.	Name=BglI_245488_AKKA_removed;ID=BglI_245488_AKKA_removed
tig00001136	BIO	coding_sequence_variant	39517	39528	.	.	.	Name=BglI_245488_AKKA_removed;ID=BglI_245488_AKKA_removed
tig00001136	BIO	coding_sequence_variant	396230	396241	.	.	.	Name=BaeI_534889_TNVS_removed;ID=BaeI_534889_TNVS_removed
tig00001136	BIO	restriction_enzyme_recognition_site	457075	457086	-3.854	+	.	Name=BglI_580551;ID=BglI_580551
tig00001136	BIO	restriction_enzyme_recognition_site	654554	654565	-3.854	+	.	Name=BglI_580551;ID=BglI_580551
tig00001136	BIO	coding_sequence_variant	168382	168393	.	.	.	Name=DraIII_308004_TPGG_removed;ID=DraIII_308004_TPGG_removed
tig00001136	BIO	coding_sequence_variant	330604	330615	.	.	.	Name=BsaXI_211145_TFPP_removed;ID=BsaXI_211145_TFPP_removed
tig00001136	BIO	coding_sequence_variant	251251	251262	.	.	.	Name=BaeI_375419_GTVV_removed;ID=BaeI_375419_GTVV_removed
tig00001136	BIO	coding_sequence_variant	326233	326244	.	.	.	Name=BaeI_375419_GTVV_removed;ID=BaeI_375419_GTVV_removed
tig00001136	BIO	coding_sequence_variant	478620	478634	.	.	.	Name=ArsI_344740_LTTDL_removed;ID=ArsI_344740_LTTDL_removed
tig00001136	BIO	restriction_enzyme_recognition_site	679735	679749	-4.119	+	.	Name=SfiI_100398;ID=SfiI_100398
tig00001136	BIO	restriction_enzyme_recognition_site	99100	99111	-3.554	+	.	Name=BglI_243750;ID=BglI_243750
tig00001136	BIO	restriction_enzyme_recognition_site	484670	484681	-3.554	+	.	Name=BglI_243750;ID=BglI_243750
tig00001136	BIO	coding_sequence_variant	163477	163488	.	.	.	Name=BaeI_275065_NQST_removed;ID=BaeI_275065_NQST_removed
tig00001136	BIO	coding_sequence_variant	718595	718606	.	.	.	Name=BaeI_464486_DTNV_removed;ID=BaeI_464486_DTNV_removed
tig00001136	BIO	coding_sequence_variant	346274	346285	.	.	.	Name=BaeI_464486_DTNV_removed;ID=BaeI_464486_DTNV_removed
tig00001136	BIO	restriction_enzyme_recognition_site	626087	626098	-3.754	-	.	Name=BglI_574089;ID=BglI_574089
tig00001136	BIO	coding_sequence_variant	555675	555686	.	.	.	Name=BstXI_384420_PEEW_removed;ID=BstXI_384420_PEEW_removed
tig00001136	BIO	coding_sequence_variant	509820	509831	.	.	.	Name=BstXI_384420_PEEW_removed;ID=BstXI_384420_PEEW_removed
tig00001136	BIO	coding_sequence_variant	330545	330556	.	.	.	Name=BstXI_384420_PEEW_removed;ID=BstXI_384420_PEEW_removed
tig00001136	BIO	coding_sequence_variant	182939	182950	.	.	.	Name=BstXI_384420_PEEW_removed;ID=BstXI_384420_PEEW_removed
tig00001136	BIO	coding_sequence_variant	18629	18640	.	.	.	Name=BstXI_384420_PEEW_removed;ID=BstXI_384420_PEEW_removed
tig00001136	BIO	coding_sequence_variant	720776	720787	.	.	.	Name=BaeI_402756_RYGG_removed;ID=BaeI_402756_RYGG_removed
tig00001136	BIO	coding_sequence_variant	689763	689774	.	.	.	Name=BaeI_402756_RYGG_removed;ID=BaeI_402756_RYGG_removed
tig00001136	BIO	coding_sequence_variant	513956	513967	.	.	.	Name=BaeI_402756_RYGG_removed;ID=BaeI_402756_RYGG_removed
tig00001136	BIO	coding_sequence_variant	494032	494043	.	.	.	Name=BaeI_402756_RYGG_removed;ID=BaeI_402756_RYGG_removed
tig00001136	BIO	coding_sequence_variant	337445	337456	.	.	.	Name=BsaXI_561520_GDLV_removed;ID=BsaXI_561520_GDLV_removed
tig00001136	BIO	restriction_enzyme_recognition_site	698310	698321	-3.154	-	.	Name=BglI_362006;ID=BglI_362006
tig00001136	BIO	restriction_enzyme_recognition_site	478834	478845	-3.154	-	.	Name=BglI_362006;ID=BglI_362006
tig00001136	BIO	coding_sequence_variant	405847	405858	.	.	.	Name=BglI_459755_CQTG_removed;ID=BglI_459755_CQTG_removed
tig00001136	BIO	coding_sequence_variant	337891	337902	.	.	.	Name=BglI_459755_CQTG_removed;ID=BglI_459755_CQTG_removed
tig00001136	SGD	centromere_DNA_Element_I	426746	426755	.	-	.	Name=CEN14_centromere_DNA_Element_I;ID=CEN14_centromere_DNA_Element_I;Parent=ISyX++t3KBIB0Bvm6W1jFIJllAA.1429573264102.2609
##sequence-region	tig00000023	1	751600
tig00000023	Geneious	repeat_region	751244	751277	.	+	.	Name=repeat region
tig00000023	Geneious	repeat_region	751272	751304	.	+	.	Name=repeat region
tig00000023	Geneious	repeat_region	751323	751355	.	+	.	Name=repeat region
tig00000023	Geneious	repeat_region	751376	751408	.	+	.	Name=repeat region
tig00000023	Geneious	repeat_region	751397	751432	.	+	.	Name=repeat region
tig00000023	Geneious	repeat_region	751412	751447	.	+	.	Name=repeat region
tig00000023	Geneious	repeat_region	751427	751462	.	+	.	Name=repeat region
tig00000023	Geneious	repeat_region	751531	751563	.	+	.	Name=repeat region
tig00000023	Geneious	repeat_region	751558	751590	.	+	.	Name=repeat region
tig00000023	Geneious	repeat_region	312	345	.	-	.	Name=repeat region
tig00000023	Geneious	repeat_region	285	317	.	-	.	Name=repeat region
tig00000023	Geneious	repeat_region	234	266	.	-	.	Name=repeat region
tig00000023	Geneious	repeat_region	180	213	.	-	.	Name=repeat region
tig00000023	Geneious	repeat_region	135	169	.	-	.	Name=repeat region
tig00000023	Geneious	repeat_region	82	113	.	-	.	Name=repeat region
tig00000023	Geneious	repeat_region	8	41	.	-	.	Name=repeat region
tig00000023	Geneious	centromere	477454	477463	.	+	.	Name=CEN13 CDEI of CEN13 centromere%3B CEN8 CDEI of CEN8 centromere
tig00000023	Geneious	repeat_region	751352	751412	.	+	.	Name=repeat region
tig00000023	Geneious	centromere	4792	4801	.	-	.	Name=CEN1 CDEI of CEN1 centromere
tig00000023	Geneious	centromere	73850	73859	.	-	.	Name=CEN2 CDEI of CEN2 centromere
tig00000023	Geneious	mRNA	202091	202402	.	-	.	Name=HHF1 mRNA
tig00000023	Geneious	mRNA	203075	203485	.	+	.	Name=HHT1 mRNA
tig00000023	Geneious	repeat_region	751248	751295	.	+	.	Name=repeat region
tig00000023	Geneious	repeat_region	751327	751371	.	+	.	Name=repeat region
tig00000023	Geneious	repeat_region	751327	751373	.	+	.	Name=repeat region
tig00000023	Geneious	repeat_region	751387	751437	.	+	.	Name=repeat region
tig00000023	Geneious	repeat_region	751431	751481	.	+	.	Name=repeat region
tig00000023	Geneious	repeat_region	751509	751553	.	+	.	Name=repeat region
tig00000023	Geneious	repeat_region	294	341	.	-	.	Name=repeat region
tig00000023	Geneious	repeat_region	216	262	.	-	.	Name=repeat region
tig00000023	Geneious	repeat_region	177	220	.	-	.	Name=repeat region
tig00000023	Geneious	repeat_region	5	49	.	-	.	Name=repeat region
tig00000023	Geneious	centromere	73850	73859	.	+	.	Name=CEN11 CDEI of CEN11 centromere%3B CEN3 CDEI of CEN3 centromere
tig00000023	Geneious	repeat_region	751229	751326	.	+	.	Name=repeat region
tig00000023	Geneious	repeat_region	263	360	.	-	.	Name=repeat region
tig00000023	Geneious	repeat_region	162	256	.	-	.	Name=repeat region
tig00000023	Geneious	mRNA	744866	745888	.	-	.	Name=THI5 mRNA%3B THI11 mRNA%3B THI13 mRNA
tig00000023	Geneious	mRNA	511938	513779	.	-	.	Name=SSB1 mRNA
tig00000023	SGD	gene	4208	5716	.	+	.	Name=DSF1 gene%3B YNR073C;ID=YNR073C;Note=Putative mannitol dehydrogenase;Ontology_term=GO:0005575%2CGO:0008150%2CGO:0046029
tig00000023	Geneious	mRNA	4208	5716	.	+	.	Name=DSF1 mRNA
tig00000023	SGD	CDS	4208	5716	.	+	0	Name=DSF1 CDS%3B YNR073C_CDS;ID=YNR073C_CDS;Parent=YNR073C
tig00000023	Geneious	gene	6156	7855	.	-	.	Name=HXT13 gene
tig00000023	Geneious	mRNA	6156	7855	.	-	.	Name=HXT13 mRNA
tig00000023	Geneious	CDS	6156	7855	.	-	0	Name=HXT13 CDS
tig00000023	Geneious	centromere	257678	257687	.	-	.	Name=CEN5 CDEI of CEN5 centromere%3B CEN6 CDEI of CEN6 centromere
tig00000023	Geneious	mRNA	748655	749332	.	-	.	Name=DDI2 mRNA
tig00000023	Geneious	mRNA	747876	748543	.	+	.	Name=SNO3 mRNA
tig00000023	Geneious	mRNA	746590	747486	.	-	.	Name=SNZ3 mRNA
tig00000023	Geneious	repeat_region	751266	751318	.	+	.	Name=repeat region
tig00000023	Geneious	repeat_region	751344	751393	.	+	.	Name=repeat region
tig00000023	Geneious	repeat_region	751421	751474	.	+	.	Name=repeat region
tig00000023	Geneious	repeat_region	751552	751600	.	+	.	Name=repeat region
tig00000023	Geneious	repeat_region	271	323	.	-	.	Name=repeat region
tig00000023	Geneious	repeat_region	222	272	.	-	.	Name=repeat region
tig00000023	Geneious	repeat_region	196	245	.	-	.	Name=repeat region
tig00000023	Geneious	repeat_region	170	218	.	-	.	Name=repeat region
tig00000023	Geneious	repeat_region	24	70	.	-	.	Name=repeat region
tig00000023	Geneious	repeat_region	751248	751282	.	+	.	Name=repeat region
tig00000023	Geneious	repeat_region	751276	751309	.	+	.	Name=repeat region
tig00000023	Geneious	repeat_region	751327	751360	.	+	.	Name=repeat region
tig00000023	Geneious	repeat_region	751387	751422	.	+	.	Name=repeat region
tig00000023	Geneious	repeat_region	751509	751541	.	+	.	Name=repeat region
tig00000023	Geneious	repeat_region	751562	751593	.	+	.	Name=repeat region
tig00000023	Geneious	repeat_region	307	341	.	-	.	Name=repeat region
tig00000023	Geneious	repeat_region	280	313	.	-	.	Name=repeat region
tig00000023	Geneious	repeat_region	229	262	.	-	.	Name=repeat region
tig00000023	Geneious	repeat_region	190	220	.	-	.	Name=repeat region
tig00000023	Geneious	repeat_region	146	176	.	-	.	Name=repeat region
tig00000023	Geneious	repeat_region	128	158	.	-	.	Name=repeat region
tig00000023	Geneious	repeat_region	77	111	.	-	.	Name=repeat region
tig00000023	Geneious	repeat_region	18	49	.	-	.	Name=repeat region
tig00000023	Geneious	mRNA	265069	265644	.	-	.	Name=RPL9A mRNA
tig00000023	Geneious	repeat_region	114	172	.	-	.	Name=repeat region
tig00000023	Geneious	repeat_region	42	105	.	-	.	Name=repeat region
tig00000023	Geneious	repeat_region	161	249	.	-	.	Name=repeat region
tig00000023	Geneious	repeat_region	51	139	.	-	.	Name=repeat region
tig00000023	Geneious	repeat_region	751246	751311	.	+	.	Name=repeat region
tig00000023	Geneious	repeat_region	751533	751595	.	+	.	Name=repeat region
tig00000023	Geneious	repeat_region	278	343	.	-	.	Name=repeat region
tig00000023	Geneious	repeat_region	212	279	.	-	.	Name=repeat region
tig00000023	Geneious	repeat_region	144	211	.	-	.	Name=repeat region
tig00000023	Geneious	repeat_region	3	63	.	-	.	Name=repeat region
tig00000023	Geneious	repeat_region	75	140	.	-	.	Name=repeat region
tig00000023	Geneious	repeat_region	16	78	.	-	.	Name=repeat region
tig00000023	Geneious	centromere	155507	155516	.	+	.	Name=CEN12 CDEI of CEN12 centromere
tig00000023	Geneious	repeat_region	27	150	.	-	.	Name=repeat region
tig00000023	Geneious	repeat_region	146	200	.	-	.	Name=repeat region
tig00000023	Geneious	repeat_region	115	169	.	-	.	Name=repeat region
tig00000023	Geneious	repeat_region	55	107	.	-	.	Name=repeat region
tig00000023	Geneious	repeat_region	5	59	.	-	.	Name=repeat region
tig00000023	Geneious	repeat_region	751255	751298	.	+	.	Name=repeat region
tig00000023	Geneious	repeat_region	291	334	.	-	.	Name=repeat region
tig00000023	Geneious	repeat_region	143	189	.	-	.	Name=repeat region
tig00000023	Geneious	repeat_region	40	89	.	-	.	Name=repeat region
tig00000023	Geneious	repeat_region	14	61	.	-	.	Name=repeat region
tig00000023	Geneious	gene	403	559	.	+	.
tig00000023	Geneious	gene	751030	751186	.	-	.
tig00000023	Geneious	mRNA	403	559	.	+	.	Name=hypothetical protein mRNA
tig00000023	Geneious	mRNA	751030	751186	.	-	.	Name=hypothetical protein mRNA
tig00000023	Geneious	CDS	403	559	.	+	0	Name=hypothetical protein CDS
tig00000023	Geneious	CDS	751030	751186	.	-	0	Name=hypothetical protein CDS
tig00000023	Geneious	mRNA	697382	697401	.	+	.	Name=RPS19A mRNA;ID=ISyX++t3KBIB0Bvm6W1jFIJllAA.1652075084785.5128
tig00000023	Geneious	mRNA	697952	698366	.	+	.	Name=RPS19A mRNA;ID=ISyX++t3KBIB0Bvm6W1jFIJllAA.1652075084785.5128
tig00000023	Geneious	CDS	697382	697401	.	+	0	Name=RPS19A CDS;ID=ISyX++t3KBIB0Bvm6W1jFIJllAA.1652075084785.5129
tig00000023	Geneious	CDS	697952	698366	.	+	0	Name=RPS19A CDS;ID=ISyX++t3KBIB0Bvm6W1jFIJllAA.1652075084785.5129
tig00000023	Geneious	centromere	649438	649447	.	+	.	Name=CEN15 CDEI of CEN15 centromere
tig00000023	Geneious	centromere	608459	608468	.	-	.	Name=CEN15 CDEI of CEN15 centromere
tig00000023	Geneious	centromere	524916	524925	.	-	.	Name=CEN15 CDEI of CEN15 centromere
tig00000023	Geneious	repeat_region	751242	751259	.	+	.	Name=repeat region
tig00000023	Geneious	repeat_region	751255	751272	.	+	.	Name=repeat region
tig00000023	Geneious	repeat_region	751270	751287	.	+	.	Name=repeat region
tig00000023	Geneious	repeat_region	751283	751301	.	+	.	Name=repeat region
tig00000023	Geneious	repeat_region	751297	751314	.	+	.	Name=repeat region
tig00000023	Geneious	repeat_region	751305	751323	.	+	.	Name=repeat region
tig00000023	Geneious	repeat_region	751333	751350	.	+	.	Name=repeat region
tig00000023	Geneious	repeat_region	751348	751365	.	+	.	Name=repeat region
tig00000023	Geneious	repeat_region	751374	751391	.	+	.	Name=repeat region
tig00000023	Geneious	repeat_region	751395	751412	.	+	.	Name=repeat region
tig00000023	Geneious	repeat_region	751410	751427	.	+	.	Name=repeat region
tig00000023	Geneious	repeat_region	751425	751442	.	+	.	Name=repeat region
tig00000023	Geneious	repeat_region	751440	751457	.	+	.	Name=repeat region
tig00000023	Geneious	repeat_region	751455	751472	.	+	.	Name=repeat region
tig00000023	Geneious	repeat_region	751515	751533	.	+	.	Name=repeat region
tig00000023	Geneious	repeat_region	751529	751546	.	+	.	Name=repeat region
tig00000023	Geneious	repeat_region	751542	751558	.	+	.	Name=repeat region
tig00000023	Geneious	repeat_region	751556	751572	.	+	.	Name=repeat region
tig00000023	Geneious	repeat_region	751568	751585	.	+	.	Name=repeat region
tig00000023	Geneious	repeat_region	751581	751598	.	+	.	Name=repeat region
tig00000023	Geneious	repeat_region	330	347	.	-	.	Name=repeat region
tig00000023	Geneious	repeat_region	317	334	.	-	.	Name=repeat region
tig00000023	Geneious	repeat_region	302	319	.	-	.	Name=repeat region
tig00000023	Geneious	repeat_region	288	306	.	-	.	Name=repeat region
tig00000023	Geneious	repeat_region	275	292	.	-	.	Name=repeat region
tig00000023	Geneious	repeat_region	266	284	.	-	.	Name=repeat region
tig00000023	Geneious	repeat_region	239	256	.	-	.	Name=repeat region
tig00000023	Geneious	repeat_region	224	241	.	-	.	Name=repeat region
tig00000023	Geneious	repeat_region	198	215	.	-	.	Name=repeat region
tig00000023	Geneious	repeat_region	185	202	.	-	.	Name=repeat region
tig00000023	Geneious	repeat_region	172	189	.	-	.	Name=repeat region
tig00000023	Geneious	repeat_region	154	171	.	-	.	Name=repeat region
tig00000023	Geneious	repeat_region	140	158	.	-	.	Name=repeat region
tig00000023	Geneious	repeat_region	123	140	.	-	.	Name=repeat region
tig00000023	Geneious	repeat_region	105	121	.	-	.	Name=repeat region
tig00000023	Geneious	repeat_region	87	104	.	-	.	Name=repeat region
tig00000023	Geneious	repeat_region	72	89	.	-	.	Name=repeat region
tig00000023	Geneious	repeat_region	26	43	.	-	.	Name=repeat region
tig00000023	Geneious	repeat_region	13	30	.	-	.	Name=repeat region
tig00000023	Geneious	repeat_region	1	17	.	-	.	Name=repeat region
tig00000023	Geneious	centromere	108065	108074	.	-	.	Name=CEN16 CDEI of CEN16 centromere
tig00000023	Geneious	primer_bind	736698	736721	.	-	.	Name=EGT2 F1
tig00000023	Geneious	primer_bind_reverse	733251	733275	.	+	.	Name=EGT2 R2
tig00000023	Geneious	Transcription Factor	185860	185869	.	-	.	Name=MCM1%3B SRF
tig00000023	Geneious	Transcription Factor	311316	311325	.	+	.	Name=CUP2
tig00000023	Geneious	Transcription Factor	151998	152007	.	-	.	Name=CUP2
tig00000023	Geneious	Transcription Factor	413020	413036	.	-	.	Name=STE12
tig00000023	Geneious	Transcription Factor	610118	610132	.	+	.	Name=SWI6
tig00000023	Geneious	Transcription Factor	359175	359189	.	-	.	Name=SWI6
tig00000023	Geneious	Transcription Factor	524484	524505	.	-	.	Name=REB1
tig00000023	Geneious	Transcription Factor	456358	456367	.	-	.	Name=SKO1
tig00000023	Geneious	Transcription Factor	84738	84747	.	-	.	Name=SWI6
tig00000023	SGD	gene	202091	202402	.	-	.	Name=YNL030W%3B HHF1 gene;ID=YNL030W;Alias=HHF2;Note=Histone H4%2C core histone protein required for chromatin assembly and chromosome function%253B one of two identical histone proteins (see also HHF1)%253B contributes to telomeric silencing%253B N-terminal domain involved in maintaining genomic integrity;Ontology_term=GO:0000788%2CGO:0003677%2CGO:0006333%2CGO:0034729%2CGO:0043935
tig00000023	SGD	CDS	202091	202402	.	-	0	Name=YNL030W_CDS%3B HHF1 CDS;ID=YNL030W_CDS;Parent=YNL030W
tig00000023	SGD	gene	203075	203485	.	+	.	Name=YNL031C%3B HHT1 gene;ID=YNL031C;Alias=HHT2;Note=Histone H3%2C core histone protein required for chromatin assembly%2C part of heterochromatin-mediated telomeric and HM silencing%253B one of two identical histone H3 proteins (see HHT1)%253B regulated by acetylation%2C methylation%2C and phosphorylation;Ontology_term=GO:0000788%2CGO:0003677%2CGO:0006333%2CGO:0007094%2CGO:0009303%2CGO:0043935%2CGO:0070911
tig00000023	SGD	CDS	203075	203485	.	+	0	Name=YNL031C_CDS%3B HHT1 CDS;ID=YNL031C_CDS;Parent=YNL031C
tig00000023	SGD	gene	744866	745888	.	-	.	Name=YNL332W%3B THI5 gene%3B THI11 gene%3B THI13 gene;ID=YNL332W;Alias=THI12;Note=Protein involved in synthesis of the thiamine precursor hydroxymethylpyrimidine (HMP)%253B member of a subtelomeric gene family including THI5%2C THI11%2C THI12%2C and THI13;Ontology_term=GO:0003674%2CGO:0005575%2CGO:0009228
tig00000023	SGD	CDS	744866	745888	.	-	0	Name=YNL332W_CDS%3B THI5 CDS%3B THI11 CDS%3B THI13 CDS;ID=YNL332W_CDS;Parent=YNL332W
tig00000023	SGD	gene	511938	513779	.	-	.	Name=YNL209W%3B SSB1 gene;ID=YNL209W;Alias=SSB2%2CYG103;Note=Cytoplasmic ATPase that is a ribosome-associated molecular chaperone%2C functions with J-protein partner Zuo1p%253B may be involved in the folding of newly-synthesized polypeptide chains%253B member of the HSP70 family%253B homolog of SSB1;Ontology_term=GO:0000054%2CGO:0001950%2CGO:0002181%2CGO:0005737%2CGO:0005844%2CGO:0006364%2CGO:0006450%2CGO:0016887%2CGO:0042149%2CGO:0051082%2CGO:0051083
tig00000023	SGD	CDS	511938	513779	.	-	0	Name=YNL209W_CDS%3B SSB1 CDS;ID=YNL209W_CDS;Parent=YNL209W
tig00000023	SGD	gene	748655	749332	.	-	.	Name=YNL335W%3B DDI2 gene;ID=YNL335W;Alias=DDI3;Note=Protein of unknown function%253B expression is induced over 100-fold by DNA damage%253B induction decreased in rad6 and rad18 mutants;Ontology_term=GO:0003674%2CGO:0005575%2CGO:0008150
tig00000023	SGD	CDS	748655	749332	.	-	0	Name=YNL335W_CDS%3B DDI2 CDS;ID=YNL335W_CDS;Parent=YNL335W
tig00000023	SGD	gene	747876	748543	.	+	.	Name=YNL334C%3B SNO3 gene;ID=YNL334C;Alias=SNO2;Note=Protein of unknown function%2C nearly identical to Sno3p%253B expression is induced before the diauxic shift and also in the absence of thiamin;Ontology_term=GO:0003674%2CGO:0005575%2CGO:0008614%2CGO:0009228
tig00000023	SGD	CDS	747876	748543	.	+	0	Name=YNL334C_CDS%3B SNO3 CDS;ID=YNL334C_CDS;Parent=YNL334C
tig00000023	SGD	gene	746590	747486	.	-	.	Name=YNL333W%3B SNZ3 gene;ID=YNL333W;Alias=SNZ2;Note=Member of a stationary phase-induced gene family%253B transcription of SNZ2 is induced prior to diauxic shift%2C and also in the absence of thiamin in a Thi2p-dependent manner%253B forms a coregulated gene pair with SNO2%253B interacts with Thi11p;Ontology_term=GO:0005515%2CGO:0005575%2CGO:0008614%2CGO:0009228
tig00000023	SGD	CDS	746590	747486	.	-	0	Name=YNL333W_CDS%3B SNZ3 CDS;ID=YNL333W_CDS;Parent=YNL333W
tig00000023	SGD	gene	265069	265644	.	-	.	Name=YNL067W%3B RPL9A gene;ID=YNL067W;Alias=RPL9B;Note=Protein component of the large (60S) ribosomal subunit%2C nearly identical to Rpl9Ap and has similarity to E. coli L6 and rat L9 ribosomal proteins;Ontology_term=GO:0002181%2CGO:0003735%2CGO:0022625
tig00000023	SGD	CDS	265069	265644	.	-	0	Name=YNL067W_CDS%3B RPL9A CDS;ID=YNL067W_CDS;Parent=YNL067W
tig00000023	BIO	restriction_enzyme_recognition_site	732776	732790	-4.119	-	.	Name=SfiI_18755;ID=SfiI_18755
tig00000023	BIO	tag	19336	19363	.	.	.	Name=YNR069C_67;ID=YNR069C_67
tig00000023	BIO	tag	616610	616637	.	.	.	Name=YNL262W_1638;ID=YNL262W_1638
tig00000023	BIO	PCR_product	362069	362432	.	.	.	Name=YNL118C_amp1v1;ID=YNL118C_amp1v1
tig00000023	BIO	PCR_product	526219	526441	.	.	.	Name=YNL218W_amp2v1;ID=YNL218W_amp2v1
tig00000023	BIO	site_specific_recombination_target_region	360	393	.	.	.	Name=loxPsym_3_3_YNL001W%3B loxPsym_3_3_YNL003C%3B loxPsym_3_3_YNL004W%3B loxPsym_3_3_YNL005C%3B loxPsym_3_3_YNL008C%3B loxPsym_3_3_YNL010W%3B loxPsym_3_3_YNL011C%3B loxPsym_3_3_YNL015W%3B loxPsym_3_3_YNL016W%3B loxPsym_3_3_YNL018C%3B loxPsym_3_3_YNL019C%3B loxPsym_3_3_YNL020C%3B loxPsym_3_3_YNL022C%3B loxPsym_3_3_YNL023C%3B loxPsym_3_3_YNL024C%3B loxPsym_3_3_YNL024C-A%3B loxPsym_3_3_YNL025C%3B loxPsym_3_3_YNL027W%3B loxPsym_3_3_YNL029C%3B loxPsym_3_3_YNL031C%3B loxPsym_3_3_YNL033W%3B loxPsym_3_3_YNL034W%3B loxPsym_3_3_YNL037C%3B loxPsym_3_3_YNL040W%3B loxPsym_3_3_YNL041C%3B loxPsym_3_3_YNL045W%3B loxPsym_3_3_YNL046W%3B loxPsym_3_3_YNL047C%3B loxPsym_3_3_YNL049C%3B loxPsym_3_3_YNL050C%3B loxPsym_3_3_YNL052W%3B loxPsym_3_3_YNL053W%3B loxPsym_3_3_YNL054W%3B loxPsym_3_3_YNL056W%3B loxPsym_3_3_YNL058C%3B loxPsym_3_3_YNL059C%3B loxPsym_3_3_YNL063W%3B loxPsym_3_3_YNL064C%3B loxPsym_3_3_YNL065W%3B loxPsym_3_3_YNL066W%3B loxPsym_3_3_YNL067W%3B loxPsym_3_3_YNL067W-B%3B loxPsym_3_3_YNL068C%3B loxPsym_3_3_YNL069C%3B loxPsym_3_3_YNL070W%3B loxPsym_3_3_YNL071W%3B loxPsym_3_3_YNL072W%3B loxPsym_3_3_YNL073W%3B loxPsym_3_3_YNL074C%3B loxPsym_3_3_YNL076W%3B loxPsym_3_3_YNL077W%3B loxPsym_3_3_YNL078W%3B loxPsym_3_3_YNL079C%3B loxPsym_3_3_YNL080C%3B loxPsym_3_3_YNL081C%3B loxPsym_3_3_YNL083W%3B loxPsym_3_3_YNL084C%3B loxPsym_3_3_YNL085W%3B loxPsym_3_3_YNL086W%3B loxPsym_3_3_YNL087W%3B loxPsym_3_3_YNL091W%3B loxPsym_3_3_YNL092W%3B loxPsym_3_3_YNL093W%3B loxPsym_3_3_YNL095C%3B loxPsym_3_3_YNL097C%3B loxPsym_3_3_YNL097C-B%3B loxPsym_3_3_YNL098C%3B loxPsym_3_3_YNL099C%3B loxPsym_3_3_YNL101W%3B loxPsym_3_3_YNL104C%3B loxPsym_3_3_YNL106C%3B loxPsym_3_3_YNL111C%3B loxPsym_3_3_YNL115C%3B loxPsym_3_3_YNL117W%3B loxPsym_3_3_YNL119W%3B loxPsym_3_3_YNL121C%3B loxPsym_3_3_YNL122C%3B loxPsym_3_3_YNL123W%3B loxPsym_3_3_YNL125C%3B loxPsym_3_3_YNL127W%3B loxPsym_3_3_YNL128W%3B loxPsym_3_3_YNL129W%3B loxPsym_3_3_YNL130C%3B loxPsym_3_3_YNL130C-A%3B loxPsym_3_3_YNL133C%3B loxPsym_3_3_YNL134C%3B loxPsym_3_3_YNL135C%3B loxPsym_3_3_YNL138W%3B loxPsym_3_3_YNL138W-A%3B loxPsym_3_3_YNL141W%3B loxPsym_3_3_YNL142W%3B loxPsym_3_3_YNL144C%3B loxPsym_3_3_YNL146W%3B loxPsym_3_3_YNL148C%3B loxPsym_3_3_YNL153C%3B loxPsym_3_3_YNL154C%3B loxPsym_3_3_YNL156C%3B loxPsym_3_3_YNL159C%3B loxPsym_3_3_YNL160W%3B loxPsym_3_3_YNL162W-A%3B loxPsym_3_3_YNL166C%3B loxPsym_3_3_YNL167C%3B loxPsym_3_3_YNL168C%3B loxPsym_3_3_YNL173C%3B loxPsym_3_3_YNL175C%3B loxPsym_3_3_YNL176C%3B loxPsym_3_3_YNL177C%3B loxPsym_3_3_YNL180C%3B loxPsym_3_3_YNL183C%3B loxPsym_3_3_YNL185C%3B loxPsym_3_3_YNL186W%3B loxPsym_3_3_YNL187W%3B loxPsym_3_3_YNL190W%3B loxPsym_3_3_YNL191W%3B loxPsym_3_3_YNL193W%3B loxPsym_3_3_YNL194C%3B loxPsym_3_3_YNL195C%3B loxPsym_3_3_YNL196C%3B loxPsym_3_3_YNL197C%3B loxPsym_3_3_YNL199C%3B loxPsym_3_3_YNL200C%3B loxPsym_3_3_YNL201C%3B loxPsym_3_3_YNL206C%3B loxPsym_3_3_YNL208W%3B loxPsym_3_3_YNL209W%3B loxPsym_3_3_YNL210W%3B loxPsym_3_3_YNL211C%3B loxPsym_3_3_YNL213C%3B loxPsym_3_3_YNL215W%3B loxPsym_3_3_YNL217W%3B loxPsym_3_3_YNL218W%3B loxPsym_3_3_YNL219C%3B loxPsym_3_3_YNL223W%3B loxPsym_3_3_YNL224C%3B loxPsym_3_3_YNL225C%3B loxPsym_3_3_YNL229C%3B loxPsym_3_3_YNL230C%3B loxPsym_3_3_YNL231C%3B loxPsym_3_3_YNL233W%3B loxPsym_3_3_YNL234W%3B loxPsym_3_3_YNL237W%3B loxPsym_3_3_YNL238W%3B loxPsym_3_3_YNL239W%3B loxPsym_3_3_YNL241C%3B loxPsym_3_3_YNL243W%3B loxPsym_3_3_YNL248C%3B loxPsym_3_3_YNL249C%3B loxPsym_3_3_YNL252C%3B loxPsym_3_3_YNL254C%3B loxPsym_3_3_YNL255C%3B loxPsym_3_3_YNL257C%3B loxPsym_3_3_YNL259C%3B loxPsym_3_3_YNL264C%3B loxPsym_3_3_YNL268W%3B loxPsym_3_3_YNL269W%3B loxPsym_3_3_YNL270C%3B loxPsym_3_3_YNL271C%3B loxPsym_3_3_YNL274C%3B loxPsym_3_3_YNL277W-A%3B loxPsym_3_3_YNL278W%3B loxPsym_3_3_YNL279W%3B loxPsym_3_3_YNL280C%3B loxPsym_3_3_YNL283C%3B loxPsym_3_3_YNL284C%3B loxPsym_3_3_YNL288W%3B loxPsym_3_3_YNL289W%3B loxPsym_3_3_YNL291C%3B loxPsym_3_3_YNL293W%3B loxPsym_3_3_YNL294C%3B loxPsym_3_3_YNL298W%3B loxPsym_3_3_YNL299W%3B loxPsym_3_3_YNL300W%3B loxPsym_3_3_YNL301C%3B loxPsym_3_3_YNL302C%3B loxPsym_3_3_YNL305C%3B loxPsym_3_3_YNL307C%3B loxPsym_3_3_YNL309W%3B loxPsym_3_3_YNL311C%3B loxPsym_3_3_YNL314W%3B loxPsym_3_3_YNL315C%3B loxPsym_3_3_YNL316C%3B loxPsym_3_3_YNL320W%3B loxPsym_3_3_YNL321W%3B loxPsym_3_3_YNL322C%3B loxPsym_3_3_YNL325C%3B loxPsym_3_3_YNL326C%3B loxPsym_3_3_YNL328C%3B loxPsym_3_3_YNL329C%3B loxPsym_3_3_YNL330C%3B loxPsym_3_3_YNL331C%3B loxPsym_3_3_YNL333W%3B loxPsym_3_3_YNL334C%3B loxPsym_3_3_YNR001C%3B loxPsym_3_3_YNR002C%3B loxPsym_3_3_YNR004W%3B loxPsym_3_3_YNR006W%3B loxPsym_3_3_YNR007C%3B loxPsym_3_3_YNR008W%3B loxPsym_3_3_YNR009W%3B loxPsym_3_3_YNR010W%3B loxPsym_3_3_YNR013C%3B loxPsym_3_3_YNR014W%3B loxPsym_3_3_YNR015W%3B loxPsym_3_3_YNR018W%3B loxPsym_3_3_YNR020C%3B loxPsym_3_3_YNR022C%3B loxPsym_3_3_YNR023W%3B loxPsym_3_3_YNR027W%3B loxPsym_3_3_YNR029C%3B loxPsym_3_3_YNR031C%3B loxPsym_3_3_YNR032W%3B loxPsym_3_3_YNR033W%3B loxPsym_3_3_YNR034W%3B loxPsym_3_3_YNR034W-A%3B loxPsym_3_3_YNR037C%3B loxPsym_3_3_YNR039C%3B loxPsym_3_3_YNR041C%3B loxPsym_3_3_YNR044W%3B loxPsym_3_3_YNR045W%3B loxPsym_3_3_YNR047W%3B loxPsym_3_3_YNR049C%3B loxPsym_3_3_YNR050C%3B loxPsym_3_3_YNR051C%3B loxPsym_3_3_YNR052C%3B loxPsym_3_3_YNR055C%3B loxPsym_3_3_YNR056C%3B loxPsym_3_3_YNR057C%3B loxPsym_3_3_YNR058W%3B loxPsym_3_3_YNR059W%3B loxPsym_3_3_YNR060W%3B loxPsym_3_3_YNR061C%3B loxPsym_3_3_YNR062C%3B loxPsym_3_3_YNR063W%3B loxPsym_3_3_YNR064C%3B loxPsym_3_3_YNR065C%3B loxPsym_3_3_YNR066C%3B loxPsym_3_3_YNR067C%3B loxPsym_3_3_YNR068C%3B loxPsym_3_3_YNR069C%3B loxPsym_3_3_YNR070W%3B loxPsym_3_3_YNR071C%3B loxPsym_3_3_YNR072W%3B loxPsym_3_3_YNR073C%3B loxPsym_3_3_YNR074C%3B loxPsym_chr14_3_21_1200..1201_5flank%3B loxPsym_del_delchr14_3_00_97363..103911%3B loxPsym_del_delchr14_3_04_517780..523743%3B loxPsym_del_delchr14_3_05_539446..540219%3B loxPsym_del_delchr14_3_06_553112..560636%3B loxPsym_del_delchr14_3_09_617374..618200%3B loxPsym_del_delchr14_3_10_711991..713518%3B loxPsym_del_tF(GAA)N%3B loxPsym_del_tI(AAU)N1%3B loxPsym_del_tI(AAU)N2%3B loxPsym_del_tL(CAA)N%3B loxPsym_del_tT(AGU)N1;ID=loxPsym_3_3_YNL001W%3B loxPsym_3_3_YNL003C%3B loxPsym_3_3_YNL004W%3B loxPsym_3_3_YNL005C%3B loxPsym_3_3_YNL008C%3B loxPsym_3_3_YNL010W%3B loxPsym_3_3_YNL011C%3B loxPsym_3_3_YNL015W%3B loxPsym_3_3_YNL016W%3B loxPsym_3_3_YNL018C%3B loxPsym_3_3_YNL019C%3B loxPsym_3_3_YNL020C%3B loxPsym_3_3_YNL022C%3B loxPsym_3_3_YNL023C%3B loxPsym_3_3_YNL024C%3B loxPsym_3_3_YNL024C-A%3B loxPsym_3_3_YNL025C%3B loxPsym_3_3_YNL027W%3B loxPsym_3_3_YNL029C%3B loxPsym_3_3_YNL031C%3B loxPsym_3_3_YNL033W%3B loxPsym_3_3_YNL034W%3B loxPsym_3_3_YNL037C%3B loxPsym_3_3_YNL040W%3B loxPsym_3_3_YNL041C%3B loxPsym_3_3_YNL045W%3B loxPsym_3_3_YNL046W%3B loxPsym_3_3_YNL047C%3B loxPsym_3_3_YNL049C%3B loxPsym_3_3_YNL050C%3B loxPsym_3_3_YNL052W%3B loxPsym_3_3_YNL053W%3B loxPsym_3_3_YNL054W%3B loxPsym_3_3_YNL056W%3B loxPsym_3_3_YNL058C%3B loxPsym_3_3_YNL059C%3B loxPsym_3_3_YNL063W%3B loxPsym_3_3_YNL064C%3B loxPsym_3_3_YNL065W%3B loxPsym_3_3_YNL066W%3B loxPsym_3_3_YNL067W%3B loxPsym_3_3_YNL067W-B%3B loxPsym_3_3_YNL068C%3B loxPsym_3_3_YNL069C%3B loxPsym_3_3_YNL070W%3B loxPsym_3_3_YNL071W%3B loxPsym_3_3_YNL072W%3B loxPsym_3_3_YNL073W%3B loxPsym_3_3_YNL074C%3B loxPsym_3_3_YNL076W%3B loxPsym_3_3_YNL077W%3B loxPsym_3_3_YNL078W%3B loxPsym_3_3_YNL079C%3B loxPsym_3_3_YNL080C%3B loxPsym_3_3_YNL081C%3B loxPsym_3_3_YNL083W%3B loxPsym_3_3_YNL084C%3B loxPsym_3_3_YNL085W%3B loxPsym_3_3_YNL086W%3B loxPsym_3_3_YNL087W%3B loxPsym_3_3_YNL091W%3B loxPsym_3_3_YNL092W%3B loxPsym_3_3_YNL093W%3B loxPsym_3_3_YNL095C%3B loxPsym_3_3_YNL097C%3B loxPsym_3_3_YNL097C-B%3B loxPsym_3_3_YNL098C%3B loxPsym_3_3_YNL099C%3B loxPsym_3_3_YNL101W%3B loxPsym_3_3_YNL104C%3B loxPsym_3_3_YNL106C%3B loxPsym_3_3_YNL111C%3B loxPsym_3_3_YNL115C%3B loxPsym_3_3_YNL117W%3B loxPsym_3_3_YNL119W%3B loxPsym_3_3_YNL121C%3B loxPsym_3_3_YNL122C%3B loxPsym_3_3_YNL123W%3B loxPsym_3_3_YNL125C%3B loxPsym_3_3_YNL127W%3B loxPsym_3_3_YNL128W%3B loxPsym_3_3_YNL129W%3B loxPsym_3_3_YNL130C%3B loxPsym_3_3_YNL130C-A%3B loxPsym_3_3_YNL133C%3B loxPsym_3_3_YNL134C%3B loxPsym_3_3_YNL135C%3B loxPsym_3_3_YNL138W%3B loxPsym_3_3_YNL138W-A%3B loxPsym_3_3_YNL141W%3B loxPsym_3_3_YNL142W%3B loxPsym_3_3_YNL144C%3B loxPsym_3_3_YNL146W%3B loxPsym_3_3_YNL148C%3B loxPsym_3_3_YNL153C%3B loxPsym_3_3_YNL154C%3B loxPsym_3_3_YNL156C%3B loxPsym_3_3_YNL159C%3B loxPsym_3_3_YNL160W%3B loxPsym_3_3_YNL162W-A%3B loxPsym_3_3_YNL166C%3B loxPsym_3_3_YNL167C%3B loxPsym_3_3_YNL168C%3B loxPsym_3_3_YNL173C%3B loxPsym_3_3_YNL175C%3B loxPsym_3_3_YNL176C%3B loxPsym_3_3_YNL177C%3B loxPsym_3_3_YNL180C%3B loxPsym_3_3_YNL183C%3B loxPsym_3_3_YNL185C%3B loxPsym_3_3_YNL186W%3B loxPsym_3_3_YNL187W%3B loxPsym_3_3_YNL190W%3B loxPsym_3_3_YNL191W%3B loxPsym_3_3_YNL193W%3B loxPsym_3_3_YNL194C%3B loxPsym_3_3_YNL195C%3B loxPsym_3_3_YNL196C%3B loxPsym_3_3_YNL197C%3B loxPsym_3_3_YNL199C%3B loxPsym_3_3_YNL200C%3B loxPsym_3_3_YNL201C%3B loxPsym_3_3_YNL206C%3B loxPsym_3_3_YNL208W%3B loxPsym_3_3_YNL209W%3B loxPsym_3_3_YNL210W%3B loxPsym_3_3_YNL211C%3B loxPsym_3_3_YNL213C%3B loxPsym_3_3_YNL215W%3B loxPsym_3_3_YNL217W%3B loxPsym_3_3_YNL218W%3B loxPsym_3_3_YNL219C%3B loxPsym_3_3_YNL223W%3B loxPsym_3_3_YNL224C%3B loxPsym_3_3_YNL225C%3B loxPsym_3_3_YNL229C%3B loxPsym_3_3_YNL230C%3B loxPsym_3_3_YNL231C%3B loxPsym_3_3_YNL233W%3B loxPsym_3_3_YNL234W%3B loxPsym_3_3_YNL237W%3B loxPsym_3_3_YNL238W%3B loxPsym_3_3_YNL239W%3B loxPsym_3_3_YNL241C%3B loxPsym_3_3_YNL243W%3B loxPsym_3_3_YNL248C%3B loxPsym_3_3_YNL249C%3B loxPsym_3_3_YNL252C%3B loxPsym_3_3_YNL254C%3B loxPsym_3_3_YNL255C%3B loxPsym_3_3_YNL257C%3B loxPsym_3_3_YNL259C%3B loxPsym_3_3_YNL264C%3B loxPsym_3_3_YNL268W%3B loxPsym_3_3_YNL269W%3B loxPsym_3_3_YNL270C%3B loxPsym_3_3_YNL271C%3B loxPsym_3_3_YNL274C%3B loxPsym_3_3_YNL277W-A%3B loxPsym_3_3_YNL278W%3B loxPsym_3_3_YNL279W%3B loxPsym_3_3_YNL280C%3B loxPsym_3_3_YNL283C%3B loxPsym_3_3_YNL284C%3B loxPsym_3_3_YNL288W%3B loxPsym_3_3_YNL289W%3B loxPsym_3_3_YNL291C%3B loxPsym_3_3_YNL293W%3B loxPsym_3_3_YNL294C%3B loxPsym_3_3_YNL298W%3B loxPsym_3_3_YNL299W%3B loxPsym_3_3_YNL300W%3B loxPsym_3_3_YNL301C%3B loxPsym_3_3_YNL302C%3B loxPsym_3_3_YNL305C%3B loxPsym_3_3_YNL307C%3B loxPsym_3_3_YNL309W%3B loxPsym_3_3_YNL311C%3B loxPsym_3_3_YNL314W%3B loxPsym_3_3_YNL315C%3B loxPsym_3_3_YNL316C%3B loxPsym_3_3_YNL320W%3B loxPsym_3_3_YNL321W%3B loxPsym_3_3_YNL322C%3B loxPsym_3_3_YNL325C%3B loxPsym_3_3_YNL326C%3B loxPsym_3_3_YNL328C%3B loxPsym_3_3_YNL329C%3B loxPsym_3_3_YNL330C%3B loxPsym_3_3_YNL331C%3B loxPsym_3_3_YNL333W%3B loxPsym_3_3_YNL334C%3B loxPsym_3_3_YNR001C%3B loxPsym_3_3_YNR002C%3B loxPsym_3_3_YNR004W%3B loxPsym_3_3_YNR006W%3B loxPsym_3_3_YNR007C%3B loxPsym_3_3_YNR008W%3B loxPsym_3_3_YNR009W%3B loxPsym_3_3_YNR010W%3B loxPsym_3_3_YNR013C%3B loxPsym_3_3_YNR014W%3B loxPsym_3_3_YNR015W%3B loxPsym_3_3_YNR018W%3B loxPsym_3_3_YNR020C%3B loxPsym_3_3_YNR022C%3B loxPsym_3_3_YNR023W%3B loxPsym_3_3_YNR027W%3B loxPsym_3_3_YNR029C%3B loxPsym_3_3_YNR031C%3B loxPsym_3_3_YNR032W%3B loxPsym_3_3_YNR033W%3B loxPsym_3_3_YNR034W%3B loxPsym_3_3_YNR034W-A%3B loxPsym_3_3_YNR037C%3B loxPsym_3_3_YNR039C%3B loxPsym_3_3_YNR041C%3B loxPsym_3_3_YNR044W%3B loxPsym_3_3_YNR045W%3B loxPsym_3_3_YNR047W%3B loxPsym_3_3_YNR049C%3B loxPsym_3_3_YNR050C%3B loxPsym_3_3_YNR051C%3B loxPsym_3_3_YNR052C%3B loxPsym_3_3_YNR055C%3B loxPsym_3_3_YNR056C%3B loxPsym_3_3_YNR057C%3B loxPsym_3_3_YNR058W%3B loxPsym_3_3_YNR059W%3B loxPsym_3_3_YNR060W%3B loxPsym_3_3_YNR061C%3B loxPsym_3_3_YNR062C%3B loxPsym_3_3_YNR063W%3B loxPsym_3_3_YNR064C%3B loxPsym_3_3_YNR065C%3B loxPsym_3_3_YNR066C%3B loxPsym_3_3_YNR067C%3B loxPsym_3_3_YNR068C%3B loxPsym_3_3_YNR069C%3B loxPsym_3_3_YNR070W%3B loxPsym_3_3_YNR071C%3B loxPsym_3_3_YNR072W%3B loxPsym_3_3_YNR073C%3B loxPsym_3_3_YNR074C%3B loxPsym_chr14_3_21_1200..1201_5flank%3B loxPsym_del_delchr14_3_00_97363..103911%3B loxPsym_del_delchr14_3_04_517780..523743%3B loxPsym_del_delchr14_3_05_539446..540219%3B loxPsym_del_delchr14_3_06_553112..560636%3B loxPsym_del_delchr14_3_09_617374..618200%3B loxPsym_del_delchr14_3_10_711991..713518%3B loxPsym_del_tF(GAA)N%3B loxPsym_del_tI(AAU)N1%3B loxPsym_del_tI(AAU)N2%3B loxPsym_del_tL(CAA)N%3B loxPsym_del_tT(AGU)N1
```
