## Supplementary material for "Laboratory evolution and polyploid SCRaMbLE reveal genomic plasticity to synthetic chromosome defects and rearrangements": Strain 46. isolate.contigs.polished.gff (part 2 of 19)

```
tig00000023	BIO	site_specific_recombination_target_region	661	694	.	.	.	Name=loxPsym_3_3_YNL001W%3B loxPsym_3_3_YNL003C%3B loxPsym_3_3_YNL004W%3B loxPsym_3_3_YNL005C%3B loxPsym_3_3_YNL008C%3B loxPsym_3_3_YNL010W%3B loxPsym_3_3_YNL011C%3B loxPsym_3_3_YNL015W%3B loxPsym_3_3_YNL016W%3B loxPsym_3_3_YNL018C%3B loxPsym_3_3_YNL019C%3B loxPsym_3_3_YNL020C%3B loxPsym_3_3_YNL022C%3B loxPsym_3_3_YNL023C%3B loxPsym_3_3_YNL024C%3B loxPsym_3_3_YNL024C-A%3B loxPsym_3_3_YNL025C%3B loxPsym_3_3_YNL027W%3B loxPsym_3_3_YNL029C%3B loxPsym_3_3_YNL031C%3B loxPsym_3_3_YNL033W%3B loxPsym_3_3_YNL034W%3B loxPsym_3_3_YNL037C%3B loxPsym_3_3_YNL040W%3B loxPsym_3_3_YNL041C%3B loxPsym_3_3_YNL045W%3B loxPsym_3_3_YNL046W%3B loxPsym_3_3_YNL047C%3B loxPsym_3_3_YNL049C%3B loxPsym_3_3_YNL050C%3B loxPsym_3_3_YNL052W%3B loxPsym_3_3_YNL053W%3B loxPsym_3_3_YNL054W%3B loxPsym_3_3_YNL056W%3B loxPsym_3_3_YNL058C%3B loxPsym_3_3_YNL059C%3B loxPsym_3_3_YNL063W%3B loxPsym_3_3_YNL064C%3B loxPsym_3_3_YNL065W%3B loxPsym_3_3_YNL066W%3B loxPsym_3_3_YNL067W%3B loxPsym_3_3_YNL067W-B%3B loxPsym_3_3_YNL068C%3B loxPsym_3_3_YNL069C%3B loxPsym_3_3_YNL070W%3B loxPsym_3_3_YNL071W%3B loxPsym_3_3_YNL072W%3B loxPsym_3_3_YNL073W%3B loxPsym_3_3_YNL074C%3B loxPsym_3_3_YNL076W%3B loxPsym_3_3_YNL077W%3B loxPsym_3_3_YNL078W%3B loxPsym_3_3_YNL079C%3B loxPsym_3_3_YNL080C%3B loxPsym_3_3_YNL081C%3B loxPsym_3_3_YNL083W%3B loxPsym_3_3_YNL084C%3B loxPsym_3_3_YNL085W%3B loxPsym_3_3_YNL086W%3B loxPsym_3_3_YNL087W%3B loxPsym_3_3_YNL091W%3B loxPsym_3_3_YNL092W%3B loxPsym_3_3_YNL093W%3B loxPsym_3_3_YNL095C%3B loxPsym_3_3_YNL097C%3B loxPsym_3_3_YNL097C-B%3B loxPsym_3_3_YNL098C%3B loxPsym_3_3_YNL099C%3B loxPsym_3_3_YNL101W%3B loxPsym_3_3_YNL104C%3B loxPsym_3_3_YNL106C%3B loxPsym_3_3_YNL111C%3B loxPsym_3_3_YNL115C%3B loxPsym_3_3_YNL117W%3B loxPsym_3_3_YNL119W%3B loxPsym_3_3_YNL121C%3B loxPsym_3_3_YNL122C%3B loxPsym_3_3_YNL123W%3B loxPsym_3_3_YNL125C%3B loxPsym_3_3_YNL127W%3B loxPsym_3_3_YNL128W%3B loxPsym_3_3_YNL129W%3B loxPsym_3_3_YNL130C%3B loxPsym_3_3_YNL130C-A%3B loxPsym_3_3_YNL133C%3B loxPsym_3_3_YNL134C%3B loxPsym_3_3_YNL135C%3B loxPsym_3_3_YNL138W%3B loxPsym_3_3_YNL138W-A%3B loxPsym_3_3_YNL141W%3B loxPsym_3_3_YNL142W%3B loxPsym_3_3_YNL144C%3B loxPsym_3_3_YNL146W%3B loxPsym_3_3_YNL148C%3B loxPsym_3_3_YNL153C%3B loxPsym_3_3_YNL154C%3B loxPsym_3_3_YNL156C%3B loxPsym_3_3_YNL159C%3B loxPsym_3_3_YNL160W%3B loxPsym_3_3_YNL162W-A%3B loxPsym_3_3_YNL166C%3B loxPsym_3_3_YNL167C%3B loxPsym_3_3_YNL168C%3B loxPsym_3_3_YNL173C%3B loxPsym_3_3_YNL175C%3B loxPsym_3_3_YNL176C%3B loxPsym_3_3_YNL177C%3B loxPsym_3_3_YNL180C%3B loxPsym_3_3_YNL183C%3B loxPsym_3_3_YNL185C%3B loxPsym_3_3_YNL186W%3B loxPsym_3_3_YNL187W%3B loxPsym_3_3_YNL190W%3B loxPsym_3_3_YNL191W%3B loxPsym_3_3_YNL193W%3B loxPsym_3_3_YNL194C%3B loxPsym_3_3_YNL195C%3B loxPsym_3_3_YNL196C%3B loxPsym_3_3_YNL197C%3B loxPsym_3_3_YNL199C%3B loxPsym_3_3_YNL200C%3B loxPsym_3_3_YNL201C%3B loxPsym_3_3_YNL206C%3B loxPsym_3_3_YNL208W%3B loxPsym_3_3_YNL209W%3B loxPsym_3_3_YNL210W%3B loxPsym_3_3_YNL211C%3B loxPsym_3_3_YNL213C%3B loxPsym_3_3_YNL215W%3B loxPsym_3_3_YNL217W%3B loxPsym_3_3_YNL218W%3B loxPsym_3_3_YNL219C%3B loxPsym_3_3_YNL223W%3B loxPsym_3_3_YNL224C%3B loxPsym_3_3_YNL225C%3B loxPsym_3_3_YNL229C%3B loxPsym_3_3_YNL230C%3B loxPsym_3_3_YNL231C%3B loxPsym_3_3_YNL233W%3B loxPsym_3_3_YNL234W%3B loxPsym_3_3_YNL237W%3B loxPsym_3_3_YNL238W%3B loxPsym_3_3_YNL239W%3B loxPsym_3_3_YNL241C%3B loxPsym_3_3_YNL243W%3B loxPsym_3_3_YNL248C%3B loxPsym_3_3_YNL249C%3B loxPsym_3_3_YNL252C%3B loxPsym_3_3_YNL254C%3B loxPsym_3_3_YNL255C%3B loxPsym_3_3_YNL257C%3B loxPsym_3_3_YNL259C%3B loxPsym_3_3_YNL264C%3B loxPsym_3_3_YNL268W%3B loxPsym_3_3_YNL269W%3B loxPsym_3_3_YNL270C%3B loxPsym_3_3_YNL271C%3B loxPsym_3_3_YNL274C%3B loxPsym_3_3_YNL277W-A%3B loxPsym_3_3_YNL278W%3B loxPsym_3_3_YNL279W%3B loxPsym_3_3_YNL280C%3B loxPsym_3_3_YNL283C%3B loxPsym_3_3_YNL284C%3B loxPsym_3_3_YNL288W%3B loxPsym_3_3_YNL289W%3B loxPsym_3_3_YNL291C%3B loxPsym_3_3_YNL293W%3B loxPsym_3_3_YNL294C%3B loxPsym_3_3_YNL298W%3B loxPsym_3_3_YNL299W%3B loxPsym_3_3_YNL300W%3B loxPsym_3_3_YNL301C%3B loxPsym_3_3_YNL302C%3B loxPsym_3_3_YNL305C%3B loxPsym_3_3_YNL307C%3B loxPsym_3_3_YNL309W%3B loxPsym_3_3_YNL311C%3B loxPsym_3_3_YNL314W%3B loxPsym_3_3_YNL315C%3B loxPsym_3_3_YNL316C%3B loxPsym_3_3_YNL320W%3B loxPsym_3_3_YNL321W%3B loxPsym_3_3_YNL322C%3B loxPsym_3_3_YNL325C%3B loxPsym_3_3_YNL326C%3B loxPsym_3_3_YNL328C%3B loxPsym_3_3_YNL329C%3B loxPsym_3_3_YNL330C%3B loxPsym_3_3_YNL331C%3B loxPsym_3_3_YNL333W%3B loxPsym_3_3_YNL334C%3B loxPsym_3_3_YNR001C%3B loxPsym_3_3_YNR002C%3B loxPsym_3_3_YNR004W%3B loxPsym_3_3_YNR006W%3B loxPsym_3_3_YNR007C%3B loxPsym_3_3_YNR008W%3B loxPsym_3_3_YNR009W%3B loxPsym_3_3_YNR010W%3B loxPsym_3_3_YNR013C%3B loxPsym_3_3_YNR014W%3B loxPsym_3_3_YNR015W%3B loxPsym_3_3_YNR018W%3B loxPsym_3_3_YNR020C%3B loxPsym_3_3_YNR022C%3B loxPsym_3_3_YNR023W%3B loxPsym_3_3_YNR027W%3B loxPsym_3_3_YNR029C%3B loxPsym_3_3_YNR031C%3B loxPsym_3_3_YNR032W%3B loxPsym_3_3_YNR033W%3B loxPsym_3_3_YNR034W%3B loxPsym_3_3_YNR034W-A%3B loxPsym_3_3_YNR037C%3B loxPsym_3_3_YNR039C%3B loxPsym_3_3_YNR041C%3B loxPsym_3_3_YNR044W%3B loxPsym_3_3_YNR045W%3B loxPsym_3_3_YNR047W%3B loxPsym_3_3_YNR049C%3B loxPsym_3_3_YNR050C%3B loxPsym_3_3_YNR051C%3B loxPsym_3_3_YNR052C%3B loxPsym_3_3_YNR055C%3B loxPsym_3_3_YNR056C%3B loxPsym_3_3_YNR057C%3B loxPsym_3_3_YNR058W%3B loxPsym_3_3_YNR059W%3B loxPsym_3_3_YNR060W%3B loxPsym_3_3_YNR061C%3B loxPsym_3_3_YNR062C%3B loxPsym_3_3_YNR063W%3B loxPsym_3_3_YNR064C%3B loxPsym_3_3_YNR065C%3B loxPsym_3_3_YNR066C%3B loxPsym_3_3_YNR067C%3B loxPsym_3_3_YNR068C%3B loxPsym_3_3_YNR069C%3B loxPsym_3_3_YNR070W%3B loxPsym_3_3_YNR071C%3B loxPsym_3_3_YNR072W%3B loxPsym_3_3_YNR073C%3B loxPsym_3_3_YNR074C%3B loxPsym_chr14_3_21_1200..1201_5flank%3B loxPsym_del_delchr14_3_00_97363..103911%3B loxPsym_del_delchr14_3_04_517780..523743%3B loxPsym_del_delchr14_3_05_539446..540219%3B loxPsym_del_delchr14_3_06_553112..560636%3B loxPsym_del_delchr14_3_09_617374..618200%3B loxPsym_del_delchr14_3_10_711991..713518%3B loxPsym_del_tF(GAA)N%3B loxPsym_del_tI(AAU)N1%3B loxPsym_del_tI(AAU)N2%3B loxPsym_del_tL(CAA)N%3B loxPsym_del_tT(AGU)N1;ID=loxPsym_3_3_YNL001W%3B loxPsym_3_3_YNL003C%3B loxPsym_3_3_YNL004W%3B loxPsym_3_3_YNL005C%3B loxPsym_3_3_YNL008C%3B loxPsym_3_3_YNL010W%3B loxPsym_3_3_YNL011C%3B loxPsym_3_3_YNL015W%3B loxPsym_3_3_YNL016W%3B loxPsym_3_3_YNL018C%3B loxPsym_3_3_YNL019C%3B loxPsym_3_3_YNL020C%3B loxPsym_3_3_YNL022C%3B loxPsym_3_3_YNL023C%3B loxPsym_3_3_YNL024C%3B loxPsym_3_3_YNL024C-A%3B loxPsym_3_3_YNL025C%3B loxPsym_3_3_YNL027W%3B loxPsym_3_3_YNL029C%3B loxPsym_3_3_YNL031C%3B loxPsym_3_3_YNL033W%3B loxPsym_3_3_YNL034W%3B loxPsym_3_3_YNL037C%3B loxPsym_3_3_YNL040W%3B loxPsym_3_3_YNL041C%3B loxPsym_3_3_YNL045W%3B loxPsym_3_3_YNL046W%3B loxPsym_3_3_YNL047C%3B loxPsym_3_3_YNL049C%3B loxPsym_3_3_YNL050C%3B loxPsym_3_3_YNL052W%3B loxPsym_3_3_YNL053W%3B loxPsym_3_3_YNL054W%3B loxPsym_3_3_YNL056W%3B loxPsym_3_3_YNL058C%3B loxPsym_3_3_YNL059C%3B loxPsym_3_3_YNL063W%3B loxPsym_3_3_YNL064C%3B loxPsym_3_3_YNL065W%3B loxPsym_3_3_YNL066W%3B loxPsym_3_3_YNL067W%3B loxPsym_3_3_YNL067W-B%3B loxPsym_3_3_YNL068C%3B loxPsym_3_3_YNL069C%3B loxPsym_3_3_YNL070W%3B loxPsym_3_3_YNL071W%3B loxPsym_3_3_YNL072W%3B loxPsym_3_3_YNL073W%3B loxPsym_3_3_YNL074C%3B loxPsym_3_3_YNL076W%3B loxPsym_3_3_YNL077W%3B loxPsym_3_3_YNL078W%3B loxPsym_3_3_YNL079C%3B loxPsym_3_3_YNL080C%3B loxPsym_3_3_YNL081C%3B loxPsym_3_3_YNL083W%3B loxPsym_3_3_YNL084C%3B loxPsym_3_3_YNL085W%3B loxPsym_3_3_YNL086W%3B loxPsym_3_3_YNL087W%3B loxPsym_3_3_YNL091W%3B loxPsym_3_3_YNL092W%3B loxPsym_3_3_YNL093W%3B loxPsym_3_3_YNL095C%3B loxPsym_3_3_YNL097C%3B loxPsym_3_3_YNL097C-B%3B loxPsym_3_3_YNL098C%3B loxPsym_3_3_YNL099C%3B loxPsym_3_3_YNL101W%3B loxPsym_3_3_YNL104C%3B loxPsym_3_3_YNL106C%3B loxPsym_3_3_YNL111C%3B loxPsym_3_3_YNL115C%3B loxPsym_3_3_YNL117W%3B loxPsym_3_3_YNL119W%3B loxPsym_3_3_YNL121C%3B loxPsym_3_3_YNL122C%3B loxPsym_3_3_YNL123W%3B loxPsym_3_3_YNL125C%3B loxPsym_3_3_YNL127W%3B loxPsym_3_3_YNL128W%3B loxPsym_3_3_YNL129W%3B loxPsym_3_3_YNL130C%3B loxPsym_3_3_YNL130C-A%3B loxPsym_3_3_YNL133C%3B loxPsym_3_3_YNL134C%3B loxPsym_3_3_YNL135C%3B loxPsym_3_3_YNL138W%3B loxPsym_3_3_YNL138W-A%3B loxPsym_3_3_YNL141W%3B loxPsym_3_3_YNL142W%3B loxPsym_3_3_YNL144C%3B loxPsym_3_3_YNL146W%3B loxPsym_3_3_YNL148C%3B loxPsym_3_3_YNL153C%3B loxPsym_3_3_YNL154C%3B loxPsym_3_3_YNL156C%3B loxPsym_3_3_YNL159C%3B loxPsym_3_3_YNL160W%3B loxPsym_3_3_YNL162W-A%3B loxPsym_3_3_YNL166C%3B loxPsym_3_3_YNL167C%3B loxPsym_3_3_YNL168C%3B loxPsym_3_3_YNL173C%3B loxPsym_3_3_YNL175C%3B loxPsym_3_3_YNL176C%3B loxPsym_3_3_YNL177C%3B loxPsym_3_3_YNL180C%3B loxPsym_3_3_YNL183C%3B loxPsym_3_3_YNL185C%3B loxPsym_3_3_YNL186W%3B loxPsym_3_3_YNL187W%3B loxPsym_3_3_YNL190W%3B loxPsym_3_3_YNL191W%3B loxPsym_3_3_YNL193W%3B loxPsym_3_3_YNL194C%3B loxPsym_3_3_YNL195C%3B loxPsym_3_3_YNL196C%3B loxPsym_3_3_YNL197C%3B loxPsym_3_3_YNL199C%3B loxPsym_3_3_YNL200C%3B loxPsym_3_3_YNL201C%3B loxPsym_3_3_YNL206C%3B loxPsym_3_3_YNL208W%3B loxPsym_3_3_YNL209W%3B loxPsym_3_3_YNL210W%3B loxPsym_3_3_YNL211C%3B loxPsym_3_3_YNL213C%3B loxPsym_3_3_YNL215W%3B loxPsym_3_3_YNL217W%3B loxPsym_3_3_YNL218W%3B loxPsym_3_3_YNL219C%3B loxPsym_3_3_YNL223W%3B loxPsym_3_3_YNL224C%3B loxPsym_3_3_YNL225C%3B loxPsym_3_3_YNL229C%3B loxPsym_3_3_YNL230C%3B loxPsym_3_3_YNL231C%3B loxPsym_3_3_YNL233W%3B loxPsym_3_3_YNL234W%3B loxPsym_3_3_YNL237W%3B loxPsym_3_3_YNL238W%3B loxPsym_3_3_YNL239W%3B loxPsym_3_3_YNL241C%3B loxPsym_3_3_YNL243W%3B loxPsym_3_3_YNL248C%3B loxPsym_3_3_YNL249C%3B loxPsym_3_3_YNL252C%3B loxPsym_3_3_YNL254C%3B loxPsym_3_3_YNL255C%3B loxPsym_3_3_YNL257C%3B loxPsym_3_3_YNL259C%3B loxPsym_3_3_YNL264C%3B loxPsym_3_3_YNL268W%3B loxPsym_3_3_YNL269W%3B loxPsym_3_3_YNL270C%3B loxPsym_3_3_YNL271C%3B loxPsym_3_3_YNL274C%3B loxPsym_3_3_YNL277W-A%3B loxPsym_3_3_YNL278W%3B loxPsym_3_3_YNL279W%3B loxPsym_3_3_YNL280C%3B loxPsym_3_3_YNL283C%3B loxPsym_3_3_YNL284C%3B loxPsym_3_3_YNL288W%3B loxPsym_3_3_YNL289W%3B loxPsym_3_3_YNL291C%3B loxPsym_3_3_YNL293W%3B loxPsym_3_3_YNL294C%3B loxPsym_3_3_YNL298W%3B loxPsym_3_3_YNL299W%3B loxPsym_3_3_YNL300W%3B loxPsym_3_3_YNL301C%3B loxPsym_3_3_YNL302C%3B loxPsym_3_3_YNL305C%3B loxPsym_3_3_YNL307C%3B loxPsym_3_3_YNL309W%3B loxPsym_3_3_YNL311C%3B loxPsym_3_3_YNL314W%3B loxPsym_3_3_YNL315C%3B loxPsym_3_3_YNL316C%3B loxPsym_3_3_YNL320W%3B loxPsym_3_3_YNL321W%3B loxPsym_3_3_YNL322C%3B loxPsym_3_3_YNL325C%3B loxPsym_3_3_YNL326C%3B loxPsym_3_3_YNL328C%3B loxPsym_3_3_YNL329C%3B loxPsym_3_3_YNL330C%3B loxPsym_3_3_YNL331C%3B loxPsym_3_3_YNL333W%3B loxPsym_3_3_YNL334C%3B loxPsym_3_3_YNR001C%3B loxPsym_3_3_YNR002C%3B loxPsym_3_3_YNR004W%3B loxPsym_3_3_YNR006W%3B loxPsym_3_3_YNR007C%3B loxPsym_3_3_YNR008W%3B loxPsym_3_3_YNR009W%3B loxPsym_3_3_YNR010W%3B loxPsym_3_3_YNR013C%3B loxPsym_3_3_YNR014W%3B loxPsym_3_3_YNR015W%3B loxPsym_3_3_YNR018W%3B loxPsym_3_3_YNR020C%3B loxPsym_3_3_YNR022C%3B loxPsym_3_3_YNR023W%3B loxPsym_3_3_YNR027W%3B loxPsym_3_3_YNR029C%3B loxPsym_3_3_YNR031C%3B loxPsym_3_3_YNR032W%3B loxPsym_3_3_YNR033W%3B loxPsym_3_3_YNR034W%3B loxPsym_3_3_YNR034W-A%3B loxPsym_3_3_YNR037C%3B loxPsym_3_3_YNR039C%3B loxPsym_3_3_YNR041C%3B loxPsym_3_3_YNR044W%3B loxPsym_3_3_YNR045W%3B loxPsym_3_3_YNR047W%3B loxPsym_3_3_YNR049C%3B loxPsym_3_3_YNR050C%3B loxPsym_3_3_YNR051C%3B loxPsym_3_3_YNR052C%3B loxPsym_3_3_YNR055C%3B loxPsym_3_3_YNR056C%3B loxPsym_3_3_YNR057C%3B loxPsym_3_3_YNR058W%3B loxPsym_3_3_YNR059W%3B loxPsym_3_3_YNR060W%3B loxPsym_3_3_YNR061C%3B loxPsym_3_3_YNR062C%3B loxPsym_3_3_YNR063W%3B loxPsym_3_3_YNR064C%3B loxPsym_3_3_YNR065C%3B loxPsym_3_3_YNR066C%3B loxPsym_3_3_YNR067C%3B loxPsym_3_3_YNR068C%3B loxPsym_3_3_YNR069C%3B loxPsym_3_3_YNR070W%3B loxPsym_3_3_YNR071C%3B loxPsym_3_3_YNR072W%3B loxPsym_3_3_YNR073C%3B loxPsym_3_3_YNR074C%3B loxPsym_chr14_3_21_1200..1201_5flank%3B loxPsym_del_delchr14_3_00_97363..103911%3B loxPsym_del_delchr14_3_04_517780..523743%3B loxPsym_del_delchr14_3_05_539446..540219%3B loxPsym_del_delchr14_3_06_553112..560636%3B loxPsym_del_delchr14_3_09_617374..618200%3B loxPsym_del_delchr14_3_10_711991..713518%3B loxPsym_del_tF(GAA)N%3B loxPsym_del_tI(AAU)N1%3B loxPsym_del_tI(AAU)N2%3B loxPsym_del_tL(CAA)N%3B loxPsym_del_tT(AGU)N1
tig00000023	BIO	site_specific_recombination_target_region	704	737	.	.	.	Name=loxPsym_3_3_YNL001W%3B loxPsym_3_3_YNL003C%3B loxPsym_3_3_YNL004W%3B loxPsym_3_3_YNL005C%3B loxPsym_3_3_YNL008C%3B loxPsym_3_3_YNL010W%3B loxPsym_3_3_YNL011C%3B loxPsym_3_3_YNL015W%3B loxPsym_3_3_YNL016W%3B loxPsym_3_3_YNL018C%3B loxPsym_3_3_YNL019C%3B loxPsym_3_3_YNL020C%3B loxPsym_3_3_YNL022C%3B loxPsym_3_3_YNL023C%3B loxPsym_3_3_YNL024C%3B loxPsym_3_3_YNL024C-A%3B loxPsym_3_3_YNL025C%3B loxPsym_3_3_YNL027W%3B loxPsym_3_3_YNL029C%3B loxPsym_3_3_YNL031C%3B loxPsym_3_3_YNL033W%3B loxPsym_3_3_YNL034W%3B loxPsym_3_3_YNL037C%3B loxPsym_3_3_YNL040W%3B loxPsym_3_3_YNL041C%3B loxPsym_3_3_YNL045W%3B loxPsym_3_3_YNL046W%3B loxPsym_3_3_YNL047C%3B loxPsym_3_3_YNL049C%3B loxPsym_3_3_YNL050C%3B loxPsym_3_3_YNL052W%3B loxPsym_3_3_YNL053W%3B loxPsym_3_3_YNL054W%3B loxPsym_3_3_YNL056W%3B loxPsym_3_3_YNL058C%3B loxPsym_3_3_YNL059C%3B loxPsym_3_3_YNL063W%3B loxPsym_3_3_YNL064C%3B loxPsym_3_3_YNL065W%3B loxPsym_3_3_YNL066W%3B loxPsym_3_3_YNL067W%3B loxPsym_3_3_YNL067W-B%3B loxPsym_3_3_YNL068C%3B loxPsym_3_3_YNL069C%3B loxPsym_3_3_YNL070W%3B loxPsym_3_3_YNL071W%3B loxPsym_3_3_YNL072W%3B loxPsym_3_3_YNL073W%3B loxPsym_3_3_YNL074C%3B loxPsym_3_3_YNL076W%3B loxPsym_3_3_YNL077W%3B loxPsym_3_3_YNL078W%3B loxPsym_3_3_YNL079C%3B loxPsym_3_3_YNL080C%3B loxPsym_3_3_YNL081C%3B loxPsym_3_3_YNL083W%3B loxPsym_3_3_YNL084C%3B loxPsym_3_3_YNL085W%3B loxPsym_3_3_YNL086W%3B loxPsym_3_3_YNL087W%3B loxPsym_3_3_YNL091W%3B loxPsym_3_3_YNL092W%3B loxPsym_3_3_YNL093W%3B loxPsym_3_3_YNL095C%3B loxPsym_3_3_YNL097C%3B loxPsym_3_3_YNL097C-B%3B loxPsym_3_3_YNL098C%3B loxPsym_3_3_YNL099C%3B loxPsym_3_3_YNL101W%3B loxPsym_3_3_YNL104C%3B loxPsym_3_3_YNL106C%3B loxPsym_3_3_YNL111C%3B loxPsym_3_3_YNL115C%3B loxPsym_3_3_YNL117W%3B loxPsym_3_3_YNL119W%3B loxPsym_3_3_YNL121C%3B loxPsym_3_3_YNL122C%3B loxPsym_3_3_YNL123W%3B loxPsym_3_3_YNL125C%3B loxPsym_3_3_YNL127W%3B loxPsym_3_3_YNL128W%3B loxPsym_3_3_YNL129W%3B loxPsym_3_3_YNL130C%3B loxPsym_3_3_YNL130C-A%3B loxPsym_3_3_YNL133C%3B loxPsym_3_3_YNL134C%3B loxPsym_3_3_YNL135C%3B loxPsym_3_3_YNL138W%3B loxPsym_3_3_YNL138W-A%3B loxPsym_3_3_YNL141W%3B loxPsym_3_3_YNL142W%3B loxPsym_3_3_YNL144C%3B loxPsym_3_3_YNL146W%3B loxPsym_3_3_YNL148C%3B loxPsym_3_3_YNL153C%3B loxPsym_3_3_YNL154C%3B loxPsym_3_3_YNL156C%3B loxPsym_3_3_YNL159C%3B loxPsym_3_3_YNL160W%3B loxPsym_3_3_YNL162W-A%3B loxPsym_3_3_YNL166C%3B loxPsym_3_3_YNL167C%3B loxPsym_3_3_YNL168C%3B loxPsym_3_3_YNL173C%3B loxPsym_3_3_YNL175C%3B loxPsym_3_3_YNL176C%3B loxPsym_3_3_YNL177C%3B loxPsym_3_3_YNL180C%3B loxPsym_3_3_YNL183C%3B loxPsym_3_3_YNL185C%3B loxPsym_3_3_YNL186W%3B loxPsym_3_3_YNL187W%3B loxPsym_3_3_YNL190W%3B loxPsym_3_3_YNL191W%3B loxPsym_3_3_YNL193W%3B loxPsym_3_3_YNL194C%3B loxPsym_3_3_YNL195C%3B loxPsym_3_3_YNL196C%3B loxPsym_3_3_YNL197C%3B loxPsym_3_3_YNL199C%3B loxPsym_3_3_YNL200C%3B loxPsym_3_3_YNL201C%3B loxPsym_3_3_YNL206C%3B loxPsym_3_3_YNL208W%3B loxPsym_3_3_YNL209W%3B loxPsym_3_3_YNL210W%3B loxPsym_3_3_YNL211C%3B loxPsym_3_3_YNL213C%3B loxPsym_3_3_YNL215W%3B loxPsym_3_3_YNL217W%3B loxPsym_3_3_YNL218W%3B loxPsym_3_3_YNL219C%3B loxPsym_3_3_YNL223W%3B loxPsym_3_3_YNL224C%3B loxPsym_3_3_YNL225C%3B loxPsym_3_3_YNL229C%3B loxPsym_3_3_YNL230C%3B loxPsym_3_3_YNL231C%3B loxPsym_3_3_YNL233W%3B loxPsym_3_3_YNL234W%3B loxPsym_3_3_YNL237W%3B loxPsym_3_3_YNL238W%3B loxPsym_3_3_YNL239W%3B loxPsym_3_3_YNL241C%3B loxPsym_3_3_YNL243W%3B loxPsym_3_3_YNL248C%3B loxPsym_3_3_YNL249C%3B loxPsym_3_3_YNL252C%3B loxPsym_3_3_YNL254C%3B loxPsym_3_3_YNL255C%3B loxPsym_3_3_YNL257C%3B loxPsym_3_3_YNL259C%3B loxPsym_3_3_YNL264C%3B loxPsym_3_3_YNL268W%3B loxPsym_3_3_YNL269W%3B loxPsym_3_3_YNL270C%3B loxPsym_3_3_YNL271C%3B loxPsym_3_3_YNL274C%3B loxPsym_3_3_YNL277W-A%3B loxPsym_3_3_YNL278W%3B loxPsym_3_3_YNL279W%3B loxPsym_3_3_YNL280C%3B loxPsym_3_3_YNL283C%3B loxPsym_3_3_YNL284C%3B loxPsym_3_3_YNL288W%3B loxPsym_3_3_YNL289W%3B loxPsym_3_3_YNL291C%3B loxPsym_3_3_YNL293W%3B loxPsym_3_3_YNL294C%3B loxPsym_3_3_YNL298W%3B loxPsym_3_3_YNL299W%3B loxPsym_3_3_YNL300W%3B loxPsym_3_3_YNL301C%3B loxPsym_3_3_YNL302C%3B loxPsym_3_3_YNL305C%3B loxPsym_3_3_YNL307C%3B loxPsym_3_3_YNL309W%3B loxPsym_3_3_YNL311C%3B loxPsym_3_3_YNL314W%3B loxPsym_3_3_YNL315C%3B loxPsym_3_3_YNL316C%3B loxPsym_3_3_YNL320W%3B loxPsym_3_3_YNL321W%3B loxPsym_3_3_YNL322C%3B loxPsym_3_3_YNL325C%3B loxPsym_3_3_YNL326C%3B loxPsym_3_3_YNL328C%3B loxPsym_3_3_YNL329C%3B loxPsym_3_3_YNL330C%3B loxPsym_3_3_YNL331C%3B loxPsym_3_3_YNL333W%3B loxPsym_3_3_YNL334C%3B loxPsym_3_3_YNR001C%3B loxPsym_3_3_YNR002C%3B loxPsym_3_3_YNR004W%3B loxPsym_3_3_YNR006W%3B loxPsym_3_3_YNR007C%3B loxPsym_3_3_YNR008W%3B loxPsym_3_3_YNR009W%3B loxPsym_3_3_YNR010W%3B loxPsym_3_3_YNR013C%3B loxPsym_3_3_YNR014W%3B loxPsym_3_3_YNR015W%3B loxPsym_3_3_YNR018W%3B loxPsym_3_3_YNR020C%3B loxPsym_3_3_YNR022C%3B loxPsym_3_3_YNR023W%3B loxPsym_3_3_YNR027W%3B loxPsym_3_3_YNR029C%3B loxPsym_3_3_YNR031C%3B loxPsym_3_3_YNR032W%3B loxPsym_3_3_YNR033W%3B loxPsym_3_3_YNR034W%3B loxPsym_3_3_YNR034W-A%3B loxPsym_3_3_YNR037C%3B loxPsym_3_3_YNR039C%3B loxPsym_3_3_YNR041C%3B loxPsym_3_3_YNR044W%3B loxPsym_3_3_YNR045W%3B loxPsym_3_3_YNR047W%3B loxPsym_3_3_YNR049C%3B loxPsym_3_3_YNR050C%3B loxPsym_3_3_YNR051C%3B loxPsym_3_3_YNR052C%3B loxPsym_3_3_YNR055C%3B loxPsym_3_3_YNR056C%3B loxPsym_3_3_YNR057C%3B loxPsym_3_3_YNR058W%3B loxPsym_3_3_YNR059W%3B loxPsym_3_3_YNR060W%3B loxPsym_3_3_YNR061C%3B loxPsym_3_3_YNR062C%3B loxPsym_3_3_YNR063W%3B loxPsym_3_3_YNR064C%3B loxPsym_3_3_YNR065C%3B loxPsym_3_3_YNR066C%3B loxPsym_3_3_YNR067C%3B loxPsym_3_3_YNR068C%3B loxPsym_3_3_YNR069C%3B loxPsym_3_3_YNR070W%3B loxPsym_3_3_YNR071C%3B loxPsym_3_3_YNR072W%3B loxPsym_3_3_YNR073C%3B loxPsym_3_3_YNR074C%3B loxPsym_chr14_3_21_1200..1201_5flank%3B loxPsym_del_delchr14_3_00_97363..103911%3B loxPsym_del_delchr14_3_04_517780..523743%3B loxPsym_del_delchr14_3_05_539446..540219%3B loxPsym_del_delchr14_3_06_553112..560636%3B loxPsym_del_delchr14_3_09_617374..618200%3B loxPsym_del_delchr14_3_10_711991..713518%3B loxPsym_del_tF(GAA)N%3B loxPsym_del_tI(AAU)N1%3B loxPsym_del_tI(AAU)N2%3B loxPsym_del_tL(CAA)N%3B loxPsym_del_tT(AGU)N1;ID=loxPsym_3_3_YNL001W%3B loxPsym_3_3_YNL003C%3B loxPsym_3_3_YNL004W%3B loxPsym_3_3_YNL005C%3B loxPsym_3_3_YNL008C%3B loxPsym_3_3_YNL010W%3B loxPsym_3_3_YNL011C%3B loxPsym_3_3_YNL015W%3B loxPsym_3_3_YNL016W%3B loxPsym_3_3_YNL018C%3B loxPsym_3_3_YNL019C%3B loxPsym_3_3_YNL020C%3B loxPsym_3_3_YNL022C%3B loxPsym_3_3_YNL023C%3B loxPsym_3_3_YNL024C%3B loxPsym_3_3_YNL024C-A%3B loxPsym_3_3_YNL025C%3B loxPsym_3_3_YNL027W%3B loxPsym_3_3_YNL029C%3B loxPsym_3_3_YNL031C%3B loxPsym_3_3_YNL033W%3B loxPsym_3_3_YNL034W%3B loxPsym_3_3_YNL037C%3B loxPsym_3_3_YNL040W%3B loxPsym_3_3_YNL041C%3B loxPsym_3_3_YNL045W%3B loxPsym_3_3_YNL046W%3B loxPsym_3_3_YNL047C%3B loxPsym_3_3_YNL049C%3B loxPsym_3_3_YNL050C%3B loxPsym_3_3_YNL052W%3B loxPsym_3_3_YNL053W%3B loxPsym_3_3_YNL054W%3B loxPsym_3_3_YNL056W%3B loxPsym_3_3_YNL058C%3B loxPsym_3_3_YNL059C%3B loxPsym_3_3_YNL063W%3B loxPsym_3_3_YNL064C%3B loxPsym_3_3_YNL065W%3B loxPsym_3_3_YNL066W%3B loxPsym_3_3_YNL067W%3B loxPsym_3_3_YNL067W-B%3B loxPsym_3_3_YNL068C%3B loxPsym_3_3_YNL069C%3B loxPsym_3_3_YNL070W%3B loxPsym_3_3_YNL071W%3B loxPsym_3_3_YNL072W%3B loxPsym_3_3_YNL073W%3B loxPsym_3_3_YNL074C%3B loxPsym_3_3_YNL076W%3B loxPsym_3_3_YNL077W%3B loxPsym_3_3_YNL078W%3B loxPsym_3_3_YNL079C%3B loxPsym_3_3_YNL080C%3B loxPsym_3_3_YNL081C%3B loxPsym_3_3_YNL083W%3B loxPsym_3_3_YNL084C%3B loxPsym_3_3_YNL085W%3B loxPsym_3_3_YNL086W%3B loxPsym_3_3_YNL087W%3B loxPsym_3_3_YNL091W%3B loxPsym_3_3_YNL092W%3B loxPsym_3_3_YNL093W%3B loxPsym_3_3_YNL095C%3B loxPsym_3_3_YNL097C%3B loxPsym_3_3_YNL097C-B%3B loxPsym_3_3_YNL098C%3B loxPsym_3_3_YNL099C%3B loxPsym_3_3_YNL101W%3B loxPsym_3_3_YNL104C%3B loxPsym_3_3_YNL106C%3B loxPsym_3_3_YNL111C%3B loxPsym_3_3_YNL115C%3B loxPsym_3_3_YNL117W%3B loxPsym_3_3_YNL119W%3B loxPsym_3_3_YNL121C%3B loxPsym_3_3_YNL122C%3B loxPsym_3_3_YNL123W%3B loxPsym_3_3_YNL125C%3B loxPsym_3_3_YNL127W%3B loxPsym_3_3_YNL128W%3B loxPsym_3_3_YNL129W%3B loxPsym_3_3_YNL130C%3B loxPsym_3_3_YNL130C-A%3B loxPsym_3_3_YNL133C%3B loxPsym_3_3_YNL134C%3B loxPsym_3_3_YNL135C%3B loxPsym_3_3_YNL138W%3B loxPsym_3_3_YNL138W-A%3B loxPsym_3_3_YNL141W%3B loxPsym_3_3_YNL142W%3B loxPsym_3_3_YNL144C%3B loxPsym_3_3_YNL146W%3B loxPsym_3_3_YNL148C%3B loxPsym_3_3_YNL153C%3B loxPsym_3_3_YNL154C%3B loxPsym_3_3_YNL156C%3B loxPsym_3_3_YNL159C%3B loxPsym_3_3_YNL160W%3B loxPsym_3_3_YNL162W-A%3B loxPsym_3_3_YNL166C%3B loxPsym_3_3_YNL167C%3B loxPsym_3_3_YNL168C%3B loxPsym_3_3_YNL173C%3B loxPsym_3_3_YNL175C%3B loxPsym_3_3_YNL176C%3B loxPsym_3_3_YNL177C%3B loxPsym_3_3_YNL180C%3B loxPsym_3_3_YNL183C%3B loxPsym_3_3_YNL185C%3B loxPsym_3_3_YNL186W%3B loxPsym_3_3_YNL187W%3B loxPsym_3_3_YNL190W%3B loxPsym_3_3_YNL191W%3B loxPsym_3_3_YNL193W%3B loxPsym_3_3_YNL194C%3B loxPsym_3_3_YNL195C%3B loxPsym_3_3_YNL196C%3B loxPsym_3_3_YNL197C%3B loxPsym_3_3_YNL199C%3B loxPsym_3_3_YNL200C%3B loxPsym_3_3_YNL201C%3B loxPsym_3_3_YNL206C%3B loxPsym_3_3_YNL208W%3B loxPsym_3_3_YNL209W%3B loxPsym_3_3_YNL210W%3B loxPsym_3_3_YNL211C%3B loxPsym_3_3_YNL213C%3B loxPsym_3_3_YNL215W%3B loxPsym_3_3_YNL217W%3B loxPsym_3_3_YNL218W%3B loxPsym_3_3_YNL219C%3B loxPsym_3_3_YNL223W%3B loxPsym_3_3_YNL224C%3B loxPsym_3_3_YNL225C%3B loxPsym_3_3_YNL229C%3B loxPsym_3_3_YNL230C%3B loxPsym_3_3_YNL231C%3B loxPsym_3_3_YNL233W%3B loxPsym_3_3_YNL234W%3B loxPsym_3_3_YNL237W%3B loxPsym_3_3_YNL238W%3B loxPsym_3_3_YNL239W%3B loxPsym_3_3_YNL241C%3B loxPsym_3_3_YNL243W%3B loxPsym_3_3_YNL248C%3B loxPsym_3_3_YNL249C%3B loxPsym_3_3_YNL252C%3B loxPsym_3_3_YNL254C%3B loxPsym_3_3_YNL255C%3B loxPsym_3_3_YNL257C%3B loxPsym_3_3_YNL259C%3B loxPsym_3_3_YNL264C%3B loxPsym_3_3_YNL268W%3B loxPsym_3_3_YNL269W%3B loxPsym_3_3_YNL270C%3B loxPsym_3_3_YNL271C%3B loxPsym_3_3_YNL274C%3B loxPsym_3_3_YNL277W-A%3B loxPsym_3_3_YNL278W%3B loxPsym_3_3_YNL279W%3B loxPsym_3_3_YNL280C%3B loxPsym_3_3_YNL283C%3B loxPsym_3_3_YNL284C%3B loxPsym_3_3_YNL288W%3B loxPsym_3_3_YNL289W%3B loxPsym_3_3_YNL291C%3B loxPsym_3_3_YNL293W%3B loxPsym_3_3_YNL294C%3B loxPsym_3_3_YNL298W%3B loxPsym_3_3_YNL299W%3B loxPsym_3_3_YNL300W%3B loxPsym_3_3_YNL301C%3B loxPsym_3_3_YNL302C%3B loxPsym_3_3_YNL305C%3B loxPsym_3_3_YNL307C%3B loxPsym_3_3_YNL309W%3B loxPsym_3_3_YNL311C%3B loxPsym_3_3_YNL314W%3B loxPsym_3_3_YNL315C%3B loxPsym_3_3_YNL316C%3B loxPsym_3_3_YNL320W%3B loxPsym_3_3_YNL321W%3B loxPsym_3_3_YNL322C%3B loxPsym_3_3_YNL325C%3B loxPsym_3_3_YNL326C%3B loxPsym_3_3_YNL328C%3B loxPsym_3_3_YNL329C%3B loxPsym_3_3_YNL330C%3B loxPsym_3_3_YNL331C%3B loxPsym_3_3_YNL333W%3B loxPsym_3_3_YNL334C%3B loxPsym_3_3_YNR001C%3B loxPsym_3_3_YNR002C%3B loxPsym_3_3_YNR004W%3B loxPsym_3_3_YNR006W%3B loxPsym_3_3_YNR007C%3B loxPsym_3_3_YNR008W%3B loxPsym_3_3_YNR009W%3B loxPsym_3_3_YNR010W%3B loxPsym_3_3_YNR013C%3B loxPsym_3_3_YNR014W%3B loxPsym_3_3_YNR015W%3B loxPsym_3_3_YNR018W%3B loxPsym_3_3_YNR020C%3B loxPsym_3_3_YNR022C%3B loxPsym_3_3_YNR023W%3B loxPsym_3_3_YNR027W%3B loxPsym_3_3_YNR029C%3B loxPsym_3_3_YNR031C%3B loxPsym_3_3_YNR032W%3B loxPsym_3_3_YNR033W%3B loxPsym_3_3_YNR034W%3B loxPsym_3_3_YNR034W-A%3B loxPsym_3_3_YNR037C%3B loxPsym_3_3_YNR039C%3B loxPsym_3_3_YNR041C%3B loxPsym_3_3_YNR044W%3B loxPsym_3_3_YNR045W%3B loxPsym_3_3_YNR047W%3B loxPsym_3_3_YNR049C%3B loxPsym_3_3_YNR050C%3B loxPsym_3_3_YNR051C%3B loxPsym_3_3_YNR052C%3B loxPsym_3_3_YNR055C%3B loxPsym_3_3_YNR056C%3B loxPsym_3_3_YNR057C%3B loxPsym_3_3_YNR058W%3B loxPsym_3_3_YNR059W%3B loxPsym_3_3_YNR060W%3B loxPsym_3_3_YNR061C%3B loxPsym_3_3_YNR062C%3B loxPsym_3_3_YNR063W%3B loxPsym_3_3_YNR064C%3B loxPsym_3_3_YNR065C%3B loxPsym_3_3_YNR066C%3B loxPsym_3_3_YNR067C%3B loxPsym_3_3_YNR068C%3B loxPsym_3_3_YNR069C%3B loxPsym_3_3_YNR070W%3B loxPsym_3_3_YNR071C%3B loxPsym_3_3_YNR072W%3B loxPsym_3_3_YNR073C%3B loxPsym_3_3_YNR074C%3B loxPsym_chr14_3_21_1200..1201_5flank%3B loxPsym_del_delchr14_3_00_97363..103911%3B loxPsym_del_delchr14_3_04_517780..523743%3B loxPsym_del_delchr14_3_05_539446..540219%3B loxPsym_del_delchr14_3_06_553112..560636%3B loxPsym_del_delchr14_3_09_617374..618200%3B loxPsym_del_delchr14_3_10_711991..713518%3B loxPsym_del_tF(GAA)N%3B loxPsym_del_tI(AAU)N1%3B loxPsym_del_tI(AAU)N2%3B loxPsym_del_tL(CAA)N%3B loxPsym_del_tT(AGU)N1
tig00000023	BIO	site_specific_recombination_target_region	2882	2915	.	.	.	Name=loxPsym_3_3_YNL001W%3B loxPsym_3_3_YNL003C%3B loxPsym_3_3_YNL004W%3B loxPsym_3_3_YNL005C%3B loxPsym_3_3_YNL008C%3B loxPsym_3_3_YNL010W%3B loxPsym_3_3_YNL011C%3B loxPsym_3_3_YNL015W%3B loxPsym_3_3_YNL016W%3B loxPsym_3_3_YNL018C%3B loxPsym_3_3_YNL019C%3B loxPsym_3_3_YNL020C%3B loxPsym_3_3_YNL022C%3B loxPsym_3_3_YNL023C%3B loxPsym_3_3_YNL024C%3B loxPsym_3_3_YNL024C-A%3B loxPsym_3_3_YNL025C%3B loxPsym_3_3_YNL027W%3B loxPsym_3_3_YNL029C%3B loxPsym_3_3_YNL031C%3B loxPsym_3_3_YNL033W%3B loxPsym_3_3_YNL034W%3B loxPsym_3_3_YNL037C%3B loxPsym_3_3_YNL040W%3B loxPsym_3_3_YNL041C%3B loxPsym_3_3_YNL045W%3B loxPsym_3_3_YNL046W%3B loxPsym_3_3_YNL047C%3B loxPsym_3_3_YNL049C%3B loxPsym_3_3_YNL050C%3B loxPsym_3_3_YNL052W%3B loxPsym_3_3_YNL053W%3B loxPsym_3_3_YNL054W%3B loxPsym_3_3_YNL056W%3B loxPsym_3_3_YNL058C%3B loxPsym_3_3_YNL059C%3B loxPsym_3_3_YNL063W%3B loxPsym_3_3_YNL064C%3B loxPsym_3_3_YNL065W%3B loxPsym_3_3_YNL066W%3B loxPsym_3_3_YNL067W%3B loxPsym_3_3_YNL067W-B%3B loxPsym_3_3_YNL068C%3B loxPsym_3_3_YNL069C%3B loxPsym_3_3_YNL070W%3B loxPsym_3_3_YNL071W%3B loxPsym_3_3_YNL072W%3B loxPsym_3_3_YNL073W%3B loxPsym_3_3_YNL074C%3B loxPsym_3_3_YNL076W%3B loxPsym_3_3_YNL077W%3B loxPsym_3_3_YNL078W%3B loxPsym_3_3_YNL079C%3B loxPsym_3_3_YNL080C%3B loxPsym_3_3_YNL081C%3B loxPsym_3_3_YNL083W%3B loxPsym_3_3_YNL084C%3B loxPsym_3_3_YNL085W%3B loxPsym_3_3_YNL086W%3B loxPsym_3_3_YNL087W%3B loxPsym_3_3_YNL091W%3B loxPsym_3_3_YNL092W%3B loxPsym_3_3_YNL093W%3B loxPsym_3_3_YNL095C%3B loxPsym_3_3_YNL097C%3B loxPsym_3_3_YNL097C-B%3B loxPsym_3_3_YNL098C%3B loxPsym_3_3_YNL099C%3B loxPsym_3_3_YNL101W%3B loxPsym_3_3_YNL104C%3B loxPsym_3_3_YNL106C%3B loxPsym_3_3_YNL111C%3B loxPsym_3_3_YNL115C%3B loxPsym_3_3_YNL117W%3B loxPsym_3_3_YNL119W%3B loxPsym_3_3_YNL121C%3B loxPsym_3_3_YNL122C%3B loxPsym_3_3_YNL123W%3B loxPsym_3_3_YNL125C%3B loxPsym_3_3_YNL127W%3B loxPsym_3_3_YNL128W%3B loxPsym_3_3_YNL129W%3B loxPsym_3_3_YNL130C%3B loxPsym_3_3_YNL130C-A%3B loxPsym_3_3_YNL133C%3B loxPsym_3_3_YNL134C%3B loxPsym_3_3_YNL135C%3B loxPsym_3_3_YNL138W%3B loxPsym_3_3_YNL138W-A%3B loxPsym_3_3_YNL141W%3B loxPsym_3_3_YNL142W%3B loxPsym_3_3_YNL144C%3B loxPsym_3_3_YNL146W%3B loxPsym_3_3_YNL148C%3B loxPsym_3_3_YNL153C%3B loxPsym_3_3_YNL154C%3B loxPsym_3_3_YNL156C%3B loxPsym_3_3_YNL159C%3B loxPsym_3_3_YNL160W%3B loxPsym_3_3_YNL162W-A%3B loxPsym_3_3_YNL166C%3B loxPsym_3_3_YNL167C%3B loxPsym_3_3_YNL168C%3B loxPsym_3_3_YNL173C%3B loxPsym_3_3_YNL175C%3B loxPsym_3_3_YNL176C%3B loxPsym_3_3_YNL177C%3B loxPsym_3_3_YNL180C%3B loxPsym_3_3_YNL183C%3B loxPsym_3_3_YNL185C%3B loxPsym_3_3_YNL186W%3B loxPsym_3_3_YNL187W%3B loxPsym_3_3_YNL190W%3B loxPsym_3_3_YNL191W%3B loxPsym_3_3_YNL193W%3B loxPsym_3_3_YNL194C%3B loxPsym_3_3_YNL195C%3B loxPsym_3_3_YNL196C%3B loxPsym_3_3_YNL197C%3B loxPsym_3_3_YNL199C%3B loxPsym_3_3_YNL200C%3B loxPsym_3_3_YNL201C%3B loxPsym_3_3_YNL206C%3B loxPsym_3_3_YNL208W%3B loxPsym_3_3_YNL209W%3B loxPsym_3_3_YNL210W%3B loxPsym_3_3_YNL211C%3B loxPsym_3_3_YNL213C%3B loxPsym_3_3_YNL215W%3B loxPsym_3_3_YNL217W%3B loxPsym_3_3_YNL218W%3B loxPsym_3_3_YNL219C%3B loxPsym_3_3_YNL223W%3B loxPsym_3_3_YNL224C%3B loxPsym_3_3_YNL225C%3B loxPsym_3_3_YNL229C%3B loxPsym_3_3_YNL230C%3B loxPsym_3_3_YNL231C%3B loxPsym_3_3_YNL233W%3B loxPsym_3_3_YNL234W%3B loxPsym_3_3_YNL237W%3B loxPsym_3_3_YNL238W%3B loxPsym_3_3_YNL239W%3B loxPsym_3_3_YNL241C%3B loxPsym_3_3_YNL243W%3B loxPsym_3_3_YNL248C%3B loxPsym_3_3_YNL249C%3B loxPsym_3_3_YNL252C%3B loxPsym_3_3_YNL254C%3B loxPsym_3_3_YNL255C%3B loxPsym_3_3_YNL257C%3B loxPsym_3_3_YNL259C%3B loxPsym_3_3_YNL264C%3B loxPsym_3_3_YNL268W%3B loxPsym_3_3_YNL269W%3B loxPsym_3_3_YNL270C%3B loxPsym_3_3_YNL271C%3B loxPsym_3_3_YNL274C%3B loxPsym_3_3_YNL277W-A%3B loxPsym_3_3_YNL278W%3B loxPsym_3_3_YNL279W%3B loxPsym_3_3_YNL280C%3B loxPsym_3_3_YNL283C%3B loxPsym_3_3_YNL284C%3B loxPsym_3_3_YNL288W%3B loxPsym_3_3_YNL289W%3B loxPsym_3_3_YNL291C%3B loxPsym_3_3_YNL293W%3B loxPsym_3_3_YNL294C%3B loxPsym_3_3_YNL298W%3B loxPsym_3_3_YNL299W%3B loxPsym_3_3_YNL300W%3B loxPsym_3_3_YNL301C%3B loxPsym_3_3_YNL302C%3B loxPsym_3_3_YNL305C%3B loxPsym_3_3_YNL307C%3B loxPsym_3_3_YNL309W%3B loxPsym_3_3_YNL311C%3B loxPsym_3_3_YNL314W%3B loxPsym_3_3_YNL315C%3B loxPsym_3_3_YNL316C%3B loxPsym_3_3_YNL320W%3B loxPsym_3_3_YNL321W%3B loxPsym_3_3_YNL322C%3B loxPsym_3_3_YNL325C%3B loxPsym_3_3_YNL326C%3B loxPsym_3_3_YNL328C%3B loxPsym_3_3_YNL329C%3B loxPsym_3_3_YNL330C%3B loxPsym_3_3_YNL331C%3B loxPsym_3_3_YNL333W%3B loxPsym_3_3_YNL334C%3B loxPsym_3_3_YNR001C%3B loxPsym_3_3_YNR002C%3B loxPsym_3_3_YNR004W%3B loxPsym_3_3_YNR006W%3B loxPsym_3_3_YNR007C%3B loxPsym_3_3_YNR008W%3B loxPsym_3_3_YNR009W%3B loxPsym_3_3_YNR010W%3B loxPsym_3_3_YNR013C%3B loxPsym_3_3_YNR014W%3B loxPsym_3_3_YNR015W%3B loxPsym_3_3_YNR018W%3B loxPsym_3_3_YNR020C%3B loxPsym_3_3_YNR022C%3B loxPsym_3_3_YNR023W%3B loxPsym_3_3_YNR027W%3B loxPsym_3_3_YNR029C%3B loxPsym_3_3_YNR031C%3B loxPsym_3_3_YNR032W%3B loxPsym_3_3_YNR033W%3B loxPsym_3_3_YNR034W%3B loxPsym_3_3_YNR034W-A%3B loxPsym_3_3_YNR037C%3B loxPsym_3_3_YNR039C%3B loxPsym_3_3_YNR041C%3B loxPsym_3_3_YNR044W%3B loxPsym_3_3_YNR045W%3B loxPsym_3_3_YNR047W%3B loxPsym_3_3_YNR049C%3B loxPsym_3_3_YNR050C%3B loxPsym_3_3_YNR051C%3B loxPsym_3_3_YNR052C%3B loxPsym_3_3_YNR055C%3B loxPsym_3_3_YNR056C%3B loxPsym_3_3_YNR057C%3B loxPsym_3_3_YNR058W%3B loxPsym_3_3_YNR059W%3B loxPsym_3_3_YNR060W%3B loxPsym_3_3_YNR061C%3B loxPsym_3_3_YNR062C%3B loxPsym_3_3_YNR063W%3B loxPsym_3_3_YNR064C%3B loxPsym_3_3_YNR065C%3B loxPsym_3_3_YNR066C%3B loxPsym_3_3_YNR067C%3B loxPsym_3_3_YNR068C%3B loxPsym_3_3_YNR069C%3B loxPsym_3_3_YNR070W%3B loxPsym_3_3_YNR071C%3B loxPsym_3_3_YNR072W%3B loxPsym_3_3_YNR073C%3B loxPsym_3_3_YNR074C%3B loxPsym_chr14_3_21_1200..1201_5flank%3B loxPsym_del_delchr14_3_00_97363..103911%3B loxPsym_del_delchr14_3_04_517780..523743%3B loxPsym_del_delchr14_3_05_539446..540219%3B loxPsym_del_delchr14_3_06_553112..560636%3B loxPsym_del_delchr14_3_09_617374..618200%3B loxPsym_del_delchr14_3_10_711991..713518%3B loxPsym_del_tF(GAA)N%3B loxPsym_del_tI(AAU)N1%3B loxPsym_del_tI(AAU)N2%3B loxPsym_del_tL(CAA)N%3B loxPsym_del_tT(AGU)N1;ID=loxPsym_3_3_YNL001W%3B loxPsym_3_3_YNL003C%3B loxPsym_3_3_YNL004W%3B loxPsym_3_3_YNL005C%3B loxPsym_3_3_YNL008C%3B loxPsym_3_3_YNL010W%3B loxPsym_3_3_YNL011C%3B loxPsym_3_3_YNL015W%3B loxPsym_3_3_YNL016W%3B loxPsym_3_3_YNL018C%3B loxPsym_3_3_YNL019C%3B loxPsym_3_3_YNL020C%3B loxPsym_3_3_YNL022C%3B loxPsym_3_3_YNL023C%3B loxPsym_3_3_YNL024C%3B loxPsym_3_3_YNL024C-A%3B loxPsym_3_3_YNL025C%3B loxPsym_3_3_YNL027W%3B loxPsym_3_3_YNL029C%3B loxPsym_3_3_YNL031C%3B loxPsym_3_3_YNL033W%3B loxPsym_3_3_YNL034W%3B loxPsym_3_3_YNL037C%3B loxPsym_3_3_YNL040W%3B loxPsym_3_3_YNL041C%3B loxPsym_3_3_YNL045W%3B loxPsym_3_3_YNL046W%3B loxPsym_3_3_YNL047C%3B loxPsym_3_3_YNL049C%3B loxPsym_3_3_YNL050C%3B loxPsym_3_3_YNL052W%3B loxPsym_3_3_YNL053W%3B loxPsym_3_3_YNL054W%3B loxPsym_3_3_YNL056W%3B loxPsym_3_3_YNL058C%3B loxPsym_3_3_YNL059C%3B loxPsym_3_3_YNL063W%3B loxPsym_3_3_YNL064C%3B loxPsym_3_3_YNL065W%3B loxPsym_3_3_YNL066W%3B loxPsym_3_3_YNL067W%3B loxPsym_3_3_YNL067W-B%3B loxPsym_3_3_YNL068C%3B loxPsym_3_3_YNL069C%3B loxPsym_3_3_YNL070W%3B loxPsym_3_3_YNL071W%3B loxPsym_3_3_YNL072W%3B loxPsym_3_3_YNL073W%3B loxPsym_3_3_YNL074C%3B loxPsym_3_3_YNL076W%3B loxPsym_3_3_YNL077W%3B loxPsym_3_3_YNL078W%3B loxPsym_3_3_YNL079C%3B loxPsym_3_3_YNL080C%3B loxPsym_3_3_YNL081C%3B loxPsym_3_3_YNL083W%3B loxPsym_3_3_YNL084C%3B loxPsym_3_3_YNL085W%3B loxPsym_3_3_YNL086W%3B loxPsym_3_3_YNL087W%3B loxPsym_3_3_YNL091W%3B loxPsym_3_3_YNL092W%3B loxPsym_3_3_YNL093W%3B loxPsym_3_3_YNL095C%3B loxPsym_3_3_YNL097C%3B loxPsym_3_3_YNL097C-B%3B loxPsym_3_3_YNL098C%3B loxPsym_3_3_YNL099C%3B loxPsym_3_3_YNL101W%3B loxPsym_3_3_YNL104C%3B loxPsym_3_3_YNL106C%3B loxPsym_3_3_YNL111C%3B loxPsym_3_3_YNL115C%3B loxPsym_3_3_YNL117W%3B loxPsym_3_3_YNL119W%3B loxPsym_3_3_YNL121C%3B loxPsym_3_3_YNL122C%3B loxPsym_3_3_YNL123W%3B loxPsym_3_3_YNL125C%3B loxPsym_3_3_YNL127W%3B loxPsym_3_3_YNL128W%3B loxPsym_3_3_YNL129W%3B loxPsym_3_3_YNL130C%3B loxPsym_3_3_YNL130C-A%3B loxPsym_3_3_YNL133C%3B loxPsym_3_3_YNL134C%3B loxPsym_3_3_YNL135C%3B loxPsym_3_3_YNL138W%3B loxPsym_3_3_YNL138W-A%3B loxPsym_3_3_YNL141W%3B loxPsym_3_3_YNL142W%3B loxPsym_3_3_YNL144C%3B loxPsym_3_3_YNL146W%3B loxPsym_3_3_YNL148C%3B loxPsym_3_3_YNL153C%3B loxPsym_3_3_YNL154C%3B loxPsym_3_3_YNL156C%3B loxPsym_3_3_YNL159C%3B loxPsym_3_3_YNL160W%3B loxPsym_3_3_YNL162W-A%3B loxPsym_3_3_YNL166C%3B loxPsym_3_3_YNL167C%3B loxPsym_3_3_YNL168C%3B loxPsym_3_3_YNL173C%3B loxPsym_3_3_YNL175C%3B loxPsym_3_3_YNL176C%3B loxPsym_3_3_YNL177C%3B loxPsym_3_3_YNL180C%3B loxPsym_3_3_YNL183C%3B loxPsym_3_3_YNL185C%3B loxPsym_3_3_YNL186W%3B loxPsym_3_3_YNL187W%3B loxPsym_3_3_YNL190W%3B loxPsym_3_3_YNL191W%3B loxPsym_3_3_YNL193W%3B loxPsym_3_3_YNL194C%3B loxPsym_3_3_YNL195C%3B loxPsym_3_3_YNL196C%3B loxPsym_3_3_YNL197C%3B loxPsym_3_3_YNL199C%3B loxPsym_3_3_YNL200C%3B loxPsym_3_3_YNL201C%3B loxPsym_3_3_YNL206C%3B loxPsym_3_3_YNL208W%3B loxPsym_3_3_YNL209W%3B loxPsym_3_3_YNL210W%3B loxPsym_3_3_YNL211C%3B loxPsym_3_3_YNL213C%3B loxPsym_3_3_YNL215W%3B loxPsym_3_3_YNL217W%3B loxPsym_3_3_YNL218W%3B loxPsym_3_3_YNL219C%3B loxPsym_3_3_YNL223W%3B loxPsym_3_3_YNL224C%3B loxPsym_3_3_YNL225C%3B loxPsym_3_3_YNL229C%3B loxPsym_3_3_YNL230C%3B loxPsym_3_3_YNL231C%3B loxPsym_3_3_YNL233W%3B loxPsym_3_3_YNL234W%3B loxPsym_3_3_YNL237W%3B loxPsym_3_3_YNL238W%3B loxPsym_3_3_YNL239W%3B loxPsym_3_3_YNL241C%3B loxPsym_3_3_YNL243W%3B loxPsym_3_3_YNL248C%3B loxPsym_3_3_YNL249C%3B loxPsym_3_3_YNL252C%3B loxPsym_3_3_YNL254C%3B loxPsym_3_3_YNL255C%3B loxPsym_3_3_YNL257C%3B loxPsym_3_3_YNL259C%3B loxPsym_3_3_YNL264C%3B loxPsym_3_3_YNL268W%3B loxPsym_3_3_YNL269W%3B loxPsym_3_3_YNL270C%3B loxPsym_3_3_YNL271C%3B loxPsym_3_3_YNL274C%3B loxPsym_3_3_YNL277W-A%3B loxPsym_3_3_YNL278W%3B loxPsym_3_3_YNL279W%3B loxPsym_3_3_YNL280C%3B loxPsym_3_3_YNL283C%3B loxPsym_3_3_YNL284C%3B loxPsym_3_3_YNL288W%3B loxPsym_3_3_YNL289W%3B loxPsym_3_3_YNL291C%3B loxPsym_3_3_YNL293W%3B loxPsym_3_3_YNL294C%3B loxPsym_3_3_YNL298W%3B loxPsym_3_3_YNL299W%3B loxPsym_3_3_YNL300W%3B loxPsym_3_3_YNL301C%3B loxPsym_3_3_YNL302C%3B loxPsym_3_3_YNL305C%3B loxPsym_3_3_YNL307C%3B loxPsym_3_3_YNL309W%3B loxPsym_3_3_YNL311C%3B loxPsym_3_3_YNL314W%3B loxPsym_3_3_YNL315C%3B loxPsym_3_3_YNL316C%3B loxPsym_3_3_YNL320W%3B loxPsym_3_3_YNL321W%3B loxPsym_3_3_YNL322C%3B loxPsym_3_3_YNL325C%3B loxPsym_3_3_YNL326C%3B loxPsym_3_3_YNL328C%3B loxPsym_3_3_YNL329C%3B loxPsym_3_3_YNL330C%3B loxPsym_3_3_YNL331C%3B loxPsym_3_3_YNL333W%3B loxPsym_3_3_YNL334C%3B loxPsym_3_3_YNR001C%3B loxPsym_3_3_YNR002C%3B loxPsym_3_3_YNR004W%3B loxPsym_3_3_YNR006W%3B loxPsym_3_3_YNR007C%3B loxPsym_3_3_YNR008W%3B loxPsym_3_3_YNR009W%3B loxPsym_3_3_YNR010W%3B loxPsym_3_3_YNR013C%3B loxPsym_3_3_YNR014W%3B loxPsym_3_3_YNR015W%3B loxPsym_3_3_YNR018W%3B loxPsym_3_3_YNR020C%3B loxPsym_3_3_YNR022C%3B loxPsym_3_3_YNR023W%3B loxPsym_3_3_YNR027W%3B loxPsym_3_3_YNR029C%3B loxPsym_3_3_YNR031C%3B loxPsym_3_3_YNR032W%3B loxPsym_3_3_YNR033W%3B loxPsym_3_3_YNR034W%3B loxPsym_3_3_YNR034W-A%3B loxPsym_3_3_YNR037C%3B loxPsym_3_3_YNR039C%3B loxPsym_3_3_YNR041C%3B loxPsym_3_3_YNR044W%3B loxPsym_3_3_YNR045W%3B loxPsym_3_3_YNR047W%3B loxPsym_3_3_YNR049C%3B loxPsym_3_3_YNR050C%3B loxPsym_3_3_YNR051C%3B loxPsym_3_3_YNR052C%3B loxPsym_3_3_YNR055C%3B loxPsym_3_3_YNR056C%3B loxPsym_3_3_YNR057C%3B loxPsym_3_3_YNR058W%3B loxPsym_3_3_YNR059W%3B loxPsym_3_3_YNR060W%3B loxPsym_3_3_YNR061C%3B loxPsym_3_3_YNR062C%3B loxPsym_3_3_YNR063W%3B loxPsym_3_3_YNR064C%3B loxPsym_3_3_YNR065C%3B loxPsym_3_3_YNR066C%3B loxPsym_3_3_YNR067C%3B loxPsym_3_3_YNR068C%3B loxPsym_3_3_YNR069C%3B loxPsym_3_3_YNR070W%3B loxPsym_3_3_YNR071C%3B loxPsym_3_3_YNR072W%3B loxPsym_3_3_YNR073C%3B loxPsym_3_3_YNR074C%3B loxPsym_chr14_3_21_1200..1201_5flank%3B loxPsym_del_delchr14_3_00_97363..103911%3B loxPsym_del_delchr14_3_04_517780..523743%3B loxPsym_del_delchr14_3_05_539446..540219%3B loxPsym_del_delchr14_3_06_553112..560636%3B loxPsym_del_delchr14_3_09_617374..618200%3B loxPsym_del_delchr14_3_10_711991..713518%3B loxPsym_del_tF(GAA)N%3B loxPsym_del_tI(AAU)N1%3B loxPsym_del_tI(AAU)N2%3B loxPsym_del_tL(CAA)N%3B loxPsym_del_tT(AGU)N1
tig00000023	BIO	site_specific_recombination_target_region	10065	10098	.	.	.	Name=loxPsym_3_3_YNL001W%3B loxPsym_3_3_YNL003C%3B loxPsym_3_3_YNL004W%3B loxPsym_3_3_YNL005C%3B loxPsym_3_3_YNL008C%3B loxPsym_3_3_YNL010W%3B loxPsym_3_3_YNL011C%3B loxPsym_3_3_YNL015W%3B loxPsym_3_3_YNL016W%3B loxPsym_3_3_YNL018C%3B loxPsym_3_3_YNL019C%3B loxPsym_3_3_YNL020C%3B loxPsym_3_3_YNL022C%3B loxPsym_3_3_YNL023C%3B loxPsym_3_3_YNL024C%3B loxPsym_3_3_YNL024C-A%3B loxPsym_3_3_YNL025C%3B loxPsym_3_3_YNL027W%3B loxPsym_3_3_YNL029C%3B loxPsym_3_3_YNL031C%3B loxPsym_3_3_YNL033W%3B loxPsym_3_3_YNL034W%3B loxPsym_3_3_YNL037C%3B loxPsym_3_3_YNL040W%3B loxPsym_3_3_YNL041C%3B loxPsym_3_3_YNL045W%3B loxPsym_3_3_YNL046W%3B loxPsym_3_3_YNL047C%3B loxPsym_3_3_YNL049C%3B loxPsym_3_3_YNL050C%3B loxPsym_3_3_YNL052W%3B loxPsym_3_3_YNL053W%3B loxPsym_3_3_YNL054W%3B loxPsym_3_3_YNL056W%3B loxPsym_3_3_YNL058C%3B loxPsym_3_3_YNL059C%3B loxPsym_3_3_YNL063W%3B loxPsym_3_3_YNL064C%3B loxPsym_3_3_YNL065W%3B loxPsym_3_3_YNL066W%3B loxPsym_3_3_YNL067W%3B loxPsym_3_3_YNL067W-B%3B loxPsym_3_3_YNL068C%3B loxPsym_3_3_YNL069C%3B loxPsym_3_3_YNL070W%3B loxPsym_3_3_YNL071W%3B loxPsym_3_3_YNL072W%3B loxPsym_3_3_YNL073W%3B loxPsym_3_3_YNL074C%3B loxPsym_3_3_YNL076W%3B loxPsym_3_3_YNL077W%3B loxPsym_3_3_YNL078W%3B loxPsym_3_3_YNL079C%3B loxPsym_3_3_YNL080C%3B loxPsym_3_3_YNL081C%3B loxPsym_3_3_YNL083W%3B loxPsym_3_3_YNL084C%3B loxPsym_3_3_YNL085W%3B loxPsym_3_3_YNL086W%3B loxPsym_3_3_YNL087W%3B loxPsym_3_3_YNL091W%3B loxPsym_3_3_YNL092W%3B loxPsym_3_3_YNL093W%3B loxPsym_3_3_YNL095C%3B loxPsym_3_3_YNL097C%3B loxPsym_3_3_YNL097C-B%3B loxPsym_3_3_YNL098C%3B loxPsym_3_3_YNL099C%3B loxPsym_3_3_YNL101W%3B loxPsym_3_3_YNL104C%3B loxPsym_3_3_YNL106C%3B loxPsym_3_3_YNL111C%3B loxPsym_3_3_YNL115C%3B loxPsym_3_3_YNL117W%3B loxPsym_3_3_YNL119W%3B loxPsym_3_3_YNL121C%3B loxPsym_3_3_YNL122C%3B loxPsym_3_3_YNL123W%3B loxPsym_3_3_YNL125C%3B loxPsym_3_3_YNL127W%3B loxPsym_3_3_YNL128W%3B loxPsym_3_3_YNL129W%3B loxPsym_3_3_YNL130C%3B loxPsym_3_3_YNL130C-A%3B loxPsym_3_3_YNL133C%3B loxPsym_3_3_YNL134C%3B loxPsym_3_3_YNL135C%3B loxPsym_3_3_YNL138W%3B loxPsym_3_3_YNL138W-A%3B loxPsym_3_3_YNL141W%3B loxPsym_3_3_YNL142W%3B loxPsym_3_3_YNL144C%3B loxPsym_3_3_YNL146W%3B loxPsym_3_3_YNL148C%3B loxPsym_3_3_YNL153C%3B loxPsym_3_3_YNL154C%3B loxPsym_3_3_YNL156C%3B loxPsym_3_3_YNL159C%3B loxPsym_3_3_YNL160W%3B loxPsym_3_3_YNL162W-A%3B loxPsym_3_3_YNL166C%3B loxPsym_3_3_YNL167C%3B loxPsym_3_3_YNL168C%3B loxPsym_3_3_YNL173C%3B loxPsym_3_3_YNL175C%3B loxPsym_3_3_YNL176C%3B loxPsym_3_3_YNL177C%3B loxPsym_3_3_YNL180C%3B loxPsym_3_3_YNL183C%3B loxPsym_3_3_YNL185C%3B loxPsym_3_3_YNL186W%3B loxPsym_3_3_YNL187W%3B loxPsym_3_3_YNL190W%3B loxPsym_3_3_YNL191W%3B loxPsym_3_3_YNL193W%3B loxPsym_3_3_YNL194C%3B loxPsym_3_3_YNL195C%3B loxPsym_3_3_YNL196C%3B loxPsym_3_3_YNL197C%3B loxPsym_3_3_YNL199C%3B loxPsym_3_3_YNL200C%3B loxPsym_3_3_YNL201C%3B loxPsym_3_3_YNL206C%3B loxPsym_3_3_YNL208W%3B loxPsym_3_3_YNL209W%3B loxPsym_3_3_YNL210W%3B loxPsym_3_3_YNL211C%3B loxPsym_3_3_YNL213C%3B loxPsym_3_3_YNL215W%3B loxPsym_3_3_YNL217W%3B loxPsym_3_3_YNL218W%3B loxPsym_3_3_YNL219C%3B loxPsym_3_3_YNL223W%3B loxPsym_3_3_YNL224C%3B loxPsym_3_3_YNL225C%3B loxPsym_3_3_YNL229C%3B loxPsym_3_3_YNL230C%3B loxPsym_3_3_YNL231C%3B loxPsym_3_3_YNL233W%3B loxPsym_3_3_YNL234W%3B loxPsym_3_3_YNL237W%3B loxPsym_3_3_YNL238W%3B loxPsym_3_3_YNL239W%3B loxPsym_3_3_YNL241C%3B loxPsym_3_3_YNL243W%3B loxPsym_3_3_YNL248C%3B loxPsym_3_3_YNL249C%3B loxPsym_3_3_YNL252C%3B loxPsym_3_3_YNL254C%3B loxPsym_3_3_YNL255C%3B loxPsym_3_3_YNL257C%3B loxPsym_3_3_YNL259C%3B loxPsym_3_3_YNL264C%3B loxPsym_3_3_YNL268W%3B loxPsym_3_3_YNL269W%3B loxPsym_3_3_YNL270C%3B loxPsym_3_3_YNL271C%3B loxPsym_3_3_YNL274C%3B loxPsym_3_3_YNL277W-A%3B loxPsym_3_3_YNL278W%3B loxPsym_3_3_YNL279W%3B loxPsym_3_3_YNL280C%3B loxPsym_3_3_YNL283C%3B loxPsym_3_3_YNL284C%3B loxPsym_3_3_YNL288W%3B loxPsym_3_3_YNL289W%3B loxPsym_3_3_YNL291C%3B loxPsym_3_3_YNL293W%3B loxPsym_3_3_YNL294C%3B loxPsym_3_3_YNL298W%3B loxPsym_3_3_YNL299W%3B loxPsym_3_3_YNL300W%3B loxPsym_3_3_YNL301C%3B loxPsym_3_3_YNL302C%3B loxPsym_3_3_YNL305C%3B loxPsym_3_3_YNL307C%3B loxPsym_3_3_YNL309W%3B loxPsym_3_3_YNL311C%3B loxPsym_3_3_YNL314W%3B loxPsym_3_3_YNL315C%3B loxPsym_3_3_YNL316C%3B loxPsym_3_3_YNL320W%3B loxPsym_3_3_YNL321W%3B loxPsym_3_3_YNL322C%3B loxPsym_3_3_YNL325C%3B loxPsym_3_3_YNL326C%3B loxPsym_3_3_YNL328C%3B loxPsym_3_3_YNL329C%3B loxPsym_3_3_YNL330C%3B loxPsym_3_3_YNL331C%3B loxPsym_3_3_YNL333W%3B loxPsym_3_3_YNL334C%3B loxPsym_3_3_YNR001C%3B loxPsym_3_3_YNR002C%3B loxPsym_3_3_YNR004W%3B loxPsym_3_3_YNR006W%3B loxPsym_3_3_YNR007C%3B loxPsym_3_3_YNR008W%3B loxPsym_3_3_YNR009W%3B loxPsym_3_3_YNR010W%3B loxPsym_3_3_YNR013C%3B loxPsym_3_3_YNR014W%3B loxPsym_3_3_YNR015W%3B loxPsym_3_3_YNR018W%3B loxPsym_3_3_YNR020C%3B loxPsym_3_3_YNR022C%3B loxPsym_3_3_YNR023W%3B loxPsym_3_3_YNR027W%3B loxPsym_3_3_YNR029C%3B loxPsym_3_3_YNR031C%3B loxPsym_3_3_YNR032W%3B loxPsym_3_3_YNR033W%3B loxPsym_3_3_YNR034W%3B loxPsym_3_3_YNR034W-A%3B loxPsym_3_3_YNR037C%3B loxPsym_3_3_YNR039C%3B loxPsym_3_3_YNR041C%3B loxPsym_3_3_YNR044W%3B loxPsym_3_3_YNR045W%3B loxPsym_3_3_YNR047W%3B loxPsym_3_3_YNR049C%3B loxPsym_3_3_YNR050C%3B loxPsym_3_3_YNR051C%3B loxPsym_3_3_YNR052C%3B loxPsym_3_3_YNR055C%3B loxPsym_3_3_YNR056C%3B loxPsym_3_3_YNR057C%3B loxPsym_3_3_YNR058W%3B loxPsym_3_3_YNR059W%3B loxPsym_3_3_YNR060W%3B loxPsym_3_3_YNR061C%3B loxPsym_3_3_YNR062C%3B loxPsym_3_3_YNR063W%3B loxPsym_3_3_YNR064C%3B loxPsym_3_3_YNR065C%3B loxPsym_3_3_YNR066C%3B loxPsym_3_3_YNR067C%3B loxPsym_3_3_YNR068C%3B loxPsym_3_3_YNR069C%3B loxPsym_3_3_YNR070W%3B loxPsym_3_3_YNR071C%3B loxPsym_3_3_YNR072W%3B loxPsym_3_3_YNR073C%3B loxPsym_3_3_YNR074C%3B loxPsym_chr14_3_21_1200..1201_5flank%3B loxPsym_del_delchr14_3_00_97363..103911%3B loxPsym_del_delchr14_3_04_517780..523743%3B loxPsym_del_delchr14_3_05_539446..540219%3B loxPsym_del_delchr14_3_06_553112..560636%3B loxPsym_del_delchr14_3_09_617374..618200%3B loxPsym_del_delchr14_3_10_711991..713518%3B loxPsym_del_tF(GAA)N%3B loxPsym_del_tI(AAU)N1%3B loxPsym_del_tI(AAU)N2%3B loxPsym_del_tL(CAA)N%3B loxPsym_del_tT(AGU)N1;ID=loxPsym_3_3_YNL001W%3B loxPsym_3_3_YNL003C%3B loxPsym_3_3_YNL004W%3B loxPsym_3_3_YNL005C%3B loxPsym_3_3_YNL008C%3B loxPsym_3_3_YNL010W%3B loxPsym_3_3_YNL011C%3B loxPsym_3_3_YNL015W%3B loxPsym_3_3_YNL016W%3B loxPsym_3_3_YNL018C%3B loxPsym_3_3_YNL019C%3B loxPsym_3_3_YNL020C%3B loxPsym_3_3_YNL022C%3B loxPsym_3_3_YNL023C%3B loxPsym_3_3_YNL024C%3B loxPsym_3_3_YNL024C-A%3B loxPsym_3_3_YNL025C%3B loxPsym_3_3_YNL027W%3B loxPsym_3_3_YNL029C%3B loxPsym_3_3_YNL031C%3B loxPsym_3_3_YNL033W%3B loxPsym_3_3_YNL034W%3B loxPsym_3_3_YNL037C%3B loxPsym_3_3_YNL040W%3B loxPsym_3_3_YNL041C%3B loxPsym_3_3_YNL045W%3B loxPsym_3_3_YNL046W%3B loxPsym_3_3_YNL047C%3B loxPsym_3_3_YNL049C%3B loxPsym_3_3_YNL050C%3B loxPsym_3_3_YNL052W%3B loxPsym_3_3_YNL053W%3B loxPsym_3_3_YNL054W%3B loxPsym_3_3_YNL056W%3B loxPsym_3_3_YNL058C%3B loxPsym_3_3_YNL059C%3B loxPsym_3_3_YNL063W%3B loxPsym_3_3_YNL064C%3B loxPsym_3_3_YNL065W%3B loxPsym_3_3_YNL066W%3B loxPsym_3_3_YNL067W%3B loxPsym_3_3_YNL067W-B%3B loxPsym_3_3_YNL068C%3B loxPsym_3_3_YNL069C%3B loxPsym_3_3_YNL070W%3B loxPsym_3_3_YNL071W%3B loxPsym_3_3_YNL072W%3B loxPsym_3_3_YNL073W%3B loxPsym_3_3_YNL074C%3B loxPsym_3_3_YNL076W%3B loxPsym_3_3_YNL077W%3B loxPsym_3_3_YNL078W%3B loxPsym_3_3_YNL079C%3B loxPsym_3_3_YNL080C%3B loxPsym_3_3_YNL081C%3B loxPsym_3_3_YNL083W%3B loxPsym_3_3_YNL084C%3B loxPsym_3_3_YNL085W%3B loxPsym_3_3_YNL086W%3B loxPsym_3_3_YNL087W%3B loxPsym_3_3_YNL091W%3B loxPsym_3_3_YNL092W%3B loxPsym_3_3_YNL093W%3B loxPsym_3_3_YNL095C%3B loxPsym_3_3_YNL097C%3B loxPsym_3_3_YNL097C-B%3B loxPsym_3_3_YNL098C%3B loxPsym_3_3_YNL099C%3B loxPsym_3_3_YNL101W%3B loxPsym_3_3_YNL104C%3B loxPsym_3_3_YNL106C%3B loxPsym_3_3_YNL111C%3B loxPsym_3_3_YNL115C%3B loxPsym_3_3_YNL117W%3B loxPsym_3_3_YNL119W%3B loxPsym_3_3_YNL121C%3B loxPsym_3_3_YNL122C%3B loxPsym_3_3_YNL123W%3B loxPsym_3_3_YNL125C%3B loxPsym_3_3_YNL127W%3B loxPsym_3_3_YNL128W%3B loxPsym_3_3_YNL129W%3B loxPsym_3_3_YNL130C%3B loxPsym_3_3_YNL130C-A%3B loxPsym_3_3_YNL133C%3B loxPsym_3_3_YNL134C%3B loxPsym_3_3_YNL135C%3B loxPsym_3_3_YNL138W%3B loxPsym_3_3_YNL138W-A%3B loxPsym_3_3_YNL141W%3B loxPsym_3_3_YNL142W%3B loxPsym_3_3_YNL144C%3B loxPsym_3_3_YNL146W%3B loxPsym_3_3_YNL148C%3B loxPsym_3_3_YNL153C%3B loxPsym_3_3_YNL154C%3B loxPsym_3_3_YNL156C%3B loxPsym_3_3_YNL159C%3B loxPsym_3_3_YNL160W%3B loxPsym_3_3_YNL162W-A%3B loxPsym_3_3_YNL166C%3B loxPsym_3_3_YNL167C%3B loxPsym_3_3_YNL168C%3B loxPsym_3_3_YNL173C%3B loxPsym_3_3_YNL175C%3B loxPsym_3_3_YNL176C%3B loxPsym_3_3_YNL177C%3B loxPsym_3_3_YNL180C%3B loxPsym_3_3_YNL183C%3B loxPsym_3_3_YNL185C%3B loxPsym_3_3_YNL186W%3B loxPsym_3_3_YNL187W%3B loxPsym_3_3_YNL190W%3B loxPsym_3_3_YNL191W%3B loxPsym_3_3_YNL193W%3B loxPsym_3_3_YNL194C%3B loxPsym_3_3_YNL195C%3B loxPsym_3_3_YNL196C%3B loxPsym_3_3_YNL197C%3B loxPsym_3_3_YNL199C%3B loxPsym_3_3_YNL200C%3B loxPsym_3_3_YNL201C%3B loxPsym_3_3_YNL206C%3B loxPsym_3_3_YNL208W%3B loxPsym_3_3_YNL209W%3B loxPsym_3_3_YNL210W%3B loxPsym_3_3_YNL211C%3B loxPsym_3_3_YNL213C%3B loxPsym_3_3_YNL215W%3B loxPsym_3_3_YNL217W%3B loxPsym_3_3_YNL218W%3B loxPsym_3_3_YNL219C%3B loxPsym_3_3_YNL223W%3B loxPsym_3_3_YNL224C%3B loxPsym_3_3_YNL225C%3B loxPsym_3_3_YNL229C%3B loxPsym_3_3_YNL230C%3B loxPsym_3_3_YNL231C%3B loxPsym_3_3_YNL233W%3B loxPsym_3_3_YNL234W%3B loxPsym_3_3_YNL237W%3B loxPsym_3_3_YNL238W%3B loxPsym_3_3_YNL239W%3B loxPsym_3_3_YNL241C%3B loxPsym_3_3_YNL243W%3B loxPsym_3_3_YNL248C%3B loxPsym_3_3_YNL249C%3B loxPsym_3_3_YNL252C%3B loxPsym_3_3_YNL254C%3B loxPsym_3_3_YNL255C%3B loxPsym_3_3_YNL257C%3B loxPsym_3_3_YNL259C%3B loxPsym_3_3_YNL264C%3B loxPsym_3_3_YNL268W%3B loxPsym_3_3_YNL269W%3B loxPsym_3_3_YNL270C%3B loxPsym_3_3_YNL271C%3B loxPsym_3_3_YNL274C%3B loxPsym_3_3_YNL277W-A%3B loxPsym_3_3_YNL278W%3B loxPsym_3_3_YNL279W%3B loxPsym_3_3_YNL280C%3B loxPsym_3_3_YNL283C%3B loxPsym_3_3_YNL284C%3B loxPsym_3_3_YNL288W%3B loxPsym_3_3_YNL289W%3B loxPsym_3_3_YNL291C%3B loxPsym_3_3_YNL293W%3B loxPsym_3_3_YNL294C%3B loxPsym_3_3_YNL298W%3B loxPsym_3_3_YNL299W%3B loxPsym_3_3_YNL300W%3B loxPsym_3_3_YNL301C%3B loxPsym_3_3_YNL302C%3B loxPsym_3_3_YNL305C%3B loxPsym_3_3_YNL307C%3B loxPsym_3_3_YNL309W%3B loxPsym_3_3_YNL311C%3B loxPsym_3_3_YNL314W%3B loxPsym_3_3_YNL315C%3B loxPsym_3_3_YNL316C%3B loxPsym_3_3_YNL320W%3B loxPsym_3_3_YNL321W%3B loxPsym_3_3_YNL322C%3B loxPsym_3_3_YNL325C%3B loxPsym_3_3_YNL326C%3B loxPsym_3_3_YNL328C%3B loxPsym_3_3_YNL329C%3B loxPsym_3_3_YNL330C%3B loxPsym_3_3_YNL331C%3B loxPsym_3_3_YNL333W%3B loxPsym_3_3_YNL334C%3B loxPsym_3_3_YNR001C%3B loxPsym_3_3_YNR002C%3B loxPsym_3_3_YNR004W%3B loxPsym_3_3_YNR006W%3B loxPsym_3_3_YNR007C%3B loxPsym_3_3_YNR008W%3B loxPsym_3_3_YNR009W%3B loxPsym_3_3_YNR010W%3B loxPsym_3_3_YNR013C%3B loxPsym_3_3_YNR014W%3B loxPsym_3_3_YNR015W%3B loxPsym_3_3_YNR018W%3B loxPsym_3_3_YNR020C%3B loxPsym_3_3_YNR022C%3B loxPsym_3_3_YNR023W%3B loxPsym_3_3_YNR027W%3B loxPsym_3_3_YNR029C%3B loxPsym_3_3_YNR031C%3B loxPsym_3_3_YNR032W%3B loxPsym_3_3_YNR033W%3B loxPsym_3_3_YNR034W%3B loxPsym_3_3_YNR034W-A%3B loxPsym_3_3_YNR037C%3B loxPsym_3_3_YNR039C%3B loxPsym_3_3_YNR041C%3B loxPsym_3_3_YNR044W%3B loxPsym_3_3_YNR045W%3B loxPsym_3_3_YNR047W%3B loxPsym_3_3_YNR049C%3B loxPsym_3_3_YNR050C%3B loxPsym_3_3_YNR051C%3B loxPsym_3_3_YNR052C%3B loxPsym_3_3_YNR055C%3B loxPsym_3_3_YNR056C%3B loxPsym_3_3_YNR057C%3B loxPsym_3_3_YNR058W%3B loxPsym_3_3_YNR059W%3B loxPsym_3_3_YNR060W%3B loxPsym_3_3_YNR061C%3B loxPsym_3_3_YNR062C%3B loxPsym_3_3_YNR063W%3B loxPsym_3_3_YNR064C%3B loxPsym_3_3_YNR065C%3B loxPsym_3_3_YNR066C%3B loxPsym_3_3_YNR067C%3B loxPsym_3_3_YNR068C%3B loxPsym_3_3_YNR069C%3B loxPsym_3_3_YNR070W%3B loxPsym_3_3_YNR071C%3B loxPsym_3_3_YNR072W%3B loxPsym_3_3_YNR073C%3B loxPsym_3_3_YNR074C%3B loxPsym_chr14_3_21_1200..1201_5flank%3B loxPsym_del_delchr14_3_00_97363..103911%3B loxPsym_del_delchr14_3_04_517780..523743%3B loxPsym_del_delchr14_3_05_539446..540219%3B loxPsym_del_delchr14_3_06_553112..560636%3B loxPsym_del_delchr14_3_09_617374..618200%3B loxPsym_del_delchr14_3_10_711991..713518%3B loxPsym_del_tF(GAA)N%3B loxPsym_del_tI(AAU)N1%3B loxPsym_del_tI(AAU)N2%3B loxPsym_del_tL(CAA)N%3B loxPsym_del_tT(AGU)N1
tig00000023	BIO	site_specific_recombination_target_region	11152	11185	.	.	.	Name=loxPsym_3_3_YNL001W%3B loxPsym_3_3_YNL003C%3B loxPsym_3_3_YNL004W%3B loxPsym_3_3_YNL005C%3B loxPsym_3_3_YNL008C%3B loxPsym_3_3_YNL010W%3B loxPsym_3_3_YNL011C%3B loxPsym_3_3_YNL015W%3B loxPsym_3_3_YNL016W%3B loxPsym_3_3_YNL018C%3B loxPsym_3_3_YNL019C%3B loxPsym_3_3_YNL020C%3B loxPsym_3_3_YNL022C%3B loxPsym_3_3_YNL023C%3B loxPsym_3_3_YNL024C%3B loxPsym_3_3_YNL024C-A%3B loxPsym_3_3_YNL025C%3B loxPsym_3_3_YNL027W%3B loxPsym_3_3_YNL029C%3B loxPsym_3_3_YNL031C%3B loxPsym_3_3_YNL033W%3B loxPsym_3_3_YNL034W%3B loxPsym_3_3_YNL037C%3B loxPsym_3_3_YNL040W%3B loxPsym_3_3_YNL041C%3B loxPsym_3_3_YNL045W%3B loxPsym_3_3_YNL046W%3B loxPsym_3_3_YNL047C%3B loxPsym_3_3_YNL049C%3B loxPsym_3_3_YNL050C%3B loxPsym_3_3_YNL052W%3B loxPsym_3_3_YNL053W%3B loxPsym_3_3_YNL054W%3B loxPsym_3_3_YNL056W%3B loxPsym_3_3_YNL058C%3B loxPsym_3_3_YNL059C%3B loxPsym_3_3_YNL063W%3B loxPsym_3_3_YNL064C%3B loxPsym_3_3_YNL065W%3B loxPsym_3_3_YNL066W%3B loxPsym_3_3_YNL067W%3B loxPsym_3_3_YNL067W-B%3B loxPsym_3_3_YNL068C%3B loxPsym_3_3_YNL069C%3B loxPsym_3_3_YNL070W%3B loxPsym_3_3_YNL071W%3B loxPsym_3_3_YNL072W%3B loxPsym_3_3_YNL073W%3B loxPsym_3_3_YNL074C%3B loxPsym_3_3_YNL076W%3B loxPsym_3_3_YNL077W%3B loxPsym_3_3_YNL078W%3B loxPsym_3_3_YNL079C%3B loxPsym_3_3_YNL080C%3B loxPsym_3_3_YNL081C%3B loxPsym_3_3_YNL083W%3B loxPsym_3_3_YNL084C%3B loxPsym_3_3_YNL085W%3B loxPsym_3_3_YNL086W%3B loxPsym_3_3_YNL087W%3B loxPsym_3_3_YNL091W%3B loxPsym_3_3_YNL092W%3B loxPsym_3_3_YNL093W%3B loxPsym_3_3_YNL095C%3B loxPsym_3_3_YNL097C%3B loxPsym_3_3_YNL097C-B%3B loxPsym_3_3_YNL098C%3B loxPsym_3_3_YNL099C%3B loxPsym_3_3_YNL101W%3B loxPsym_3_3_YNL104C%3B loxPsym_3_3_YNL106C%3B loxPsym_3_3_YNL111C%3B loxPsym_3_3_YNL115C%3B loxPsym_3_3_YNL117W%3B loxPsym_3_3_YNL119W%3B loxPsym_3_3_YNL121C%3B loxPsym_3_3_YNL122C%3B loxPsym_3_3_YNL123W%3B loxPsym_3_3_YNL125C%3B loxPsym_3_3_YNL127W%3B loxPsym_3_3_YNL128W%3B loxPsym_3_3_YNL129W%3B loxPsym_3_3_YNL130C%3B loxPsym_3_3_YNL130C-A%3B loxPsym_3_3_YNL133C%3B loxPsym_3_3_YNL134C%3B loxPsym_3_3_YNL135C%3B loxPsym_3_3_YNL138W%3B loxPsym_3_3_YNL138W-A%3B loxPsym_3_3_YNL141W%3B loxPsym_3_3_YNL142W%3B loxPsym_3_3_YNL144C%3B loxPsym_3_3_YNL146W%3B loxPsym_3_3_YNL148C%3B loxPsym_3_3_YNL153C%3B loxPsym_3_3_YNL154C%3B loxPsym_3_3_YNL156C%3B loxPsym_3_3_YNL159C%3B loxPsym_3_3_YNL160W%3B loxPsym_3_3_YNL162W-A%3B loxPsym_3_3_YNL166C%3B loxPsym_3_3_YNL167C%3B loxPsym_3_3_YNL168C%3B loxPsym_3_3_YNL173C%3B loxPsym_3_3_YNL175C%3B loxPsym_3_3_YNL176C%3B loxPsym_3_3_YNL177C%3B loxPsym_3_3_YNL180C%3B loxPsym_3_3_YNL183C%3B loxPsym_3_3_YNL185C%3B loxPsym_3_3_YNL186W%3B loxPsym_3_3_YNL187W%3B loxPsym_3_3_YNL190W%3B loxPsym_3_3_YNL191W%3B loxPsym_3_3_YNL193W%3B loxPsym_3_3_YNL194C%3B loxPsym_3_3_YNL195C%3B loxPsym_3_3_YNL196C%3B loxPsym_3_3_YNL197C%3B loxPsym_3_3_YNL199C%3B loxPsym_3_3_YNL200C%3B loxPsym_3_3_YNL201C%3B loxPsym_3_3_YNL206C%3B loxPsym_3_3_YNL208W%3B loxPsym_3_3_YNL209W%3B loxPsym_3_3_YNL210W%3B loxPsym_3_3_YNL211C%3B loxPsym_3_3_YNL213C%3B loxPsym_3_3_YNL215W%3B loxPsym_3_3_YNL217W%3B loxPsym_3_3_YNL218W%3B loxPsym_3_3_YNL219C%3B loxPsym_3_3_YNL223W%3B loxPsym_3_3_YNL224C%3B loxPsym_3_3_YNL225C%3B loxPsym_3_3_YNL229C%3B loxPsym_3_3_YNL230C%3B loxPsym_3_3_YNL231C%3B loxPsym_3_3_YNL233W%3B loxPsym_3_3_YNL234W%3B loxPsym_3_3_YNL237W%3B loxPsym_3_3_YNL238W%3B loxPsym_3_3_YNL239W%3B loxPsym_3_3_YNL241C%3B loxPsym_3_3_YNL243W%3B loxPsym_3_3_YNL248C%3B loxPsym_3_3_YNL249C%3B loxPsym_3_3_YNL252C%3B loxPsym_3_3_YNL254C%3B loxPsym_3_3_YNL255C%3B loxPsym_3_3_YNL257C%3B loxPsym_3_3_YNL259C%3B loxPsym_3_3_YNL264C%3B loxPsym_3_3_YNL268W%3B loxPsym_3_3_YNL269W%3B loxPsym_3_3_YNL270C%3B loxPsym_3_3_YNL271C%3B loxPsym_3_3_YNL274C%3B loxPsym_3_3_YNL277W-A%3B loxPsym_3_3_YNL278W%3B loxPsym_3_3_YNL279W%3B loxPsym_3_3_YNL280C%3B loxPsym_3_3_YNL283C%3B loxPsym_3_3_YNL284C%3B loxPsym_3_3_YNL288W%3B loxPsym_3_3_YNL289W%3B loxPsym_3_3_YNL291C%3B loxPsym_3_3_YNL293W%3B loxPsym_3_3_YNL294C%3B loxPsym_3_3_YNL298W%3B loxPsym_3_3_YNL299W%3B loxPsym_3_3_YNL300W%3B loxPsym_3_3_YNL301C%3B loxPsym_3_3_YNL302C%3B loxPsym_3_3_YNL305C%3B loxPsym_3_3_YNL307C%3B loxPsym_3_3_YNL309W%3B loxPsym_3_3_YNL311C%3B loxPsym_3_3_YNL314W%3B loxPsym_3_3_YNL315C%3B loxPsym_3_3_YNL316C%3B loxPsym_3_3_YNL320W%3B loxPsym_3_3_YNL321W%3B loxPsym_3_3_YNL322C%3B loxPsym_3_3_YNL325C%3B loxPsym_3_3_YNL326C%3B loxPsym_3_3_YNL328C%3B loxPsym_3_3_YNL329C%3B loxPsym_3_3_YNL330C%3B loxPsym_3_3_YNL331C%3B loxPsym_3_3_YNL333W%3B loxPsym_3_3_YNL334C%3B loxPsym_3_3_YNR001C%3B loxPsym_3_3_YNR002C%3B loxPsym_3_3_YNR004W%3B loxPsym_3_3_YNR006W%3B loxPsym_3_3_YNR007C%3B loxPsym_3_3_YNR008W%3B loxPsym_3_3_YNR009W%3B loxPsym_3_3_YNR010W%3B loxPsym_3_3_YNR013C%3B loxPsym_3_3_YNR014W%3B loxPsym_3_3_YNR015W%3B loxPsym_3_3_YNR018W%3B loxPsym_3_3_YNR020C%3B loxPsym_3_3_YNR022C%3B loxPsym_3_3_YNR023W%3B loxPsym_3_3_YNR027W%3B loxPsym_3_3_YNR029C%3B loxPsym_3_3_YNR031C%3B loxPsym_3_3_YNR032W%3B loxPsym_3_3_YNR033W%3B loxPsym_3_3_YNR034W%3B loxPsym_3_3_YNR034W-A%3B loxPsym_3_3_YNR037C%3B loxPsym_3_3_YNR039C%3B loxPsym_3_3_YNR041C%3B loxPsym_3_3_YNR044W%3B loxPsym_3_3_YNR045W%3B loxPsym_3_3_YNR047W%3B loxPsym_3_3_YNR049C%3B loxPsym_3_3_YNR050C%3B loxPsym_3_3_YNR051C%3B loxPsym_3_3_YNR052C%3B loxPsym_3_3_YNR055C%3B loxPsym_3_3_YNR056C%3B loxPsym_3_3_YNR057C%3B loxPsym_3_3_YNR058W%3B loxPsym_3_3_YNR059W%3B loxPsym_3_3_YNR060W%3B loxPsym_3_3_YNR061C%3B loxPsym_3_3_YNR062C%3B loxPsym_3_3_YNR063W%3B loxPsym_3_3_YNR064C%3B loxPsym_3_3_YNR065C%3B loxPsym_3_3_YNR066C%3B loxPsym_3_3_YNR067C%3B loxPsym_3_3_YNR068C%3B loxPsym_3_3_YNR069C%3B loxPsym_3_3_YNR070W%3B loxPsym_3_3_YNR071C%3B loxPsym_3_3_YNR072W%3B loxPsym_3_3_YNR073C%3B loxPsym_3_3_YNR074C%3B loxPsym_chr14_3_21_1200..1201_5flank%3B loxPsym_del_delchr14_3_00_97363..103911%3B loxPsym_del_delchr14_3_04_517780..523743%3B loxPsym_del_delchr14_3_05_539446..540219%3B loxPsym_del_delchr14_3_06_553112..560636%3B loxPsym_del_delchr14_3_09_617374..618200%3B loxPsym_del_delchr14_3_10_711991..713518%3B loxPsym_del_tF(GAA)N%3B loxPsym_del_tI(AAU)N1%3B loxPsym_del_tI(AAU)N2%3B loxPsym_del_tL(CAA)N%3B loxPsym_del_tT(AGU)N1;ID=loxPsym_3_3_YNL001W%3B loxPsym_3_3_YNL003C%3B loxPsym_3_3_YNL004W%3B loxPsym_3_3_YNL005C%3B loxPsym_3_3_YNL008C%3B loxPsym_3_3_YNL010W%3B loxPsym_3_3_YNL011C%3B loxPsym_3_3_YNL015W%3B loxPsym_3_3_YNL016W%3B loxPsym_3_3_YNL018C%3B loxPsym_3_3_YNL019C%3B loxPsym_3_3_YNL020C%3B loxPsym_3_3_YNL022C%3B loxPsym_3_3_YNL023C%3B loxPsym_3_3_YNL024C%3B loxPsym_3_3_YNL024C-A%3B loxPsym_3_3_YNL025C%3B loxPsym_3_3_YNL027W%3B loxPsym_3_3_YNL029C%3B loxPsym_3_3_YNL031C%3B loxPsym_3_3_YNL033W%3B loxPsym_3_3_YNL034W%3B loxPsym_3_3_YNL037C%3B loxPsym_3_3_YNL040W%3B loxPsym_3_3_YNL041C%3B loxPsym_3_3_YNL045W%3B loxPsym_3_3_YNL046W%3B loxPsym_3_3_YNL047C%3B loxPsym_3_3_YNL049C%3B loxPsym_3_3_YNL050C%3B loxPsym_3_3_YNL052W%3B loxPsym_3_3_YNL053W%3B loxPsym_3_3_YNL054W%3B loxPsym_3_3_YNL056W%3B loxPsym_3_3_YNL058C%3B loxPsym_3_3_YNL059C%3B loxPsym_3_3_YNL063W%3B loxPsym_3_3_YNL064C%3B loxPsym_3_3_YNL065W%3B loxPsym_3_3_YNL066W%3B loxPsym_3_3_YNL067W%3B loxPsym_3_3_YNL067W-B%3B loxPsym_3_3_YNL068C%3B loxPsym_3_3_YNL069C%3B loxPsym_3_3_YNL070W%3B loxPsym_3_3_YNL071W%3B loxPsym_3_3_YNL072W%3B loxPsym_3_3_YNL073W%3B loxPsym_3_3_YNL074C%3B loxPsym_3_3_YNL076W%3B loxPsym_3_3_YNL077W%3B loxPsym_3_3_YNL078W%3B loxPsym_3_3_YNL079C%3B loxPsym_3_3_YNL080C%3B loxPsym_3_3_YNL081C%3B loxPsym_3_3_YNL083W%3B loxPsym_3_3_YNL084C%3B loxPsym_3_3_YNL085W%3B loxPsym_3_3_YNL086W%3B loxPsym_3_3_YNL087W%3B loxPsym_3_3_YNL091W%3B loxPsym_3_3_YNL092W%3B loxPsym_3_3_YNL093W%3B loxPsym_3_3_YNL095C%3B loxPsym_3_3_YNL097C%3B loxPsym_3_3_YNL097C-B%3B loxPsym_3_3_YNL098C%3B loxPsym_3_3_YNL099C%3B loxPsym_3_3_YNL101W%3B loxPsym_3_3_YNL104C%3B loxPsym_3_3_YNL106C%3B loxPsym_3_3_YNL111C%3B loxPsym_3_3_YNL115C%3B loxPsym_3_3_YNL117W%3B loxPsym_3_3_YNL119W%3B loxPsym_3_3_YNL121C%3B loxPsym_3_3_YNL122C%3B loxPsym_3_3_YNL123W%3B loxPsym_3_3_YNL125C%3B loxPsym_3_3_YNL127W%3B loxPsym_3_3_YNL128W%3B loxPsym_3_3_YNL129W%3B loxPsym_3_3_YNL130C%3B loxPsym_3_3_YNL130C-A%3B loxPsym_3_3_YNL133C%3B loxPsym_3_3_YNL134C%3B loxPsym_3_3_YNL135C%3B loxPsym_3_3_YNL138W%3B loxPsym_3_3_YNL138W-A%3B loxPsym_3_3_YNL141W%3B loxPsym_3_3_YNL142W%3B loxPsym_3_3_YNL144C%3B loxPsym_3_3_YNL146W%3B loxPsym_3_3_YNL148C%3B loxPsym_3_3_YNL153C%3B loxPsym_3_3_YNL154C%3B loxPsym_3_3_YNL156C%3B loxPsym_3_3_YNL159C%3B loxPsym_3_3_YNL160W%3B loxPsym_3_3_YNL162W-A%3B loxPsym_3_3_YNL166C%3B loxPsym_3_3_YNL167C%3B loxPsym_3_3_YNL168C%3B loxPsym_3_3_YNL173C%3B loxPsym_3_3_YNL175C%3B loxPsym_3_3_YNL176C%3B loxPsym_3_3_YNL177C%3B loxPsym_3_3_YNL180C%3B loxPsym_3_3_YNL183C%3B loxPsym_3_3_YNL185C%3B loxPsym_3_3_YNL186W%3B loxPsym_3_3_YNL187W%3B loxPsym_3_3_YNL190W%3B loxPsym_3_3_YNL191W%3B loxPsym_3_3_YNL193W%3B loxPsym_3_3_YNL194C%3B loxPsym_3_3_YNL195C%3B loxPsym_3_3_YNL196C%3B loxPsym_3_3_YNL197C%3B loxPsym_3_3_YNL199C%3B loxPsym_3_3_YNL200C%3B loxPsym_3_3_YNL201C%3B loxPsym_3_3_YNL206C%3B loxPsym_3_3_YNL208W%3B loxPsym_3_3_YNL209W%3B loxPsym_3_3_YNL210W%3B loxPsym_3_3_YNL211C%3B loxPsym_3_3_YNL213C%3B loxPsym_3_3_YNL215W%3B loxPsym_3_3_YNL217W%3B loxPsym_3_3_YNL218W%3B loxPsym_3_3_YNL219C%3B loxPsym_3_3_YNL223W%3B loxPsym_3_3_YNL224C%3B loxPsym_3_3_YNL225C%3B loxPsym_3_3_YNL229C%3B loxPsym_3_3_YNL230C%3B loxPsym_3_3_YNL231C%3B loxPsym_3_3_YNL233W%3B loxPsym_3_3_YNL234W%3B loxPsym_3_3_YNL237W%3B loxPsym_3_3_YNL238W%3B loxPsym_3_3_YNL239W%3B loxPsym_3_3_YNL241C%3B loxPsym_3_3_YNL243W%3B loxPsym_3_3_YNL248C%3B loxPsym_3_3_YNL249C%3B loxPsym_3_3_YNL252C%3B loxPsym_3_3_YNL254C%3B loxPsym_3_3_YNL255C%3B loxPsym_3_3_YNL257C%3B loxPsym_3_3_YNL259C%3B loxPsym_3_3_YNL264C%3B loxPsym_3_3_YNL268W%3B loxPsym_3_3_YNL269W%3B loxPsym_3_3_YNL270C%3B loxPsym_3_3_YNL271C%3B loxPsym_3_3_YNL274C%3B loxPsym_3_3_YNL277W-A%3B loxPsym_3_3_YNL278W%3B loxPsym_3_3_YNL279W%3B loxPsym_3_3_YNL280C%3B loxPsym_3_3_YNL283C%3B loxPsym_3_3_YNL284C%3B loxPsym_3_3_YNL288W%3B loxPsym_3_3_YNL289W%3B loxPsym_3_3_YNL291C%3B loxPsym_3_3_YNL293W%3B loxPsym_3_3_YNL294C%3B loxPsym_3_3_YNL298W%3B loxPsym_3_3_YNL299W%3B loxPsym_3_3_YNL300W%3B loxPsym_3_3_YNL301C%3B loxPsym_3_3_YNL302C%3B loxPsym_3_3_YNL305C%3B loxPsym_3_3_YNL307C%3B loxPsym_3_3_YNL309W%3B loxPsym_3_3_YNL311C%3B loxPsym_3_3_YNL314W%3B loxPsym_3_3_YNL315C%3B loxPsym_3_3_YNL316C%3B loxPsym_3_3_YNL320W%3B loxPsym_3_3_YNL321W%3B loxPsym_3_3_YNL322C%3B loxPsym_3_3_YNL325C%3B loxPsym_3_3_YNL326C%3B loxPsym_3_3_YNL328C%3B loxPsym_3_3_YNL329C%3B loxPsym_3_3_YNL330C%3B loxPsym_3_3_YNL331C%3B loxPsym_3_3_YNL333W%3B loxPsym_3_3_YNL334C%3B loxPsym_3_3_YNR001C%3B loxPsym_3_3_YNR002C%3B loxPsym_3_3_YNR004W%3B loxPsym_3_3_YNR006W%3B loxPsym_3_3_YNR007C%3B loxPsym_3_3_YNR008W%3B loxPsym_3_3_YNR009W%3B loxPsym_3_3_YNR010W%3B loxPsym_3_3_YNR013C%3B loxPsym_3_3_YNR014W%3B loxPsym_3_3_YNR015W%3B loxPsym_3_3_YNR018W%3B loxPsym_3_3_YNR020C%3B loxPsym_3_3_YNR022C%3B loxPsym_3_3_YNR023W%3B loxPsym_3_3_YNR027W%3B loxPsym_3_3_YNR029C%3B loxPsym_3_3_YNR031C%3B loxPsym_3_3_YNR032W%3B loxPsym_3_3_YNR033W%3B loxPsym_3_3_YNR034W%3B loxPsym_3_3_YNR034W-A%3B loxPsym_3_3_YNR037C%3B loxPsym_3_3_YNR039C%3B loxPsym_3_3_YNR041C%3B loxPsym_3_3_YNR044W%3B loxPsym_3_3_YNR045W%3B loxPsym_3_3_YNR047W%3B loxPsym_3_3_YNR049C%3B loxPsym_3_3_YNR050C%3B loxPsym_3_3_YNR051C%3B loxPsym_3_3_YNR052C%3B loxPsym_3_3_YNR055C%3B loxPsym_3_3_YNR056C%3B loxPsym_3_3_YNR057C%3B loxPsym_3_3_YNR058W%3B loxPsym_3_3_YNR059W%3B loxPsym_3_3_YNR060W%3B loxPsym_3_3_YNR061C%3B loxPsym_3_3_YNR062C%3B loxPsym_3_3_YNR063W%3B loxPsym_3_3_YNR064C%3B loxPsym_3_3_YNR065C%3B loxPsym_3_3_YNR066C%3B loxPsym_3_3_YNR067C%3B loxPsym_3_3_YNR068C%3B loxPsym_3_3_YNR069C%3B loxPsym_3_3_YNR070W%3B loxPsym_3_3_YNR071C%3B loxPsym_3_3_YNR072W%3B loxPsym_3_3_YNR073C%3B loxPsym_3_3_YNR074C%3B loxPsym_chr14_3_21_1200..1201_5flank%3B loxPsym_del_delchr14_3_00_97363..103911%3B loxPsym_del_delchr14_3_04_517780..523743%3B loxPsym_del_delchr14_3_05_539446..540219%3B loxPsym_del_delchr14_3_06_553112..560636%3B loxPsym_del_delchr14_3_09_617374..618200%3B loxPsym_del_delchr14_3_10_711991..713518%3B loxPsym_del_tF(GAA)N%3B loxPsym_del_tI(AAU)N1%3B loxPsym_del_tI(AAU)N2%3B loxPsym_del_tL(CAA)N%3B loxPsym_del_tT(AGU)N1
tig00000023	BIO	site_specific_recombination_target_region	19432	19465	.	.	.	Name=loxPsym_3_3_YNL001W%3B loxPsym_3_3_YNL003C%3B loxPsym_3_3_YNL004W%3B loxPsym_3_3_YNL005C%3B loxPsym_3_3_YNL008C%3B loxPsym_3_3_YNL010W%3B loxPsym_3_3_YNL011C%3B loxPsym_3_3_YNL015W%3B loxPsym_3_3_YNL016W%3B loxPsym_3_3_YNL018C%3B loxPsym_3_3_YNL019C%3B loxPsym_3_3_YNL020C%3B loxPsym_3_3_YNL022C%3B loxPsym_3_3_YNL023C%3B loxPsym_3_3_YNL024C%3B loxPsym_3_3_YNL024C-A%3B loxPsym_3_3_YNL025C%3B loxPsym_3_3_YNL027W%3B loxPsym_3_3_YNL029C%3B loxPsym_3_3_YNL031C%3B loxPsym_3_3_YNL033W%3B loxPsym_3_3_YNL034W%3B loxPsym_3_3_YNL037C%3B loxPsym_3_3_YNL040W%3B loxPsym_3_3_YNL041C%3B loxPsym_3_3_YNL045W%3B loxPsym_3_3_YNL046W%3B loxPsym_3_3_YNL047C%3B loxPsym_3_3_YNL049C%3B loxPsym_3_3_YNL050C%3B loxPsym_3_3_YNL052W%3B loxPsym_3_3_YNL053W%3B loxPsym_3_3_YNL054W%3B loxPsym_3_3_YNL056W%3B loxPsym_3_3_YNL058C%3B loxPsym_3_3_YNL059C%3B loxPsym_3_3_YNL063W%3B loxPsym_3_3_YNL064C%3B loxPsym_3_3_YNL065W%3B loxPsym_3_3_YNL066W%3B loxPsym_3_3_YNL067W%3B loxPsym_3_3_YNL067W-B%3B loxPsym_3_3_YNL068C%3B loxPsym_3_3_YNL069C%3B loxPsym_3_3_YNL070W%3B loxPsym_3_3_YNL071W%3B loxPsym_3_3_YNL072W%3B loxPsym_3_3_YNL073W%3B loxPsym_3_3_YNL074C%3B loxPsym_3_3_YNL076W%3B loxPsym_3_3_YNL077W%3B loxPsym_3_3_YNL078W%3B loxPsym_3_3_YNL079C%3B loxPsym_3_3_YNL080C%3B loxPsym_3_3_YNL081C%3B loxPsym_3_3_YNL083W%3B loxPsym_3_3_YNL084C%3B loxPsym_3_3_YNL085W%3B loxPsym_3_3_YNL086W%3B loxPsym_3_3_YNL087W%3B loxPsym_3_3_YNL091W%3B loxPsym_3_3_YNL092W%3B loxPsym_3_3_YNL093W%3B loxPsym_3_3_YNL095C%3B loxPsym_3_3_YNL097C%3B loxPsym_3_3_YNL097C-B%3B loxPsym_3_3_YNL098C%3B loxPsym_3_3_YNL099C%3B loxPsym_3_3_YNL101W%3B loxPsym_3_3_YNL104C%3B loxPsym_3_3_YNL106C%3B loxPsym_3_3_YNL111C%3B loxPsym_3_3_YNL115C%3B loxPsym_3_3_YNL117W%3B loxPsym_3_3_YNL119W%3B loxPsym_3_3_YNL121C%3B loxPsym_3_3_YNL122C%3B loxPsym_3_3_YNL123W%3B loxPsym_3_3_YNL125C%3B loxPsym_3_3_YNL127W%3B loxPsym_3_3_YNL128W%3B loxPsym_3_3_YNL129W%3B loxPsym_3_3_YNL130C%3B loxPsym_3_3_YNL130C-A%3B loxPsym_3_3_YNL133C%3B loxPsym_3_3_YNL134C%3B loxPsym_3_3_YNL135C%3B loxPsym_3_3_YNL138W%3B loxPsym_3_3_YNL138W-A%3B loxPsym_3_3_YNL141W%3B loxPsym_3_3_YNL142W%3B loxPsym_3_3_YNL144C%3B loxPsym_3_3_YNL146W%3B loxPsym_3_3_YNL148C%3B loxPsym_3_3_YNL153C%3B loxPsym_3_3_YNL154C%3B loxPsym_3_3_YNL156C%3B loxPsym_3_3_YNL159C%3B loxPsym_3_3_YNL160W%3B loxPsym_3_3_YNL162W-A%3B loxPsym_3_3_YNL166C%3B loxPsym_3_3_YNL167C%3B loxPsym_3_3_YNL168C%3B loxPsym_3_3_YNL173C%3B loxPsym_3_3_YNL175C%3B loxPsym_3_3_YNL176C%3B loxPsym_3_3_YNL177C%3B loxPsym_3_3_YNL180C%3B loxPsym_3_3_YNL183C%3B loxPsym_3_3_YNL185C%3B loxPsym_3_3_YNL186W%3B loxPsym_3_3_YNL187W%3B loxPsym_3_3_YNL190W%3B loxPsym_3_3_YNL191W%3B loxPsym_3_3_YNL193W%3B loxPsym_3_3_YNL194C%3B loxPsym_3_3_YNL195C%3B loxPsym_3_3_YNL196C%3B loxPsym_3_3_YNL197C%3B loxPsym_3_3_YNL199C%3B loxPsym_3_3_YNL200C%3B loxPsym_3_3_YNL201C%3B loxPsym_3_3_YNL206C%3B loxPsym_3_3_YNL208W%3B loxPsym_3_3_YNL209W%3B loxPsym_3_3_YNL210W%3B loxPsym_3_3_YNL211C%3B loxPsym_3_3_YNL213C%3B loxPsym_3_3_YNL215W%3B loxPsym_3_3_YNL217W%3B loxPsym_3_3_YNL218W%3B loxPsym_3_3_YNL219C%3B loxPsym_3_3_YNL223W%3B loxPsym_3_3_YNL224C%3B loxPsym_3_3_YNL225C%3B loxPsym_3_3_YNL229C%3B loxPsym_3_3_YNL230C%3B loxPsym_3_3_YNL231C%3B loxPsym_3_3_YNL233W%3B loxPsym_3_3_YNL234W%3B loxPsym_3_3_YNL237W%3B loxPsym_3_3_YNL238W%3B loxPsym_3_3_YNL239W%3B loxPsym_3_3_YNL241C%3B loxPsym_3_3_YNL243W%3B loxPsym_3_3_YNL248C%3B loxPsym_3_3_YNL249C%3B loxPsym_3_3_YNL252C%3B loxPsym_3_3_YNL254C%3B loxPsym_3_3_YNL255C%3B loxPsym_3_3_YNL257C%3B loxPsym_3_3_YNL259C%3B loxPsym_3_3_YNL264C%3B loxPsym_3_3_YNL268W%3B loxPsym_3_3_YNL269W%3B loxPsym_3_3_YNL270C%3B loxPsym_3_3_YNL271C%3B loxPsym_3_3_YNL274C%3B loxPsym_3_3_YNL277W-A%3B loxPsym_3_3_YNL278W%3B loxPsym_3_3_YNL279W%3B loxPsym_3_3_YNL280C%3B loxPsym_3_3_YNL283C%3B loxPsym_3_3_YNL284C%3B loxPsym_3_3_YNL288W%3B loxPsym_3_3_YNL289W%3B loxPsym_3_3_YNL291C%3B loxPsym_3_3_YNL293W%3B loxPsym_3_3_YNL294C%3B loxPsym_3_3_YNL298W%3B loxPsym_3_3_YNL299W%3B loxPsym_3_3_YNL300W%3B loxPsym_3_3_YNL301C%3B loxPsym_3_3_YNL302C%3B loxPsym_3_3_YNL305C%3B loxPsym_3_3_YNL307C%3B loxPsym_3_3_YNL309W%3B loxPsym_3_3_YNL311C%3B loxPsym_3_3_YNL314W%3B loxPsym_3_3_YNL315C%3B loxPsym_3_3_YNL316C%3B loxPsym_3_3_YNL320W%3B loxPsym_3_3_YNL321W%3B loxPsym_3_3_YNL322C%3B loxPsym_3_3_YNL325C%3B loxPsym_3_3_YNL326C%3B loxPsym_3_3_YNL328C%3B loxPsym_3_3_YNL329C%3B loxPsym_3_3_YNL330C%3B loxPsym_3_3_YNL331C%3B loxPsym_3_3_YNL333W%3B loxPsym_3_3_YNL334C%3B loxPsym_3_3_YNR001C%3B loxPsym_3_3_YNR002C%3B loxPsym_3_3_YNR004W%3B loxPsym_3_3_YNR006W%3B loxPsym_3_3_YNR007C%3B loxPsym_3_3_YNR008W%3B loxPsym_3_3_YNR009W%3B loxPsym_3_3_YNR010W%3B loxPsym_3_3_YNR013C%3B loxPsym_3_3_YNR014W%3B loxPsym_3_3_YNR015W%3B loxPsym_3_3_YNR018W%3B loxPsym_3_3_YNR020C%3B loxPsym_3_3_YNR022C%3B loxPsym_3_3_YNR023W%3B loxPsym_3_3_YNR027W%3B loxPsym_3_3_YNR029C%3B loxPsym_3_3_YNR031C%3B loxPsym_3_3_YNR032W%3B loxPsym_3_3_YNR033W%3B loxPsym_3_3_YNR034W%3B loxPsym_3_3_YNR034W-A%3B loxPsym_3_3_YNR037C%3B loxPsym_3_3_YNR039C%3B loxPsym_3_3_YNR041C%3B loxPsym_3_3_YNR044W%3B loxPsym_3_3_YNR045W%3B loxPsym_3_3_YNR047W%3B loxPsym_3_3_YNR049C%3B loxPsym_3_3_YNR050C%3B loxPsym_3_3_YNR051C%3B loxPsym_3_3_YNR052C%3B loxPsym_3_3_YNR055C%3B loxPsym_3_3_YNR056C%3B loxPsym_3_3_YNR057C%3B loxPsym_3_3_YNR058W%3B loxPsym_3_3_YNR059W%3B loxPsym_3_3_YNR060W%3B loxPsym_3_3_YNR061C%3B loxPsym_3_3_YNR062C%3B loxPsym_3_3_YNR063W%3B loxPsym_3_3_YNR064C%3B loxPsym_3_3_YNR065C%3B loxPsym_3_3_YNR066C%3B loxPsym_3_3_YNR067C%3B loxPsym_3_3_YNR068C%3B loxPsym_3_3_YNR069C%3B loxPsym_3_3_YNR070W%3B loxPsym_3_3_YNR071C%3B loxPsym_3_3_YNR072W%3B loxPsym_3_3_YNR073C%3B loxPsym_3_3_YNR074C%3B loxPsym_chr14_3_21_1200..1201_5flank%3B loxPsym_del_delchr14_3_00_97363..103911%3B loxPsym_del_delchr14_3_04_517780..523743%3B loxPsym_del_delchr14_3_05_539446..540219%3B loxPsym_del_delchr14_3_06_553112..560636%3B loxPsym_del_delchr14_3_09_617374..618200%3B loxPsym_del_delchr14_3_10_711991..713518%3B loxPsym_del_tF(GAA)N%3B loxPsym_del_tI(AAU)N1%3B loxPsym_del_tI(AAU)N2%3B loxPsym_del_tL(CAA)N%3B loxPsym_del_tT(AGU)N1;ID=loxPsym_3_3_YNL001W%3B loxPsym_3_3_YNL003C%3B loxPsym_3_3_YNL004W%3B loxPsym_3_3_YNL005C%3B loxPsym_3_3_YNL008C%3B loxPsym_3_3_YNL010W%3B loxPsym_3_3_YNL011C%3B loxPsym_3_3_YNL015W%3B loxPsym_3_3_YNL016W%3B loxPsym_3_3_YNL018C%3B loxPsym_3_3_YNL019C%3B loxPsym_3_3_YNL020C%3B loxPsym_3_3_YNL022C%3B loxPsym_3_3_YNL023C%3B loxPsym_3_3_YNL024C%3B loxPsym_3_3_YNL024C-A%3B loxPsym_3_3_YNL025C%3B loxPsym_3_3_YNL027W%3B loxPsym_3_3_YNL029C%3B loxPsym_3_3_YNL031C%3B loxPsym_3_3_YNL033W%3B loxPsym_3_3_YNL034W%3B loxPsym_3_3_YNL037C%3B loxPsym_3_3_YNL040W%3B loxPsym_3_3_YNL041C%3B loxPsym_3_3_YNL045W%3B loxPsym_3_3_YNL046W%3B loxPsym_3_3_YNL047C%3B loxPsym_3_3_YNL049C%3B loxPsym_3_3_YNL050C%3B loxPsym_3_3_YNL052W%3B loxPsym_3_3_YNL053W%3B loxPsym_3_3_YNL054W%3B loxPsym_3_3_YNL056W%3B loxPsym_3_3_YNL058C%3B loxPsym_3_3_YNL059C%3B loxPsym_3_3_YNL063W%3B loxPsym_3_3_YNL064C%3B loxPsym_3_3_YNL065W%3B loxPsym_3_3_YNL066W%3B loxPsym_3_3_YNL067W%3B loxPsym_3_3_YNL067W-B%3B loxPsym_3_3_YNL068C%3B loxPsym_3_3_YNL069C%3B loxPsym_3_3_YNL070W%3B loxPsym_3_3_YNL071W%3B loxPsym_3_3_YNL072W%3B loxPsym_3_3_YNL073W%3B loxPsym_3_3_YNL074C%3B loxPsym_3_3_YNL076W%3B loxPsym_3_3_YNL077W%3B loxPsym_3_3_YNL078W%3B loxPsym_3_3_YNL079C%3B loxPsym_3_3_YNL080C%3B loxPsym_3_3_YNL081C%3B loxPsym_3_3_YNL083W%3B loxPsym_3_3_YNL084C%3B loxPsym_3_3_YNL085W%3B loxPsym_3_3_YNL086W%3B loxPsym_3_3_YNL087W%3B loxPsym_3_3_YNL091W%3B loxPsym_3_3_YNL092W%3B loxPsym_3_3_YNL093W%3B loxPsym_3_3_YNL095C%3B loxPsym_3_3_YNL097C%3B loxPsym_3_3_YNL097C-B%3B loxPsym_3_3_YNL098C%3B loxPsym_3_3_YNL099C%3B loxPsym_3_3_YNL101W%3B loxPsym_3_3_YNL104C%3B loxPsym_3_3_YNL106C%3B loxPsym_3_3_YNL111C%3B loxPsym_3_3_YNL115C%3B loxPsym_3_3_YNL117W%3B loxPsym_3_3_YNL119W%3B loxPsym_3_3_YNL121C%3B loxPsym_3_3_YNL122C%3B loxPsym_3_3_YNL123W%3B loxPsym_3_3_YNL125C%3B loxPsym_3_3_YNL127W%3B loxPsym_3_3_YNL128W%3B loxPsym_3_3_YNL129W%3B loxPsym_3_3_YNL130C%3B loxPsym_3_3_YNL130C-A%3B loxPsym_3_3_YNL133C%3B loxPsym_3_3_YNL134C%3B loxPsym_3_3_YNL135C%3B loxPsym_3_3_YNL138W%3B loxPsym_3_3_YNL138W-A%3B loxPsym_3_3_YNL141W%3B loxPsym_3_3_YNL142W%3B loxPsym_3_3_YNL144C%3B loxPsym_3_3_YNL146W%3B loxPsym_3_3_YNL148C%3B loxPsym_3_3_YNL153C%3B loxPsym_3_3_YNL154C%3B loxPsym_3_3_YNL156C%3B loxPsym_3_3_YNL159C%3B loxPsym_3_3_YNL160W%3B loxPsym_3_3_YNL162W-A%3B loxPsym_3_3_YNL166C%3B loxPsym_3_3_YNL167C%3B loxPsym_3_3_YNL168C%3B loxPsym_3_3_YNL173C%3B loxPsym_3_3_YNL175C%3B loxPsym_3_3_YNL176C%3B loxPsym_3_3_YNL177C%3B loxPsym_3_3_YNL180C%3B loxPsym_3_3_YNL183C%3B loxPsym_3_3_YNL185C%3B loxPsym_3_3_YNL186W%3B loxPsym_3_3_YNL187W%3B loxPsym_3_3_YNL190W%3B loxPsym_3_3_YNL191W%3B loxPsym_3_3_YNL193W%3B loxPsym_3_3_YNL194C%3B loxPsym_3_3_YNL195C%3B loxPsym_3_3_YNL196C%3B loxPsym_3_3_YNL197C%3B loxPsym_3_3_YNL199C%3B loxPsym_3_3_YNL200C%3B loxPsym_3_3_YNL201C%3B loxPsym_3_3_YNL206C%3B loxPsym_3_3_YNL208W%3B loxPsym_3_3_YNL209W%3B loxPsym_3_3_YNL210W%3B loxPsym_3_3_YNL211C%3B loxPsym_3_3_YNL213C%3B loxPsym_3_3_YNL215W%3B loxPsym_3_3_YNL217W%3B loxPsym_3_3_YNL218W%3B loxPsym_3_3_YNL219C%3B loxPsym_3_3_YNL223W%3B loxPsym_3_3_YNL224C%3B loxPsym_3_3_YNL225C%3B loxPsym_3_3_YNL229C%3B loxPsym_3_3_YNL230C%3B loxPsym_3_3_YNL231C%3B loxPsym_3_3_YNL233W%3B loxPsym_3_3_YNL234W%3B loxPsym_3_3_YNL237W%3B loxPsym_3_3_YNL238W%3B loxPsym_3_3_YNL239W%3B loxPsym_3_3_YNL241C%3B loxPsym_3_3_YNL243W%3B loxPsym_3_3_YNL248C%3B loxPsym_3_3_YNL249C%3B loxPsym_3_3_YNL252C%3B loxPsym_3_3_YNL254C%3B loxPsym_3_3_YNL255C%3B loxPsym_3_3_YNL257C%3B loxPsym_3_3_YNL259C%3B loxPsym_3_3_YNL264C%3B loxPsym_3_3_YNL268W%3B loxPsym_3_3_YNL269W%3B loxPsym_3_3_YNL270C%3B loxPsym_3_3_YNL271C%3B loxPsym_3_3_YNL274C%3B loxPsym_3_3_YNL277W-A%3B loxPsym_3_3_YNL278W%3B loxPsym_3_3_YNL279W%3B loxPsym_3_3_YNL280C%3B loxPsym_3_3_YNL283C%3B loxPsym_3_3_YNL284C%3B loxPsym_3_3_YNL288W%3B loxPsym_3_3_YNL289W%3B loxPsym_3_3_YNL291C%3B loxPsym_3_3_YNL293W%3B loxPsym_3_3_YNL294C%3B loxPsym_3_3_YNL298W%3B loxPsym_3_3_YNL299W%3B loxPsym_3_3_YNL300W%3B loxPsym_3_3_YNL301C%3B loxPsym_3_3_YNL302C%3B loxPsym_3_3_YNL305C%3B loxPsym_3_3_YNL307C%3B loxPsym_3_3_YNL309W%3B loxPsym_3_3_YNL311C%3B loxPsym_3_3_YNL314W%3B loxPsym_3_3_YNL315C%3B loxPsym_3_3_YNL316C%3B loxPsym_3_3_YNL320W%3B loxPsym_3_3_YNL321W%3B loxPsym_3_3_YNL322C%3B loxPsym_3_3_YNL325C%3B loxPsym_3_3_YNL326C%3B loxPsym_3_3_YNL328C%3B loxPsym_3_3_YNL329C%3B loxPsym_3_3_YNL330C%3B loxPsym_3_3_YNL331C%3B loxPsym_3_3_YNL333W%3B loxPsym_3_3_YNL334C%3B loxPsym_3_3_YNR001C%3B loxPsym_3_3_YNR002C%3B loxPsym_3_3_YNR004W%3B loxPsym_3_3_YNR006W%3B loxPsym_3_3_YNR007C%3B loxPsym_3_3_YNR008W%3B loxPsym_3_3_YNR009W%3B loxPsym_3_3_YNR010W%3B loxPsym_3_3_YNR013C%3B loxPsym_3_3_YNR014W%3B loxPsym_3_3_YNR015W%3B loxPsym_3_3_YNR018W%3B loxPsym_3_3_YNR020C%3B loxPsym_3_3_YNR022C%3B loxPsym_3_3_YNR023W%3B loxPsym_3_3_YNR027W%3B loxPsym_3_3_YNR029C%3B loxPsym_3_3_YNR031C%3B loxPsym_3_3_YNR032W%3B loxPsym_3_3_YNR033W%3B loxPsym_3_3_YNR034W%3B loxPsym_3_3_YNR034W-A%3B loxPsym_3_3_YNR037C%3B loxPsym_3_3_YNR039C%3B loxPsym_3_3_YNR041C%3B loxPsym_3_3_YNR044W%3B loxPsym_3_3_YNR045W%3B loxPsym_3_3_YNR047W%3B loxPsym_3_3_YNR049C%3B loxPsym_3_3_YNR050C%3B loxPsym_3_3_YNR051C%3B loxPsym_3_3_YNR052C%3B loxPsym_3_3_YNR055C%3B loxPsym_3_3_YNR056C%3B loxPsym_3_3_YNR057C%3B loxPsym_3_3_YNR058W%3B loxPsym_3_3_YNR059W%3B loxPsym_3_3_YNR060W%3B loxPsym_3_3_YNR061C%3B loxPsym_3_3_YNR062C%3B loxPsym_3_3_YNR063W%3B loxPsym_3_3_YNR064C%3B loxPsym_3_3_YNR065C%3B loxPsym_3_3_YNR066C%3B loxPsym_3_3_YNR067C%3B loxPsym_3_3_YNR068C%3B loxPsym_3_3_YNR069C%3B loxPsym_3_3_YNR070W%3B loxPsym_3_3_YNR071C%3B loxPsym_3_3_YNR072W%3B loxPsym_3_3_YNR073C%3B loxPsym_3_3_YNR074C%3B loxPsym_chr14_3_21_1200..1201_5flank%3B loxPsym_del_delchr14_3_00_97363..103911%3B loxPsym_del_delchr14_3_04_517780..523743%3B loxPsym_del_delchr14_3_05_539446..540219%3B loxPsym_del_delchr14_3_06_553112..560636%3B loxPsym_del_delchr14_3_09_617374..618200%3B loxPsym_del_delchr14_3_10_711991..713518%3B loxPsym_del_tF(GAA)N%3B loxPsym_del_tI(AAU)N1%3B loxPsym_del_tI(AAU)N2%3B loxPsym_del_tL(CAA)N%3B loxPsym_del_tT(AGU)N1
tig00000023	BIO	site_specific_recombination_target_region	20521	20554	.	.	.	Name=loxPsym_3_3_YNL001W%3B loxPsym_3_3_YNL003C%3B loxPsym_3_3_YNL004W%3B loxPsym_3_3_YNL005C%3B loxPsym_3_3_YNL008C%3B loxPsym_3_3_YNL010W%3B loxPsym_3_3_YNL011C%3B loxPsym_3_3_YNL015W%3B loxPsym_3_3_YNL016W%3B loxPsym_3_3_YNL018C%3B loxPsym_3_3_YNL019C%3B loxPsym_3_3_YNL020C%3B loxPsym_3_3_YNL022C%3B loxPsym_3_3_YNL023C%3B loxPsym_3_3_YNL024C%3B loxPsym_3_3_YNL024C-A%3B loxPsym_3_3_YNL025C%3B loxPsym_3_3_YNL027W%3B loxPsym_3_3_YNL029C%3B loxPsym_3_3_YNL031C%3B loxPsym_3_3_YNL033W%3B loxPsym_3_3_YNL034W%3B loxPsym_3_3_YNL037C%3B loxPsym_3_3_YNL040W%3B loxPsym_3_3_YNL041C%3B loxPsym_3_3_YNL045W%3B loxPsym_3_3_YNL046W%3B loxPsym_3_3_YNL047C%3B loxPsym_3_3_YNL049C%3B loxPsym_3_3_YNL050C%3B loxPsym_3_3_YNL052W%3B loxPsym_3_3_YNL053W%3B loxPsym_3_3_YNL054W%3B loxPsym_3_3_YNL056W%3B loxPsym_3_3_YNL058C%3B loxPsym_3_3_YNL059C%3B loxPsym_3_3_YNL063W%3B loxPsym_3_3_YNL064C%3B loxPsym_3_3_YNL065W%3B loxPsym_3_3_YNL066W%3B loxPsym_3_3_YNL067W%3B loxPsym_3_3_YNL067W-B%3B loxPsym_3_3_YNL068C%3B loxPsym_3_3_YNL069C%3B loxPsym_3_3_YNL070W%3B loxPsym_3_3_YNL071W%3B loxPsym_3_3_YNL072W%3B loxPsym_3_3_YNL073W%3B loxPsym_3_3_YNL074C%3B loxPsym_3_3_YNL076W%3B loxPsym_3_3_YNL077W%3B loxPsym_3_3_YNL078W%3B loxPsym_3_3_YNL079C%3B loxPsym_3_3_YNL080C%3B loxPsym_3_3_YNL081C%3B loxPsym_3_3_YNL083W%3B loxPsym_3_3_YNL084C%3B loxPsym_3_3_YNL085W%3B loxPsym_3_3_YNL086W%3B loxPsym_3_3_YNL087W%3B loxPsym_3_3_YNL091W%3B loxPsym_3_3_YNL092W%3B loxPsym_3_3_YNL093W%3B loxPsym_3_3_YNL095C%3B loxPsym_3_3_YNL097C%3B loxPsym_3_3_YNL097C-B%3B loxPsym_3_3_YNL098C%3B loxPsym_3_3_YNL099C%3B loxPsym_3_3_YNL101W%3B loxPsym_3_3_YNL104C%3B loxPsym_3_3_YNL106C%3B loxPsym_3_3_YNL111C%3B loxPsym_3_3_YNL115C%3B loxPsym_3_3_YNL117W%3B loxPsym_3_3_YNL119W%3B loxPsym_3_3_YNL121C%3B loxPsym_3_3_YNL122C%3B loxPsym_3_3_YNL123W%3B loxPsym_3_3_YNL125C%3B loxPsym_3_3_YNL127W%3B loxPsym_3_3_YNL128W%3B loxPsym_3_3_YNL129W%3B loxPsym_3_3_YNL130C%3B loxPsym_3_3_YNL130C-A%3B loxPsym_3_3_YNL133C%3B loxPsym_3_3_YNL134C%3B loxPsym_3_3_YNL135C%3B loxPsym_3_3_YNL138W%3B loxPsym_3_3_YNL138W-A%3B loxPsym_3_3_YNL141W%3B loxPsym_3_3_YNL142W%3B loxPsym_3_3_YNL144C%3B loxPsym_3_3_YNL146W%3B loxPsym_3_3_YNL148C%3B loxPsym_3_3_YNL153C%3B loxPsym_3_3_YNL154C%3B loxPsym_3_3_YNL156C%3B loxPsym_3_3_YNL159C%3B loxPsym_3_3_YNL160W%3B loxPsym_3_3_YNL162W-A%3B loxPsym_3_3_YNL166C%3B loxPsym_3_3_YNL167C%3B loxPsym_3_3_YNL168C%3B loxPsym_3_3_YNL173C%3B loxPsym_3_3_YNL175C%3B loxPsym_3_3_YNL176C%3B loxPsym_3_3_YNL177C%3B loxPsym_3_3_YNL180C%3B loxPsym_3_3_YNL183C%3B loxPsym_3_3_YNL185C%3B loxPsym_3_3_YNL186W%3B loxPsym_3_3_YNL187W%3B loxPsym_3_3_YNL190W%3B loxPsym_3_3_YNL191W%3B loxPsym_3_3_YNL193W%3B loxPsym_3_3_YNL194C%3B loxPsym_3_3_YNL195C%3B loxPsym_3_3_YNL196C%3B loxPsym_3_3_YNL197C%3B loxPsym_3_3_YNL199C%3B loxPsym_3_3_YNL200C%3B loxPsym_3_3_YNL201C%3B loxPsym_3_3_YNL206C%3B loxPsym_3_3_YNL208W%3B loxPsym_3_3_YNL209W%3B loxPsym_3_3_YNL210W%3B loxPsym_3_3_YNL211C%3B loxPsym_3_3_YNL213C%3B loxPsym_3_3_YNL215W%3B loxPsym_3_3_YNL217W%3B loxPsym_3_3_YNL218W%3B loxPsym_3_3_YNL219C%3B loxPsym_3_3_YNL223W%3B loxPsym_3_3_YNL224C%3B loxPsym_3_3_YNL225C%3B loxPsym_3_3_YNL229C%3B loxPsym_3_3_YNL230C%3B loxPsym_3_3_YNL231C%3B loxPsym_3_3_YNL233W%3B loxPsym_3_3_YNL234W%3B loxPsym_3_3_YNL237W%3B loxPsym_3_3_YNL238W%3B loxPsym_3_3_YNL239W%3B loxPsym_3_3_YNL241C%3B loxPsym_3_3_YNL243W%3B loxPsym_3_3_YNL248C%3B loxPsym_3_3_YNL249C%3B loxPsym_3_3_YNL252C%3B loxPsym_3_3_YNL254C%3B loxPsym_3_3_YNL255C%3B loxPsym_3_3_YNL257C%3B loxPsym_3_3_YNL259C%3B loxPsym_3_3_YNL264C%3B loxPsym_3_3_YNL268W%3B loxPsym_3_3_YNL269W%3B loxPsym_3_3_YNL270C%3B loxPsym_3_3_YNL271C%3B loxPsym_3_3_YNL274C%3B loxPsym_3_3_YNL277W-A%3B loxPsym_3_3_YNL278W%3B loxPsym_3_3_YNL279W%3B loxPsym_3_3_YNL280C%3B loxPsym_3_3_YNL283C%3B loxPsym_3_3_YNL284C%3B loxPsym_3_3_YNL288W%3B loxPsym_3_3_YNL289W%3B loxPsym_3_3_YNL291C%3B loxPsym_3_3_YNL293W%3B loxPsym_3_3_YNL294C%3B loxPsym_3_3_YNL298W%3B loxPsym_3_3_YNL299W%3B loxPsym_3_3_YNL300W%3B loxPsym_3_3_YNL301C%3B loxPsym_3_3_YNL302C%3B loxPsym_3_3_YNL305C%3B loxPsym_3_3_YNL307C%3B loxPsym_3_3_YNL309W%3B loxPsym_3_3_YNL311C%3B loxPsym_3_3_YNL314W%3B loxPsym_3_3_YNL315C%3B loxPsym_3_3_YNL316C%3B loxPsym_3_3_YNL320W%3B loxPsym_3_3_YNL321W%3B loxPsym_3_3_YNL322C%3B loxPsym_3_3_YNL325C%3B loxPsym_3_3_YNL326C%3B loxPsym_3_3_YNL328C%3B loxPsym_3_3_YNL329C%3B loxPsym_3_3_YNL330C%3B loxPsym_3_3_YNL331C%3B loxPsym_3_3_YNL333W%3B loxPsym_3_3_YNL334C%3B loxPsym_3_3_YNR001C%3B loxPsym_3_3_YNR002C%3B loxPsym_3_3_YNR004W%3B loxPsym_3_3_YNR006W%3B loxPsym_3_3_YNR007C%3B loxPsym_3_3_YNR008W%3B loxPsym_3_3_YNR009W%3B loxPsym_3_3_YNR010W%3B loxPsym_3_3_YNR013C%3B loxPsym_3_3_YNR014W%3B loxPsym_3_3_YNR015W%3B loxPsym_3_3_YNR018W%3B loxPsym_3_3_YNR020C%3B loxPsym_3_3_YNR022C%3B loxPsym_3_3_YNR023W%3B loxPsym_3_3_YNR027W%3B loxPsym_3_3_YNR029C%3B loxPsym_3_3_YNR031C%3B loxPsym_3_3_YNR032W%3B loxPsym_3_3_YNR033W%3B loxPsym_3_3_YNR034W%3B loxPsym_3_3_YNR034W-A%3B loxPsym_3_3_YNR037C%3B loxPsym_3_3_YNR039C%3B loxPsym_3_3_YNR041C%3B loxPsym_3_3_YNR044W%3B loxPsym_3_3_YNR045W%3B loxPsym_3_3_YNR047W%3B loxPsym_3_3_YNR049C%3B loxPsym_3_3_YNR050C%3B loxPsym_3_3_YNR051C%3B loxPsym_3_3_YNR052C%3B loxPsym_3_3_YNR055C%3B loxPsym_3_3_YNR056C%3B loxPsym_3_3_YNR057C%3B loxPsym_3_3_YNR058W%3B loxPsym_3_3_YNR059W%3B loxPsym_3_3_YNR060W%3B loxPsym_3_3_YNR061C%3B loxPsym_3_3_YNR062C%3B loxPsym_3_3_YNR063W%3B loxPsym_3_3_YNR064C%3B loxPsym_3_3_YNR065C%3B loxPsym_3_3_YNR066C%3B loxPsym_3_3_YNR067C%3B loxPsym_3_3_YNR068C%3B loxPsym_3_3_YNR069C%3B loxPsym_3_3_YNR070W%3B loxPsym_3_3_YNR071C%3B loxPsym_3_3_YNR072W%3B loxPsym_3_3_YNR073C%3B loxPsym_3_3_YNR074C%3B loxPsym_chr14_3_21_1200..1201_5flank%3B loxPsym_del_delchr14_3_00_97363..103911%3B loxPsym_del_delchr14_3_04_517780..523743%3B loxPsym_del_delchr14_3_05_539446..540219%3B loxPsym_del_delchr14_3_06_553112..560636%3B loxPsym_del_delchr14_3_09_617374..618200%3B loxPsym_del_delchr14_3_10_711991..713518%3B loxPsym_del_tF(GAA)N%3B loxPsym_del_tI(AAU)N1%3B loxPsym_del_tI(AAU)N2%3B loxPsym_del_tL(CAA)N%3B loxPsym_del_tT(AGU)N1;ID=loxPsym_3_3_YNL001W%3B loxPsym_3_3_YNL003C%3B loxPsym_3_3_YNL004W%3B loxPsym_3_3_YNL005C%3B loxPsym_3_3_YNL008C%3B loxPsym_3_3_YNL010W%3B loxPsym_3_3_YNL011C%3B loxPsym_3_3_YNL015W%3B loxPsym_3_3_YNL016W%3B loxPsym_3_3_YNL018C%3B loxPsym_3_3_YNL019C%3B loxPsym_3_3_YNL020C%3B loxPsym_3_3_YNL022C%3B loxPsym_3_3_YNL023C%3B loxPsym_3_3_YNL024C%3B loxPsym_3_3_YNL024C-A%3B loxPsym_3_3_YNL025C%3B loxPsym_3_3_YNL027W%3B loxPsym_3_3_YNL029C%3B loxPsym_3_3_YNL031C%3B loxPsym_3_3_YNL033W%3B loxPsym_3_3_YNL034W%3B loxPsym_3_3_YNL037C%3B loxPsym_3_3_YNL040W%3B loxPsym_3_3_YNL041C%3B loxPsym_3_3_YNL045W%3B loxPsym_3_3_YNL046W%3B loxPsym_3_3_YNL047C%3B loxPsym_3_3_YNL049C%3B loxPsym_3_3_YNL050C%3B loxPsym_3_3_YNL052W%3B loxPsym_3_3_YNL053W%3B loxPsym_3_3_YNL054W%3B loxPsym_3_3_YNL056W%3B loxPsym_3_3_YNL058C%3B loxPsym_3_3_YNL059C%3B loxPsym_3_3_YNL063W%3B loxPsym_3_3_YNL064C%3B loxPsym_3_3_YNL065W%3B loxPsym_3_3_YNL066W%3B loxPsym_3_3_YNL067W%3B loxPsym_3_3_YNL067W-B%3B loxPsym_3_3_YNL068C%3B loxPsym_3_3_YNL069C%3B loxPsym_3_3_YNL070W%3B loxPsym_3_3_YNL071W%3B loxPsym_3_3_YNL072W%3B loxPsym_3_3_YNL073W%3B loxPsym_3_3_YNL074C%3B loxPsym_3_3_YNL076W%3B loxPsym_3_3_YNL077W%3B loxPsym_3_3_YNL078W%3B loxPsym_3_3_YNL079C%3B loxPsym_3_3_YNL080C%3B loxPsym_3_3_YNL081C%3B loxPsym_3_3_YNL083W%3B loxPsym_3_3_YNL084C%3B loxPsym_3_3_YNL085W%3B loxPsym_3_3_YNL086W%3B loxPsym_3_3_YNL087W%3B loxPsym_3_3_YNL091W%3B loxPsym_3_3_YNL092W%3B loxPsym_3_3_YNL093W%3B loxPsym_3_3_YNL095C%3B loxPsym_3_3_YNL097C%3B loxPsym_3_3_YNL097C-B%3B loxPsym_3_3_YNL098C%3B loxPsym_3_3_YNL099C%3B loxPsym_3_3_YNL101W%3B loxPsym_3_3_YNL104C%3B loxPsym_3_3_YNL106C%3B loxPsym_3_3_YNL111C%3B loxPsym_3_3_YNL115C%3B loxPsym_3_3_YNL117W%3B loxPsym_3_3_YNL119W%3B loxPsym_3_3_YNL121C%3B loxPsym_3_3_YNL122C%3B loxPsym_3_3_YNL123W%3B loxPsym_3_3_YNL125C%3B loxPsym_3_3_YNL127W%3B loxPsym_3_3_YNL128W%3B loxPsym_3_3_YNL129W%3B loxPsym_3_3_YNL130C%3B loxPsym_3_3_YNL130C-A%3B loxPsym_3_3_YNL133C%3B loxPsym_3_3_YNL134C%3B loxPsym_3_3_YNL135C%3B loxPsym_3_3_YNL138W%3B loxPsym_3_3_YNL138W-A%3B loxPsym_3_3_YNL141W%3B loxPsym_3_3_YNL142W%3B loxPsym_3_3_YNL144C%3B loxPsym_3_3_YNL146W%3B loxPsym_3_3_YNL148C%3B loxPsym_3_3_YNL153C%3B loxPsym_3_3_YNL154C%3B loxPsym_3_3_YNL156C%3B loxPsym_3_3_YNL159C%3B loxPsym_3_3_YNL160W%3B loxPsym_3_3_YNL162W-A%3B loxPsym_3_3_YNL166C%3B loxPsym_3_3_YNL167C%3B loxPsym_3_3_YNL168C%3B loxPsym_3_3_YNL173C%3B loxPsym_3_3_YNL175C%3B loxPsym_3_3_YNL176C%3B loxPsym_3_3_YNL177C%3B loxPsym_3_3_YNL180C%3B loxPsym_3_3_YNL183C%3B loxPsym_3_3_YNL185C%3B loxPsym_3_3_YNL186W%3B loxPsym_3_3_YNL187W%3B loxPsym_3_3_YNL190W%3B loxPsym_3_3_YNL191W%3B loxPsym_3_3_YNL193W%3B loxPsym_3_3_YNL194C%3B loxPsym_3_3_YNL195C%3B loxPsym_3_3_YNL196C%3B loxPsym_3_3_YNL197C%3B loxPsym_3_3_YNL199C%3B loxPsym_3_3_YNL200C%3B loxPsym_3_3_YNL201C%3B loxPsym_3_3_YNL206C%3B loxPsym_3_3_YNL208W%3B loxPsym_3_3_YNL209W%3B loxPsym_3_3_YNL210W%3B loxPsym_3_3_YNL211C%3B loxPsym_3_3_YNL213C%3B loxPsym_3_3_YNL215W%3B loxPsym_3_3_YNL217W%3B loxPsym_3_3_YNL218W%3B loxPsym_3_3_YNL219C%3B loxPsym_3_3_YNL223W%3B loxPsym_3_3_YNL224C%3B loxPsym_3_3_YNL225C%3B loxPsym_3_3_YNL229C%3B loxPsym_3_3_YNL230C%3B loxPsym_3_3_YNL231C%3B loxPsym_3_3_YNL233W%3B loxPsym_3_3_YNL234W%3B loxPsym_3_3_YNL237W%3B loxPsym_3_3_YNL238W%3B loxPsym_3_3_YNL239W%3B loxPsym_3_3_YNL241C%3B loxPsym_3_3_YNL243W%3B loxPsym_3_3_YNL248C%3B loxPsym_3_3_YNL249C%3B loxPsym_3_3_YNL252C%3B loxPsym_3_3_YNL254C%3B loxPsym_3_3_YNL255C%3B loxPsym_3_3_YNL257C%3B loxPsym_3_3_YNL259C%3B loxPsym_3_3_YNL264C%3B loxPsym_3_3_YNL268W%3B loxPsym_3_3_YNL269W%3B loxPsym_3_3_YNL270C%3B loxPsym_3_3_YNL271C%3B loxPsym_3_3_YNL274C%3B loxPsym_3_3_YNL277W-A%3B loxPsym_3_3_YNL278W%3B loxPsym_3_3_YNL279W%3B loxPsym_3_3_YNL280C%3B loxPsym_3_3_YNL283C%3B loxPsym_3_3_YNL284C%3B loxPsym_3_3_YNL288W%3B loxPsym_3_3_YNL289W%3B loxPsym_3_3_YNL291C%3B loxPsym_3_3_YNL293W%3B loxPsym_3_3_YNL294C%3B loxPsym_3_3_YNL298W%3B loxPsym_3_3_YNL299W%3B loxPsym_3_3_YNL300W%3B loxPsym_3_3_YNL301C%3B loxPsym_3_3_YNL302C%3B loxPsym_3_3_YNL305C%3B loxPsym_3_3_YNL307C%3B loxPsym_3_3_YNL309W%3B loxPsym_3_3_YNL311C%3B loxPsym_3_3_YNL314W%3B loxPsym_3_3_YNL315C%3B loxPsym_3_3_YNL316C%3B loxPsym_3_3_YNL320W%3B loxPsym_3_3_YNL321W%3B loxPsym_3_3_YNL322C%3B loxPsym_3_3_YNL325C%3B loxPsym_3_3_YNL326C%3B loxPsym_3_3_YNL328C%3B loxPsym_3_3_YNL329C%3B loxPsym_3_3_YNL330C%3B loxPsym_3_3_YNL331C%3B loxPsym_3_3_YNL333W%3B loxPsym_3_3_YNL334C%3B loxPsym_3_3_YNR001C%3B loxPsym_3_3_YNR002C%3B loxPsym_3_3_YNR004W%3B loxPsym_3_3_YNR006W%3B loxPsym_3_3_YNR007C%3B loxPsym_3_3_YNR008W%3B loxPsym_3_3_YNR009W%3B loxPsym_3_3_YNR010W%3B loxPsym_3_3_YNR013C%3B loxPsym_3_3_YNR014W%3B loxPsym_3_3_YNR015W%3B loxPsym_3_3_YNR018W%3B loxPsym_3_3_YNR020C%3B loxPsym_3_3_YNR022C%3B loxPsym_3_3_YNR023W%3B loxPsym_3_3_YNR027W%3B loxPsym_3_3_YNR029C%3B loxPsym_3_3_YNR031C%3B loxPsym_3_3_YNR032W%3B loxPsym_3_3_YNR033W%3B loxPsym_3_3_YNR034W%3B loxPsym_3_3_YNR034W-A%3B loxPsym_3_3_YNR037C%3B loxPsym_3_3_YNR039C%3B loxPsym_3_3_YNR041C%3B loxPsym_3_3_YNR044W%3B loxPsym_3_3_YNR045W%3B loxPsym_3_3_YNR047W%3B loxPsym_3_3_YNR049C%3B loxPsym_3_3_YNR050C%3B loxPsym_3_3_YNR051C%3B loxPsym_3_3_YNR052C%3B loxPsym_3_3_YNR055C%3B loxPsym_3_3_YNR056C%3B loxPsym_3_3_YNR057C%3B loxPsym_3_3_YNR058W%3B loxPsym_3_3_YNR059W%3B loxPsym_3_3_YNR060W%3B loxPsym_3_3_YNR061C%3B loxPsym_3_3_YNR062C%3B loxPsym_3_3_YNR063W%3B loxPsym_3_3_YNR064C%3B loxPsym_3_3_YNR065C%3B loxPsym_3_3_YNR066C%3B loxPsym_3_3_YNR067C%3B loxPsym_3_3_YNR068C%3B loxPsym_3_3_YNR069C%3B loxPsym_3_3_YNR070W%3B loxPsym_3_3_YNR071C%3B loxPsym_3_3_YNR072W%3B loxPsym_3_3_YNR073C%3B loxPsym_3_3_YNR074C%3B loxPsym_chr14_3_21_1200..1201_5flank%3B loxPsym_del_delchr14_3_00_97363..103911%3B loxPsym_del_delchr14_3_04_517780..523743%3B loxPsym_del_delchr14_3_05_539446..540219%3B loxPsym_del_delchr14_3_06_553112..560636%3B loxPsym_del_delchr14_3_09_617374..618200%3B loxPsym_del_delchr14_3_10_711991..713518%3B loxPsym_del_tF(GAA)N%3B loxPsym_del_tI(AAU)N1%3B loxPsym_del_tI(AAU)N2%3B loxPsym_del_tL(CAA)N%3B loxPsym_del_tT(AGU)N1
tig00000023	BIO	site_specific_recombination_target_region	24873	24906	.	.	.	Name=loxPsym_3_3_YNL001W%3B loxPsym_3_3_YNL003C%3B loxPsym_3_3_YNL004W%3B loxPsym_3_3_YNL005C%3B loxPsym_3_3_YNL008C%3B loxPsym_3_3_YNL010W%3B loxPsym_3_3_YNL011C%3B loxPsym_3_3_YNL015W%3B loxPsym_3_3_YNL016W%3B loxPsym_3_3_YNL018C%3B loxPsym_3_3_YNL019C%3B loxPsym_3_3_YNL020C%3B loxPsym_3_3_YNL022C%3B loxPsym_3_3_YNL023C%3B loxPsym_3_3_YNL024C%3B loxPsym_3_3_YNL024C-A%3B loxPsym_3_3_YNL025C%3B loxPsym_3_3_YNL027W%3B loxPsym_3_3_YNL029C%3B loxPsym_3_3_YNL031C%3B loxPsym_3_3_YNL033W%3B loxPsym_3_3_YNL034W%3B loxPsym_3_3_YNL037C%3B loxPsym_3_3_YNL040W%3B loxPsym_3_3_YNL041C%3B loxPsym_3_3_YNL045W%3B loxPsym_3_3_YNL046W%3B loxPsym_3_3_YNL047C%3B loxPsym_3_3_YNL049C%3B loxPsym_3_3_YNL050C%3B loxPsym_3_3_YNL052W%3B loxPsym_3_3_YNL053W%3B loxPsym_3_3_YNL054W%3B loxPsym_3_3_YNL056W%3B loxPsym_3_3_YNL058C%3B loxPsym_3_3_YNL059C%3B loxPsym_3_3_YNL063W%3B loxPsym_3_3_YNL064C%3B loxPsym_3_3_YNL065W%3B loxPsym_3_3_YNL066W%3B loxPsym_3_3_YNL067W%3B loxPsym_3_3_YNL067W-B%3B loxPsym_3_3_YNL068C%3B loxPsym_3_3_YNL069C%3B loxPsym_3_3_YNL070W%3B loxPsym_3_3_YNL071W%3B loxPsym_3_3_YNL072W%3B loxPsym_3_3_YNL073W%3B loxPsym_3_3_YNL074C%3B loxPsym_3_3_YNL076W%3B loxPsym_3_3_YNL077W%3B loxPsym_3_3_YNL078W%3B loxPsym_3_3_YNL079C%3B loxPsym_3_3_YNL080C%3B loxPsym_3_3_YNL081C%3B loxPsym_3_3_YNL083W%3B loxPsym_3_3_YNL084C%3B loxPsym_3_3_YNL085W%3B loxPsym_3_3_YNL086W%3B loxPsym_3_3_YNL087W%3B loxPsym_3_3_YNL091W%3B loxPsym_3_3_YNL092W%3B loxPsym_3_3_YNL093W%3B loxPsym_3_3_YNL095C%3B loxPsym_3_3_YNL097C%3B loxPsym_3_3_YNL097C-B%3B loxPsym_3_3_YNL098C%3B loxPsym_3_3_YNL099C%3B loxPsym_3_3_YNL101W%3B loxPsym_3_3_YNL104C%3B loxPsym_3_3_YNL106C%3B loxPsym_3_3_YNL111C%3B loxPsym_3_3_YNL115C%3B loxPsym_3_3_YNL117W%3B loxPsym_3_3_YNL119W%3B loxPsym_3_3_YNL121C%3B loxPsym_3_3_YNL122C%3B loxPsym_3_3_YNL123W%3B loxPsym_3_3_YNL125C%3B loxPsym_3_3_YNL127W%3B loxPsym_3_3_YNL128W%3B loxPsym_3_3_YNL129W%3B loxPsym_3_3_YNL130C%3B loxPsym_3_3_YNL130C-A%3B loxPsym_3_3_YNL133C%3B loxPsym_3_3_YNL134C%3B loxPsym_3_3_YNL135C%3B loxPsym_3_3_YNL138W%3B loxPsym_3_3_YNL138W-A%3B loxPsym_3_3_YNL141W%3B loxPsym_3_3_YNL142W%3B loxPsym_3_3_YNL144C%3B loxPsym_3_3_YNL146W%3B loxPsym_3_3_YNL148C%3B loxPsym_3_3_YNL153C%3B loxPsym_3_3_YNL154C%3B loxPsym_3_3_YNL156C%3B loxPsym_3_3_YNL159C%3B loxPsym_3_3_YNL160W%3B loxPsym_3_3_YNL162W-A%3B loxPsym_3_3_YNL166C%3B loxPsym_3_3_YNL167C%3B loxPsym_3_3_YNL168C%3B loxPsym_3_3_YNL173C%3B loxPsym_3_3_YNL175C%3B loxPsym_3_3_YNL176C%3B loxPsym_3_3_YNL177C%3B loxPsym_3_3_YNL180C%3B loxPsym_3_3_YNL183C%3B loxPsym_3_3_YNL185C%3B loxPsym_3_3_YNL186W%3B loxPsym_3_3_YNL187W%3B loxPsym_3_3_YNL190W%3B loxPsym_3_3_YNL191W%3B loxPsym_3_3_YNL193W%3B loxPsym_3_3_YNL194C%3B loxPsym_3_3_YNL195C%3B loxPsym_3_3_YNL196C%3B loxPsym_3_3_YNL197C%3B loxPsym_3_3_YNL199C%3B loxPsym_3_3_YNL200C%3B loxPsym_3_3_YNL201C%3B loxPsym_3_3_YNL206C%3B loxPsym_3_3_YNL208W%3B loxPsym_3_3_YNL209W%3B loxPsym_3_3_YNL210W%3B loxPsym_3_3_YNL211C%3B loxPsym_3_3_YNL213C%3B loxPsym_3_3_YNL215W%3B loxPsym_3_3_YNL217W%3B loxPsym_3_3_YNL218W%3B loxPsym_3_3_YNL219C%3B loxPsym_3_3_YNL223W%3B loxPsym_3_3_YNL224C%3B loxPsym_3_3_YNL225C%3B loxPsym_3_3_YNL229C%3B loxPsym_3_3_YNL230C%3B loxPsym_3_3_YNL231C%3B loxPsym_3_3_YNL233W%3B loxPsym_3_3_YNL234W%3B loxPsym_3_3_YNL237W%3B loxPsym_3_3_YNL238W%3B loxPsym_3_3_YNL239W%3B loxPsym_3_3_YNL241C%3B loxPsym_3_3_YNL243W%3B loxPsym_3_3_YNL248C%3B loxPsym_3_3_YNL249C%3B loxPsym_3_3_YNL252C%3B loxPsym_3_3_YNL254C%3B loxPsym_3_3_YNL255C%3B loxPsym_3_3_YNL257C%3B loxPsym_3_3_YNL259C%3B loxPsym_3_3_YNL264C%3B loxPsym_3_3_YNL268W%3B loxPsym_3_3_YNL269W%3B loxPsym_3_3_YNL270C%3B loxPsym_3_3_YNL271C%3B loxPsym_3_3_YNL274C%3B loxPsym_3_3_YNL277W-A%3B loxPsym_3_3_YNL278W%3B loxPsym_3_3_YNL279W%3B loxPsym_3_3_YNL280C%3B loxPsym_3_3_YNL283C%3B loxPsym_3_3_YNL284C%3B loxPsym_3_3_YNL288W%3B loxPsym_3_3_YNL289W%3B loxPsym_3_3_YNL291C%3B loxPsym_3_3_YNL293W%3B loxPsym_3_3_YNL294C%3B loxPsym_3_3_YNL298W%3B loxPsym_3_3_YNL299W%3B loxPsym_3_3_YNL300W%3B loxPsym_3_3_YNL301C%3B loxPsym_3_3_YNL302C%3B loxPsym_3_3_YNL305C%3B loxPsym_3_3_YNL307C%3B loxPsym_3_3_YNL309W%3B loxPsym_3_3_YNL311C%3B loxPsym_3_3_YNL314W%3B loxPsym_3_3_YNL315C%3B loxPsym_3_3_YNL316C%3B loxPsym_3_3_YNL320W%3B loxPsym_3_3_YNL321W%3B loxPsym_3_3_YNL322C%3B loxPsym_3_3_YNL325C%3B loxPsym_3_3_YNL326C%3B loxPsym_3_3_YNL328C%3B loxPsym_3_3_YNL329C%3B loxPsym_3_3_YNL330C%3B loxPsym_3_3_YNL331C%3B loxPsym_3_3_YNL333W%3B loxPsym_3_3_YNL334C%3B loxPsym_3_3_YNR001C%3B loxPsym_3_3_YNR002C%3B loxPsym_3_3_YNR004W%3B loxPsym_3_3_YNR006W%3B loxPsym_3_3_YNR007C%3B loxPsym_3_3_YNR008W%3B loxPsym_3_3_YNR009W%3B loxPsym_3_3_YNR010W%3B loxPsym_3_3_YNR013C%3B loxPsym_3_3_YNR014W%3B loxPsym_3_3_YNR015W%3B loxPsym_3_3_YNR018W%3B loxPsym_3_3_YNR020C%3B loxPsym_3_3_YNR022C%3B loxPsym_3_3_YNR023W%3B loxPsym_3_3_YNR027W%3B loxPsym_3_3_YNR029C%3B loxPsym_3_3_YNR031C%3B loxPsym_3_3_YNR032W%3B loxPsym_3_3_YNR033W%3B loxPsym_3_3_YNR034W%3B loxPsym_3_3_YNR034W-A%3B loxPsym_3_3_YNR037C%3B loxPsym_3_3_YNR039C%3B loxPsym_3_3_YNR041C%3B loxPsym_3_3_YNR044W%3B loxPsym_3_3_YNR045W%3B loxPsym_3_3_YNR047W%3B loxPsym_3_3_YNR049C%3B loxPsym_3_3_YNR050C%3B loxPsym_3_3_YNR051C%3B loxPsym_3_3_YNR052C%3B loxPsym_3_3_YNR055C%3B loxPsym_3_3_YNR056C%3B loxPsym_3_3_YNR057C%3B loxPsym_3_3_YNR058W%3B loxPsym_3_3_YNR059W%3B loxPsym_3_3_YNR060W%3B loxPsym_3_3_YNR061C%3B loxPsym_3_3_YNR062C%3B loxPsym_3_3_YNR063W%3B loxPsym_3_3_YNR064C%3B loxPsym_3_3_YNR065C%3B loxPsym_3_3_YNR066C%3B loxPsym_3_3_YNR067C%3B loxPsym_3_3_YNR068C%3B loxPsym_3_3_YNR069C%3B loxPsym_3_3_YNR070W%3B loxPsym_3_3_YNR071C%3B loxPsym_3_3_YNR072W%3B loxPsym_3_3_YNR073C%3B loxPsym_3_3_YNR074C%3B loxPsym_chr14_3_21_1200..1201_5flank%3B loxPsym_del_delchr14_3_00_97363..103911%3B loxPsym_del_delchr14_3_04_517780..523743%3B loxPsym_del_delchr14_3_05_539446..540219%3B loxPsym_del_delchr14_3_06_553112..560636%3B loxPsym_del_delchr14_3_09_617374..618200%3B loxPsym_del_delchr14_3_10_711991..713518%3B loxPsym_del_tF(GAA)N%3B loxPsym_del_tI(AAU)N1%3B loxPsym_del_tI(AAU)N2%3B loxPsym_del_tL(CAA)N%3B loxPsym_del_tT(AGU)N1;ID=loxPsym_3_3_YNL001W%3B loxPsym_3_3_YNL003C%3B loxPsym_3_3_YNL004W%3B loxPsym_3_3_YNL005C%3B loxPsym_3_3_YNL008C%3B loxPsym_3_3_YNL010W%3B loxPsym_3_3_YNL011C%3B loxPsym_3_3_YNL015W%3B loxPsym_3_3_YNL016W%3B loxPsym_3_3_YNL018C%3B loxPsym_3_3_YNL019C%3B loxPsym_3_3_YNL020C%3B loxPsym_3_3_YNL022C%3B loxPsym_3_3_YNL023C%3B loxPsym_3_3_YNL024C%3B loxPsym_3_3_YNL024C-A%3B loxPsym_3_3_YNL025C%3B loxPsym_3_3_YNL027W%3B loxPsym_3_3_YNL029C%3B loxPsym_3_3_YNL031C%3B loxPsym_3_3_YNL033W%3B loxPsym_3_3_YNL034W%3B loxPsym_3_3_YNL037C%3B loxPsym_3_3_YNL040W%3B loxPsym_3_3_YNL041C%3B loxPsym_3_3_YNL045W%3B loxPsym_3_3_YNL046W%3B loxPsym_3_3_YNL047C%3B loxPsym_3_3_YNL049C%3B loxPsym_3_3_YNL050C%3B loxPsym_3_3_YNL052W%3B loxPsym_3_3_YNL053W%3B loxPsym_3_3_YNL054W%3B loxPsym_3_3_YNL056W%3B loxPsym_3_3_YNL058C%3B loxPsym_3_3_YNL059C%3B loxPsym_3_3_YNL063W%3B loxPsym_3_3_YNL064C%3B loxPsym_3_3_YNL065W%3B loxPsym_3_3_YNL066W%3B loxPsym_3_3_YNL067W%3B loxPsym_3_3_YNL067W-B%3B loxPsym_3_3_YNL068C%3B loxPsym_3_3_YNL069C%3B loxPsym_3_3_YNL070W%3B loxPsym_3_3_YNL071W%3B loxPsym_3_3_YNL072W%3B loxPsym_3_3_YNL073W%3B loxPsym_3_3_YNL074C%3B loxPsym_3_3_YNL076W%3B loxPsym_3_3_YNL077W%3B loxPsym_3_3_YNL078W%3B loxPsym_3_3_YNL079C%3B loxPsym_3_3_YNL080C%3B loxPsym_3_3_YNL081C%3B loxPsym_3_3_YNL083W%3B loxPsym_3_3_YNL084C%3B loxPsym_3_3_YNL085W%3B loxPsym_3_3_YNL086W%3B loxPsym_3_3_YNL087W%3B loxPsym_3_3_YNL091W%3B loxPsym_3_3_YNL092W%3B loxPsym_3_3_YNL093W%3B loxPsym_3_3_YNL095C%3B loxPsym_3_3_YNL097C%3B loxPsym_3_3_YNL097C-B%3B loxPsym_3_3_YNL098C%3B loxPsym_3_3_YNL099C%3B loxPsym_3_3_YNL101W%3B loxPsym_3_3_YNL104C%3B loxPsym_3_3_YNL106C%3B loxPsym_3_3_YNL111C%3B loxPsym_3_3_YNL115C%3B loxPsym_3_3_YNL117W%3B loxPsym_3_3_YNL119W%3B loxPsym_3_3_YNL121C%3B loxPsym_3_3_YNL122C%3B loxPsym_3_3_YNL123W%3B loxPsym_3_3_YNL125C%3B loxPsym_3_3_YNL127W%3B loxPsym_3_3_YNL128W%3B loxPsym_3_3_YNL129W%3B loxPsym_3_3_YNL130C%3B loxPsym_3_3_YNL130C-A%3B loxPsym_3_3_YNL133C%3B loxPsym_3_3_YNL134C%3B loxPsym_3_3_YNL135C%3B loxPsym_3_3_YNL138W%3B loxPsym_3_3_YNL138W-A%3B loxPsym_3_3_YNL141W%3B loxPsym_3_3_YNL142W%3B loxPsym_3_3_YNL144C%3B loxPsym_3_3_YNL146W%3B loxPsym_3_3_YNL148C%3B loxPsym_3_3_YNL153C%3B loxPsym_3_3_YNL154C%3B loxPsym_3_3_YNL156C%3B loxPsym_3_3_YNL159C%3B loxPsym_3_3_YNL160W%3B loxPsym_3_3_YNL162W-A%3B loxPsym_3_3_YNL166C%3B loxPsym_3_3_YNL167C%3B loxPsym_3_3_YNL168C%3B loxPsym_3_3_YNL173C%3B loxPsym_3_3_YNL175C%3B loxPsym_3_3_YNL176C%3B loxPsym_3_3_YNL177C%3B loxPsym_3_3_YNL180C%3B loxPsym_3_3_YNL183C%3B loxPsym_3_3_YNL185C%3B loxPsym_3_3_YNL186W%3B loxPsym_3_3_YNL187W%3B loxPsym_3_3_YNL190W%3B loxPsym_3_3_YNL191W%3B loxPsym_3_3_YNL193W%3B loxPsym_3_3_YNL194C%3B loxPsym_3_3_YNL195C%3B loxPsym_3_3_YNL196C%3B loxPsym_3_3_YNL197C%3B loxPsym_3_3_YNL199C%3B loxPsym_3_3_YNL200C%3B loxPsym_3_3_YNL201C%3B loxPsym_3_3_YNL206C%3B loxPsym_3_3_YNL208W%3B loxPsym_3_3_YNL209W%3B loxPsym_3_3_YNL210W%3B loxPsym_3_3_YNL211C%3B loxPsym_3_3_YNL213C%3B loxPsym_3_3_YNL215W%3B loxPsym_3_3_YNL217W%3B loxPsym_3_3_YNL218W%3B loxPsym_3_3_YNL219C%3B loxPsym_3_3_YNL223W%3B loxPsym_3_3_YNL224C%3B loxPsym_3_3_YNL225C%3B loxPsym_3_3_YNL229C%3B loxPsym_3_3_YNL230C%3B loxPsym_3_3_YNL231C%3B loxPsym_3_3_YNL233W%3B loxPsym_3_3_YNL234W%3B loxPsym_3_3_YNL237W%3B loxPsym_3_3_YNL238W%3B loxPsym_3_3_YNL239W%3B loxPsym_3_3_YNL241C%3B loxPsym_3_3_YNL243W%3B loxPsym_3_3_YNL248C%3B loxPsym_3_3_YNL249C%3B loxPsym_3_3_YNL252C%3B loxPsym_3_3_YNL254C%3B loxPsym_3_3_YNL255C%3B loxPsym_3_3_YNL257C%3B loxPsym_3_3_YNL259C%3B loxPsym_3_3_YNL264C%3B loxPsym_3_3_YNL268W%3B loxPsym_3_3_YNL269W%3B loxPsym_3_3_YNL270C%3B loxPsym_3_3_YNL271C%3B loxPsym_3_3_YNL274C%3B loxPsym_3_3_YNL277W-A%3B loxPsym_3_3_YNL278W%3B loxPsym_3_3_YNL279W%3B loxPsym_3_3_YNL280C%3B loxPsym_3_3_YNL283C%3B loxPsym_3_3_YNL284C%3B loxPsym_3_3_YNL288W%3B loxPsym_3_3_YNL289W%3B loxPsym_3_3_YNL291C%3B loxPsym_3_3_YNL293W%3B loxPsym_3_3_YNL294C%3B loxPsym_3_3_YNL298W%3B loxPsym_3_3_YNL299W%3B loxPsym_3_3_YNL300W%3B loxPsym_3_3_YNL301C%3B loxPsym_3_3_YNL302C%3B loxPsym_3_3_YNL305C%3B loxPsym_3_3_YNL307C%3B loxPsym_3_3_YNL309W%3B loxPsym_3_3_YNL311C%3B loxPsym_3_3_YNL314W%3B loxPsym_3_3_YNL315C%3B loxPsym_3_3_YNL316C%3B loxPsym_3_3_YNL320W%3B loxPsym_3_3_YNL321W%3B loxPsym_3_3_YNL322C%3B loxPsym_3_3_YNL325C%3B loxPsym_3_3_YNL326C%3B loxPsym_3_3_YNL328C%3B loxPsym_3_3_YNL329C%3B loxPsym_3_3_YNL330C%3B loxPsym_3_3_YNL331C%3B loxPsym_3_3_YNL333W%3B loxPsym_3_3_YNL334C%3B loxPsym_3_3_YNR001C%3B loxPsym_3_3_YNR002C%3B loxPsym_3_3_YNR004W%3B loxPsym_3_3_YNR006W%3B loxPsym_3_3_YNR007C%3B loxPsym_3_3_YNR008W%3B loxPsym_3_3_YNR009W%3B loxPsym_3_3_YNR010W%3B loxPsym_3_3_YNR013C%3B loxPsym_3_3_YNR014W%3B loxPsym_3_3_YNR015W%3B loxPsym_3_3_YNR018W%3B loxPsym_3_3_YNR020C%3B loxPsym_3_3_YNR022C%3B loxPsym_3_3_YNR023W%3B loxPsym_3_3_YNR027W%3B loxPsym_3_3_YNR029C%3B loxPsym_3_3_YNR031C%3B loxPsym_3_3_YNR032W%3B loxPsym_3_3_YNR033W%3B loxPsym_3_3_YNR034W%3B loxPsym_3_3_YNR034W-A%3B loxPsym_3_3_YNR037C%3B loxPsym_3_3_YNR039C%3B loxPsym_3_3_YNR041C%3B loxPsym_3_3_YNR044W%3B loxPsym_3_3_YNR045W%3B loxPsym_3_3_YNR047W%3B loxPsym_3_3_YNR049C%3B loxPsym_3_3_YNR050C%3B loxPsym_3_3_YNR051C%3B loxPsym_3_3_YNR052C%3B loxPsym_3_3_YNR055C%3B loxPsym_3_3_YNR056C%3B loxPsym_3_3_YNR057C%3B loxPsym_3_3_YNR058W%3B loxPsym_3_3_YNR059W%3B loxPsym_3_3_YNR060W%3B loxPsym_3_3_YNR061C%3B loxPsym_3_3_YNR062C%3B loxPsym_3_3_YNR063W%3B loxPsym_3_3_YNR064C%3B loxPsym_3_3_YNR065C%3B loxPsym_3_3_YNR066C%3B loxPsym_3_3_YNR067C%3B loxPsym_3_3_YNR068C%3B loxPsym_3_3_YNR069C%3B loxPsym_3_3_YNR070W%3B loxPsym_3_3_YNR071C%3B loxPsym_3_3_YNR072W%3B loxPsym_3_3_YNR073C%3B loxPsym_3_3_YNR074C%3B loxPsym_chr14_3_21_1200..1201_5flank%3B loxPsym_del_delchr14_3_00_97363..103911%3B loxPsym_del_delchr14_3_04_517780..523743%3B loxPsym_del_delchr14_3_05_539446..540219%3B loxPsym_del_delchr14_3_06_553112..560636%3B loxPsym_del_delchr14_3_09_617374..618200%3B loxPsym_del_delchr14_3_10_711991..713518%3B loxPsym_del_tF(GAA)N%3B loxPsym_del_tI(AAU)N1%3B loxPsym_del_tI(AAU)N2%3B loxPsym_del_tL(CAA)N%3B loxPsym_del_tT(AGU)N1
tig00000023	BIO	site_specific_recombination_target_region	26924	26957	.	.	.	Name=loxPsym_3_3_YNL001W%3B loxPsym_3_3_YNL003C%3B loxPsym_3_3_YNL004W%3B loxPsym_3_3_YNL005C%3B loxPsym_3_3_YNL008C%3B loxPsym_3_3_YNL010W%3B loxPsym_3_3_YNL011C%3B loxPsym_3_3_YNL015W%3B loxPsym_3_3_YNL016W%3B loxPsym_3_3_YNL018C%3B loxPsym_3_3_YNL019C%3B loxPsym_3_3_YNL020C%3B loxPsym_3_3_YNL022C%3B loxPsym_3_3_YNL023C%3B loxPsym_3_3_YNL024C%3B loxPsym_3_3_YNL024C-A%3B loxPsym_3_3_YNL025C%3B loxPsym_3_3_YNL027W%3B loxPsym_3_3_YNL029C%3B loxPsym_3_3_YNL031C%3B loxPsym_3_3_YNL033W%3B loxPsym_3_3_YNL034W%3B loxPsym_3_3_YNL037C%3B loxPsym_3_3_YNL040W%3B loxPsym_3_3_YNL041C%3B loxPsym_3_3_YNL045W%3B loxPsym_3_3_YNL046W%3B loxPsym_3_3_YNL047C%3B loxPsym_3_3_YNL049C%3B loxPsym_3_3_YNL050C%3B loxPsym_3_3_YNL052W%3B loxPsym_3_3_YNL053W%3B loxPsym_3_3_YNL054W%3B loxPsym_3_3_YNL056W%3B loxPsym_3_3_YNL058C%3B loxPsym_3_3_YNL059C%3B loxPsym_3_3_YNL063W%3B loxPsym_3_3_YNL064C%3B loxPsym_3_3_YNL065W%3B loxPsym_3_3_YNL066W%3B loxPsym_3_3_YNL067W%3B loxPsym_3_3_YNL067W-B%3B loxPsym_3_3_YNL068C%3B loxPsym_3_3_YNL069C%3B loxPsym_3_3_YNL070W%3B loxPsym_3_3_YNL071W%3B loxPsym_3_3_YNL072W%3B loxPsym_3_3_YNL073W%3B loxPsym_3_3_YNL074C%3B loxPsym_3_3_YNL076W%3B loxPsym_3_3_YNL077W%3B loxPsym_3_3_YNL078W%3B loxPsym_3_3_YNL079C%3B loxPsym_3_3_YNL080C%3B loxPsym_3_3_YNL081C%3B loxPsym_3_3_YNL083W%3B loxPsym_3_3_YNL084C%3B loxPsym_3_3_YNL085W%3B loxPsym_3_3_YNL086W%3B loxPsym_3_3_YNL087W%3B loxPsym_3_3_YNL091W%3B loxPsym_3_3_YNL092W%3B loxPsym_3_3_YNL093W%3B loxPsym_3_3_YNL095C%3B loxPsym_3_3_YNL097C%3B loxPsym_3_3_YNL097C-B%3B loxPsym_3_3_YNL098C%3B loxPsym_3_3_YNL099C%3B loxPsym_3_3_YNL101W%3B loxPsym_3_3_YNL104C%3B loxPsym_3_3_YNL106C%3B loxPsym_3_3_YNL111C%3B loxPsym_3_3_YNL115C%3B loxPsym_3_3_YNL117W%3B loxPsym_3_3_YNL119W%3B loxPsym_3_3_YNL121C%3B loxPsym_3_3_YNL122C%3B loxPsym_3_3_YNL123W%3B loxPsym_3_3_YNL125C%3B loxPsym_3_3_YNL127W%3B loxPsym_3_3_YNL128W%3B loxPsym_3_3_YNL129W%3B loxPsym_3_3_YNL130C%3B loxPsym_3_3_YNL130C-A%3B loxPsym_3_3_YNL133C%3B loxPsym_3_3_YNL134C%3B loxPsym_3_3_YNL135C%3B loxPsym_3_3_YNL138W%3B loxPsym_3_3_YNL138W-A%3B loxPsym_3_3_YNL141W%3B loxPsym_3_3_YNL142W%3B loxPsym_3_3_YNL144C%3B loxPsym_3_3_YNL146W%3B loxPsym_3_3_YNL148C%3B loxPsym_3_3_YNL153C%3B loxPsym_3_3_YNL154C%3B loxPsym_3_3_YNL156C%3B loxPsym_3_3_YNL159C%3B loxPsym_3_3_YNL160W%3B loxPsym_3_3_YNL162W-A%3B loxPsym_3_3_YNL166C%3B loxPsym_3_3_YNL167C%3B loxPsym_3_3_YNL168C%3B loxPsym_3_3_YNL173C%3B loxPsym_3_3_YNL175C%3B loxPsym_3_3_YNL176C%3B loxPsym_3_3_YNL177C%3B loxPsym_3_3_YNL180C%3B loxPsym_3_3_YNL183C%3B loxPsym_3_3_YNL185C%3B loxPsym_3_3_YNL186W%3B loxPsym_3_3_YNL187W%3B loxPsym_3_3_YNL190W%3B loxPsym_3_3_YNL191W%3B loxPsym_3_3_YNL193W%3B loxPsym_3_3_YNL194C%3B loxPsym_3_3_YNL195C%3B loxPsym_3_3_YNL196C%3B loxPsym_3_3_YNL197C%3B loxPsym_3_3_YNL199C%3B loxPsym_3_3_YNL200C%3B loxPsym_3_3_YNL201C%3B loxPsym_3_3_YNL206C%3B loxPsym_3_3_YNL208W%3B loxPsym_3_3_YNL209W%3B loxPsym_3_3_YNL210W%3B loxPsym_3_3_YNL211C%3B loxPsym_3_3_YNL213C%3B loxPsym_3_3_YNL215W%3B loxPsym_3_3_YNL217W%3B loxPsym_3_3_YNL218W%3B loxPsym_3_3_YNL219C%3B loxPsym_3_3_YNL223W%3B loxPsym_3_3_YNL224C%3B loxPsym_3_3_YNL225C%3B loxPsym_3_3_YNL229C%3B loxPsym_3_3_YNL230C%3B loxPsym_3_3_YNL231C%3B loxPsym_3_3_YNL233W%3B loxPsym_3_3_YNL234W%3B loxPsym_3_3_YNL237W%3B loxPsym_3_3_YNL238W%3B loxPsym_3_3_YNL239W%3B loxPsym_3_3_YNL241C%3B loxPsym_3_3_YNL243W%3B loxPsym_3_3_YNL248C%3B loxPsym_3_3_YNL249C%3B loxPsym_3_3_YNL252C%3B loxPsym_3_3_YNL254C%3B loxPsym_3_3_YNL255C%3B loxPsym_3_3_YNL257C%3B loxPsym_3_3_YNL259C%3B loxPsym_3_3_YNL264C%3B loxPsym_3_3_YNL268W%3B loxPsym_3_3_YNL269W%3B loxPsym_3_3_YNL270C%3B loxPsym_3_3_YNL271C%3B loxPsym_3_3_YNL274C%3B loxPsym_3_3_YNL277W-A%3B loxPsym_3_3_YNL278W%3B loxPsym_3_3_YNL279W%3B loxPsym_3_3_YNL280C%3B loxPsym_3_3_YNL283C%3B loxPsym_3_3_YNL284C%3B loxPsym_3_3_YNL288W%3B loxPsym_3_3_YNL289W%3B loxPsym_3_3_YNL291C%3B loxPsym_3_3_YNL293W%3B loxPsym_3_3_YNL294C%3B loxPsym_3_3_YNL298W%3B loxPsym_3_3_YNL299W%3B loxPsym_3_3_YNL300W%3B loxPsym_3_3_YNL301C%3B loxPsym_3_3_YNL302C%3B loxPsym_3_3_YNL305C%3B loxPsym_3_3_YNL307C%3B loxPsym_3_3_YNL309W%3B loxPsym_3_3_YNL311C%3B loxPsym_3_3_YNL314W%3B loxPsym_3_3_YNL315C%3B loxPsym_3_3_YNL316C%3B loxPsym_3_3_YNL320W%3B loxPsym_3_3_YNL321W%3B loxPsym_3_3_YNL322C%3B loxPsym_3_3_YNL325C%3B loxPsym_3_3_YNL326C%3B loxPsym_3_3_YNL328C%3B loxPsym_3_3_YNL329C%3B loxPsym_3_3_YNL330C%3B loxPsym_3_3_YNL331C%3B loxPsym_3_3_YNL333W%3B loxPsym_3_3_YNL334C%3B loxPsym_3_3_YNR001C%3B loxPsym_3_3_YNR002C%3B loxPsym_3_3_YNR004W%3B loxPsym_3_3_YNR006W%3B loxPsym_3_3_YNR007C%3B loxPsym_3_3_YNR008W%3B loxPsym_3_3_YNR009W%3B loxPsym_3_3_YNR010W%3B loxPsym_3_3_YNR013C%3B loxPsym_3_3_YNR014W%3B loxPsym_3_3_YNR015W%3B loxPsym_3_3_YNR018W%3B loxPsym_3_3_YNR020C%3B loxPsym_3_3_YNR022C%3B loxPsym_3_3_YNR023W%3B loxPsym_3_3_YNR027W%3B loxPsym_3_3_YNR029C%3B loxPsym_3_3_YNR031C%3B loxPsym_3_3_YNR032W%3B loxPsym_3_3_YNR033W%3B loxPsym_3_3_YNR034W%3B loxPsym_3_3_YNR034W-A%3B loxPsym_3_3_YNR037C%3B loxPsym_3_3_YNR039C%3B loxPsym_3_3_YNR041C%3B loxPsym_3_3_YNR044W%3B loxPsym_3_3_YNR045W%3B loxPsym_3_3_YNR047W%3B loxPsym_3_3_YNR049C%3B loxPsym_3_3_YNR050C%3B loxPsym_3_3_YNR051C%3B loxPsym_3_3_YNR052C%3B loxPsym_3_3_YNR055C%3B loxPsym_3_3_YNR056C%3B loxPsym_3_3_YNR057C%3B loxPsym_3_3_YNR058W%3B loxPsym_3_3_YNR059W%3B loxPsym_3_3_YNR060W%3B loxPsym_3_3_YNR061C%3B loxPsym_3_3_YNR062C%3B loxPsym_3_3_YNR063W%3B loxPsym_3_3_YNR064C%3B loxPsym_3_3_YNR065C%3B loxPsym_3_3_YNR066C%3B loxPsym_3_3_YNR067C%3B loxPsym_3_3_YNR068C%3B loxPsym_3_3_YNR069C%3B loxPsym_3_3_YNR070W%3B loxPsym_3_3_YNR071C%3B loxPsym_3_3_YNR072W%3B loxPsym_3_3_YNR073C%3B loxPsym_3_3_YNR074C%3B loxPsym_chr14_3_21_1200..1201_5flank%3B loxPsym_del_delchr14_3_00_97363..103911%3B loxPsym_del_delchr14_3_04_517780..523743%3B loxPsym_del_delchr14_3_05_539446..540219%3B loxPsym_del_delchr14_3_06_553112..560636%3B loxPsym_del_delchr14_3_09_617374..618200%3B loxPsym_del_delchr14_3_10_711991..713518%3B loxPsym_del_tF(GAA)N%3B loxPsym_del_tI(AAU)N1%3B loxPsym_del_tI(AAU)N2%3B loxPsym_del_tL(CAA)N%3B loxPsym_del_tT(AGU)N1;ID=loxPsym_3_3_YNL001W%3B loxPsym_3_3_YNL003C%3B loxPsym_3_3_YNL004W%3B loxPsym_3_3_YNL005C%3B loxPsym_3_3_YNL008C%3B loxPsym_3_3_YNL010W%3B loxPsym_3_3_YNL011C%3B loxPsym_3_3_YNL015W%3B loxPsym_3_3_YNL016W%3B loxPsym_3_3_YNL018C%3B loxPsym_3_3_YNL019C%3B loxPsym_3_3_YNL020C%3B loxPsym_3_3_YNL022C%3B loxPsym_3_3_YNL023C%3B loxPsym_3_3_YNL024C%3B loxPsym_3_3_YNL024C-A%3B loxPsym_3_3_YNL025C%3B loxPsym_3_3_YNL027W%3B loxPsym_3_3_YNL029C%3B loxPsym_3_3_YNL031C%3B loxPsym_3_3_YNL033W%3B loxPsym_3_3_YNL034W%3B loxPsym_3_3_YNL037C%3B loxPsym_3_3_YNL040W%3B loxPsym_3_3_YNL041C%3B loxPsym_3_3_YNL045W%3B loxPsym_3_3_YNL046W%3B loxPsym_3_3_YNL047C%3B loxPsym_3_3_YNL049C%3B loxPsym_3_3_YNL050C%3B loxPsym_3_3_YNL052W%3B loxPsym_3_3_YNL053W%3B loxPsym_3_3_YNL054W%3B loxPsym_3_3_YNL056W%3B loxPsym_3_3_YNL058C%3B loxPsym_3_3_YNL059C%3B loxPsym_3_3_YNL063W%3B loxPsym_3_3_YNL064C%3B loxPsym_3_3_YNL065W%3B loxPsym_3_3_YNL066W%3B loxPsym_3_3_YNL067W%3B loxPsym_3_3_YNL067W-B%3B loxPsym_3_3_YNL068C%3B loxPsym_3_3_YNL069C%3B loxPsym_3_3_YNL070W%3B loxPsym_3_3_YNL071W%3B loxPsym_3_3_YNL072W%3B loxPsym_3_3_YNL073W%3B loxPsym_3_3_YNL074C%3B loxPsym_3_3_YNL076W%3B loxPsym_3_3_YNL077W%3B loxPsym_3_3_YNL078W%3B loxPsym_3_3_YNL079C%3B loxPsym_3_3_YNL080C%3B loxPsym_3_3_YNL081C%3B loxPsym_3_3_YNL083W%3B loxPsym_3_3_YNL084C%3B loxPsym_3_3_YNL085W%3B loxPsym_3_3_YNL086W%3B loxPsym_3_3_YNL087W%3B loxPsym_3_3_YNL091W%3B loxPsym_3_3_YNL092W%3B loxPsym_3_3_YNL093W%3B loxPsym_3_3_YNL095C%3B loxPsym_3_3_YNL097C%3B loxPsym_3_3_YNL097C-B%3B loxPsym_3_3_YNL098C%3B loxPsym_3_3_YNL099C%3B loxPsym_3_3_YNL101W%3B loxPsym_3_3_YNL104C%3B loxPsym_3_3_YNL106C%3B loxPsym_3_3_YNL111C%3B loxPsym_3_3_YNL115C%3B loxPsym_3_3_YNL117W%3B loxPsym_3_3_YNL119W%3B loxPsym_3_3_YNL121C%3B loxPsym_3_3_YNL122C%3B loxPsym_3_3_YNL123W%3B loxPsym_3_3_YNL125C%3B loxPsym_3_3_YNL127W%3B loxPsym_3_3_YNL128W%3B loxPsym_3_3_YNL129W%3B loxPsym_3_3_YNL130C%3B loxPsym_3_3_YNL130C-A%3B loxPsym_3_3_YNL133C%3B loxPsym_3_3_YNL134C%3B loxPsym_3_3_YNL135C%3B loxPsym_3_3_YNL138W%3B loxPsym_3_3_YNL138W-A%3B loxPsym_3_3_YNL141W%3B loxPsym_3_3_YNL142W%3B loxPsym_3_3_YNL144C%3B loxPsym_3_3_YNL146W%3B loxPsym_3_3_YNL148C%3B loxPsym_3_3_YNL153C%3B loxPsym_3_3_YNL154C%3B loxPsym_3_3_YNL156C%3B loxPsym_3_3_YNL159C%3B loxPsym_3_3_YNL160W%3B loxPsym_3_3_YNL162W-A%3B loxPsym_3_3_YNL166C%3B loxPsym_3_3_YNL167C%3B loxPsym_3_3_YNL168C%3B loxPsym_3_3_YNL173C%3B loxPsym_3_3_YNL175C%3B loxPsym_3_3_YNL176C%3B loxPsym_3_3_YNL177C%3B loxPsym_3_3_YNL180C%3B loxPsym_3_3_YNL183C%3B loxPsym_3_3_YNL185C%3B loxPsym_3_3_YNL186W%3B loxPsym_3_3_YNL187W%3B loxPsym_3_3_YNL190W%3B loxPsym_3_3_YNL191W%3B loxPsym_3_3_YNL193W%3B loxPsym_3_3_YNL194C%3B loxPsym_3_3_YNL195C%3B loxPsym_3_3_YNL196C%3B loxPsym_3_3_YNL197C%3B loxPsym_3_3_YNL199C%3B loxPsym_3_3_YNL200C%3B loxPsym_3_3_YNL201C%3B loxPsym_3_3_YNL206C%3B loxPsym_3_3_YNL208W%3B loxPsym_3_3_YNL209W%3B loxPsym_3_3_YNL210W%3B loxPsym_3_3_YNL211C%3B loxPsym_3_3_YNL213C%3B loxPsym_3_3_YNL215W%3B loxPsym_3_3_YNL217W%3B loxPsym_3_3_YNL218W%3B loxPsym_3_3_YNL219C%3B loxPsym_3_3_YNL223W%3B loxPsym_3_3_YNL224C%3B loxPsym_3_3_YNL225C%3B loxPsym_3_3_YNL229C%3B loxPsym_3_3_YNL230C%3B loxPsym_3_3_YNL231C%3B loxPsym_3_3_YNL233W%3B loxPsym_3_3_YNL234W%3B loxPsym_3_3_YNL237W%3B loxPsym_3_3_YNL238W%3B loxPsym_3_3_YNL239W%3B loxPsym_3_3_YNL241C%3B loxPsym_3_3_YNL243W%3B loxPsym_3_3_YNL248C%3B loxPsym_3_3_YNL249C%3B loxPsym_3_3_YNL252C%3B loxPsym_3_3_YNL254C%3B loxPsym_3_3_YNL255C%3B loxPsym_3_3_YNL257C%3B loxPsym_3_3_YNL259C%3B loxPsym_3_3_YNL264C%3B loxPsym_3_3_YNL268W%3B loxPsym_3_3_YNL269W%3B loxPsym_3_3_YNL270C%3B loxPsym_3_3_YNL271C%3B loxPsym_3_3_YNL274C%3B loxPsym_3_3_YNL277W-A%3B loxPsym_3_3_YNL278W%3B loxPsym_3_3_YNL279W%3B loxPsym_3_3_YNL280C%3B loxPsym_3_3_YNL283C%3B loxPsym_3_3_YNL284C%3B loxPsym_3_3_YNL288W%3B loxPsym_3_3_YNL289W%3B loxPsym_3_3_YNL291C%3B loxPsym_3_3_YNL293W%3B loxPsym_3_3_YNL294C%3B loxPsym_3_3_YNL298W%3B loxPsym_3_3_YNL299W%3B loxPsym_3_3_YNL300W%3B loxPsym_3_3_YNL301C%3B loxPsym_3_3_YNL302C%3B loxPsym_3_3_YNL305C%3B loxPsym_3_3_YNL307C%3B loxPsym_3_3_YNL309W%3B loxPsym_3_3_YNL311C%3B loxPsym_3_3_YNL314W%3B loxPsym_3_3_YNL315C%3B loxPsym_3_3_YNL316C%3B loxPsym_3_3_YNL320W%3B loxPsym_3_3_YNL321W%3B loxPsym_3_3_YNL322C%3B loxPsym_3_3_YNL325C%3B loxPsym_3_3_YNL326C%3B loxPsym_3_3_YNL328C%3B loxPsym_3_3_YNL329C%3B loxPsym_3_3_YNL330C%3B loxPsym_3_3_YNL331C%3B loxPsym_3_3_YNL333W%3B loxPsym_3_3_YNL334C%3B loxPsym_3_3_YNR001C%3B loxPsym_3_3_YNR002C%3B loxPsym_3_3_YNR004W%3B loxPsym_3_3_YNR006W%3B loxPsym_3_3_YNR007C%3B loxPsym_3_3_YNR008W%3B loxPsym_3_3_YNR009W%3B loxPsym_3_3_YNR010W%3B loxPsym_3_3_YNR013C%3B loxPsym_3_3_YNR014W%3B loxPsym_3_3_YNR015W%3B loxPsym_3_3_YNR018W%3B loxPsym_3_3_YNR020C%3B loxPsym_3_3_YNR022C%3B loxPsym_3_3_YNR023W%3B loxPsym_3_3_YNR027W%3B loxPsym_3_3_YNR029C%3B loxPsym_3_3_YNR031C%3B loxPsym_3_3_YNR032W%3B loxPsym_3_3_YNR033W%3B loxPsym_3_3_YNR034W%3B loxPsym_3_3_YNR034W-A%3B loxPsym_3_3_YNR037C%3B loxPsym_3_3_YNR039C%3B loxPsym_3_3_YNR041C%3B loxPsym_3_3_YNR044W%3B loxPsym_3_3_YNR045W%3B loxPsym_3_3_YNR047W%3B loxPsym_3_3_YNR049C%3B loxPsym_3_3_YNR050C%3B loxPsym_3_3_YNR051C%3B loxPsym_3_3_YNR052C%3B loxPsym_3_3_YNR055C%3B loxPsym_3_3_YNR056C%3B loxPsym_3_3_YNR057C%3B loxPsym_3_3_YNR058W%3B loxPsym_3_3_YNR059W%3B loxPsym_3_3_YNR060W%3B loxPsym_3_3_YNR061C%3B loxPsym_3_3_YNR062C%3B loxPsym_3_3_YNR063W%3B loxPsym_3_3_YNR064C%3B loxPsym_3_3_YNR065C%3B loxPsym_3_3_YNR066C%3B loxPsym_3_3_YNR067C%3B loxPsym_3_3_YNR068C%3B loxPsym_3_3_YNR069C%3B loxPsym_3_3_YNR070W%3B loxPsym_3_3_YNR071C%3B loxPsym_3_3_YNR072W%3B loxPsym_3_3_YNR073C%3B loxPsym_3_3_YNR074C%3B loxPsym_chr14_3_21_1200..1201_5flank%3B loxPsym_del_delchr14_3_00_97363..103911%3B loxPsym_del_delchr14_3_04_517780..523743%3B loxPsym_del_delchr14_3_05_539446..540219%3B loxPsym_del_delchr14_3_06_553112..560636%3B loxPsym_del_delchr14_3_09_617374..618200%3B loxPsym_del_delchr14_3_10_711991..713518%3B loxPsym_del_tF(GAA)N%3B loxPsym_del_tI(AAU)N1%3B loxPsym_del_tI(AAU)N2%3B loxPsym_del_tL(CAA)N%3B loxPsym_del_tT(AGU)N1
tig00000023	BIO	site_specific_recombination_target_region	30322	30355	.	.	.	Name=loxPsym_3_3_YNL001W%3B loxPsym_3_3_YNL003C%3B loxPsym_3_3_YNL004W%3B loxPsym_3_3_YNL005C%3B loxPsym_3_3_YNL008C%3B loxPsym_3_3_YNL010W%3B loxPsym_3_3_YNL011C%3B loxPsym_3_3_YNL015W%3B loxPsym_3_3_YNL016W%3B loxPsym_3_3_YNL018C%3B loxPsym_3_3_YNL019C%3B loxPsym_3_3_YNL020C%3B loxPsym_3_3_YNL022C%3B loxPsym_3_3_YNL023C%3B loxPsym_3_3_YNL024C%3B loxPsym_3_3_YNL024C-A%3B loxPsym_3_3_YNL025C%3B loxPsym_3_3_YNL027W%3B loxPsym_3_3_YNL029C%3B loxPsym_3_3_YNL031C%3B loxPsym_3_3_YNL033W%3B loxPsym_3_3_YNL034W%3B loxPsym_3_3_YNL037C%3B loxPsym_3_3_YNL040W%3B loxPsym_3_3_YNL041C%3B loxPsym_3_3_YNL045W%3B loxPsym_3_3_YNL046W%3B loxPsym_3_3_YNL047C%3B loxPsym_3_3_YNL049C%3B loxPsym_3_3_YNL050C%3B loxPsym_3_3_YNL052W%3B loxPsym_3_3_YNL053W%3B loxPsym_3_3_YNL054W%3B loxPsym_3_3_YNL056W%3B loxPsym_3_3_YNL058C%3B loxPsym_3_3_YNL059C%3B loxPsym_3_3_YNL063W%3B loxPsym_3_3_YNL064C%3B loxPsym_3_3_YNL065W%3B loxPsym_3_3_YNL066W%3B loxPsym_3_3_YNL067W%3B loxPsym_3_3_YNL067W-B%3B loxPsym_3_3_YNL068C%3B loxPsym_3_3_YNL069C%3B loxPsym_3_3_YNL070W%3B loxPsym_3_3_YNL071W%3B loxPsym_3_3_YNL072W%3B loxPsym_3_3_YNL073W%3B loxPsym_3_3_YNL074C%3B loxPsym_3_3_YNL076W%3B loxPsym_3_3_YNL077W%3B loxPsym_3_3_YNL078W%3B loxPsym_3_3_YNL079C%3B loxPsym_3_3_YNL080C%3B loxPsym_3_3_YNL081C%3B loxPsym_3_3_YNL083W%3B loxPsym_3_3_YNL084C%3B loxPsym_3_3_YNL085W%3B loxPsym_3_3_YNL086W%3B loxPsym_3_3_YNL087W%3B loxPsym_3_3_YNL091W%3B loxPsym_3_3_YNL092W%3B loxPsym_3_3_YNL093W%3B loxPsym_3_3_YNL095C%3B loxPsym_3_3_YNL097C%3B loxPsym_3_3_YNL097C-B%3B loxPsym_3_3_YNL098C%3B loxPsym_3_3_YNL099C%3B loxPsym_3_3_YNL101W%3B loxPsym_3_3_YNL104C%3B loxPsym_3_3_YNL106C%3B loxPsym_3_3_YNL111C%3B loxPsym_3_3_YNL115C%3B loxPsym_3_3_YNL117W%3B loxPsym_3_3_YNL119W%3B loxPsym_3_3_YNL121C%3B loxPsym_3_3_YNL122C%3B loxPsym_3_3_YNL123W%3B loxPsym_3_3_YNL125C%3B loxPsym_3_3_YNL127W%3B loxPsym_3_3_YNL128W%3B loxPsym_3_3_YNL129W%3B loxPsym_3_3_YNL130C%3B loxPsym_3_3_YNL130C-A%3B loxPsym_3_3_YNL133C%3B loxPsym_3_3_YNL134C%3B loxPsym_3_3_YNL135C%3B loxPsym_3_3_YNL138W%3B loxPsym_3_3_YNL138W-A%3B loxPsym_3_3_YNL141W%3B loxPsym_3_3_YNL142W%3B loxPsym_3_3_YNL144C%3B loxPsym_3_3_YNL146W%3B loxPsym_3_3_YNL148C%3B loxPsym_3_3_YNL153C%3B loxPsym_3_3_YNL154C%3B loxPsym_3_3_YNL156C%3B loxPsym_3_3_YNL159C%3B loxPsym_3_3_YNL160W%3B loxPsym_3_3_YNL162W-A%3B loxPsym_3_3_YNL166C%3B loxPsym_3_3_YNL167C%3B loxPsym_3_3_YNL168C%3B loxPsym_3_3_YNL173C%3B loxPsym_3_3_YNL175C%3B loxPsym_3_3_YNL176C%3B loxPsym_3_3_YNL177C%3B loxPsym_3_3_YNL180C%3B loxPsym_3_3_YNL183C%3B loxPsym_3_3_YNL185C%3B loxPsym_3_3_YNL186W%3B loxPsym_3_3_YNL187W%3B loxPsym_3_3_YNL190W%3B loxPsym_3_3_YNL191W%3B loxPsym_3_3_YNL193W%3B loxPsym_3_3_YNL194C%3B loxPsym_3_3_YNL195C%3B loxPsym_3_3_YNL196C%3B loxPsym_3_3_YNL197C%3B loxPsym_3_3_YNL199C%3B loxPsym_3_3_YNL200C%3B loxPsym_3_3_YNL201C%3B loxPsym_3_3_YNL206C%3B loxPsym_3_3_YNL208W%3B loxPsym_3_3_YNL209W%3B loxPsym_3_3_YNL210W%3B loxPsym_3_3_YNL211C%3B loxPsym_3_3_YNL213C%3B loxPsym_3_3_YNL215W%3B loxPsym_3_3_YNL217W%3B loxPsym_3_3_YNL218W%3B loxPsym_3_3_YNL219C%3B loxPsym_3_3_YNL223W%3B loxPsym_3_3_YNL224C%3B loxPsym_3_3_YNL225C%3B loxPsym_3_3_YNL229C%3B loxPsym_3_3_YNL230C%3B loxPsym_3_3_YNL231C%3B loxPsym_3_3_YNL233W%3B loxPsym_3_3_YNL234W%3B loxPsym_3_3_YNL237W%3B loxPsym_3_3_YNL238W%3B loxPsym_3_3_YNL239W%3B loxPsym_3_3_YNL241C%3B loxPsym_3_3_YNL243W%3B loxPsym_3_3_YNL248C%3B loxPsym_3_3_YNL249C%3B loxPsym_3_3_YNL252C%3B loxPsym_3_3_YNL254C%3B loxPsym_3_3_YNL255C%3B loxPsym_3_3_YNL257C%3B loxPsym_3_3_YNL259C%3B loxPsym_3_3_YNL264C%3B loxPsym_3_3_YNL268W%3B loxPsym_3_3_YNL269W%3B loxPsym_3_3_YNL270C%3B loxPsym_3_3_YNL271C%3B loxPsym_3_3_YNL274C%3B loxPsym_3_3_YNL277W-A%3B loxPsym_3_3_YNL278W%3B loxPsym_3_3_YNL279W%3B loxPsym_3_3_YNL280C%3B loxPsym_3_3_YNL283C%3B loxPsym_3_3_YNL284C%3B loxPsym_3_3_YNL288W%3B loxPsym_3_3_YNL289W%3B loxPsym_3_3_YNL291C%3B loxPsym_3_3_YNL293W%3B loxPsym_3_3_YNL294C%3B loxPsym_3_3_YNL298W%3B loxPsym_3_3_YNL299W%3B loxPsym_3_3_YNL300W%3B loxPsym_3_3_YNL301C%3B loxPsym_3_3_YNL302C%3B loxPsym_3_3_YNL305C%3B loxPsym_3_3_YNL307C%3B loxPsym_3_3_YNL309W%3B loxPsym_3_3_YNL311C%3B loxPsym_3_3_YNL314W%3B loxPsym_3_3_YNL315C%3B loxPsym_3_3_YNL316C%3B loxPsym_3_3_YNL320W%3B loxPsym_3_3_YNL321W%3B loxPsym_3_3_YNL322C%3B loxPsym_3_3_YNL325C%3B loxPsym_3_3_YNL326C%3B loxPsym_3_3_YNL328C%3B loxPsym_3_3_YNL329C%3B loxPsym_3_3_YNL330C%3B loxPsym_3_3_YNL331C%3B loxPsym_3_3_YNL333W%3B loxPsym_3_3_YNL334C%3B loxPsym_3_3_YNR001C%3B loxPsym_3_3_YNR002C%3B loxPsym_3_3_YNR004W%3B loxPsym_3_3_YNR006W%3B loxPsym_3_3_YNR007C%3B loxPsym_3_3_YNR008W%3B loxPsym_3_3_YNR009W%3B loxPsym_3_3_YNR010W%3B loxPsym_3_3_YNR013C%3B loxPsym_3_3_YNR014W%3B loxPsym_3_3_YNR015W%3B loxPsym_3_3_YNR018W%3B loxPsym_3_3_YNR020C%3B loxPsym_3_3_YNR022C%3B loxPsym_3_3_YNR023W%3B loxPsym_3_3_YNR027W%3B loxPsym_3_3_YNR029C%3B loxPsym_3_3_YNR031C%3B loxPsym_3_3_YNR032W%3B loxPsym_3_3_YNR033W%3B loxPsym_3_3_YNR034W%3B loxPsym_3_3_YNR034W-A%3B loxPsym_3_3_YNR037C%3B loxPsym_3_3_YNR039C%3B loxPsym_3_3_YNR041C%3B loxPsym_3_3_YNR044W%3B loxPsym_3_3_YNR045W%3B loxPsym_3_3_YNR047W%3B loxPsym_3_3_YNR049C%3B loxPsym_3_3_YNR050C%3B loxPsym_3_3_YNR051C%3B loxPsym_3_3_YNR052C%3B loxPsym_3_3_YNR055C%3B loxPsym_3_3_YNR056C%3B loxPsym_3_3_YNR057C%3B loxPsym_3_3_YNR058W%3B loxPsym_3_3_YNR059W%3B loxPsym_3_3_YNR060W%3B loxPsym_3_3_YNR061C%3B loxPsym_3_3_YNR062C%3B loxPsym_3_3_YNR063W%3B loxPsym_3_3_YNR064C%3B loxPsym_3_3_YNR065C%3B loxPsym_3_3_YNR066C%3B loxPsym_3_3_YNR067C%3B loxPsym_3_3_YNR068C%3B loxPsym_3_3_YNR069C%3B loxPsym_3_3_YNR070W%3B loxPsym_3_3_YNR071C%3B loxPsym_3_3_YNR072W%3B loxPsym_3_3_YNR073C%3B loxPsym_3_3_YNR074C%3B loxPsym_chr14_3_21_1200..1201_5flank%3B loxPsym_del_delchr14_3_00_97363..103911%3B loxPsym_del_delchr14_3_04_517780..523743%3B loxPsym_del_delchr14_3_05_539446..540219%3B loxPsym_del_delchr14_3_06_553112..560636%3B loxPsym_del_delchr14_3_09_617374..618200%3B loxPsym_del_delchr14_3_10_711991..713518%3B loxPsym_del_tF(GAA)N%3B loxPsym_del_tI(AAU)N1%3B loxPsym_del_tI(AAU)N2%3B loxPsym_del_tL(CAA)N%3B loxPsym_del_tT(AGU)N1;ID=loxPsym_3_3_YNL001W%3B loxPsym_3_3_YNL003C%3B loxPsym_3_3_YNL004W%3B loxPsym_3_3_YNL005C%3B loxPsym_3_3_YNL008C%3B loxPsym_3_3_YNL010W%3B loxPsym_3_3_YNL011C%3B loxPsym_3_3_YNL015W%3B loxPsym_3_3_YNL016W%3B loxPsym_3_3_YNL018C%3B loxPsym_3_3_YNL019C%3B loxPsym_3_3_YNL020C%3B loxPsym_3_3_YNL022C%3B loxPsym_3_3_YNL023C%3B loxPsym_3_3_YNL024C%3B loxPsym_3_3_YNL024C-A%3B loxPsym_3_3_YNL025C%3B loxPsym_3_3_YNL027W%3B loxPsym_3_3_YNL029C%3B loxPsym_3_3_YNL031C%3B loxPsym_3_3_YNL033W%3B loxPsym_3_3_YNL034W%3B loxPsym_3_3_YNL037C%3B loxPsym_3_3_YNL040W%3B loxPsym_3_3_YNL041C%3B loxPsym_3_3_YNL045W%3B loxPsym_3_3_YNL046W%3B loxPsym_3_3_YNL047C%3B loxPsym_3_3_YNL049C%3B loxPsym_3_3_YNL050C%3B loxPsym_3_3_YNL052W%3B loxPsym_3_3_YNL053W%3B loxPsym_3_3_YNL054W%3B loxPsym_3_3_YNL056W%3B loxPsym_3_3_YNL058C%3B loxPsym_3_3_YNL059C%3B loxPsym_3_3_YNL063W%3B loxPsym_3_3_YNL064C%3B loxPsym_3_3_YNL065W%3B loxPsym_3_3_YNL066W%3B loxPsym_3_3_YNL067W%3B loxPsym_3_3_YNL067W-B%3B loxPsym_3_3_YNL068C%3B loxPsym_3_3_YNL069C%3B loxPsym_3_3_YNL070W%3B loxPsym_3_3_YNL071W%3B loxPsym_3_3_YNL072W%3B loxPsym_3_3_YNL073W%3B loxPsym_3_3_YNL074C%3B loxPsym_3_3_YNL076W%3B loxPsym_3_3_YNL077W%3B loxPsym_3_3_YNL078W%3B loxPsym_3_3_YNL079C%3B loxPsym_3_3_YNL080C%3B loxPsym_3_3_YNL081C%3B loxPsym_3_3_YNL083W%3B loxPsym_3_3_YNL084C%3B loxPsym_3_3_YNL085W%3B loxPsym_3_3_YNL086W%3B loxPsym_3_3_YNL087W%3B loxPsym_3_3_YNL091W%3B loxPsym_3_3_YNL092W%3B loxPsym_3_3_YNL093W%3B loxPsym_3_3_YNL095C%3B loxPsym_3_3_YNL097C%3B loxPsym_3_3_YNL097C-B%3B loxPsym_3_3_YNL098C%3B loxPsym_3_3_YNL099C%3B loxPsym_3_3_YNL101W%3B loxPsym_3_3_YNL104C%3B loxPsym_3_3_YNL106C%3B loxPsym_3_3_YNL111C%3B loxPsym_3_3_YNL115C%3B loxPsym_3_3_YNL117W%3B loxPsym_3_3_YNL119W%3B loxPsym_3_3_YNL121C%3B loxPsym_3_3_YNL122C%3B loxPsym_3_3_YNL123W%3B loxPsym_3_3_YNL125C%3B loxPsym_3_3_YNL127W%3B loxPsym_3_3_YNL128W%3B loxPsym_3_3_YNL129W%3B loxPsym_3_3_YNL130C%3B loxPsym_3_3_YNL130C-A%3B loxPsym_3_3_YNL133C%3B loxPsym_3_3_YNL134C%3B loxPsym_3_3_YNL135C%3B loxPsym_3_3_YNL138W%3B loxPsym_3_3_YNL138W-A%3B loxPsym_3_3_YNL141W%3B loxPsym_3_3_YNL142W%3B loxPsym_3_3_YNL144C%3B loxPsym_3_3_YNL146W%3B loxPsym_3_3_YNL148C%3B loxPsym_3_3_YNL153C%3B loxPsym_3_3_YNL154C%3B loxPsym_3_3_YNL156C%3B loxPsym_3_3_YNL159C%3B loxPsym_3_3_YNL160W%3B loxPsym_3_3_YNL162W-A%3B loxPsym_3_3_YNL166C%3B loxPsym_3_3_YNL167C%3B loxPsym_3_3_YNL168C%3B loxPsym_3_3_YNL173C%3B loxPsym_3_3_YNL175C%3B loxPsym_3_3_YNL176C%3B loxPsym_3_3_YNL177C%3B loxPsym_3_3_YNL180C%3B loxPsym_3_3_YNL183C%3B loxPsym_3_3_YNL185C%3B loxPsym_3_3_YNL186W%3B loxPsym_3_3_YNL187W%3B loxPsym_3_3_YNL190W%3B loxPsym_3_3_YNL191W%3B loxPsym_3_3_YNL193W%3B loxPsym_3_3_YNL194C%3B loxPsym_3_3_YNL195C%3B loxPsym_3_3_YNL196C%3B loxPsym_3_3_YNL197C%3B loxPsym_3_3_YNL199C%3B loxPsym_3_3_YNL200C%3B loxPsym_3_3_YNL201C%3B loxPsym_3_3_YNL206C%3B loxPsym_3_3_YNL208W%3B loxPsym_3_3_YNL209W%3B loxPsym_3_3_YNL210W%3B loxPsym_3_3_YNL211C%3B loxPsym_3_3_YNL213C%3B loxPsym_3_3_YNL215W%3B loxPsym_3_3_YNL217W%3B loxPsym_3_3_YNL218W%3B loxPsym_3_3_YNL219C%3B loxPsym_3_3_YNL223W%3B loxPsym_3_3_YNL224C%3B loxPsym_3_3_YNL225C%3B loxPsym_3_3_YNL229C%3B loxPsym_3_3_YNL230C%3B loxPsym_3_3_YNL231C%3B loxPsym_3_3_YNL233W%3B loxPsym_3_3_YNL234W%3B loxPsym_3_3_YNL237W%3B loxPsym_3_3_YNL238W%3B loxPsym_3_3_YNL239W%3B loxPsym_3_3_YNL241C%3B loxPsym_3_3_YNL243W%3B loxPsym_3_3_YNL248C%3B loxPsym_3_3_YNL249C%3B loxPsym_3_3_YNL252C%3B loxPsym_3_3_YNL254C%3B loxPsym_3_3_YNL255C%3B loxPsym_3_3_YNL257C%3B loxPsym_3_3_YNL259C%3B loxPsym_3_3_YNL264C%3B loxPsym_3_3_YNL268W%3B loxPsym_3_3_YNL269W%3B loxPsym_3_3_YNL270C%3B loxPsym_3_3_YNL271C%3B loxPsym_3_3_YNL274C%3B loxPsym_3_3_YNL277W-A%3B loxPsym_3_3_YNL278W%3B loxPsym_3_3_YNL279W%3B loxPsym_3_3_YNL280C%3B loxPsym_3_3_YNL283C%3B loxPsym_3_3_YNL284C%3B loxPsym_3_3_YNL288W%3B loxPsym_3_3_YNL289W%3B loxPsym_3_3_YNL291C%3B loxPsym_3_3_YNL293W%3B loxPsym_3_3_YNL294C%3B loxPsym_3_3_YNL298W%3B loxPsym_3_3_YNL299W%3B loxPsym_3_3_YNL300W%3B loxPsym_3_3_YNL301C%3B loxPsym_3_3_YNL302C%3B loxPsym_3_3_YNL305C%3B loxPsym_3_3_YNL307C%3B loxPsym_3_3_YNL309W%3B loxPsym_3_3_YNL311C%3B loxPsym_3_3_YNL314W%3B loxPsym_3_3_YNL315C%3B loxPsym_3_3_YNL316C%3B loxPsym_3_3_YNL320W%3B loxPsym_3_3_YNL321W%3B loxPsym_3_3_YNL322C%3B loxPsym_3_3_YNL325C%3B loxPsym_3_3_YNL326C%3B loxPsym_3_3_YNL328C%3B loxPsym_3_3_YNL329C%3B loxPsym_3_3_YNL330C%3B loxPsym_3_3_YNL331C%3B loxPsym_3_3_YNL333W%3B loxPsym_3_3_YNL334C%3B loxPsym_3_3_YNR001C%3B loxPsym_3_3_YNR002C%3B loxPsym_3_3_YNR004W%3B loxPsym_3_3_YNR006W%3B loxPsym_3_3_YNR007C%3B loxPsym_3_3_YNR008W%3B loxPsym_3_3_YNR009W%3B loxPsym_3_3_YNR010W%3B loxPsym_3_3_YNR013C%3B loxPsym_3_3_YNR014W%3B loxPsym_3_3_YNR015W%3B loxPsym_3_3_YNR018W%3B loxPsym_3_3_YNR020C%3B loxPsym_3_3_YNR022C%3B loxPsym_3_3_YNR023W%3B loxPsym_3_3_YNR027W%3B loxPsym_3_3_YNR029C%3B loxPsym_3_3_YNR031C%3B loxPsym_3_3_YNR032W%3B loxPsym_3_3_YNR033W%3B loxPsym_3_3_YNR034W%3B loxPsym_3_3_YNR034W-A%3B loxPsym_3_3_YNR037C%3B loxPsym_3_3_YNR039C%3B loxPsym_3_3_YNR041C%3B loxPsym_3_3_YNR044W%3B loxPsym_3_3_YNR045W%3B loxPsym_3_3_YNR047W%3B loxPsym_3_3_YNR049C%3B loxPsym_3_3_YNR050C%3B loxPsym_3_3_YNR051C%3B loxPsym_3_3_YNR052C%3B loxPsym_3_3_YNR055C%3B loxPsym_3_3_YNR056C%3B loxPsym_3_3_YNR057C%3B loxPsym_3_3_YNR058W%3B loxPsym_3_3_YNR059W%3B loxPsym_3_3_YNR060W%3B loxPsym_3_3_YNR061C%3B loxPsym_3_3_YNR062C%3B loxPsym_3_3_YNR063W%3B loxPsym_3_3_YNR064C%3B loxPsym_3_3_YNR065C%3B loxPsym_3_3_YNR066C%3B loxPsym_3_3_YNR067C%3B loxPsym_3_3_YNR068C%3B loxPsym_3_3_YNR069C%3B loxPsym_3_3_YNR070W%3B loxPsym_3_3_YNR071C%3B loxPsym_3_3_YNR072W%3B loxPsym_3_3_YNR073C%3B loxPsym_3_3_YNR074C%3B loxPsym_chr14_3_21_1200..1201_5flank%3B loxPsym_del_delchr14_3_00_97363..103911%3B loxPsym_del_delchr14_3_04_517780..523743%3B loxPsym_del_delchr14_3_05_539446..540219%3B loxPsym_del_delchr14_3_06_553112..560636%3B loxPsym_del_delchr14_3_09_617374..618200%3B loxPsym_del_delchr14_3_10_711991..713518%3B loxPsym_del_tF(GAA)N%3B loxPsym_del_tI(AAU)N1%3B loxPsym_del_tI(AAU)N2%3B loxPsym_del_tL(CAA)N%3B loxPsym_del_tT(AGU)N1
tig00000023	BIO	site_specific_recombination_target_region	31565	31598	.	.	.	Name=loxPsym_3_3_YNL001W%3B loxPsym_3_3_YNL003C%3B loxPsym_3_3_YNL004W%3B loxPsym_3_3_YNL005C%3B loxPsym_3_3_YNL008C%3B loxPsym_3_3_YNL010W%3B loxPsym_3_3_YNL011C%3B loxPsym_3_3_YNL015W%3B loxPsym_3_3_YNL016W%3B loxPsym_3_3_YNL018C%3B loxPsym_3_3_YNL019C%3B loxPsym_3_3_YNL020C%3B loxPsym_3_3_YNL022C%3B loxPsym_3_3_YNL023C%3B loxPsym_3_3_YNL024C%3B loxPsym_3_3_YNL024C-A%3B loxPsym_3_3_YNL025C%3B loxPsym_3_3_YNL027W%3B loxPsym_3_3_YNL029C%3B loxPsym_3_3_YNL031C%3B loxPsym_3_3_YNL033W%3B loxPsym_3_3_YNL034W%3B loxPsym_3_3_YNL037C%3B loxPsym_3_3_YNL040W%3B loxPsym_3_3_YNL041C%3B loxPsym_3_3_YNL045W%3B loxPsym_3_3_YNL046W%3B loxPsym_3_3_YNL047C%3B loxPsym_3_3_YNL049C%3B loxPsym_3_3_YNL050C%3B loxPsym_3_3_YNL052W%3B loxPsym_3_3_YNL053W%3B loxPsym_3_3_YNL054W%3B loxPsym_3_3_YNL056W%3B loxPsym_3_3_YNL058C%3B loxPsym_3_3_YNL059C%3B loxPsym_3_3_YNL063W%3B loxPsym_3_3_YNL064C%3B loxPsym_3_3_YNL065W%3B loxPsym_3_3_YNL066W%3B loxPsym_3_3_YNL067W%3B loxPsym_3_3_YNL067W-B%3B loxPsym_3_3_YNL068C%3B loxPsym_3_3_YNL069C%3B loxPsym_3_3_YNL070W%3B loxPsym_3_3_YNL071W%3B loxPsym_3_3_YNL072W%3B loxPsym_3_3_YNL073W%3B loxPsym_3_3_YNL074C%3B loxPsym_3_3_YNL076W%3B loxPsym_3_3_YNL077W%3B loxPsym_3_3_YNL078W%3B loxPsym_3_3_YNL079C%3B loxPsym_3_3_YNL080C%3B loxPsym_3_3_YNL081C%3B loxPsym_3_3_YNL083W%3B loxPsym_3_3_YNL084C%3B loxPsym_3_3_YNL085W%3B loxPsym_3_3_YNL086W%3B loxPsym_3_3_YNL087W%3B loxPsym_3_3_YNL091W%3B loxPsym_3_3_YNL092W%3B loxPsym_3_3_YNL093W%3B loxPsym_3_3_YNL095C%3B loxPsym_3_3_YNL097C%3B loxPsym_3_3_YNL097C-B%3B loxPsym_3_3_YNL098C%3B loxPsym_3_3_YNL099C%3B loxPsym_3_3_YNL101W%3B loxPsym_3_3_YNL104C%3B loxPsym_3_3_YNL106C%3B loxPsym_3_3_YNL111C%3B loxPsym_3_3_YNL115C%3B loxPsym_3_3_YNL117W%3B loxPsym_3_3_YNL119W%3B loxPsym_3_3_YNL121C%3B loxPsym_3_3_YNL122C%3B loxPsym_3_3_YNL123W%3B loxPsym_3_3_YNL125C%3B loxPsym_3_3_YNL127W%3B loxPsym_3_3_YNL128W%3B loxPsym_3_3_YNL129W%3B loxPsym_3_3_YNL130C%3B loxPsym_3_3_YNL130C-A%3B loxPsym_3_3_YNL133C%3B loxPsym_3_3_YNL134C%3B loxPsym_3_3_YNL135C%3B loxPsym_3_3_YNL138W%3B loxPsym_3_3_YNL138W-A%3B loxPsym_3_3_YNL141W%3B loxPsym_3_3_YNL142W%3B loxPsym_3_3_YNL144C%3B loxPsym_3_3_YNL146W%3B loxPsym_3_3_YNL148C%3B loxPsym_3_3_YNL153C%3B loxPsym_3_3_YNL154C%3B loxPsym_3_3_YNL156C%3B loxPsym_3_3_YNL159C%3B loxPsym_3_3_YNL160W%3B loxPsym_3_3_YNL162W-A%3B loxPsym_3_3_YNL166C%3B loxPsym_3_3_YNL167C%3B loxPsym_3_3_YNL168C%3B loxPsym_3_3_YNL173C%3B loxPsym_3_3_YNL175C%3B loxPsym_3_3_YNL176C%3B loxPsym_3_3_YNL177C%3B loxPsym_3_3_YNL180C%3B loxPsym_3_3_YNL183C%3B loxPsym_3_3_YNL185C%3B loxPsym_3_3_YNL186W%3B loxPsym_3_3_YNL187W%3B loxPsym_3_3_YNL190W%3B loxPsym_3_3_YNL191W%3B loxPsym_3_3_YNL193W%3B loxPsym_3_3_YNL194C%3B loxPsym_3_3_YNL195C%3B loxPsym_3_3_YNL196C%3B loxPsym_3_3_YNL197C%3B loxPsym_3_3_YNL199C%3B loxPsym_3_3_YNL200C%3B loxPsym_3_3_YNL201C%3B loxPsym_3_3_YNL206C%3B loxPsym_3_3_YNL208W%3B loxPsym_3_3_YNL209W%3B loxPsym_3_3_YNL210W%3B loxPsym_3_3_YNL211C%3B loxPsym_3_3_YNL213C%3B loxPsym_3_3_YNL215W%3B loxPsym_3_3_YNL217W%3B loxPsym_3_3_YNL218W%3B loxPsym_3_3_YNL219C%3B loxPsym_3_3_YNL223W%3B loxPsym_3_3_YNL224C%3B loxPsym_3_3_YNL225C%3B loxPsym_3_3_YNL229C%3B loxPsym_3_3_YNL230C%3B loxPsym_3_3_YNL231C%3B loxPsym_3_3_YNL233W%3B loxPsym_3_3_YNL234W%3B loxPsym_3_3_YNL237W%3B loxPsym_3_3_YNL238W%3B loxPsym_3_3_YNL239W%3B loxPsym_3_3_YNL241C%3B loxPsym_3_3_YNL243W%3B loxPsym_3_3_YNL248C%3B loxPsym_3_3_YNL249C%3B loxPsym_3_3_YNL252C%3B loxPsym_3_3_YNL254C%3B loxPsym_3_3_YNL255C%3B loxPsym_3_3_YNL257C%3B loxPsym_3_3_YNL259C%3B loxPsym_3_3_YNL264C%3B loxPsym_3_3_YNL268W%3B loxPsym_3_3_YNL269W%3B loxPsym_3_3_YNL270C%3B loxPsym_3_3_YNL271C%3B loxPsym_3_3_YNL274C%3B loxPsym_3_3_YNL277W-A%3B loxPsym_3_3_YNL278W%3B loxPsym_3_3_YNL279W%3B loxPsym_3_3_YNL280C%3B loxPsym_3_3_YNL283C%3B loxPsym_3_3_YNL284C%3B loxPsym_3_3_YNL288W%3B loxPsym_3_3_YNL289W%3B loxPsym_3_3_YNL291C%3B loxPsym_3_3_YNL293W%3B loxPsym_3_3_YNL294C%3B loxPsym_3_3_YNL298W%3B loxPsym_3_3_YNL299W%3B loxPsym_3_3_YNL300W%3B loxPsym_3_3_YNL301C%3B loxPsym_3_3_YNL302C%3B loxPsym_3_3_YNL305C%3B loxPsym_3_3_YNL307C%3B loxPsym_3_3_YNL309W%3B loxPsym_3_3_YNL311C%3B loxPsym_3_3_YNL314W%3B loxPsym_3_3_YNL315C%3B loxPsym_3_3_YNL316C%3B loxPsym_3_3_YNL320W%3B loxPsym_3_3_YNL321W%3B loxPsym_3_3_YNL322C%3B loxPsym_3_3_YNL325C%3B loxPsym_3_3_YNL326C%3B loxPsym_3_3_YNL328C%3B loxPsym_3_3_YNL329C%3B loxPsym_3_3_YNL330C%3B loxPsym_3_3_YNL331C%3B loxPsym_3_3_YNL333W%3B loxPsym_3_3_YNL334C%3B loxPsym_3_3_YNR001C%3B loxPsym_3_3_YNR002C%3B loxPsym_3_3_YNR004W%3B loxPsym_3_3_YNR006W%3B loxPsym_3_3_YNR007C%3B loxPsym_3_3_YNR008W%3B loxPsym_3_3_YNR009W%3B loxPsym_3_3_YNR010W%3B loxPsym_3_3_YNR013C%3B loxPsym_3_3_YNR014W%3B loxPsym_3_3_YNR015W%3B loxPsym_3_3_YNR018W%3B loxPsym_3_3_YNR020C%3B loxPsym_3_3_YNR022C%3B loxPsym_3_3_YNR023W%3B loxPsym_3_3_YNR027W%3B loxPsym_3_3_YNR029C%3B loxPsym_3_3_YNR031C%3B loxPsym_3_3_YNR032W%3B loxPsym_3_3_YNR033W%3B loxPsym_3_3_YNR034W%3B loxPsym_3_3_YNR034W-A%3B loxPsym_3_3_YNR037C%3B loxPsym_3_3_YNR039C%3B loxPsym_3_3_YNR041C%3B loxPsym_3_3_YNR044W%3B loxPsym_3_3_YNR045W%3B loxPsym_3_3_YNR047W%3B loxPsym_3_3_YNR049C%3B loxPsym_3_3_YNR050C%3B loxPsym_3_3_YNR051C%3B loxPsym_3_3_YNR052C%3B loxPsym_3_3_YNR055C%3B loxPsym_3_3_YNR056C%3B loxPsym_3_3_YNR057C%3B loxPsym_3_3_YNR058W%3B loxPsym_3_3_YNR059W%3B loxPsym_3_3_YNR060W%3B loxPsym_3_3_YNR061C%3B loxPsym_3_3_YNR062C%3B loxPsym_3_3_YNR063W%3B loxPsym_3_3_YNR064C%3B loxPsym_3_3_YNR065C%3B loxPsym_3_3_YNR066C%3B loxPsym_3_3_YNR067C%3B loxPsym_3_3_YNR068C%3B loxPsym_3_3_YNR069C%3B loxPsym_3_3_YNR070W%3B loxPsym_3_3_YNR071C%3B loxPsym_3_3_YNR072W%3B loxPsym_3_3_YNR073C%3B loxPsym_3_3_YNR074C%3B loxPsym_chr14_3_21_1200..1201_5flank%3B loxPsym_del_delchr14_3_00_97363..103911%3B loxPsym_del_delchr14_3_04_517780..523743%3B loxPsym_del_delchr14_3_05_539446..540219%3B loxPsym_del_delchr14_3_06_553112..560636%3B loxPsym_del_delchr14_3_09_617374..618200%3B loxPsym_del_delchr14_3_10_711991..713518%3B loxPsym_del_tF(GAA)N%3B loxPsym_del_tI(AAU)N1%3B loxPsym_del_tI(AAU)N2%3B loxPsym_del_tL(CAA)N%3B loxPsym_del_tT(AGU)N1;ID=loxPsym_3_3_YNL001W%3B loxPsym_3_3_YNL003C%3B loxPsym_3_3_YNL004W%3B loxPsym_3_3_YNL005C%3B loxPsym_3_3_YNL008C%3B loxPsym_3_3_YNL010W%3B loxPsym_3_3_YNL011C%3B loxPsym_3_3_YNL015W%3B loxPsym_3_3_YNL016W%3B loxPsym_3_3_YNL018C%3B loxPsym_3_3_YNL019C%3B loxPsym_3_3_YNL020C%3B loxPsym_3_3_YNL022C%3B loxPsym_3_3_YNL023C%3B loxPsym_3_3_YNL024C%3B loxPsym_3_3_YNL024C-A%3B loxPsym_3_3_YNL025C%3B loxPsym_3_3_YNL027W%3B loxPsym_3_3_YNL029C%3B loxPsym_3_3_YNL031C%3B loxPsym_3_3_YNL033W%3B loxPsym_3_3_YNL034W%3B loxPsym_3_3_YNL037C%3B loxPsym_3_3_YNL040W%3B loxPsym_3_3_YNL041C%3B loxPsym_3_3_YNL045W%3B loxPsym_3_3_YNL046W%3B loxPsym_3_3_YNL047C%3B loxPsym_3_3_YNL049C%3B loxPsym_3_3_YNL050C%3B loxPsym_3_3_YNL052W%3B loxPsym_3_3_YNL053W%3B loxPsym_3_3_YNL054W%3B loxPsym_3_3_YNL056W%3B loxPsym_3_3_YNL058C%3B loxPsym_3_3_YNL059C%3B loxPsym_3_3_YNL063W%3B loxPsym_3_3_YNL064C%3B loxPsym_3_3_YNL065W%3B loxPsym_3_3_YNL066W%3B loxPsym_3_3_YNL067W%3B loxPsym_3_3_YNL067W-B%3B loxPsym_3_3_YNL068C%3B loxPsym_3_3_YNL069C%3B loxPsym_3_3_YNL070W%3B loxPsym_3_3_YNL071W%3B loxPsym_3_3_YNL072W%3B loxPsym_3_3_YNL073W%3B loxPsym_3_3_YNL074C%3B loxPsym_3_3_YNL076W%3B loxPsym_3_3_YNL077W%3B loxPsym_3_3_YNL078W%3B loxPsym_3_3_YNL079C%3B loxPsym_3_3_YNL080C%3B loxPsym_3_3_YNL081C%3B loxPsym_3_3_YNL083W%3B loxPsym_3_3_YNL084C%3B loxPsym_3_3_YNL085W%3B loxPsym_3_3_YNL086W%3B loxPsym_3_3_YNL087W%3B loxPsym_3_3_YNL091W%3B loxPsym_3_3_YNL092W%3B loxPsym_3_3_YNL093W%3B loxPsym_3_3_YNL095C%3B loxPsym_3_3_YNL097C%3B loxPsym_3_3_YNL097C-B%3B loxPsym_3_3_YNL098C%3B loxPsym_3_3_YNL099C%3B loxPsym_3_3_YNL101W%3B loxPsym_3_3_YNL104C%3B loxPsym_3_3_YNL106C%3B loxPsym_3_3_YNL111C%3B loxPsym_3_3_YNL115C%3B loxPsym_3_3_YNL117W%3B loxPsym_3_3_YNL119W%3B loxPsym_3_3_YNL121C%3B loxPsym_3_3_YNL122C%3B loxPsym_3_3_YNL123W%3B loxPsym_3_3_YNL125C%3B loxPsym_3_3_YNL127W%3B loxPsym_3_3_YNL128W%3B loxPsym_3_3_YNL129W%3B loxPsym_3_3_YNL130C%3B loxPsym_3_3_YNL130C-A%3B loxPsym_3_3_YNL133C%3B loxPsym_3_3_YNL134C%3B loxPsym_3_3_YNL135C%3B loxPsym_3_3_YNL138W%3B loxPsym_3_3_YNL138W-A%3B loxPsym_3_3_YNL141W%3B loxPsym_3_3_YNL142W%3B loxPsym_3_3_YNL144C%3B loxPsym_3_3_YNL146W%3B loxPsym_3_3_YNL148C%3B loxPsym_3_3_YNL153C%3B loxPsym_3_3_YNL154C%3B loxPsym_3_3_YNL156C%3B loxPsym_3_3_YNL159C%3B loxPsym_3_3_YNL160W%3B loxPsym_3_3_YNL162W-A%3B loxPsym_3_3_YNL166C%3B loxPsym_3_3_YNL167C%3B loxPsym_3_3_YNL168C%3B loxPsym_3_3_YNL173C%3B loxPsym_3_3_YNL175C%3B loxPsym_3_3_YNL176C%3B loxPsym_3_3_YNL177C%3B loxPsym_3_3_YNL180C%3B loxPsym_3_3_YNL183C%3B loxPsym_3_3_YNL185C%3B loxPsym_3_3_YNL186W%3B loxPsym_3_3_YNL187W%3B loxPsym_3_3_YNL190W%3B loxPsym_3_3_YNL191W%3B loxPsym_3_3_YNL193W%3B loxPsym_3_3_YNL194C%3B loxPsym_3_3_YNL195C%3B loxPsym_3_3_YNL196C%3B loxPsym_3_3_YNL197C%3B loxPsym_3_3_YNL199C%3B loxPsym_3_3_YNL200C%3B loxPsym_3_3_YNL201C%3B loxPsym_3_3_YNL206C%3B loxPsym_3_3_YNL208W%3B loxPsym_3_3_YNL209W%3B loxPsym_3_3_YNL210W%3B loxPsym_3_3_YNL211C%3B loxPsym_3_3_YNL213C%3B loxPsym_3_3_YNL215W%3B loxPsym_3_3_YNL217W%3B loxPsym_3_3_YNL218W%3B loxPsym_3_3_YNL219C%3B loxPsym_3_3_YNL223W%3B loxPsym_3_3_YNL224C%3B loxPsym_3_3_YNL225C%3B loxPsym_3_3_YNL229C%3B loxPsym_3_3_YNL230C%3B loxPsym_3_3_YNL231C%3B loxPsym_3_3_YNL233W%3B loxPsym_3_3_YNL234W%3B loxPsym_3_3_YNL237W%3B loxPsym_3_3_YNL238W%3B loxPsym_3_3_YNL239W%3B loxPsym_3_3_YNL241C%3B loxPsym_3_3_YNL243W%3B loxPsym_3_3_YNL248C%3B loxPsym_3_3_YNL249C%3B loxPsym_3_3_YNL252C%3B loxPsym_3_3_YNL254C%3B loxPsym_3_3_YNL255C%3B loxPsym_3_3_YNL257C%3B loxPsym_3_3_YNL259C%3B loxPsym_3_3_YNL264C%3B loxPsym_3_3_YNL268W%3B loxPsym_3_3_YNL269W%3B loxPsym_3_3_YNL270C%3B loxPsym_3_3_YNL271C%3B loxPsym_3_3_YNL274C%3B loxPsym_3_3_YNL277W-A%3B loxPsym_3_3_YNL278W%3B loxPsym_3_3_YNL279W%3B loxPsym_3_3_YNL280C%3B loxPsym_3_3_YNL283C%3B loxPsym_3_3_YNL284C%3B loxPsym_3_3_YNL288W%3B loxPsym_3_3_YNL289W%3B loxPsym_3_3_YNL291C%3B loxPsym_3_3_YNL293W%3B loxPsym_3_3_YNL294C%3B loxPsym_3_3_YNL298W%3B loxPsym_3_3_YNL299W%3B loxPsym_3_3_YNL300W%3B loxPsym_3_3_YNL301C%3B loxPsym_3_3_YNL302C%3B loxPsym_3_3_YNL305C%3B loxPsym_3_3_YNL307C%3B loxPsym_3_3_YNL309W%3B loxPsym_3_3_YNL311C%3B loxPsym_3_3_YNL314W%3B loxPsym_3_3_YNL315C%3B loxPsym_3_3_YNL316C%3B loxPsym_3_3_YNL320W%3B loxPsym_3_3_YNL321W%3B loxPsym_3_3_YNL322C%3B loxPsym_3_3_YNL325C%3B loxPsym_3_3_YNL326C%3B loxPsym_3_3_YNL328C%3B loxPsym_3_3_YNL329C%3B loxPsym_3_3_YNL330C%3B loxPsym_3_3_YNL331C%3B loxPsym_3_3_YNL333W%3B loxPsym_3_3_YNL334C%3B loxPsym_3_3_YNR001C%3B loxPsym_3_3_YNR002C%3B loxPsym_3_3_YNR004W%3B loxPsym_3_3_YNR006W%3B loxPsym_3_3_YNR007C%3B loxPsym_3_3_YNR008W%3B loxPsym_3_3_YNR009W%3B loxPsym_3_3_YNR010W%3B loxPsym_3_3_YNR013C%3B loxPsym_3_3_YNR014W%3B loxPsym_3_3_YNR015W%3B loxPsym_3_3_YNR018W%3B loxPsym_3_3_YNR020C%3B loxPsym_3_3_YNR022C%3B loxPsym_3_3_YNR023W%3B loxPsym_3_3_YNR027W%3B loxPsym_3_3_YNR029C%3B loxPsym_3_3_YNR031C%3B loxPsym_3_3_YNR032W%3B loxPsym_3_3_YNR033W%3B loxPsym_3_3_YNR034W%3B loxPsym_3_3_YNR034W-A%3B loxPsym_3_3_YNR037C%3B loxPsym_3_3_YNR039C%3B loxPsym_3_3_YNR041C%3B loxPsym_3_3_YNR044W%3B loxPsym_3_3_YNR045W%3B loxPsym_3_3_YNR047W%3B loxPsym_3_3_YNR049C%3B loxPsym_3_3_YNR050C%3B loxPsym_3_3_YNR051C%3B loxPsym_3_3_YNR052C%3B loxPsym_3_3_YNR055C%3B loxPsym_3_3_YNR056C%3B loxPsym_3_3_YNR057C%3B loxPsym_3_3_YNR058W%3B loxPsym_3_3_YNR059W%3B loxPsym_3_3_YNR060W%3B loxPsym_3_3_YNR061C%3B loxPsym_3_3_YNR062C%3B loxPsym_3_3_YNR063W%3B loxPsym_3_3_YNR064C%3B loxPsym_3_3_YNR065C%3B loxPsym_3_3_YNR066C%3B loxPsym_3_3_YNR067C%3B loxPsym_3_3_YNR068C%3B loxPsym_3_3_YNR069C%3B loxPsym_3_3_YNR070W%3B loxPsym_3_3_YNR071C%3B loxPsym_3_3_YNR072W%3B loxPsym_3_3_YNR073C%3B loxPsym_3_3_YNR074C%3B loxPsym_chr14_3_21_1200..1201_5flank%3B loxPsym_del_delchr14_3_00_97363..103911%3B loxPsym_del_delchr14_3_04_517780..523743%3B loxPsym_del_delchr14_3_05_539446..540219%3B loxPsym_del_delchr14_3_06_553112..560636%3B loxPsym_del_delchr14_3_09_617374..618200%3B loxPsym_del_delchr14_3_10_711991..713518%3B loxPsym_del_tF(GAA)N%3B loxPsym_del_tI(AAU)N1%3B loxPsym_del_tI(AAU)N2%3B loxPsym_del_tL(CAA)N%3B loxPsym_del_tT(AGU)N1
tig00000023	BIO	site_specific_recombination_target_region	31960	31993	.	.	.	Name=loxPsym_3_3_YNL001W%3B loxPsym_3_3_YNL003C%3B loxPsym_3_3_YNL004W%3B loxPsym_3_3_YNL005C%3B loxPsym_3_3_YNL008C%3B loxPsym_3_3_YNL010W%3B loxPsym_3_3_YNL011C%3B loxPsym_3_3_YNL015W%3B loxPsym_3_3_YNL016W%3B loxPsym_3_3_YNL018C%3B loxPsym_3_3_YNL019C%3B loxPsym_3_3_YNL020C%3B loxPsym_3_3_YNL022C%3B loxPsym_3_3_YNL023C%3B loxPsym_3_3_YNL024C%3B loxPsym_3_3_YNL024C-A%3B loxPsym_3_3_YNL025C%3B loxPsym_3_3_YNL027W%3B loxPsym_3_3_YNL029C%3B loxPsym_3_3_YNL031C%3B loxPsym_3_3_YNL033W%3B loxPsym_3_3_YNL034W%3B loxPsym_3_3_YNL037C%3B loxPsym_3_3_YNL040W%3B loxPsym_3_3_YNL041C%3B loxPsym_3_3_YNL045W%3B loxPsym_3_3_YNL046W%3B loxPsym_3_3_YNL047C%3B loxPsym_3_3_YNL049C%3B loxPsym_3_3_YNL050C%3B loxPsym_3_3_YNL052W%3B loxPsym_3_3_YNL053W%3B loxPsym_3_3_YNL054W%3B loxPsym_3_3_YNL056W%3B loxPsym_3_3_YNL058C%3B loxPsym_3_3_YNL059C%3B loxPsym_3_3_YNL063W%3B loxPsym_3_3_YNL064C%3B loxPsym_3_3_YNL065W%3B loxPsym_3_3_YNL066W%3B loxPsym_3_3_YNL067W%3B loxPsym_3_3_YNL067W-B%3B loxPsym_3_3_YNL068C%3B loxPsym_3_3_YNL069C%3B loxPsym_3_3_YNL070W%3B loxPsym_3_3_YNL071W%3B loxPsym_3_3_YNL072W%3B loxPsym_3_3_YNL073W%3B loxPsym_3_3_YNL074C%3B loxPsym_3_3_YNL076W%3B loxPsym_3_3_YNL077W%3B loxPsym_3_3_YNL078W%3B loxPsym_3_3_YNL079C%3B loxPsym_3_3_YNL080C%3B loxPsym_3_3_YNL081C%3B loxPsym_3_3_YNL083W%3B loxPsym_3_3_YNL084C%3B loxPsym_3_3_YNL085W%3B loxPsym_3_3_YNL086W%3B loxPsym_3_3_YNL087W%3B loxPsym_3_3_YNL091W%3B loxPsym_3_3_YNL092W%3B loxPsym_3_3_YNL093W%3B loxPsym_3_3_YNL095C%3B loxPsym_3_3_YNL097C%3B loxPsym_3_3_YNL097C-B%3B loxPsym_3_3_YNL098C%3B loxPsym_3_3_YNL099C%3B loxPsym_3_3_YNL101W%3B loxPsym_3_3_YNL104C%3B loxPsym_3_3_YNL106C%3B loxPsym_3_3_YNL111C%3B loxPsym_3_3_YNL115C%3B loxPsym_3_3_YNL117W%3B loxPsym_3_3_YNL119W%3B loxPsym_3_3_YNL121C%3B loxPsym_3_3_YNL122C%3B loxPsym_3_3_YNL123W%3B loxPsym_3_3_YNL125C%3B loxPsym_3_3_YNL127W%3B loxPsym_3_3_YNL128W%3B loxPsym_3_3_YNL129W%3B loxPsym_3_3_YNL130C%3B loxPsym_3_3_YNL130C-A%3B loxPsym_3_3_YNL133C%3B loxPsym_3_3_YNL134C%3B loxPsym_3_3_YNL135C%3B loxPsym_3_3_YNL138W%3B loxPsym_3_3_YNL138W-A%3B loxPsym_3_3_YNL141W%3B loxPsym_3_3_YNL142W%3B loxPsym_3_3_YNL144C%3B loxPsym_3_3_YNL146W%3B loxPsym_3_3_YNL148C%3B loxPsym_3_3_YNL153C%3B loxPsym_3_3_YNL154C%3B loxPsym_3_3_YNL156C%3B loxPsym_3_3_YNL159C%3B loxPsym_3_3_YNL160W%3B loxPsym_3_3_YNL162W-A%3B loxPsym_3_3_YNL166C%3B loxPsym_3_3_YNL167C%3B loxPsym_3_3_YNL168C%3B loxPsym_3_3_YNL173C%3B loxPsym_3_3_YNL175C%3B loxPsym_3_3_YNL176C%3B loxPsym_3_3_YNL177C%3B loxPsym_3_3_YNL180C%3B loxPsym_3_3_YNL183C%3B loxPsym_3_3_YNL185C%3B loxPsym_3_3_YNL186W%3B loxPsym_3_3_YNL187W%3B loxPsym_3_3_YNL190W%3B loxPsym_3_3_YNL191W%3B loxPsym_3_3_YNL193W%3B loxPsym_3_3_YNL194C%3B loxPsym_3_3_YNL195C%3B loxPsym_3_3_YNL196C%3B loxPsym_3_3_YNL197C%3B loxPsym_3_3_YNL199C%3B loxPsym_3_3_YNL200C%3B loxPsym_3_3_YNL201C%3B loxPsym_3_3_YNL206C%3B loxPsym_3_3_YNL208W%3B loxPsym_3_3_YNL209W%3B loxPsym_3_3_YNL210W%3B loxPsym_3_3_YNL211C%3B loxPsym_3_3_YNL213C%3B loxPsym_3_3_YNL215W%3B loxPsym_3_3_YNL217W%3B loxPsym_3_3_YNL218W%3B loxPsym_3_3_YNL219C%3B loxPsym_3_3_YNL223W%3B loxPsym_3_3_YNL224C%3B loxPsym_3_3_YNL225C%3B loxPsym_3_3_YNL229C%3B loxPsym_3_3_YNL230C%3B loxPsym_3_3_YNL231C%3B loxPsym_3_3_YNL233W%3B loxPsym_3_3_YNL234W%3B loxPsym_3_3_YNL237W%3B loxPsym_3_3_YNL238W%3B loxPsym_3_3_YNL239W%3B loxPsym_3_3_YNL241C%3B loxPsym_3_3_YNL243W%3B loxPsym_3_3_YNL248C%3B loxPsym_3_3_YNL249C%3B loxPsym_3_3_YNL252C%3B loxPsym_3_3_YNL254C%3B loxPsym_3_3_YNL255C%3B loxPsym_3_3_YNL257C%3B loxPsym_3_3_YNL259C%3B loxPsym_3_3_YNL264C%3B loxPsym_3_3_YNL268W%3B loxPsym_3_3_YNL269W%3B loxPsym_3_3_YNL270C%3B loxPsym_3_3_YNL271C%3B loxPsym_3_3_YNL274C%3B loxPsym_3_3_YNL277W-A%3B loxPsym_3_3_YNL278W%3B loxPsym_3_3_YNL279W%3B loxPsym_3_3_YNL280C%3B loxPsym_3_3_YNL283C%3B loxPsym_3_3_YNL284C%3B loxPsym_3_3_YNL288W%3B loxPsym_3_3_YNL289W%3B loxPsym_3_3_YNL291C%3B loxPsym_3_3_YNL293W%3B loxPsym_3_3_YNL294C%3B loxPsym_3_3_YNL298W%3B loxPsym_3_3_YNL299W%3B loxPsym_3_3_YNL300W%3B loxPsym_3_3_YNL301C%3B loxPsym_3_3_YNL302C%3B loxPsym_3_3_YNL305C%3B loxPsym_3_3_YNL307C%3B loxPsym_3_3_YNL309W%3B loxPsym_3_3_YNL311C%3B loxPsym_3_3_YNL314W%3B loxPsym_3_3_YNL315C%3B loxPsym_3_3_YNL316C%3B loxPsym_3_3_YNL320W%3B loxPsym_3_3_YNL321W%3B loxPsym_3_3_YNL322C%3B loxPsym_3_3_YNL325C%3B loxPsym_3_3_YNL326C%3B loxPsym_3_3_YNL328C%3B loxPsym_3_3_YNL329C%3B loxPsym_3_3_YNL330C%3B loxPsym_3_3_YNL331C%3B loxPsym_3_3_YNL333W%3B loxPsym_3_3_YNL334C%3B loxPsym_3_3_YNR001C%3B loxPsym_3_3_YNR002C%3B loxPsym_3_3_YNR004W%3B loxPsym_3_3_YNR006W%3B loxPsym_3_3_YNR007C%3B loxPsym_3_3_YNR008W%3B loxPsym_3_3_YNR009W%3B loxPsym_3_3_YNR010W%3B loxPsym_3_3_YNR013C%3B loxPsym_3_3_YNR014W%3B loxPsym_3_3_YNR015W%3B loxPsym_3_3_YNR018W%3B loxPsym_3_3_YNR020C%3B loxPsym_3_3_YNR022C%3B loxPsym_3_3_YNR023W%3B loxPsym_3_3_YNR027W%3B loxPsym_3_3_YNR029C%3B loxPsym_3_3_YNR031C%3B loxPsym_3_3_YNR032W%3B loxPsym_3_3_YNR033W%3B loxPsym_3_3_YNR034W%3B loxPsym_3_3_YNR034W-A%3B loxPsym_3_3_YNR037C%3B loxPsym_3_3_YNR039C%3B loxPsym_3_3_YNR041C%3B loxPsym_3_3_YNR044W%3B loxPsym_3_3_YNR045W%3B loxPsym_3_3_YNR047W%3B loxPsym_3_3_YNR049C%3B loxPsym_3_3_YNR050C%3B loxPsym_3_3_YNR051C%3B loxPsym_3_3_YNR052C%3B loxPsym_3_3_YNR055C%3B loxPsym_3_3_YNR056C%3B loxPsym_3_3_YNR057C%3B loxPsym_3_3_YNR058W%3B loxPsym_3_3_YNR059W%3B loxPsym_3_3_YNR060W%3B loxPsym_3_3_YNR061C%3B loxPsym_3_3_YNR062C%3B loxPsym_3_3_YNR063W%3B loxPsym_3_3_YNR064C%3B loxPsym_3_3_YNR065C%3B loxPsym_3_3_YNR066C%3B loxPsym_3_3_YNR067C%3B loxPsym_3_3_YNR068C%3B loxPsym_3_3_YNR069C%3B loxPsym_3_3_YNR070W%3B loxPsym_3_3_YNR071C%3B loxPsym_3_3_YNR072W%3B loxPsym_3_3_YNR073C%3B loxPsym_3_3_YNR074C%3B loxPsym_chr14_3_21_1200..1201_5flank%3B loxPsym_del_delchr14_3_00_97363..103911%3B loxPsym_del_delchr14_3_04_517780..523743%3B loxPsym_del_delchr14_3_05_539446..540219%3B loxPsym_del_delchr14_3_06_553112..560636%3B loxPsym_del_delchr14_3_09_617374..618200%3B loxPsym_del_delchr14_3_10_711991..713518%3B loxPsym_del_tF(GAA)N%3B loxPsym_del_tI(AAU)N1%3B loxPsym_del_tI(AAU)N2%3B loxPsym_del_tL(CAA)N%3B loxPsym_del_tT(AGU)N1;ID=loxPsym_3_3_YNL001W%3B loxPsym_3_3_YNL003C%3B loxPsym_3_3_YNL004W%3B loxPsym_3_3_YNL005C%3B loxPsym_3_3_YNL008C%3B loxPsym_3_3_YNL010W%3B loxPsym_3_3_YNL011C%3B loxPsym_3_3_YNL015W%3B loxPsym_3_3_YNL016W%3B loxPsym_3_3_YNL018C%3B loxPsym_3_3_YNL019C%3B loxPsym_3_3_YNL020C%3B loxPsym_3_3_YNL022C%3B loxPsym_3_3_YNL023C%3B loxPsym_3_3_YNL024C%3B loxPsym_3_3_YNL024C-A%3B loxPsym_3_3_YNL025C%3B loxPsym_3_3_YNL027W%3B loxPsym_3_3_YNL029C%3B loxPsym_3_3_YNL031C%3B loxPsym_3_3_YNL033W%3B loxPsym_3_3_YNL034W%3B loxPsym_3_3_YNL037C%3B loxPsym_3_3_YNL040W%3B loxPsym_3_3_YNL041C%3B loxPsym_3_3_YNL045W%3B loxPsym_3_3_YNL046W%3B loxPsym_3_3_YNL047C%3B loxPsym_3_3_YNL049C%3B loxPsym_3_3_YNL050C%3B loxPsym_3_3_YNL052W%3B loxPsym_3_3_YNL053W%3B loxPsym_3_3_YNL054W%3B loxPsym_3_3_YNL056W%3B loxPsym_3_3_YNL058C%3B loxPsym_3_3_YNL059C%3B loxPsym_3_3_YNL063W%3B loxPsym_3_3_YNL064C%3B loxPsym_3_3_YNL065W%3B loxPsym_3_3_YNL066W%3B loxPsym_3_3_YNL067W%3B loxPsym_3_3_YNL067W-B%3B loxPsym_3_3_YNL068C%3B loxPsym_3_3_YNL069C%3B loxPsym_3_3_YNL070W%3B loxPsym_3_3_YNL071W%3B loxPsym_3_3_YNL072W%3B loxPsym_3_3_YNL073W%3B loxPsym_3_3_YNL074C%3B loxPsym_3_3_YNL076W%3B loxPsym_3_3_YNL077W%3B loxPsym_3_3_YNL078W%3B loxPsym_3_3_YNL079C%3B loxPsym_3_3_YNL080C%3B loxPsym_3_3_YNL081C%3B loxPsym_3_3_YNL083W%3B loxPsym_3_3_YNL084C%3B loxPsym_3_3_YNL085W%3B loxPsym_3_3_YNL086W%3B loxPsym_3_3_YNL087W%3B loxPsym_3_3_YNL091W%3B loxPsym_3_3_YNL092W%3B loxPsym_3_3_YNL093W%3B loxPsym_3_3_YNL095C%3B loxPsym_3_3_YNL097C%3B loxPsym_3_3_YNL097C-B%3B loxPsym_3_3_YNL098C%3B loxPsym_3_3_YNL099C%3B loxPsym_3_3_YNL101W%3B loxPsym_3_3_YNL104C%3B loxPsym_3_3_YNL106C%3B loxPsym_3_3_YNL111C%3B loxPsym_3_3_YNL115C%3B loxPsym_3_3_YNL117W%3B loxPsym_3_3_YNL119W%3B loxPsym_3_3_YNL121C%3B loxPsym_3_3_YNL122C%3B loxPsym_3_3_YNL123W%3B loxPsym_3_3_YNL125C%3B loxPsym_3_3_YNL127W%3B loxPsym_3_3_YNL128W%3B loxPsym_3_3_YNL129W%3B loxPsym_3_3_YNL130C%3B loxPsym_3_3_YNL130C-A%3B loxPsym_3_3_YNL133C%3B loxPsym_3_3_YNL134C%3B loxPsym_3_3_YNL135C%3B loxPsym_3_3_YNL138W%3B loxPsym_3_3_YNL138W-A%3B loxPsym_3_3_YNL141W%3B loxPsym_3_3_YNL142W%3B loxPsym_3_3_YNL144C%3B loxPsym_3_3_YNL146W%3B loxPsym_3_3_YNL148C%3B loxPsym_3_3_YNL153C%3B loxPsym_3_3_YNL154C%3B loxPsym_3_3_YNL156C%3B loxPsym_3_3_YNL159C%3B loxPsym_3_3_YNL160W%3B loxPsym_3_3_YNL162W-A%3B loxPsym_3_3_YNL166C%3B loxPsym_3_3_YNL167C%3B loxPsym_3_3_YNL168C%3B loxPsym_3_3_YNL173C%3B loxPsym_3_3_YNL175C%3B loxPsym_3_3_YNL176C%3B loxPsym_3_3_YNL177C%3B loxPsym_3_3_YNL180C%3B loxPsym_3_3_YNL183C%3B loxPsym_3_3_YNL185C%3B loxPsym_3_3_YNL186W%3B loxPsym_3_3_YNL187W%3B loxPsym_3_3_YNL190W%3B loxPsym_3_3_YNL191W%3B loxPsym_3_3_YNL193W%3B loxPsym_3_3_YNL194C%3B loxPsym_3_3_YNL195C%3B loxPsym_3_3_YNL196C%3B loxPsym_3_3_YNL197C%3B loxPsym_3_3_YNL199C%3B loxPsym_3_3_YNL200C%3B loxPsym_3_3_YNL201C%3B loxPsym_3_3_YNL206C%3B loxPsym_3_3_YNL208W%3B loxPsym_3_3_YNL209W%3B loxPsym_3_3_YNL210W%3B loxPsym_3_3_YNL211C%3B loxPsym_3_3_YNL213C%3B loxPsym_3_3_YNL215W%3B loxPsym_3_3_YNL217W%3B loxPsym_3_3_YNL218W%3B loxPsym_3_3_YNL219C%3B loxPsym_3_3_YNL223W%3B loxPsym_3_3_YNL224C%3B loxPsym_3_3_YNL225C%3B loxPsym_3_3_YNL229C%3B loxPsym_3_3_YNL230C%3B loxPsym_3_3_YNL231C%3B loxPsym_3_3_YNL233W%3B loxPsym_3_3_YNL234W%3B loxPsym_3_3_YNL237W%3B loxPsym_3_3_YNL238W%3B loxPsym_3_3_YNL239W%3B loxPsym_3_3_YNL241C%3B loxPsym_3_3_YNL243W%3B loxPsym_3_3_YNL248C%3B loxPsym_3_3_YNL249C%3B loxPsym_3_3_YNL252C%3B loxPsym_3_3_YNL254C%3B loxPsym_3_3_YNL255C%3B loxPsym_3_3_YNL257C%3B loxPsym_3_3_YNL259C%3B loxPsym_3_3_YNL264C%3B loxPsym_3_3_YNL268W%3B loxPsym_3_3_YNL269W%3B loxPsym_3_3_YNL270C%3B loxPsym_3_3_YNL271C%3B loxPsym_3_3_YNL274C%3B loxPsym_3_3_YNL277W-A%3B loxPsym_3_3_YNL278W%3B loxPsym_3_3_YNL279W%3B loxPsym_3_3_YNL280C%3B loxPsym_3_3_YNL283C%3B loxPsym_3_3_YNL284C%3B loxPsym_3_3_YNL288W%3B loxPsym_3_3_YNL289W%3B loxPsym_3_3_YNL291C%3B loxPsym_3_3_YNL293W%3B loxPsym_3_3_YNL294C%3B loxPsym_3_3_YNL298W%3B loxPsym_3_3_YNL299W%3B loxPsym_3_3_YNL300W%3B loxPsym_3_3_YNL301C%3B loxPsym_3_3_YNL302C%3B loxPsym_3_3_YNL305C%3B loxPsym_3_3_YNL307C%3B loxPsym_3_3_YNL309W%3B loxPsym_3_3_YNL311C%3B loxPsym_3_3_YNL314W%3B loxPsym_3_3_YNL315C%3B loxPsym_3_3_YNL316C%3B loxPsym_3_3_YNL320W%3B loxPsym_3_3_YNL321W%3B loxPsym_3_3_YNL322C%3B loxPsym_3_3_YNL325C%3B loxPsym_3_3_YNL326C%3B loxPsym_3_3_YNL328C%3B loxPsym_3_3_YNL329C%3B loxPsym_3_3_YNL330C%3B loxPsym_3_3_YNL331C%3B loxPsym_3_3_YNL333W%3B loxPsym_3_3_YNL334C%3B loxPsym_3_3_YNR001C%3B loxPsym_3_3_YNR002C%3B loxPsym_3_3_YNR004W%3B loxPsym_3_3_YNR006W%3B loxPsym_3_3_YNR007C%3B loxPsym_3_3_YNR008W%3B loxPsym_3_3_YNR009W%3B loxPsym_3_3_YNR010W%3B loxPsym_3_3_YNR013C%3B loxPsym_3_3_YNR014W%3B loxPsym_3_3_YNR015W%3B loxPsym_3_3_YNR018W%3B loxPsym_3_3_YNR020C%3B loxPsym_3_3_YNR022C%3B loxPsym_3_3_YNR023W%3B loxPsym_3_3_YNR027W%3B loxPsym_3_3_YNR029C%3B loxPsym_3_3_YNR031C%3B loxPsym_3_3_YNR032W%3B loxPsym_3_3_YNR033W%3B loxPsym_3_3_YNR034W%3B loxPsym_3_3_YNR034W-A%3B loxPsym_3_3_YNR037C%3B loxPsym_3_3_YNR039C%3B loxPsym_3_3_YNR041C%3B loxPsym_3_3_YNR044W%3B loxPsym_3_3_YNR045W%3B loxPsym_3_3_YNR047W%3B loxPsym_3_3_YNR049C%3B loxPsym_3_3_YNR050C%3B loxPsym_3_3_YNR051C%3B loxPsym_3_3_YNR052C%3B loxPsym_3_3_YNR055C%3B loxPsym_3_3_YNR056C%3B loxPsym_3_3_YNR057C%3B loxPsym_3_3_YNR058W%3B loxPsym_3_3_YNR059W%3B loxPsym_3_3_YNR060W%3B loxPsym_3_3_YNR061C%3B loxPsym_3_3_YNR062C%3B loxPsym_3_3_YNR063W%3B loxPsym_3_3_YNR064C%3B loxPsym_3_3_YNR065C%3B loxPsym_3_3_YNR066C%3B loxPsym_3_3_YNR067C%3B loxPsym_3_3_YNR068C%3B loxPsym_3_3_YNR069C%3B loxPsym_3_3_YNR070W%3B loxPsym_3_3_YNR071C%3B loxPsym_3_3_YNR072W%3B loxPsym_3_3_YNR073C%3B loxPsym_3_3_YNR074C%3B loxPsym_chr14_3_21_1200..1201_5flank%3B loxPsym_del_delchr14_3_00_97363..103911%3B loxPsym_del_delchr14_3_04_517780..523743%3B loxPsym_del_delchr14_3_05_539446..540219%3B loxPsym_del_delchr14_3_06_553112..560636%3B loxPsym_del_delchr14_3_09_617374..618200%3B loxPsym_del_delchr14_3_10_711991..713518%3B loxPsym_del_tF(GAA)N%3B loxPsym_del_tI(AAU)N1%3B loxPsym_del_tI(AAU)N2%3B loxPsym_del_tL(CAA)N%3B loxPsym_del_tT(AGU)N1
tig00000023	BIO	site_specific_recombination_target_region	36395	36428	.	.	.	Name=loxPsym_3_3_YNL001W%3B loxPsym_3_3_YNL003C%3B loxPsym_3_3_YNL004W%3B loxPsym_3_3_YNL005C%3B loxPsym_3_3_YNL008C%3B loxPsym_3_3_YNL010W%3B loxPsym_3_3_YNL011C%3B loxPsym_3_3_YNL015W%3B loxPsym_3_3_YNL016W%3B loxPsym_3_3_YNL018C%3B loxPsym_3_3_YNL019C%3B loxPsym_3_3_YNL020C%3B loxPsym_3_3_YNL022C%3B loxPsym_3_3_YNL023C%3B loxPsym_3_3_YNL024C%3B loxPsym_3_3_YNL024C-A%3B loxPsym_3_3_YNL025C%3B loxPsym_3_3_YNL027W%3B loxPsym_3_3_YNL029C%3B loxPsym_3_3_YNL031C%3B loxPsym_3_3_YNL033W%3B loxPsym_3_3_YNL034W%3B loxPsym_3_3_YNL037C%3B loxPsym_3_3_YNL040W%3B loxPsym_3_3_YNL041C%3B loxPsym_3_3_YNL045W%3B loxPsym_3_3_YNL046W%3B loxPsym_3_3_YNL047C%3B loxPsym_3_3_YNL049C%3B loxPsym_3_3_YNL050C%3B loxPsym_3_3_YNL052W%3B loxPsym_3_3_YNL053W%3B loxPsym_3_3_YNL054W%3B loxPsym_3_3_YNL056W%3B loxPsym_3_3_YNL058C%3B loxPsym_3_3_YNL059C%3B loxPsym_3_3_YNL063W%3B loxPsym_3_3_YNL064C%3B loxPsym_3_3_YNL065W%3B loxPsym_3_3_YNL066W%3B loxPsym_3_3_YNL067W%3B loxPsym_3_3_YNL067W-B%3B loxPsym_3_3_YNL068C%3B loxPsym_3_3_YNL069C%3B loxPsym_3_3_YNL070W%3B loxPsym_3_3_YNL071W%3B loxPsym_3_3_YNL072W%3B loxPsym_3_3_YNL073W%3B loxPsym_3_3_YNL074C%3B loxPsym_3_3_YNL076W%3B loxPsym_3_3_YNL077W%3B loxPsym_3_3_YNL078W%3B loxPsym_3_3_YNL079C%3B loxPsym_3_3_YNL080C%3B loxPsym_3_3_YNL081C%3B loxPsym_3_3_YNL083W%3B loxPsym_3_3_YNL084C%3B loxPsym_3_3_YNL085W%3B loxPsym_3_3_YNL086W%3B loxPsym_3_3_YNL087W%3B loxPsym_3_3_YNL091W%3B loxPsym_3_3_YNL092W%3B loxPsym_3_3_YNL093W%3B loxPsym_3_3_YNL095C%3B loxPsym_3_3_YNL097C%3B loxPsym_3_3_YNL097C-B%3B loxPsym_3_3_YNL098C%3B loxPsym_3_3_YNL099C%3B loxPsym_3_3_YNL101W%3B loxPsym_3_3_YNL104C%3B loxPsym_3_3_YNL106C%3B loxPsym_3_3_YNL111C%3B loxPsym_3_3_YNL115C%3B loxPsym_3_3_YNL117W%3B loxPsym_3_3_YNL119W%3B loxPsym_3_3_YNL121C%3B loxPsym_3_3_YNL122C%3B loxPsym_3_3_YNL123W%3B loxPsym_3_3_YNL125C%3B loxPsym_3_3_YNL127W%3B loxPsym_3_3_YNL128W%3B loxPsym_3_3_YNL129W%3B loxPsym_3_3_YNL130C%3B loxPsym_3_3_YNL130C-A%3B loxPsym_3_3_YNL133C%3B loxPsym_3_3_YNL134C%3B loxPsym_3_3_YNL135C%3B loxPsym_3_3_YNL138W%3B loxPsym_3_3_YNL138W-A%3B loxPsym_3_3_YNL141W%3B loxPsym_3_3_YNL142W%3B loxPsym_3_3_YNL144C%3B loxPsym_3_3_YNL146W%3B loxPsym_3_3_YNL148C%3B loxPsym_3_3_YNL153C%3B loxPsym_3_3_YNL154C%3B loxPsym_3_3_YNL156C%3B loxPsym_3_3_YNL159C%3B loxPsym_3_3_YNL160W%3B loxPsym_3_3_YNL162W-A%3B loxPsym_3_3_YNL166C%3B loxPsym_3_3_YNL167C%3B loxPsym_3_3_YNL168C%3B loxPsym_3_3_YNL173C%3B loxPsym_3_3_YNL175C%3B loxPsym_3_3_YNL176C%3B loxPsym_3_3_YNL177C%3B loxPsym_3_3_YNL180C%3B loxPsym_3_3_YNL183C%3B loxPsym_3_3_YNL185C%3B loxPsym_3_3_YNL186W%3B loxPsym_3_3_YNL187W%3B loxPsym_3_3_YNL190W%3B loxPsym_3_3_YNL191W%3B loxPsym_3_3_YNL193W%3B loxPsym_3_3_YNL194C%3B loxPsym_3_3_YNL195C%3B loxPsym_3_3_YNL196C%3B loxPsym_3_3_YNL197C%3B loxPsym_3_3_YNL199C%3B loxPsym_3_3_YNL200C%3B loxPsym_3_3_YNL201C%3B loxPsym_3_3_YNL206C%3B loxPsym_3_3_YNL208W%3B loxPsym_3_3_YNL209W%3B loxPsym_3_3_YNL210W%3B loxPsym_3_3_YNL211C%3B loxPsym_3_3_YNL213C%3B loxPsym_3_3_YNL215W%3B loxPsym_3_3_YNL217W%3B loxPsym_3_3_YNL218W%3B loxPsym_3_3_YNL219C%3B loxPsym_3_3_YNL223W%3B loxPsym_3_3_YNL224C%3B loxPsym_3_3_YNL225C%3B loxPsym_3_3_YNL229C%3B loxPsym_3_3_YNL230C%3B loxPsym_3_3_YNL231C%3B loxPsym_3_3_YNL233W%3B loxPsym_3_3_YNL234W%3B loxPsym_3_3_YNL237W%3B loxPsym_3_3_YNL238W%3B loxPsym_3_3_YNL239W%3B loxPsym_3_3_YNL241C%3B loxPsym_3_3_YNL243W%3B loxPsym_3_3_YNL248C%3B loxPsym_3_3_YNL249C%3B loxPsym_3_3_YNL252C%3B loxPsym_3_3_YNL254C%3B loxPsym_3_3_YNL255C%3B loxPsym_3_3_YNL257C%3B loxPsym_3_3_YNL259C%3B loxPsym_3_3_YNL264C%3B loxPsym_3_3_YNL268W%3B loxPsym_3_3_YNL269W%3B loxPsym_3_3_YNL270C%3B loxPsym_3_3_YNL271C%3B loxPsym_3_3_YNL274C%3B loxPsym_3_3_YNL277W-A%3B loxPsym_3_3_YNL278W%3B loxPsym_3_3_YNL279W%3B loxPsym_3_3_YNL280C%3B loxPsym_3_3_YNL283C%3B loxPsym_3_3_YNL284C%3B loxPsym_3_3_YNL288W%3B loxPsym_3_3_YNL289W%3B loxPsym_3_3_YNL291C%3B loxPsym_3_3_YNL293W%3B loxPsym_3_3_YNL294C%3B loxPsym_3_3_YNL298W%3B loxPsym_3_3_YNL299W%3B loxPsym_3_3_YNL300W%3B loxPsym_3_3_YNL301C%3B loxPsym_3_3_YNL302C%3B loxPsym_3_3_YNL305C%3B loxPsym_3_3_YNL307C%3B loxPsym_3_3_YNL309W%3B loxPsym_3_3_YNL311C%3B loxPsym_3_3_YNL314W%3B loxPsym_3_3_YNL315C%3B loxPsym_3_3_YNL316C%3B loxPsym_3_3_YNL320W%3B loxPsym_3_3_YNL321W%3B loxPsym_3_3_YNL322C%3B loxPsym_3_3_YNL325C%3B loxPsym_3_3_YNL326C%3B loxPsym_3_3_YNL328C%3B loxPsym_3_3_YNL329C%3B loxPsym_3_3_YNL330C%3B loxPsym_3_3_YNL331C%3B loxPsym_3_3_YNL333W%3B loxPsym_3_3_YNL334C%3B loxPsym_3_3_YNR001C%3B loxPsym_3_3_YNR002C%3B loxPsym_3_3_YNR004W%3B loxPsym_3_3_YNR006W%3B loxPsym_3_3_YNR007C%3B loxPsym_3_3_YNR008W%3B loxPsym_3_3_YNR009W%3B loxPsym_3_3_YNR010W%3B loxPsym_3_3_YNR013C%3B loxPsym_3_3_YNR014W%3B loxPsym_3_3_YNR015W%3B loxPsym_3_3_YNR018W%3B loxPsym_3_3_YNR020C%3B loxPsym_3_3_YNR022C%3B loxPsym_3_3_YNR023W%3B loxPsym_3_3_YNR027W%3B loxPsym_3_3_YNR029C%3B loxPsym_3_3_YNR031C%3B loxPsym_3_3_YNR032W%3B loxPsym_3_3_YNR033W%3B loxPsym_3_3_YNR034W%3B loxPsym_3_3_YNR034W-A%3B loxPsym_3_3_YNR037C%3B loxPsym_3_3_YNR039C%3B loxPsym_3_3_YNR041C%3B loxPsym_3_3_YNR044W%3B loxPsym_3_3_YNR045W%3B loxPsym_3_3_YNR047W%3B loxPsym_3_3_YNR049C%3B loxPsym_3_3_YNR050C%3B loxPsym_3_3_YNR051C%3B loxPsym_3_3_YNR052C%3B loxPsym_3_3_YNR055C%3B loxPsym_3_3_YNR056C%3B loxPsym_3_3_YNR057C%3B loxPsym_3_3_YNR058W%3B loxPsym_3_3_YNR059W%3B loxPsym_3_3_YNR060W%3B loxPsym_3_3_YNR061C%3B loxPsym_3_3_YNR062C%3B loxPsym_3_3_YNR063W%3B loxPsym_3_3_YNR064C%3B loxPsym_3_3_YNR065C%3B loxPsym_3_3_YNR066C%3B loxPsym_3_3_YNR067C%3B loxPsym_3_3_YNR068C%3B loxPsym_3_3_YNR069C%3B loxPsym_3_3_YNR070W%3B loxPsym_3_3_YNR071C%3B loxPsym_3_3_YNR072W%3B loxPsym_3_3_YNR073C%3B loxPsym_3_3_YNR074C%3B loxPsym_chr14_3_21_1200..1201_5flank%3B loxPsym_del_delchr14_3_00_97363..103911%3B loxPsym_del_delchr14_3_04_517780..523743%3B loxPsym_del_delchr14_3_05_539446..540219%3B loxPsym_del_delchr14_3_06_553112..560636%3B loxPsym_del_delchr14_3_09_617374..618200%3B loxPsym_del_delchr14_3_10_711991..713518%3B loxPsym_del_tF(GAA)N%3B loxPsym_del_tI(AAU)N1%3B loxPsym_del_tI(AAU)N2%3B loxPsym_del_tL(CAA)N%3B loxPsym_del_tT(AGU)N1;ID=loxPsym_3_3_YNL001W%3B loxPsym_3_3_YNL003C%3B loxPsym_3_3_YNL004W%3B loxPsym_3_3_YNL005C%3B loxPsym_3_3_YNL008C%3B loxPsym_3_3_YNL010W%3B loxPsym_3_3_YNL011C%3B loxPsym_3_3_YNL015W%3B loxPsym_3_3_YNL016W%3B loxPsym_3_3_YNL018C%3B loxPsym_3_3_YNL019C%3B loxPsym_3_3_YNL020C%3B loxPsym_3_3_YNL022C%3B loxPsym_3_3_YNL023C%3B loxPsym_3_3_YNL024C%3B loxPsym_3_3_YNL024C-A%3B loxPsym_3_3_YNL025C%3B loxPsym_3_3_YNL027W%3B loxPsym_3_3_YNL029C%3B loxPsym_3_3_YNL031C%3B loxPsym_3_3_YNL033W%3B loxPsym_3_3_YNL034W%3B loxPsym_3_3_YNL037C%3B loxPsym_3_3_YNL040W%3B loxPsym_3_3_YNL041C%3B loxPsym_3_3_YNL045W%3B loxPsym_3_3_YNL046W%3B loxPsym_3_3_YNL047C%3B loxPsym_3_3_YNL049C%3B loxPsym_3_3_YNL050C%3B loxPsym_3_3_YNL052W%3B loxPsym_3_3_YNL053W%3B loxPsym_3_3_YNL054W%3B loxPsym_3_3_YNL056W%3B loxPsym_3_3_YNL058C%3B loxPsym_3_3_YNL059C%3B loxPsym_3_3_YNL063W%3B loxPsym_3_3_YNL064C%3B loxPsym_3_3_YNL065W%3B loxPsym_3_3_YNL066W%3B loxPsym_3_3_YNL067W%3B loxPsym_3_3_YNL067W-B%3B loxPsym_3_3_YNL068C%3B loxPsym_3_3_YNL069C%3B loxPsym_3_3_YNL070W%3B loxPsym_3_3_YNL071W%3B loxPsym_3_3_YNL072W%3B loxPsym_3_3_YNL073W%3B loxPsym_3_3_YNL074C%3B loxPsym_3_3_YNL076W%3B loxPsym_3_3_YNL077W%3B loxPsym_3_3_YNL078W%3B loxPsym_3_3_YNL079C%3B loxPsym_3_3_YNL080C%3B loxPsym_3_3_YNL081C%3B loxPsym_3_3_YNL083W%3B loxPsym_3_3_YNL084C%3B loxPsym_3_3_YNL085W%3B loxPsym_3_3_YNL086W%3B loxPsym_3_3_YNL087W%3B loxPsym_3_3_YNL091W%3B loxPsym_3_3_YNL092W%3B loxPsym_3_3_YNL093W%3B loxPsym_3_3_YNL095C%3B loxPsym_3_3_YNL097C%3B loxPsym_3_3_YNL097C-B%3B loxPsym_3_3_YNL098C%3B loxPsym_3_3_YNL099C%3B loxPsym_3_3_YNL101W%3B loxPsym_3_3_YNL104C%3B loxPsym_3_3_YNL106C%3B loxPsym_3_3_YNL111C%3B loxPsym_3_3_YNL115C%3B loxPsym_3_3_YNL117W%3B loxPsym_3_3_YNL119W%3B loxPsym_3_3_YNL121C%3B loxPsym_3_3_YNL122C%3B loxPsym_3_3_YNL123W%3B loxPsym_3_3_YNL125C%3B loxPsym_3_3_YNL127W%3B loxPsym_3_3_YNL128W%3B loxPsym_3_3_YNL129W%3B loxPsym_3_3_YNL130C%3B loxPsym_3_3_YNL130C-A%3B loxPsym_3_3_YNL133C%3B loxPsym_3_3_YNL134C%3B loxPsym_3_3_YNL135C%3B loxPsym_3_3_YNL138W%3B loxPsym_3_3_YNL138W-A%3B loxPsym_3_3_YNL141W%3B loxPsym_3_3_YNL142W%3B loxPsym_3_3_YNL144C%3B loxPsym_3_3_YNL146W%3B loxPsym_3_3_YNL148C%3B loxPsym_3_3_YNL153C%3B loxPsym_3_3_YNL154C%3B loxPsym_3_3_YNL156C%3B loxPsym_3_3_YNL159C%3B loxPsym_3_3_YNL160W%3B loxPsym_3_3_YNL162W-A%3B loxPsym_3_3_YNL166C%3B loxPsym_3_3_YNL167C%3B loxPsym_3_3_YNL168C%3B loxPsym_3_3_YNL173C%3B loxPsym_3_3_YNL175C%3B loxPsym_3_3_YNL176C%3B loxPsym_3_3_YNL177C%3B loxPsym_3_3_YNL180C%3B loxPsym_3_3_YNL183C%3B loxPsym_3_3_YNL185C%3B loxPsym_3_3_YNL186W%3B loxPsym_3_3_YNL187W%3B loxPsym_3_3_YNL190W%3B loxPsym_3_3_YNL191W%3B loxPsym_3_3_YNL193W%3B loxPsym_3_3_YNL194C%3B loxPsym_3_3_YNL195C%3B loxPsym_3_3_YNL196C%3B loxPsym_3_3_YNL197C%3B loxPsym_3_3_YNL199C%3B loxPsym_3_3_YNL200C%3B loxPsym_3_3_YNL201C%3B loxPsym_3_3_YNL206C%3B loxPsym_3_3_YNL208W%3B loxPsym_3_3_YNL209W%3B loxPsym_3_3_YNL210W%3B loxPsym_3_3_YNL211C%3B loxPsym_3_3_YNL213C%3B loxPsym_3_3_YNL215W%3B loxPsym_3_3_YNL217W%3B loxPsym_3_3_YNL218W%3B loxPsym_3_3_YNL219C%3B loxPsym_3_3_YNL223W%3B loxPsym_3_3_YNL224C%3B loxPsym_3_3_YNL225C%3B loxPsym_3_3_YNL229C%3B loxPsym_3_3_YNL230C%3B loxPsym_3_3_YNL231C%3B loxPsym_3_3_YNL233W%3B loxPsym_3_3_YNL234W%3B loxPsym_3_3_YNL237W%3B loxPsym_3_3_YNL238W%3B loxPsym_3_3_YNL239W%3B loxPsym_3_3_YNL241C%3B loxPsym_3_3_YNL243W%3B loxPsym_3_3_YNL248C%3B loxPsym_3_3_YNL249C%3B loxPsym_3_3_YNL252C%3B loxPsym_3_3_YNL254C%3B loxPsym_3_3_YNL255C%3B loxPsym_3_3_YNL257C%3B loxPsym_3_3_YNL259C%3B loxPsym_3_3_YNL264C%3B loxPsym_3_3_YNL268W%3B loxPsym_3_3_YNL269W%3B loxPsym_3_3_YNL270C%3B loxPsym_3_3_YNL271C%3B loxPsym_3_3_YNL274C%3B loxPsym_3_3_YNL277W-A%3B loxPsym_3_3_YNL278W%3B loxPsym_3_3_YNL279W%3B loxPsym_3_3_YNL280C%3B loxPsym_3_3_YNL283C%3B loxPsym_3_3_YNL284C%3B loxPsym_3_3_YNL288W%3B loxPsym_3_3_YNL289W%3B loxPsym_3_3_YNL291C%3B loxPsym_3_3_YNL293W%3B loxPsym_3_3_YNL294C%3B loxPsym_3_3_YNL298W%3B loxPsym_3_3_YNL299W%3B loxPsym_3_3_YNL300W%3B loxPsym_3_3_YNL301C%3B loxPsym_3_3_YNL302C%3B loxPsym_3_3_YNL305C%3B loxPsym_3_3_YNL307C%3B loxPsym_3_3_YNL309W%3B loxPsym_3_3_YNL311C%3B loxPsym_3_3_YNL314W%3B loxPsym_3_3_YNL315C%3B loxPsym_3_3_YNL316C%3B loxPsym_3_3_YNL320W%3B loxPsym_3_3_YNL321W%3B loxPsym_3_3_YNL322C%3B loxPsym_3_3_YNL325C%3B loxPsym_3_3_YNL326C%3B loxPsym_3_3_YNL328C%3B loxPsym_3_3_YNL329C%3B loxPsym_3_3_YNL330C%3B loxPsym_3_3_YNL331C%3B loxPsym_3_3_YNL333W%3B loxPsym_3_3_YNL334C%3B loxPsym_3_3_YNR001C%3B loxPsym_3_3_YNR002C%3B loxPsym_3_3_YNR004W%3B loxPsym_3_3_YNR006W%3B loxPsym_3_3_YNR007C%3B loxPsym_3_3_YNR008W%3B loxPsym_3_3_YNR009W%3B loxPsym_3_3_YNR010W%3B loxPsym_3_3_YNR013C%3B loxPsym_3_3_YNR014W%3B loxPsym_3_3_YNR015W%3B loxPsym_3_3_YNR018W%3B loxPsym_3_3_YNR020C%3B loxPsym_3_3_YNR022C%3B loxPsym_3_3_YNR023W%3B loxPsym_3_3_YNR027W%3B loxPsym_3_3_YNR029C%3B loxPsym_3_3_YNR031C%3B loxPsym_3_3_YNR032W%3B loxPsym_3_3_YNR033W%3B loxPsym_3_3_YNR034W%3B loxPsym_3_3_YNR034W-A%3B loxPsym_3_3_YNR037C%3B loxPsym_3_3_YNR039C%3B loxPsym_3_3_YNR041C%3B loxPsym_3_3_YNR044W%3B loxPsym_3_3_YNR045W%3B loxPsym_3_3_YNR047W%3B loxPsym_3_3_YNR049C%3B loxPsym_3_3_YNR050C%3B loxPsym_3_3_YNR051C%3B loxPsym_3_3_YNR052C%3B loxPsym_3_3_YNR055C%3B loxPsym_3_3_YNR056C%3B loxPsym_3_3_YNR057C%3B loxPsym_3_3_YNR058W%3B loxPsym_3_3_YNR059W%3B loxPsym_3_3_YNR060W%3B loxPsym_3_3_YNR061C%3B loxPsym_3_3_YNR062C%3B loxPsym_3_3_YNR063W%3B loxPsym_3_3_YNR064C%3B loxPsym_3_3_YNR065C%3B loxPsym_3_3_YNR066C%3B loxPsym_3_3_YNR067C%3B loxPsym_3_3_YNR068C%3B loxPsym_3_3_YNR069C%3B loxPsym_3_3_YNR070W%3B loxPsym_3_3_YNR071C%3B loxPsym_3_3_YNR072W%3B loxPsym_3_3_YNR073C%3B loxPsym_3_3_YNR074C%3B loxPsym_chr14_3_21_1200..1201_5flank%3B loxPsym_del_delchr14_3_00_97363..103911%3B loxPsym_del_delchr14_3_04_517780..523743%3B loxPsym_del_delchr14_3_05_539446..540219%3B loxPsym_del_delchr14_3_06_553112..560636%3B loxPsym_del_delchr14_3_09_617374..618200%3B loxPsym_del_delchr14_3_10_711991..713518%3B loxPsym_del_tF(GAA)N%3B loxPsym_del_tI(AAU)N1%3B loxPsym_del_tI(AAU)N2%3B loxPsym_del_tL(CAA)N%3B loxPsym_del_tT(AGU)N1
tig00000023	BIO	site_specific_recombination_target_region	37905	37938	.	.	.	Name=loxPsym_3_3_YNL001W%3B loxPsym_3_3_YNL003C%3B loxPsym_3_3_YNL004W%3B loxPsym_3_3_YNL005C%3B loxPsym_3_3_YNL008C%3B loxPsym_3_3_YNL010W%3B loxPsym_3_3_YNL011C%3B loxPsym_3_3_YNL015W%3B loxPsym_3_3_YNL016W%3B loxPsym_3_3_YNL018C%3B loxPsym_3_3_YNL019C%3B loxPsym_3_3_YNL020C%3B loxPsym_3_3_YNL022C%3B loxPsym_3_3_YNL023C%3B loxPsym_3_3_YNL024C%3B loxPsym_3_3_YNL024C-A%3B loxPsym_3_3_YNL025C%3B loxPsym_3_3_YNL027W%3B loxPsym_3_3_YNL029C%3B loxPsym_3_3_YNL031C%3B loxPsym_3_3_YNL033W%3B loxPsym_3_3_YNL034W%3B loxPsym_3_3_YNL037C%3B loxPsym_3_3_YNL040W%3B loxPsym_3_3_YNL041C%3B loxPsym_3_3_YNL045W%3B loxPsym_3_3_YNL046W%3B loxPsym_3_3_YNL047C%3B loxPsym_3_3_YNL049C%3B loxPsym_3_3_YNL050C%3B loxPsym_3_3_YNL052W%3B loxPsym_3_3_YNL053W%3B loxPsym_3_3_YNL054W%3B loxPsym_3_3_YNL056W%3B loxPsym_3_3_YNL058C%3B loxPsym_3_3_YNL059C%3B loxPsym_3_3_YNL063W%3B loxPsym_3_3_YNL064C%3B loxPsym_3_3_YNL065W%3B loxPsym_3_3_YNL066W%3B loxPsym_3_3_YNL067W%3B loxPsym_3_3_YNL067W-B%3B loxPsym_3_3_YNL068C%3B loxPsym_3_3_YNL069C%3B loxPsym_3_3_YNL070W%3B loxPsym_3_3_YNL071W%3B loxPsym_3_3_YNL072W%3B loxPsym_3_3_YNL073W%3B loxPsym_3_3_YNL074C%3B loxPsym_3_3_YNL076W%3B loxPsym_3_3_YNL077W%3B loxPsym_3_3_YNL078W%3B loxPsym_3_3_YNL079C%3B loxPsym_3_3_YNL080C%3B loxPsym_3_3_YNL081C%3B loxPsym_3_3_YNL083W%3B loxPsym_3_3_YNL084C%3B loxPsym_3_3_YNL085W%3B loxPsym_3_3_YNL086W%3B loxPsym_3_3_YNL087W%3B loxPsym_3_3_YNL091W%3B loxPsym_3_3_YNL092W%3B loxPsym_3_3_YNL093W%3B loxPsym_3_3_YNL095C%3B loxPsym_3_3_YNL097C%3B loxPsym_3_3_YNL097C-B%3B loxPsym_3_3_YNL098C%3B loxPsym_3_3_YNL099C%3B loxPsym_3_3_YNL101W%3B loxPsym_3_3_YNL104C%3B loxPsym_3_3_YNL106C%3B loxPsym_3_3_YNL111C%3B loxPsym_3_3_YNL115C%3B loxPsym_3_3_YNL117W%3B loxPsym_3_3_YNL119W%3B loxPsym_3_3_YNL121C%3B loxPsym_3_3_YNL122C%3B loxPsym_3_3_YNL123W%3B loxPsym_3_3_YNL125C%3B loxPsym_3_3_YNL127W%3B loxPsym_3_3_YNL128W%3B loxPsym_3_3_YNL129W%3B loxPsym_3_3_YNL130C%3B loxPsym_3_3_YNL130C-A%3B loxPsym_3_3_YNL133C%3B loxPsym_3_3_YNL134C%3B loxPsym_3_3_YNL135C%3B loxPsym_3_3_YNL138W%3B loxPsym_3_3_YNL138W-A%3B loxPsym_3_3_YNL141W%3B loxPsym_3_3_YNL142W%3B loxPsym_3_3_YNL144C%3B loxPsym_3_3_YNL146W%3B loxPsym_3_3_YNL148C%3B loxPsym_3_3_YNL153C%3B loxPsym_3_3_YNL154C%3B loxPsym_3_3_YNL156C%3B loxPsym_3_3_YNL159C%3B loxPsym_3_3_YNL160W%3B loxPsym_3_3_YNL162W-A%3B loxPsym_3_3_YNL166C%3B loxPsym_3_3_YNL167C%3B loxPsym_3_3_YNL168C%3B loxPsym_3_3_YNL173C%3B loxPsym_3_3_YNL175C%3B loxPsym_3_3_YNL176C%3B loxPsym_3_3_YNL177C%3B loxPsym_3_3_YNL180C%3B loxPsym_3_3_YNL183C%3B loxPsym_3_3_YNL185C%3B loxPsym_3_3_YNL186W%3B loxPsym_3_3_YNL187W%3B loxPsym_3_3_YNL190W%3B loxPsym_3_3_YNL191W%3B loxPsym_3_3_YNL193W%3B loxPsym_3_3_YNL194C%3B loxPsym_3_3_YNL195C%3B loxPsym_3_3_YNL196C%3B loxPsym_3_3_YNL197C%3B loxPsym_3_3_YNL199C%3B loxPsym_3_3_YNL200C%3B loxPsym_3_3_YNL201C%3B loxPsym_3_3_YNL206C%3B loxPsym_3_3_YNL208W%3B loxPsym_3_3_YNL209W%3B loxPsym_3_3_YNL210W%3B loxPsym_3_3_YNL211C%3B loxPsym_3_3_YNL213C%3B loxPsym_3_3_YNL215W%3B loxPsym_3_3_YNL217W%3B loxPsym_3_3_YNL218W%3B loxPsym_3_3_YNL219C%3B loxPsym_3_3_YNL223W%3B loxPsym_3_3_YNL224C%3B loxPsym_3_3_YNL225C%3B loxPsym_3_3_YNL229C%3B loxPsym_3_3_YNL230C%3B loxPsym_3_3_YNL231C%3B loxPsym_3_3_YNL233W%3B loxPsym_3_3_YNL234W%3B loxPsym_3_3_YNL237W%3B loxPsym_3_3_YNL238W%3B loxPsym_3_3_YNL239W%3B loxPsym_3_3_YNL241C%3B loxPsym_3_3_YNL243W%3B loxPsym_3_3_YNL248C%3B loxPsym_3_3_YNL249C%3B loxPsym_3_3_YNL252C%3B loxPsym_3_3_YNL254C%3B loxPsym_3_3_YNL255C%3B loxPsym_3_3_YNL257C%3B loxPsym_3_3_YNL259C%3B loxPsym_3_3_YNL264C%3B loxPsym_3_3_YNL268W%3B loxPsym_3_3_YNL269W%3B loxPsym_3_3_YNL270C%3B loxPsym_3_3_YNL271C%3B loxPsym_3_3_YNL274C%3B loxPsym_3_3_YNL277W-A%3B loxPsym_3_3_YNL278W%3B loxPsym_3_3_YNL279W%3B loxPsym_3_3_YNL280C%3B loxPsym_3_3_YNL283C%3B loxPsym_3_3_YNL284C%3B loxPsym_3_3_YNL288W%3B loxPsym_3_3_YNL289W%3B loxPsym_3_3_YNL291C%3B loxPsym_3_3_YNL293W%3B loxPsym_3_3_YNL294C%3B loxPsym_3_3_YNL298W%3B loxPsym_3_3_YNL299W%3B loxPsym_3_3_YNL300W%3B loxPsym_3_3_YNL301C%3B loxPsym_3_3_YNL302C%3B loxPsym_3_3_YNL305C%3B loxPsym_3_3_YNL307C%3B loxPsym_3_3_YNL309W%3B loxPsym_3_3_YNL311C%3B loxPsym_3_3_YNL314W%3B loxPsym_3_3_YNL315C%3B loxPsym_3_3_YNL316C%3B loxPsym_3_3_YNL320W%3B loxPsym_3_3_YNL321W%3B loxPsym_3_3_YNL322C%3B loxPsym_3_3_YNL325C%3B loxPsym_3_3_YNL326C%3B loxPsym_3_3_YNL328C%3B loxPsym_3_3_YNL329C%3B loxPsym_3_3_YNL330C%3B loxPsym_3_3_YNL331C%3B loxPsym_3_3_YNL333W%3B loxPsym_3_3_YNL334C%3B loxPsym_3_3_YNR001C%3B loxPsym_3_3_YNR002C%3B loxPsym_3_3_YNR004W%3B loxPsym_3_3_YNR006W%3B loxPsym_3_3_YNR007C%3B loxPsym_3_3_YNR008W%3B loxPsym_3_3_YNR009W%3B loxPsym_3_3_YNR010W%3B loxPsym_3_3_YNR013C%3B loxPsym_3_3_YNR014W%3B loxPsym_3_3_YNR015W%3B loxPsym_3_3_YNR018W%3B loxPsym_3_3_YNR020C%3B loxPsym_3_3_YNR022C%3B loxPsym_3_3_YNR023W%3B loxPsym_3_3_YNR027W%3B loxPsym_3_3_YNR029C%3B loxPsym_3_3_YNR031C%3B loxPsym_3_3_YNR032W%3B loxPsym_3_3_YNR033W%3B loxPsym_3_3_YNR034W%3B loxPsym_3_3_YNR034W-A%3B loxPsym_3_3_YNR037C%3B loxPsym_3_3_YNR039C%3B loxPsym_3_3_YNR041C%3B loxPsym_3_3_YNR044W%3B loxPsym_3_3_YNR045W%3B loxPsym_3_3_YNR047W%3B loxPsym_3_3_YNR049C%3B loxPsym_3_3_YNR050C%3B loxPsym_3_3_YNR051C%3B loxPsym_3_3_YNR052C%3B loxPsym_3_3_YNR055C%3B loxPsym_3_3_YNR056C%3B loxPsym_3_3_YNR057C%3B loxPsym_3_3_YNR058W%3B loxPsym_3_3_YNR059W%3B loxPsym_3_3_YNR060W%3B loxPsym_3_3_YNR061C%3B loxPsym_3_3_YNR062C%3B loxPsym_3_3_YNR063W%3B loxPsym_3_3_YNR064C%3B loxPsym_3_3_YNR065C%3B loxPsym_3_3_YNR066C%3B loxPsym_3_3_YNR067C%3B loxPsym_3_3_YNR068C%3B loxPsym_3_3_YNR069C%3B loxPsym_3_3_YNR070W%3B loxPsym_3_3_YNR071C%3B loxPsym_3_3_YNR072W%3B loxPsym_3_3_YNR073C%3B loxPsym_3_3_YNR074C%3B loxPsym_chr14_3_21_1200..1201_5flank%3B loxPsym_del_delchr14_3_00_97363..103911%3B loxPsym_del_delchr14_3_04_517780..523743%3B loxPsym_del_delchr14_3_05_539446..540219%3B loxPsym_del_delchr14_3_06_553112..560636%3B loxPsym_del_delchr14_3_09_617374..618200%3B loxPsym_del_delchr14_3_10_711991..713518%3B loxPsym_del_tF(GAA)N%3B loxPsym_del_tI(AAU)N1%3B loxPsym_del_tI(AAU)N2%3B loxPsym_del_tL(CAA)N%3B loxPsym_del_tT(AGU)N1;ID=loxPsym_3_3_YNL001W%3B loxPsym_3_3_YNL003C%3B loxPsym_3_3_YNL004W%3B loxPsym_3_3_YNL005C%3B loxPsym_3_3_YNL008C%3B loxPsym_3_3_YNL010W%3B loxPsym_3_3_YNL011C%3B loxPsym_3_3_YNL015W%3B loxPsym_3_3_YNL016W%3B loxPsym_3_3_YNL018C%3B loxPsym_3_3_YNL019C%3B loxPsym_3_3_YNL020C%3B loxPsym_3_3_YNL022C%3B loxPsym_3_3_YNL023C%3B loxPsym_3_3_YNL024C%3B loxPsym_3_3_YNL024C-A%3B loxPsym_3_3_YNL025C%3B loxPsym_3_3_YNL027W%3B loxPsym_3_3_YNL029C%3B loxPsym_3_3_YNL031C%3B loxPsym_3_3_YNL033W%3B loxPsym_3_3_YNL034W%3B loxPsym_3_3_YNL037C%3B loxPsym_3_3_YNL040W%3B loxPsym_3_3_YNL041C%3B loxPsym_3_3_YNL045W%3B loxPsym_3_3_YNL046W%3B loxPsym_3_3_YNL047C%3B loxPsym_3_3_YNL049C%3B loxPsym_3_3_YNL050C%3B loxPsym_3_3_YNL052W%3B loxPsym_3_3_YNL053W%3B loxPsym_3_3_YNL054W%3B loxPsym_3_3_YNL056W%3B loxPsym_3_3_YNL058C%3B loxPsym_3_3_YNL059C%3B loxPsym_3_3_YNL063W%3B loxPsym_3_3_YNL064C%3B loxPsym_3_3_YNL065W%3B loxPsym_3_3_YNL066W%3B loxPsym_3_3_YNL067W%3B loxPsym_3_3_YNL067W-B%3B loxPsym_3_3_YNL068C%3B loxPsym_3_3_YNL069C%3B loxPsym_3_3_YNL070W%3B loxPsym_3_3_YNL071W%3B loxPsym_3_3_YNL072W%3B loxPsym_3_3_YNL073W%3B loxPsym_3_3_YNL074C%3B loxPsym_3_3_YNL076W%3B loxPsym_3_3_YNL077W%3B loxPsym_3_3_YNL078W%3B loxPsym_3_3_YNL079C%3B loxPsym_3_3_YNL080C%3B loxPsym_3_3_YNL081C%3B loxPsym_3_3_YNL083W%3B loxPsym_3_3_YNL084C%3B loxPsym_3_3_YNL085W%3B loxPsym_3_3_YNL086W%3B loxPsym_3_3_YNL087W%3B loxPsym_3_3_YNL091W%3B loxPsym_3_3_YNL092W%3B loxPsym_3_3_YNL093W%3B loxPsym_3_3_YNL095C%3B loxPsym_3_3_YNL097C%3B loxPsym_3_3_YNL097C-B%3B loxPsym_3_3_YNL098C%3B loxPsym_3_3_YNL099C%3B loxPsym_3_3_YNL101W%3B loxPsym_3_3_YNL104C%3B loxPsym_3_3_YNL106C%3B loxPsym_3_3_YNL111C%3B loxPsym_3_3_YNL115C%3B loxPsym_3_3_YNL117W%3B loxPsym_3_3_YNL119W%3B loxPsym_3_3_YNL121C%3B loxPsym_3_3_YNL122C%3B loxPsym_3_3_YNL123W%3B loxPsym_3_3_YNL125C%3B loxPsym_3_3_YNL127W%3B loxPsym_3_3_YNL128W%3B loxPsym_3_3_YNL129W%3B loxPsym_3_3_YNL130C%3B loxPsym_3_3_YNL130C-A%3B loxPsym_3_3_YNL133C%3B loxPsym_3_3_YNL134C%3B loxPsym_3_3_YNL135C%3B loxPsym_3_3_YNL138W%3B loxPsym_3_3_YNL138W-A%3B loxPsym_3_3_YNL141W%3B loxPsym_3_3_YNL142W%3B loxPsym_3_3_YNL144C%3B loxPsym_3_3_YNL146W%3B loxPsym_3_3_YNL148C%3B loxPsym_3_3_YNL153C%3B loxPsym_3_3_YNL154C%3B loxPsym_3_3_YNL156C%3B loxPsym_3_3_YNL159C%3B loxPsym_3_3_YNL160W%3B loxPsym_3_3_YNL162W-A%3B loxPsym_3_3_YNL166C%3B loxPsym_3_3_YNL167C%3B loxPsym_3_3_YNL168C%3B loxPsym_3_3_YNL173C%3B loxPsym_3_3_YNL175C%3B loxPsym_3_3_YNL176C%3B loxPsym_3_3_YNL177C%3B loxPsym_3_3_YNL180C%3B loxPsym_3_3_YNL183C%3B loxPsym_3_3_YNL185C%3B loxPsym_3_3_YNL186W%3B loxPsym_3_3_YNL187W%3B loxPsym_3_3_YNL190W%3B loxPsym_3_3_YNL191W%3B loxPsym_3_3_YNL193W%3B loxPsym_3_3_YNL194C%3B loxPsym_3_3_YNL195C%3B loxPsym_3_3_YNL196C%3B loxPsym_3_3_YNL197C%3B loxPsym_3_3_YNL199C%3B loxPsym_3_3_YNL200C%3B loxPsym_3_3_YNL201C%3B loxPsym_3_3_YNL206C%3B loxPsym_3_3_YNL208W%3B loxPsym_3_3_YNL209W%3B loxPsym_3_3_YNL210W%3B loxPsym_3_3_YNL211C%3B loxPsym_3_3_YNL213C%3B loxPsym_3_3_YNL215W%3B loxPsym_3_3_YNL217W%3B loxPsym_3_3_YNL218W%3B loxPsym_3_3_YNL219C%3B loxPsym_3_3_YNL223W%3B loxPsym_3_3_YNL224C%3B loxPsym_3_3_YNL225C%3B loxPsym_3_3_YNL229C%3B loxPsym_3_3_YNL230C%3B loxPsym_3_3_YNL231C%3B loxPsym_3_3_YNL233W%3B loxPsym_3_3_YNL234W%3B loxPsym_3_3_YNL237W%3B loxPsym_3_3_YNL238W%3B loxPsym_3_3_YNL239W%3B loxPsym_3_3_YNL241C%3B loxPsym_3_3_YNL243W%3B loxPsym_3_3_YNL248C%3B loxPsym_3_3_YNL249C%3B loxPsym_3_3_YNL252C%3B loxPsym_3_3_YNL254C%3B loxPsym_3_3_YNL255C%3B loxPsym_3_3_YNL257C%3B loxPsym_3_3_YNL259C%3B loxPsym_3_3_YNL264C%3B loxPsym_3_3_YNL268W%3B loxPsym_3_3_YNL269W%3B loxPsym_3_3_YNL270C%3B loxPsym_3_3_YNL271C%3B loxPsym_3_3_YNL274C%3B loxPsym_3_3_YNL277W-A%3B loxPsym_3_3_YNL278W%3B loxPsym_3_3_YNL279W%3B loxPsym_3_3_YNL280C%3B loxPsym_3_3_YNL283C%3B loxPsym_3_3_YNL284C%3B loxPsym_3_3_YNL288W%3B loxPsym_3_3_YNL289W%3B loxPsym_3_3_YNL291C%3B loxPsym_3_3_YNL293W%3B loxPsym_3_3_YNL294C%3B loxPsym_3_3_YNL298W%3B loxPsym_3_3_YNL299W%3B loxPsym_3_3_YNL300W%3B loxPsym_3_3_YNL301C%3B loxPsym_3_3_YNL302C%3B loxPsym_3_3_YNL305C%3B loxPsym_3_3_YNL307C%3B loxPsym_3_3_YNL309W%3B loxPsym_3_3_YNL311C%3B loxPsym_3_3_YNL314W%3B loxPsym_3_3_YNL315C%3B loxPsym_3_3_YNL316C%3B loxPsym_3_3_YNL320W%3B loxPsym_3_3_YNL321W%3B loxPsym_3_3_YNL322C%3B loxPsym_3_3_YNL325C%3B loxPsym_3_3_YNL326C%3B loxPsym_3_3_YNL328C%3B loxPsym_3_3_YNL329C%3B loxPsym_3_3_YNL330C%3B loxPsym_3_3_YNL331C%3B loxPsym_3_3_YNL333W%3B loxPsym_3_3_YNL334C%3B loxPsym_3_3_YNR001C%3B loxPsym_3_3_YNR002C%3B loxPsym_3_3_YNR004W%3B loxPsym_3_3_YNR006W%3B loxPsym_3_3_YNR007C%3B loxPsym_3_3_YNR008W%3B loxPsym_3_3_YNR009W%3B loxPsym_3_3_YNR010W%3B loxPsym_3_3_YNR013C%3B loxPsym_3_3_YNR014W%3B loxPsym_3_3_YNR015W%3B loxPsym_3_3_YNR018W%3B loxPsym_3_3_YNR020C%3B loxPsym_3_3_YNR022C%3B loxPsym_3_3_YNR023W%3B loxPsym_3_3_YNR027W%3B loxPsym_3_3_YNR029C%3B loxPsym_3_3_YNR031C%3B loxPsym_3_3_YNR032W%3B loxPsym_3_3_YNR033W%3B loxPsym_3_3_YNR034W%3B loxPsym_3_3_YNR034W-A%3B loxPsym_3_3_YNR037C%3B loxPsym_3_3_YNR039C%3B loxPsym_3_3_YNR041C%3B loxPsym_3_3_YNR044W%3B loxPsym_3_3_YNR045W%3B loxPsym_3_3_YNR047W%3B loxPsym_3_3_YNR049C%3B loxPsym_3_3_YNR050C%3B loxPsym_3_3_YNR051C%3B loxPsym_3_3_YNR052C%3B loxPsym_3_3_YNR055C%3B loxPsym_3_3_YNR056C%3B loxPsym_3_3_YNR057C%3B loxPsym_3_3_YNR058W%3B loxPsym_3_3_YNR059W%3B loxPsym_3_3_YNR060W%3B loxPsym_3_3_YNR061C%3B loxPsym_3_3_YNR062C%3B loxPsym_3_3_YNR063W%3B loxPsym_3_3_YNR064C%3B loxPsym_3_3_YNR065C%3B loxPsym_3_3_YNR066C%3B loxPsym_3_3_YNR067C%3B loxPsym_3_3_YNR068C%3B loxPsym_3_3_YNR069C%3B loxPsym_3_3_YNR070W%3B loxPsym_3_3_YNR071C%3B loxPsym_3_3_YNR072W%3B loxPsym_3_3_YNR073C%3B loxPsym_3_3_YNR074C%3B loxPsym_chr14_3_21_1200..1201_5flank%3B loxPsym_del_delchr14_3_00_97363..103911%3B loxPsym_del_delchr14_3_04_517780..523743%3B loxPsym_del_delchr14_3_05_539446..540219%3B loxPsym_del_delchr14_3_06_553112..560636%3B loxPsym_del_delchr14_3_09_617374..618200%3B loxPsym_del_delchr14_3_10_711991..713518%3B loxPsym_del_tF(GAA)N%3B loxPsym_del_tI(AAU)N1%3B loxPsym_del_tI(AAU)N2%3B loxPsym_del_tL(CAA)N%3B loxPsym_del_tT(AGU)N1
tig00000023	BIO	site_specific_recombination_target_region	38702	38735	.	.	.	Name=loxPsym_3_3_YNL001W%3B loxPsym_3_3_YNL003C%3B loxPsym_3_3_YNL004W%3B loxPsym_3_3_YNL005C%3B loxPsym_3_3_YNL008C%3B loxPsym_3_3_YNL010W%3B loxPsym_3_3_YNL011C%3B loxPsym_3_3_YNL015W%3B loxPsym_3_3_YNL016W%3B loxPsym_3_3_YNL018C%3B loxPsym_3_3_YNL019C%3B loxPsym_3_3_YNL020C%3B loxPsym_3_3_YNL022C%3B loxPsym_3_3_YNL023C%3B loxPsym_3_3_YNL024C%3B loxPsym_3_3_YNL024C-A%3B loxPsym_3_3_YNL025C%3B loxPsym_3_3_YNL027W%3B loxPsym_3_3_YNL029C%3B loxPsym_3_3_YNL031C%3B loxPsym_3_3_YNL033W%3B loxPsym_3_3_YNL034W%3B loxPsym_3_3_YNL037C%3B loxPsym_3_3_YNL040W%3B loxPsym_3_3_YNL041C%3B loxPsym_3_3_YNL045W%3B loxPsym_3_3_YNL046W%3B loxPsym_3_3_YNL047C%3B loxPsym_3_3_YNL049C%3B loxPsym_3_3_YNL050C%3B loxPsym_3_3_YNL052W%3B loxPsym_3_3_YNL053W%3B loxPsym_3_3_YNL054W%3B loxPsym_3_3_YNL056W%3B loxPsym_3_3_YNL058C%3B loxPsym_3_3_YNL059C%3B loxPsym_3_3_YNL063W%3B loxPsym_3_3_YNL064C%3B loxPsym_3_3_YNL065W%3B loxPsym_3_3_YNL066W%3B loxPsym_3_3_YNL067W%3B loxPsym_3_3_YNL067W-B%3B loxPsym_3_3_YNL068C%3B loxPsym_3_3_YNL069C%3B loxPsym_3_3_YNL070W%3B loxPsym_3_3_YNL071W%3B loxPsym_3_3_YNL072W%3B loxPsym_3_3_YNL073W%3B loxPsym_3_3_YNL074C%3B loxPsym_3_3_YNL076W%3B loxPsym_3_3_YNL077W%3B loxPsym_3_3_YNL078W%3B loxPsym_3_3_YNL079C%3B loxPsym_3_3_YNL080C%3B loxPsym_3_3_YNL081C%3B loxPsym_3_3_YNL083W%3B loxPsym_3_3_YNL084C%3B loxPsym_3_3_YNL085W%3B loxPsym_3_3_YNL086W%3B loxPsym_3_3_YNL087W%3B loxPsym_3_3_YNL091W%3B loxPsym_3_3_YNL092W%3B loxPsym_3_3_YNL093W%3B loxPsym_3_3_YNL095C%3B loxPsym_3_3_YNL097C%3B loxPsym_3_3_YNL097C-B%3B loxPsym_3_3_YNL098C%3B loxPsym_3_3_YNL099C%3B loxPsym_3_3_YNL101W%3B loxPsym_3_3_YNL104C%3B loxPsym_3_3_YNL106C%3B loxPsym_3_3_YNL111C%3B loxPsym_3_3_YNL115C%3B loxPsym_3_3_YNL117W%3B loxPsym_3_3_YNL119W%3B loxPsym_3_3_YNL121C%3B loxPsym_3_3_YNL122C%3B loxPsym_3_3_YNL123W%3B loxPsym_3_3_YNL125C%3B loxPsym_3_3_YNL127W%3B loxPsym_3_3_YNL128W%3B loxPsym_3_3_YNL129W%3B loxPsym_3_3_YNL130C%3B loxPsym_3_3_YNL130C-A%3B loxPsym_3_3_YNL133C%3B loxPsym_3_3_YNL134C%3B loxPsym_3_3_YNL135C%3B loxPsym_3_3_YNL138W%3B loxPsym_3_3_YNL138W-A%3B loxPsym_3_3_YNL141W%3B loxPsym_3_3_YNL142W%3B loxPsym_3_3_YNL144C%3B loxPsym_3_3_YNL146W%3B loxPsym_3_3_YNL148C%3B loxPsym_3_3_YNL153C%3B loxPsym_3_3_YNL154C%3B loxPsym_3_3_YNL156C%3B loxPsym_3_3_YNL159C%3B loxPsym_3_3_YNL160W%3B loxPsym_3_3_YNL162W-A%3B loxPsym_3_3_YNL166C%3B loxPsym_3_3_YNL167C%3B loxPsym_3_3_YNL168C%3B loxPsym_3_3_YNL173C%3B loxPsym_3_3_YNL175C%3B loxPsym_3_3_YNL176C%3B loxPsym_3_3_YNL177C%3B loxPsym_3_3_YNL180C%3B loxPsym_3_3_YNL183C%3B loxPsym_3_3_YNL185C%3B loxPsym_3_3_YNL186W%3B loxPsym_3_3_YNL187W%3B loxPsym_3_3_YNL190W%3B loxPsym_3_3_YNL191W%3B loxPsym_3_3_YNL193W%3B loxPsym_3_3_YNL194C%3B loxPsym_3_3_YNL195C%3B loxPsym_3_3_YNL196C%3B loxPsym_3_3_YNL197C%3B loxPsym_3_3_YNL199C%3B loxPsym_3_3_YNL200C%3B loxPsym_3_3_YNL201C%3B loxPsym_3_3_YNL206C%3B loxPsym_3_3_YNL208W%3B loxPsym_3_3_YNL209W%3B loxPsym_3_3_YNL210W%3B loxPsym_3_3_YNL211C%3B loxPsym_3_3_YNL213C%3B loxPsym_3_3_YNL215W%3B loxPsym_3_3_YNL217W%3B loxPsym_3_3_YNL218W%3B loxPsym_3_3_YNL219C%3B loxPsym_3_3_YNL223W%3B loxPsym_3_3_YNL224C%3B loxPsym_3_3_YNL225C%3B loxPsym_3_3_YNL229C%3B loxPsym_3_3_YNL230C%3B loxPsym_3_3_YNL231C%3B loxPsym_3_3_YNL233W%3B loxPsym_3_3_YNL234W%3B loxPsym_3_3_YNL237W%3B loxPsym_3_3_YNL238W%3B loxPsym_3_3_YNL239W%3B loxPsym_3_3_YNL241C%3B loxPsym_3_3_YNL243W%3B loxPsym_3_3_YNL248C%3B loxPsym_3_3_YNL249C%3B loxPsym_3_3_YNL252C%3B loxPsym_3_3_YNL254C%3B loxPsym_3_3_YNL255C%3B loxPsym_3_3_YNL257C%3B loxPsym_3_3_YNL259C%3B loxPsym_3_3_YNL264C%3B loxPsym_3_3_YNL268W%3B loxPsym_3_3_YNL269W%3B loxPsym_3_3_YNL270C%3B loxPsym_3_3_YNL271C%3B loxPsym_3_3_YNL274C%3B loxPsym_3_3_YNL277W-A%3B loxPsym_3_3_YNL278W%3B loxPsym_3_3_YNL279W%3B loxPsym_3_3_YNL280C%3B loxPsym_3_3_YNL283C%3B loxPsym_3_3_YNL284C%3B loxPsym_3_3_YNL288W%3B loxPsym_3_3_YNL289W%3B loxPsym_3_3_YNL291C%3B loxPsym_3_3_YNL293W%3B loxPsym_3_3_YNL294C%3B loxPsym_3_3_YNL298W%3B loxPsym_3_3_YNL299W%3B loxPsym_3_3_YNL300W%3B loxPsym_3_3_YNL301C%3B loxPsym_3_3_YNL302C%3B loxPsym_3_3_YNL305C%3B loxPsym_3_3_YNL307C%3B loxPsym_3_3_YNL309W%3B loxPsym_3_3_YNL311C%3B loxPsym_3_3_YNL314W%3B loxPsym_3_3_YNL315C%3B loxPsym_3_3_YNL316C%3B loxPsym_3_3_YNL320W%3B loxPsym_3_3_YNL321W%3B loxPsym_3_3_YNL322C%3B loxPsym_3_3_YNL325C%3B loxPsym_3_3_YNL326C%3B loxPsym_3_3_YNL328C%3B loxPsym_3_3_YNL329C%3B loxPsym_3_3_YNL330C%3B loxPsym_3_3_YNL331C%3B loxPsym_3_3_YNL333W%3B loxPsym_3_3_YNL334C%3B loxPsym_3_3_YNR001C%3B loxPsym_3_3_YNR002C%3B loxPsym_3_3_YNR004W%3B loxPsym_3_3_YNR006W%3B loxPsym_3_3_YNR007C%3B loxPsym_3_3_YNR008W%3B loxPsym_3_3_YNR009W%3B loxPsym_3_3_YNR010W%3B loxPsym_3_3_YNR013C%3B loxPsym_3_3_YNR014W%3B loxPsym_3_3_YNR015W%3B loxPsym_3_3_YNR018W%3B loxPsym_3_3_YNR020C%3B loxPsym_3_3_YNR022C%3B loxPsym_3_3_YNR023W%3B loxPsym_3_3_YNR027W%3B loxPsym_3_3_YNR029C%3B loxPsym_3_3_YNR031C%3B loxPsym_3_3_YNR032W%3B loxPsym_3_3_YNR033W%3B loxPsym_3_3_YNR034W%3B loxPsym_3_3_YNR034W-A%3B loxPsym_3_3_YNR037C%3B loxPsym_3_3_YNR039C%3B loxPsym_3_3_YNR041C%3B loxPsym_3_3_YNR044W%3B loxPsym_3_3_YNR045W%3B loxPsym_3_3_YNR047W%3B loxPsym_3_3_YNR049C%3B loxPsym_3_3_YNR050C%3B loxPsym_3_3_YNR051C%3B loxPsym_3_3_YNR052C%3B loxPsym_3_3_YNR055C%3B loxPsym_3_3_YNR056C%3B loxPsym_3_3_YNR057C%3B loxPsym_3_3_YNR058W%3B loxPsym_3_3_YNR059W%3B loxPsym_3_3_YNR060W%3B loxPsym_3_3_YNR061C%3B loxPsym_3_3_YNR062C%3B loxPsym_3_3_YNR063W%3B loxPsym_3_3_YNR064C%3B loxPsym_3_3_YNR065C%3B loxPsym_3_3_YNR066C%3B loxPsym_3_3_YNR067C%3B loxPsym_3_3_YNR068C%3B loxPsym_3_3_YNR069C%3B loxPsym_3_3_YNR070W%3B loxPsym_3_3_YNR071C%3B loxPsym_3_3_YNR072W%3B loxPsym_3_3_YNR073C%3B loxPsym_3_3_YNR074C%3B loxPsym_chr14_3_21_1200..1201_5flank%3B loxPsym_del_delchr14_3_00_97363..103911%3B loxPsym_del_delchr14_3_04_517780..523743%3B loxPsym_del_delchr14_3_05_539446..540219%3B loxPsym_del_delchr14_3_06_553112..560636%3B loxPsym_del_delchr14_3_09_617374..618200%3B loxPsym_del_delchr14_3_10_711991..713518%3B loxPsym_del_tF(GAA)N%3B loxPsym_del_tI(AAU)N1%3B loxPsym_del_tI(AAU)N2%3B loxPsym_del_tL(CAA)N%3B loxPsym_del_tT(AGU)N1;ID=loxPsym_3_3_YNL001W%3B loxPsym_3_3_YNL003C%3B loxPsym_3_3_YNL004W%3B loxPsym_3_3_YNL005C%3B loxPsym_3_3_YNL008C%3B loxPsym_3_3_YNL010W%3B loxPsym_3_3_YNL011C%3B loxPsym_3_3_YNL015W%3B loxPsym_3_3_YNL016W%3B loxPsym_3_3_YNL018C%3B loxPsym_3_3_YNL019C%3B loxPsym_3_3_YNL020C%3B loxPsym_3_3_YNL022C%3B loxPsym_3_3_YNL023C%3B loxPsym_3_3_YNL024C%3B loxPsym_3_3_YNL024C-A%3B loxPsym_3_3_YNL025C%3B loxPsym_3_3_YNL027W%3B loxPsym_3_3_YNL029C%3B loxPsym_3_3_YNL031C%3B loxPsym_3_3_YNL033W%3B loxPsym_3_3_YNL034W%3B loxPsym_3_3_YNL037C%3B loxPsym_3_3_YNL040W%3B loxPsym_3_3_YNL041C%3B loxPsym_3_3_YNL045W%3B loxPsym_3_3_YNL046W%3B loxPsym_3_3_YNL047C%3B loxPsym_3_3_YNL049C%3B loxPsym_3_3_YNL050C%3B loxPsym_3_3_YNL052W%3B loxPsym_3_3_YNL053W%3B loxPsym_3_3_YNL054W%3B loxPsym_3_3_YNL056W%3B loxPsym_3_3_YNL058C%3B loxPsym_3_3_YNL059C%3B loxPsym_3_3_YNL063W%3B loxPsym_3_3_YNL064C%3B loxPsym_3_3_YNL065W%3B loxPsym_3_3_YNL066W%3B loxPsym_3_3_YNL067W%3B loxPsym_3_3_YNL067W-B%3B loxPsym_3_3_YNL068C%3B loxPsym_3_3_YNL069C%3B loxPsym_3_3_YNL070W%3B loxPsym_3_3_YNL071W%3B loxPsym_3_3_YNL072W%3B loxPsym_3_3_YNL073W%3B loxPsym_3_3_YNL074C%3B loxPsym_3_3_YNL076W%3B loxPsym_3_3_YNL077W%3B loxPsym_3_3_YNL078W%3B loxPsym_3_3_YNL079C%3B loxPsym_3_3_YNL080C%3B loxPsym_3_3_YNL081C%3B loxPsym_3_3_YNL083W%3B loxPsym_3_3_YNL084C%3B loxPsym_3_3_YNL085W%3B loxPsym_3_3_YNL086W%3B loxPsym_3_3_YNL087W%3B loxPsym_3_3_YNL091W%3B loxPsym_3_3_YNL092W%3B loxPsym_3_3_YNL093W%3B loxPsym_3_3_YNL095C%3B loxPsym_3_3_YNL097C%3B loxPsym_3_3_YNL097C-B%3B loxPsym_3_3_YNL098C%3B loxPsym_3_3_YNL099C%3B loxPsym_3_3_YNL101W%3B loxPsym_3_3_YNL104C%3B loxPsym_3_3_YNL106C%3B loxPsym_3_3_YNL111C%3B loxPsym_3_3_YNL115C%3B loxPsym_3_3_YNL117W%3B loxPsym_3_3_YNL119W%3B loxPsym_3_3_YNL121C%3B loxPsym_3_3_YNL122C%3B loxPsym_3_3_YNL123W%3B loxPsym_3_3_YNL125C%3B loxPsym_3_3_YNL127W%3B loxPsym_3_3_YNL128W%3B loxPsym_3_3_YNL129W%3B loxPsym_3_3_YNL130C%3B loxPsym_3_3_YNL130C-A%3B loxPsym_3_3_YNL133C%3B loxPsym_3_3_YNL134C%3B loxPsym_3_3_YNL135C%3B loxPsym_3_3_YNL138W%3B loxPsym_3_3_YNL138W-A%3B loxPsym_3_3_YNL141W%3B loxPsym_3_3_YNL142W%3B loxPsym_3_3_YNL144C%3B loxPsym_3_3_YNL146W%3B loxPsym_3_3_YNL148C%3B loxPsym_3_3_YNL153C%3B loxPsym_3_3_YNL154C%3B loxPsym_3_3_YNL156C%3B loxPsym_3_3_YNL159C%3B loxPsym_3_3_YNL160W%3B loxPsym_3_3_YNL162W-A%3B loxPsym_3_3_YNL166C%3B loxPsym_3_3_YNL167C%3B loxPsym_3_3_YNL168C%3B loxPsym_3_3_YNL173C%3B loxPsym_3_3_YNL175C%3B loxPsym_3_3_YNL176C%3B loxPsym_3_3_YNL177C%3B loxPsym_3_3_YNL180C%3B loxPsym_3_3_YNL183C%3B loxPsym_3_3_YNL185C%3B loxPsym_3_3_YNL186W%3B loxPsym_3_3_YNL187W%3B loxPsym_3_3_YNL190W%3B loxPsym_3_3_YNL191W%3B loxPsym_3_3_YNL193W%3B loxPsym_3_3_YNL194C%3B loxPsym_3_3_YNL195C%3B loxPsym_3_3_YNL196C%3B loxPsym_3_3_YNL197C%3B loxPsym_3_3_YNL199C%3B loxPsym_3_3_YNL200C%3B loxPsym_3_3_YNL201C%3B loxPsym_3_3_YNL206C%3B loxPsym_3_3_YNL208W%3B loxPsym_3_3_YNL209W%3B loxPsym_3_3_YNL210W%3B loxPsym_3_3_YNL211C%3B loxPsym_3_3_YNL213C%3B loxPsym_3_3_YNL215W%3B loxPsym_3_3_YNL217W%3B loxPsym_3_3_YNL218W%3B loxPsym_3_3_YNL219C%3B loxPsym_3_3_YNL223W%3B loxPsym_3_3_YNL224C%3B loxPsym_3_3_YNL225C%3B loxPsym_3_3_YNL229C%3B loxPsym_3_3_YNL230C%3B loxPsym_3_3_YNL231C%3B loxPsym_3_3_YNL233W%3B loxPsym_3_3_YNL234W%3B loxPsym_3_3_YNL237W%3B loxPsym_3_3_YNL238W%3B loxPsym_3_3_YNL239W%3B loxPsym_3_3_YNL241C%3B loxPsym_3_3_YNL243W%3B loxPsym_3_3_YNL248C%3B loxPsym_3_3_YNL249C%3B loxPsym_3_3_YNL252C%3B loxPsym_3_3_YNL254C%3B loxPsym_3_3_YNL255C%3B loxPsym_3_3_YNL257C%3B loxPsym_3_3_YNL259C%3B loxPsym_3_3_YNL264C%3B loxPsym_3_3_YNL268W%3B loxPsym_3_3_YNL269W%3B loxPsym_3_3_YNL270C%3B loxPsym_3_3_YNL271C%3B loxPsym_3_3_YNL274C%3B loxPsym_3_3_YNL277W-A%3B loxPsym_3_3_YNL278W%3B loxPsym_3_3_YNL279W%3B loxPsym_3_3_YNL280C%3B loxPsym_3_3_YNL283C%3B loxPsym_3_3_YNL284C%3B loxPsym_3_3_YNL288W%3B loxPsym_3_3_YNL289W%3B loxPsym_3_3_YNL291C%3B loxPsym_3_3_YNL293W%3B loxPsym_3_3_YNL294C%3B loxPsym_3_3_YNL298W%3B loxPsym_3_3_YNL299W%3B loxPsym_3_3_YNL300W%3B loxPsym_3_3_YNL301C%3B loxPsym_3_3_YNL302C%3B loxPsym_3_3_YNL305C%3B loxPsym_3_3_YNL307C%3B loxPsym_3_3_YNL309W%3B loxPsym_3_3_YNL311C%3B loxPsym_3_3_YNL314W%3B loxPsym_3_3_YNL315C%3B loxPsym_3_3_YNL316C%3B loxPsym_3_3_YNL320W%3B loxPsym_3_3_YNL321W%3B loxPsym_3_3_YNL322C%3B loxPsym_3_3_YNL325C%3B loxPsym_3_3_YNL326C%3B loxPsym_3_3_YNL328C%3B loxPsym_3_3_YNL329C%3B loxPsym_3_3_YNL330C%3B loxPsym_3_3_YNL331C%3B loxPsym_3_3_YNL333W%3B loxPsym_3_3_YNL334C%3B loxPsym_3_3_YNR001C%3B loxPsym_3_3_YNR002C%3B loxPsym_3_3_YNR004W%3B loxPsym_3_3_YNR006W%3B loxPsym_3_3_YNR007C%3B loxPsym_3_3_YNR008W%3B loxPsym_3_3_YNR009W%3B loxPsym_3_3_YNR010W%3B loxPsym_3_3_YNR013C%3B loxPsym_3_3_YNR014W%3B loxPsym_3_3_YNR015W%3B loxPsym_3_3_YNR018W%3B loxPsym_3_3_YNR020C%3B loxPsym_3_3_YNR022C%3B loxPsym_3_3_YNR023W%3B loxPsym_3_3_YNR027W%3B loxPsym_3_3_YNR029C%3B loxPsym_3_3_YNR031C%3B loxPsym_3_3_YNR032W%3B loxPsym_3_3_YNR033W%3B loxPsym_3_3_YNR034W%3B loxPsym_3_3_YNR034W-A%3B loxPsym_3_3_YNR037C%3B loxPsym_3_3_YNR039C%3B loxPsym_3_3_YNR041C%3B loxPsym_3_3_YNR044W%3B loxPsym_3_3_YNR045W%3B loxPsym_3_3_YNR047W%3B loxPsym_3_3_YNR049C%3B loxPsym_3_3_YNR050C%3B loxPsym_3_3_YNR051C%3B loxPsym_3_3_YNR052C%3B loxPsym_3_3_YNR055C%3B loxPsym_3_3_YNR056C%3B loxPsym_3_3_YNR057C%3B loxPsym_3_3_YNR058W%3B loxPsym_3_3_YNR059W%3B loxPsym_3_3_YNR060W%3B loxPsym_3_3_YNR061C%3B loxPsym_3_3_YNR062C%3B loxPsym_3_3_YNR063W%3B loxPsym_3_3_YNR064C%3B loxPsym_3_3_YNR065C%3B loxPsym_3_3_YNR066C%3B loxPsym_3_3_YNR067C%3B loxPsym_3_3_YNR068C%3B loxPsym_3_3_YNR069C%3B loxPsym_3_3_YNR070W%3B loxPsym_3_3_YNR071C%3B loxPsym_3_3_YNR072W%3B loxPsym_3_3_YNR073C%3B loxPsym_3_3_YNR074C%3B loxPsym_chr14_3_21_1200..1201_5flank%3B loxPsym_del_delchr14_3_00_97363..103911%3B loxPsym_del_delchr14_3_04_517780..523743%3B loxPsym_del_delchr14_3_05_539446..540219%3B loxPsym_del_delchr14_3_06_553112..560636%3B loxPsym_del_delchr14_3_09_617374..618200%3B loxPsym_del_delchr14_3_10_711991..713518%3B loxPsym_del_tF(GAA)N%3B loxPsym_del_tI(AAU)N1%3B loxPsym_del_tI(AAU)N2%3B loxPsym_del_tL(CAA)N%3B loxPsym_del_tT(AGU)N1
tig00000023	BIO	site_specific_recombination_target_region	42294	42327	.	.	.	Name=loxPsym_3_3_YNL001W%3B loxPsym_3_3_YNL003C%3B loxPsym_3_3_YNL004W%3B loxPsym_3_3_YNL005C%3B loxPsym_3_3_YNL008C%3B loxPsym_3_3_YNL010W%3B loxPsym_3_3_YNL011C%3B loxPsym_3_3_YNL015W%3B loxPsym_3_3_YNL016W%3B loxPsym_3_3_YNL018C%3B loxPsym_3_3_YNL019C%3B loxPsym_3_3_YNL020C%3B loxPsym_3_3_YNL022C%3B loxPsym_3_3_YNL023C%3B loxPsym_3_3_YNL024C%3B loxPsym_3_3_YNL024C-A%3B loxPsym_3_3_YNL025C%3B loxPsym_3_3_YNL027W%3B loxPsym_3_3_YNL029C%3B loxPsym_3_3_YNL031C%3B loxPsym_3_3_YNL033W%3B loxPsym_3_3_YNL034W%3B loxPsym_3_3_YNL037C%3B loxPsym_3_3_YNL040W%3B loxPsym_3_3_YNL041C%3B loxPsym_3_3_YNL045W%3B loxPsym_3_3_YNL046W%3B loxPsym_3_3_YNL047C%3B loxPsym_3_3_YNL049C%3B loxPsym_3_3_YNL050C%3B loxPsym_3_3_YNL052W%3B loxPsym_3_3_YNL053W%3B loxPsym_3_3_YNL054W%3B loxPsym_3_3_YNL056W%3B loxPsym_3_3_YNL058C%3B loxPsym_3_3_YNL059C%3B loxPsym_3_3_YNL063W%3B loxPsym_3_3_YNL064C%3B loxPsym_3_3_YNL065W%3B loxPsym_3_3_YNL066W%3B loxPsym_3_3_YNL067W%3B loxPsym_3_3_YNL067W-B%3B loxPsym_3_3_YNL068C%3B loxPsym_3_3_YNL069C%3B loxPsym_3_3_YNL070W%3B loxPsym_3_3_YNL071W%3B loxPsym_3_3_YNL072W%3B loxPsym_3_3_YNL073W%3B loxPsym_3_3_YNL074C%3B loxPsym_3_3_YNL076W%3B loxPsym_3_3_YNL077W%3B loxPsym_3_3_YNL078W%3B loxPsym_3_3_YNL079C%3B loxPsym_3_3_YNL080C%3B loxPsym_3_3_YNL081C%3B loxPsym_3_3_YNL083W%3B loxPsym_3_3_YNL084C%3B loxPsym_3_3_YNL085W%3B loxPsym_3_3_YNL086W%3B loxPsym_3_3_YNL087W%3B loxPsym_3_3_YNL091W%3B loxPsym_3_3_YNL092W%3B loxPsym_3_3_YNL093W%3B loxPsym_3_3_YNL095C%3B loxPsym_3_3_YNL097C%3B loxPsym_3_3_YNL097C-B%3B loxPsym_3_3_YNL098C%3B loxPsym_3_3_YNL099C%3B loxPsym_3_3_YNL101W%3B loxPsym_3_3_YNL104C%3B loxPsym_3_3_YNL106C%3B loxPsym_3_3_YNL111C%3B loxPsym_3_3_YNL115C%3B loxPsym_3_3_YNL117W%3B loxPsym_3_3_YNL119W%3B loxPsym_3_3_YNL121C%3B loxPsym_3_3_YNL122C%3B loxPsym_3_3_YNL123W%3B loxPsym_3_3_YNL125C%3B loxPsym_3_3_YNL127W%3B loxPsym_3_3_YNL128W%3B loxPsym_3_3_YNL129W%3B loxPsym_3_3_YNL130C%3B loxPsym_3_3_YNL130C-A%3B loxPsym_3_3_YNL133C%3B loxPsym_3_3_YNL134C%3B loxPsym_3_3_YNL135C%3B loxPsym_3_3_YNL138W%3B loxPsym_3_3_YNL138W-A%3B loxPsym_3_3_YNL141W%3B loxPsym_3_3_YNL142W%3B loxPsym_3_3_YNL144C%3B loxPsym_3_3_YNL146W%3B loxPsym_3_3_YNL148C%3B loxPsym_3_3_YNL153C%3B loxPsym_3_3_YNL154C%3B loxPsym_3_3_YNL156C%3B loxPsym_3_3_YNL159C%3B loxPsym_3_3_YNL160W%3B loxPsym_3_3_YNL162W-A%3B loxPsym_3_3_YNL166C%3B loxPsym_3_3_YNL167C%3B loxPsym_3_3_YNL168C%3B loxPsym_3_3_YNL173C%3B loxPsym_3_3_YNL175C%3B loxPsym_3_3_YNL176C%3B loxPsym_3_3_YNL177C%3B loxPsym_3_3_YNL180C%3B loxPsym_3_3_YNL183C%3B loxPsym_3_3_YNL185C%3B loxPsym_3_3_YNL186W%3B loxPsym_3_3_YNL187W%3B loxPsym_3_3_YNL190W%3B loxPsym_3_3_YNL191W%3B loxPsym_3_3_YNL193W%3B loxPsym_3_3_YNL194C%3B loxPsym_3_3_YNL195C%3B loxPsym_3_3_YNL196C%3B loxPsym_3_3_YNL197C%3B loxPsym_3_3_YNL199C%3B loxPsym_3_3_YNL200C%3B loxPsym_3_3_YNL201C%3B loxPsym_3_3_YNL206C%3B loxPsym_3_3_YNL208W%3B loxPsym_3_3_YNL209W%3B loxPsym_3_3_YNL210W%3B loxPsym_3_3_YNL211C%3B loxPsym_3_3_YNL213C%3B loxPsym_3_3_YNL215W%3B loxPsym_3_3_YNL217W%3B loxPsym_3_3_YNL218W%3B loxPsym_3_3_YNL219C%3B loxPsym_3_3_YNL223W%3B loxPsym_3_3_YNL224C%3B loxPsym_3_3_YNL225C%3B loxPsym_3_3_YNL229C%3B loxPsym_3_3_YNL230C%3B loxPsym_3_3_YNL231C%3B loxPsym_3_3_YNL233W%3B loxPsym_3_3_YNL234W%3B loxPsym_3_3_YNL237W%3B loxPsym_3_3_YNL238W%3B loxPsym_3_3_YNL239W%3B loxPsym_3_3_YNL241C%3B loxPsym_3_3_YNL243W%3B loxPsym_3_3_YNL248C%3B loxPsym_3_3_YNL249C%3B loxPsym_3_3_YNL252C%3B loxPsym_3_3_YNL254C%3B loxPsym_3_3_YNL255C%3B loxPsym_3_3_YNL257C%3B loxPsym_3_3_YNL259C%3B loxPsym_3_3_YNL264C%3B loxPsym_3_3_YNL268W%3B loxPsym_3_3_YNL269W%3B loxPsym_3_3_YNL270C%3B loxPsym_3_3_YNL271C%3B loxPsym_3_3_YNL274C%3B loxPsym_3_3_YNL277W-A%3B loxPsym_3_3_YNL278W%3B loxPsym_3_3_YNL279W%3B loxPsym_3_3_YNL280C%3B loxPsym_3_3_YNL283C%3B loxPsym_3_3_YNL284C%3B loxPsym_3_3_YNL288W%3B loxPsym_3_3_YNL289W%3B loxPsym_3_3_YNL291C%3B loxPsym_3_3_YNL293W%3B loxPsym_3_3_YNL294C%3B loxPsym_3_3_YNL298W%3B loxPsym_3_3_YNL299W%3B loxPsym_3_3_YNL300W%3B loxPsym_3_3_YNL301C%3B loxPsym_3_3_YNL302C%3B loxPsym_3_3_YNL305C%3B loxPsym_3_3_YNL307C%3B loxPsym_3_3_YNL309W%3B loxPsym_3_3_YNL311C%3B loxPsym_3_3_YNL314W%3B loxPsym_3_3_YNL315C%3B loxPsym_3_3_YNL316C%3B loxPsym_3_3_YNL320W%3B loxPsym_3_3_YNL321W%3B loxPsym_3_3_YNL322C%3B loxPsym_3_3_YNL325C%3B loxPsym_3_3_YNL326C%3B loxPsym_3_3_YNL328C%3B loxPsym_3_3_YNL329C%3B loxPsym_3_3_YNL330C%3B loxPsym_3_3_YNL331C%3B loxPsym_3_3_YNL333W%3B loxPsym_3_3_YNL334C%3B loxPsym_3_3_YNR001C%3B loxPsym_3_3_YNR002C%3B loxPsym_3_3_YNR004W%3B loxPsym_3_3_YNR006W%3B loxPsym_3_3_YNR007C%3B loxPsym_3_3_YNR008W%3B loxPsym_3_3_YNR009W%3B loxPsym_3_3_YNR010W%3B loxPsym_3_3_YNR013C%3B loxPsym_3_3_YNR014W%3B loxPsym_3_3_YNR015W%3B loxPsym_3_3_YNR018W%3B loxPsym_3_3_YNR020C%3B loxPsym_3_3_YNR022C%3B loxPsym_3_3_YNR023W%3B loxPsym_3_3_YNR027W%3B loxPsym_3_3_YNR029C%3B loxPsym_3_3_YNR031C%3B loxPsym_3_3_YNR032W%3B loxPsym_3_3_YNR033W%3B loxPsym_3_3_YNR034W%3B loxPsym_3_3_YNR034W-A%3B loxPsym_3_3_YNR037C%3B loxPsym_3_3_YNR039C%3B loxPsym_3_3_YNR041C%3B loxPsym_3_3_YNR044W%3B loxPsym_3_3_YNR045W%3B loxPsym_3_3_YNR047W%3B loxPsym_3_3_YNR049C%3B loxPsym_3_3_YNR050C%3B loxPsym_3_3_YNR051C%3B loxPsym_3_3_YNR052C%3B loxPsym_3_3_YNR055C%3B loxPsym_3_3_YNR056C%3B loxPsym_3_3_YNR057C%3B loxPsym_3_3_YNR058W%3B loxPsym_3_3_YNR059W%3B loxPsym_3_3_YNR060W%3B loxPsym_3_3_YNR061C%3B loxPsym_3_3_YNR062C%3B loxPsym_3_3_YNR063W%3B loxPsym_3_3_YNR064C%3B loxPsym_3_3_YNR065C%3B loxPsym_3_3_YNR066C%3B loxPsym_3_3_YNR067C%3B loxPsym_3_3_YNR068C%3B loxPsym_3_3_YNR069C%3B loxPsym_3_3_YNR070W%3B loxPsym_3_3_YNR071C%3B loxPsym_3_3_YNR072W%3B loxPsym_3_3_YNR073C%3B loxPsym_3_3_YNR074C%3B loxPsym_chr14_3_21_1200..1201_5flank%3B loxPsym_del_delchr14_3_00_97363..103911%3B loxPsym_del_delchr14_3_04_517780..523743%3B loxPsym_del_delchr14_3_05_539446..540219%3B loxPsym_del_delchr14_3_06_553112..560636%3B loxPsym_del_delchr14_3_09_617374..618200%3B loxPsym_del_delchr14_3_10_711991..713518%3B loxPsym_del_tF(GAA)N%3B loxPsym_del_tI(AAU)N1%3B loxPsym_del_tI(AAU)N2%3B loxPsym_del_tL(CAA)N%3B loxPsym_del_tT(AGU)N1;ID=loxPsym_3_3_YNL001W%3B loxPsym_3_3_YNL003C%3B loxPsym_3_3_YNL004W%3B loxPsym_3_3_YNL005C%3B loxPsym_3_3_YNL008C%3B loxPsym_3_3_YNL010W%3B loxPsym_3_3_YNL011C%3B loxPsym_3_3_YNL015W%3B loxPsym_3_3_YNL016W%3B loxPsym_3_3_YNL018C%3B loxPsym_3_3_YNL019C%3B loxPsym_3_3_YNL020C%3B loxPsym_3_3_YNL022C%3B loxPsym_3_3_YNL023C%3B loxPsym_3_3_YNL024C%3B loxPsym_3_3_YNL024C-A%3B loxPsym_3_3_YNL025C%3B loxPsym_3_3_YNL027W%3B loxPsym_3_3_YNL029C%3B loxPsym_3_3_YNL031C%3B loxPsym_3_3_YNL033W%3B loxPsym_3_3_YNL034W%3B loxPsym_3_3_YNL037C%3B loxPsym_3_3_YNL040W%3B loxPsym_3_3_YNL041C%3B loxPsym_3_3_YNL045W%3B loxPsym_3_3_YNL046W%3B loxPsym_3_3_YNL047C%3B loxPsym_3_3_YNL049C%3B loxPsym_3_3_YNL050C%3B loxPsym_3_3_YNL052W%3B loxPsym_3_3_YNL053W%3B loxPsym_3_3_YNL054W%3B loxPsym_3_3_YNL056W%3B loxPsym_3_3_YNL058C%3B loxPsym_3_3_YNL059C%3B loxPsym_3_3_YNL063W%3B loxPsym_3_3_YNL064C%3B loxPsym_3_3_YNL065W%3B loxPsym_3_3_YNL066W%3B loxPsym_3_3_YNL067W%3B loxPsym_3_3_YNL067W-B%3B loxPsym_3_3_YNL068C%3B loxPsym_3_3_YNL069C%3B loxPsym_3_3_YNL070W%3B loxPsym_3_3_YNL071W%3B loxPsym_3_3_YNL072W%3B loxPsym_3_3_YNL073W%3B loxPsym_3_3_YNL074C%3B loxPsym_3_3_YNL076W%3B loxPsym_3_3_YNL077W%3B loxPsym_3_3_YNL078W%3B loxPsym_3_3_YNL079C%3B loxPsym_3_3_YNL080C%3B loxPsym_3_3_YNL081C%3B loxPsym_3_3_YNL083W%3B loxPsym_3_3_YNL084C%3B loxPsym_3_3_YNL085W%3B loxPsym_3_3_YNL086W%3B loxPsym_3_3_YNL087W%3B loxPsym_3_3_YNL091W%3B loxPsym_3_3_YNL092W%3B loxPsym_3_3_YNL093W%3B loxPsym_3_3_YNL095C%3B loxPsym_3_3_YNL097C%3B loxPsym_3_3_YNL097C-B%3B loxPsym_3_3_YNL098C%3B loxPsym_3_3_YNL099C%3B loxPsym_3_3_YNL101W%3B loxPsym_3_3_YNL104C%3B loxPsym_3_3_YNL106C%3B loxPsym_3_3_YNL111C%3B loxPsym_3_3_YNL115C%3B loxPsym_3_3_YNL117W%3B loxPsym_3_3_YNL119W%3B loxPsym_3_3_YNL121C%3B loxPsym_3_3_YNL122C%3B loxPsym_3_3_YNL123W%3B loxPsym_3_3_YNL125C%3B loxPsym_3_3_YNL127W%3B loxPsym_3_3_YNL128W%3B loxPsym_3_3_YNL129W%3B loxPsym_3_3_YNL130C%3B loxPsym_3_3_YNL130C-A%3B loxPsym_3_3_YNL133C%3B loxPsym_3_3_YNL134C%3B loxPsym_3_3_YNL135C%3B loxPsym_3_3_YNL138W%3B loxPsym_3_3_YNL138W-A%3B loxPsym_3_3_YNL141W%3B loxPsym_3_3_YNL142W%3B loxPsym_3_3_YNL144C%3B loxPsym_3_3_YNL146W%3B loxPsym_3_3_YNL148C%3B loxPsym_3_3_YNL153C%3B loxPsym_3_3_YNL154C%3B loxPsym_3_3_YNL156C%3B loxPsym_3_3_YNL159C%3B loxPsym_3_3_YNL160W%3B loxPsym_3_3_YNL162W-A%3B loxPsym_3_3_YNL166C%3B loxPsym_3_3_YNL167C%3B loxPsym_3_3_YNL168C%3B loxPsym_3_3_YNL173C%3B loxPsym_3_3_YNL175C%3B loxPsym_3_3_YNL176C%3B loxPsym_3_3_YNL177C%3B loxPsym_3_3_YNL180C%3B loxPsym_3_3_YNL183C%3B loxPsym_3_3_YNL185C%3B loxPsym_3_3_YNL186W%3B loxPsym_3_3_YNL187W%3B loxPsym_3_3_YNL190W%3B loxPsym_3_3_YNL191W%3B loxPsym_3_3_YNL193W%3B loxPsym_3_3_YNL194C%3B loxPsym_3_3_YNL195C%3B loxPsym_3_3_YNL196C%3B loxPsym_3_3_YNL197C%3B loxPsym_3_3_YNL199C%3B loxPsym_3_3_YNL200C%3B loxPsym_3_3_YNL201C%3B loxPsym_3_3_YNL206C%3B loxPsym_3_3_YNL208W%3B loxPsym_3_3_YNL209W%3B loxPsym_3_3_YNL210W%3B loxPsym_3_3_YNL211C%3B loxPsym_3_3_YNL213C%3B loxPsym_3_3_YNL215W%3B loxPsym_3_3_YNL217W%3B loxPsym_3_3_YNL218W%3B loxPsym_3_3_YNL219C%3B loxPsym_3_3_YNL223W%3B loxPsym_3_3_YNL224C%3B loxPsym_3_3_YNL225C%3B loxPsym_3_3_YNL229C%3B loxPsym_3_3_YNL230C%3B loxPsym_3_3_YNL231C%3B loxPsym_3_3_YNL233W%3B loxPsym_3_3_YNL234W%3B loxPsym_3_3_YNL237W%3B loxPsym_3_3_YNL238W%3B loxPsym_3_3_YNL239W%3B loxPsym_3_3_YNL241C%3B loxPsym_3_3_YNL243W%3B loxPsym_3_3_YNL248C%3B loxPsym_3_3_YNL249C%3B loxPsym_3_3_YNL252C%3B loxPsym_3_3_YNL254C%3B loxPsym_3_3_YNL255C%3B loxPsym_3_3_YNL257C%3B loxPsym_3_3_YNL259C%3B loxPsym_3_3_YNL264C%3B loxPsym_3_3_YNL268W%3B loxPsym_3_3_YNL269W%3B loxPsym_3_3_YNL270C%3B loxPsym_3_3_YNL271C%3B loxPsym_3_3_YNL274C%3B loxPsym_3_3_YNL277W-A%3B loxPsym_3_3_YNL278W%3B loxPsym_3_3_YNL279W%3B loxPsym_3_3_YNL280C%3B loxPsym_3_3_YNL283C%3B loxPsym_3_3_YNL284C%3B loxPsym_3_3_YNL288W%3B loxPsym_3_3_YNL289W%3B loxPsym_3_3_YNL291C%3B loxPsym_3_3_YNL293W%3B loxPsym_3_3_YNL294C%3B loxPsym_3_3_YNL298W%3B loxPsym_3_3_YNL299W%3B loxPsym_3_3_YNL300W%3B loxPsym_3_3_YNL301C%3B loxPsym_3_3_YNL302C%3B loxPsym_3_3_YNL305C%3B loxPsym_3_3_YNL307C%3B loxPsym_3_3_YNL309W%3B loxPsym_3_3_YNL311C%3B loxPsym_3_3_YNL314W%3B loxPsym_3_3_YNL315C%3B loxPsym_3_3_YNL316C%3B loxPsym_3_3_YNL320W%3B loxPsym_3_3_YNL321W%3B loxPsym_3_3_YNL322C%3B loxPsym_3_3_YNL325C%3B loxPsym_3_3_YNL326C%3B loxPsym_3_3_YNL328C%3B loxPsym_3_3_YNL329C%3B loxPsym_3_3_YNL330C%3B loxPsym_3_3_YNL331C%3B loxPsym_3_3_YNL333W%3B loxPsym_3_3_YNL334C%3B loxPsym_3_3_YNR001C%3B loxPsym_3_3_YNR002C%3B loxPsym_3_3_YNR004W%3B loxPsym_3_3_YNR006W%3B loxPsym_3_3_YNR007C%3B loxPsym_3_3_YNR008W%3B loxPsym_3_3_YNR009W%3B loxPsym_3_3_YNR010W%3B loxPsym_3_3_YNR013C%3B loxPsym_3_3_YNR014W%3B loxPsym_3_3_YNR015W%3B loxPsym_3_3_YNR018W%3B loxPsym_3_3_YNR020C%3B loxPsym_3_3_YNR022C%3B loxPsym_3_3_YNR023W%3B loxPsym_3_3_YNR027W%3B loxPsym_3_3_YNR029C%3B loxPsym_3_3_YNR031C%3B loxPsym_3_3_YNR032W%3B loxPsym_3_3_YNR033W%3B loxPsym_3_3_YNR034W%3B loxPsym_3_3_YNR034W-A%3B loxPsym_3_3_YNR037C%3B loxPsym_3_3_YNR039C%3B loxPsym_3_3_YNR041C%3B loxPsym_3_3_YNR044W%3B loxPsym_3_3_YNR045W%3B loxPsym_3_3_YNR047W%3B loxPsym_3_3_YNR049C%3B loxPsym_3_3_YNR050C%3B loxPsym_3_3_YNR051C%3B loxPsym_3_3_YNR052C%3B loxPsym_3_3_YNR055C%3B loxPsym_3_3_YNR056C%3B loxPsym_3_3_YNR057C%3B loxPsym_3_3_YNR058W%3B loxPsym_3_3_YNR059W%3B loxPsym_3_3_YNR060W%3B loxPsym_3_3_YNR061C%3B loxPsym_3_3_YNR062C%3B loxPsym_3_3_YNR063W%3B loxPsym_3_3_YNR064C%3B loxPsym_3_3_YNR065C%3B loxPsym_3_3_YNR066C%3B loxPsym_3_3_YNR067C%3B loxPsym_3_3_YNR068C%3B loxPsym_3_3_YNR069C%3B loxPsym_3_3_YNR070W%3B loxPsym_3_3_YNR071C%3B loxPsym_3_3_YNR072W%3B loxPsym_3_3_YNR073C%3B loxPsym_3_3_YNR074C%3B loxPsym_chr14_3_21_1200..1201_5flank%3B loxPsym_del_delchr14_3_00_97363..103911%3B loxPsym_del_delchr14_3_04_517780..523743%3B loxPsym_del_delchr14_3_05_539446..540219%3B loxPsym_del_delchr14_3_06_553112..560636%3B loxPsym_del_delchr14_3_09_617374..618200%3B loxPsym_del_delchr14_3_10_711991..713518%3B loxPsym_del_tF(GAA)N%3B loxPsym_del_tI(AAU)N1%3B loxPsym_del_tI(AAU)N2%3B loxPsym_del_tL(CAA)N%3B loxPsym_del_tT(AGU)N1
tig00000023	BIO	site_specific_recombination_target_region	45137	45170	.	.	.	Name=loxPsym_3_3_YNL001W%3B loxPsym_3_3_YNL003C%3B loxPsym_3_3_YNL004W%3B loxPsym_3_3_YNL005C%3B loxPsym_3_3_YNL008C%3B loxPsym_3_3_YNL010W%3B loxPsym_3_3_YNL011C%3B loxPsym_3_3_YNL015W%3B loxPsym_3_3_YNL016W%3B loxPsym_3_3_YNL018C%3B loxPsym_3_3_YNL019C%3B loxPsym_3_3_YNL020C%3B loxPsym_3_3_YNL022C%3B loxPsym_3_3_YNL023C%3B loxPsym_3_3_YNL024C%3B loxPsym_3_3_YNL024C-A%3B loxPsym_3_3_YNL025C%3B loxPsym_3_3_YNL027W%3B loxPsym_3_3_YNL029C%3B loxPsym_3_3_YNL031C%3B loxPsym_3_3_YNL033W%3B loxPsym_3_3_YNL034W%3B loxPsym_3_3_YNL037C%3B loxPsym_3_3_YNL040W%3B loxPsym_3_3_YNL041C%3B loxPsym_3_3_YNL045W%3B loxPsym_3_3_YNL046W%3B loxPsym_3_3_YNL047C%3B loxPsym_3_3_YNL049C%3B loxPsym_3_3_YNL050C%3B loxPsym_3_3_YNL052W%3B loxPsym_3_3_YNL053W%3B loxPsym_3_3_YNL054W%3B loxPsym_3_3_YNL056W%3B loxPsym_3_3_YNL058C%3B loxPsym_3_3_YNL059C%3B loxPsym_3_3_YNL063W%3B loxPsym_3_3_YNL064C%3B loxPsym_3_3_YNL065W%3B loxPsym_3_3_YNL066W%3B loxPsym_3_3_YNL067W%3B loxPsym_3_3_YNL067W-B%3B loxPsym_3_3_YNL068C%3B loxPsym_3_3_YNL069C%3B loxPsym_3_3_YNL070W%3B loxPsym_3_3_YNL071W%3B loxPsym_3_3_YNL072W%3B loxPsym_3_3_YNL073W%3B loxPsym_3_3_YNL074C%3B loxPsym_3_3_YNL076W%3B loxPsym_3_3_YNL077W%3B loxPsym_3_3_YNL078W%3B loxPsym_3_3_YNL079C%3B loxPsym_3_3_YNL080C%3B loxPsym_3_3_YNL081C%3B loxPsym_3_3_YNL083W%3B loxPsym_3_3_YNL084C%3B loxPsym_3_3_YNL085W%3B loxPsym_3_3_YNL086W%3B loxPsym_3_3_YNL087W%3B loxPsym_3_3_YNL091W%3B loxPsym_3_3_YNL092W%3B loxPsym_3_3_YNL093W%3B loxPsym_3_3_YNL095C%3B loxPsym_3_3_YNL097C%3B loxPsym_3_3_YNL097C-B%3B loxPsym_3_3_YNL098C%3B loxPsym_3_3_YNL099C%3B loxPsym_3_3_YNL101W%3B loxPsym_3_3_YNL104C%3B loxPsym_3_3_YNL106C%3B loxPsym_3_3_YNL111C%3B loxPsym_3_3_YNL115C%3B loxPsym_3_3_YNL117W%3B loxPsym_3_3_YNL119W%3B loxPsym_3_3_YNL121C%3B loxPsym_3_3_YNL122C%3B loxPsym_3_3_YNL123W%3B loxPsym_3_3_YNL125C%3B loxPsym_3_3_YNL127W%3B loxPsym_3_3_YNL128W%3B loxPsym_3_3_YNL129W%3B loxPsym_3_3_YNL130C%3B loxPsym_3_3_YNL130C-A%3B loxPsym_3_3_YNL133C%3B loxPsym_3_3_YNL134C%3B loxPsym_3_3_YNL135C%3B loxPsym_3_3_YNL138W%3B loxPsym_3_3_YNL138W-A%3B loxPsym_3_3_YNL141W%3B loxPsym_3_3_YNL142W%3B loxPsym_3_3_YNL144C%3B loxPsym_3_3_YNL146W%3B loxPsym_3_3_YNL148C%3B loxPsym_3_3_YNL153C%3B loxPsym_3_3_YNL154C%3B loxPsym_3_3_YNL156C%3B loxPsym_3_3_YNL159C%3B loxPsym_3_3_YNL160W%3B loxPsym_3_3_YNL162W-A%3B loxPsym_3_3_YNL166C%3B loxPsym_3_3_YNL167C%3B loxPsym_3_3_YNL168C%3B loxPsym_3_3_YNL173C%3B loxPsym_3_3_YNL175C%3B loxPsym_3_3_YNL176C%3B loxPsym_3_3_YNL177C%3B loxPsym_3_3_YNL180C%3B loxPsym_3_3_YNL183C%3B loxPsym_3_3_YNL185C%3B loxPsym_3_3_YNL186W%3B loxPsym_3_3_YNL187W%3B loxPsym_3_3_YNL190W%3B loxPsym_3_3_YNL191W%3B loxPsym_3_3_YNL193W%3B loxPsym_3_3_YNL194C%3B loxPsym_3_3_YNL195C%3B loxPsym_3_3_YNL196C%3B loxPsym_3_3_YNL197C%3B loxPsym_3_3_YNL199C%3B loxPsym_3_3_YNL200C%3B loxPsym_3_3_YNL201C%3B loxPsym_3_3_YNL206C%3B loxPsym_3_3_YNL208W%3B loxPsym_3_3_YNL209W%3B loxPsym_3_3_YNL210W%3B loxPsym_3_3_YNL211C%3B loxPsym_3_3_YNL213C%3B loxPsym_3_3_YNL215W%3B loxPsym_3_3_YNL217W%3B loxPsym_3_3_YNL218W%3B loxPsym_3_3_YNL219C%3B loxPsym_3_3_YNL223W%3B loxPsym_3_3_YNL224C%3B loxPsym_3_3_YNL225C%3B loxPsym_3_3_YNL229C%3B loxPsym_3_3_YNL230C%3B loxPsym_3_3_YNL231C%3B loxPsym_3_3_YNL233W%3B loxPsym_3_3_YNL234W%3B loxPsym_3_3_YNL237W%3B loxPsym_3_3_YNL238W%3B loxPsym_3_3_YNL239W%3B loxPsym_3_3_YNL241C%3B loxPsym_3_3_YNL243W%3B loxPsym_3_3_YNL248C%3B loxPsym_3_3_YNL249C%3B loxPsym_3_3_YNL252C%3B loxPsym_3_3_YNL254C%3B loxPsym_3_3_YNL255C%3B loxPsym_3_3_YNL257C%3B loxPsym_3_3_YNL259C%3B loxPsym_3_3_YNL264C%3B loxPsym_3_3_YNL268W%3B loxPsym_3_3_YNL269W%3B loxPsym_3_3_YNL270C%3B loxPsym_3_3_YNL271C%3B loxPsym_3_3_YNL274C%3B loxPsym_3_3_YNL277W-A%3B loxPsym_3_3_YNL278W%3B loxPsym_3_3_YNL279W%3B loxPsym_3_3_YNL280C%3B loxPsym_3_3_YNL283C%3B loxPsym_3_3_YNL284C%3B loxPsym_3_3_YNL288W%3B loxPsym_3_3_YNL289W%3B loxPsym_3_3_YNL291C%3B loxPsym_3_3_YNL293W%3B loxPsym_3_3_YNL294C%3B loxPsym_3_3_YNL298W%3B loxPsym_3_3_YNL299W%3B loxPsym_3_3_YNL300W%3B loxPsym_3_3_YNL301C%3B loxPsym_3_3_YNL302C%3B loxPsym_3_3_YNL305C%3B loxPsym_3_3_YNL307C%3B loxPsym_3_3_YNL309W%3B loxPsym_3_3_YNL311C%3B loxPsym_3_3_YNL314W%3B loxPsym_3_3_YNL315C%3B loxPsym_3_3_YNL316C%3B loxPsym_3_3_YNL320W%3B loxPsym_3_3_YNL321W%3B loxPsym_3_3_YNL322C%3B loxPsym_3_3_YNL325C%3B loxPsym_3_3_YNL326C%3B loxPsym_3_3_YNL328C%3B loxPsym_3_3_YNL329C%3B loxPsym_3_3_YNL330C%3B loxPsym_3_3_YNL331C%3B loxPsym_3_3_YNL333W%3B loxPsym_3_3_YNL334C%3B loxPsym_3_3_YNR001C%3B loxPsym_3_3_YNR002C%3B loxPsym_3_3_YNR004W%3B loxPsym_3_3_YNR006W%3B loxPsym_3_3_YNR007C%3B loxPsym_3_3_YNR008W%3B loxPsym_3_3_YNR009W%3B loxPsym_3_3_YNR010W%3B loxPsym_3_3_YNR013C%3B loxPsym_3_3_YNR014W%3B loxPsym_3_3_YNR015W%3B loxPsym_3_3_YNR018W%3B loxPsym_3_3_YNR020C%3B loxPsym_3_3_YNR022C%3B loxPsym_3_3_YNR023W%3B loxPsym_3_3_YNR027W%3B loxPsym_3_3_YNR029C%3B loxPsym_3_3_YNR031C%3B loxPsym_3_3_YNR032W%3B loxPsym_3_3_YNR033W%3B loxPsym_3_3_YNR034W%3B loxPsym_3_3_YNR034W-A%3B loxPsym_3_3_YNR037C%3B loxPsym_3_3_YNR039C%3B loxPsym_3_3_YNR041C%3B loxPsym_3_3_YNR044W%3B loxPsym_3_3_YNR045W%3B loxPsym_3_3_YNR047W%3B loxPsym_3_3_YNR049C%3B loxPsym_3_3_YNR050C%3B loxPsym_3_3_YNR051C%3B loxPsym_3_3_YNR052C%3B loxPsym_3_3_YNR055C%3B loxPsym_3_3_YNR056C%3B loxPsym_3_3_YNR057C%3B loxPsym_3_3_YNR058W%3B loxPsym_3_3_YNR059W%3B loxPsym_3_3_YNR060W%3B loxPsym_3_3_YNR061C%3B loxPsym_3_3_YNR062C%3B loxPsym_3_3_YNR063W%3B loxPsym_3_3_YNR064C%3B loxPsym_3_3_YNR065C%3B loxPsym_3_3_YNR066C%3B loxPsym_3_3_YNR067C%3B loxPsym_3_3_YNR068C%3B loxPsym_3_3_YNR069C%3B loxPsym_3_3_YNR070W%3B loxPsym_3_3_YNR071C%3B loxPsym_3_3_YNR072W%3B loxPsym_3_3_YNR073C%3B loxPsym_3_3_YNR074C%3B loxPsym_chr14_3_21_1200..1201_5flank%3B loxPsym_del_delchr14_3_00_97363..103911%3B loxPsym_del_delchr14_3_04_517780..523743%3B loxPsym_del_delchr14_3_05_539446..540219%3B loxPsym_del_delchr14_3_06_553112..560636%3B loxPsym_del_delchr14_3_09_617374..618200%3B loxPsym_del_delchr14_3_10_711991..713518%3B loxPsym_del_tF(GAA)N%3B loxPsym_del_tI(AAU)N1%3B loxPsym_del_tI(AAU)N2%3B loxPsym_del_tL(CAA)N%3B loxPsym_del_tT(AGU)N1;ID=loxPsym_3_3_YNL001W%3B loxPsym_3_3_YNL003C%3B loxPsym_3_3_YNL004W%3B loxPsym_3_3_YNL005C%3B loxPsym_3_3_YNL008C%3B loxPsym_3_3_YNL010W%3B loxPsym_3_3_YNL011C%3B loxPsym_3_3_YNL015W%3B loxPsym_3_3_YNL016W%3B loxPsym_3_3_YNL018C%3B loxPsym_3_3_YNL019C%3B loxPsym_3_3_YNL020C%3B loxPsym_3_3_YNL022C%3B loxPsym_3_3_YNL023C%3B loxPsym_3_3_YNL024C%3B loxPsym_3_3_YNL024C-A%3B loxPsym_3_3_YNL025C%3B loxPsym_3_3_YNL027W%3B loxPsym_3_3_YNL029C%3B loxPsym_3_3_YNL031C%3B loxPsym_3_3_YNL033W%3B loxPsym_3_3_YNL034W%3B loxPsym_3_3_YNL037C%3B loxPsym_3_3_YNL040W%3B loxPsym_3_3_YNL041C%3B loxPsym_3_3_YNL045W%3B loxPsym_3_3_YNL046W%3B loxPsym_3_3_YNL047C%3B loxPsym_3_3_YNL049C%3B loxPsym_3_3_YNL050C%3B loxPsym_3_3_YNL052W%3B loxPsym_3_3_YNL053W%3B loxPsym_3_3_YNL054W%3B loxPsym_3_3_YNL056W%3B loxPsym_3_3_YNL058C%3B loxPsym_3_3_YNL059C%3B loxPsym_3_3_YNL063W%3B loxPsym_3_3_YNL064C%3B loxPsym_3_3_YNL065W%3B loxPsym_3_3_YNL066W%3B loxPsym_3_3_YNL067W%3B loxPsym_3_3_YNL067W-B%3B loxPsym_3_3_YNL068C%3B loxPsym_3_3_YNL069C%3B loxPsym_3_3_YNL070W%3B loxPsym_3_3_YNL071W%3B loxPsym_3_3_YNL072W%3B loxPsym_3_3_YNL073W%3B loxPsym_3_3_YNL074C%3B loxPsym_3_3_YNL076W%3B loxPsym_3_3_YNL077W%3B loxPsym_3_3_YNL078W%3B loxPsym_3_3_YNL079C%3B loxPsym_3_3_YNL080C%3B loxPsym_3_3_YNL081C%3B loxPsym_3_3_YNL083W%3B loxPsym_3_3_YNL084C%3B loxPsym_3_3_YNL085W%3B loxPsym_3_3_YNL086W%3B loxPsym_3_3_YNL087W%3B loxPsym_3_3_YNL091W%3B loxPsym_3_3_YNL092W%3B loxPsym_3_3_YNL093W%3B loxPsym_3_3_YNL095C%3B loxPsym_3_3_YNL097C%3B loxPsym_3_3_YNL097C-B%3B loxPsym_3_3_YNL098C%3B loxPsym_3_3_YNL099C%3B loxPsym_3_3_YNL101W%3B loxPsym_3_3_YNL104C%3B loxPsym_3_3_YNL106C%3B loxPsym_3_3_YNL111C%3B loxPsym_3_3_YNL115C%3B loxPsym_3_3_YNL117W%3B loxPsym_3_3_YNL119W%3B loxPsym_3_3_YNL121C%3B loxPsym_3_3_YNL122C%3B loxPsym_3_3_YNL123W%3B loxPsym_3_3_YNL125C%3B loxPsym_3_3_YNL127W%3B loxPsym_3_3_YNL128W%3B loxPsym_3_3_YNL129W%3B loxPsym_3_3_YNL130C%3B loxPsym_3_3_YNL130C-A%3B loxPsym_3_3_YNL133C%3B loxPsym_3_3_YNL134C%3B loxPsym_3_3_YNL135C%3B loxPsym_3_3_YNL138W%3B loxPsym_3_3_YNL138W-A%3B loxPsym_3_3_YNL141W%3B loxPsym_3_3_YNL142W%3B loxPsym_3_3_YNL144C%3B loxPsym_3_3_YNL146W%3B loxPsym_3_3_YNL148C%3B loxPsym_3_3_YNL153C%3B loxPsym_3_3_YNL154C%3B loxPsym_3_3_YNL156C%3B loxPsym_3_3_YNL159C%3B loxPsym_3_3_YNL160W%3B loxPsym_3_3_YNL162W-A%3B loxPsym_3_3_YNL166C%3B loxPsym_3_3_YNL167C%3B loxPsym_3_3_YNL168C%3B loxPsym_3_3_YNL173C%3B loxPsym_3_3_YNL175C%3B loxPsym_3_3_YNL176C%3B loxPsym_3_3_YNL177C%3B loxPsym_3_3_YNL180C%3B loxPsym_3_3_YNL183C%3B loxPsym_3_3_YNL185C%3B loxPsym_3_3_YNL186W%3B loxPsym_3_3_YNL187W%3B loxPsym_3_3_YNL190W%3B loxPsym_3_3_YNL191W%3B loxPsym_3_3_YNL193W%3B loxPsym_3_3_YNL194C%3B loxPsym_3_3_YNL195C%3B loxPsym_3_3_YNL196C%3B loxPsym_3_3_YNL197C%3B loxPsym_3_3_YNL199C%3B loxPsym_3_3_YNL200C%3B loxPsym_3_3_YNL201C%3B loxPsym_3_3_YNL206C%3B loxPsym_3_3_YNL208W%3B loxPsym_3_3_YNL209W%3B loxPsym_3_3_YNL210W%3B loxPsym_3_3_YNL211C%3B loxPsym_3_3_YNL213C%3B loxPsym_3_3_YNL215W%3B loxPsym_3_3_YNL217W%3B loxPsym_3_3_YNL218W%3B loxPsym_3_3_YNL219C%3B loxPsym_3_3_YNL223W%3B loxPsym_3_3_YNL224C%3B loxPsym_3_3_YNL225C%3B loxPsym_3_3_YNL229C%3B loxPsym_3_3_YNL230C%3B loxPsym_3_3_YNL231C%3B loxPsym_3_3_YNL233W%3B loxPsym_3_3_YNL234W%3B loxPsym_3_3_YNL237W%3B loxPsym_3_3_YNL238W%3B loxPsym_3_3_YNL239W%3B loxPsym_3_3_YNL241C%3B loxPsym_3_3_YNL243W%3B loxPsym_3_3_YNL248C%3B loxPsym_3_3_YNL249C%3B loxPsym_3_3_YNL252C%3B loxPsym_3_3_YNL254C%3B loxPsym_3_3_YNL255C%3B loxPsym_3_3_YNL257C%3B loxPsym_3_3_YNL259C%3B loxPsym_3_3_YNL264C%3B loxPsym_3_3_YNL268W%3B loxPsym_3_3_YNL269W%3B loxPsym_3_3_YNL270C%3B loxPsym_3_3_YNL271C%3B loxPsym_3_3_YNL274C%3B loxPsym_3_3_YNL277W-A%3B loxPsym_3_3_YNL278W%3B loxPsym_3_3_YNL279W%3B loxPsym_3_3_YNL280C%3B loxPsym_3_3_YNL283C%3B loxPsym_3_3_YNL284C%3B loxPsym_3_3_YNL288W%3B loxPsym_3_3_YNL289W%3B loxPsym_3_3_YNL291C%3B loxPsym_3_3_YNL293W%3B loxPsym_3_3_YNL294C%3B loxPsym_3_3_YNL298W%3B loxPsym_3_3_YNL299W%3B loxPsym_3_3_YNL300W%3B loxPsym_3_3_YNL301C%3B loxPsym_3_3_YNL302C%3B loxPsym_3_3_YNL305C%3B loxPsym_3_3_YNL307C%3B loxPsym_3_3_YNL309W%3B loxPsym_3_3_YNL311C%3B loxPsym_3_3_YNL314W%3B loxPsym_3_3_YNL315C%3B loxPsym_3_3_YNL316C%3B loxPsym_3_3_YNL320W%3B loxPsym_3_3_YNL321W%3B loxPsym_3_3_YNL322C%3B loxPsym_3_3_YNL325C%3B loxPsym_3_3_YNL326C%3B loxPsym_3_3_YNL328C%3B loxPsym_3_3_YNL329C%3B loxPsym_3_3_YNL330C%3B loxPsym_3_3_YNL331C%3B loxPsym_3_3_YNL333W%3B loxPsym_3_3_YNL334C%3B loxPsym_3_3_YNR001C%3B loxPsym_3_3_YNR002C%3B loxPsym_3_3_YNR004W%3B loxPsym_3_3_YNR006W%3B loxPsym_3_3_YNR007C%3B loxPsym_3_3_YNR008W%3B loxPsym_3_3_YNR009W%3B loxPsym_3_3_YNR010W%3B loxPsym_3_3_YNR013C%3B loxPsym_3_3_YNR014W%3B loxPsym_3_3_YNR015W%3B loxPsym_3_3_YNR018W%3B loxPsym_3_3_YNR020C%3B loxPsym_3_3_YNR022C%3B loxPsym_3_3_YNR023W%3B loxPsym_3_3_YNR027W%3B loxPsym_3_3_YNR029C%3B loxPsym_3_3_YNR031C%3B loxPsym_3_3_YNR032W%3B loxPsym_3_3_YNR033W%3B loxPsym_3_3_YNR034W%3B loxPsym_3_3_YNR034W-A%3B loxPsym_3_3_YNR037C%3B loxPsym_3_3_YNR039C%3B loxPsym_3_3_YNR041C%3B loxPsym_3_3_YNR044W%3B loxPsym_3_3_YNR045W%3B loxPsym_3_3_YNR047W%3B loxPsym_3_3_YNR049C%3B loxPsym_3_3_YNR050C%3B loxPsym_3_3_YNR051C%3B loxPsym_3_3_YNR052C%3B loxPsym_3_3_YNR055C%3B loxPsym_3_3_YNR056C%3B loxPsym_3_3_YNR057C%3B loxPsym_3_3_YNR058W%3B loxPsym_3_3_YNR059W%3B loxPsym_3_3_YNR060W%3B loxPsym_3_3_YNR061C%3B loxPsym_3_3_YNR062C%3B loxPsym_3_3_YNR063W%3B loxPsym_3_3_YNR064C%3B loxPsym_3_3_YNR065C%3B loxPsym_3_3_YNR066C%3B loxPsym_3_3_YNR067C%3B loxPsym_3_3_YNR068C%3B loxPsym_3_3_YNR069C%3B loxPsym_3_3_YNR070W%3B loxPsym_3_3_YNR071C%3B loxPsym_3_3_YNR072W%3B loxPsym_3_3_YNR073C%3B loxPsym_3_3_YNR074C%3B loxPsym_chr14_3_21_1200..1201_5flank%3B loxPsym_del_delchr14_3_00_97363..103911%3B loxPsym_del_delchr14_3_04_517780..523743%3B loxPsym_del_delchr14_3_05_539446..540219%3B loxPsym_del_delchr14_3_06_553112..560636%3B loxPsym_del_delchr14_3_09_617374..618200%3B loxPsym_del_delchr14_3_10_711991..713518%3B loxPsym_del_tF(GAA)N%3B loxPsym_del_tI(AAU)N1%3B loxPsym_del_tI(AAU)N2%3B loxPsym_del_tL(CAA)N%3B loxPsym_del_tT(AGU)N1
tig00000023	BIO	site_specific_recombination_target_region	47552	47585	.	.	.	Name=loxPsym_3_3_YNL001W%3B loxPsym_3_3_YNL003C%3B loxPsym_3_3_YNL004W%3B loxPsym_3_3_YNL005C%3B loxPsym_3_3_YNL008C%3B loxPsym_3_3_YNL010W%3B loxPsym_3_3_YNL011C%3B loxPsym_3_3_YNL015W%3B loxPsym_3_3_YNL016W%3B loxPsym_3_3_YNL018C%3B loxPsym_3_3_YNL019C%3B loxPsym_3_3_YNL020C%3B loxPsym_3_3_YNL022C%3B loxPsym_3_3_YNL023C%3B loxPsym_3_3_YNL024C%3B loxPsym_3_3_YNL024C-A%3B loxPsym_3_3_YNL025C%3B loxPsym_3_3_YNL027W%3B loxPsym_3_3_YNL029C%3B loxPsym_3_3_YNL031C%3B loxPsym_3_3_YNL033W%3B loxPsym_3_3_YNL034W%3B loxPsym_3_3_YNL037C%3B loxPsym_3_3_YNL040W%3B loxPsym_3_3_YNL041C%3B loxPsym_3_3_YNL045W%3B loxPsym_3_3_YNL046W%3B loxPsym_3_3_YNL047C%3B loxPsym_3_3_YNL049C%3B loxPsym_3_3_YNL050C%3B loxPsym_3_3_YNL052W%3B loxPsym_3_3_YNL053W%3B loxPsym_3_3_YNL054W%3B loxPsym_3_3_YNL056W%3B loxPsym_3_3_YNL058C%3B loxPsym_3_3_YNL059C%3B loxPsym_3_3_YNL063W%3B loxPsym_3_3_YNL064C%3B loxPsym_3_3_YNL065W%3B loxPsym_3_3_YNL066W%3B loxPsym_3_3_YNL067W%3B loxPsym_3_3_YNL067W-B%3B loxPsym_3_3_YNL068C%3B loxPsym_3_3_YNL069C%3B loxPsym_3_3_YNL070W%3B loxPsym_3_3_YNL071W%3B loxPsym_3_3_YNL072W%3B loxPsym_3_3_YNL073W%3B loxPsym_3_3_YNL074C%3B loxPsym_3_3_YNL076W%3B loxPsym_3_3_YNL077W%3B loxPsym_3_3_YNL078W%3B loxPsym_3_3_YNL079C%3B loxPsym_3_3_YNL080C%3B loxPsym_3_3_YNL081C%3B loxPsym_3_3_YNL083W%3B loxPsym_3_3_YNL084C%3B loxPsym_3_3_YNL085W%3B loxPsym_3_3_YNL086W%3B loxPsym_3_3_YNL087W%3B loxPsym_3_3_YNL091W%3B loxPsym_3_3_YNL092W%3B loxPsym_3_3_YNL093W%3B loxPsym_3_3_YNL095C%3B loxPsym_3_3_YNL097C%3B loxPsym_3_3_YNL097C-B%3B loxPsym_3_3_YNL098C%3B loxPsym_3_3_YNL099C%3B loxPsym_3_3_YNL101W%3B loxPsym_3_3_YNL104C%3B loxPsym_3_3_YNL106C%3B loxPsym_3_3_YNL111C%3B loxPsym_3_3_YNL115C%3B loxPsym_3_3_YNL117W%3B loxPsym_3_3_YNL119W%3B loxPsym_3_3_YNL121C%3B loxPsym_3_3_YNL122C%3B loxPsym_3_3_YNL123W%3B loxPsym_3_3_YNL125C%3B loxPsym_3_3_YNL127W%3B loxPsym_3_3_YNL128W%3B loxPsym_3_3_YNL129W%3B loxPsym_3_3_YNL130C%3B loxPsym_3_3_YNL130C-A%3B loxPsym_3_3_YNL133C%3B loxPsym_3_3_YNL134C%3B loxPsym_3_3_YNL135C%3B loxPsym_3_3_YNL138W%3B loxPsym_3_3_YNL138W-A%3B loxPsym_3_3_YNL141W%3B loxPsym_3_3_YNL142W%3B loxPsym_3_3_YNL144C%3B loxPsym_3_3_YNL146W%3B loxPsym_3_3_YNL148C%3B loxPsym_3_3_YNL153C%3B loxPsym_3_3_YNL154C%3B loxPsym_3_3_YNL156C%3B loxPsym_3_3_YNL159C%3B loxPsym_3_3_YNL160W%3B loxPsym_3_3_YNL162W-A%3B loxPsym_3_3_YNL166C%3B loxPsym_3_3_YNL167C%3B loxPsym_3_3_YNL168C%3B loxPsym_3_3_YNL173C%3B loxPsym_3_3_YNL175C%3B loxPsym_3_3_YNL176C%3B loxPsym_3_3_YNL177C%3B loxPsym_3_3_YNL180C%3B loxPsym_3_3_YNL183C%3B loxPsym_3_3_YNL185C%3B loxPsym_3_3_YNL186W%3B loxPsym_3_3_YNL187W%3B loxPsym_3_3_YNL190W%3B loxPsym_3_3_YNL191W%3B loxPsym_3_3_YNL193W%3B loxPsym_3_3_YNL194C%3B loxPsym_3_3_YNL195C%3B loxPsym_3_3_YNL196C%3B loxPsym_3_3_YNL197C%3B loxPsym_3_3_YNL199C%3B loxPsym_3_3_YNL200C%3B loxPsym_3_3_YNL201C%3B loxPsym_3_3_YNL206C%3B loxPsym_3_3_YNL208W%3B loxPsym_3_3_YNL209W%3B loxPsym_3_3_YNL210W%3B loxPsym_3_3_YNL211C%3B loxPsym_3_3_YNL213C%3B loxPsym_3_3_YNL215W%3B loxPsym_3_3_YNL217W%3B loxPsym_3_3_YNL218W%3B loxPsym_3_3_YNL219C%3B loxPsym_3_3_YNL223W%3B loxPsym_3_3_YNL224C%3B loxPsym_3_3_YNL225C%3B loxPsym_3_3_YNL229C%3B loxPsym_3_3_YNL230C%3B loxPsym_3_3_YNL231C%3B loxPsym_3_3_YNL233W%3B loxPsym_3_3_YNL234W%3B loxPsym_3_3_YNL237W%3B loxPsym_3_3_YNL238W%3B loxPsym_3_3_YNL239W%3B loxPsym_3_3_YNL241C%3B loxPsym_3_3_YNL243W%3B loxPsym_3_3_YNL248C%3B loxPsym_3_3_YNL249C%3B loxPsym_3_3_YNL252C%3B loxPsym_3_3_YNL254C%3B loxPsym_3_3_YNL255C%3B loxPsym_3_3_YNL257C%3B loxPsym_3_3_YNL259C%3B loxPsym_3_3_YNL264C%3B loxPsym_3_3_YNL268W%3B loxPsym_3_3_YNL269W%3B loxPsym_3_3_YNL270C%3B loxPsym_3_3_YNL271C%3B loxPsym_3_3_YNL274C%3B loxPsym_3_3_YNL277W-A%3B loxPsym_3_3_YNL278W%3B loxPsym_3_3_YNL279W%3B loxPsym_3_3_YNL280C%3B loxPsym_3_3_YNL283C%3B loxPsym_3_3_YNL284C%3B loxPsym_3_3_YNL288W%3B loxPsym_3_3_YNL289W%3B loxPsym_3_3_YNL291C%3B loxPsym_3_3_YNL293W%3B loxPsym_3_3_YNL294C%3B loxPsym_3_3_YNL298W%3B loxPsym_3_3_YNL299W%3B loxPsym_3_3_YNL300W%3B loxPsym_3_3_YNL301C%3B loxPsym_3_3_YNL302C%3B loxPsym_3_3_YNL305C%3B loxPsym_3_3_YNL307C%3B loxPsym_3_3_YNL309W%3B loxPsym_3_3_YNL311C%3B loxPsym_3_3_YNL314W%3B loxPsym_3_3_YNL315C%3B loxPsym_3_3_YNL316C%3B loxPsym_3_3_YNL320W%3B loxPsym_3_3_YNL321W%3B loxPsym_3_3_YNL322C%3B loxPsym_3_3_YNL325C%3B loxPsym_3_3_YNL326C%3B loxPsym_3_3_YNL328C%3B loxPsym_3_3_YNL329C%3B loxPsym_3_3_YNL330C%3B loxPsym_3_3_YNL331C%3B loxPsym_3_3_YNL333W%3B loxPsym_3_3_YNL334C%3B loxPsym_3_3_YNR001C%3B loxPsym_3_3_YNR002C%3B loxPsym_3_3_YNR004W%3B loxPsym_3_3_YNR006W%3B loxPsym_3_3_YNR007C%3B loxPsym_3_3_YNR008W%3B loxPsym_3_3_YNR009W%3B loxPsym_3_3_YNR010W%3B loxPsym_3_3_YNR013C%3B loxPsym_3_3_YNR014W%3B loxPsym_3_3_YNR015W%3B loxPsym_3_3_YNR018W%3B loxPsym_3_3_YNR020C%3B loxPsym_3_3_YNR022C%3B loxPsym_3_3_YNR023W%3B loxPsym_3_3_YNR027W%3B loxPsym_3_3_YNR029C%3B loxPsym_3_3_YNR031C%3B loxPsym_3_3_YNR032W%3B loxPsym_3_3_YNR033W%3B loxPsym_3_3_YNR034W%3B loxPsym_3_3_YNR034W-A%3B loxPsym_3_3_YNR037C%3B loxPsym_3_3_YNR039C%3B loxPsym_3_3_YNR041C%3B loxPsym_3_3_YNR044W%3B loxPsym_3_3_YNR045W%3B loxPsym_3_3_YNR047W%3B loxPsym_3_3_YNR049C%3B loxPsym_3_3_YNR050C%3B loxPsym_3_3_YNR051C%3B loxPsym_3_3_YNR052C%3B loxPsym_3_3_YNR055C%3B loxPsym_3_3_YNR056C%3B loxPsym_3_3_YNR057C%3B loxPsym_3_3_YNR058W%3B loxPsym_3_3_YNR059W%3B loxPsym_3_3_YNR060W%3B loxPsym_3_3_YNR061C%3B loxPsym_3_3_YNR062C%3B loxPsym_3_3_YNR063W%3B loxPsym_3_3_YNR064C%3B loxPsym_3_3_YNR065C%3B loxPsym_3_3_YNR066C%3B loxPsym_3_3_YNR067C%3B loxPsym_3_3_YNR068C%3B loxPsym_3_3_YNR069C%3B loxPsym_3_3_YNR070W%3B loxPsym_3_3_YNR071C%3B loxPsym_3_3_YNR072W%3B loxPsym_3_3_YNR073C%3B loxPsym_3_3_YNR074C%3B loxPsym_chr14_3_21_1200..1201_5flank%3B loxPsym_del_delchr14_3_00_97363..103911%3B loxPsym_del_delchr14_3_04_517780..523743%3B loxPsym_del_delchr14_3_05_539446..540219%3B loxPsym_del_delchr14_3_06_553112..560636%3B loxPsym_del_delchr14_3_09_617374..618200%3B loxPsym_del_delchr14_3_10_711991..713518%3B loxPsym_del_tF(GAA)N%3B loxPsym_del_tI(AAU)N1%3B loxPsym_del_tI(AAU)N2%3B loxPsym_del_tL(CAA)N%3B loxPsym_del_tT(AGU)N1;ID=loxPsym_3_3_YNL001W%3B loxPsym_3_3_YNL003C%3B loxPsym_3_3_YNL004W%3B loxPsym_3_3_YNL005C%3B loxPsym_3_3_YNL008C%3B loxPsym_3_3_YNL010W%3B loxPsym_3_3_YNL011C%3B loxPsym_3_3_YNL015W%3B loxPsym_3_3_YNL016W%3B loxPsym_3_3_YNL018C%3B loxPsym_3_3_YNL019C%3B loxPsym_3_3_YNL020C%3B loxPsym_3_3_YNL022C%3B loxPsym_3_3_YNL023C%3B loxPsym_3_3_YNL024C%3B loxPsym_3_3_YNL024C-A%3B loxPsym_3_3_YNL025C%3B loxPsym_3_3_YNL027W%3B loxPsym_3_3_YNL029C%3B loxPsym_3_3_YNL031C%3B loxPsym_3_3_YNL033W%3B loxPsym_3_3_YNL034W%3B loxPsym_3_3_YNL037C%3B loxPsym_3_3_YNL040W%3B loxPsym_3_3_YNL041C%3B loxPsym_3_3_YNL045W%3B loxPsym_3_3_YNL046W%3B loxPsym_3_3_YNL047C%3B loxPsym_3_3_YNL049C%3B loxPsym_3_3_YNL050C%3B loxPsym_3_3_YNL052W%3B loxPsym_3_3_YNL053W%3B loxPsym_3_3_YNL054W%3B loxPsym_3_3_YNL056W%3B loxPsym_3_3_YNL058C%3B loxPsym_3_3_YNL059C%3B loxPsym_3_3_YNL063W%3B loxPsym_3_3_YNL064C%3B loxPsym_3_3_YNL065W%3B loxPsym_3_3_YNL066W%3B loxPsym_3_3_YNL067W%3B loxPsym_3_3_YNL067W-B%3B loxPsym_3_3_YNL068C%3B loxPsym_3_3_YNL069C%3B loxPsym_3_3_YNL070W%3B loxPsym_3_3_YNL071W%3B loxPsym_3_3_YNL072W%3B loxPsym_3_3_YNL073W%3B loxPsym_3_3_YNL074C%3B loxPsym_3_3_YNL076W%3B loxPsym_3_3_YNL077W%3B loxPsym_3_3_YNL078W%3B loxPsym_3_3_YNL079C%3B loxPsym_3_3_YNL080C%3B loxPsym_3_3_YNL081C%3B loxPsym_3_3_YNL083W%3B loxPsym_3_3_YNL084C%3B loxPsym_3_3_YNL085W%3B loxPsym_3_3_YNL086W%3B loxPsym_3_3_YNL087W%3B loxPsym_3_3_YNL091W%3B loxPsym_3_3_YNL092W%3B loxPsym_3_3_YNL093W%3B loxPsym_3_3_YNL095C%3B loxPsym_3_3_YNL097C%3B loxPsym_3_3_YNL097C-B%3B loxPsym_3_3_YNL098C%3B loxPsym_3_3_YNL099C%3B loxPsym_3_3_YNL101W%3B loxPsym_3_3_YNL104C%3B loxPsym_3_3_YNL106C%3B loxPsym_3_3_YNL111C%3B loxPsym_3_3_YNL115C%3B loxPsym_3_3_YNL117W%3B loxPsym_3_3_YNL119W%3B loxPsym_3_3_YNL121C%3B loxPsym_3_3_YNL122C%3B loxPsym_3_3_YNL123W%3B loxPsym_3_3_YNL125C%3B loxPsym_3_3_YNL127W%3B loxPsym_3_3_YNL128W%3B loxPsym_3_3_YNL129W%3B loxPsym_3_3_YNL130C%3B loxPsym_3_3_YNL130C-A%3B loxPsym_3_3_YNL133C%3B loxPsym_3_3_YNL134C%3B loxPsym_3_3_YNL135C%3B loxPsym_3_3_YNL138W%3B loxPsym_3_3_YNL138W-A%3B loxPsym_3_3_YNL141W%3B loxPsym_3_3_YNL142W%3B loxPsym_3_3_YNL144C%3B loxPsym_3_3_YNL146W%3B loxPsym_3_3_YNL148C%3B loxPsym_3_3_YNL153C%3B loxPsym_3_3_YNL154C%3B loxPsym_3_3_YNL156C%3B loxPsym_3_3_YNL159C%3B loxPsym_3_3_YNL160W%3B loxPsym_3_3_YNL162W-A%3B loxPsym_3_3_YNL166C%3B loxPsym_3_3_YNL167C%3B loxPsym_3_3_YNL168C%3B loxPsym_3_3_YNL173C%3B loxPsym_3_3_YNL175C%3B loxPsym_3_3_YNL176C%3B loxPsym_3_3_YNL177C%3B loxPsym_3_3_YNL180C%3B loxPsym_3_3_YNL183C%3B loxPsym_3_3_YNL185C%3B loxPsym_3_3_YNL186W%3B loxPsym_3_3_YNL187W%3B loxPsym_3_3_YNL190W%3B loxPsym_3_3_YNL191W%3B loxPsym_3_3_YNL193W%3B loxPsym_3_3_YNL194C%3B loxPsym_3_3_YNL195C%3B loxPsym_3_3_YNL196C%3B loxPsym_3_3_YNL197C%3B loxPsym_3_3_YNL199C%3B loxPsym_3_3_YNL200C%3B loxPsym_3_3_YNL201C%3B loxPsym_3_3_YNL206C%3B loxPsym_3_3_YNL208W%3B loxPsym_3_3_YNL209W%3B loxPsym_3_3_YNL210W%3B loxPsym_3_3_YNL211C%3B loxPsym_3_3_YNL213C%3B loxPsym_3_3_YNL215W%3B loxPsym_3_3_YNL217W%3B loxPsym_3_3_YNL218W%3B loxPsym_3_3_YNL219C%3B loxPsym_3_3_YNL223W%3B loxPsym_3_3_YNL224C%3B loxPsym_3_3_YNL225C%3B loxPsym_3_3_YNL229C%3B loxPsym_3_3_YNL230C%3B loxPsym_3_3_YNL231C%3B loxPsym_3_3_YNL233W%3B loxPsym_3_3_YNL234W%3B loxPsym_3_3_YNL237W%3B loxPsym_3_3_YNL238W%3B loxPsym_3_3_YNL239W%3B loxPsym_3_3_YNL241C%3B loxPsym_3_3_YNL243W%3B loxPsym_3_3_YNL248C%3B loxPsym_3_3_YNL249C%3B loxPsym_3_3_YNL252C%3B loxPsym_3_3_YNL254C%3B loxPsym_3_3_YNL255C%3B loxPsym_3_3_YNL257C%3B loxPsym_3_3_YNL259C%3B loxPsym_3_3_YNL264C%3B loxPsym_3_3_YNL268W%3B loxPsym_3_3_YNL269W%3B loxPsym_3_3_YNL270C%3B loxPsym_3_3_YNL271C%3B loxPsym_3_3_YNL274C%3B loxPsym_3_3_YNL277W-A%3B loxPsym_3_3_YNL278W%3B loxPsym_3_3_YNL279W%3B loxPsym_3_3_YNL280C%3B loxPsym_3_3_YNL283C%3B loxPsym_3_3_YNL284C%3B loxPsym_3_3_YNL288W%3B loxPsym_3_3_YNL289W%3B loxPsym_3_3_YNL291C%3B loxPsym_3_3_YNL293W%3B loxPsym_3_3_YNL294C%3B loxPsym_3_3_YNL298W%3B loxPsym_3_3_YNL299W%3B loxPsym_3_3_YNL300W%3B loxPsym_3_3_YNL301C%3B loxPsym_3_3_YNL302C%3B loxPsym_3_3_YNL305C%3B loxPsym_3_3_YNL307C%3B loxPsym_3_3_YNL309W%3B loxPsym_3_3_YNL311C%3B loxPsym_3_3_YNL314W%3B loxPsym_3_3_YNL315C%3B loxPsym_3_3_YNL316C%3B loxPsym_3_3_YNL320W%3B loxPsym_3_3_YNL321W%3B loxPsym_3_3_YNL322C%3B loxPsym_3_3_YNL325C%3B loxPsym_3_3_YNL326C%3B loxPsym_3_3_YNL328C%3B loxPsym_3_3_YNL329C%3B loxPsym_3_3_YNL330C%3B loxPsym_3_3_YNL331C%3B loxPsym_3_3_YNL333W%3B loxPsym_3_3_YNL334C%3B loxPsym_3_3_YNR001C%3B loxPsym_3_3_YNR002C%3B loxPsym_3_3_YNR004W%3B loxPsym_3_3_YNR006W%3B loxPsym_3_3_YNR007C%3B loxPsym_3_3_YNR008W%3B loxPsym_3_3_YNR009W%3B loxPsym_3_3_YNR010W%3B loxPsym_3_3_YNR013C%3B loxPsym_3_3_YNR014W%3B loxPsym_3_3_YNR015W%3B loxPsym_3_3_YNR018W%3B loxPsym_3_3_YNR020C%3B loxPsym_3_3_YNR022C%3B loxPsym_3_3_YNR023W%3B loxPsym_3_3_YNR027W%3B loxPsym_3_3_YNR029C%3B loxPsym_3_3_YNR031C%3B loxPsym_3_3_YNR032W%3B loxPsym_3_3_YNR033W%3B loxPsym_3_3_YNR034W%3B loxPsym_3_3_YNR034W-A%3B loxPsym_3_3_YNR037C%3B loxPsym_3_3_YNR039C%3B loxPsym_3_3_YNR041C%3B loxPsym_3_3_YNR044W%3B loxPsym_3_3_YNR045W%3B loxPsym_3_3_YNR047W%3B loxPsym_3_3_YNR049C%3B loxPsym_3_3_YNR050C%3B loxPsym_3_3_YNR051C%3B loxPsym_3_3_YNR052C%3B loxPsym_3_3_YNR055C%3B loxPsym_3_3_YNR056C%3B loxPsym_3_3_YNR057C%3B loxPsym_3_3_YNR058W%3B loxPsym_3_3_YNR059W%3B loxPsym_3_3_YNR060W%3B loxPsym_3_3_YNR061C%3B loxPsym_3_3_YNR062C%3B loxPsym_3_3_YNR063W%3B loxPsym_3_3_YNR064C%3B loxPsym_3_3_YNR065C%3B loxPsym_3_3_YNR066C%3B loxPsym_3_3_YNR067C%3B loxPsym_3_3_YNR068C%3B loxPsym_3_3_YNR069C%3B loxPsym_3_3_YNR070W%3B loxPsym_3_3_YNR071C%3B loxPsym_3_3_YNR072W%3B loxPsym_3_3_YNR073C%3B loxPsym_3_3_YNR074C%3B loxPsym_chr14_3_21_1200..1201_5flank%3B loxPsym_del_delchr14_3_00_97363..103911%3B loxPsym_del_delchr14_3_04_517780..523743%3B loxPsym_del_delchr14_3_05_539446..540219%3B loxPsym_del_delchr14_3_06_553112..560636%3B loxPsym_del_delchr14_3_09_617374..618200%3B loxPsym_del_delchr14_3_10_711991..713518%3B loxPsym_del_tF(GAA)N%3B loxPsym_del_tI(AAU)N1%3B loxPsym_del_tI(AAU)N2%3B loxPsym_del_tL(CAA)N%3B loxPsym_del_tT(AGU)N1
tig00000023	BIO	site_specific_recombination_target_region	49319	49352	.	.	.	Name=loxPsym_3_3_YNL001W%3B loxPsym_3_3_YNL003C%3B loxPsym_3_3_YNL004W%3B loxPsym_3_3_YNL005C%3B loxPsym_3_3_YNL008C%3B loxPsym_3_3_YNL010W%3B loxPsym_3_3_YNL011C%3B loxPsym_3_3_YNL015W%3B loxPsym_3_3_YNL016W%3B loxPsym_3_3_YNL018C%3B loxPsym_3_3_YNL019C%3B loxPsym_3_3_YNL020C%3B loxPsym_3_3_YNL022C%3B loxPsym_3_3_YNL023C%3B loxPsym_3_3_YNL024C%3B loxPsym_3_3_YNL024C-A%3B loxPsym_3_3_YNL025C%3B loxPsym_3_3_YNL027W%3B loxPsym_3_3_YNL029C%3B loxPsym_3_3_YNL031C%3B loxPsym_3_3_YNL033W%3B loxPsym_3_3_YNL034W%3B loxPsym_3_3_YNL037C%3B loxPsym_3_3_YNL040W%3B loxPsym_3_3_YNL041C%3B loxPsym_3_3_YNL045W%3B loxPsym_3_3_YNL046W%3B loxPsym_3_3_YNL047C%3B loxPsym_3_3_YNL049C%3B loxPsym_3_3_YNL050C%3B loxPsym_3_3_YNL052W%3B loxPsym_3_3_YNL053W%3B loxPsym_3_3_YNL054W%3B loxPsym_3_3_YNL056W%3B loxPsym_3_3_YNL058C%3B loxPsym_3_3_YNL059C%3B loxPsym_3_3_YNL063W%3B loxPsym_3_3_YNL064C%3B loxPsym_3_3_YNL065W%3B loxPsym_3_3_YNL066W%3B loxPsym_3_3_YNL067W%3B loxPsym_3_3_YNL067W-B%3B loxPsym_3_3_YNL068C%3B loxPsym_3_3_YNL069C%3B loxPsym_3_3_YNL070W%3B loxPsym_3_3_YNL071W%3B loxPsym_3_3_YNL072W%3B loxPsym_3_3_YNL073W%3B loxPsym_3_3_YNL074C%3B loxPsym_3_3_YNL076W%3B loxPsym_3_3_YNL077W%3B loxPsym_3_3_YNL078W%3B loxPsym_3_3_YNL079C%3B loxPsym_3_3_YNL080C%3B loxPsym_3_3_YNL081C%3B loxPsym_3_3_YNL083W%3B loxPsym_3_3_YNL084C%3B loxPsym_3_3_YNL085W%3B loxPsym_3_3_YNL086W%3B loxPsym_3_3_YNL087W%3B loxPsym_3_3_YNL091W%3B loxPsym_3_3_YNL092W%3B loxPsym_3_3_YNL093W%3B loxPsym_3_3_YNL095C%3B loxPsym_3_3_YNL097C%3B loxPsym_3_3_YNL097C-B%3B loxPsym_3_3_YNL098C%3B loxPsym_3_3_YNL099C%3B loxPsym_3_3_YNL101W%3B loxPsym_3_3_YNL104C%3B loxPsym_3_3_YNL106C%3B loxPsym_3_3_YNL111C%3B loxPsym_3_3_YNL115C%3B loxPsym_3_3_YNL117W%3B loxPsym_3_3_YNL119W%3B loxPsym_3_3_YNL121C%3B loxPsym_3_3_YNL122C%3B loxPsym_3_3_YNL123W%3B loxPsym_3_3_YNL125C%3B loxPsym_3_3_YNL127W%3B loxPsym_3_3_YNL128W%3B loxPsym_3_3_YNL129W%3B loxPsym_3_3_YNL130C%3B loxPsym_3_3_YNL130C-A%3B loxPsym_3_3_YNL133C%3B loxPsym_3_3_YNL134C%3B loxPsym_3_3_YNL135C%3B loxPsym_3_3_YNL138W%3B loxPsym_3_3_YNL138W-A%3B loxPsym_3_3_YNL141W%3B loxPsym_3_3_YNL142W%3B loxPsym_3_3_YNL144C%3B loxPsym_3_3_YNL146W%3B loxPsym_3_3_YNL148C%3B loxPsym_3_3_YNL153C%3B loxPsym_3_3_YNL154C%3B loxPsym_3_3_YNL156C%3B loxPsym_3_3_YNL159C%3B loxPsym_3_3_YNL160W%3B loxPsym_3_3_YNL162W-A%3B loxPsym_3_3_YNL166C%3B loxPsym_3_3_YNL167C%3B loxPsym_3_3_YNL168C%3B loxPsym_3_3_YNL173C%3B loxPsym_3_3_YNL175C%3B loxPsym_3_3_YNL176C%3B loxPsym_3_3_YNL177C%3B loxPsym_3_3_YNL180C%3B loxPsym_3_3_YNL183C%3B loxPsym_3_3_YNL185C%3B loxPsym_3_3_YNL186W%3B loxPsym_3_3_YNL187W%3B loxPsym_3_3_YNL190W%3B loxPsym_3_3_YNL191W%3B loxPsym_3_3_YNL193W%3B loxPsym_3_3_YNL194C%3B loxPsym_3_3_YNL195C%3B loxPsym_3_3_YNL196C%3B loxPsym_3_3_YNL197C%3B loxPsym_3_3_YNL199C%3B loxPsym_3_3_YNL200C%3B loxPsym_3_3_YNL201C%3B loxPsym_3_3_YNL206C%3B loxPsym_3_3_YNL208W%3B loxPsym_3_3_YNL209W%3B loxPsym_3_3_YNL210W%3B loxPsym_3_3_YNL211C%3B loxPsym_3_3_YNL213C%3B loxPsym_3_3_YNL215W%3B loxPsym_3_3_YNL217W%3B loxPsym_3_3_YNL218W%3B loxPsym_3_3_YNL219C%3B loxPsym_3_3_YNL223W%3B loxPsym_3_3_YNL224C%3B loxPsym_3_3_YNL225C%3B loxPsym_3_3_YNL229C%3B loxPsym_3_3_YNL230C%3B loxPsym_3_3_YNL231C%3B loxPsym_3_3_YNL233W%3B loxPsym_3_3_YNL234W%3B loxPsym_3_3_YNL237W%3B loxPsym_3_3_YNL238W%3B loxPsym_3_3_YNL239W%3B loxPsym_3_3_YNL241C%3B loxPsym_3_3_YNL243W%3B loxPsym_3_3_YNL248C%3B loxPsym_3_3_YNL249C%3B loxPsym_3_3_YNL252C%3B loxPsym_3_3_YNL254C%3B loxPsym_3_3_YNL255C%3B loxPsym_3_3_YNL257C%3B loxPsym_3_3_YNL259C%3B loxPsym_3_3_YNL264C%3B loxPsym_3_3_YNL268W%3B loxPsym_3_3_YNL269W%3B loxPsym_3_3_YNL270C%3B loxPsym_3_3_YNL271C%3B loxPsym_3_3_YNL274C%3B loxPsym_3_3_YNL277W-A%3B loxPsym_3_3_YNL278W%3B loxPsym_3_3_YNL279W%3B loxPsym_3_3_YNL280C%3B loxPsym_3_3_YNL283C%3B loxPsym_3_3_YNL284C%3B loxPsym_3_3_YNL288W%3B loxPsym_3_3_YNL289W%3B loxPsym_3_3_YNL291C%3B loxPsym_3_3_YNL293W%3B loxPsym_3_3_YNL294C%3B loxPsym_3_3_YNL298W%3B loxPsym_3_3_YNL299W%3B loxPsym_3_3_YNL300W%3B loxPsym_3_3_YNL301C%3B loxPsym_3_3_YNL302C%3B loxPsym_3_3_YNL305C%3B loxPsym_3_3_YNL307C%3B loxPsym_3_3_YNL309W%3B loxPsym_3_3_YNL311C%3B loxPsym_3_3_YNL314W%3B loxPsym_3_3_YNL315C%3B loxPsym_3_3_YNL316C%3B loxPsym_3_3_YNL320W%3B loxPsym_3_3_YNL321W%3B loxPsym_3_3_YNL322C%3B loxPsym_3_3_YNL325C%3B loxPsym_3_3_YNL326C%3B loxPsym_3_3_YNL328C%3B loxPsym_3_3_YNL329C%3B loxPsym_3_3_YNL330C%3B loxPsym_3_3_YNL331C%3B loxPsym_3_3_YNL333W%3B loxPsym_3_3_YNL334C%3B loxPsym_3_3_YNR001C%3B loxPsym_3_3_YNR002C%3B loxPsym_3_3_YNR004W%3B loxPsym_3_3_YNR006W%3B loxPsym_3_3_YNR007C%3B loxPsym_3_3_YNR008W%3B loxPsym_3_3_YNR009W%3B loxPsym_3_3_YNR010W%3B loxPsym_3_3_YNR013C%3B loxPsym_3_3_YNR014W%3B loxPsym_3_3_YNR015W%3B loxPsym_3_3_YNR018W%3B loxPsym_3_3_YNR020C%3B loxPsym_3_3_YNR022C%3B loxPsym_3_3_YNR023W%3B loxPsym_3_3_YNR027W%3B loxPsym_3_3_YNR029C%3B loxPsym_3_3_YNR031C%3B loxPsym_3_3_YNR032W%3B loxPsym_3_3_YNR033W%3B loxPsym_3_3_YNR034W%3B loxPsym_3_3_YNR034W-A%3B loxPsym_3_3_YNR037C%3B loxPsym_3_3_YNR039C%3B loxPsym_3_3_YNR041C%3B loxPsym_3_3_YNR044W%3B loxPsym_3_3_YNR045W%3B loxPsym_3_3_YNR047W%3B loxPsym_3_3_YNR049C%3B loxPsym_3_3_YNR050C%3B loxPsym_3_3_YNR051C%3B loxPsym_3_3_YNR052C%3B loxPsym_3_3_YNR055C%3B loxPsym_3_3_YNR056C%3B loxPsym_3_3_YNR057C%3B loxPsym_3_3_YNR058W%3B loxPsym_3_3_YNR059W%3B loxPsym_3_3_YNR060W%3B loxPsym_3_3_YNR061C%3B loxPsym_3_3_YNR062C%3B loxPsym_3_3_YNR063W%3B loxPsym_3_3_YNR064C%3B loxPsym_3_3_YNR065C%3B loxPsym_3_3_YNR066C%3B loxPsym_3_3_YNR067C%3B loxPsym_3_3_YNR068C%3B loxPsym_3_3_YNR069C%3B loxPsym_3_3_YNR070W%3B loxPsym_3_3_YNR071C%3B loxPsym_3_3_YNR072W%3B loxPsym_3_3_YNR073C%3B loxPsym_3_3_YNR074C%3B loxPsym_chr14_3_21_1200..1201_5flank%3B loxPsym_del_delchr14_3_00_97363..103911%3B loxPsym_del_delchr14_3_04_517780..523743%3B loxPsym_del_delchr14_3_05_539446..540219%3B loxPsym_del_delchr14_3_06_553112..560636%3B loxPsym_del_delchr14_3_09_617374..618200%3B loxPsym_del_delchr14_3_10_711991..713518%3B loxPsym_del_tF(GAA)N%3B loxPsym_del_tI(AAU)N1%3B loxPsym_del_tI(AAU)N2%3B loxPsym_del_tL(CAA)N%3B loxPsym_del_tT(AGU)N1;ID=loxPsym_3_3_YNL001W%3B loxPsym_3_3_YNL003C%3B loxPsym_3_3_YNL004W%3B loxPsym_3_3_YNL005C%3B loxPsym_3_3_YNL008C%3B loxPsym_3_3_YNL010W%3B loxPsym_3_3_YNL011C%3B loxPsym_3_3_YNL015W%3B loxPsym_3_3_YNL016W%3B loxPsym_3_3_YNL018C%3B loxPsym_3_3_YNL019C%3B loxPsym_3_3_YNL020C%3B loxPsym_3_3_YNL022C%3B loxPsym_3_3_YNL023C%3B loxPsym_3_3_YNL024C%3B loxPsym_3_3_YNL024C-A%3B loxPsym_3_3_YNL025C%3B loxPsym_3_3_YNL027W%3B loxPsym_3_3_YNL029C%3B loxPsym_3_3_YNL031C%3B loxPsym_3_3_YNL033W%3B loxPsym_3_3_YNL034W%3B loxPsym_3_3_YNL037C%3B loxPsym_3_3_YNL040W%3B loxPsym_3_3_YNL041C%3B loxPsym_3_3_YNL045W%3B loxPsym_3_3_YNL046W%3B loxPsym_3_3_YNL047C%3B loxPsym_3_3_YNL049C%3B loxPsym_3_3_YNL050C%3B loxPsym_3_3_YNL052W%3B loxPsym_3_3_YNL053W%3B loxPsym_3_3_YNL054W%3B loxPsym_3_3_YNL056W%3B loxPsym_3_3_YNL058C%3B loxPsym_3_3_YNL059C%3B loxPsym_3_3_YNL063W%3B loxPsym_3_3_YNL064C%3B loxPsym_3_3_YNL065W%3B loxPsym_3_3_YNL066W%3B loxPsym_3_3_YNL067W%3B loxPsym_3_3_YNL067W-B%3B loxPsym_3_3_YNL068C%3B loxPsym_3_3_YNL069C%3B loxPsym_3_3_YNL070W%3B loxPsym_3_3_YNL071W%3B loxPsym_3_3_YNL072W%3B loxPsym_3_3_YNL073W%3B loxPsym_3_3_YNL074C%3B loxPsym_3_3_YNL076W%3B loxPsym_3_3_YNL077W%3B loxPsym_3_3_YNL078W%3B loxPsym_3_3_YNL079C%3B loxPsym_3_3_YNL080C%3B loxPsym_3_3_YNL081C%3B loxPsym_3_3_YNL083W%3B loxPsym_3_3_YNL084C%3B loxPsym_3_3_YNL085W%3B loxPsym_3_3_YNL086W%3B loxPsym_3_3_YNL087W%3B loxPsym_3_3_YNL091W%3B loxPsym_3_3_YNL092W%3B loxPsym_3_3_YNL093W%3B loxPsym_3_3_YNL095C%3B loxPsym_3_3_YNL097C%3B loxPsym_3_3_YNL097C-B%3B loxPsym_3_3_YNL098C%3B loxPsym_3_3_YNL099C%3B loxPsym_3_3_YNL101W%3B loxPsym_3_3_YNL104C%3B loxPsym_3_3_YNL106C%3B loxPsym_3_3_YNL111C%3B loxPsym_3_3_YNL115C%3B loxPsym_3_3_YNL117W%3B loxPsym_3_3_YNL119W%3B loxPsym_3_3_YNL121C%3B loxPsym_3_3_YNL122C%3B loxPsym_3_3_YNL123W%3B loxPsym_3_3_YNL125C%3B loxPsym_3_3_YNL127W%3B loxPsym_3_3_YNL128W%3B loxPsym_3_3_YNL129W%3B loxPsym_3_3_YNL130C%3B loxPsym_3_3_YNL130C-A%3B loxPsym_3_3_YNL133C%3B loxPsym_3_3_YNL134C%3B loxPsym_3_3_YNL135C%3B loxPsym_3_3_YNL138W%3B loxPsym_3_3_YNL138W-A%3B loxPsym_3_3_YNL141W%3B loxPsym_3_3_YNL142W%3B loxPsym_3_3_YNL144C%3B loxPsym_3_3_YNL146W%3B loxPsym_3_3_YNL148C%3B loxPsym_3_3_YNL153C%3B loxPsym_3_3_YNL154C%3B loxPsym_3_3_YNL156C%3B loxPsym_3_3_YNL159C%3B loxPsym_3_3_YNL160W%3B loxPsym_3_3_YNL162W-A%3B loxPsym_3_3_YNL166C%3B loxPsym_3_3_YNL167C%3B loxPsym_3_3_YNL168C%3B loxPsym_3_3_YNL173C%3B loxPsym_3_3_YNL175C%3B loxPsym_3_3_YNL176C%3B loxPsym_3_3_YNL177C%3B loxPsym_3_3_YNL180C%3B loxPsym_3_3_YNL183C%3B loxPsym_3_3_YNL185C%3B loxPsym_3_3_YNL186W%3B loxPsym_3_3_YNL187W%3B loxPsym_3_3_YNL190W%3B loxPsym_3_3_YNL191W%3B loxPsym_3_3_YNL193W%3B loxPsym_3_3_YNL194C%3B loxPsym_3_3_YNL195C%3B loxPsym_3_3_YNL196C%3B loxPsym_3_3_YNL197C%3B loxPsym_3_3_YNL199C%3B loxPsym_3_3_YNL200C%3B loxPsym_3_3_YNL201C%3B loxPsym_3_3_YNL206C%3B loxPsym_3_3_YNL208W%3B loxPsym_3_3_YNL209W%3B loxPsym_3_3_YNL210W%3B loxPsym_3_3_YNL211C%3B loxPsym_3_3_YNL213C%3B loxPsym_3_3_YNL215W%3B loxPsym_3_3_YNL217W%3B loxPsym_3_3_YNL218W%3B loxPsym_3_3_YNL219C%3B loxPsym_3_3_YNL223W%3B loxPsym_3_3_YNL224C%3B loxPsym_3_3_YNL225C%3B loxPsym_3_3_YNL229C%3B loxPsym_3_3_YNL230C%3B loxPsym_3_3_YNL231C%3B loxPsym_3_3_YNL233W%3B loxPsym_3_3_YNL234W%3B loxPsym_3_3_YNL237W%3B loxPsym_3_3_YNL238W%3B loxPsym_3_3_YNL239W%3B loxPsym_3_3_YNL241C%3B loxPsym_3_3_YNL243W%3B loxPsym_3_3_YNL248C%3B loxPsym_3_3_YNL249C%3B loxPsym_3_3_YNL252C%3B loxPsym_3_3_YNL254C%3B loxPsym_3_3_YNL255C%3B loxPsym_3_3_YNL257C%3B loxPsym_3_3_YNL259C%3B loxPsym_3_3_YNL264C%3B loxPsym_3_3_YNL268W%3B loxPsym_3_3_YNL269W%3B loxPsym_3_3_YNL270C%3B loxPsym_3_3_YNL271C%3B loxPsym_3_3_YNL274C%3B loxPsym_3_3_YNL277W-A%3B loxPsym_3_3_YNL278W%3B loxPsym_3_3_YNL279W%3B loxPsym_3_3_YNL280C%3B loxPsym_3_3_YNL283C%3B loxPsym_3_3_YNL284C%3B loxPsym_3_3_YNL288W%3B loxPsym_3_3_YNL289W%3B loxPsym_3_3_YNL291C%3B loxPsym_3_3_YNL293W%3B loxPsym_3_3_YNL294C%3B loxPsym_3_3_YNL298W%3B loxPsym_3_3_YNL299W%3B loxPsym_3_3_YNL300W%3B loxPsym_3_3_YNL301C%3B loxPsym_3_3_YNL302C%3B loxPsym_3_3_YNL305C%3B loxPsym_3_3_YNL307C%3B loxPsym_3_3_YNL309W%3B loxPsym_3_3_YNL311C%3B loxPsym_3_3_YNL314W%3B loxPsym_3_3_YNL315C%3B loxPsym_3_3_YNL316C%3B loxPsym_3_3_YNL320W%3B loxPsym_3_3_YNL321W%3B loxPsym_3_3_YNL322C%3B loxPsym_3_3_YNL325C%3B loxPsym_3_3_YNL326C%3B loxPsym_3_3_YNL328C%3B loxPsym_3_3_YNL329C%3B loxPsym_3_3_YNL330C%3B loxPsym_3_3_YNL331C%3B loxPsym_3_3_YNL333W%3B loxPsym_3_3_YNL334C%3B loxPsym_3_3_YNR001C%3B loxPsym_3_3_YNR002C%3B loxPsym_3_3_YNR004W%3B loxPsym_3_3_YNR006W%3B loxPsym_3_3_YNR007C%3B loxPsym_3_3_YNR008W%3B loxPsym_3_3_YNR009W%3B loxPsym_3_3_YNR010W%3B loxPsym_3_3_YNR013C%3B loxPsym_3_3_YNR014W%3B loxPsym_3_3_YNR015W%3B loxPsym_3_3_YNR018W%3B loxPsym_3_3_YNR020C%3B loxPsym_3_3_YNR022C%3B loxPsym_3_3_YNR023W%3B loxPsym_3_3_YNR027W%3B loxPsym_3_3_YNR029C%3B loxPsym_3_3_YNR031C%3B loxPsym_3_3_YNR032W%3B loxPsym_3_3_YNR033W%3B loxPsym_3_3_YNR034W%3B loxPsym_3_3_YNR034W-A%3B loxPsym_3_3_YNR037C%3B loxPsym_3_3_YNR039C%3B loxPsym_3_3_YNR041C%3B loxPsym_3_3_YNR044W%3B loxPsym_3_3_YNR045W%3B loxPsym_3_3_YNR047W%3B loxPsym_3_3_YNR049C%3B loxPsym_3_3_YNR050C%3B loxPsym_3_3_YNR051C%3B loxPsym_3_3_YNR052C%3B loxPsym_3_3_YNR055C%3B loxPsym_3_3_YNR056C%3B loxPsym_3_3_YNR057C%3B loxPsym_3_3_YNR058W%3B loxPsym_3_3_YNR059W%3B loxPsym_3_3_YNR060W%3B loxPsym_3_3_YNR061C%3B loxPsym_3_3_YNR062C%3B loxPsym_3_3_YNR063W%3B loxPsym_3_3_YNR064C%3B loxPsym_3_3_YNR065C%3B loxPsym_3_3_YNR066C%3B loxPsym_3_3_YNR067C%3B loxPsym_3_3_YNR068C%3B loxPsym_3_3_YNR069C%3B loxPsym_3_3_YNR070W%3B loxPsym_3_3_YNR071C%3B loxPsym_3_3_YNR072W%3B loxPsym_3_3_YNR073C%3B loxPsym_3_3_YNR074C%3B loxPsym_chr14_3_21_1200..1201_5flank%3B loxPsym_del_delchr14_3_00_97363..103911%3B loxPsym_del_delchr14_3_04_517780..523743%3B loxPsym_del_delchr14_3_05_539446..540219%3B loxPsym_del_delchr14_3_06_553112..560636%3B loxPsym_del_delchr14_3_09_617374..618200%3B loxPsym_del_delchr14_3_10_711991..713518%3B loxPsym_del_tF(GAA)N%3B loxPsym_del_tI(AAU)N1%3B loxPsym_del_tI(AAU)N2%3B loxPsym_del_tL(CAA)N%3B loxPsym_del_tT(AGU)N1
tig00000023	BIO	site_specific_recombination_target_region	52541	52574	.	.	.	Name=loxPsym_3_3_YNL001W%3B loxPsym_3_3_YNL003C%3B loxPsym_3_3_YNL004W%3B loxPsym_3_3_YNL005C%3B loxPsym_3_3_YNL008C%3B loxPsym_3_3_YNL010W%3B loxPsym_3_3_YNL011C%3B loxPsym_3_3_YNL015W%3B loxPsym_3_3_YNL016W%3B loxPsym_3_3_YNL018C%3B loxPsym_3_3_YNL019C%3B loxPsym_3_3_YNL020C%3B loxPsym_3_3_YNL022C%3B loxPsym_3_3_YNL023C%3B loxPsym_3_3_YNL024C%3B loxPsym_3_3_YNL024C-A%3B loxPsym_3_3_YNL025C%3B loxPsym_3_3_YNL027W%3B loxPsym_3_3_YNL029C%3B loxPsym_3_3_YNL031C%3B loxPsym_3_3_YNL033W%3B loxPsym_3_3_YNL034W%3B loxPsym_3_3_YNL037C%3B loxPsym_3_3_YNL040W%3B loxPsym_3_3_YNL041C%3B loxPsym_3_3_YNL045W%3B loxPsym_3_3_YNL046W%3B loxPsym_3_3_YNL047C%3B loxPsym_3_3_YNL049C%3B loxPsym_3_3_YNL050C%3B loxPsym_3_3_YNL052W%3B loxPsym_3_3_YNL053W%3B loxPsym_3_3_YNL054W%3B loxPsym_3_3_YNL056W%3B loxPsym_3_3_YNL058C%3B loxPsym_3_3_YNL059C%3B loxPsym_3_3_YNL063W%3B loxPsym_3_3_YNL064C%3B loxPsym_3_3_YNL065W%3B loxPsym_3_3_YNL066W%3B loxPsym_3_3_YNL067W%3B loxPsym_3_3_YNL067W-B%3B loxPsym_3_3_YNL068C%3B loxPsym_3_3_YNL069C%3B loxPsym_3_3_YNL070W%3B loxPsym_3_3_YNL071W%3B loxPsym_3_3_YNL072W%3B loxPsym_3_3_YNL073W%3B loxPsym_3_3_YNL074C%3B loxPsym_3_3_YNL076W%3B loxPsym_3_3_YNL077W%3B loxPsym_3_3_YNL078W%3B loxPsym_3_3_YNL079C%3B loxPsym_3_3_YNL080C%3B loxPsym_3_3_YNL081C%3B loxPsym_3_3_YNL083W%3B loxPsym_3_3_YNL084C%3B loxPsym_3_3_YNL085W%3B loxPsym_3_3_YNL086W%3B loxPsym_3_3_YNL087W%3B loxPsym_3_3_YNL091W%3B loxPsym_3_3_YNL092W%3B loxPsym_3_3_YNL093W%3B loxPsym_3_3_YNL095C%3B loxPsym_3_3_YNL097C%3B loxPsym_3_3_YNL097C-B%3B loxPsym_3_3_YNL098C%3B loxPsym_3_3_YNL099C%3B loxPsym_3_3_YNL101W%3B loxPsym_3_3_YNL104C%3B loxPsym_3_3_YNL106C%3B loxPsym_3_3_YNL111C%3B loxPsym_3_3_YNL115C%3B loxPsym_3_3_YNL117W%3B loxPsym_3_3_YNL119W%3B loxPsym_3_3_YNL121C%3B loxPsym_3_3_YNL122C%3B loxPsym_3_3_YNL123W%3B loxPsym_3_3_YNL125C%3B loxPsym_3_3_YNL127W%3B loxPsym_3_3_YNL128W%3B loxPsym_3_3_YNL129W%3B loxPsym_3_3_YNL130C%3B loxPsym_3_3_YNL130C-A%3B loxPsym_3_3_YNL133C%3B loxPsym_3_3_YNL134C%3B loxPsym_3_3_YNL135C%3B loxPsym_3_3_YNL138W%3B loxPsym_3_3_YNL138W-A%3B loxPsym_3_3_YNL141W%3B loxPsym_3_3_YNL142W%3B loxPsym_3_3_YNL144C%3B loxPsym_3_3_YNL146W%3B loxPsym_3_3_YNL148C%3B loxPsym_3_3_YNL153C%3B loxPsym_3_3_YNL154C%3B loxPsym_3_3_YNL156C%3B loxPsym_3_3_YNL159C%3B loxPsym_3_3_YNL160W%3B loxPsym_3_3_YNL162W-A%3B loxPsym_3_3_YNL166C%3B loxPsym_3_3_YNL167C%3B loxPsym_3_3_YNL168C%3B loxPsym_3_3_YNL173C%3B loxPsym_3_3_YNL175C%3B loxPsym_3_3_YNL176C%3B loxPsym_3_3_YNL177C%3B loxPsym_3_3_YNL180C%3B loxPsym_3_3_YNL183C%3B loxPsym_3_3_YNL185C%3B loxPsym_3_3_YNL186W%3B loxPsym_3_3_YNL187W%3B loxPsym_3_3_YNL190W%3B loxPsym_3_3_YNL191W%3B loxPsym_3_3_YNL193W%3B loxPsym_3_3_YNL194C%3B loxPsym_3_3_YNL195C%3B loxPsym_3_3_YNL196C%3B loxPsym_3_3_YNL197C%3B loxPsym_3_3_YNL199C%3B loxPsym_3_3_YNL200C%3B loxPsym_3_3_YNL201C%3B loxPsym_3_3_YNL206C%3B loxPsym_3_3_YNL208W%3B loxPsym_3_3_YNL209W%3B loxPsym_3_3_YNL210W%3B loxPsym_3_3_YNL211C%3B loxPsym_3_3_YNL213C%3B loxPsym_3_3_YNL215W%3B loxPsym_3_3_YNL217W%3B loxPsym_3_3_YNL218W%3B loxPsym_3_3_YNL219C%3B loxPsym_3_3_YNL223W%3B loxPsym_3_3_YNL224C%3B loxPsym_3_3_YNL225C%3B loxPsym_3_3_YNL229C%3B loxPsym_3_3_YNL230C%3B loxPsym_3_3_YNL231C%3B loxPsym_3_3_YNL233W%3B loxPsym_3_3_YNL234W%3B loxPsym_3_3_YNL237W%3B loxPsym_3_3_YNL238W%3B loxPsym_3_3_YNL239W%3B loxPsym_3_3_YNL241C%3B loxPsym_3_3_YNL243W%3B loxPsym_3_3_YNL248C%3B loxPsym_3_3_YNL249C%3B loxPsym_3_3_YNL252C%3B loxPsym_3_3_YNL254C%3B loxPsym_3_3_YNL255C%3B loxPsym_3_3_YNL257C%3B loxPsym_3_3_YNL259C%3B loxPsym_3_3_YNL264C%3B loxPsym_3_3_YNL268W%3B loxPsym_3_3_YNL269W%3B loxPsym_3_3_YNL270C%3B loxPsym_3_3_YNL271C%3B loxPsym_3_3_YNL274C%3B loxPsym_3_3_YNL277W-A%3B loxPsym_3_3_YNL278W%3B loxPsym_3_3_YNL279W%3B loxPsym_3_3_YNL280C%3B loxPsym_3_3_YNL283C%3B loxPsym_3_3_YNL284C%3B loxPsym_3_3_YNL288W%3B loxPsym_3_3_YNL289W%3B loxPsym_3_3_YNL291C%3B loxPsym_3_3_YNL293W%3B loxPsym_3_3_YNL294C%3B loxPsym_3_3_YNL298W%3B loxPsym_3_3_YNL299W%3B loxPsym_3_3_YNL300W%3B loxPsym_3_3_YNL301C%3B loxPsym_3_3_YNL302C%3B loxPsym_3_3_YNL305C%3B loxPsym_3_3_YNL307C%3B loxPsym_3_3_YNL309W%3B loxPsym_3_3_YNL311C%3B loxPsym_3_3_YNL314W%3B loxPsym_3_3_YNL315C%3B loxPsym_3_3_YNL316C%3B loxPsym_3_3_YNL320W%3B loxPsym_3_3_YNL321W%3B loxPsym_3_3_YNL322C%3B loxPsym_3_3_YNL325C%3B loxPsym_3_3_YNL326C%3B loxPsym_3_3_YNL328C%3B loxPsym_3_3_YNL329C%3B loxPsym_3_3_YNL330C%3B loxPsym_3_3_YNL331C%3B loxPsym_3_3_YNL333W%3B loxPsym_3_3_YNL334C%3B loxPsym_3_3_YNR001C%3B loxPsym_3_3_YNR002C%3B loxPsym_3_3_YNR004W%3B loxPsym_3_3_YNR006W%3B loxPsym_3_3_YNR007C%3B loxPsym_3_3_YNR008W%3B loxPsym_3_3_YNR009W%3B loxPsym_3_3_YNR010W%3B loxPsym_3_3_YNR013C%3B loxPsym_3_3_YNR014W%3B loxPsym_3_3_YNR015W%3B loxPsym_3_3_YNR018W%3B loxPsym_3_3_YNR020C%3B loxPsym_3_3_YNR022C%3B loxPsym_3_3_YNR023W%3B loxPsym_3_3_YNR027W%3B loxPsym_3_3_YNR029C%3B loxPsym_3_3_YNR031C%3B loxPsym_3_3_YNR032W%3B loxPsym_3_3_YNR033W%3B loxPsym_3_3_YNR034W%3B loxPsym_3_3_YNR034W-A%3B loxPsym_3_3_YNR037C%3B loxPsym_3_3_YNR039C%3B loxPsym_3_3_YNR041C%3B loxPsym_3_3_YNR044W%3B loxPsym_3_3_YNR045W%3B loxPsym_3_3_YNR047W%3B loxPsym_3_3_YNR049C%3B loxPsym_3_3_YNR050C%3B loxPsym_3_3_YNR051C%3B loxPsym_3_3_YNR052C%3B loxPsym_3_3_YNR055C%3B loxPsym_3_3_YNR056C%3B loxPsym_3_3_YNR057C%3B loxPsym_3_3_YNR058W%3B loxPsym_3_3_YNR059W%3B loxPsym_3_3_YNR060W%3B loxPsym_3_3_YNR061C%3B loxPsym_3_3_YNR062C%3B loxPsym_3_3_YNR063W%3B loxPsym_3_3_YNR064C%3B loxPsym_3_3_YNR065C%3B loxPsym_3_3_YNR066C%3B loxPsym_3_3_YNR067C%3B loxPsym_3_3_YNR068C%3B loxPsym_3_3_YNR069C%3B loxPsym_3_3_YNR070W%3B loxPsym_3_3_YNR071C%3B loxPsym_3_3_YNR072W%3B loxPsym_3_3_YNR073C%3B loxPsym_3_3_YNR074C%3B loxPsym_chr14_3_21_1200..1201_5flank%3B loxPsym_del_delchr14_3_00_97363..103911%3B loxPsym_del_delchr14_3_04_517780..523743%3B loxPsym_del_delchr14_3_05_539446..540219%3B loxPsym_del_delchr14_3_06_553112..560636%3B loxPsym_del_delchr14_3_09_617374..618200%3B loxPsym_del_delchr14_3_10_711991..713518%3B loxPsym_del_tF(GAA)N%3B loxPsym_del_tI(AAU)N1%3B loxPsym_del_tI(AAU)N2%3B loxPsym_del_tL(CAA)N%3B loxPsym_del_tT(AGU)N1;ID=loxPsym_3_3_YNL001W%3B loxPsym_3_3_YNL003C%3B loxPsym_3_3_YNL004W%3B loxPsym_3_3_YNL005C%3B loxPsym_3_3_YNL008C%3B loxPsym_3_3_YNL010W%3B loxPsym_3_3_YNL011C%3B loxPsym_3_3_YNL015W%3B loxPsym_3_3_YNL016W%3B loxPsym_3_3_YNL018C%3B loxPsym_3_3_YNL019C%3B loxPsym_3_3_YNL020C%3B loxPsym_3_3_YNL022C%3B loxPsym_3_3_YNL023C%3B loxPsym_3_3_YNL024C%3B loxPsym_3_3_YNL024C-A%3B loxPsym_3_3_YNL025C%3B loxPsym_3_3_YNL027W%3B loxPsym_3_3_YNL029C%3B loxPsym_3_3_YNL031C%3B loxPsym_3_3_YNL033W%3B loxPsym_3_3_YNL034W%3B loxPsym_3_3_YNL037C%3B loxPsym_3_3_YNL040W%3B loxPsym_3_3_YNL041C%3B loxPsym_3_3_YNL045W%3B loxPsym_3_3_YNL046W%3B loxPsym_3_3_YNL047C%3B loxPsym_3_3_YNL049C%3B loxPsym_3_3_YNL050C%3B loxPsym_3_3_YNL052W%3B loxPsym_3_3_YNL053W%3B loxPsym_3_3_YNL054W%3B loxPsym_3_3_YNL056W%3B loxPsym_3_3_YNL058C%3B loxPsym_3_3_YNL059C%3B loxPsym_3_3_YNL063W%3B loxPsym_3_3_YNL064C%3B loxPsym_3_3_YNL065W%3B loxPsym_3_3_YNL066W%3B loxPsym_3_3_YNL067W%3B loxPsym_3_3_YNL067W-B%3B loxPsym_3_3_YNL068C%3B loxPsym_3_3_YNL069C%3B loxPsym_3_3_YNL070W%3B loxPsym_3_3_YNL071W%3B loxPsym_3_3_YNL072W%3B loxPsym_3_3_YNL073W%3B loxPsym_3_3_YNL074C%3B loxPsym_3_3_YNL076W%3B loxPsym_3_3_YNL077W%3B loxPsym_3_3_YNL078W%3B loxPsym_3_3_YNL079C%3B loxPsym_3_3_YNL080C%3B loxPsym_3_3_YNL081C%3B loxPsym_3_3_YNL083W%3B loxPsym_3_3_YNL084C%3B loxPsym_3_3_YNL085W%3B loxPsym_3_3_YNL086W%3B loxPsym_3_3_YNL087W%3B loxPsym_3_3_YNL091W%3B loxPsym_3_3_YNL092W%3B loxPsym_3_3_YNL093W%3B loxPsym_3_3_YNL095C%3B loxPsym_3_3_YNL097C%3B loxPsym_3_3_YNL097C-B%3B loxPsym_3_3_YNL098C%3B loxPsym_3_3_YNL099C%3B loxPsym_3_3_YNL101W%3B loxPsym_3_3_YNL104C%3B loxPsym_3_3_YNL106C%3B loxPsym_3_3_YNL111C%3B loxPsym_3_3_YNL115C%3B loxPsym_3_3_YNL117W%3B loxPsym_3_3_YNL119W%3B loxPsym_3_3_YNL121C%3B loxPsym_3_3_YNL122C%3B loxPsym_3_3_YNL123W%3B loxPsym_3_3_YNL125C%3B loxPsym_3_3_YNL127W%3B loxPsym_3_3_YNL128W%3B loxPsym_3_3_YNL129W%3B loxPsym_3_3_YNL130C%3B loxPsym_3_3_YNL130C-A%3B loxPsym_3_3_YNL133C%3B loxPsym_3_3_YNL134C%3B loxPsym_3_3_YNL135C%3B loxPsym_3_3_YNL138W%3B loxPsym_3_3_YNL138W-A%3B loxPsym_3_3_YNL141W%3B loxPsym_3_3_YNL142W%3B loxPsym_3_3_YNL144C%3B loxPsym_3_3_YNL146W%3B loxPsym_3_3_YNL148C%3B loxPsym_3_3_YNL153C%3B loxPsym_3_3_YNL154C%3B loxPsym_3_3_YNL156C%3B loxPsym_3_3_YNL159C%3B loxPsym_3_3_YNL160W%3B loxPsym_3_3_YNL162W-A%3B loxPsym_3_3_YNL166C%3B loxPsym_3_3_YNL167C%3B loxPsym_3_3_YNL168C%3B loxPsym_3_3_YNL173C%3B loxPsym_3_3_YNL175C%3B loxPsym_3_3_YNL176C%3B loxPsym_3_3_YNL177C%3B loxPsym_3_3_YNL180C%3B loxPsym_3_3_YNL183C%3B loxPsym_3_3_YNL185C%3B loxPsym_3_3_YNL186W%3B loxPsym_3_3_YNL187W%3B loxPsym_3_3_YNL190W%3B loxPsym_3_3_YNL191W%3B loxPsym_3_3_YNL193W%3B loxPsym_3_3_YNL194C%3B loxPsym_3_3_YNL195C%3B loxPsym_3_3_YNL196C%3B loxPsym_3_3_YNL197C%3B loxPsym_3_3_YNL199C%3B loxPsym_3_3_YNL200C%3B loxPsym_3_3_YNL201C%3B loxPsym_3_3_YNL206C%3B loxPsym_3_3_YNL208W%3B loxPsym_3_3_YNL209W%3B loxPsym_3_3_YNL210W%3B loxPsym_3_3_YNL211C%3B loxPsym_3_3_YNL213C%3B loxPsym_3_3_YNL215W%3B loxPsym_3_3_YNL217W%3B loxPsym_3_3_YNL218W%3B loxPsym_3_3_YNL219C%3B loxPsym_3_3_YNL223W%3B loxPsym_3_3_YNL224C%3B loxPsym_3_3_YNL225C%3B loxPsym_3_3_YNL229C%3B loxPsym_3_3_YNL230C%3B loxPsym_3_3_YNL231C%3B loxPsym_3_3_YNL233W%3B loxPsym_3_3_YNL234W%3B loxPsym_3_3_YNL237W%3B loxPsym_3_3_YNL238W%3B loxPsym_3_3_YNL239W%3B loxPsym_3_3_YNL241C%3B loxPsym_3_3_YNL243W%3B loxPsym_3_3_YNL248C%3B loxPsym_3_3_YNL249C%3B loxPsym_3_3_YNL252C%3B loxPsym_3_3_YNL254C%3B loxPsym_3_3_YNL255C%3B loxPsym_3_3_YNL257C%3B loxPsym_3_3_YNL259C%3B loxPsym_3_3_YNL264C%3B loxPsym_3_3_YNL268W%3B loxPsym_3_3_YNL269W%3B loxPsym_3_3_YNL270C%3B loxPsym_3_3_YNL271C%3B loxPsym_3_3_YNL274C%3B loxPsym_3_3_YNL277W-A%3B loxPsym_3_3_YNL278W%3B loxPsym_3_3_YNL279W%3B loxPsym_3_3_YNL280C%3B loxPsym_3_3_YNL283C%3B loxPsym_3_3_YNL284C%3B loxPsym_3_3_YNL288W%3B loxPsym_3_3_YNL289W%3B loxPsym_3_3_YNL291C%3B loxPsym_3_3_YNL293W%3B loxPsym_3_3_YNL294C%3B loxPsym_3_3_YNL298W%3B loxPsym_3_3_YNL299W%3B loxPsym_3_3_YNL300W%3B loxPsym_3_3_YNL301C%3B loxPsym_3_3_YNL302C%3B loxPsym_3_3_YNL305C%3B loxPsym_3_3_YNL307C%3B loxPsym_3_3_YNL309W%3B loxPsym_3_3_YNL311C%3B loxPsym_3_3_YNL314W%3B loxPsym_3_3_YNL315C%3B loxPsym_3_3_YNL316C%3B loxPsym_3_3_YNL320W%3B loxPsym_3_3_YNL321W%3B loxPsym_3_3_YNL322C%3B loxPsym_3_3_YNL325C%3B loxPsym_3_3_YNL326C%3B loxPsym_3_3_YNL328C%3B loxPsym_3_3_YNL329C%3B loxPsym_3_3_YNL330C%3B loxPsym_3_3_YNL331C%3B loxPsym_3_3_YNL333W%3B loxPsym_3_3_YNL334C%3B loxPsym_3_3_YNR001C%3B loxPsym_3_3_YNR002C%3B loxPsym_3_3_YNR004W%3B loxPsym_3_3_YNR006W%3B loxPsym_3_3_YNR007C%3B loxPsym_3_3_YNR008W%3B loxPsym_3_3_YNR009W%3B loxPsym_3_3_YNR010W%3B loxPsym_3_3_YNR013C%3B loxPsym_3_3_YNR014W%3B loxPsym_3_3_YNR015W%3B loxPsym_3_3_YNR018W%3B loxPsym_3_3_YNR020C%3B loxPsym_3_3_YNR022C%3B loxPsym_3_3_YNR023W%3B loxPsym_3_3_YNR027W%3B loxPsym_3_3_YNR029C%3B loxPsym_3_3_YNR031C%3B loxPsym_3_3_YNR032W%3B loxPsym_3_3_YNR033W%3B loxPsym_3_3_YNR034W%3B loxPsym_3_3_YNR034W-A%3B loxPsym_3_3_YNR037C%3B loxPsym_3_3_YNR039C%3B loxPsym_3_3_YNR041C%3B loxPsym_3_3_YNR044W%3B loxPsym_3_3_YNR045W%3B loxPsym_3_3_YNR047W%3B loxPsym_3_3_YNR049C%3B loxPsym_3_3_YNR050C%3B loxPsym_3_3_YNR051C%3B loxPsym_3_3_YNR052C%3B loxPsym_3_3_YNR055C%3B loxPsym_3_3_YNR056C%3B loxPsym_3_3_YNR057C%3B loxPsym_3_3_YNR058W%3B loxPsym_3_3_YNR059W%3B loxPsym_3_3_YNR060W%3B loxPsym_3_3_YNR061C%3B loxPsym_3_3_YNR062C%3B loxPsym_3_3_YNR063W%3B loxPsym_3_3_YNR064C%3B loxPsym_3_3_YNR065C%3B loxPsym_3_3_YNR066C%3B loxPsym_3_3_YNR067C%3B loxPsym_3_3_YNR068C%3B loxPsym_3_3_YNR069C%3B loxPsym_3_3_YNR070W%3B loxPsym_3_3_YNR071C%3B loxPsym_3_3_YNR072W%3B loxPsym_3_3_YNR073C%3B loxPsym_3_3_YNR074C%3B loxPsym_chr14_3_21_1200..1201_5flank%3B loxPsym_del_delchr14_3_00_97363..103911%3B loxPsym_del_delchr14_3_04_517780..523743%3B loxPsym_del_delchr14_3_05_539446..540219%3B loxPsym_del_delchr14_3_06_553112..560636%3B loxPsym_del_delchr14_3_09_617374..618200%3B loxPsym_del_delchr14_3_10_711991..713518%3B loxPsym_del_tF(GAA)N%3B loxPsym_del_tI(AAU)N1%3B loxPsym_del_tI(AAU)N2%3B loxPsym_del_tL(CAA)N%3B loxPsym_del_tT(AGU)N1
tig00000023	BIO	site_specific_recombination_target_region	53333	53366	.	.	.	Name=loxPsym_3_3_YNL001W%3B loxPsym_3_3_YNL003C%3B loxPsym_3_3_YNL004W%3B loxPsym_3_3_YNL005C%3B loxPsym_3_3_YNL008C%3B loxPsym_3_3_YNL010W%3B loxPsym_3_3_YNL011C%3B loxPsym_3_3_YNL015W%3B loxPsym_3_3_YNL016W%3B loxPsym_3_3_YNL018C%3B loxPsym_3_3_YNL019C%3B loxPsym_3_3_YNL020C%3B loxPsym_3_3_YNL022C%3B loxPsym_3_3_YNL023C%3B loxPsym_3_3_YNL024C%3B loxPsym_3_3_YNL024C-A%3B loxPsym_3_3_YNL025C%3B loxPsym_3_3_YNL027W%3B loxPsym_3_3_YNL029C%3B loxPsym_3_3_YNL031C%3B loxPsym_3_3_YNL033W%3B loxPsym_3_3_YNL034W%3B loxPsym_3_3_YNL037C%3B loxPsym_3_3_YNL040W%3B loxPsym_3_3_YNL041C%3B loxPsym_3_3_YNL045W%3B loxPsym_3_3_YNL046W%3B loxPsym_3_3_YNL047C%3B loxPsym_3_3_YNL049C%3B loxPsym_3_3_YNL050C%3B loxPsym_3_3_YNL052W%3B loxPsym_3_3_YNL053W%3B loxPsym_3_3_YNL054W%3B loxPsym_3_3_YNL056W%3B loxPsym_3_3_YNL058C%3B loxPsym_3_3_YNL059C%3B loxPsym_3_3_YNL063W%3B loxPsym_3_3_YNL064C%3B loxPsym_3_3_YNL065W%3B loxPsym_3_3_YNL066W%3B loxPsym_3_3_YNL067W%3B loxPsym_3_3_YNL067W-B%3B loxPsym_3_3_YNL068C%3B loxPsym_3_3_YNL069C%3B loxPsym_3_3_YNL070W%3B loxPsym_3_3_YNL071W%3B loxPsym_3_3_YNL072W%3B loxPsym_3_3_YNL073W%3B loxPsym_3_3_YNL074C%3B loxPsym_3_3_YNL076W%3B loxPsym_3_3_YNL077W%3B loxPsym_3_3_YNL078W%3B loxPsym_3_3_YNL079C%3B loxPsym_3_3_YNL080C%3B loxPsym_3_3_YNL081C%3B loxPsym_3_3_YNL083W%3B loxPsym_3_3_YNL084C%3B loxPsym_3_3_YNL085W%3B loxPsym_3_3_YNL086W%3B loxPsym_3_3_YNL087W%3B loxPsym_3_3_YNL091W%3B loxPsym_3_3_YNL092W%3B loxPsym_3_3_YNL093W%3B loxPsym_3_3_YNL095C%3B loxPsym_3_3_YNL097C%3B loxPsym_3_3_YNL097C-B%3B loxPsym_3_3_YNL098C%3B loxPsym_3_3_YNL099C%3B loxPsym_3_3_YNL101W%3B loxPsym_3_3_YNL104C%3B loxPsym_3_3_YNL106C%3B loxPsym_3_3_YNL111C%3B loxPsym_3_3_YNL115C%3B loxPsym_3_3_YNL117W%3B loxPsym_3_3_YNL119W%3B loxPsym_3_3_YNL121C%3B loxPsym_3_3_YNL122C%3B loxPsym_3_3_YNL123W%3B loxPsym_3_3_YNL125C%3B loxPsym_3_3_YNL127W%3B loxPsym_3_3_YNL128W%3B loxPsym_3_3_YNL129W%3B loxPsym_3_3_YNL130C%3B loxPsym_3_3_YNL130C-A%3B loxPsym_3_3_YNL133C%3B loxPsym_3_3_YNL134C%3B loxPsym_3_3_YNL135C%3B loxPsym_3_3_YNL138W%3B loxPsym_3_3_YNL138W-A%3B loxPsym_3_3_YNL141W%3B loxPsym_3_3_YNL142W%3B loxPsym_3_3_YNL144C%3B loxPsym_3_3_YNL146W%3B loxPsym_3_3_YNL148C%3B loxPsym_3_3_YNL153C%3B loxPsym_3_3_YNL154C%3B loxPsym_3_3_YNL156C%3B loxPsym_3_3_YNL159C%3B loxPsym_3_3_YNL160W%3B loxPsym_3_3_YNL162W-A%3B loxPsym_3_3_YNL166C%3B loxPsym_3_3_YNL167C%3B loxPsym_3_3_YNL168C%3B loxPsym_3_3_YNL173C%3B loxPsym_3_3_YNL175C%3B loxPsym_3_3_YNL176C%3B loxPsym_3_3_YNL177C%3B loxPsym_3_3_YNL180C%3B loxPsym_3_3_YNL183C%3B loxPsym_3_3_YNL185C%3B loxPsym_3_3_YNL186W%3B loxPsym_3_3_YNL187W%3B loxPsym_3_3_YNL190W%3B loxPsym_3_3_YNL191W%3B loxPsym_3_3_YNL193W%3B loxPsym_3_3_YNL194C%3B loxPsym_3_3_YNL195C%3B loxPsym_3_3_YNL196C%3B loxPsym_3_3_YNL197C%3B loxPsym_3_3_YNL199C%3B loxPsym_3_3_YNL200C%3B loxPsym_3_3_YNL201C%3B loxPsym_3_3_YNL206C%3B loxPsym_3_3_YNL208W%3B loxPsym_3_3_YNL209W%3B loxPsym_3_3_YNL210W%3B loxPsym_3_3_YNL211C%3B loxPsym_3_3_YNL213C%3B loxPsym_3_3_YNL215W%3B loxPsym_3_3_YNL217W%3B loxPsym_3_3_YNL218W%3B loxPsym_3_3_YNL219C%3B loxPsym_3_3_YNL223W%3B loxPsym_3_3_YNL224C%3B loxPsym_3_3_YNL225C%3B loxPsym_3_3_YNL229C%3B loxPsym_3_3_YNL230C%3B loxPsym_3_3_YNL231C%3B loxPsym_3_3_YNL233W%3B loxPsym_3_3_YNL234W%3B loxPsym_3_3_YNL237W%3B loxPsym_3_3_YNL238W%3B loxPsym_3_3_YNL239W%3B loxPsym_3_3_YNL241C%3B loxPsym_3_3_YNL243W%3B loxPsym_3_3_YNL248C%3B loxPsym_3_3_YNL249C%3B loxPsym_3_3_YNL252C%3B loxPsym_3_3_YNL254C%3B loxPsym_3_3_YNL255C%3B loxPsym_3_3_YNL257C%3B loxPsym_3_3_YNL259C%3B loxPsym_3_3_YNL264C%3B loxPsym_3_3_YNL268W%3B loxPsym_3_3_YNL269W%3B loxPsym_3_3_YNL270C%3B loxPsym_3_3_YNL271C%3B loxPsym_3_3_YNL274C%3B loxPsym_3_3_YNL277W-A%3B loxPsym_3_3_YNL278W%3B loxPsym_3_3_YNL279W%3B loxPsym_3_3_YNL280C%3B loxPsym_3_3_YNL283C%3B loxPsym_3_3_YNL284C%3B loxPsym_3_3_YNL288W%3B loxPsym_3_3_YNL289W%3B loxPsym_3_3_YNL291C%3B loxPsym_3_3_YNL293W%3B loxPsym_3_3_YNL294C%3B loxPsym_3_3_YNL298W%3B loxPsym_3_3_YNL299W%3B loxPsym_3_3_YNL300W%3B loxPsym_3_3_YNL301C%3B loxPsym_3_3_YNL302C%3B loxPsym_3_3_YNL305C%3B loxPsym_3_3_YNL307C%3B loxPsym_3_3_YNL309W%3B loxPsym_3_3_YNL311C%3B loxPsym_3_3_YNL314W%3B loxPsym_3_3_YNL315C%3B loxPsym_3_3_YNL316C%3B loxPsym_3_3_YNL320W%3B loxPsym_3_3_YNL321W%3B loxPsym_3_3_YNL322C%3B loxPsym_3_3_YNL325C%3B loxPsym_3_3_YNL326C%3B loxPsym_3_3_YNL328C%3B loxPsym_3_3_YNL329C%3B loxPsym_3_3_YNL330C%3B loxPsym_3_3_YNL331C%3B loxPsym_3_3_YNL333W%3B loxPsym_3_3_YNL334C%3B loxPsym_3_3_YNR001C%3B loxPsym_3_3_YNR002C%3B loxPsym_3_3_YNR004W%3B loxPsym_3_3_YNR006W%3B loxPsym_3_3_YNR007C%3B loxPsym_3_3_YNR008W%3B loxPsym_3_3_YNR009W%3B loxPsym_3_3_YNR010W%3B loxPsym_3_3_YNR013C%3B loxPsym_3_3_YNR014W%3B loxPsym_3_3_YNR015W%3B loxPsym_3_3_YNR018W%3B loxPsym_3_3_YNR020C%3B loxPsym_3_3_YNR022C%3B loxPsym_3_3_YNR023W%3B loxPsym_3_3_YNR027W%3B loxPsym_3_3_YNR029C%3B loxPsym_3_3_YNR031C%3B loxPsym_3_3_YNR032W%3B loxPsym_3_3_YNR033W%3B loxPsym_3_3_YNR034W%3B loxPsym_3_3_YNR034W-A%3B loxPsym_3_3_YNR037C%3B loxPsym_3_3_YNR039C%3B loxPsym_3_3_YNR041C%3B loxPsym_3_3_YNR044W%3B loxPsym_3_3_YNR045W%3B loxPsym_3_3_YNR047W%3B loxPsym_3_3_YNR049C%3B loxPsym_3_3_YNR050C%3B loxPsym_3_3_YNR051C%3B loxPsym_3_3_YNR052C%3B loxPsym_3_3_YNR055C%3B loxPsym_3_3_YNR056C%3B loxPsym_3_3_YNR057C%3B loxPsym_3_3_YNR058W%3B loxPsym_3_3_YNR059W%3B loxPsym_3_3_YNR060W%3B loxPsym_3_3_YNR061C%3B loxPsym_3_3_YNR062C%3B loxPsym_3_3_YNR063W%3B loxPsym_3_3_YNR064C%3B loxPsym_3_3_YNR065C%3B loxPsym_3_3_YNR066C%3B loxPsym_3_3_YNR067C%3B loxPsym_3_3_YNR068C%3B loxPsym_3_3_YNR069C%3B loxPsym_3_3_YNR070W%3B loxPsym_3_3_YNR071C%3B loxPsym_3_3_YNR072W%3B loxPsym_3_3_YNR073C%3B loxPsym_3_3_YNR074C%3B loxPsym_chr14_3_21_1200..1201_5flank%3B loxPsym_del_delchr14_3_00_97363..103911%3B loxPsym_del_delchr14_3_04_517780..523743%3B loxPsym_del_delchr14_3_05_539446..540219%3B loxPsym_del_delchr14_3_06_553112..560636%3B loxPsym_del_delchr14_3_09_617374..618200%3B loxPsym_del_delchr14_3_10_711991..713518%3B loxPsym_del_tF(GAA)N%3B loxPsym_del_tI(AAU)N1%3B loxPsym_del_tI(AAU)N2%3B loxPsym_del_tL(CAA)N%3B loxPsym_del_tT(AGU)N1;ID=loxPsym_3_3_YNL001W%3B loxPsym_3_3_YNL003C%3B loxPsym_3_3_YNL004W%3B loxPsym_3_3_YNL005C%3B loxPsym_3_3_YNL008C%3B loxPsym_3_3_YNL010W%3B loxPsym_3_3_YNL011C%3B loxPsym_3_3_YNL015W%3B loxPsym_3_3_YNL016W%3B loxPsym_3_3_YNL018C%3B loxPsym_3_3_YNL019C%3B loxPsym_3_3_YNL020C%3B loxPsym_3_3_YNL022C%3B loxPsym_3_3_YNL023C%3B loxPsym_3_3_YNL024C%3B loxPsym_3_3_YNL024C-A%3B loxPsym_3_3_YNL025C%3B loxPsym_3_3_YNL027W%3B loxPsym_3_3_YNL029C%3B loxPsym_3_3_YNL031C%3B loxPsym_3_3_YNL033W%3B loxPsym_3_3_YNL034W%3B loxPsym_3_3_YNL037C%3B loxPsym_3_3_YNL040W%3B loxPsym_3_3_YNL041C%3B loxPsym_3_3_YNL045W%3B loxPsym_3_3_YNL046W%3B loxPsym_3_3_YNL047C%3B loxPsym_3_3_YNL049C%3B loxPsym_3_3_YNL050C%3B loxPsym_3_3_YNL052W%3B loxPsym_3_3_YNL053W%3B loxPsym_3_3_YNL054W%3B loxPsym_3_3_YNL056W%3B loxPsym_3_3_YNL058C%3B loxPsym_3_3_YNL059C%3B loxPsym_3_3_YNL063W%3B loxPsym_3_3_YNL064C%3B loxPsym_3_3_YNL065W%3B loxPsym_3_3_YNL066W%3B loxPsym_3_3_YNL067W%3B loxPsym_3_3_YNL067W-B%3B loxPsym_3_3_YNL068C%3B loxPsym_3_3_YNL069C%3B loxPsym_3_3_YNL070W%3B loxPsym_3_3_YNL071W%3B loxPsym_3_3_YNL072W%3B loxPsym_3_3_YNL073W%3B loxPsym_3_3_YNL074C%3B loxPsym_3_3_YNL076W%3B loxPsym_3_3_YNL077W%3B loxPsym_3_3_YNL078W%3B loxPsym_3_3_YNL079C%3B loxPsym_3_3_YNL080C%3B loxPsym_3_3_YNL081C%3B loxPsym_3_3_YNL083W%3B loxPsym_3_3_YNL084C%3B loxPsym_3_3_YNL085W%3B loxPsym_3_3_YNL086W%3B loxPsym_3_3_YNL087W%3B loxPsym_3_3_YNL091W%3B loxPsym_3_3_YNL092W%3B loxPsym_3_3_YNL093W%3B loxPsym_3_3_YNL095C%3B loxPsym_3_3_YNL097C%3B loxPsym_3_3_YNL097C-B%3B loxPsym_3_3_YNL098C%3B loxPsym_3_3_YNL099C%3B loxPsym_3_3_YNL101W%3B loxPsym_3_3_YNL104C%3B loxPsym_3_3_YNL106C%3B loxPsym_3_3_YNL111C%3B loxPsym_3_3_YNL115C%3B loxPsym_3_3_YNL117W%3B loxPsym_3_3_YNL119W%3B loxPsym_3_3_YNL121C%3B loxPsym_3_3_YNL122C%3B loxPsym_3_3_YNL123W%3B loxPsym_3_3_YNL125C%3B loxPsym_3_3_YNL127W%3B loxPsym_3_3_YNL128W%3B loxPsym_3_3_YNL129W%3B loxPsym_3_3_YNL130C%3B loxPsym_3_3_YNL130C-A%3B loxPsym_3_3_YNL133C%3B loxPsym_3_3_YNL134C%3B loxPsym_3_3_YNL135C%3B loxPsym_3_3_YNL138W%3B loxPsym_3_3_YNL138W-A%3B loxPsym_3_3_YNL141W%3B loxPsym_3_3_YNL142W%3B loxPsym_3_3_YNL144C%3B loxPsym_3_3_YNL146W%3B loxPsym_3_3_YNL148C%3B loxPsym_3_3_YNL153C%3B loxPsym_3_3_YNL154C%3B loxPsym_3_3_YNL156C%3B loxPsym_3_3_YNL159C%3B loxPsym_3_3_YNL160W%3B loxPsym_3_3_YNL162W-A%3B loxPsym_3_3_YNL166C%3B loxPsym_3_3_YNL167C%3B loxPsym_3_3_YNL168C%3B loxPsym_3_3_YNL173C%3B loxPsym_3_3_YNL175C%3B loxPsym_3_3_YNL176C%3B loxPsym_3_3_YNL177C%3B loxPsym_3_3_YNL180C%3B loxPsym_3_3_YNL183C%3B loxPsym_3_3_YNL185C%3B loxPsym_3_3_YNL186W%3B loxPsym_3_3_YNL187W%3B loxPsym_3_3_YNL190W%3B loxPsym_3_3_YNL191W%3B loxPsym_3_3_YNL193W%3B loxPsym_3_3_YNL194C%3B loxPsym_3_3_YNL195C%3B loxPsym_3_3_YNL196C%3B loxPsym_3_3_YNL197C%3B loxPsym_3_3_YNL199C%3B loxPsym_3_3_YNL200C%3B loxPsym_3_3_YNL201C%3B loxPsym_3_3_YNL206C%3B loxPsym_3_3_YNL208W%3B loxPsym_3_3_YNL209W%3B loxPsym_3_3_YNL210W%3B loxPsym_3_3_YNL211C%3B loxPsym_3_3_YNL213C%3B loxPsym_3_3_YNL215W%3B loxPsym_3_3_YNL217W%3B loxPsym_3_3_YNL218W%3B loxPsym_3_3_YNL219C%3B loxPsym_3_3_YNL223W%3B loxPsym_3_3_YNL224C%3B loxPsym_3_3_YNL225C%3B loxPsym_3_3_YNL229C%3B loxPsym_3_3_YNL230C%3B loxPsym_3_3_YNL231C%3B loxPsym_3_3_YNL233W%3B loxPsym_3_3_YNL234W%3B loxPsym_3_3_YNL237W%3B loxPsym_3_3_YNL238W%3B loxPsym_3_3_YNL239W%3B loxPsym_3_3_YNL241C%3B loxPsym_3_3_YNL243W%3B loxPsym_3_3_YNL248C%3B loxPsym_3_3_YNL249C%3B loxPsym_3_3_YNL252C%3B loxPsym_3_3_YNL254C%3B loxPsym_3_3_YNL255C%3B loxPsym_3_3_YNL257C%3B loxPsym_3_3_YNL259C%3B loxPsym_3_3_YNL264C%3B loxPsym_3_3_YNL268W%3B loxPsym_3_3_YNL269W%3B loxPsym_3_3_YNL270C%3B loxPsym_3_3_YNL271C%3B loxPsym_3_3_YNL274C%3B loxPsym_3_3_YNL277W-A%3B loxPsym_3_3_YNL278W%3B loxPsym_3_3_YNL279W%3B loxPsym_3_3_YNL280C%3B loxPsym_3_3_YNL283C%3B loxPsym_3_3_YNL284C%3B loxPsym_3_3_YNL288W%3B loxPsym_3_3_YNL289W%3B loxPsym_3_3_YNL291C%3B loxPsym_3_3_YNL293W%3B loxPsym_3_3_YNL294C%3B loxPsym_3_3_YNL298W%3B loxPsym_3_3_YNL299W%3B loxPsym_3_3_YNL300W%3B loxPsym_3_3_YNL301C%3B loxPsym_3_3_YNL302C%3B loxPsym_3_3_YNL305C%3B loxPsym_3_3_YNL307C%3B loxPsym_3_3_YNL309W%3B loxPsym_3_3_YNL311C%3B loxPsym_3_3_YNL314W%3B loxPsym_3_3_YNL315C%3B loxPsym_3_3_YNL316C%3B loxPsym_3_3_YNL320W%3B loxPsym_3_3_YNL321W%3B loxPsym_3_3_YNL322C%3B loxPsym_3_3_YNL325C%3B loxPsym_3_3_YNL326C%3B loxPsym_3_3_YNL328C%3B loxPsym_3_3_YNL329C%3B loxPsym_3_3_YNL330C%3B loxPsym_3_3_YNL331C%3B loxPsym_3_3_YNL333W%3B loxPsym_3_3_YNL334C%3B loxPsym_3_3_YNR001C%3B loxPsym_3_3_YNR002C%3B loxPsym_3_3_YNR004W%3B loxPsym_3_3_YNR006W%3B loxPsym_3_3_YNR007C%3B loxPsym_3_3_YNR008W%3B loxPsym_3_3_YNR009W%3B loxPsym_3_3_YNR010W%3B loxPsym_3_3_YNR013C%3B loxPsym_3_3_YNR014W%3B loxPsym_3_3_YNR015W%3B loxPsym_3_3_YNR018W%3B loxPsym_3_3_YNR020C%3B loxPsym_3_3_YNR022C%3B loxPsym_3_3_YNR023W%3B loxPsym_3_3_YNR027W%3B loxPsym_3_3_YNR029C%3B loxPsym_3_3_YNR031C%3B loxPsym_3_3_YNR032W%3B loxPsym_3_3_YNR033W%3B loxPsym_3_3_YNR034W%3B loxPsym_3_3_YNR034W-A%3B loxPsym_3_3_YNR037C%3B loxPsym_3_3_YNR039C%3B loxPsym_3_3_YNR041C%3B loxPsym_3_3_YNR044W%3B loxPsym_3_3_YNR045W%3B loxPsym_3_3_YNR047W%3B loxPsym_3_3_YNR049C%3B loxPsym_3_3_YNR050C%3B loxPsym_3_3_YNR051C%3B loxPsym_3_3_YNR052C%3B loxPsym_3_3_YNR055C%3B loxPsym_3_3_YNR056C%3B loxPsym_3_3_YNR057C%3B loxPsym_3_3_YNR058W%3B loxPsym_3_3_YNR059W%3B loxPsym_3_3_YNR060W%3B loxPsym_3_3_YNR061C%3B loxPsym_3_3_YNR062C%3B loxPsym_3_3_YNR063W%3B loxPsym_3_3_YNR064C%3B loxPsym_3_3_YNR065C%3B loxPsym_3_3_YNR066C%3B loxPsym_3_3_YNR067C%3B loxPsym_3_3_YNR068C%3B loxPsym_3_3_YNR069C%3B loxPsym_3_3_YNR070W%3B loxPsym_3_3_YNR071C%3B loxPsym_3_3_YNR072W%3B loxPsym_3_3_YNR073C%3B loxPsym_3_3_YNR074C%3B loxPsym_chr14_3_21_1200..1201_5flank%3B loxPsym_del_delchr14_3_00_97363..103911%3B loxPsym_del_delchr14_3_04_517780..523743%3B loxPsym_del_delchr14_3_05_539446..540219%3B loxPsym_del_delchr14_3_06_553112..560636%3B loxPsym_del_delchr14_3_09_617374..618200%3B loxPsym_del_delchr14_3_10_711991..713518%3B loxPsym_del_tF(GAA)N%3B loxPsym_del_tI(AAU)N1%3B loxPsym_del_tI(AAU)N2%3B loxPsym_del_tL(CAA)N%3B loxPsym_del_tT(AGU)N1
tig00000023	BIO	site_specific_recombination_target_region	59611	59644	.	.	.	Name=loxPsym_3_3_YNL001W%3B loxPsym_3_3_YNL003C%3B loxPsym_3_3_YNL004W%3B loxPsym_3_3_YNL005C%3B loxPsym_3_3_YNL008C%3B loxPsym_3_3_YNL010W%3B loxPsym_3_3_YNL011C%3B loxPsym_3_3_YNL015W%3B loxPsym_3_3_YNL016W%3B loxPsym_3_3_YNL018C%3B loxPsym_3_3_YNL019C%3B loxPsym_3_3_YNL020C%3B loxPsym_3_3_YNL022C%3B loxPsym_3_3_YNL023C%3B loxPsym_3_3_YNL024C%3B loxPsym_3_3_YNL024C-A%3B loxPsym_3_3_YNL025C%3B loxPsym_3_3_YNL027W%3B loxPsym_3_3_YNL029C%3B loxPsym_3_3_YNL031C%3B loxPsym_3_3_YNL033W%3B loxPsym_3_3_YNL034W%3B loxPsym_3_3_YNL037C%3B loxPsym_3_3_YNL040W%3B loxPsym_3_3_YNL041C%3B loxPsym_3_3_YNL045W%3B loxPsym_3_3_YNL046W%3B loxPsym_3_3_YNL047C%3B loxPsym_3_3_YNL049C%3B loxPsym_3_3_YNL050C%3B loxPsym_3_3_YNL052W%3B loxPsym_3_3_YNL053W%3B loxPsym_3_3_YNL054W%3B loxPsym_3_3_YNL056W%3B loxPsym_3_3_YNL058C%3B loxPsym_3_3_YNL059C%3B loxPsym_3_3_YNL063W%3B loxPsym_3_3_YNL064C%3B loxPsym_3_3_YNL065W%3B loxPsym_3_3_YNL066W%3B loxPsym_3_3_YNL067W%3B loxPsym_3_3_YNL067W-B%3B loxPsym_3_3_YNL068C%3B loxPsym_3_3_YNL069C%3B loxPsym_3_3_YNL070W%3B loxPsym_3_3_YNL071W%3B loxPsym_3_3_YNL072W%3B loxPsym_3_3_YNL073W%3B loxPsym_3_3_YNL074C%3B loxPsym_3_3_YNL076W%3B loxPsym_3_3_YNL077W%3B loxPsym_3_3_YNL078W%3B loxPsym_3_3_YNL079C%3B loxPsym_3_3_YNL080C%3B loxPsym_3_3_YNL081C%3B loxPsym_3_3_YNL083W%3B loxPsym_3_3_YNL084C%3B loxPsym_3_3_YNL085W%3B loxPsym_3_3_YNL086W%3B loxPsym_3_3_YNL087W%3B loxPsym_3_3_YNL091W%3B loxPsym_3_3_YNL092W%3B loxPsym_3_3_YNL093W%3B loxPsym_3_3_YNL095C%3B loxPsym_3_3_YNL097C%3B loxPsym_3_3_YNL097C-B%3B loxPsym_3_3_YNL098C%3B loxPsym_3_3_YNL099C%3B loxPsym_3_3_YNL101W%3B loxPsym_3_3_YNL104C%3B loxPsym_3_3_YNL106C%3B loxPsym_3_3_YNL111C%3B loxPsym_3_3_YNL115C%3B loxPsym_3_3_YNL117W%3B loxPsym_3_3_YNL119W%3B loxPsym_3_3_YNL121C%3B loxPsym_3_3_YNL122C%3B loxPsym_3_3_YNL123W%3B loxPsym_3_3_YNL125C%3B loxPsym_3_3_YNL127W%3B loxPsym_3_3_YNL128W%3B loxPsym_3_3_YNL129W%3B loxPsym_3_3_YNL130C%3B loxPsym_3_3_YNL130C-A%3B loxPsym_3_3_YNL133C%3B loxPsym_3_3_YNL134C%3B loxPsym_3_3_YNL135C%3B loxPsym_3_3_YNL138W%3B loxPsym_3_3_YNL138W-A%3B loxPsym_3_3_YNL141W%3B loxPsym_3_3_YNL142W%3B loxPsym_3_3_YNL144C%3B loxPsym_3_3_YNL146W%3B loxPsym_3_3_YNL148C%3B loxPsym_3_3_YNL153C%3B loxPsym_3_3_YNL154C%3B loxPsym_3_3_YNL156C%3B loxPsym_3_3_YNL159C%3B loxPsym_3_3_YNL160W%3B loxPsym_3_3_YNL162W-A%3B loxPsym_3_3_YNL166C%3B loxPsym_3_3_YNL167C%3B loxPsym_3_3_YNL168C%3B loxPsym_3_3_YNL173C%3B loxPsym_3_3_YNL175C%3B loxPsym_3_3_YNL176C%3B loxPsym_3_3_YNL177C%3B loxPsym_3_3_YNL180C%3B loxPsym_3_3_YNL183C%3B loxPsym_3_3_YNL185C%3B loxPsym_3_3_YNL186W%3B loxPsym_3_3_YNL187W%3B loxPsym_3_3_YNL190W%3B loxPsym_3_3_YNL191W%3B loxPsym_3_3_YNL193W%3B loxPsym_3_3_YNL194C%3B loxPsym_3_3_YNL195C%3B loxPsym_3_3_YNL196C%3B loxPsym_3_3_YNL197C%3B loxPsym_3_3_YNL199C%3B loxPsym_3_3_YNL200C%3B loxPsym_3_3_YNL201C%3B loxPsym_3_3_YNL206C%3B loxPsym_3_3_YNL208W%3B loxPsym_3_3_YNL209W%3B loxPsym_3_3_YNL210W%3B loxPsym_3_3_YNL211C%3B loxPsym_3_3_YNL213C%3B loxPsym_3_3_YNL215W%3B loxPsym_3_3_YNL217W%3B loxPsym_3_3_YNL218W%3B loxPsym_3_3_YNL219C%3B loxPsym_3_3_YNL223W%3B loxPsym_3_3_YNL224C%3B loxPsym_3_3_YNL225C%3B loxPsym_3_3_YNL229C%3B loxPsym_3_3_YNL230C%3B loxPsym_3_3_YNL231C%3B loxPsym_3_3_YNL233W%3B loxPsym_3_3_YNL234W%3B loxPsym_3_3_YNL237W%3B loxPsym_3_3_YNL238W%3B loxPsym_3_3_YNL239W%3B loxPsym_3_3_YNL241C%3B loxPsym_3_3_YNL243W%3B loxPsym_3_3_YNL248C%3B loxPsym_3_3_YNL249C%3B loxPsym_3_3_YNL252C%3B loxPsym_3_3_YNL254C%3B loxPsym_3_3_YNL255C%3B loxPsym_3_3_YNL257C%3B loxPsym_3_3_YNL259C%3B loxPsym_3_3_YNL264C%3B loxPsym_3_3_YNL268W%3B loxPsym_3_3_YNL269W%3B loxPsym_3_3_YNL270C%3B loxPsym_3_3_YNL271C%3B loxPsym_3_3_YNL274C%3B loxPsym_3_3_YNL277W-A%3B loxPsym_3_3_YNL278W%3B loxPsym_3_3_YNL279W%3B loxPsym_3_3_YNL280C%3B loxPsym_3_3_YNL283C%3B loxPsym_3_3_YNL284C%3B loxPsym_3_3_YNL288W%3B loxPsym_3_3_YNL289W%3B loxPsym_3_3_YNL291C%3B loxPsym_3_3_YNL293W%3B loxPsym_3_3_YNL294C%3B loxPsym_3_3_YNL298W%3B loxPsym_3_3_YNL299W%3B loxPsym_3_3_YNL300W%3B loxPsym_3_3_YNL301C%3B loxPsym_3_3_YNL302C%3B loxPsym_3_3_YNL305C%3B loxPsym_3_3_YNL307C%3B loxPsym_3_3_YNL309W%3B loxPsym_3_3_YNL311C%3B loxPsym_3_3_YNL314W%3B loxPsym_3_3_YNL315C%3B loxPsym_3_3_YNL316C%3B loxPsym_3_3_YNL320W%3B loxPsym_3_3_YNL321W%3B loxPsym_3_3_YNL322C%3B loxPsym_3_3_YNL325C%3B loxPsym_3_3_YNL326C%3B loxPsym_3_3_YNL328C%3B loxPsym_3_3_YNL329C%3B loxPsym_3_3_YNL330C%3B loxPsym_3_3_YNL331C%3B loxPsym_3_3_YNL333W%3B loxPsym_3_3_YNL334C%3B loxPsym_3_3_YNR001C%3B loxPsym_3_3_YNR002C%3B loxPsym_3_3_YNR004W%3B loxPsym_3_3_YNR006W%3B loxPsym_3_3_YNR007C%3B loxPsym_3_3_YNR008W%3B loxPsym_3_3_YNR009W%3B loxPsym_3_3_YNR010W%3B loxPsym_3_3_YNR013C%3B loxPsym_3_3_YNR014W%3B loxPsym_3_3_YNR015W%3B loxPsym_3_3_YNR018W%3B loxPsym_3_3_YNR020C%3B loxPsym_3_3_YNR022C%3B loxPsym_3_3_YNR023W%3B loxPsym_3_3_YNR027W%3B loxPsym_3_3_YNR029C%3B loxPsym_3_3_YNR031C%3B loxPsym_3_3_YNR032W%3B loxPsym_3_3_YNR033W%3B loxPsym_3_3_YNR034W%3B loxPsym_3_3_YNR034W-A%3B loxPsym_3_3_YNR037C%3B loxPsym_3_3_YNR039C%3B loxPsym_3_3_YNR041C%3B loxPsym_3_3_YNR044W%3B loxPsym_3_3_YNR045W%3B loxPsym_3_3_YNR047W%3B loxPsym_3_3_YNR049C%3B loxPsym_3_3_YNR050C%3B loxPsym_3_3_YNR051C%3B loxPsym_3_3_YNR052C%3B loxPsym_3_3_YNR055C%3B loxPsym_3_3_YNR056C%3B loxPsym_3_3_YNR057C%3B loxPsym_3_3_YNR058W%3B loxPsym_3_3_YNR059W%3B loxPsym_3_3_YNR060W%3B loxPsym_3_3_YNR061C%3B loxPsym_3_3_YNR062C%3B loxPsym_3_3_YNR063W%3B loxPsym_3_3_YNR064C%3B loxPsym_3_3_YNR065C%3B loxPsym_3_3_YNR066C%3B loxPsym_3_3_YNR067C%3B loxPsym_3_3_YNR068C%3B loxPsym_3_3_YNR069C%3B loxPsym_3_3_YNR070W%3B loxPsym_3_3_YNR071C%3B loxPsym_3_3_YNR072W%3B loxPsym_3_3_YNR073C%3B loxPsym_3_3_YNR074C%3B loxPsym_chr14_3_21_1200..1201_5flank%3B loxPsym_del_delchr14_3_00_97363..103911%3B loxPsym_del_delchr14_3_04_517780..523743%3B loxPsym_del_delchr14_3_05_539446..540219%3B loxPsym_del_delchr14_3_06_553112..560636%3B loxPsym_del_delchr14_3_09_617374..618200%3B loxPsym_del_delchr14_3_10_711991..713518%3B loxPsym_del_tF(GAA)N%3B loxPsym_del_tI(AAU)N1%3B loxPsym_del_tI(AAU)N2%3B loxPsym_del_tL(CAA)N%3B loxPsym_del_tT(AGU)N1;ID=loxPsym_3_3_YNL001W%3B loxPsym_3_3_YNL003C%3B loxPsym_3_3_YNL004W%3B loxPsym_3_3_YNL005C%3B loxPsym_3_3_YNL008C%3B loxPsym_3_3_YNL010W%3B loxPsym_3_3_YNL011C%3B loxPsym_3_3_YNL015W%3B loxPsym_3_3_YNL016W%3B loxPsym_3_3_YNL018C%3B loxPsym_3_3_YNL019C%3B loxPsym_3_3_YNL020C%3B loxPsym_3_3_YNL022C%3B loxPsym_3_3_YNL023C%3B loxPsym_3_3_YNL024C%3B loxPsym_3_3_YNL024C-A%3B loxPsym_3_3_YNL025C%3B loxPsym_3_3_YNL027W%3B loxPsym_3_3_YNL029C%3B loxPsym_3_3_YNL031C%3B loxPsym_3_3_YNL033W%3B loxPsym_3_3_YNL034W%3B loxPsym_3_3_YNL037C%3B loxPsym_3_3_YNL040W%3B loxPsym_3_3_YNL041C%3B loxPsym_3_3_YNL045W%3B loxPsym_3_3_YNL046W%3B loxPsym_3_3_YNL047C%3B loxPsym_3_3_YNL049C%3B loxPsym_3_3_YNL050C%3B loxPsym_3_3_YNL052W%3B loxPsym_3_3_YNL053W%3B loxPsym_3_3_YNL054W%3B loxPsym_3_3_YNL056W%3B loxPsym_3_3_YNL058C%3B loxPsym_3_3_YNL059C%3B loxPsym_3_3_YNL063W%3B loxPsym_3_3_YNL064C%3B loxPsym_3_3_YNL065W%3B loxPsym_3_3_YNL066W%3B loxPsym_3_3_YNL067W%3B loxPsym_3_3_YNL067W-B%3B loxPsym_3_3_YNL068C%3B loxPsym_3_3_YNL069C%3B loxPsym_3_3_YNL070W%3B loxPsym_3_3_YNL071W%3B loxPsym_3_3_YNL072W%3B loxPsym_3_3_YNL073W%3B loxPsym_3_3_YNL074C%3B loxPsym_3_3_YNL076W%3B loxPsym_3_3_YNL077W%3B loxPsym_3_3_YNL078W%3B loxPsym_3_3_YNL079C%3B loxPsym_3_3_YNL080C%3B loxPsym_3_3_YNL081C%3B loxPsym_3_3_YNL083W%3B loxPsym_3_3_YNL084C%3B loxPsym_3_3_YNL085W%3B loxPsym_3_3_YNL086W%3B loxPsym_3_3_YNL087W%3B loxPsym_3_3_YNL091W%3B loxPsym_3_3_YNL092W%3B loxPsym_3_3_YNL093W%3B loxPsym_3_3_YNL095C%3B loxPsym_3_3_YNL097C%3B loxPsym_3_3_YNL097C-B%3B loxPsym_3_3_YNL098C%3B loxPsym_3_3_YNL099C%3B loxPsym_3_3_YNL101W%3B loxPsym_3_3_YNL104C%3B loxPsym_3_3_YNL106C%3B loxPsym_3_3_YNL111C%3B loxPsym_3_3_YNL115C%3B loxPsym_3_3_YNL117W%3B loxPsym_3_3_YNL119W%3B loxPsym_3_3_YNL121C%3B loxPsym_3_3_YNL122C%3B loxPsym_3_3_YNL123W%3B loxPsym_3_3_YNL125C%3B loxPsym_3_3_YNL127W%3B loxPsym_3_3_YNL128W%3B loxPsym_3_3_YNL129W%3B loxPsym_3_3_YNL130C%3B loxPsym_3_3_YNL130C-A%3B loxPsym_3_3_YNL133C%3B loxPsym_3_3_YNL134C%3B loxPsym_3_3_YNL135C%3B loxPsym_3_3_YNL138W%3B loxPsym_3_3_YNL138W-A%3B loxPsym_3_3_YNL141W%3B loxPsym_3_3_YNL142W%3B loxPsym_3_3_YNL144C%3B loxPsym_3_3_YNL146W%3B loxPsym_3_3_YNL148C%3B loxPsym_3_3_YNL153C%3B loxPsym_3_3_YNL154C%3B loxPsym_3_3_YNL156C%3B loxPsym_3_3_YNL159C%3B loxPsym_3_3_YNL160W%3B loxPsym_3_3_YNL162W-A%3B loxPsym_3_3_YNL166C%3B loxPsym_3_3_YNL167C%3B loxPsym_3_3_YNL168C%3B loxPsym_3_3_YNL173C%3B loxPsym_3_3_YNL175C%3B loxPsym_3_3_YNL176C%3B loxPsym_3_3_YNL177C%3B loxPsym_3_3_YNL180C%3B loxPsym_3_3_YNL183C%3B loxPsym_3_3_YNL185C%3B loxPsym_3_3_YNL186W%3B loxPsym_3_3_YNL187W%3B loxPsym_3_3_YNL190W%3B loxPsym_3_3_YNL191W%3B loxPsym_3_3_YNL193W%3B loxPsym_3_3_YNL194C%3B loxPsym_3_3_YNL195C%3B loxPsym_3_3_YNL196C%3B loxPsym_3_3_YNL197C%3B loxPsym_3_3_YNL199C%3B loxPsym_3_3_YNL200C%3B loxPsym_3_3_YNL201C%3B loxPsym_3_3_YNL206C%3B loxPsym_3_3_YNL208W%3B loxPsym_3_3_YNL209W%3B loxPsym_3_3_YNL210W%3B loxPsym_3_3_YNL211C%3B loxPsym_3_3_YNL213C%3B loxPsym_3_3_YNL215W%3B loxPsym_3_3_YNL217W%3B loxPsym_3_3_YNL218W%3B loxPsym_3_3_YNL219C%3B loxPsym_3_3_YNL223W%3B loxPsym_3_3_YNL224C%3B loxPsym_3_3_YNL225C%3B loxPsym_3_3_YNL229C%3B loxPsym_3_3_YNL230C%3B loxPsym_3_3_YNL231C%3B loxPsym_3_3_YNL233W%3B loxPsym_3_3_YNL234W%3B loxPsym_3_3_YNL237W%3B loxPsym_3_3_YNL238W%3B loxPsym_3_3_YNL239W%3B loxPsym_3_3_YNL241C%3B loxPsym_3_3_YNL243W%3B loxPsym_3_3_YNL248C%3B loxPsym_3_3_YNL249C%3B loxPsym_3_3_YNL252C%3B loxPsym_3_3_YNL254C%3B loxPsym_3_3_YNL255C%3B loxPsym_3_3_YNL257C%3B loxPsym_3_3_YNL259C%3B loxPsym_3_3_YNL264C%3B loxPsym_3_3_YNL268W%3B loxPsym_3_3_YNL269W%3B loxPsym_3_3_YNL270C%3B loxPsym_3_3_YNL271C%3B loxPsym_3_3_YNL274C%3B loxPsym_3_3_YNL277W-A%3B loxPsym_3_3_YNL278W%3B loxPsym_3_3_YNL279W%3B loxPsym_3_3_YNL280C%3B loxPsym_3_3_YNL283C%3B loxPsym_3_3_YNL284C%3B loxPsym_3_3_YNL288W%3B loxPsym_3_3_YNL289W%3B loxPsym_3_3_YNL291C%3B loxPsym_3_3_YNL293W%3B loxPsym_3_3_YNL294C%3B loxPsym_3_3_YNL298W%3B loxPsym_3_3_YNL299W%3B loxPsym_3_3_YNL300W%3B loxPsym_3_3_YNL301C%3B loxPsym_3_3_YNL302C%3B loxPsym_3_3_YNL305C%3B loxPsym_3_3_YNL307C%3B loxPsym_3_3_YNL309W%3B loxPsym_3_3_YNL311C%3B loxPsym_3_3_YNL314W%3B loxPsym_3_3_YNL315C%3B loxPsym_3_3_YNL316C%3B loxPsym_3_3_YNL320W%3B loxPsym_3_3_YNL321W%3B loxPsym_3_3_YNL322C%3B loxPsym_3_3_YNL325C%3B loxPsym_3_3_YNL326C%3B loxPsym_3_3_YNL328C%3B loxPsym_3_3_YNL329C%3B loxPsym_3_3_YNL330C%3B loxPsym_3_3_YNL331C%3B loxPsym_3_3_YNL333W%3B loxPsym_3_3_YNL334C%3B loxPsym_3_3_YNR001C%3B loxPsym_3_3_YNR002C%3B loxPsym_3_3_YNR004W%3B loxPsym_3_3_YNR006W%3B loxPsym_3_3_YNR007C%3B loxPsym_3_3_YNR008W%3B loxPsym_3_3_YNR009W%3B loxPsym_3_3_YNR010W%3B loxPsym_3_3_YNR013C%3B loxPsym_3_3_YNR014W%3B loxPsym_3_3_YNR015W%3B loxPsym_3_3_YNR018W%3B loxPsym_3_3_YNR020C%3B loxPsym_3_3_YNR022C%3B loxPsym_3_3_YNR023W%3B loxPsym_3_3_YNR027W%3B loxPsym_3_3_YNR029C%3B loxPsym_3_3_YNR031C%3B loxPsym_3_3_YNR032W%3B loxPsym_3_3_YNR033W%3B loxPsym_3_3_YNR034W%3B loxPsym_3_3_YNR034W-A%3B loxPsym_3_3_YNR037C%3B loxPsym_3_3_YNR039C%3B loxPsym_3_3_YNR041C%3B loxPsym_3_3_YNR044W%3B loxPsym_3_3_YNR045W%3B loxPsym_3_3_YNR047W%3B loxPsym_3_3_YNR049C%3B loxPsym_3_3_YNR050C%3B loxPsym_3_3_YNR051C%3B loxPsym_3_3_YNR052C%3B loxPsym_3_3_YNR055C%3B loxPsym_3_3_YNR056C%3B loxPsym_3_3_YNR057C%3B loxPsym_3_3_YNR058W%3B loxPsym_3_3_YNR059W%3B loxPsym_3_3_YNR060W%3B loxPsym_3_3_YNR061C%3B loxPsym_3_3_YNR062C%3B loxPsym_3_3_YNR063W%3B loxPsym_3_3_YNR064C%3B loxPsym_3_3_YNR065C%3B loxPsym_3_3_YNR066C%3B loxPsym_3_3_YNR067C%3B loxPsym_3_3_YNR068C%3B loxPsym_3_3_YNR069C%3B loxPsym_3_3_YNR070W%3B loxPsym_3_3_YNR071C%3B loxPsym_3_3_YNR072W%3B loxPsym_3_3_YNR073C%3B loxPsym_3_3_YNR074C%3B loxPsym_chr14_3_21_1200..1201_5flank%3B loxPsym_del_delchr14_3_00_97363..103911%3B loxPsym_del_delchr14_3_04_517780..523743%3B loxPsym_del_delchr14_3_05_539446..540219%3B loxPsym_del_delchr14_3_06_553112..560636%3B loxPsym_del_delchr14_3_09_617374..618200%3B loxPsym_del_delchr14_3_10_711991..713518%3B loxPsym_del_tF(GAA)N%3B loxPsym_del_tI(AAU)N1%3B loxPsym_del_tI(AAU)N2%3B loxPsym_del_tL(CAA)N%3B loxPsym_del_tT(AGU)N1
tig00000023	BIO	site_specific_recombination_target_region	64934	64967	.	.	.	Name=loxPsym_3_3_YNL001W%3B loxPsym_3_3_YNL003C%3B loxPsym_3_3_YNL004W%3B loxPsym_3_3_YNL005C%3B loxPsym_3_3_YNL008C%3B loxPsym_3_3_YNL010W%3B loxPsym_3_3_YNL011C%3B loxPsym_3_3_YNL015W%3B loxPsym_3_3_YNL016W%3B loxPsym_3_3_YNL018C%3B loxPsym_3_3_YNL019C%3B loxPsym_3_3_YNL020C%3B loxPsym_3_3_YNL022C%3B loxPsym_3_3_YNL023C%3B loxPsym_3_3_YNL024C%3B loxPsym_3_3_YNL024C-A%3B loxPsym_3_3_YNL025C%3B loxPsym_3_3_YNL027W%3B loxPsym_3_3_YNL029C%3B loxPsym_3_3_YNL031C%3B loxPsym_3_3_YNL033W%3B loxPsym_3_3_YNL034W%3B loxPsym_3_3_YNL037C%3B loxPsym_3_3_YNL040W%3B loxPsym_3_3_YNL041C%3B loxPsym_3_3_YNL045W%3B loxPsym_3_3_YNL046W%3B loxPsym_3_3_YNL047C%3B loxPsym_3_3_YNL049C%3B loxPsym_3_3_YNL050C%3B loxPsym_3_3_YNL052W%3B loxPsym_3_3_YNL053W%3B loxPsym_3_3_YNL054W%3B loxPsym_3_3_YNL056W%3B loxPsym_3_3_YNL058C%3B loxPsym_3_3_YNL059C%3B loxPsym_3_3_YNL063W%3B loxPsym_3_3_YNL064C%3B loxPsym_3_3_YNL065W%3B loxPsym_3_3_YNL066W%3B loxPsym_3_3_YNL067W%3B loxPsym_3_3_YNL067W-B%3B loxPsym_3_3_YNL068C%3B loxPsym_3_3_YNL069C%3B loxPsym_3_3_YNL070W%3B loxPsym_3_3_YNL071W%3B loxPsym_3_3_YNL072W%3B loxPsym_3_3_YNL073W%3B loxPsym_3_3_YNL074C%3B loxPsym_3_3_YNL076W%3B loxPsym_3_3_YNL077W%3B loxPsym_3_3_YNL078W%3B loxPsym_3_3_YNL079C%3B loxPsym_3_3_YNL080C%3B loxPsym_3_3_YNL081C%3B loxPsym_3_3_YNL083W%3B loxPsym_3_3_YNL084C%3B loxPsym_3_3_YNL085W%3B loxPsym_3_3_YNL086W%3B loxPsym_3_3_YNL087W%3B loxPsym_3_3_YNL091W%3B loxPsym_3_3_YNL092W%3B loxPsym_3_3_YNL093W%3B loxPsym_3_3_YNL095C%3B loxPsym_3_3_YNL097C%3B loxPsym_3_3_YNL097C-B%3B loxPsym_3_3_YNL098C%3B loxPsym_3_3_YNL099C%3B loxPsym_3_3_YNL101W%3B loxPsym_3_3_YNL104C%3B loxPsym_3_3_YNL106C%3B loxPsym_3_3_YNL111C%3B loxPsym_3_3_YNL115C%3B loxPsym_3_3_YNL117W%3B loxPsym_3_3_YNL119W%3B loxPsym_3_3_YNL121C%3B loxPsym_3_3_YNL122C%3B loxPsym_3_3_YNL123W%3B loxPsym_3_3_YNL125C%3B loxPsym_3_3_YNL127W%3B loxPsym_3_3_YNL128W%3B loxPsym_3_3_YNL129W%3B loxPsym_3_3_YNL130C%3B loxPsym_3_3_YNL130C-A%3B loxPsym_3_3_YNL133C%3B loxPsym_3_3_YNL134C%3B loxPsym_3_3_YNL135C%3B loxPsym_3_3_YNL138W%3B loxPsym_3_3_YNL138W-A%3B loxPsym_3_3_YNL141W%3B loxPsym_3_3_YNL142W%3B loxPsym_3_3_YNL144C%3B loxPsym_3_3_YNL146W%3B loxPsym_3_3_YNL148C%3B loxPsym_3_3_YNL153C%3B loxPsym_3_3_YNL154C%3B loxPsym_3_3_YNL156C%3B loxPsym_3_3_YNL159C%3B loxPsym_3_3_YNL160W%3B loxPsym_3_3_YNL162W-A%3B loxPsym_3_3_YNL166C%3B loxPsym_3_3_YNL167C%3B loxPsym_3_3_YNL168C%3B loxPsym_3_3_YNL173C%3B loxPsym_3_3_YNL175C%3B loxPsym_3_3_YNL176C%3B loxPsym_3_3_YNL177C%3B loxPsym_3_3_YNL180C%3B loxPsym_3_3_YNL183C%3B loxPsym_3_3_YNL185C%3B loxPsym_3_3_YNL186W%3B loxPsym_3_3_YNL187W%3B loxPsym_3_3_YNL190W%3B loxPsym_3_3_YNL191W%3B loxPsym_3_3_YNL193W%3B loxPsym_3_3_YNL194C%3B loxPsym_3_3_YNL195C%3B loxPsym_3_3_YNL196C%3B loxPsym_3_3_YNL197C%3B loxPsym_3_3_YNL199C%3B loxPsym_3_3_YNL200C%3B loxPsym_3_3_YNL201C%3B loxPsym_3_3_YNL206C%3B loxPsym_3_3_YNL208W%3B loxPsym_3_3_YNL209W%3B loxPsym_3_3_YNL210W%3B loxPsym_3_3_YNL211C%3B loxPsym_3_3_YNL213C%3B loxPsym_3_3_YNL215W%3B loxPsym_3_3_YNL217W%3B loxPsym_3_3_YNL218W%3B loxPsym_3_3_YNL219C%3B loxPsym_3_3_YNL223W%3B loxPsym_3_3_YNL224C%3B loxPsym_3_3_YNL225C%3B loxPsym_3_3_YNL229C%3B loxPsym_3_3_YNL230C%3B loxPsym_3_3_YNL231C%3B loxPsym_3_3_YNL233W%3B loxPsym_3_3_YNL234W%3B loxPsym_3_3_YNL237W%3B loxPsym_3_3_YNL238W%3B loxPsym_3_3_YNL239W%3B loxPsym_3_3_YNL241C%3B loxPsym_3_3_YNL243W%3B loxPsym_3_3_YNL248C%3B loxPsym_3_3_YNL249C%3B loxPsym_3_3_YNL252C%3B loxPsym_3_3_YNL254C%3B loxPsym_3_3_YNL255C%3B loxPsym_3_3_YNL257C%3B loxPsym_3_3_YNL259C%3B loxPsym_3_3_YNL264C%3B loxPsym_3_3_YNL268W%3B loxPsym_3_3_YNL269W%3B loxPsym_3_3_YNL270C%3B loxPsym_3_3_YNL271C%3B loxPsym_3_3_YNL274C%3B loxPsym_3_3_YNL277W-A%3B loxPsym_3_3_YNL278W%3B loxPsym_3_3_YNL279W%3B loxPsym_3_3_YNL280C%3B loxPsym_3_3_YNL283C%3B loxPsym_3_3_YNL284C%3B loxPsym_3_3_YNL288W%3B loxPsym_3_3_YNL289W%3B loxPsym_3_3_YNL291C%3B loxPsym_3_3_YNL293W%3B loxPsym_3_3_YNL294C%3B loxPsym_3_3_YNL298W%3B loxPsym_3_3_YNL299W%3B loxPsym_3_3_YNL300W%3B loxPsym_3_3_YNL301C%3B loxPsym_3_3_YNL302C%3B loxPsym_3_3_YNL305C%3B loxPsym_3_3_YNL307C%3B loxPsym_3_3_YNL309W%3B loxPsym_3_3_YNL311C%3B loxPsym_3_3_YNL314W%3B loxPsym_3_3_YNL315C%3B loxPsym_3_3_YNL316C%3B loxPsym_3_3_YNL320W%3B loxPsym_3_3_YNL321W%3B loxPsym_3_3_YNL322C%3B loxPsym_3_3_YNL325C%3B loxPsym_3_3_YNL326C%3B loxPsym_3_3_YNL328C%3B loxPsym_3_3_YNL329C%3B loxPsym_3_3_YNL330C%3B loxPsym_3_3_YNL331C%3B loxPsym_3_3_YNL333W%3B loxPsym_3_3_YNL334C%3B loxPsym_3_3_YNR001C%3B loxPsym_3_3_YNR002C%3B loxPsym_3_3_YNR004W%3B loxPsym_3_3_YNR006W%3B loxPsym_3_3_YNR007C%3B loxPsym_3_3_YNR008W%3B loxPsym_3_3_YNR009W%3B loxPsym_3_3_YNR010W%3B loxPsym_3_3_YNR013C%3B loxPsym_3_3_YNR014W%3B loxPsym_3_3_YNR015W%3B loxPsym_3_3_YNR018W%3B loxPsym_3_3_YNR020C%3B loxPsym_3_3_YNR022C%3B loxPsym_3_3_YNR023W%3B loxPsym_3_3_YNR027W%3B loxPsym_3_3_YNR029C%3B loxPsym_3_3_YNR031C%3B loxPsym_3_3_YNR032W%3B loxPsym_3_3_YNR033W%3B loxPsym_3_3_YNR034W%3B loxPsym_3_3_YNR034W-A%3B loxPsym_3_3_YNR037C%3B loxPsym_3_3_YNR039C%3B loxPsym_3_3_YNR041C%3B loxPsym_3_3_YNR044W%3B loxPsym_3_3_YNR045W%3B loxPsym_3_3_YNR047W%3B loxPsym_3_3_YNR049C%3B loxPsym_3_3_YNR050C%3B loxPsym_3_3_YNR051C%3B loxPsym_3_3_YNR052C%3B loxPsym_3_3_YNR055C%3B loxPsym_3_3_YNR056C%3B loxPsym_3_3_YNR057C%3B loxPsym_3_3_YNR058W%3B loxPsym_3_3_YNR059W%3B loxPsym_3_3_YNR060W%3B loxPsym_3_3_YNR061C%3B loxPsym_3_3_YNR062C%3B loxPsym_3_3_YNR063W%3B loxPsym_3_3_YNR064C%3B loxPsym_3_3_YNR065C%3B loxPsym_3_3_YNR066C%3B loxPsym_3_3_YNR067C%3B loxPsym_3_3_YNR068C%3B loxPsym_3_3_YNR069C%3B loxPsym_3_3_YNR070W%3B loxPsym_3_3_YNR071C%3B loxPsym_3_3_YNR072W%3B loxPsym_3_3_YNR073C%3B loxPsym_3_3_YNR074C%3B loxPsym_chr14_3_21_1200..1201_5flank%3B loxPsym_del_delchr14_3_00_97363..103911%3B loxPsym_del_delchr14_3_04_517780..523743%3B loxPsym_del_delchr14_3_05_539446..540219%3B loxPsym_del_delchr14_3_06_553112..560636%3B loxPsym_del_delchr14_3_09_617374..618200%3B loxPsym_del_delchr14_3_10_711991..713518%3B loxPsym_del_tF(GAA)N%3B loxPsym_del_tI(AAU)N1%3B loxPsym_del_tI(AAU)N2%3B loxPsym_del_tL(CAA)N%3B loxPsym_del_tT(AGU)N1;ID=loxPsym_3_3_YNL001W%3B loxPsym_3_3_YNL003C%3B loxPsym_3_3_YNL004W%3B loxPsym_3_3_YNL005C%3B loxPsym_3_3_YNL008C%3B loxPsym_3_3_YNL010W%3B loxPsym_3_3_YNL011C%3B loxPsym_3_3_YNL015W%3B loxPsym_3_3_YNL016W%3B loxPsym_3_3_YNL018C%3B loxPsym_3_3_YNL019C%3B loxPsym_3_3_YNL020C%3B loxPsym_3_3_YNL022C%3B loxPsym_3_3_YNL023C%3B loxPsym_3_3_YNL024C%3B loxPsym_3_3_YNL024C-A%3B loxPsym_3_3_YNL025C%3B loxPsym_3_3_YNL027W%3B loxPsym_3_3_YNL029C%3B loxPsym_3_3_YNL031C%3B loxPsym_3_3_YNL033W%3B loxPsym_3_3_YNL034W%3B loxPsym_3_3_YNL037C%3B loxPsym_3_3_YNL040W%3B loxPsym_3_3_YNL041C%3B loxPsym_3_3_YNL045W%3B loxPsym_3_3_YNL046W%3B loxPsym_3_3_YNL047C%3B loxPsym_3_3_YNL049C%3B loxPsym_3_3_YNL050C%3B loxPsym_3_3_YNL052W%3B loxPsym_3_3_YNL053W%3B loxPsym_3_3_YNL054W%3B loxPsym_3_3_YNL056W%3B loxPsym_3_3_YNL058C%3B loxPsym_3_3_YNL059C%3B loxPsym_3_3_YNL063W%3B loxPsym_3_3_YNL064C%3B loxPsym_3_3_YNL065W%3B loxPsym_3_3_YNL066W%3B loxPsym_3_3_YNL067W%3B loxPsym_3_3_YNL067W-B%3B loxPsym_3_3_YNL068C%3B loxPsym_3_3_YNL069C%3B loxPsym_3_3_YNL070W%3B loxPsym_3_3_YNL071W%3B loxPsym_3_3_YNL072W%3B loxPsym_3_3_YNL073W%3B loxPsym_3_3_YNL074C%3B loxPsym_3_3_YNL076W%3B loxPsym_3_3_YNL077W%3B loxPsym_3_3_YNL078W%3B loxPsym_3_3_YNL079C%3B loxPsym_3_3_YNL080C%3B loxPsym_3_3_YNL081C%3B loxPsym_3_3_YNL083W%3B loxPsym_3_3_YNL084C%3B loxPsym_3_3_YNL085W%3B loxPsym_3_3_YNL086W%3B loxPsym_3_3_YNL087W%3B loxPsym_3_3_YNL091W%3B loxPsym_3_3_YNL092W%3B loxPsym_3_3_YNL093W%3B loxPsym_3_3_YNL095C%3B loxPsym_3_3_YNL097C%3B loxPsym_3_3_YNL097C-B%3B loxPsym_3_3_YNL098C%3B loxPsym_3_3_YNL099C%3B loxPsym_3_3_YNL101W%3B loxPsym_3_3_YNL104C%3B loxPsym_3_3_YNL106C%3B loxPsym_3_3_YNL111C%3B loxPsym_3_3_YNL115C%3B loxPsym_3_3_YNL117W%3B loxPsym_3_3_YNL119W%3B loxPsym_3_3_YNL121C%3B loxPsym_3_3_YNL122C%3B loxPsym_3_3_YNL123W%3B loxPsym_3_3_YNL125C%3B loxPsym_3_3_YNL127W%3B loxPsym_3_3_YNL128W%3B loxPsym_3_3_YNL129W%3B loxPsym_3_3_YNL130C%3B loxPsym_3_3_YNL130C-A%3B loxPsym_3_3_YNL133C%3B loxPsym_3_3_YNL134C%3B loxPsym_3_3_YNL135C%3B loxPsym_3_3_YNL138W%3B loxPsym_3_3_YNL138W-A%3B loxPsym_3_3_YNL141W%3B loxPsym_3_3_YNL142W%3B loxPsym_3_3_YNL144C%3B loxPsym_3_3_YNL146W%3B loxPsym_3_3_YNL148C%3B loxPsym_3_3_YNL153C%3B loxPsym_3_3_YNL154C%3B loxPsym_3_3_YNL156C%3B loxPsym_3_3_YNL159C%3B loxPsym_3_3_YNL160W%3B loxPsym_3_3_YNL162W-A%3B loxPsym_3_3_YNL166C%3B loxPsym_3_3_YNL167C%3B loxPsym_3_3_YNL168C%3B loxPsym_3_3_YNL173C%3B loxPsym_3_3_YNL175C%3B loxPsym_3_3_YNL176C%3B loxPsym_3_3_YNL177C%3B loxPsym_3_3_YNL180C%3B loxPsym_3_3_YNL183C%3B loxPsym_3_3_YNL185C%3B loxPsym_3_3_YNL186W%3B loxPsym_3_3_YNL187W%3B loxPsym_3_3_YNL190W%3B loxPsym_3_3_YNL191W%3B loxPsym_3_3_YNL193W%3B loxPsym_3_3_YNL194C%3B loxPsym_3_3_YNL195C%3B loxPsym_3_3_YNL196C%3B loxPsym_3_3_YNL197C%3B loxPsym_3_3_YNL199C%3B loxPsym_3_3_YNL200C%3B loxPsym_3_3_YNL201C%3B loxPsym_3_3_YNL206C%3B loxPsym_3_3_YNL208W%3B loxPsym_3_3_YNL209W%3B loxPsym_3_3_YNL210W%3B loxPsym_3_3_YNL211C%3B loxPsym_3_3_YNL213C%3B loxPsym_3_3_YNL215W%3B loxPsym_3_3_YNL217W%3B loxPsym_3_3_YNL218W%3B loxPsym_3_3_YNL219C%3B loxPsym_3_3_YNL223W%3B loxPsym_3_3_YNL224C%3B loxPsym_3_3_YNL225C%3B loxPsym_3_3_YNL229C%3B loxPsym_3_3_YNL230C%3B loxPsym_3_3_YNL231C%3B loxPsym_3_3_YNL233W%3B loxPsym_3_3_YNL234W%3B loxPsym_3_3_YNL237W%3B loxPsym_3_3_YNL238W%3B loxPsym_3_3_YNL239W%3B loxPsym_3_3_YNL241C%3B loxPsym_3_3_YNL243W%3B loxPsym_3_3_YNL248C%3B loxPsym_3_3_YNL249C%3B loxPsym_3_3_YNL252C%3B loxPsym_3_3_YNL254C%3B loxPsym_3_3_YNL255C%3B loxPsym_3_3_YNL257C%3B loxPsym_3_3_YNL259C%3B loxPsym_3_3_YNL264C%3B loxPsym_3_3_YNL268W%3B loxPsym_3_3_YNL269W%3B loxPsym_3_3_YNL270C%3B loxPsym_3_3_YNL271C%3B loxPsym_3_3_YNL274C%3B loxPsym_3_3_YNL277W-A%3B loxPsym_3_3_YNL278W%3B loxPsym_3_3_YNL279W%3B loxPsym_3_3_YNL280C%3B loxPsym_3_3_YNL283C%3B loxPsym_3_3_YNL284C%3B loxPsym_3_3_YNL288W%3B loxPsym_3_3_YNL289W%3B loxPsym_3_3_YNL291C%3B loxPsym_3_3_YNL293W%3B loxPsym_3_3_YNL294C%3B loxPsym_3_3_YNL298W%3B loxPsym_3_3_YNL299W%3B loxPsym_3_3_YNL300W%3B loxPsym_3_3_YNL301C%3B loxPsym_3_3_YNL302C%3B loxPsym_3_3_YNL305C%3B loxPsym_3_3_YNL307C%3B loxPsym_3_3_YNL309W%3B loxPsym_3_3_YNL311C%3B loxPsym_3_3_YNL314W%3B loxPsym_3_3_YNL315C%3B loxPsym_3_3_YNL316C%3B loxPsym_3_3_YNL320W%3B loxPsym_3_3_YNL321W%3B loxPsym_3_3_YNL322C%3B loxPsym_3_3_YNL325C%3B loxPsym_3_3_YNL326C%3B loxPsym_3_3_YNL328C%3B loxPsym_3_3_YNL329C%3B loxPsym_3_3_YNL330C%3B loxPsym_3_3_YNL331C%3B loxPsym_3_3_YNL333W%3B loxPsym_3_3_YNL334C%3B loxPsym_3_3_YNR001C%3B loxPsym_3_3_YNR002C%3B loxPsym_3_3_YNR004W%3B loxPsym_3_3_YNR006W%3B loxPsym_3_3_YNR007C%3B loxPsym_3_3_YNR008W%3B loxPsym_3_3_YNR009W%3B loxPsym_3_3_YNR010W%3B loxPsym_3_3_YNR013C%3B loxPsym_3_3_YNR014W%3B loxPsym_3_3_YNR015W%3B loxPsym_3_3_YNR018W%3B loxPsym_3_3_YNR020C%3B loxPsym_3_3_YNR022C%3B loxPsym_3_3_YNR023W%3B loxPsym_3_3_YNR027W%3B loxPsym_3_3_YNR029C%3B loxPsym_3_3_YNR031C%3B loxPsym_3_3_YNR032W%3B loxPsym_3_3_YNR033W%3B loxPsym_3_3_YNR034W%3B loxPsym_3_3_YNR034W-A%3B loxPsym_3_3_YNR037C%3B loxPsym_3_3_YNR039C%3B loxPsym_3_3_YNR041C%3B loxPsym_3_3_YNR044W%3B loxPsym_3_3_YNR045W%3B loxPsym_3_3_YNR047W%3B loxPsym_3_3_YNR049C%3B loxPsym_3_3_YNR050C%3B loxPsym_3_3_YNR051C%3B loxPsym_3_3_YNR052C%3B loxPsym_3_3_YNR055C%3B loxPsym_3_3_YNR056C%3B loxPsym_3_3_YNR057C%3B loxPsym_3_3_YNR058W%3B loxPsym_3_3_YNR059W%3B loxPsym_3_3_YNR060W%3B loxPsym_3_3_YNR061C%3B loxPsym_3_3_YNR062C%3B loxPsym_3_3_YNR063W%3B loxPsym_3_3_YNR064C%3B loxPsym_3_3_YNR065C%3B loxPsym_3_3_YNR066C%3B loxPsym_3_3_YNR067C%3B loxPsym_3_3_YNR068C%3B loxPsym_3_3_YNR069C%3B loxPsym_3_3_YNR070W%3B loxPsym_3_3_YNR071C%3B loxPsym_3_3_YNR072W%3B loxPsym_3_3_YNR073C%3B loxPsym_3_3_YNR074C%3B loxPsym_chr14_3_21_1200..1201_5flank%3B loxPsym_del_delchr14_3_00_97363..103911%3B loxPsym_del_delchr14_3_04_517780..523743%3B loxPsym_del_delchr14_3_05_539446..540219%3B loxPsym_del_delchr14_3_06_553112..560636%3B loxPsym_del_delchr14_3_09_617374..618200%3B loxPsym_del_delchr14_3_10_711991..713518%3B loxPsym_del_tF(GAA)N%3B loxPsym_del_tI(AAU)N1%3B loxPsym_del_tI(AAU)N2%3B loxPsym_del_tL(CAA)N%3B loxPsym_del_tT(AGU)N1
tig00000023	BIO	site_specific_recombination_target_region	65992	66025	.	.	.	Name=loxPsym_3_3_YNL001W%3B loxPsym_3_3_YNL003C%3B loxPsym_3_3_YNL004W%3B loxPsym_3_3_YNL005C%3B loxPsym_3_3_YNL008C%3B loxPsym_3_3_YNL010W%3B loxPsym_3_3_YNL011C%3B loxPsym_3_3_YNL015W%3B loxPsym_3_3_YNL016W%3B loxPsym_3_3_YNL018C%3B loxPsym_3_3_YNL019C%3B loxPsym_3_3_YNL020C%3B loxPsym_3_3_YNL022C%3B loxPsym_3_3_YNL023C%3B loxPsym_3_3_YNL024C%3B loxPsym_3_3_YNL024C-A%3B loxPsym_3_3_YNL025C%3B loxPsym_3_3_YNL027W%3B loxPsym_3_3_YNL029C%3B loxPsym_3_3_YNL031C%3B loxPsym_3_3_YNL033W%3B loxPsym_3_3_YNL034W%3B loxPsym_3_3_YNL037C%3B loxPsym_3_3_YNL040W%3B loxPsym_3_3_YNL041C%3B loxPsym_3_3_YNL045W%3B loxPsym_3_3_YNL046W%3B loxPsym_3_3_YNL047C%3B loxPsym_3_3_YNL049C%3B loxPsym_3_3_YNL050C%3B loxPsym_3_3_YNL052W%3B loxPsym_3_3_YNL053W%3B loxPsym_3_3_YNL054W%3B loxPsym_3_3_YNL056W%3B loxPsym_3_3_YNL058C%3B loxPsym_3_3_YNL059C%3B loxPsym_3_3_YNL063W%3B loxPsym_3_3_YNL064C%3B loxPsym_3_3_YNL065W%3B loxPsym_3_3_YNL066W%3B loxPsym_3_3_YNL067W%3B loxPsym_3_3_YNL067W-B%3B loxPsym_3_3_YNL068C%3B loxPsym_3_3_YNL069C%3B loxPsym_3_3_YNL070W%3B loxPsym_3_3_YNL071W%3B loxPsym_3_3_YNL072W%3B loxPsym_3_3_YNL073W%3B loxPsym_3_3_YNL074C%3B loxPsym_3_3_YNL076W%3B loxPsym_3_3_YNL077W%3B loxPsym_3_3_YNL078W%3B loxPsym_3_3_YNL079C%3B loxPsym_3_3_YNL080C%3B loxPsym_3_3_YNL081C%3B loxPsym_3_3_YNL083W%3B loxPsym_3_3_YNL084C%3B loxPsym_3_3_YNL085W%3B loxPsym_3_3_YNL086W%3B loxPsym_3_3_YNL087W%3B loxPsym_3_3_YNL091W%3B loxPsym_3_3_YNL092W%3B loxPsym_3_3_YNL093W%3B loxPsym_3_3_YNL095C%3B loxPsym_3_3_YNL097C%3B loxPsym_3_3_YNL097C-B%3B loxPsym_3_3_YNL098C%3B loxPsym_3_3_YNL099C%3B loxPsym_3_3_YNL101W%3B loxPsym_3_3_YNL104C%3B loxPsym_3_3_YNL106C%3B loxPsym_3_3_YNL111C%3B loxPsym_3_3_YNL115C%3B loxPsym_3_3_YNL117W%3B loxPsym_3_3_YNL119W%3B loxPsym_3_3_YNL121C%3B loxPsym_3_3_YNL122C%3B loxPsym_3_3_YNL123W%3B loxPsym_3_3_YNL125C%3B loxPsym_3_3_YNL127W%3B loxPsym_3_3_YNL128W%3B loxPsym_3_3_YNL129W%3B loxPsym_3_3_YNL130C%3B loxPsym_3_3_YNL130C-A%3B loxPsym_3_3_YNL133C%3B loxPsym_3_3_YNL134C%3B loxPsym_3_3_YNL135C%3B loxPsym_3_3_YNL138W%3B loxPsym_3_3_YNL138W-A%3B loxPsym_3_3_YNL141W%3B loxPsym_3_3_YNL142W%3B loxPsym_3_3_YNL144C%3B loxPsym_3_3_YNL146W%3B loxPsym_3_3_YNL148C%3B loxPsym_3_3_YNL153C%3B loxPsym_3_3_YNL154C%3B loxPsym_3_3_YNL156C%3B loxPsym_3_3_YNL159C%3B loxPsym_3_3_YNL160W%3B loxPsym_3_3_YNL162W-A%3B loxPsym_3_3_YNL166C%3B loxPsym_3_3_YNL167C%3B loxPsym_3_3_YNL168C%3B loxPsym_3_3_YNL173C%3B loxPsym_3_3_YNL175C%3B loxPsym_3_3_YNL176C%3B loxPsym_3_3_YNL177C%3B loxPsym_3_3_YNL180C%3B loxPsym_3_3_YNL183C%3B loxPsym_3_3_YNL185C%3B loxPsym_3_3_YNL186W%3B loxPsym_3_3_YNL187W%3B loxPsym_3_3_YNL190W%3B loxPsym_3_3_YNL191W%3B loxPsym_3_3_YNL193W%3B loxPsym_3_3_YNL194C%3B loxPsym_3_3_YNL195C%3B loxPsym_3_3_YNL196C%3B loxPsym_3_3_YNL197C%3B loxPsym_3_3_YNL199C%3B loxPsym_3_3_YNL200C%3B loxPsym_3_3_YNL201C%3B loxPsym_3_3_YNL206C%3B loxPsym_3_3_YNL208W%3B loxPsym_3_3_YNL209W%3B loxPsym_3_3_YNL210W%3B loxPsym_3_3_YNL211C%3B loxPsym_3_3_YNL213C%3B loxPsym_3_3_YNL215W%3B loxPsym_3_3_YNL217W%3B loxPsym_3_3_YNL218W%3B loxPsym_3_3_YNL219C%3B loxPsym_3_3_YNL223W%3B loxPsym_3_3_YNL224C%3B loxPsym_3_3_YNL225C%3B loxPsym_3_3_YNL229C%3B loxPsym_3_3_YNL230C%3B loxPsym_3_3_YNL231C%3B loxPsym_3_3_YNL233W%3B loxPsym_3_3_YNL234W%3B loxPsym_3_3_YNL237W%3B loxPsym_3_3_YNL238W%3B loxPsym_3_3_YNL239W%3B loxPsym_3_3_YNL241C%3B loxPsym_3_3_YNL243W%3B loxPsym_3_3_YNL248C%3B loxPsym_3_3_YNL249C%3B loxPsym_3_3_YNL252C%3B loxPsym_3_3_YNL254C%3B loxPsym_3_3_YNL255C%3B loxPsym_3_3_YNL257C%3B loxPsym_3_3_YNL259C%3B loxPsym_3_3_YNL264C%3B loxPsym_3_3_YNL268W%3B loxPsym_3_3_YNL269W%3B loxPsym_3_3_YNL270C%3B loxPsym_3_3_YNL271C%3B loxPsym_3_3_YNL274C%3B loxPsym_3_3_YNL277W-A%3B loxPsym_3_3_YNL278W%3B loxPsym_3_3_YNL279W%3B loxPsym_3_3_YNL280C%3B loxPsym_3_3_YNL283C%3B loxPsym_3_3_YNL284C%3B loxPsym_3_3_YNL288W%3B loxPsym_3_3_YNL289W%3B loxPsym_3_3_YNL291C%3B loxPsym_3_3_YNL293W%3B loxPsym_3_3_YNL294C%3B loxPsym_3_3_YNL298W%3B loxPsym_3_3_YNL299W%3B loxPsym_3_3_YNL300W%3B loxPsym_3_3_YNL301C%3B loxPsym_3_3_YNL302C%3B loxPsym_3_3_YNL305C%3B loxPsym_3_3_YNL307C%3B loxPsym_3_3_YNL309W%3B loxPsym_3_3_YNL311C%3B loxPsym_3_3_YNL314W%3B loxPsym_3_3_YNL315C%3B loxPsym_3_3_YNL316C%3B loxPsym_3_3_YNL320W%3B loxPsym_3_3_YNL321W%3B loxPsym_3_3_YNL322C%3B loxPsym_3_3_YNL325C%3B loxPsym_3_3_YNL326C%3B loxPsym_3_3_YNL328C%3B loxPsym_3_3_YNL329C%3B loxPsym_3_3_YNL330C%3B loxPsym_3_3_YNL331C%3B loxPsym_3_3_YNL333W%3B loxPsym_3_3_YNL334C%3B loxPsym_3_3_YNR001C%3B loxPsym_3_3_YNR002C%3B loxPsym_3_3_YNR004W%3B loxPsym_3_3_YNR006W%3B loxPsym_3_3_YNR007C%3B loxPsym_3_3_YNR008W%3B loxPsym_3_3_YNR009W%3B loxPsym_3_3_YNR010W%3B loxPsym_3_3_YNR013C%3B loxPsym_3_3_YNR014W%3B loxPsym_3_3_YNR015W%3B loxPsym_3_3_YNR018W%3B loxPsym_3_3_YNR020C%3B loxPsym_3_3_YNR022C%3B loxPsym_3_3_YNR023W%3B loxPsym_3_3_YNR027W%3B loxPsym_3_3_YNR029C%3B loxPsym_3_3_YNR031C%3B loxPsym_3_3_YNR032W%3B loxPsym_3_3_YNR033W%3B loxPsym_3_3_YNR034W%3B loxPsym_3_3_YNR034W-A%3B loxPsym_3_3_YNR037C%3B loxPsym_3_3_YNR039C%3B loxPsym_3_3_YNR041C%3B loxPsym_3_3_YNR044W%3B loxPsym_3_3_YNR045W%3B loxPsym_3_3_YNR047W%3B loxPsym_3_3_YNR049C%3B loxPsym_3_3_YNR050C%3B loxPsym_3_3_YNR051C%3B loxPsym_3_3_YNR052C%3B loxPsym_3_3_YNR055C%3B loxPsym_3_3_YNR056C%3B loxPsym_3_3_YNR057C%3B loxPsym_3_3_YNR058W%3B loxPsym_3_3_YNR059W%3B loxPsym_3_3_YNR060W%3B loxPsym_3_3_YNR061C%3B loxPsym_3_3_YNR062C%3B loxPsym_3_3_YNR063W%3B loxPsym_3_3_YNR064C%3B loxPsym_3_3_YNR065C%3B loxPsym_3_3_YNR066C%3B loxPsym_3_3_YNR067C%3B loxPsym_3_3_YNR068C%3B loxPsym_3_3_YNR069C%3B loxPsym_3_3_YNR070W%3B loxPsym_3_3_YNR071C%3B loxPsym_3_3_YNR072W%3B loxPsym_3_3_YNR073C%3B loxPsym_3_3_YNR074C%3B loxPsym_chr14_3_21_1200..1201_5flank%3B loxPsym_del_delchr14_3_00_97363..103911%3B loxPsym_del_delchr14_3_04_517780..523743%3B loxPsym_del_delchr14_3_05_539446..540219%3B loxPsym_del_delchr14_3_06_553112..560636%3B loxPsym_del_delchr14_3_09_617374..618200%3B loxPsym_del_delchr14_3_10_711991..713518%3B loxPsym_del_tF(GAA)N%3B loxPsym_del_tI(AAU)N1%3B loxPsym_del_tI(AAU)N2%3B loxPsym_del_tL(CAA)N%3B loxPsym_del_tT(AGU)N1;ID=loxPsym_3_3_YNL001W%3B loxPsym_3_3_YNL003C%3B loxPsym_3_3_YNL004W%3B loxPsym_3_3_YNL005C%3B loxPsym_3_3_YNL008C%3B loxPsym_3_3_YNL010W%3B loxPsym_3_3_YNL011C%3B loxPsym_3_3_YNL015W%3B loxPsym_3_3_YNL016W%3B loxPsym_3_3_YNL018C%3B loxPsym_3_3_YNL019C%3B loxPsym_3_3_YNL020C%3B loxPsym_3_3_YNL022C%3B loxPsym_3_3_YNL023C%3B loxPsym_3_3_YNL024C%3B loxPsym_3_3_YNL024C-A%3B loxPsym_3_3_YNL025C%3B loxPsym_3_3_YNL027W%3B loxPsym_3_3_YNL029C%3B loxPsym_3_3_YNL031C%3B loxPsym_3_3_YNL033W%3B loxPsym_3_3_YNL034W%3B loxPsym_3_3_YNL037C%3B loxPsym_3_3_YNL040W%3B loxPsym_3_3_YNL041C%3B loxPsym_3_3_YNL045W%3B loxPsym_3_3_YNL046W%3B loxPsym_3_3_YNL047C%3B loxPsym_3_3_YNL049C%3B loxPsym_3_3_YNL050C%3B loxPsym_3_3_YNL052W%3B loxPsym_3_3_YNL053W%3B loxPsym_3_3_YNL054W%3B loxPsym_3_3_YNL056W%3B loxPsym_3_3_YNL058C%3B loxPsym_3_3_YNL059C%3B loxPsym_3_3_YNL063W%3B loxPsym_3_3_YNL064C%3B loxPsym_3_3_YNL065W%3B loxPsym_3_3_YNL066W%3B loxPsym_3_3_YNL067W%3B loxPsym_3_3_YNL067W-B%3B loxPsym_3_3_YNL068C%3B loxPsym_3_3_YNL069C%3B loxPsym_3_3_YNL070W%3B loxPsym_3_3_YNL071W%3B loxPsym_3_3_YNL072W%3B loxPsym_3_3_YNL073W%3B loxPsym_3_3_YNL074C%3B loxPsym_3_3_YNL076W%3B loxPsym_3_3_YNL077W%3B loxPsym_3_3_YNL078W%3B loxPsym_3_3_YNL079C%3B loxPsym_3_3_YNL080C%3B loxPsym_3_3_YNL081C%3B loxPsym_3_3_YNL083W%3B loxPsym_3_3_YNL084C%3B loxPsym_3_3_YNL085W%3B loxPsym_3_3_YNL086W%3B loxPsym_3_3_YNL087W%3B loxPsym_3_3_YNL091W%3B loxPsym_3_3_YNL092W%3B loxPsym_3_3_YNL093W%3B loxPsym_3_3_YNL095C%3B loxPsym_3_3_YNL097C%3B loxPsym_3_3_YNL097C-B%3B loxPsym_3_3_YNL098C%3B loxPsym_3_3_YNL099C%3B loxPsym_3_3_YNL101W%3B loxPsym_3_3_YNL104C%3B loxPsym_3_3_YNL106C%3B loxPsym_3_3_YNL111C%3B loxPsym_3_3_YNL115C%3B loxPsym_3_3_YNL117W%3B loxPsym_3_3_YNL119W%3B loxPsym_3_3_YNL121C%3B loxPsym_3_3_YNL122C%3B loxPsym_3_3_YNL123W%3B loxPsym_3_3_YNL125C%3B loxPsym_3_3_YNL127W%3B loxPsym_3_3_YNL128W%3B loxPsym_3_3_YNL129W%3B loxPsym_3_3_YNL130C%3B loxPsym_3_3_YNL130C-A%3B loxPsym_3_3_YNL133C%3B loxPsym_3_3_YNL134C%3B loxPsym_3_3_YNL135C%3B loxPsym_3_3_YNL138W%3B loxPsym_3_3_YNL138W-A%3B loxPsym_3_3_YNL141W%3B loxPsym_3_3_YNL142W%3B loxPsym_3_3_YNL144C%3B loxPsym_3_3_YNL146W%3B loxPsym_3_3_YNL148C%3B loxPsym_3_3_YNL153C%3B loxPsym_3_3_YNL154C%3B loxPsym_3_3_YNL156C%3B loxPsym_3_3_YNL159C%3B loxPsym_3_3_YNL160W%3B loxPsym_3_3_YNL162W-A%3B loxPsym_3_3_YNL166C%3B loxPsym_3_3_YNL167C%3B loxPsym_3_3_YNL168C%3B loxPsym_3_3_YNL173C%3B loxPsym_3_3_YNL175C%3B loxPsym_3_3_YNL176C%3B loxPsym_3_3_YNL177C%3B loxPsym_3_3_YNL180C%3B loxPsym_3_3_YNL183C%3B loxPsym_3_3_YNL185C%3B loxPsym_3_3_YNL186W%3B loxPsym_3_3_YNL187W%3B loxPsym_3_3_YNL190W%3B loxPsym_3_3_YNL191W%3B loxPsym_3_3_YNL193W%3B loxPsym_3_3_YNL194C%3B loxPsym_3_3_YNL195C%3B loxPsym_3_3_YNL196C%3B loxPsym_3_3_YNL197C%3B loxPsym_3_3_YNL199C%3B loxPsym_3_3_YNL200C%3B loxPsym_3_3_YNL201C%3B loxPsym_3_3_YNL206C%3B loxPsym_3_3_YNL208W%3B loxPsym_3_3_YNL209W%3B loxPsym_3_3_YNL210W%3B loxPsym_3_3_YNL211C%3B loxPsym_3_3_YNL213C%3B loxPsym_3_3_YNL215W%3B loxPsym_3_3_YNL217W%3B loxPsym_3_3_YNL218W%3B loxPsym_3_3_YNL219C%3B loxPsym_3_3_YNL223W%3B loxPsym_3_3_YNL224C%3B loxPsym_3_3_YNL225C%3B loxPsym_3_3_YNL229C%3B loxPsym_3_3_YNL230C%3B loxPsym_3_3_YNL231C%3B loxPsym_3_3_YNL233W%3B loxPsym_3_3_YNL234W%3B loxPsym_3_3_YNL237W%3B loxPsym_3_3_YNL238W%3B loxPsym_3_3_YNL239W%3B loxPsym_3_3_YNL241C%3B loxPsym_3_3_YNL243W%3B loxPsym_3_3_YNL248C%3B loxPsym_3_3_YNL249C%3B loxPsym_3_3_YNL252C%3B loxPsym_3_3_YNL254C%3B loxPsym_3_3_YNL255C%3B loxPsym_3_3_YNL257C%3B loxPsym_3_3_YNL259C%3B loxPsym_3_3_YNL264C%3B loxPsym_3_3_YNL268W%3B loxPsym_3_3_YNL269W%3B loxPsym_3_3_YNL270C%3B loxPsym_3_3_YNL271C%3B loxPsym_3_3_YNL274C%3B loxPsym_3_3_YNL277W-A%3B loxPsym_3_3_YNL278W%3B loxPsym_3_3_YNL279W%3B loxPsym_3_3_YNL280C%3B loxPsym_3_3_YNL283C%3B loxPsym_3_3_YNL284C%3B loxPsym_3_3_YNL288W%3B loxPsym_3_3_YNL289W%3B loxPsym_3_3_YNL291C%3B loxPsym_3_3_YNL293W%3B loxPsym_3_3_YNL294C%3B loxPsym_3_3_YNL298W%3B loxPsym_3_3_YNL299W%3B loxPsym_3_3_YNL300W%3B loxPsym_3_3_YNL301C%3B loxPsym_3_3_YNL302C%3B loxPsym_3_3_YNL305C%3B loxPsym_3_3_YNL307C%3B loxPsym_3_3_YNL309W%3B loxPsym_3_3_YNL311C%3B loxPsym_3_3_YNL314W%3B loxPsym_3_3_YNL315C%3B loxPsym_3_3_YNL316C%3B loxPsym_3_3_YNL320W%3B loxPsym_3_3_YNL321W%3B loxPsym_3_3_YNL322C%3B loxPsym_3_3_YNL325C%3B loxPsym_3_3_YNL326C%3B loxPsym_3_3_YNL328C%3B loxPsym_3_3_YNL329C%3B loxPsym_3_3_YNL330C%3B loxPsym_3_3_YNL331C%3B loxPsym_3_3_YNL333W%3B loxPsym_3_3_YNL334C%3B loxPsym_3_3_YNR001C%3B loxPsym_3_3_YNR002C%3B loxPsym_3_3_YNR004W%3B loxPsym_3_3_YNR006W%3B loxPsym_3_3_YNR007C%3B loxPsym_3_3_YNR008W%3B loxPsym_3_3_YNR009W%3B loxPsym_3_3_YNR010W%3B loxPsym_3_3_YNR013C%3B loxPsym_3_3_YNR014W%3B loxPsym_3_3_YNR015W%3B loxPsym_3_3_YNR018W%3B loxPsym_3_3_YNR020C%3B loxPsym_3_3_YNR022C%3B loxPsym_3_3_YNR023W%3B loxPsym_3_3_YNR027W%3B loxPsym_3_3_YNR029C%3B loxPsym_3_3_YNR031C%3B loxPsym_3_3_YNR032W%3B loxPsym_3_3_YNR033W%3B loxPsym_3_3_YNR034W%3B loxPsym_3_3_YNR034W-A%3B loxPsym_3_3_YNR037C%3B loxPsym_3_3_YNR039C%3B loxPsym_3_3_YNR041C%3B loxPsym_3_3_YNR044W%3B loxPsym_3_3_YNR045W%3B loxPsym_3_3_YNR047W%3B loxPsym_3_3_YNR049C%3B loxPsym_3_3_YNR050C%3B loxPsym_3_3_YNR051C%3B loxPsym_3_3_YNR052C%3B loxPsym_3_3_YNR055C%3B loxPsym_3_3_YNR056C%3B loxPsym_3_3_YNR057C%3B loxPsym_3_3_YNR058W%3B loxPsym_3_3_YNR059W%3B loxPsym_3_3_YNR060W%3B loxPsym_3_3_YNR061C%3B loxPsym_3_3_YNR062C%3B loxPsym_3_3_YNR063W%3B loxPsym_3_3_YNR064C%3B loxPsym_3_3_YNR065C%3B loxPsym_3_3_YNR066C%3B loxPsym_3_3_YNR067C%3B loxPsym_3_3_YNR068C%3B loxPsym_3_3_YNR069C%3B loxPsym_3_3_YNR070W%3B loxPsym_3_3_YNR071C%3B loxPsym_3_3_YNR072W%3B loxPsym_3_3_YNR073C%3B loxPsym_3_3_YNR074C%3B loxPsym_chr14_3_21_1200..1201_5flank%3B loxPsym_del_delchr14_3_00_97363..103911%3B loxPsym_del_delchr14_3_04_517780..523743%3B loxPsym_del_delchr14_3_05_539446..540219%3B loxPsym_del_delchr14_3_06_553112..560636%3B loxPsym_del_delchr14_3_09_617374..618200%3B loxPsym_del_delchr14_3_10_711991..713518%3B loxPsym_del_tF(GAA)N%3B loxPsym_del_tI(AAU)N1%3B loxPsym_del_tI(AAU)N2%3B loxPsym_del_tL(CAA)N%3B loxPsym_del_tT(AGU)N1
tig00000023	BIO	site_specific_recombination_target_region	67833	67866	.	.	.	Name=loxPsym_3_3_YNL001W%3B loxPsym_3_3_YNL003C%3B loxPsym_3_3_YNL004W%3B loxPsym_3_3_YNL005C%3B loxPsym_3_3_YNL008C%3B loxPsym_3_3_YNL010W%3B loxPsym_3_3_YNL011C%3B loxPsym_3_3_YNL015W%3B loxPsym_3_3_YNL016W%3B loxPsym_3_3_YNL018C%3B loxPsym_3_3_YNL019C%3B loxPsym_3_3_YNL020C%3B loxPsym_3_3_YNL022C%3B loxPsym_3_3_YNL023C%3B loxPsym_3_3_YNL024C%3B loxPsym_3_3_YNL024C-A%3B loxPsym_3_3_YNL025C%3B loxPsym_3_3_YNL027W%3B loxPsym_3_3_YNL029C%3B loxPsym_3_3_YNL031C%3B loxPsym_3_3_YNL033W%3B loxPsym_3_3_YNL034W%3B loxPsym_3_3_YNL037C%3B loxPsym_3_3_YNL040W%3B loxPsym_3_3_YNL041C%3B loxPsym_3_3_YNL045W%3B loxPsym_3_3_YNL046W%3B loxPsym_3_3_YNL047C%3B loxPsym_3_3_YNL049C%3B loxPsym_3_3_YNL050C%3B loxPsym_3_3_YNL052W%3B loxPsym_3_3_YNL053W%3B loxPsym_3_3_YNL054W%3B loxPsym_3_3_YNL056W%3B loxPsym_3_3_YNL058C%3B loxPsym_3_3_YNL059C%3B loxPsym_3_3_YNL063W%3B loxPsym_3_3_YNL064C%3B loxPsym_3_3_YNL065W%3B loxPsym_3_3_YNL066W%3B loxPsym_3_3_YNL067W%3B loxPsym_3_3_YNL067W-B%3B loxPsym_3_3_YNL068C%3B loxPsym_3_3_YNL069C%3B loxPsym_3_3_YNL070W%3B loxPsym_3_3_YNL071W%3B loxPsym_3_3_YNL072W%3B loxPsym_3_3_YNL073W%3B loxPsym_3_3_YNL074C%3B loxPsym_3_3_YNL076W%3B loxPsym_3_3_YNL077W%3B loxPsym_3_3_YNL078W%3B loxPsym_3_3_YNL079C%3B loxPsym_3_3_YNL080C%3B loxPsym_3_3_YNL081C%3B loxPsym_3_3_YNL083W%3B loxPsym_3_3_YNL084C%3B loxPsym_3_3_YNL085W%3B loxPsym_3_3_YNL086W%3B loxPsym_3_3_YNL087W%3B loxPsym_3_3_YNL091W%3B loxPsym_3_3_YNL092W%3B loxPsym_3_3_YNL093W%3B loxPsym_3_3_YNL095C%3B loxPsym_3_3_YNL097C%3B loxPsym_3_3_YNL097C-B%3B loxPsym_3_3_YNL098C%3B loxPsym_3_3_YNL099C%3B loxPsym_3_3_YNL101W%3B loxPsym_3_3_YNL104C%3B loxPsym_3_3_YNL106C%3B loxPsym_3_3_YNL111C%3B loxPsym_3_3_YNL115C%3B loxPsym_3_3_YNL117W%3B loxPsym_3_3_YNL119W%3B loxPsym_3_3_YNL121C%3B loxPsym_3_3_YNL122C%3B loxPsym_3_3_YNL123W%3B loxPsym_3_3_YNL125C%3B loxPsym_3_3_YNL127W%3B loxPsym_3_3_YNL128W%3B loxPsym_3_3_YNL129W%3B loxPsym_3_3_YNL130C%3B loxPsym_3_3_YNL130C-A%3B loxPsym_3_3_YNL133C%3B loxPsym_3_3_YNL134C%3B loxPsym_3_3_YNL135C%3B loxPsym_3_3_YNL138W%3B loxPsym_3_3_YNL138W-A%3B loxPsym_3_3_YNL141W%3B loxPsym_3_3_YNL142W%3B loxPsym_3_3_YNL144C%3B loxPsym_3_3_YNL146W%3B loxPsym_3_3_YNL148C%3B loxPsym_3_3_YNL153C%3B loxPsym_3_3_YNL154C%3B loxPsym_3_3_YNL156C%3B loxPsym_3_3_YNL159C%3B loxPsym_3_3_YNL160W%3B loxPsym_3_3_YNL162W-A%3B loxPsym_3_3_YNL166C%3B loxPsym_3_3_YNL167C%3B loxPsym_3_3_YNL168C%3B loxPsym_3_3_YNL173C%3B loxPsym_3_3_YNL175C%3B loxPsym_3_3_YNL176C%3B loxPsym_3_3_YNL177C%3B loxPsym_3_3_YNL180C%3B loxPsym_3_3_YNL183C%3B loxPsym_3_3_YNL185C%3B loxPsym_3_3_YNL186W%3B loxPsym_3_3_YNL187W%3B loxPsym_3_3_YNL190W%3B loxPsym_3_3_YNL191W%3B loxPsym_3_3_YNL193W%3B loxPsym_3_3_YNL194C%3B loxPsym_3_3_YNL195C%3B loxPsym_3_3_YNL196C%3B loxPsym_3_3_YNL197C%3B loxPsym_3_3_YNL199C%3B loxPsym_3_3_YNL200C%3B loxPsym_3_3_YNL201C%3B loxPsym_3_3_YNL206C%3B loxPsym_3_3_YNL208W%3B loxPsym_3_3_YNL209W%3B loxPsym_3_3_YNL210W%3B loxPsym_3_3_YNL211C%3B loxPsym_3_3_YNL213C%3B loxPsym_3_3_YNL215W%3B loxPsym_3_3_YNL217W%3B loxPsym_3_3_YNL218W%3B loxPsym_3_3_YNL219C%3B loxPsym_3_3_YNL223W%3B loxPsym_3_3_YNL224C%3B loxPsym_3_3_YNL225C%3B loxPsym_3_3_YNL229C%3B loxPsym_3_3_YNL230C%3B loxPsym_3_3_YNL231C%3B loxPsym_3_3_YNL233W%3B loxPsym_3_3_YNL234W%3B loxPsym_3_3_YNL237W%3B loxPsym_3_3_YNL238W%3B loxPsym_3_3_YNL239W%3B loxPsym_3_3_YNL241C%3B loxPsym_3_3_YNL243W%3B loxPsym_3_3_YNL248C%3B loxPsym_3_3_YNL249C%3B loxPsym_3_3_YNL252C%3B loxPsym_3_3_YNL254C%3B loxPsym_3_3_YNL255C%3B loxPsym_3_3_YNL257C%3B loxPsym_3_3_YNL259C%3B loxPsym_3_3_YNL264C%3B loxPsym_3_3_YNL268W%3B loxPsym_3_3_YNL269W%3B loxPsym_3_3_YNL270C%3B loxPsym_3_3_YNL271C%3B loxPsym_3_3_YNL274C%3B loxPsym_3_3_YNL277W-A%3B loxPsym_3_3_YNL278W%3B loxPsym_3_3_YNL279W%3B loxPsym_3_3_YNL280C%3B loxPsym_3_3_YNL283C%3B loxPsym_3_3_YNL284C%3B loxPsym_3_3_YNL288W%3B loxPsym_3_3_YNL289W%3B loxPsym_3_3_YNL291C%3B loxPsym_3_3_YNL293W%3B loxPsym_3_3_YNL294C%3B loxPsym_3_3_YNL298W%3B loxPsym_3_3_YNL299W%3B loxPsym_3_3_YNL300W%3B loxPsym_3_3_YNL301C%3B loxPsym_3_3_YNL302C%3B loxPsym_3_3_YNL305C%3B loxPsym_3_3_YNL307C%3B loxPsym_3_3_YNL309W%3B loxPsym_3_3_YNL311C%3B loxPsym_3_3_YNL314W%3B loxPsym_3_3_YNL315C%3B loxPsym_3_3_YNL316C%3B loxPsym_3_3_YNL320W%3B loxPsym_3_3_YNL321W%3B loxPsym_3_3_YNL322C%3B loxPsym_3_3_YNL325C%3B loxPsym_3_3_YNL326C%3B loxPsym_3_3_YNL328C%3B loxPsym_3_3_YNL329C%3B loxPsym_3_3_YNL330C%3B loxPsym_3_3_YNL331C%3B loxPsym_3_3_YNL333W%3B loxPsym_3_3_YNL334C%3B loxPsym_3_3_YNR001C%3B loxPsym_3_3_YNR002C%3B loxPsym_3_3_YNR004W%3B loxPsym_3_3_YNR006W%3B loxPsym_3_3_YNR007C%3B loxPsym_3_3_YNR008W%3B loxPsym_3_3_YNR009W%3B loxPsym_3_3_YNR010W%3B loxPsym_3_3_YNR013C%3B loxPsym_3_3_YNR014W%3B loxPsym_3_3_YNR015W%3B loxPsym_3_3_YNR018W%3B loxPsym_3_3_YNR020C%3B loxPsym_3_3_YNR022C%3B loxPsym_3_3_YNR023W%3B loxPsym_3_3_YNR027W%3B loxPsym_3_3_YNR029C%3B loxPsym_3_3_YNR031C%3B loxPsym_3_3_YNR032W%3B loxPsym_3_3_YNR033W%3B loxPsym_3_3_YNR034W%3B loxPsym_3_3_YNR034W-A%3B loxPsym_3_3_YNR037C%3B loxPsym_3_3_YNR039C%3B loxPsym_3_3_YNR041C%3B loxPsym_3_3_YNR044W%3B loxPsym_3_3_YNR045W%3B loxPsym_3_3_YNR047W%3B loxPsym_3_3_YNR049C%3B loxPsym_3_3_YNR050C%3B loxPsym_3_3_YNR051C%3B loxPsym_3_3_YNR052C%3B loxPsym_3_3_YNR055C%3B loxPsym_3_3_YNR056C%3B loxPsym_3_3_YNR057C%3B loxPsym_3_3_YNR058W%3B loxPsym_3_3_YNR059W%3B loxPsym_3_3_YNR060W%3B loxPsym_3_3_YNR061C%3B loxPsym_3_3_YNR062C%3B loxPsym_3_3_YNR063W%3B loxPsym_3_3_YNR064C%3B loxPsym_3_3_YNR065C%3B loxPsym_3_3_YNR066C%3B loxPsym_3_3_YNR067C%3B loxPsym_3_3_YNR068C%3B loxPsym_3_3_YNR069C%3B loxPsym_3_3_YNR070W%3B loxPsym_3_3_YNR071C%3B loxPsym_3_3_YNR072W%3B loxPsym_3_3_YNR073C%3B loxPsym_3_3_YNR074C%3B loxPsym_chr14_3_21_1200..1201_5flank%3B loxPsym_del_delchr14_3_00_97363..103911%3B loxPsym_del_delchr14_3_04_517780..523743%3B loxPsym_del_delchr14_3_05_539446..540219%3B loxPsym_del_delchr14_3_06_553112..560636%3B loxPsym_del_delchr14_3_09_617374..618200%3B loxPsym_del_delchr14_3_10_711991..713518%3B loxPsym_del_tF(GAA)N%3B loxPsym_del_tI(AAU)N1%3B loxPsym_del_tI(AAU)N2%3B loxPsym_del_tL(CAA)N%3B loxPsym_del_tT(AGU)N1;ID=loxPsym_3_3_YNL001W%3B loxPsym_3_3_YNL003C%3B loxPsym_3_3_YNL004W%3B loxPsym_3_3_YNL005C%3B loxPsym_3_3_YNL008C%3B loxPsym_3_3_YNL010W%3B loxPsym_3_3_YNL011C%3B loxPsym_3_3_YNL015W%3B loxPsym_3_3_YNL016W%3B loxPsym_3_3_YNL018C%3B loxPsym_3_3_YNL019C%3B loxPsym_3_3_YNL020C%3B loxPsym_3_3_YNL022C%3B loxPsym_3_3_YNL023C%3B loxPsym_3_3_YNL024C%3B loxPsym_3_3_YNL024C-A%3B loxPsym_3_3_YNL025C%3B loxPsym_3_3_YNL027W%3B loxPsym_3_3_YNL029C%3B loxPsym_3_3_YNL031C%3B loxPsym_3_3_YNL033W%3B loxPsym_3_3_YNL034W%3B loxPsym_3_3_YNL037C%3B loxPsym_3_3_YNL040W%3B loxPsym_3_3_YNL041C%3B loxPsym_3_3_YNL045W%3B loxPsym_3_3_YNL046W%3B loxPsym_3_3_YNL047C%3B loxPsym_3_3_YNL049C%3B loxPsym_3_3_YNL050C%3B loxPsym_3_3_YNL052W%3B loxPsym_3_3_YNL053W%3B loxPsym_3_3_YNL054W%3B loxPsym_3_3_YNL056W%3B loxPsym_3_3_YNL058C%3B loxPsym_3_3_YNL059C%3B loxPsym_3_3_YNL063W%3B loxPsym_3_3_YNL064C%3B loxPsym_3_3_YNL065W%3B loxPsym_3_3_YNL066W%3B loxPsym_3_3_YNL067W%3B loxPsym_3_3_YNL067W-B%3B loxPsym_3_3_YNL068C%3B loxPsym_3_3_YNL069C%3B loxPsym_3_3_YNL070W%3B loxPsym_3_3_YNL071W%3B loxPsym_3_3_YNL072W%3B loxPsym_3_3_YNL073W%3B loxPsym_3_3_YNL074C%3B loxPsym_3_3_YNL076W%3B loxPsym_3_3_YNL077W%3B loxPsym_3_3_YNL078W%3B loxPsym_3_3_YNL079C%3B loxPsym_3_3_YNL080C%3B loxPsym_3_3_YNL081C%3B loxPsym_3_3_YNL083W%3B loxPsym_3_3_YNL084C%3B loxPsym_3_3_YNL085W%3B loxPsym_3_3_YNL086W%3B loxPsym_3_3_YNL087W%3B loxPsym_3_3_YNL091W%3B loxPsym_3_3_YNL092W%3B loxPsym_3_3_YNL093W%3B loxPsym_3_3_YNL095C%3B loxPsym_3_3_YNL097C%3B loxPsym_3_3_YNL097C-B%3B loxPsym_3_3_YNL098C%3B loxPsym_3_3_YNL099C%3B loxPsym_3_3_YNL101W%3B loxPsym_3_3_YNL104C%3B loxPsym_3_3_YNL106C%3B loxPsym_3_3_YNL111C%3B loxPsym_3_3_YNL115C%3B loxPsym_3_3_YNL117W%3B loxPsym_3_3_YNL119W%3B loxPsym_3_3_YNL121C%3B loxPsym_3_3_YNL122C%3B loxPsym_3_3_YNL123W%3B loxPsym_3_3_YNL125C%3B loxPsym_3_3_YNL127W%3B loxPsym_3_3_YNL128W%3B loxPsym_3_3_YNL129W%3B loxPsym_3_3_YNL130C%3B loxPsym_3_3_YNL130C-A%3B loxPsym_3_3_YNL133C%3B loxPsym_3_3_YNL134C%3B loxPsym_3_3_YNL135C%3B loxPsym_3_3_YNL138W%3B loxPsym_3_3_YNL138W-A%3B loxPsym_3_3_YNL141W%3B loxPsym_3_3_YNL142W%3B loxPsym_3_3_YNL144C%3B loxPsym_3_3_YNL146W%3B loxPsym_3_3_YNL148C%3B loxPsym_3_3_YNL153C%3B loxPsym_3_3_YNL154C%3B loxPsym_3_3_YNL156C%3B loxPsym_3_3_YNL159C%3B loxPsym_3_3_YNL160W%3B loxPsym_3_3_YNL162W-A%3B loxPsym_3_3_YNL166C%3B loxPsym_3_3_YNL167C%3B loxPsym_3_3_YNL168C%3B loxPsym_3_3_YNL173C%3B loxPsym_3_3_YNL175C%3B loxPsym_3_3_YNL176C%3B loxPsym_3_3_YNL177C%3B loxPsym_3_3_YNL180C%3B loxPsym_3_3_YNL183C%3B loxPsym_3_3_YNL185C%3B loxPsym_3_3_YNL186W%3B loxPsym_3_3_YNL187W%3B loxPsym_3_3_YNL190W%3B loxPsym_3_3_YNL191W%3B loxPsym_3_3_YNL193W%3B loxPsym_3_3_YNL194C%3B loxPsym_3_3_YNL195C%3B loxPsym_3_3_YNL196C%3B loxPsym_3_3_YNL197C%3B loxPsym_3_3_YNL199C%3B loxPsym_3_3_YNL200C%3B loxPsym_3_3_YNL201C%3B loxPsym_3_3_YNL206C%3B loxPsym_3_3_YNL208W%3B loxPsym_3_3_YNL209W%3B loxPsym_3_3_YNL210W%3B loxPsym_3_3_YNL211C%3B loxPsym_3_3_YNL213C%3B loxPsym_3_3_YNL215W%3B loxPsym_3_3_YNL217W%3B loxPsym_3_3_YNL218W%3B loxPsym_3_3_YNL219C%3B loxPsym_3_3_YNL223W%3B loxPsym_3_3_YNL224C%3B loxPsym_3_3_YNL225C%3B loxPsym_3_3_YNL229C%3B loxPsym_3_3_YNL230C%3B loxPsym_3_3_YNL231C%3B loxPsym_3_3_YNL233W%3B loxPsym_3_3_YNL234W%3B loxPsym_3_3_YNL237W%3B loxPsym_3_3_YNL238W%3B loxPsym_3_3_YNL239W%3B loxPsym_3_3_YNL241C%3B loxPsym_3_3_YNL243W%3B loxPsym_3_3_YNL248C%3B loxPsym_3_3_YNL249C%3B loxPsym_3_3_YNL252C%3B loxPsym_3_3_YNL254C%3B loxPsym_3_3_YNL255C%3B loxPsym_3_3_YNL257C%3B loxPsym_3_3_YNL259C%3B loxPsym_3_3_YNL264C%3B loxPsym_3_3_YNL268W%3B loxPsym_3_3_YNL269W%3B loxPsym_3_3_YNL270C%3B loxPsym_3_3_YNL271C%3B loxPsym_3_3_YNL274C%3B loxPsym_3_3_YNL277W-A%3B loxPsym_3_3_YNL278W%3B loxPsym_3_3_YNL279W%3B loxPsym_3_3_YNL280C%3B loxPsym_3_3_YNL283C%3B loxPsym_3_3_YNL284C%3B loxPsym_3_3_YNL288W%3B loxPsym_3_3_YNL289W%3B loxPsym_3_3_YNL291C%3B loxPsym_3_3_YNL293W%3B loxPsym_3_3_YNL294C%3B loxPsym_3_3_YNL298W%3B loxPsym_3_3_YNL299W%3B loxPsym_3_3_YNL300W%3B loxPsym_3_3_YNL301C%3B loxPsym_3_3_YNL302C%3B loxPsym_3_3_YNL305C%3B loxPsym_3_3_YNL307C%3B loxPsym_3_3_YNL309W%3B loxPsym_3_3_YNL311C%3B loxPsym_3_3_YNL314W%3B loxPsym_3_3_YNL315C%3B loxPsym_3_3_YNL316C%3B loxPsym_3_3_YNL320W%3B loxPsym_3_3_YNL321W%3B loxPsym_3_3_YNL322C%3B loxPsym_3_3_YNL325C%3B loxPsym_3_3_YNL326C%3B loxPsym_3_3_YNL328C%3B loxPsym_3_3_YNL329C%3B loxPsym_3_3_YNL330C%3B loxPsym_3_3_YNL331C%3B loxPsym_3_3_YNL333W%3B loxPsym_3_3_YNL334C%3B loxPsym_3_3_YNR001C%3B loxPsym_3_3_YNR002C%3B loxPsym_3_3_YNR004W%3B loxPsym_3_3_YNR006W%3B loxPsym_3_3_YNR007C%3B loxPsym_3_3_YNR008W%3B loxPsym_3_3_YNR009W%3B loxPsym_3_3_YNR010W%3B loxPsym_3_3_YNR013C%3B loxPsym_3_3_YNR014W%3B loxPsym_3_3_YNR015W%3B loxPsym_3_3_YNR018W%3B loxPsym_3_3_YNR020C%3B loxPsym_3_3_YNR022C%3B loxPsym_3_3_YNR023W%3B loxPsym_3_3_YNR027W%3B loxPsym_3_3_YNR029C%3B loxPsym_3_3_YNR031C%3B loxPsym_3_3_YNR032W%3B loxPsym_3_3_YNR033W%3B loxPsym_3_3_YNR034W%3B loxPsym_3_3_YNR034W-A%3B loxPsym_3_3_YNR037C%3B loxPsym_3_3_YNR039C%3B loxPsym_3_3_YNR041C%3B loxPsym_3_3_YNR044W%3B loxPsym_3_3_YNR045W%3B loxPsym_3_3_YNR047W%3B loxPsym_3_3_YNR049C%3B loxPsym_3_3_YNR050C%3B loxPsym_3_3_YNR051C%3B loxPsym_3_3_YNR052C%3B loxPsym_3_3_YNR055C%3B loxPsym_3_3_YNR056C%3B loxPsym_3_3_YNR057C%3B loxPsym_3_3_YNR058W%3B loxPsym_3_3_YNR059W%3B loxPsym_3_3_YNR060W%3B loxPsym_3_3_YNR061C%3B loxPsym_3_3_YNR062C%3B loxPsym_3_3_YNR063W%3B loxPsym_3_3_YNR064C%3B loxPsym_3_3_YNR065C%3B loxPsym_3_3_YNR066C%3B loxPsym_3_3_YNR067C%3B loxPsym_3_3_YNR068C%3B loxPsym_3_3_YNR069C%3B loxPsym_3_3_YNR070W%3B loxPsym_3_3_YNR071C%3B loxPsym_3_3_YNR072W%3B loxPsym_3_3_YNR073C%3B loxPsym_3_3_YNR074C%3B loxPsym_chr14_3_21_1200..1201_5flank%3B loxPsym_del_delchr14_3_00_97363..103911%3B loxPsym_del_delchr14_3_04_517780..523743%3B loxPsym_del_delchr14_3_05_539446..540219%3B loxPsym_del_delchr14_3_06_553112..560636%3B loxPsym_del_delchr14_3_09_617374..618200%3B loxPsym_del_delchr14_3_10_711991..713518%3B loxPsym_del_tF(GAA)N%3B loxPsym_del_tI(AAU)N1%3B loxPsym_del_tI(AAU)N2%3B loxPsym_del_tL(CAA)N%3B loxPsym_del_tT(AGU)N1
tig00000023	BIO	site_specific_recombination_target_region	71461	71494	.	.	.	Name=loxPsym_3_3_YNL001W%3B loxPsym_3_3_YNL003C%3B loxPsym_3_3_YNL004W%3B loxPsym_3_3_YNL005C%3B loxPsym_3_3_YNL008C%3B loxPsym_3_3_YNL010W%3B loxPsym_3_3_YNL011C%3B loxPsym_3_3_YNL015W%3B loxPsym_3_3_YNL016W%3B loxPsym_3_3_YNL018C%3B loxPsym_3_3_YNL019C%3B loxPsym_3_3_YNL020C%3B loxPsym_3_3_YNL022C%3B loxPsym_3_3_YNL023C%3B loxPsym_3_3_YNL024C%3B loxPsym_3_3_YNL024C-A%3B loxPsym_3_3_YNL025C%3B loxPsym_3_3_YNL027W%3B loxPsym_3_3_YNL029C%3B loxPsym_3_3_YNL031C%3B loxPsym_3_3_YNL033W%3B loxPsym_3_3_YNL034W%3B loxPsym_3_3_YNL037C%3B loxPsym_3_3_YNL040W%3B loxPsym_3_3_YNL041C%3B loxPsym_3_3_YNL045W%3B loxPsym_3_3_YNL046W%3B loxPsym_3_3_YNL047C%3B loxPsym_3_3_YNL049C%3B loxPsym_3_3_YNL050C%3B loxPsym_3_3_YNL052W%3B loxPsym_3_3_YNL053W%3B loxPsym_3_3_YNL054W%3B loxPsym_3_3_YNL056W%3B loxPsym_3_3_YNL058C%3B loxPsym_3_3_YNL059C%3B loxPsym_3_3_YNL063W%3B loxPsym_3_3_YNL064C%3B loxPsym_3_3_YNL065W%3B loxPsym_3_3_YNL066W%3B loxPsym_3_3_YNL067W%3B loxPsym_3_3_YNL067W-B%3B loxPsym_3_3_YNL068C%3B loxPsym_3_3_YNL069C%3B loxPsym_3_3_YNL070W%3B loxPsym_3_3_YNL071W%3B loxPsym_3_3_YNL072W%3B loxPsym_3_3_YNL073W%3B loxPsym_3_3_YNL074C%3B loxPsym_3_3_YNL076W%3B loxPsym_3_3_YNL077W%3B loxPsym_3_3_YNL078W%3B loxPsym_3_3_YNL079C%3B loxPsym_3_3_YNL080C%3B loxPsym_3_3_YNL081C%3B loxPsym_3_3_YNL083W%3B loxPsym_3_3_YNL084C%3B loxPsym_3_3_YNL085W%3B loxPsym_3_3_YNL086W%3B loxPsym_3_3_YNL087W%3B loxPsym_3_3_YNL091W%3B loxPsym_3_3_YNL092W%3B loxPsym_3_3_YNL093W%3B loxPsym_3_3_YNL095C%3B loxPsym_3_3_YNL097C%3B loxPsym_3_3_YNL097C-B%3B loxPsym_3_3_YNL098C%3B loxPsym_3_3_YNL099C%3B loxPsym_3_3_YNL101W%3B loxPsym_3_3_YNL104C%3B loxPsym_3_3_YNL106C%3B loxPsym_3_3_YNL111C%3B loxPsym_3_3_YNL115C%3B loxPsym_3_3_YNL117W%3B loxPsym_3_3_YNL119W%3B loxPsym_3_3_YNL121C%3B loxPsym_3_3_YNL122C%3B loxPsym_3_3_YNL123W%3B loxPsym_3_3_YNL125C%3B loxPsym_3_3_YNL127W%3B loxPsym_3_3_YNL128W%3B loxPsym_3_3_YNL129W%3B loxPsym_3_3_YNL130C%3B loxPsym_3_3_YNL130C-A%3B loxPsym_3_3_YNL133C%3B loxPsym_3_3_YNL134C%3B loxPsym_3_3_YNL135C%3B loxPsym_3_3_YNL138W%3B loxPsym_3_3_YNL138W-A%3B loxPsym_3_3_YNL141W%3B loxPsym_3_3_YNL142W%3B loxPsym_3_3_YNL144C%3B loxPsym_3_3_YNL146W%3B loxPsym_3_3_YNL148C%3B loxPsym_3_3_YNL153C%3B loxPsym_3_3_YNL154C%3B loxPsym_3_3_YNL156C%3B loxPsym_3_3_YNL159C%3B loxPsym_3_3_YNL160W%3B loxPsym_3_3_YNL162W-A%3B loxPsym_3_3_YNL166C%3B loxPsym_3_3_YNL167C%3B loxPsym_3_3_YNL168C%3B loxPsym_3_3_YNL173C%3B loxPsym_3_3_YNL175C%3B loxPsym_3_3_YNL176C%3B loxPsym_3_3_YNL177C%3B loxPsym_3_3_YNL180C%3B loxPsym_3_3_YNL183C%3B loxPsym_3_3_YNL185C%3B loxPsym_3_3_YNL186W%3B loxPsym_3_3_YNL187W%3B loxPsym_3_3_YNL190W%3B loxPsym_3_3_YNL191W%3B loxPsym_3_3_YNL193W%3B loxPsym_3_3_YNL194C%3B loxPsym_3_3_YNL195C%3B loxPsym_3_3_YNL196C%3B loxPsym_3_3_YNL197C%3B loxPsym_3_3_YNL199C%3B loxPsym_3_3_YNL200C%3B loxPsym_3_3_YNL201C%3B loxPsym_3_3_YNL206C%3B loxPsym_3_3_YNL208W%3B loxPsym_3_3_YNL209W%3B loxPsym_3_3_YNL210W%3B loxPsym_3_3_YNL211C%3B loxPsym_3_3_YNL213C%3B loxPsym_3_3_YNL215W%3B loxPsym_3_3_YNL217W%3B loxPsym_3_3_YNL218W%3B loxPsym_3_3_YNL219C%3B loxPsym_3_3_YNL223W%3B loxPsym_3_3_YNL224C%3B loxPsym_3_3_YNL225C%3B loxPsym_3_3_YNL229C%3B loxPsym_3_3_YNL230C%3B loxPsym_3_3_YNL231C%3B loxPsym_3_3_YNL233W%3B loxPsym_3_3_YNL234W%3B loxPsym_3_3_YNL237W%3B loxPsym_3_3_YNL238W%3B loxPsym_3_3_YNL239W%3B loxPsym_3_3_YNL241C%3B loxPsym_3_3_YNL243W%3B loxPsym_3_3_YNL248C%3B loxPsym_3_3_YNL249C%3B loxPsym_3_3_YNL252C%3B loxPsym_3_3_YNL254C%3B loxPsym_3_3_YNL255C%3B loxPsym_3_3_YNL257C%3B loxPsym_3_3_YNL259C%3B loxPsym_3_3_YNL264C%3B loxPsym_3_3_YNL268W%3B loxPsym_3_3_YNL269W%3B loxPsym_3_3_YNL270C%3B loxPsym_3_3_YNL271C%3B loxPsym_3_3_YNL274C%3B loxPsym_3_3_YNL277W-A%3B loxPsym_3_3_YNL278W%3B loxPsym_3_3_YNL279W%3B loxPsym_3_3_YNL280C%3B loxPsym_3_3_YNL283C%3B loxPsym_3_3_YNL284C%3B loxPsym_3_3_YNL288W%3B loxPsym_3_3_YNL289W%3B loxPsym_3_3_YNL291C%3B loxPsym_3_3_YNL293W%3B loxPsym_3_3_YNL294C%3B loxPsym_3_3_YNL298W%3B loxPsym_3_3_YNL299W%3B loxPsym_3_3_YNL300W%3B loxPsym_3_3_YNL301C%3B loxPsym_3_3_YNL302C%3B loxPsym_3_3_YNL305C%3B loxPsym_3_3_YNL307C%3B loxPsym_3_3_YNL309W%3B loxPsym_3_3_YNL311C%3B loxPsym_3_3_YNL314W%3B loxPsym_3_3_YNL315C%3B loxPsym_3_3_YNL316C%3B loxPsym_3_3_YNL320W%3B loxPsym_3_3_YNL321W%3B loxPsym_3_3_YNL322C%3B loxPsym_3_3_YNL325C%3B loxPsym_3_3_YNL326C%3B loxPsym_3_3_YNL328C%3B loxPsym_3_3_YNL329C%3B loxPsym_3_3_YNL330C%3B loxPsym_3_3_YNL331C%3B loxPsym_3_3_YNL333W%3B loxPsym_3_3_YNL334C%3B loxPsym_3_3_YNR001C%3B loxPsym_3_3_YNR002C%3B loxPsym_3_3_YNR004W%3B loxPsym_3_3_YNR006W%3B loxPsym_3_3_YNR007C%3B loxPsym_3_3_YNR008W%3B loxPsym_3_3_YNR009W%3B loxPsym_3_3_YNR010W%3B loxPsym_3_3_YNR013C%3B loxPsym_3_3_YNR014W%3B loxPsym_3_3_YNR015W%3B loxPsym_3_3_YNR018W%3B loxPsym_3_3_YNR020C%3B loxPsym_3_3_YNR022C%3B loxPsym_3_3_YNR023W%3B loxPsym_3_3_YNR027W%3B loxPsym_3_3_YNR029C%3B loxPsym_3_3_YNR031C%3B loxPsym_3_3_YNR032W%3B loxPsym_3_3_YNR033W%3B loxPsym_3_3_YNR034W%3B loxPsym_3_3_YNR034W-A%3B loxPsym_3_3_YNR037C%3B loxPsym_3_3_YNR039C%3B loxPsym_3_3_YNR041C%3B loxPsym_3_3_YNR044W%3B loxPsym_3_3_YNR045W%3B loxPsym_3_3_YNR047W%3B loxPsym_3_3_YNR049C%3B loxPsym_3_3_YNR050C%3B loxPsym_3_3_YNR051C%3B loxPsym_3_3_YNR052C%3B loxPsym_3_3_YNR055C%3B loxPsym_3_3_YNR056C%3B loxPsym_3_3_YNR057C%3B loxPsym_3_3_YNR058W%3B loxPsym_3_3_YNR059W%3B loxPsym_3_3_YNR060W%3B loxPsym_3_3_YNR061C%3B loxPsym_3_3_YNR062C%3B loxPsym_3_3_YNR063W%3B loxPsym_3_3_YNR064C%3B loxPsym_3_3_YNR065C%3B loxPsym_3_3_YNR066C%3B loxPsym_3_3_YNR067C%3B loxPsym_3_3_YNR068C%3B loxPsym_3_3_YNR069C%3B loxPsym_3_3_YNR070W%3B loxPsym_3_3_YNR071C%3B loxPsym_3_3_YNR072W%3B loxPsym_3_3_YNR073C%3B loxPsym_3_3_YNR074C%3B loxPsym_chr14_3_21_1200..1201_5flank%3B loxPsym_del_delchr14_3_00_97363..103911%3B loxPsym_del_delchr14_3_04_517780..523743%3B loxPsym_del_delchr14_3_05_539446..540219%3B loxPsym_del_delchr14_3_06_553112..560636%3B loxPsym_del_delchr14_3_09_617374..618200%3B loxPsym_del_delchr14_3_10_711991..713518%3B loxPsym_del_tF(GAA)N%3B loxPsym_del_tI(AAU)N1%3B loxPsym_del_tI(AAU)N2%3B loxPsym_del_tL(CAA)N%3B loxPsym_del_tT(AGU)N1;ID=loxPsym_3_3_YNL001W%3B loxPsym_3_3_YNL003C%3B loxPsym_3_3_YNL004W%3B loxPsym_3_3_YNL005C%3B loxPsym_3_3_YNL008C%3B loxPsym_3_3_YNL010W%3B loxPsym_3_3_YNL011C%3B loxPsym_3_3_YNL015W%3B loxPsym_3_3_YNL016W%3B loxPsym_3_3_YNL018C%3B loxPsym_3_3_YNL019C%3B loxPsym_3_3_YNL020C%3B loxPsym_3_3_YNL022C%3B loxPsym_3_3_YNL023C%3B loxPsym_3_3_YNL024C%3B loxPsym_3_3_YNL024C-A%3B loxPsym_3_3_YNL025C%3B loxPsym_3_3_YNL027W%3B loxPsym_3_3_YNL029C%3B loxPsym_3_3_YNL031C%3B loxPsym_3_3_YNL033W%3B loxPsym_3_3_YNL034W%3B loxPsym_3_3_YNL037C%3B loxPsym_3_3_YNL040W%3B loxPsym_3_3_YNL041C%3B loxPsym_3_3_YNL045W%3B loxPsym_3_3_YNL046W%3B loxPsym_3_3_YNL047C%3B loxPsym_3_3_YNL049C%3B loxPsym_3_3_YNL050C%3B loxPsym_3_3_YNL052W%3B loxPsym_3_3_YNL053W%3B loxPsym_3_3_YNL054W%3B loxPsym_3_3_YNL056W%3B loxPsym_3_3_YNL058C%3B loxPsym_3_3_YNL059C%3B loxPsym_3_3_YNL063W%3B loxPsym_3_3_YNL064C%3B loxPsym_3_3_YNL065W%3B loxPsym_3_3_YNL066W%3B loxPsym_3_3_YNL067W%3B loxPsym_3_3_YNL067W-B%3B loxPsym_3_3_YNL068C%3B loxPsym_3_3_YNL069C%3B loxPsym_3_3_YNL070W%3B loxPsym_3_3_YNL071W%3B loxPsym_3_3_YNL072W%3B loxPsym_3_3_YNL073W%3B loxPsym_3_3_YNL074C%3B loxPsym_3_3_YNL076W%3B loxPsym_3_3_YNL077W%3B loxPsym_3_3_YNL078W%3B loxPsym_3_3_YNL079C%3B loxPsym_3_3_YNL080C%3B loxPsym_3_3_YNL081C%3B loxPsym_3_3_YNL083W%3B loxPsym_3_3_YNL084C%3B loxPsym_3_3_YNL085W%3B loxPsym_3_3_YNL086W%3B loxPsym_3_3_YNL087W%3B loxPsym_3_3_YNL091W%3B loxPsym_3_3_YNL092W%3B loxPsym_3_3_YNL093W%3B loxPsym_3_3_YNL095C%3B loxPsym_3_3_YNL097C%3B loxPsym_3_3_YNL097C-B%3B loxPsym_3_3_YNL098C%3B loxPsym_3_3_YNL099C%3B loxPsym_3_3_YNL101W%3B loxPsym_3_3_YNL104C%3B loxPsym_3_3_YNL106C%3B loxPsym_3_3_YNL111C%3B loxPsym_3_3_YNL115C%3B loxPsym_3_3_YNL117W%3B loxPsym_3_3_YNL119W%3B loxPsym_3_3_YNL121C%3B loxPsym_3_3_YNL122C%3B loxPsym_3_3_YNL123W%3B loxPsym_3_3_YNL125C%3B loxPsym_3_3_YNL127W%3B loxPsym_3_3_YNL128W%3B loxPsym_3_3_YNL129W%3B loxPsym_3_3_YNL130C%3B loxPsym_3_3_YNL130C-A%3B loxPsym_3_3_YNL133C%3B loxPsym_3_3_YNL134C%3B loxPsym_3_3_YNL135C%3B loxPsym_3_3_YNL138W%3B loxPsym_3_3_YNL138W-A%3B loxPsym_3_3_YNL141W%3B loxPsym_3_3_YNL142W%3B loxPsym_3_3_YNL144C%3B loxPsym_3_3_YNL146W%3B loxPsym_3_3_YNL148C%3B loxPsym_3_3_YNL153C%3B loxPsym_3_3_YNL154C%3B loxPsym_3_3_YNL156C%3B loxPsym_3_3_YNL159C%3B loxPsym_3_3_YNL160W%3B loxPsym_3_3_YNL162W-A%3B loxPsym_3_3_YNL166C%3B loxPsym_3_3_YNL167C%3B loxPsym_3_3_YNL168C%3B loxPsym_3_3_YNL173C%3B loxPsym_3_3_YNL175C%3B loxPsym_3_3_YNL176C%3B loxPsym_3_3_YNL177C%3B loxPsym_3_3_YNL180C%3B loxPsym_3_3_YNL183C%3B loxPsym_3_3_YNL185C%3B loxPsym_3_3_YNL186W%3B loxPsym_3_3_YNL187W%3B loxPsym_3_3_YNL190W%3B loxPsym_3_3_YNL191W%3B loxPsym_3_3_YNL193W%3B loxPsym_3_3_YNL194C%3B loxPsym_3_3_YNL195C%3B loxPsym_3_3_YNL196C%3B loxPsym_3_3_YNL197C%3B loxPsym_3_3_YNL199C%3B loxPsym_3_3_YNL200C%3B loxPsym_3_3_YNL201C%3B loxPsym_3_3_YNL206C%3B loxPsym_3_3_YNL208W%3B loxPsym_3_3_YNL209W%3B loxPsym_3_3_YNL210W%3B loxPsym_3_3_YNL211C%3B loxPsym_3_3_YNL213C%3B loxPsym_3_3_YNL215W%3B loxPsym_3_3_YNL217W%3B loxPsym_3_3_YNL218W%3B loxPsym_3_3_YNL219C%3B loxPsym_3_3_YNL223W%3B loxPsym_3_3_YNL224C%3B loxPsym_3_3_YNL225C%3B loxPsym_3_3_YNL229C%3B loxPsym_3_3_YNL230C%3B loxPsym_3_3_YNL231C%3B loxPsym_3_3_YNL233W%3B loxPsym_3_3_YNL234W%3B loxPsym_3_3_YNL237W%3B loxPsym_3_3_YNL238W%3B loxPsym_3_3_YNL239W%3B loxPsym_3_3_YNL241C%3B loxPsym_3_3_YNL243W%3B loxPsym_3_3_YNL248C%3B loxPsym_3_3_YNL249C%3B loxPsym_3_3_YNL252C%3B loxPsym_3_3_YNL254C%3B loxPsym_3_3_YNL255C%3B loxPsym_3_3_YNL257C%3B loxPsym_3_3_YNL259C%3B loxPsym_3_3_YNL264C%3B loxPsym_3_3_YNL268W%3B loxPsym_3_3_YNL269W%3B loxPsym_3_3_YNL270C%3B loxPsym_3_3_YNL271C%3B loxPsym_3_3_YNL274C%3B loxPsym_3_3_YNL277W-A%3B loxPsym_3_3_YNL278W%3B loxPsym_3_3_YNL279W%3B loxPsym_3_3_YNL280C%3B loxPsym_3_3_YNL283C%3B loxPsym_3_3_YNL284C%3B loxPsym_3_3_YNL288W%3B loxPsym_3_3_YNL289W%3B loxPsym_3_3_YNL291C%3B loxPsym_3_3_YNL293W%3B loxPsym_3_3_YNL294C%3B loxPsym_3_3_YNL298W%3B loxPsym_3_3_YNL299W%3B loxPsym_3_3_YNL300W%3B loxPsym_3_3_YNL301C%3B loxPsym_3_3_YNL302C%3B loxPsym_3_3_YNL305C%3B loxPsym_3_3_YNL307C%3B loxPsym_3_3_YNL309W%3B loxPsym_3_3_YNL311C%3B loxPsym_3_3_YNL314W%3B loxPsym_3_3_YNL315C%3B loxPsym_3_3_YNL316C%3B loxPsym_3_3_YNL320W%3B loxPsym_3_3_YNL321W%3B loxPsym_3_3_YNL322C%3B loxPsym_3_3_YNL325C%3B loxPsym_3_3_YNL326C%3B loxPsym_3_3_YNL328C%3B loxPsym_3_3_YNL329C%3B loxPsym_3_3_YNL330C%3B loxPsym_3_3_YNL331C%3B loxPsym_3_3_YNL333W%3B loxPsym_3_3_YNL334C%3B loxPsym_3_3_YNR001C%3B loxPsym_3_3_YNR002C%3B loxPsym_3_3_YNR004W%3B loxPsym_3_3_YNR006W%3B loxPsym_3_3_YNR007C%3B loxPsym_3_3_YNR008W%3B loxPsym_3_3_YNR009W%3B loxPsym_3_3_YNR010W%3B loxPsym_3_3_YNR013C%3B loxPsym_3_3_YNR014W%3B loxPsym_3_3_YNR015W%3B loxPsym_3_3_YNR018W%3B loxPsym_3_3_YNR020C%3B loxPsym_3_3_YNR022C%3B loxPsym_3_3_YNR023W%3B loxPsym_3_3_YNR027W%3B loxPsym_3_3_YNR029C%3B loxPsym_3_3_YNR031C%3B loxPsym_3_3_YNR032W%3B loxPsym_3_3_YNR033W%3B loxPsym_3_3_YNR034W%3B loxPsym_3_3_YNR034W-A%3B loxPsym_3_3_YNR037C%3B loxPsym_3_3_YNR039C%3B loxPsym_3_3_YNR041C%3B loxPsym_3_3_YNR044W%3B loxPsym_3_3_YNR045W%3B loxPsym_3_3_YNR047W%3B loxPsym_3_3_YNR049C%3B loxPsym_3_3_YNR050C%3B loxPsym_3_3_YNR051C%3B loxPsym_3_3_YNR052C%3B loxPsym_3_3_YNR055C%3B loxPsym_3_3_YNR056C%3B loxPsym_3_3_YNR057C%3B loxPsym_3_3_YNR058W%3B loxPsym_3_3_YNR059W%3B loxPsym_3_3_YNR060W%3B loxPsym_3_3_YNR061C%3B loxPsym_3_3_YNR062C%3B loxPsym_3_3_YNR063W%3B loxPsym_3_3_YNR064C%3B loxPsym_3_3_YNR065C%3B loxPsym_3_3_YNR066C%3B loxPsym_3_3_YNR067C%3B loxPsym_3_3_YNR068C%3B loxPsym_3_3_YNR069C%3B loxPsym_3_3_YNR070W%3B loxPsym_3_3_YNR071C%3B loxPsym_3_3_YNR072W%3B loxPsym_3_3_YNR073C%3B loxPsym_3_3_YNR074C%3B loxPsym_chr14_3_21_1200..1201_5flank%3B loxPsym_del_delchr14_3_00_97363..103911%3B loxPsym_del_delchr14_3_04_517780..523743%3B loxPsym_del_delchr14_3_05_539446..540219%3B loxPsym_del_delchr14_3_06_553112..560636%3B loxPsym_del_delchr14_3_09_617374..618200%3B loxPsym_del_delchr14_3_10_711991..713518%3B loxPsym_del_tF(GAA)N%3B loxPsym_del_tI(AAU)N1%3B loxPsym_del_tI(AAU)N2%3B loxPsym_del_tL(CAA)N%3B loxPsym_del_tT(AGU)N1
tig00000023	BIO	site_specific_recombination_target_region	73227	73260	.	.	.	Name=loxPsym_3_3_YNL001W%3B loxPsym_3_3_YNL003C%3B loxPsym_3_3_YNL004W%3B loxPsym_3_3_YNL005C%3B loxPsym_3_3_YNL008C%3B loxPsym_3_3_YNL010W%3B loxPsym_3_3_YNL011C%3B loxPsym_3_3_YNL015W%3B loxPsym_3_3_YNL016W%3B loxPsym_3_3_YNL018C%3B loxPsym_3_3_YNL019C%3B loxPsym_3_3_YNL020C%3B loxPsym_3_3_YNL022C%3B loxPsym_3_3_YNL023C%3B loxPsym_3_3_YNL024C%3B loxPsym_3_3_YNL024C-A%3B loxPsym_3_3_YNL025C%3B loxPsym_3_3_YNL027W%3B loxPsym_3_3_YNL029C%3B loxPsym_3_3_YNL031C%3B loxPsym_3_3_YNL033W%3B loxPsym_3_3_YNL034W%3B loxPsym_3_3_YNL037C%3B loxPsym_3_3_YNL040W%3B loxPsym_3_3_YNL041C%3B loxPsym_3_3_YNL045W%3B loxPsym_3_3_YNL046W%3B loxPsym_3_3_YNL047C%3B loxPsym_3_3_YNL049C%3B loxPsym_3_3_YNL050C%3B loxPsym_3_3_YNL052W%3B loxPsym_3_3_YNL053W%3B loxPsym_3_3_YNL054W%3B loxPsym_3_3_YNL056W%3B loxPsym_3_3_YNL058C%3B loxPsym_3_3_YNL059C%3B loxPsym_3_3_YNL063W%3B loxPsym_3_3_YNL064C%3B loxPsym_3_3_YNL065W%3B loxPsym_3_3_YNL066W%3B loxPsym_3_3_YNL067W%3B loxPsym_3_3_YNL067W-B%3B loxPsym_3_3_YNL068C%3B loxPsym_3_3_YNL069C%3B loxPsym_3_3_YNL070W%3B loxPsym_3_3_YNL071W%3B loxPsym_3_3_YNL072W%3B loxPsym_3_3_YNL073W%3B loxPsym_3_3_YNL074C%3B loxPsym_3_3_YNL076W%3B loxPsym_3_3_YNL077W%3B loxPsym_3_3_YNL078W%3B loxPsym_3_3_YNL079C%3B loxPsym_3_3_YNL080C%3B loxPsym_3_3_YNL081C%3B loxPsym_3_3_YNL083W%3B loxPsym_3_3_YNL084C%3B loxPsym_3_3_YNL085W%3B loxPsym_3_3_YNL086W%3B loxPsym_3_3_YNL087W%3B loxPsym_3_3_YNL091W%3B loxPsym_3_3_YNL092W%3B loxPsym_3_3_YNL093W%3B loxPsym_3_3_YNL095C%3B loxPsym_3_3_YNL097C%3B loxPsym_3_3_YNL097C-B%3B loxPsym_3_3_YNL098C%3B loxPsym_3_3_YNL099C%3B loxPsym_3_3_YNL101W%3B loxPsym_3_3_YNL104C%3B loxPsym_3_3_YNL106C%3B loxPsym_3_3_YNL111C%3B loxPsym_3_3_YNL115C%3B loxPsym_3_3_YNL117W%3B loxPsym_3_3_YNL119W%3B loxPsym_3_3_YNL121C%3B loxPsym_3_3_YNL122C%3B loxPsym_3_3_YNL123W%3B loxPsym_3_3_YNL125C%3B loxPsym_3_3_YNL127W%3B loxPsym_3_3_YNL128W%3B loxPsym_3_3_YNL129W%3B loxPsym_3_3_YNL130C%3B loxPsym_3_3_YNL130C-A%3B loxPsym_3_3_YNL133C%3B loxPsym_3_3_YNL134C%3B loxPsym_3_3_YNL135C%3B loxPsym_3_3_YNL138W%3B loxPsym_3_3_YNL138W-A%3B loxPsym_3_3_YNL141W%3B loxPsym_3_3_YNL142W%3B loxPsym_3_3_YNL144C%3B loxPsym_3_3_YNL146W%3B loxPsym_3_3_YNL148C%3B loxPsym_3_3_YNL153C%3B loxPsym_3_3_YNL154C%3B loxPsym_3_3_YNL156C%3B loxPsym_3_3_YNL159C%3B loxPsym_3_3_YNL160W%3B loxPsym_3_3_YNL162W-A%3B loxPsym_3_3_YNL166C%3B loxPsym_3_3_YNL167C%3B loxPsym_3_3_YNL168C%3B loxPsym_3_3_YNL173C%3B loxPsym_3_3_YNL175C%3B loxPsym_3_3_YNL176C%3B loxPsym_3_3_YNL177C%3B loxPsym_3_3_YNL180C%3B loxPsym_3_3_YNL183C%3B loxPsym_3_3_YNL185C%3B loxPsym_3_3_YNL186W%3B loxPsym_3_3_YNL187W%3B loxPsym_3_3_YNL190W%3B loxPsym_3_3_YNL191W%3B loxPsym_3_3_YNL193W%3B loxPsym_3_3_YNL194C%3B loxPsym_3_3_YNL195C%3B loxPsym_3_3_YNL196C%3B loxPsym_3_3_YNL197C%3B loxPsym_3_3_YNL199C%3B loxPsym_3_3_YNL200C%3B loxPsym_3_3_YNL201C%3B loxPsym_3_3_YNL206C%3B loxPsym_3_3_YNL208W%3B loxPsym_3_3_YNL209W%3B loxPsym_3_3_YNL210W%3B loxPsym_3_3_YNL211C%3B loxPsym_3_3_YNL213C%3B loxPsym_3_3_YNL215W%3B loxPsym_3_3_YNL217W%3B loxPsym_3_3_YNL218W%3B loxPsym_3_3_YNL219C%3B loxPsym_3_3_YNL223W%3B loxPsym_3_3_YNL224C%3B loxPsym_3_3_YNL225C%3B loxPsym_3_3_YNL229C%3B loxPsym_3_3_YNL230C%3B loxPsym_3_3_YNL231C%3B loxPsym_3_3_YNL233W%3B loxPsym_3_3_YNL234W%3B loxPsym_3_3_YNL237W%3B loxPsym_3_3_YNL238W%3B loxPsym_3_3_YNL239W%3B loxPsym_3_3_YNL241C%3B loxPsym_3_3_YNL243W%3B loxPsym_3_3_YNL248C%3B loxPsym_3_3_YNL249C%3B loxPsym_3_3_YNL252C%3B loxPsym_3_3_YNL254C%3B loxPsym_3_3_YNL255C%3B loxPsym_3_3_YNL257C%3B loxPsym_3_3_YNL259C%3B loxPsym_3_3_YNL264C%3B loxPsym_3_3_YNL268W%3B loxPsym_3_3_YNL269W%3B loxPsym_3_3_YNL270C%3B loxPsym_3_3_YNL271C%3B loxPsym_3_3_YNL274C%3B loxPsym_3_3_YNL277W-A%3B loxPsym_3_3_YNL278W%3B loxPsym_3_3_YNL279W%3B loxPsym_3_3_YNL280C%3B loxPsym_3_3_YNL283C%3B loxPsym_3_3_YNL284C%3B loxPsym_3_3_YNL288W%3B loxPsym_3_3_YNL289W%3B loxPsym_3_3_YNL291C%3B loxPsym_3_3_YNL293W%3B loxPsym_3_3_YNL294C%3B loxPsym_3_3_YNL298W%3B loxPsym_3_3_YNL299W%3B loxPsym_3_3_YNL300W%3B loxPsym_3_3_YNL301C%3B loxPsym_3_3_YNL302C%3B loxPsym_3_3_YNL305C%3B loxPsym_3_3_YNL307C%3B loxPsym_3_3_YNL309W%3B loxPsym_3_3_YNL311C%3B loxPsym_3_3_YNL314W%3B loxPsym_3_3_YNL315C%3B loxPsym_3_3_YNL316C%3B loxPsym_3_3_YNL320W%3B loxPsym_3_3_YNL321W%3B loxPsym_3_3_YNL322C%3B loxPsym_3_3_YNL325C%3B loxPsym_3_3_YNL326C%3B loxPsym_3_3_YNL328C%3B loxPsym_3_3_YNL329C%3B loxPsym_3_3_YNL330C%3B loxPsym_3_3_YNL331C%3B loxPsym_3_3_YNL333W%3B loxPsym_3_3_YNL334C%3B loxPsym_3_3_YNR001C%3B loxPsym_3_3_YNR002C%3B loxPsym_3_3_YNR004W%3B loxPsym_3_3_YNR006W%3B loxPsym_3_3_YNR007C%3B loxPsym_3_3_YNR008W%3B loxPsym_3_3_YNR009W%3B loxPsym_3_3_YNR010W%3B loxPsym_3_3_YNR013C%3B loxPsym_3_3_YNR014W%3B loxPsym_3_3_YNR015W%3B loxPsym_3_3_YNR018W%3B loxPsym_3_3_YNR020C%3B loxPsym_3_3_YNR022C%3B loxPsym_3_3_YNR023W%3B loxPsym_3_3_YNR027W%3B loxPsym_3_3_YNR029C%3B loxPsym_3_3_YNR031C%3B loxPsym_3_3_YNR032W%3B loxPsym_3_3_YNR033W%3B loxPsym_3_3_YNR034W%3B loxPsym_3_3_YNR034W-A%3B loxPsym_3_3_YNR037C%3B loxPsym_3_3_YNR039C%3B loxPsym_3_3_YNR041C%3B loxPsym_3_3_YNR044W%3B loxPsym_3_3_YNR045W%3B loxPsym_3_3_YNR047W%3B loxPsym_3_3_YNR049C%3B loxPsym_3_3_YNR050C%3B loxPsym_3_3_YNR051C%3B loxPsym_3_3_YNR052C%3B loxPsym_3_3_YNR055C%3B loxPsym_3_3_YNR056C%3B loxPsym_3_3_YNR057C%3B loxPsym_3_3_YNR058W%3B loxPsym_3_3_YNR059W%3B loxPsym_3_3_YNR060W%3B loxPsym_3_3_YNR061C%3B loxPsym_3_3_YNR062C%3B loxPsym_3_3_YNR063W%3B loxPsym_3_3_YNR064C%3B loxPsym_3_3_YNR065C%3B loxPsym_3_3_YNR066C%3B loxPsym_3_3_YNR067C%3B loxPsym_3_3_YNR068C%3B loxPsym_3_3_YNR069C%3B loxPsym_3_3_YNR070W%3B loxPsym_3_3_YNR071C%3B loxPsym_3_3_YNR072W%3B loxPsym_3_3_YNR073C%3B loxPsym_3_3_YNR074C%3B loxPsym_chr14_3_21_1200..1201_5flank%3B loxPsym_del_delchr14_3_00_97363..103911%3B loxPsym_del_delchr14_3_04_517780..523743%3B loxPsym_del_delchr14_3_05_539446..540219%3B loxPsym_del_delchr14_3_06_553112..560636%3B loxPsym_del_delchr14_3_09_617374..618200%3B loxPsym_del_delchr14_3_10_711991..713518%3B loxPsym_del_tF(GAA)N%3B loxPsym_del_tI(AAU)N1%3B loxPsym_del_tI(AAU)N2%3B loxPsym_del_tL(CAA)N%3B loxPsym_del_tT(AGU)N1;ID=loxPsym_3_3_YNL001W%3B loxPsym_3_3_YNL003C%3B loxPsym_3_3_YNL004W%3B loxPsym_3_3_YNL005C%3B loxPsym_3_3_YNL008C%3B loxPsym_3_3_YNL010W%3B loxPsym_3_3_YNL011C%3B loxPsym_3_3_YNL015W%3B loxPsym_3_3_YNL016W%3B loxPsym_3_3_YNL018C%3B loxPsym_3_3_YNL019C%3B loxPsym_3_3_YNL020C%3B loxPsym_3_3_YNL022C%3B loxPsym_3_3_YNL023C%3B loxPsym_3_3_YNL024C%3B loxPsym_3_3_YNL024C-A%3B loxPsym_3_3_YNL025C%3B loxPsym_3_3_YNL027W%3B loxPsym_3_3_YNL029C%3B loxPsym_3_3_YNL031C%3B loxPsym_3_3_YNL033W%3B loxPsym_3_3_YNL034W%3B loxPsym_3_3_YNL037C%3B loxPsym_3_3_YNL040W%3B loxPsym_3_3_YNL041C%3B loxPsym_3_3_YNL045W%3B loxPsym_3_3_YNL046W%3B loxPsym_3_3_YNL047C%3B loxPsym_3_3_YNL049C%3B loxPsym_3_3_YNL050C%3B loxPsym_3_3_YNL052W%3B loxPsym_3_3_YNL053W%3B loxPsym_3_3_YNL054W%3B loxPsym_3_3_YNL056W%3B loxPsym_3_3_YNL058C%3B loxPsym_3_3_YNL059C%3B loxPsym_3_3_YNL063W%3B loxPsym_3_3_YNL064C%3B loxPsym_3_3_YNL065W%3B loxPsym_3_3_YNL066W%3B loxPsym_3_3_YNL067W%3B loxPsym_3_3_YNL067W-B%3B loxPsym_3_3_YNL068C%3B loxPsym_3_3_YNL069C%3B loxPsym_3_3_YNL070W%3B loxPsym_3_3_YNL071W%3B loxPsym_3_3_YNL072W%3B loxPsym_3_3_YNL073W%3B loxPsym_3_3_YNL074C%3B loxPsym_3_3_YNL076W%3B loxPsym_3_3_YNL077W%3B loxPsym_3_3_YNL078W%3B loxPsym_3_3_YNL079C%3B loxPsym_3_3_YNL080C%3B loxPsym_3_3_YNL081C%3B loxPsym_3_3_YNL083W%3B loxPsym_3_3_YNL084C%3B loxPsym_3_3_YNL085W%3B loxPsym_3_3_YNL086W%3B loxPsym_3_3_YNL087W%3B loxPsym_3_3_YNL091W%3B loxPsym_3_3_YNL092W%3B loxPsym_3_3_YNL093W%3B loxPsym_3_3_YNL095C%3B loxPsym_3_3_YNL097C%3B loxPsym_3_3_YNL097C-B%3B loxPsym_3_3_YNL098C%3B loxPsym_3_3_YNL099C%3B loxPsym_3_3_YNL101W%3B loxPsym_3_3_YNL104C%3B loxPsym_3_3_YNL106C%3B loxPsym_3_3_YNL111C%3B loxPsym_3_3_YNL115C%3B loxPsym_3_3_YNL117W%3B loxPsym_3_3_YNL119W%3B loxPsym_3_3_YNL121C%3B loxPsym_3_3_YNL122C%3B loxPsym_3_3_YNL123W%3B loxPsym_3_3_YNL125C%3B loxPsym_3_3_YNL127W%3B loxPsym_3_3_YNL128W%3B loxPsym_3_3_YNL129W%3B loxPsym_3_3_YNL130C%3B loxPsym_3_3_YNL130C-A%3B loxPsym_3_3_YNL133C%3B loxPsym_3_3_YNL134C%3B loxPsym_3_3_YNL135C%3B loxPsym_3_3_YNL138W%3B loxPsym_3_3_YNL138W-A%3B loxPsym_3_3_YNL141W%3B loxPsym_3_3_YNL142W%3B loxPsym_3_3_YNL144C%3B loxPsym_3_3_YNL146W%3B loxPsym_3_3_YNL148C%3B loxPsym_3_3_YNL153C%3B loxPsym_3_3_YNL154C%3B loxPsym_3_3_YNL156C%3B loxPsym_3_3_YNL159C%3B loxPsym_3_3_YNL160W%3B loxPsym_3_3_YNL162W-A%3B loxPsym_3_3_YNL166C%3B loxPsym_3_3_YNL167C%3B loxPsym_3_3_YNL168C%3B loxPsym_3_3_YNL173C%3B loxPsym_3_3_YNL175C%3B loxPsym_3_3_YNL176C%3B loxPsym_3_3_YNL177C%3B loxPsym_3_3_YNL180C%3B loxPsym_3_3_YNL183C%3B loxPsym_3_3_YNL185C%3B loxPsym_3_3_YNL186W%3B loxPsym_3_3_YNL187W%3B loxPsym_3_3_YNL190W%3B loxPsym_3_3_YNL191W%3B loxPsym_3_3_YNL193W%3B loxPsym_3_3_YNL194C%3B loxPsym_3_3_YNL195C%3B loxPsym_3_3_YNL196C%3B loxPsym_3_3_YNL197C%3B loxPsym_3_3_YNL199C%3B loxPsym_3_3_YNL200C%3B loxPsym_3_3_YNL201C%3B loxPsym_3_3_YNL206C%3B loxPsym_3_3_YNL208W%3B loxPsym_3_3_YNL209W%3B loxPsym_3_3_YNL210W%3B loxPsym_3_3_YNL211C%3B loxPsym_3_3_YNL213C%3B loxPsym_3_3_YNL215W%3B loxPsym_3_3_YNL217W%3B loxPsym_3_3_YNL218W%3B loxPsym_3_3_YNL219C%3B loxPsym_3_3_YNL223W%3B loxPsym_3_3_YNL224C%3B loxPsym_3_3_YNL225C%3B loxPsym_3_3_YNL229C%3B loxPsym_3_3_YNL230C%3B loxPsym_3_3_YNL231C%3B loxPsym_3_3_YNL233W%3B loxPsym_3_3_YNL234W%3B loxPsym_3_3_YNL237W%3B loxPsym_3_3_YNL238W%3B loxPsym_3_3_YNL239W%3B loxPsym_3_3_YNL241C%3B loxPsym_3_3_YNL243W%3B loxPsym_3_3_YNL248C%3B loxPsym_3_3_YNL249C%3B loxPsym_3_3_YNL252C%3B loxPsym_3_3_YNL254C%3B loxPsym_3_3_YNL255C%3B loxPsym_3_3_YNL257C%3B loxPsym_3_3_YNL259C%3B loxPsym_3_3_YNL264C%3B loxPsym_3_3_YNL268W%3B loxPsym_3_3_YNL269W%3B loxPsym_3_3_YNL270C%3B loxPsym_3_3_YNL271C%3B loxPsym_3_3_YNL274C%3B loxPsym_3_3_YNL277W-A%3B loxPsym_3_3_YNL278W%3B loxPsym_3_3_YNL279W%3B loxPsym_3_3_YNL280C%3B loxPsym_3_3_YNL283C%3B loxPsym_3_3_YNL284C%3B loxPsym_3_3_YNL288W%3B loxPsym_3_3_YNL289W%3B loxPsym_3_3_YNL291C%3B loxPsym_3_3_YNL293W%3B loxPsym_3_3_YNL294C%3B loxPsym_3_3_YNL298W%3B loxPsym_3_3_YNL299W%3B loxPsym_3_3_YNL300W%3B loxPsym_3_3_YNL301C%3B loxPsym_3_3_YNL302C%3B loxPsym_3_3_YNL305C%3B loxPsym_3_3_YNL307C%3B loxPsym_3_3_YNL309W%3B loxPsym_3_3_YNL311C%3B loxPsym_3_3_YNL314W%3B loxPsym_3_3_YNL315C%3B loxPsym_3_3_YNL316C%3B loxPsym_3_3_YNL320W%3B loxPsym_3_3_YNL321W%3B loxPsym_3_3_YNL322C%3B loxPsym_3_3_YNL325C%3B loxPsym_3_3_YNL326C%3B loxPsym_3_3_YNL328C%3B loxPsym_3_3_YNL329C%3B loxPsym_3_3_YNL330C%3B loxPsym_3_3_YNL331C%3B loxPsym_3_3_YNL333W%3B loxPsym_3_3_YNL334C%3B loxPsym_3_3_YNR001C%3B loxPsym_3_3_YNR002C%3B loxPsym_3_3_YNR004W%3B loxPsym_3_3_YNR006W%3B loxPsym_3_3_YNR007C%3B loxPsym_3_3_YNR008W%3B loxPsym_3_3_YNR009W%3B loxPsym_3_3_YNR010W%3B loxPsym_3_3_YNR013C%3B loxPsym_3_3_YNR014W%3B loxPsym_3_3_YNR015W%3B loxPsym_3_3_YNR018W%3B loxPsym_3_3_YNR020C%3B loxPsym_3_3_YNR022C%3B loxPsym_3_3_YNR023W%3B loxPsym_3_3_YNR027W%3B loxPsym_3_3_YNR029C%3B loxPsym_3_3_YNR031C%3B loxPsym_3_3_YNR032W%3B loxPsym_3_3_YNR033W%3B loxPsym_3_3_YNR034W%3B loxPsym_3_3_YNR034W-A%3B loxPsym_3_3_YNR037C%3B loxPsym_3_3_YNR039C%3B loxPsym_3_3_YNR041C%3B loxPsym_3_3_YNR044W%3B loxPsym_3_3_YNR045W%3B loxPsym_3_3_YNR047W%3B loxPsym_3_3_YNR049C%3B loxPsym_3_3_YNR050C%3B loxPsym_3_3_YNR051C%3B loxPsym_3_3_YNR052C%3B loxPsym_3_3_YNR055C%3B loxPsym_3_3_YNR056C%3B loxPsym_3_3_YNR057C%3B loxPsym_3_3_YNR058W%3B loxPsym_3_3_YNR059W%3B loxPsym_3_3_YNR060W%3B loxPsym_3_3_YNR061C%3B loxPsym_3_3_YNR062C%3B loxPsym_3_3_YNR063W%3B loxPsym_3_3_YNR064C%3B loxPsym_3_3_YNR065C%3B loxPsym_3_3_YNR066C%3B loxPsym_3_3_YNR067C%3B loxPsym_3_3_YNR068C%3B loxPsym_3_3_YNR069C%3B loxPsym_3_3_YNR070W%3B loxPsym_3_3_YNR071C%3B loxPsym_3_3_YNR072W%3B loxPsym_3_3_YNR073C%3B loxPsym_3_3_YNR074C%3B loxPsym_chr14_3_21_1200..1201_5flank%3B loxPsym_del_delchr14_3_00_97363..103911%3B loxPsym_del_delchr14_3_04_517780..523743%3B loxPsym_del_delchr14_3_05_539446..540219%3B loxPsym_del_delchr14_3_06_553112..560636%3B loxPsym_del_delchr14_3_09_617374..618200%3B loxPsym_del_delchr14_3_10_711991..713518%3B loxPsym_del_tF(GAA)N%3B loxPsym_del_tI(AAU)N1%3B loxPsym_del_tI(AAU)N2%3B loxPsym_del_tL(CAA)N%3B loxPsym_del_tT(AGU)N1
tig00000023	BIO	site_specific_recombination_target_region	78598	78631	.	.	.	Name=loxPsym_3_3_YNL001W%3B loxPsym_3_3_YNL003C%3B loxPsym_3_3_YNL004W%3B loxPsym_3_3_YNL005C%3B loxPsym_3_3_YNL008C%3B loxPsym_3_3_YNL010W%3B loxPsym_3_3_YNL011C%3B loxPsym_3_3_YNL015W%3B loxPsym_3_3_YNL016W%3B loxPsym_3_3_YNL018C%3B loxPsym_3_3_YNL019C%3B loxPsym_3_3_YNL020C%3B loxPsym_3_3_YNL022C%3B loxPsym_3_3_YNL023C%3B loxPsym_3_3_YNL024C%3B loxPsym_3_3_YNL024C-A%3B loxPsym_3_3_YNL025C%3B loxPsym_3_3_YNL027W%3B loxPsym_3_3_YNL029C%3B loxPsym_3_3_YNL031C%3B loxPsym_3_3_YNL033W%3B loxPsym_3_3_YNL034W%3B loxPsym_3_3_YNL037C%3B loxPsym_3_3_YNL040W%3B loxPsym_3_3_YNL041C%3B loxPsym_3_3_YNL045W%3B loxPsym_3_3_YNL046W%3B loxPsym_3_3_YNL047C%3B loxPsym_3_3_YNL049C%3B loxPsym_3_3_YNL050C%3B loxPsym_3_3_YNL052W%3B loxPsym_3_3_YNL053W%3B loxPsym_3_3_YNL054W%3B loxPsym_3_3_YNL056W%3B loxPsym_3_3_YNL058C%3B loxPsym_3_3_YNL059C%3B loxPsym_3_3_YNL063W%3B loxPsym_3_3_YNL064C%3B loxPsym_3_3_YNL065W%3B loxPsym_3_3_YNL066W%3B loxPsym_3_3_YNL067W%3B loxPsym_3_3_YNL067W-B%3B loxPsym_3_3_YNL068C%3B loxPsym_3_3_YNL069C%3B loxPsym_3_3_YNL070W%3B loxPsym_3_3_YNL071W%3B loxPsym_3_3_YNL072W%3B loxPsym_3_3_YNL073W%3B loxPsym_3_3_YNL074C%3B loxPsym_3_3_YNL076W%3B loxPsym_3_3_YNL077W%3B loxPsym_3_3_YNL078W%3B loxPsym_3_3_YNL079C%3B loxPsym_3_3_YNL080C%3B loxPsym_3_3_YNL081C%3B loxPsym_3_3_YNL083W%3B loxPsym_3_3_YNL084C%3B loxPsym_3_3_YNL085W%3B loxPsym_3_3_YNL086W%3B loxPsym_3_3_YNL087W%3B loxPsym_3_3_YNL091W%3B loxPsym_3_3_YNL092W%3B loxPsym_3_3_YNL093W%3B loxPsym_3_3_YNL095C%3B loxPsym_3_3_YNL097C%3B loxPsym_3_3_YNL097C-B%3B loxPsym_3_3_YNL098C%3B loxPsym_3_3_YNL099C%3B loxPsym_3_3_YNL101W%3B loxPsym_3_3_YNL104C%3B loxPsym_3_3_YNL106C%3B loxPsym_3_3_YNL111C%3B loxPsym_3_3_YNL115C%3B loxPsym_3_3_YNL117W%3B loxPsym_3_3_YNL119W%3B loxPsym_3_3_YNL121C%3B loxPsym_3_3_YNL122C%3B loxPsym_3_3_YNL123W%3B loxPsym_3_3_YNL125C%3B loxPsym_3_3_YNL127W%3B loxPsym_3_3_YNL128W%3B loxPsym_3_3_YNL129W%3B loxPsym_3_3_YNL130C%3B loxPsym_3_3_YNL130C-A%3B loxPsym_3_3_YNL133C%3B loxPsym_3_3_YNL134C%3B loxPsym_3_3_YNL135C%3B loxPsym_3_3_YNL138W%3B loxPsym_3_3_YNL138W-A%3B loxPsym_3_3_YNL141W%3B loxPsym_3_3_YNL142W%3B loxPsym_3_3_YNL144C%3B loxPsym_3_3_YNL146W%3B loxPsym_3_3_YNL148C%3B loxPsym_3_3_YNL153C%3B loxPsym_3_3_YNL154C%3B loxPsym_3_3_YNL156C%3B loxPsym_3_3_YNL159C%3B loxPsym_3_3_YNL160W%3B loxPsym_3_3_YNL162W-A%3B loxPsym_3_3_YNL166C%3B loxPsym_3_3_YNL167C%3B loxPsym_3_3_YNL168C%3B loxPsym_3_3_YNL173C%3B loxPsym_3_3_YNL175C%3B loxPsym_3_3_YNL176C%3B loxPsym_3_3_YNL177C%3B loxPsym_3_3_YNL180C%3B loxPsym_3_3_YNL183C%3B loxPsym_3_3_YNL185C%3B loxPsym_3_3_YNL186W%3B loxPsym_3_3_YNL187W%3B loxPsym_3_3_YNL190W%3B loxPsym_3_3_YNL191W%3B loxPsym_3_3_YNL193W%3B loxPsym_3_3_YNL194C%3B loxPsym_3_3_YNL195C%3B loxPsym_3_3_YNL196C%3B loxPsym_3_3_YNL197C%3B loxPsym_3_3_YNL199C%3B loxPsym_3_3_YNL200C%3B loxPsym_3_3_YNL201C%3B loxPsym_3_3_YNL206C%3B loxPsym_3_3_YNL208W%3B loxPsym_3_3_YNL209W%3B loxPsym_3_3_YNL210W%3B loxPsym_3_3_YNL211C%3B loxPsym_3_3_YNL213C%3B loxPsym_3_3_YNL215W%3B loxPsym_3_3_YNL217W%3B loxPsym_3_3_YNL218W%3B loxPsym_3_3_YNL219C%3B loxPsym_3_3_YNL223W%3B loxPsym_3_3_YNL224C%3B loxPsym_3_3_YNL225C%3B loxPsym_3_3_YNL229C%3B loxPsym_3_3_YNL230C%3B loxPsym_3_3_YNL231C%3B loxPsym_3_3_YNL233W%3B loxPsym_3_3_YNL234W%3B loxPsym_3_3_YNL237W%3B loxPsym_3_3_YNL238W%3B loxPsym_3_3_YNL239W%3B loxPsym_3_3_YNL241C%3B loxPsym_3_3_YNL243W%3B loxPsym_3_3_YNL248C%3B loxPsym_3_3_YNL249C%3B loxPsym_3_3_YNL252C%3B loxPsym_3_3_YNL254C%3B loxPsym_3_3_YNL255C%3B loxPsym_3_3_YNL257C%3B loxPsym_3_3_YNL259C%3B loxPsym_3_3_YNL264C%3B loxPsym_3_3_YNL268W%3B loxPsym_3_3_YNL269W%3B loxPsym_3_3_YNL270C%3B loxPsym_3_3_YNL271C%3B loxPsym_3_3_YNL274C%3B loxPsym_3_3_YNL277W-A%3B loxPsym_3_3_YNL278W%3B loxPsym_3_3_YNL279W%3B loxPsym_3_3_YNL280C%3B loxPsym_3_3_YNL283C%3B loxPsym_3_3_YNL284C%3B loxPsym_3_3_YNL288W%3B loxPsym_3_3_YNL289W%3B loxPsym_3_3_YNL291C%3B loxPsym_3_3_YNL293W%3B loxPsym_3_3_YNL294C%3B loxPsym_3_3_YNL298W%3B loxPsym_3_3_YNL299W%3B loxPsym_3_3_YNL300W%3B loxPsym_3_3_YNL301C%3B loxPsym_3_3_YNL302C%3B loxPsym_3_3_YNL305C%3B loxPsym_3_3_YNL307C%3B loxPsym_3_3_YNL309W%3B loxPsym_3_3_YNL311C%3B loxPsym_3_3_YNL314W%3B loxPsym_3_3_YNL315C%3B loxPsym_3_3_YNL316C%3B loxPsym_3_3_YNL320W%3B loxPsym_3_3_YNL321W%3B loxPsym_3_3_YNL322C%3B loxPsym_3_3_YNL325C%3B loxPsym_3_3_YNL326C%3B loxPsym_3_3_YNL328C%3B loxPsym_3_3_YNL329C%3B loxPsym_3_3_YNL330C%3B loxPsym_3_3_YNL331C%3B loxPsym_3_3_YNL333W%3B loxPsym_3_3_YNL334C%3B loxPsym_3_3_YNR001C%3B loxPsym_3_3_YNR002C%3B loxPsym_3_3_YNR004W%3B loxPsym_3_3_YNR006W%3B loxPsym_3_3_YNR007C%3B loxPsym_3_3_YNR008W%3B loxPsym_3_3_YNR009W%3B loxPsym_3_3_YNR010W%3B loxPsym_3_3_YNR013C%3B loxPsym_3_3_YNR014W%3B loxPsym_3_3_YNR015W%3B loxPsym_3_3_YNR018W%3B loxPsym_3_3_YNR020C%3B loxPsym_3_3_YNR022C%3B loxPsym_3_3_YNR023W%3B loxPsym_3_3_YNR027W%3B loxPsym_3_3_YNR029C%3B loxPsym_3_3_YNR031C%3B loxPsym_3_3_YNR032W%3B loxPsym_3_3_YNR033W%3B loxPsym_3_3_YNR034W%3B loxPsym_3_3_YNR034W-A%3B loxPsym_3_3_YNR037C%3B loxPsym_3_3_YNR039C%3B loxPsym_3_3_YNR041C%3B loxPsym_3_3_YNR044W%3B loxPsym_3_3_YNR045W%3B loxPsym_3_3_YNR047W%3B loxPsym_3_3_YNR049C%3B loxPsym_3_3_YNR050C%3B loxPsym_3_3_YNR051C%3B loxPsym_3_3_YNR052C%3B loxPsym_3_3_YNR055C%3B loxPsym_3_3_YNR056C%3B loxPsym_3_3_YNR057C%3B loxPsym_3_3_YNR058W%3B loxPsym_3_3_YNR059W%3B loxPsym_3_3_YNR060W%3B loxPsym_3_3_YNR061C%3B loxPsym_3_3_YNR062C%3B loxPsym_3_3_YNR063W%3B loxPsym_3_3_YNR064C%3B loxPsym_3_3_YNR065C%3B loxPsym_3_3_YNR066C%3B loxPsym_3_3_YNR067C%3B loxPsym_3_3_YNR068C%3B loxPsym_3_3_YNR069C%3B loxPsym_3_3_YNR070W%3B loxPsym_3_3_YNR071C%3B loxPsym_3_3_YNR072W%3B loxPsym_3_3_YNR073C%3B loxPsym_3_3_YNR074C%3B loxPsym_chr14_3_21_1200..1201_5flank%3B loxPsym_del_delchr14_3_00_97363..103911%3B loxPsym_del_delchr14_3_04_517780..523743%3B loxPsym_del_delchr14_3_05_539446..540219%3B loxPsym_del_delchr14_3_06_553112..560636%3B loxPsym_del_delchr14_3_09_617374..618200%3B loxPsym_del_delchr14_3_10_711991..713518%3B loxPsym_del_tF(GAA)N%3B loxPsym_del_tI(AAU)N1%3B loxPsym_del_tI(AAU)N2%3B loxPsym_del_tL(CAA)N%3B loxPsym_del_tT(AGU)N1;ID=loxPsym_3_3_YNL001W%3B loxPsym_3_3_YNL003C%3B loxPsym_3_3_YNL004W%3B loxPsym_3_3_YNL005C%3B loxPsym_3_3_YNL008C%3B loxPsym_3_3_YNL010W%3B loxPsym_3_3_YNL011C%3B loxPsym_3_3_YNL015W%3B loxPsym_3_3_YNL016W%3B loxPsym_3_3_YNL018C%3B loxPsym_3_3_YNL019C%3B loxPsym_3_3_YNL020C%3B loxPsym_3_3_YNL022C%3B loxPsym_3_3_YNL023C%3B loxPsym_3_3_YNL024C%3B loxPsym_3_3_YNL024C-A%3B loxPsym_3_3_YNL025C%3B loxPsym_3_3_YNL027W%3B loxPsym_3_3_YNL029C%3B loxPsym_3_3_YNL031C%3B loxPsym_3_3_YNL033W%3B loxPsym_3_3_YNL034W%3B loxPsym_3_3_YNL037C%3B loxPsym_3_3_YNL040W%3B loxPsym_3_3_YNL041C%3B loxPsym_3_3_YNL045W%3B loxPsym_3_3_YNL046W%3B loxPsym_3_3_YNL047C%3B loxPsym_3_3_YNL049C%3B loxPsym_3_3_YNL050C%3B loxPsym_3_3_YNL052W%3B loxPsym_3_3_YNL053W%3B loxPsym_3_3_YNL054W%3B loxPsym_3_3_YNL056W%3B loxPsym_3_3_YNL058C%3B loxPsym_3_3_YNL059C%3B loxPsym_3_3_YNL063W%3B loxPsym_3_3_YNL064C%3B loxPsym_3_3_YNL065W%3B loxPsym_3_3_YNL066W%3B loxPsym_3_3_YNL067W%3B loxPsym_3_3_YNL067W-B%3B loxPsym_3_3_YNL068C%3B loxPsym_3_3_YNL069C%3B loxPsym_3_3_YNL070W%3B loxPsym_3_3_YNL071W%3B loxPsym_3_3_YNL072W%3B loxPsym_3_3_YNL073W%3B loxPsym_3_3_YNL074C%3B loxPsym_3_3_YNL076W%3B loxPsym_3_3_YNL077W%3B loxPsym_3_3_YNL078W%3B loxPsym_3_3_YNL079C%3B loxPsym_3_3_YNL080C%3B loxPsym_3_3_YNL081C%3B loxPsym_3_3_YNL083W%3B loxPsym_3_3_YNL084C%3B loxPsym_3_3_YNL085W%3B loxPsym_3_3_YNL086W%3B loxPsym_3_3_YNL087W%3B loxPsym_3_3_YNL091W%3B loxPsym_3_3_YNL092W%3B loxPsym_3_3_YNL093W%3B loxPsym_3_3_YNL095C%3B loxPsym_3_3_YNL097C%3B loxPsym_3_3_YNL097C-B%3B loxPsym_3_3_YNL098C%3B loxPsym_3_3_YNL099C%3B loxPsym_3_3_YNL101W%3B loxPsym_3_3_YNL104C%3B loxPsym_3_3_YNL106C%3B loxPsym_3_3_YNL111C%3B loxPsym_3_3_YNL115C%3B loxPsym_3_3_YNL117W%3B loxPsym_3_3_YNL119W%3B loxPsym_3_3_YNL121C%3B loxPsym_3_3_YNL122C%3B loxPsym_3_3_YNL123W%3B loxPsym_3_3_YNL125C%3B loxPsym_3_3_YNL127W%3B loxPsym_3_3_YNL128W%3B loxPsym_3_3_YNL129W%3B loxPsym_3_3_YNL130C%3B loxPsym_3_3_YNL130C-A%3B loxPsym_3_3_YNL133C%3B loxPsym_3_3_YNL134C%3B loxPsym_3_3_YNL135C%3B loxPsym_3_3_YNL138W%3B loxPsym_3_3_YNL138W-A%3B loxPsym_3_3_YNL141W%3B loxPsym_3_3_YNL142W%3B loxPsym_3_3_YNL144C%3B loxPsym_3_3_YNL146W%3B loxPsym_3_3_YNL148C%3B loxPsym_3_3_YNL153C%3B loxPsym_3_3_YNL154C%3B loxPsym_3_3_YNL156C%3B loxPsym_3_3_YNL159C%3B loxPsym_3_3_YNL160W%3B loxPsym_3_3_YNL162W-A%3B loxPsym_3_3_YNL166C%3B loxPsym_3_3_YNL167C%3B loxPsym_3_3_YNL168C%3B loxPsym_3_3_YNL173C%3B loxPsym_3_3_YNL175C%3B loxPsym_3_3_YNL176C%3B loxPsym_3_3_YNL177C%3B loxPsym_3_3_YNL180C%3B loxPsym_3_3_YNL183C%3B loxPsym_3_3_YNL185C%3B loxPsym_3_3_YNL186W%3B loxPsym_3_3_YNL187W%3B loxPsym_3_3_YNL190W%3B loxPsym_3_3_YNL191W%3B loxPsym_3_3_YNL193W%3B loxPsym_3_3_YNL194C%3B loxPsym_3_3_YNL195C%3B loxPsym_3_3_YNL196C%3B loxPsym_3_3_YNL197C%3B loxPsym_3_3_YNL199C%3B loxPsym_3_3_YNL200C%3B loxPsym_3_3_YNL201C%3B loxPsym_3_3_YNL206C%3B loxPsym_3_3_YNL208W%3B loxPsym_3_3_YNL209W%3B loxPsym_3_3_YNL210W%3B loxPsym_3_3_YNL211C%3B loxPsym_3_3_YNL213C%3B loxPsym_3_3_YNL215W%3B loxPsym_3_3_YNL217W%3B loxPsym_3_3_YNL218W%3B loxPsym_3_3_YNL219C%3B loxPsym_3_3_YNL223W%3B loxPsym_3_3_YNL224C%3B loxPsym_3_3_YNL225C%3B loxPsym_3_3_YNL229C%3B loxPsym_3_3_YNL230C%3B loxPsym_3_3_YNL231C%3B loxPsym_3_3_YNL233W%3B loxPsym_3_3_YNL234W%3B loxPsym_3_3_YNL237W%3B loxPsym_3_3_YNL238W%3B loxPsym_3_3_YNL239W%3B loxPsym_3_3_YNL241C%3B loxPsym_3_3_YNL243W%3B loxPsym_3_3_YNL248C%3B loxPsym_3_3_YNL249C%3B loxPsym_3_3_YNL252C%3B loxPsym_3_3_YNL254C%3B loxPsym_3_3_YNL255C%3B loxPsym_3_3_YNL257C%3B loxPsym_3_3_YNL259C%3B loxPsym_3_3_YNL264C%3B loxPsym_3_3_YNL268W%3B loxPsym_3_3_YNL269W%3B loxPsym_3_3_YNL270C%3B loxPsym_3_3_YNL271C%3B loxPsym_3_3_YNL274C%3B loxPsym_3_3_YNL277W-A%3B loxPsym_3_3_YNL278W%3B loxPsym_3_3_YNL279W%3B loxPsym_3_3_YNL280C%3B loxPsym_3_3_YNL283C%3B loxPsym_3_3_YNL284C%3B loxPsym_3_3_YNL288W%3B loxPsym_3_3_YNL289W%3B loxPsym_3_3_YNL291C%3B loxPsym_3_3_YNL293W%3B loxPsym_3_3_YNL294C%3B loxPsym_3_3_YNL298W%3B loxPsym_3_3_YNL299W%3B loxPsym_3_3_YNL300W%3B loxPsym_3_3_YNL301C%3B loxPsym_3_3_YNL302C%3B loxPsym_3_3_YNL305C%3B loxPsym_3_3_YNL307C%3B loxPsym_3_3_YNL309W%3B loxPsym_3_3_YNL311C%3B loxPsym_3_3_YNL314W%3B loxPsym_3_3_YNL315C%3B loxPsym_3_3_YNL316C%3B loxPsym_3_3_YNL320W%3B loxPsym_3_3_YNL321W%3B loxPsym_3_3_YNL322C%3B loxPsym_3_3_YNL325C%3B loxPsym_3_3_YNL326C%3B loxPsym_3_3_YNL328C%3B loxPsym_3_3_YNL329C%3B loxPsym_3_3_YNL330C%3B loxPsym_3_3_YNL331C%3B loxPsym_3_3_YNL333W%3B loxPsym_3_3_YNL334C%3B loxPsym_3_3_YNR001C%3B loxPsym_3_3_YNR002C%3B loxPsym_3_3_YNR004W%3B loxPsym_3_3_YNR006W%3B loxPsym_3_3_YNR007C%3B loxPsym_3_3_YNR008W%3B loxPsym_3_3_YNR009W%3B loxPsym_3_3_YNR010W%3B loxPsym_3_3_YNR013C%3B loxPsym_3_3_YNR014W%3B loxPsym_3_3_YNR015W%3B loxPsym_3_3_YNR018W%3B loxPsym_3_3_YNR020C%3B loxPsym_3_3_YNR022C%3B loxPsym_3_3_YNR023W%3B loxPsym_3_3_YNR027W%3B loxPsym_3_3_YNR029C%3B loxPsym_3_3_YNR031C%3B loxPsym_3_3_YNR032W%3B loxPsym_3_3_YNR033W%3B loxPsym_3_3_YNR034W%3B loxPsym_3_3_YNR034W-A%3B loxPsym_3_3_YNR037C%3B loxPsym_3_3_YNR039C%3B loxPsym_3_3_YNR041C%3B loxPsym_3_3_YNR044W%3B loxPsym_3_3_YNR045W%3B loxPsym_3_3_YNR047W%3B loxPsym_3_3_YNR049C%3B loxPsym_3_3_YNR050C%3B loxPsym_3_3_YNR051C%3B loxPsym_3_3_YNR052C%3B loxPsym_3_3_YNR055C%3B loxPsym_3_3_YNR056C%3B loxPsym_3_3_YNR057C%3B loxPsym_3_3_YNR058W%3B loxPsym_3_3_YNR059W%3B loxPsym_3_3_YNR060W%3B loxPsym_3_3_YNR061C%3B loxPsym_3_3_YNR062C%3B loxPsym_3_3_YNR063W%3B loxPsym_3_3_YNR064C%3B loxPsym_3_3_YNR065C%3B loxPsym_3_3_YNR066C%3B loxPsym_3_3_YNR067C%3B loxPsym_3_3_YNR068C%3B loxPsym_3_3_YNR069C%3B loxPsym_3_3_YNR070W%3B loxPsym_3_3_YNR071C%3B loxPsym_3_3_YNR072W%3B loxPsym_3_3_YNR073C%3B loxPsym_3_3_YNR074C%3B loxPsym_chr14_3_21_1200..1201_5flank%3B loxPsym_del_delchr14_3_00_97363..103911%3B loxPsym_del_delchr14_3_04_517780..523743%3B loxPsym_del_delchr14_3_05_539446..540219%3B loxPsym_del_delchr14_3_06_553112..560636%3B loxPsym_del_delchr14_3_09_617374..618200%3B loxPsym_del_delchr14_3_10_711991..713518%3B loxPsym_del_tF(GAA)N%3B loxPsym_del_tI(AAU)N1%3B loxPsym_del_tI(AAU)N2%3B loxPsym_del_tL(CAA)N%3B loxPsym_del_tT(AGU)N1
tig00000023	BIO	site_specific_recombination_target_region	81557	81590	.	.	.	Name=loxPsym_3_3_YNL001W%3B loxPsym_3_3_YNL003C%3B loxPsym_3_3_YNL004W%3B loxPsym_3_3_YNL005C%3B loxPsym_3_3_YNL008C%3B loxPsym_3_3_YNL010W%3B loxPsym_3_3_YNL011C%3B loxPsym_3_3_YNL015W%3B loxPsym_3_3_YNL016W%3B loxPsym_3_3_YNL018C%3B loxPsym_3_3_YNL019C%3B loxPsym_3_3_YNL020C%3B loxPsym_3_3_YNL022C%3B loxPsym_3_3_YNL023C%3B loxPsym_3_3_YNL024C%3B loxPsym_3_3_YNL024C-A%3B loxPsym_3_3_YNL025C%3B loxPsym_3_3_YNL027W%3B loxPsym_3_3_YNL029C%3B loxPsym_3_3_YNL031C%3B loxPsym_3_3_YNL033W%3B loxPsym_3_3_YNL034W%3B loxPsym_3_3_YNL037C%3B loxPsym_3_3_YNL040W%3B loxPsym_3_3_YNL041C%3B loxPsym_3_3_YNL045W%3B loxPsym_3_3_YNL046W%3B loxPsym_3_3_YNL047C%3B loxPsym_3_3_YNL049C%3B loxPsym_3_3_YNL050C%3B loxPsym_3_3_YNL052W%3B loxPsym_3_3_YNL053W%3B loxPsym_3_3_YNL054W%3B loxPsym_3_3_YNL056W%3B loxPsym_3_3_YNL058C%3B loxPsym_3_3_YNL059C%3B loxPsym_3_3_YNL063W%3B loxPsym_3_3_YNL064C%3B loxPsym_3_3_YNL065W%3B loxPsym_3_3_YNL066W%3B loxPsym_3_3_YNL067W%3B loxPsym_3_3_YNL067W-B%3B loxPsym_3_3_YNL068C%3B loxPsym_3_3_YNL069C%3B loxPsym_3_3_YNL070W%3B loxPsym_3_3_YNL071W%3B loxPsym_3_3_YNL072W%3B loxPsym_3_3_YNL073W%3B loxPsym_3_3_YNL074C%3B loxPsym_3_3_YNL076W%3B loxPsym_3_3_YNL077W%3B loxPsym_3_3_YNL078W%3B loxPsym_3_3_YNL079C%3B loxPsym_3_3_YNL080C%3B loxPsym_3_3_YNL081C%3B loxPsym_3_3_YNL083W%3B loxPsym_3_3_YNL084C%3B loxPsym_3_3_YNL085W%3B loxPsym_3_3_YNL086W%3B loxPsym_3_3_YNL087W%3B loxPsym_3_3_YNL091W%3B loxPsym_3_3_YNL092W%3B loxPsym_3_3_YNL093W%3B loxPsym_3_3_YNL095C%3B loxPsym_3_3_YNL097C%3B loxPsym_3_3_YNL097C-B%3B loxPsym_3_3_YNL098C%3B loxPsym_3_3_YNL099C%3B loxPsym_3_3_YNL101W%3B loxPsym_3_3_YNL104C%3B loxPsym_3_3_YNL106C%3B loxPsym_3_3_YNL111C%3B loxPsym_3_3_YNL115C%3B loxPsym_3_3_YNL117W%3B loxPsym_3_3_YNL119W%3B loxPsym_3_3_YNL121C%3B loxPsym_3_3_YNL122C%3B loxPsym_3_3_YNL123W%3B loxPsym_3_3_YNL125C%3B loxPsym_3_3_YNL127W%3B loxPsym_3_3_YNL128W%3B loxPsym_3_3_YNL129W%3B loxPsym_3_3_YNL130C%3B loxPsym_3_3_YNL130C-A%3B loxPsym_3_3_YNL133C%3B loxPsym_3_3_YNL134C%3B loxPsym_3_3_YNL135C%3B loxPsym_3_3_YNL138W%3B loxPsym_3_3_YNL138W-A%3B loxPsym_3_3_YNL141W%3B loxPsym_3_3_YNL142W%3B loxPsym_3_3_YNL144C%3B loxPsym_3_3_YNL146W%3B loxPsym_3_3_YNL148C%3B loxPsym_3_3_YNL153C%3B loxPsym_3_3_YNL154C%3B loxPsym_3_3_YNL156C%3B loxPsym_3_3_YNL159C%3B loxPsym_3_3_YNL160W%3B loxPsym_3_3_YNL162W-A%3B loxPsym_3_3_YNL166C%3B loxPsym_3_3_YNL167C%3B loxPsym_3_3_YNL168C%3B loxPsym_3_3_YNL173C%3B loxPsym_3_3_YNL175C%3B loxPsym_3_3_YNL176C%3B loxPsym_3_3_YNL177C%3B loxPsym_3_3_YNL180C%3B loxPsym_3_3_YNL183C%3B loxPsym_3_3_YNL185C%3B loxPsym_3_3_YNL186W%3B loxPsym_3_3_YNL187W%3B loxPsym_3_3_YNL190W%3B loxPsym_3_3_YNL191W%3B loxPsym_3_3_YNL193W%3B loxPsym_3_3_YNL194C%3B loxPsym_3_3_YNL195C%3B loxPsym_3_3_YNL196C%3B loxPsym_3_3_YNL197C%3B loxPsym_3_3_YNL199C%3B loxPsym_3_3_YNL200C%3B loxPsym_3_3_YNL201C%3B loxPsym_3_3_YNL206C%3B loxPsym_3_3_YNL208W%3B loxPsym_3_3_YNL209W%3B loxPsym_3_3_YNL210W%3B loxPsym_3_3_YNL211C%3B loxPsym_3_3_YNL213C%3B loxPsym_3_3_YNL215W%3B loxPsym_3_3_YNL217W%3B loxPsym_3_3_YNL218W%3B loxPsym_3_3_YNL219C%3B loxPsym_3_3_YNL223W%3B loxPsym_3_3_YNL224C%3B loxPsym_3_3_YNL225C%3B loxPsym_3_3_YNL229C%3B loxPsym_3_3_YNL230C%3B loxPsym_3_3_YNL231C%3B loxPsym_3_3_YNL233W%3B loxPsym_3_3_YNL234W%3B loxPsym_3_3_YNL237W%3B loxPsym_3_3_YNL238W%3B loxPsym_3_3_YNL239W%3B loxPsym_3_3_YNL241C%3B loxPsym_3_3_YNL243W%3B loxPsym_3_3_YNL248C%3B loxPsym_3_3_YNL249C%3B loxPsym_3_3_YNL252C%3B loxPsym_3_3_YNL254C%3B loxPsym_3_3_YNL255C%3B loxPsym_3_3_YNL257C%3B loxPsym_3_3_YNL259C%3B loxPsym_3_3_YNL264C%3B loxPsym_3_3_YNL268W%3B loxPsym_3_3_YNL269W%3B loxPsym_3_3_YNL270C%3B loxPsym_3_3_YNL271C%3B loxPsym_3_3_YNL274C%3B loxPsym_3_3_YNL277W-A%3B loxPsym_3_3_YNL278W%3B loxPsym_3_3_YNL279W%3B loxPsym_3_3_YNL280C%3B loxPsym_3_3_YNL283C%3B loxPsym_3_3_YNL284C%3B loxPsym_3_3_YNL288W%3B loxPsym_3_3_YNL289W%3B loxPsym_3_3_YNL291C%3B loxPsym_3_3_YNL293W%3B loxPsym_3_3_YNL294C%3B loxPsym_3_3_YNL298W%3B loxPsym_3_3_YNL299W%3B loxPsym_3_3_YNL300W%3B loxPsym_3_3_YNL301C%3B loxPsym_3_3_YNL302C%3B loxPsym_3_3_YNL305C%3B loxPsym_3_3_YNL307C%3B loxPsym_3_3_YNL309W%3B loxPsym_3_3_YNL311C%3B loxPsym_3_3_YNL314W%3B loxPsym_3_3_YNL315C%3B loxPsym_3_3_YNL316C%3B loxPsym_3_3_YNL320W%3B loxPsym_3_3_YNL321W%3B loxPsym_3_3_YNL322C%3B loxPsym_3_3_YNL325C%3B loxPsym_3_3_YNL326C%3B loxPsym_3_3_YNL328C%3B loxPsym_3_3_YNL329C%3B loxPsym_3_3_YNL330C%3B loxPsym_3_3_YNL331C%3B loxPsym_3_3_YNL333W%3B loxPsym_3_3_YNL334C%3B loxPsym_3_3_YNR001C%3B loxPsym_3_3_YNR002C%3B loxPsym_3_3_YNR004W%3B loxPsym_3_3_YNR006W%3B loxPsym_3_3_YNR007C%3B loxPsym_3_3_YNR008W%3B loxPsym_3_3_YNR009W%3B loxPsym_3_3_YNR010W%3B loxPsym_3_3_YNR013C%3B loxPsym_3_3_YNR014W%3B loxPsym_3_3_YNR015W%3B loxPsym_3_3_YNR018W%3B loxPsym_3_3_YNR020C%3B loxPsym_3_3_YNR022C%3B loxPsym_3_3_YNR023W%3B loxPsym_3_3_YNR027W%3B loxPsym_3_3_YNR029C%3B loxPsym_3_3_YNR031C%3B loxPsym_3_3_YNR032W%3B loxPsym_3_3_YNR033W%3B loxPsym_3_3_YNR034W%3B loxPsym_3_3_YNR034W-A%3B loxPsym_3_3_YNR037C%3B loxPsym_3_3_YNR039C%3B loxPsym_3_3_YNR041C%3B loxPsym_3_3_YNR044W%3B loxPsym_3_3_YNR045W%3B loxPsym_3_3_YNR047W%3B loxPsym_3_3_YNR049C%3B loxPsym_3_3_YNR050C%3B loxPsym_3_3_YNR051C%3B loxPsym_3_3_YNR052C%3B loxPsym_3_3_YNR055C%3B loxPsym_3_3_YNR056C%3B loxPsym_3_3_YNR057C%3B loxPsym_3_3_YNR058W%3B loxPsym_3_3_YNR059W%3B loxPsym_3_3_YNR060W%3B loxPsym_3_3_YNR061C%3B loxPsym_3_3_YNR062C%3B loxPsym_3_3_YNR063W%3B loxPsym_3_3_YNR064C%3B loxPsym_3_3_YNR065C%3B loxPsym_3_3_YNR066C%3B loxPsym_3_3_YNR067C%3B loxPsym_3_3_YNR068C%3B loxPsym_3_3_YNR069C%3B loxPsym_3_3_YNR070W%3B loxPsym_3_3_YNR071C%3B loxPsym_3_3_YNR072W%3B loxPsym_3_3_YNR073C%3B loxPsym_3_3_YNR074C%3B loxPsym_chr14_3_21_1200..1201_5flank%3B loxPsym_del_delchr14_3_00_97363..103911%3B loxPsym_del_delchr14_3_04_517780..523743%3B loxPsym_del_delchr14_3_05_539446..540219%3B loxPsym_del_delchr14_3_06_553112..560636%3B loxPsym_del_delchr14_3_09_617374..618200%3B loxPsym_del_delchr14_3_10_711991..713518%3B loxPsym_del_tF(GAA)N%3B loxPsym_del_tI(AAU)N1%3B loxPsym_del_tI(AAU)N2%3B loxPsym_del_tL(CAA)N%3B loxPsym_del_tT(AGU)N1;ID=loxPsym_3_3_YNL001W%3B loxPsym_3_3_YNL003C%3B loxPsym_3_3_YNL004W%3B loxPsym_3_3_YNL005C%3B loxPsym_3_3_YNL008C%3B loxPsym_3_3_YNL010W%3B loxPsym_3_3_YNL011C%3B loxPsym_3_3_YNL015W%3B loxPsym_3_3_YNL016W%3B loxPsym_3_3_YNL018C%3B loxPsym_3_3_YNL019C%3B loxPsym_3_3_YNL020C%3B loxPsym_3_3_YNL022C%3B loxPsym_3_3_YNL023C%3B loxPsym_3_3_YNL024C%3B loxPsym_3_3_YNL024C-A%3B loxPsym_3_3_YNL025C%3B loxPsym_3_3_YNL027W%3B loxPsym_3_3_YNL029C%3B loxPsym_3_3_YNL031C%3B loxPsym_3_3_YNL033W%3B loxPsym_3_3_YNL034W%3B loxPsym_3_3_YNL037C%3B loxPsym_3_3_YNL040W%3B loxPsym_3_3_YNL041C%3B loxPsym_3_3_YNL045W%3B loxPsym_3_3_YNL046W%3B loxPsym_3_3_YNL047C%3B loxPsym_3_3_YNL049C%3B loxPsym_3_3_YNL050C%3B loxPsym_3_3_YNL052W%3B loxPsym_3_3_YNL053W%3B loxPsym_3_3_YNL054W%3B loxPsym_3_3_YNL056W%3B loxPsym_3_3_YNL058C%3B loxPsym_3_3_YNL059C%3B loxPsym_3_3_YNL063W%3B loxPsym_3_3_YNL064C%3B loxPsym_3_3_YNL065W%3B loxPsym_3_3_YNL066W%3B loxPsym_3_3_YNL067W%3B loxPsym_3_3_YNL067W-B%3B loxPsym_3_3_YNL068C%3B loxPsym_3_3_YNL069C%3B loxPsym_3_3_YNL070W%3B loxPsym_3_3_YNL071W%3B loxPsym_3_3_YNL072W%3B loxPsym_3_3_YNL073W%3B loxPsym_3_3_YNL074C%3B loxPsym_3_3_YNL076W%3B loxPsym_3_3_YNL077W%3B loxPsym_3_3_YNL078W%3B loxPsym_3_3_YNL079C%3B loxPsym_3_3_YNL080C%3B loxPsym_3_3_YNL081C%3B loxPsym_3_3_YNL083W%3B loxPsym_3_3_YNL084C%3B loxPsym_3_3_YNL085W%3B loxPsym_3_3_YNL086W%3B loxPsym_3_3_YNL087W%3B loxPsym_3_3_YNL091W%3B loxPsym_3_3_YNL092W%3B loxPsym_3_3_YNL093W%3B loxPsym_3_3_YNL095C%3B loxPsym_3_3_YNL097C%3B loxPsym_3_3_YNL097C-B%3B loxPsym_3_3_YNL098C%3B loxPsym_3_3_YNL099C%3B loxPsym_3_3_YNL101W%3B loxPsym_3_3_YNL104C%3B loxPsym_3_3_YNL106C%3B loxPsym_3_3_YNL111C%3B loxPsym_3_3_YNL115C%3B loxPsym_3_3_YNL117W%3B loxPsym_3_3_YNL119W%3B loxPsym_3_3_YNL121C%3B loxPsym_3_3_YNL122C%3B loxPsym_3_3_YNL123W%3B loxPsym_3_3_YNL125C%3B loxPsym_3_3_YNL127W%3B loxPsym_3_3_YNL128W%3B loxPsym_3_3_YNL129W%3B loxPsym_3_3_YNL130C%3B loxPsym_3_3_YNL130C-A%3B loxPsym_3_3_YNL133C%3B loxPsym_3_3_YNL134C%3B loxPsym_3_3_YNL135C%3B loxPsym_3_3_YNL138W%3B loxPsym_3_3_YNL138W-A%3B loxPsym_3_3_YNL141W%3B loxPsym_3_3_YNL142W%3B loxPsym_3_3_YNL144C%3B loxPsym_3_3_YNL146W%3B loxPsym_3_3_YNL148C%3B loxPsym_3_3_YNL153C%3B loxPsym_3_3_YNL154C%3B loxPsym_3_3_YNL156C%3B loxPsym_3_3_YNL159C%3B loxPsym_3_3_YNL160W%3B loxPsym_3_3_YNL162W-A%3B loxPsym_3_3_YNL166C%3B loxPsym_3_3_YNL167C%3B loxPsym_3_3_YNL168C%3B loxPsym_3_3_YNL173C%3B loxPsym_3_3_YNL175C%3B loxPsym_3_3_YNL176C%3B loxPsym_3_3_YNL177C%3B loxPsym_3_3_YNL180C%3B loxPsym_3_3_YNL183C%3B loxPsym_3_3_YNL185C%3B loxPsym_3_3_YNL186W%3B loxPsym_3_3_YNL187W%3B loxPsym_3_3_YNL190W%3B loxPsym_3_3_YNL191W%3B loxPsym_3_3_YNL193W%3B loxPsym_3_3_YNL194C%3B loxPsym_3_3_YNL195C%3B loxPsym_3_3_YNL196C%3B loxPsym_3_3_YNL197C%3B loxPsym_3_3_YNL199C%3B loxPsym_3_3_YNL200C%3B loxPsym_3_3_YNL201C%3B loxPsym_3_3_YNL206C%3B loxPsym_3_3_YNL208W%3B loxPsym_3_3_YNL209W%3B loxPsym_3_3_YNL210W%3B loxPsym_3_3_YNL211C%3B loxPsym_3_3_YNL213C%3B loxPsym_3_3_YNL215W%3B loxPsym_3_3_YNL217W%3B loxPsym_3_3_YNL218W%3B loxPsym_3_3_YNL219C%3B loxPsym_3_3_YNL223W%3B loxPsym_3_3_YNL224C%3B loxPsym_3_3_YNL225C%3B loxPsym_3_3_YNL229C%3B loxPsym_3_3_YNL230C%3B loxPsym_3_3_YNL231C%3B loxPsym_3_3_YNL233W%3B loxPsym_3_3_YNL234W%3B loxPsym_3_3_YNL237W%3B loxPsym_3_3_YNL238W%3B loxPsym_3_3_YNL239W%3B loxPsym_3_3_YNL241C%3B loxPsym_3_3_YNL243W%3B loxPsym_3_3_YNL248C%3B loxPsym_3_3_YNL249C%3B loxPsym_3_3_YNL252C%3B loxPsym_3_3_YNL254C%3B loxPsym_3_3_YNL255C%3B loxPsym_3_3_YNL257C%3B loxPsym_3_3_YNL259C%3B loxPsym_3_3_YNL264C%3B loxPsym_3_3_YNL268W%3B loxPsym_3_3_YNL269W%3B loxPsym_3_3_YNL270C%3B loxPsym_3_3_YNL271C%3B loxPsym_3_3_YNL274C%3B loxPsym_3_3_YNL277W-A%3B loxPsym_3_3_YNL278W%3B loxPsym_3_3_YNL279W%3B loxPsym_3_3_YNL280C%3B loxPsym_3_3_YNL283C%3B loxPsym_3_3_YNL284C%3B loxPsym_3_3_YNL288W%3B loxPsym_3_3_YNL289W%3B loxPsym_3_3_YNL291C%3B loxPsym_3_3_YNL293W%3B loxPsym_3_3_YNL294C%3B loxPsym_3_3_YNL298W%3B loxPsym_3_3_YNL299W%3B loxPsym_3_3_YNL300W%3B loxPsym_3_3_YNL301C%3B loxPsym_3_3_YNL302C%3B loxPsym_3_3_YNL305C%3B loxPsym_3_3_YNL307C%3B loxPsym_3_3_YNL309W%3B loxPsym_3_3_YNL311C%3B loxPsym_3_3_YNL314W%3B loxPsym_3_3_YNL315C%3B loxPsym_3_3_YNL316C%3B loxPsym_3_3_YNL320W%3B loxPsym_3_3_YNL321W%3B loxPsym_3_3_YNL322C%3B loxPsym_3_3_YNL325C%3B loxPsym_3_3_YNL326C%3B loxPsym_3_3_YNL328C%3B loxPsym_3_3_YNL329C%3B loxPsym_3_3_YNL330C%3B loxPsym_3_3_YNL331C%3B loxPsym_3_3_YNL333W%3B loxPsym_3_3_YNL334C%3B loxPsym_3_3_YNR001C%3B loxPsym_3_3_YNR002C%3B loxPsym_3_3_YNR004W%3B loxPsym_3_3_YNR006W%3B loxPsym_3_3_YNR007C%3B loxPsym_3_3_YNR008W%3B loxPsym_3_3_YNR009W%3B loxPsym_3_3_YNR010W%3B loxPsym_3_3_YNR013C%3B loxPsym_3_3_YNR014W%3B loxPsym_3_3_YNR015W%3B loxPsym_3_3_YNR018W%3B loxPsym_3_3_YNR020C%3B loxPsym_3_3_YNR022C%3B loxPsym_3_3_YNR023W%3B loxPsym_3_3_YNR027W%3B loxPsym_3_3_YNR029C%3B loxPsym_3_3_YNR031C%3B loxPsym_3_3_YNR032W%3B loxPsym_3_3_YNR033W%3B loxPsym_3_3_YNR034W%3B loxPsym_3_3_YNR034W-A%3B loxPsym_3_3_YNR037C%3B loxPsym_3_3_YNR039C%3B loxPsym_3_3_YNR041C%3B loxPsym_3_3_YNR044W%3B loxPsym_3_3_YNR045W%3B loxPsym_3_3_YNR047W%3B loxPsym_3_3_YNR049C%3B loxPsym_3_3_YNR050C%3B loxPsym_3_3_YNR051C%3B loxPsym_3_3_YNR052C%3B loxPsym_3_3_YNR055C%3B loxPsym_3_3_YNR056C%3B loxPsym_3_3_YNR057C%3B loxPsym_3_3_YNR058W%3B loxPsym_3_3_YNR059W%3B loxPsym_3_3_YNR060W%3B loxPsym_3_3_YNR061C%3B loxPsym_3_3_YNR062C%3B loxPsym_3_3_YNR063W%3B loxPsym_3_3_YNR064C%3B loxPsym_3_3_YNR065C%3B loxPsym_3_3_YNR066C%3B loxPsym_3_3_YNR067C%3B loxPsym_3_3_YNR068C%3B loxPsym_3_3_YNR069C%3B loxPsym_3_3_YNR070W%3B loxPsym_3_3_YNR071C%3B loxPsym_3_3_YNR072W%3B loxPsym_3_3_YNR073C%3B loxPsym_3_3_YNR074C%3B loxPsym_chr14_3_21_1200..1201_5flank%3B loxPsym_del_delchr14_3_00_97363..103911%3B loxPsym_del_delchr14_3_04_517780..523743%3B loxPsym_del_delchr14_3_05_539446..540219%3B loxPsym_del_delchr14_3_06_553112..560636%3B loxPsym_del_delchr14_3_09_617374..618200%3B loxPsym_del_delchr14_3_10_711991..713518%3B loxPsym_del_tF(GAA)N%3B loxPsym_del_tI(AAU)N1%3B loxPsym_del_tI(AAU)N2%3B loxPsym_del_tL(CAA)N%3B loxPsym_del_tT(AGU)N1
tig00000023	BIO	site_specific_recombination_target_region	84147	84180	.	.	.	Name=loxPsym_3_3_YNL001W%3B loxPsym_3_3_YNL003C%3B loxPsym_3_3_YNL004W%3B loxPsym_3_3_YNL005C%3B loxPsym_3_3_YNL008C%3B loxPsym_3_3_YNL010W%3B loxPsym_3_3_YNL011C%3B loxPsym_3_3_YNL015W%3B loxPsym_3_3_YNL016W%3B loxPsym_3_3_YNL018C%3B loxPsym_3_3_YNL019C%3B loxPsym_3_3_YNL020C%3B loxPsym_3_3_YNL022C%3B loxPsym_3_3_YNL023C%3B loxPsym_3_3_YNL024C%3B loxPsym_3_3_YNL024C-A%3B loxPsym_3_3_YNL025C%3B loxPsym_3_3_YNL027W%3B loxPsym_3_3_YNL029C%3B loxPsym_3_3_YNL031C%3B loxPsym_3_3_YNL033W%3B loxPsym_3_3_YNL034W%3B loxPsym_3_3_YNL037C%3B loxPsym_3_3_YNL040W%3B loxPsym_3_3_YNL041C%3B loxPsym_3_3_YNL045W%3B loxPsym_3_3_YNL046W%3B loxPsym_3_3_YNL047C%3B loxPsym_3_3_YNL049C%3B loxPsym_3_3_YNL050C%3B loxPsym_3_3_YNL052W%3B loxPsym_3_3_YNL053W%3B loxPsym_3_3_YNL054W%3B loxPsym_3_3_YNL056W%3B loxPsym_3_3_YNL058C%3B loxPsym_3_3_YNL059C%3B loxPsym_3_3_YNL063W%3B loxPsym_3_3_YNL064C%3B loxPsym_3_3_YNL065W%3B loxPsym_3_3_YNL066W%3B loxPsym_3_3_YNL067W%3B loxPsym_3_3_YNL067W-B%3B loxPsym_3_3_YNL068C%3B loxPsym_3_3_YNL069C%3B loxPsym_3_3_YNL070W%3B loxPsym_3_3_YNL071W%3B loxPsym_3_3_YNL072W%3B loxPsym_3_3_YNL073W%3B loxPsym_3_3_YNL074C%3B loxPsym_3_3_YNL076W%3B loxPsym_3_3_YNL077W%3B loxPsym_3_3_YNL078W%3B loxPsym_3_3_YNL079C%3B loxPsym_3_3_YNL080C%3B loxPsym_3_3_YNL081C%3B loxPsym_3_3_YNL083W%3B loxPsym_3_3_YNL084C%3B loxPsym_3_3_YNL085W%3B loxPsym_3_3_YNL086W%3B loxPsym_3_3_YNL087W%3B loxPsym_3_3_YNL091W%3B loxPsym_3_3_YNL092W%3B loxPsym_3_3_YNL093W%3B loxPsym_3_3_YNL095C%3B loxPsym_3_3_YNL097C%3B loxPsym_3_3_YNL097C-B%3B loxPsym_3_3_YNL098C%3B loxPsym_3_3_YNL099C%3B loxPsym_3_3_YNL101W%3B loxPsym_3_3_YNL104C%3B loxPsym_3_3_YNL106C%3B loxPsym_3_3_YNL111C%3B loxPsym_3_3_YNL115C%3B loxPsym_3_3_YNL117W%3B loxPsym_3_3_YNL119W%3B loxPsym_3_3_YNL121C%3B loxPsym_3_3_YNL122C%3B loxPsym_3_3_YNL123W%3B loxPsym_3_3_YNL125C%3B loxPsym_3_3_YNL127W%3B loxPsym_3_3_YNL128W%3B loxPsym_3_3_YNL129W%3B loxPsym_3_3_YNL130C%3B loxPsym_3_3_YNL130C-A%3B loxPsym_3_3_YNL133C%3B loxPsym_3_3_YNL134C%3B loxPsym_3_3_YNL135C%3B loxPsym_3_3_YNL138W%3B loxPsym_3_3_YNL138W-A%3B loxPsym_3_3_YNL141W%3B loxPsym_3_3_YNL142W%3B loxPsym_3_3_YNL144C%3B loxPsym_3_3_YNL146W%3B loxPsym_3_3_YNL148C%3B loxPsym_3_3_YNL153C%3B loxPsym_3_3_YNL154C%3B loxPsym_3_3_YNL156C%3B loxPsym_3_3_YNL159C%3B loxPsym_3_3_YNL160W%3B loxPsym_3_3_YNL162W-A%3B loxPsym_3_3_YNL166C%3B loxPsym_3_3_YNL167C%3B loxPsym_3_3_YNL168C%3B loxPsym_3_3_YNL173C%3B loxPsym_3_3_YNL175C%3B loxPsym_3_3_YNL176C%3B loxPsym_3_3_YNL177C%3B loxPsym_3_3_YNL180C%3B loxPsym_3_3_YNL183C%3B loxPsym_3_3_YNL185C%3B loxPsym_3_3_YNL186W%3B loxPsym_3_3_YNL187W%3B loxPsym_3_3_YNL190W%3B loxPsym_3_3_YNL191W%3B loxPsym_3_3_YNL193W%3B loxPsym_3_3_YNL194C%3B loxPsym_3_3_YNL195C%3B loxPsym_3_3_YNL196C%3B loxPsym_3_3_YNL197C%3B loxPsym_3_3_YNL199C%3B loxPsym_3_3_YNL200C%3B loxPsym_3_3_YNL201C%3B loxPsym_3_3_YNL206C%3B loxPsym_3_3_YNL208W%3B loxPsym_3_3_YNL209W%3B loxPsym_3_3_YNL210W%3B loxPsym_3_3_YNL211C%3B loxPsym_3_3_YNL213C%3B loxPsym_3_3_YNL215W%3B loxPsym_3_3_YNL217W%3B loxPsym_3_3_YNL218W%3B loxPsym_3_3_YNL219C%3B loxPsym_3_3_YNL223W%3B loxPsym_3_3_YNL224C%3B loxPsym_3_3_YNL225C%3B loxPsym_3_3_YNL229C%3B loxPsym_3_3_YNL230C%3B loxPsym_3_3_YNL231C%3B loxPsym_3_3_YNL233W%3B loxPsym_3_3_YNL234W%3B loxPsym_3_3_YNL237W%3B loxPsym_3_3_YNL238W%3B loxPsym_3_3_YNL239W%3B loxPsym_3_3_YNL241C%3B loxPsym_3_3_YNL243W%3B loxPsym_3_3_YNL248C%3B loxPsym_3_3_YNL249C%3B loxPsym_3_3_YNL252C%3B loxPsym_3_3_YNL254C%3B loxPsym_3_3_YNL255C%3B loxPsym_3_3_YNL257C%3B loxPsym_3_3_YNL259C%3B loxPsym_3_3_YNL264C%3B loxPsym_3_3_YNL268W%3B loxPsym_3_3_YNL269W%3B loxPsym_3_3_YNL270C%3B loxPsym_3_3_YNL271C%3B loxPsym_3_3_YNL274C%3B loxPsym_3_3_YNL277W-A%3B loxPsym_3_3_YNL278W%3B loxPsym_3_3_YNL279W%3B loxPsym_3_3_YNL280C%3B loxPsym_3_3_YNL283C%3B loxPsym_3_3_YNL284C%3B loxPsym_3_3_YNL288W%3B loxPsym_3_3_YNL289W%3B loxPsym_3_3_YNL291C%3B loxPsym_3_3_YNL293W%3B loxPsym_3_3_YNL294C%3B loxPsym_3_3_YNL298W%3B loxPsym_3_3_YNL299W%3B loxPsym_3_3_YNL300W%3B loxPsym_3_3_YNL301C%3B loxPsym_3_3_YNL302C%3B loxPsym_3_3_YNL305C%3B loxPsym_3_3_YNL307C%3B loxPsym_3_3_YNL309W%3B loxPsym_3_3_YNL311C%3B loxPsym_3_3_YNL314W%3B loxPsym_3_3_YNL315C%3B loxPsym_3_3_YNL316C%3B loxPsym_3_3_YNL320W%3B loxPsym_3_3_YNL321W%3B loxPsym_3_3_YNL322C%3B loxPsym_3_3_YNL325C%3B loxPsym_3_3_YNL326C%3B loxPsym_3_3_YNL328C%3B loxPsym_3_3_YNL329C%3B loxPsym_3_3_YNL330C%3B loxPsym_3_3_YNL331C%3B loxPsym_3_3_YNL333W%3B loxPsym_3_3_YNL334C%3B loxPsym_3_3_YNR001C%3B loxPsym_3_3_YNR002C%3B loxPsym_3_3_YNR004W%3B loxPsym_3_3_YNR006W%3B loxPsym_3_3_YNR007C%3B loxPsym_3_3_YNR008W%3B loxPsym_3_3_YNR009W%3B loxPsym_3_3_YNR010W%3B loxPsym_3_3_YNR013C%3B loxPsym_3_3_YNR014W%3B loxPsym_3_3_YNR015W%3B loxPsym_3_3_YNR018W%3B loxPsym_3_3_YNR020C%3B loxPsym_3_3_YNR022C%3B loxPsym_3_3_YNR023W%3B loxPsym_3_3_YNR027W%3B loxPsym_3_3_YNR029C%3B loxPsym_3_3_YNR031C%3B loxPsym_3_3_YNR032W%3B loxPsym_3_3_YNR033W%3B loxPsym_3_3_YNR034W%3B loxPsym_3_3_YNR034W-A%3B loxPsym_3_3_YNR037C%3B loxPsym_3_3_YNR039C%3B loxPsym_3_3_YNR041C%3B loxPsym_3_3_YNR044W%3B loxPsym_3_3_YNR045W%3B loxPsym_3_3_YNR047W%3B loxPsym_3_3_YNR049C%3B loxPsym_3_3_YNR050C%3B loxPsym_3_3_YNR051C%3B loxPsym_3_3_YNR052C%3B loxPsym_3_3_YNR055C%3B loxPsym_3_3_YNR056C%3B loxPsym_3_3_YNR057C%3B loxPsym_3_3_YNR058W%3B loxPsym_3_3_YNR059W%3B loxPsym_3_3_YNR060W%3B loxPsym_3_3_YNR061C%3B loxPsym_3_3_YNR062C%3B loxPsym_3_3_YNR063W%3B loxPsym_3_3_YNR064C%3B loxPsym_3_3_YNR065C%3B loxPsym_3_3_YNR066C%3B loxPsym_3_3_YNR067C%3B loxPsym_3_3_YNR068C%3B loxPsym_3_3_YNR069C%3B loxPsym_3_3_YNR070W%3B loxPsym_3_3_YNR071C%3B loxPsym_3_3_YNR072W%3B loxPsym_3_3_YNR073C%3B loxPsym_3_3_YNR074C%3B loxPsym_chr14_3_21_1200..1201_5flank%3B loxPsym_del_delchr14_3_00_97363..103911%3B loxPsym_del_delchr14_3_04_517780..523743%3B loxPsym_del_delchr14_3_05_539446..540219%3B loxPsym_del_delchr14_3_06_553112..560636%3B loxPsym_del_delchr14_3_09_617374..618200%3B loxPsym_del_delchr14_3_10_711991..713518%3B loxPsym_del_tF(GAA)N%3B loxPsym_del_tI(AAU)N1%3B loxPsym_del_tI(AAU)N2%3B loxPsym_del_tL(CAA)N%3B loxPsym_del_tT(AGU)N1;ID=loxPsym_3_3_YNL001W%3B loxPsym_3_3_YNL003C%3B loxPsym_3_3_YNL004W%3B loxPsym_3_3_YNL005C%3B loxPsym_3_3_YNL008C%3B loxPsym_3_3_YNL010W%3B loxPsym_3_3_YNL011C%3B loxPsym_3_3_YNL015W%3B loxPsym_3_3_YNL016W%3B loxPsym_3_3_YNL018C%3B loxPsym_3_3_YNL019C%3B loxPsym_3_3_YNL020C%3B loxPsym_3_3_YNL022C%3B loxPsym_3_3_YNL023C%3B loxPsym_3_3_YNL024C%3B loxPsym_3_3_YNL024C-A%3B loxPsym_3_3_YNL025C%3B loxPsym_3_3_YNL027W%3B loxPsym_3_3_YNL029C%3B loxPsym_3_3_YNL031C%3B loxPsym_3_3_YNL033W%3B loxPsym_3_3_YNL034W%3B loxPsym_3_3_YNL037C%3B loxPsym_3_3_YNL040W%3B loxPsym_3_3_YNL041C%3B loxPsym_3_3_YNL045W%3B loxPsym_3_3_YNL046W%3B loxPsym_3_3_YNL047C%3B loxPsym_3_3_YNL049C%3B loxPsym_3_3_YNL050C%3B loxPsym_3_3_YNL052W%3B loxPsym_3_3_YNL053W%3B loxPsym_3_3_YNL054W%3B loxPsym_3_3_YNL056W%3B loxPsym_3_3_YNL058C%3B loxPsym_3_3_YNL059C%3B loxPsym_3_3_YNL063W%3B loxPsym_3_3_YNL064C%3B loxPsym_3_3_YNL065W%3B loxPsym_3_3_YNL066W%3B loxPsym_3_3_YNL067W%3B loxPsym_3_3_YNL067W-B%3B loxPsym_3_3_YNL068C%3B loxPsym_3_3_YNL069C%3B loxPsym_3_3_YNL070W%3B loxPsym_3_3_YNL071W%3B loxPsym_3_3_YNL072W%3B loxPsym_3_3_YNL073W%3B loxPsym_3_3_YNL074C%3B loxPsym_3_3_YNL076W%3B loxPsym_3_3_YNL077W%3B loxPsym_3_3_YNL078W%3B loxPsym_3_3_YNL079C%3B loxPsym_3_3_YNL080C%3B loxPsym_3_3_YNL081C%3B loxPsym_3_3_YNL083W%3B loxPsym_3_3_YNL084C%3B loxPsym_3_3_YNL085W%3B loxPsym_3_3_YNL086W%3B loxPsym_3_3_YNL087W%3B loxPsym_3_3_YNL091W%3B loxPsym_3_3_YNL092W%3B loxPsym_3_3_YNL093W%3B loxPsym_3_3_YNL095C%3B loxPsym_3_3_YNL097C%3B loxPsym_3_3_YNL097C-B%3B loxPsym_3_3_YNL098C%3B loxPsym_3_3_YNL099C%3B loxPsym_3_3_YNL101W%3B loxPsym_3_3_YNL104C%3B loxPsym_3_3_YNL106C%3B loxPsym_3_3_YNL111C%3B loxPsym_3_3_YNL115C%3B loxPsym_3_3_YNL117W%3B loxPsym_3_3_YNL119W%3B loxPsym_3_3_YNL121C%3B loxPsym_3_3_YNL122C%3B loxPsym_3_3_YNL123W%3B loxPsym_3_3_YNL125C%3B loxPsym_3_3_YNL127W%3B loxPsym_3_3_YNL128W%3B loxPsym_3_3_YNL129W%3B loxPsym_3_3_YNL130C%3B loxPsym_3_3_YNL130C-A%3B loxPsym_3_3_YNL133C%3B loxPsym_3_3_YNL134C%3B loxPsym_3_3_YNL135C%3B loxPsym_3_3_YNL138W%3B loxPsym_3_3_YNL138W-A%3B loxPsym_3_3_YNL141W%3B loxPsym_3_3_YNL142W%3B loxPsym_3_3_YNL144C%3B loxPsym_3_3_YNL146W%3B loxPsym_3_3_YNL148C%3B loxPsym_3_3_YNL153C%3B loxPsym_3_3_YNL154C%3B loxPsym_3_3_YNL156C%3B loxPsym_3_3_YNL159C%3B loxPsym_3_3_YNL160W%3B loxPsym_3_3_YNL162W-A%3B loxPsym_3_3_YNL166C%3B loxPsym_3_3_YNL167C%3B loxPsym_3_3_YNL168C%3B loxPsym_3_3_YNL173C%3B loxPsym_3_3_YNL175C%3B loxPsym_3_3_YNL176C%3B loxPsym_3_3_YNL177C%3B loxPsym_3_3_YNL180C%3B loxPsym_3_3_YNL183C%3B loxPsym_3_3_YNL185C%3B loxPsym_3_3_YNL186W%3B loxPsym_3_3_YNL187W%3B loxPsym_3_3_YNL190W%3B loxPsym_3_3_YNL191W%3B loxPsym_3_3_YNL193W%3B loxPsym_3_3_YNL194C%3B loxPsym_3_3_YNL195C%3B loxPsym_3_3_YNL196C%3B loxPsym_3_3_YNL197C%3B loxPsym_3_3_YNL199C%3B loxPsym_3_3_YNL200C%3B loxPsym_3_3_YNL201C%3B loxPsym_3_3_YNL206C%3B loxPsym_3_3_YNL208W%3B loxPsym_3_3_YNL209W%3B loxPsym_3_3_YNL210W%3B loxPsym_3_3_YNL211C%3B loxPsym_3_3_YNL213C%3B loxPsym_3_3_YNL215W%3B loxPsym_3_3_YNL217W%3B loxPsym_3_3_YNL218W%3B loxPsym_3_3_YNL219C%3B loxPsym_3_3_YNL223W%3B loxPsym_3_3_YNL224C%3B loxPsym_3_3_YNL225C%3B loxPsym_3_3_YNL229C%3B loxPsym_3_3_YNL230C%3B loxPsym_3_3_YNL231C%3B loxPsym_3_3_YNL233W%3B loxPsym_3_3_YNL234W%3B loxPsym_3_3_YNL237W%3B loxPsym_3_3_YNL238W%3B loxPsym_3_3_YNL239W%3B loxPsym_3_3_YNL241C%3B loxPsym_3_3_YNL243W%3B loxPsym_3_3_YNL248C%3B loxPsym_3_3_YNL249C%3B loxPsym_3_3_YNL252C%3B loxPsym_3_3_YNL254C%3B loxPsym_3_3_YNL255C%3B loxPsym_3_3_YNL257C%3B loxPsym_3_3_YNL259C%3B loxPsym_3_3_YNL264C%3B loxPsym_3_3_YNL268W%3B loxPsym_3_3_YNL269W%3B loxPsym_3_3_YNL270C%3B loxPsym_3_3_YNL271C%3B loxPsym_3_3_YNL274C%3B loxPsym_3_3_YNL277W-A%3B loxPsym_3_3_YNL278W%3B loxPsym_3_3_YNL279W%3B loxPsym_3_3_YNL280C%3B loxPsym_3_3_YNL283C%3B loxPsym_3_3_YNL284C%3B loxPsym_3_3_YNL288W%3B loxPsym_3_3_YNL289W%3B loxPsym_3_3_YNL291C%3B loxPsym_3_3_YNL293W%3B loxPsym_3_3_YNL294C%3B loxPsym_3_3_YNL298W%3B loxPsym_3_3_YNL299W%3B loxPsym_3_3_YNL300W%3B loxPsym_3_3_YNL301C%3B loxPsym_3_3_YNL302C%3B loxPsym_3_3_YNL305C%3B loxPsym_3_3_YNL307C%3B loxPsym_3_3_YNL309W%3B loxPsym_3_3_YNL311C%3B loxPsym_3_3_YNL314W%3B loxPsym_3_3_YNL315C%3B loxPsym_3_3_YNL316C%3B loxPsym_3_3_YNL320W%3B loxPsym_3_3_YNL321W%3B loxPsym_3_3_YNL322C%3B loxPsym_3_3_YNL325C%3B loxPsym_3_3_YNL326C%3B loxPsym_3_3_YNL328C%3B loxPsym_3_3_YNL329C%3B loxPsym_3_3_YNL330C%3B loxPsym_3_3_YNL331C%3B loxPsym_3_3_YNL333W%3B loxPsym_3_3_YNL334C%3B loxPsym_3_3_YNR001C%3B loxPsym_3_3_YNR002C%3B loxPsym_3_3_YNR004W%3B loxPsym_3_3_YNR006W%3B loxPsym_3_3_YNR007C%3B loxPsym_3_3_YNR008W%3B loxPsym_3_3_YNR009W%3B loxPsym_3_3_YNR010W%3B loxPsym_3_3_YNR013C%3B loxPsym_3_3_YNR014W%3B loxPsym_3_3_YNR015W%3B loxPsym_3_3_YNR018W%3B loxPsym_3_3_YNR020C%3B loxPsym_3_3_YNR022C%3B loxPsym_3_3_YNR023W%3B loxPsym_3_3_YNR027W%3B loxPsym_3_3_YNR029C%3B loxPsym_3_3_YNR031C%3B loxPsym_3_3_YNR032W%3B loxPsym_3_3_YNR033W%3B loxPsym_3_3_YNR034W%3B loxPsym_3_3_YNR034W-A%3B loxPsym_3_3_YNR037C%3B loxPsym_3_3_YNR039C%3B loxPsym_3_3_YNR041C%3B loxPsym_3_3_YNR044W%3B loxPsym_3_3_YNR045W%3B loxPsym_3_3_YNR047W%3B loxPsym_3_3_YNR049C%3B loxPsym_3_3_YNR050C%3B loxPsym_3_3_YNR051C%3B loxPsym_3_3_YNR052C%3B loxPsym_3_3_YNR055C%3B loxPsym_3_3_YNR056C%3B loxPsym_3_3_YNR057C%3B loxPsym_3_3_YNR058W%3B loxPsym_3_3_YNR059W%3B loxPsym_3_3_YNR060W%3B loxPsym_3_3_YNR061C%3B loxPsym_3_3_YNR062C%3B loxPsym_3_3_YNR063W%3B loxPsym_3_3_YNR064C%3B loxPsym_3_3_YNR065C%3B loxPsym_3_3_YNR066C%3B loxPsym_3_3_YNR067C%3B loxPsym_3_3_YNR068C%3B loxPsym_3_3_YNR069C%3B loxPsym_3_3_YNR070W%3B loxPsym_3_3_YNR071C%3B loxPsym_3_3_YNR072W%3B loxPsym_3_3_YNR073C%3B loxPsym_3_3_YNR074C%3B loxPsym_chr14_3_21_1200..1201_5flank%3B loxPsym_del_delchr14_3_00_97363..103911%3B loxPsym_del_delchr14_3_04_517780..523743%3B loxPsym_del_delchr14_3_05_539446..540219%3B loxPsym_del_delchr14_3_06_553112..560636%3B loxPsym_del_delchr14_3_09_617374..618200%3B loxPsym_del_delchr14_3_10_711991..713518%3B loxPsym_del_tF(GAA)N%3B loxPsym_del_tI(AAU)N1%3B loxPsym_del_tI(AAU)N2%3B loxPsym_del_tL(CAA)N%3B loxPsym_del_tT(AGU)N1
tig00000023	BIO	site_specific_recombination_target_region	86367	86400	.	.	.	Name=loxPsym_3_3_YNL001W%3B loxPsym_3_3_YNL003C%3B loxPsym_3_3_YNL004W%3B loxPsym_3_3_YNL005C%3B loxPsym_3_3_YNL008C%3B loxPsym_3_3_YNL010W%3B loxPsym_3_3_YNL011C%3B loxPsym_3_3_YNL015W%3B loxPsym_3_3_YNL016W%3B loxPsym_3_3_YNL018C%3B loxPsym_3_3_YNL019C%3B loxPsym_3_3_YNL020C%3B loxPsym_3_3_YNL022C%3B loxPsym_3_3_YNL023C%3B loxPsym_3_3_YNL024C%3B loxPsym_3_3_YNL024C-A%3B loxPsym_3_3_YNL025C%3B loxPsym_3_3_YNL027W%3B loxPsym_3_3_YNL029C%3B loxPsym_3_3_YNL031C%3B loxPsym_3_3_YNL033W%3B loxPsym_3_3_YNL034W%3B loxPsym_3_3_YNL037C%3B loxPsym_3_3_YNL040W%3B loxPsym_3_3_YNL041C%3B loxPsym_3_3_YNL045W%3B loxPsym_3_3_YNL046W%3B loxPsym_3_3_YNL047C%3B loxPsym_3_3_YNL049C%3B loxPsym_3_3_YNL050C%3B loxPsym_3_3_YNL052W%3B loxPsym_3_3_YNL053W%3B loxPsym_3_3_YNL054W%3B loxPsym_3_3_YNL056W%3B loxPsym_3_3_YNL058C%3B loxPsym_3_3_YNL059C%3B loxPsym_3_3_YNL063W%3B loxPsym_3_3_YNL064C%3B loxPsym_3_3_YNL065W%3B loxPsym_3_3_YNL066W%3B loxPsym_3_3_YNL067W%3B loxPsym_3_3_YNL067W-B%3B loxPsym_3_3_YNL068C%3B loxPsym_3_3_YNL069C%3B loxPsym_3_3_YNL070W%3B loxPsym_3_3_YNL071W%3B loxPsym_3_3_YNL072W%3B loxPsym_3_3_YNL073W%3B loxPsym_3_3_YNL074C%3B loxPsym_3_3_YNL076W%3B loxPsym_3_3_YNL077W%3B loxPsym_3_3_YNL078W%3B loxPsym_3_3_YNL079C%3B loxPsym_3_3_YNL080C%3B loxPsym_3_3_YNL081C%3B loxPsym_3_3_YNL083W%3B loxPsym_3_3_YNL084C%3B loxPsym_3_3_YNL085W%3B loxPsym_3_3_YNL086W%3B loxPsym_3_3_YNL087W%3B loxPsym_3_3_YNL091W%3B loxPsym_3_3_YNL092W%3B loxPsym_3_3_YNL093W%3B loxPsym_3_3_YNL095C%3B loxPsym_3_3_YNL097C%3B loxPsym_3_3_YNL097C-B%3B loxPsym_3_3_YNL098C%3B loxPsym_3_3_YNL099C%3B loxPsym_3_3_YNL101W%3B loxPsym_3_3_YNL104C%3B loxPsym_3_3_YNL106C%3B loxPsym_3_3_YNL111C%3B loxPsym_3_3_YNL115C%3B loxPsym_3_3_YNL117W%3B loxPsym_3_3_YNL119W%3B loxPsym_3_3_YNL121C%3B loxPsym_3_3_YNL122C%3B loxPsym_3_3_YNL123W%3B loxPsym_3_3_YNL125C%3B loxPsym_3_3_YNL127W%3B loxPsym_3_3_YNL128W%3B loxPsym_3_3_YNL129W%3B loxPsym_3_3_YNL130C%3B loxPsym_3_3_YNL130C-A%3B loxPsym_3_3_YNL133C%3B loxPsym_3_3_YNL134C%3B loxPsym_3_3_YNL135C%3B loxPsym_3_3_YNL138W%3B loxPsym_3_3_YNL138W-A%3B loxPsym_3_3_YNL141W%3B loxPsym_3_3_YNL142W%3B loxPsym_3_3_YNL144C%3B loxPsym_3_3_YNL146W%3B loxPsym_3_3_YNL148C%3B loxPsym_3_3_YNL153C%3B loxPsym_3_3_YNL154C%3B loxPsym_3_3_YNL156C%3B loxPsym_3_3_YNL159C%3B loxPsym_3_3_YNL160W%3B loxPsym_3_3_YNL162W-A%3B loxPsym_3_3_YNL166C%3B loxPsym_3_3_YNL167C%3B loxPsym_3_3_YNL168C%3B loxPsym_3_3_YNL173C%3B loxPsym_3_3_YNL175C%3B loxPsym_3_3_YNL176C%3B loxPsym_3_3_YNL177C%3B loxPsym_3_3_YNL180C%3B loxPsym_3_3_YNL183C%3B loxPsym_3_3_YNL185C%3B loxPsym_3_3_YNL186W%3B loxPsym_3_3_YNL187W%3B loxPsym_3_3_YNL190W%3B loxPsym_3_3_YNL191W%3B loxPsym_3_3_YNL193W%3B loxPsym_3_3_YNL194C%3B loxPsym_3_3_YNL195C%3B loxPsym_3_3_YNL196C%3B loxPsym_3_3_YNL197C%3B loxPsym_3_3_YNL199C%3B loxPsym_3_3_YNL200C%3B loxPsym_3_3_YNL201C%3B loxPsym_3_3_YNL206C%3B loxPsym_3_3_YNL208W%3B loxPsym_3_3_YNL209W%3B loxPsym_3_3_YNL210W%3B loxPsym_3_3_YNL211C%3B loxPsym_3_3_YNL213C%3B loxPsym_3_3_YNL215W%3B loxPsym_3_3_YNL217W%3B loxPsym_3_3_YNL218W%3B loxPsym_3_3_YNL219C%3B loxPsym_3_3_YNL223W%3B loxPsym_3_3_YNL224C%3B loxPsym_3_3_YNL225C%3B loxPsym_3_3_YNL229C%3B loxPsym_3_3_YNL230C%3B loxPsym_3_3_YNL231C%3B loxPsym_3_3_YNL233W%3B loxPsym_3_3_YNL234W%3B loxPsym_3_3_YNL237W%3B loxPsym_3_3_YNL238W%3B loxPsym_3_3_YNL239W%3B loxPsym_3_3_YNL241C%3B loxPsym_3_3_YNL243W%3B loxPsym_3_3_YNL248C%3B loxPsym_3_3_YNL249C%3B loxPsym_3_3_YNL252C%3B loxPsym_3_3_YNL254C%3B loxPsym_3_3_YNL255C%3B loxPsym_3_3_YNL257C%3B loxPsym_3_3_YNL259C%3B loxPsym_3_3_YNL264C%3B loxPsym_3_3_YNL268W%3B loxPsym_3_3_YNL269W%3B loxPsym_3_3_YNL270C%3B loxPsym_3_3_YNL271C%3B loxPsym_3_3_YNL274C%3B loxPsym_3_3_YNL277W-A%3B loxPsym_3_3_YNL278W%3B loxPsym_3_3_YNL279W%3B loxPsym_3_3_YNL280C%3B loxPsym_3_3_YNL283C%3B loxPsym_3_3_YNL284C%3B loxPsym_3_3_YNL288W%3B loxPsym_3_3_YNL289W%3B loxPsym_3_3_YNL291C%3B loxPsym_3_3_YNL293W%3B loxPsym_3_3_YNL294C%3B loxPsym_3_3_YNL298W%3B loxPsym_3_3_YNL299W%3B loxPsym_3_3_YNL300W%3B loxPsym_3_3_YNL301C%3B loxPsym_3_3_YNL302C%3B loxPsym_3_3_YNL305C%3B loxPsym_3_3_YNL307C%3B loxPsym_3_3_YNL309W%3B loxPsym_3_3_YNL311C%3B loxPsym_3_3_YNL314W%3B loxPsym_3_3_YNL315C%3B loxPsym_3_3_YNL316C%3B loxPsym_3_3_YNL320W%3B loxPsym_3_3_YNL321W%3B loxPsym_3_3_YNL322C%3B loxPsym_3_3_YNL325C%3B loxPsym_3_3_YNL326C%3B loxPsym_3_3_YNL328C%3B loxPsym_3_3_YNL329C%3B loxPsym_3_3_YNL330C%3B loxPsym_3_3_YNL331C%3B loxPsym_3_3_YNL333W%3B loxPsym_3_3_YNL334C%3B loxPsym_3_3_YNR001C%3B loxPsym_3_3_YNR002C%3B loxPsym_3_3_YNR004W%3B loxPsym_3_3_YNR006W%3B loxPsym_3_3_YNR007C%3B loxPsym_3_3_YNR008W%3B loxPsym_3_3_YNR009W%3B loxPsym_3_3_YNR010W%3B loxPsym_3_3_YNR013C%3B loxPsym_3_3_YNR014W%3B loxPsym_3_3_YNR015W%3B loxPsym_3_3_YNR018W%3B loxPsym_3_3_YNR020C%3B loxPsym_3_3_YNR022C%3B loxPsym_3_3_YNR023W%3B loxPsym_3_3_YNR027W%3B loxPsym_3_3_YNR029C%3B loxPsym_3_3_YNR031C%3B loxPsym_3_3_YNR032W%3B loxPsym_3_3_YNR033W%3B loxPsym_3_3_YNR034W%3B loxPsym_3_3_YNR034W-A%3B loxPsym_3_3_YNR037C%3B loxPsym_3_3_YNR039C%3B loxPsym_3_3_YNR041C%3B loxPsym_3_3_YNR044W%3B loxPsym_3_3_YNR045W%3B loxPsym_3_3_YNR047W%3B loxPsym_3_3_YNR049C%3B loxPsym_3_3_YNR050C%3B loxPsym_3_3_YNR051C%3B loxPsym_3_3_YNR052C%3B loxPsym_3_3_YNR055C%3B loxPsym_3_3_YNR056C%3B loxPsym_3_3_YNR057C%3B loxPsym_3_3_YNR058W%3B loxPsym_3_3_YNR059W%3B loxPsym_3_3_YNR060W%3B loxPsym_3_3_YNR061C%3B loxPsym_3_3_YNR062C%3B loxPsym_3_3_YNR063W%3B loxPsym_3_3_YNR064C%3B loxPsym_3_3_YNR065C%3B loxPsym_3_3_YNR066C%3B loxPsym_3_3_YNR067C%3B loxPsym_3_3_YNR068C%3B loxPsym_3_3_YNR069C%3B loxPsym_3_3_YNR070W%3B loxPsym_3_3_YNR071C%3B loxPsym_3_3_YNR072W%3B loxPsym_3_3_YNR073C%3B loxPsym_3_3_YNR074C%3B loxPsym_chr14_3_21_1200..1201_5flank%3B loxPsym_del_delchr14_3_00_97363..103911%3B loxPsym_del_delchr14_3_04_517780..523743%3B loxPsym_del_delchr14_3_05_539446..540219%3B loxPsym_del_delchr14_3_06_553112..560636%3B loxPsym_del_delchr14_3_09_617374..618200%3B loxPsym_del_delchr14_3_10_711991..713518%3B loxPsym_del_tF(GAA)N%3B loxPsym_del_tI(AAU)N1%3B loxPsym_del_tI(AAU)N2%3B loxPsym_del_tL(CAA)N%3B loxPsym_del_tT(AGU)N1;ID=loxPsym_3_3_YNL001W%3B loxPsym_3_3_YNL003C%3B loxPsym_3_3_YNL004W%3B loxPsym_3_3_YNL005C%3B loxPsym_3_3_YNL008C%3B loxPsym_3_3_YNL010W%3B loxPsym_3_3_YNL011C%3B loxPsym_3_3_YNL015W%3B loxPsym_3_3_YNL016W%3B loxPsym_3_3_YNL018C%3B loxPsym_3_3_YNL019C%3B loxPsym_3_3_YNL020C%3B loxPsym_3_3_YNL022C%3B loxPsym_3_3_YNL023C%3B loxPsym_3_3_YNL024C%3B loxPsym_3_3_YNL024C-A%3B loxPsym_3_3_YNL025C%3B loxPsym_3_3_YNL027W%3B loxPsym_3_3_YNL029C%3B loxPsym_3_3_YNL031C%3B loxPsym_3_3_YNL033W%3B loxPsym_3_3_YNL034W%3B loxPsym_3_3_YNL037C%3B loxPsym_3_3_YNL040W%3B loxPsym_3_3_YNL041C%3B loxPsym_3_3_YNL045W%3B loxPsym_3_3_YNL046W%3B loxPsym_3_3_YNL047C%3B loxPsym_3_3_YNL049C%3B loxPsym_3_3_YNL050C%3B loxPsym_3_3_YNL052W%3B loxPsym_3_3_YNL053W%3B loxPsym_3_3_YNL054W%3B loxPsym_3_3_YNL056W%3B loxPsym_3_3_YNL058C%3B loxPsym_3_3_YNL059C%3B loxPsym_3_3_YNL063W%3B loxPsym_3_3_YNL064C%3B loxPsym_3_3_YNL065W%3B loxPsym_3_3_YNL066W%3B loxPsym_3_3_YNL067W%3B loxPsym_3_3_YNL067W-B%3B loxPsym_3_3_YNL068C%3B loxPsym_3_3_YNL069C%3B loxPsym_3_3_YNL070W%3B loxPsym_3_3_YNL071W%3B loxPsym_3_3_YNL072W%3B loxPsym_3_3_YNL073W%3B loxPsym_3_3_YNL074C%3B loxPsym_3_3_YNL076W%3B loxPsym_3_3_YNL077W%3B loxPsym_3_3_YNL078W%3B loxPsym_3_3_YNL079C%3B loxPsym_3_3_YNL080C%3B loxPsym_3_3_YNL081C%3B loxPsym_3_3_YNL083W%3B loxPsym_3_3_YNL084C%3B loxPsym_3_3_YNL085W%3B loxPsym_3_3_YNL086W%3B loxPsym_3_3_YNL087W%3B loxPsym_3_3_YNL091W%3B loxPsym_3_3_YNL092W%3B loxPsym_3_3_YNL093W%3B loxPsym_3_3_YNL095C%3B loxPsym_3_3_YNL097C%3B loxPsym_3_3_YNL097C-B%3B loxPsym_3_3_YNL098C%3B loxPsym_3_3_YNL099C%3B loxPsym_3_3_YNL101W%3B loxPsym_3_3_YNL104C%3B loxPsym_3_3_YNL106C%3B loxPsym_3_3_YNL111C%3B loxPsym_3_3_YNL115C%3B loxPsym_3_3_YNL117W%3B loxPsym_3_3_YNL119W%3B loxPsym_3_3_YNL121C%3B loxPsym_3_3_YNL122C%3B loxPsym_3_3_YNL123W%3B loxPsym_3_3_YNL125C%3B loxPsym_3_3_YNL127W%3B loxPsym_3_3_YNL128W%3B loxPsym_3_3_YNL129W%3B loxPsym_3_3_YNL130C%3B loxPsym_3_3_YNL130C-A%3B loxPsym_3_3_YNL133C%3B loxPsym_3_3_YNL134C%3B loxPsym_3_3_YNL135C%3B loxPsym_3_3_YNL138W%3B loxPsym_3_3_YNL138W-A%3B loxPsym_3_3_YNL141W%3B loxPsym_3_3_YNL142W%3B loxPsym_3_3_YNL144C%3B loxPsym_3_3_YNL146W%3B loxPsym_3_3_YNL148C%3B loxPsym_3_3_YNL153C%3B loxPsym_3_3_YNL154C%3B loxPsym_3_3_YNL156C%3B loxPsym_3_3_YNL159C%3B loxPsym_3_3_YNL160W%3B loxPsym_3_3_YNL162W-A%3B loxPsym_3_3_YNL166C%3B loxPsym_3_3_YNL167C%3B loxPsym_3_3_YNL168C%3B loxPsym_3_3_YNL173C%3B loxPsym_3_3_YNL175C%3B loxPsym_3_3_YNL176C%3B loxPsym_3_3_YNL177C%3B loxPsym_3_3_YNL180C%3B loxPsym_3_3_YNL183C%3B loxPsym_3_3_YNL185C%3B loxPsym_3_3_YNL186W%3B loxPsym_3_3_YNL187W%3B loxPsym_3_3_YNL190W%3B loxPsym_3_3_YNL191W%3B loxPsym_3_3_YNL193W%3B loxPsym_3_3_YNL194C%3B loxPsym_3_3_YNL195C%3B loxPsym_3_3_YNL196C%3B loxPsym_3_3_YNL197C%3B loxPsym_3_3_YNL199C%3B loxPsym_3_3_YNL200C%3B loxPsym_3_3_YNL201C%3B loxPsym_3_3_YNL206C%3B loxPsym_3_3_YNL208W%3B loxPsym_3_3_YNL209W%3B loxPsym_3_3_YNL210W%3B loxPsym_3_3_YNL211C%3B loxPsym_3_3_YNL213C%3B loxPsym_3_3_YNL215W%3B loxPsym_3_3_YNL217W%3B loxPsym_3_3_YNL218W%3B loxPsym_3_3_YNL219C%3B loxPsym_3_3_YNL223W%3B loxPsym_3_3_YNL224C%3B loxPsym_3_3_YNL225C%3B loxPsym_3_3_YNL229C%3B loxPsym_3_3_YNL230C%3B loxPsym_3_3_YNL231C%3B loxPsym_3_3_YNL233W%3B loxPsym_3_3_YNL234W%3B loxPsym_3_3_YNL237W%3B loxPsym_3_3_YNL238W%3B loxPsym_3_3_YNL239W%3B loxPsym_3_3_YNL241C%3B loxPsym_3_3_YNL243W%3B loxPsym_3_3_YNL248C%3B loxPsym_3_3_YNL249C%3B loxPsym_3_3_YNL252C%3B loxPsym_3_3_YNL254C%3B loxPsym_3_3_YNL255C%3B loxPsym_3_3_YNL257C%3B loxPsym_3_3_YNL259C%3B loxPsym_3_3_YNL264C%3B loxPsym_3_3_YNL268W%3B loxPsym_3_3_YNL269W%3B loxPsym_3_3_YNL270C%3B loxPsym_3_3_YNL271C%3B loxPsym_3_3_YNL274C%3B loxPsym_3_3_YNL277W-A%3B loxPsym_3_3_YNL278W%3B loxPsym_3_3_YNL279W%3B loxPsym_3_3_YNL280C%3B loxPsym_3_3_YNL283C%3B loxPsym_3_3_YNL284C%3B loxPsym_3_3_YNL288W%3B loxPsym_3_3_YNL289W%3B loxPsym_3_3_YNL291C%3B loxPsym_3_3_YNL293W%3B loxPsym_3_3_YNL294C%3B loxPsym_3_3_YNL298W%3B loxPsym_3_3_YNL299W%3B loxPsym_3_3_YNL300W%3B loxPsym_3_3_YNL301C%3B loxPsym_3_3_YNL302C%3B loxPsym_3_3_YNL305C%3B loxPsym_3_3_YNL307C%3B loxPsym_3_3_YNL309W%3B loxPsym_3_3_YNL311C%3B loxPsym_3_3_YNL314W%3B loxPsym_3_3_YNL315C%3B loxPsym_3_3_YNL316C%3B loxPsym_3_3_YNL320W%3B loxPsym_3_3_YNL321W%3B loxPsym_3_3_YNL322C%3B loxPsym_3_3_YNL325C%3B loxPsym_3_3_YNL326C%3B loxPsym_3_3_YNL328C%3B loxPsym_3_3_YNL329C%3B loxPsym_3_3_YNL330C%3B loxPsym_3_3_YNL331C%3B loxPsym_3_3_YNL333W%3B loxPsym_3_3_YNL334C%3B loxPsym_3_3_YNR001C%3B loxPsym_3_3_YNR002C%3B loxPsym_3_3_YNR004W%3B loxPsym_3_3_YNR006W%3B loxPsym_3_3_YNR007C%3B loxPsym_3_3_YNR008W%3B loxPsym_3_3_YNR009W%3B loxPsym_3_3_YNR010W%3B loxPsym_3_3_YNR013C%3B loxPsym_3_3_YNR014W%3B loxPsym_3_3_YNR015W%3B loxPsym_3_3_YNR018W%3B loxPsym_3_3_YNR020C%3B loxPsym_3_3_YNR022C%3B loxPsym_3_3_YNR023W%3B loxPsym_3_3_YNR027W%3B loxPsym_3_3_YNR029C%3B loxPsym_3_3_YNR031C%3B loxPsym_3_3_YNR032W%3B loxPsym_3_3_YNR033W%3B loxPsym_3_3_YNR034W%3B loxPsym_3_3_YNR034W-A%3B loxPsym_3_3_YNR037C%3B loxPsym_3_3_YNR039C%3B loxPsym_3_3_YNR041C%3B loxPsym_3_3_YNR044W%3B loxPsym_3_3_YNR045W%3B loxPsym_3_3_YNR047W%3B loxPsym_3_3_YNR049C%3B loxPsym_3_3_YNR050C%3B loxPsym_3_3_YNR051C%3B loxPsym_3_3_YNR052C%3B loxPsym_3_3_YNR055C%3B loxPsym_3_3_YNR056C%3B loxPsym_3_3_YNR057C%3B loxPsym_3_3_YNR058W%3B loxPsym_3_3_YNR059W%3B loxPsym_3_3_YNR060W%3B loxPsym_3_3_YNR061C%3B loxPsym_3_3_YNR062C%3B loxPsym_3_3_YNR063W%3B loxPsym_3_3_YNR064C%3B loxPsym_3_3_YNR065C%3B loxPsym_3_3_YNR066C%3B loxPsym_3_3_YNR067C%3B loxPsym_3_3_YNR068C%3B loxPsym_3_3_YNR069C%3B loxPsym_3_3_YNR070W%3B loxPsym_3_3_YNR071C%3B loxPsym_3_3_YNR072W%3B loxPsym_3_3_YNR073C%3B loxPsym_3_3_YNR074C%3B loxPsym_chr14_3_21_1200..1201_5flank%3B loxPsym_del_delchr14_3_00_97363..103911%3B loxPsym_del_delchr14_3_04_517780..523743%3B loxPsym_del_delchr14_3_05_539446..540219%3B loxPsym_del_delchr14_3_06_553112..560636%3B loxPsym_del_delchr14_3_09_617374..618200%3B loxPsym_del_delchr14_3_10_711991..713518%3B loxPsym_del_tF(GAA)N%3B loxPsym_del_tI(AAU)N1%3B loxPsym_del_tI(AAU)N2%3B loxPsym_del_tL(CAA)N%3B loxPsym_del_tT(AGU)N1
tig00000023	BIO	site_specific_recombination_target_region	87965	87998	.	.	.	Name=loxPsym_3_3_YNL001W%3B loxPsym_3_3_YNL003C%3B loxPsym_3_3_YNL004W%3B loxPsym_3_3_YNL005C%3B loxPsym_3_3_YNL008C%3B loxPsym_3_3_YNL010W%3B loxPsym_3_3_YNL011C%3B loxPsym_3_3_YNL015W%3B loxPsym_3_3_YNL016W%3B loxPsym_3_3_YNL018C%3B loxPsym_3_3_YNL019C%3B loxPsym_3_3_YNL020C%3B loxPsym_3_3_YNL022C%3B loxPsym_3_3_YNL023C%3B loxPsym_3_3_YNL024C%3B loxPsym_3_3_YNL024C-A%3B loxPsym_3_3_YNL025C%3B loxPsym_3_3_YNL027W%3B loxPsym_3_3_YNL029C%3B loxPsym_3_3_YNL031C%3B loxPsym_3_3_YNL033W%3B loxPsym_3_3_YNL034W%3B loxPsym_3_3_YNL037C%3B loxPsym_3_3_YNL040W%3B loxPsym_3_3_YNL041C%3B loxPsym_3_3_YNL045W%3B loxPsym_3_3_YNL046W%3B loxPsym_3_3_YNL047C%3B loxPsym_3_3_YNL049C%3B loxPsym_3_3_YNL050C%3B loxPsym_3_3_YNL052W%3B loxPsym_3_3_YNL053W%3B loxPsym_3_3_YNL054W%3B loxPsym_3_3_YNL056W%3B loxPsym_3_3_YNL058C%3B loxPsym_3_3_YNL059C%3B loxPsym_3_3_YNL063W%3B loxPsym_3_3_YNL064C%3B loxPsym_3_3_YNL065W%3B loxPsym_3_3_YNL066W%3B loxPsym_3_3_YNL067W%3B loxPsym_3_3_YNL067W-B%3B loxPsym_3_3_YNL068C%3B loxPsym_3_3_YNL069C%3B loxPsym_3_3_YNL070W%3B loxPsym_3_3_YNL071W%3B loxPsym_3_3_YNL072W%3B loxPsym_3_3_YNL073W%3B loxPsym_3_3_YNL074C%3B loxPsym_3_3_YNL076W%3B loxPsym_3_3_YNL077W%3B loxPsym_3_3_YNL078W%3B loxPsym_3_3_YNL079C%3B loxPsym_3_3_YNL080C%3B loxPsym_3_3_YNL081C%3B loxPsym_3_3_YNL083W%3B loxPsym_3_3_YNL084C%3B loxPsym_3_3_YNL085W%3B loxPsym_3_3_YNL086W%3B loxPsym_3_3_YNL087W%3B loxPsym_3_3_YNL091W%3B loxPsym_3_3_YNL092W%3B loxPsym_3_3_YNL093W%3B loxPsym_3_3_YNL095C%3B loxPsym_3_3_YNL097C%3B loxPsym_3_3_YNL097C-B%3B loxPsym_3_3_YNL098C%3B loxPsym_3_3_YNL099C%3B loxPsym_3_3_YNL101W%3B loxPsym_3_3_YNL104C%3B loxPsym_3_3_YNL106C%3B loxPsym_3_3_YNL111C%3B loxPsym_3_3_YNL115C%3B loxPsym_3_3_YNL117W%3B loxPsym_3_3_YNL119W%3B loxPsym_3_3_YNL121C%3B loxPsym_3_3_YNL122C%3B loxPsym_3_3_YNL123W%3B loxPsym_3_3_YNL125C%3B loxPsym_3_3_YNL127W%3B loxPsym_3_3_YNL128W%3B loxPsym_3_3_YNL129W%3B loxPsym_3_3_YNL130C%3B loxPsym_3_3_YNL130C-A%3B loxPsym_3_3_YNL133C%3B loxPsym_3_3_YNL134C%3B loxPsym_3_3_YNL135C%3B loxPsym_3_3_YNL138W%3B loxPsym_3_3_YNL138W-A%3B loxPsym_3_3_YNL141W%3B loxPsym_3_3_YNL142W%3B loxPsym_3_3_YNL144C%3B loxPsym_3_3_YNL146W%3B loxPsym_3_3_YNL148C%3B loxPsym_3_3_YNL153C%3B loxPsym_3_3_YNL154C%3B loxPsym_3_3_YNL156C%3B loxPsym_3_3_YNL159C%3B loxPsym_3_3_YNL160W%3B loxPsym_3_3_YNL162W-A%3B loxPsym_3_3_YNL166C%3B loxPsym_3_3_YNL167C%3B loxPsym_3_3_YNL168C%3B loxPsym_3_3_YNL173C%3B loxPsym_3_3_YNL175C%3B loxPsym_3_3_YNL176C%3B loxPsym_3_3_YNL177C%3B loxPsym_3_3_YNL180C%3B loxPsym_3_3_YNL183C%3B loxPsym_3_3_YNL185C%3B loxPsym_3_3_YNL186W%3B loxPsym_3_3_YNL187W%3B loxPsym_3_3_YNL190W%3B loxPsym_3_3_YNL191W%3B loxPsym_3_3_YNL193W%3B loxPsym_3_3_YNL194C%3B loxPsym_3_3_YNL195C%3B loxPsym_3_3_YNL196C%3B loxPsym_3_3_YNL197C%3B loxPsym_3_3_YNL199C%3B loxPsym_3_3_YNL200C%3B loxPsym_3_3_YNL201C%3B loxPsym_3_3_YNL206C%3B loxPsym_3_3_YNL208W%3B loxPsym_3_3_YNL209W%3B loxPsym_3_3_YNL210W%3B loxPsym_3_3_YNL211C%3B loxPsym_3_3_YNL213C%3B loxPsym_3_3_YNL215W%3B loxPsym_3_3_YNL217W%3B loxPsym_3_3_YNL218W%3B loxPsym_3_3_YNL219C%3B loxPsym_3_3_YNL223W%3B loxPsym_3_3_YNL224C%3B loxPsym_3_3_YNL225C%3B loxPsym_3_3_YNL229C%3B loxPsym_3_3_YNL230C%3B loxPsym_3_3_YNL231C%3B loxPsym_3_3_YNL233W%3B loxPsym_3_3_YNL234W%3B loxPsym_3_3_YNL237W%3B loxPsym_3_3_YNL238W%3B loxPsym_3_3_YNL239W%3B loxPsym_3_3_YNL241C%3B loxPsym_3_3_YNL243W%3B loxPsym_3_3_YNL248C%3B loxPsym_3_3_YNL249C%3B loxPsym_3_3_YNL252C%3B loxPsym_3_3_YNL254C%3B loxPsym_3_3_YNL255C%3B loxPsym_3_3_YNL257C%3B loxPsym_3_3_YNL259C%3B loxPsym_3_3_YNL264C%3B loxPsym_3_3_YNL268W%3B loxPsym_3_3_YNL269W%3B loxPsym_3_3_YNL270C%3B loxPsym_3_3_YNL271C%3B loxPsym_3_3_YNL274C%3B loxPsym_3_3_YNL277W-A%3B loxPsym_3_3_YNL278W%3B loxPsym_3_3_YNL279W%3B loxPsym_3_3_YNL280C%3B loxPsym_3_3_YNL283C%3B loxPsym_3_3_YNL284C%3B loxPsym_3_3_YNL288W%3B loxPsym_3_3_YNL289W%3B loxPsym_3_3_YNL291C%3B loxPsym_3_3_YNL293W%3B loxPsym_3_3_YNL294C%3B loxPsym_3_3_YNL298W%3B loxPsym_3_3_YNL299W%3B loxPsym_3_3_YNL300W%3B loxPsym_3_3_YNL301C%3B loxPsym_3_3_YNL302C%3B loxPsym_3_3_YNL305C%3B loxPsym_3_3_YNL307C%3B loxPsym_3_3_YNL309W%3B loxPsym_3_3_YNL311C%3B loxPsym_3_3_YNL314W%3B loxPsym_3_3_YNL315C%3B loxPsym_3_3_YNL316C%3B loxPsym_3_3_YNL320W%3B loxPsym_3_3_YNL321W%3B loxPsym_3_3_YNL322C%3B loxPsym_3_3_YNL325C%3B loxPsym_3_3_YNL326C%3B loxPsym_3_3_YNL328C%3B loxPsym_3_3_YNL329C%3B loxPsym_3_3_YNL330C%3B loxPsym_3_3_YNL331C%3B loxPsym_3_3_YNL333W%3B loxPsym_3_3_YNL334C%3B loxPsym_3_3_YNR001C%3B loxPsym_3_3_YNR002C%3B loxPsym_3_3_YNR004W%3B loxPsym_3_3_YNR006W%3B loxPsym_3_3_YNR007C%3B loxPsym_3_3_YNR008W%3B loxPsym_3_3_YNR009W%3B loxPsym_3_3_YNR010W%3B loxPsym_3_3_YNR013C%3B loxPsym_3_3_YNR014W%3B loxPsym_3_3_YNR015W%3B loxPsym_3_3_YNR018W%3B loxPsym_3_3_YNR020C%3B loxPsym_3_3_YNR022C%3B loxPsym_3_3_YNR023W%3B loxPsym_3_3_YNR027W%3B loxPsym_3_3_YNR029C%3B loxPsym_3_3_YNR031C%3B loxPsym_3_3_YNR032W%3B loxPsym_3_3_YNR033W%3B loxPsym_3_3_YNR034W%3B loxPsym_3_3_YNR034W-A%3B loxPsym_3_3_YNR037C%3B loxPsym_3_3_YNR039C%3B loxPsym_3_3_YNR041C%3B loxPsym_3_3_YNR044W%3B loxPsym_3_3_YNR045W%3B loxPsym_3_3_YNR047W%3B loxPsym_3_3_YNR049C%3B loxPsym_3_3_YNR050C%3B loxPsym_3_3_YNR051C%3B loxPsym_3_3_YNR052C%3B loxPsym_3_3_YNR055C%3B loxPsym_3_3_YNR056C%3B loxPsym_3_3_YNR057C%3B loxPsym_3_3_YNR058W%3B loxPsym_3_3_YNR059W%3B loxPsym_3_3_YNR060W%3B loxPsym_3_3_YNR061C%3B loxPsym_3_3_YNR062C%3B loxPsym_3_3_YNR063W%3B loxPsym_3_3_YNR064C%3B loxPsym_3_3_YNR065C%3B loxPsym_3_3_YNR066C%3B loxPsym_3_3_YNR067C%3B loxPsym_3_3_YNR068C%3B loxPsym_3_3_YNR069C%3B loxPsym_3_3_YNR070W%3B loxPsym_3_3_YNR071C%3B loxPsym_3_3_YNR072W%3B loxPsym_3_3_YNR073C%3B loxPsym_3_3_YNR074C%3B loxPsym_chr14_3_21_1200..1201_5flank%3B loxPsym_del_delchr14_3_00_97363..103911%3B loxPsym_del_delchr14_3_04_517780..523743%3B loxPsym_del_delchr14_3_05_539446..540219%3B loxPsym_del_delchr14_3_06_553112..560636%3B loxPsym_del_delchr14_3_09_617374..618200%3B loxPsym_del_delchr14_3_10_711991..713518%3B loxPsym_del_tF(GAA)N%3B loxPsym_del_tI(AAU)N1%3B loxPsym_del_tI(AAU)N2%3B loxPsym_del_tL(CAA)N%3B loxPsym_del_tT(AGU)N1;ID=loxPsym_3_3_YNL001W%3B loxPsym_3_3_YNL003C%3B loxPsym_3_3_YNL004W%3B loxPsym_3_3_YNL005C%3B loxPsym_3_3_YNL008C%3B loxPsym_3_3_YNL010W%3B loxPsym_3_3_YNL011C%3B loxPsym_3_3_YNL015W%3B loxPsym_3_3_YNL016W%3B loxPsym_3_3_YNL018C%3B loxPsym_3_3_YNL019C%3B loxPsym_3_3_YNL020C%3B loxPsym_3_3_YNL022C%3B loxPsym_3_3_YNL023C%3B loxPsym_3_3_YNL024C%3B loxPsym_3_3_YNL024C-A%3B loxPsym_3_3_YNL025C%3B loxPsym_3_3_YNL027W%3B loxPsym_3_3_YNL029C%3B loxPsym_3_3_YNL031C%3B loxPsym_3_3_YNL033W%3B loxPsym_3_3_YNL034W%3B loxPsym_3_3_YNL037C%3B loxPsym_3_3_YNL040W%3B loxPsym_3_3_YNL041C%3B loxPsym_3_3_YNL045W%3B loxPsym_3_3_YNL046W%3B loxPsym_3_3_YNL047C%3B loxPsym_3_3_YNL049C%3B loxPsym_3_3_YNL050C%3B loxPsym_3_3_YNL052W%3B loxPsym_3_3_YNL053W%3B loxPsym_3_3_YNL054W%3B loxPsym_3_3_YNL056W%3B loxPsym_3_3_YNL058C%3B loxPsym_3_3_YNL059C%3B loxPsym_3_3_YNL063W%3B loxPsym_3_3_YNL064C%3B loxPsym_3_3_YNL065W%3B loxPsym_3_3_YNL066W%3B loxPsym_3_3_YNL067W%3B loxPsym_3_3_YNL067W-B%3B loxPsym_3_3_YNL068C%3B loxPsym_3_3_YNL069C%3B loxPsym_3_3_YNL070W%3B loxPsym_3_3_YNL071W%3B loxPsym_3_3_YNL072W%3B loxPsym_3_3_YNL073W%3B loxPsym_3_3_YNL074C%3B loxPsym_3_3_YNL076W%3B loxPsym_3_3_YNL077W%3B loxPsym_3_3_YNL078W%3B loxPsym_3_3_YNL079C%3B loxPsym_3_3_YNL080C%3B loxPsym_3_3_YNL081C%3B loxPsym_3_3_YNL083W%3B loxPsym_3_3_YNL084C%3B loxPsym_3_3_YNL085W%3B loxPsym_3_3_YNL086W%3B loxPsym_3_3_YNL087W%3B loxPsym_3_3_YNL091W%3B loxPsym_3_3_YNL092W%3B loxPsym_3_3_YNL093W%3B loxPsym_3_3_YNL095C%3B loxPsym_3_3_YNL097C%3B loxPsym_3_3_YNL097C-B%3B loxPsym_3_3_YNL098C%3B loxPsym_3_3_YNL099C%3B loxPsym_3_3_YNL101W%3B loxPsym_3_3_YNL104C%3B loxPsym_3_3_YNL106C%3B loxPsym_3_3_YNL111C%3B loxPsym_3_3_YNL115C%3B loxPsym_3_3_YNL117W%3B loxPsym_3_3_YNL119W%3B loxPsym_3_3_YNL121C%3B loxPsym_3_3_YNL122C%3B loxPsym_3_3_YNL123W%3B loxPsym_3_3_YNL125C%3B loxPsym_3_3_YNL127W%3B loxPsym_3_3_YNL128W%3B loxPsym_3_3_YNL129W%3B loxPsym_3_3_YNL130C%3B loxPsym_3_3_YNL130C-A%3B loxPsym_3_3_YNL133C%3B loxPsym_3_3_YNL134C%3B loxPsym_3_3_YNL135C%3B loxPsym_3_3_YNL138W%3B loxPsym_3_3_YNL138W-A%3B loxPsym_3_3_YNL141W%3B loxPsym_3_3_YNL142W%3B loxPsym_3_3_YNL144C%3B loxPsym_3_3_YNL146W%3B loxPsym_3_3_YNL148C%3B loxPsym_3_3_YNL153C%3B loxPsym_3_3_YNL154C%3B loxPsym_3_3_YNL156C%3B loxPsym_3_3_YNL159C%3B loxPsym_3_3_YNL160W%3B loxPsym_3_3_YNL162W-A%3B loxPsym_3_3_YNL166C%3B loxPsym_3_3_YNL167C%3B loxPsym_3_3_YNL168C%3B loxPsym_3_3_YNL173C%3B loxPsym_3_3_YNL175C%3B loxPsym_3_3_YNL176C%3B loxPsym_3_3_YNL177C%3B loxPsym_3_3_YNL180C%3B loxPsym_3_3_YNL183C%3B loxPsym_3_3_YNL185C%3B loxPsym_3_3_YNL186W%3B loxPsym_3_3_YNL187W%3B loxPsym_3_3_YNL190W%3B loxPsym_3_3_YNL191W%3B loxPsym_3_3_YNL193W%3B loxPsym_3_3_YNL194C%3B loxPsym_3_3_YNL195C%3B loxPsym_3_3_YNL196C%3B loxPsym_3_3_YNL197C%3B loxPsym_3_3_YNL199C%3B loxPsym_3_3_YNL200C%3B loxPsym_3_3_YNL201C%3B loxPsym_3_3_YNL206C%3B loxPsym_3_3_YNL208W%3B loxPsym_3_3_YNL209W%3B loxPsym_3_3_YNL210W%3B loxPsym_3_3_YNL211C%3B loxPsym_3_3_YNL213C%3B loxPsym_3_3_YNL215W%3B loxPsym_3_3_YNL217W%3B loxPsym_3_3_YNL218W%3B loxPsym_3_3_YNL219C%3B loxPsym_3_3_YNL223W%3B loxPsym_3_3_YNL224C%3B loxPsym_3_3_YNL225C%3B loxPsym_3_3_YNL229C%3B loxPsym_3_3_YNL230C%3B loxPsym_3_3_YNL231C%3B loxPsym_3_3_YNL233W%3B loxPsym_3_3_YNL234W%3B loxPsym_3_3_YNL237W%3B loxPsym_3_3_YNL238W%3B loxPsym_3_3_YNL239W%3B loxPsym_3_3_YNL241C%3B loxPsym_3_3_YNL243W%3B loxPsym_3_3_YNL248C%3B loxPsym_3_3_YNL249C%3B loxPsym_3_3_YNL252C%3B loxPsym_3_3_YNL254C%3B loxPsym_3_3_YNL255C%3B loxPsym_3_3_YNL257C%3B loxPsym_3_3_YNL259C%3B loxPsym_3_3_YNL264C%3B loxPsym_3_3_YNL268W%3B loxPsym_3_3_YNL269W%3B loxPsym_3_3_YNL270C%3B loxPsym_3_3_YNL271C%3B loxPsym_3_3_YNL274C%3B loxPsym_3_3_YNL277W-A%3B loxPsym_3_3_YNL278W%3B loxPsym_3_3_YNL279W%3B loxPsym_3_3_YNL280C%3B loxPsym_3_3_YNL283C%3B loxPsym_3_3_YNL284C%3B loxPsym_3_3_YNL288W%3B loxPsym_3_3_YNL289W%3B loxPsym_3_3_YNL291C%3B loxPsym_3_3_YNL293W%3B loxPsym_3_3_YNL294C%3B loxPsym_3_3_YNL298W%3B loxPsym_3_3_YNL299W%3B loxPsym_3_3_YNL300W%3B loxPsym_3_3_YNL301C%3B loxPsym_3_3_YNL302C%3B loxPsym_3_3_YNL305C%3B loxPsym_3_3_YNL307C%3B loxPsym_3_3_YNL309W%3B loxPsym_3_3_YNL311C%3B loxPsym_3_3_YNL314W%3B loxPsym_3_3_YNL315C%3B loxPsym_3_3_YNL316C%3B loxPsym_3_3_YNL320W%3B loxPsym_3_3_YNL321W%3B loxPsym_3_3_YNL322C%3B loxPsym_3_3_YNL325C%3B loxPsym_3_3_YNL326C%3B loxPsym_3_3_YNL328C%3B loxPsym_3_3_YNL329C%3B loxPsym_3_3_YNL330C%3B loxPsym_3_3_YNL331C%3B loxPsym_3_3_YNL333W%3B loxPsym_3_3_YNL334C%3B loxPsym_3_3_YNR001C%3B loxPsym_3_3_YNR002C%3B loxPsym_3_3_YNR004W%3B loxPsym_3_3_YNR006W%3B loxPsym_3_3_YNR007C%3B loxPsym_3_3_YNR008W%3B loxPsym_3_3_YNR009W%3B loxPsym_3_3_YNR010W%3B loxPsym_3_3_YNR013C%3B loxPsym_3_3_YNR014W%3B loxPsym_3_3_YNR015W%3B loxPsym_3_3_YNR018W%3B loxPsym_3_3_YNR020C%3B loxPsym_3_3_YNR022C%3B loxPsym_3_3_YNR023W%3B loxPsym_3_3_YNR027W%3B loxPsym_3_3_YNR029C%3B loxPsym_3_3_YNR031C%3B loxPsym_3_3_YNR032W%3B loxPsym_3_3_YNR033W%3B loxPsym_3_3_YNR034W%3B loxPsym_3_3_YNR034W-A%3B loxPsym_3_3_YNR037C%3B loxPsym_3_3_YNR039C%3B loxPsym_3_3_YNR041C%3B loxPsym_3_3_YNR044W%3B loxPsym_3_3_YNR045W%3B loxPsym_3_3_YNR047W%3B loxPsym_3_3_YNR049C%3B loxPsym_3_3_YNR050C%3B loxPsym_3_3_YNR051C%3B loxPsym_3_3_YNR052C%3B loxPsym_3_3_YNR055C%3B loxPsym_3_3_YNR056C%3B loxPsym_3_3_YNR057C%3B loxPsym_3_3_YNR058W%3B loxPsym_3_3_YNR059W%3B loxPsym_3_3_YNR060W%3B loxPsym_3_3_YNR061C%3B loxPsym_3_3_YNR062C%3B loxPsym_3_3_YNR063W%3B loxPsym_3_3_YNR064C%3B loxPsym_3_3_YNR065C%3B loxPsym_3_3_YNR066C%3B loxPsym_3_3_YNR067C%3B loxPsym_3_3_YNR068C%3B loxPsym_3_3_YNR069C%3B loxPsym_3_3_YNR070W%3B loxPsym_3_3_YNR071C%3B loxPsym_3_3_YNR072W%3B loxPsym_3_3_YNR073C%3B loxPsym_3_3_YNR074C%3B loxPsym_chr14_3_21_1200..1201_5flank%3B loxPsym_del_delchr14_3_00_97363..103911%3B loxPsym_del_delchr14_3_04_517780..523743%3B loxPsym_del_delchr14_3_05_539446..540219%3B loxPsym_del_delchr14_3_06_553112..560636%3B loxPsym_del_delchr14_3_09_617374..618200%3B loxPsym_del_delchr14_3_10_711991..713518%3B loxPsym_del_tF(GAA)N%3B loxPsym_del_tI(AAU)N1%3B loxPsym_del_tI(AAU)N2%3B loxPsym_del_tL(CAA)N%3B loxPsym_del_tT(AGU)N1
tig00000023	BIO	site_specific_recombination_target_region	89282	89315	.	.	.	Name=loxPsym_3_3_YNL001W%3B loxPsym_3_3_YNL003C%3B loxPsym_3_3_YNL004W%3B loxPsym_3_3_YNL005C%3B loxPsym_3_3_YNL008C%3B loxPsym_3_3_YNL010W%3B loxPsym_3_3_YNL011C%3B loxPsym_3_3_YNL015W%3B loxPsym_3_3_YNL016W%3B loxPsym_3_3_YNL018C%3B loxPsym_3_3_YNL019C%3B loxPsym_3_3_YNL020C%3B loxPsym_3_3_YNL022C%3B loxPsym_3_3_YNL023C%3B loxPsym_3_3_YNL024C%3B loxPsym_3_3_YNL024C-A%3B loxPsym_3_3_YNL025C%3B loxPsym_3_3_YNL027W%3B loxPsym_3_3_YNL029C%3B loxPsym_3_3_YNL031C%3B loxPsym_3_3_YNL033W%3B loxPsym_3_3_YNL034W%3B loxPsym_3_3_YNL037C%3B loxPsym_3_3_YNL040W%3B loxPsym_3_3_YNL041C%3B loxPsym_3_3_YNL045W%3B loxPsym_3_3_YNL046W%3B loxPsym_3_3_YNL047C%3B loxPsym_3_3_YNL049C%3B loxPsym_3_3_YNL050C%3B loxPsym_3_3_YNL052W%3B loxPsym_3_3_YNL053W%3B loxPsym_3_3_YNL054W%3B loxPsym_3_3_YNL056W%3B loxPsym_3_3_YNL058C%3B loxPsym_3_3_YNL059C%3B loxPsym_3_3_YNL063W%3B loxPsym_3_3_YNL064C%3B loxPsym_3_3_YNL065W%3B loxPsym_3_3_YNL066W%3B loxPsym_3_3_YNL067W%3B loxPsym_3_3_YNL067W-B%3B loxPsym_3_3_YNL068C%3B loxPsym_3_3_YNL069C%3B loxPsym_3_3_YNL070W%3B loxPsym_3_3_YNL071W%3B loxPsym_3_3_YNL072W%3B loxPsym_3_3_YNL073W%3B loxPsym_3_3_YNL074C%3B loxPsym_3_3_YNL076W%3B loxPsym_3_3_YNL077W%3B loxPsym_3_3_YNL078W%3B loxPsym_3_3_YNL079C%3B loxPsym_3_3_YNL080C%3B loxPsym_3_3_YNL081C%3B loxPsym_3_3_YNL083W%3B loxPsym_3_3_YNL084C%3B loxPsym_3_3_YNL085W%3B loxPsym_3_3_YNL086W%3B loxPsym_3_3_YNL087W%3B loxPsym_3_3_YNL091W%3B loxPsym_3_3_YNL092W%3B loxPsym_3_3_YNL093W%3B loxPsym_3_3_YNL095C%3B loxPsym_3_3_YNL097C%3B loxPsym_3_3_YNL097C-B%3B loxPsym_3_3_YNL098C%3B loxPsym_3_3_YNL099C%3B loxPsym_3_3_YNL101W%3B loxPsym_3_3_YNL104C%3B loxPsym_3_3_YNL106C%3B loxPsym_3_3_YNL111C%3B loxPsym_3_3_YNL115C%3B loxPsym_3_3_YNL117W%3B loxPsym_3_3_YNL119W%3B loxPsym_3_3_YNL121C%3B loxPsym_3_3_YNL122C%3B loxPsym_3_3_YNL123W%3B loxPsym_3_3_YNL125C%3B loxPsym_3_3_YNL127W%3B loxPsym_3_3_YNL128W%3B loxPsym_3_3_YNL129W%3B loxPsym_3_3_YNL130C%3B loxPsym_3_3_YNL130C-A%3B loxPsym_3_3_YNL133C%3B loxPsym_3_3_YNL134C%3B loxPsym_3_3_YNL135C%3B loxPsym_3_3_YNL138W%3B loxPsym_3_3_YNL138W-A%3B loxPsym_3_3_YNL141W%3B loxPsym_3_3_YNL142W%3B loxPsym_3_3_YNL144C%3B loxPsym_3_3_YNL146W%3B loxPsym_3_3_YNL148C%3B loxPsym_3_3_YNL153C%3B loxPsym_3_3_YNL154C%3B loxPsym_3_3_YNL156C%3B loxPsym_3_3_YNL159C%3B loxPsym_3_3_YNL160W%3B loxPsym_3_3_YNL162W-A%3B loxPsym_3_3_YNL166C%3B loxPsym_3_3_YNL167C%3B loxPsym_3_3_YNL168C%3B loxPsym_3_3_YNL173C%3B loxPsym_3_3_YNL175C%3B loxPsym_3_3_YNL176C%3B loxPsym_3_3_YNL177C%3B loxPsym_3_3_YNL180C%3B loxPsym_3_3_YNL183C%3B loxPsym_3_3_YNL185C%3B loxPsym_3_3_YNL186W%3B loxPsym_3_3_YNL187W%3B loxPsym_3_3_YNL190W%3B loxPsym_3_3_YNL191W%3B loxPsym_3_3_YNL193W%3B loxPsym_3_3_YNL194C%3B loxPsym_3_3_YNL195C%3B loxPsym_3_3_YNL196C%3B loxPsym_3_3_YNL197C%3B loxPsym_3_3_YNL199C%3B loxPsym_3_3_YNL200C%3B loxPsym_3_3_YNL201C%3B loxPsym_3_3_YNL206C%3B loxPsym_3_3_YNL208W%3B loxPsym_3_3_YNL209W%3B loxPsym_3_3_YNL210W%3B loxPsym_3_3_YNL211C%3B loxPsym_3_3_YNL213C%3B loxPsym_3_3_YNL215W%3B loxPsym_3_3_YNL217W%3B loxPsym_3_3_YNL218W%3B loxPsym_3_3_YNL219C%3B loxPsym_3_3_YNL223W%3B loxPsym_3_3_YNL224C%3B loxPsym_3_3_YNL225C%3B loxPsym_3_3_YNL229C%3B loxPsym_3_3_YNL230C%3B loxPsym_3_3_YNL231C%3B loxPsym_3_3_YNL233W%3B loxPsym_3_3_YNL234W%3B loxPsym_3_3_YNL237W%3B loxPsym_3_3_YNL238W%3B loxPsym_3_3_YNL239W%3B loxPsym_3_3_YNL241C%3B loxPsym_3_3_YNL243W%3B loxPsym_3_3_YNL248C%3B loxPsym_3_3_YNL249C%3B loxPsym_3_3_YNL252C%3B loxPsym_3_3_YNL254C%3B loxPsym_3_3_YNL255C%3B loxPsym_3_3_YNL257C%3B loxPsym_3_3_YNL259C%3B loxPsym_3_3_YNL264C%3B loxPsym_3_3_YNL268W%3B loxPsym_3_3_YNL269W%3B loxPsym_3_3_YNL270C%3B loxPsym_3_3_YNL271C%3B loxPsym_3_3_YNL274C%3B loxPsym_3_3_YNL277W-A%3B loxPsym_3_3_YNL278W%3B loxPsym_3_3_YNL279W%3B loxPsym_3_3_YNL280C%3B loxPsym_3_3_YNL283C%3B loxPsym_3_3_YNL284C%3B loxPsym_3_3_YNL288W%3B loxPsym_3_3_YNL289W%3B loxPsym_3_3_YNL291C%3B loxPsym_3_3_YNL293W%3B loxPsym_3_3_YNL294C%3B loxPsym_3_3_YNL298W%3B loxPsym_3_3_YNL299W%3B loxPsym_3_3_YNL300W%3B loxPsym_3_3_YNL301C%3B loxPsym_3_3_YNL302C%3B loxPsym_3_3_YNL305C%3B loxPsym_3_3_YNL307C%3B loxPsym_3_3_YNL309W%3B loxPsym_3_3_YNL311C%3B loxPsym_3_3_YNL314W%3B loxPsym_3_3_YNL315C%3B loxPsym_3_3_YNL316C%3B loxPsym_3_3_YNL320W%3B loxPsym_3_3_YNL321W%3B loxPsym_3_3_YNL322C%3B loxPsym_3_3_YNL325C%3B loxPsym_3_3_YNL326C%3B loxPsym_3_3_YNL328C%3B loxPsym_3_3_YNL329C%3B loxPsym_3_3_YNL330C%3B loxPsym_3_3_YNL331C%3B loxPsym_3_3_YNL333W%3B loxPsym_3_3_YNL334C%3B loxPsym_3_3_YNR001C%3B loxPsym_3_3_YNR002C%3B loxPsym_3_3_YNR004W%3B loxPsym_3_3_YNR006W%3B loxPsym_3_3_YNR007C%3B loxPsym_3_3_YNR008W%3B loxPsym_3_3_YNR009W%3B loxPsym_3_3_YNR010W%3B loxPsym_3_3_YNR013C%3B loxPsym_3_3_YNR014W%3B loxPsym_3_3_YNR015W%3B loxPsym_3_3_YNR018W%3B loxPsym_3_3_YNR020C%3B loxPsym_3_3_YNR022C%3B loxPsym_3_3_YNR023W%3B loxPsym_3_3_YNR027W%3B loxPsym_3_3_YNR029C%3B loxPsym_3_3_YNR031C%3B loxPsym_3_3_YNR032W%3B loxPsym_3_3_YNR033W%3B loxPsym_3_3_YNR034W%3B loxPsym_3_3_YNR034W-A%3B loxPsym_3_3_YNR037C%3B loxPsym_3_3_YNR039C%3B loxPsym_3_3_YNR041C%3B loxPsym_3_3_YNR044W%3B loxPsym_3_3_YNR045W%3B loxPsym_3_3_YNR047W%3B loxPsym_3_3_YNR049C%3B loxPsym_3_3_YNR050C%3B loxPsym_3_3_YNR051C%3B loxPsym_3_3_YNR052C%3B loxPsym_3_3_YNR055C%3B loxPsym_3_3_YNR056C%3B loxPsym_3_3_YNR057C%3B loxPsym_3_3_YNR058W%3B loxPsym_3_3_YNR059W%3B loxPsym_3_3_YNR060W%3B loxPsym_3_3_YNR061C%3B loxPsym_3_3_YNR062C%3B loxPsym_3_3_YNR063W%3B loxPsym_3_3_YNR064C%3B loxPsym_3_3_YNR065C%3B loxPsym_3_3_YNR066C%3B loxPsym_3_3_YNR067C%3B loxPsym_3_3_YNR068C%3B loxPsym_3_3_YNR069C%3B loxPsym_3_3_YNR070W%3B loxPsym_3_3_YNR071C%3B loxPsym_3_3_YNR072W%3B loxPsym_3_3_YNR073C%3B loxPsym_3_3_YNR074C%3B loxPsym_chr14_3_21_1200..1201_5flank%3B loxPsym_del_delchr14_3_00_97363..103911%3B loxPsym_del_delchr14_3_04_517780..523743%3B loxPsym_del_delchr14_3_05_539446..540219%3B loxPsym_del_delchr14_3_06_553112..560636%3B loxPsym_del_delchr14_3_09_617374..618200%3B loxPsym_del_delchr14_3_10_711991..713518%3B loxPsym_del_tF(GAA)N%3B loxPsym_del_tI(AAU)N1%3B loxPsym_del_tI(AAU)N2%3B loxPsym_del_tL(CAA)N%3B loxPsym_del_tT(AGU)N1;ID=loxPsym_3_3_YNL001W%3B loxPsym_3_3_YNL003C%3B loxPsym_3_3_YNL004W%3B loxPsym_3_3_YNL005C%3B loxPsym_3_3_YNL008C%3B loxPsym_3_3_YNL010W%3B loxPsym_3_3_YNL011C%3B loxPsym_3_3_YNL015W%3B loxPsym_3_3_YNL016W%3B loxPsym_3_3_YNL018C%3B loxPsym_3_3_YNL019C%3B loxPsym_3_3_YNL020C%3B loxPsym_3_3_YNL022C%3B loxPsym_3_3_YNL023C%3B loxPsym_3_3_YNL024C%3B loxPsym_3_3_YNL024C-A%3B loxPsym_3_3_YNL025C%3B loxPsym_3_3_YNL027W%3B loxPsym_3_3_YNL029C%3B loxPsym_3_3_YNL031C%3B loxPsym_3_3_YNL033W%3B loxPsym_3_3_YNL034W%3B loxPsym_3_3_YNL037C%3B loxPsym_3_3_YNL040W%3B loxPsym_3_3_YNL041C%3B loxPsym_3_3_YNL045W%3B loxPsym_3_3_YNL046W%3B loxPsym_3_3_YNL047C%3B loxPsym_3_3_YNL049C%3B loxPsym_3_3_YNL050C%3B loxPsym_3_3_YNL052W%3B loxPsym_3_3_YNL053W%3B loxPsym_3_3_YNL054W%3B loxPsym_3_3_YNL056W%3B loxPsym_3_3_YNL058C%3B loxPsym_3_3_YNL059C%3B loxPsym_3_3_YNL063W%3B loxPsym_3_3_YNL064C%3B loxPsym_3_3_YNL065W%3B loxPsym_3_3_YNL066W%3B loxPsym_3_3_YNL067W%3B loxPsym_3_3_YNL067W-B%3B loxPsym_3_3_YNL068C%3B loxPsym_3_3_YNL069C%3B loxPsym_3_3_YNL070W%3B loxPsym_3_3_YNL071W%3B loxPsym_3_3_YNL072W%3B loxPsym_3_3_YNL073W%3B loxPsym_3_3_YNL074C%3B loxPsym_3_3_YNL076W%3B loxPsym_3_3_YNL077W%3B loxPsym_3_3_YNL078W%3B loxPsym_3_3_YNL079C%3B loxPsym_3_3_YNL080C%3B loxPsym_3_3_YNL081C%3B loxPsym_3_3_YNL083W%3B loxPsym_3_3_YNL084C%3B loxPsym_3_3_YNL085W%3B loxPsym_3_3_YNL086W%3B loxPsym_3_3_YNL087W%3B loxPsym_3_3_YNL091W%3B loxPsym_3_3_YNL092W%3B loxPsym_3_3_YNL093W%3B loxPsym_3_3_YNL095C%3B loxPsym_3_3_YNL097C%3B loxPsym_3_3_YNL097C-B%3B loxPsym_3_3_YNL098C%3B loxPsym_3_3_YNL099C%3B loxPsym_3_3_YNL101W%3B loxPsym_3_3_YNL104C%3B loxPsym_3_3_YNL106C%3B loxPsym_3_3_YNL111C%3B loxPsym_3_3_YNL115C%3B loxPsym_3_3_YNL117W%3B loxPsym_3_3_YNL119W%3B loxPsym_3_3_YNL121C%3B loxPsym_3_3_YNL122C%3B loxPsym_3_3_YNL123W%3B loxPsym_3_3_YNL125C%3B loxPsym_3_3_YNL127W%3B loxPsym_3_3_YNL128W%3B loxPsym_3_3_YNL129W%3B loxPsym_3_3_YNL130C%3B loxPsym_3_3_YNL130C-A%3B loxPsym_3_3_YNL133C%3B loxPsym_3_3_YNL134C%3B loxPsym_3_3_YNL135C%3B loxPsym_3_3_YNL138W%3B loxPsym_3_3_YNL138W-A%3B loxPsym_3_3_YNL141W%3B loxPsym_3_3_YNL142W%3B loxPsym_3_3_YNL144C%3B loxPsym_3_3_YNL146W%3B loxPsym_3_3_YNL148C%3B loxPsym_3_3_YNL153C%3B loxPsym_3_3_YNL154C%3B loxPsym_3_3_YNL156C%3B loxPsym_3_3_YNL159C%3B loxPsym_3_3_YNL160W%3B loxPsym_3_3_YNL162W-A%3B loxPsym_3_3_YNL166C%3B loxPsym_3_3_YNL167C%3B loxPsym_3_3_YNL168C%3B loxPsym_3_3_YNL173C%3B loxPsym_3_3_YNL175C%3B loxPsym_3_3_YNL176C%3B loxPsym_3_3_YNL177C%3B loxPsym_3_3_YNL180C%3B loxPsym_3_3_YNL183C%3B loxPsym_3_3_YNL185C%3B loxPsym_3_3_YNL186W%3B loxPsym_3_3_YNL187W%3B loxPsym_3_3_YNL190W%3B loxPsym_3_3_YNL191W%3B loxPsym_3_3_YNL193W%3B loxPsym_3_3_YNL194C%3B loxPsym_3_3_YNL195C%3B loxPsym_3_3_YNL196C%3B loxPsym_3_3_YNL197C%3B loxPsym_3_3_YNL199C%3B loxPsym_3_3_YNL200C%3B loxPsym_3_3_YNL201C%3B loxPsym_3_3_YNL206C%3B loxPsym_3_3_YNL208W%3B loxPsym_3_3_YNL209W%3B loxPsym_3_3_YNL210W%3B loxPsym_3_3_YNL211C%3B loxPsym_3_3_YNL213C%3B loxPsym_3_3_YNL215W%3B loxPsym_3_3_YNL217W%3B loxPsym_3_3_YNL218W%3B loxPsym_3_3_YNL219C%3B loxPsym_3_3_YNL223W%3B loxPsym_3_3_YNL224C%3B loxPsym_3_3_YNL225C%3B loxPsym_3_3_YNL229C%3B loxPsym_3_3_YNL230C%3B loxPsym_3_3_YNL231C%3B loxPsym_3_3_YNL233W%3B loxPsym_3_3_YNL234W%3B loxPsym_3_3_YNL237W%3B loxPsym_3_3_YNL238W%3B loxPsym_3_3_YNL239W%3B loxPsym_3_3_YNL241C%3B loxPsym_3_3_YNL243W%3B loxPsym_3_3_YNL248C%3B loxPsym_3_3_YNL249C%3B loxPsym_3_3_YNL252C%3B loxPsym_3_3_YNL254C%3B loxPsym_3_3_YNL255C%3B loxPsym_3_3_YNL257C%3B loxPsym_3_3_YNL259C%3B loxPsym_3_3_YNL264C%3B loxPsym_3_3_YNL268W%3B loxPsym_3_3_YNL269W%3B loxPsym_3_3_YNL270C%3B loxPsym_3_3_YNL271C%3B loxPsym_3_3_YNL274C%3B loxPsym_3_3_YNL277W-A%3B loxPsym_3_3_YNL278W%3B loxPsym_3_3_YNL279W%3B loxPsym_3_3_YNL280C%3B loxPsym_3_3_YNL283C%3B loxPsym_3_3_YNL284C%3B loxPsym_3_3_YNL288W%3B loxPsym_3_3_YNL289W%3B loxPsym_3_3_YNL291C%3B loxPsym_3_3_YNL293W%3B loxPsym_3_3_YNL294C%3B loxPsym_3_3_YNL298W%3B loxPsym_3_3_YNL299W%3B loxPsym_3_3_YNL300W%3B loxPsym_3_3_YNL301C%3B loxPsym_3_3_YNL302C%3B loxPsym_3_3_YNL305C%3B loxPsym_3_3_YNL307C%3B loxPsym_3_3_YNL309W%3B loxPsym_3_3_YNL311C%3B loxPsym_3_3_YNL314W%3B loxPsym_3_3_YNL315C%3B loxPsym_3_3_YNL316C%3B loxPsym_3_3_YNL320W%3B loxPsym_3_3_YNL321W%3B loxPsym_3_3_YNL322C%3B loxPsym_3_3_YNL325C%3B loxPsym_3_3_YNL326C%3B loxPsym_3_3_YNL328C%3B loxPsym_3_3_YNL329C%3B loxPsym_3_3_YNL330C%3B loxPsym_3_3_YNL331C%3B loxPsym_3_3_YNL333W%3B loxPsym_3_3_YNL334C%3B loxPsym_3_3_YNR001C%3B loxPsym_3_3_YNR002C%3B loxPsym_3_3_YNR004W%3B loxPsym_3_3_YNR006W%3B loxPsym_3_3_YNR007C%3B loxPsym_3_3_YNR008W%3B loxPsym_3_3_YNR009W%3B loxPsym_3_3_YNR010W%3B loxPsym_3_3_YNR013C%3B loxPsym_3_3_YNR014W%3B loxPsym_3_3_YNR015W%3B loxPsym_3_3_YNR018W%3B loxPsym_3_3_YNR020C%3B loxPsym_3_3_YNR022C%3B loxPsym_3_3_YNR023W%3B loxPsym_3_3_YNR027W%3B loxPsym_3_3_YNR029C%3B loxPsym_3_3_YNR031C%3B loxPsym_3_3_YNR032W%3B loxPsym_3_3_YNR033W%3B loxPsym_3_3_YNR034W%3B loxPsym_3_3_YNR034W-A%3B loxPsym_3_3_YNR037C%3B loxPsym_3_3_YNR039C%3B loxPsym_3_3_YNR041C%3B loxPsym_3_3_YNR044W%3B loxPsym_3_3_YNR045W%3B loxPsym_3_3_YNR047W%3B loxPsym_3_3_YNR049C%3B loxPsym_3_3_YNR050C%3B loxPsym_3_3_YNR051C%3B loxPsym_3_3_YNR052C%3B loxPsym_3_3_YNR055C%3B loxPsym_3_3_YNR056C%3B loxPsym_3_3_YNR057C%3B loxPsym_3_3_YNR058W%3B loxPsym_3_3_YNR059W%3B loxPsym_3_3_YNR060W%3B loxPsym_3_3_YNR061C%3B loxPsym_3_3_YNR062C%3B loxPsym_3_3_YNR063W%3B loxPsym_3_3_YNR064C%3B loxPsym_3_3_YNR065C%3B loxPsym_3_3_YNR066C%3B loxPsym_3_3_YNR067C%3B loxPsym_3_3_YNR068C%3B loxPsym_3_3_YNR069C%3B loxPsym_3_3_YNR070W%3B loxPsym_3_3_YNR071C%3B loxPsym_3_3_YNR072W%3B loxPsym_3_3_YNR073C%3B loxPsym_3_3_YNR074C%3B loxPsym_chr14_3_21_1200..1201_5flank%3B loxPsym_del_delchr14_3_00_97363..103911%3B loxPsym_del_delchr14_3_04_517780..523743%3B loxPsym_del_delchr14_3_05_539446..540219%3B loxPsym_del_delchr14_3_06_553112..560636%3B loxPsym_del_delchr14_3_09_617374..618200%3B loxPsym_del_delchr14_3_10_711991..713518%3B loxPsym_del_tF(GAA)N%3B loxPsym_del_tI(AAU)N1%3B loxPsym_del_tI(AAU)N2%3B loxPsym_del_tL(CAA)N%3B loxPsym_del_tT(AGU)N1
tig00000023	BIO	site_specific_recombination_target_region	92193	92226	.	.	.	Name=loxPsym_3_3_YNL001W%3B loxPsym_3_3_YNL003C%3B loxPsym_3_3_YNL004W%3B loxPsym_3_3_YNL005C%3B loxPsym_3_3_YNL008C%3B loxPsym_3_3_YNL010W%3B loxPsym_3_3_YNL011C%3B loxPsym_3_3_YNL015W%3B loxPsym_3_3_YNL016W%3B loxPsym_3_3_YNL018C%3B loxPsym_3_3_YNL019C%3B loxPsym_3_3_YNL020C%3B loxPsym_3_3_YNL022C%3B loxPsym_3_3_YNL023C%3B loxPsym_3_3_YNL024C%3B loxPsym_3_3_YNL024C-A%3B loxPsym_3_3_YNL025C%3B loxPsym_3_3_YNL027W%3B loxPsym_3_3_YNL029C%3B loxPsym_3_3_YNL031C%3B loxPsym_3_3_YNL033W%3B loxPsym_3_3_YNL034W%3B loxPsym_3_3_YNL037C%3B loxPsym_3_3_YNL040W%3B loxPsym_3_3_YNL041C%3B loxPsym_3_3_YNL045W%3B loxPsym_3_3_YNL046W%3B loxPsym_3_3_YNL047C%3B loxPsym_3_3_YNL049C%3B loxPsym_3_3_YNL050C%3B loxPsym_3_3_YNL052W%3B loxPsym_3_3_YNL053W%3B loxPsym_3_3_YNL054W%3B loxPsym_3_3_YNL056W%3B loxPsym_3_3_YNL058C%3B loxPsym_3_3_YNL059C%3B loxPsym_3_3_YNL063W%3B loxPsym_3_3_YNL064C%3B loxPsym_3_3_YNL065W%3B loxPsym_3_3_YNL066W%3B loxPsym_3_3_YNL067W%3B loxPsym_3_3_YNL067W-B%3B loxPsym_3_3_YNL068C%3B loxPsym_3_3_YNL069C%3B loxPsym_3_3_YNL070W%3B loxPsym_3_3_YNL071W%3B loxPsym_3_3_YNL072W%3B loxPsym_3_3_YNL073W%3B loxPsym_3_3_YNL074C%3B loxPsym_3_3_YNL076W%3B loxPsym_3_3_YNL077W%3B loxPsym_3_3_YNL078W%3B loxPsym_3_3_YNL079C%3B loxPsym_3_3_YNL080C%3B loxPsym_3_3_YNL081C%3B loxPsym_3_3_YNL083W%3B loxPsym_3_3_YNL084C%3B loxPsym_3_3_YNL085W%3B loxPsym_3_3_YNL086W%3B loxPsym_3_3_YNL087W%3B loxPsym_3_3_YNL091W%3B loxPsym_3_3_YNL092W%3B loxPsym_3_3_YNL093W%3B loxPsym_3_3_YNL095C%3B loxPsym_3_3_YNL097C%3B loxPsym_3_3_YNL097C-B%3B loxPsym_3_3_YNL098C%3B loxPsym_3_3_YNL099C%3B loxPsym_3_3_YNL101W%3B loxPsym_3_3_YNL104C%3B loxPsym_3_3_YNL106C%3B loxPsym_3_3_YNL111C%3B loxPsym_3_3_YNL115C%3B loxPsym_3_3_YNL117W%3B loxPsym_3_3_YNL119W%3B loxPsym_3_3_YNL121C%3B loxPsym_3_3_YNL122C%3B loxPsym_3_3_YNL123W%3B loxPsym_3_3_YNL125C%3B loxPsym_3_3_YNL127W%3B loxPsym_3_3_YNL128W%3B loxPsym_3_3_YNL129W%3B loxPsym_3_3_YNL130C%3B loxPsym_3_3_YNL130C-A%3B loxPsym_3_3_YNL133C%3B loxPsym_3_3_YNL134C%3B loxPsym_3_3_YNL135C%3B loxPsym_3_3_YNL138W%3B loxPsym_3_3_YNL138W-A%3B loxPsym_3_3_YNL141W%3B loxPsym_3_3_YNL142W%3B loxPsym_3_3_YNL144C%3B loxPsym_3_3_YNL146W%3B loxPsym_3_3_YNL148C%3B loxPsym_3_3_YNL153C%3B loxPsym_3_3_YNL154C%3B loxPsym_3_3_YNL156C%3B loxPsym_3_3_YNL159C%3B loxPsym_3_3_YNL160W%3B loxPsym_3_3_YNL162W-A%3B loxPsym_3_3_YNL166C%3B loxPsym_3_3_YNL167C%3B loxPsym_3_3_YNL168C%3B loxPsym_3_3_YNL173C%3B loxPsym_3_3_YNL175C%3B loxPsym_3_3_YNL176C%3B loxPsym_3_3_YNL177C%3B loxPsym_3_3_YNL180C%3B loxPsym_3_3_YNL183C%3B loxPsym_3_3_YNL185C%3B loxPsym_3_3_YNL186W%3B loxPsym_3_3_YNL187W%3B loxPsym_3_3_YNL190W%3B loxPsym_3_3_YNL191W%3B loxPsym_3_3_YNL193W%3B loxPsym_3_3_YNL194C%3B loxPsym_3_3_YNL195C%3B loxPsym_3_3_YNL196C%3B loxPsym_3_3_YNL197C%3B loxPsym_3_3_YNL199C%3B loxPsym_3_3_YNL200C%3B loxPsym_3_3_YNL201C%3B loxPsym_3_3_YNL206C%3B loxPsym_3_3_YNL208W%3B loxPsym_3_3_YNL209W%3B loxPsym_3_3_YNL210W%3B loxPsym_3_3_YNL211C%3B loxPsym_3_3_YNL213C%3B loxPsym_3_3_YNL215W%3B loxPsym_3_3_YNL217W%3B loxPsym_3_3_YNL218W%3B loxPsym_3_3_YNL219C%3B loxPsym_3_3_YNL223W%3B loxPsym_3_3_YNL224C%3B loxPsym_3_3_YNL225C%3B loxPsym_3_3_YNL229C%3B loxPsym_3_3_YNL230C%3B loxPsym_3_3_YNL231C%3B loxPsym_3_3_YNL233W%3B loxPsym_3_3_YNL234W%3B loxPsym_3_3_YNL237W%3B loxPsym_3_3_YNL238W%3B loxPsym_3_3_YNL239W%3B loxPsym_3_3_YNL241C%3B loxPsym_3_3_YNL243W%3B loxPsym_3_3_YNL248C%3B loxPsym_3_3_YNL249C%3B loxPsym_3_3_YNL252C%3B loxPsym_3_3_YNL254C%3B loxPsym_3_3_YNL255C%3B loxPsym_3_3_YNL257C%3B loxPsym_3_3_YNL259C%3B loxPsym_3_3_YNL264C%3B loxPsym_3_3_YNL268W%3B loxPsym_3_3_YNL269W%3B loxPsym_3_3_YNL270C%3B loxPsym_3_3_YNL271C%3B loxPsym_3_3_YNL274C%3B loxPsym_3_3_YNL277W-A%3B loxPsym_3_3_YNL278W%3B loxPsym_3_3_YNL279W%3B loxPsym_3_3_YNL280C%3B loxPsym_3_3_YNL283C%3B loxPsym_3_3_YNL284C%3B loxPsym_3_3_YNL288W%3B loxPsym_3_3_YNL289W%3B loxPsym_3_3_YNL291C%3B loxPsym_3_3_YNL293W%3B loxPsym_3_3_YNL294C%3B loxPsym_3_3_YNL298W%3B loxPsym_3_3_YNL299W%3B loxPsym_3_3_YNL300W%3B loxPsym_3_3_YNL301C%3B loxPsym_3_3_YNL302C%3B loxPsym_3_3_YNL305C%3B loxPsym_3_3_YNL307C%3B loxPsym_3_3_YNL309W%3B loxPsym_3_3_YNL311C%3B loxPsym_3_3_YNL314W%3B loxPsym_3_3_YNL315C%3B loxPsym_3_3_YNL316C%3B loxPsym_3_3_YNL320W%3B loxPsym_3_3_YNL321W%3B loxPsym_3_3_YNL322C%3B loxPsym_3_3_YNL325C%3B loxPsym_3_3_YNL326C%3B loxPsym_3_3_YNL328C%3B loxPsym_3_3_YNL329C%3B loxPsym_3_3_YNL330C%3B loxPsym_3_3_YNL331C%3B loxPsym_3_3_YNL333W%3B loxPsym_3_3_YNL334C%3B loxPsym_3_3_YNR001C%3B loxPsym_3_3_YNR002C%3B loxPsym_3_3_YNR004W%3B loxPsym_3_3_YNR006W%3B loxPsym_3_3_YNR007C%3B loxPsym_3_3_YNR008W%3B loxPsym_3_3_YNR009W%3B loxPsym_3_3_YNR010W%3B loxPsym_3_3_YNR013C%3B loxPsym_3_3_YNR014W%3B loxPsym_3_3_YNR015W%3B loxPsym_3_3_YNR018W%3B loxPsym_3_3_YNR020C%3B loxPsym_3_3_YNR022C%3B loxPsym_3_3_YNR023W%3B loxPsym_3_3_YNR027W%3B loxPsym_3_3_YNR029C%3B loxPsym_3_3_YNR031C%3B loxPsym_3_3_YNR032W%3B loxPsym_3_3_YNR033W%3B loxPsym_3_3_YNR034W%3B loxPsym_3_3_YNR034W-A%3B loxPsym_3_3_YNR037C%3B loxPsym_3_3_YNR039C%3B loxPsym_3_3_YNR041C%3B loxPsym_3_3_YNR044W%3B loxPsym_3_3_YNR045W%3B loxPsym_3_3_YNR047W%3B loxPsym_3_3_YNR049C%3B loxPsym_3_3_YNR050C%3B loxPsym_3_3_YNR051C%3B loxPsym_3_3_YNR052C%3B loxPsym_3_3_YNR055C%3B loxPsym_3_3_YNR056C%3B loxPsym_3_3_YNR057C%3B loxPsym_3_3_YNR058W%3B loxPsym_3_3_YNR059W%3B loxPsym_3_3_YNR060W%3B loxPsym_3_3_YNR061C%3B loxPsym_3_3_YNR062C%3B loxPsym_3_3_YNR063W%3B loxPsym_3_3_YNR064C%3B loxPsym_3_3_YNR065C%3B loxPsym_3_3_YNR066C%3B loxPsym_3_3_YNR067C%3B loxPsym_3_3_YNR068C%3B loxPsym_3_3_YNR069C%3B loxPsym_3_3_YNR070W%3B loxPsym_3_3_YNR071C%3B loxPsym_3_3_YNR072W%3B loxPsym_3_3_YNR073C%3B loxPsym_3_3_YNR074C%3B loxPsym_chr14_3_21_1200..1201_5flank%3B loxPsym_del_delchr14_3_00_97363..103911%3B loxPsym_del_delchr14_3_04_517780..523743%3B loxPsym_del_delchr14_3_05_539446..540219%3B loxPsym_del_delchr14_3_06_553112..560636%3B loxPsym_del_delchr14_3_09_617374..618200%3B loxPsym_del_delchr14_3_10_711991..713518%3B loxPsym_del_tF(GAA)N%3B loxPsym_del_tI(AAU)N1%3B loxPsym_del_tI(AAU)N2%3B loxPsym_del_tL(CAA)N%3B loxPsym_del_tT(AGU)N1;ID=loxPsym_3_3_YNL001W%3B loxPsym_3_3_YNL003C%3B loxPsym_3_3_YNL004W%3B loxPsym_3_3_YNL005C%3B loxPsym_3_3_YNL008C%3B loxPsym_3_3_YNL010W%3B loxPsym_3_3_YNL011C%3B loxPsym_3_3_YNL015W%3B loxPsym_3_3_YNL016W%3B loxPsym_3_3_YNL018C%3B loxPsym_3_3_YNL019C%3B loxPsym_3_3_YNL020C%3B loxPsym_3_3_YNL022C%3B loxPsym_3_3_YNL023C%3B loxPsym_3_3_YNL024C%3B loxPsym_3_3_YNL024C-A%3B loxPsym_3_3_YNL025C%3B loxPsym_3_3_YNL027W%3B loxPsym_3_3_YNL029C%3B loxPsym_3_3_YNL031C%3B loxPsym_3_3_YNL033W%3B loxPsym_3_3_YNL034W%3B loxPsym_3_3_YNL037C%3B loxPsym_3_3_YNL040W%3B loxPsym_3_3_YNL041C%3B loxPsym_3_3_YNL045W%3B loxPsym_3_3_YNL046W%3B loxPsym_3_3_YNL047C%3B loxPsym_3_3_YNL049C%3B loxPsym_3_3_YNL050C%3B loxPsym_3_3_YNL052W%3B loxPsym_3_3_YNL053W%3B loxPsym_3_3_YNL054W%3B loxPsym_3_3_YNL056W%3B loxPsym_3_3_YNL058C%3B loxPsym_3_3_YNL059C%3B loxPsym_3_3_YNL063W%3B loxPsym_3_3_YNL064C%3B loxPsym_3_3_YNL065W%3B loxPsym_3_3_YNL066W%3B loxPsym_3_3_YNL067W%3B loxPsym_3_3_YNL067W-B%3B loxPsym_3_3_YNL068C%3B loxPsym_3_3_YNL069C%3B loxPsym_3_3_YNL070W%3B loxPsym_3_3_YNL071W%3B loxPsym_3_3_YNL072W%3B loxPsym_3_3_YNL073W%3B loxPsym_3_3_YNL074C%3B loxPsym_3_3_YNL076W%3B loxPsym_3_3_YNL077W%3B loxPsym_3_3_YNL078W%3B loxPsym_3_3_YNL079C%3B loxPsym_3_3_YNL080C%3B loxPsym_3_3_YNL081C%3B loxPsym_3_3_YNL083W%3B loxPsym_3_3_YNL084C%3B loxPsym_3_3_YNL085W%3B loxPsym_3_3_YNL086W%3B loxPsym_3_3_YNL087W%3B loxPsym_3_3_YNL091W%3B loxPsym_3_3_YNL092W%3B loxPsym_3_3_YNL093W%3B loxPsym_3_3_YNL095C%3B loxPsym_3_3_YNL097C%3B loxPsym_3_3_YNL097C-B%3B loxPsym_3_3_YNL098C%3B loxPsym_3_3_YNL099C%3B loxPsym_3_3_YNL101W%3B loxPsym_3_3_YNL104C%3B loxPsym_3_3_YNL106C%3B loxPsym_3_3_YNL111C%3B loxPsym_3_3_YNL115C%3B loxPsym_3_3_YNL117W%3B loxPsym_3_3_YNL119W%3B loxPsym_3_3_YNL121C%3B loxPsym_3_3_YNL122C%3B loxPsym_3_3_YNL123W%3B loxPsym_3_3_YNL125C%3B loxPsym_3_3_YNL127W%3B loxPsym_3_3_YNL128W%3B loxPsym_3_3_YNL129W%3B loxPsym_3_3_YNL130C%3B loxPsym_3_3_YNL130C-A%3B loxPsym_3_3_YNL133C%3B loxPsym_3_3_YNL134C%3B loxPsym_3_3_YNL135C%3B loxPsym_3_3_YNL138W%3B loxPsym_3_3_YNL138W-A%3B loxPsym_3_3_YNL141W%3B loxPsym_3_3_YNL142W%3B loxPsym_3_3_YNL144C%3B loxPsym_3_3_YNL146W%3B loxPsym_3_3_YNL148C%3B loxPsym_3_3_YNL153C%3B loxPsym_3_3_YNL154C%3B loxPsym_3_3_YNL156C%3B loxPsym_3_3_YNL159C%3B loxPsym_3_3_YNL160W%3B loxPsym_3_3_YNL162W-A%3B loxPsym_3_3_YNL166C%3B loxPsym_3_3_YNL167C%3B loxPsym_3_3_YNL168C%3B loxPsym_3_3_YNL173C%3B loxPsym_3_3_YNL175C%3B loxPsym_3_3_YNL176C%3B loxPsym_3_3_YNL177C%3B loxPsym_3_3_YNL180C%3B loxPsym_3_3_YNL183C%3B loxPsym_3_3_YNL185C%3B loxPsym_3_3_YNL186W%3B loxPsym_3_3_YNL187W%3B loxPsym_3_3_YNL190W%3B loxPsym_3_3_YNL191W%3B loxPsym_3_3_YNL193W%3B loxPsym_3_3_YNL194C%3B loxPsym_3_3_YNL195C%3B loxPsym_3_3_YNL196C%3B loxPsym_3_3_YNL197C%3B loxPsym_3_3_YNL199C%3B loxPsym_3_3_YNL200C%3B loxPsym_3_3_YNL201C%3B loxPsym_3_3_YNL206C%3B loxPsym_3_3_YNL208W%3B loxPsym_3_3_YNL209W%3B loxPsym_3_3_YNL210W%3B loxPsym_3_3_YNL211C%3B loxPsym_3_3_YNL213C%3B loxPsym_3_3_YNL215W%3B loxPsym_3_3_YNL217W%3B loxPsym_3_3_YNL218W%3B loxPsym_3_3_YNL219C%3B loxPsym_3_3_YNL223W%3B loxPsym_3_3_YNL224C%3B loxPsym_3_3_YNL225C%3B loxPsym_3_3_YNL229C%3B loxPsym_3_3_YNL230C%3B loxPsym_3_3_YNL231C%3B loxPsym_3_3_YNL233W%3B loxPsym_3_3_YNL234W%3B loxPsym_3_3_YNL237W%3B loxPsym_3_3_YNL238W%3B loxPsym_3_3_YNL239W%3B loxPsym_3_3_YNL241C%3B loxPsym_3_3_YNL243W%3B loxPsym_3_3_YNL248C%3B loxPsym_3_3_YNL249C%3B loxPsym_3_3_YNL252C%3B loxPsym_3_3_YNL254C%3B loxPsym_3_3_YNL255C%3B loxPsym_3_3_YNL257C%3B loxPsym_3_3_YNL259C%3B loxPsym_3_3_YNL264C%3B loxPsym_3_3_YNL268W%3B loxPsym_3_3_YNL269W%3B loxPsym_3_3_YNL270C%3B loxPsym_3_3_YNL271C%3B loxPsym_3_3_YNL274C%3B loxPsym_3_3_YNL277W-A%3B loxPsym_3_3_YNL278W%3B loxPsym_3_3_YNL279W%3B loxPsym_3_3_YNL280C%3B loxPsym_3_3_YNL283C%3B loxPsym_3_3_YNL284C%3B loxPsym_3_3_YNL288W%3B loxPsym_3_3_YNL289W%3B loxPsym_3_3_YNL291C%3B loxPsym_3_3_YNL293W%3B loxPsym_3_3_YNL294C%3B loxPsym_3_3_YNL298W%3B loxPsym_3_3_YNL299W%3B loxPsym_3_3_YNL300W%3B loxPsym_3_3_YNL301C%3B loxPsym_3_3_YNL302C%3B loxPsym_3_3_YNL305C%3B loxPsym_3_3_YNL307C%3B loxPsym_3_3_YNL309W%3B loxPsym_3_3_YNL311C%3B loxPsym_3_3_YNL314W%3B loxPsym_3_3_YNL315C%3B loxPsym_3_3_YNL316C%3B loxPsym_3_3_YNL320W%3B loxPsym_3_3_YNL321W%3B loxPsym_3_3_YNL322C%3B loxPsym_3_3_YNL325C%3B loxPsym_3_3_YNL326C%3B loxPsym_3_3_YNL328C%3B loxPsym_3_3_YNL329C%3B loxPsym_3_3_YNL330C%3B loxPsym_3_3_YNL331C%3B loxPsym_3_3_YNL333W%3B loxPsym_3_3_YNL334C%3B loxPsym_3_3_YNR001C%3B loxPsym_3_3_YNR002C%3B loxPsym_3_3_YNR004W%3B loxPsym_3_3_YNR006W%3B loxPsym_3_3_YNR007C%3B loxPsym_3_3_YNR008W%3B loxPsym_3_3_YNR009W%3B loxPsym_3_3_YNR010W%3B loxPsym_3_3_YNR013C%3B loxPsym_3_3_YNR014W%3B loxPsym_3_3_YNR015W%3B loxPsym_3_3_YNR018W%3B loxPsym_3_3_YNR020C%3B loxPsym_3_3_YNR022C%3B loxPsym_3_3_YNR023W%3B loxPsym_3_3_YNR027W%3B loxPsym_3_3_YNR029C%3B loxPsym_3_3_YNR031C%3B loxPsym_3_3_YNR032W%3B loxPsym_3_3_YNR033W%3B loxPsym_3_3_YNR034W%3B loxPsym_3_3_YNR034W-A%3B loxPsym_3_3_YNR037C%3B loxPsym_3_3_YNR039C%3B loxPsym_3_3_YNR041C%3B loxPsym_3_3_YNR044W%3B loxPsym_3_3_YNR045W%3B loxPsym_3_3_YNR047W%3B loxPsym_3_3_YNR049C%3B loxPsym_3_3_YNR050C%3B loxPsym_3_3_YNR051C%3B loxPsym_3_3_YNR052C%3B loxPsym_3_3_YNR055C%3B loxPsym_3_3_YNR056C%3B loxPsym_3_3_YNR057C%3B loxPsym_3_3_YNR058W%3B loxPsym_3_3_YNR059W%3B loxPsym_3_3_YNR060W%3B loxPsym_3_3_YNR061C%3B loxPsym_3_3_YNR062C%3B loxPsym_3_3_YNR063W%3B loxPsym_3_3_YNR064C%3B loxPsym_3_3_YNR065C%3B loxPsym_3_3_YNR066C%3B loxPsym_3_3_YNR067C%3B loxPsym_3_3_YNR068C%3B loxPsym_3_3_YNR069C%3B loxPsym_3_3_YNR070W%3B loxPsym_3_3_YNR071C%3B loxPsym_3_3_YNR072W%3B loxPsym_3_3_YNR073C%3B loxPsym_3_3_YNR074C%3B loxPsym_chr14_3_21_1200..1201_5flank%3B loxPsym_del_delchr14_3_00_97363..103911%3B loxPsym_del_delchr14_3_04_517780..523743%3B loxPsym_del_delchr14_3_05_539446..540219%3B loxPsym_del_delchr14_3_06_553112..560636%3B loxPsym_del_delchr14_3_09_617374..618200%3B loxPsym_del_delchr14_3_10_711991..713518%3B loxPsym_del_tF(GAA)N%3B loxPsym_del_tI(AAU)N1%3B loxPsym_del_tI(AAU)N2%3B loxPsym_del_tL(CAA)N%3B loxPsym_del_tT(AGU)N1
tig00000023	BIO	site_specific_recombination_target_region	98649	98682	.	.	.	Name=loxPsym_3_3_YNL001W%3B loxPsym_3_3_YNL003C%3B loxPsym_3_3_YNL004W%3B loxPsym_3_3_YNL005C%3B loxPsym_3_3_YNL008C%3B loxPsym_3_3_YNL010W%3B loxPsym_3_3_YNL011C%3B loxPsym_3_3_YNL015W%3B loxPsym_3_3_YNL016W%3B loxPsym_3_3_YNL018C%3B loxPsym_3_3_YNL019C%3B loxPsym_3_3_YNL020C%3B loxPsym_3_3_YNL022C%3B loxPsym_3_3_YNL023C%3B loxPsym_3_3_YNL024C%3B loxPsym_3_3_YNL024C-A%3B loxPsym_3_3_YNL025C%3B loxPsym_3_3_YNL027W%3B loxPsym_3_3_YNL029C%3B loxPsym_3_3_YNL031C%3B loxPsym_3_3_YNL033W%3B loxPsym_3_3_YNL034W%3B loxPsym_3_3_YNL037C%3B loxPsym_3_3_YNL040W%3B loxPsym_3_3_YNL041C%3B loxPsym_3_3_YNL045W%3B loxPsym_3_3_YNL046W%3B loxPsym_3_3_YNL047C%3B loxPsym_3_3_YNL049C%3B loxPsym_3_3_YNL050C%3B loxPsym_3_3_YNL052W%3B loxPsym_3_3_YNL053W%3B loxPsym_3_3_YNL054W%3B loxPsym_3_3_YNL056W%3B loxPsym_3_3_YNL058C%3B loxPsym_3_3_YNL059C%3B loxPsym_3_3_YNL063W%3B loxPsym_3_3_YNL064C%3B loxPsym_3_3_YNL065W%3B loxPsym_3_3_YNL066W%3B loxPsym_3_3_YNL067W%3B loxPsym_3_3_YNL067W-B%3B loxPsym_3_3_YNL068C%3B loxPsym_3_3_YNL069C%3B loxPsym_3_3_YNL070W%3B loxPsym_3_3_YNL071W%3B loxPsym_3_3_YNL072W%3B loxPsym_3_3_YNL073W%3B loxPsym_3_3_YNL074C%3B loxPsym_3_3_YNL076W%3B loxPsym_3_3_YNL077W%3B loxPsym_3_3_YNL078W%3B loxPsym_3_3_YNL079C%3B loxPsym_3_3_YNL080C%3B loxPsym_3_3_YNL081C%3B loxPsym_3_3_YNL083W%3B loxPsym_3_3_YNL084C%3B loxPsym_3_3_YNL085W%3B loxPsym_3_3_YNL086W%3B loxPsym_3_3_YNL087W%3B loxPsym_3_3_YNL091W%3B loxPsym_3_3_YNL092W%3B loxPsym_3_3_YNL093W%3B loxPsym_3_3_YNL095C%3B loxPsym_3_3_YNL097C%3B loxPsym_3_3_YNL097C-B%3B loxPsym_3_3_YNL098C%3B loxPsym_3_3_YNL099C%3B loxPsym_3_3_YNL101W%3B loxPsym_3_3_YNL104C%3B loxPsym_3_3_YNL106C%3B loxPsym_3_3_YNL111C%3B loxPsym_3_3_YNL115C%3B loxPsym_3_3_YNL117W%3B loxPsym_3_3_YNL119W%3B loxPsym_3_3_YNL121C%3B loxPsym_3_3_YNL122C%3B loxPsym_3_3_YNL123W%3B loxPsym_3_3_YNL125C%3B loxPsym_3_3_YNL127W%3B loxPsym_3_3_YNL128W%3B loxPsym_3_3_YNL129W%3B loxPsym_3_3_YNL130C%3B loxPsym_3_3_YNL130C-A%3B loxPsym_3_3_YNL133C%3B loxPsym_3_3_YNL134C%3B loxPsym_3_3_YNL135C%3B loxPsym_3_3_YNL138W%3B loxPsym_3_3_YNL138W-A%3B loxPsym_3_3_YNL141W%3B loxPsym_3_3_YNL142W%3B loxPsym_3_3_YNL144C%3B loxPsym_3_3_YNL146W%3B loxPsym_3_3_YNL148C%3B loxPsym_3_3_YNL153C%3B loxPsym_3_3_YNL154C%3B loxPsym_3_3_YNL156C%3B loxPsym_3_3_YNL159C%3B loxPsym_3_3_YNL160W%3B loxPsym_3_3_YNL162W-A%3B loxPsym_3_3_YNL166C%3B loxPsym_3_3_YNL167C%3B loxPsym_3_3_YNL168C%3B loxPsym_3_3_YNL173C%3B loxPsym_3_3_YNL175C%3B loxPsym_3_3_YNL176C%3B loxPsym_3_3_YNL177C%3B loxPsym_3_3_YNL180C%3B loxPsym_3_3_YNL183C%3B loxPsym_3_3_YNL185C%3B loxPsym_3_3_YNL186W%3B loxPsym_3_3_YNL187W%3B loxPsym_3_3_YNL190W%3B loxPsym_3_3_YNL191W%3B loxPsym_3_3_YNL193W%3B loxPsym_3_3_YNL194C%3B loxPsym_3_3_YNL195C%3B loxPsym_3_3_YNL196C%3B loxPsym_3_3_YNL197C%3B loxPsym_3_3_YNL199C%3B loxPsym_3_3_YNL200C%3B loxPsym_3_3_YNL201C%3B loxPsym_3_3_YNL206C%3B loxPsym_3_3_YNL208W%3B loxPsym_3_3_YNL209W%3B loxPsym_3_3_YNL210W%3B loxPsym_3_3_YNL211C%3B loxPsym_3_3_YNL213C%3B loxPsym_3_3_YNL215W%3B loxPsym_3_3_YNL217W%3B loxPsym_3_3_YNL218W%3B loxPsym_3_3_YNL219C%3B loxPsym_3_3_YNL223W%3B loxPsym_3_3_YNL224C%3B loxPsym_3_3_YNL225C%3B loxPsym_3_3_YNL229C%3B loxPsym_3_3_YNL230C%3B loxPsym_3_3_YNL231C%3B loxPsym_3_3_YNL233W%3B loxPsym_3_3_YNL234W%3B loxPsym_3_3_YNL237W%3B loxPsym_3_3_YNL238W%3B loxPsym_3_3_YNL239W%3B loxPsym_3_3_YNL241C%3B loxPsym_3_3_YNL243W%3B loxPsym_3_3_YNL248C%3B loxPsym_3_3_YNL249C%3B loxPsym_3_3_YNL252C%3B loxPsym_3_3_YNL254C%3B loxPsym_3_3_YNL255C%3B loxPsym_3_3_YNL257C%3B loxPsym_3_3_YNL259C%3B loxPsym_3_3_YNL264C%3B loxPsym_3_3_YNL268W%3B loxPsym_3_3_YNL269W%3B loxPsym_3_3_YNL270C%3B loxPsym_3_3_YNL271C%3B loxPsym_3_3_YNL274C%3B loxPsym_3_3_YNL277W-A%3B loxPsym_3_3_YNL278W%3B loxPsym_3_3_YNL279W%3B loxPsym_3_3_YNL280C%3B loxPsym_3_3_YNL283C%3B loxPsym_3_3_YNL284C%3B loxPsym_3_3_YNL288W%3B loxPsym_3_3_YNL289W%3B loxPsym_3_3_YNL291C%3B loxPsym_3_3_YNL293W%3B loxPsym_3_3_YNL294C%3B loxPsym_3_3_YNL298W%3B loxPsym_3_3_YNL299W%3B loxPsym_3_3_YNL300W%3B loxPsym_3_3_YNL301C%3B loxPsym_3_3_YNL302C%3B loxPsym_3_3_YNL305C%3B loxPsym_3_3_YNL307C%3B loxPsym_3_3_YNL309W%3B loxPsym_3_3_YNL311C%3B loxPsym_3_3_YNL314W%3B loxPsym_3_3_YNL315C%3B loxPsym_3_3_YNL316C%3B loxPsym_3_3_YNL320W%3B loxPsym_3_3_YNL321W%3B loxPsym_3_3_YNL322C%3B loxPsym_3_3_YNL325C%3B loxPsym_3_3_YNL326C%3B loxPsym_3_3_YNL328C%3B loxPsym_3_3_YNL329C%3B loxPsym_3_3_YNL330C%3B loxPsym_3_3_YNL331C%3B loxPsym_3_3_YNL333W%3B loxPsym_3_3_YNL334C%3B loxPsym_3_3_YNR001C%3B loxPsym_3_3_YNR002C%3B loxPsym_3_3_YNR004W%3B loxPsym_3_3_YNR006W%3B loxPsym_3_3_YNR007C%3B loxPsym_3_3_YNR008W%3B loxPsym_3_3_YNR009W%3B loxPsym_3_3_YNR010W%3B loxPsym_3_3_YNR013C%3B loxPsym_3_3_YNR014W%3B loxPsym_3_3_YNR015W%3B loxPsym_3_3_YNR018W%3B loxPsym_3_3_YNR020C%3B loxPsym_3_3_YNR022C%3B loxPsym_3_3_YNR023W%3B loxPsym_3_3_YNR027W%3B loxPsym_3_3_YNR029C%3B loxPsym_3_3_YNR031C%3B loxPsym_3_3_YNR032W%3B loxPsym_3_3_YNR033W%3B loxPsym_3_3_YNR034W%3B loxPsym_3_3_YNR034W-A%3B loxPsym_3_3_YNR037C%3B loxPsym_3_3_YNR039C%3B loxPsym_3_3_YNR041C%3B loxPsym_3_3_YNR044W%3B loxPsym_3_3_YNR045W%3B loxPsym_3_3_YNR047W%3B loxPsym_3_3_YNR049C%3B loxPsym_3_3_YNR050C%3B loxPsym_3_3_YNR051C%3B loxPsym_3_3_YNR052C%3B loxPsym_3_3_YNR055C%3B loxPsym_3_3_YNR056C%3B loxPsym_3_3_YNR057C%3B loxPsym_3_3_YNR058W%3B loxPsym_3_3_YNR059W%3B loxPsym_3_3_YNR060W%3B loxPsym_3_3_YNR061C%3B loxPsym_3_3_YNR062C%3B loxPsym_3_3_YNR063W%3B loxPsym_3_3_YNR064C%3B loxPsym_3_3_YNR065C%3B loxPsym_3_3_YNR066C%3B loxPsym_3_3_YNR067C%3B loxPsym_3_3_YNR068C%3B loxPsym_3_3_YNR069C%3B loxPsym_3_3_YNR070W%3B loxPsym_3_3_YNR071C%3B loxPsym_3_3_YNR072W%3B loxPsym_3_3_YNR073C%3B loxPsym_3_3_YNR074C%3B loxPsym_chr14_3_21_1200..1201_5flank%3B loxPsym_del_delchr14_3_00_97363..103911%3B loxPsym_del_delchr14_3_04_517780..523743%3B loxPsym_del_delchr14_3_05_539446..540219%3B loxPsym_del_delchr14_3_06_553112..560636%3B loxPsym_del_delchr14_3_09_617374..618200%3B loxPsym_del_delchr14_3_10_711991..713518%3B loxPsym_del_tF(GAA)N%3B loxPsym_del_tI(AAU)N1%3B loxPsym_del_tI(AAU)N2%3B loxPsym_del_tL(CAA)N%3B loxPsym_del_tT(AGU)N1;ID=loxPsym_3_3_YNL001W%3B loxPsym_3_3_YNL003C%3B loxPsym_3_3_YNL004W%3B loxPsym_3_3_YNL005C%3B loxPsym_3_3_YNL008C%3B loxPsym_3_3_YNL010W%3B loxPsym_3_3_YNL011C%3B loxPsym_3_3_YNL015W%3B loxPsym_3_3_YNL016W%3B loxPsym_3_3_YNL018C%3B loxPsym_3_3_YNL019C%3B loxPsym_3_3_YNL020C%3B loxPsym_3_3_YNL022C%3B loxPsym_3_3_YNL023C%3B loxPsym_3_3_YNL024C%3B loxPsym_3_3_YNL024C-A%3B loxPsym_3_3_YNL025C%3B loxPsym_3_3_YNL027W%3B loxPsym_3_3_YNL029C%3B loxPsym_3_3_YNL031C%3B loxPsym_3_3_YNL033W%3B loxPsym_3_3_YNL034W%3B loxPsym_3_3_YNL037C%3B loxPsym_3_3_YNL040W%3B loxPsym_3_3_YNL041C%3B loxPsym_3_3_YNL045W%3B loxPsym_3_3_YNL046W%3B loxPsym_3_3_YNL047C%3B loxPsym_3_3_YNL049C%3B loxPsym_3_3_YNL050C%3B loxPsym_3_3_YNL052W%3B loxPsym_3_3_YNL053W%3B loxPsym_3_3_YNL054W%3B loxPsym_3_3_YNL056W%3B loxPsym_3_3_YNL058C%3B loxPsym_3_3_YNL059C%3B loxPsym_3_3_YNL063W%3B loxPsym_3_3_YNL064C%3B loxPsym_3_3_YNL065W%3B loxPsym_3_3_YNL066W%3B loxPsym_3_3_YNL067W%3B loxPsym_3_3_YNL067W-B%3B loxPsym_3_3_YNL068C%3B loxPsym_3_3_YNL069C%3B loxPsym_3_3_YNL070W%3B loxPsym_3_3_YNL071W%3B loxPsym_3_3_YNL072W%3B loxPsym_3_3_YNL073W%3B loxPsym_3_3_YNL074C%3B loxPsym_3_3_YNL076W%3B loxPsym_3_3_YNL077W%3B loxPsym_3_3_YNL078W%3B loxPsym_3_3_YNL079C%3B loxPsym_3_3_YNL080C%3B loxPsym_3_3_YNL081C%3B loxPsym_3_3_YNL083W%3B loxPsym_3_3_YNL084C%3B loxPsym_3_3_YNL085W%3B loxPsym_3_3_YNL086W%3B loxPsym_3_3_YNL087W%3B loxPsym_3_3_YNL091W%3B loxPsym_3_3_YNL092W%3B loxPsym_3_3_YNL093W%3B loxPsym_3_3_YNL095C%3B loxPsym_3_3_YNL097C%3B loxPsym_3_3_YNL097C-B%3B loxPsym_3_3_YNL098C%3B loxPsym_3_3_YNL099C%3B loxPsym_3_3_YNL101W%3B loxPsym_3_3_YNL104C%3B loxPsym_3_3_YNL106C%3B loxPsym_3_3_YNL111C%3B loxPsym_3_3_YNL115C%3B loxPsym_3_3_YNL117W%3B loxPsym_3_3_YNL119W%3B loxPsym_3_3_YNL121C%3B loxPsym_3_3_YNL122C%3B loxPsym_3_3_YNL123W%3B loxPsym_3_3_YNL125C%3B loxPsym_3_3_YNL127W%3B loxPsym_3_3_YNL128W%3B loxPsym_3_3_YNL129W%3B loxPsym_3_3_YNL130C%3B loxPsym_3_3_YNL130C-A%3B loxPsym_3_3_YNL133C%3B loxPsym_3_3_YNL134C%3B loxPsym_3_3_YNL135C%3B loxPsym_3_3_YNL138W%3B loxPsym_3_3_YNL138W-A%3B loxPsym_3_3_YNL141W%3B loxPsym_3_3_YNL142W%3B loxPsym_3_3_YNL144C%3B loxPsym_3_3_YNL146W%3B loxPsym_3_3_YNL148C%3B loxPsym_3_3_YNL153C%3B loxPsym_3_3_YNL154C%3B loxPsym_3_3_YNL156C%3B loxPsym_3_3_YNL159C%3B loxPsym_3_3_YNL160W%3B loxPsym_3_3_YNL162W-A%3B loxPsym_3_3_YNL166C%3B loxPsym_3_3_YNL167C%3B loxPsym_3_3_YNL168C%3B loxPsym_3_3_YNL173C%3B loxPsym_3_3_YNL175C%3B loxPsym_3_3_YNL176C%3B loxPsym_3_3_YNL177C%3B loxPsym_3_3_YNL180C%3B loxPsym_3_3_YNL183C%3B loxPsym_3_3_YNL185C%3B loxPsym_3_3_YNL186W%3B loxPsym_3_3_YNL187W%3B loxPsym_3_3_YNL190W%3B loxPsym_3_3_YNL191W%3B loxPsym_3_3_YNL193W%3B loxPsym_3_3_YNL194C%3B loxPsym_3_3_YNL195C%3B loxPsym_3_3_YNL196C%3B loxPsym_3_3_YNL197C%3B loxPsym_3_3_YNL199C%3B loxPsym_3_3_YNL200C%3B loxPsym_3_3_YNL201C%3B loxPsym_3_3_YNL206C%3B loxPsym_3_3_YNL208W%3B loxPsym_3_3_YNL209W%3B loxPsym_3_3_YNL210W%3B loxPsym_3_3_YNL211C%3B loxPsym_3_3_YNL213C%3B loxPsym_3_3_YNL215W%3B loxPsym_3_3_YNL217W%3B loxPsym_3_3_YNL218W%3B loxPsym_3_3_YNL219C%3B loxPsym_3_3_YNL223W%3B loxPsym_3_3_YNL224C%3B loxPsym_3_3_YNL225C%3B loxPsym_3_3_YNL229C%3B loxPsym_3_3_YNL230C%3B loxPsym_3_3_YNL231C%3B loxPsym_3_3_YNL233W%3B loxPsym_3_3_YNL234W%3B loxPsym_3_3_YNL237W%3B loxPsym_3_3_YNL238W%3B loxPsym_3_3_YNL239W%3B loxPsym_3_3_YNL241C%3B loxPsym_3_3_YNL243W%3B loxPsym_3_3_YNL248C%3B loxPsym_3_3_YNL249C%3B loxPsym_3_3_YNL252C%3B loxPsym_3_3_YNL254C%3B loxPsym_3_3_YNL255C%3B loxPsym_3_3_YNL257C%3B loxPsym_3_3_YNL259C%3B loxPsym_3_3_YNL264C%3B loxPsym_3_3_YNL268W%3B loxPsym_3_3_YNL269W%3B loxPsym_3_3_YNL270C%3B loxPsym_3_3_YNL271C%3B loxPsym_3_3_YNL274C%3B loxPsym_3_3_YNL277W-A%3B loxPsym_3_3_YNL278W%3B loxPsym_3_3_YNL279W%3B loxPsym_3_3_YNL280C%3B loxPsym_3_3_YNL283C%3B loxPsym_3_3_YNL284C%3B loxPsym_3_3_YNL288W%3B loxPsym_3_3_YNL289W%3B loxPsym_3_3_YNL291C%3B loxPsym_3_3_YNL293W%3B loxPsym_3_3_YNL294C%3B loxPsym_3_3_YNL298W%3B loxPsym_3_3_YNL299W%3B loxPsym_3_3_YNL300W%3B loxPsym_3_3_YNL301C%3B loxPsym_3_3_YNL302C%3B loxPsym_3_3_YNL305C%3B loxPsym_3_3_YNL307C%3B loxPsym_3_3_YNL309W%3B loxPsym_3_3_YNL311C%3B loxPsym_3_3_YNL314W%3B loxPsym_3_3_YNL315C%3B loxPsym_3_3_YNL316C%3B loxPsym_3_3_YNL320W%3B loxPsym_3_3_YNL321W%3B loxPsym_3_3_YNL322C%3B loxPsym_3_3_YNL325C%3B loxPsym_3_3_YNL326C%3B loxPsym_3_3_YNL328C%3B loxPsym_3_3_YNL329C%3B loxPsym_3_3_YNL330C%3B loxPsym_3_3_YNL331C%3B loxPsym_3_3_YNL333W%3B loxPsym_3_3_YNL334C%3B loxPsym_3_3_YNR001C%3B loxPsym_3_3_YNR002C%3B loxPsym_3_3_YNR004W%3B loxPsym_3_3_YNR006W%3B loxPsym_3_3_YNR007C%3B loxPsym_3_3_YNR008W%3B loxPsym_3_3_YNR009W%3B loxPsym_3_3_YNR010W%3B loxPsym_3_3_YNR013C%3B loxPsym_3_3_YNR014W%3B loxPsym_3_3_YNR015W%3B loxPsym_3_3_YNR018W%3B loxPsym_3_3_YNR020C%3B loxPsym_3_3_YNR022C%3B loxPsym_3_3_YNR023W%3B loxPsym_3_3_YNR027W%3B loxPsym_3_3_YNR029C%3B loxPsym_3_3_YNR031C%3B loxPsym_3_3_YNR032W%3B loxPsym_3_3_YNR033W%3B loxPsym_3_3_YNR034W%3B loxPsym_3_3_YNR034W-A%3B loxPsym_3_3_YNR037C%3B loxPsym_3_3_YNR039C%3B loxPsym_3_3_YNR041C%3B loxPsym_3_3_YNR044W%3B loxPsym_3_3_YNR045W%3B loxPsym_3_3_YNR047W%3B loxPsym_3_3_YNR049C%3B loxPsym_3_3_YNR050C%3B loxPsym_3_3_YNR051C%3B loxPsym_3_3_YNR052C%3B loxPsym_3_3_YNR055C%3B loxPsym_3_3_YNR056C%3B loxPsym_3_3_YNR057C%3B loxPsym_3_3_YNR058W%3B loxPsym_3_3_YNR059W%3B loxPsym_3_3_YNR060W%3B loxPsym_3_3_YNR061C%3B loxPsym_3_3_YNR062C%3B loxPsym_3_3_YNR063W%3B loxPsym_3_3_YNR064C%3B loxPsym_3_3_YNR065C%3B loxPsym_3_3_YNR066C%3B loxPsym_3_3_YNR067C%3B loxPsym_3_3_YNR068C%3B loxPsym_3_3_YNR069C%3B loxPsym_3_3_YNR070W%3B loxPsym_3_3_YNR071C%3B loxPsym_3_3_YNR072W%3B loxPsym_3_3_YNR073C%3B loxPsym_3_3_YNR074C%3B loxPsym_chr14_3_21_1200..1201_5flank%3B loxPsym_del_delchr14_3_00_97363..103911%3B loxPsym_del_delchr14_3_04_517780..523743%3B loxPsym_del_delchr14_3_05_539446..540219%3B loxPsym_del_delchr14_3_06_553112..560636%3B loxPsym_del_delchr14_3_09_617374..618200%3B loxPsym_del_delchr14_3_10_711991..713518%3B loxPsym_del_tF(GAA)N%3B loxPsym_del_tI(AAU)N1%3B loxPsym_del_tI(AAU)N2%3B loxPsym_del_tL(CAA)N%3B loxPsym_del_tT(AGU)N1
tig00000023	BIO	site_specific_recombination_target_region	102178	102211	.	.	.	Name=loxPsym_3_3_YNL001W%3B loxPsym_3_3_YNL003C%3B loxPsym_3_3_YNL004W%3B loxPsym_3_3_YNL005C%3B loxPsym_3_3_YNL008C%3B loxPsym_3_3_YNL010W%3B loxPsym_3_3_YNL011C%3B loxPsym_3_3_YNL015W%3B loxPsym_3_3_YNL016W%3B loxPsym_3_3_YNL018C%3B loxPsym_3_3_YNL019C%3B loxPsym_3_3_YNL020C%3B loxPsym_3_3_YNL022C%3B loxPsym_3_3_YNL023C%3B loxPsym_3_3_YNL024C%3B loxPsym_3_3_YNL024C-A%3B loxPsym_3_3_YNL025C%3B loxPsym_3_3_YNL027W%3B loxPsym_3_3_YNL029C%3B loxPsym_3_3_YNL031C%3B loxPsym_3_3_YNL033W%3B loxPsym_3_3_YNL034W%3B loxPsym_3_3_YNL037C%3B loxPsym_3_3_YNL040W%3B loxPsym_3_3_YNL041C%3B loxPsym_3_3_YNL045W%3B loxPsym_3_3_YNL046W%3B loxPsym_3_3_YNL047C%3B loxPsym_3_3_YNL049C%3B loxPsym_3_3_YNL050C%3B loxPsym_3_3_YNL052W%3B loxPsym_3_3_YNL053W%3B loxPsym_3_3_YNL054W%3B loxPsym_3_3_YNL056W%3B loxPsym_3_3_YNL058C%3B loxPsym_3_3_YNL059C%3B loxPsym_3_3_YNL063W%3B loxPsym_3_3_YNL064C%3B loxPsym_3_3_YNL065W%3B loxPsym_3_3_YNL066W%3B loxPsym_3_3_YNL067W%3B loxPsym_3_3_YNL067W-B%3B loxPsym_3_3_YNL068C%3B loxPsym_3_3_YNL069C%3B loxPsym_3_3_YNL070W%3B loxPsym_3_3_YNL071W%3B loxPsym_3_3_YNL072W%3B loxPsym_3_3_YNL073W%3B loxPsym_3_3_YNL074C%3B loxPsym_3_3_YNL076W%3B loxPsym_3_3_YNL077W%3B loxPsym_3_3_YNL078W%3B loxPsym_3_3_YNL079C%3B loxPsym_3_3_YNL080C%3B loxPsym_3_3_YNL081C%3B loxPsym_3_3_YNL083W%3B loxPsym_3_3_YNL084C%3B loxPsym_3_3_YNL085W%3B loxPsym_3_3_YNL086W%3B loxPsym_3_3_YNL087W%3B loxPsym_3_3_YNL091W%3B loxPsym_3_3_YNL092W%3B loxPsym_3_3_YNL093W%3B loxPsym_3_3_YNL095C%3B loxPsym_3_3_YNL097C%3B loxPsym_3_3_YNL097C-B%3B loxPsym_3_3_YNL098C%3B loxPsym_3_3_YNL099C%3B loxPsym_3_3_YNL101W%3B loxPsym_3_3_YNL104C%3B loxPsym_3_3_YNL106C%3B loxPsym_3_3_YNL111C%3B loxPsym_3_3_YNL115C%3B loxPsym_3_3_YNL117W%3B loxPsym_3_3_YNL119W%3B loxPsym_3_3_YNL121C%3B loxPsym_3_3_YNL122C%3B loxPsym_3_3_YNL123W%3B loxPsym_3_3_YNL125C%3B loxPsym_3_3_YNL127W%3B loxPsym_3_3_YNL128W%3B loxPsym_3_3_YNL129W%3B loxPsym_3_3_YNL130C%3B loxPsym_3_3_YNL130C-A%3B loxPsym_3_3_YNL133C%3B loxPsym_3_3_YNL134C%3B loxPsym_3_3_YNL135C%3B loxPsym_3_3_YNL138W%3B loxPsym_3_3_YNL138W-A%3B loxPsym_3_3_YNL141W%3B loxPsym_3_3_YNL142W%3B loxPsym_3_3_YNL144C%3B loxPsym_3_3_YNL146W%3B loxPsym_3_3_YNL148C%3B loxPsym_3_3_YNL153C%3B loxPsym_3_3_YNL154C%3B loxPsym_3_3_YNL156C%3B loxPsym_3_3_YNL159C%3B loxPsym_3_3_YNL160W%3B loxPsym_3_3_YNL162W-A%3B loxPsym_3_3_YNL166C%3B loxPsym_3_3_YNL167C%3B loxPsym_3_3_YNL168C%3B loxPsym_3_3_YNL173C%3B loxPsym_3_3_YNL175C%3B loxPsym_3_3_YNL176C%3B loxPsym_3_3_YNL177C%3B loxPsym_3_3_YNL180C%3B loxPsym_3_3_YNL183C%3B loxPsym_3_3_YNL185C%3B loxPsym_3_3_YNL186W%3B loxPsym_3_3_YNL187W%3B loxPsym_3_3_YNL190W%3B loxPsym_3_3_YNL191W%3B loxPsym_3_3_YNL193W%3B loxPsym_3_3_YNL194C%3B loxPsym_3_3_YNL195C%3B loxPsym_3_3_YNL196C%3B loxPsym_3_3_YNL197C%3B loxPsym_3_3_YNL199C%3B loxPsym_3_3_YNL200C%3B loxPsym_3_3_YNL201C%3B loxPsym_3_3_YNL206C%3B loxPsym_3_3_YNL208W%3B loxPsym_3_3_YNL209W%3B loxPsym_3_3_YNL210W%3B loxPsym_3_3_YNL211C%3B loxPsym_3_3_YNL213C%3B loxPsym_3_3_YNL215W%3B loxPsym_3_3_YNL217W%3B loxPsym_3_3_YNL218W%3B loxPsym_3_3_YNL219C%3B loxPsym_3_3_YNL223W%3B loxPsym_3_3_YNL224C%3B loxPsym_3_3_YNL225C%3B loxPsym_3_3_YNL229C%3B loxPsym_3_3_YNL230C%3B loxPsym_3_3_YNL231C%3B loxPsym_3_3_YNL233W%3B loxPsym_3_3_YNL234W%3B loxPsym_3_3_YNL237W%3B loxPsym_3_3_YNL238W%3B loxPsym_3_3_YNL239W%3B loxPsym_3_3_YNL241C%3B loxPsym_3_3_YNL243W%3B loxPsym_3_3_YNL248C%3B loxPsym_3_3_YNL249C%3B loxPsym_3_3_YNL252C%3B loxPsym_3_3_YNL254C%3B loxPsym_3_3_YNL255C%3B loxPsym_3_3_YNL257C%3B loxPsym_3_3_YNL259C%3B loxPsym_3_3_YNL264C%3B loxPsym_3_3_YNL268W%3B loxPsym_3_3_YNL269W%3B loxPsym_3_3_YNL270C%3B loxPsym_3_3_YNL271C%3B loxPsym_3_3_YNL274C%3B loxPsym_3_3_YNL277W-A%3B loxPsym_3_3_YNL278W%3B loxPsym_3_3_YNL279W%3B loxPsym_3_3_YNL280C%3B loxPsym_3_3_YNL283C%3B loxPsym_3_3_YNL284C%3B loxPsym_3_3_YNL288W%3B loxPsym_3_3_YNL289W%3B loxPsym_3_3_YNL291C%3B loxPsym_3_3_YNL293W%3B loxPsym_3_3_YNL294C%3B loxPsym_3_3_YNL298W%3B loxPsym_3_3_YNL299W%3B loxPsym_3_3_YNL300W%3B loxPsym_3_3_YNL301C%3B loxPsym_3_3_YNL302C%3B loxPsym_3_3_YNL305C%3B loxPsym_3_3_YNL307C%3B loxPsym_3_3_YNL309W%3B loxPsym_3_3_YNL311C%3B loxPsym_3_3_YNL314W%3B loxPsym_3_3_YNL315C%3B loxPsym_3_3_YNL316C%3B loxPsym_3_3_YNL320W%3B loxPsym_3_3_YNL321W%3B loxPsym_3_3_YNL322C%3B loxPsym_3_3_YNL325C%3B loxPsym_3_3_YNL326C%3B loxPsym_3_3_YNL328C%3B loxPsym_3_3_YNL329C%3B loxPsym_3_3_YNL330C%3B loxPsym_3_3_YNL331C%3B loxPsym_3_3_YNL333W%3B loxPsym_3_3_YNL334C%3B loxPsym_3_3_YNR001C%3B loxPsym_3_3_YNR002C%3B loxPsym_3_3_YNR004W%3B loxPsym_3_3_YNR006W%3B loxPsym_3_3_YNR007C%3B loxPsym_3_3_YNR008W%3B loxPsym_3_3_YNR009W%3B loxPsym_3_3_YNR010W%3B loxPsym_3_3_YNR013C%3B loxPsym_3_3_YNR014W%3B loxPsym_3_3_YNR015W%3B loxPsym_3_3_YNR018W%3B loxPsym_3_3_YNR020C%3B loxPsym_3_3_YNR022C%3B loxPsym_3_3_YNR023W%3B loxPsym_3_3_YNR027W%3B loxPsym_3_3_YNR029C%3B loxPsym_3_3_YNR031C%3B loxPsym_3_3_YNR032W%3B loxPsym_3_3_YNR033W%3B loxPsym_3_3_YNR034W%3B loxPsym_3_3_YNR034W-A%3B loxPsym_3_3_YNR037C%3B loxPsym_3_3_YNR039C%3B loxPsym_3_3_YNR041C%3B loxPsym_3_3_YNR044W%3B loxPsym_3_3_YNR045W%3B loxPsym_3_3_YNR047W%3B loxPsym_3_3_YNR049C%3B loxPsym_3_3_YNR050C%3B loxPsym_3_3_YNR051C%3B loxPsym_3_3_YNR052C%3B loxPsym_3_3_YNR055C%3B loxPsym_3_3_YNR056C%3B loxPsym_3_3_YNR057C%3B loxPsym_3_3_YNR058W%3B loxPsym_3_3_YNR059W%3B loxPsym_3_3_YNR060W%3B loxPsym_3_3_YNR061C%3B loxPsym_3_3_YNR062C%3B loxPsym_3_3_YNR063W%3B loxPsym_3_3_YNR064C%3B loxPsym_3_3_YNR065C%3B loxPsym_3_3_YNR066C%3B loxPsym_3_3_YNR067C%3B loxPsym_3_3_YNR068C%3B loxPsym_3_3_YNR069C%3B loxPsym_3_3_YNR070W%3B loxPsym_3_3_YNR071C%3B loxPsym_3_3_YNR072W%3B loxPsym_3_3_YNR073C%3B loxPsym_3_3_YNR074C%3B loxPsym_chr14_3_21_1200..1201_5flank%3B loxPsym_del_delchr14_3_00_97363..103911%3B loxPsym_del_delchr14_3_04_517780..523743%3B loxPsym_del_delchr14_3_05_539446..540219%3B loxPsym_del_delchr14_3_06_553112..560636%3B loxPsym_del_delchr14_3_09_617374..618200%3B loxPsym_del_delchr14_3_10_711991..713518%3B loxPsym_del_tF(GAA)N%3B loxPsym_del_tI(AAU)N1%3B loxPsym_del_tI(AAU)N2%3B loxPsym_del_tL(CAA)N%3B loxPsym_del_tT(AGU)N1;ID=loxPsym_3_3_YNL001W%3B loxPsym_3_3_YNL003C%3B loxPsym_3_3_YNL004W%3B loxPsym_3_3_YNL005C%3B loxPsym_3_3_YNL008C%3B loxPsym_3_3_YNL010W%3B loxPsym_3_3_YNL011C%3B loxPsym_3_3_YNL015W%3B loxPsym_3_3_YNL016W%3B loxPsym_3_3_YNL018C%3B loxPsym_3_3_YNL019C%3B loxPsym_3_3_YNL020C%3B loxPsym_3_3_YNL022C%3B loxPsym_3_3_YNL023C%3B loxPsym_3_3_YNL024C%3B loxPsym_3_3_YNL024C-A%3B loxPsym_3_3_YNL025C%3B loxPsym_3_3_YNL027W%3B loxPsym_3_3_YNL029C%3B loxPsym_3_3_YNL031C%3B loxPsym_3_3_YNL033W%3B loxPsym_3_3_YNL034W%3B loxPsym_3_3_YNL037C%3B loxPsym_3_3_YNL040W%3B loxPsym_3_3_YNL041C%3B loxPsym_3_3_YNL045W%3B loxPsym_3_3_YNL046W%3B loxPsym_3_3_YNL047C%3B loxPsym_3_3_YNL049C%3B loxPsym_3_3_YNL050C%3B loxPsym_3_3_YNL052W%3B loxPsym_3_3_YNL053W%3B loxPsym_3_3_YNL054W%3B loxPsym_3_3_YNL056W%3B loxPsym_3_3_YNL058C%3B loxPsym_3_3_YNL059C%3B loxPsym_3_3_YNL063W%3B loxPsym_3_3_YNL064C%3B loxPsym_3_3_YNL065W%3B loxPsym_3_3_YNL066W%3B loxPsym_3_3_YNL067W%3B loxPsym_3_3_YNL067W-B%3B loxPsym_3_3_YNL068C%3B loxPsym_3_3_YNL069C%3B loxPsym_3_3_YNL070W%3B loxPsym_3_3_YNL071W%3B loxPsym_3_3_YNL072W%3B loxPsym_3_3_YNL073W%3B loxPsym_3_3_YNL074C%3B loxPsym_3_3_YNL076W%3B loxPsym_3_3_YNL077W%3B loxPsym_3_3_YNL078W%3B loxPsym_3_3_YNL079C%3B loxPsym_3_3_YNL080C%3B loxPsym_3_3_YNL081C%3B loxPsym_3_3_YNL083W%3B loxPsym_3_3_YNL084C%3B loxPsym_3_3_YNL085W%3B loxPsym_3_3_YNL086W%3B loxPsym_3_3_YNL087W%3B loxPsym_3_3_YNL091W%3B loxPsym_3_3_YNL092W%3B loxPsym_3_3_YNL093W%3B loxPsym_3_3_YNL095C%3B loxPsym_3_3_YNL097C%3B loxPsym_3_3_YNL097C-B%3B loxPsym_3_3_YNL098C%3B loxPsym_3_3_YNL099C%3B loxPsym_3_3_YNL101W%3B loxPsym_3_3_YNL104C%3B loxPsym_3_3_YNL106C%3B loxPsym_3_3_YNL111C%3B loxPsym_3_3_YNL115C%3B loxPsym_3_3_YNL117W%3B loxPsym_3_3_YNL119W%3B loxPsym_3_3_YNL121C%3B loxPsym_3_3_YNL122C%3B loxPsym_3_3_YNL123W%3B loxPsym_3_3_YNL125C%3B loxPsym_3_3_YNL127W%3B loxPsym_3_3_YNL128W%3B loxPsym_3_3_YNL129W%3B loxPsym_3_3_YNL130C%3B loxPsym_3_3_YNL130C-A%3B loxPsym_3_3_YNL133C%3B loxPsym_3_3_YNL134C%3B loxPsym_3_3_YNL135C%3B loxPsym_3_3_YNL138W%3B loxPsym_3_3_YNL138W-A%3B loxPsym_3_3_YNL141W%3B loxPsym_3_3_YNL142W%3B loxPsym_3_3_YNL144C%3B loxPsym_3_3_YNL146W%3B loxPsym_3_3_YNL148C%3B loxPsym_3_3_YNL153C%3B loxPsym_3_3_YNL154C%3B loxPsym_3_3_YNL156C%3B loxPsym_3_3_YNL159C%3B loxPsym_3_3_YNL160W%3B loxPsym_3_3_YNL162W-A%3B loxPsym_3_3_YNL166C%3B loxPsym_3_3_YNL167C%3B loxPsym_3_3_YNL168C%3B loxPsym_3_3_YNL173C%3B loxPsym_3_3_YNL175C%3B loxPsym_3_3_YNL176C%3B loxPsym_3_3_YNL177C%3B loxPsym_3_3_YNL180C%3B loxPsym_3_3_YNL183C%3B loxPsym_3_3_YNL185C%3B loxPsym_3_3_YNL186W%3B loxPsym_3_3_YNL187W%3B loxPsym_3_3_YNL190W%3B loxPsym_3_3_YNL191W%3B loxPsym_3_3_YNL193W%3B loxPsym_3_3_YNL194C%3B loxPsym_3_3_YNL195C%3B loxPsym_3_3_YNL196C%3B loxPsym_3_3_YNL197C%3B loxPsym_3_3_YNL199C%3B loxPsym_3_3_YNL200C%3B loxPsym_3_3_YNL201C%3B loxPsym_3_3_YNL206C%3B loxPsym_3_3_YNL208W%3B loxPsym_3_3_YNL209W%3B loxPsym_3_3_YNL210W%3B loxPsym_3_3_YNL211C%3B loxPsym_3_3_YNL213C%3B loxPsym_3_3_YNL215W%3B loxPsym_3_3_YNL217W%3B loxPsym_3_3_YNL218W%3B loxPsym_3_3_YNL219C%3B loxPsym_3_3_YNL223W%3B loxPsym_3_3_YNL224C%3B loxPsym_3_3_YNL225C%3B loxPsym_3_3_YNL229C%3B loxPsym_3_3_YNL230C%3B loxPsym_3_3_YNL231C%3B loxPsym_3_3_YNL233W%3B loxPsym_3_3_YNL234W%3B loxPsym_3_3_YNL237W%3B loxPsym_3_3_YNL238W%3B loxPsym_3_3_YNL239W%3B loxPsym_3_3_YNL241C%3B loxPsym_3_3_YNL243W%3B loxPsym_3_3_YNL248C%3B loxPsym_3_3_YNL249C%3B loxPsym_3_3_YNL252C%3B loxPsym_3_3_YNL254C%3B loxPsym_3_3_YNL255C%3B loxPsym_3_3_YNL257C%3B loxPsym_3_3_YNL259C%3B loxPsym_3_3_YNL264C%3B loxPsym_3_3_YNL268W%3B loxPsym_3_3_YNL269W%3B loxPsym_3_3_YNL270C%3B loxPsym_3_3_YNL271C%3B loxPsym_3_3_YNL274C%3B loxPsym_3_3_YNL277W-A%3B loxPsym_3_3_YNL278W%3B loxPsym_3_3_YNL279W%3B loxPsym_3_3_YNL280C%3B loxPsym_3_3_YNL283C%3B loxPsym_3_3_YNL284C%3B loxPsym_3_3_YNL288W%3B loxPsym_3_3_YNL289W%3B loxPsym_3_3_YNL291C%3B loxPsym_3_3_YNL293W%3B loxPsym_3_3_YNL294C%3B loxPsym_3_3_YNL298W%3B loxPsym_3_3_YNL299W%3B loxPsym_3_3_YNL300W%3B loxPsym_3_3_YNL301C%3B loxPsym_3_3_YNL302C%3B loxPsym_3_3_YNL305C%3B loxPsym_3_3_YNL307C%3B loxPsym_3_3_YNL309W%3B loxPsym_3_3_YNL311C%3B loxPsym_3_3_YNL314W%3B loxPsym_3_3_YNL315C%3B loxPsym_3_3_YNL316C%3B loxPsym_3_3_YNL320W%3B loxPsym_3_3_YNL321W%3B loxPsym_3_3_YNL322C%3B loxPsym_3_3_YNL325C%3B loxPsym_3_3_YNL326C%3B loxPsym_3_3_YNL328C%3B loxPsym_3_3_YNL329C%3B loxPsym_3_3_YNL330C%3B loxPsym_3_3_YNL331C%3B loxPsym_3_3_YNL333W%3B loxPsym_3_3_YNL334C%3B loxPsym_3_3_YNR001C%3B loxPsym_3_3_YNR002C%3B loxPsym_3_3_YNR004W%3B loxPsym_3_3_YNR006W%3B loxPsym_3_3_YNR007C%3B loxPsym_3_3_YNR008W%3B loxPsym_3_3_YNR009W%3B loxPsym_3_3_YNR010W%3B loxPsym_3_3_YNR013C%3B loxPsym_3_3_YNR014W%3B loxPsym_3_3_YNR015W%3B loxPsym_3_3_YNR018W%3B loxPsym_3_3_YNR020C%3B loxPsym_3_3_YNR022C%3B loxPsym_3_3_YNR023W%3B loxPsym_3_3_YNR027W%3B loxPsym_3_3_YNR029C%3B loxPsym_3_3_YNR031C%3B loxPsym_3_3_YNR032W%3B loxPsym_3_3_YNR033W%3B loxPsym_3_3_YNR034W%3B loxPsym_3_3_YNR034W-A%3B loxPsym_3_3_YNR037C%3B loxPsym_3_3_YNR039C%3B loxPsym_3_3_YNR041C%3B loxPsym_3_3_YNR044W%3B loxPsym_3_3_YNR045W%3B loxPsym_3_3_YNR047W%3B loxPsym_3_3_YNR049C%3B loxPsym_3_3_YNR050C%3B loxPsym_3_3_YNR051C%3B loxPsym_3_3_YNR052C%3B loxPsym_3_3_YNR055C%3B loxPsym_3_3_YNR056C%3B loxPsym_3_3_YNR057C%3B loxPsym_3_3_YNR058W%3B loxPsym_3_3_YNR059W%3B loxPsym_3_3_YNR060W%3B loxPsym_3_3_YNR061C%3B loxPsym_3_3_YNR062C%3B loxPsym_3_3_YNR063W%3B loxPsym_3_3_YNR064C%3B loxPsym_3_3_YNR065C%3B loxPsym_3_3_YNR066C%3B loxPsym_3_3_YNR067C%3B loxPsym_3_3_YNR068C%3B loxPsym_3_3_YNR069C%3B loxPsym_3_3_YNR070W%3B loxPsym_3_3_YNR071C%3B loxPsym_3_3_YNR072W%3B loxPsym_3_3_YNR073C%3B loxPsym_3_3_YNR074C%3B loxPsym_chr14_3_21_1200..1201_5flank%3B loxPsym_del_delchr14_3_00_97363..103911%3B loxPsym_del_delchr14_3_04_517780..523743%3B loxPsym_del_delchr14_3_05_539446..540219%3B loxPsym_del_delchr14_3_06_553112..560636%3B loxPsym_del_delchr14_3_09_617374..618200%3B loxPsym_del_delchr14_3_10_711991..713518%3B loxPsym_del_tF(GAA)N%3B loxPsym_del_tI(AAU)N1%3B loxPsym_del_tI(AAU)N2%3B loxPsym_del_tL(CAA)N%3B loxPsym_del_tT(AGU)N1
tig00000023	BIO	site_specific_recombination_target_region	103527	103560	.	.	.	Name=loxPsym_3_3_YNL001W%3B loxPsym_3_3_YNL003C%3B loxPsym_3_3_YNL004W%3B loxPsym_3_3_YNL005C%3B loxPsym_3_3_YNL008C%3B loxPsym_3_3_YNL010W%3B loxPsym_3_3_YNL011C%3B loxPsym_3_3_YNL015W%3B loxPsym_3_3_YNL016W%3B loxPsym_3_3_YNL018C%3B loxPsym_3_3_YNL019C%3B loxPsym_3_3_YNL020C%3B loxPsym_3_3_YNL022C%3B loxPsym_3_3_YNL023C%3B loxPsym_3_3_YNL024C%3B loxPsym_3_3_YNL024C-A%3B loxPsym_3_3_YNL025C%3B loxPsym_3_3_YNL027W%3B loxPsym_3_3_YNL029C%3B loxPsym_3_3_YNL031C%3B loxPsym_3_3_YNL033W%3B loxPsym_3_3_YNL034W%3B loxPsym_3_3_YNL037C%3B loxPsym_3_3_YNL040W%3B loxPsym_3_3_YNL041C%3B loxPsym_3_3_YNL045W%3B loxPsym_3_3_YNL046W%3B loxPsym_3_3_YNL047C%3B loxPsym_3_3_YNL049C%3B loxPsym_3_3_YNL050C%3B loxPsym_3_3_YNL052W%3B loxPsym_3_3_YNL053W%3B loxPsym_3_3_YNL054W%3B loxPsym_3_3_YNL056W%3B loxPsym_3_3_YNL058C%3B loxPsym_3_3_YNL059C%3B loxPsym_3_3_YNL063W%3B loxPsym_3_3_YNL064C%3B loxPsym_3_3_YNL065W%3B loxPsym_3_3_YNL066W%3B loxPsym_3_3_YNL067W%3B loxPsym_3_3_YNL067W-B%3B loxPsym_3_3_YNL068C%3B loxPsym_3_3_YNL069C%3B loxPsym_3_3_YNL070W%3B loxPsym_3_3_YNL071W%3B loxPsym_3_3_YNL072W%3B loxPsym_3_3_YNL073W%3B loxPsym_3_3_YNL074C%3B loxPsym_3_3_YNL076W%3B loxPsym_3_3_YNL077W%3B loxPsym_3_3_YNL078W%3B loxPsym_3_3_YNL079C%3B loxPsym_3_3_YNL080C%3B loxPsym_3_3_YNL081C%3B loxPsym_3_3_YNL083W%3B loxPsym_3_3_YNL084C%3B loxPsym_3_3_YNL085W%3B loxPsym_3_3_YNL086W%3B loxPsym_3_3_YNL087W%3B loxPsym_3_3_YNL091W%3B loxPsym_3_3_YNL092W%3B loxPsym_3_3_YNL093W%3B loxPsym_3_3_YNL095C%3B loxPsym_3_3_YNL097C%3B loxPsym_3_3_YNL097C-B%3B loxPsym_3_3_YNL098C%3B loxPsym_3_3_YNL099C%3B loxPsym_3_3_YNL101W%3B loxPsym_3_3_YNL104C%3B loxPsym_3_3_YNL106C%3B loxPsym_3_3_YNL111C%3B loxPsym_3_3_YNL115C%3B loxPsym_3_3_YNL117W%3B loxPsym_3_3_YNL119W%3B loxPsym_3_3_YNL121C%3B loxPsym_3_3_YNL122C%3B loxPsym_3_3_YNL123W%3B loxPsym_3_3_YNL125C%3B loxPsym_3_3_YNL127W%3B loxPsym_3_3_YNL128W%3B loxPsym_3_3_YNL129W%3B loxPsym_3_3_YNL130C%3B loxPsym_3_3_YNL130C-A%3B loxPsym_3_3_YNL133C%3B loxPsym_3_3_YNL134C%3B loxPsym_3_3_YNL135C%3B loxPsym_3_3_YNL138W%3B loxPsym_3_3_YNL138W-A%3B loxPsym_3_3_YNL141W%3B loxPsym_3_3_YNL142W%3B loxPsym_3_3_YNL144C%3B loxPsym_3_3_YNL146W%3B loxPsym_3_3_YNL148C%3B loxPsym_3_3_YNL153C%3B loxPsym_3_3_YNL154C%3B loxPsym_3_3_YNL156C%3B loxPsym_3_3_YNL159C%3B loxPsym_3_3_YNL160W%3B loxPsym_3_3_YNL162W-A%3B loxPsym_3_3_YNL166C%3B loxPsym_3_3_YNL167C%3B loxPsym_3_3_YNL168C%3B loxPsym_3_3_YNL173C%3B loxPsym_3_3_YNL175C%3B loxPsym_3_3_YNL176C%3B loxPsym_3_3_YNL177C%3B loxPsym_3_3_YNL180C%3B loxPsym_3_3_YNL183C%3B loxPsym_3_3_YNL185C%3B loxPsym_3_3_YNL186W%3B loxPsym_3_3_YNL187W%3B loxPsym_3_3_YNL190W%3B loxPsym_3_3_YNL191W%3B loxPsym_3_3_YNL193W%3B loxPsym_3_3_YNL194C%3B loxPsym_3_3_YNL195C%3B loxPsym_3_3_YNL196C%3B loxPsym_3_3_YNL197C%3B loxPsym_3_3_YNL199C%3B loxPsym_3_3_YNL200C%3B loxPsym_3_3_YNL201C%3B loxPsym_3_3_YNL206C%3B loxPsym_3_3_YNL208W%3B loxPsym_3_3_YNL209W%3B loxPsym_3_3_YNL210W%3B loxPsym_3_3_YNL211C%3B loxPsym_3_3_YNL213C%3B loxPsym_3_3_YNL215W%3B loxPsym_3_3_YNL217W%3B loxPsym_3_3_YNL218W%3B loxPsym_3_3_YNL219C%3B loxPsym_3_3_YNL223W%3B loxPsym_3_3_YNL224C%3B loxPsym_3_3_YNL225C%3B loxPsym_3_3_YNL229C%3B loxPsym_3_3_YNL230C%3B loxPsym_3_3_YNL231C%3B loxPsym_3_3_YNL233W%3B loxPsym_3_3_YNL234W%3B loxPsym_3_3_YNL237W%3B loxPsym_3_3_YNL238W%3B loxPsym_3_3_YNL239W%3B loxPsym_3_3_YNL241C%3B loxPsym_3_3_YNL243W%3B loxPsym_3_3_YNL248C%3B loxPsym_3_3_YNL249C%3B loxPsym_3_3_YNL252C%3B loxPsym_3_3_YNL254C%3B loxPsym_3_3_YNL255C%3B loxPsym_3_3_YNL257C%3B loxPsym_3_3_YNL259C%3B loxPsym_3_3_YNL264C%3B loxPsym_3_3_YNL268W%3B loxPsym_3_3_YNL269W%3B loxPsym_3_3_YNL270C%3B loxPsym_3_3_YNL271C%3B loxPsym_3_3_YNL274C%3B loxPsym_3_3_YNL277W-A%3B loxPsym_3_3_YNL278W%3B loxPsym_3_3_YNL279W%3B loxPsym_3_3_YNL280C%3B loxPsym_3_3_YNL283C%3B loxPsym_3_3_YNL284C%3B loxPsym_3_3_YNL288W%3B loxPsym_3_3_YNL289W%3B loxPsym_3_3_YNL291C%3B loxPsym_3_3_YNL293W%3B loxPsym_3_3_YNL294C%3B loxPsym_3_3_YNL298W%3B loxPsym_3_3_YNL299W%3B loxPsym_3_3_YNL300W%3B loxPsym_3_3_YNL301C%3B loxPsym_3_3_YNL302C%3B loxPsym_3_3_YNL305C%3B loxPsym_3_3_YNL307C%3B loxPsym_3_3_YNL309W%3B loxPsym_3_3_YNL311C%3B loxPsym_3_3_YNL314W%3B loxPsym_3_3_YNL315C%3B loxPsym_3_3_YNL316C%3B loxPsym_3_3_YNL320W%3B loxPsym_3_3_YNL321W%3B loxPsym_3_3_YNL322C%3B loxPsym_3_3_YNL325C%3B loxPsym_3_3_YNL326C%3B loxPsym_3_3_YNL328C%3B loxPsym_3_3_YNL329C%3B loxPsym_3_3_YNL330C%3B loxPsym_3_3_YNL331C%3B loxPsym_3_3_YNL333W%3B loxPsym_3_3_YNL334C%3B loxPsym_3_3_YNR001C%3B loxPsym_3_3_YNR002C%3B loxPsym_3_3_YNR004W%3B loxPsym_3_3_YNR006W%3B loxPsym_3_3_YNR007C%3B loxPsym_3_3_YNR008W%3B loxPsym_3_3_YNR009W%3B loxPsym_3_3_YNR010W%3B loxPsym_3_3_YNR013C%3B loxPsym_3_3_YNR014W%3B loxPsym_3_3_YNR015W%3B loxPsym_3_3_YNR018W%3B loxPsym_3_3_YNR020C%3B loxPsym_3_3_YNR022C%3B loxPsym_3_3_YNR023W%3B loxPsym_3_3_YNR027W%3B loxPsym_3_3_YNR029C%3B loxPsym_3_3_YNR031C%3B loxPsym_3_3_YNR032W%3B loxPsym_3_3_YNR033W%3B loxPsym_3_3_YNR034W%3B loxPsym_3_3_YNR034W-A%3B loxPsym_3_3_YNR037C%3B loxPsym_3_3_YNR039C%3B loxPsym_3_3_YNR041C%3B loxPsym_3_3_YNR044W%3B loxPsym_3_3_YNR045W%3B loxPsym_3_3_YNR047W%3B loxPsym_3_3_YNR049C%3B loxPsym_3_3_YNR050C%3B loxPsym_3_3_YNR051C%3B loxPsym_3_3_YNR052C%3B loxPsym_3_3_YNR055C%3B loxPsym_3_3_YNR056C%3B loxPsym_3_3_YNR057C%3B loxPsym_3_3_YNR058W%3B loxPsym_3_3_YNR059W%3B loxPsym_3_3_YNR060W%3B loxPsym_3_3_YNR061C%3B loxPsym_3_3_YNR062C%3B loxPsym_3_3_YNR063W%3B loxPsym_3_3_YNR064C%3B loxPsym_3_3_YNR065C%3B loxPsym_3_3_YNR066C%3B loxPsym_3_3_YNR067C%3B loxPsym_3_3_YNR068C%3B loxPsym_3_3_YNR069C%3B loxPsym_3_3_YNR070W%3B loxPsym_3_3_YNR071C%3B loxPsym_3_3_YNR072W%3B loxPsym_3_3_YNR073C%3B loxPsym_3_3_YNR074C%3B loxPsym_chr14_3_21_1200..1201_5flank%3B loxPsym_del_delchr14_3_00_97363..103911%3B loxPsym_del_delchr14_3_04_517780..523743%3B loxPsym_del_delchr14_3_05_539446..540219%3B loxPsym_del_delchr14_3_06_553112..560636%3B loxPsym_del_delchr14_3_09_617374..618200%3B loxPsym_del_delchr14_3_10_711991..713518%3B loxPsym_del_tF(GAA)N%3B loxPsym_del_tI(AAU)N1%3B loxPsym_del_tI(AAU)N2%3B loxPsym_del_tL(CAA)N%3B loxPsym_del_tT(AGU)N1;ID=loxPsym_3_3_YNL001W%3B loxPsym_3_3_YNL003C%3B loxPsym_3_3_YNL004W%3B loxPsym_3_3_YNL005C%3B loxPsym_3_3_YNL008C%3B loxPsym_3_3_YNL010W%3B loxPsym_3_3_YNL011C%3B loxPsym_3_3_YNL015W%3B loxPsym_3_3_YNL016W%3B loxPsym_3_3_YNL018C%3B loxPsym_3_3_YNL019C%3B loxPsym_3_3_YNL020C%3B loxPsym_3_3_YNL022C%3B loxPsym_3_3_YNL023C%3B loxPsym_3_3_YNL024C%3B loxPsym_3_3_YNL024C-A%3B loxPsym_3_3_YNL025C%3B loxPsym_3_3_YNL027W%3B loxPsym_3_3_YNL029C%3B loxPsym_3_3_YNL031C%3B loxPsym_3_3_YNL033W%3B loxPsym_3_3_YNL034W%3B loxPsym_3_3_YNL037C%3B loxPsym_3_3_YNL040W%3B loxPsym_3_3_YNL041C%3B loxPsym_3_3_YNL045W%3B loxPsym_3_3_YNL046W%3B loxPsym_3_3_YNL047C%3B loxPsym_3_3_YNL049C%3B loxPsym_3_3_YNL050C%3B loxPsym_3_3_YNL052W%3B loxPsym_3_3_YNL053W%3B loxPsym_3_3_YNL054W%3B loxPsym_3_3_YNL056W%3B loxPsym_3_3_YNL058C%3B loxPsym_3_3_YNL059C%3B loxPsym_3_3_YNL063W%3B loxPsym_3_3_YNL064C%3B loxPsym_3_3_YNL065W%3B loxPsym_3_3_YNL066W%3B loxPsym_3_3_YNL067W%3B loxPsym_3_3_YNL067W-B%3B loxPsym_3_3_YNL068C%3B loxPsym_3_3_YNL069C%3B loxPsym_3_3_YNL070W%3B loxPsym_3_3_YNL071W%3B loxPsym_3_3_YNL072W%3B loxPsym_3_3_YNL073W%3B loxPsym_3_3_YNL074C%3B loxPsym_3_3_YNL076W%3B loxPsym_3_3_YNL077W%3B loxPsym_3_3_YNL078W%3B loxPsym_3_3_YNL079C%3B loxPsym_3_3_YNL080C%3B loxPsym_3_3_YNL081C%3B loxPsym_3_3_YNL083W%3B loxPsym_3_3_YNL084C%3B loxPsym_3_3_YNL085W%3B loxPsym_3_3_YNL086W%3B loxPsym_3_3_YNL087W%3B loxPsym_3_3_YNL091W%3B loxPsym_3_3_YNL092W%3B loxPsym_3_3_YNL093W%3B loxPsym_3_3_YNL095C%3B loxPsym_3_3_YNL097C%3B loxPsym_3_3_YNL097C-B%3B loxPsym_3_3_YNL098C%3B loxPsym_3_3_YNL099C%3B loxPsym_3_3_YNL101W%3B loxPsym_3_3_YNL104C%3B loxPsym_3_3_YNL106C%3B loxPsym_3_3_YNL111C%3B loxPsym_3_3_YNL115C%3B loxPsym_3_3_YNL117W%3B loxPsym_3_3_YNL119W%3B loxPsym_3_3_YNL121C%3B loxPsym_3_3_YNL122C%3B loxPsym_3_3_YNL123W%3B loxPsym_3_3_YNL125C%3B loxPsym_3_3_YNL127W%3B loxPsym_3_3_YNL128W%3B loxPsym_3_3_YNL129W%3B loxPsym_3_3_YNL130C%3B loxPsym_3_3_YNL130C-A%3B loxPsym_3_3_YNL133C%3B loxPsym_3_3_YNL134C%3B loxPsym_3_3_YNL135C%3B loxPsym_3_3_YNL138W%3B loxPsym_3_3_YNL138W-A%3B loxPsym_3_3_YNL141W%3B loxPsym_3_3_YNL142W%3B loxPsym_3_3_YNL144C%3B loxPsym_3_3_YNL146W%3B loxPsym_3_3_YNL148C%3B loxPsym_3_3_YNL153C%3B loxPsym_3_3_YNL154C%3B loxPsym_3_3_YNL156C%3B loxPsym_3_3_YNL159C%3B loxPsym_3_3_YNL160W%3B loxPsym_3_3_YNL162W-A%3B loxPsym_3_3_YNL166C%3B loxPsym_3_3_YNL167C%3B loxPsym_3_3_YNL168C%3B loxPsym_3_3_YNL173C%3B loxPsym_3_3_YNL175C%3B loxPsym_3_3_YNL176C%3B loxPsym_3_3_YNL177C%3B loxPsym_3_3_YNL180C%3B loxPsym_3_3_YNL183C%3B loxPsym_3_3_YNL185C%3B loxPsym_3_3_YNL186W%3B loxPsym_3_3_YNL187W%3B loxPsym_3_3_YNL190W%3B loxPsym_3_3_YNL191W%3B loxPsym_3_3_YNL193W%3B loxPsym_3_3_YNL194C%3B loxPsym_3_3_YNL195C%3B loxPsym_3_3_YNL196C%3B loxPsym_3_3_YNL197C%3B loxPsym_3_3_YNL199C%3B loxPsym_3_3_YNL200C%3B loxPsym_3_3_YNL201C%3B loxPsym_3_3_YNL206C%3B loxPsym_3_3_YNL208W%3B loxPsym_3_3_YNL209W%3B loxPsym_3_3_YNL210W%3B loxPsym_3_3_YNL211C%3B loxPsym_3_3_YNL213C%3B loxPsym_3_3_YNL215W%3B loxPsym_3_3_YNL217W%3B loxPsym_3_3_YNL218W%3B loxPsym_3_3_YNL219C%3B loxPsym_3_3_YNL223W%3B loxPsym_3_3_YNL224C%3B loxPsym_3_3_YNL225C%3B loxPsym_3_3_YNL229C%3B loxPsym_3_3_YNL230C%3B loxPsym_3_3_YNL231C%3B loxPsym_3_3_YNL233W%3B loxPsym_3_3_YNL234W%3B loxPsym_3_3_YNL237W%3B loxPsym_3_3_YNL238W%3B loxPsym_3_3_YNL239W%3B loxPsym_3_3_YNL241C%3B loxPsym_3_3_YNL243W%3B loxPsym_3_3_YNL248C%3B loxPsym_3_3_YNL249C%3B loxPsym_3_3_YNL252C%3B loxPsym_3_3_YNL254C%3B loxPsym_3_3_YNL255C%3B loxPsym_3_3_YNL257C%3B loxPsym_3_3_YNL259C%3B loxPsym_3_3_YNL264C%3B loxPsym_3_3_YNL268W%3B loxPsym_3_3_YNL269W%3B loxPsym_3_3_YNL270C%3B loxPsym_3_3_YNL271C%3B loxPsym_3_3_YNL274C%3B loxPsym_3_3_YNL277W-A%3B loxPsym_3_3_YNL278W%3B loxPsym_3_3_YNL279W%3B loxPsym_3_3_YNL280C%3B loxPsym_3_3_YNL283C%3B loxPsym_3_3_YNL284C%3B loxPsym_3_3_YNL288W%3B loxPsym_3_3_YNL289W%3B loxPsym_3_3_YNL291C%3B loxPsym_3_3_YNL293W%3B loxPsym_3_3_YNL294C%3B loxPsym_3_3_YNL298W%3B loxPsym_3_3_YNL299W%3B loxPsym_3_3_YNL300W%3B loxPsym_3_3_YNL301C%3B loxPsym_3_3_YNL302C%3B loxPsym_3_3_YNL305C%3B loxPsym_3_3_YNL307C%3B loxPsym_3_3_YNL309W%3B loxPsym_3_3_YNL311C%3B loxPsym_3_3_YNL314W%3B loxPsym_3_3_YNL315C%3B loxPsym_3_3_YNL316C%3B loxPsym_3_3_YNL320W%3B loxPsym_3_3_YNL321W%3B loxPsym_3_3_YNL322C%3B loxPsym_3_3_YNL325C%3B loxPsym_3_3_YNL326C%3B loxPsym_3_3_YNL328C%3B loxPsym_3_3_YNL329C%3B loxPsym_3_3_YNL330C%3B loxPsym_3_3_YNL331C%3B loxPsym_3_3_YNL333W%3B loxPsym_3_3_YNL334C%3B loxPsym_3_3_YNR001C%3B loxPsym_3_3_YNR002C%3B loxPsym_3_3_YNR004W%3B loxPsym_3_3_YNR006W%3B loxPsym_3_3_YNR007C%3B loxPsym_3_3_YNR008W%3B loxPsym_3_3_YNR009W%3B loxPsym_3_3_YNR010W%3B loxPsym_3_3_YNR013C%3B loxPsym_3_3_YNR014W%3B loxPsym_3_3_YNR015W%3B loxPsym_3_3_YNR018W%3B loxPsym_3_3_YNR020C%3B loxPsym_3_3_YNR022C%3B loxPsym_3_3_YNR023W%3B loxPsym_3_3_YNR027W%3B loxPsym_3_3_YNR029C%3B loxPsym_3_3_YNR031C%3B loxPsym_3_3_YNR032W%3B loxPsym_3_3_YNR033W%3B loxPsym_3_3_YNR034W%3B loxPsym_3_3_YNR034W-A%3B loxPsym_3_3_YNR037C%3B loxPsym_3_3_YNR039C%3B loxPsym_3_3_YNR041C%3B loxPsym_3_3_YNR044W%3B loxPsym_3_3_YNR045W%3B loxPsym_3_3_YNR047W%3B loxPsym_3_3_YNR049C%3B loxPsym_3_3_YNR050C%3B loxPsym_3_3_YNR051C%3B loxPsym_3_3_YNR052C%3B loxPsym_3_3_YNR055C%3B loxPsym_3_3_YNR056C%3B loxPsym_3_3_YNR057C%3B loxPsym_3_3_YNR058W%3B loxPsym_3_3_YNR059W%3B loxPsym_3_3_YNR060W%3B loxPsym_3_3_YNR061C%3B loxPsym_3_3_YNR062C%3B loxPsym_3_3_YNR063W%3B loxPsym_3_3_YNR064C%3B loxPsym_3_3_YNR065C%3B loxPsym_3_3_YNR066C%3B loxPsym_3_3_YNR067C%3B loxPsym_3_3_YNR068C%3B loxPsym_3_3_YNR069C%3B loxPsym_3_3_YNR070W%3B loxPsym_3_3_YNR071C%3B loxPsym_3_3_YNR072W%3B loxPsym_3_3_YNR073C%3B loxPsym_3_3_YNR074C%3B loxPsym_chr14_3_21_1200..1201_5flank%3B loxPsym_del_delchr14_3_00_97363..103911%3B loxPsym_del_delchr14_3_04_517780..523743%3B loxPsym_del_delchr14_3_05_539446..540219%3B loxPsym_del_delchr14_3_06_553112..560636%3B loxPsym_del_delchr14_3_09_617374..618200%3B loxPsym_del_delchr14_3_10_711991..713518%3B loxPsym_del_tF(GAA)N%3B loxPsym_del_tI(AAU)N1%3B loxPsym_del_tI(AAU)N2%3B loxPsym_del_tL(CAA)N%3B loxPsym_del_tT(AGU)N1
tig00000023	BIO	site_specific_recombination_target_region	107309	107342	.	.	.	Name=loxPsym_3_3_YNL001W%3B loxPsym_3_3_YNL003C%3B loxPsym_3_3_YNL004W%3B loxPsym_3_3_YNL005C%3B loxPsym_3_3_YNL008C%3B loxPsym_3_3_YNL010W%3B loxPsym_3_3_YNL011C%3B loxPsym_3_3_YNL015W%3B loxPsym_3_3_YNL016W%3B loxPsym_3_3_YNL018C%3B loxPsym_3_3_YNL019C%3B loxPsym_3_3_YNL020C%3B loxPsym_3_3_YNL022C%3B loxPsym_3_3_YNL023C%3B loxPsym_3_3_YNL024C%3B loxPsym_3_3_YNL024C-A%3B loxPsym_3_3_YNL025C%3B loxPsym_3_3_YNL027W%3B loxPsym_3_3_YNL029C%3B loxPsym_3_3_YNL031C%3B loxPsym_3_3_YNL033W%3B loxPsym_3_3_YNL034W%3B loxPsym_3_3_YNL037C%3B loxPsym_3_3_YNL040W%3B loxPsym_3_3_YNL041C%3B loxPsym_3_3_YNL045W%3B loxPsym_3_3_YNL046W%3B loxPsym_3_3_YNL047C%3B loxPsym_3_3_YNL049C%3B loxPsym_3_3_YNL050C%3B loxPsym_3_3_YNL052W%3B loxPsym_3_3_YNL053W%3B loxPsym_3_3_YNL054W%3B loxPsym_3_3_YNL056W%3B loxPsym_3_3_YNL058C%3B loxPsym_3_3_YNL059C%3B loxPsym_3_3_YNL063W%3B loxPsym_3_3_YNL064C%3B loxPsym_3_3_YNL065W%3B loxPsym_3_3_YNL066W%3B loxPsym_3_3_YNL067W%3B loxPsym_3_3_YNL067W-B%3B loxPsym_3_3_YNL068C%3B loxPsym_3_3_YNL069C%3B loxPsym_3_3_YNL070W%3B loxPsym_3_3_YNL071W%3B loxPsym_3_3_YNL072W%3B loxPsym_3_3_YNL073W%3B loxPsym_3_3_YNL074C%3B loxPsym_3_3_YNL076W%3B loxPsym_3_3_YNL077W%3B loxPsym_3_3_YNL078W%3B loxPsym_3_3_YNL079C%3B loxPsym_3_3_YNL080C%3B loxPsym_3_3_YNL081C%3B loxPsym_3_3_YNL083W%3B loxPsym_3_3_YNL084C%3B loxPsym_3_3_YNL085W%3B loxPsym_3_3_YNL086W%3B loxPsym_3_3_YNL087W%3B loxPsym_3_3_YNL091W%3B loxPsym_3_3_YNL092W%3B loxPsym_3_3_YNL093W%3B loxPsym_3_3_YNL095C%3B loxPsym_3_3_YNL097C%3B loxPsym_3_3_YNL097C-B%3B loxPsym_3_3_YNL098C%3B loxPsym_3_3_YNL099C%3B loxPsym_3_3_YNL101W%3B loxPsym_3_3_YNL104C%3B loxPsym_3_3_YNL106C%3B loxPsym_3_3_YNL111C%3B loxPsym_3_3_YNL115C%3B loxPsym_3_3_YNL117W%3B loxPsym_3_3_YNL119W%3B loxPsym_3_3_YNL121C%3B loxPsym_3_3_YNL122C%3B loxPsym_3_3_YNL123W%3B loxPsym_3_3_YNL125C%3B loxPsym_3_3_YNL127W%3B loxPsym_3_3_YNL128W%3B loxPsym_3_3_YNL129W%3B loxPsym_3_3_YNL130C%3B loxPsym_3_3_YNL130C-A%3B loxPsym_3_3_YNL133C%3B loxPsym_3_3_YNL134C%3B loxPsym_3_3_YNL135C%3B loxPsym_3_3_YNL138W%3B loxPsym_3_3_YNL138W-A%3B loxPsym_3_3_YNL141W%3B loxPsym_3_3_YNL142W%3B loxPsym_3_3_YNL144C%3B loxPsym_3_3_YNL146W%3B loxPsym_3_3_YNL148C%3B loxPsym_3_3_YNL153C%3B loxPsym_3_3_YNL154C%3B loxPsym_3_3_YNL156C%3B loxPsym_3_3_YNL159C%3B loxPsym_3_3_YNL160W%3B loxPsym_3_3_YNL162W-A%3B loxPsym_3_3_YNL166C%3B loxPsym_3_3_YNL167C%3B loxPsym_3_3_YNL168C%3B loxPsym_3_3_YNL173C%3B loxPsym_3_3_YNL175C%3B loxPsym_3_3_YNL176C%3B loxPsym_3_3_YNL177C%3B loxPsym_3_3_YNL180C%3B loxPsym_3_3_YNL183C%3B loxPsym_3_3_YNL185C%3B loxPsym_3_3_YNL186W%3B loxPsym_3_3_YNL187W%3B loxPsym_3_3_YNL190W%3B loxPsym_3_3_YNL191W%3B loxPsym_3_3_YNL193W%3B loxPsym_3_3_YNL194C%3B loxPsym_3_3_YNL195C%3B loxPsym_3_3_YNL196C%3B loxPsym_3_3_YNL197C%3B loxPsym_3_3_YNL199C%3B loxPsym_3_3_YNL200C%3B loxPsym_3_3_YNL201C%3B loxPsym_3_3_YNL206C%3B loxPsym_3_3_YNL208W%3B loxPsym_3_3_YNL209W%3B loxPsym_3_3_YNL210W%3B loxPsym_3_3_YNL211C%3B loxPsym_3_3_YNL213C%3B loxPsym_3_3_YNL215W%3B loxPsym_3_3_YNL217W%3B loxPsym_3_3_YNL218W%3B loxPsym_3_3_YNL219C%3B loxPsym_3_3_YNL223W%3B loxPsym_3_3_YNL224C%3B loxPsym_3_3_YNL225C%3B loxPsym_3_3_YNL229C%3B loxPsym_3_3_YNL230C%3B loxPsym_3_3_YNL231C%3B loxPsym_3_3_YNL233W%3B loxPsym_3_3_YNL234W%3B loxPsym_3_3_YNL237W%3B loxPsym_3_3_YNL238W%3B loxPsym_3_3_YNL239W%3B loxPsym_3_3_YNL241C%3B loxPsym_3_3_YNL243W%3B loxPsym_3_3_YNL248C%3B loxPsym_3_3_YNL249C%3B loxPsym_3_3_YNL252C%3B loxPsym_3_3_YNL254C%3B loxPsym_3_3_YNL255C%3B loxPsym_3_3_YNL257C%3B loxPsym_3_3_YNL259C%3B loxPsym_3_3_YNL264C%3B loxPsym_3_3_YNL268W%3B loxPsym_3_3_YNL269W%3B loxPsym_3_3_YNL270C%3B loxPsym_3_3_YNL271C%3B loxPsym_3_3_YNL274C%3B loxPsym_3_3_YNL277W-A%3B loxPsym_3_3_YNL278W%3B loxPsym_3_3_YNL279W%3B loxPsym_3_3_YNL280C%3B loxPsym_3_3_YNL283C%3B loxPsym_3_3_YNL284C%3B loxPsym_3_3_YNL288W%3B loxPsym_3_3_YNL289W%3B loxPsym_3_3_YNL291C%3B loxPsym_3_3_YNL293W%3B loxPsym_3_3_YNL294C%3B loxPsym_3_3_YNL298W%3B loxPsym_3_3_YNL299W%3B loxPsym_3_3_YNL300W%3B loxPsym_3_3_YNL301C%3B loxPsym_3_3_YNL302C%3B loxPsym_3_3_YNL305C%3B loxPsym_3_3_YNL307C%3B loxPsym_3_3_YNL309W%3B loxPsym_3_3_YNL311C%3B loxPsym_3_3_YNL314W%3B loxPsym_3_3_YNL315C%3B loxPsym_3_3_YNL316C%3B loxPsym_3_3_YNL320W%3B loxPsym_3_3_YNL321W%3B loxPsym_3_3_YNL322C%3B loxPsym_3_3_YNL325C%3B loxPsym_3_3_YNL326C%3B loxPsym_3_3_YNL328C%3B loxPsym_3_3_YNL329C%3B loxPsym_3_3_YNL330C%3B loxPsym_3_3_YNL331C%3B loxPsym_3_3_YNL333W%3B loxPsym_3_3_YNL334C%3B loxPsym_3_3_YNR001C%3B loxPsym_3_3_YNR002C%3B loxPsym_3_3_YNR004W%3B loxPsym_3_3_YNR006W%3B loxPsym_3_3_YNR007C%3B loxPsym_3_3_YNR008W%3B loxPsym_3_3_YNR009W%3B loxPsym_3_3_YNR010W%3B loxPsym_3_3_YNR013C%3B loxPsym_3_3_YNR014W%3B loxPsym_3_3_YNR015W%3B loxPsym_3_3_YNR018W%3B loxPsym_3_3_YNR020C%3B loxPsym_3_3_YNR022C%3B loxPsym_3_3_YNR023W%3B loxPsym_3_3_YNR027W%3B loxPsym_3_3_YNR029C%3B loxPsym_3_3_YNR031C%3B loxPsym_3_3_YNR032W%3B loxPsym_3_3_YNR033W%3B loxPsym_3_3_YNR034W%3B loxPsym_3_3_YNR034W-A%3B loxPsym_3_3_YNR037C%3B loxPsym_3_3_YNR039C%3B loxPsym_3_3_YNR041C%3B loxPsym_3_3_YNR044W%3B loxPsym_3_3_YNR045W%3B loxPsym_3_3_YNR047W%3B loxPsym_3_3_YNR049C%3B loxPsym_3_3_YNR050C%3B loxPsym_3_3_YNR051C%3B loxPsym_3_3_YNR052C%3B loxPsym_3_3_YNR055C%3B loxPsym_3_3_YNR056C%3B loxPsym_3_3_YNR057C%3B loxPsym_3_3_YNR058W%3B loxPsym_3_3_YNR059W%3B loxPsym_3_3_YNR060W%3B loxPsym_3_3_YNR061C%3B loxPsym_3_3_YNR062C%3B loxPsym_3_3_YNR063W%3B loxPsym_3_3_YNR064C%3B loxPsym_3_3_YNR065C%3B loxPsym_3_3_YNR066C%3B loxPsym_3_3_YNR067C%3B loxPsym_3_3_YNR068C%3B loxPsym_3_3_YNR069C%3B loxPsym_3_3_YNR070W%3B loxPsym_3_3_YNR071C%3B loxPsym_3_3_YNR072W%3B loxPsym_3_3_YNR073C%3B loxPsym_3_3_YNR074C%3B loxPsym_chr14_3_21_1200..1201_5flank%3B loxPsym_del_delchr14_3_00_97363..103911%3B loxPsym_del_delchr14_3_04_517780..523743%3B loxPsym_del_delchr14_3_05_539446..540219%3B loxPsym_del_delchr14_3_06_553112..560636%3B loxPsym_del_delchr14_3_09_617374..618200%3B loxPsym_del_delchr14_3_10_711991..713518%3B loxPsym_del_tF(GAA)N%3B loxPsym_del_tI(AAU)N1%3B loxPsym_del_tI(AAU)N2%3B loxPsym_del_tL(CAA)N%3B loxPsym_del_tT(AGU)N1;ID=loxPsym_3_3_YNL001W%3B loxPsym_3_3_YNL003C%3B loxPsym_3_3_YNL004W%3B loxPsym_3_3_YNL005C%3B loxPsym_3_3_YNL008C%3B loxPsym_3_3_YNL010W%3B loxPsym_3_3_YNL011C%3B loxPsym_3_3_YNL015W%3B loxPsym_3_3_YNL016W%3B loxPsym_3_3_YNL018C%3B loxPsym_3_3_YNL019C%3B loxPsym_3_3_YNL020C%3B loxPsym_3_3_YNL022C%3B loxPsym_3_3_YNL023C%3B loxPsym_3_3_YNL024C%3B loxPsym_3_3_YNL024C-A%3B loxPsym_3_3_YNL025C%3B loxPsym_3_3_YNL027W%3B loxPsym_3_3_YNL029C%3B loxPsym_3_3_YNL031C%3B loxPsym_3_3_YNL033W%3B loxPsym_3_3_YNL034W%3B loxPsym_3_3_YNL037C%3B loxPsym_3_3_YNL040W%3B loxPsym_3_3_YNL041C%3B loxPsym_3_3_YNL045W%3B loxPsym_3_3_YNL046W%3B loxPsym_3_3_YNL047C%3B loxPsym_3_3_YNL049C%3B loxPsym_3_3_YNL050C%3B loxPsym_3_3_YNL052W%3B loxPsym_3_3_YNL053W%3B loxPsym_3_3_YNL054W%3B loxPsym_3_3_YNL056W%3B loxPsym_3_3_YNL058C%3B loxPsym_3_3_YNL059C%3B loxPsym_3_3_YNL063W%3B loxPsym_3_3_YNL064C%3B loxPsym_3_3_YNL065W%3B loxPsym_3_3_YNL066W%3B loxPsym_3_3_YNL067W%3B loxPsym_3_3_YNL067W-B%3B loxPsym_3_3_YNL068C%3B loxPsym_3_3_YNL069C%3B loxPsym_3_3_YNL070W%3B loxPsym_3_3_YNL071W%3B loxPsym_3_3_YNL072W%3B loxPsym_3_3_YNL073W%3B loxPsym_3_3_YNL074C%3B loxPsym_3_3_YNL076W%3B loxPsym_3_3_YNL077W%3B loxPsym_3_3_YNL078W%3B loxPsym_3_3_YNL079C%3B loxPsym_3_3_YNL080C%3B loxPsym_3_3_YNL081C%3B loxPsym_3_3_YNL083W%3B loxPsym_3_3_YNL084C%3B loxPsym_3_3_YNL085W%3B loxPsym_3_3_YNL086W%3B loxPsym_3_3_YNL087W%3B loxPsym_3_3_YNL091W%3B loxPsym_3_3_YNL092W%3B loxPsym_3_3_YNL093W%3B loxPsym_3_3_YNL095C%3B loxPsym_3_3_YNL097C%3B loxPsym_3_3_YNL097C-B%3B loxPsym_3_3_YNL098C%3B loxPsym_3_3_YNL099C%3B loxPsym_3_3_YNL101W%3B loxPsym_3_3_YNL104C%3B loxPsym_3_3_YNL106C%3B loxPsym_3_3_YNL111C%3B loxPsym_3_3_YNL115C%3B loxPsym_3_3_YNL117W%3B loxPsym_3_3_YNL119W%3B loxPsym_3_3_YNL121C%3B loxPsym_3_3_YNL122C%3B loxPsym_3_3_YNL123W%3B loxPsym_3_3_YNL125C%3B loxPsym_3_3_YNL127W%3B loxPsym_3_3_YNL128W%3B loxPsym_3_3_YNL129W%3B loxPsym_3_3_YNL130C%3B loxPsym_3_3_YNL130C-A%3B loxPsym_3_3_YNL133C%3B loxPsym_3_3_YNL134C%3B loxPsym_3_3_YNL135C%3B loxPsym_3_3_YNL138W%3B loxPsym_3_3_YNL138W-A%3B loxPsym_3_3_YNL141W%3B loxPsym_3_3_YNL142W%3B loxPsym_3_3_YNL144C%3B loxPsym_3_3_YNL146W%3B loxPsym_3_3_YNL148C%3B loxPsym_3_3_YNL153C%3B loxPsym_3_3_YNL154C%3B loxPsym_3_3_YNL156C%3B loxPsym_3_3_YNL159C%3B loxPsym_3_3_YNL160W%3B loxPsym_3_3_YNL162W-A%3B loxPsym_3_3_YNL166C%3B loxPsym_3_3_YNL167C%3B loxPsym_3_3_YNL168C%3B loxPsym_3_3_YNL173C%3B loxPsym_3_3_YNL175C%3B loxPsym_3_3_YNL176C%3B loxPsym_3_3_YNL177C%3B loxPsym_3_3_YNL180C%3B loxPsym_3_3_YNL183C%3B loxPsym_3_3_YNL185C%3B loxPsym_3_3_YNL186W%3B loxPsym_3_3_YNL187W%3B loxPsym_3_3_YNL190W%3B loxPsym_3_3_YNL191W%3B loxPsym_3_3_YNL193W%3B loxPsym_3_3_YNL194C%3B loxPsym_3_3_YNL195C%3B loxPsym_3_3_YNL196C%3B loxPsym_3_3_YNL197C%3B loxPsym_3_3_YNL199C%3B loxPsym_3_3_YNL200C%3B loxPsym_3_3_YNL201C%3B loxPsym_3_3_YNL206C%3B loxPsym_3_3_YNL208W%3B loxPsym_3_3_YNL209W%3B loxPsym_3_3_YNL210W%3B loxPsym_3_3_YNL211C%3B loxPsym_3_3_YNL213C%3B loxPsym_3_3_YNL215W%3B loxPsym_3_3_YNL217W%3B loxPsym_3_3_YNL218W%3B loxPsym_3_3_YNL219C%3B loxPsym_3_3_YNL223W%3B loxPsym_3_3_YNL224C%3B loxPsym_3_3_YNL225C%3B loxPsym_3_3_YNL229C%3B loxPsym_3_3_YNL230C%3B loxPsym_3_3_YNL231C%3B loxPsym_3_3_YNL233W%3B loxPsym_3_3_YNL234W%3B loxPsym_3_3_YNL237W%3B loxPsym_3_3_YNL238W%3B loxPsym_3_3_YNL239W%3B loxPsym_3_3_YNL241C%3B loxPsym_3_3_YNL243W%3B loxPsym_3_3_YNL248C%3B loxPsym_3_3_YNL249C%3B loxPsym_3_3_YNL252C%3B loxPsym_3_3_YNL254C%3B loxPsym_3_3_YNL255C%3B loxPsym_3_3_YNL257C%3B loxPsym_3_3_YNL259C%3B loxPsym_3_3_YNL264C%3B loxPsym_3_3_YNL268W%3B loxPsym_3_3_YNL269W%3B loxPsym_3_3_YNL270C%3B loxPsym_3_3_YNL271C%3B loxPsym_3_3_YNL274C%3B loxPsym_3_3_YNL277W-A%3B loxPsym_3_3_YNL278W%3B loxPsym_3_3_YNL279W%3B loxPsym_3_3_YNL280C%3B loxPsym_3_3_YNL283C%3B loxPsym_3_3_YNL284C%3B loxPsym_3_3_YNL288W%3B loxPsym_3_3_YNL289W%3B loxPsym_3_3_YNL291C%3B loxPsym_3_3_YNL293W%3B loxPsym_3_3_YNL294C%3B loxPsym_3_3_YNL298W%3B loxPsym_3_3_YNL299W%3B loxPsym_3_3_YNL300W%3B loxPsym_3_3_YNL301C%3B loxPsym_3_3_YNL302C%3B loxPsym_3_3_YNL305C%3B loxPsym_3_3_YNL307C%3B loxPsym_3_3_YNL309W%3B loxPsym_3_3_YNL311C%3B loxPsym_3_3_YNL314W%3B loxPsym_3_3_YNL315C%3B loxPsym_3_3_YNL316C%3B loxPsym_3_3_YNL320W%3B loxPsym_3_3_YNL321W%3B loxPsym_3_3_YNL322C%3B loxPsym_3_3_YNL325C%3B loxPsym_3_3_YNL326C%3B loxPsym_3_3_YNL328C%3B loxPsym_3_3_YNL329C%3B loxPsym_3_3_YNL330C%3B loxPsym_3_3_YNL331C%3B loxPsym_3_3_YNL333W%3B loxPsym_3_3_YNL334C%3B loxPsym_3_3_YNR001C%3B loxPsym_3_3_YNR002C%3B loxPsym_3_3_YNR004W%3B loxPsym_3_3_YNR006W%3B loxPsym_3_3_YNR007C%3B loxPsym_3_3_YNR008W%3B loxPsym_3_3_YNR009W%3B loxPsym_3_3_YNR010W%3B loxPsym_3_3_YNR013C%3B loxPsym_3_3_YNR014W%3B loxPsym_3_3_YNR015W%3B loxPsym_3_3_YNR018W%3B loxPsym_3_3_YNR020C%3B loxPsym_3_3_YNR022C%3B loxPsym_3_3_YNR023W%3B loxPsym_3_3_YNR027W%3B loxPsym_3_3_YNR029C%3B loxPsym_3_3_YNR031C%3B loxPsym_3_3_YNR032W%3B loxPsym_3_3_YNR033W%3B loxPsym_3_3_YNR034W%3B loxPsym_3_3_YNR034W-A%3B loxPsym_3_3_YNR037C%3B loxPsym_3_3_YNR039C%3B loxPsym_3_3_YNR041C%3B loxPsym_3_3_YNR044W%3B loxPsym_3_3_YNR045W%3B loxPsym_3_3_YNR047W%3B loxPsym_3_3_YNR049C%3B loxPsym_3_3_YNR050C%3B loxPsym_3_3_YNR051C%3B loxPsym_3_3_YNR052C%3B loxPsym_3_3_YNR055C%3B loxPsym_3_3_YNR056C%3B loxPsym_3_3_YNR057C%3B loxPsym_3_3_YNR058W%3B loxPsym_3_3_YNR059W%3B loxPsym_3_3_YNR060W%3B loxPsym_3_3_YNR061C%3B loxPsym_3_3_YNR062C%3B loxPsym_3_3_YNR063W%3B loxPsym_3_3_YNR064C%3B loxPsym_3_3_YNR065C%3B loxPsym_3_3_YNR066C%3B loxPsym_3_3_YNR067C%3B loxPsym_3_3_YNR068C%3B loxPsym_3_3_YNR069C%3B loxPsym_3_3_YNR070W%3B loxPsym_3_3_YNR071C%3B loxPsym_3_3_YNR072W%3B loxPsym_3_3_YNR073C%3B loxPsym_3_3_YNR074C%3B loxPsym_chr14_3_21_1200..1201_5flank%3B loxPsym_del_delchr14_3_00_97363..103911%3B loxPsym_del_delchr14_3_04_517780..523743%3B loxPsym_del_delchr14_3_05_539446..540219%3B loxPsym_del_delchr14_3_06_553112..560636%3B loxPsym_del_delchr14_3_09_617374..618200%3B loxPsym_del_delchr14_3_10_711991..713518%3B loxPsym_del_tF(GAA)N%3B loxPsym_del_tI(AAU)N1%3B loxPsym_del_tI(AAU)N2%3B loxPsym_del_tL(CAA)N%3B loxPsym_del_tT(AGU)N1
tig00000023	BIO	site_specific_recombination_target_region	109692	109725	.	.	.	Name=loxPsym_3_3_YNL001W%3B loxPsym_3_3_YNL003C%3B loxPsym_3_3_YNL004W%3B loxPsym_3_3_YNL005C%3B loxPsym_3_3_YNL008C%3B loxPsym_3_3_YNL010W%3B loxPsym_3_3_YNL011C%3B loxPsym_3_3_YNL015W%3B loxPsym_3_3_YNL016W%3B loxPsym_3_3_YNL018C%3B loxPsym_3_3_YNL019C%3B loxPsym_3_3_YNL020C%3B loxPsym_3_3_YNL022C%3B loxPsym_3_3_YNL023C%3B loxPsym_3_3_YNL024C%3B loxPsym_3_3_YNL024C-A%3B loxPsym_3_3_YNL025C%3B loxPsym_3_3_YNL027W%3B loxPsym_3_3_YNL029C%3B loxPsym_3_3_YNL031C%3B loxPsym_3_3_YNL033W%3B loxPsym_3_3_YNL034W%3B loxPsym_3_3_YNL037C%3B loxPsym_3_3_YNL040W%3B loxPsym_3_3_YNL041C%3B loxPsym_3_3_YNL045W%3B loxPsym_3_3_YNL046W%3B loxPsym_3_3_YNL047C%3B loxPsym_3_3_YNL049C%3B loxPsym_3_3_YNL050C%3B loxPsym_3_3_YNL052W%3B loxPsym_3_3_YNL053W%3B loxPsym_3_3_YNL054W%3B loxPsym_3_3_YNL056W%3B loxPsym_3_3_YNL058C%3B loxPsym_3_3_YNL059C%3B loxPsym_3_3_YNL063W%3B loxPsym_3_3_YNL064C%3B loxPsym_3_3_YNL065W%3B loxPsym_3_3_YNL066W%3B loxPsym_3_3_YNL067W%3B loxPsym_3_3_YNL067W-B%3B loxPsym_3_3_YNL068C%3B loxPsym_3_3_YNL069C%3B loxPsym_3_3_YNL070W%3B loxPsym_3_3_YNL071W%3B loxPsym_3_3_YNL072W%3B loxPsym_3_3_YNL073W%3B loxPsym_3_3_YNL074C%3B loxPsym_3_3_YNL076W%3B loxPsym_3_3_YNL077W%3B loxPsym_3_3_YNL078W%3B loxPsym_3_3_YNL079C%3B loxPsym_3_3_YNL080C%3B loxPsym_3_3_YNL081C%3B loxPsym_3_3_YNL083W%3B loxPsym_3_3_YNL084C%3B loxPsym_3_3_YNL085W%3B loxPsym_3_3_YNL086W%3B loxPsym_3_3_YNL087W%3B loxPsym_3_3_YNL091W%3B loxPsym_3_3_YNL092W%3B loxPsym_3_3_YNL093W%3B loxPsym_3_3_YNL095C%3B loxPsym_3_3_YNL097C%3B loxPsym_3_3_YNL097C-B%3B loxPsym_3_3_YNL098C%3B loxPsym_3_3_YNL099C%3B loxPsym_3_3_YNL101W%3B loxPsym_3_3_YNL104C%3B loxPsym_3_3_YNL106C%3B loxPsym_3_3_YNL111C%3B loxPsym_3_3_YNL115C%3B loxPsym_3_3_YNL117W%3B loxPsym_3_3_YNL119W%3B loxPsym_3_3_YNL121C%3B loxPsym_3_3_YNL122C%3B loxPsym_3_3_YNL123W%3B loxPsym_3_3_YNL125C%3B loxPsym_3_3_YNL127W%3B loxPsym_3_3_YNL128W%3B loxPsym_3_3_YNL129W%3B loxPsym_3_3_YNL130C%3B loxPsym_3_3_YNL130C-A%3B loxPsym_3_3_YNL133C%3B loxPsym_3_3_YNL134C%3B loxPsym_3_3_YNL135C%3B loxPsym_3_3_YNL138W%3B loxPsym_3_3_YNL138W-A%3B loxPsym_3_3_YNL141W%3B loxPsym_3_3_YNL142W%3B loxPsym_3_3_YNL144C%3B loxPsym_3_3_YNL146W%3B loxPsym_3_3_YNL148C%3B loxPsym_3_3_YNL153C%3B loxPsym_3_3_YNL154C%3B loxPsym_3_3_YNL156C%3B loxPsym_3_3_YNL159C%3B loxPsym_3_3_YNL160W%3B loxPsym_3_3_YNL162W-A%3B loxPsym_3_3_YNL166C%3B loxPsym_3_3_YNL167C%3B loxPsym_3_3_YNL168C%3B loxPsym_3_3_YNL173C%3B loxPsym_3_3_YNL175C%3B loxPsym_3_3_YNL176C%3B loxPsym_3_3_YNL177C%3B loxPsym_3_3_YNL180C%3B loxPsym_3_3_YNL183C%3B loxPsym_3_3_YNL185C%3B loxPsym_3_3_YNL186W%3B loxPsym_3_3_YNL187W%3B loxPsym_3_3_YNL190W%3B loxPsym_3_3_YNL191W%3B loxPsym_3_3_YNL193W%3B loxPsym_3_3_YNL194C%3B loxPsym_3_3_YNL195C%3B loxPsym_3_3_YNL196C%3B loxPsym_3_3_YNL197C%3B loxPsym_3_3_YNL199C%3B loxPsym_3_3_YNL200C%3B loxPsym_3_3_YNL201C%3B loxPsym_3_3_YNL206C%3B loxPsym_3_3_YNL208W%3B loxPsym_3_3_YNL209W%3B loxPsym_3_3_YNL210W%3B loxPsym_3_3_YNL211C%3B loxPsym_3_3_YNL213C%3B loxPsym_3_3_YNL215W%3B loxPsym_3_3_YNL217W%3B loxPsym_3_3_YNL218W%3B loxPsym_3_3_YNL219C%3B loxPsym_3_3_YNL223W%3B loxPsym_3_3_YNL224C%3B loxPsym_3_3_YNL225C%3B loxPsym_3_3_YNL229C%3B loxPsym_3_3_YNL230C%3B loxPsym_3_3_YNL231C%3B loxPsym_3_3_YNL233W%3B loxPsym_3_3_YNL234W%3B loxPsym_3_3_YNL237W%3B loxPsym_3_3_YNL238W%3B loxPsym_3_3_YNL239W%3B loxPsym_3_3_YNL241C%3B loxPsym_3_3_YNL243W%3B loxPsym_3_3_YNL248C%3B loxPsym_3_3_YNL249C%3B loxPsym_3_3_YNL252C%3B loxPsym_3_3_YNL254C%3B loxPsym_3_3_YNL255C%3B loxPsym_3_3_YNL257C%3B loxPsym_3_3_YNL259C%3B loxPsym_3_3_YNL264C%3B loxPsym_3_3_YNL268W%3B loxPsym_3_3_YNL269W%3B loxPsym_3_3_YNL270C%3B loxPsym_3_3_YNL271C%3B loxPsym_3_3_YNL274C%3B loxPsym_3_3_YNL277W-A%3B loxPsym_3_3_YNL278W%3B loxPsym_3_3_YNL279W%3B loxPsym_3_3_YNL280C%3B loxPsym_3_3_YNL283C%3B loxPsym_3_3_YNL284C%3B loxPsym_3_3_YNL288W%3B loxPsym_3_3_YNL289W%3B loxPsym_3_3_YNL291C%3B loxPsym_3_3_YNL293W%3B loxPsym_3_3_YNL294C%3B loxPsym_3_3_YNL298W%3B loxPsym_3_3_YNL299W%3B loxPsym_3_3_YNL300W%3B loxPsym_3_3_YNL301C%3B loxPsym_3_3_YNL302C%3B loxPsym_3_3_YNL305C%3B loxPsym_3_3_YNL307C%3B loxPsym_3_3_YNL309W%3B loxPsym_3_3_YNL311C%3B loxPsym_3_3_YNL314W%3B loxPsym_3_3_YNL315C%3B loxPsym_3_3_YNL316C%3B loxPsym_3_3_YNL320W%3B loxPsym_3_3_YNL321W%3B loxPsym_3_3_YNL322C%3B loxPsym_3_3_YNL325C%3B loxPsym_3_3_YNL326C%3B loxPsym_3_3_YNL328C%3B loxPsym_3_3_YNL329C%3B loxPsym_3_3_YNL330C%3B loxPsym_3_3_YNL331C%3B loxPsym_3_3_YNL333W%3B loxPsym_3_3_YNL334C%3B loxPsym_3_3_YNR001C%3B loxPsym_3_3_YNR002C%3B loxPsym_3_3_YNR004W%3B loxPsym_3_3_YNR006W%3B loxPsym_3_3_YNR007C%3B loxPsym_3_3_YNR008W%3B loxPsym_3_3_YNR009W%3B loxPsym_3_3_YNR010W%3B loxPsym_3_3_YNR013C%3B loxPsym_3_3_YNR014W%3B loxPsym_3_3_YNR015W%3B loxPsym_3_3_YNR018W%3B loxPsym_3_3_YNR020C%3B loxPsym_3_3_YNR022C%3B loxPsym_3_3_YNR023W%3B loxPsym_3_3_YNR027W%3B loxPsym_3_3_YNR029C%3B loxPsym_3_3_YNR031C%3B loxPsym_3_3_YNR032W%3B loxPsym_3_3_YNR033W%3B loxPsym_3_3_YNR034W%3B loxPsym_3_3_YNR034W-A%3B loxPsym_3_3_YNR037C%3B loxPsym_3_3_YNR039C%3B loxPsym_3_3_YNR041C%3B loxPsym_3_3_YNR044W%3B loxPsym_3_3_YNR045W%3B loxPsym_3_3_YNR047W%3B loxPsym_3_3_YNR049C%3B loxPsym_3_3_YNR050C%3B loxPsym_3_3_YNR051C%3B loxPsym_3_3_YNR052C%3B loxPsym_3_3_YNR055C%3B loxPsym_3_3_YNR056C%3B loxPsym_3_3_YNR057C%3B loxPsym_3_3_YNR058W%3B loxPsym_3_3_YNR059W%3B loxPsym_3_3_YNR060W%3B loxPsym_3_3_YNR061C%3B loxPsym_3_3_YNR062C%3B loxPsym_3_3_YNR063W%3B loxPsym_3_3_YNR064C%3B loxPsym_3_3_YNR065C%3B loxPsym_3_3_YNR066C%3B loxPsym_3_3_YNR067C%3B loxPsym_3_3_YNR068C%3B loxPsym_3_3_YNR069C%3B loxPsym_3_3_YNR070W%3B loxPsym_3_3_YNR071C%3B loxPsym_3_3_YNR072W%3B loxPsym_3_3_YNR073C%3B loxPsym_3_3_YNR074C%3B loxPsym_chr14_3_21_1200..1201_5flank%3B loxPsym_del_delchr14_3_00_97363..103911%3B loxPsym_del_delchr14_3_04_517780..523743%3B loxPsym_del_delchr14_3_05_539446..540219%3B loxPsym_del_delchr14_3_06_553112..560636%3B loxPsym_del_delchr14_3_09_617374..618200%3B loxPsym_del_delchr14_3_10_711991..713518%3B loxPsym_del_tF(GAA)N%3B loxPsym_del_tI(AAU)N1%3B loxPsym_del_tI(AAU)N2%3B loxPsym_del_tL(CAA)N%3B loxPsym_del_tT(AGU)N1;ID=loxPsym_3_3_YNL001W%3B loxPsym_3_3_YNL003C%3B loxPsym_3_3_YNL004W%3B loxPsym_3_3_YNL005C%3B loxPsym_3_3_YNL008C%3B loxPsym_3_3_YNL010W%3B loxPsym_3_3_YNL011C%3B loxPsym_3_3_YNL015W%3B loxPsym_3_3_YNL016W%3B loxPsym_3_3_YNL018C%3B loxPsym_3_3_YNL019C%3B loxPsym_3_3_YNL020C%3B loxPsym_3_3_YNL022C%3B loxPsym_3_3_YNL023C%3B loxPsym_3_3_YNL024C%3B loxPsym_3_3_YNL024C-A%3B loxPsym_3_3_YNL025C%3B loxPsym_3_3_YNL027W%3B loxPsym_3_3_YNL029C%3B loxPsym_3_3_YNL031C%3B loxPsym_3_3_YNL033W%3B loxPsym_3_3_YNL034W%3B loxPsym_3_3_YNL037C%3B loxPsym_3_3_YNL040W%3B loxPsym_3_3_YNL041C%3B loxPsym_3_3_YNL045W%3B loxPsym_3_3_YNL046W%3B loxPsym_3_3_YNL047C%3B loxPsym_3_3_YNL049C%3B loxPsym_3_3_YNL050C%3B loxPsym_3_3_YNL052W%3B loxPsym_3_3_YNL053W%3B loxPsym_3_3_YNL054W%3B loxPsym_3_3_YNL056W%3B loxPsym_3_3_YNL058C%3B loxPsym_3_3_YNL059C%3B loxPsym_3_3_YNL063W%3B loxPsym_3_3_YNL064C%3B loxPsym_3_3_YNL065W%3B loxPsym_3_3_YNL066W%3B loxPsym_3_3_YNL067W%3B loxPsym_3_3_YNL067W-B%3B loxPsym_3_3_YNL068C%3B loxPsym_3_3_YNL069C%3B loxPsym_3_3_YNL070W%3B loxPsym_3_3_YNL071W%3B loxPsym_3_3_YNL072W%3B loxPsym_3_3_YNL073W%3B loxPsym_3_3_YNL074C%3B loxPsym_3_3_YNL076W%3B loxPsym_3_3_YNL077W%3B loxPsym_3_3_YNL078W%3B loxPsym_3_3_YNL079C%3B loxPsym_3_3_YNL080C%3B loxPsym_3_3_YNL081C%3B loxPsym_3_3_YNL083W%3B loxPsym_3_3_YNL084C%3B loxPsym_3_3_YNL085W%3B loxPsym_3_3_YNL086W%3B loxPsym_3_3_YNL087W%3B loxPsym_3_3_YNL091W%3B loxPsym_3_3_YNL092W%3B loxPsym_3_3_YNL093W%3B loxPsym_3_3_YNL095C%3B loxPsym_3_3_YNL097C%3B loxPsym_3_3_YNL097C-B%3B loxPsym_3_3_YNL098C%3B loxPsym_3_3_YNL099C%3B loxPsym_3_3_YNL101W%3B loxPsym_3_3_YNL104C%3B loxPsym_3_3_YNL106C%3B loxPsym_3_3_YNL111C%3B loxPsym_3_3_YNL115C%3B loxPsym_3_3_YNL117W%3B loxPsym_3_3_YNL119W%3B loxPsym_3_3_YNL121C%3B loxPsym_3_3_YNL122C%3B loxPsym_3_3_YNL123W%3B loxPsym_3_3_YNL125C%3B loxPsym_3_3_YNL127W%3B loxPsym_3_3_YNL128W%3B loxPsym_3_3_YNL129W%3B loxPsym_3_3_YNL130C%3B loxPsym_3_3_YNL130C-A%3B loxPsym_3_3_YNL133C%3B loxPsym_3_3_YNL134C%3B loxPsym_3_3_YNL135C%3B loxPsym_3_3_YNL138W%3B loxPsym_3_3_YNL138W-A%3B loxPsym_3_3_YNL141W%3B loxPsym_3_3_YNL142W%3B loxPsym_3_3_YNL144C%3B loxPsym_3_3_YNL146W%3B loxPsym_3_3_YNL148C%3B loxPsym_3_3_YNL153C%3B loxPsym_3_3_YNL154C%3B loxPsym_3_3_YNL156C%3B loxPsym_3_3_YNL159C%3B loxPsym_3_3_YNL160W%3B loxPsym_3_3_YNL162W-A%3B loxPsym_3_3_YNL166C%3B loxPsym_3_3_YNL167C%3B loxPsym_3_3_YNL168C%3B loxPsym_3_3_YNL173C%3B loxPsym_3_3_YNL175C%3B loxPsym_3_3_YNL176C%3B loxPsym_3_3_YNL177C%3B loxPsym_3_3_YNL180C%3B loxPsym_3_3_YNL183C%3B loxPsym_3_3_YNL185C%3B loxPsym_3_3_YNL186W%3B loxPsym_3_3_YNL187W%3B loxPsym_3_3_YNL190W%3B loxPsym_3_3_YNL191W%3B loxPsym_3_3_YNL193W%3B loxPsym_3_3_YNL194C%3B loxPsym_3_3_YNL195C%3B loxPsym_3_3_YNL196C%3B loxPsym_3_3_YNL197C%3B loxPsym_3_3_YNL199C%3B loxPsym_3_3_YNL200C%3B loxPsym_3_3_YNL201C%3B loxPsym_3_3_YNL206C%3B loxPsym_3_3_YNL208W%3B loxPsym_3_3_YNL209W%3B loxPsym_3_3_YNL210W%3B loxPsym_3_3_YNL211C%3B loxPsym_3_3_YNL213C%3B loxPsym_3_3_YNL215W%3B loxPsym_3_3_YNL217W%3B loxPsym_3_3_YNL218W%3B loxPsym_3_3_YNL219C%3B loxPsym_3_3_YNL223W%3B loxPsym_3_3_YNL224C%3B loxPsym_3_3_YNL225C%3B loxPsym_3_3_YNL229C%3B loxPsym_3_3_YNL230C%3B loxPsym_3_3_YNL231C%3B loxPsym_3_3_YNL233W%3B loxPsym_3_3_YNL234W%3B loxPsym_3_3_YNL237W%3B loxPsym_3_3_YNL238W%3B loxPsym_3_3_YNL239W%3B loxPsym_3_3_YNL241C%3B loxPsym_3_3_YNL243W%3B loxPsym_3_3_YNL248C%3B loxPsym_3_3_YNL249C%3B loxPsym_3_3_YNL252C%3B loxPsym_3_3_YNL254C%3B loxPsym_3_3_YNL255C%3B loxPsym_3_3_YNL257C%3B loxPsym_3_3_YNL259C%3B loxPsym_3_3_YNL264C%3B loxPsym_3_3_YNL268W%3B loxPsym_3_3_YNL269W%3B loxPsym_3_3_YNL270C%3B loxPsym_3_3_YNL271C%3B loxPsym_3_3_YNL274C%3B loxPsym_3_3_YNL277W-A%3B loxPsym_3_3_YNL278W%3B loxPsym_3_3_YNL279W%3B loxPsym_3_3_YNL280C%3B loxPsym_3_3_YNL283C%3B loxPsym_3_3_YNL284C%3B loxPsym_3_3_YNL288W%3B loxPsym_3_3_YNL289W%3B loxPsym_3_3_YNL291C%3B loxPsym_3_3_YNL293W%3B loxPsym_3_3_YNL294C%3B loxPsym_3_3_YNL298W%3B loxPsym_3_3_YNL299W%3B loxPsym_3_3_YNL300W%3B loxPsym_3_3_YNL301C%3B loxPsym_3_3_YNL302C%3B loxPsym_3_3_YNL305C%3B loxPsym_3_3_YNL307C%3B loxPsym_3_3_YNL309W%3B loxPsym_3_3_YNL311C%3B loxPsym_3_3_YNL314W%3B loxPsym_3_3_YNL315C%3B loxPsym_3_3_YNL316C%3B loxPsym_3_3_YNL320W%3B loxPsym_3_3_YNL321W%3B loxPsym_3_3_YNL322C%3B loxPsym_3_3_YNL325C%3B loxPsym_3_3_YNL326C%3B loxPsym_3_3_YNL328C%3B loxPsym_3_3_YNL329C%3B loxPsym_3_3_YNL330C%3B loxPsym_3_3_YNL331C%3B loxPsym_3_3_YNL333W%3B loxPsym_3_3_YNL334C%3B loxPsym_3_3_YNR001C%3B loxPsym_3_3_YNR002C%3B loxPsym_3_3_YNR004W%3B loxPsym_3_3_YNR006W%3B loxPsym_3_3_YNR007C%3B loxPsym_3_3_YNR008W%3B loxPsym_3_3_YNR009W%3B loxPsym_3_3_YNR010W%3B loxPsym_3_3_YNR013C%3B loxPsym_3_3_YNR014W%3B loxPsym_3_3_YNR015W%3B loxPsym_3_3_YNR018W%3B loxPsym_3_3_YNR020C%3B loxPsym_3_3_YNR022C%3B loxPsym_3_3_YNR023W%3B loxPsym_3_3_YNR027W%3B loxPsym_3_3_YNR029C%3B loxPsym_3_3_YNR031C%3B loxPsym_3_3_YNR032W%3B loxPsym_3_3_YNR033W%3B loxPsym_3_3_YNR034W%3B loxPsym_3_3_YNR034W-A%3B loxPsym_3_3_YNR037C%3B loxPsym_3_3_YNR039C%3B loxPsym_3_3_YNR041C%3B loxPsym_3_3_YNR044W%3B loxPsym_3_3_YNR045W%3B loxPsym_3_3_YNR047W%3B loxPsym_3_3_YNR049C%3B loxPsym_3_3_YNR050C%3B loxPsym_3_3_YNR051C%3B loxPsym_3_3_YNR052C%3B loxPsym_3_3_YNR055C%3B loxPsym_3_3_YNR056C%3B loxPsym_3_3_YNR057C%3B loxPsym_3_3_YNR058W%3B loxPsym_3_3_YNR059W%3B loxPsym_3_3_YNR060W%3B loxPsym_3_3_YNR061C%3B loxPsym_3_3_YNR062C%3B loxPsym_3_3_YNR063W%3B loxPsym_3_3_YNR064C%3B loxPsym_3_3_YNR065C%3B loxPsym_3_3_YNR066C%3B loxPsym_3_3_YNR067C%3B loxPsym_3_3_YNR068C%3B loxPsym_3_3_YNR069C%3B loxPsym_3_3_YNR070W%3B loxPsym_3_3_YNR071C%3B loxPsym_3_3_YNR072W%3B loxPsym_3_3_YNR073C%3B loxPsym_3_3_YNR074C%3B loxPsym_chr14_3_21_1200..1201_5flank%3B loxPsym_del_delchr14_3_00_97363..103911%3B loxPsym_del_delchr14_3_04_517780..523743%3B loxPsym_del_delchr14_3_05_539446..540219%3B loxPsym_del_delchr14_3_06_553112..560636%3B loxPsym_del_delchr14_3_09_617374..618200%3B loxPsym_del_delchr14_3_10_711991..713518%3B loxPsym_del_tF(GAA)N%3B loxPsym_del_tI(AAU)N1%3B loxPsym_del_tI(AAU)N2%3B loxPsym_del_tL(CAA)N%3B loxPsym_del_tT(AGU)N1
tig00000023	BIO	site_specific_recombination_target_region	112090	112123	.	.	.	Name=loxPsym_3_3_YNL001W%3B loxPsym_3_3_YNL003C%3B loxPsym_3_3_YNL004W%3B loxPsym_3_3_YNL005C%3B loxPsym_3_3_YNL008C%3B loxPsym_3_3_YNL010W%3B loxPsym_3_3_YNL011C%3B loxPsym_3_3_YNL015W%3B loxPsym_3_3_YNL016W%3B loxPsym_3_3_YNL018C%3B loxPsym_3_3_YNL019C%3B loxPsym_3_3_YNL020C%3B loxPsym_3_3_YNL022C%3B loxPsym_3_3_YNL023C%3B loxPsym_3_3_YNL024C%3B loxPsym_3_3_YNL024C-A%3B loxPsym_3_3_YNL025C%3B loxPsym_3_3_YNL027W%3B loxPsym_3_3_YNL029C%3B loxPsym_3_3_YNL031C%3B loxPsym_3_3_YNL033W%3B loxPsym_3_3_YNL034W%3B loxPsym_3_3_YNL037C%3B loxPsym_3_3_YNL040W%3B loxPsym_3_3_YNL041C%3B loxPsym_3_3_YNL045W%3B loxPsym_3_3_YNL046W%3B loxPsym_3_3_YNL047C%3B loxPsym_3_3_YNL049C%3B loxPsym_3_3_YNL050C%3B loxPsym_3_3_YNL052W%3B loxPsym_3_3_YNL053W%3B loxPsym_3_3_YNL054W%3B loxPsym_3_3_YNL056W%3B loxPsym_3_3_YNL058C%3B loxPsym_3_3_YNL059C%3B loxPsym_3_3_YNL063W%3B loxPsym_3_3_YNL064C%3B loxPsym_3_3_YNL065W%3B loxPsym_3_3_YNL066W%3B loxPsym_3_3_YNL067W%3B loxPsym_3_3_YNL067W-B%3B loxPsym_3_3_YNL068C%3B loxPsym_3_3_YNL069C%3B loxPsym_3_3_YNL070W%3B loxPsym_3_3_YNL071W%3B loxPsym_3_3_YNL072W%3B loxPsym_3_3_YNL073W%3B loxPsym_3_3_YNL074C%3B loxPsym_3_3_YNL076W%3B loxPsym_3_3_YNL077W%3B loxPsym_3_3_YNL078W%3B loxPsym_3_3_YNL079C%3B loxPsym_3_3_YNL080C%3B loxPsym_3_3_YNL081C%3B loxPsym_3_3_YNL083W%3B loxPsym_3_3_YNL084C%3B loxPsym_3_3_YNL085W%3B loxPsym_3_3_YNL086W%3B loxPsym_3_3_YNL087W%3B loxPsym_3_3_YNL091W%3B loxPsym_3_3_YNL092W%3B loxPsym_3_3_YNL093W%3B loxPsym_3_3_YNL095C%3B loxPsym_3_3_YNL097C%3B loxPsym_3_3_YNL097C-B%3B loxPsym_3_3_YNL098C%3B loxPsym_3_3_YNL099C%3B loxPsym_3_3_YNL101W%3B loxPsym_3_3_YNL104C%3B loxPsym_3_3_YNL106C%3B loxPsym_3_3_YNL111C%3B loxPsym_3_3_YNL115C%3B loxPsym_3_3_YNL117W%3B loxPsym_3_3_YNL119W%3B loxPsym_3_3_YNL121C%3B loxPsym_3_3_YNL122C%3B loxPsym_3_3_YNL123W%3B loxPsym_3_3_YNL125C%3B loxPsym_3_3_YNL127W%3B loxPsym_3_3_YNL128W%3B loxPsym_3_3_YNL129W%3B loxPsym_3_3_YNL130C%3B loxPsym_3_3_YNL130C-A%3B loxPsym_3_3_YNL133C%3B loxPsym_3_3_YNL134C%3B loxPsym_3_3_YNL135C%3B loxPsym_3_3_YNL138W%3B loxPsym_3_3_YNL138W-A%3B loxPsym_3_3_YNL141W%3B loxPsym_3_3_YNL142W%3B loxPsym_3_3_YNL144C%3B loxPsym_3_3_YNL146W%3B loxPsym_3_3_YNL148C%3B loxPsym_3_3_YNL153C%3B loxPsym_3_3_YNL154C%3B loxPsym_3_3_YNL156C%3B loxPsym_3_3_YNL159C%3B loxPsym_3_3_YNL160W%3B loxPsym_3_3_YNL162W-A%3B loxPsym_3_3_YNL166C%3B loxPsym_3_3_YNL167C%3B loxPsym_3_3_YNL168C%3B loxPsym_3_3_YNL173C%3B loxPsym_3_3_YNL175C%3B loxPsym_3_3_YNL176C%3B loxPsym_3_3_YNL177C%3B loxPsym_3_3_YNL180C%3B loxPsym_3_3_YNL183C%3B loxPsym_3_3_YNL185C%3B loxPsym_3_3_YNL186W%3B loxPsym_3_3_YNL187W%3B loxPsym_3_3_YNL190W%3B loxPsym_3_3_YNL191W%3B loxPsym_3_3_YNL193W%3B loxPsym_3_3_YNL194C%3B loxPsym_3_3_YNL195C%3B loxPsym_3_3_YNL196C%3B loxPsym_3_3_YNL197C%3B loxPsym_3_3_YNL199C%3B loxPsym_3_3_YNL200C%3B loxPsym_3_3_YNL201C%3B loxPsym_3_3_YNL206C%3B loxPsym_3_3_YNL208W%3B loxPsym_3_3_YNL209W%3B loxPsym_3_3_YNL210W%3B loxPsym_3_3_YNL211C%3B loxPsym_3_3_YNL213C%3B loxPsym_3_3_YNL215W%3B loxPsym_3_3_YNL217W%3B loxPsym_3_3_YNL218W%3B loxPsym_3_3_YNL219C%3B loxPsym_3_3_YNL223W%3B loxPsym_3_3_YNL224C%3B loxPsym_3_3_YNL225C%3B loxPsym_3_3_YNL229C%3B loxPsym_3_3_YNL230C%3B loxPsym_3_3_YNL231C%3B loxPsym_3_3_YNL233W%3B loxPsym_3_3_YNL234W%3B loxPsym_3_3_YNL237W%3B loxPsym_3_3_YNL238W%3B loxPsym_3_3_YNL239W%3B loxPsym_3_3_YNL241C%3B loxPsym_3_3_YNL243W%3B loxPsym_3_3_YNL248C%3B loxPsym_3_3_YNL249C%3B loxPsym_3_3_YNL252C%3B loxPsym_3_3_YNL254C%3B loxPsym_3_3_YNL255C%3B loxPsym_3_3_YNL257C%3B loxPsym_3_3_YNL259C%3B loxPsym_3_3_YNL264C%3B loxPsym_3_3_YNL268W%3B loxPsym_3_3_YNL269W%3B loxPsym_3_3_YNL270C%3B loxPsym_3_3_YNL271C%3B loxPsym_3_3_YNL274C%3B loxPsym_3_3_YNL277W-A%3B loxPsym_3_3_YNL278W%3B loxPsym_3_3_YNL279W%3B loxPsym_3_3_YNL280C%3B loxPsym_3_3_YNL283C%3B loxPsym_3_3_YNL284C%3B loxPsym_3_3_YNL288W%3B loxPsym_3_3_YNL289W%3B loxPsym_3_3_YNL291C%3B loxPsym_3_3_YNL293W%3B loxPsym_3_3_YNL294C%3B loxPsym_3_3_YNL298W%3B loxPsym_3_3_YNL299W%3B loxPsym_3_3_YNL300W%3B loxPsym_3_3_YNL301C%3B loxPsym_3_3_YNL302C%3B loxPsym_3_3_YNL305C%3B loxPsym_3_3_YNL307C%3B loxPsym_3_3_YNL309W%3B loxPsym_3_3_YNL311C%3B loxPsym_3_3_YNL314W%3B loxPsym_3_3_YNL315C%3B loxPsym_3_3_YNL316C%3B loxPsym_3_3_YNL320W%3B loxPsym_3_3_YNL321W%3B loxPsym_3_3_YNL322C%3B loxPsym_3_3_YNL325C%3B loxPsym_3_3_YNL326C%3B loxPsym_3_3_YNL328C%3B loxPsym_3_3_YNL329C%3B loxPsym_3_3_YNL330C%3B loxPsym_3_3_YNL331C%3B loxPsym_3_3_YNL333W%3B loxPsym_3_3_YNL334C%3B loxPsym_3_3_YNR001C%3B loxPsym_3_3_YNR002C%3B loxPsym_3_3_YNR004W%3B loxPsym_3_3_YNR006W%3B loxPsym_3_3_YNR007C%3B loxPsym_3_3_YNR008W%3B loxPsym_3_3_YNR009W%3B loxPsym_3_3_YNR010W%3B loxPsym_3_3_YNR013C%3B loxPsym_3_3_YNR014W%3B loxPsym_3_3_YNR015W%3B loxPsym_3_3_YNR018W%3B loxPsym_3_3_YNR020C%3B loxPsym_3_3_YNR022C%3B loxPsym_3_3_YNR023W%3B loxPsym_3_3_YNR027W%3B loxPsym_3_3_YNR029C%3B loxPsym_3_3_YNR031C%3B loxPsym_3_3_YNR032W%3B loxPsym_3_3_YNR033W%3B loxPsym_3_3_YNR034W%3B loxPsym_3_3_YNR034W-A%3B loxPsym_3_3_YNR037C%3B loxPsym_3_3_YNR039C%3B loxPsym_3_3_YNR041C%3B loxPsym_3_3_YNR044W%3B loxPsym_3_3_YNR045W%3B loxPsym_3_3_YNR047W%3B loxPsym_3_3_YNR049C%3B loxPsym_3_3_YNR050C%3B loxPsym_3_3_YNR051C%3B loxPsym_3_3_YNR052C%3B loxPsym_3_3_YNR055C%3B loxPsym_3_3_YNR056C%3B loxPsym_3_3_YNR057C%3B loxPsym_3_3_YNR058W%3B loxPsym_3_3_YNR059W%3B loxPsym_3_3_YNR060W%3B loxPsym_3_3_YNR061C%3B loxPsym_3_3_YNR062C%3B loxPsym_3_3_YNR063W%3B loxPsym_3_3_YNR064C%3B loxPsym_3_3_YNR065C%3B loxPsym_3_3_YNR066C%3B loxPsym_3_3_YNR067C%3B loxPsym_3_3_YNR068C%3B loxPsym_3_3_YNR069C%3B loxPsym_3_3_YNR070W%3B loxPsym_3_3_YNR071C%3B loxPsym_3_3_YNR072W%3B loxPsym_3_3_YNR073C%3B loxPsym_3_3_YNR074C%3B loxPsym_chr14_3_21_1200..1201_5flank%3B loxPsym_del_delchr14_3_00_97363..103911%3B loxPsym_del_delchr14_3_04_517780..523743%3B loxPsym_del_delchr14_3_05_539446..540219%3B loxPsym_del_delchr14_3_06_553112..560636%3B loxPsym_del_delchr14_3_09_617374..618200%3B loxPsym_del_delchr14_3_10_711991..713518%3B loxPsym_del_tF(GAA)N%3B loxPsym_del_tI(AAU)N1%3B loxPsym_del_tI(AAU)N2%3B loxPsym_del_tL(CAA)N%3B loxPsym_del_tT(AGU)N1;ID=loxPsym_3_3_YNL001W%3B loxPsym_3_3_YNL003C%3B loxPsym_3_3_YNL004W%3B loxPsym_3_3_YNL005C%3B loxPsym_3_3_YNL008C%3B loxPsym_3_3_YNL010W%3B loxPsym_3_3_YNL011C%3B loxPsym_3_3_YNL015W%3B loxPsym_3_3_YNL016W%3B loxPsym_3_3_YNL018C%3B loxPsym_3_3_YNL019C%3B loxPsym_3_3_YNL020C%3B loxPsym_3_3_YNL022C%3B loxPsym_3_3_YNL023C%3B loxPsym_3_3_YNL024C%3B loxPsym_3_3_YNL024C-A%3B loxPsym_3_3_YNL025C%3B loxPsym_3_3_YNL027W%3B loxPsym_3_3_YNL029C%3B loxPsym_3_3_YNL031C%3B loxPsym_3_3_YNL033W%3B loxPsym_3_3_YNL034W%3B loxPsym_3_3_YNL037C%3B loxPsym_3_3_YNL040W%3B loxPsym_3_3_YNL041C%3B loxPsym_3_3_YNL045W%3B loxPsym_3_3_YNL046W%3B loxPsym_3_3_YNL047C%3B loxPsym_3_3_YNL049C%3B loxPsym_3_3_YNL050C%3B loxPsym_3_3_YNL052W%3B loxPsym_3_3_YNL053W%3B loxPsym_3_3_YNL054W%3B loxPsym_3_3_YNL056W%3B loxPsym_3_3_YNL058C%3B loxPsym_3_3_YNL059C%3B loxPsym_3_3_YNL063W%3B loxPsym_3_3_YNL064C%3B loxPsym_3_3_YNL065W%3B loxPsym_3_3_YNL066W%3B loxPsym_3_3_YNL067W%3B loxPsym_3_3_YNL067W-B%3B loxPsym_3_3_YNL068C%3B loxPsym_3_3_YNL069C%3B loxPsym_3_3_YNL070W%3B loxPsym_3_3_YNL071W%3B loxPsym_3_3_YNL072W%3B loxPsym_3_3_YNL073W%3B loxPsym_3_3_YNL074C%3B loxPsym_3_3_YNL076W%3B loxPsym_3_3_YNL077W%3B loxPsym_3_3_YNL078W%3B loxPsym_3_3_YNL079C%3B loxPsym_3_3_YNL080C%3B loxPsym_3_3_YNL081C%3B loxPsym_3_3_YNL083W%3B loxPsym_3_3_YNL084C%3B loxPsym_3_3_YNL085W%3B loxPsym_3_3_YNL086W%3B loxPsym_3_3_YNL087W%3B loxPsym_3_3_YNL091W%3B loxPsym_3_3_YNL092W%3B loxPsym_3_3_YNL093W%3B loxPsym_3_3_YNL095C%3B loxPsym_3_3_YNL097C%3B loxPsym_3_3_YNL097C-B%3B loxPsym_3_3_YNL098C%3B loxPsym_3_3_YNL099C%3B loxPsym_3_3_YNL101W%3B loxPsym_3_3_YNL104C%3B loxPsym_3_3_YNL106C%3B loxPsym_3_3_YNL111C%3B loxPsym_3_3_YNL115C%3B loxPsym_3_3_YNL117W%3B loxPsym_3_3_YNL119W%3B loxPsym_3_3_YNL121C%3B loxPsym_3_3_YNL122C%3B loxPsym_3_3_YNL123W%3B loxPsym_3_3_YNL125C%3B loxPsym_3_3_YNL127W%3B loxPsym_3_3_YNL128W%3B loxPsym_3_3_YNL129W%3B loxPsym_3_3_YNL130C%3B loxPsym_3_3_YNL130C-A%3B loxPsym_3_3_YNL133C%3B loxPsym_3_3_YNL134C%3B loxPsym_3_3_YNL135C%3B loxPsym_3_3_YNL138W%3B loxPsym_3_3_YNL138W-A%3B loxPsym_3_3_YNL141W%3B loxPsym_3_3_YNL142W%3B loxPsym_3_3_YNL144C%3B loxPsym_3_3_YNL146W%3B loxPsym_3_3_YNL148C%3B loxPsym_3_3_YNL153C%3B loxPsym_3_3_YNL154C%3B loxPsym_3_3_YNL156C%3B loxPsym_3_3_YNL159C%3B loxPsym_3_3_YNL160W%3B loxPsym_3_3_YNL162W-A%3B loxPsym_3_3_YNL166C%3B loxPsym_3_3_YNL167C%3B loxPsym_3_3_YNL168C%3B loxPsym_3_3_YNL173C%3B loxPsym_3_3_YNL175C%3B loxPsym_3_3_YNL176C%3B loxPsym_3_3_YNL177C%3B loxPsym_3_3_YNL180C%3B loxPsym_3_3_YNL183C%3B loxPsym_3_3_YNL185C%3B loxPsym_3_3_YNL186W%3B loxPsym_3_3_YNL187W%3B loxPsym_3_3_YNL190W%3B loxPsym_3_3_YNL191W%3B loxPsym_3_3_YNL193W%3B loxPsym_3_3_YNL194C%3B loxPsym_3_3_YNL195C%3B loxPsym_3_3_YNL196C%3B loxPsym_3_3_YNL197C%3B loxPsym_3_3_YNL199C%3B loxPsym_3_3_YNL200C%3B loxPsym_3_3_YNL201C%3B loxPsym_3_3_YNL206C%3B loxPsym_3_3_YNL208W%3B loxPsym_3_3_YNL209W%3B loxPsym_3_3_YNL210W%3B loxPsym_3_3_YNL211C%3B loxPsym_3_3_YNL213C%3B loxPsym_3_3_YNL215W%3B loxPsym_3_3_YNL217W%3B loxPsym_3_3_YNL218W%3B loxPsym_3_3_YNL219C%3B loxPsym_3_3_YNL223W%3B loxPsym_3_3_YNL224C%3B loxPsym_3_3_YNL225C%3B loxPsym_3_3_YNL229C%3B loxPsym_3_3_YNL230C%3B loxPsym_3_3_YNL231C%3B loxPsym_3_3_YNL233W%3B loxPsym_3_3_YNL234W%3B loxPsym_3_3_YNL237W%3B loxPsym_3_3_YNL238W%3B loxPsym_3_3_YNL239W%3B loxPsym_3_3_YNL241C%3B loxPsym_3_3_YNL243W%3B loxPsym_3_3_YNL248C%3B loxPsym_3_3_YNL249C%3B loxPsym_3_3_YNL252C%3B loxPsym_3_3_YNL254C%3B loxPsym_3_3_YNL255C%3B loxPsym_3_3_YNL257C%3B loxPsym_3_3_YNL259C%3B loxPsym_3_3_YNL264C%3B loxPsym_3_3_YNL268W%3B loxPsym_3_3_YNL269W%3B loxPsym_3_3_YNL270C%3B loxPsym_3_3_YNL271C%3B loxPsym_3_3_YNL274C%3B loxPsym_3_3_YNL277W-A%3B loxPsym_3_3_YNL278W%3B loxPsym_3_3_YNL279W%3B loxPsym_3_3_YNL280C%3B loxPsym_3_3_YNL283C%3B loxPsym_3_3_YNL284C%3B loxPsym_3_3_YNL288W%3B loxPsym_3_3_YNL289W%3B loxPsym_3_3_YNL291C%3B loxPsym_3_3_YNL293W%3B loxPsym_3_3_YNL294C%3B loxPsym_3_3_YNL298W%3B loxPsym_3_3_YNL299W%3B loxPsym_3_3_YNL300W%3B loxPsym_3_3_YNL301C%3B loxPsym_3_3_YNL302C%3B loxPsym_3_3_YNL305C%3B loxPsym_3_3_YNL307C%3B loxPsym_3_3_YNL309W%3B loxPsym_3_3_YNL311C%3B loxPsym_3_3_YNL314W%3B loxPsym_3_3_YNL315C%3B loxPsym_3_3_YNL316C%3B loxPsym_3_3_YNL320W%3B loxPsym_3_3_YNL321W%3B loxPsym_3_3_YNL322C%3B loxPsym_3_3_YNL325C%3B loxPsym_3_3_YNL326C%3B loxPsym_3_3_YNL328C%3B loxPsym_3_3_YNL329C%3B loxPsym_3_3_YNL330C%3B loxPsym_3_3_YNL331C%3B loxPsym_3_3_YNL333W%3B loxPsym_3_3_YNL334C%3B loxPsym_3_3_YNR001C%3B loxPsym_3_3_YNR002C%3B loxPsym_3_3_YNR004W%3B loxPsym_3_3_YNR006W%3B loxPsym_3_3_YNR007C%3B loxPsym_3_3_YNR008W%3B loxPsym_3_3_YNR009W%3B loxPsym_3_3_YNR010W%3B loxPsym_3_3_YNR013C%3B loxPsym_3_3_YNR014W%3B loxPsym_3_3_YNR015W%3B loxPsym_3_3_YNR018W%3B loxPsym_3_3_YNR020C%3B loxPsym_3_3_YNR022C%3B loxPsym_3_3_YNR023W%3B loxPsym_3_3_YNR027W%3B loxPsym_3_3_YNR029C%3B loxPsym_3_3_YNR031C%3B loxPsym_3_3_YNR032W%3B loxPsym_3_3_YNR033W%3B loxPsym_3_3_YNR034W%3B loxPsym_3_3_YNR034W-A%3B loxPsym_3_3_YNR037C%3B loxPsym_3_3_YNR039C%3B loxPsym_3_3_YNR041C%3B loxPsym_3_3_YNR044W%3B loxPsym_3_3_YNR045W%3B loxPsym_3_3_YNR047W%3B loxPsym_3_3_YNR049C%3B loxPsym_3_3_YNR050C%3B loxPsym_3_3_YNR051C%3B loxPsym_3_3_YNR052C%3B loxPsym_3_3_YNR055C%3B loxPsym_3_3_YNR056C%3B loxPsym_3_3_YNR057C%3B loxPsym_3_3_YNR058W%3B loxPsym_3_3_YNR059W%3B loxPsym_3_3_YNR060W%3B loxPsym_3_3_YNR061C%3B loxPsym_3_3_YNR062C%3B loxPsym_3_3_YNR063W%3B loxPsym_3_3_YNR064C%3B loxPsym_3_3_YNR065C%3B loxPsym_3_3_YNR066C%3B loxPsym_3_3_YNR067C%3B loxPsym_3_3_YNR068C%3B loxPsym_3_3_YNR069C%3B loxPsym_3_3_YNR070W%3B loxPsym_3_3_YNR071C%3B loxPsym_3_3_YNR072W%3B loxPsym_3_3_YNR073C%3B loxPsym_3_3_YNR074C%3B loxPsym_chr14_3_21_1200..1201_5flank%3B loxPsym_del_delchr14_3_00_97363..103911%3B loxPsym_del_delchr14_3_04_517780..523743%3B loxPsym_del_delchr14_3_05_539446..540219%3B loxPsym_del_delchr14_3_06_553112..560636%3B loxPsym_del_delchr14_3_09_617374..618200%3B loxPsym_del_delchr14_3_10_711991..713518%3B loxPsym_del_tF(GAA)N%3B loxPsym_del_tI(AAU)N1%3B loxPsym_del_tI(AAU)N2%3B loxPsym_del_tL(CAA)N%3B loxPsym_del_tT(AGU)N1
tig00000023	BIO	site_specific_recombination_target_region	114565	114598	.	.	.	Name=loxPsym_3_3_YNL001W%3B loxPsym_3_3_YNL003C%3B loxPsym_3_3_YNL004W%3B loxPsym_3_3_YNL005C%3B loxPsym_3_3_YNL008C%3B loxPsym_3_3_YNL010W%3B loxPsym_3_3_YNL011C%3B loxPsym_3_3_YNL015W%3B loxPsym_3_3_YNL016W%3B loxPsym_3_3_YNL018C%3B loxPsym_3_3_YNL019C%3B loxPsym_3_3_YNL020C%3B loxPsym_3_3_YNL022C%3B loxPsym_3_3_YNL023C%3B loxPsym_3_3_YNL024C%3B loxPsym_3_3_YNL024C-A%3B loxPsym_3_3_YNL025C%3B loxPsym_3_3_YNL027W%3B loxPsym_3_3_YNL029C%3B loxPsym_3_3_YNL031C%3B loxPsym_3_3_YNL033W%3B loxPsym_3_3_YNL034W%3B loxPsym_3_3_YNL037C%3B loxPsym_3_3_YNL040W%3B loxPsym_3_3_YNL041C%3B loxPsym_3_3_YNL045W%3B loxPsym_3_3_YNL046W%3B loxPsym_3_3_YNL047C%3B loxPsym_3_3_YNL049C%3B loxPsym_3_3_YNL050C%3B loxPsym_3_3_YNL052W%3B loxPsym_3_3_YNL053W%3B loxPsym_3_3_YNL054W%3B loxPsym_3_3_YNL056W%3B loxPsym_3_3_YNL058C%3B loxPsym_3_3_YNL059C%3B loxPsym_3_3_YNL063W%3B loxPsym_3_3_YNL064C%3B loxPsym_3_3_YNL065W%3B loxPsym_3_3_YNL066W%3B loxPsym_3_3_YNL067W%3B loxPsym_3_3_YNL067W-B%3B loxPsym_3_3_YNL068C%3B loxPsym_3_3_YNL069C%3B loxPsym_3_3_YNL070W%3B loxPsym_3_3_YNL071W%3B loxPsym_3_3_YNL072W%3B loxPsym_3_3_YNL073W%3B loxPsym_3_3_YNL074C%3B loxPsym_3_3_YNL076W%3B loxPsym_3_3_YNL077W%3B loxPsym_3_3_YNL078W%3B loxPsym_3_3_YNL079C%3B loxPsym_3_3_YNL080C%3B loxPsym_3_3_YNL081C%3B loxPsym_3_3_YNL083W%3B loxPsym_3_3_YNL084C%3B loxPsym_3_3_YNL085W%3B loxPsym_3_3_YNL086W%3B loxPsym_3_3_YNL087W%3B loxPsym_3_3_YNL091W%3B loxPsym_3_3_YNL092W%3B loxPsym_3_3_YNL093W%3B loxPsym_3_3_YNL095C%3B loxPsym_3_3_YNL097C%3B loxPsym_3_3_YNL097C-B%3B loxPsym_3_3_YNL098C%3B loxPsym_3_3_YNL099C%3B loxPsym_3_3_YNL101W%3B loxPsym_3_3_YNL104C%3B loxPsym_3_3_YNL106C%3B loxPsym_3_3_YNL111C%3B loxPsym_3_3_YNL115C%3B loxPsym_3_3_YNL117W%3B loxPsym_3_3_YNL119W%3B loxPsym_3_3_YNL121C%3B loxPsym_3_3_YNL122C%3B loxPsym_3_3_YNL123W%3B loxPsym_3_3_YNL125C%3B loxPsym_3_3_YNL127W%3B loxPsym_3_3_YNL128W%3B loxPsym_3_3_YNL129W%3B loxPsym_3_3_YNL130C%3B loxPsym_3_3_YNL130C-A%3B loxPsym_3_3_YNL133C%3B loxPsym_3_3_YNL134C%3B loxPsym_3_3_YNL135C%3B loxPsym_3_3_YNL138W%3B loxPsym_3_3_YNL138W-A%3B loxPsym_3_3_YNL141W%3B loxPsym_3_3_YNL142W%3B loxPsym_3_3_YNL144C%3B loxPsym_3_3_YNL146W%3B loxPsym_3_3_YNL148C%3B loxPsym_3_3_YNL153C%3B loxPsym_3_3_YNL154C%3B loxPsym_3_3_YNL156C%3B loxPsym_3_3_YNL159C%3B loxPsym_3_3_YNL160W%3B loxPsym_3_3_YNL162W-A%3B loxPsym_3_3_YNL166C%3B loxPsym_3_3_YNL167C%3B loxPsym_3_3_YNL168C%3B loxPsym_3_3_YNL173C%3B loxPsym_3_3_YNL175C%3B loxPsym_3_3_YNL176C%3B loxPsym_3_3_YNL177C%3B loxPsym_3_3_YNL180C%3B loxPsym_3_3_YNL183C%3B loxPsym_3_3_YNL185C%3B loxPsym_3_3_YNL186W%3B loxPsym_3_3_YNL187W%3B loxPsym_3_3_YNL190W%3B loxPsym_3_3_YNL191W%3B loxPsym_3_3_YNL193W%3B loxPsym_3_3_YNL194C%3B loxPsym_3_3_YNL195C%3B loxPsym_3_3_YNL196C%3B loxPsym_3_3_YNL197C%3B loxPsym_3_3_YNL199C%3B loxPsym_3_3_YNL200C%3B loxPsym_3_3_YNL201C%3B loxPsym_3_3_YNL206C%3B loxPsym_3_3_YNL208W%3B loxPsym_3_3_YNL209W%3B loxPsym_3_3_YNL210W%3B loxPsym_3_3_YNL211C%3B loxPsym_3_3_YNL213C%3B loxPsym_3_3_YNL215W%3B loxPsym_3_3_YNL217W%3B loxPsym_3_3_YNL218W%3B loxPsym_3_3_YNL219C%3B loxPsym_3_3_YNL223W%3B loxPsym_3_3_YNL224C%3B loxPsym_3_3_YNL225C%3B loxPsym_3_3_YNL229C%3B loxPsym_3_3_YNL230C%3B loxPsym_3_3_YNL231C%3B loxPsym_3_3_YNL233W%3B loxPsym_3_3_YNL234W%3B loxPsym_3_3_YNL237W%3B loxPsym_3_3_YNL238W%3B loxPsym_3_3_YNL239W%3B loxPsym_3_3_YNL241C%3B loxPsym_3_3_YNL243W%3B loxPsym_3_3_YNL248C%3B loxPsym_3_3_YNL249C%3B loxPsym_3_3_YNL252C%3B loxPsym_3_3_YNL254C%3B loxPsym_3_3_YNL255C%3B loxPsym_3_3_YNL257C%3B loxPsym_3_3_YNL259C%3B loxPsym_3_3_YNL264C%3B loxPsym_3_3_YNL268W%3B loxPsym_3_3_YNL269W%3B loxPsym_3_3_YNL270C%3B loxPsym_3_3_YNL271C%3B loxPsym_3_3_YNL274C%3B loxPsym_3_3_YNL277W-A%3B loxPsym_3_3_YNL278W%3B loxPsym_3_3_YNL279W%3B loxPsym_3_3_YNL280C%3B loxPsym_3_3_YNL283C%3B loxPsym_3_3_YNL284C%3B loxPsym_3_3_YNL288W%3B loxPsym_3_3_YNL289W%3B loxPsym_3_3_YNL291C%3B loxPsym_3_3_YNL293W%3B loxPsym_3_3_YNL294C%3B loxPsym_3_3_YNL298W%3B loxPsym_3_3_YNL299W%3B loxPsym_3_3_YNL300W%3B loxPsym_3_3_YNL301C%3B loxPsym_3_3_YNL302C%3B loxPsym_3_3_YNL305C%3B loxPsym_3_3_YNL307C%3B loxPsym_3_3_YNL309W%3B loxPsym_3_3_YNL311C%3B loxPsym_3_3_YNL314W%3B loxPsym_3_3_YNL315C%3B loxPsym_3_3_YNL316C%3B loxPsym_3_3_YNL320W%3B loxPsym_3_3_YNL321W%3B loxPsym_3_3_YNL322C%3B loxPsym_3_3_YNL325C%3B loxPsym_3_3_YNL326C%3B loxPsym_3_3_YNL328C%3B loxPsym_3_3_YNL329C%3B loxPsym_3_3_YNL330C%3B loxPsym_3_3_YNL331C%3B loxPsym_3_3_YNL333W%3B loxPsym_3_3_YNL334C%3B loxPsym_3_3_YNR001C%3B loxPsym_3_3_YNR002C%3B loxPsym_3_3_YNR004W%3B loxPsym_3_3_YNR006W%3B loxPsym_3_3_YNR007C%3B loxPsym_3_3_YNR008W%3B loxPsym_3_3_YNR009W%3B loxPsym_3_3_YNR010W%3B loxPsym_3_3_YNR013C%3B loxPsym_3_3_YNR014W%3B loxPsym_3_3_YNR015W%3B loxPsym_3_3_YNR018W%3B loxPsym_3_3_YNR020C%3B loxPsym_3_3_YNR022C%3B loxPsym_3_3_YNR023W%3B loxPsym_3_3_YNR027W%3B loxPsym_3_3_YNR029C%3B loxPsym_3_3_YNR031C%3B loxPsym_3_3_YNR032W%3B loxPsym_3_3_YNR033W%3B loxPsym_3_3_YNR034W%3B loxPsym_3_3_YNR034W-A%3B loxPsym_3_3_YNR037C%3B loxPsym_3_3_YNR039C%3B loxPsym_3_3_YNR041C%3B loxPsym_3_3_YNR044W%3B loxPsym_3_3_YNR045W%3B loxPsym_3_3_YNR047W%3B loxPsym_3_3_YNR049C%3B loxPsym_3_3_YNR050C%3B loxPsym_3_3_YNR051C%3B loxPsym_3_3_YNR052C%3B loxPsym_3_3_YNR055C%3B loxPsym_3_3_YNR056C%3B loxPsym_3_3_YNR057C%3B loxPsym_3_3_YNR058W%3B loxPsym_3_3_YNR059W%3B loxPsym_3_3_YNR060W%3B loxPsym_3_3_YNR061C%3B loxPsym_3_3_YNR062C%3B loxPsym_3_3_YNR063W%3B loxPsym_3_3_YNR064C%3B loxPsym_3_3_YNR065C%3B loxPsym_3_3_YNR066C%3B loxPsym_3_3_YNR067C%3B loxPsym_3_3_YNR068C%3B loxPsym_3_3_YNR069C%3B loxPsym_3_3_YNR070W%3B loxPsym_3_3_YNR071C%3B loxPsym_3_3_YNR072W%3B loxPsym_3_3_YNR073C%3B loxPsym_3_3_YNR074C%3B loxPsym_chr14_3_21_1200..1201_5flank%3B loxPsym_del_delchr14_3_00_97363..103911%3B loxPsym_del_delchr14_3_04_517780..523743%3B loxPsym_del_delchr14_3_05_539446..540219%3B loxPsym_del_delchr14_3_06_553112..560636%3B loxPsym_del_delchr14_3_09_617374..618200%3B loxPsym_del_delchr14_3_10_711991..713518%3B loxPsym_del_tF(GAA)N%3B loxPsym_del_tI(AAU)N1%3B loxPsym_del_tI(AAU)N2%3B loxPsym_del_tL(CAA)N%3B loxPsym_del_tT(AGU)N1;ID=loxPsym_3_3_YNL001W%3B loxPsym_3_3_YNL003C%3B loxPsym_3_3_YNL004W%3B loxPsym_3_3_YNL005C%3B loxPsym_3_3_YNL008C%3B loxPsym_3_3_YNL010W%3B loxPsym_3_3_YNL011C%3B loxPsym_3_3_YNL015W%3B loxPsym_3_3_YNL016W%3B loxPsym_3_3_YNL018C%3B loxPsym_3_3_YNL019C%3B loxPsym_3_3_YNL020C%3B loxPsym_3_3_YNL022C%3B loxPsym_3_3_YNL023C%3B loxPsym_3_3_YNL024C%3B loxPsym_3_3_YNL024C-A%3B loxPsym_3_3_YNL025C%3B loxPsym_3_3_YNL027W%3B loxPsym_3_3_YNL029C%3B loxPsym_3_3_YNL031C%3B loxPsym_3_3_YNL033W%3B loxPsym_3_3_YNL034W%3B loxPsym_3_3_YNL037C%3B loxPsym_3_3_YNL040W%3B loxPsym_3_3_YNL041C%3B loxPsym_3_3_YNL045W%3B loxPsym_3_3_YNL046W%3B loxPsym_3_3_YNL047C%3B loxPsym_3_3_YNL049C%3B loxPsym_3_3_YNL050C%3B loxPsym_3_3_YNL052W%3B loxPsym_3_3_YNL053W%3B loxPsym_3_3_YNL054W%3B loxPsym_3_3_YNL056W%3B loxPsym_3_3_YNL058C%3B loxPsym_3_3_YNL059C%3B loxPsym_3_3_YNL063W%3B loxPsym_3_3_YNL064C%3B loxPsym_3_3_YNL065W%3B loxPsym_3_3_YNL066W%3B loxPsym_3_3_YNL067W%3B loxPsym_3_3_YNL067W-B%3B loxPsym_3_3_YNL068C%3B loxPsym_3_3_YNL069C%3B loxPsym_3_3_YNL070W%3B loxPsym_3_3_YNL071W%3B loxPsym_3_3_YNL072W%3B loxPsym_3_3_YNL073W%3B loxPsym_3_3_YNL074C%3B loxPsym_3_3_YNL076W%3B loxPsym_3_3_YNL077W%3B loxPsym_3_3_YNL078W%3B loxPsym_3_3_YNL079C%3B loxPsym_3_3_YNL080C%3B loxPsym_3_3_YNL081C%3B loxPsym_3_3_YNL083W%3B loxPsym_3_3_YNL084C%3B loxPsym_3_3_YNL085W%3B loxPsym_3_3_YNL086W%3B loxPsym_3_3_YNL087W%3B loxPsym_3_3_YNL091W%3B loxPsym_3_3_YNL092W%3B loxPsym_3_3_YNL093W%3B loxPsym_3_3_YNL095C%3B loxPsym_3_3_YNL097C%3B loxPsym_3_3_YNL097C-B%3B loxPsym_3_3_YNL098C%3B loxPsym_3_3_YNL099C%3B loxPsym_3_3_YNL101W%3B loxPsym_3_3_YNL104C%3B loxPsym_3_3_YNL106C%3B loxPsym_3_3_YNL111C%3B loxPsym_3_3_YNL115C%3B loxPsym_3_3_YNL117W%3B loxPsym_3_3_YNL119W%3B loxPsym_3_3_YNL121C%3B loxPsym_3_3_YNL122C%3B loxPsym_3_3_YNL123W%3B loxPsym_3_3_YNL125C%3B loxPsym_3_3_YNL127W%3B loxPsym_3_3_YNL128W%3B loxPsym_3_3_YNL129W%3B loxPsym_3_3_YNL130C%3B loxPsym_3_3_YNL130C-A%3B loxPsym_3_3_YNL133C%3B loxPsym_3_3_YNL134C%3B loxPsym_3_3_YNL135C%3B loxPsym_3_3_YNL138W%3B loxPsym_3_3_YNL138W-A%3B loxPsym_3_3_YNL141W%3B loxPsym_3_3_YNL142W%3B loxPsym_3_3_YNL144C%3B loxPsym_3_3_YNL146W%3B loxPsym_3_3_YNL148C%3B loxPsym_3_3_YNL153C%3B loxPsym_3_3_YNL154C%3B loxPsym_3_3_YNL156C%3B loxPsym_3_3_YNL159C%3B loxPsym_3_3_YNL160W%3B loxPsym_3_3_YNL162W-A%3B loxPsym_3_3_YNL166C%3B loxPsym_3_3_YNL167C%3B loxPsym_3_3_YNL168C%3B loxPsym_3_3_YNL173C%3B loxPsym_3_3_YNL175C%3B loxPsym_3_3_YNL176C%3B loxPsym_3_3_YNL177C%3B loxPsym_3_3_YNL180C%3B loxPsym_3_3_YNL183C%3B loxPsym_3_3_YNL185C%3B loxPsym_3_3_YNL186W%3B loxPsym_3_3_YNL187W%3B loxPsym_3_3_YNL190W%3B loxPsym_3_3_YNL191W%3B loxPsym_3_3_YNL193W%3B loxPsym_3_3_YNL194C%3B loxPsym_3_3_YNL195C%3B loxPsym_3_3_YNL196C%3B loxPsym_3_3_YNL197C%3B loxPsym_3_3_YNL199C%3B loxPsym_3_3_YNL200C%3B loxPsym_3_3_YNL201C%3B loxPsym_3_3_YNL206C%3B loxPsym_3_3_YNL208W%3B loxPsym_3_3_YNL209W%3B loxPsym_3_3_YNL210W%3B loxPsym_3_3_YNL211C%3B loxPsym_3_3_YNL213C%3B loxPsym_3_3_YNL215W%3B loxPsym_3_3_YNL217W%3B loxPsym_3_3_YNL218W%3B loxPsym_3_3_YNL219C%3B loxPsym_3_3_YNL223W%3B loxPsym_3_3_YNL224C%3B loxPsym_3_3_YNL225C%3B loxPsym_3_3_YNL229C%3B loxPsym_3_3_YNL230C%3B loxPsym_3_3_YNL231C%3B loxPsym_3_3_YNL233W%3B loxPsym_3_3_YNL234W%3B loxPsym_3_3_YNL237W%3B loxPsym_3_3_YNL238W%3B loxPsym_3_3_YNL239W%3B loxPsym_3_3_YNL241C%3B loxPsym_3_3_YNL243W%3B loxPsym_3_3_YNL248C%3B loxPsym_3_3_YNL249C%3B loxPsym_3_3_YNL252C%3B loxPsym_3_3_YNL254C%3B loxPsym_3_3_YNL255C%3B loxPsym_3_3_YNL257C%3B loxPsym_3_3_YNL259C%3B loxPsym_3_3_YNL264C%3B loxPsym_3_3_YNL268W%3B loxPsym_3_3_YNL269W%3B loxPsym_3_3_YNL270C%3B loxPsym_3_3_YNL271C%3B loxPsym_3_3_YNL274C%3B loxPsym_3_3_YNL277W-A%3B loxPsym_3_3_YNL278W%3B loxPsym_3_3_YNL279W%3B loxPsym_3_3_YNL280C%3B loxPsym_3_3_YNL283C%3B loxPsym_3_3_YNL284C%3B loxPsym_3_3_YNL288W%3B loxPsym_3_3_YNL289W%3B loxPsym_3_3_YNL291C%3B loxPsym_3_3_YNL293W%3B loxPsym_3_3_YNL294C%3B loxPsym_3_3_YNL298W%3B loxPsym_3_3_YNL299W%3B loxPsym_3_3_YNL300W%3B loxPsym_3_3_YNL301C%3B loxPsym_3_3_YNL302C%3B loxPsym_3_3_YNL305C%3B loxPsym_3_3_YNL307C%3B loxPsym_3_3_YNL309W%3B loxPsym_3_3_YNL311C%3B loxPsym_3_3_YNL314W%3B loxPsym_3_3_YNL315C%3B loxPsym_3_3_YNL316C%3B loxPsym_3_3_YNL320W%3B loxPsym_3_3_YNL321W%3B loxPsym_3_3_YNL322C%3B loxPsym_3_3_YNL325C%3B loxPsym_3_3_YNL326C%3B loxPsym_3_3_YNL328C%3B loxPsym_3_3_YNL329C%3B loxPsym_3_3_YNL330C%3B loxPsym_3_3_YNL331C%3B loxPsym_3_3_YNL333W%3B loxPsym_3_3_YNL334C%3B loxPsym_3_3_YNR001C%3B loxPsym_3_3_YNR002C%3B loxPsym_3_3_YNR004W%3B loxPsym_3_3_YNR006W%3B loxPsym_3_3_YNR007C%3B loxPsym_3_3_YNR008W%3B loxPsym_3_3_YNR009W%3B loxPsym_3_3_YNR010W%3B loxPsym_3_3_YNR013C%3B loxPsym_3_3_YNR014W%3B loxPsym_3_3_YNR015W%3B loxPsym_3_3_YNR018W%3B loxPsym_3_3_YNR020C%3B loxPsym_3_3_YNR022C%3B loxPsym_3_3_YNR023W%3B loxPsym_3_3_YNR027W%3B loxPsym_3_3_YNR029C%3B loxPsym_3_3_YNR031C%3B loxPsym_3_3_YNR032W%3B loxPsym_3_3_YNR033W%3B loxPsym_3_3_YNR034W%3B loxPsym_3_3_YNR034W-A%3B loxPsym_3_3_YNR037C%3B loxPsym_3_3_YNR039C%3B loxPsym_3_3_YNR041C%3B loxPsym_3_3_YNR044W%3B loxPsym_3_3_YNR045W%3B loxPsym_3_3_YNR047W%3B loxPsym_3_3_YNR049C%3B loxPsym_3_3_YNR050C%3B loxPsym_3_3_YNR051C%3B loxPsym_3_3_YNR052C%3B loxPsym_3_3_YNR055C%3B loxPsym_3_3_YNR056C%3B loxPsym_3_3_YNR057C%3B loxPsym_3_3_YNR058W%3B loxPsym_3_3_YNR059W%3B loxPsym_3_3_YNR060W%3B loxPsym_3_3_YNR061C%3B loxPsym_3_3_YNR062C%3B loxPsym_3_3_YNR063W%3B loxPsym_3_3_YNR064C%3B loxPsym_3_3_YNR065C%3B loxPsym_3_3_YNR066C%3B loxPsym_3_3_YNR067C%3B loxPsym_3_3_YNR068C%3B loxPsym_3_3_YNR069C%3B loxPsym_3_3_YNR070W%3B loxPsym_3_3_YNR071C%3B loxPsym_3_3_YNR072W%3B loxPsym_3_3_YNR073C%3B loxPsym_3_3_YNR074C%3B loxPsym_chr14_3_21_1200..1201_5flank%3B loxPsym_del_delchr14_3_00_97363..103911%3B loxPsym_del_delchr14_3_04_517780..523743%3B loxPsym_del_delchr14_3_05_539446..540219%3B loxPsym_del_delchr14_3_06_553112..560636%3B loxPsym_del_delchr14_3_09_617374..618200%3B loxPsym_del_delchr14_3_10_711991..713518%3B loxPsym_del_tF(GAA)N%3B loxPsym_del_tI(AAU)N1%3B loxPsym_del_tI(AAU)N2%3B loxPsym_del_tL(CAA)N%3B loxPsym_del_tT(AGU)N1
tig00000023	BIO	site_specific_recombination_target_region	124982	125015	.	.	.	Name=loxPsym_3_3_YNL001W%3B loxPsym_3_3_YNL003C%3B loxPsym_3_3_YNL004W%3B loxPsym_3_3_YNL005C%3B loxPsym_3_3_YNL008C%3B loxPsym_3_3_YNL010W%3B loxPsym_3_3_YNL011C%3B loxPsym_3_3_YNL015W%3B loxPsym_3_3_YNL016W%3B loxPsym_3_3_YNL018C%3B loxPsym_3_3_YNL019C%3B loxPsym_3_3_YNL020C%3B loxPsym_3_3_YNL022C%3B loxPsym_3_3_YNL023C%3B loxPsym_3_3_YNL024C%3B loxPsym_3_3_YNL024C-A%3B loxPsym_3_3_YNL025C%3B loxPsym_3_3_YNL027W%3B loxPsym_3_3_YNL029C%3B loxPsym_3_3_YNL031C%3B loxPsym_3_3_YNL033W%3B loxPsym_3_3_YNL034W%3B loxPsym_3_3_YNL037C%3B loxPsym_3_3_YNL040W%3B loxPsym_3_3_YNL041C%3B loxPsym_3_3_YNL045W%3B loxPsym_3_3_YNL046W%3B loxPsym_3_3_YNL047C%3B loxPsym_3_3_YNL049C%3B loxPsym_3_3_YNL050C%3B loxPsym_3_3_YNL052W%3B loxPsym_3_3_YNL053W%3B loxPsym_3_3_YNL054W%3B loxPsym_3_3_YNL056W%3B loxPsym_3_3_YNL058C%3B loxPsym_3_3_YNL059C%3B loxPsym_3_3_YNL063W%3B loxPsym_3_3_YNL064C%3B loxPsym_3_3_YNL065W%3B loxPsym_3_3_YNL066W%3B loxPsym_3_3_YNL067W%3B loxPsym_3_3_YNL067W-B%3B loxPsym_3_3_YNL068C%3B loxPsym_3_3_YNL069C%3B loxPsym_3_3_YNL070W%3B loxPsym_3_3_YNL071W%3B loxPsym_3_3_YNL072W%3B loxPsym_3_3_YNL073W%3B loxPsym_3_3_YNL074C%3B loxPsym_3_3_YNL076W%3B loxPsym_3_3_YNL077W%3B loxPsym_3_3_YNL078W%3B loxPsym_3_3_YNL079C%3B loxPsym_3_3_YNL080C%3B loxPsym_3_3_YNL081C%3B loxPsym_3_3_YNL083W%3B loxPsym_3_3_YNL084C%3B loxPsym_3_3_YNL085W%3B loxPsym_3_3_YNL086W%3B loxPsym_3_3_YNL087W%3B loxPsym_3_3_YNL091W%3B loxPsym_3_3_YNL092W%3B loxPsym_3_3_YNL093W%3B loxPsym_3_3_YNL095C%3B loxPsym_3_3_YNL097C%3B loxPsym_3_3_YNL097C-B%3B loxPsym_3_3_YNL098C%3B loxPsym_3_3_YNL099C%3B loxPsym_3_3_YNL101W%3B loxPsym_3_3_YNL104C%3B loxPsym_3_3_YNL106C%3B loxPsym_3_3_YNL111C%3B loxPsym_3_3_YNL115C%3B loxPsym_3_3_YNL117W%3B loxPsym_3_3_YNL119W%3B loxPsym_3_3_YNL121C%3B loxPsym_3_3_YNL122C%3B loxPsym_3_3_YNL123W%3B loxPsym_3_3_YNL125C%3B loxPsym_3_3_YNL127W%3B loxPsym_3_3_YNL128W%3B loxPsym_3_3_YNL129W%3B loxPsym_3_3_YNL130C%3B loxPsym_3_3_YNL130C-A%3B loxPsym_3_3_YNL133C%3B loxPsym_3_3_YNL134C%3B loxPsym_3_3_YNL135C%3B loxPsym_3_3_YNL138W%3B loxPsym_3_3_YNL138W-A%3B loxPsym_3_3_YNL141W%3B loxPsym_3_3_YNL142W%3B loxPsym_3_3_YNL144C%3B loxPsym_3_3_YNL146W%3B loxPsym_3_3_YNL148C%3B loxPsym_3_3_YNL153C%3B loxPsym_3_3_YNL154C%3B loxPsym_3_3_YNL156C%3B loxPsym_3_3_YNL159C%3B loxPsym_3_3_YNL160W%3B loxPsym_3_3_YNL162W-A%3B loxPsym_3_3_YNL166C%3B loxPsym_3_3_YNL167C%3B loxPsym_3_3_YNL168C%3B loxPsym_3_3_YNL173C%3B loxPsym_3_3_YNL175C%3B loxPsym_3_3_YNL176C%3B loxPsym_3_3_YNL177C%3B loxPsym_3_3_YNL180C%3B loxPsym_3_3_YNL183C%3B loxPsym_3_3_YNL185C%3B loxPsym_3_3_YNL186W%3B loxPsym_3_3_YNL187W%3B loxPsym_3_3_YNL190W%3B loxPsym_3_3_YNL191W%3B loxPsym_3_3_YNL193W%3B loxPsym_3_3_YNL194C%3B loxPsym_3_3_YNL195C%3B loxPsym_3_3_YNL196C%3B loxPsym_3_3_YNL197C%3B loxPsym_3_3_YNL199C%3B loxPsym_3_3_YNL200C%3B loxPsym_3_3_YNL201C%3B loxPsym_3_3_YNL206C%3B loxPsym_3_3_YNL208W%3B loxPsym_3_3_YNL209W%3B loxPsym_3_3_YNL210W%3B loxPsym_3_3_YNL211C%3B loxPsym_3_3_YNL213C%3B loxPsym_3_3_YNL215W%3B loxPsym_3_3_YNL217W%3B loxPsym_3_3_YNL218W%3B loxPsym_3_3_YNL219C%3B loxPsym_3_3_YNL223W%3B loxPsym_3_3_YNL224C%3B loxPsym_3_3_YNL225C%3B loxPsym_3_3_YNL229C%3B loxPsym_3_3_YNL230C%3B loxPsym_3_3_YNL231C%3B loxPsym_3_3_YNL233W%3B loxPsym_3_3_YNL234W%3B loxPsym_3_3_YNL237W%3B loxPsym_3_3_YNL238W%3B loxPsym_3_3_YNL239W%3B loxPsym_3_3_YNL241C%3B loxPsym_3_3_YNL243W%3B loxPsym_3_3_YNL248C%3B loxPsym_3_3_YNL249C%3B loxPsym_3_3_YNL252C%3B loxPsym_3_3_YNL254C%3B loxPsym_3_3_YNL255C%3B loxPsym_3_3_YNL257C%3B loxPsym_3_3_YNL259C%3B loxPsym_3_3_YNL264C%3B loxPsym_3_3_YNL268W%3B loxPsym_3_3_YNL269W%3B loxPsym_3_3_YNL270C%3B loxPsym_3_3_YNL271C%3B loxPsym_3_3_YNL274C%3B loxPsym_3_3_YNL277W-A%3B loxPsym_3_3_YNL278W%3B loxPsym_3_3_YNL279W%3B loxPsym_3_3_YNL280C%3B loxPsym_3_3_YNL283C%3B loxPsym_3_3_YNL284C%3B loxPsym_3_3_YNL288W%3B loxPsym_3_3_YNL289W%3B loxPsym_3_3_YNL291C%3B loxPsym_3_3_YNL293W%3B loxPsym_3_3_YNL294C%3B loxPsym_3_3_YNL298W%3B loxPsym_3_3_YNL299W%3B loxPsym_3_3_YNL300W%3B loxPsym_3_3_YNL301C%3B loxPsym_3_3_YNL302C%3B loxPsym_3_3_YNL305C%3B loxPsym_3_3_YNL307C%3B loxPsym_3_3_YNL309W%3B loxPsym_3_3_YNL311C%3B loxPsym_3_3_YNL314W%3B loxPsym_3_3_YNL315C%3B loxPsym_3_3_YNL316C%3B loxPsym_3_3_YNL320W%3B loxPsym_3_3_YNL321W%3B loxPsym_3_3_YNL322C%3B loxPsym_3_3_YNL325C%3B loxPsym_3_3_YNL326C%3B loxPsym_3_3_YNL328C%3B loxPsym_3_3_YNL329C%3B loxPsym_3_3_YNL330C%3B loxPsym_3_3_YNL331C%3B loxPsym_3_3_YNL333W%3B loxPsym_3_3_YNL334C%3B loxPsym_3_3_YNR001C%3B loxPsym_3_3_YNR002C%3B loxPsym_3_3_YNR004W%3B loxPsym_3_3_YNR006W%3B loxPsym_3_3_YNR007C%3B loxPsym_3_3_YNR008W%3B loxPsym_3_3_YNR009W%3B loxPsym_3_3_YNR010W%3B loxPsym_3_3_YNR013C%3B loxPsym_3_3_YNR014W%3B loxPsym_3_3_YNR015W%3B loxPsym_3_3_YNR018W%3B loxPsym_3_3_YNR020C%3B loxPsym_3_3_YNR022C%3B loxPsym_3_3_YNR023W%3B loxPsym_3_3_YNR027W%3B loxPsym_3_3_YNR029C%3B loxPsym_3_3_YNR031C%3B loxPsym_3_3_YNR032W%3B loxPsym_3_3_YNR033W%3B loxPsym_3_3_YNR034W%3B loxPsym_3_3_YNR034W-A%3B loxPsym_3_3_YNR037C%3B loxPsym_3_3_YNR039C%3B loxPsym_3_3_YNR041C%3B loxPsym_3_3_YNR044W%3B loxPsym_3_3_YNR045W%3B loxPsym_3_3_YNR047W%3B loxPsym_3_3_YNR049C%3B loxPsym_3_3_YNR050C%3B loxPsym_3_3_YNR051C%3B loxPsym_3_3_YNR052C%3B loxPsym_3_3_YNR055C%3B loxPsym_3_3_YNR056C%3B loxPsym_3_3_YNR057C%3B loxPsym_3_3_YNR058W%3B loxPsym_3_3_YNR059W%3B loxPsym_3_3_YNR060W%3B loxPsym_3_3_YNR061C%3B loxPsym_3_3_YNR062C%3B loxPsym_3_3_YNR063W%3B loxPsym_3_3_YNR064C%3B loxPsym_3_3_YNR065C%3B loxPsym_3_3_YNR066C%3B loxPsym_3_3_YNR067C%3B loxPsym_3_3_YNR068C%3B loxPsym_3_3_YNR069C%3B loxPsym_3_3_YNR070W%3B loxPsym_3_3_YNR071C%3B loxPsym_3_3_YNR072W%3B loxPsym_3_3_YNR073C%3B loxPsym_3_3_YNR074C%3B loxPsym_chr14_3_21_1200..1201_5flank%3B loxPsym_del_delchr14_3_00_97363..103911%3B loxPsym_del_delchr14_3_04_517780..523743%3B loxPsym_del_delchr14_3_05_539446..540219%3B loxPsym_del_delchr14_3_06_553112..560636%3B loxPsym_del_delchr14_3_09_617374..618200%3B loxPsym_del_delchr14_3_10_711991..713518%3B loxPsym_del_tF(GAA)N%3B loxPsym_del_tI(AAU)N1%3B loxPsym_del_tI(AAU)N2%3B loxPsym_del_tL(CAA)N%3B loxPsym_del_tT(AGU)N1;ID=loxPsym_3_3_YNL001W%3B loxPsym_3_3_YNL003C%3B loxPsym_3_3_YNL004W%3B loxPsym_3_3_YNL005C%3B loxPsym_3_3_YNL008C%3B loxPsym_3_3_YNL010W%3B loxPsym_3_3_YNL011C%3B loxPsym_3_3_YNL015W%3B loxPsym_3_3_YNL016W%3B loxPsym_3_3_YNL018C%3B loxPsym_3_3_YNL019C%3B loxPsym_3_3_YNL020C%3B loxPsym_3_3_YNL022C%3B loxPsym_3_3_YNL023C%3B loxPsym_3_3_YNL024C%3B loxPsym_3_3_YNL024C-A%3B loxPsym_3_3_YNL025C%3B loxPsym_3_3_YNL027W%3B loxPsym_3_3_YNL029C%3B loxPsym_3_3_YNL031C%3B loxPsym_3_3_YNL033W%3B loxPsym_3_3_YNL034W%3B loxPsym_3_3_YNL037C%3B loxPsym_3_3_YNL040W%3B loxPsym_3_3_YNL041C%3B loxPsym_3_3_YNL045W%3B loxPsym_3_3_YNL046W%3B loxPsym_3_3_YNL047C%3B loxPsym_3_3_YNL049C%3B loxPsym_3_3_YNL050C%3B loxPsym_3_3_YNL052W%3B loxPsym_3_3_YNL053W%3B loxPsym_3_3_YNL054W%3B loxPsym_3_3_YNL056W%3B loxPsym_3_3_YNL058C%3B loxPsym_3_3_YNL059C%3B loxPsym_3_3_YNL063W%3B loxPsym_3_3_YNL064C%3B loxPsym_3_3_YNL065W%3B loxPsym_3_3_YNL066W%3B loxPsym_3_3_YNL067W%3B loxPsym_3_3_YNL067W-B%3B loxPsym_3_3_YNL068C%3B loxPsym_3_3_YNL069C%3B loxPsym_3_3_YNL070W%3B loxPsym_3_3_YNL071W%3B loxPsym_3_3_YNL072W%3B loxPsym_3_3_YNL073W%3B loxPsym_3_3_YNL074C%3B loxPsym_3_3_YNL076W%3B loxPsym_3_3_YNL077W%3B loxPsym_3_3_YNL078W%3B loxPsym_3_3_YNL079C%3B loxPsym_3_3_YNL080C%3B loxPsym_3_3_YNL081C%3B loxPsym_3_3_YNL083W%3B loxPsym_3_3_YNL084C%3B loxPsym_3_3_YNL085W%3B loxPsym_3_3_YNL086W%3B loxPsym_3_3_YNL087W%3B loxPsym_3_3_YNL091W%3B loxPsym_3_3_YNL092W%3B loxPsym_3_3_YNL093W%3B loxPsym_3_3_YNL095C%3B loxPsym_3_3_YNL097C%3B loxPsym_3_3_YNL097C-B%3B loxPsym_3_3_YNL098C%3B loxPsym_3_3_YNL099C%3B loxPsym_3_3_YNL101W%3B loxPsym_3_3_YNL104C%3B loxPsym_3_3_YNL106C%3B loxPsym_3_3_YNL111C%3B loxPsym_3_3_YNL115C%3B loxPsym_3_3_YNL117W%3B loxPsym_3_3_YNL119W%3B loxPsym_3_3_YNL121C%3B loxPsym_3_3_YNL122C%3B loxPsym_3_3_YNL123W%3B loxPsym_3_3_YNL125C%3B loxPsym_3_3_YNL127W%3B loxPsym_3_3_YNL128W%3B loxPsym_3_3_YNL129W%3B loxPsym_3_3_YNL130C%3B loxPsym_3_3_YNL130C-A%3B loxPsym_3_3_YNL133C%3B loxPsym_3_3_YNL134C%3B loxPsym_3_3_YNL135C%3B loxPsym_3_3_YNL138W%3B loxPsym_3_3_YNL138W-A%3B loxPsym_3_3_YNL141W%3B loxPsym_3_3_YNL142W%3B loxPsym_3_3_YNL144C%3B loxPsym_3_3_YNL146W%3B loxPsym_3_3_YNL148C%3B loxPsym_3_3_YNL153C%3B loxPsym_3_3_YNL154C%3B loxPsym_3_3_YNL156C%3B loxPsym_3_3_YNL159C%3B loxPsym_3_3_YNL160W%3B loxPsym_3_3_YNL162W-A%3B loxPsym_3_3_YNL166C%3B loxPsym_3_3_YNL167C%3B loxPsym_3_3_YNL168C%3B loxPsym_3_3_YNL173C%3B loxPsym_3_3_YNL175C%3B loxPsym_3_3_YNL176C%3B loxPsym_3_3_YNL177C%3B loxPsym_3_3_YNL180C%3B loxPsym_3_3_YNL183C%3B loxPsym_3_3_YNL185C%3B loxPsym_3_3_YNL186W%3B loxPsym_3_3_YNL187W%3B loxPsym_3_3_YNL190W%3B loxPsym_3_3_YNL191W%3B loxPsym_3_3_YNL193W%3B loxPsym_3_3_YNL194C%3B loxPsym_3_3_YNL195C%3B loxPsym_3_3_YNL196C%3B loxPsym_3_3_YNL197C%3B loxPsym_3_3_YNL199C%3B loxPsym_3_3_YNL200C%3B loxPsym_3_3_YNL201C%3B loxPsym_3_3_YNL206C%3B loxPsym_3_3_YNL208W%3B loxPsym_3_3_YNL209W%3B loxPsym_3_3_YNL210W%3B loxPsym_3_3_YNL211C%3B loxPsym_3_3_YNL213C%3B loxPsym_3_3_YNL215W%3B loxPsym_3_3_YNL217W%3B loxPsym_3_3_YNL218W%3B loxPsym_3_3_YNL219C%3B loxPsym_3_3_YNL223W%3B loxPsym_3_3_YNL224C%3B loxPsym_3_3_YNL225C%3B loxPsym_3_3_YNL229C%3B loxPsym_3_3_YNL230C%3B loxPsym_3_3_YNL231C%3B loxPsym_3_3_YNL233W%3B loxPsym_3_3_YNL234W%3B loxPsym_3_3_YNL237W%3B loxPsym_3_3_YNL238W%3B loxPsym_3_3_YNL239W%3B loxPsym_3_3_YNL241C%3B loxPsym_3_3_YNL243W%3B loxPsym_3_3_YNL248C%3B loxPsym_3_3_YNL249C%3B loxPsym_3_3_YNL252C%3B loxPsym_3_3_YNL254C%3B loxPsym_3_3_YNL255C%3B loxPsym_3_3_YNL257C%3B loxPsym_3_3_YNL259C%3B loxPsym_3_3_YNL264C%3B loxPsym_3_3_YNL268W%3B loxPsym_3_3_YNL269W%3B loxPsym_3_3_YNL270C%3B loxPsym_3_3_YNL271C%3B loxPsym_3_3_YNL274C%3B loxPsym_3_3_YNL277W-A%3B loxPsym_3_3_YNL278W%3B loxPsym_3_3_YNL279W%3B loxPsym_3_3_YNL280C%3B loxPsym_3_3_YNL283C%3B loxPsym_3_3_YNL284C%3B loxPsym_3_3_YNL288W%3B loxPsym_3_3_YNL289W%3B loxPsym_3_3_YNL291C%3B loxPsym_3_3_YNL293W%3B loxPsym_3_3_YNL294C%3B loxPsym_3_3_YNL298W%3B loxPsym_3_3_YNL299W%3B loxPsym_3_3_YNL300W%3B loxPsym_3_3_YNL301C%3B loxPsym_3_3_YNL302C%3B loxPsym_3_3_YNL305C%3B loxPsym_3_3_YNL307C%3B loxPsym_3_3_YNL309W%3B loxPsym_3_3_YNL311C%3B loxPsym_3_3_YNL314W%3B loxPsym_3_3_YNL315C%3B loxPsym_3_3_YNL316C%3B loxPsym_3_3_YNL320W%3B loxPsym_3_3_YNL321W%3B loxPsym_3_3_YNL322C%3B loxPsym_3_3_YNL325C%3B loxPsym_3_3_YNL326C%3B loxPsym_3_3_YNL328C%3B loxPsym_3_3_YNL329C%3B loxPsym_3_3_YNL330C%3B loxPsym_3_3_YNL331C%3B loxPsym_3_3_YNL333W%3B loxPsym_3_3_YNL334C%3B loxPsym_3_3_YNR001C%3B loxPsym_3_3_YNR002C%3B loxPsym_3_3_YNR004W%3B loxPsym_3_3_YNR006W%3B loxPsym_3_3_YNR007C%3B loxPsym_3_3_YNR008W%3B loxPsym_3_3_YNR009W%3B loxPsym_3_3_YNR010W%3B loxPsym_3_3_YNR013C%3B loxPsym_3_3_YNR014W%3B loxPsym_3_3_YNR015W%3B loxPsym_3_3_YNR018W%3B loxPsym_3_3_YNR020C%3B loxPsym_3_3_YNR022C%3B loxPsym_3_3_YNR023W%3B loxPsym_3_3_YNR027W%3B loxPsym_3_3_YNR029C%3B loxPsym_3_3_YNR031C%3B loxPsym_3_3_YNR032W%3B loxPsym_3_3_YNR033W%3B loxPsym_3_3_YNR034W%3B loxPsym_3_3_YNR034W-A%3B loxPsym_3_3_YNR037C%3B loxPsym_3_3_YNR039C%3B loxPsym_3_3_YNR041C%3B loxPsym_3_3_YNR044W%3B loxPsym_3_3_YNR045W%3B loxPsym_3_3_YNR047W%3B loxPsym_3_3_YNR049C%3B loxPsym_3_3_YNR050C%3B loxPsym_3_3_YNR051C%3B loxPsym_3_3_YNR052C%3B loxPsym_3_3_YNR055C%3B loxPsym_3_3_YNR056C%3B loxPsym_3_3_YNR057C%3B loxPsym_3_3_YNR058W%3B loxPsym_3_3_YNR059W%3B loxPsym_3_3_YNR060W%3B loxPsym_3_3_YNR061C%3B loxPsym_3_3_YNR062C%3B loxPsym_3_3_YNR063W%3B loxPsym_3_3_YNR064C%3B loxPsym_3_3_YNR065C%3B loxPsym_3_3_YNR066C%3B loxPsym_3_3_YNR067C%3B loxPsym_3_3_YNR068C%3B loxPsym_3_3_YNR069C%3B loxPsym_3_3_YNR070W%3B loxPsym_3_3_YNR071C%3B loxPsym_3_3_YNR072W%3B loxPsym_3_3_YNR073C%3B loxPsym_3_3_YNR074C%3B loxPsym_chr14_3_21_1200..1201_5flank%3B loxPsym_del_delchr14_3_00_97363..103911%3B loxPsym_del_delchr14_3_04_517780..523743%3B loxPsym_del_delchr14_3_05_539446..540219%3B loxPsym_del_delchr14_3_06_553112..560636%3B loxPsym_del_delchr14_3_09_617374..618200%3B loxPsym_del_delchr14_3_10_711991..713518%3B loxPsym_del_tF(GAA)N%3B loxPsym_del_tI(AAU)N1%3B loxPsym_del_tI(AAU)N2%3B loxPsym_del_tL(CAA)N%3B loxPsym_del_tT(AGU)N1
tig00000023	BIO	site_specific_recombination_target_region	126451	126484	.	.	.	Name=loxPsym_3_3_YNL001W%3B loxPsym_3_3_YNL003C%3B loxPsym_3_3_YNL004W%3B loxPsym_3_3_YNL005C%3B loxPsym_3_3_YNL008C%3B loxPsym_3_3_YNL010W%3B loxPsym_3_3_YNL011C%3B loxPsym_3_3_YNL015W%3B loxPsym_3_3_YNL016W%3B loxPsym_3_3_YNL018C%3B loxPsym_3_3_YNL019C%3B loxPsym_3_3_YNL020C%3B loxPsym_3_3_YNL022C%3B loxPsym_3_3_YNL023C%3B loxPsym_3_3_YNL024C%3B loxPsym_3_3_YNL024C-A%3B loxPsym_3_3_YNL025C%3B loxPsym_3_3_YNL027W%3B loxPsym_3_3_YNL029C%3B loxPsym_3_3_YNL031C%3B loxPsym_3_3_YNL033W%3B loxPsym_3_3_YNL034W%3B loxPsym_3_3_YNL037C%3B loxPsym_3_3_YNL040W%3B loxPsym_3_3_YNL041C%3B loxPsym_3_3_YNL045W%3B loxPsym_3_3_YNL046W%3B loxPsym_3_3_YNL047C%3B loxPsym_3_3_YNL049C%3B loxPsym_3_3_YNL050C%3B loxPsym_3_3_YNL052W%3B loxPsym_3_3_YNL053W%3B loxPsym_3_3_YNL054W%3B loxPsym_3_3_YNL056W%3B loxPsym_3_3_YNL058C%3B loxPsym_3_3_YNL059C%3B loxPsym_3_3_YNL063W%3B loxPsym_3_3_YNL064C%3B loxPsym_3_3_YNL065W%3B loxPsym_3_3_YNL066W%3B loxPsym_3_3_YNL067W%3B loxPsym_3_3_YNL067W-B%3B loxPsym_3_3_YNL068C%3B loxPsym_3_3_YNL069C%3B loxPsym_3_3_YNL070W%3B loxPsym_3_3_YNL071W%3B loxPsym_3_3_YNL072W%3B loxPsym_3_3_YNL073W%3B loxPsym_3_3_YNL074C%3B loxPsym_3_3_YNL076W%3B loxPsym_3_3_YNL077W%3B loxPsym_3_3_YNL078W%3B loxPsym_3_3_YNL079C%3B loxPsym_3_3_YNL080C%3B loxPsym_3_3_YNL081C%3B loxPsym_3_3_YNL083W%3B loxPsym_3_3_YNL084C%3B loxPsym_3_3_YNL085W%3B loxPsym_3_3_YNL086W%3B loxPsym_3_3_YNL087W%3B loxPsym_3_3_YNL091W%3B loxPsym_3_3_YNL092W%3B loxPsym_3_3_YNL093W%3B loxPsym_3_3_YNL095C%3B loxPsym_3_3_YNL097C%3B loxPsym_3_3_YNL097C-B%3B loxPsym_3_3_YNL098C%3B loxPsym_3_3_YNL099C%3B loxPsym_3_3_YNL101W%3B loxPsym_3_3_YNL104C%3B loxPsym_3_3_YNL106C%3B loxPsym_3_3_YNL111C%3B loxPsym_3_3_YNL115C%3B loxPsym_3_3_YNL117W%3B loxPsym_3_3_YNL119W%3B loxPsym_3_3_YNL121C%3B loxPsym_3_3_YNL122C%3B loxPsym_3_3_YNL123W%3B loxPsym_3_3_YNL125C%3B loxPsym_3_3_YNL127W%3B loxPsym_3_3_YNL128W%3B loxPsym_3_3_YNL129W%3B loxPsym_3_3_YNL130C%3B loxPsym_3_3_YNL130C-A%3B loxPsym_3_3_YNL133C%3B loxPsym_3_3_YNL134C%3B loxPsym_3_3_YNL135C%3B loxPsym_3_3_YNL138W%3B loxPsym_3_3_YNL138W-A%3B loxPsym_3_3_YNL141W%3B loxPsym_3_3_YNL142W%3B loxPsym_3_3_YNL144C%3B loxPsym_3_3_YNL146W%3B loxPsym_3_3_YNL148C%3B loxPsym_3_3_YNL153C%3B loxPsym_3_3_YNL154C%3B loxPsym_3_3_YNL156C%3B loxPsym_3_3_YNL159C%3B loxPsym_3_3_YNL160W%3B loxPsym_3_3_YNL162W-A%3B loxPsym_3_3_YNL166C%3B loxPsym_3_3_YNL167C%3B loxPsym_3_3_YNL168C%3B loxPsym_3_3_YNL173C%3B loxPsym_3_3_YNL175C%3B loxPsym_3_3_YNL176C%3B loxPsym_3_3_YNL177C%3B loxPsym_3_3_YNL180C%3B loxPsym_3_3_YNL183C%3B loxPsym_3_3_YNL185C%3B loxPsym_3_3_YNL186W%3B loxPsym_3_3_YNL187W%3B loxPsym_3_3_YNL190W%3B loxPsym_3_3_YNL191W%3B loxPsym_3_3_YNL193W%3B loxPsym_3_3_YNL194C%3B loxPsym_3_3_YNL195C%3B loxPsym_3_3_YNL196C%3B loxPsym_3_3_YNL197C%3B loxPsym_3_3_YNL199C%3B loxPsym_3_3_YNL200C%3B loxPsym_3_3_YNL201C%3B loxPsym_3_3_YNL206C%3B loxPsym_3_3_YNL208W%3B loxPsym_3_3_YNL209W%3B loxPsym_3_3_YNL210W%3B loxPsym_3_3_YNL211C%3B loxPsym_3_3_YNL213C%3B loxPsym_3_3_YNL215W%3B loxPsym_3_3_YNL217W%3B loxPsym_3_3_YNL218W%3B loxPsym_3_3_YNL219C%3B loxPsym_3_3_YNL223W%3B loxPsym_3_3_YNL224C%3B loxPsym_3_3_YNL225C%3B loxPsym_3_3_YNL229C%3B loxPsym_3_3_YNL230C%3B loxPsym_3_3_YNL231C%3B loxPsym_3_3_YNL233W%3B loxPsym_3_3_YNL234W%3B loxPsym_3_3_YNL237W%3B loxPsym_3_3_YNL238W%3B loxPsym_3_3_YNL239W%3B loxPsym_3_3_YNL241C%3B loxPsym_3_3_YNL243W%3B loxPsym_3_3_YNL248C%3B loxPsym_3_3_YNL249C%3B loxPsym_3_3_YNL252C%3B loxPsym_3_3_YNL254C%3B loxPsym_3_3_YNL255C%3B loxPsym_3_3_YNL257C%3B loxPsym_3_3_YNL259C%3B loxPsym_3_3_YNL264C%3B loxPsym_3_3_YNL268W%3B loxPsym_3_3_YNL269W%3B loxPsym_3_3_YNL270C%3B loxPsym_3_3_YNL271C%3B loxPsym_3_3_YNL274C%3B loxPsym_3_3_YNL277W-A%3B loxPsym_3_3_YNL278W%3B loxPsym_3_3_YNL279W%3B loxPsym_3_3_YNL280C%3B loxPsym_3_3_YNL283C%3B loxPsym_3_3_YNL284C%3B loxPsym_3_3_YNL288W%3B loxPsym_3_3_YNL289W%3B loxPsym_3_3_YNL291C%3B loxPsym_3_3_YNL293W%3B loxPsym_3_3_YNL294C%3B loxPsym_3_3_YNL298W%3B loxPsym_3_3_YNL299W%3B loxPsym_3_3_YNL300W%3B loxPsym_3_3_YNL301C%3B loxPsym_3_3_YNL302C%3B loxPsym_3_3_YNL305C%3B loxPsym_3_3_YNL307C%3B loxPsym_3_3_YNL309W%3B loxPsym_3_3_YNL311C%3B loxPsym_3_3_YNL314W%3B loxPsym_3_3_YNL315C%3B loxPsym_3_3_YNL316C%3B loxPsym_3_3_YNL320W%3B loxPsym_3_3_YNL321W%3B loxPsym_3_3_YNL322C%3B loxPsym_3_3_YNL325C%3B loxPsym_3_3_YNL326C%3B loxPsym_3_3_YNL328C%3B loxPsym_3_3_YNL329C%3B loxPsym_3_3_YNL330C%3B loxPsym_3_3_YNL331C%3B loxPsym_3_3_YNL333W%3B loxPsym_3_3_YNL334C%3B loxPsym_3_3_YNR001C%3B loxPsym_3_3_YNR002C%3B loxPsym_3_3_YNR004W%3B loxPsym_3_3_YNR006W%3B loxPsym_3_3_YNR007C%3B loxPsym_3_3_YNR008W%3B loxPsym_3_3_YNR009W%3B loxPsym_3_3_YNR010W%3B loxPsym_3_3_YNR013C%3B loxPsym_3_3_YNR014W%3B loxPsym_3_3_YNR015W%3B loxPsym_3_3_YNR018W%3B loxPsym_3_3_YNR020C%3B loxPsym_3_3_YNR022C%3B loxPsym_3_3_YNR023W%3B loxPsym_3_3_YNR027W%3B loxPsym_3_3_YNR029C%3B loxPsym_3_3_YNR031C%3B loxPsym_3_3_YNR032W%3B loxPsym_3_3_YNR033W%3B loxPsym_3_3_YNR034W%3B loxPsym_3_3_YNR034W-A%3B loxPsym_3_3_YNR037C%3B loxPsym_3_3_YNR039C%3B loxPsym_3_3_YNR041C%3B loxPsym_3_3_YNR044W%3B loxPsym_3_3_YNR045W%3B loxPsym_3_3_YNR047W%3B loxPsym_3_3_YNR049C%3B loxPsym_3_3_YNR050C%3B loxPsym_3_3_YNR051C%3B loxPsym_3_3_YNR052C%3B loxPsym_3_3_YNR055C%3B loxPsym_3_3_YNR056C%3B loxPsym_3_3_YNR057C%3B loxPsym_3_3_YNR058W%3B loxPsym_3_3_YNR059W%3B loxPsym_3_3_YNR060W%3B loxPsym_3_3_YNR061C%3B loxPsym_3_3_YNR062C%3B loxPsym_3_3_YNR063W%3B loxPsym_3_3_YNR064C%3B loxPsym_3_3_YNR065C%3B loxPsym_3_3_YNR066C%3B loxPsym_3_3_YNR067C%3B loxPsym_3_3_YNR068C%3B loxPsym_3_3_YNR069C%3B loxPsym_3_3_YNR070W%3B loxPsym_3_3_YNR071C%3B loxPsym_3_3_YNR072W%3B loxPsym_3_3_YNR073C%3B loxPsym_3_3_YNR074C%3B loxPsym_chr14_3_21_1200..1201_5flank%3B loxPsym_del_delchr14_3_00_97363..103911%3B loxPsym_del_delchr14_3_04_517780..523743%3B loxPsym_del_delchr14_3_05_539446..540219%3B loxPsym_del_delchr14_3_06_553112..560636%3B loxPsym_del_delchr14_3_09_617374..618200%3B loxPsym_del_delchr14_3_10_711991..713518%3B loxPsym_del_tF(GAA)N%3B loxPsym_del_tI(AAU)N1%3B loxPsym_del_tI(AAU)N2%3B loxPsym_del_tL(CAA)N%3B loxPsym_del_tT(AGU)N1;ID=loxPsym_3_3_YNL001W%3B loxPsym_3_3_YNL003C%3B loxPsym_3_3_YNL004W%3B loxPsym_3_3_YNL005C%3B loxPsym_3_3_YNL008C%3B loxPsym_3_3_YNL010W%3B loxPsym_3_3_YNL011C%3B loxPsym_3_3_YNL015W%3B loxPsym_3_3_YNL016W%3B loxPsym_3_3_YNL018C%3B loxPsym_3_3_YNL019C%3B loxPsym_3_3_YNL020C%3B loxPsym_3_3_YNL022C%3B loxPsym_3_3_YNL023C%3B loxPsym_3_3_YNL024C%3B loxPsym_3_3_YNL024C-A%3B loxPsym_3_3_YNL025C%3B loxPsym_3_3_YNL027W%3B loxPsym_3_3_YNL029C%3B loxPsym_3_3_YNL031C%3B loxPsym_3_3_YNL033W%3B loxPsym_3_3_YNL034W%3B loxPsym_3_3_YNL037C%3B loxPsym_3_3_YNL040W%3B loxPsym_3_3_YNL041C%3B loxPsym_3_3_YNL045W%3B loxPsym_3_3_YNL046W%3B loxPsym_3_3_YNL047C%3B loxPsym_3_3_YNL049C%3B loxPsym_3_3_YNL050C%3B loxPsym_3_3_YNL052W%3B loxPsym_3_3_YNL053W%3B loxPsym_3_3_YNL054W%3B loxPsym_3_3_YNL056W%3B loxPsym_3_3_YNL058C%3B loxPsym_3_3_YNL059C%3B loxPsym_3_3_YNL063W%3B loxPsym_3_3_YNL064C%3B loxPsym_3_3_YNL065W%3B loxPsym_3_3_YNL066W%3B loxPsym_3_3_YNL067W%3B loxPsym_3_3_YNL067W-B%3B loxPsym_3_3_YNL068C%3B loxPsym_3_3_YNL069C%3B loxPsym_3_3_YNL070W%3B loxPsym_3_3_YNL071W%3B loxPsym_3_3_YNL072W%3B loxPsym_3_3_YNL073W%3B loxPsym_3_3_YNL074C%3B loxPsym_3_3_YNL076W%3B loxPsym_3_3_YNL077W%3B loxPsym_3_3_YNL078W%3B loxPsym_3_3_YNL079C%3B loxPsym_3_3_YNL080C%3B loxPsym_3_3_YNL081C%3B loxPsym_3_3_YNL083W%3B loxPsym_3_3_YNL084C%3B loxPsym_3_3_YNL085W%3B loxPsym_3_3_YNL086W%3B loxPsym_3_3_YNL087W%3B loxPsym_3_3_YNL091W%3B loxPsym_3_3_YNL092W%3B loxPsym_3_3_YNL093W%3B loxPsym_3_3_YNL095C%3B loxPsym_3_3_YNL097C%3B loxPsym_3_3_YNL097C-B%3B loxPsym_3_3_YNL098C%3B loxPsym_3_3_YNL099C%3B loxPsym_3_3_YNL101W%3B loxPsym_3_3_YNL104C%3B loxPsym_3_3_YNL106C%3B loxPsym_3_3_YNL111C%3B loxPsym_3_3_YNL115C%3B loxPsym_3_3_YNL117W%3B loxPsym_3_3_YNL119W%3B loxPsym_3_3_YNL121C%3B loxPsym_3_3_YNL122C%3B loxPsym_3_3_YNL123W%3B loxPsym_3_3_YNL125C%3B loxPsym_3_3_YNL127W%3B loxPsym_3_3_YNL128W%3B loxPsym_3_3_YNL129W%3B loxPsym_3_3_YNL130C%3B loxPsym_3_3_YNL130C-A%3B loxPsym_3_3_YNL133C%3B loxPsym_3_3_YNL134C%3B loxPsym_3_3_YNL135C%3B loxPsym_3_3_YNL138W%3B loxPsym_3_3_YNL138W-A%3B loxPsym_3_3_YNL141W%3B loxPsym_3_3_YNL142W%3B loxPsym_3_3_YNL144C%3B loxPsym_3_3_YNL146W%3B loxPsym_3_3_YNL148C%3B loxPsym_3_3_YNL153C%3B loxPsym_3_3_YNL154C%3B loxPsym_3_3_YNL156C%3B loxPsym_3_3_YNL159C%3B loxPsym_3_3_YNL160W%3B loxPsym_3_3_YNL162W-A%3B loxPsym_3_3_YNL166C%3B loxPsym_3_3_YNL167C%3B loxPsym_3_3_YNL168C%3B loxPsym_3_3_YNL173C%3B loxPsym_3_3_YNL175C%3B loxPsym_3_3_YNL176C%3B loxPsym_3_3_YNL177C%3B loxPsym_3_3_YNL180C%3B loxPsym_3_3_YNL183C%3B loxPsym_3_3_YNL185C%3B loxPsym_3_3_YNL186W%3B loxPsym_3_3_YNL187W%3B loxPsym_3_3_YNL190W%3B loxPsym_3_3_YNL191W%3B loxPsym_3_3_YNL193W%3B loxPsym_3_3_YNL194C%3B loxPsym_3_3_YNL195C%3B loxPsym_3_3_YNL196C%3B loxPsym_3_3_YNL197C%3B loxPsym_3_3_YNL199C%3B loxPsym_3_3_YNL200C%3B loxPsym_3_3_YNL201C%3B loxPsym_3_3_YNL206C%3B loxPsym_3_3_YNL208W%3B loxPsym_3_3_YNL209W%3B loxPsym_3_3_YNL210W%3B loxPsym_3_3_YNL211C%3B loxPsym_3_3_YNL213C%3B loxPsym_3_3_YNL215W%3B loxPsym_3_3_YNL217W%3B loxPsym_3_3_YNL218W%3B loxPsym_3_3_YNL219C%3B loxPsym_3_3_YNL223W%3B loxPsym_3_3_YNL224C%3B loxPsym_3_3_YNL225C%3B loxPsym_3_3_YNL229C%3B loxPsym_3_3_YNL230C%3B loxPsym_3_3_YNL231C%3B loxPsym_3_3_YNL233W%3B loxPsym_3_3_YNL234W%3B loxPsym_3_3_YNL237W%3B loxPsym_3_3_YNL238W%3B loxPsym_3_3_YNL239W%3B loxPsym_3_3_YNL241C%3B loxPsym_3_3_YNL243W%3B loxPsym_3_3_YNL248C%3B loxPsym_3_3_YNL249C%3B loxPsym_3_3_YNL252C%3B loxPsym_3_3_YNL254C%3B loxPsym_3_3_YNL255C%3B loxPsym_3_3_YNL257C%3B loxPsym_3_3_YNL259C%3B loxPsym_3_3_YNL264C%3B loxPsym_3_3_YNL268W%3B loxPsym_3_3_YNL269W%3B loxPsym_3_3_YNL270C%3B loxPsym_3_3_YNL271C%3B loxPsym_3_3_YNL274C%3B loxPsym_3_3_YNL277W-A%3B loxPsym_3_3_YNL278W%3B loxPsym_3_3_YNL279W%3B loxPsym_3_3_YNL280C%3B loxPsym_3_3_YNL283C%3B loxPsym_3_3_YNL284C%3B loxPsym_3_3_YNL288W%3B loxPsym_3_3_YNL289W%3B loxPsym_3_3_YNL291C%3B loxPsym_3_3_YNL293W%3B loxPsym_3_3_YNL294C%3B loxPsym_3_3_YNL298W%3B loxPsym_3_3_YNL299W%3B loxPsym_3_3_YNL300W%3B loxPsym_3_3_YNL301C%3B loxPsym_3_3_YNL302C%3B loxPsym_3_3_YNL305C%3B loxPsym_3_3_YNL307C%3B loxPsym_3_3_YNL309W%3B loxPsym_3_3_YNL311C%3B loxPsym_3_3_YNL314W%3B loxPsym_3_3_YNL315C%3B loxPsym_3_3_YNL316C%3B loxPsym_3_3_YNL320W%3B loxPsym_3_3_YNL321W%3B loxPsym_3_3_YNL322C%3B loxPsym_3_3_YNL325C%3B loxPsym_3_3_YNL326C%3B loxPsym_3_3_YNL328C%3B loxPsym_3_3_YNL329C%3B loxPsym_3_3_YNL330C%3B loxPsym_3_3_YNL331C%3B loxPsym_3_3_YNL333W%3B loxPsym_3_3_YNL334C%3B loxPsym_3_3_YNR001C%3B loxPsym_3_3_YNR002C%3B loxPsym_3_3_YNR004W%3B loxPsym_3_3_YNR006W%3B loxPsym_3_3_YNR007C%3B loxPsym_3_3_YNR008W%3B loxPsym_3_3_YNR009W%3B loxPsym_3_3_YNR010W%3B loxPsym_3_3_YNR013C%3B loxPsym_3_3_YNR014W%3B loxPsym_3_3_YNR015W%3B loxPsym_3_3_YNR018W%3B loxPsym_3_3_YNR020C%3B loxPsym_3_3_YNR022C%3B loxPsym_3_3_YNR023W%3B loxPsym_3_3_YNR027W%3B loxPsym_3_3_YNR029C%3B loxPsym_3_3_YNR031C%3B loxPsym_3_3_YNR032W%3B loxPsym_3_3_YNR033W%3B loxPsym_3_3_YNR034W%3B loxPsym_3_3_YNR034W-A%3B loxPsym_3_3_YNR037C%3B loxPsym_3_3_YNR039C%3B loxPsym_3_3_YNR041C%3B loxPsym_3_3_YNR044W%3B loxPsym_3_3_YNR045W%3B loxPsym_3_3_YNR047W%3B loxPsym_3_3_YNR049C%3B loxPsym_3_3_YNR050C%3B loxPsym_3_3_YNR051C%3B loxPsym_3_3_YNR052C%3B loxPsym_3_3_YNR055C%3B loxPsym_3_3_YNR056C%3B loxPsym_3_3_YNR057C%3B loxPsym_3_3_YNR058W%3B loxPsym_3_3_YNR059W%3B loxPsym_3_3_YNR060W%3B loxPsym_3_3_YNR061C%3B loxPsym_3_3_YNR062C%3B loxPsym_3_3_YNR063W%3B loxPsym_3_3_YNR064C%3B loxPsym_3_3_YNR065C%3B loxPsym_3_3_YNR066C%3B loxPsym_3_3_YNR067C%3B loxPsym_3_3_YNR068C%3B loxPsym_3_3_YNR069C%3B loxPsym_3_3_YNR070W%3B loxPsym_3_3_YNR071C%3B loxPsym_3_3_YNR072W%3B loxPsym_3_3_YNR073C%3B loxPsym_3_3_YNR074C%3B loxPsym_chr14_3_21_1200..1201_5flank%3B loxPsym_del_delchr14_3_00_97363..103911%3B loxPsym_del_delchr14_3_04_517780..523743%3B loxPsym_del_delchr14_3_05_539446..540219%3B loxPsym_del_delchr14_3_06_553112..560636%3B loxPsym_del_delchr14_3_09_617374..618200%3B loxPsym_del_delchr14_3_10_711991..713518%3B loxPsym_del_tF(GAA)N%3B loxPsym_del_tI(AAU)N1%3B loxPsym_del_tI(AAU)N2%3B loxPsym_del_tL(CAA)N%3B loxPsym_del_tT(AGU)N1
tig00000023	BIO	site_specific_recombination_target_region	130559	130592	.	.	.	Name=loxPsym_3_3_YNL001W%3B loxPsym_3_3_YNL003C%3B loxPsym_3_3_YNL004W%3B loxPsym_3_3_YNL005C%3B loxPsym_3_3_YNL008C%3B loxPsym_3_3_YNL010W%3B loxPsym_3_3_YNL011C%3B loxPsym_3_3_YNL015W%3B loxPsym_3_3_YNL016W%3B loxPsym_3_3_YNL018C%3B loxPsym_3_3_YNL019C%3B loxPsym_3_3_YNL020C%3B loxPsym_3_3_YNL022C%3B loxPsym_3_3_YNL023C%3B loxPsym_3_3_YNL024C%3B loxPsym_3_3_YNL024C-A%3B loxPsym_3_3_YNL025C%3B loxPsym_3_3_YNL027W%3B loxPsym_3_3_YNL029C%3B loxPsym_3_3_YNL031C%3B loxPsym_3_3_YNL033W%3B loxPsym_3_3_YNL034W%3B loxPsym_3_3_YNL037C%3B loxPsym_3_3_YNL040W%3B loxPsym_3_3_YNL041C%3B loxPsym_3_3_YNL045W%3B loxPsym_3_3_YNL046W%3B loxPsym_3_3_YNL047C%3B loxPsym_3_3_YNL049C%3B loxPsym_3_3_YNL050C%3B loxPsym_3_3_YNL052W%3B loxPsym_3_3_YNL053W%3B loxPsym_3_3_YNL054W%3B loxPsym_3_3_YNL056W%3B loxPsym_3_3_YNL058C%3B loxPsym_3_3_YNL059C%3B loxPsym_3_3_YNL063W%3B loxPsym_3_3_YNL064C%3B loxPsym_3_3_YNL065W%3B loxPsym_3_3_YNL066W%3B loxPsym_3_3_YNL067W%3B loxPsym_3_3_YNL067W-B%3B loxPsym_3_3_YNL068C%3B loxPsym_3_3_YNL069C%3B loxPsym_3_3_YNL070W%3B loxPsym_3_3_YNL071W%3B loxPsym_3_3_YNL072W%3B loxPsym_3_3_YNL073W%3B loxPsym_3_3_YNL074C%3B loxPsym_3_3_YNL076W%3B loxPsym_3_3_YNL077W%3B loxPsym_3_3_YNL078W%3B loxPsym_3_3_YNL079C%3B loxPsym_3_3_YNL080C%3B loxPsym_3_3_YNL081C%3B loxPsym_3_3_YNL083W%3B loxPsym_3_3_YNL084C%3B loxPsym_3_3_YNL085W%3B loxPsym_3_3_YNL086W%3B loxPsym_3_3_YNL087W%3B loxPsym_3_3_YNL091W%3B loxPsym_3_3_YNL092W%3B loxPsym_3_3_YNL093W%3B loxPsym_3_3_YNL095C%3B loxPsym_3_3_YNL097C%3B loxPsym_3_3_YNL097C-B%3B loxPsym_3_3_YNL098C%3B loxPsym_3_3_YNL099C%3B loxPsym_3_3_YNL101W%3B loxPsym_3_3_YNL104C%3B loxPsym_3_3_YNL106C%3B loxPsym_3_3_YNL111C%3B loxPsym_3_3_YNL115C%3B loxPsym_3_3_YNL117W%3B loxPsym_3_3_YNL119W%3B loxPsym_3_3_YNL121C%3B loxPsym_3_3_YNL122C%3B loxPsym_3_3_YNL123W%3B loxPsym_3_3_YNL125C%3B loxPsym_3_3_YNL127W%3B loxPsym_3_3_YNL128W%3B loxPsym_3_3_YNL129W%3B loxPsym_3_3_YNL130C%3B loxPsym_3_3_YNL130C-A%3B loxPsym_3_3_YNL133C%3B loxPsym_3_3_YNL134C%3B loxPsym_3_3_YNL135C%3B loxPsym_3_3_YNL138W%3B loxPsym_3_3_YNL138W-A%3B loxPsym_3_3_YNL141W%3B loxPsym_3_3_YNL142W%3B loxPsym_3_3_YNL144C%3B loxPsym_3_3_YNL146W%3B loxPsym_3_3_YNL148C%3B loxPsym_3_3_YNL153C%3B loxPsym_3_3_YNL154C%3B loxPsym_3_3_YNL156C%3B loxPsym_3_3_YNL159C%3B loxPsym_3_3_YNL160W%3B loxPsym_3_3_YNL162W-A%3B loxPsym_3_3_YNL166C%3B loxPsym_3_3_YNL167C%3B loxPsym_3_3_YNL168C%3B loxPsym_3_3_YNL173C%3B loxPsym_3_3_YNL175C%3B loxPsym_3_3_YNL176C%3B loxPsym_3_3_YNL177C%3B loxPsym_3_3_YNL180C%3B loxPsym_3_3_YNL183C%3B loxPsym_3_3_YNL185C%3B loxPsym_3_3_YNL186W%3B loxPsym_3_3_YNL187W%3B loxPsym_3_3_YNL190W%3B loxPsym_3_3_YNL191W%3B loxPsym_3_3_YNL193W%3B loxPsym_3_3_YNL194C%3B loxPsym_3_3_YNL195C%3B loxPsym_3_3_YNL196C%3B loxPsym_3_3_YNL197C%3B loxPsym_3_3_YNL199C%3B loxPsym_3_3_YNL200C%3B loxPsym_3_3_YNL201C%3B loxPsym_3_3_YNL206C%3B loxPsym_3_3_YNL208W%3B loxPsym_3_3_YNL209W%3B loxPsym_3_3_YNL210W%3B loxPsym_3_3_YNL211C%3B loxPsym_3_3_YNL213C%3B loxPsym_3_3_YNL215W%3B loxPsym_3_3_YNL217W%3B loxPsym_3_3_YNL218W%3B loxPsym_3_3_YNL219C%3B loxPsym_3_3_YNL223W%3B loxPsym_3_3_YNL224C%3B loxPsym_3_3_YNL225C%3B loxPsym_3_3_YNL229C%3B loxPsym_3_3_YNL230C%3B loxPsym_3_3_YNL231C%3B loxPsym_3_3_YNL233W%3B loxPsym_3_3_YNL234W%3B loxPsym_3_3_YNL237W%3B loxPsym_3_3_YNL238W%3B loxPsym_3_3_YNL239W%3B loxPsym_3_3_YNL241C%3B loxPsym_3_3_YNL243W%3B loxPsym_3_3_YNL248C%3B loxPsym_3_3_YNL249C%3B loxPsym_3_3_YNL252C%3B loxPsym_3_3_YNL254C%3B loxPsym_3_3_YNL255C%3B loxPsym_3_3_YNL257C%3B loxPsym_3_3_YNL259C%3B loxPsym_3_3_YNL264C%3B loxPsym_3_3_YNL268W%3B loxPsym_3_3_YNL269W%3B loxPsym_3_3_YNL270C%3B loxPsym_3_3_YNL271C%3B loxPsym_3_3_YNL274C%3B loxPsym_3_3_YNL277W-A%3B loxPsym_3_3_YNL278W%3B loxPsym_3_3_YNL279W%3B loxPsym_3_3_YNL280C%3B loxPsym_3_3_YNL283C%3B loxPsym_3_3_YNL284C%3B loxPsym_3_3_YNL288W%3B loxPsym_3_3_YNL289W%3B loxPsym_3_3_YNL291C%3B loxPsym_3_3_YNL293W%3B loxPsym_3_3_YNL294C%3B loxPsym_3_3_YNL298W%3B loxPsym_3_3_YNL299W%3B loxPsym_3_3_YNL300W%3B loxPsym_3_3_YNL301C%3B loxPsym_3_3_YNL302C%3B loxPsym_3_3_YNL305C%3B loxPsym_3_3_YNL307C%3B loxPsym_3_3_YNL309W%3B loxPsym_3_3_YNL311C%3B loxPsym_3_3_YNL314W%3B loxPsym_3_3_YNL315C%3B loxPsym_3_3_YNL316C%3B loxPsym_3_3_YNL320W%3B loxPsym_3_3_YNL321W%3B loxPsym_3_3_YNL322C%3B loxPsym_3_3_YNL325C%3B loxPsym_3_3_YNL326C%3B loxPsym_3_3_YNL328C%3B loxPsym_3_3_YNL329C%3B loxPsym_3_3_YNL330C%3B loxPsym_3_3_YNL331C%3B loxPsym_3_3_YNL333W%3B loxPsym_3_3_YNL334C%3B loxPsym_3_3_YNR001C%3B loxPsym_3_3_YNR002C%3B loxPsym_3_3_YNR004W%3B loxPsym_3_3_YNR006W%3B loxPsym_3_3_YNR007C%3B loxPsym_3_3_YNR008W%3B loxPsym_3_3_YNR009W%3B loxPsym_3_3_YNR010W%3B loxPsym_3_3_YNR013C%3B loxPsym_3_3_YNR014W%3B loxPsym_3_3_YNR015W%3B loxPsym_3_3_YNR018W%3B loxPsym_3_3_YNR020C%3B loxPsym_3_3_YNR022C%3B loxPsym_3_3_YNR023W%3B loxPsym_3_3_YNR027W%3B loxPsym_3_3_YNR029C%3B loxPsym_3_3_YNR031C%3B loxPsym_3_3_YNR032W%3B loxPsym_3_3_YNR033W%3B loxPsym_3_3_YNR034W%3B loxPsym_3_3_YNR034W-A%3B loxPsym_3_3_YNR037C%3B loxPsym_3_3_YNR039C%3B loxPsym_3_3_YNR041C%3B loxPsym_3_3_YNR044W%3B loxPsym_3_3_YNR045W%3B loxPsym_3_3_YNR047W%3B loxPsym_3_3_YNR049C%3B loxPsym_3_3_YNR050C%3B loxPsym_3_3_YNR051C%3B loxPsym_3_3_YNR052C%3B loxPsym_3_3_YNR055C%3B loxPsym_3_3_YNR056C%3B loxPsym_3_3_YNR057C%3B loxPsym_3_3_YNR058W%3B loxPsym_3_3_YNR059W%3B loxPsym_3_3_YNR060W%3B loxPsym_3_3_YNR061C%3B loxPsym_3_3_YNR062C%3B loxPsym_3_3_YNR063W%3B loxPsym_3_3_YNR064C%3B loxPsym_3_3_YNR065C%3B loxPsym_3_3_YNR066C%3B loxPsym_3_3_YNR067C%3B loxPsym_3_3_YNR068C%3B loxPsym_3_3_YNR069C%3B loxPsym_3_3_YNR070W%3B loxPsym_3_3_YNR071C%3B loxPsym_3_3_YNR072W%3B loxPsym_3_3_YNR073C%3B loxPsym_3_3_YNR074C%3B loxPsym_chr14_3_21_1200..1201_5flank%3B loxPsym_del_delchr14_3_00_97363..103911%3B loxPsym_del_delchr14_3_04_517780..523743%3B loxPsym_del_delchr14_3_05_539446..540219%3B loxPsym_del_delchr14_3_06_553112..560636%3B loxPsym_del_delchr14_3_09_617374..618200%3B loxPsym_del_delchr14_3_10_711991..713518%3B loxPsym_del_tF(GAA)N%3B loxPsym_del_tI(AAU)N1%3B loxPsym_del_tI(AAU)N2%3B loxPsym_del_tL(CAA)N%3B loxPsym_del_tT(AGU)N1;ID=loxPsym_3_3_YNL001W%3B loxPsym_3_3_YNL003C%3B loxPsym_3_3_YNL004W%3B loxPsym_3_3_YNL005C%3B loxPsym_3_3_YNL008C%3B loxPsym_3_3_YNL010W%3B loxPsym_3_3_YNL011C%3B loxPsym_3_3_YNL015W%3B loxPsym_3_3_YNL016W%3B loxPsym_3_3_YNL018C%3B loxPsym_3_3_YNL019C%3B loxPsym_3_3_YNL020C%3B loxPsym_3_3_YNL022C%3B loxPsym_3_3_YNL023C%3B loxPsym_3_3_YNL024C%3B loxPsym_3_3_YNL024C-A%3B loxPsym_3_3_YNL025C%3B loxPsym_3_3_YNL027W%3B loxPsym_3_3_YNL029C%3B loxPsym_3_3_YNL031C%3B loxPsym_3_3_YNL033W%3B loxPsym_3_3_YNL034W%3B loxPsym_3_3_YNL037C%3B loxPsym_3_3_YNL040W%3B loxPsym_3_3_YNL041C%3B loxPsym_3_3_YNL045W%3B loxPsym_3_3_YNL046W%3B loxPsym_3_3_YNL047C%3B loxPsym_3_3_YNL049C%3B loxPsym_3_3_YNL050C%3B loxPsym_3_3_YNL052W%3B loxPsym_3_3_YNL053W%3B loxPsym_3_3_YNL054W%3B loxPsym_3_3_YNL056W%3B loxPsym_3_3_YNL058C%3B loxPsym_3_3_YNL059C%3B loxPsym_3_3_YNL063W%3B loxPsym_3_3_YNL064C%3B loxPsym_3_3_YNL065W%3B loxPsym_3_3_YNL066W%3B loxPsym_3_3_YNL067W%3B loxPsym_3_3_YNL067W-B%3B loxPsym_3_3_YNL068C%3B loxPsym_3_3_YNL069C%3B loxPsym_3_3_YNL070W%3B loxPsym_3_3_YNL071W%3B loxPsym_3_3_YNL072W%3B loxPsym_3_3_YNL073W%3B loxPsym_3_3_YNL074C%3B loxPsym_3_3_YNL076W%3B loxPsym_3_3_YNL077W%3B loxPsym_3_3_YNL078W%3B loxPsym_3_3_YNL079C%3B loxPsym_3_3_YNL080C%3B loxPsym_3_3_YNL081C%3B loxPsym_3_3_YNL083W%3B loxPsym_3_3_YNL084C%3B loxPsym_3_3_YNL085W%3B loxPsym_3_3_YNL086W%3B loxPsym_3_3_YNL087W%3B loxPsym_3_3_YNL091W%3B loxPsym_3_3_YNL092W%3B loxPsym_3_3_YNL093W%3B loxPsym_3_3_YNL095C%3B loxPsym_3_3_YNL097C%3B loxPsym_3_3_YNL097C-B%3B loxPsym_3_3_YNL098C%3B loxPsym_3_3_YNL099C%3B loxPsym_3_3_YNL101W%3B loxPsym_3_3_YNL104C%3B loxPsym_3_3_YNL106C%3B loxPsym_3_3_YNL111C%3B loxPsym_3_3_YNL115C%3B loxPsym_3_3_YNL117W%3B loxPsym_3_3_YNL119W%3B loxPsym_3_3_YNL121C%3B loxPsym_3_3_YNL122C%3B loxPsym_3_3_YNL123W%3B loxPsym_3_3_YNL125C%3B loxPsym_3_3_YNL127W%3B loxPsym_3_3_YNL128W%3B loxPsym_3_3_YNL129W%3B loxPsym_3_3_YNL130C%3B loxPsym_3_3_YNL130C-A%3B loxPsym_3_3_YNL133C%3B loxPsym_3_3_YNL134C%3B loxPsym_3_3_YNL135C%3B loxPsym_3_3_YNL138W%3B loxPsym_3_3_YNL138W-A%3B loxPsym_3_3_YNL141W%3B loxPsym_3_3_YNL142W%3B loxPsym_3_3_YNL144C%3B loxPsym_3_3_YNL146W%3B loxPsym_3_3_YNL148C%3B loxPsym_3_3_YNL153C%3B loxPsym_3_3_YNL154C%3B loxPsym_3_3_YNL156C%3B loxPsym_3_3_YNL159C%3B loxPsym_3_3_YNL160W%3B loxPsym_3_3_YNL162W-A%3B loxPsym_3_3_YNL166C%3B loxPsym_3_3_YNL167C%3B loxPsym_3_3_YNL168C%3B loxPsym_3_3_YNL173C%3B loxPsym_3_3_YNL175C%3B loxPsym_3_3_YNL176C%3B loxPsym_3_3_YNL177C%3B loxPsym_3_3_YNL180C%3B loxPsym_3_3_YNL183C%3B loxPsym_3_3_YNL185C%3B loxPsym_3_3_YNL186W%3B loxPsym_3_3_YNL187W%3B loxPsym_3_3_YNL190W%3B loxPsym_3_3_YNL191W%3B loxPsym_3_3_YNL193W%3B loxPsym_3_3_YNL194C%3B loxPsym_3_3_YNL195C%3B loxPsym_3_3_YNL196C%3B loxPsym_3_3_YNL197C%3B loxPsym_3_3_YNL199C%3B loxPsym_3_3_YNL200C%3B loxPsym_3_3_YNL201C%3B loxPsym_3_3_YNL206C%3B loxPsym_3_3_YNL208W%3B loxPsym_3_3_YNL209W%3B loxPsym_3_3_YNL210W%3B loxPsym_3_3_YNL211C%3B loxPsym_3_3_YNL213C%3B loxPsym_3_3_YNL215W%3B loxPsym_3_3_YNL217W%3B loxPsym_3_3_YNL218W%3B loxPsym_3_3_YNL219C%3B loxPsym_3_3_YNL223W%3B loxPsym_3_3_YNL224C%3B loxPsym_3_3_YNL225C%3B loxPsym_3_3_YNL229C%3B loxPsym_3_3_YNL230C%3B loxPsym_3_3_YNL231C%3B loxPsym_3_3_YNL233W%3B loxPsym_3_3_YNL234W%3B loxPsym_3_3_YNL237W%3B loxPsym_3_3_YNL238W%3B loxPsym_3_3_YNL239W%3B loxPsym_3_3_YNL241C%3B loxPsym_3_3_YNL243W%3B loxPsym_3_3_YNL248C%3B loxPsym_3_3_YNL249C%3B loxPsym_3_3_YNL252C%3B loxPsym_3_3_YNL254C%3B loxPsym_3_3_YNL255C%3B loxPsym_3_3_YNL257C%3B loxPsym_3_3_YNL259C%3B loxPsym_3_3_YNL264C%3B loxPsym_3_3_YNL268W%3B loxPsym_3_3_YNL269W%3B loxPsym_3_3_YNL270C%3B loxPsym_3_3_YNL271C%3B loxPsym_3_3_YNL274C%3B loxPsym_3_3_YNL277W-A%3B loxPsym_3_3_YNL278W%3B loxPsym_3_3_YNL279W%3B loxPsym_3_3_YNL280C%3B loxPsym_3_3_YNL283C%3B loxPsym_3_3_YNL284C%3B loxPsym_3_3_YNL288W%3B loxPsym_3_3_YNL289W%3B loxPsym_3_3_YNL291C%3B loxPsym_3_3_YNL293W%3B loxPsym_3_3_YNL294C%3B loxPsym_3_3_YNL298W%3B loxPsym_3_3_YNL299W%3B loxPsym_3_3_YNL300W%3B loxPsym_3_3_YNL301C%3B loxPsym_3_3_YNL302C%3B loxPsym_3_3_YNL305C%3B loxPsym_3_3_YNL307C%3B loxPsym_3_3_YNL309W%3B loxPsym_3_3_YNL311C%3B loxPsym_3_3_YNL314W%3B loxPsym_3_3_YNL315C%3B loxPsym_3_3_YNL316C%3B loxPsym_3_3_YNL320W%3B loxPsym_3_3_YNL321W%3B loxPsym_3_3_YNL322C%3B loxPsym_3_3_YNL325C%3B loxPsym_3_3_YNL326C%3B loxPsym_3_3_YNL328C%3B loxPsym_3_3_YNL329C%3B loxPsym_3_3_YNL330C%3B loxPsym_3_3_YNL331C%3B loxPsym_3_3_YNL333W%3B loxPsym_3_3_YNL334C%3B loxPsym_3_3_YNR001C%3B loxPsym_3_3_YNR002C%3B loxPsym_3_3_YNR004W%3B loxPsym_3_3_YNR006W%3B loxPsym_3_3_YNR007C%3B loxPsym_3_3_YNR008W%3B loxPsym_3_3_YNR009W%3B loxPsym_3_3_YNR010W%3B loxPsym_3_3_YNR013C%3B loxPsym_3_3_YNR014W%3B loxPsym_3_3_YNR015W%3B loxPsym_3_3_YNR018W%3B loxPsym_3_3_YNR020C%3B loxPsym_3_3_YNR022C%3B loxPsym_3_3_YNR023W%3B loxPsym_3_3_YNR027W%3B loxPsym_3_3_YNR029C%3B loxPsym_3_3_YNR031C%3B loxPsym_3_3_YNR032W%3B loxPsym_3_3_YNR033W%3B loxPsym_3_3_YNR034W%3B loxPsym_3_3_YNR034W-A%3B loxPsym_3_3_YNR037C%3B loxPsym_3_3_YNR039C%3B loxPsym_3_3_YNR041C%3B loxPsym_3_3_YNR044W%3B loxPsym_3_3_YNR045W%3B loxPsym_3_3_YNR047W%3B loxPsym_3_3_YNR049C%3B loxPsym_3_3_YNR050C%3B loxPsym_3_3_YNR051C%3B loxPsym_3_3_YNR052C%3B loxPsym_3_3_YNR055C%3B loxPsym_3_3_YNR056C%3B loxPsym_3_3_YNR057C%3B loxPsym_3_3_YNR058W%3B loxPsym_3_3_YNR059W%3B loxPsym_3_3_YNR060W%3B loxPsym_3_3_YNR061C%3B loxPsym_3_3_YNR062C%3B loxPsym_3_3_YNR063W%3B loxPsym_3_3_YNR064C%3B loxPsym_3_3_YNR065C%3B loxPsym_3_3_YNR066C%3B loxPsym_3_3_YNR067C%3B loxPsym_3_3_YNR068C%3B loxPsym_3_3_YNR069C%3B loxPsym_3_3_YNR070W%3B loxPsym_3_3_YNR071C%3B loxPsym_3_3_YNR072W%3B loxPsym_3_3_YNR073C%3B loxPsym_3_3_YNR074C%3B loxPsym_chr14_3_21_1200..1201_5flank%3B loxPsym_del_delchr14_3_00_97363..103911%3B loxPsym_del_delchr14_3_04_517780..523743%3B loxPsym_del_delchr14_3_05_539446..540219%3B loxPsym_del_delchr14_3_06_553112..560636%3B loxPsym_del_delchr14_3_09_617374..618200%3B loxPsym_del_delchr14_3_10_711991..713518%3B loxPsym_del_tF(GAA)N%3B loxPsym_del_tI(AAU)N1%3B loxPsym_del_tI(AAU)N2%3B loxPsym_del_tL(CAA)N%3B loxPsym_del_tT(AGU)N1
tig00000023	BIO	site_specific_recombination_target_region	135417	135450	.	.	.	Name=loxPsym_3_3_YNL001W%3B loxPsym_3_3_YNL003C%3B loxPsym_3_3_YNL004W%3B loxPsym_3_3_YNL005C%3B loxPsym_3_3_YNL008C%3B loxPsym_3_3_YNL010W%3B loxPsym_3_3_YNL011C%3B loxPsym_3_3_YNL015W%3B loxPsym_3_3_YNL016W%3B loxPsym_3_3_YNL018C%3B loxPsym_3_3_YNL019C%3B loxPsym_3_3_YNL020C%3B loxPsym_3_3_YNL022C%3B loxPsym_3_3_YNL023C%3B loxPsym_3_3_YNL024C%3B loxPsym_3_3_YNL024C-A%3B loxPsym_3_3_YNL025C%3B loxPsym_3_3_YNL027W%3B loxPsym_3_3_YNL029C%3B loxPsym_3_3_YNL031C%3B loxPsym_3_3_YNL033W%3B loxPsym_3_3_YNL034W%3B loxPsym_3_3_YNL037C%3B loxPsym_3_3_YNL040W%3B loxPsym_3_3_YNL041C%3B loxPsym_3_3_YNL045W%3B loxPsym_3_3_YNL046W%3B loxPsym_3_3_YNL047C%3B loxPsym_3_3_YNL049C%3B loxPsym_3_3_YNL050C%3B loxPsym_3_3_YNL052W%3B loxPsym_3_3_YNL053W%3B loxPsym_3_3_YNL054W%3B loxPsym_3_3_YNL056W%3B loxPsym_3_3_YNL058C%3B loxPsym_3_3_YNL059C%3B loxPsym_3_3_YNL063W%3B loxPsym_3_3_YNL064C%3B loxPsym_3_3_YNL065W%3B loxPsym_3_3_YNL066W%3B loxPsym_3_3_YNL067W%3B loxPsym_3_3_YNL067W-B%3B loxPsym_3_3_YNL068C%3B loxPsym_3_3_YNL069C%3B loxPsym_3_3_YNL070W%3B loxPsym_3_3_YNL071W%3B loxPsym_3_3_YNL072W%3B loxPsym_3_3_YNL073W%3B loxPsym_3_3_YNL074C%3B loxPsym_3_3_YNL076W%3B loxPsym_3_3_YNL077W%3B loxPsym_3_3_YNL078W%3B loxPsym_3_3_YNL079C%3B loxPsym_3_3_YNL080C%3B loxPsym_3_3_YNL081C%3B loxPsym_3_3_YNL083W%3B loxPsym_3_3_YNL084C%3B loxPsym_3_3_YNL085W%3B loxPsym_3_3_YNL086W%3B loxPsym_3_3_YNL087W%3B loxPsym_3_3_YNL091W%3B loxPsym_3_3_YNL092W%3B loxPsym_3_3_YNL093W%3B loxPsym_3_3_YNL095C%3B loxPsym_3_3_YNL097C%3B loxPsym_3_3_YNL097C-B%3B loxPsym_3_3_YNL098C%3B loxPsym_3_3_YNL099C%3B loxPsym_3_3_YNL101W%3B loxPsym_3_3_YNL104C%3B loxPsym_3_3_YNL106C%3B loxPsym_3_3_YNL111C%3B loxPsym_3_3_YNL115C%3B loxPsym_3_3_YNL117W%3B loxPsym_3_3_YNL119W%3B loxPsym_3_3_YNL121C%3B loxPsym_3_3_YNL122C%3B loxPsym_3_3_YNL123W%3B loxPsym_3_3_YNL125C%3B loxPsym_3_3_YNL127W%3B loxPsym_3_3_YNL128W%3B loxPsym_3_3_YNL129W%3B loxPsym_3_3_YNL130C%3B loxPsym_3_3_YNL130C-A%3B loxPsym_3_3_YNL133C%3B loxPsym_3_3_YNL134C%3B loxPsym_3_3_YNL135C%3B loxPsym_3_3_YNL138W%3B loxPsym_3_3_YNL138W-A%3B loxPsym_3_3_YNL141W%3B loxPsym_3_3_YNL142W%3B loxPsym_3_3_YNL144C%3B loxPsym_3_3_YNL146W%3B loxPsym_3_3_YNL148C%3B loxPsym_3_3_YNL153C%3B loxPsym_3_3_YNL154C%3B loxPsym_3_3_YNL156C%3B loxPsym_3_3_YNL159C%3B loxPsym_3_3_YNL160W%3B loxPsym_3_3_YNL162W-A%3B loxPsym_3_3_YNL166C%3B loxPsym_3_3_YNL167C%3B loxPsym_3_3_YNL168C%3B loxPsym_3_3_YNL173C%3B loxPsym_3_3_YNL175C%3B loxPsym_3_3_YNL176C%3B loxPsym_3_3_YNL177C%3B loxPsym_3_3_YNL180C%3B loxPsym_3_3_YNL183C%3B loxPsym_3_3_YNL185C%3B loxPsym_3_3_YNL186W%3B loxPsym_3_3_YNL187W%3B loxPsym_3_3_YNL190W%3B loxPsym_3_3_YNL191W%3B loxPsym_3_3_YNL193W%3B loxPsym_3_3_YNL194C%3B loxPsym_3_3_YNL195C%3B loxPsym_3_3_YNL196C%3B loxPsym_3_3_YNL197C%3B loxPsym_3_3_YNL199C%3B loxPsym_3_3_YNL200C%3B loxPsym_3_3_YNL201C%3B loxPsym_3_3_YNL206C%3B loxPsym_3_3_YNL208W%3B loxPsym_3_3_YNL209W%3B loxPsym_3_3_YNL210W%3B loxPsym_3_3_YNL211C%3B loxPsym_3_3_YNL213C%3B loxPsym_3_3_YNL215W%3B loxPsym_3_3_YNL217W%3B loxPsym_3_3_YNL218W%3B loxPsym_3_3_YNL219C%3B loxPsym_3_3_YNL223W%3B loxPsym_3_3_YNL224C%3B loxPsym_3_3_YNL225C%3B loxPsym_3_3_YNL229C%3B loxPsym_3_3_YNL230C%3B loxPsym_3_3_YNL231C%3B loxPsym_3_3_YNL233W%3B loxPsym_3_3_YNL234W%3B loxPsym_3_3_YNL237W%3B loxPsym_3_3_YNL238W%3B loxPsym_3_3_YNL239W%3B loxPsym_3_3_YNL241C%3B loxPsym_3_3_YNL243W%3B loxPsym_3_3_YNL248C%3B loxPsym_3_3_YNL249C%3B loxPsym_3_3_YNL252C%3B loxPsym_3_3_YNL254C%3B loxPsym_3_3_YNL255C%3B loxPsym_3_3_YNL257C%3B loxPsym_3_3_YNL259C%3B loxPsym_3_3_YNL264C%3B loxPsym_3_3_YNL268W%3B loxPsym_3_3_YNL269W%3B loxPsym_3_3_YNL270C%3B loxPsym_3_3_YNL271C%3B loxPsym_3_3_YNL274C%3B loxPsym_3_3_YNL277W-A%3B loxPsym_3_3_YNL278W%3B loxPsym_3_3_YNL279W%3B loxPsym_3_3_YNL280C%3B loxPsym_3_3_YNL283C%3B loxPsym_3_3_YNL284C%3B loxPsym_3_3_YNL288W%3B loxPsym_3_3_YNL289W%3B loxPsym_3_3_YNL291C%3B loxPsym_3_3_YNL293W%3B loxPsym_3_3_YNL294C%3B loxPsym_3_3_YNL298W%3B loxPsym_3_3_YNL299W%3B loxPsym_3_3_YNL300W%3B loxPsym_3_3_YNL301C%3B loxPsym_3_3_YNL302C%3B loxPsym_3_3_YNL305C%3B loxPsym_3_3_YNL307C%3B loxPsym_3_3_YNL309W%3B loxPsym_3_3_YNL311C%3B loxPsym_3_3_YNL314W%3B loxPsym_3_3_YNL315C%3B loxPsym_3_3_YNL316C%3B loxPsym_3_3_YNL320W%3B loxPsym_3_3_YNL321W%3B loxPsym_3_3_YNL322C%3B loxPsym_3_3_YNL325C%3B loxPsym_3_3_YNL326C%3B loxPsym_3_3_YNL328C%3B loxPsym_3_3_YNL329C%3B loxPsym_3_3_YNL330C%3B loxPsym_3_3_YNL331C%3B loxPsym_3_3_YNL333W%3B loxPsym_3_3_YNL334C%3B loxPsym_3_3_YNR001C%3B loxPsym_3_3_YNR002C%3B loxPsym_3_3_YNR004W%3B loxPsym_3_3_YNR006W%3B loxPsym_3_3_YNR007C%3B loxPsym_3_3_YNR008W%3B loxPsym_3_3_YNR009W%3B loxPsym_3_3_YNR010W%3B loxPsym_3_3_YNR013C%3B loxPsym_3_3_YNR014W%3B loxPsym_3_3_YNR015W%3B loxPsym_3_3_YNR018W%3B loxPsym_3_3_YNR020C%3B loxPsym_3_3_YNR022C%3B loxPsym_3_3_YNR023W%3B loxPsym_3_3_YNR027W%3B loxPsym_3_3_YNR029C%3B loxPsym_3_3_YNR031C%3B loxPsym_3_3_YNR032W%3B loxPsym_3_3_YNR033W%3B loxPsym_3_3_YNR034W%3B loxPsym_3_3_YNR034W-A%3B loxPsym_3_3_YNR037C%3B loxPsym_3_3_YNR039C%3B loxPsym_3_3_YNR041C%3B loxPsym_3_3_YNR044W%3B loxPsym_3_3_YNR045W%3B loxPsym_3_3_YNR047W%3B loxPsym_3_3_YNR049C%3B loxPsym_3_3_YNR050C%3B loxPsym_3_3_YNR051C%3B loxPsym_3_3_YNR052C%3B loxPsym_3_3_YNR055C%3B loxPsym_3_3_YNR056C%3B loxPsym_3_3_YNR057C%3B loxPsym_3_3_YNR058W%3B loxPsym_3_3_YNR059W%3B loxPsym_3_3_YNR060W%3B loxPsym_3_3_YNR061C%3B loxPsym_3_3_YNR062C%3B loxPsym_3_3_YNR063W%3B loxPsym_3_3_YNR064C%3B loxPsym_3_3_YNR065C%3B loxPsym_3_3_YNR066C%3B loxPsym_3_3_YNR067C%3B loxPsym_3_3_YNR068C%3B loxPsym_3_3_YNR069C%3B loxPsym_3_3_YNR070W%3B loxPsym_3_3_YNR071C%3B loxPsym_3_3_YNR072W%3B loxPsym_3_3_YNR073C%3B loxPsym_3_3_YNR074C%3B loxPsym_chr14_3_21_1200..1201_5flank%3B loxPsym_del_delchr14_3_00_97363..103911%3B loxPsym_del_delchr14_3_04_517780..523743%3B loxPsym_del_delchr14_3_05_539446..540219%3B loxPsym_del_delchr14_3_06_553112..560636%3B loxPsym_del_delchr14_3_09_617374..618200%3B loxPsym_del_delchr14_3_10_711991..713518%3B loxPsym_del_tF(GAA)N%3B loxPsym_del_tI(AAU)N1%3B loxPsym_del_tI(AAU)N2%3B loxPsym_del_tL(CAA)N%3B loxPsym_del_tT(AGU)N1;ID=loxPsym_3_3_YNL001W%3B loxPsym_3_3_YNL003C%3B loxPsym_3_3_YNL004W%3B loxPsym_3_3_YNL005C%3B loxPsym_3_3_YNL008C%3B loxPsym_3_3_YNL010W%3B loxPsym_3_3_YNL011C%3B loxPsym_3_3_YNL015W%3B loxPsym_3_3_YNL016W%3B loxPsym_3_3_YNL018C%3B loxPsym_3_3_YNL019C%3B loxPsym_3_3_YNL020C%3B loxPsym_3_3_YNL022C%3B loxPsym_3_3_YNL023C%3B loxPsym_3_3_YNL024C%3B loxPsym_3_3_YNL024C-A%3B loxPsym_3_3_YNL025C%3B loxPsym_3_3_YNL027W%3B loxPsym_3_3_YNL029C%3B loxPsym_3_3_YNL031C%3B loxPsym_3_3_YNL033W%3B loxPsym_3_3_YNL034W%3B loxPsym_3_3_YNL037C%3B loxPsym_3_3_YNL040W%3B loxPsym_3_3_YNL041C%3B loxPsym_3_3_YNL045W%3B loxPsym_3_3_YNL046W%3B loxPsym_3_3_YNL047C%3B loxPsym_3_3_YNL049C%3B loxPsym_3_3_YNL050C%3B loxPsym_3_3_YNL052W%3B loxPsym_3_3_YNL053W%3B loxPsym_3_3_YNL054W%3B loxPsym_3_3_YNL056W%3B loxPsym_3_3_YNL058C%3B loxPsym_3_3_YNL059C%3B loxPsym_3_3_YNL063W%3B loxPsym_3_3_YNL064C%3B loxPsym_3_3_YNL065W%3B loxPsym_3_3_YNL066W%3B loxPsym_3_3_YNL067W%3B loxPsym_3_3_YNL067W-B%3B loxPsym_3_3_YNL068C%3B loxPsym_3_3_YNL069C%3B loxPsym_3_3_YNL070W%3B loxPsym_3_3_YNL071W%3B loxPsym_3_3_YNL072W%3B loxPsym_3_3_YNL073W%3B loxPsym_3_3_YNL074C%3B loxPsym_3_3_YNL076W%3B loxPsym_3_3_YNL077W%3B loxPsym_3_3_YNL078W%3B loxPsym_3_3_YNL079C%3B loxPsym_3_3_YNL080C%3B loxPsym_3_3_YNL081C%3B loxPsym_3_3_YNL083W%3B loxPsym_3_3_YNL084C%3B loxPsym_3_3_YNL085W%3B loxPsym_3_3_YNL086W%3B loxPsym_3_3_YNL087W%3B loxPsym_3_3_YNL091W%3B loxPsym_3_3_YNL092W%3B loxPsym_3_3_YNL093W%3B loxPsym_3_3_YNL095C%3B loxPsym_3_3_YNL097C%3B loxPsym_3_3_YNL097C-B%3B loxPsym_3_3_YNL098C%3B loxPsym_3_3_YNL099C%3B loxPsym_3_3_YNL101W%3B loxPsym_3_3_YNL104C%3B loxPsym_3_3_YNL106C%3B loxPsym_3_3_YNL111C%3B loxPsym_3_3_YNL115C%3B loxPsym_3_3_YNL117W%3B loxPsym_3_3_YNL119W%3B loxPsym_3_3_YNL121C%3B loxPsym_3_3_YNL122C%3B loxPsym_3_3_YNL123W%3B loxPsym_3_3_YNL125C%3B loxPsym_3_3_YNL127W%3B loxPsym_3_3_YNL128W%3B loxPsym_3_3_YNL129W%3B loxPsym_3_3_YNL130C%3B loxPsym_3_3_YNL130C-A%3B loxPsym_3_3_YNL133C%3B loxPsym_3_3_YNL134C%3B loxPsym_3_3_YNL135C%3B loxPsym_3_3_YNL138W%3B loxPsym_3_3_YNL138W-A%3B loxPsym_3_3_YNL141W%3B loxPsym_3_3_YNL142W%3B loxPsym_3_3_YNL144C%3B loxPsym_3_3_YNL146W%3B loxPsym_3_3_YNL148C%3B loxPsym_3_3_YNL153C%3B loxPsym_3_3_YNL154C%3B loxPsym_3_3_YNL156C%3B loxPsym_3_3_YNL159C%3B loxPsym_3_3_YNL160W%3B loxPsym_3_3_YNL162W-A%3B loxPsym_3_3_YNL166C%3B loxPsym_3_3_YNL167C%3B loxPsym_3_3_YNL168C%3B loxPsym_3_3_YNL173C%3B loxPsym_3_3_YNL175C%3B loxPsym_3_3_YNL176C%3B loxPsym_3_3_YNL177C%3B loxPsym_3_3_YNL180C%3B loxPsym_3_3_YNL183C%3B loxPsym_3_3_YNL185C%3B loxPsym_3_3_YNL186W%3B loxPsym_3_3_YNL187W%3B loxPsym_3_3_YNL190W%3B loxPsym_3_3_YNL191W%3B loxPsym_3_3_YNL193W%3B loxPsym_3_3_YNL194C%3B loxPsym_3_3_YNL195C%3B loxPsym_3_3_YNL196C%3B loxPsym_3_3_YNL197C%3B loxPsym_3_3_YNL199C%3B loxPsym_3_3_YNL200C%3B loxPsym_3_3_YNL201C%3B loxPsym_3_3_YNL206C%3B loxPsym_3_3_YNL208W%3B loxPsym_3_3_YNL209W%3B loxPsym_3_3_YNL210W%3B loxPsym_3_3_YNL211C%3B loxPsym_3_3_YNL213C%3B loxPsym_3_3_YNL215W%3B loxPsym_3_3_YNL217W%3B loxPsym_3_3_YNL218W%3B loxPsym_3_3_YNL219C%3B loxPsym_3_3_YNL223W%3B loxPsym_3_3_YNL224C%3B loxPsym_3_3_YNL225C%3B loxPsym_3_3_YNL229C%3B loxPsym_3_3_YNL230C%3B loxPsym_3_3_YNL231C%3B loxPsym_3_3_YNL233W%3B loxPsym_3_3_YNL234W%3B loxPsym_3_3_YNL237W%3B loxPsym_3_3_YNL238W%3B loxPsym_3_3_YNL239W%3B loxPsym_3_3_YNL241C%3B loxPsym_3_3_YNL243W%3B loxPsym_3_3_YNL248C%3B loxPsym_3_3_YNL249C%3B loxPsym_3_3_YNL252C%3B loxPsym_3_3_YNL254C%3B loxPsym_3_3_YNL255C%3B loxPsym_3_3_YNL257C%3B loxPsym_3_3_YNL259C%3B loxPsym_3_3_YNL264C%3B loxPsym_3_3_YNL268W%3B loxPsym_3_3_YNL269W%3B loxPsym_3_3_YNL270C%3B loxPsym_3_3_YNL271C%3B loxPsym_3_3_YNL274C%3B loxPsym_3_3_YNL277W-A%3B loxPsym_3_3_YNL278W%3B loxPsym_3_3_YNL279W%3B loxPsym_3_3_YNL280C%3B loxPsym_3_3_YNL283C%3B loxPsym_3_3_YNL284C%3B loxPsym_3_3_YNL288W%3B loxPsym_3_3_YNL289W%3B loxPsym_3_3_YNL291C%3B loxPsym_3_3_YNL293W%3B loxPsym_3_3_YNL294C%3B loxPsym_3_3_YNL298W%3B loxPsym_3_3_YNL299W%3B loxPsym_3_3_YNL300W%3B loxPsym_3_3_YNL301C%3B loxPsym_3_3_YNL302C%3B loxPsym_3_3_YNL305C%3B loxPsym_3_3_YNL307C%3B loxPsym_3_3_YNL309W%3B loxPsym_3_3_YNL311C%3B loxPsym_3_3_YNL314W%3B loxPsym_3_3_YNL315C%3B loxPsym_3_3_YNL316C%3B loxPsym_3_3_YNL320W%3B loxPsym_3_3_YNL321W%3B loxPsym_3_3_YNL322C%3B loxPsym_3_3_YNL325C%3B loxPsym_3_3_YNL326C%3B loxPsym_3_3_YNL328C%3B loxPsym_3_3_YNL329C%3B loxPsym_3_3_YNL330C%3B loxPsym_3_3_YNL331C%3B loxPsym_3_3_YNL333W%3B loxPsym_3_3_YNL334C%3B loxPsym_3_3_YNR001C%3B loxPsym_3_3_YNR002C%3B loxPsym_3_3_YNR004W%3B loxPsym_3_3_YNR006W%3B loxPsym_3_3_YNR007C%3B loxPsym_3_3_YNR008W%3B loxPsym_3_3_YNR009W%3B loxPsym_3_3_YNR010W%3B loxPsym_3_3_YNR013C%3B loxPsym_3_3_YNR014W%3B loxPsym_3_3_YNR015W%3B loxPsym_3_3_YNR018W%3B loxPsym_3_3_YNR020C%3B loxPsym_3_3_YNR022C%3B loxPsym_3_3_YNR023W%3B loxPsym_3_3_YNR027W%3B loxPsym_3_3_YNR029C%3B loxPsym_3_3_YNR031C%3B loxPsym_3_3_YNR032W%3B loxPsym_3_3_YNR033W%3B loxPsym_3_3_YNR034W%3B loxPsym_3_3_YNR034W-A%3B loxPsym_3_3_YNR037C%3B loxPsym_3_3_YNR039C%3B loxPsym_3_3_YNR041C%3B loxPsym_3_3_YNR044W%3B loxPsym_3_3_YNR045W%3B loxPsym_3_3_YNR047W%3B loxPsym_3_3_YNR049C%3B loxPsym_3_3_YNR050C%3B loxPsym_3_3_YNR051C%3B loxPsym_3_3_YNR052C%3B loxPsym_3_3_YNR055C%3B loxPsym_3_3_YNR056C%3B loxPsym_3_3_YNR057C%3B loxPsym_3_3_YNR058W%3B loxPsym_3_3_YNR059W%3B loxPsym_3_3_YNR060W%3B loxPsym_3_3_YNR061C%3B loxPsym_3_3_YNR062C%3B loxPsym_3_3_YNR063W%3B loxPsym_3_3_YNR064C%3B loxPsym_3_3_YNR065C%3B loxPsym_3_3_YNR066C%3B loxPsym_3_3_YNR067C%3B loxPsym_3_3_YNR068C%3B loxPsym_3_3_YNR069C%3B loxPsym_3_3_YNR070W%3B loxPsym_3_3_YNR071C%3B loxPsym_3_3_YNR072W%3B loxPsym_3_3_YNR073C%3B loxPsym_3_3_YNR074C%3B loxPsym_chr14_3_21_1200..1201_5flank%3B loxPsym_del_delchr14_3_00_97363..103911%3B loxPsym_del_delchr14_3_04_517780..523743%3B loxPsym_del_delchr14_3_05_539446..540219%3B loxPsym_del_delchr14_3_06_553112..560636%3B loxPsym_del_delchr14_3_09_617374..618200%3B loxPsym_del_delchr14_3_10_711991..713518%3B loxPsym_del_tF(GAA)N%3B loxPsym_del_tI(AAU)N1%3B loxPsym_del_tI(AAU)N2%3B loxPsym_del_tL(CAA)N%3B loxPsym_del_tT(AGU)N1
tig00000023	BIO	site_specific_recombination_target_region	136204	136237	.	.	.	Name=loxPsym_3_3_YNL001W%3B loxPsym_3_3_YNL003C%3B loxPsym_3_3_YNL004W%3B loxPsym_3_3_YNL005C%3B loxPsym_3_3_YNL008C%3B loxPsym_3_3_YNL010W%3B loxPsym_3_3_YNL011C%3B loxPsym_3_3_YNL015W%3B loxPsym_3_3_YNL016W%3B loxPsym_3_3_YNL018C%3B loxPsym_3_3_YNL019C%3B loxPsym_3_3_YNL020C%3B loxPsym_3_3_YNL022C%3B loxPsym_3_3_YNL023C%3B loxPsym_3_3_YNL024C%3B loxPsym_3_3_YNL024C-A%3B loxPsym_3_3_YNL025C%3B loxPsym_3_3_YNL027W%3B loxPsym_3_3_YNL029C%3B loxPsym_3_3_YNL031C%3B loxPsym_3_3_YNL033W%3B loxPsym_3_3_YNL034W%3B loxPsym_3_3_YNL037C%3B loxPsym_3_3_YNL040W%3B loxPsym_3_3_YNL041C%3B loxPsym_3_3_YNL045W%3B loxPsym_3_3_YNL046W%3B loxPsym_3_3_YNL047C%3B loxPsym_3_3_YNL049C%3B loxPsym_3_3_YNL050C%3B loxPsym_3_3_YNL052W%3B loxPsym_3_3_YNL053W%3B loxPsym_3_3_YNL054W%3B loxPsym_3_3_YNL056W%3B loxPsym_3_3_YNL058C%3B loxPsym_3_3_YNL059C%3B loxPsym_3_3_YNL063W%3B loxPsym_3_3_YNL064C%3B loxPsym_3_3_YNL065W%3B loxPsym_3_3_YNL066W%3B loxPsym_3_3_YNL067W%3B loxPsym_3_3_YNL067W-B%3B loxPsym_3_3_YNL068C%3B loxPsym_3_3_YNL069C%3B loxPsym_3_3_YNL070W%3B loxPsym_3_3_YNL071W%3B loxPsym_3_3_YNL072W%3B loxPsym_3_3_YNL073W%3B loxPsym_3_3_YNL074C%3B loxPsym_3_3_YNL076W%3B loxPsym_3_3_YNL077W%3B loxPsym_3_3_YNL078W%3B loxPsym_3_3_YNL079C%3B loxPsym_3_3_YNL080C%3B loxPsym_3_3_YNL081C%3B loxPsym_3_3_YNL083W%3B loxPsym_3_3_YNL084C%3B loxPsym_3_3_YNL085W%3B loxPsym_3_3_YNL086W%3B loxPsym_3_3_YNL087W%3B loxPsym_3_3_YNL091W%3B loxPsym_3_3_YNL092W%3B loxPsym_3_3_YNL093W%3B loxPsym_3_3_YNL095C%3B loxPsym_3_3_YNL097C%3B loxPsym_3_3_YNL097C-B%3B loxPsym_3_3_YNL098C%3B loxPsym_3_3_YNL099C%3B loxPsym_3_3_YNL101W%3B loxPsym_3_3_YNL104C%3B loxPsym_3_3_YNL106C%3B loxPsym_3_3_YNL111C%3B loxPsym_3_3_YNL115C%3B loxPsym_3_3_YNL117W%3B loxPsym_3_3_YNL119W%3B loxPsym_3_3_YNL121C%3B loxPsym_3_3_YNL122C%3B loxPsym_3_3_YNL123W%3B loxPsym_3_3_YNL125C%3B loxPsym_3_3_YNL127W%3B loxPsym_3_3_YNL128W%3B loxPsym_3_3_YNL129W%3B loxPsym_3_3_YNL130C%3B loxPsym_3_3_YNL130C-A%3B loxPsym_3_3_YNL133C%3B loxPsym_3_3_YNL134C%3B loxPsym_3_3_YNL135C%3B loxPsym_3_3_YNL138W%3B loxPsym_3_3_YNL138W-A%3B loxPsym_3_3_YNL141W%3B loxPsym_3_3_YNL142W%3B loxPsym_3_3_YNL144C%3B loxPsym_3_3_YNL146W%3B loxPsym_3_3_YNL148C%3B loxPsym_3_3_YNL153C%3B loxPsym_3_3_YNL154C%3B loxPsym_3_3_YNL156C%3B loxPsym_3_3_YNL159C%3B loxPsym_3_3_YNL160W%3B loxPsym_3_3_YNL162W-A%3B loxPsym_3_3_YNL166C%3B loxPsym_3_3_YNL167C%3B loxPsym_3_3_YNL168C%3B loxPsym_3_3_YNL173C%3B loxPsym_3_3_YNL175C%3B loxPsym_3_3_YNL176C%3B loxPsym_3_3_YNL177C%3B loxPsym_3_3_YNL180C%3B loxPsym_3_3_YNL183C%3B loxPsym_3_3_YNL185C%3B loxPsym_3_3_YNL186W%3B loxPsym_3_3_YNL187W%3B loxPsym_3_3_YNL190W%3B loxPsym_3_3_YNL191W%3B loxPsym_3_3_YNL193W%3B loxPsym_3_3_YNL194C%3B loxPsym_3_3_YNL195C%3B loxPsym_3_3_YNL196C%3B loxPsym_3_3_YNL197C%3B loxPsym_3_3_YNL199C%3B loxPsym_3_3_YNL200C%3B loxPsym_3_3_YNL201C%3B loxPsym_3_3_YNL206C%3B loxPsym_3_3_YNL208W%3B loxPsym_3_3_YNL209W%3B loxPsym_3_3_YNL210W%3B loxPsym_3_3_YNL211C%3B loxPsym_3_3_YNL213C%3B loxPsym_3_3_YNL215W%3B loxPsym_3_3_YNL217W%3B loxPsym_3_3_YNL218W%3B loxPsym_3_3_YNL219C%3B loxPsym_3_3_YNL223W%3B loxPsym_3_3_YNL224C%3B loxPsym_3_3_YNL225C%3B loxPsym_3_3_YNL229C%3B loxPsym_3_3_YNL230C%3B loxPsym_3_3_YNL231C%3B loxPsym_3_3_YNL233W%3B loxPsym_3_3_YNL234W%3B loxPsym_3_3_YNL237W%3B loxPsym_3_3_YNL238W%3B loxPsym_3_3_YNL239W%3B loxPsym_3_3_YNL241C%3B loxPsym_3_3_YNL243W%3B loxPsym_3_3_YNL248C%3B loxPsym_3_3_YNL249C%3B loxPsym_3_3_YNL252C%3B loxPsym_3_3_YNL254C%3B loxPsym_3_3_YNL255C%3B loxPsym_3_3_YNL257C%3B loxPsym_3_3_YNL259C%3B loxPsym_3_3_YNL264C%3B loxPsym_3_3_YNL268W%3B loxPsym_3_3_YNL269W%3B loxPsym_3_3_YNL270C%3B loxPsym_3_3_YNL271C%3B loxPsym_3_3_YNL274C%3B loxPsym_3_3_YNL277W-A%3B loxPsym_3_3_YNL278W%3B loxPsym_3_3_YNL279W%3B loxPsym_3_3_YNL280C%3B loxPsym_3_3_YNL283C%3B loxPsym_3_3_YNL284C%3B loxPsym_3_3_YNL288W%3B loxPsym_3_3_YNL289W%3B loxPsym_3_3_YNL291C%3B loxPsym_3_3_YNL293W%3B loxPsym_3_3_YNL294C%3B loxPsym_3_3_YNL298W%3B loxPsym_3_3_YNL299W%3B loxPsym_3_3_YNL300W%3B loxPsym_3_3_YNL301C%3B loxPsym_3_3_YNL302C%3B loxPsym_3_3_YNL305C%3B loxPsym_3_3_YNL307C%3B loxPsym_3_3_YNL309W%3B loxPsym_3_3_YNL311C%3B loxPsym_3_3_YNL314W%3B loxPsym_3_3_YNL315C%3B loxPsym_3_3_YNL316C%3B loxPsym_3_3_YNL320W%3B loxPsym_3_3_YNL321W%3B loxPsym_3_3_YNL322C%3B loxPsym_3_3_YNL325C%3B loxPsym_3_3_YNL326C%3B loxPsym_3_3_YNL328C%3B loxPsym_3_3_YNL329C%3B loxPsym_3_3_YNL330C%3B loxPsym_3_3_YNL331C%3B loxPsym_3_3_YNL333W%3B loxPsym_3_3_YNL334C%3B loxPsym_3_3_YNR001C%3B loxPsym_3_3_YNR002C%3B loxPsym_3_3_YNR004W%3B loxPsym_3_3_YNR006W%3B loxPsym_3_3_YNR007C%3B loxPsym_3_3_YNR008W%3B loxPsym_3_3_YNR009W%3B loxPsym_3_3_YNR010W%3B loxPsym_3_3_YNR013C%3B loxPsym_3_3_YNR014W%3B loxPsym_3_3_YNR015W%3B loxPsym_3_3_YNR018W%3B loxPsym_3_3_YNR020C%3B loxPsym_3_3_YNR022C%3B loxPsym_3_3_YNR023W%3B loxPsym_3_3_YNR027W%3B loxPsym_3_3_YNR029C%3B loxPsym_3_3_YNR031C%3B loxPsym_3_3_YNR032W%3B loxPsym_3_3_YNR033W%3B loxPsym_3_3_YNR034W%3B loxPsym_3_3_YNR034W-A%3B loxPsym_3_3_YNR037C%3B loxPsym_3_3_YNR039C%3B loxPsym_3_3_YNR041C%3B loxPsym_3_3_YNR044W%3B loxPsym_3_3_YNR045W%3B loxPsym_3_3_YNR047W%3B loxPsym_3_3_YNR049C%3B loxPsym_3_3_YNR050C%3B loxPsym_3_3_YNR051C%3B loxPsym_3_3_YNR052C%3B loxPsym_3_3_YNR055C%3B loxPsym_3_3_YNR056C%3B loxPsym_3_3_YNR057C%3B loxPsym_3_3_YNR058W%3B loxPsym_3_3_YNR059W%3B loxPsym_3_3_YNR060W%3B loxPsym_3_3_YNR061C%3B loxPsym_3_3_YNR062C%3B loxPsym_3_3_YNR063W%3B loxPsym_3_3_YNR064C%3B loxPsym_3_3_YNR065C%3B loxPsym_3_3_YNR066C%3B loxPsym_3_3_YNR067C%3B loxPsym_3_3_YNR068C%3B loxPsym_3_3_YNR069C%3B loxPsym_3_3_YNR070W%3B loxPsym_3_3_YNR071C%3B loxPsym_3_3_YNR072W%3B loxPsym_3_3_YNR073C%3B loxPsym_3_3_YNR074C%3B loxPsym_chr14_3_21_1200..1201_5flank%3B loxPsym_del_delchr14_3_00_97363..103911%3B loxPsym_del_delchr14_3_04_517780..523743%3B loxPsym_del_delchr14_3_05_539446..540219%3B loxPsym_del_delchr14_3_06_553112..560636%3B loxPsym_del_delchr14_3_09_617374..618200%3B loxPsym_del_delchr14_3_10_711991..713518%3B loxPsym_del_tF(GAA)N%3B loxPsym_del_tI(AAU)N1%3B loxPsym_del_tI(AAU)N2%3B loxPsym_del_tL(CAA)N%3B loxPsym_del_tT(AGU)N1;ID=loxPsym_3_3_YNL001W%3B loxPsym_3_3_YNL003C%3B loxPsym_3_3_YNL004W%3B loxPsym_3_3_YNL005C%3B loxPsym_3_3_YNL008C%3B loxPsym_3_3_YNL010W%3B loxPsym_3_3_YNL011C%3B loxPsym_3_3_YNL015W%3B loxPsym_3_3_YNL016W%3B loxPsym_3_3_YNL018C%3B loxPsym_3_3_YNL019C%3B loxPsym_3_3_YNL020C%3B loxPsym_3_3_YNL022C%3B loxPsym_3_3_YNL023C%3B loxPsym_3_3_YNL024C%3B loxPsym_3_3_YNL024C-A%3B loxPsym_3_3_YNL025C%3B loxPsym_3_3_YNL027W%3B loxPsym_3_3_YNL029C%3B loxPsym_3_3_YNL031C%3B loxPsym_3_3_YNL033W%3B loxPsym_3_3_YNL034W%3B loxPsym_3_3_YNL037C%3B loxPsym_3_3_YNL040W%3B loxPsym_3_3_YNL041C%3B loxPsym_3_3_YNL045W%3B loxPsym_3_3_YNL046W%3B loxPsym_3_3_YNL047C%3B loxPsym_3_3_YNL049C%3B loxPsym_3_3_YNL050C%3B loxPsym_3_3_YNL052W%3B loxPsym_3_3_YNL053W%3B loxPsym_3_3_YNL054W%3B loxPsym_3_3_YNL056W%3B loxPsym_3_3_YNL058C%3B loxPsym_3_3_YNL059C%3B loxPsym_3_3_YNL063W%3B loxPsym_3_3_YNL064C%3B loxPsym_3_3_YNL065W%3B loxPsym_3_3_YNL066W%3B loxPsym_3_3_YNL067W%3B loxPsym_3_3_YNL067W-B%3B loxPsym_3_3_YNL068C%3B loxPsym_3_3_YNL069C%3B loxPsym_3_3_YNL070W%3B loxPsym_3_3_YNL071W%3B loxPsym_3_3_YNL072W%3B loxPsym_3_3_YNL073W%3B loxPsym_3_3_YNL074C%3B loxPsym_3_3_YNL076W%3B loxPsym_3_3_YNL077W%3B loxPsym_3_3_YNL078W%3B loxPsym_3_3_YNL079C%3B loxPsym_3_3_YNL080C%3B loxPsym_3_3_YNL081C%3B loxPsym_3_3_YNL083W%3B loxPsym_3_3_YNL084C%3B loxPsym_3_3_YNL085W%3B loxPsym_3_3_YNL086W%3B loxPsym_3_3_YNL087W%3B loxPsym_3_3_YNL091W%3B loxPsym_3_3_YNL092W%3B loxPsym_3_3_YNL093W%3B loxPsym_3_3_YNL095C%3B loxPsym_3_3_YNL097C%3B loxPsym_3_3_YNL097C-B%3B loxPsym_3_3_YNL098C%3B loxPsym_3_3_YNL099C%3B loxPsym_3_3_YNL101W%3B loxPsym_3_3_YNL104C%3B loxPsym_3_3_YNL106C%3B loxPsym_3_3_YNL111C%3B loxPsym_3_3_YNL115C%3B loxPsym_3_3_YNL117W%3B loxPsym_3_3_YNL119W%3B loxPsym_3_3_YNL121C%3B loxPsym_3_3_YNL122C%3B loxPsym_3_3_YNL123W%3B loxPsym_3_3_YNL125C%3B loxPsym_3_3_YNL127W%3B loxPsym_3_3_YNL128W%3B loxPsym_3_3_YNL129W%3B loxPsym_3_3_YNL130C%3B loxPsym_3_3_YNL130C-A%3B loxPsym_3_3_YNL133C%3B loxPsym_3_3_YNL134C%3B loxPsym_3_3_YNL135C%3B loxPsym_3_3_YNL138W%3B loxPsym_3_3_YNL138W-A%3B loxPsym_3_3_YNL141W%3B loxPsym_3_3_YNL142W%3B loxPsym_3_3_YNL144C%3B loxPsym_3_3_YNL146W%3B loxPsym_3_3_YNL148C%3B loxPsym_3_3_YNL153C%3B loxPsym_3_3_YNL154C%3B loxPsym_3_3_YNL156C%3B loxPsym_3_3_YNL159C%3B loxPsym_3_3_YNL160W%3B loxPsym_3_3_YNL162W-A%3B loxPsym_3_3_YNL166C%3B loxPsym_3_3_YNL167C%3B loxPsym_3_3_YNL168C%3B loxPsym_3_3_YNL173C%3B loxPsym_3_3_YNL175C%3B loxPsym_3_3_YNL176C%3B loxPsym_3_3_YNL177C%3B loxPsym_3_3_YNL180C%3B loxPsym_3_3_YNL183C%3B loxPsym_3_3_YNL185C%3B loxPsym_3_3_YNL186W%3B loxPsym_3_3_YNL187W%3B loxPsym_3_3_YNL190W%3B loxPsym_3_3_YNL191W%3B loxPsym_3_3_YNL193W%3B loxPsym_3_3_YNL194C%3B loxPsym_3_3_YNL195C%3B loxPsym_3_3_YNL196C%3B loxPsym_3_3_YNL197C%3B loxPsym_3_3_YNL199C%3B loxPsym_3_3_YNL200C%3B loxPsym_3_3_YNL201C%3B loxPsym_3_3_YNL206C%3B loxPsym_3_3_YNL208W%3B loxPsym_3_3_YNL209W%3B loxPsym_3_3_YNL210W%3B loxPsym_3_3_YNL211C%3B loxPsym_3_3_YNL213C%3B loxPsym_3_3_YNL215W%3B loxPsym_3_3_YNL217W%3B loxPsym_3_3_YNL218W%3B loxPsym_3_3_YNL219C%3B loxPsym_3_3_YNL223W%3B loxPsym_3_3_YNL224C%3B loxPsym_3_3_YNL225C%3B loxPsym_3_3_YNL229C%3B loxPsym_3_3_YNL230C%3B loxPsym_3_3_YNL231C%3B loxPsym_3_3_YNL233W%3B loxPsym_3_3_YNL234W%3B loxPsym_3_3_YNL237W%3B loxPsym_3_3_YNL238W%3B loxPsym_3_3_YNL239W%3B loxPsym_3_3_YNL241C%3B loxPsym_3_3_YNL243W%3B loxPsym_3_3_YNL248C%3B loxPsym_3_3_YNL249C%3B loxPsym_3_3_YNL252C%3B loxPsym_3_3_YNL254C%3B loxPsym_3_3_YNL255C%3B loxPsym_3_3_YNL257C%3B loxPsym_3_3_YNL259C%3B loxPsym_3_3_YNL264C%3B loxPsym_3_3_YNL268W%3B loxPsym_3_3_YNL269W%3B loxPsym_3_3_YNL270C%3B loxPsym_3_3_YNL271C%3B loxPsym_3_3_YNL274C%3B loxPsym_3_3_YNL277W-A%3B loxPsym_3_3_YNL278W%3B loxPsym_3_3_YNL279W%3B loxPsym_3_3_YNL280C%3B loxPsym_3_3_YNL283C%3B loxPsym_3_3_YNL284C%3B loxPsym_3_3_YNL288W%3B loxPsym_3_3_YNL289W%3B loxPsym_3_3_YNL291C%3B loxPsym_3_3_YNL293W%3B loxPsym_3_3_YNL294C%3B loxPsym_3_3_YNL298W%3B loxPsym_3_3_YNL299W%3B loxPsym_3_3_YNL300W%3B loxPsym_3_3_YNL301C%3B loxPsym_3_3_YNL302C%3B loxPsym_3_3_YNL305C%3B loxPsym_3_3_YNL307C%3B loxPsym_3_3_YNL309W%3B loxPsym_3_3_YNL311C%3B loxPsym_3_3_YNL314W%3B loxPsym_3_3_YNL315C%3B loxPsym_3_3_YNL316C%3B loxPsym_3_3_YNL320W%3B loxPsym_3_3_YNL321W%3B loxPsym_3_3_YNL322C%3B loxPsym_3_3_YNL325C%3B loxPsym_3_3_YNL326C%3B loxPsym_3_3_YNL328C%3B loxPsym_3_3_YNL329C%3B loxPsym_3_3_YNL330C%3B loxPsym_3_3_YNL331C%3B loxPsym_3_3_YNL333W%3B loxPsym_3_3_YNL334C%3B loxPsym_3_3_YNR001C%3B loxPsym_3_3_YNR002C%3B loxPsym_3_3_YNR004W%3B loxPsym_3_3_YNR006W%3B loxPsym_3_3_YNR007C%3B loxPsym_3_3_YNR008W%3B loxPsym_3_3_YNR009W%3B loxPsym_3_3_YNR010W%3B loxPsym_3_3_YNR013C%3B loxPsym_3_3_YNR014W%3B loxPsym_3_3_YNR015W%3B loxPsym_3_3_YNR018W%3B loxPsym_3_3_YNR020C%3B loxPsym_3_3_YNR022C%3B loxPsym_3_3_YNR023W%3B loxPsym_3_3_YNR027W%3B loxPsym_3_3_YNR029C%3B loxPsym_3_3_YNR031C%3B loxPsym_3_3_YNR032W%3B loxPsym_3_3_YNR033W%3B loxPsym_3_3_YNR034W%3B loxPsym_3_3_YNR034W-A%3B loxPsym_3_3_YNR037C%3B loxPsym_3_3_YNR039C%3B loxPsym_3_3_YNR041C%3B loxPsym_3_3_YNR044W%3B loxPsym_3_3_YNR045W%3B loxPsym_3_3_YNR047W%3B loxPsym_3_3_YNR049C%3B loxPsym_3_3_YNR050C%3B loxPsym_3_3_YNR051C%3B loxPsym_3_3_YNR052C%3B loxPsym_3_3_YNR055C%3B loxPsym_3_3_YNR056C%3B loxPsym_3_3_YNR057C%3B loxPsym_3_3_YNR058W%3B loxPsym_3_3_YNR059W%3B loxPsym_3_3_YNR060W%3B loxPsym_3_3_YNR061C%3B loxPsym_3_3_YNR062C%3B loxPsym_3_3_YNR063W%3B loxPsym_3_3_YNR064C%3B loxPsym_3_3_YNR065C%3B loxPsym_3_3_YNR066C%3B loxPsym_3_3_YNR067C%3B loxPsym_3_3_YNR068C%3B loxPsym_3_3_YNR069C%3B loxPsym_3_3_YNR070W%3B loxPsym_3_3_YNR071C%3B loxPsym_3_3_YNR072W%3B loxPsym_3_3_YNR073C%3B loxPsym_3_3_YNR074C%3B loxPsym_chr14_3_21_1200..1201_5flank%3B loxPsym_del_delchr14_3_00_97363..103911%3B loxPsym_del_delchr14_3_04_517780..523743%3B loxPsym_del_delchr14_3_05_539446..540219%3B loxPsym_del_delchr14_3_06_553112..560636%3B loxPsym_del_delchr14_3_09_617374..618200%3B loxPsym_del_delchr14_3_10_711991..713518%3B loxPsym_del_tF(GAA)N%3B loxPsym_del_tI(AAU)N1%3B loxPsym_del_tI(AAU)N2%3B loxPsym_del_tL(CAA)N%3B loxPsym_del_tT(AGU)N1
tig00000023	BIO	site_specific_recombination_target_region	137296	137329	.	.	.	Name=loxPsym_3_3_YNL001W%3B loxPsym_3_3_YNL003C%3B loxPsym_3_3_YNL004W%3B loxPsym_3_3_YNL005C%3B loxPsym_3_3_YNL008C%3B loxPsym_3_3_YNL010W%3B loxPsym_3_3_YNL011C%3B loxPsym_3_3_YNL015W%3B loxPsym_3_3_YNL016W%3B loxPsym_3_3_YNL018C%3B loxPsym_3_3_YNL019C%3B loxPsym_3_3_YNL020C%3B loxPsym_3_3_YNL022C%3B loxPsym_3_3_YNL023C%3B loxPsym_3_3_YNL024C%3B loxPsym_3_3_YNL024C-A%3B loxPsym_3_3_YNL025C%3B loxPsym_3_3_YNL027W%3B loxPsym_3_3_YNL029C%3B loxPsym_3_3_YNL031C%3B loxPsym_3_3_YNL033W%3B loxPsym_3_3_YNL034W%3B loxPsym_3_3_YNL037C%3B loxPsym_3_3_YNL040W%3B loxPsym_3_3_YNL041C%3B loxPsym_3_3_YNL045W%3B loxPsym_3_3_YNL046W%3B loxPsym_3_3_YNL047C%3B loxPsym_3_3_YNL049C%3B loxPsym_3_3_YNL050C%3B loxPsym_3_3_YNL052W%3B loxPsym_3_3_YNL053W%3B loxPsym_3_3_YNL054W%3B loxPsym_3_3_YNL056W%3B loxPsym_3_3_YNL058C%3B loxPsym_3_3_YNL059C%3B loxPsym_3_3_YNL063W%3B loxPsym_3_3_YNL064C%3B loxPsym_3_3_YNL065W%3B loxPsym_3_3_YNL066W%3B loxPsym_3_3_YNL067W%3B loxPsym_3_3_YNL067W-B%3B loxPsym_3_3_YNL068C%3B loxPsym_3_3_YNL069C%3B loxPsym_3_3_YNL070W%3B loxPsym_3_3_YNL071W%3B loxPsym_3_3_YNL072W%3B loxPsym_3_3_YNL073W%3B loxPsym_3_3_YNL074C%3B loxPsym_3_3_YNL076W%3B loxPsym_3_3_YNL077W%3B loxPsym_3_3_YNL078W%3B loxPsym_3_3_YNL079C%3B loxPsym_3_3_YNL080C%3B loxPsym_3_3_YNL081C%3B loxPsym_3_3_YNL083W%3B loxPsym_3_3_YNL084C%3B loxPsym_3_3_YNL085W%3B loxPsym_3_3_YNL086W%3B loxPsym_3_3_YNL087W%3B loxPsym_3_3_YNL091W%3B loxPsym_3_3_YNL092W%3B loxPsym_3_3_YNL093W%3B loxPsym_3_3_YNL095C%3B loxPsym_3_3_YNL097C%3B loxPsym_3_3_YNL097C-B%3B loxPsym_3_3_YNL098C%3B loxPsym_3_3_YNL099C%3B loxPsym_3_3_YNL101W%3B loxPsym_3_3_YNL104C%3B loxPsym_3_3_YNL106C%3B loxPsym_3_3_YNL111C%3B loxPsym_3_3_YNL115C%3B loxPsym_3_3_YNL117W%3B loxPsym_3_3_YNL119W%3B loxPsym_3_3_YNL121C%3B loxPsym_3_3_YNL122C%3B loxPsym_3_3_YNL123W%3B loxPsym_3_3_YNL125C%3B loxPsym_3_3_YNL127W%3B loxPsym_3_3_YNL128W%3B loxPsym_3_3_YNL129W%3B loxPsym_3_3_YNL130C%3B loxPsym_3_3_YNL130C-A%3B loxPsym_3_3_YNL133C%3B loxPsym_3_3_YNL134C%3B loxPsym_3_3_YNL135C%3B loxPsym_3_3_YNL138W%3B loxPsym_3_3_YNL138W-A%3B loxPsym_3_3_YNL141W%3B loxPsym_3_3_YNL142W%3B loxPsym_3_3_YNL144C%3B loxPsym_3_3_YNL146W%3B loxPsym_3_3_YNL148C%3B loxPsym_3_3_YNL153C%3B loxPsym_3_3_YNL154C%3B loxPsym_3_3_YNL156C%3B loxPsym_3_3_YNL159C%3B loxPsym_3_3_YNL160W%3B loxPsym_3_3_YNL162W-A%3B loxPsym_3_3_YNL166C%3B loxPsym_3_3_YNL167C%3B loxPsym_3_3_YNL168C%3B loxPsym_3_3_YNL173C%3B loxPsym_3_3_YNL175C%3B loxPsym_3_3_YNL176C%3B loxPsym_3_3_YNL177C%3B loxPsym_3_3_YNL180C%3B loxPsym_3_3_YNL183C%3B loxPsym_3_3_YNL185C%3B loxPsym_3_3_YNL186W%3B loxPsym_3_3_YNL187W%3B loxPsym_3_3_YNL190W%3B loxPsym_3_3_YNL191W%3B loxPsym_3_3_YNL193W%3B loxPsym_3_3_YNL194C%3B loxPsym_3_3_YNL195C%3B loxPsym_3_3_YNL196C%3B loxPsym_3_3_YNL197C%3B loxPsym_3_3_YNL199C%3B loxPsym_3_3_YNL200C%3B loxPsym_3_3_YNL201C%3B loxPsym_3_3_YNL206C%3B loxPsym_3_3_YNL208W%3B loxPsym_3_3_YNL209W%3B loxPsym_3_3_YNL210W%3B loxPsym_3_3_YNL211C%3B loxPsym_3_3_YNL213C%3B loxPsym_3_3_YNL215W%3B loxPsym_3_3_YNL217W%3B loxPsym_3_3_YNL218W%3B loxPsym_3_3_YNL219C%3B loxPsym_3_3_YNL223W%3B loxPsym_3_3_YNL224C%3B loxPsym_3_3_YNL225C%3B loxPsym_3_3_YNL229C%3B loxPsym_3_3_YNL230C%3B loxPsym_3_3_YNL231C%3B loxPsym_3_3_YNL233W%3B loxPsym_3_3_YNL234W%3B loxPsym_3_3_YNL237W%3B loxPsym_3_3_YNL238W%3B loxPsym_3_3_YNL239W%3B loxPsym_3_3_YNL241C%3B loxPsym_3_3_YNL243W%3B loxPsym_3_3_YNL248C%3B loxPsym_3_3_YNL249C%3B loxPsym_3_3_YNL252C%3B loxPsym_3_3_YNL254C%3B loxPsym_3_3_YNL255C%3B loxPsym_3_3_YNL257C%3B loxPsym_3_3_YNL259C%3B loxPsym_3_3_YNL264C%3B loxPsym_3_3_YNL268W%3B loxPsym_3_3_YNL269W%3B loxPsym_3_3_YNL270C%3B loxPsym_3_3_YNL271C%3B loxPsym_3_3_YNL274C%3B loxPsym_3_3_YNL277W-A%3B loxPsym_3_3_YNL278W%3B loxPsym_3_3_YNL279W%3B loxPsym_3_3_YNL280C%3B loxPsym_3_3_YNL283C%3B loxPsym_3_3_YNL284C%3B loxPsym_3_3_YNL288W%3B loxPsym_3_3_YNL289W%3B loxPsym_3_3_YNL291C%3B loxPsym_3_3_YNL293W%3B loxPsym_3_3_YNL294C%3B loxPsym_3_3_YNL298W%3B loxPsym_3_3_YNL299W%3B loxPsym_3_3_YNL300W%3B loxPsym_3_3_YNL301C%3B loxPsym_3_3_YNL302C%3B loxPsym_3_3_YNL305C%3B loxPsym_3_3_YNL307C%3B loxPsym_3_3_YNL309W%3B loxPsym_3_3_YNL311C%3B loxPsym_3_3_YNL314W%3B loxPsym_3_3_YNL315C%3B loxPsym_3_3_YNL316C%3B loxPsym_3_3_YNL320W%3B loxPsym_3_3_YNL321W%3B loxPsym_3_3_YNL322C%3B loxPsym_3_3_YNL325C%3B loxPsym_3_3_YNL326C%3B loxPsym_3_3_YNL328C%3B loxPsym_3_3_YNL329C%3B loxPsym_3_3_YNL330C%3B loxPsym_3_3_YNL331C%3B loxPsym_3_3_YNL333W%3B loxPsym_3_3_YNL334C%3B loxPsym_3_3_YNR001C%3B loxPsym_3_3_YNR002C%3B loxPsym_3_3_YNR004W%3B loxPsym_3_3_YNR006W%3B loxPsym_3_3_YNR007C%3B loxPsym_3_3_YNR008W%3B loxPsym_3_3_YNR009W%3B loxPsym_3_3_YNR010W%3B loxPsym_3_3_YNR013C%3B loxPsym_3_3_YNR014W%3B loxPsym_3_3_YNR015W%3B loxPsym_3_3_YNR018W%3B loxPsym_3_3_YNR020C%3B loxPsym_3_3_YNR022C%3B loxPsym_3_3_YNR023W%3B loxPsym_3_3_YNR027W%3B loxPsym_3_3_YNR029C%3B loxPsym_3_3_YNR031C%3B loxPsym_3_3_YNR032W%3B loxPsym_3_3_YNR033W%3B loxPsym_3_3_YNR034W%3B loxPsym_3_3_YNR034W-A%3B loxPsym_3_3_YNR037C%3B loxPsym_3_3_YNR039C%3B loxPsym_3_3_YNR041C%3B loxPsym_3_3_YNR044W%3B loxPsym_3_3_YNR045W%3B loxPsym_3_3_YNR047W%3B loxPsym_3_3_YNR049C%3B loxPsym_3_3_YNR050C%3B loxPsym_3_3_YNR051C%3B loxPsym_3_3_YNR052C%3B loxPsym_3_3_YNR055C%3B loxPsym_3_3_YNR056C%3B loxPsym_3_3_YNR057C%3B loxPsym_3_3_YNR058W%3B loxPsym_3_3_YNR059W%3B loxPsym_3_3_YNR060W%3B loxPsym_3_3_YNR061C%3B loxPsym_3_3_YNR062C%3B loxPsym_3_3_YNR063W%3B loxPsym_3_3_YNR064C%3B loxPsym_3_3_YNR065C%3B loxPsym_3_3_YNR066C%3B loxPsym_3_3_YNR067C%3B loxPsym_3_3_YNR068C%3B loxPsym_3_3_YNR069C%3B loxPsym_3_3_YNR070W%3B loxPsym_3_3_YNR071C%3B loxPsym_3_3_YNR072W%3B loxPsym_3_3_YNR073C%3B loxPsym_3_3_YNR074C%3B loxPsym_chr14_3_21_1200..1201_5flank%3B loxPsym_del_delchr14_3_00_97363..103911%3B loxPsym_del_delchr14_3_04_517780..523743%3B loxPsym_del_delchr14_3_05_539446..540219%3B loxPsym_del_delchr14_3_06_553112..560636%3B loxPsym_del_delchr14_3_09_617374..618200%3B loxPsym_del_delchr14_3_10_711991..713518%3B loxPsym_del_tF(GAA)N%3B loxPsym_del_tI(AAU)N1%3B loxPsym_del_tI(AAU)N2%3B loxPsym_del_tL(CAA)N%3B loxPsym_del_tT(AGU)N1;ID=loxPsym_3_3_YNL001W%3B loxPsym_3_3_YNL003C%3B loxPsym_3_3_YNL004W%3B loxPsym_3_3_YNL005C%3B loxPsym_3_3_YNL008C%3B loxPsym_3_3_YNL010W%3B loxPsym_3_3_YNL011C%3B loxPsym_3_3_YNL015W%3B loxPsym_3_3_YNL016W%3B loxPsym_3_3_YNL018C%3B loxPsym_3_3_YNL019C%3B loxPsym_3_3_YNL020C%3B loxPsym_3_3_YNL022C%3B loxPsym_3_3_YNL023C%3B loxPsym_3_3_YNL024C%3B loxPsym_3_3_YNL024C-A%3B loxPsym_3_3_YNL025C%3B loxPsym_3_3_YNL027W%3B loxPsym_3_3_YNL029C%3B loxPsym_3_3_YNL031C%3B loxPsym_3_3_YNL033W%3B loxPsym_3_3_YNL034W%3B loxPsym_3_3_YNL037C%3B loxPsym_3_3_YNL040W%3B loxPsym_3_3_YNL041C%3B loxPsym_3_3_YNL045W%3B loxPsym_3_3_YNL046W%3B loxPsym_3_3_YNL047C%3B loxPsym_3_3_YNL049C%3B loxPsym_3_3_YNL050C%3B loxPsym_3_3_YNL052W%3B loxPsym_3_3_YNL053W%3B loxPsym_3_3_YNL054W%3B loxPsym_3_3_YNL056W%3B loxPsym_3_3_YNL058C%3B loxPsym_3_3_YNL059C%3B loxPsym_3_3_YNL063W%3B loxPsym_3_3_YNL064C%3B loxPsym_3_3_YNL065W%3B loxPsym_3_3_YNL066W%3B loxPsym_3_3_YNL067W%3B loxPsym_3_3_YNL067W-B%3B loxPsym_3_3_YNL068C%3B loxPsym_3_3_YNL069C%3B loxPsym_3_3_YNL070W%3B loxPsym_3_3_YNL071W%3B loxPsym_3_3_YNL072W%3B loxPsym_3_3_YNL073W%3B loxPsym_3_3_YNL074C%3B loxPsym_3_3_YNL076W%3B loxPsym_3_3_YNL077W%3B loxPsym_3_3_YNL078W%3B loxPsym_3_3_YNL079C%3B loxPsym_3_3_YNL080C%3B loxPsym_3_3_YNL081C%3B loxPsym_3_3_YNL083W%3B loxPsym_3_3_YNL084C%3B loxPsym_3_3_YNL085W%3B loxPsym_3_3_YNL086W%3B loxPsym_3_3_YNL087W%3B loxPsym_3_3_YNL091W%3B loxPsym_3_3_YNL092W%3B loxPsym_3_3_YNL093W%3B loxPsym_3_3_YNL095C%3B loxPsym_3_3_YNL097C%3B loxPsym_3_3_YNL097C-B%3B loxPsym_3_3_YNL098C%3B loxPsym_3_3_YNL099C%3B loxPsym_3_3_YNL101W%3B loxPsym_3_3_YNL104C%3B loxPsym_3_3_YNL106C%3B loxPsym_3_3_YNL111C%3B loxPsym_3_3_YNL115C%3B loxPsym_3_3_YNL117W%3B loxPsym_3_3_YNL119W%3B loxPsym_3_3_YNL121C%3B loxPsym_3_3_YNL122C%3B loxPsym_3_3_YNL123W%3B loxPsym_3_3_YNL125C%3B loxPsym_3_3_YNL127W%3B loxPsym_3_3_YNL128W%3B loxPsym_3_3_YNL129W%3B loxPsym_3_3_YNL130C%3B loxPsym_3_3_YNL130C-A%3B loxPsym_3_3_YNL133C%3B loxPsym_3_3_YNL134C%3B loxPsym_3_3_YNL135C%3B loxPsym_3_3_YNL138W%3B loxPsym_3_3_YNL138W-A%3B loxPsym_3_3_YNL141W%3B loxPsym_3_3_YNL142W%3B loxPsym_3_3_YNL144C%3B loxPsym_3_3_YNL146W%3B loxPsym_3_3_YNL148C%3B loxPsym_3_3_YNL153C%3B loxPsym_3_3_YNL154C%3B loxPsym_3_3_YNL156C%3B loxPsym_3_3_YNL159C%3B loxPsym_3_3_YNL160W%3B loxPsym_3_3_YNL162W-A%3B loxPsym_3_3_YNL166C%3B loxPsym_3_3_YNL167C%3B loxPsym_3_3_YNL168C%3B loxPsym_3_3_YNL173C%3B loxPsym_3_3_YNL175C%3B loxPsym_3_3_YNL176C%3B loxPsym_3_3_YNL177C%3B loxPsym_3_3_YNL180C%3B loxPsym_3_3_YNL183C%3B loxPsym_3_3_YNL185C%3B loxPsym_3_3_YNL186W%3B loxPsym_3_3_YNL187W%3B loxPsym_3_3_YNL190W%3B loxPsym_3_3_YNL191W%3B loxPsym_3_3_YNL193W%3B loxPsym_3_3_YNL194C%3B loxPsym_3_3_YNL195C%3B loxPsym_3_3_YNL196C%3B loxPsym_3_3_YNL197C%3B loxPsym_3_3_YNL199C%3B loxPsym_3_3_YNL200C%3B loxPsym_3_3_YNL201C%3B loxPsym_3_3_YNL206C%3B loxPsym_3_3_YNL208W%3B loxPsym_3_3_YNL209W%3B loxPsym_3_3_YNL210W%3B loxPsym_3_3_YNL211C%3B loxPsym_3_3_YNL213C%3B loxPsym_3_3_YNL215W%3B loxPsym_3_3_YNL217W%3B loxPsym_3_3_YNL218W%3B loxPsym_3_3_YNL219C%3B loxPsym_3_3_YNL223W%3B loxPsym_3_3_YNL224C%3B loxPsym_3_3_YNL225C%3B loxPsym_3_3_YNL229C%3B loxPsym_3_3_YNL230C%3B loxPsym_3_3_YNL231C%3B loxPsym_3_3_YNL233W%3B loxPsym_3_3_YNL234W%3B loxPsym_3_3_YNL237W%3B loxPsym_3_3_YNL238W%3B loxPsym_3_3_YNL239W%3B loxPsym_3_3_YNL241C%3B loxPsym_3_3_YNL243W%3B loxPsym_3_3_YNL248C%3B loxPsym_3_3_YNL249C%3B loxPsym_3_3_YNL252C%3B loxPsym_3_3_YNL254C%3B loxPsym_3_3_YNL255C%3B loxPsym_3_3_YNL257C%3B loxPsym_3_3_YNL259C%3B loxPsym_3_3_YNL264C%3B loxPsym_3_3_YNL268W%3B loxPsym_3_3_YNL269W%3B loxPsym_3_3_YNL270C%3B loxPsym_3_3_YNL271C%3B loxPsym_3_3_YNL274C%3B loxPsym_3_3_YNL277W-A%3B loxPsym_3_3_YNL278W%3B loxPsym_3_3_YNL279W%3B loxPsym_3_3_YNL280C%3B loxPsym_3_3_YNL283C%3B loxPsym_3_3_YNL284C%3B loxPsym_3_3_YNL288W%3B loxPsym_3_3_YNL289W%3B loxPsym_3_3_YNL291C%3B loxPsym_3_3_YNL293W%3B loxPsym_3_3_YNL294C%3B loxPsym_3_3_YNL298W%3B loxPsym_3_3_YNL299W%3B loxPsym_3_3_YNL300W%3B loxPsym_3_3_YNL301C%3B loxPsym_3_3_YNL302C%3B loxPsym_3_3_YNL305C%3B loxPsym_3_3_YNL307C%3B loxPsym_3_3_YNL309W%3B loxPsym_3_3_YNL311C%3B loxPsym_3_3_YNL314W%3B loxPsym_3_3_YNL315C%3B loxPsym_3_3_YNL316C%3B loxPsym_3_3_YNL320W%3B loxPsym_3_3_YNL321W%3B loxPsym_3_3_YNL322C%3B loxPsym_3_3_YNL325C%3B loxPsym_3_3_YNL326C%3B loxPsym_3_3_YNL328C%3B loxPsym_3_3_YNL329C%3B loxPsym_3_3_YNL330C%3B loxPsym_3_3_YNL331C%3B loxPsym_3_3_YNL333W%3B loxPsym_3_3_YNL334C%3B loxPsym_3_3_YNR001C%3B loxPsym_3_3_YNR002C%3B loxPsym_3_3_YNR004W%3B loxPsym_3_3_YNR006W%3B loxPsym_3_3_YNR007C%3B loxPsym_3_3_YNR008W%3B loxPsym_3_3_YNR009W%3B loxPsym_3_3_YNR010W%3B loxPsym_3_3_YNR013C%3B loxPsym_3_3_YNR014W%3B loxPsym_3_3_YNR015W%3B loxPsym_3_3_YNR018W%3B loxPsym_3_3_YNR020C%3B loxPsym_3_3_YNR022C%3B loxPsym_3_3_YNR023W%3B loxPsym_3_3_YNR027W%3B loxPsym_3_3_YNR029C%3B loxPsym_3_3_YNR031C%3B loxPsym_3_3_YNR032W%3B loxPsym_3_3_YNR033W%3B loxPsym_3_3_YNR034W%3B loxPsym_3_3_YNR034W-A%3B loxPsym_3_3_YNR037C%3B loxPsym_3_3_YNR039C%3B loxPsym_3_3_YNR041C%3B loxPsym_3_3_YNR044W%3B loxPsym_3_3_YNR045W%3B loxPsym_3_3_YNR047W%3B loxPsym_3_3_YNR049C%3B loxPsym_3_3_YNR050C%3B loxPsym_3_3_YNR051C%3B loxPsym_3_3_YNR052C%3B loxPsym_3_3_YNR055C%3B loxPsym_3_3_YNR056C%3B loxPsym_3_3_YNR057C%3B loxPsym_3_3_YNR058W%3B loxPsym_3_3_YNR059W%3B loxPsym_3_3_YNR060W%3B loxPsym_3_3_YNR061C%3B loxPsym_3_3_YNR062C%3B loxPsym_3_3_YNR063W%3B loxPsym_3_3_YNR064C%3B loxPsym_3_3_YNR065C%3B loxPsym_3_3_YNR066C%3B loxPsym_3_3_YNR067C%3B loxPsym_3_3_YNR068C%3B loxPsym_3_3_YNR069C%3B loxPsym_3_3_YNR070W%3B loxPsym_3_3_YNR071C%3B loxPsym_3_3_YNR072W%3B loxPsym_3_3_YNR073C%3B loxPsym_3_3_YNR074C%3B loxPsym_chr14_3_21_1200..1201_5flank%3B loxPsym_del_delchr14_3_00_97363..103911%3B loxPsym_del_delchr14_3_04_517780..523743%3B loxPsym_del_delchr14_3_05_539446..540219%3B loxPsym_del_delchr14_3_06_553112..560636%3B loxPsym_del_delchr14_3_09_617374..618200%3B loxPsym_del_delchr14_3_10_711991..713518%3B loxPsym_del_tF(GAA)N%3B loxPsym_del_tI(AAU)N1%3B loxPsym_del_tI(AAU)N2%3B loxPsym_del_tL(CAA)N%3B loxPsym_del_tT(AGU)N1
tig00000023	BIO	site_specific_recombination_target_region	140531	140564	.	.	.	Name=loxPsym_3_3_YNL001W%3B loxPsym_3_3_YNL003C%3B loxPsym_3_3_YNL004W%3B loxPsym_3_3_YNL005C%3B loxPsym_3_3_YNL008C%3B loxPsym_3_3_YNL010W%3B loxPsym_3_3_YNL011C%3B loxPsym_3_3_YNL015W%3B loxPsym_3_3_YNL016W%3B loxPsym_3_3_YNL018C%3B loxPsym_3_3_YNL019C%3B loxPsym_3_3_YNL020C%3B loxPsym_3_3_YNL022C%3B loxPsym_3_3_YNL023C%3B loxPsym_3_3_YNL024C%3B loxPsym_3_3_YNL024C-A%3B loxPsym_3_3_YNL025C%3B loxPsym_3_3_YNL027W%3B loxPsym_3_3_YNL029C%3B loxPsym_3_3_YNL031C%3B loxPsym_3_3_YNL033W%3B loxPsym_3_3_YNL034W%3B loxPsym_3_3_YNL037C%3B loxPsym_3_3_YNL040W%3B loxPsym_3_3_YNL041C%3B loxPsym_3_3_YNL045W%3B loxPsym_3_3_YNL046W%3B loxPsym_3_3_YNL047C%3B loxPsym_3_3_YNL049C%3B loxPsym_3_3_YNL050C%3B loxPsym_3_3_YNL052W%3B loxPsym_3_3_YNL053W%3B loxPsym_3_3_YNL054W%3B loxPsym_3_3_YNL056W%3B loxPsym_3_3_YNL058C%3B loxPsym_3_3_YNL059C%3B loxPsym_3_3_YNL063W%3B loxPsym_3_3_YNL064C%3B loxPsym_3_3_YNL065W%3B loxPsym_3_3_YNL066W%3B loxPsym_3_3_YNL067W%3B loxPsym_3_3_YNL067W-B%3B loxPsym_3_3_YNL068C%3B loxPsym_3_3_YNL069C%3B loxPsym_3_3_YNL070W%3B loxPsym_3_3_YNL071W%3B loxPsym_3_3_YNL072W%3B loxPsym_3_3_YNL073W%3B loxPsym_3_3_YNL074C%3B loxPsym_3_3_YNL076W%3B loxPsym_3_3_YNL077W%3B loxPsym_3_3_YNL078W%3B loxPsym_3_3_YNL079C%3B loxPsym_3_3_YNL080C%3B loxPsym_3_3_YNL081C%3B loxPsym_3_3_YNL083W%3B loxPsym_3_3_YNL084C%3B loxPsym_3_3_YNL085W%3B loxPsym_3_3_YNL086W%3B loxPsym_3_3_YNL087W%3B loxPsym_3_3_YNL091W%3B loxPsym_3_3_YNL092W%3B loxPsym_3_3_YNL093W%3B loxPsym_3_3_YNL095C%3B loxPsym_3_3_YNL097C%3B loxPsym_3_3_YNL097C-B%3B loxPsym_3_3_YNL098C%3B loxPsym_3_3_YNL099C%3B loxPsym_3_3_YNL101W%3B loxPsym_3_3_YNL104C%3B loxPsym_3_3_YNL106C%3B loxPsym_3_3_YNL111C%3B loxPsym_3_3_YNL115C%3B loxPsym_3_3_YNL117W%3B loxPsym_3_3_YNL119W%3B loxPsym_3_3_YNL121C%3B loxPsym_3_3_YNL122C%3B loxPsym_3_3_YNL123W%3B loxPsym_3_3_YNL125C%3B loxPsym_3_3_YNL127W%3B loxPsym_3_3_YNL128W%3B loxPsym_3_3_YNL129W%3B loxPsym_3_3_YNL130C%3B loxPsym_3_3_YNL130C-A%3B loxPsym_3_3_YNL133C%3B loxPsym_3_3_YNL134C%3B loxPsym_3_3_YNL135C%3B loxPsym_3_3_YNL138W%3B loxPsym_3_3_YNL138W-A%3B loxPsym_3_3_YNL141W%3B loxPsym_3_3_YNL142W%3B loxPsym_3_3_YNL144C%3B loxPsym_3_3_YNL146W%3B loxPsym_3_3_YNL148C%3B loxPsym_3_3_YNL153C%3B loxPsym_3_3_YNL154C%3B loxPsym_3_3_YNL156C%3B loxPsym_3_3_YNL159C%3B loxPsym_3_3_YNL160W%3B loxPsym_3_3_YNL162W-A%3B loxPsym_3_3_YNL166C%3B loxPsym_3_3_YNL167C%3B loxPsym_3_3_YNL168C%3B loxPsym_3_3_YNL173C%3B loxPsym_3_3_YNL175C%3B loxPsym_3_3_YNL176C%3B loxPsym_3_3_YNL177C%3B loxPsym_3_3_YNL180C%3B loxPsym_3_3_YNL183C%3B loxPsym_3_3_YNL185C%3B loxPsym_3_3_YNL186W%3B loxPsym_3_3_YNL187W%3B loxPsym_3_3_YNL190W%3B loxPsym_3_3_YNL191W%3B loxPsym_3_3_YNL193W%3B loxPsym_3_3_YNL194C%3B loxPsym_3_3_YNL195C%3B loxPsym_3_3_YNL196C%3B loxPsym_3_3_YNL197C%3B loxPsym_3_3_YNL199C%3B loxPsym_3_3_YNL200C%3B loxPsym_3_3_YNL201C%3B loxPsym_3_3_YNL206C%3B loxPsym_3_3_YNL208W%3B loxPsym_3_3_YNL209W%3B loxPsym_3_3_YNL210W%3B loxPsym_3_3_YNL211C%3B loxPsym_3_3_YNL213C%3B loxPsym_3_3_YNL215W%3B loxPsym_3_3_YNL217W%3B loxPsym_3_3_YNL218W%3B loxPsym_3_3_YNL219C%3B loxPsym_3_3_YNL223W%3B loxPsym_3_3_YNL224C%3B loxPsym_3_3_YNL225C%3B loxPsym_3_3_YNL229C%3B loxPsym_3_3_YNL230C%3B loxPsym_3_3_YNL231C%3B loxPsym_3_3_YNL233W%3B loxPsym_3_3_YNL234W%3B loxPsym_3_3_YNL237W%3B loxPsym_3_3_YNL238W%3B loxPsym_3_3_YNL239W%3B loxPsym_3_3_YNL241C%3B loxPsym_3_3_YNL243W%3B loxPsym_3_3_YNL248C%3B loxPsym_3_3_YNL249C%3B loxPsym_3_3_YNL252C%3B loxPsym_3_3_YNL254C%3B loxPsym_3_3_YNL255C%3B loxPsym_3_3_YNL257C%3B loxPsym_3_3_YNL259C%3B loxPsym_3_3_YNL264C%3B loxPsym_3_3_YNL268W%3B loxPsym_3_3_YNL269W%3B loxPsym_3_3_YNL270C%3B loxPsym_3_3_YNL271C%3B loxPsym_3_3_YNL274C%3B loxPsym_3_3_YNL277W-A%3B loxPsym_3_3_YNL278W%3B loxPsym_3_3_YNL279W%3B loxPsym_3_3_YNL280C%3B loxPsym_3_3_YNL283C%3B loxPsym_3_3_YNL284C%3B loxPsym_3_3_YNL288W%3B loxPsym_3_3_YNL289W%3B loxPsym_3_3_YNL291C%3B loxPsym_3_3_YNL293W%3B loxPsym_3_3_YNL294C%3B loxPsym_3_3_YNL298W%3B loxPsym_3_3_YNL299W%3B loxPsym_3_3_YNL300W%3B loxPsym_3_3_YNL301C%3B loxPsym_3_3_YNL302C%3B loxPsym_3_3_YNL305C%3B loxPsym_3_3_YNL307C%3B loxPsym_3_3_YNL309W%3B loxPsym_3_3_YNL311C%3B loxPsym_3_3_YNL314W%3B loxPsym_3_3_YNL315C%3B loxPsym_3_3_YNL316C%3B loxPsym_3_3_YNL320W%3B loxPsym_3_3_YNL321W%3B loxPsym_3_3_YNL322C%3B loxPsym_3_3_YNL325C%3B loxPsym_3_3_YNL326C%3B loxPsym_3_3_YNL328C%3B loxPsym_3_3_YNL329C%3B loxPsym_3_3_YNL330C%3B loxPsym_3_3_YNL331C%3B loxPsym_3_3_YNL333W%3B loxPsym_3_3_YNL334C%3B loxPsym_3_3_YNR001C%3B loxPsym_3_3_YNR002C%3B loxPsym_3_3_YNR004W%3B loxPsym_3_3_YNR006W%3B loxPsym_3_3_YNR007C%3B loxPsym_3_3_YNR008W%3B loxPsym_3_3_YNR009W%3B loxPsym_3_3_YNR010W%3B loxPsym_3_3_YNR013C%3B loxPsym_3_3_YNR014W%3B loxPsym_3_3_YNR015W%3B loxPsym_3_3_YNR018W%3B loxPsym_3_3_YNR020C%3B loxPsym_3_3_YNR022C%3B loxPsym_3_3_YNR023W%3B loxPsym_3_3_YNR027W%3B loxPsym_3_3_YNR029C%3B loxPsym_3_3_YNR031C%3B loxPsym_3_3_YNR032W%3B loxPsym_3_3_YNR033W%3B loxPsym_3_3_YNR034W%3B loxPsym_3_3_YNR034W-A%3B loxPsym_3_3_YNR037C%3B loxPsym_3_3_YNR039C%3B loxPsym_3_3_YNR041C%3B loxPsym_3_3_YNR044W%3B loxPsym_3_3_YNR045W%3B loxPsym_3_3_YNR047W%3B loxPsym_3_3_YNR049C%3B loxPsym_3_3_YNR050C%3B loxPsym_3_3_YNR051C%3B loxPsym_3_3_YNR052C%3B loxPsym_3_3_YNR055C%3B loxPsym_3_3_YNR056C%3B loxPsym_3_3_YNR057C%3B loxPsym_3_3_YNR058W%3B loxPsym_3_3_YNR059W%3B loxPsym_3_3_YNR060W%3B loxPsym_3_3_YNR061C%3B loxPsym_3_3_YNR062C%3B loxPsym_3_3_YNR063W%3B loxPsym_3_3_YNR064C%3B loxPsym_3_3_YNR065C%3B loxPsym_3_3_YNR066C%3B loxPsym_3_3_YNR067C%3B loxPsym_3_3_YNR068C%3B loxPsym_3_3_YNR069C%3B loxPsym_3_3_YNR070W%3B loxPsym_3_3_YNR071C%3B loxPsym_3_3_YNR072W%3B loxPsym_3_3_YNR073C%3B loxPsym_3_3_YNR074C%3B loxPsym_chr14_3_21_1200..1201_5flank%3B loxPsym_del_delchr14_3_00_97363..103911%3B loxPsym_del_delchr14_3_04_517780..523743%3B loxPsym_del_delchr14_3_05_539446..540219%3B loxPsym_del_delchr14_3_06_553112..560636%3B loxPsym_del_delchr14_3_09_617374..618200%3B loxPsym_del_delchr14_3_10_711991..713518%3B loxPsym_del_tF(GAA)N%3B loxPsym_del_tI(AAU)N1%3B loxPsym_del_tI(AAU)N2%3B loxPsym_del_tL(CAA)N%3B loxPsym_del_tT(AGU)N1;ID=loxPsym_3_3_YNL001W%3B loxPsym_3_3_YNL003C%3B loxPsym_3_3_YNL004W%3B loxPsym_3_3_YNL005C%3B loxPsym_3_3_YNL008C%3B loxPsym_3_3_YNL010W%3B loxPsym_3_3_YNL011C%3B loxPsym_3_3_YNL015W%3B loxPsym_3_3_YNL016W%3B loxPsym_3_3_YNL018C%3B loxPsym_3_3_YNL019C%3B loxPsym_3_3_YNL020C%3B loxPsym_3_3_YNL022C%3B loxPsym_3_3_YNL023C%3B loxPsym_3_3_YNL024C%3B loxPsym_3_3_YNL024C-A%3B loxPsym_3_3_YNL025C%3B loxPsym_3_3_YNL027W%3B loxPsym_3_3_YNL029C%3B loxPsym_3_3_YNL031C%3B loxPsym_3_3_YNL033W%3B loxPsym_3_3_YNL034W%3B loxPsym_3_3_YNL037C%3B loxPsym_3_3_YNL040W%3B loxPsym_3_3_YNL041C%3B loxPsym_3_3_YNL045W%3B loxPsym_3_3_YNL046W%3B loxPsym_3_3_YNL047C%3B loxPsym_3_3_YNL049C%3B loxPsym_3_3_YNL050C%3B loxPsym_3_3_YNL052W%3B loxPsym_3_3_YNL053W%3B loxPsym_3_3_YNL054W%3B loxPsym_3_3_YNL056W%3B loxPsym_3_3_YNL058C%3B loxPsym_3_3_YNL059C%3B loxPsym_3_3_YNL063W%3B loxPsym_3_3_YNL064C%3B loxPsym_3_3_YNL065W%3B loxPsym_3_3_YNL066W%3B loxPsym_3_3_YNL067W%3B loxPsym_3_3_YNL067W-B%3B loxPsym_3_3_YNL068C%3B loxPsym_3_3_YNL069C%3B loxPsym_3_3_YNL070W%3B loxPsym_3_3_YNL071W%3B loxPsym_3_3_YNL072W%3B loxPsym_3_3_YNL073W%3B loxPsym_3_3_YNL074C%3B loxPsym_3_3_YNL076W%3B loxPsym_3_3_YNL077W%3B loxPsym_3_3_YNL078W%3B loxPsym_3_3_YNL079C%3B loxPsym_3_3_YNL080C%3B loxPsym_3_3_YNL081C%3B loxPsym_3_3_YNL083W%3B loxPsym_3_3_YNL084C%3B loxPsym_3_3_YNL085W%3B loxPsym_3_3_YNL086W%3B loxPsym_3_3_YNL087W%3B loxPsym_3_3_YNL091W%3B loxPsym_3_3_YNL092W%3B loxPsym_3_3_YNL093W%3B loxPsym_3_3_YNL095C%3B loxPsym_3_3_YNL097C%3B loxPsym_3_3_YNL097C-B%3B loxPsym_3_3_YNL098C%3B loxPsym_3_3_YNL099C%3B loxPsym_3_3_YNL101W%3B loxPsym_3_3_YNL104C%3B loxPsym_3_3_YNL106C%3B loxPsym_3_3_YNL111C%3B loxPsym_3_3_YNL115C%3B loxPsym_3_3_YNL117W%3B loxPsym_3_3_YNL119W%3B loxPsym_3_3_YNL121C%3B loxPsym_3_3_YNL122C%3B loxPsym_3_3_YNL123W%3B loxPsym_3_3_YNL125C%3B loxPsym_3_3_YNL127W%3B loxPsym_3_3_YNL128W%3B loxPsym_3_3_YNL129W%3B loxPsym_3_3_YNL130C%3B loxPsym_3_3_YNL130C-A%3B loxPsym_3_3_YNL133C%3B loxPsym_3_3_YNL134C%3B loxPsym_3_3_YNL135C%3B loxPsym_3_3_YNL138W%3B loxPsym_3_3_YNL138W-A%3B loxPsym_3_3_YNL141W%3B loxPsym_3_3_YNL142W%3B loxPsym_3_3_YNL144C%3B loxPsym_3_3_YNL146W%3B loxPsym_3_3_YNL148C%3B loxPsym_3_3_YNL153C%3B loxPsym_3_3_YNL154C%3B loxPsym_3_3_YNL156C%3B loxPsym_3_3_YNL159C%3B loxPsym_3_3_YNL160W%3B loxPsym_3_3_YNL162W-A%3B loxPsym_3_3_YNL166C%3B loxPsym_3_3_YNL167C%3B loxPsym_3_3_YNL168C%3B loxPsym_3_3_YNL173C%3B loxPsym_3_3_YNL175C%3B loxPsym_3_3_YNL176C%3B loxPsym_3_3_YNL177C%3B loxPsym_3_3_YNL180C%3B loxPsym_3_3_YNL183C%3B loxPsym_3_3_YNL185C%3B loxPsym_3_3_YNL186W%3B loxPsym_3_3_YNL187W%3B loxPsym_3_3_YNL190W%3B loxPsym_3_3_YNL191W%3B loxPsym_3_3_YNL193W%3B loxPsym_3_3_YNL194C%3B loxPsym_3_3_YNL195C%3B loxPsym_3_3_YNL196C%3B loxPsym_3_3_YNL197C%3B loxPsym_3_3_YNL199C%3B loxPsym_3_3_YNL200C%3B loxPsym_3_3_YNL201C%3B loxPsym_3_3_YNL206C%3B loxPsym_3_3_YNL208W%3B loxPsym_3_3_YNL209W%3B loxPsym_3_3_YNL210W%3B loxPsym_3_3_YNL211C%3B loxPsym_3_3_YNL213C%3B loxPsym_3_3_YNL215W%3B loxPsym_3_3_YNL217W%3B loxPsym_3_3_YNL218W%3B loxPsym_3_3_YNL219C%3B loxPsym_3_3_YNL223W%3B loxPsym_3_3_YNL224C%3B loxPsym_3_3_YNL225C%3B loxPsym_3_3_YNL229C%3B loxPsym_3_3_YNL230C%3B loxPsym_3_3_YNL231C%3B loxPsym_3_3_YNL233W%3B loxPsym_3_3_YNL234W%3B loxPsym_3_3_YNL237W%3B loxPsym_3_3_YNL238W%3B loxPsym_3_3_YNL239W%3B loxPsym_3_3_YNL241C%3B loxPsym_3_3_YNL243W%3B loxPsym_3_3_YNL248C%3B loxPsym_3_3_YNL249C%3B loxPsym_3_3_YNL252C%3B loxPsym_3_3_YNL254C%3B loxPsym_3_3_YNL255C%3B loxPsym_3_3_YNL257C%3B loxPsym_3_3_YNL259C%3B loxPsym_3_3_YNL264C%3B loxPsym_3_3_YNL268W%3B loxPsym_3_3_YNL269W%3B loxPsym_3_3_YNL270C%3B loxPsym_3_3_YNL271C%3B loxPsym_3_3_YNL274C%3B loxPsym_3_3_YNL277W-A%3B loxPsym_3_3_YNL278W%3B loxPsym_3_3_YNL279W%3B loxPsym_3_3_YNL280C%3B loxPsym_3_3_YNL283C%3B loxPsym_3_3_YNL284C%3B loxPsym_3_3_YNL288W%3B loxPsym_3_3_YNL289W%3B loxPsym_3_3_YNL291C%3B loxPsym_3_3_YNL293W%3B loxPsym_3_3_YNL294C%3B loxPsym_3_3_YNL298W%3B loxPsym_3_3_YNL299W%3B loxPsym_3_3_YNL300W%3B loxPsym_3_3_YNL301C%3B loxPsym_3_3_YNL302C%3B loxPsym_3_3_YNL305C%3B loxPsym_3_3_YNL307C%3B loxPsym_3_3_YNL309W%3B loxPsym_3_3_YNL311C%3B loxPsym_3_3_YNL314W%3B loxPsym_3_3_YNL315C%3B loxPsym_3_3_YNL316C%3B loxPsym_3_3_YNL320W%3B loxPsym_3_3_YNL321W%3B loxPsym_3_3_YNL322C%3B loxPsym_3_3_YNL325C%3B loxPsym_3_3_YNL326C%3B loxPsym_3_3_YNL328C%3B loxPsym_3_3_YNL329C%3B loxPsym_3_3_YNL330C%3B loxPsym_3_3_YNL331C%3B loxPsym_3_3_YNL333W%3B loxPsym_3_3_YNL334C%3B loxPsym_3_3_YNR001C%3B loxPsym_3_3_YNR002C%3B loxPsym_3_3_YNR004W%3B loxPsym_3_3_YNR006W%3B loxPsym_3_3_YNR007C%3B loxPsym_3_3_YNR008W%3B loxPsym_3_3_YNR009W%3B loxPsym_3_3_YNR010W%3B loxPsym_3_3_YNR013C%3B loxPsym_3_3_YNR014W%3B loxPsym_3_3_YNR015W%3B loxPsym_3_3_YNR018W%3B loxPsym_3_3_YNR020C%3B loxPsym_3_3_YNR022C%3B loxPsym_3_3_YNR023W%3B loxPsym_3_3_YNR027W%3B loxPsym_3_3_YNR029C%3B loxPsym_3_3_YNR031C%3B loxPsym_3_3_YNR032W%3B loxPsym_3_3_YNR033W%3B loxPsym_3_3_YNR034W%3B loxPsym_3_3_YNR034W-A%3B loxPsym_3_3_YNR037C%3B loxPsym_3_3_YNR039C%3B loxPsym_3_3_YNR041C%3B loxPsym_3_3_YNR044W%3B loxPsym_3_3_YNR045W%3B loxPsym_3_3_YNR047W%3B loxPsym_3_3_YNR049C%3B loxPsym_3_3_YNR050C%3B loxPsym_3_3_YNR051C%3B loxPsym_3_3_YNR052C%3B loxPsym_3_3_YNR055C%3B loxPsym_3_3_YNR056C%3B loxPsym_3_3_YNR057C%3B loxPsym_3_3_YNR058W%3B loxPsym_3_3_YNR059W%3B loxPsym_3_3_YNR060W%3B loxPsym_3_3_YNR061C%3B loxPsym_3_3_YNR062C%3B loxPsym_3_3_YNR063W%3B loxPsym_3_3_YNR064C%3B loxPsym_3_3_YNR065C%3B loxPsym_3_3_YNR066C%3B loxPsym_3_3_YNR067C%3B loxPsym_3_3_YNR068C%3B loxPsym_3_3_YNR069C%3B loxPsym_3_3_YNR070W%3B loxPsym_3_3_YNR071C%3B loxPsym_3_3_YNR072W%3B loxPsym_3_3_YNR073C%3B loxPsym_3_3_YNR074C%3B loxPsym_chr14_3_21_1200..1201_5flank%3B loxPsym_del_delchr14_3_00_97363..103911%3B loxPsym_del_delchr14_3_04_517780..523743%3B loxPsym_del_delchr14_3_05_539446..540219%3B loxPsym_del_delchr14_3_06_553112..560636%3B loxPsym_del_delchr14_3_09_617374..618200%3B loxPsym_del_delchr14_3_10_711991..713518%3B loxPsym_del_tF(GAA)N%3B loxPsym_del_tI(AAU)N1%3B loxPsym_del_tI(AAU)N2%3B loxPsym_del_tL(CAA)N%3B loxPsym_del_tT(AGU)N1
tig00000023	BIO	site_specific_recombination_target_region	140885	140918	.	.	.	Name=loxPsym_3_3_YNL001W%3B loxPsym_3_3_YNL003C%3B loxPsym_3_3_YNL004W%3B loxPsym_3_3_YNL005C%3B loxPsym_3_3_YNL008C%3B loxPsym_3_3_YNL010W%3B loxPsym_3_3_YNL011C%3B loxPsym_3_3_YNL015W%3B loxPsym_3_3_YNL016W%3B loxPsym_3_3_YNL018C%3B loxPsym_3_3_YNL019C%3B loxPsym_3_3_YNL020C%3B loxPsym_3_3_YNL022C%3B loxPsym_3_3_YNL023C%3B loxPsym_3_3_YNL024C%3B loxPsym_3_3_YNL024C-A%3B loxPsym_3_3_YNL025C%3B loxPsym_3_3_YNL027W%3B loxPsym_3_3_YNL029C%3B loxPsym_3_3_YNL031C%3B loxPsym_3_3_YNL033W%3B loxPsym_3_3_YNL034W%3B loxPsym_3_3_YNL037C%3B loxPsym_3_3_YNL040W%3B loxPsym_3_3_YNL041C%3B loxPsym_3_3_YNL045W%3B loxPsym_3_3_YNL046W%3B loxPsym_3_3_YNL047C%3B loxPsym_3_3_YNL049C%3B loxPsym_3_3_YNL050C%3B loxPsym_3_3_YNL052W%3B loxPsym_3_3_YNL053W%3B loxPsym_3_3_YNL054W%3B loxPsym_3_3_YNL056W%3B loxPsym_3_3_YNL058C%3B loxPsym_3_3_YNL059C%3B loxPsym_3_3_YNL063W%3B loxPsym_3_3_YNL064C%3B loxPsym_3_3_YNL065W%3B loxPsym_3_3_YNL066W%3B loxPsym_3_3_YNL067W%3B loxPsym_3_3_YNL067W-B%3B loxPsym_3_3_YNL068C%3B loxPsym_3_3_YNL069C%3B loxPsym_3_3_YNL070W%3B loxPsym_3_3_YNL071W%3B loxPsym_3_3_YNL072W%3B loxPsym_3_3_YNL073W%3B loxPsym_3_3_YNL074C%3B loxPsym_3_3_YNL076W%3B loxPsym_3_3_YNL077W%3B loxPsym_3_3_YNL078W%3B loxPsym_3_3_YNL079C%3B loxPsym_3_3_YNL080C%3B loxPsym_3_3_YNL081C%3B loxPsym_3_3_YNL083W%3B loxPsym_3_3_YNL084C%3B loxPsym_3_3_YNL085W%3B loxPsym_3_3_YNL086W%3B loxPsym_3_3_YNL087W%3B loxPsym_3_3_YNL091W%3B loxPsym_3_3_YNL092W%3B loxPsym_3_3_YNL093W%3B loxPsym_3_3_YNL095C%3B loxPsym_3_3_YNL097C%3B loxPsym_3_3_YNL097C-B%3B loxPsym_3_3_YNL098C%3B loxPsym_3_3_YNL099C%3B loxPsym_3_3_YNL101W%3B loxPsym_3_3_YNL104C%3B loxPsym_3_3_YNL106C%3B loxPsym_3_3_YNL111C%3B loxPsym_3_3_YNL115C%3B loxPsym_3_3_YNL117W%3B loxPsym_3_3_YNL119W%3B loxPsym_3_3_YNL121C%3B loxPsym_3_3_YNL122C%3B loxPsym_3_3_YNL123W%3B loxPsym_3_3_YNL125C%3B loxPsym_3_3_YNL127W%3B loxPsym_3_3_YNL128W%3B loxPsym_3_3_YNL129W%3B loxPsym_3_3_YNL130C%3B loxPsym_3_3_YNL130C-A%3B loxPsym_3_3_YNL133C%3B loxPsym_3_3_YNL134C%3B loxPsym_3_3_YNL135C%3B loxPsym_3_3_YNL138W%3B loxPsym_3_3_YNL138W-A%3B loxPsym_3_3_YNL141W%3B loxPsym_3_3_YNL142W%3B loxPsym_3_3_YNL144C%3B loxPsym_3_3_YNL146W%3B loxPsym_3_3_YNL148C%3B loxPsym_3_3_YNL153C%3B loxPsym_3_3_YNL154C%3B loxPsym_3_3_YNL156C%3B loxPsym_3_3_YNL159C%3B loxPsym_3_3_YNL160W%3B loxPsym_3_3_YNL162W-A%3B loxPsym_3_3_YNL166C%3B loxPsym_3_3_YNL167C%3B loxPsym_3_3_YNL168C%3B loxPsym_3_3_YNL173C%3B loxPsym_3_3_YNL175C%3B loxPsym_3_3_YNL176C%3B loxPsym_3_3_YNL177C%3B loxPsym_3_3_YNL180C%3B loxPsym_3_3_YNL183C%3B loxPsym_3_3_YNL185C%3B loxPsym_3_3_YNL186W%3B loxPsym_3_3_YNL187W%3B loxPsym_3_3_YNL190W%3B loxPsym_3_3_YNL191W%3B loxPsym_3_3_YNL193W%3B loxPsym_3_3_YNL194C%3B loxPsym_3_3_YNL195C%3B loxPsym_3_3_YNL196C%3B loxPsym_3_3_YNL197C%3B loxPsym_3_3_YNL199C%3B loxPsym_3_3_YNL200C%3B loxPsym_3_3_YNL201C%3B loxPsym_3_3_YNL206C%3B loxPsym_3_3_YNL208W%3B loxPsym_3_3_YNL209W%3B loxPsym_3_3_YNL210W%3B loxPsym_3_3_YNL211C%3B loxPsym_3_3_YNL213C%3B loxPsym_3_3_YNL215W%3B loxPsym_3_3_YNL217W%3B loxPsym_3_3_YNL218W%3B loxPsym_3_3_YNL219C%3B loxPsym_3_3_YNL223W%3B loxPsym_3_3_YNL224C%3B loxPsym_3_3_YNL225C%3B loxPsym_3_3_YNL229C%3B loxPsym_3_3_YNL230C%3B loxPsym_3_3_YNL231C%3B loxPsym_3_3_YNL233W%3B loxPsym_3_3_YNL234W%3B loxPsym_3_3_YNL237W%3B loxPsym_3_3_YNL238W%3B loxPsym_3_3_YNL239W%3B loxPsym_3_3_YNL241C%3B loxPsym_3_3_YNL243W%3B loxPsym_3_3_YNL248C%3B loxPsym_3_3_YNL249C%3B loxPsym_3_3_YNL252C%3B loxPsym_3_3_YNL254C%3B loxPsym_3_3_YNL255C%3B loxPsym_3_3_YNL257C%3B loxPsym_3_3_YNL259C%3B loxPsym_3_3_YNL264C%3B loxPsym_3_3_YNL268W%3B loxPsym_3_3_YNL269W%3B loxPsym_3_3_YNL270C%3B loxPsym_3_3_YNL271C%3B loxPsym_3_3_YNL274C%3B loxPsym_3_3_YNL277W-A%3B loxPsym_3_3_YNL278W%3B loxPsym_3_3_YNL279W%3B loxPsym_3_3_YNL280C%3B loxPsym_3_3_YNL283C%3B loxPsym_3_3_YNL284C%3B loxPsym_3_3_YNL288W%3B loxPsym_3_3_YNL289W%3B loxPsym_3_3_YNL291C%3B loxPsym_3_3_YNL293W%3B loxPsym_3_3_YNL294C%3B loxPsym_3_3_YNL298W%3B loxPsym_3_3_YNL299W%3B loxPsym_3_3_YNL300W%3B loxPsym_3_3_YNL301C%3B loxPsym_3_3_YNL302C%3B loxPsym_3_3_YNL305C%3B loxPsym_3_3_YNL307C%3B loxPsym_3_3_YNL309W%3B loxPsym_3_3_YNL311C%3B loxPsym_3_3_YNL314W%3B loxPsym_3_3_YNL315C%3B loxPsym_3_3_YNL316C%3B loxPsym_3_3_YNL320W%3B loxPsym_3_3_YNL321W%3B loxPsym_3_3_YNL322C%3B loxPsym_3_3_YNL325C%3B loxPsym_3_3_YNL326C%3B loxPsym_3_3_YNL328C%3B loxPsym_3_3_YNL329C%3B loxPsym_3_3_YNL330C%3B loxPsym_3_3_YNL331C%3B loxPsym_3_3_YNL333W%3B loxPsym_3_3_YNL334C%3B loxPsym_3_3_YNR001C%3B loxPsym_3_3_YNR002C%3B loxPsym_3_3_YNR004W%3B loxPsym_3_3_YNR006W%3B loxPsym_3_3_YNR007C%3B loxPsym_3_3_YNR008W%3B loxPsym_3_3_YNR009W%3B loxPsym_3_3_YNR010W%3B loxPsym_3_3_YNR013C%3B loxPsym_3_3_YNR014W%3B loxPsym_3_3_YNR015W%3B loxPsym_3_3_YNR018W%3B loxPsym_3_3_YNR020C%3B loxPsym_3_3_YNR022C%3B loxPsym_3_3_YNR023W%3B loxPsym_3_3_YNR027W%3B loxPsym_3_3_YNR029C%3B loxPsym_3_3_YNR031C%3B loxPsym_3_3_YNR032W%3B loxPsym_3_3_YNR033W%3B loxPsym_3_3_YNR034W%3B loxPsym_3_3_YNR034W-A%3B loxPsym_3_3_YNR037C%3B loxPsym_3_3_YNR039C%3B loxPsym_3_3_YNR041C%3B loxPsym_3_3_YNR044W%3B loxPsym_3_3_YNR045W%3B loxPsym_3_3_YNR047W%3B loxPsym_3_3_YNR049C%3B loxPsym_3_3_YNR050C%3B loxPsym_3_3_YNR051C%3B loxPsym_3_3_YNR052C%3B loxPsym_3_3_YNR055C%3B loxPsym_3_3_YNR056C%3B loxPsym_3_3_YNR057C%3B loxPsym_3_3_YNR058W%3B loxPsym_3_3_YNR059W%3B loxPsym_3_3_YNR060W%3B loxPsym_3_3_YNR061C%3B loxPsym_3_3_YNR062C%3B loxPsym_3_3_YNR063W%3B loxPsym_3_3_YNR064C%3B loxPsym_3_3_YNR065C%3B loxPsym_3_3_YNR066C%3B loxPsym_3_3_YNR067C%3B loxPsym_3_3_YNR068C%3B loxPsym_3_3_YNR069C%3B loxPsym_3_3_YNR070W%3B loxPsym_3_3_YNR071C%3B loxPsym_3_3_YNR072W%3B loxPsym_3_3_YNR073C%3B loxPsym_3_3_YNR074C%3B loxPsym_chr14_3_21_1200..1201_5flank%3B loxPsym_del_delchr14_3_00_97363..103911%3B loxPsym_del_delchr14_3_04_517780..523743%3B loxPsym_del_delchr14_3_05_539446..540219%3B loxPsym_del_delchr14_3_06_553112..560636%3B loxPsym_del_delchr14_3_09_617374..618200%3B loxPsym_del_delchr14_3_10_711991..713518%3B loxPsym_del_tF(GAA)N%3B loxPsym_del_tI(AAU)N1%3B loxPsym_del_tI(AAU)N2%3B loxPsym_del_tL(CAA)N%3B loxPsym_del_tT(AGU)N1;ID=loxPsym_3_3_YNL001W%3B loxPsym_3_3_YNL003C%3B loxPsym_3_3_YNL004W%3B loxPsym_3_3_YNL005C%3B loxPsym_3_3_YNL008C%3B loxPsym_3_3_YNL010W%3B loxPsym_3_3_YNL011C%3B loxPsym_3_3_YNL015W%3B loxPsym_3_3_YNL016W%3B loxPsym_3_3_YNL018C%3B loxPsym_3_3_YNL019C%3B loxPsym_3_3_YNL020C%3B loxPsym_3_3_YNL022C%3B loxPsym_3_3_YNL023C%3B loxPsym_3_3_YNL024C%3B loxPsym_3_3_YNL024C-A%3B loxPsym_3_3_YNL025C%3B loxPsym_3_3_YNL027W%3B loxPsym_3_3_YNL029C%3B loxPsym_3_3_YNL031C%3B loxPsym_3_3_YNL033W%3B loxPsym_3_3_YNL034W%3B loxPsym_3_3_YNL037C%3B loxPsym_3_3_YNL040W%3B loxPsym_3_3_YNL041C%3B loxPsym_3_3_YNL045W%3B loxPsym_3_3_YNL046W%3B loxPsym_3_3_YNL047C%3B loxPsym_3_3_YNL049C%3B loxPsym_3_3_YNL050C%3B loxPsym_3_3_YNL052W%3B loxPsym_3_3_YNL053W%3B loxPsym_3_3_YNL054W%3B loxPsym_3_3_YNL056W%3B loxPsym_3_3_YNL058C%3B loxPsym_3_3_YNL059C%3B loxPsym_3_3_YNL063W%3B loxPsym_3_3_YNL064C%3B loxPsym_3_3_YNL065W%3B loxPsym_3_3_YNL066W%3B loxPsym_3_3_YNL067W%3B loxPsym_3_3_YNL067W-B%3B loxPsym_3_3_YNL068C%3B loxPsym_3_3_YNL069C%3B loxPsym_3_3_YNL070W%3B loxPsym_3_3_YNL071W%3B loxPsym_3_3_YNL072W%3B loxPsym_3_3_YNL073W%3B loxPsym_3_3_YNL074C%3B loxPsym_3_3_YNL076W%3B loxPsym_3_3_YNL077W%3B loxPsym_3_3_YNL078W%3B loxPsym_3_3_YNL079C%3B loxPsym_3_3_YNL080C%3B loxPsym_3_3_YNL081C%3B loxPsym_3_3_YNL083W%3B loxPsym_3_3_YNL084C%3B loxPsym_3_3_YNL085W%3B loxPsym_3_3_YNL086W%3B loxPsym_3_3_YNL087W%3B loxPsym_3_3_YNL091W%3B loxPsym_3_3_YNL092W%3B loxPsym_3_3_YNL093W%3B loxPsym_3_3_YNL095C%3B loxPsym_3_3_YNL097C%3B loxPsym_3_3_YNL097C-B%3B loxPsym_3_3_YNL098C%3B loxPsym_3_3_YNL099C%3B loxPsym_3_3_YNL101W%3B loxPsym_3_3_YNL104C%3B loxPsym_3_3_YNL106C%3B loxPsym_3_3_YNL111C%3B loxPsym_3_3_YNL115C%3B loxPsym_3_3_YNL117W%3B loxPsym_3_3_YNL119W%3B loxPsym_3_3_YNL121C%3B loxPsym_3_3_YNL122C%3B loxPsym_3_3_YNL123W%3B loxPsym_3_3_YNL125C%3B loxPsym_3_3_YNL127W%3B loxPsym_3_3_YNL128W%3B loxPsym_3_3_YNL129W%3B loxPsym_3_3_YNL130C%3B loxPsym_3_3_YNL130C-A%3B loxPsym_3_3_YNL133C%3B loxPsym_3_3_YNL134C%3B loxPsym_3_3_YNL135C%3B loxPsym_3_3_YNL138W%3B loxPsym_3_3_YNL138W-A%3B loxPsym_3_3_YNL141W%3B loxPsym_3_3_YNL142W%3B loxPsym_3_3_YNL144C%3B loxPsym_3_3_YNL146W%3B loxPsym_3_3_YNL148C%3B loxPsym_3_3_YNL153C%3B loxPsym_3_3_YNL154C%3B loxPsym_3_3_YNL156C%3B loxPsym_3_3_YNL159C%3B loxPsym_3_3_YNL160W%3B loxPsym_3_3_YNL162W-A%3B loxPsym_3_3_YNL166C%3B loxPsym_3_3_YNL167C%3B loxPsym_3_3_YNL168C%3B loxPsym_3_3_YNL173C%3B loxPsym_3_3_YNL175C%3B loxPsym_3_3_YNL176C%3B loxPsym_3_3_YNL177C%3B loxPsym_3_3_YNL180C%3B loxPsym_3_3_YNL183C%3B loxPsym_3_3_YNL185C%3B loxPsym_3_3_YNL186W%3B loxPsym_3_3_YNL187W%3B loxPsym_3_3_YNL190W%3B loxPsym_3_3_YNL191W%3B loxPsym_3_3_YNL193W%3B loxPsym_3_3_YNL194C%3B loxPsym_3_3_YNL195C%3B loxPsym_3_3_YNL196C%3B loxPsym_3_3_YNL197C%3B loxPsym_3_3_YNL199C%3B loxPsym_3_3_YNL200C%3B loxPsym_3_3_YNL201C%3B loxPsym_3_3_YNL206C%3B loxPsym_3_3_YNL208W%3B loxPsym_3_3_YNL209W%3B loxPsym_3_3_YNL210W%3B loxPsym_3_3_YNL211C%3B loxPsym_3_3_YNL213C%3B loxPsym_3_3_YNL215W%3B loxPsym_3_3_YNL217W%3B loxPsym_3_3_YNL218W%3B loxPsym_3_3_YNL219C%3B loxPsym_3_3_YNL223W%3B loxPsym_3_3_YNL224C%3B loxPsym_3_3_YNL225C%3B loxPsym_3_3_YNL229C%3B loxPsym_3_3_YNL230C%3B loxPsym_3_3_YNL231C%3B loxPsym_3_3_YNL233W%3B loxPsym_3_3_YNL234W%3B loxPsym_3_3_YNL237W%3B loxPsym_3_3_YNL238W%3B loxPsym_3_3_YNL239W%3B loxPsym_3_3_YNL241C%3B loxPsym_3_3_YNL243W%3B loxPsym_3_3_YNL248C%3B loxPsym_3_3_YNL249C%3B loxPsym_3_3_YNL252C%3B loxPsym_3_3_YNL254C%3B loxPsym_3_3_YNL255C%3B loxPsym_3_3_YNL257C%3B loxPsym_3_3_YNL259C%3B loxPsym_3_3_YNL264C%3B loxPsym_3_3_YNL268W%3B loxPsym_3_3_YNL269W%3B loxPsym_3_3_YNL270C%3B loxPsym_3_3_YNL271C%3B loxPsym_3_3_YNL274C%3B loxPsym_3_3_YNL277W-A%3B loxPsym_3_3_YNL278W%3B loxPsym_3_3_YNL279W%3B loxPsym_3_3_YNL280C%3B loxPsym_3_3_YNL283C%3B loxPsym_3_3_YNL284C%3B loxPsym_3_3_YNL288W%3B loxPsym_3_3_YNL289W%3B loxPsym_3_3_YNL291C%3B loxPsym_3_3_YNL293W%3B loxPsym_3_3_YNL294C%3B loxPsym_3_3_YNL298W%3B loxPsym_3_3_YNL299W%3B loxPsym_3_3_YNL300W%3B loxPsym_3_3_YNL301C%3B loxPsym_3_3_YNL302C%3B loxPsym_3_3_YNL305C%3B loxPsym_3_3_YNL307C%3B loxPsym_3_3_YNL309W%3B loxPsym_3_3_YNL311C%3B loxPsym_3_3_YNL314W%3B loxPsym_3_3_YNL315C%3B loxPsym_3_3_YNL316C%3B loxPsym_3_3_YNL320W%3B loxPsym_3_3_YNL321W%3B loxPsym_3_3_YNL322C%3B loxPsym_3_3_YNL325C%3B loxPsym_3_3_YNL326C%3B loxPsym_3_3_YNL328C%3B loxPsym_3_3_YNL329C%3B loxPsym_3_3_YNL330C%3B loxPsym_3_3_YNL331C%3B loxPsym_3_3_YNL333W%3B loxPsym_3_3_YNL334C%3B loxPsym_3_3_YNR001C%3B loxPsym_3_3_YNR002C%3B loxPsym_3_3_YNR004W%3B loxPsym_3_3_YNR006W%3B loxPsym_3_3_YNR007C%3B loxPsym_3_3_YNR008W%3B loxPsym_3_3_YNR009W%3B loxPsym_3_3_YNR010W%3B loxPsym_3_3_YNR013C%3B loxPsym_3_3_YNR014W%3B loxPsym_3_3_YNR015W%3B loxPsym_3_3_YNR018W%3B loxPsym_3_3_YNR020C%3B loxPsym_3_3_YNR022C%3B loxPsym_3_3_YNR023W%3B loxPsym_3_3_YNR027W%3B loxPsym_3_3_YNR029C%3B loxPsym_3_3_YNR031C%3B loxPsym_3_3_YNR032W%3B loxPsym_3_3_YNR033W%3B loxPsym_3_3_YNR034W%3B loxPsym_3_3_YNR034W-A%3B loxPsym_3_3_YNR037C%3B loxPsym_3_3_YNR039C%3B loxPsym_3_3_YNR041C%3B loxPsym_3_3_YNR044W%3B loxPsym_3_3_YNR045W%3B loxPsym_3_3_YNR047W%3B loxPsym_3_3_YNR049C%3B loxPsym_3_3_YNR050C%3B loxPsym_3_3_YNR051C%3B loxPsym_3_3_YNR052C%3B loxPsym_3_3_YNR055C%3B loxPsym_3_3_YNR056C%3B loxPsym_3_3_YNR057C%3B loxPsym_3_3_YNR058W%3B loxPsym_3_3_YNR059W%3B loxPsym_3_3_YNR060W%3B loxPsym_3_3_YNR061C%3B loxPsym_3_3_YNR062C%3B loxPsym_3_3_YNR063W%3B loxPsym_3_3_YNR064C%3B loxPsym_3_3_YNR065C%3B loxPsym_3_3_YNR066C%3B loxPsym_3_3_YNR067C%3B loxPsym_3_3_YNR068C%3B loxPsym_3_3_YNR069C%3B loxPsym_3_3_YNR070W%3B loxPsym_3_3_YNR071C%3B loxPsym_3_3_YNR072W%3B loxPsym_3_3_YNR073C%3B loxPsym_3_3_YNR074C%3B loxPsym_chr14_3_21_1200..1201_5flank%3B loxPsym_del_delchr14_3_00_97363..103911%3B loxPsym_del_delchr14_3_04_517780..523743%3B loxPsym_del_delchr14_3_05_539446..540219%3B loxPsym_del_delchr14_3_06_553112..560636%3B loxPsym_del_delchr14_3_09_617374..618200%3B loxPsym_del_delchr14_3_10_711991..713518%3B loxPsym_del_tF(GAA)N%3B loxPsym_del_tI(AAU)N1%3B loxPsym_del_tI(AAU)N2%3B loxPsym_del_tL(CAA)N%3B loxPsym_del_tT(AGU)N1
tig00000023	BIO	site_specific_recombination_target_region	143389	143422	.	.	.	Name=loxPsym_3_3_YNL001W%3B loxPsym_3_3_YNL003C%3B loxPsym_3_3_YNL004W%3B loxPsym_3_3_YNL005C%3B loxPsym_3_3_YNL008C%3B loxPsym_3_3_YNL010W%3B loxPsym_3_3_YNL011C%3B loxPsym_3_3_YNL015W%3B loxPsym_3_3_YNL016W%3B loxPsym_3_3_YNL018C%3B loxPsym_3_3_YNL019C%3B loxPsym_3_3_YNL020C%3B loxPsym_3_3_YNL022C%3B loxPsym_3_3_YNL023C%3B loxPsym_3_3_YNL024C%3B loxPsym_3_3_YNL024C-A%3B loxPsym_3_3_YNL025C%3B loxPsym_3_3_YNL027W%3B loxPsym_3_3_YNL029C%3B loxPsym_3_3_YNL031C%3B loxPsym_3_3_YNL033W%3B loxPsym_3_3_YNL034W%3B loxPsym_3_3_YNL037C%3B loxPsym_3_3_YNL040W%3B loxPsym_3_3_YNL041C%3B loxPsym_3_3_YNL045W%3B loxPsym_3_3_YNL046W%3B loxPsym_3_3_YNL047C%3B loxPsym_3_3_YNL049C%3B loxPsym_3_3_YNL050C%3B loxPsym_3_3_YNL052W%3B loxPsym_3_3_YNL053W%3B loxPsym_3_3_YNL054W%3B loxPsym_3_3_YNL056W%3B loxPsym_3_3_YNL058C%3B loxPsym_3_3_YNL059C%3B loxPsym_3_3_YNL063W%3B loxPsym_3_3_YNL064C%3B loxPsym_3_3_YNL065W%3B loxPsym_3_3_YNL066W%3B loxPsym_3_3_YNL067W%3B loxPsym_3_3_YNL067W-B%3B loxPsym_3_3_YNL068C%3B loxPsym_3_3_YNL069C%3B loxPsym_3_3_YNL070W%3B loxPsym_3_3_YNL071W%3B loxPsym_3_3_YNL072W%3B loxPsym_3_3_YNL073W%3B loxPsym_3_3_YNL074C%3B loxPsym_3_3_YNL076W%3B loxPsym_3_3_YNL077W%3B loxPsym_3_3_YNL078W%3B loxPsym_3_3_YNL079C%3B loxPsym_3_3_YNL080C%3B loxPsym_3_3_YNL081C%3B loxPsym_3_3_YNL083W%3B loxPsym_3_3_YNL084C%3B loxPsym_3_3_YNL085W%3B loxPsym_3_3_YNL086W%3B loxPsym_3_3_YNL087W%3B loxPsym_3_3_YNL091W%3B loxPsym_3_3_YNL092W%3B loxPsym_3_3_YNL093W%3B loxPsym_3_3_YNL095C%3B loxPsym_3_3_YNL097C%3B loxPsym_3_3_YNL097C-B%3B loxPsym_3_3_YNL098C%3B loxPsym_3_3_YNL099C%3B loxPsym_3_3_YNL101W%3B loxPsym_3_3_YNL104C%3B loxPsym_3_3_YNL106C%3B loxPsym_3_3_YNL111C%3B loxPsym_3_3_YNL115C%3B loxPsym_3_3_YNL117W%3B loxPsym_3_3_YNL119W%3B loxPsym_3_3_YNL121C%3B loxPsym_3_3_YNL122C%3B loxPsym_3_3_YNL123W%3B loxPsym_3_3_YNL125C%3B loxPsym_3_3_YNL127W%3B loxPsym_3_3_YNL128W%3B loxPsym_3_3_YNL129W%3B loxPsym_3_3_YNL130C%3B loxPsym_3_3_YNL130C-A%3B loxPsym_3_3_YNL133C%3B loxPsym_3_3_YNL134C%3B loxPsym_3_3_YNL135C%3B loxPsym_3_3_YNL138W%3B loxPsym_3_3_YNL138W-A%3B loxPsym_3_3_YNL141W%3B loxPsym_3_3_YNL142W%3B loxPsym_3_3_YNL144C%3B loxPsym_3_3_YNL146W%3B loxPsym_3_3_YNL148C%3B loxPsym_3_3_YNL153C%3B loxPsym_3_3_YNL154C%3B loxPsym_3_3_YNL156C%3B loxPsym_3_3_YNL159C%3B loxPsym_3_3_YNL160W%3B loxPsym_3_3_YNL162W-A%3B loxPsym_3_3_YNL166C%3B loxPsym_3_3_YNL167C%3B loxPsym_3_3_YNL168C%3B loxPsym_3_3_YNL173C%3B loxPsym_3_3_YNL175C%3B loxPsym_3_3_YNL176C%3B loxPsym_3_3_YNL177C%3B loxPsym_3_3_YNL180C%3B loxPsym_3_3_YNL183C%3B loxPsym_3_3_YNL185C%3B loxPsym_3_3_YNL186W%3B loxPsym_3_3_YNL187W%3B loxPsym_3_3_YNL190W%3B loxPsym_3_3_YNL191W%3B loxPsym_3_3_YNL193W%3B loxPsym_3_3_YNL194C%3B loxPsym_3_3_YNL195C%3B loxPsym_3_3_YNL196C%3B loxPsym_3_3_YNL197C%3B loxPsym_3_3_YNL199C%3B loxPsym_3_3_YNL200C%3B loxPsym_3_3_YNL201C%3B loxPsym_3_3_YNL206C%3B loxPsym_3_3_YNL208W%3B loxPsym_3_3_YNL209W%3B loxPsym_3_3_YNL210W%3B loxPsym_3_3_YNL211C%3B loxPsym_3_3_YNL213C%3B loxPsym_3_3_YNL215W%3B loxPsym_3_3_YNL217W%3B loxPsym_3_3_YNL218W%3B loxPsym_3_3_YNL219C%3B loxPsym_3_3_YNL223W%3B loxPsym_3_3_YNL224C%3B loxPsym_3_3_YNL225C%3B loxPsym_3_3_YNL229C%3B loxPsym_3_3_YNL230C%3B loxPsym_3_3_YNL231C%3B loxPsym_3_3_YNL233W%3B loxPsym_3_3_YNL234W%3B loxPsym_3_3_YNL237W%3B loxPsym_3_3_YNL238W%3B loxPsym_3_3_YNL239W%3B loxPsym_3_3_YNL241C%3B loxPsym_3_3_YNL243W%3B loxPsym_3_3_YNL248C%3B loxPsym_3_3_YNL249C%3B loxPsym_3_3_YNL252C%3B loxPsym_3_3_YNL254C%3B loxPsym_3_3_YNL255C%3B loxPsym_3_3_YNL257C%3B loxPsym_3_3_YNL259C%3B loxPsym_3_3_YNL264C%3B loxPsym_3_3_YNL268W%3B loxPsym_3_3_YNL269W%3B loxPsym_3_3_YNL270C%3B loxPsym_3_3_YNL271C%3B loxPsym_3_3_YNL274C%3B loxPsym_3_3_YNL277W-A%3B loxPsym_3_3_YNL278W%3B loxPsym_3_3_YNL279W%3B loxPsym_3_3_YNL280C%3B loxPsym_3_3_YNL283C%3B loxPsym_3_3_YNL284C%3B loxPsym_3_3_YNL288W%3B loxPsym_3_3_YNL289W%3B loxPsym_3_3_YNL291C%3B loxPsym_3_3_YNL293W%3B loxPsym_3_3_YNL294C%3B loxPsym_3_3_YNL298W%3B loxPsym_3_3_YNL299W%3B loxPsym_3_3_YNL300W%3B loxPsym_3_3_YNL301C%3B loxPsym_3_3_YNL302C%3B loxPsym_3_3_YNL305C%3B loxPsym_3_3_YNL307C%3B loxPsym_3_3_YNL309W%3B loxPsym_3_3_YNL311C%3B loxPsym_3_3_YNL314W%3B loxPsym_3_3_YNL315C%3B loxPsym_3_3_YNL316C%3B loxPsym_3_3_YNL320W%3B loxPsym_3_3_YNL321W%3B loxPsym_3_3_YNL322C%3B loxPsym_3_3_YNL325C%3B loxPsym_3_3_YNL326C%3B loxPsym_3_3_YNL328C%3B loxPsym_3_3_YNL329C%3B loxPsym_3_3_YNL330C%3B loxPsym_3_3_YNL331C%3B loxPsym_3_3_YNL333W%3B loxPsym_3_3_YNL334C%3B loxPsym_3_3_YNR001C%3B loxPsym_3_3_YNR002C%3B loxPsym_3_3_YNR004W%3B loxPsym_3_3_YNR006W%3B loxPsym_3_3_YNR007C%3B loxPsym_3_3_YNR008W%3B loxPsym_3_3_YNR009W%3B loxPsym_3_3_YNR010W%3B loxPsym_3_3_YNR013C%3B loxPsym_3_3_YNR014W%3B loxPsym_3_3_YNR015W%3B loxPsym_3_3_YNR018W%3B loxPsym_3_3_YNR020C%3B loxPsym_3_3_YNR022C%3B loxPsym_3_3_YNR023W%3B loxPsym_3_3_YNR027W%3B loxPsym_3_3_YNR029C%3B loxPsym_3_3_YNR031C%3B loxPsym_3_3_YNR032W%3B loxPsym_3_3_YNR033W%3B loxPsym_3_3_YNR034W%3B loxPsym_3_3_YNR034W-A%3B loxPsym_3_3_YNR037C%3B loxPsym_3_3_YNR039C%3B loxPsym_3_3_YNR041C%3B loxPsym_3_3_YNR044W%3B loxPsym_3_3_YNR045W%3B loxPsym_3_3_YNR047W%3B loxPsym_3_3_YNR049C%3B loxPsym_3_3_YNR050C%3B loxPsym_3_3_YNR051C%3B loxPsym_3_3_YNR052C%3B loxPsym_3_3_YNR055C%3B loxPsym_3_3_YNR056C%3B loxPsym_3_3_YNR057C%3B loxPsym_3_3_YNR058W%3B loxPsym_3_3_YNR059W%3B loxPsym_3_3_YNR060W%3B loxPsym_3_3_YNR061C%3B loxPsym_3_3_YNR062C%3B loxPsym_3_3_YNR063W%3B loxPsym_3_3_YNR064C%3B loxPsym_3_3_YNR065C%3B loxPsym_3_3_YNR066C%3B loxPsym_3_3_YNR067C%3B loxPsym_3_3_YNR068C%3B loxPsym_3_3_YNR069C%3B loxPsym_3_3_YNR070W%3B loxPsym_3_3_YNR071C%3B loxPsym_3_3_YNR072W%3B loxPsym_3_3_YNR073C%3B loxPsym_3_3_YNR074C%3B loxPsym_chr14_3_21_1200..1201_5flank%3B loxPsym_del_delchr14_3_00_97363..103911%3B loxPsym_del_delchr14_3_04_517780..523743%3B loxPsym_del_delchr14_3_05_539446..540219%3B loxPsym_del_delchr14_3_06_553112..560636%3B loxPsym_del_delchr14_3_09_617374..618200%3B loxPsym_del_delchr14_3_10_711991..713518%3B loxPsym_del_tF(GAA)N%3B loxPsym_del_tI(AAU)N1%3B loxPsym_del_tI(AAU)N2%3B loxPsym_del_tL(CAA)N%3B loxPsym_del_tT(AGU)N1;ID=loxPsym_3_3_YNL001W%3B loxPsym_3_3_YNL003C%3B loxPsym_3_3_YNL004W%3B loxPsym_3_3_YNL005C%3B loxPsym_3_3_YNL008C%3B loxPsym_3_3_YNL010W%3B loxPsym_3_3_YNL011C%3B loxPsym_3_3_YNL015W%3B loxPsym_3_3_YNL016W%3B loxPsym_3_3_YNL018C%3B loxPsym_3_3_YNL019C%3B loxPsym_3_3_YNL020C%3B loxPsym_3_3_YNL022C%3B loxPsym_3_3_YNL023C%3B loxPsym_3_3_YNL024C%3B loxPsym_3_3_YNL024C-A%3B loxPsym_3_3_YNL025C%3B loxPsym_3_3_YNL027W%3B loxPsym_3_3_YNL029C%3B loxPsym_3_3_YNL031C%3B loxPsym_3_3_YNL033W%3B loxPsym_3_3_YNL034W%3B loxPsym_3_3_YNL037C%3B loxPsym_3_3_YNL040W%3B loxPsym_3_3_YNL041C%3B loxPsym_3_3_YNL045W%3B loxPsym_3_3_YNL046W%3B loxPsym_3_3_YNL047C%3B loxPsym_3_3_YNL049C%3B loxPsym_3_3_YNL050C%3B loxPsym_3_3_YNL052W%3B loxPsym_3_3_YNL053W%3B loxPsym_3_3_YNL054W%3B loxPsym_3_3_YNL056W%3B loxPsym_3_3_YNL058C%3B loxPsym_3_3_YNL059C%3B loxPsym_3_3_YNL063W%3B loxPsym_3_3_YNL064C%3B loxPsym_3_3_YNL065W%3B loxPsym_3_3_YNL066W%3B loxPsym_3_3_YNL067W%3B loxPsym_3_3_YNL067W-B%3B loxPsym_3_3_YNL068C%3B loxPsym_3_3_YNL069C%3B loxPsym_3_3_YNL070W%3B loxPsym_3_3_YNL071W%3B loxPsym_3_3_YNL072W%3B loxPsym_3_3_YNL073W%3B loxPsym_3_3_YNL074C%3B loxPsym_3_3_YNL076W%3B loxPsym_3_3_YNL077W%3B loxPsym_3_3_YNL078W%3B loxPsym_3_3_YNL079C%3B loxPsym_3_3_YNL080C%3B loxPsym_3_3_YNL081C%3B loxPsym_3_3_YNL083W%3B loxPsym_3_3_YNL084C%3B loxPsym_3_3_YNL085W%3B loxPsym_3_3_YNL086W%3B loxPsym_3_3_YNL087W%3B loxPsym_3_3_YNL091W%3B loxPsym_3_3_YNL092W%3B loxPsym_3_3_YNL093W%3B loxPsym_3_3_YNL095C%3B loxPsym_3_3_YNL097C%3B loxPsym_3_3_YNL097C-B%3B loxPsym_3_3_YNL098C%3B loxPsym_3_3_YNL099C%3B loxPsym_3_3_YNL101W%3B loxPsym_3_3_YNL104C%3B loxPsym_3_3_YNL106C%3B loxPsym_3_3_YNL111C%3B loxPsym_3_3_YNL115C%3B loxPsym_3_3_YNL117W%3B loxPsym_3_3_YNL119W%3B loxPsym_3_3_YNL121C%3B loxPsym_3_3_YNL122C%3B loxPsym_3_3_YNL123W%3B loxPsym_3_3_YNL125C%3B loxPsym_3_3_YNL127W%3B loxPsym_3_3_YNL128W%3B loxPsym_3_3_YNL129W%3B loxPsym_3_3_YNL130C%3B loxPsym_3_3_YNL130C-A%3B loxPsym_3_3_YNL133C%3B loxPsym_3_3_YNL134C%3B loxPsym_3_3_YNL135C%3B loxPsym_3_3_YNL138W%3B loxPsym_3_3_YNL138W-A%3B loxPsym_3_3_YNL141W%3B loxPsym_3_3_YNL142W%3B loxPsym_3_3_YNL144C%3B loxPsym_3_3_YNL146W%3B loxPsym_3_3_YNL148C%3B loxPsym_3_3_YNL153C%3B loxPsym_3_3_YNL154C%3B loxPsym_3_3_YNL156C%3B loxPsym_3_3_YNL159C%3B loxPsym_3_3_YNL160W%3B loxPsym_3_3_YNL162W-A%3B loxPsym_3_3_YNL166C%3B loxPsym_3_3_YNL167C%3B loxPsym_3_3_YNL168C%3B loxPsym_3_3_YNL173C%3B loxPsym_3_3_YNL175C%3B loxPsym_3_3_YNL176C%3B loxPsym_3_3_YNL177C%3B loxPsym_3_3_YNL180C%3B loxPsym_3_3_YNL183C%3B loxPsym_3_3_YNL185C%3B loxPsym_3_3_YNL186W%3B loxPsym_3_3_YNL187W%3B loxPsym_3_3_YNL190W%3B loxPsym_3_3_YNL191W%3B loxPsym_3_3_YNL193W%3B loxPsym_3_3_YNL194C%3B loxPsym_3_3_YNL195C%3B loxPsym_3_3_YNL196C%3B loxPsym_3_3_YNL197C%3B loxPsym_3_3_YNL199C%3B loxPsym_3_3_YNL200C%3B loxPsym_3_3_YNL201C%3B loxPsym_3_3_YNL206C%3B loxPsym_3_3_YNL208W%3B loxPsym_3_3_YNL209W%3B loxPsym_3_3_YNL210W%3B loxPsym_3_3_YNL211C%3B loxPsym_3_3_YNL213C%3B loxPsym_3_3_YNL215W%3B loxPsym_3_3_YNL217W%3B loxPsym_3_3_YNL218W%3B loxPsym_3_3_YNL219C%3B loxPsym_3_3_YNL223W%3B loxPsym_3_3_YNL224C%3B loxPsym_3_3_YNL225C%3B loxPsym_3_3_YNL229C%3B loxPsym_3_3_YNL230C%3B loxPsym_3_3_YNL231C%3B loxPsym_3_3_YNL233W%3B loxPsym_3_3_YNL234W%3B loxPsym_3_3_YNL237W%3B loxPsym_3_3_YNL238W%3B loxPsym_3_3_YNL239W%3B loxPsym_3_3_YNL241C%3B loxPsym_3_3_YNL243W%3B loxPsym_3_3_YNL248C%3B loxPsym_3_3_YNL249C%3B loxPsym_3_3_YNL252C%3B loxPsym_3_3_YNL254C%3B loxPsym_3_3_YNL255C%3B loxPsym_3_3_YNL257C%3B loxPsym_3_3_YNL259C%3B loxPsym_3_3_YNL264C%3B loxPsym_3_3_YNL268W%3B loxPsym_3_3_YNL269W%3B loxPsym_3_3_YNL270C%3B loxPsym_3_3_YNL271C%3B loxPsym_3_3_YNL274C%3B loxPsym_3_3_YNL277W-A%3B loxPsym_3_3_YNL278W%3B loxPsym_3_3_YNL279W%3B loxPsym_3_3_YNL280C%3B loxPsym_3_3_YNL283C%3B loxPsym_3_3_YNL284C%3B loxPsym_3_3_YNL288W%3B loxPsym_3_3_YNL289W%3B loxPsym_3_3_YNL291C%3B loxPsym_3_3_YNL293W%3B loxPsym_3_3_YNL294C%3B loxPsym_3_3_YNL298W%3B loxPsym_3_3_YNL299W%3B loxPsym_3_3_YNL300W%3B loxPsym_3_3_YNL301C%3B loxPsym_3_3_YNL302C%3B loxPsym_3_3_YNL305C%3B loxPsym_3_3_YNL307C%3B loxPsym_3_3_YNL309W%3B loxPsym_3_3_YNL311C%3B loxPsym_3_3_YNL314W%3B loxPsym_3_3_YNL315C%3B loxPsym_3_3_YNL316C%3B loxPsym_3_3_YNL320W%3B loxPsym_3_3_YNL321W%3B loxPsym_3_3_YNL322C%3B loxPsym_3_3_YNL325C%3B loxPsym_3_3_YNL326C%3B loxPsym_3_3_YNL328C%3B loxPsym_3_3_YNL329C%3B loxPsym_3_3_YNL330C%3B loxPsym_3_3_YNL331C%3B loxPsym_3_3_YNL333W%3B loxPsym_3_3_YNL334C%3B loxPsym_3_3_YNR001C%3B loxPsym_3_3_YNR002C%3B loxPsym_3_3_YNR004W%3B loxPsym_3_3_YNR006W%3B loxPsym_3_3_YNR007C%3B loxPsym_3_3_YNR008W%3B loxPsym_3_3_YNR009W%3B loxPsym_3_3_YNR010W%3B loxPsym_3_3_YNR013C%3B loxPsym_3_3_YNR014W%3B loxPsym_3_3_YNR015W%3B loxPsym_3_3_YNR018W%3B loxPsym_3_3_YNR020C%3B loxPsym_3_3_YNR022C%3B loxPsym_3_3_YNR023W%3B loxPsym_3_3_YNR027W%3B loxPsym_3_3_YNR029C%3B loxPsym_3_3_YNR031C%3B loxPsym_3_3_YNR032W%3B loxPsym_3_3_YNR033W%3B loxPsym_3_3_YNR034W%3B loxPsym_3_3_YNR034W-A%3B loxPsym_3_3_YNR037C%3B loxPsym_3_3_YNR039C%3B loxPsym_3_3_YNR041C%3B loxPsym_3_3_YNR044W%3B loxPsym_3_3_YNR045W%3B loxPsym_3_3_YNR047W%3B loxPsym_3_3_YNR049C%3B loxPsym_3_3_YNR050C%3B loxPsym_3_3_YNR051C%3B loxPsym_3_3_YNR052C%3B loxPsym_3_3_YNR055C%3B loxPsym_3_3_YNR056C%3B loxPsym_3_3_YNR057C%3B loxPsym_3_3_YNR058W%3B loxPsym_3_3_YNR059W%3B loxPsym_3_3_YNR060W%3B loxPsym_3_3_YNR061C%3B loxPsym_3_3_YNR062C%3B loxPsym_3_3_YNR063W%3B loxPsym_3_3_YNR064C%3B loxPsym_3_3_YNR065C%3B loxPsym_3_3_YNR066C%3B loxPsym_3_3_YNR067C%3B loxPsym_3_3_YNR068C%3B loxPsym_3_3_YNR069C%3B loxPsym_3_3_YNR070W%3B loxPsym_3_3_YNR071C%3B loxPsym_3_3_YNR072W%3B loxPsym_3_3_YNR073C%3B loxPsym_3_3_YNR074C%3B loxPsym_chr14_3_21_1200..1201_5flank%3B loxPsym_del_delchr14_3_00_97363..103911%3B loxPsym_del_delchr14_3_04_517780..523743%3B loxPsym_del_delchr14_3_05_539446..540219%3B loxPsym_del_delchr14_3_06_553112..560636%3B loxPsym_del_delchr14_3_09_617374..618200%3B loxPsym_del_delchr14_3_10_711991..713518%3B loxPsym_del_tF(GAA)N%3B loxPsym_del_tI(AAU)N1%3B loxPsym_del_tI(AAU)N2%3B loxPsym_del_tL(CAA)N%3B loxPsym_del_tT(AGU)N1
tig00000023	BIO	site_specific_recombination_target_region	146805	146838	.	.	.	Name=loxPsym_3_3_YNL001W%3B loxPsym_3_3_YNL003C%3B loxPsym_3_3_YNL004W%3B loxPsym_3_3_YNL005C%3B loxPsym_3_3_YNL008C%3B loxPsym_3_3_YNL010W%3B loxPsym_3_3_YNL011C%3B loxPsym_3_3_YNL015W%3B loxPsym_3_3_YNL016W%3B loxPsym_3_3_YNL018C%3B loxPsym_3_3_YNL019C%3B loxPsym_3_3_YNL020C%3B loxPsym_3_3_YNL022C%3B loxPsym_3_3_YNL023C%3B loxPsym_3_3_YNL024C%3B loxPsym_3_3_YNL024C-A%3B loxPsym_3_3_YNL025C%3B loxPsym_3_3_YNL027W%3B loxPsym_3_3_YNL029C%3B loxPsym_3_3_YNL031C%3B loxPsym_3_3_YNL033W%3B loxPsym_3_3_YNL034W%3B loxPsym_3_3_YNL037C%3B loxPsym_3_3_YNL040W%3B loxPsym_3_3_YNL041C%3B loxPsym_3_3_YNL045W%3B loxPsym_3_3_YNL046W%3B loxPsym_3_3_YNL047C%3B loxPsym_3_3_YNL049C%3B loxPsym_3_3_YNL050C%3B loxPsym_3_3_YNL052W%3B loxPsym_3_3_YNL053W%3B loxPsym_3_3_YNL054W%3B loxPsym_3_3_YNL056W%3B loxPsym_3_3_YNL058C%3B loxPsym_3_3_YNL059C%3B loxPsym_3_3_YNL063W%3B loxPsym_3_3_YNL064C%3B loxPsym_3_3_YNL065W%3B loxPsym_3_3_YNL066W%3B loxPsym_3_3_YNL067W%3B loxPsym_3_3_YNL067W-B%3B loxPsym_3_3_YNL068C%3B loxPsym_3_3_YNL069C%3B loxPsym_3_3_YNL070W%3B loxPsym_3_3_YNL071W%3B loxPsym_3_3_YNL072W%3B loxPsym_3_3_YNL073W%3B loxPsym_3_3_YNL074C%3B loxPsym_3_3_YNL076W%3B loxPsym_3_3_YNL077W%3B loxPsym_3_3_YNL078W%3B loxPsym_3_3_YNL079C%3B loxPsym_3_3_YNL080C%3B loxPsym_3_3_YNL081C%3B loxPsym_3_3_YNL083W%3B loxPsym_3_3_YNL084C%3B loxPsym_3_3_YNL085W%3B loxPsym_3_3_YNL086W%3B loxPsym_3_3_YNL087W%3B loxPsym_3_3_YNL091W%3B loxPsym_3_3_YNL092W%3B loxPsym_3_3_YNL093W%3B loxPsym_3_3_YNL095C%3B loxPsym_3_3_YNL097C%3B loxPsym_3_3_YNL097C-B%3B loxPsym_3_3_YNL098C%3B loxPsym_3_3_YNL099C%3B loxPsym_3_3_YNL101W%3B loxPsym_3_3_YNL104C%3B loxPsym_3_3_YNL106C%3B loxPsym_3_3_YNL111C%3B loxPsym_3_3_YNL115C%3B loxPsym_3_3_YNL117W%3B loxPsym_3_3_YNL119W%3B loxPsym_3_3_YNL121C%3B loxPsym_3_3_YNL122C%3B loxPsym_3_3_YNL123W%3B loxPsym_3_3_YNL125C%3B loxPsym_3_3_YNL127W%3B loxPsym_3_3_YNL128W%3B loxPsym_3_3_YNL129W%3B loxPsym_3_3_YNL130C%3B loxPsym_3_3_YNL130C-A%3B loxPsym_3_3_YNL133C%3B loxPsym_3_3_YNL134C%3B loxPsym_3_3_YNL135C%3B loxPsym_3_3_YNL138W%3B loxPsym_3_3_YNL138W-A%3B loxPsym_3_3_YNL141W%3B loxPsym_3_3_YNL142W%3B loxPsym_3_3_YNL144C%3B loxPsym_3_3_YNL146W%3B loxPsym_3_3_YNL148C%3B loxPsym_3_3_YNL153C%3B loxPsym_3_3_YNL154C%3B loxPsym_3_3_YNL156C%3B loxPsym_3_3_YNL159C%3B loxPsym_3_3_YNL160W%3B loxPsym_3_3_YNL162W-A%3B loxPsym_3_3_YNL166C%3B loxPsym_3_3_YNL167C%3B loxPsym_3_3_YNL168C%3B loxPsym_3_3_YNL173C%3B loxPsym_3_3_YNL175C%3B loxPsym_3_3_YNL176C%3B loxPsym_3_3_YNL177C%3B loxPsym_3_3_YNL180C%3B loxPsym_3_3_YNL183C%3B loxPsym_3_3_YNL185C%3B loxPsym_3_3_YNL186W%3B loxPsym_3_3_YNL187W%3B loxPsym_3_3_YNL190W%3B loxPsym_3_3_YNL191W%3B loxPsym_3_3_YNL193W%3B loxPsym_3_3_YNL194C%3B loxPsym_3_3_YNL195C%3B loxPsym_3_3_YNL196C%3B loxPsym_3_3_YNL197C%3B loxPsym_3_3_YNL199C%3B loxPsym_3_3_YNL200C%3B loxPsym_3_3_YNL201C%3B loxPsym_3_3_YNL206C%3B loxPsym_3_3_YNL208W%3B loxPsym_3_3_YNL209W%3B loxPsym_3_3_YNL210W%3B loxPsym_3_3_YNL211C%3B loxPsym_3_3_YNL213C%3B loxPsym_3_3_YNL215W%3B loxPsym_3_3_YNL217W%3B loxPsym_3_3_YNL218W%3B loxPsym_3_3_YNL219C%3B loxPsym_3_3_YNL223W%3B loxPsym_3_3_YNL224C%3B loxPsym_3_3_YNL225C%3B loxPsym_3_3_YNL229C%3B loxPsym_3_3_YNL230C%3B loxPsym_3_3_YNL231C%3B loxPsym_3_3_YNL233W%3B loxPsym_3_3_YNL234W%3B loxPsym_3_3_YNL237W%3B loxPsym_3_3_YNL238W%3B loxPsym_3_3_YNL239W%3B loxPsym_3_3_YNL241C%3B loxPsym_3_3_YNL243W%3B loxPsym_3_3_YNL248C%3B loxPsym_3_3_YNL249C%3B loxPsym_3_3_YNL252C%3B loxPsym_3_3_YNL254C%3B loxPsym_3_3_YNL255C%3B loxPsym_3_3_YNL257C%3B loxPsym_3_3_YNL259C%3B loxPsym_3_3_YNL264C%3B loxPsym_3_3_YNL268W%3B loxPsym_3_3_YNL269W%3B loxPsym_3_3_YNL270C%3B loxPsym_3_3_YNL271C%3B loxPsym_3_3_YNL274C%3B loxPsym_3_3_YNL277W-A%3B loxPsym_3_3_YNL278W%3B loxPsym_3_3_YNL279W%3B loxPsym_3_3_YNL280C%3B loxPsym_3_3_YNL283C%3B loxPsym_3_3_YNL284C%3B loxPsym_3_3_YNL288W%3B loxPsym_3_3_YNL289W%3B loxPsym_3_3_YNL291C%3B loxPsym_3_3_YNL293W%3B loxPsym_3_3_YNL294C%3B loxPsym_3_3_YNL298W%3B loxPsym_3_3_YNL299W%3B loxPsym_3_3_YNL300W%3B loxPsym_3_3_YNL301C%3B loxPsym_3_3_YNL302C%3B loxPsym_3_3_YNL305C%3B loxPsym_3_3_YNL307C%3B loxPsym_3_3_YNL309W%3B loxPsym_3_3_YNL311C%3B loxPsym_3_3_YNL314W%3B loxPsym_3_3_YNL315C%3B loxPsym_3_3_YNL316C%3B loxPsym_3_3_YNL320W%3B loxPsym_3_3_YNL321W%3B loxPsym_3_3_YNL322C%3B loxPsym_3_3_YNL325C%3B loxPsym_3_3_YNL326C%3B loxPsym_3_3_YNL328C%3B loxPsym_3_3_YNL329C%3B loxPsym_3_3_YNL330C%3B loxPsym_3_3_YNL331C%3B loxPsym_3_3_YNL333W%3B loxPsym_3_3_YNL334C%3B loxPsym_3_3_YNR001C%3B loxPsym_3_3_YNR002C%3B loxPsym_3_3_YNR004W%3B loxPsym_3_3_YNR006W%3B loxPsym_3_3_YNR007C%3B loxPsym_3_3_YNR008W%3B loxPsym_3_3_YNR009W%3B loxPsym_3_3_YNR010W%3B loxPsym_3_3_YNR013C%3B loxPsym_3_3_YNR014W%3B loxPsym_3_3_YNR015W%3B loxPsym_3_3_YNR018W%3B loxPsym_3_3_YNR020C%3B loxPsym_3_3_YNR022C%3B loxPsym_3_3_YNR023W%3B loxPsym_3_3_YNR027W%3B loxPsym_3_3_YNR029C%3B loxPsym_3_3_YNR031C%3B loxPsym_3_3_YNR032W%3B loxPsym_3_3_YNR033W%3B loxPsym_3_3_YNR034W%3B loxPsym_3_3_YNR034W-A%3B loxPsym_3_3_YNR037C%3B loxPsym_3_3_YNR039C%3B loxPsym_3_3_YNR041C%3B loxPsym_3_3_YNR044W%3B loxPsym_3_3_YNR045W%3B loxPsym_3_3_YNR047W%3B loxPsym_3_3_YNR049C%3B loxPsym_3_3_YNR050C%3B loxPsym_3_3_YNR051C%3B loxPsym_3_3_YNR052C%3B loxPsym_3_3_YNR055C%3B loxPsym_3_3_YNR056C%3B loxPsym_3_3_YNR057C%3B loxPsym_3_3_YNR058W%3B loxPsym_3_3_YNR059W%3B loxPsym_3_3_YNR060W%3B loxPsym_3_3_YNR061C%3B loxPsym_3_3_YNR062C%3B loxPsym_3_3_YNR063W%3B loxPsym_3_3_YNR064C%3B loxPsym_3_3_YNR065C%3B loxPsym_3_3_YNR066C%3B loxPsym_3_3_YNR067C%3B loxPsym_3_3_YNR068C%3B loxPsym_3_3_YNR069C%3B loxPsym_3_3_YNR070W%3B loxPsym_3_3_YNR071C%3B loxPsym_3_3_YNR072W%3B loxPsym_3_3_YNR073C%3B loxPsym_3_3_YNR074C%3B loxPsym_chr14_3_21_1200..1201_5flank%3B loxPsym_del_delchr14_3_00_97363..103911%3B loxPsym_del_delchr14_3_04_517780..523743%3B loxPsym_del_delchr14_3_05_539446..540219%3B loxPsym_del_delchr14_3_06_553112..560636%3B loxPsym_del_delchr14_3_09_617374..618200%3B loxPsym_del_delchr14_3_10_711991..713518%3B loxPsym_del_tF(GAA)N%3B loxPsym_del_tI(AAU)N1%3B loxPsym_del_tI(AAU)N2%3B loxPsym_del_tL(CAA)N%3B loxPsym_del_tT(AGU)N1;ID=loxPsym_3_3_YNL001W%3B loxPsym_3_3_YNL003C%3B loxPsym_3_3_YNL004W%3B loxPsym_3_3_YNL005C%3B loxPsym_3_3_YNL008C%3B loxPsym_3_3_YNL010W%3B loxPsym_3_3_YNL011C%3B loxPsym_3_3_YNL015W%3B loxPsym_3_3_YNL016W%3B loxPsym_3_3_YNL018C%3B loxPsym_3_3_YNL019C%3B loxPsym_3_3_YNL020C%3B loxPsym_3_3_YNL022C%3B loxPsym_3_3_YNL023C%3B loxPsym_3_3_YNL024C%3B loxPsym_3_3_YNL024C-A%3B loxPsym_3_3_YNL025C%3B loxPsym_3_3_YNL027W%3B loxPsym_3_3_YNL029C%3B loxPsym_3_3_YNL031C%3B loxPsym_3_3_YNL033W%3B loxPsym_3_3_YNL034W%3B loxPsym_3_3_YNL037C%3B loxPsym_3_3_YNL040W%3B loxPsym_3_3_YNL041C%3B loxPsym_3_3_YNL045W%3B loxPsym_3_3_YNL046W%3B loxPsym_3_3_YNL047C%3B loxPsym_3_3_YNL049C%3B loxPsym_3_3_YNL050C%3B loxPsym_3_3_YNL052W%3B loxPsym_3_3_YNL053W%3B loxPsym_3_3_YNL054W%3B loxPsym_3_3_YNL056W%3B loxPsym_3_3_YNL058C%3B loxPsym_3_3_YNL059C%3B loxPsym_3_3_YNL063W%3B loxPsym_3_3_YNL064C%3B loxPsym_3_3_YNL065W%3B loxPsym_3_3_YNL066W%3B loxPsym_3_3_YNL067W%3B loxPsym_3_3_YNL067W-B%3B loxPsym_3_3_YNL068C%3B loxPsym_3_3_YNL069C%3B loxPsym_3_3_YNL070W%3B loxPsym_3_3_YNL071W%3B loxPsym_3_3_YNL072W%3B loxPsym_3_3_YNL073W%3B loxPsym_3_3_YNL074C%3B loxPsym_3_3_YNL076W%3B loxPsym_3_3_YNL077W%3B loxPsym_3_3_YNL078W%3B loxPsym_3_3_YNL079C%3B loxPsym_3_3_YNL080C%3B loxPsym_3_3_YNL081C%3B loxPsym_3_3_YNL083W%3B loxPsym_3_3_YNL084C%3B loxPsym_3_3_YNL085W%3B loxPsym_3_3_YNL086W%3B loxPsym_3_3_YNL087W%3B loxPsym_3_3_YNL091W%3B loxPsym_3_3_YNL092W%3B loxPsym_3_3_YNL093W%3B loxPsym_3_3_YNL095C%3B loxPsym_3_3_YNL097C%3B loxPsym_3_3_YNL097C-B%3B loxPsym_3_3_YNL098C%3B loxPsym_3_3_YNL099C%3B loxPsym_3_3_YNL101W%3B loxPsym_3_3_YNL104C%3B loxPsym_3_3_YNL106C%3B loxPsym_3_3_YNL111C%3B loxPsym_3_3_YNL115C%3B loxPsym_3_3_YNL117W%3B loxPsym_3_3_YNL119W%3B loxPsym_3_3_YNL121C%3B loxPsym_3_3_YNL122C%3B loxPsym_3_3_YNL123W%3B loxPsym_3_3_YNL125C%3B loxPsym_3_3_YNL127W%3B loxPsym_3_3_YNL128W%3B loxPsym_3_3_YNL129W%3B loxPsym_3_3_YNL130C%3B loxPsym_3_3_YNL130C-A%3B loxPsym_3_3_YNL133C%3B loxPsym_3_3_YNL134C%3B loxPsym_3_3_YNL135C%3B loxPsym_3_3_YNL138W%3B loxPsym_3_3_YNL138W-A%3B loxPsym_3_3_YNL141W%3B loxPsym_3_3_YNL142W%3B loxPsym_3_3_YNL144C%3B loxPsym_3_3_YNL146W%3B loxPsym_3_3_YNL148C%3B loxPsym_3_3_YNL153C%3B loxPsym_3_3_YNL154C%3B loxPsym_3_3_YNL156C%3B loxPsym_3_3_YNL159C%3B loxPsym_3_3_YNL160W%3B loxPsym_3_3_YNL162W-A%3B loxPsym_3_3_YNL166C%3B loxPsym_3_3_YNL167C%3B loxPsym_3_3_YNL168C%3B loxPsym_3_3_YNL173C%3B loxPsym_3_3_YNL175C%3B loxPsym_3_3_YNL176C%3B loxPsym_3_3_YNL177C%3B loxPsym_3_3_YNL180C%3B loxPsym_3_3_YNL183C%3B loxPsym_3_3_YNL185C%3B loxPsym_3_3_YNL186W%3B loxPsym_3_3_YNL187W%3B loxPsym_3_3_YNL190W%3B loxPsym_3_3_YNL191W%3B loxPsym_3_3_YNL193W%3B loxPsym_3_3_YNL194C%3B loxPsym_3_3_YNL195C%3B loxPsym_3_3_YNL196C%3B loxPsym_3_3_YNL197C%3B loxPsym_3_3_YNL199C%3B loxPsym_3_3_YNL200C%3B loxPsym_3_3_YNL201C%3B loxPsym_3_3_YNL206C%3B loxPsym_3_3_YNL208W%3B loxPsym_3_3_YNL209W%3B loxPsym_3_3_YNL210W%3B loxPsym_3_3_YNL211C%3B loxPsym_3_3_YNL213C%3B loxPsym_3_3_YNL215W%3B loxPsym_3_3_YNL217W%3B loxPsym_3_3_YNL218W%3B loxPsym_3_3_YNL219C%3B loxPsym_3_3_YNL223W%3B loxPsym_3_3_YNL224C%3B loxPsym_3_3_YNL225C%3B loxPsym_3_3_YNL229C%3B loxPsym_3_3_YNL230C%3B loxPsym_3_3_YNL231C%3B loxPsym_3_3_YNL233W%3B loxPsym_3_3_YNL234W%3B loxPsym_3_3_YNL237W%3B loxPsym_3_3_YNL238W%3B loxPsym_3_3_YNL239W%3B loxPsym_3_3_YNL241C%3B loxPsym_3_3_YNL243W%3B loxPsym_3_3_YNL248C%3B loxPsym_3_3_YNL249C%3B loxPsym_3_3_YNL252C%3B loxPsym_3_3_YNL254C%3B loxPsym_3_3_YNL255C%3B loxPsym_3_3_YNL257C%3B loxPsym_3_3_YNL259C%3B loxPsym_3_3_YNL264C%3B loxPsym_3_3_YNL268W%3B loxPsym_3_3_YNL269W%3B loxPsym_3_3_YNL270C%3B loxPsym_3_3_YNL271C%3B loxPsym_3_3_YNL274C%3B loxPsym_3_3_YNL277W-A%3B loxPsym_3_3_YNL278W%3B loxPsym_3_3_YNL279W%3B loxPsym_3_3_YNL280C%3B loxPsym_3_3_YNL283C%3B loxPsym_3_3_YNL284C%3B loxPsym_3_3_YNL288W%3B loxPsym_3_3_YNL289W%3B loxPsym_3_3_YNL291C%3B loxPsym_3_3_YNL293W%3B loxPsym_3_3_YNL294C%3B loxPsym_3_3_YNL298W%3B loxPsym_3_3_YNL299W%3B loxPsym_3_3_YNL300W%3B loxPsym_3_3_YNL301C%3B loxPsym_3_3_YNL302C%3B loxPsym_3_3_YNL305C%3B loxPsym_3_3_YNL307C%3B loxPsym_3_3_YNL309W%3B loxPsym_3_3_YNL311C%3B loxPsym_3_3_YNL314W%3B loxPsym_3_3_YNL315C%3B loxPsym_3_3_YNL316C%3B loxPsym_3_3_YNL320W%3B loxPsym_3_3_YNL321W%3B loxPsym_3_3_YNL322C%3B loxPsym_3_3_YNL325C%3B loxPsym_3_3_YNL326C%3B loxPsym_3_3_YNL328C%3B loxPsym_3_3_YNL329C%3B loxPsym_3_3_YNL330C%3B loxPsym_3_3_YNL331C%3B loxPsym_3_3_YNL333W%3B loxPsym_3_3_YNL334C%3B loxPsym_3_3_YNR001C%3B loxPsym_3_3_YNR002C%3B loxPsym_3_3_YNR004W%3B loxPsym_3_3_YNR006W%3B loxPsym_3_3_YNR007C%3B loxPsym_3_3_YNR008W%3B loxPsym_3_3_YNR009W%3B loxPsym_3_3_YNR010W%3B loxPsym_3_3_YNR013C%3B loxPsym_3_3_YNR014W%3B loxPsym_3_3_YNR015W%3B loxPsym_3_3_YNR018W%3B loxPsym_3_3_YNR020C%3B loxPsym_3_3_YNR022C%3B loxPsym_3_3_YNR023W%3B loxPsym_3_3_YNR027W%3B loxPsym_3_3_YNR029C%3B loxPsym_3_3_YNR031C%3B loxPsym_3_3_YNR032W%3B loxPsym_3_3_YNR033W%3B loxPsym_3_3_YNR034W%3B loxPsym_3_3_YNR034W-A%3B loxPsym_3_3_YNR037C%3B loxPsym_3_3_YNR039C%3B loxPsym_3_3_YNR041C%3B loxPsym_3_3_YNR044W%3B loxPsym_3_3_YNR045W%3B loxPsym_3_3_YNR047W%3B loxPsym_3_3_YNR049C%3B loxPsym_3_3_YNR050C%3B loxPsym_3_3_YNR051C%3B loxPsym_3_3_YNR052C%3B loxPsym_3_3_YNR055C%3B loxPsym_3_3_YNR056C%3B loxPsym_3_3_YNR057C%3B loxPsym_3_3_YNR058W%3B loxPsym_3_3_YNR059W%3B loxPsym_3_3_YNR060W%3B loxPsym_3_3_YNR061C%3B loxPsym_3_3_YNR062C%3B loxPsym_3_3_YNR063W%3B loxPsym_3_3_YNR064C%3B loxPsym_3_3_YNR065C%3B loxPsym_3_3_YNR066C%3B loxPsym_3_3_YNR067C%3B loxPsym_3_3_YNR068C%3B loxPsym_3_3_YNR069C%3B loxPsym_3_3_YNR070W%3B loxPsym_3_3_YNR071C%3B loxPsym_3_3_YNR072W%3B loxPsym_3_3_YNR073C%3B loxPsym_3_3_YNR074C%3B loxPsym_chr14_3_21_1200..1201_5flank%3B loxPsym_del_delchr14_3_00_97363..103911%3B loxPsym_del_delchr14_3_04_517780..523743%3B loxPsym_del_delchr14_3_05_539446..540219%3B loxPsym_del_delchr14_3_06_553112..560636%3B loxPsym_del_delchr14_3_09_617374..618200%3B loxPsym_del_delchr14_3_10_711991..713518%3B loxPsym_del_tF(GAA)N%3B loxPsym_del_tI(AAU)N1%3B loxPsym_del_tI(AAU)N2%3B loxPsym_del_tL(CAA)N%3B loxPsym_del_tT(AGU)N1
tig00000023	BIO	site_specific_recombination_target_region	147169	147202	.	.	.	Name=loxPsym_3_3_YNL001W%3B loxPsym_3_3_YNL003C%3B loxPsym_3_3_YNL004W%3B loxPsym_3_3_YNL005C%3B loxPsym_3_3_YNL008C%3B loxPsym_3_3_YNL010W%3B loxPsym_3_3_YNL011C%3B loxPsym_3_3_YNL015W%3B loxPsym_3_3_YNL016W%3B loxPsym_3_3_YNL018C%3B loxPsym_3_3_YNL019C%3B loxPsym_3_3_YNL020C%3B loxPsym_3_3_YNL022C%3B loxPsym_3_3_YNL023C%3B loxPsym_3_3_YNL024C%3B loxPsym_3_3_YNL024C-A%3B loxPsym_3_3_YNL025C%3B loxPsym_3_3_YNL027W%3B loxPsym_3_3_YNL029C%3B loxPsym_3_3_YNL031C%3B loxPsym_3_3_YNL033W%3B loxPsym_3_3_YNL034W%3B loxPsym_3_3_YNL037C%3B loxPsym_3_3_YNL040W%3B loxPsym_3_3_YNL041C%3B loxPsym_3_3_YNL045W%3B loxPsym_3_3_YNL046W%3B loxPsym_3_3_YNL047C%3B loxPsym_3_3_YNL049C%3B loxPsym_3_3_YNL050C%3B loxPsym_3_3_YNL052W%3B loxPsym_3_3_YNL053W%3B loxPsym_3_3_YNL054W%3B loxPsym_3_3_YNL056W%3B loxPsym_3_3_YNL058C%3B loxPsym_3_3_YNL059C%3B loxPsym_3_3_YNL063W%3B loxPsym_3_3_YNL064C%3B loxPsym_3_3_YNL065W%3B loxPsym_3_3_YNL066W%3B loxPsym_3_3_YNL067W%3B loxPsym_3_3_YNL067W-B%3B loxPsym_3_3_YNL068C%3B loxPsym_3_3_YNL069C%3B loxPsym_3_3_YNL070W%3B loxPsym_3_3_YNL071W%3B loxPsym_3_3_YNL072W%3B loxPsym_3_3_YNL073W%3B loxPsym_3_3_YNL074C%3B loxPsym_3_3_YNL076W%3B loxPsym_3_3_YNL077W%3B loxPsym_3_3_YNL078W%3B loxPsym_3_3_YNL079C%3B loxPsym_3_3_YNL080C%3B loxPsym_3_3_YNL081C%3B loxPsym_3_3_YNL083W%3B loxPsym_3_3_YNL084C%3B loxPsym_3_3_YNL085W%3B loxPsym_3_3_YNL086W%3B loxPsym_3_3_YNL087W%3B loxPsym_3_3_YNL091W%3B loxPsym_3_3_YNL092W%3B loxPsym_3_3_YNL093W%3B loxPsym_3_3_YNL095C%3B loxPsym_3_3_YNL097C%3B loxPsym_3_3_YNL097C-B%3B loxPsym_3_3_YNL098C%3B loxPsym_3_3_YNL099C%3B loxPsym_3_3_YNL101W%3B loxPsym_3_3_YNL104C%3B loxPsym_3_3_YNL106C%3B loxPsym_3_3_YNL111C%3B loxPsym_3_3_YNL115C%3B loxPsym_3_3_YNL117W%3B loxPsym_3_3_YNL119W%3B loxPsym_3_3_YNL121C%3B loxPsym_3_3_YNL122C%3B loxPsym_3_3_YNL123W%3B loxPsym_3_3_YNL125C%3B loxPsym_3_3_YNL127W%3B loxPsym_3_3_YNL128W%3B loxPsym_3_3_YNL129W%3B loxPsym_3_3_YNL130C%3B loxPsym_3_3_YNL130C-A%3B loxPsym_3_3_YNL133C%3B loxPsym_3_3_YNL134C%3B loxPsym_3_3_YNL135C%3B loxPsym_3_3_YNL138W%3B loxPsym_3_3_YNL138W-A%3B loxPsym_3_3_YNL141W%3B loxPsym_3_3_YNL142W%3B loxPsym_3_3_YNL144C%3B loxPsym_3_3_YNL146W%3B loxPsym_3_3_YNL148C%3B loxPsym_3_3_YNL153C%3B loxPsym_3_3_YNL154C%3B loxPsym_3_3_YNL156C%3B loxPsym_3_3_YNL159C%3B loxPsym_3_3_YNL160W%3B loxPsym_3_3_YNL162W-A%3B loxPsym_3_3_YNL166C%3B loxPsym_3_3_YNL167C%3B loxPsym_3_3_YNL168C%3B loxPsym_3_3_YNL173C%3B loxPsym_3_3_YNL175C%3B loxPsym_3_3_YNL176C%3B loxPsym_3_3_YNL177C%3B loxPsym_3_3_YNL180C%3B loxPsym_3_3_YNL183C%3B loxPsym_3_3_YNL185C%3B loxPsym_3_3_YNL186W%3B loxPsym_3_3_YNL187W%3B loxPsym_3_3_YNL190W%3B loxPsym_3_3_YNL191W%3B loxPsym_3_3_YNL193W%3B loxPsym_3_3_YNL194C%3B loxPsym_3_3_YNL195C%3B loxPsym_3_3_YNL196C%3B loxPsym_3_3_YNL197C%3B loxPsym_3_3_YNL199C%3B loxPsym_3_3_YNL200C%3B loxPsym_3_3_YNL201C%3B loxPsym_3_3_YNL206C%3B loxPsym_3_3_YNL208W%3B loxPsym_3_3_YNL209W%3B loxPsym_3_3_YNL210W%3B loxPsym_3_3_YNL211C%3B loxPsym_3_3_YNL213C%3B loxPsym_3_3_YNL215W%3B loxPsym_3_3_YNL217W%3B loxPsym_3_3_YNL218W%3B loxPsym_3_3_YNL219C%3B loxPsym_3_3_YNL223W%3B loxPsym_3_3_YNL224C%3B loxPsym_3_3_YNL225C%3B loxPsym_3_3_YNL229C%3B loxPsym_3_3_YNL230C%3B loxPsym_3_3_YNL231C%3B loxPsym_3_3_YNL233W%3B loxPsym_3_3_YNL234W%3B loxPsym_3_3_YNL237W%3B loxPsym_3_3_YNL238W%3B loxPsym_3_3_YNL239W%3B loxPsym_3_3_YNL241C%3B loxPsym_3_3_YNL243W%3B loxPsym_3_3_YNL248C%3B loxPsym_3_3_YNL249C%3B loxPsym_3_3_YNL252C%3B loxPsym_3_3_YNL254C%3B loxPsym_3_3_YNL255C%3B loxPsym_3_3_YNL257C%3B loxPsym_3_3_YNL259C%3B loxPsym_3_3_YNL264C%3B loxPsym_3_3_YNL268W%3B loxPsym_3_3_YNL269W%3B loxPsym_3_3_YNL270C%3B loxPsym_3_3_YNL271C%3B loxPsym_3_3_YNL274C%3B loxPsym_3_3_YNL277W-A%3B loxPsym_3_3_YNL278W%3B loxPsym_3_3_YNL279W%3B loxPsym_3_3_YNL280C%3B loxPsym_3_3_YNL283C%3B loxPsym_3_3_YNL284C%3B loxPsym_3_3_YNL288W%3B loxPsym_3_3_YNL289W%3B loxPsym_3_3_YNL291C%3B loxPsym_3_3_YNL293W%3B loxPsym_3_3_YNL294C%3B loxPsym_3_3_YNL298W%3B loxPsym_3_3_YNL299W%3B loxPsym_3_3_YNL300W%3B loxPsym_3_3_YNL301C%3B loxPsym_3_3_YNL302C%3B loxPsym_3_3_YNL305C%3B loxPsym_3_3_YNL307C%3B loxPsym_3_3_YNL309W%3B loxPsym_3_3_YNL311C%3B loxPsym_3_3_YNL314W%3B loxPsym_3_3_YNL315C%3B loxPsym_3_3_YNL316C%3B loxPsym_3_3_YNL320W%3B loxPsym_3_3_YNL321W%3B loxPsym_3_3_YNL322C%3B loxPsym_3_3_YNL325C%3B loxPsym_3_3_YNL326C%3B loxPsym_3_3_YNL328C%3B loxPsym_3_3_YNL329C%3B loxPsym_3_3_YNL330C%3B loxPsym_3_3_YNL331C%3B loxPsym_3_3_YNL333W%3B loxPsym_3_3_YNL334C%3B loxPsym_3_3_YNR001C%3B loxPsym_3_3_YNR002C%3B loxPsym_3_3_YNR004W%3B loxPsym_3_3_YNR006W%3B loxPsym_3_3_YNR007C%3B loxPsym_3_3_YNR008W%3B loxPsym_3_3_YNR009W%3B loxPsym_3_3_YNR010W%3B loxPsym_3_3_YNR013C%3B loxPsym_3_3_YNR014W%3B loxPsym_3_3_YNR015W%3B loxPsym_3_3_YNR018W%3B loxPsym_3_3_YNR020C%3B loxPsym_3_3_YNR022C%3B loxPsym_3_3_YNR023W%3B loxPsym_3_3_YNR027W%3B loxPsym_3_3_YNR029C%3B loxPsym_3_3_YNR031C%3B loxPsym_3_3_YNR032W%3B loxPsym_3_3_YNR033W%3B loxPsym_3_3_YNR034W%3B loxPsym_3_3_YNR034W-A%3B loxPsym_3_3_YNR037C%3B loxPsym_3_3_YNR039C%3B loxPsym_3_3_YNR041C%3B loxPsym_3_3_YNR044W%3B loxPsym_3_3_YNR045W%3B loxPsym_3_3_YNR047W%3B loxPsym_3_3_YNR049C%3B loxPsym_3_3_YNR050C%3B loxPsym_3_3_YNR051C%3B loxPsym_3_3_YNR052C%3B loxPsym_3_3_YNR055C%3B loxPsym_3_3_YNR056C%3B loxPsym_3_3_YNR057C%3B loxPsym_3_3_YNR058W%3B loxPsym_3_3_YNR059W%3B loxPsym_3_3_YNR060W%3B loxPsym_3_3_YNR061C%3B loxPsym_3_3_YNR062C%3B loxPsym_3_3_YNR063W%3B loxPsym_3_3_YNR064C%3B loxPsym_3_3_YNR065C%3B loxPsym_3_3_YNR066C%3B loxPsym_3_3_YNR067C%3B loxPsym_3_3_YNR068C%3B loxPsym_3_3_YNR069C%3B loxPsym_3_3_YNR070W%3B loxPsym_3_3_YNR071C%3B loxPsym_3_3_YNR072W%3B loxPsym_3_3_YNR073C%3B loxPsym_3_3_YNR074C%3B loxPsym_chr14_3_21_1200..1201_5flank%3B loxPsym_del_delchr14_3_00_97363..103911%3B loxPsym_del_delchr14_3_04_517780..523743%3B loxPsym_del_delchr14_3_05_539446..540219%3B loxPsym_del_delchr14_3_06_553112..560636%3B loxPsym_del_delchr14_3_09_617374..618200%3B loxPsym_del_delchr14_3_10_711991..713518%3B loxPsym_del_tF(GAA)N%3B loxPsym_del_tI(AAU)N1%3B loxPsym_del_tI(AAU)N2%3B loxPsym_del_tL(CAA)N%3B loxPsym_del_tT(AGU)N1;ID=loxPsym_3_3_YNL001W%3B loxPsym_3_3_YNL003C%3B loxPsym_3_3_YNL004W%3B loxPsym_3_3_YNL005C%3B loxPsym_3_3_YNL008C%3B loxPsym_3_3_YNL010W%3B loxPsym_3_3_YNL011C%3B loxPsym_3_3_YNL015W%3B loxPsym_3_3_YNL016W%3B loxPsym_3_3_YNL018C%3B loxPsym_3_3_YNL019C%3B loxPsym_3_3_YNL020C%3B loxPsym_3_3_YNL022C%3B loxPsym_3_3_YNL023C%3B loxPsym_3_3_YNL024C%3B loxPsym_3_3_YNL024C-A%3B loxPsym_3_3_YNL025C%3B loxPsym_3_3_YNL027W%3B loxPsym_3_3_YNL029C%3B loxPsym_3_3_YNL031C%3B loxPsym_3_3_YNL033W%3B loxPsym_3_3_YNL034W%3B loxPsym_3_3_YNL037C%3B loxPsym_3_3_YNL040W%3B loxPsym_3_3_YNL041C%3B loxPsym_3_3_YNL045W%3B loxPsym_3_3_YNL046W%3B loxPsym_3_3_YNL047C%3B loxPsym_3_3_YNL049C%3B loxPsym_3_3_YNL050C%3B loxPsym_3_3_YNL052W%3B loxPsym_3_3_YNL053W%3B loxPsym_3_3_YNL054W%3B loxPsym_3_3_YNL056W%3B loxPsym_3_3_YNL058C%3B loxPsym_3_3_YNL059C%3B loxPsym_3_3_YNL063W%3B loxPsym_3_3_YNL064C%3B loxPsym_3_3_YNL065W%3B loxPsym_3_3_YNL066W%3B loxPsym_3_3_YNL067W%3B loxPsym_3_3_YNL067W-B%3B loxPsym_3_3_YNL068C%3B loxPsym_3_3_YNL069C%3B loxPsym_3_3_YNL070W%3B loxPsym_3_3_YNL071W%3B loxPsym_3_3_YNL072W%3B loxPsym_3_3_YNL073W%3B loxPsym_3_3_YNL074C%3B loxPsym_3_3_YNL076W%3B loxPsym_3_3_YNL077W%3B loxPsym_3_3_YNL078W%3B loxPsym_3_3_YNL079C%3B loxPsym_3_3_YNL080C%3B loxPsym_3_3_YNL081C%3B loxPsym_3_3_YNL083W%3B loxPsym_3_3_YNL084C%3B loxPsym_3_3_YNL085W%3B loxPsym_3_3_YNL086W%3B loxPsym_3_3_YNL087W%3B loxPsym_3_3_YNL091W%3B loxPsym_3_3_YNL092W%3B loxPsym_3_3_YNL093W%3B loxPsym_3_3_YNL095C%3B loxPsym_3_3_YNL097C%3B loxPsym_3_3_YNL097C-B%3B loxPsym_3_3_YNL098C%3B loxPsym_3_3_YNL099C%3B loxPsym_3_3_YNL101W%3B loxPsym_3_3_YNL104C%3B loxPsym_3_3_YNL106C%3B loxPsym_3_3_YNL111C%3B loxPsym_3_3_YNL115C%3B loxPsym_3_3_YNL117W%3B loxPsym_3_3_YNL119W%3B loxPsym_3_3_YNL121C%3B loxPsym_3_3_YNL122C%3B loxPsym_3_3_YNL123W%3B loxPsym_3_3_YNL125C%3B loxPsym_3_3_YNL127W%3B loxPsym_3_3_YNL128W%3B loxPsym_3_3_YNL129W%3B loxPsym_3_3_YNL130C%3B loxPsym_3_3_YNL130C-A%3B loxPsym_3_3_YNL133C%3B loxPsym_3_3_YNL134C%3B loxPsym_3_3_YNL135C%3B loxPsym_3_3_YNL138W%3B loxPsym_3_3_YNL138W-A%3B loxPsym_3_3_YNL141W%3B loxPsym_3_3_YNL142W%3B loxPsym_3_3_YNL144C%3B loxPsym_3_3_YNL146W%3B loxPsym_3_3_YNL148C%3B loxPsym_3_3_YNL153C%3B loxPsym_3_3_YNL154C%3B loxPsym_3_3_YNL156C%3B loxPsym_3_3_YNL159C%3B loxPsym_3_3_YNL160W%3B loxPsym_3_3_YNL162W-A%3B loxPsym_3_3_YNL166C%3B loxPsym_3_3_YNL167C%3B loxPsym_3_3_YNL168C%3B loxPsym_3_3_YNL173C%3B loxPsym_3_3_YNL175C%3B loxPsym_3_3_YNL176C%3B loxPsym_3_3_YNL177C%3B loxPsym_3_3_YNL180C%3B loxPsym_3_3_YNL183C%3B loxPsym_3_3_YNL185C%3B loxPsym_3_3_YNL186W%3B loxPsym_3_3_YNL187W%3B loxPsym_3_3_YNL190W%3B loxPsym_3_3_YNL191W%3B loxPsym_3_3_YNL193W%3B loxPsym_3_3_YNL194C%3B loxPsym_3_3_YNL195C%3B loxPsym_3_3_YNL196C%3B loxPsym_3_3_YNL197C%3B loxPsym_3_3_YNL199C%3B loxPsym_3_3_YNL200C%3B loxPsym_3_3_YNL201C%3B loxPsym_3_3_YNL206C%3B loxPsym_3_3_YNL208W%3B loxPsym_3_3_YNL209W%3B loxPsym_3_3_YNL210W%3B loxPsym_3_3_YNL211C%3B loxPsym_3_3_YNL213C%3B loxPsym_3_3_YNL215W%3B loxPsym_3_3_YNL217W%3B loxPsym_3_3_YNL218W%3B loxPsym_3_3_YNL219C%3B loxPsym_3_3_YNL223W%3B loxPsym_3_3_YNL224C%3B loxPsym_3_3_YNL225C%3B loxPsym_3_3_YNL229C%3B loxPsym_3_3_YNL230C%3B loxPsym_3_3_YNL231C%3B loxPsym_3_3_YNL233W%3B loxPsym_3_3_YNL234W%3B loxPsym_3_3_YNL237W%3B loxPsym_3_3_YNL238W%3B loxPsym_3_3_YNL239W%3B loxPsym_3_3_YNL241C%3B loxPsym_3_3_YNL243W%3B loxPsym_3_3_YNL248C%3B loxPsym_3_3_YNL249C%3B loxPsym_3_3_YNL252C%3B loxPsym_3_3_YNL254C%3B loxPsym_3_3_YNL255C%3B loxPsym_3_3_YNL257C%3B loxPsym_3_3_YNL259C%3B loxPsym_3_3_YNL264C%3B loxPsym_3_3_YNL268W%3B loxPsym_3_3_YNL269W%3B loxPsym_3_3_YNL270C%3B loxPsym_3_3_YNL271C%3B loxPsym_3_3_YNL274C%3B loxPsym_3_3_YNL277W-A%3B loxPsym_3_3_YNL278W%3B loxPsym_3_3_YNL279W%3B loxPsym_3_3_YNL280C%3B loxPsym_3_3_YNL283C%3B loxPsym_3_3_YNL284C%3B loxPsym_3_3_YNL288W%3B loxPsym_3_3_YNL289W%3B loxPsym_3_3_YNL291C%3B loxPsym_3_3_YNL293W%3B loxPsym_3_3_YNL294C%3B loxPsym_3_3_YNL298W%3B loxPsym_3_3_YNL299W%3B loxPsym_3_3_YNL300W%3B loxPsym_3_3_YNL301C%3B loxPsym_3_3_YNL302C%3B loxPsym_3_3_YNL305C%3B loxPsym_3_3_YNL307C%3B loxPsym_3_3_YNL309W%3B loxPsym_3_3_YNL311C%3B loxPsym_3_3_YNL314W%3B loxPsym_3_3_YNL315C%3B loxPsym_3_3_YNL316C%3B loxPsym_3_3_YNL320W%3B loxPsym_3_3_YNL321W%3B loxPsym_3_3_YNL322C%3B loxPsym_3_3_YNL325C%3B loxPsym_3_3_YNL326C%3B loxPsym_3_3_YNL328C%3B loxPsym_3_3_YNL329C%3B loxPsym_3_3_YNL330C%3B loxPsym_3_3_YNL331C%3B loxPsym_3_3_YNL333W%3B loxPsym_3_3_YNL334C%3B loxPsym_3_3_YNR001C%3B loxPsym_3_3_YNR002C%3B loxPsym_3_3_YNR004W%3B loxPsym_3_3_YNR006W%3B loxPsym_3_3_YNR007C%3B loxPsym_3_3_YNR008W%3B loxPsym_3_3_YNR009W%3B loxPsym_3_3_YNR010W%3B loxPsym_3_3_YNR013C%3B loxPsym_3_3_YNR014W%3B loxPsym_3_3_YNR015W%3B loxPsym_3_3_YNR018W%3B loxPsym_3_3_YNR020C%3B loxPsym_3_3_YNR022C%3B loxPsym_3_3_YNR023W%3B loxPsym_3_3_YNR027W%3B loxPsym_3_3_YNR029C%3B loxPsym_3_3_YNR031C%3B loxPsym_3_3_YNR032W%3B loxPsym_3_3_YNR033W%3B loxPsym_3_3_YNR034W%3B loxPsym_3_3_YNR034W-A%3B loxPsym_3_3_YNR037C%3B loxPsym_3_3_YNR039C%3B loxPsym_3_3_YNR041C%3B loxPsym_3_3_YNR044W%3B loxPsym_3_3_YNR045W%3B loxPsym_3_3_YNR047W%3B loxPsym_3_3_YNR049C%3B loxPsym_3_3_YNR050C%3B loxPsym_3_3_YNR051C%3B loxPsym_3_3_YNR052C%3B loxPsym_3_3_YNR055C%3B loxPsym_3_3_YNR056C%3B loxPsym_3_3_YNR057C%3B loxPsym_3_3_YNR058W%3B loxPsym_3_3_YNR059W%3B loxPsym_3_3_YNR060W%3B loxPsym_3_3_YNR061C%3B loxPsym_3_3_YNR062C%3B loxPsym_3_3_YNR063W%3B loxPsym_3_3_YNR064C%3B loxPsym_3_3_YNR065C%3B loxPsym_3_3_YNR066C%3B loxPsym_3_3_YNR067C%3B loxPsym_3_3_YNR068C%3B loxPsym_3_3_YNR069C%3B loxPsym_3_3_YNR070W%3B loxPsym_3_3_YNR071C%3B loxPsym_3_3_YNR072W%3B loxPsym_3_3_YNR073C%3B loxPsym_3_3_YNR074C%3B loxPsym_chr14_3_21_1200..1201_5flank%3B loxPsym_del_delchr14_3_00_97363..103911%3B loxPsym_del_delchr14_3_04_517780..523743%3B loxPsym_del_delchr14_3_05_539446..540219%3B loxPsym_del_delchr14_3_06_553112..560636%3B loxPsym_del_delchr14_3_09_617374..618200%3B loxPsym_del_delchr14_3_10_711991..713518%3B loxPsym_del_tF(GAA)N%3B loxPsym_del_tI(AAU)N1%3B loxPsym_del_tI(AAU)N2%3B loxPsym_del_tL(CAA)N%3B loxPsym_del_tT(AGU)N1
tig00000023	BIO	site_specific_recombination_target_region	150423	150456	.	.	.	Name=loxPsym_3_3_YNL001W%3B loxPsym_3_3_YNL003C%3B loxPsym_3_3_YNL004W%3B loxPsym_3_3_YNL005C%3B loxPsym_3_3_YNL008C%3B loxPsym_3_3_YNL010W%3B loxPsym_3_3_YNL011C%3B loxPsym_3_3_YNL015W%3B loxPsym_3_3_YNL016W%3B loxPsym_3_3_YNL018C%3B loxPsym_3_3_YNL019C%3B loxPsym_3_3_YNL020C%3B loxPsym_3_3_YNL022C%3B loxPsym_3_3_YNL023C%3B loxPsym_3_3_YNL024C%3B loxPsym_3_3_YNL024C-A%3B loxPsym_3_3_YNL025C%3B loxPsym_3_3_YNL027W%3B loxPsym_3_3_YNL029C%3B loxPsym_3_3_YNL031C%3B loxPsym_3_3_YNL033W%3B loxPsym_3_3_YNL034W%3B loxPsym_3_3_YNL037C%3B loxPsym_3_3_YNL040W%3B loxPsym_3_3_YNL041C%3B loxPsym_3_3_YNL045W%3B loxPsym_3_3_YNL046W%3B loxPsym_3_3_YNL047C%3B loxPsym_3_3_YNL049C%3B loxPsym_3_3_YNL050C%3B loxPsym_3_3_YNL052W%3B loxPsym_3_3_YNL053W%3B loxPsym_3_3_YNL054W%3B loxPsym_3_3_YNL056W%3B loxPsym_3_3_YNL058C%3B loxPsym_3_3_YNL059C%3B loxPsym_3_3_YNL063W%3B loxPsym_3_3_YNL064C%3B loxPsym_3_3_YNL065W%3B loxPsym_3_3_YNL066W%3B loxPsym_3_3_YNL067W%3B loxPsym_3_3_YNL067W-B%3B loxPsym_3_3_YNL068C%3B loxPsym_3_3_YNL069C%3B loxPsym_3_3_YNL070W%3B loxPsym_3_3_YNL071W%3B loxPsym_3_3_YNL072W%3B loxPsym_3_3_YNL073W%3B loxPsym_3_3_YNL074C%3B loxPsym_3_3_YNL076W%3B loxPsym_3_3_YNL077W%3B loxPsym_3_3_YNL078W%3B loxPsym_3_3_YNL079C%3B loxPsym_3_3_YNL080C%3B loxPsym_3_3_YNL081C%3B loxPsym_3_3_YNL083W%3B loxPsym_3_3_YNL084C%3B loxPsym_3_3_YNL085W%3B loxPsym_3_3_YNL086W%3B loxPsym_3_3_YNL087W%3B loxPsym_3_3_YNL091W%3B loxPsym_3_3_YNL092W%3B loxPsym_3_3_YNL093W%3B loxPsym_3_3_YNL095C%3B loxPsym_3_3_YNL097C%3B loxPsym_3_3_YNL097C-B%3B loxPsym_3_3_YNL098C%3B loxPsym_3_3_YNL099C%3B loxPsym_3_3_YNL101W%3B loxPsym_3_3_YNL104C%3B loxPsym_3_3_YNL106C%3B loxPsym_3_3_YNL111C%3B loxPsym_3_3_YNL115C%3B loxPsym_3_3_YNL117W%3B loxPsym_3_3_YNL119W%3B loxPsym_3_3_YNL121C%3B loxPsym_3_3_YNL122C%3B loxPsym_3_3_YNL123W%3B loxPsym_3_3_YNL125C%3B loxPsym_3_3_YNL127W%3B loxPsym_3_3_YNL128W%3B loxPsym_3_3_YNL129W%3B loxPsym_3_3_YNL130C%3B loxPsym_3_3_YNL130C-A%3B loxPsym_3_3_YNL133C%3B loxPsym_3_3_YNL134C%3B loxPsym_3_3_YNL135C%3B loxPsym_3_3_YNL138W%3B loxPsym_3_3_YNL138W-A%3B loxPsym_3_3_YNL141W%3B loxPsym_3_3_YNL142W%3B loxPsym_3_3_YNL144C%3B loxPsym_3_3_YNL146W%3B loxPsym_3_3_YNL148C%3B loxPsym_3_3_YNL153C%3B loxPsym_3_3_YNL154C%3B loxPsym_3_3_YNL156C%3B loxPsym_3_3_YNL159C%3B loxPsym_3_3_YNL160W%3B loxPsym_3_3_YNL162W-A%3B loxPsym_3_3_YNL166C%3B loxPsym_3_3_YNL167C%3B loxPsym_3_3_YNL168C%3B loxPsym_3_3_YNL173C%3B loxPsym_3_3_YNL175C%3B loxPsym_3_3_YNL176C%3B loxPsym_3_3_YNL177C%3B loxPsym_3_3_YNL180C%3B loxPsym_3_3_YNL183C%3B loxPsym_3_3_YNL185C%3B loxPsym_3_3_YNL186W%3B loxPsym_3_3_YNL187W%3B loxPsym_3_3_YNL190W%3B loxPsym_3_3_YNL191W%3B loxPsym_3_3_YNL193W%3B loxPsym_3_3_YNL194C%3B loxPsym_3_3_YNL195C%3B loxPsym_3_3_YNL196C%3B loxPsym_3_3_YNL197C%3B loxPsym_3_3_YNL199C%3B loxPsym_3_3_YNL200C%3B loxPsym_3_3_YNL201C%3B loxPsym_3_3_YNL206C%3B loxPsym_3_3_YNL208W%3B loxPsym_3_3_YNL209W%3B loxPsym_3_3_YNL210W%3B loxPsym_3_3_YNL211C%3B loxPsym_3_3_YNL213C%3B loxPsym_3_3_YNL215W%3B loxPsym_3_3_YNL217W%3B loxPsym_3_3_YNL218W%3B loxPsym_3_3_YNL219C%3B loxPsym_3_3_YNL223W%3B loxPsym_3_3_YNL224C%3B loxPsym_3_3_YNL225C%3B loxPsym_3_3_YNL229C%3B loxPsym_3_3_YNL230C%3B loxPsym_3_3_YNL231C%3B loxPsym_3_3_YNL233W%3B loxPsym_3_3_YNL234W%3B loxPsym_3_3_YNL237W%3B loxPsym_3_3_YNL238W%3B loxPsym_3_3_YNL239W%3B loxPsym_3_3_YNL241C%3B loxPsym_3_3_YNL243W%3B loxPsym_3_3_YNL248C%3B loxPsym_3_3_YNL249C%3B loxPsym_3_3_YNL252C%3B loxPsym_3_3_YNL254C%3B loxPsym_3_3_YNL255C%3B loxPsym_3_3_YNL257C%3B loxPsym_3_3_YNL259C%3B loxPsym_3_3_YNL264C%3B loxPsym_3_3_YNL268W%3B loxPsym_3_3_YNL269W%3B loxPsym_3_3_YNL270C%3B loxPsym_3_3_YNL271C%3B loxPsym_3_3_YNL274C%3B loxPsym_3_3_YNL277W-A%3B loxPsym_3_3_YNL278W%3B loxPsym_3_3_YNL279W%3B loxPsym_3_3_YNL280C%3B loxPsym_3_3_YNL283C%3B loxPsym_3_3_YNL284C%3B loxPsym_3_3_YNL288W%3B loxPsym_3_3_YNL289W%3B loxPsym_3_3_YNL291C%3B loxPsym_3_3_YNL293W%3B loxPsym_3_3_YNL294C%3B loxPsym_3_3_YNL298W%3B loxPsym_3_3_YNL299W%3B loxPsym_3_3_YNL300W%3B loxPsym_3_3_YNL301C%3B loxPsym_3_3_YNL302C%3B loxPsym_3_3_YNL305C%3B loxPsym_3_3_YNL307C%3B loxPsym_3_3_YNL309W%3B loxPsym_3_3_YNL311C%3B loxPsym_3_3_YNL314W%3B loxPsym_3_3_YNL315C%3B loxPsym_3_3_YNL316C%3B loxPsym_3_3_YNL320W%3B loxPsym_3_3_YNL321W%3B loxPsym_3_3_YNL322C%3B loxPsym_3_3_YNL325C%3B loxPsym_3_3_YNL326C%3B loxPsym_3_3_YNL328C%3B loxPsym_3_3_YNL329C%3B loxPsym_3_3_YNL330C%3B loxPsym_3_3_YNL331C%3B loxPsym_3_3_YNL333W%3B loxPsym_3_3_YNL334C%3B loxPsym_3_3_YNR001C%3B loxPsym_3_3_YNR002C%3B loxPsym_3_3_YNR004W%3B loxPsym_3_3_YNR006W%3B loxPsym_3_3_YNR007C%3B loxPsym_3_3_YNR008W%3B loxPsym_3_3_YNR009W%3B loxPsym_3_3_YNR010W%3B loxPsym_3_3_YNR013C%3B loxPsym_3_3_YNR014W%3B loxPsym_3_3_YNR015W%3B loxPsym_3_3_YNR018W%3B loxPsym_3_3_YNR020C%3B loxPsym_3_3_YNR022C%3B loxPsym_3_3_YNR023W%3B loxPsym_3_3_YNR027W%3B loxPsym_3_3_YNR029C%3B loxPsym_3_3_YNR031C%3B loxPsym_3_3_YNR032W%3B loxPsym_3_3_YNR033W%3B loxPsym_3_3_YNR034W%3B loxPsym_3_3_YNR034W-A%3B loxPsym_3_3_YNR037C%3B loxPsym_3_3_YNR039C%3B loxPsym_3_3_YNR041C%3B loxPsym_3_3_YNR044W%3B loxPsym_3_3_YNR045W%3B loxPsym_3_3_YNR047W%3B loxPsym_3_3_YNR049C%3B loxPsym_3_3_YNR050C%3B loxPsym_3_3_YNR051C%3B loxPsym_3_3_YNR052C%3B loxPsym_3_3_YNR055C%3B loxPsym_3_3_YNR056C%3B loxPsym_3_3_YNR057C%3B loxPsym_3_3_YNR058W%3B loxPsym_3_3_YNR059W%3B loxPsym_3_3_YNR060W%3B loxPsym_3_3_YNR061C%3B loxPsym_3_3_YNR062C%3B loxPsym_3_3_YNR063W%3B loxPsym_3_3_YNR064C%3B loxPsym_3_3_YNR065C%3B loxPsym_3_3_YNR066C%3B loxPsym_3_3_YNR067C%3B loxPsym_3_3_YNR068C%3B loxPsym_3_3_YNR069C%3B loxPsym_3_3_YNR070W%3B loxPsym_3_3_YNR071C%3B loxPsym_3_3_YNR072W%3B loxPsym_3_3_YNR073C%3B loxPsym_3_3_YNR074C%3B loxPsym_chr14_3_21_1200..1201_5flank%3B loxPsym_del_delchr14_3_00_97363..103911%3B loxPsym_del_delchr14_3_04_517780..523743%3B loxPsym_del_delchr14_3_05_539446..540219%3B loxPsym_del_delchr14_3_06_553112..560636%3B loxPsym_del_delchr14_3_09_617374..618200%3B loxPsym_del_delchr14_3_10_711991..713518%3B loxPsym_del_tF(GAA)N%3B loxPsym_del_tI(AAU)N1%3B loxPsym_del_tI(AAU)N2%3B loxPsym_del_tL(CAA)N%3B loxPsym_del_tT(AGU)N1;ID=loxPsym_3_3_YNL001W%3B loxPsym_3_3_YNL003C%3B loxPsym_3_3_YNL004W%3B loxPsym_3_3_YNL005C%3B loxPsym_3_3_YNL008C%3B loxPsym_3_3_YNL010W%3B loxPsym_3_3_YNL011C%3B loxPsym_3_3_YNL015W%3B loxPsym_3_3_YNL016W%3B loxPsym_3_3_YNL018C%3B loxPsym_3_3_YNL019C%3B loxPsym_3_3_YNL020C%3B loxPsym_3_3_YNL022C%3B loxPsym_3_3_YNL023C%3B loxPsym_3_3_YNL024C%3B loxPsym_3_3_YNL024C-A%3B loxPsym_3_3_YNL025C%3B loxPsym_3_3_YNL027W%3B loxPsym_3_3_YNL029C%3B loxPsym_3_3_YNL031C%3B loxPsym_3_3_YNL033W%3B loxPsym_3_3_YNL034W%3B loxPsym_3_3_YNL037C%3B loxPsym_3_3_YNL040W%3B loxPsym_3_3_YNL041C%3B loxPsym_3_3_YNL045W%3B loxPsym_3_3_YNL046W%3B loxPsym_3_3_YNL047C%3B loxPsym_3_3_YNL049C%3B loxPsym_3_3_YNL050C%3B loxPsym_3_3_YNL052W%3B loxPsym_3_3_YNL053W%3B loxPsym_3_3_YNL054W%3B loxPsym_3_3_YNL056W%3B loxPsym_3_3_YNL058C%3B loxPsym_3_3_YNL059C%3B loxPsym_3_3_YNL063W%3B loxPsym_3_3_YNL064C%3B loxPsym_3_3_YNL065W%3B loxPsym_3_3_YNL066W%3B loxPsym_3_3_YNL067W%3B loxPsym_3_3_YNL067W-B%3B loxPsym_3_3_YNL068C%3B loxPsym_3_3_YNL069C%3B loxPsym_3_3_YNL070W%3B loxPsym_3_3_YNL071W%3B loxPsym_3_3_YNL072W%3B loxPsym_3_3_YNL073W%3B loxPsym_3_3_YNL074C%3B loxPsym_3_3_YNL076W%3B loxPsym_3_3_YNL077W%3B loxPsym_3_3_YNL078W%3B loxPsym_3_3_YNL079C%3B loxPsym_3_3_YNL080C%3B loxPsym_3_3_YNL081C%3B loxPsym_3_3_YNL083W%3B loxPsym_3_3_YNL084C%3B loxPsym_3_3_YNL085W%3B loxPsym_3_3_YNL086W%3B loxPsym_3_3_YNL087W%3B loxPsym_3_3_YNL091W%3B loxPsym_3_3_YNL092W%3B loxPsym_3_3_YNL093W%3B loxPsym_3_3_YNL095C%3B loxPsym_3_3_YNL097C%3B loxPsym_3_3_YNL097C-B%3B loxPsym_3_3_YNL098C%3B loxPsym_3_3_YNL099C%3B loxPsym_3_3_YNL101W%3B loxPsym_3_3_YNL104C%3B loxPsym_3_3_YNL106C%3B loxPsym_3_3_YNL111C%3B loxPsym_3_3_YNL115C%3B loxPsym_3_3_YNL117W%3B loxPsym_3_3_YNL119W%3B loxPsym_3_3_YNL121C%3B loxPsym_3_3_YNL122C%3B loxPsym_3_3_YNL123W%3B loxPsym_3_3_YNL125C%3B loxPsym_3_3_YNL127W%3B loxPsym_3_3_YNL128W%3B loxPsym_3_3_YNL129W%3B loxPsym_3_3_YNL130C%3B loxPsym_3_3_YNL130C-A%3B loxPsym_3_3_YNL133C%3B loxPsym_3_3_YNL134C%3B loxPsym_3_3_YNL135C%3B loxPsym_3_3_YNL138W%3B loxPsym_3_3_YNL138W-A%3B loxPsym_3_3_YNL141W%3B loxPsym_3_3_YNL142W%3B loxPsym_3_3_YNL144C%3B loxPsym_3_3_YNL146W%3B loxPsym_3_3_YNL148C%3B loxPsym_3_3_YNL153C%3B loxPsym_3_3_YNL154C%3B loxPsym_3_3_YNL156C%3B loxPsym_3_3_YNL159C%3B loxPsym_3_3_YNL160W%3B loxPsym_3_3_YNL162W-A%3B loxPsym_3_3_YNL166C%3B loxPsym_3_3_YNL167C%3B loxPsym_3_3_YNL168C%3B loxPsym_3_3_YNL173C%3B loxPsym_3_3_YNL175C%3B loxPsym_3_3_YNL176C%3B loxPsym_3_3_YNL177C%3B loxPsym_3_3_YNL180C%3B loxPsym_3_3_YNL183C%3B loxPsym_3_3_YNL185C%3B loxPsym_3_3_YNL186W%3B loxPsym_3_3_YNL187W%3B loxPsym_3_3_YNL190W%3B loxPsym_3_3_YNL191W%3B loxPsym_3_3_YNL193W%3B loxPsym_3_3_YNL194C%3B loxPsym_3_3_YNL195C%3B loxPsym_3_3_YNL196C%3B loxPsym_3_3_YNL197C%3B loxPsym_3_3_YNL199C%3B loxPsym_3_3_YNL200C%3B loxPsym_3_3_YNL201C%3B loxPsym_3_3_YNL206C%3B loxPsym_3_3_YNL208W%3B loxPsym_3_3_YNL209W%3B loxPsym_3_3_YNL210W%3B loxPsym_3_3_YNL211C%3B loxPsym_3_3_YNL213C%3B loxPsym_3_3_YNL215W%3B loxPsym_3_3_YNL217W%3B loxPsym_3_3_YNL218W%3B loxPsym_3_3_YNL219C%3B loxPsym_3_3_YNL223W%3B loxPsym_3_3_YNL224C%3B loxPsym_3_3_YNL225C%3B loxPsym_3_3_YNL229C%3B loxPsym_3_3_YNL230C%3B loxPsym_3_3_YNL231C%3B loxPsym_3_3_YNL233W%3B loxPsym_3_3_YNL234W%3B loxPsym_3_3_YNL237W%3B loxPsym_3_3_YNL238W%3B loxPsym_3_3_YNL239W%3B loxPsym_3_3_YNL241C%3B loxPsym_3_3_YNL243W%3B loxPsym_3_3_YNL248C%3B loxPsym_3_3_YNL249C%3B loxPsym_3_3_YNL252C%3B loxPsym_3_3_YNL254C%3B loxPsym_3_3_YNL255C%3B loxPsym_3_3_YNL257C%3B loxPsym_3_3_YNL259C%3B loxPsym_3_3_YNL264C%3B loxPsym_3_3_YNL268W%3B loxPsym_3_3_YNL269W%3B loxPsym_3_3_YNL270C%3B loxPsym_3_3_YNL271C%3B loxPsym_3_3_YNL274C%3B loxPsym_3_3_YNL277W-A%3B loxPsym_3_3_YNL278W%3B loxPsym_3_3_YNL279W%3B loxPsym_3_3_YNL280C%3B loxPsym_3_3_YNL283C%3B loxPsym_3_3_YNL284C%3B loxPsym_3_3_YNL288W%3B loxPsym_3_3_YNL289W%3B loxPsym_3_3_YNL291C%3B loxPsym_3_3_YNL293W%3B loxPsym_3_3_YNL294C%3B loxPsym_3_3_YNL298W%3B loxPsym_3_3_YNL299W%3B loxPsym_3_3_YNL300W%3B loxPsym_3_3_YNL301C%3B loxPsym_3_3_YNL302C%3B loxPsym_3_3_YNL305C%3B loxPsym_3_3_YNL307C%3B loxPsym_3_3_YNL309W%3B loxPsym_3_3_YNL311C%3B loxPsym_3_3_YNL314W%3B loxPsym_3_3_YNL315C%3B loxPsym_3_3_YNL316C%3B loxPsym_3_3_YNL320W%3B loxPsym_3_3_YNL321W%3B loxPsym_3_3_YNL322C%3B loxPsym_3_3_YNL325C%3B loxPsym_3_3_YNL326C%3B loxPsym_3_3_YNL328C%3B loxPsym_3_3_YNL329C%3B loxPsym_3_3_YNL330C%3B loxPsym_3_3_YNL331C%3B loxPsym_3_3_YNL333W%3B loxPsym_3_3_YNL334C%3B loxPsym_3_3_YNR001C%3B loxPsym_3_3_YNR002C%3B loxPsym_3_3_YNR004W%3B loxPsym_3_3_YNR006W%3B loxPsym_3_3_YNR007C%3B loxPsym_3_3_YNR008W%3B loxPsym_3_3_YNR009W%3B loxPsym_3_3_YNR010W%3B loxPsym_3_3_YNR013C%3B loxPsym_3_3_YNR014W%3B loxPsym_3_3_YNR015W%3B loxPsym_3_3_YNR018W%3B loxPsym_3_3_YNR020C%3B loxPsym_3_3_YNR022C%3B loxPsym_3_3_YNR023W%3B loxPsym_3_3_YNR027W%3B loxPsym_3_3_YNR029C%3B loxPsym_3_3_YNR031C%3B loxPsym_3_3_YNR032W%3B loxPsym_3_3_YNR033W%3B loxPsym_3_3_YNR034W%3B loxPsym_3_3_YNR034W-A%3B loxPsym_3_3_YNR037C%3B loxPsym_3_3_YNR039C%3B loxPsym_3_3_YNR041C%3B loxPsym_3_3_YNR044W%3B loxPsym_3_3_YNR045W%3B loxPsym_3_3_YNR047W%3B loxPsym_3_3_YNR049C%3B loxPsym_3_3_YNR050C%3B loxPsym_3_3_YNR051C%3B loxPsym_3_3_YNR052C%3B loxPsym_3_3_YNR055C%3B loxPsym_3_3_YNR056C%3B loxPsym_3_3_YNR057C%3B loxPsym_3_3_YNR058W%3B loxPsym_3_3_YNR059W%3B loxPsym_3_3_YNR060W%3B loxPsym_3_3_YNR061C%3B loxPsym_3_3_YNR062C%3B loxPsym_3_3_YNR063W%3B loxPsym_3_3_YNR064C%3B loxPsym_3_3_YNR065C%3B loxPsym_3_3_YNR066C%3B loxPsym_3_3_YNR067C%3B loxPsym_3_3_YNR068C%3B loxPsym_3_3_YNR069C%3B loxPsym_3_3_YNR070W%3B loxPsym_3_3_YNR071C%3B loxPsym_3_3_YNR072W%3B loxPsym_3_3_YNR073C%3B loxPsym_3_3_YNR074C%3B loxPsym_chr14_3_21_1200..1201_5flank%3B loxPsym_del_delchr14_3_00_97363..103911%3B loxPsym_del_delchr14_3_04_517780..523743%3B loxPsym_del_delchr14_3_05_539446..540219%3B loxPsym_del_delchr14_3_06_553112..560636%3B loxPsym_del_delchr14_3_09_617374..618200%3B loxPsym_del_delchr14_3_10_711991..713518%3B loxPsym_del_tF(GAA)N%3B loxPsym_del_tI(AAU)N1%3B loxPsym_del_tI(AAU)N2%3B loxPsym_del_tL(CAA)N%3B loxPsym_del_tT(AGU)N1
tig00000023	BIO	site_specific_recombination_target_region	154097	154130	.	.	.	Name=loxPsym_3_3_YNL001W%3B loxPsym_3_3_YNL003C%3B loxPsym_3_3_YNL004W%3B loxPsym_3_3_YNL005C%3B loxPsym_3_3_YNL008C%3B loxPsym_3_3_YNL010W%3B loxPsym_3_3_YNL011C%3B loxPsym_3_3_YNL015W%3B loxPsym_3_3_YNL016W%3B loxPsym_3_3_YNL018C%3B loxPsym_3_3_YNL019C%3B loxPsym_3_3_YNL020C%3B loxPsym_3_3_YNL022C%3B loxPsym_3_3_YNL023C%3B loxPsym_3_3_YNL024C%3B loxPsym_3_3_YNL024C-A%3B loxPsym_3_3_YNL025C%3B loxPsym_3_3_YNL027W%3B loxPsym_3_3_YNL029C%3B loxPsym_3_3_YNL031C%3B loxPsym_3_3_YNL033W%3B loxPsym_3_3_YNL034W%3B loxPsym_3_3_YNL037C%3B loxPsym_3_3_YNL040W%3B loxPsym_3_3_YNL041C%3B loxPsym_3_3_YNL045W%3B loxPsym_3_3_YNL046W%3B loxPsym_3_3_YNL047C%3B loxPsym_3_3_YNL049C%3B loxPsym_3_3_YNL050C%3B loxPsym_3_3_YNL052W%3B loxPsym_3_3_YNL053W%3B loxPsym_3_3_YNL054W%3B loxPsym_3_3_YNL056W%3B loxPsym_3_3_YNL058C%3B loxPsym_3_3_YNL059C%3B loxPsym_3_3_YNL063W%3B loxPsym_3_3_YNL064C%3B loxPsym_3_3_YNL065W%3B loxPsym_3_3_YNL066W%3B loxPsym_3_3_YNL067W%3B loxPsym_3_3_YNL067W-B%3B loxPsym_3_3_YNL068C%3B loxPsym_3_3_YNL069C%3B loxPsym_3_3_YNL070W%3B loxPsym_3_3_YNL071W%3B loxPsym_3_3_YNL072W%3B loxPsym_3_3_YNL073W%3B loxPsym_3_3_YNL074C%3B loxPsym_3_3_YNL076W%3B loxPsym_3_3_YNL077W%3B loxPsym_3_3_YNL078W%3B loxPsym_3_3_YNL079C%3B loxPsym_3_3_YNL080C%3B loxPsym_3_3_YNL081C%3B loxPsym_3_3_YNL083W%3B loxPsym_3_3_YNL084C%3B loxPsym_3_3_YNL085W%3B loxPsym_3_3_YNL086W%3B loxPsym_3_3_YNL087W%3B loxPsym_3_3_YNL091W%3B loxPsym_3_3_YNL092W%3B loxPsym_3_3_YNL093W%3B loxPsym_3_3_YNL095C%3B loxPsym_3_3_YNL097C%3B loxPsym_3_3_YNL097C-B%3B loxPsym_3_3_YNL098C%3B loxPsym_3_3_YNL099C%3B loxPsym_3_3_YNL101W%3B loxPsym_3_3_YNL104C%3B loxPsym_3_3_YNL106C%3B loxPsym_3_3_YNL111C%3B loxPsym_3_3_YNL115C%3B loxPsym_3_3_YNL117W%3B loxPsym_3_3_YNL119W%3B loxPsym_3_3_YNL121C%3B loxPsym_3_3_YNL122C%3B loxPsym_3_3_YNL123W%3B loxPsym_3_3_YNL125C%3B loxPsym_3_3_YNL127W%3B loxPsym_3_3_YNL128W%3B loxPsym_3_3_YNL129W%3B loxPsym_3_3_YNL130C%3B loxPsym_3_3_YNL130C-A%3B loxPsym_3_3_YNL133C%3B loxPsym_3_3_YNL134C%3B loxPsym_3_3_YNL135C%3B loxPsym_3_3_YNL138W%3B loxPsym_3_3_YNL138W-A%3B loxPsym_3_3_YNL141W%3B loxPsym_3_3_YNL142W%3B loxPsym_3_3_YNL144C%3B loxPsym_3_3_YNL146W%3B loxPsym_3_3_YNL148C%3B loxPsym_3_3_YNL153C%3B loxPsym_3_3_YNL154C%3B loxPsym_3_3_YNL156C%3B loxPsym_3_3_YNL159C%3B loxPsym_3_3_YNL160W%3B loxPsym_3_3_YNL162W-A%3B loxPsym_3_3_YNL166C%3B loxPsym_3_3_YNL167C%3B loxPsym_3_3_YNL168C%3B loxPsym_3_3_YNL173C%3B loxPsym_3_3_YNL175C%3B loxPsym_3_3_YNL176C%3B loxPsym_3_3_YNL177C%3B loxPsym_3_3_YNL180C%3B loxPsym_3_3_YNL183C%3B loxPsym_3_3_YNL185C%3B loxPsym_3_3_YNL186W%3B loxPsym_3_3_YNL187W%3B loxPsym_3_3_YNL190W%3B loxPsym_3_3_YNL191W%3B loxPsym_3_3_YNL193W%3B loxPsym_3_3_YNL194C%3B loxPsym_3_3_YNL195C%3B loxPsym_3_3_YNL196C%3B loxPsym_3_3_YNL197C%3B loxPsym_3_3_YNL199C%3B loxPsym_3_3_YNL200C%3B loxPsym_3_3_YNL201C%3B loxPsym_3_3_YNL206C%3B loxPsym_3_3_YNL208W%3B loxPsym_3_3_YNL209W%3B loxPsym_3_3_YNL210W%3B loxPsym_3_3_YNL211C%3B loxPsym_3_3_YNL213C%3B loxPsym_3_3_YNL215W%3B loxPsym_3_3_YNL217W%3B loxPsym_3_3_YNL218W%3B loxPsym_3_3_YNL219C%3B loxPsym_3_3_YNL223W%3B loxPsym_3_3_YNL224C%3B loxPsym_3_3_YNL225C%3B loxPsym_3_3_YNL229C%3B loxPsym_3_3_YNL230C%3B loxPsym_3_3_YNL231C%3B loxPsym_3_3_YNL233W%3B loxPsym_3_3_YNL234W%3B loxPsym_3_3_YNL237W%3B loxPsym_3_3_YNL238W%3B loxPsym_3_3_YNL239W%3B loxPsym_3_3_YNL241C%3B loxPsym_3_3_YNL243W%3B loxPsym_3_3_YNL248C%3B loxPsym_3_3_YNL249C%3B loxPsym_3_3_YNL252C%3B loxPsym_3_3_YNL254C%3B loxPsym_3_3_YNL255C%3B loxPsym_3_3_YNL257C%3B loxPsym_3_3_YNL259C%3B loxPsym_3_3_YNL264C%3B loxPsym_3_3_YNL268W%3B loxPsym_3_3_YNL269W%3B loxPsym_3_3_YNL270C%3B loxPsym_3_3_YNL271C%3B loxPsym_3_3_YNL274C%3B loxPsym_3_3_YNL277W-A%3B loxPsym_3_3_YNL278W%3B loxPsym_3_3_YNL279W%3B loxPsym_3_3_YNL280C%3B loxPsym_3_3_YNL283C%3B loxPsym_3_3_YNL284C%3B loxPsym_3_3_YNL288W%3B loxPsym_3_3_YNL289W%3B loxPsym_3_3_YNL291C%3B loxPsym_3_3_YNL293W%3B loxPsym_3_3_YNL294C%3B loxPsym_3_3_YNL298W%3B loxPsym_3_3_YNL299W%3B loxPsym_3_3_YNL300W%3B loxPsym_3_3_YNL301C%3B loxPsym_3_3_YNL302C%3B loxPsym_3_3_YNL305C%3B loxPsym_3_3_YNL307C%3B loxPsym_3_3_YNL309W%3B loxPsym_3_3_YNL311C%3B loxPsym_3_3_YNL314W%3B loxPsym_3_3_YNL315C%3B loxPsym_3_3_YNL316C%3B loxPsym_3_3_YNL320W%3B loxPsym_3_3_YNL321W%3B loxPsym_3_3_YNL322C%3B loxPsym_3_3_YNL325C%3B loxPsym_3_3_YNL326C%3B loxPsym_3_3_YNL328C%3B loxPsym_3_3_YNL329C%3B loxPsym_3_3_YNL330C%3B loxPsym_3_3_YNL331C%3B loxPsym_3_3_YNL333W%3B loxPsym_3_3_YNL334C%3B loxPsym_3_3_YNR001C%3B loxPsym_3_3_YNR002C%3B loxPsym_3_3_YNR004W%3B loxPsym_3_3_YNR006W%3B loxPsym_3_3_YNR007C%3B loxPsym_3_3_YNR008W%3B loxPsym_3_3_YNR009W%3B loxPsym_3_3_YNR010W%3B loxPsym_3_3_YNR013C%3B loxPsym_3_3_YNR014W%3B loxPsym_3_3_YNR015W%3B loxPsym_3_3_YNR018W%3B loxPsym_3_3_YNR020C%3B loxPsym_3_3_YNR022C%3B loxPsym_3_3_YNR023W%3B loxPsym_3_3_YNR027W%3B loxPsym_3_3_YNR029C%3B loxPsym_3_3_YNR031C%3B loxPsym_3_3_YNR032W%3B loxPsym_3_3_YNR033W%3B loxPsym_3_3_YNR034W%3B loxPsym_3_3_YNR034W-A%3B loxPsym_3_3_YNR037C%3B loxPsym_3_3_YNR039C%3B loxPsym_3_3_YNR041C%3B loxPsym_3_3_YNR044W%3B loxPsym_3_3_YNR045W%3B loxPsym_3_3_YNR047W%3B loxPsym_3_3_YNR049C%3B loxPsym_3_3_YNR050C%3B loxPsym_3_3_YNR051C%3B loxPsym_3_3_YNR052C%3B loxPsym_3_3_YNR055C%3B loxPsym_3_3_YNR056C%3B loxPsym_3_3_YNR057C%3B loxPsym_3_3_YNR058W%3B loxPsym_3_3_YNR059W%3B loxPsym_3_3_YNR060W%3B loxPsym_3_3_YNR061C%3B loxPsym_3_3_YNR062C%3B loxPsym_3_3_YNR063W%3B loxPsym_3_3_YNR064C%3B loxPsym_3_3_YNR065C%3B loxPsym_3_3_YNR066C%3B loxPsym_3_3_YNR067C%3B loxPsym_3_3_YNR068C%3B loxPsym_3_3_YNR069C%3B loxPsym_3_3_YNR070W%3B loxPsym_3_3_YNR071C%3B loxPsym_3_3_YNR072W%3B loxPsym_3_3_YNR073C%3B loxPsym_3_3_YNR074C%3B loxPsym_chr14_3_21_1200..1201_5flank%3B loxPsym_del_delchr14_3_00_97363..103911%3B loxPsym_del_delchr14_3_04_517780..523743%3B loxPsym_del_delchr14_3_05_539446..540219%3B loxPsym_del_delchr14_3_06_553112..560636%3B loxPsym_del_delchr14_3_09_617374..618200%3B loxPsym_del_delchr14_3_10_711991..713518%3B loxPsym_del_tF(GAA)N%3B loxPsym_del_tI(AAU)N1%3B loxPsym_del_tI(AAU)N2%3B loxPsym_del_tL(CAA)N%3B loxPsym_del_tT(AGU)N1;ID=loxPsym_3_3_YNL001W%3B loxPsym_3_3_YNL003C%3B loxPsym_3_3_YNL004W%3B loxPsym_3_3_YNL005C%3B loxPsym_3_3_YNL008C%3B loxPsym_3_3_YNL010W%3B loxPsym_3_3_YNL011C%3B loxPsym_3_3_YNL015W%3B loxPsym_3_3_YNL016W%3B loxPsym_3_3_YNL018C%3B loxPsym_3_3_YNL019C%3B loxPsym_3_3_YNL020C%3B loxPsym_3_3_YNL022C%3B loxPsym_3_3_YNL023C%3B loxPsym_3_3_YNL024C%3B loxPsym_3_3_YNL024C-A%3B loxPsym_3_3_YNL025C%3B loxPsym_3_3_YNL027W%3B loxPsym_3_3_YNL029C%3B loxPsym_3_3_YNL031C%3B loxPsym_3_3_YNL033W%3B loxPsym_3_3_YNL034W%3B loxPsym_3_3_YNL037C%3B loxPsym_3_3_YNL040W%3B loxPsym_3_3_YNL041C%3B loxPsym_3_3_YNL045W%3B loxPsym_3_3_YNL046W%3B loxPsym_3_3_YNL047C%3B loxPsym_3_3_YNL049C%3B loxPsym_3_3_YNL050C%3B loxPsym_3_3_YNL052W%3B loxPsym_3_3_YNL053W%3B loxPsym_3_3_YNL054W%3B loxPsym_3_3_YNL056W%3B loxPsym_3_3_YNL058C%3B loxPsym_3_3_YNL059C%3B loxPsym_3_3_YNL063W%3B loxPsym_3_3_YNL064C%3B loxPsym_3_3_YNL065W%3B loxPsym_3_3_YNL066W%3B loxPsym_3_3_YNL067W%3B loxPsym_3_3_YNL067W-B%3B loxPsym_3_3_YNL068C%3B loxPsym_3_3_YNL069C%3B loxPsym_3_3_YNL070W%3B loxPsym_3_3_YNL071W%3B loxPsym_3_3_YNL072W%3B loxPsym_3_3_YNL073W%3B loxPsym_3_3_YNL074C%3B loxPsym_3_3_YNL076W%3B loxPsym_3_3_YNL077W%3B loxPsym_3_3_YNL078W%3B loxPsym_3_3_YNL079C%3B loxPsym_3_3_YNL080C%3B loxPsym_3_3_YNL081C%3B loxPsym_3_3_YNL083W%3B loxPsym_3_3_YNL084C%3B loxPsym_3_3_YNL085W%3B loxPsym_3_3_YNL086W%3B loxPsym_3_3_YNL087W%3B loxPsym_3_3_YNL091W%3B loxPsym_3_3_YNL092W%3B loxPsym_3_3_YNL093W%3B loxPsym_3_3_YNL095C%3B loxPsym_3_3_YNL097C%3B loxPsym_3_3_YNL097C-B%3B loxPsym_3_3_YNL098C%3B loxPsym_3_3_YNL099C%3B loxPsym_3_3_YNL101W%3B loxPsym_3_3_YNL104C%3B loxPsym_3_3_YNL106C%3B loxPsym_3_3_YNL111C%3B loxPsym_3_3_YNL115C%3B loxPsym_3_3_YNL117W%3B loxPsym_3_3_YNL119W%3B loxPsym_3_3_YNL121C%3B loxPsym_3_3_YNL122C%3B loxPsym_3_3_YNL123W%3B loxPsym_3_3_YNL125C%3B loxPsym_3_3_YNL127W%3B loxPsym_3_3_YNL128W%3B loxPsym_3_3_YNL129W%3B loxPsym_3_3_YNL130C%3B loxPsym_3_3_YNL130C-A%3B loxPsym_3_3_YNL133C%3B loxPsym_3_3_YNL134C%3B loxPsym_3_3_YNL135C%3B loxPsym_3_3_YNL138W%3B loxPsym_3_3_YNL138W-A%3B loxPsym_3_3_YNL141W%3B loxPsym_3_3_YNL142W%3B loxPsym_3_3_YNL144C%3B loxPsym_3_3_YNL146W%3B loxPsym_3_3_YNL148C%3B loxPsym_3_3_YNL153C%3B loxPsym_3_3_YNL154C%3B loxPsym_3_3_YNL156C%3B loxPsym_3_3_YNL159C%3B loxPsym_3_3_YNL160W%3B loxPsym_3_3_YNL162W-A%3B loxPsym_3_3_YNL166C%3B loxPsym_3_3_YNL167C%3B loxPsym_3_3_YNL168C%3B loxPsym_3_3_YNL173C%3B loxPsym_3_3_YNL175C%3B loxPsym_3_3_YNL176C%3B loxPsym_3_3_YNL177C%3B loxPsym_3_3_YNL180C%3B loxPsym_3_3_YNL183C%3B loxPsym_3_3_YNL185C%3B loxPsym_3_3_YNL186W%3B loxPsym_3_3_YNL187W%3B loxPsym_3_3_YNL190W%3B loxPsym_3_3_YNL191W%3B loxPsym_3_3_YNL193W%3B loxPsym_3_3_YNL194C%3B loxPsym_3_3_YNL195C%3B loxPsym_3_3_YNL196C%3B loxPsym_3_3_YNL197C%3B loxPsym_3_3_YNL199C%3B loxPsym_3_3_YNL200C%3B loxPsym_3_3_YNL201C%3B loxPsym_3_3_YNL206C%3B loxPsym_3_3_YNL208W%3B loxPsym_3_3_YNL209W%3B loxPsym_3_3_YNL210W%3B loxPsym_3_3_YNL211C%3B loxPsym_3_3_YNL213C%3B loxPsym_3_3_YNL215W%3B loxPsym_3_3_YNL217W%3B loxPsym_3_3_YNL218W%3B loxPsym_3_3_YNL219C%3B loxPsym_3_3_YNL223W%3B loxPsym_3_3_YNL224C%3B loxPsym_3_3_YNL225C%3B loxPsym_3_3_YNL229C%3B loxPsym_3_3_YNL230C%3B loxPsym_3_3_YNL231C%3B loxPsym_3_3_YNL233W%3B loxPsym_3_3_YNL234W%3B loxPsym_3_3_YNL237W%3B loxPsym_3_3_YNL238W%3B loxPsym_3_3_YNL239W%3B loxPsym_3_3_YNL241C%3B loxPsym_3_3_YNL243W%3B loxPsym_3_3_YNL248C%3B loxPsym_3_3_YNL249C%3B loxPsym_3_3_YNL252C%3B loxPsym_3_3_YNL254C%3B loxPsym_3_3_YNL255C%3B loxPsym_3_3_YNL257C%3B loxPsym_3_3_YNL259C%3B loxPsym_3_3_YNL264C%3B loxPsym_3_3_YNL268W%3B loxPsym_3_3_YNL269W%3B loxPsym_3_3_YNL270C%3B loxPsym_3_3_YNL271C%3B loxPsym_3_3_YNL274C%3B loxPsym_3_3_YNL277W-A%3B loxPsym_3_3_YNL278W%3B loxPsym_3_3_YNL279W%3B loxPsym_3_3_YNL280C%3B loxPsym_3_3_YNL283C%3B loxPsym_3_3_YNL284C%3B loxPsym_3_3_YNL288W%3B loxPsym_3_3_YNL289W%3B loxPsym_3_3_YNL291C%3B loxPsym_3_3_YNL293W%3B loxPsym_3_3_YNL294C%3B loxPsym_3_3_YNL298W%3B loxPsym_3_3_YNL299W%3B loxPsym_3_3_YNL300W%3B loxPsym_3_3_YNL301C%3B loxPsym_3_3_YNL302C%3B loxPsym_3_3_YNL305C%3B loxPsym_3_3_YNL307C%3B loxPsym_3_3_YNL309W%3B loxPsym_3_3_YNL311C%3B loxPsym_3_3_YNL314W%3B loxPsym_3_3_YNL315C%3B loxPsym_3_3_YNL316C%3B loxPsym_3_3_YNL320W%3B loxPsym_3_3_YNL321W%3B loxPsym_3_3_YNL322C%3B loxPsym_3_3_YNL325C%3B loxPsym_3_3_YNL326C%3B loxPsym_3_3_YNL328C%3B loxPsym_3_3_YNL329C%3B loxPsym_3_3_YNL330C%3B loxPsym_3_3_YNL331C%3B loxPsym_3_3_YNL333W%3B loxPsym_3_3_YNL334C%3B loxPsym_3_3_YNR001C%3B loxPsym_3_3_YNR002C%3B loxPsym_3_3_YNR004W%3B loxPsym_3_3_YNR006W%3B loxPsym_3_3_YNR007C%3B loxPsym_3_3_YNR008W%3B loxPsym_3_3_YNR009W%3B loxPsym_3_3_YNR010W%3B loxPsym_3_3_YNR013C%3B loxPsym_3_3_YNR014W%3B loxPsym_3_3_YNR015W%3B loxPsym_3_3_YNR018W%3B loxPsym_3_3_YNR020C%3B loxPsym_3_3_YNR022C%3B loxPsym_3_3_YNR023W%3B loxPsym_3_3_YNR027W%3B loxPsym_3_3_YNR029C%3B loxPsym_3_3_YNR031C%3B loxPsym_3_3_YNR032W%3B loxPsym_3_3_YNR033W%3B loxPsym_3_3_YNR034W%3B loxPsym_3_3_YNR034W-A%3B loxPsym_3_3_YNR037C%3B loxPsym_3_3_YNR039C%3B loxPsym_3_3_YNR041C%3B loxPsym_3_3_YNR044W%3B loxPsym_3_3_YNR045W%3B loxPsym_3_3_YNR047W%3B loxPsym_3_3_YNR049C%3B loxPsym_3_3_YNR050C%3B loxPsym_3_3_YNR051C%3B loxPsym_3_3_YNR052C%3B loxPsym_3_3_YNR055C%3B loxPsym_3_3_YNR056C%3B loxPsym_3_3_YNR057C%3B loxPsym_3_3_YNR058W%3B loxPsym_3_3_YNR059W%3B loxPsym_3_3_YNR060W%3B loxPsym_3_3_YNR061C%3B loxPsym_3_3_YNR062C%3B loxPsym_3_3_YNR063W%3B loxPsym_3_3_YNR064C%3B loxPsym_3_3_YNR065C%3B loxPsym_3_3_YNR066C%3B loxPsym_3_3_YNR067C%3B loxPsym_3_3_YNR068C%3B loxPsym_3_3_YNR069C%3B loxPsym_3_3_YNR070W%3B loxPsym_3_3_YNR071C%3B loxPsym_3_3_YNR072W%3B loxPsym_3_3_YNR073C%3B loxPsym_3_3_YNR074C%3B loxPsym_chr14_3_21_1200..1201_5flank%3B loxPsym_del_delchr14_3_00_97363..103911%3B loxPsym_del_delchr14_3_04_517780..523743%3B loxPsym_del_delchr14_3_05_539446..540219%3B loxPsym_del_delchr14_3_06_553112..560636%3B loxPsym_del_delchr14_3_09_617374..618200%3B loxPsym_del_delchr14_3_10_711991..713518%3B loxPsym_del_tF(GAA)N%3B loxPsym_del_tI(AAU)N1%3B loxPsym_del_tI(AAU)N2%3B loxPsym_del_tL(CAA)N%3B loxPsym_del_tT(AGU)N1
tig00000023	BIO	site_specific_recombination_target_region	154476	154509	.	.	.	Name=loxPsym_3_3_YNL001W%3B loxPsym_3_3_YNL003C%3B loxPsym_3_3_YNL004W%3B loxPsym_3_3_YNL005C%3B loxPsym_3_3_YNL008C%3B loxPsym_3_3_YNL010W%3B loxPsym_3_3_YNL011C%3B loxPsym_3_3_YNL015W%3B loxPsym_3_3_YNL016W%3B loxPsym_3_3_YNL018C%3B loxPsym_3_3_YNL019C%3B loxPsym_3_3_YNL020C%3B loxPsym_3_3_YNL022C%3B loxPsym_3_3_YNL023C%3B loxPsym_3_3_YNL024C%3B loxPsym_3_3_YNL024C-A%3B loxPsym_3_3_YNL025C%3B loxPsym_3_3_YNL027W%3B loxPsym_3_3_YNL029C%3B loxPsym_3_3_YNL031C%3B loxPsym_3_3_YNL033W%3B loxPsym_3_3_YNL034W%3B loxPsym_3_3_YNL037C%3B loxPsym_3_3_YNL040W%3B loxPsym_3_3_YNL041C%3B loxPsym_3_3_YNL045W%3B loxPsym_3_3_YNL046W%3B loxPsym_3_3_YNL047C%3B loxPsym_3_3_YNL049C%3B loxPsym_3_3_YNL050C%3B loxPsym_3_3_YNL052W%3B loxPsym_3_3_YNL053W%3B loxPsym_3_3_YNL054W%3B loxPsym_3_3_YNL056W%3B loxPsym_3_3_YNL058C%3B loxPsym_3_3_YNL059C%3B loxPsym_3_3_YNL063W%3B loxPsym_3_3_YNL064C%3B loxPsym_3_3_YNL065W%3B loxPsym_3_3_YNL066W%3B loxPsym_3_3_YNL067W%3B loxPsym_3_3_YNL067W-B%3B loxPsym_3_3_YNL068C%3B loxPsym_3_3_YNL069C%3B loxPsym_3_3_YNL070W%3B loxPsym_3_3_YNL071W%3B loxPsym_3_3_YNL072W%3B loxPsym_3_3_YNL073W%3B loxPsym_3_3_YNL074C%3B loxPsym_3_3_YNL076W%3B loxPsym_3_3_YNL077W%3B loxPsym_3_3_YNL078W%3B loxPsym_3_3_YNL079C%3B loxPsym_3_3_YNL080C%3B loxPsym_3_3_YNL081C%3B loxPsym_3_3_YNL083W%3B loxPsym_3_3_YNL084C%3B loxPsym_3_3_YNL085W%3B loxPsym_3_3_YNL086W%3B loxPsym_3_3_YNL087W%3B loxPsym_3_3_YNL091W%3B loxPsym_3_3_YNL092W%3B loxPsym_3_3_YNL093W%3B loxPsym_3_3_YNL095C%3B loxPsym_3_3_YNL097C%3B loxPsym_3_3_YNL097C-B%3B loxPsym_3_3_YNL098C%3B loxPsym_3_3_YNL099C%3B loxPsym_3_3_YNL101W%3B loxPsym_3_3_YNL104C%3B loxPsym_3_3_YNL106C%3B loxPsym_3_3_YNL111C%3B loxPsym_3_3_YNL115C%3B loxPsym_3_3_YNL117W%3B loxPsym_3_3_YNL119W%3B loxPsym_3_3_YNL121C%3B loxPsym_3_3_YNL122C%3B loxPsym_3_3_YNL123W%3B loxPsym_3_3_YNL125C%3B loxPsym_3_3_YNL127W%3B loxPsym_3_3_YNL128W%3B loxPsym_3_3_YNL129W%3B loxPsym_3_3_YNL130C%3B loxPsym_3_3_YNL130C-A%3B loxPsym_3_3_YNL133C%3B loxPsym_3_3_YNL134C%3B loxPsym_3_3_YNL135C%3B loxPsym_3_3_YNL138W%3B loxPsym_3_3_YNL138W-A%3B loxPsym_3_3_YNL141W%3B loxPsym_3_3_YNL142W%3B loxPsym_3_3_YNL144C%3B loxPsym_3_3_YNL146W%3B loxPsym_3_3_YNL148C%3B loxPsym_3_3_YNL153C%3B loxPsym_3_3_YNL154C%3B loxPsym_3_3_YNL156C%3B loxPsym_3_3_YNL159C%3B loxPsym_3_3_YNL160W%3B loxPsym_3_3_YNL162W-A%3B loxPsym_3_3_YNL166C%3B loxPsym_3_3_YNL167C%3B loxPsym_3_3_YNL168C%3B loxPsym_3_3_YNL173C%3B loxPsym_3_3_YNL175C%3B loxPsym_3_3_YNL176C%3B loxPsym_3_3_YNL177C%3B loxPsym_3_3_YNL180C%3B loxPsym_3_3_YNL183C%3B loxPsym_3_3_YNL185C%3B loxPsym_3_3_YNL186W%3B loxPsym_3_3_YNL187W%3B loxPsym_3_3_YNL190W%3B loxPsym_3_3_YNL191W%3B loxPsym_3_3_YNL193W%3B loxPsym_3_3_YNL194C%3B loxPsym_3_3_YNL195C%3B loxPsym_3_3_YNL196C%3B loxPsym_3_3_YNL197C%3B loxPsym_3_3_YNL199C%3B loxPsym_3_3_YNL200C%3B loxPsym_3_3_YNL201C%3B loxPsym_3_3_YNL206C%3B loxPsym_3_3_YNL208W%3B loxPsym_3_3_YNL209W%3B loxPsym_3_3_YNL210W%3B loxPsym_3_3_YNL211C%3B loxPsym_3_3_YNL213C%3B loxPsym_3_3_YNL215W%3B loxPsym_3_3_YNL217W%3B loxPsym_3_3_YNL218W%3B loxPsym_3_3_YNL219C%3B loxPsym_3_3_YNL223W%3B loxPsym_3_3_YNL224C%3B loxPsym_3_3_YNL225C%3B loxPsym_3_3_YNL229C%3B loxPsym_3_3_YNL230C%3B loxPsym_3_3_YNL231C%3B loxPsym_3_3_YNL233W%3B loxPsym_3_3_YNL234W%3B loxPsym_3_3_YNL237W%3B loxPsym_3_3_YNL238W%3B loxPsym_3_3_YNL239W%3B loxPsym_3_3_YNL241C%3B loxPsym_3_3_YNL243W%3B loxPsym_3_3_YNL248C%3B loxPsym_3_3_YNL249C%3B loxPsym_3_3_YNL252C%3B loxPsym_3_3_YNL254C%3B loxPsym_3_3_YNL255C%3B loxPsym_3_3_YNL257C%3B loxPsym_3_3_YNL259C%3B loxPsym_3_3_YNL264C%3B loxPsym_3_3_YNL268W%3B loxPsym_3_3_YNL269W%3B loxPsym_3_3_YNL270C%3B loxPsym_3_3_YNL271C%3B loxPsym_3_3_YNL274C%3B loxPsym_3_3_YNL277W-A%3B loxPsym_3_3_YNL278W%3B loxPsym_3_3_YNL279W%3B loxPsym_3_3_YNL280C%3B loxPsym_3_3_YNL283C%3B loxPsym_3_3_YNL284C%3B loxPsym_3_3_YNL288W%3B loxPsym_3_3_YNL289W%3B loxPsym_3_3_YNL291C%3B loxPsym_3_3_YNL293W%3B loxPsym_3_3_YNL294C%3B loxPsym_3_3_YNL298W%3B loxPsym_3_3_YNL299W%3B loxPsym_3_3_YNL300W%3B loxPsym_3_3_YNL301C%3B loxPsym_3_3_YNL302C%3B loxPsym_3_3_YNL305C%3B loxPsym_3_3_YNL307C%3B loxPsym_3_3_YNL309W%3B loxPsym_3_3_YNL311C%3B loxPsym_3_3_YNL314W%3B loxPsym_3_3_YNL315C%3B loxPsym_3_3_YNL316C%3B loxPsym_3_3_YNL320W%3B loxPsym_3_3_YNL321W%3B loxPsym_3_3_YNL322C%3B loxPsym_3_3_YNL325C%3B loxPsym_3_3_YNL326C%3B loxPsym_3_3_YNL328C%3B loxPsym_3_3_YNL329C%3B loxPsym_3_3_YNL330C%3B loxPsym_3_3_YNL331C%3B loxPsym_3_3_YNL333W%3B loxPsym_3_3_YNL334C%3B loxPsym_3_3_YNR001C%3B loxPsym_3_3_YNR002C%3B loxPsym_3_3_YNR004W%3B loxPsym_3_3_YNR006W%3B loxPsym_3_3_YNR007C%3B loxPsym_3_3_YNR008W%3B loxPsym_3_3_YNR009W%3B loxPsym_3_3_YNR010W%3B loxPsym_3_3_YNR013C%3B loxPsym_3_3_YNR014W%3B loxPsym_3_3_YNR015W%3B loxPsym_3_3_YNR018W%3B loxPsym_3_3_YNR020C%3B loxPsym_3_3_YNR022C%3B loxPsym_3_3_YNR023W%3B loxPsym_3_3_YNR027W%3B loxPsym_3_3_YNR029C%3B loxPsym_3_3_YNR031C%3B loxPsym_3_3_YNR032W%3B loxPsym_3_3_YNR033W%3B loxPsym_3_3_YNR034W%3B loxPsym_3_3_YNR034W-A%3B loxPsym_3_3_YNR037C%3B loxPsym_3_3_YNR039C%3B loxPsym_3_3_YNR041C%3B loxPsym_3_3_YNR044W%3B loxPsym_3_3_YNR045W%3B loxPsym_3_3_YNR047W%3B loxPsym_3_3_YNR049C%3B loxPsym_3_3_YNR050C%3B loxPsym_3_3_YNR051C%3B loxPsym_3_3_YNR052C%3B loxPsym_3_3_YNR055C%3B loxPsym_3_3_YNR056C%3B loxPsym_3_3_YNR057C%3B loxPsym_3_3_YNR058W%3B loxPsym_3_3_YNR059W%3B loxPsym_3_3_YNR060W%3B loxPsym_3_3_YNR061C%3B loxPsym_3_3_YNR062C%3B loxPsym_3_3_YNR063W%3B loxPsym_3_3_YNR064C%3B loxPsym_3_3_YNR065C%3B loxPsym_3_3_YNR066C%3B loxPsym_3_3_YNR067C%3B loxPsym_3_3_YNR068C%3B loxPsym_3_3_YNR069C%3B loxPsym_3_3_YNR070W%3B loxPsym_3_3_YNR071C%3B loxPsym_3_3_YNR072W%3B loxPsym_3_3_YNR073C%3B loxPsym_3_3_YNR074C%3B loxPsym_chr14_3_21_1200..1201_5flank%3B loxPsym_del_delchr14_3_00_97363..103911%3B loxPsym_del_delchr14_3_04_517780..523743%3B loxPsym_del_delchr14_3_05_539446..540219%3B loxPsym_del_delchr14_3_06_553112..560636%3B loxPsym_del_delchr14_3_09_617374..618200%3B loxPsym_del_delchr14_3_10_711991..713518%3B loxPsym_del_tF(GAA)N%3B loxPsym_del_tI(AAU)N1%3B loxPsym_del_tI(AAU)N2%3B loxPsym_del_tL(CAA)N%3B loxPsym_del_tT(AGU)N1;ID=loxPsym_3_3_YNL001W%3B loxPsym_3_3_YNL003C%3B loxPsym_3_3_YNL004W%3B loxPsym_3_3_YNL005C%3B loxPsym_3_3_YNL008C%3B loxPsym_3_3_YNL010W%3B loxPsym_3_3_YNL011C%3B loxPsym_3_3_YNL015W%3B loxPsym_3_3_YNL016W%3B loxPsym_3_3_YNL018C%3B loxPsym_3_3_YNL019C%3B loxPsym_3_3_YNL020C%3B loxPsym_3_3_YNL022C%3B loxPsym_3_3_YNL023C%3B loxPsym_3_3_YNL024C%3B loxPsym_3_3_YNL024C-A%3B loxPsym_3_3_YNL025C%3B loxPsym_3_3_YNL027W%3B loxPsym_3_3_YNL029C%3B loxPsym_3_3_YNL031C%3B loxPsym_3_3_YNL033W%3B loxPsym_3_3_YNL034W%3B loxPsym_3_3_YNL037C%3B loxPsym_3_3_YNL040W%3B loxPsym_3_3_YNL041C%3B loxPsym_3_3_YNL045W%3B loxPsym_3_3_YNL046W%3B loxPsym_3_3_YNL047C%3B loxPsym_3_3_YNL049C%3B loxPsym_3_3_YNL050C%3B loxPsym_3_3_YNL052W%3B loxPsym_3_3_YNL053W%3B loxPsym_3_3_YNL054W%3B loxPsym_3_3_YNL056W%3B loxPsym_3_3_YNL058C%3B loxPsym_3_3_YNL059C%3B loxPsym_3_3_YNL063W%3B loxPsym_3_3_YNL064C%3B loxPsym_3_3_YNL065W%3B loxPsym_3_3_YNL066W%3B loxPsym_3_3_YNL067W%3B loxPsym_3_3_YNL067W-B%3B loxPsym_3_3_YNL068C%3B loxPsym_3_3_YNL069C%3B loxPsym_3_3_YNL070W%3B loxPsym_3_3_YNL071W%3B loxPsym_3_3_YNL072W%3B loxPsym_3_3_YNL073W%3B loxPsym_3_3_YNL074C%3B loxPsym_3_3_YNL076W%3B loxPsym_3_3_YNL077W%3B loxPsym_3_3_YNL078W%3B loxPsym_3_3_YNL079C%3B loxPsym_3_3_YNL080C%3B loxPsym_3_3_YNL081C%3B loxPsym_3_3_YNL083W%3B loxPsym_3_3_YNL084C%3B loxPsym_3_3_YNL085W%3B loxPsym_3_3_YNL086W%3B loxPsym_3_3_YNL087W%3B loxPsym_3_3_YNL091W%3B loxPsym_3_3_YNL092W%3B loxPsym_3_3_YNL093W%3B loxPsym_3_3_YNL095C%3B loxPsym_3_3_YNL097C%3B loxPsym_3_3_YNL097C-B%3B loxPsym_3_3_YNL098C%3B loxPsym_3_3_YNL099C%3B loxPsym_3_3_YNL101W%3B loxPsym_3_3_YNL104C%3B loxPsym_3_3_YNL106C%3B loxPsym_3_3_YNL111C%3B loxPsym_3_3_YNL115C%3B loxPsym_3_3_YNL117W%3B loxPsym_3_3_YNL119W%3B loxPsym_3_3_YNL121C%3B loxPsym_3_3_YNL122C%3B loxPsym_3_3_YNL123W%3B loxPsym_3_3_YNL125C%3B loxPsym_3_3_YNL127W%3B loxPsym_3_3_YNL128W%3B loxPsym_3_3_YNL129W%3B loxPsym_3_3_YNL130C%3B loxPsym_3_3_YNL130C-A%3B loxPsym_3_3_YNL133C%3B loxPsym_3_3_YNL134C%3B loxPsym_3_3_YNL135C%3B loxPsym_3_3_YNL138W%3B loxPsym_3_3_YNL138W-A%3B loxPsym_3_3_YNL141W%3B loxPsym_3_3_YNL142W%3B loxPsym_3_3_YNL144C%3B loxPsym_3_3_YNL146W%3B loxPsym_3_3_YNL148C%3B loxPsym_3_3_YNL153C%3B loxPsym_3_3_YNL154C%3B loxPsym_3_3_YNL156C%3B loxPsym_3_3_YNL159C%3B loxPsym_3_3_YNL160W%3B loxPsym_3_3_YNL162W-A%3B loxPsym_3_3_YNL166C%3B loxPsym_3_3_YNL167C%3B loxPsym_3_3_YNL168C%3B loxPsym_3_3_YNL173C%3B loxPsym_3_3_YNL175C%3B loxPsym_3_3_YNL176C%3B loxPsym_3_3_YNL177C%3B loxPsym_3_3_YNL180C%3B loxPsym_3_3_YNL183C%3B loxPsym_3_3_YNL185C%3B loxPsym_3_3_YNL186W%3B loxPsym_3_3_YNL187W%3B loxPsym_3_3_YNL190W%3B loxPsym_3_3_YNL191W%3B loxPsym_3_3_YNL193W%3B loxPsym_3_3_YNL194C%3B loxPsym_3_3_YNL195C%3B loxPsym_3_3_YNL196C%3B loxPsym_3_3_YNL197C%3B loxPsym_3_3_YNL199C%3B loxPsym_3_3_YNL200C%3B loxPsym_3_3_YNL201C%3B loxPsym_3_3_YNL206C%3B loxPsym_3_3_YNL208W%3B loxPsym_3_3_YNL209W%3B loxPsym_3_3_YNL210W%3B loxPsym_3_3_YNL211C%3B loxPsym_3_3_YNL213C%3B loxPsym_3_3_YNL215W%3B loxPsym_3_3_YNL217W%3B loxPsym_3_3_YNL218W%3B loxPsym_3_3_YNL219C%3B loxPsym_3_3_YNL223W%3B loxPsym_3_3_YNL224C%3B loxPsym_3_3_YNL225C%3B loxPsym_3_3_YNL229C%3B loxPsym_3_3_YNL230C%3B loxPsym_3_3_YNL231C%3B loxPsym_3_3_YNL233W%3B loxPsym_3_3_YNL234W%3B loxPsym_3_3_YNL237W%3B loxPsym_3_3_YNL238W%3B loxPsym_3_3_YNL239W%3B loxPsym_3_3_YNL241C%3B loxPsym_3_3_YNL243W%3B loxPsym_3_3_YNL248C%3B loxPsym_3_3_YNL249C%3B loxPsym_3_3_YNL252C%3B loxPsym_3_3_YNL254C%3B loxPsym_3_3_YNL255C%3B loxPsym_3_3_YNL257C%3B loxPsym_3_3_YNL259C%3B loxPsym_3_3_YNL264C%3B loxPsym_3_3_YNL268W%3B loxPsym_3_3_YNL269W%3B loxPsym_3_3_YNL270C%3B loxPsym_3_3_YNL271C%3B loxPsym_3_3_YNL274C%3B loxPsym_3_3_YNL277W-A%3B loxPsym_3_3_YNL278W%3B loxPsym_3_3_YNL279W%3B loxPsym_3_3_YNL280C%3B loxPsym_3_3_YNL283C%3B loxPsym_3_3_YNL284C%3B loxPsym_3_3_YNL288W%3B loxPsym_3_3_YNL289W%3B loxPsym_3_3_YNL291C%3B loxPsym_3_3_YNL293W%3B loxPsym_3_3_YNL294C%3B loxPsym_3_3_YNL298W%3B loxPsym_3_3_YNL299W%3B loxPsym_3_3_YNL300W%3B loxPsym_3_3_YNL301C%3B loxPsym_3_3_YNL302C%3B loxPsym_3_3_YNL305C%3B loxPsym_3_3_YNL307C%3B loxPsym_3_3_YNL309W%3B loxPsym_3_3_YNL311C%3B loxPsym_3_3_YNL314W%3B loxPsym_3_3_YNL315C%3B loxPsym_3_3_YNL316C%3B loxPsym_3_3_YNL320W%3B loxPsym_3_3_YNL321W%3B loxPsym_3_3_YNL322C%3B loxPsym_3_3_YNL325C%3B loxPsym_3_3_YNL326C%3B loxPsym_3_3_YNL328C%3B loxPsym_3_3_YNL329C%3B loxPsym_3_3_YNL330C%3B loxPsym_3_3_YNL331C%3B loxPsym_3_3_YNL333W%3B loxPsym_3_3_YNL334C%3B loxPsym_3_3_YNR001C%3B loxPsym_3_3_YNR002C%3B loxPsym_3_3_YNR004W%3B loxPsym_3_3_YNR006W%3B loxPsym_3_3_YNR007C%3B loxPsym_3_3_YNR008W%3B loxPsym_3_3_YNR009W%3B loxPsym_3_3_YNR010W%3B loxPsym_3_3_YNR013C%3B loxPsym_3_3_YNR014W%3B loxPsym_3_3_YNR015W%3B loxPsym_3_3_YNR018W%3B loxPsym_3_3_YNR020C%3B loxPsym_3_3_YNR022C%3B loxPsym_3_3_YNR023W%3B loxPsym_3_3_YNR027W%3B loxPsym_3_3_YNR029C%3B loxPsym_3_3_YNR031C%3B loxPsym_3_3_YNR032W%3B loxPsym_3_3_YNR033W%3B loxPsym_3_3_YNR034W%3B loxPsym_3_3_YNR034W-A%3B loxPsym_3_3_YNR037C%3B loxPsym_3_3_YNR039C%3B loxPsym_3_3_YNR041C%3B loxPsym_3_3_YNR044W%3B loxPsym_3_3_YNR045W%3B loxPsym_3_3_YNR047W%3B loxPsym_3_3_YNR049C%3B loxPsym_3_3_YNR050C%3B loxPsym_3_3_YNR051C%3B loxPsym_3_3_YNR052C%3B loxPsym_3_3_YNR055C%3B loxPsym_3_3_YNR056C%3B loxPsym_3_3_YNR057C%3B loxPsym_3_3_YNR058W%3B loxPsym_3_3_YNR059W%3B loxPsym_3_3_YNR060W%3B loxPsym_3_3_YNR061C%3B loxPsym_3_3_YNR062C%3B loxPsym_3_3_YNR063W%3B loxPsym_3_3_YNR064C%3B loxPsym_3_3_YNR065C%3B loxPsym_3_3_YNR066C%3B loxPsym_3_3_YNR067C%3B loxPsym_3_3_YNR068C%3B loxPsym_3_3_YNR069C%3B loxPsym_3_3_YNR070W%3B loxPsym_3_3_YNR071C%3B loxPsym_3_3_YNR072W%3B loxPsym_3_3_YNR073C%3B loxPsym_3_3_YNR074C%3B loxPsym_chr14_3_21_1200..1201_5flank%3B loxPsym_del_delchr14_3_00_97363..103911%3B loxPsym_del_delchr14_3_04_517780..523743%3B loxPsym_del_delchr14_3_05_539446..540219%3B loxPsym_del_delchr14_3_06_553112..560636%3B loxPsym_del_delchr14_3_09_617374..618200%3B loxPsym_del_delchr14_3_10_711991..713518%3B loxPsym_del_tF(GAA)N%3B loxPsym_del_tI(AAU)N1%3B loxPsym_del_tI(AAU)N2%3B loxPsym_del_tL(CAA)N%3B loxPsym_del_tT(AGU)N1
tig00000023	BIO	site_specific_recombination_target_region	157481	157514	.	.	.	Name=loxPsym_3_3_YNL001W%3B loxPsym_3_3_YNL003C%3B loxPsym_3_3_YNL004W%3B loxPsym_3_3_YNL005C%3B loxPsym_3_3_YNL008C%3B loxPsym_3_3_YNL010W%3B loxPsym_3_3_YNL011C%3B loxPsym_3_3_YNL015W%3B loxPsym_3_3_YNL016W%3B loxPsym_3_3_YNL018C%3B loxPsym_3_3_YNL019C%3B loxPsym_3_3_YNL020C%3B loxPsym_3_3_YNL022C%3B loxPsym_3_3_YNL023C%3B loxPsym_3_3_YNL024C%3B loxPsym_3_3_YNL024C-A%3B loxPsym_3_3_YNL025C%3B loxPsym_3_3_YNL027W%3B loxPsym_3_3_YNL029C%3B loxPsym_3_3_YNL031C%3B loxPsym_3_3_YNL033W%3B loxPsym_3_3_YNL034W%3B loxPsym_3_3_YNL037C%3B loxPsym_3_3_YNL040W%3B loxPsym_3_3_YNL041C%3B loxPsym_3_3_YNL045W%3B loxPsym_3_3_YNL046W%3B loxPsym_3_3_YNL047C%3B loxPsym_3_3_YNL049C%3B loxPsym_3_3_YNL050C%3B loxPsym_3_3_YNL052W%3B loxPsym_3_3_YNL053W%3B loxPsym_3_3_YNL054W%3B loxPsym_3_3_YNL056W%3B loxPsym_3_3_YNL058C%3B loxPsym_3_3_YNL059C%3B loxPsym_3_3_YNL063W%3B loxPsym_3_3_YNL064C%3B loxPsym_3_3_YNL065W%3B loxPsym_3_3_YNL066W%3B loxPsym_3_3_YNL067W%3B loxPsym_3_3_YNL067W-B%3B loxPsym_3_3_YNL068C%3B loxPsym_3_3_YNL069C%3B loxPsym_3_3_YNL070W%3B loxPsym_3_3_YNL071W%3B loxPsym_3_3_YNL072W%3B loxPsym_3_3_YNL073W%3B loxPsym_3_3_YNL074C%3B loxPsym_3_3_YNL076W%3B loxPsym_3_3_YNL077W%3B loxPsym_3_3_YNL078W%3B loxPsym_3_3_YNL079C%3B loxPsym_3_3_YNL080C%3B loxPsym_3_3_YNL081C%3B loxPsym_3_3_YNL083W%3B loxPsym_3_3_YNL084C%3B loxPsym_3_3_YNL085W%3B loxPsym_3_3_YNL086W%3B loxPsym_3_3_YNL087W%3B loxPsym_3_3_YNL091W%3B loxPsym_3_3_YNL092W%3B loxPsym_3_3_YNL093W%3B loxPsym_3_3_YNL095C%3B loxPsym_3_3_YNL097C%3B loxPsym_3_3_YNL097C-B%3B loxPsym_3_3_YNL098C%3B loxPsym_3_3_YNL099C%3B loxPsym_3_3_YNL101W%3B loxPsym_3_3_YNL104C%3B loxPsym_3_3_YNL106C%3B loxPsym_3_3_YNL111C%3B loxPsym_3_3_YNL115C%3B loxPsym_3_3_YNL117W%3B loxPsym_3_3_YNL119W%3B loxPsym_3_3_YNL121C%3B loxPsym_3_3_YNL122C%3B loxPsym_3_3_YNL123W%3B loxPsym_3_3_YNL125C%3B loxPsym_3_3_YNL127W%3B loxPsym_3_3_YNL128W%3B loxPsym_3_3_YNL129W%3B loxPsym_3_3_YNL130C%3B loxPsym_3_3_YNL130C-A%3B loxPsym_3_3_YNL133C%3B loxPsym_3_3_YNL134C%3B loxPsym_3_3_YNL135C%3B loxPsym_3_3_YNL138W%3B loxPsym_3_3_YNL138W-A%3B loxPsym_3_3_YNL141W%3B loxPsym_3_3_YNL142W%3B loxPsym_3_3_YNL144C%3B loxPsym_3_3_YNL146W%3B loxPsym_3_3_YNL148C%3B loxPsym_3_3_YNL153C%3B loxPsym_3_3_YNL154C%3B loxPsym_3_3_YNL156C%3B loxPsym_3_3_YNL159C%3B loxPsym_3_3_YNL160W%3B loxPsym_3_3_YNL162W-A%3B loxPsym_3_3_YNL166C%3B loxPsym_3_3_YNL167C%3B loxPsym_3_3_YNL168C%3B loxPsym_3_3_YNL173C%3B loxPsym_3_3_YNL175C%3B loxPsym_3_3_YNL176C%3B loxPsym_3_3_YNL177C%3B loxPsym_3_3_YNL180C%3B loxPsym_3_3_YNL183C%3B loxPsym_3_3_YNL185C%3B loxPsym_3_3_YNL186W%3B loxPsym_3_3_YNL187W%3B loxPsym_3_3_YNL190W%3B loxPsym_3_3_YNL191W%3B loxPsym_3_3_YNL193W%3B loxPsym_3_3_YNL194C%3B loxPsym_3_3_YNL195C%3B loxPsym_3_3_YNL196C%3B loxPsym_3_3_YNL197C%3B loxPsym_3_3_YNL199C%3B loxPsym_3_3_YNL200C%3B loxPsym_3_3_YNL201C%3B loxPsym_3_3_YNL206C%3B loxPsym_3_3_YNL208W%3B loxPsym_3_3_YNL209W%3B loxPsym_3_3_YNL210W%3B loxPsym_3_3_YNL211C%3B loxPsym_3_3_YNL213C%3B loxPsym_3_3_YNL215W%3B loxPsym_3_3_YNL217W%3B loxPsym_3_3_YNL218W%3B loxPsym_3_3_YNL219C%3B loxPsym_3_3_YNL223W%3B loxPsym_3_3_YNL224C%3B loxPsym_3_3_YNL225C%3B loxPsym_3_3_YNL229C%3B loxPsym_3_3_YNL230C%3B loxPsym_3_3_YNL231C%3B loxPsym_3_3_YNL233W%3B loxPsym_3_3_YNL234W%3B loxPsym_3_3_YNL237W%3B loxPsym_3_3_YNL238W%3B loxPsym_3_3_YNL239W%3B loxPsym_3_3_YNL241C%3B loxPsym_3_3_YNL243W%3B loxPsym_3_3_YNL248C%3B loxPsym_3_3_YNL249C%3B loxPsym_3_3_YNL252C%3B loxPsym_3_3_YNL254C%3B loxPsym_3_3_YNL255C%3B loxPsym_3_3_YNL257C%3B loxPsym_3_3_YNL259C%3B loxPsym_3_3_YNL264C%3B loxPsym_3_3_YNL268W%3B loxPsym_3_3_YNL269W%3B loxPsym_3_3_YNL270C%3B loxPsym_3_3_YNL271C%3B loxPsym_3_3_YNL274C%3B loxPsym_3_3_YNL277W-A%3B loxPsym_3_3_YNL278W%3B loxPsym_3_3_YNL279W%3B loxPsym_3_3_YNL280C%3B loxPsym_3_3_YNL283C%3B loxPsym_3_3_YNL284C%3B loxPsym_3_3_YNL288W%3B loxPsym_3_3_YNL289W%3B loxPsym_3_3_YNL291C%3B loxPsym_3_3_YNL293W%3B loxPsym_3_3_YNL294C%3B loxPsym_3_3_YNL298W%3B loxPsym_3_3_YNL299W%3B loxPsym_3_3_YNL300W%3B loxPsym_3_3_YNL301C%3B loxPsym_3_3_YNL302C%3B loxPsym_3_3_YNL305C%3B loxPsym_3_3_YNL307C%3B loxPsym_3_3_YNL309W%3B loxPsym_3_3_YNL311C%3B loxPsym_3_3_YNL314W%3B loxPsym_3_3_YNL315C%3B loxPsym_3_3_YNL316C%3B loxPsym_3_3_YNL320W%3B loxPsym_3_3_YNL321W%3B loxPsym_3_3_YNL322C%3B loxPsym_3_3_YNL325C%3B loxPsym_3_3_YNL326C%3B loxPsym_3_3_YNL328C%3B loxPsym_3_3_YNL329C%3B loxPsym_3_3_YNL330C%3B loxPsym_3_3_YNL331C%3B loxPsym_3_3_YNL333W%3B loxPsym_3_3_YNL334C%3B loxPsym_3_3_YNR001C%3B loxPsym_3_3_YNR002C%3B loxPsym_3_3_YNR004W%3B loxPsym_3_3_YNR006W%3B loxPsym_3_3_YNR007C%3B loxPsym_3_3_YNR008W%3B loxPsym_3_3_YNR009W%3B loxPsym_3_3_YNR010W%3B loxPsym_3_3_YNR013C%3B loxPsym_3_3_YNR014W%3B loxPsym_3_3_YNR015W%3B loxPsym_3_3_YNR018W%3B loxPsym_3_3_YNR020C%3B loxPsym_3_3_YNR022C%3B loxPsym_3_3_YNR023W%3B loxPsym_3_3_YNR027W%3B loxPsym_3_3_YNR029C%3B loxPsym_3_3_YNR031C%3B loxPsym_3_3_YNR032W%3B loxPsym_3_3_YNR033W%3B loxPsym_3_3_YNR034W%3B loxPsym_3_3_YNR034W-A%3B loxPsym_3_3_YNR037C%3B loxPsym_3_3_YNR039C%3B loxPsym_3_3_YNR041C%3B loxPsym_3_3_YNR044W%3B loxPsym_3_3_YNR045W%3B loxPsym_3_3_YNR047W%3B loxPsym_3_3_YNR049C%3B loxPsym_3_3_YNR050C%3B loxPsym_3_3_YNR051C%3B loxPsym_3_3_YNR052C%3B loxPsym_3_3_YNR055C%3B loxPsym_3_3_YNR056C%3B loxPsym_3_3_YNR057C%3B loxPsym_3_3_YNR058W%3B loxPsym_3_3_YNR059W%3B loxPsym_3_3_YNR060W%3B loxPsym_3_3_YNR061C%3B loxPsym_3_3_YNR062C%3B loxPsym_3_3_YNR063W%3B loxPsym_3_3_YNR064C%3B loxPsym_3_3_YNR065C%3B loxPsym_3_3_YNR066C%3B loxPsym_3_3_YNR067C%3B loxPsym_3_3_YNR068C%3B loxPsym_3_3_YNR069C%3B loxPsym_3_3_YNR070W%3B loxPsym_3_3_YNR071C%3B loxPsym_3_3_YNR072W%3B loxPsym_3_3_YNR073C%3B loxPsym_3_3_YNR074C%3B loxPsym_chr14_3_21_1200..1201_5flank%3B loxPsym_del_delchr14_3_00_97363..103911%3B loxPsym_del_delchr14_3_04_517780..523743%3B loxPsym_del_delchr14_3_05_539446..540219%3B loxPsym_del_delchr14_3_06_553112..560636%3B loxPsym_del_delchr14_3_09_617374..618200%3B loxPsym_del_delchr14_3_10_711991..713518%3B loxPsym_del_tF(GAA)N%3B loxPsym_del_tI(AAU)N1%3B loxPsym_del_tI(AAU)N2%3B loxPsym_del_tL(CAA)N%3B loxPsym_del_tT(AGU)N1;ID=loxPsym_3_3_YNL001W%3B loxPsym_3_3_YNL003C%3B loxPsym_3_3_YNL004W%3B loxPsym_3_3_YNL005C%3B loxPsym_3_3_YNL008C%3B loxPsym_3_3_YNL010W%3B loxPsym_3_3_YNL011C%3B loxPsym_3_3_YNL015W%3B loxPsym_3_3_YNL016W%3B loxPsym_3_3_YNL018C%3B loxPsym_3_3_YNL019C%3B loxPsym_3_3_YNL020C%3B loxPsym_3_3_YNL022C%3B loxPsym_3_3_YNL023C%3B loxPsym_3_3_YNL024C%3B loxPsym_3_3_YNL024C-A%3B loxPsym_3_3_YNL025C%3B loxPsym_3_3_YNL027W%3B loxPsym_3_3_YNL029C%3B loxPsym_3_3_YNL031C%3B loxPsym_3_3_YNL033W%3B loxPsym_3_3_YNL034W%3B loxPsym_3_3_YNL037C%3B loxPsym_3_3_YNL040W%3B loxPsym_3_3_YNL041C%3B loxPsym_3_3_YNL045W%3B loxPsym_3_3_YNL046W%3B loxPsym_3_3_YNL047C%3B loxPsym_3_3_YNL049C%3B loxPsym_3_3_YNL050C%3B loxPsym_3_3_YNL052W%3B loxPsym_3_3_YNL053W%3B loxPsym_3_3_YNL054W%3B loxPsym_3_3_YNL056W%3B loxPsym_3_3_YNL058C%3B loxPsym_3_3_YNL059C%3B loxPsym_3_3_YNL063W%3B loxPsym_3_3_YNL064C%3B loxPsym_3_3_YNL065W%3B loxPsym_3_3_YNL066W%3B loxPsym_3_3_YNL067W%3B loxPsym_3_3_YNL067W-B%3B loxPsym_3_3_YNL068C%3B loxPsym_3_3_YNL069C%3B loxPsym_3_3_YNL070W%3B loxPsym_3_3_YNL071W%3B loxPsym_3_3_YNL072W%3B loxPsym_3_3_YNL073W%3B loxPsym_3_3_YNL074C%3B loxPsym_3_3_YNL076W%3B loxPsym_3_3_YNL077W%3B loxPsym_3_3_YNL078W%3B loxPsym_3_3_YNL079C%3B loxPsym_3_3_YNL080C%3B loxPsym_3_3_YNL081C%3B loxPsym_3_3_YNL083W%3B loxPsym_3_3_YNL084C%3B loxPsym_3_3_YNL085W%3B loxPsym_3_3_YNL086W%3B loxPsym_3_3_YNL087W%3B loxPsym_3_3_YNL091W%3B loxPsym_3_3_YNL092W%3B loxPsym_3_3_YNL093W%3B loxPsym_3_3_YNL095C%3B loxPsym_3_3_YNL097C%3B loxPsym_3_3_YNL097C-B%3B loxPsym_3_3_YNL098C%3B loxPsym_3_3_YNL099C%3B loxPsym_3_3_YNL101W%3B loxPsym_3_3_YNL104C%3B loxPsym_3_3_YNL106C%3B loxPsym_3_3_YNL111C%3B loxPsym_3_3_YNL115C%3B loxPsym_3_3_YNL117W%3B loxPsym_3_3_YNL119W%3B loxPsym_3_3_YNL121C%3B loxPsym_3_3_YNL122C%3B loxPsym_3_3_YNL123W%3B loxPsym_3_3_YNL125C%3B loxPsym_3_3_YNL127W%3B loxPsym_3_3_YNL128W%3B loxPsym_3_3_YNL129W%3B loxPsym_3_3_YNL130C%3B loxPsym_3_3_YNL130C-A%3B loxPsym_3_3_YNL133C%3B loxPsym_3_3_YNL134C%3B loxPsym_3_3_YNL135C%3B loxPsym_3_3_YNL138W%3B loxPsym_3_3_YNL138W-A%3B loxPsym_3_3_YNL141W%3B loxPsym_3_3_YNL142W%3B loxPsym_3_3_YNL144C%3B loxPsym_3_3_YNL146W%3B loxPsym_3_3_YNL148C%3B loxPsym_3_3_YNL153C%3B loxPsym_3_3_YNL154C%3B loxPsym_3_3_YNL156C%3B loxPsym_3_3_YNL159C%3B loxPsym_3_3_YNL160W%3B loxPsym_3_3_YNL162W-A%3B loxPsym_3_3_YNL166C%3B loxPsym_3_3_YNL167C%3B loxPsym_3_3_YNL168C%3B loxPsym_3_3_YNL173C%3B loxPsym_3_3_YNL175C%3B loxPsym_3_3_YNL176C%3B loxPsym_3_3_YNL177C%3B loxPsym_3_3_YNL180C%3B loxPsym_3_3_YNL183C%3B loxPsym_3_3_YNL185C%3B loxPsym_3_3_YNL186W%3B loxPsym_3_3_YNL187W%3B loxPsym_3_3_YNL190W%3B loxPsym_3_3_YNL191W%3B loxPsym_3_3_YNL193W%3B loxPsym_3_3_YNL194C%3B loxPsym_3_3_YNL195C%3B loxPsym_3_3_YNL196C%3B loxPsym_3_3_YNL197C%3B loxPsym_3_3_YNL199C%3B loxPsym_3_3_YNL200C%3B loxPsym_3_3_YNL201C%3B loxPsym_3_3_YNL206C%3B loxPsym_3_3_YNL208W%3B loxPsym_3_3_YNL209W%3B loxPsym_3_3_YNL210W%3B loxPsym_3_3_YNL211C%3B loxPsym_3_3_YNL213C%3B loxPsym_3_3_YNL215W%3B loxPsym_3_3_YNL217W%3B loxPsym_3_3_YNL218W%3B loxPsym_3_3_YNL219C%3B loxPsym_3_3_YNL223W%3B loxPsym_3_3_YNL224C%3B loxPsym_3_3_YNL225C%3B loxPsym_3_3_YNL229C%3B loxPsym_3_3_YNL230C%3B loxPsym_3_3_YNL231C%3B loxPsym_3_3_YNL233W%3B loxPsym_3_3_YNL234W%3B loxPsym_3_3_YNL237W%3B loxPsym_3_3_YNL238W%3B loxPsym_3_3_YNL239W%3B loxPsym_3_3_YNL241C%3B loxPsym_3_3_YNL243W%3B loxPsym_3_3_YNL248C%3B loxPsym_3_3_YNL249C%3B loxPsym_3_3_YNL252C%3B loxPsym_3_3_YNL254C%3B loxPsym_3_3_YNL255C%3B loxPsym_3_3_YNL257C%3B loxPsym_3_3_YNL259C%3B loxPsym_3_3_YNL264C%3B loxPsym_3_3_YNL268W%3B loxPsym_3_3_YNL269W%3B loxPsym_3_3_YNL270C%3B loxPsym_3_3_YNL271C%3B loxPsym_3_3_YNL274C%3B loxPsym_3_3_YNL277W-A%3B loxPsym_3_3_YNL278W%3B loxPsym_3_3_YNL279W%3B loxPsym_3_3_YNL280C%3B loxPsym_3_3_YNL283C%3B loxPsym_3_3_YNL284C%3B loxPsym_3_3_YNL288W%3B loxPsym_3_3_YNL289W%3B loxPsym_3_3_YNL291C%3B loxPsym_3_3_YNL293W%3B loxPsym_3_3_YNL294C%3B loxPsym_3_3_YNL298W%3B loxPsym_3_3_YNL299W%3B loxPsym_3_3_YNL300W%3B loxPsym_3_3_YNL301C%3B loxPsym_3_3_YNL302C%3B loxPsym_3_3_YNL305C%3B loxPsym_3_3_YNL307C%3B loxPsym_3_3_YNL309W%3B loxPsym_3_3_YNL311C%3B loxPsym_3_3_YNL314W%3B loxPsym_3_3_YNL315C%3B loxPsym_3_3_YNL316C%3B loxPsym_3_3_YNL320W%3B loxPsym_3_3_YNL321W%3B loxPsym_3_3_YNL322C%3B loxPsym_3_3_YNL325C%3B loxPsym_3_3_YNL326C%3B loxPsym_3_3_YNL328C%3B loxPsym_3_3_YNL329C%3B loxPsym_3_3_YNL330C%3B loxPsym_3_3_YNL331C%3B loxPsym_3_3_YNL333W%3B loxPsym_3_3_YNL334C%3B loxPsym_3_3_YNR001C%3B loxPsym_3_3_YNR002C%3B loxPsym_3_3_YNR004W%3B loxPsym_3_3_YNR006W%3B loxPsym_3_3_YNR007C%3B loxPsym_3_3_YNR008W%3B loxPsym_3_3_YNR009W%3B loxPsym_3_3_YNR010W%3B loxPsym_3_3_YNR013C%3B loxPsym_3_3_YNR014W%3B loxPsym_3_3_YNR015W%3B loxPsym_3_3_YNR018W%3B loxPsym_3_3_YNR020C%3B loxPsym_3_3_YNR022C%3B loxPsym_3_3_YNR023W%3B loxPsym_3_3_YNR027W%3B loxPsym_3_3_YNR029C%3B loxPsym_3_3_YNR031C%3B loxPsym_3_3_YNR032W%3B loxPsym_3_3_YNR033W%3B loxPsym_3_3_YNR034W%3B loxPsym_3_3_YNR034W-A%3B loxPsym_3_3_YNR037C%3B loxPsym_3_3_YNR039C%3B loxPsym_3_3_YNR041C%3B loxPsym_3_3_YNR044W%3B loxPsym_3_3_YNR045W%3B loxPsym_3_3_YNR047W%3B loxPsym_3_3_YNR049C%3B loxPsym_3_3_YNR050C%3B loxPsym_3_3_YNR051C%3B loxPsym_3_3_YNR052C%3B loxPsym_3_3_YNR055C%3B loxPsym_3_3_YNR056C%3B loxPsym_3_3_YNR057C%3B loxPsym_3_3_YNR058W%3B loxPsym_3_3_YNR059W%3B loxPsym_3_3_YNR060W%3B loxPsym_3_3_YNR061C%3B loxPsym_3_3_YNR062C%3B loxPsym_3_3_YNR063W%3B loxPsym_3_3_YNR064C%3B loxPsym_3_3_YNR065C%3B loxPsym_3_3_YNR066C%3B loxPsym_3_3_YNR067C%3B loxPsym_3_3_YNR068C%3B loxPsym_3_3_YNR069C%3B loxPsym_3_3_YNR070W%3B loxPsym_3_3_YNR071C%3B loxPsym_3_3_YNR072W%3B loxPsym_3_3_YNR073C%3B loxPsym_3_3_YNR074C%3B loxPsym_chr14_3_21_1200..1201_5flank%3B loxPsym_del_delchr14_3_00_97363..103911%3B loxPsym_del_delchr14_3_04_517780..523743%3B loxPsym_del_delchr14_3_05_539446..540219%3B loxPsym_del_delchr14_3_06_553112..560636%3B loxPsym_del_delchr14_3_09_617374..618200%3B loxPsym_del_delchr14_3_10_711991..713518%3B loxPsym_del_tF(GAA)N%3B loxPsym_del_tI(AAU)N1%3B loxPsym_del_tI(AAU)N2%3B loxPsym_del_tL(CAA)N%3B loxPsym_del_tT(AGU)N1
tig00000023	BIO	site_specific_recombination_target_region	162607	162640	.	.	.	Name=loxPsym_3_3_YNL001W%3B loxPsym_3_3_YNL003C%3B loxPsym_3_3_YNL004W%3B loxPsym_3_3_YNL005C%3B loxPsym_3_3_YNL008C%3B loxPsym_3_3_YNL010W%3B loxPsym_3_3_YNL011C%3B loxPsym_3_3_YNL015W%3B loxPsym_3_3_YNL016W%3B loxPsym_3_3_YNL018C%3B loxPsym_3_3_YNL019C%3B loxPsym_3_3_YNL020C%3B loxPsym_3_3_YNL022C%3B loxPsym_3_3_YNL023C%3B loxPsym_3_3_YNL024C%3B loxPsym_3_3_YNL024C-A%3B loxPsym_3_3_YNL025C%3B loxPsym_3_3_YNL027W%3B loxPsym_3_3_YNL029C%3B loxPsym_3_3_YNL031C%3B loxPsym_3_3_YNL033W%3B loxPsym_3_3_YNL034W%3B loxPsym_3_3_YNL037C%3B loxPsym_3_3_YNL040W%3B loxPsym_3_3_YNL041C%3B loxPsym_3_3_YNL045W%3B loxPsym_3_3_YNL046W%3B loxPsym_3_3_YNL047C%3B loxPsym_3_3_YNL049C%3B loxPsym_3_3_YNL050C%3B loxPsym_3_3_YNL052W%3B loxPsym_3_3_YNL053W%3B loxPsym_3_3_YNL054W%3B loxPsym_3_3_YNL056W%3B loxPsym_3_3_YNL058C%3B loxPsym_3_3_YNL059C%3B loxPsym_3_3_YNL063W%3B loxPsym_3_3_YNL064C%3B loxPsym_3_3_YNL065W%3B loxPsym_3_3_YNL066W%3B loxPsym_3_3_YNL067W%3B loxPsym_3_3_YNL067W-B%3B loxPsym_3_3_YNL068C%3B loxPsym_3_3_YNL069C%3B loxPsym_3_3_YNL070W%3B loxPsym_3_3_YNL071W%3B loxPsym_3_3_YNL072W%3B loxPsym_3_3_YNL073W%3B loxPsym_3_3_YNL074C%3B loxPsym_3_3_YNL076W%3B loxPsym_3_3_YNL077W%3B loxPsym_3_3_YNL078W%3B loxPsym_3_3_YNL079C%3B loxPsym_3_3_YNL080C%3B loxPsym_3_3_YNL081C%3B loxPsym_3_3_YNL083W%3B loxPsym_3_3_YNL084C%3B loxPsym_3_3_YNL085W%3B loxPsym_3_3_YNL086W%3B loxPsym_3_3_YNL087W%3B loxPsym_3_3_YNL091W%3B loxPsym_3_3_YNL092W%3B loxPsym_3_3_YNL093W%3B loxPsym_3_3_YNL095C%3B loxPsym_3_3_YNL097C%3B loxPsym_3_3_YNL097C-B%3B loxPsym_3_3_YNL098C%3B loxPsym_3_3_YNL099C%3B loxPsym_3_3_YNL101W%3B loxPsym_3_3_YNL104C%3B loxPsym_3_3_YNL106C%3B loxPsym_3_3_YNL111C%3B loxPsym_3_3_YNL115C%3B loxPsym_3_3_YNL117W%3B loxPsym_3_3_YNL119W%3B loxPsym_3_3_YNL121C%3B loxPsym_3_3_YNL122C%3B loxPsym_3_3_YNL123W%3B loxPsym_3_3_YNL125C%3B loxPsym_3_3_YNL127W%3B loxPsym_3_3_YNL128W%3B loxPsym_3_3_YNL129W%3B loxPsym_3_3_YNL130C%3B loxPsym_3_3_YNL130C-A%3B loxPsym_3_3_YNL133C%3B loxPsym_3_3_YNL134C%3B loxPsym_3_3_YNL135C%3B loxPsym_3_3_YNL138W%3B loxPsym_3_3_YNL138W-A%3B loxPsym_3_3_YNL141W%3B loxPsym_3_3_YNL142W%3B loxPsym_3_3_YNL144C%3B loxPsym_3_3_YNL146W%3B loxPsym_3_3_YNL148C%3B loxPsym_3_3_YNL153C%3B loxPsym_3_3_YNL154C%3B loxPsym_3_3_YNL156C%3B loxPsym_3_3_YNL159C%3B loxPsym_3_3_YNL160W%3B loxPsym_3_3_YNL162W-A%3B loxPsym_3_3_YNL166C%3B loxPsym_3_3_YNL167C%3B loxPsym_3_3_YNL168C%3B loxPsym_3_3_YNL173C%3B loxPsym_3_3_YNL175C%3B loxPsym_3_3_YNL176C%3B loxPsym_3_3_YNL177C%3B loxPsym_3_3_YNL180C%3B loxPsym_3_3_YNL183C%3B loxPsym_3_3_YNL185C%3B loxPsym_3_3_YNL186W%3B loxPsym_3_3_YNL187W%3B loxPsym_3_3_YNL190W%3B loxPsym_3_3_YNL191W%3B loxPsym_3_3_YNL193W%3B loxPsym_3_3_YNL194C%3B loxPsym_3_3_YNL195C%3B loxPsym_3_3_YNL196C%3B loxPsym_3_3_YNL197C%3B loxPsym_3_3_YNL199C%3B loxPsym_3_3_YNL200C%3B loxPsym_3_3_YNL201C%3B loxPsym_3_3_YNL206C%3B loxPsym_3_3_YNL208W%3B loxPsym_3_3_YNL209W%3B loxPsym_3_3_YNL210W%3B loxPsym_3_3_YNL211C%3B loxPsym_3_3_YNL213C%3B loxPsym_3_3_YNL215W%3B loxPsym_3_3_YNL217W%3B loxPsym_3_3_YNL218W%3B loxPsym_3_3_YNL219C%3B loxPsym_3_3_YNL223W%3B loxPsym_3_3_YNL224C%3B loxPsym_3_3_YNL225C%3B loxPsym_3_3_YNL229C%3B loxPsym_3_3_YNL230C%3B loxPsym_3_3_YNL231C%3B loxPsym_3_3_YNL233W%3B loxPsym_3_3_YNL234W%3B loxPsym_3_3_YNL237W%3B loxPsym_3_3_YNL238W%3B loxPsym_3_3_YNL239W%3B loxPsym_3_3_YNL241C%3B loxPsym_3_3_YNL243W%3B loxPsym_3_3_YNL248C%3B loxPsym_3_3_YNL249C%3B loxPsym_3_3_YNL252C%3B loxPsym_3_3_YNL254C%3B loxPsym_3_3_YNL255C%3B loxPsym_3_3_YNL257C%3B loxPsym_3_3_YNL259C%3B loxPsym_3_3_YNL264C%3B loxPsym_3_3_YNL268W%3B loxPsym_3_3_YNL269W%3B loxPsym_3_3_YNL270C%3B loxPsym_3_3_YNL271C%3B loxPsym_3_3_YNL274C%3B loxPsym_3_3_YNL277W-A%3B loxPsym_3_3_YNL278W%3B loxPsym_3_3_YNL279W%3B loxPsym_3_3_YNL280C%3B loxPsym_3_3_YNL283C%3B loxPsym_3_3_YNL284C%3B loxPsym_3_3_YNL288W%3B loxPsym_3_3_YNL289W%3B loxPsym_3_3_YNL291C%3B loxPsym_3_3_YNL293W%3B loxPsym_3_3_YNL294C%3B loxPsym_3_3_YNL298W%3B loxPsym_3_3_YNL299W%3B loxPsym_3_3_YNL300W%3B loxPsym_3_3_YNL301C%3B loxPsym_3_3_YNL302C%3B loxPsym_3_3_YNL305C%3B loxPsym_3_3_YNL307C%3B loxPsym_3_3_YNL309W%3B loxPsym_3_3_YNL311C%3B loxPsym_3_3_YNL314W%3B loxPsym_3_3_YNL315C%3B loxPsym_3_3_YNL316C%3B loxPsym_3_3_YNL320W%3B loxPsym_3_3_YNL321W%3B loxPsym_3_3_YNL322C%3B loxPsym_3_3_YNL325C%3B loxPsym_3_3_YNL326C%3B loxPsym_3_3_YNL328C%3B loxPsym_3_3_YNL329C%3B loxPsym_3_3_YNL330C%3B loxPsym_3_3_YNL331C%3B loxPsym_3_3_YNL333W%3B loxPsym_3_3_YNL334C%3B loxPsym_3_3_YNR001C%3B loxPsym_3_3_YNR002C%3B loxPsym_3_3_YNR004W%3B loxPsym_3_3_YNR006W%3B loxPsym_3_3_YNR007C%3B loxPsym_3_3_YNR008W%3B loxPsym_3_3_YNR009W%3B loxPsym_3_3_YNR010W%3B loxPsym_3_3_YNR013C%3B loxPsym_3_3_YNR014W%3B loxPsym_3_3_YNR015W%3B loxPsym_3_3_YNR018W%3B loxPsym_3_3_YNR020C%3B loxPsym_3_3_YNR022C%3B loxPsym_3_3_YNR023W%3B loxPsym_3_3_YNR027W%3B loxPsym_3_3_YNR029C%3B loxPsym_3_3_YNR031C%3B loxPsym_3_3_YNR032W%3B loxPsym_3_3_YNR033W%3B loxPsym_3_3_YNR034W%3B loxPsym_3_3_YNR034W-A%3B loxPsym_3_3_YNR037C%3B loxPsym_3_3_YNR039C%3B loxPsym_3_3_YNR041C%3B loxPsym_3_3_YNR044W%3B loxPsym_3_3_YNR045W%3B loxPsym_3_3_YNR047W%3B loxPsym_3_3_YNR049C%3B loxPsym_3_3_YNR050C%3B loxPsym_3_3_YNR051C%3B loxPsym_3_3_YNR052C%3B loxPsym_3_3_YNR055C%3B loxPsym_3_3_YNR056C%3B loxPsym_3_3_YNR057C%3B loxPsym_3_3_YNR058W%3B loxPsym_3_3_YNR059W%3B loxPsym_3_3_YNR060W%3B loxPsym_3_3_YNR061C%3B loxPsym_3_3_YNR062C%3B loxPsym_3_3_YNR063W%3B loxPsym_3_3_YNR064C%3B loxPsym_3_3_YNR065C%3B loxPsym_3_3_YNR066C%3B loxPsym_3_3_YNR067C%3B loxPsym_3_3_YNR068C%3B loxPsym_3_3_YNR069C%3B loxPsym_3_3_YNR070W%3B loxPsym_3_3_YNR071C%3B loxPsym_3_3_YNR072W%3B loxPsym_3_3_YNR073C%3B loxPsym_3_3_YNR074C%3B loxPsym_chr14_3_21_1200..1201_5flank%3B loxPsym_del_delchr14_3_00_97363..103911%3B loxPsym_del_delchr14_3_04_517780..523743%3B loxPsym_del_delchr14_3_05_539446..540219%3B loxPsym_del_delchr14_3_06_553112..560636%3B loxPsym_del_delchr14_3_09_617374..618200%3B loxPsym_del_delchr14_3_10_711991..713518%3B loxPsym_del_tF(GAA)N%3B loxPsym_del_tI(AAU)N1%3B loxPsym_del_tI(AAU)N2%3B loxPsym_del_tL(CAA)N%3B loxPsym_del_tT(AGU)N1;ID=loxPsym_3_3_YNL001W%3B loxPsym_3_3_YNL003C%3B loxPsym_3_3_YNL004W%3B loxPsym_3_3_YNL005C%3B loxPsym_3_3_YNL008C%3B loxPsym_3_3_YNL010W%3B loxPsym_3_3_YNL011C%3B loxPsym_3_3_YNL015W%3B loxPsym_3_3_YNL016W%3B loxPsym_3_3_YNL018C%3B loxPsym_3_3_YNL019C%3B loxPsym_3_3_YNL020C%3B loxPsym_3_3_YNL022C%3B loxPsym_3_3_YNL023C%3B loxPsym_3_3_YNL024C%3B loxPsym_3_3_YNL024C-A%3B loxPsym_3_3_YNL025C%3B loxPsym_3_3_YNL027W%3B loxPsym_3_3_YNL029C%3B loxPsym_3_3_YNL031C%3B loxPsym_3_3_YNL033W%3B loxPsym_3_3_YNL034W%3B loxPsym_3_3_YNL037C%3B loxPsym_3_3_YNL040W%3B loxPsym_3_3_YNL041C%3B loxPsym_3_3_YNL045W%3B loxPsym_3_3_YNL046W%3B loxPsym_3_3_YNL047C%3B loxPsym_3_3_YNL049C%3B loxPsym_3_3_YNL050C%3B loxPsym_3_3_YNL052W%3B loxPsym_3_3_YNL053W%3B loxPsym_3_3_YNL054W%3B loxPsym_3_3_YNL056W%3B loxPsym_3_3_YNL058C%3B loxPsym_3_3_YNL059C%3B loxPsym_3_3_YNL063W%3B loxPsym_3_3_YNL064C%3B loxPsym_3_3_YNL065W%3B loxPsym_3_3_YNL066W%3B loxPsym_3_3_YNL067W%3B loxPsym_3_3_YNL067W-B%3B loxPsym_3_3_YNL068C%3B loxPsym_3_3_YNL069C%3B loxPsym_3_3_YNL070W%3B loxPsym_3_3_YNL071W%3B loxPsym_3_3_YNL072W%3B loxPsym_3_3_YNL073W%3B loxPsym_3_3_YNL074C%3B loxPsym_3_3_YNL076W%3B loxPsym_3_3_YNL077W%3B loxPsym_3_3_YNL078W%3B loxPsym_3_3_YNL079C%3B loxPsym_3_3_YNL080C%3B loxPsym_3_3_YNL081C%3B loxPsym_3_3_YNL083W%3B loxPsym_3_3_YNL084C%3B loxPsym_3_3_YNL085W%3B loxPsym_3_3_YNL086W%3B loxPsym_3_3_YNL087W%3B loxPsym_3_3_YNL091W%3B loxPsym_3_3_YNL092W%3B loxPsym_3_3_YNL093W%3B loxPsym_3_3_YNL095C%3B loxPsym_3_3_YNL097C%3B loxPsym_3_3_YNL097C-B%3B loxPsym_3_3_YNL098C%3B loxPsym_3_3_YNL099C%3B loxPsym_3_3_YNL101W%3B loxPsym_3_3_YNL104C%3B loxPsym_3_3_YNL106C%3B loxPsym_3_3_YNL111C%3B loxPsym_3_3_YNL115C%3B loxPsym_3_3_YNL117W%3B loxPsym_3_3_YNL119W%3B loxPsym_3_3_YNL121C%3B loxPsym_3_3_YNL122C%3B loxPsym_3_3_YNL123W%3B loxPsym_3_3_YNL125C%3B loxPsym_3_3_YNL127W%3B loxPsym_3_3_YNL128W%3B loxPsym_3_3_YNL129W%3B loxPsym_3_3_YNL130C%3B loxPsym_3_3_YNL130C-A%3B loxPsym_3_3_YNL133C%3B loxPsym_3_3_YNL134C%3B loxPsym_3_3_YNL135C%3B loxPsym_3_3_YNL138W%3B loxPsym_3_3_YNL138W-A%3B loxPsym_3_3_YNL141W%3B loxPsym_3_3_YNL142W%3B loxPsym_3_3_YNL144C%3B loxPsym_3_3_YNL146W%3B loxPsym_3_3_YNL148C%3B loxPsym_3_3_YNL153C%3B loxPsym_3_3_YNL154C%3B loxPsym_3_3_YNL156C%3B loxPsym_3_3_YNL159C%3B loxPsym_3_3_YNL160W%3B loxPsym_3_3_YNL162W-A%3B loxPsym_3_3_YNL166C%3B loxPsym_3_3_YNL167C%3B loxPsym_3_3_YNL168C%3B loxPsym_3_3_YNL173C%3B loxPsym_3_3_YNL175C%3B loxPsym_3_3_YNL176C%3B loxPsym_3_3_YNL177C%3B loxPsym_3_3_YNL180C%3B loxPsym_3_3_YNL183C%3B loxPsym_3_3_YNL185C%3B loxPsym_3_3_YNL186W%3B loxPsym_3_3_YNL187W%3B loxPsym_3_3_YNL190W%3B loxPsym_3_3_YNL191W%3B loxPsym_3_3_YNL193W%3B loxPsym_3_3_YNL194C%3B loxPsym_3_3_YNL195C%3B loxPsym_3_3_YNL196C%3B loxPsym_3_3_YNL197C%3B loxPsym_3_3_YNL199C%3B loxPsym_3_3_YNL200C%3B loxPsym_3_3_YNL201C%3B loxPsym_3_3_YNL206C%3B loxPsym_3_3_YNL208W%3B loxPsym_3_3_YNL209W%3B loxPsym_3_3_YNL210W%3B loxPsym_3_3_YNL211C%3B loxPsym_3_3_YNL213C%3B loxPsym_3_3_YNL215W%3B loxPsym_3_3_YNL217W%3B loxPsym_3_3_YNL218W%3B loxPsym_3_3_YNL219C%3B loxPsym_3_3_YNL223W%3B loxPsym_3_3_YNL224C%3B loxPsym_3_3_YNL225C%3B loxPsym_3_3_YNL229C%3B loxPsym_3_3_YNL230C%3B loxPsym_3_3_YNL231C%3B loxPsym_3_3_YNL233W%3B loxPsym_3_3_YNL234W%3B loxPsym_3_3_YNL237W%3B loxPsym_3_3_YNL238W%3B loxPsym_3_3_YNL239W%3B loxPsym_3_3_YNL241C%3B loxPsym_3_3_YNL243W%3B loxPsym_3_3_YNL248C%3B loxPsym_3_3_YNL249C%3B loxPsym_3_3_YNL252C%3B loxPsym_3_3_YNL254C%3B loxPsym_3_3_YNL255C%3B loxPsym_3_3_YNL257C%3B loxPsym_3_3_YNL259C%3B loxPsym_3_3_YNL264C%3B loxPsym_3_3_YNL268W%3B loxPsym_3_3_YNL269W%3B loxPsym_3_3_YNL270C%3B loxPsym_3_3_YNL271C%3B loxPsym_3_3_YNL274C%3B loxPsym_3_3_YNL277W-A%3B loxPsym_3_3_YNL278W%3B loxPsym_3_3_YNL279W%3B loxPsym_3_3_YNL280C%3B loxPsym_3_3_YNL283C%3B loxPsym_3_3_YNL284C%3B loxPsym_3_3_YNL288W%3B loxPsym_3_3_YNL289W%3B loxPsym_3_3_YNL291C%3B loxPsym_3_3_YNL293W%3B loxPsym_3_3_YNL294C%3B loxPsym_3_3_YNL298W%3B loxPsym_3_3_YNL299W%3B loxPsym_3_3_YNL300W%3B loxPsym_3_3_YNL301C%3B loxPsym_3_3_YNL302C%3B loxPsym_3_3_YNL305C%3B loxPsym_3_3_YNL307C%3B loxPsym_3_3_YNL309W%3B loxPsym_3_3_YNL311C%3B loxPsym_3_3_YNL314W%3B loxPsym_3_3_YNL315C%3B loxPsym_3_3_YNL316C%3B loxPsym_3_3_YNL320W%3B loxPsym_3_3_YNL321W%3B loxPsym_3_3_YNL322C%3B loxPsym_3_3_YNL325C%3B loxPsym_3_3_YNL326C%3B loxPsym_3_3_YNL328C%3B loxPsym_3_3_YNL329C%3B loxPsym_3_3_YNL330C%3B loxPsym_3_3_YNL331C%3B loxPsym_3_3_YNL333W%3B loxPsym_3_3_YNL334C%3B loxPsym_3_3_YNR001C%3B loxPsym_3_3_YNR002C%3B loxPsym_3_3_YNR004W%3B loxPsym_3_3_YNR006W%3B loxPsym_3_3_YNR007C%3B loxPsym_3_3_YNR008W%3B loxPsym_3_3_YNR009W%3B loxPsym_3_3_YNR010W%3B loxPsym_3_3_YNR013C%3B loxPsym_3_3_YNR014W%3B loxPsym_3_3_YNR015W%3B loxPsym_3_3_YNR018W%3B loxPsym_3_3_YNR020C%3B loxPsym_3_3_YNR022C%3B loxPsym_3_3_YNR023W%3B loxPsym_3_3_YNR027W%3B loxPsym_3_3_YNR029C%3B loxPsym_3_3_YNR031C%3B loxPsym_3_3_YNR032W%3B loxPsym_3_3_YNR033W%3B loxPsym_3_3_YNR034W%3B loxPsym_3_3_YNR034W-A%3B loxPsym_3_3_YNR037C%3B loxPsym_3_3_YNR039C%3B loxPsym_3_3_YNR041C%3B loxPsym_3_3_YNR044W%3B loxPsym_3_3_YNR045W%3B loxPsym_3_3_YNR047W%3B loxPsym_3_3_YNR049C%3B loxPsym_3_3_YNR050C%3B loxPsym_3_3_YNR051C%3B loxPsym_3_3_YNR052C%3B loxPsym_3_3_YNR055C%3B loxPsym_3_3_YNR056C%3B loxPsym_3_3_YNR057C%3B loxPsym_3_3_YNR058W%3B loxPsym_3_3_YNR059W%3B loxPsym_3_3_YNR060W%3B loxPsym_3_3_YNR061C%3B loxPsym_3_3_YNR062C%3B loxPsym_3_3_YNR063W%3B loxPsym_3_3_YNR064C%3B loxPsym_3_3_YNR065C%3B loxPsym_3_3_YNR066C%3B loxPsym_3_3_YNR067C%3B loxPsym_3_3_YNR068C%3B loxPsym_3_3_YNR069C%3B loxPsym_3_3_YNR070W%3B loxPsym_3_3_YNR071C%3B loxPsym_3_3_YNR072W%3B loxPsym_3_3_YNR073C%3B loxPsym_3_3_YNR074C%3B loxPsym_chr14_3_21_1200..1201_5flank%3B loxPsym_del_delchr14_3_00_97363..103911%3B loxPsym_del_delchr14_3_04_517780..523743%3B loxPsym_del_delchr14_3_05_539446..540219%3B loxPsym_del_delchr14_3_06_553112..560636%3B loxPsym_del_delchr14_3_09_617374..618200%3B loxPsym_del_delchr14_3_10_711991..713518%3B loxPsym_del_tF(GAA)N%3B loxPsym_del_tI(AAU)N1%3B loxPsym_del_tI(AAU)N2%3B loxPsym_del_tL(CAA)N%3B loxPsym_del_tT(AGU)N1
tig00000023	BIO	site_specific_recombination_target_region	164483	164516	.	.	.	Name=loxPsym_3_3_YNL001W%3B loxPsym_3_3_YNL003C%3B loxPsym_3_3_YNL004W%3B loxPsym_3_3_YNL005C%3B loxPsym_3_3_YNL008C%3B loxPsym_3_3_YNL010W%3B loxPsym_3_3_YNL011C%3B loxPsym_3_3_YNL015W%3B loxPsym_3_3_YNL016W%3B loxPsym_3_3_YNL018C%3B loxPsym_3_3_YNL019C%3B loxPsym_3_3_YNL020C%3B loxPsym_3_3_YNL022C%3B loxPsym_3_3_YNL023C%3B loxPsym_3_3_YNL024C%3B loxPsym_3_3_YNL024C-A%3B loxPsym_3_3_YNL025C%3B loxPsym_3_3_YNL027W%3B loxPsym_3_3_YNL029C%3B loxPsym_3_3_YNL031C%3B loxPsym_3_3_YNL033W%3B loxPsym_3_3_YNL034W%3B loxPsym_3_3_YNL037C%3B loxPsym_3_3_YNL040W%3B loxPsym_3_3_YNL041C%3B loxPsym_3_3_YNL045W%3B loxPsym_3_3_YNL046W%3B loxPsym_3_3_YNL047C%3B loxPsym_3_3_YNL049C%3B loxPsym_3_3_YNL050C%3B loxPsym_3_3_YNL052W%3B loxPsym_3_3_YNL053W%3B loxPsym_3_3_YNL054W%3B loxPsym_3_3_YNL056W%3B loxPsym_3_3_YNL058C%3B loxPsym_3_3_YNL059C%3B loxPsym_3_3_YNL063W%3B loxPsym_3_3_YNL064C%3B loxPsym_3_3_YNL065W%3B loxPsym_3_3_YNL066W%3B loxPsym_3_3_YNL067W%3B loxPsym_3_3_YNL067W-B%3B loxPsym_3_3_YNL068C%3B loxPsym_3_3_YNL069C%3B loxPsym_3_3_YNL070W%3B loxPsym_3_3_YNL071W%3B loxPsym_3_3_YNL072W%3B loxPsym_3_3_YNL073W%3B loxPsym_3_3_YNL074C%3B loxPsym_3_3_YNL076W%3B loxPsym_3_3_YNL077W%3B loxPsym_3_3_YNL078W%3B loxPsym_3_3_YNL079C%3B loxPsym_3_3_YNL080C%3B loxPsym_3_3_YNL081C%3B loxPsym_3_3_YNL083W%3B loxPsym_3_3_YNL084C%3B loxPsym_3_3_YNL085W%3B loxPsym_3_3_YNL086W%3B loxPsym_3_3_YNL087W%3B loxPsym_3_3_YNL091W%3B loxPsym_3_3_YNL092W%3B loxPsym_3_3_YNL093W%3B loxPsym_3_3_YNL095C%3B loxPsym_3_3_YNL097C%3B loxPsym_3_3_YNL097C-B%3B loxPsym_3_3_YNL098C%3B loxPsym_3_3_YNL099C%3B loxPsym_3_3_YNL101W%3B loxPsym_3_3_YNL104C%3B loxPsym_3_3_YNL106C%3B loxPsym_3_3_YNL111C%3B loxPsym_3_3_YNL115C%3B loxPsym_3_3_YNL117W%3B loxPsym_3_3_YNL119W%3B loxPsym_3_3_YNL121C%3B loxPsym_3_3_YNL122C%3B loxPsym_3_3_YNL123W%3B loxPsym_3_3_YNL125C%3B loxPsym_3_3_YNL127W%3B loxPsym_3_3_YNL128W%3B loxPsym_3_3_YNL129W%3B loxPsym_3_3_YNL130C%3B loxPsym_3_3_YNL130C-A%3B loxPsym_3_3_YNL133C%3B loxPsym_3_3_YNL134C%3B loxPsym_3_3_YNL135C%3B loxPsym_3_3_YNL138W%3B loxPsym_3_3_YNL138W-A%3B loxPsym_3_3_YNL141W%3B loxPsym_3_3_YNL142W%3B loxPsym_3_3_YNL144C%3B loxPsym_3_3_YNL146W%3B loxPsym_3_3_YNL148C%3B loxPsym_3_3_YNL153C%3B loxPsym_3_3_YNL154C%3B loxPsym_3_3_YNL156C%3B loxPsym_3_3_YNL159C%3B loxPsym_3_3_YNL160W%3B loxPsym_3_3_YNL162W-A%3B loxPsym_3_3_YNL166C%3B loxPsym_3_3_YNL167C%3B loxPsym_3_3_YNL168C%3B loxPsym_3_3_YNL173C%3B loxPsym_3_3_YNL175C%3B loxPsym_3_3_YNL176C%3B loxPsym_3_3_YNL177C%3B loxPsym_3_3_YNL180C%3B loxPsym_3_3_YNL183C%3B loxPsym_3_3_YNL185C%3B loxPsym_3_3_YNL186W%3B loxPsym_3_3_YNL187W%3B loxPsym_3_3_YNL190W%3B loxPsym_3_3_YNL191W%3B loxPsym_3_3_YNL193W%3B loxPsym_3_3_YNL194C%3B loxPsym_3_3_YNL195C%3B loxPsym_3_3_YNL196C%3B loxPsym_3_3_YNL197C%3B loxPsym_3_3_YNL199C%3B loxPsym_3_3_YNL200C%3B loxPsym_3_3_YNL201C%3B loxPsym_3_3_YNL206C%3B loxPsym_3_3_YNL208W%3B loxPsym_3_3_YNL209W%3B loxPsym_3_3_YNL210W%3B loxPsym_3_3_YNL211C%3B loxPsym_3_3_YNL213C%3B loxPsym_3_3_YNL215W%3B loxPsym_3_3_YNL217W%3B loxPsym_3_3_YNL218W%3B loxPsym_3_3_YNL219C%3B loxPsym_3_3_YNL223W%3B loxPsym_3_3_YNL224C%3B loxPsym_3_3_YNL225C%3B loxPsym_3_3_YNL229C%3B loxPsym_3_3_YNL230C%3B loxPsym_3_3_YNL231C%3B loxPsym_3_3_YNL233W%3B loxPsym_3_3_YNL234W%3B loxPsym_3_3_YNL237W%3B loxPsym_3_3_YNL238W%3B loxPsym_3_3_YNL239W%3B loxPsym_3_3_YNL241C%3B loxPsym_3_3_YNL243W%3B loxPsym_3_3_YNL248C%3B loxPsym_3_3_YNL249C%3B loxPsym_3_3_YNL252C%3B loxPsym_3_3_YNL254C%3B loxPsym_3_3_YNL255C%3B loxPsym_3_3_YNL257C%3B loxPsym_3_3_YNL259C%3B loxPsym_3_3_YNL264C%3B loxPsym_3_3_YNL268W%3B loxPsym_3_3_YNL269W%3B loxPsym_3_3_YNL270C%3B loxPsym_3_3_YNL271C%3B loxPsym_3_3_YNL274C%3B loxPsym_3_3_YNL277W-A%3B loxPsym_3_3_YNL278W%3B loxPsym_3_3_YNL279W%3B loxPsym_3_3_YNL280C%3B loxPsym_3_3_YNL283C%3B loxPsym_3_3_YNL284C%3B loxPsym_3_3_YNL288W%3B loxPsym_3_3_YNL289W%3B loxPsym_3_3_YNL291C%3B loxPsym_3_3_YNL293W%3B loxPsym_3_3_YNL294C%3B loxPsym_3_3_YNL298W%3B loxPsym_3_3_YNL299W%3B loxPsym_3_3_YNL300W%3B loxPsym_3_3_YNL301C%3B loxPsym_3_3_YNL302C%3B loxPsym_3_3_YNL305C%3B loxPsym_3_3_YNL307C%3B loxPsym_3_3_YNL309W%3B loxPsym_3_3_YNL311C%3B loxPsym_3_3_YNL314W%3B loxPsym_3_3_YNL315C%3B loxPsym_3_3_YNL316C%3B loxPsym_3_3_YNL320W%3B loxPsym_3_3_YNL321W%3B loxPsym_3_3_YNL322C%3B loxPsym_3_3_YNL325C%3B loxPsym_3_3_YNL326C%3B loxPsym_3_3_YNL328C%3B loxPsym_3_3_YNL329C%3B loxPsym_3_3_YNL330C%3B loxPsym_3_3_YNL331C%3B loxPsym_3_3_YNL333W%3B loxPsym_3_3_YNL334C%3B loxPsym_3_3_YNR001C%3B loxPsym_3_3_YNR002C%3B loxPsym_3_3_YNR004W%3B loxPsym_3_3_YNR006W%3B loxPsym_3_3_YNR007C%3B loxPsym_3_3_YNR008W%3B loxPsym_3_3_YNR009W%3B loxPsym_3_3_YNR010W%3B loxPsym_3_3_YNR013C%3B loxPsym_3_3_YNR014W%3B loxPsym_3_3_YNR015W%3B loxPsym_3_3_YNR018W%3B loxPsym_3_3_YNR020C%3B loxPsym_3_3_YNR022C%3B loxPsym_3_3_YNR023W%3B loxPsym_3_3_YNR027W%3B loxPsym_3_3_YNR029C%3B loxPsym_3_3_YNR031C%3B loxPsym_3_3_YNR032W%3B loxPsym_3_3_YNR033W%3B loxPsym_3_3_YNR034W%3B loxPsym_3_3_YNR034W-A%3B loxPsym_3_3_YNR037C%3B loxPsym_3_3_YNR039C%3B loxPsym_3_3_YNR041C%3B loxPsym_3_3_YNR044W%3B loxPsym_3_3_YNR045W%3B loxPsym_3_3_YNR047W%3B loxPsym_3_3_YNR049C%3B loxPsym_3_3_YNR050C%3B loxPsym_3_3_YNR051C%3B loxPsym_3_3_YNR052C%3B loxPsym_3_3_YNR055C%3B loxPsym_3_3_YNR056C%3B loxPsym_3_3_YNR057C%3B loxPsym_3_3_YNR058W%3B loxPsym_3_3_YNR059W%3B loxPsym_3_3_YNR060W%3B loxPsym_3_3_YNR061C%3B loxPsym_3_3_YNR062C%3B loxPsym_3_3_YNR063W%3B loxPsym_3_3_YNR064C%3B loxPsym_3_3_YNR065C%3B loxPsym_3_3_YNR066C%3B loxPsym_3_3_YNR067C%3B loxPsym_3_3_YNR068C%3B loxPsym_3_3_YNR069C%3B loxPsym_3_3_YNR070W%3B loxPsym_3_3_YNR071C%3B loxPsym_3_3_YNR072W%3B loxPsym_3_3_YNR073C%3B loxPsym_3_3_YNR074C%3B loxPsym_chr14_3_21_1200..1201_5flank%3B loxPsym_del_delchr14_3_00_97363..103911%3B loxPsym_del_delchr14_3_04_517780..523743%3B loxPsym_del_delchr14_3_05_539446..540219%3B loxPsym_del_delchr14_3_06_553112..560636%3B loxPsym_del_delchr14_3_09_617374..618200%3B loxPsym_del_delchr14_3_10_711991..713518%3B loxPsym_del_tF(GAA)N%3B loxPsym_del_tI(AAU)N1%3B loxPsym_del_tI(AAU)N2%3B loxPsym_del_tL(CAA)N%3B loxPsym_del_tT(AGU)N1;ID=loxPsym_3_3_YNL001W%3B loxPsym_3_3_YNL003C%3B loxPsym_3_3_YNL004W%3B loxPsym_3_3_YNL005C%3B loxPsym_3_3_YNL008C%3B loxPsym_3_3_YNL010W%3B loxPsym_3_3_YNL011C%3B loxPsym_3_3_YNL015W%3B loxPsym_3_3_YNL016W%3B loxPsym_3_3_YNL018C%3B loxPsym_3_3_YNL019C%3B loxPsym_3_3_YNL020C%3B loxPsym_3_3_YNL022C%3B loxPsym_3_3_YNL023C%3B loxPsym_3_3_YNL024C%3B loxPsym_3_3_YNL024C-A%3B loxPsym_3_3_YNL025C%3B loxPsym_3_3_YNL027W%3B loxPsym_3_3_YNL029C%3B loxPsym_3_3_YNL031C%3B loxPsym_3_3_YNL033W%3B loxPsym_3_3_YNL034W%3B loxPsym_3_3_YNL037C%3B loxPsym_3_3_YNL040W%3B loxPsym_3_3_YNL041C%3B loxPsym_3_3_YNL045W%3B loxPsym_3_3_YNL046W%3B loxPsym_3_3_YNL047C%3B loxPsym_3_3_YNL049C%3B loxPsym_3_3_YNL050C%3B loxPsym_3_3_YNL052W%3B loxPsym_3_3_YNL053W%3B loxPsym_3_3_YNL054W%3B loxPsym_3_3_YNL056W%3B loxPsym_3_3_YNL058C%3B loxPsym_3_3_YNL059C%3B loxPsym_3_3_YNL063W%3B loxPsym_3_3_YNL064C%3B loxPsym_3_3_YNL065W%3B loxPsym_3_3_YNL066W%3B loxPsym_3_3_YNL067W%3B loxPsym_3_3_YNL067W-B%3B loxPsym_3_3_YNL068C%3B loxPsym_3_3_YNL069C%3B loxPsym_3_3_YNL070W%3B loxPsym_3_3_YNL071W%3B loxPsym_3_3_YNL072W%3B loxPsym_3_3_YNL073W%3B loxPsym_3_3_YNL074C%3B loxPsym_3_3_YNL076W%3B loxPsym_3_3_YNL077W%3B loxPsym_3_3_YNL078W%3B loxPsym_3_3_YNL079C%3B loxPsym_3_3_YNL080C%3B loxPsym_3_3_YNL081C%3B loxPsym_3_3_YNL083W%3B loxPsym_3_3_YNL084C%3B loxPsym_3_3_YNL085W%3B loxPsym_3_3_YNL086W%3B loxPsym_3_3_YNL087W%3B loxPsym_3_3_YNL091W%3B loxPsym_3_3_YNL092W%3B loxPsym_3_3_YNL093W%3B loxPsym_3_3_YNL095C%3B loxPsym_3_3_YNL097C%3B loxPsym_3_3_YNL097C-B%3B loxPsym_3_3_YNL098C%3B loxPsym_3_3_YNL099C%3B loxPsym_3_3_YNL101W%3B loxPsym_3_3_YNL104C%3B loxPsym_3_3_YNL106C%3B loxPsym_3_3_YNL111C%3B loxPsym_3_3_YNL115C%3B loxPsym_3_3_YNL117W%3B loxPsym_3_3_YNL119W%3B loxPsym_3_3_YNL121C%3B loxPsym_3_3_YNL122C%3B loxPsym_3_3_YNL123W%3B loxPsym_3_3_YNL125C%3B loxPsym_3_3_YNL127W%3B loxPsym_3_3_YNL128W%3B loxPsym_3_3_YNL129W%3B loxPsym_3_3_YNL130C%3B loxPsym_3_3_YNL130C-A%3B loxPsym_3_3_YNL133C%3B loxPsym_3_3_YNL134C%3B loxPsym_3_3_YNL135C%3B loxPsym_3_3_YNL138W%3B loxPsym_3_3_YNL138W-A%3B loxPsym_3_3_YNL141W%3B loxPsym_3_3_YNL142W%3B loxPsym_3_3_YNL144C%3B loxPsym_3_3_YNL146W%3B loxPsym_3_3_YNL148C%3B loxPsym_3_3_YNL153C%3B loxPsym_3_3_YNL154C%3B loxPsym_3_3_YNL156C%3B loxPsym_3_3_YNL159C%3B loxPsym_3_3_YNL160W%3B loxPsym_3_3_YNL162W-A%3B loxPsym_3_3_YNL166C%3B loxPsym_3_3_YNL167C%3B loxPsym_3_3_YNL168C%3B loxPsym_3_3_YNL173C%3B loxPsym_3_3_YNL175C%3B loxPsym_3_3_YNL176C%3B loxPsym_3_3_YNL177C%3B loxPsym_3_3_YNL180C%3B loxPsym_3_3_YNL183C%3B loxPsym_3_3_YNL185C%3B loxPsym_3_3_YNL186W%3B loxPsym_3_3_YNL187W%3B loxPsym_3_3_YNL190W%3B loxPsym_3_3_YNL191W%3B loxPsym_3_3_YNL193W%3B loxPsym_3_3_YNL194C%3B loxPsym_3_3_YNL195C%3B loxPsym_3_3_YNL196C%3B loxPsym_3_3_YNL197C%3B loxPsym_3_3_YNL199C%3B loxPsym_3_3_YNL200C%3B loxPsym_3_3_YNL201C%3B loxPsym_3_3_YNL206C%3B loxPsym_3_3_YNL208W%3B loxPsym_3_3_YNL209W%3B loxPsym_3_3_YNL210W%3B loxPsym_3_3_YNL211C%3B loxPsym_3_3_YNL213C%3B loxPsym_3_3_YNL215W%3B loxPsym_3_3_YNL217W%3B loxPsym_3_3_YNL218W%3B loxPsym_3_3_YNL219C%3B loxPsym_3_3_YNL223W%3B loxPsym_3_3_YNL224C%3B loxPsym_3_3_YNL225C%3B loxPsym_3_3_YNL229C%3B loxPsym_3_3_YNL230C%3B loxPsym_3_3_YNL231C%3B loxPsym_3_3_YNL233W%3B loxPsym_3_3_YNL234W%3B loxPsym_3_3_YNL237W%3B loxPsym_3_3_YNL238W%3B loxPsym_3_3_YNL239W%3B loxPsym_3_3_YNL241C%3B loxPsym_3_3_YNL243W%3B loxPsym_3_3_YNL248C%3B loxPsym_3_3_YNL249C%3B loxPsym_3_3_YNL252C%3B loxPsym_3_3_YNL254C%3B loxPsym_3_3_YNL255C%3B loxPsym_3_3_YNL257C%3B loxPsym_3_3_YNL259C%3B loxPsym_3_3_YNL264C%3B loxPsym_3_3_YNL268W%3B loxPsym_3_3_YNL269W%3B loxPsym_3_3_YNL270C%3B loxPsym_3_3_YNL271C%3B loxPsym_3_3_YNL274C%3B loxPsym_3_3_YNL277W-A%3B loxPsym_3_3_YNL278W%3B loxPsym_3_3_YNL279W%3B loxPsym_3_3_YNL280C%3B loxPsym_3_3_YNL283C%3B loxPsym_3_3_YNL284C%3B loxPsym_3_3_YNL288W%3B loxPsym_3_3_YNL289W%3B loxPsym_3_3_YNL291C%3B loxPsym_3_3_YNL293W%3B loxPsym_3_3_YNL294C%3B loxPsym_3_3_YNL298W%3B loxPsym_3_3_YNL299W%3B loxPsym_3_3_YNL300W%3B loxPsym_3_3_YNL301C%3B loxPsym_3_3_YNL302C%3B loxPsym_3_3_YNL305C%3B loxPsym_3_3_YNL307C%3B loxPsym_3_3_YNL309W%3B loxPsym_3_3_YNL311C%3B loxPsym_3_3_YNL314W%3B loxPsym_3_3_YNL315C%3B loxPsym_3_3_YNL316C%3B loxPsym_3_3_YNL320W%3B loxPsym_3_3_YNL321W%3B loxPsym_3_3_YNL322C%3B loxPsym_3_3_YNL325C%3B loxPsym_3_3_YNL326C%3B loxPsym_3_3_YNL328C%3B loxPsym_3_3_YNL329C%3B loxPsym_3_3_YNL330C%3B loxPsym_3_3_YNL331C%3B loxPsym_3_3_YNL333W%3B loxPsym_3_3_YNL334C%3B loxPsym_3_3_YNR001C%3B loxPsym_3_3_YNR002C%3B loxPsym_3_3_YNR004W%3B loxPsym_3_3_YNR006W%3B loxPsym_3_3_YNR007C%3B loxPsym_3_3_YNR008W%3B loxPsym_3_3_YNR009W%3B loxPsym_3_3_YNR010W%3B loxPsym_3_3_YNR013C%3B loxPsym_3_3_YNR014W%3B loxPsym_3_3_YNR015W%3B loxPsym_3_3_YNR018W%3B loxPsym_3_3_YNR020C%3B loxPsym_3_3_YNR022C%3B loxPsym_3_3_YNR023W%3B loxPsym_3_3_YNR027W%3B loxPsym_3_3_YNR029C%3B loxPsym_3_3_YNR031C%3B loxPsym_3_3_YNR032W%3B loxPsym_3_3_YNR033W%3B loxPsym_3_3_YNR034W%3B loxPsym_3_3_YNR034W-A%3B loxPsym_3_3_YNR037C%3B loxPsym_3_3_YNR039C%3B loxPsym_3_3_YNR041C%3B loxPsym_3_3_YNR044W%3B loxPsym_3_3_YNR045W%3B loxPsym_3_3_YNR047W%3B loxPsym_3_3_YNR049C%3B loxPsym_3_3_YNR050C%3B loxPsym_3_3_YNR051C%3B loxPsym_3_3_YNR052C%3B loxPsym_3_3_YNR055C%3B loxPsym_3_3_YNR056C%3B loxPsym_3_3_YNR057C%3B loxPsym_3_3_YNR058W%3B loxPsym_3_3_YNR059W%3B loxPsym_3_3_YNR060W%3B loxPsym_3_3_YNR061C%3B loxPsym_3_3_YNR062C%3B loxPsym_3_3_YNR063W%3B loxPsym_3_3_YNR064C%3B loxPsym_3_3_YNR065C%3B loxPsym_3_3_YNR066C%3B loxPsym_3_3_YNR067C%3B loxPsym_3_3_YNR068C%3B loxPsym_3_3_YNR069C%3B loxPsym_3_3_YNR070W%3B loxPsym_3_3_YNR071C%3B loxPsym_3_3_YNR072W%3B loxPsym_3_3_YNR073C%3B loxPsym_3_3_YNR074C%3B loxPsym_chr14_3_21_1200..1201_5flank%3B loxPsym_del_delchr14_3_00_97363..103911%3B loxPsym_del_delchr14_3_04_517780..523743%3B loxPsym_del_delchr14_3_05_539446..540219%3B loxPsym_del_delchr14_3_06_553112..560636%3B loxPsym_del_delchr14_3_09_617374..618200%3B loxPsym_del_delchr14_3_10_711991..713518%3B loxPsym_del_tF(GAA)N%3B loxPsym_del_tI(AAU)N1%3B loxPsym_del_tI(AAU)N2%3B loxPsym_del_tL(CAA)N%3B loxPsym_del_tT(AGU)N1
tig00000023	BIO	site_specific_recombination_target_region	167045	167078	.	.	.	Name=loxPsym_3_3_YNL001W%3B loxPsym_3_3_YNL003C%3B loxPsym_3_3_YNL004W%3B loxPsym_3_3_YNL005C%3B loxPsym_3_3_YNL008C%3B loxPsym_3_3_YNL010W%3B loxPsym_3_3_YNL011C%3B loxPsym_3_3_YNL015W%3B loxPsym_3_3_YNL016W%3B loxPsym_3_3_YNL018C%3B loxPsym_3_3_YNL019C%3B loxPsym_3_3_YNL020C%3B loxPsym_3_3_YNL022C%3B loxPsym_3_3_YNL023C%3B loxPsym_3_3_YNL024C%3B loxPsym_3_3_YNL024C-A%3B loxPsym_3_3_YNL025C%3B loxPsym_3_3_YNL027W%3B loxPsym_3_3_YNL029C%3B loxPsym_3_3_YNL031C%3B loxPsym_3_3_YNL033W%3B loxPsym_3_3_YNL034W%3B loxPsym_3_3_YNL037C%3B loxPsym_3_3_YNL040W%3B loxPsym_3_3_YNL041C%3B loxPsym_3_3_YNL045W%3B loxPsym_3_3_YNL046W%3B loxPsym_3_3_YNL047C%3B loxPsym_3_3_YNL049C%3B loxPsym_3_3_YNL050C%3B loxPsym_3_3_YNL052W%3B loxPsym_3_3_YNL053W%3B loxPsym_3_3_YNL054W%3B loxPsym_3_3_YNL056W%3B loxPsym_3_3_YNL058C%3B loxPsym_3_3_YNL059C%3B loxPsym_3_3_YNL063W%3B loxPsym_3_3_YNL064C%3B loxPsym_3_3_YNL065W%3B loxPsym_3_3_YNL066W%3B loxPsym_3_3_YNL067W%3B loxPsym_3_3_YNL067W-B%3B loxPsym_3_3_YNL068C%3B loxPsym_3_3_YNL069C%3B loxPsym_3_3_YNL070W%3B loxPsym_3_3_YNL071W%3B loxPsym_3_3_YNL072W%3B loxPsym_3_3_YNL073W%3B loxPsym_3_3_YNL074C%3B loxPsym_3_3_YNL076W%3B loxPsym_3_3_YNL077W%3B loxPsym_3_3_YNL078W%3B loxPsym_3_3_YNL079C%3B loxPsym_3_3_YNL080C%3B loxPsym_3_3_YNL081C%3B loxPsym_3_3_YNL083W%3B loxPsym_3_3_YNL084C%3B loxPsym_3_3_YNL085W%3B loxPsym_3_3_YNL086W%3B loxPsym_3_3_YNL087W%3B loxPsym_3_3_YNL091W%3B loxPsym_3_3_YNL092W%3B loxPsym_3_3_YNL093W%3B loxPsym_3_3_YNL095C%3B loxPsym_3_3_YNL097C%3B loxPsym_3_3_YNL097C-B%3B loxPsym_3_3_YNL098C%3B loxPsym_3_3_YNL099C%3B loxPsym_3_3_YNL101W%3B loxPsym_3_3_YNL104C%3B loxPsym_3_3_YNL106C%3B loxPsym_3_3_YNL111C%3B loxPsym_3_3_YNL115C%3B loxPsym_3_3_YNL117W%3B loxPsym_3_3_YNL119W%3B loxPsym_3_3_YNL121C%3B loxPsym_3_3_YNL122C%3B loxPsym_3_3_YNL123W%3B loxPsym_3_3_YNL125C%3B loxPsym_3_3_YNL127W%3B loxPsym_3_3_YNL128W%3B loxPsym_3_3_YNL129W%3B loxPsym_3_3_YNL130C%3B loxPsym_3_3_YNL130C-A%3B loxPsym_3_3_YNL133C%3B loxPsym_3_3_YNL134C%3B loxPsym_3_3_YNL135C%3B loxPsym_3_3_YNL138W%3B loxPsym_3_3_YNL138W-A%3B loxPsym_3_3_YNL141W%3B loxPsym_3_3_YNL142W%3B loxPsym_3_3_YNL144C%3B loxPsym_3_3_YNL146W%3B loxPsym_3_3_YNL148C%3B loxPsym_3_3_YNL153C%3B loxPsym_3_3_YNL154C%3B loxPsym_3_3_YNL156C%3B loxPsym_3_3_YNL159C%3B loxPsym_3_3_YNL160W%3B loxPsym_3_3_YNL162W-A%3B loxPsym_3_3_YNL166C%3B loxPsym_3_3_YNL167C%3B loxPsym_3_3_YNL168C%3B loxPsym_3_3_YNL173C%3B loxPsym_3_3_YNL175C%3B loxPsym_3_3_YNL176C%3B loxPsym_3_3_YNL177C%3B loxPsym_3_3_YNL180C%3B loxPsym_3_3_YNL183C%3B loxPsym_3_3_YNL185C%3B loxPsym_3_3_YNL186W%3B loxPsym_3_3_YNL187W%3B loxPsym_3_3_YNL190W%3B loxPsym_3_3_YNL191W%3B loxPsym_3_3_YNL193W%3B loxPsym_3_3_YNL194C%3B loxPsym_3_3_YNL195C%3B loxPsym_3_3_YNL196C%3B loxPsym_3_3_YNL197C%3B loxPsym_3_3_YNL199C%3B loxPsym_3_3_YNL200C%3B loxPsym_3_3_YNL201C%3B loxPsym_3_3_YNL206C%3B loxPsym_3_3_YNL208W%3B loxPsym_3_3_YNL209W%3B loxPsym_3_3_YNL210W%3B loxPsym_3_3_YNL211C%3B loxPsym_3_3_YNL213C%3B loxPsym_3_3_YNL215W%3B loxPsym_3_3_YNL217W%3B loxPsym_3_3_YNL218W%3B loxPsym_3_3_YNL219C%3B loxPsym_3_3_YNL223W%3B loxPsym_3_3_YNL224C%3B loxPsym_3_3_YNL225C%3B loxPsym_3_3_YNL229C%3B loxPsym_3_3_YNL230C%3B loxPsym_3_3_YNL231C%3B loxPsym_3_3_YNL233W%3B loxPsym_3_3_YNL234W%3B loxPsym_3_3_YNL237W%3B loxPsym_3_3_YNL238W%3B loxPsym_3_3_YNL239W%3B loxPsym_3_3_YNL241C%3B loxPsym_3_3_YNL243W%3B loxPsym_3_3_YNL248C%3B loxPsym_3_3_YNL249C%3B loxPsym_3_3_YNL252C%3B loxPsym_3_3_YNL254C%3B loxPsym_3_3_YNL255C%3B loxPsym_3_3_YNL257C%3B loxPsym_3_3_YNL259C%3B loxPsym_3_3_YNL264C%3B loxPsym_3_3_YNL268W%3B loxPsym_3_3_YNL269W%3B loxPsym_3_3_YNL270C%3B loxPsym_3_3_YNL271C%3B loxPsym_3_3_YNL274C%3B loxPsym_3_3_YNL277W-A%3B loxPsym_3_3_YNL278W%3B loxPsym_3_3_YNL279W%3B loxPsym_3_3_YNL280C%3B loxPsym_3_3_YNL283C%3B loxPsym_3_3_YNL284C%3B loxPsym_3_3_YNL288W%3B loxPsym_3_3_YNL289W%3B loxPsym_3_3_YNL291C%3B loxPsym_3_3_YNL293W%3B loxPsym_3_3_YNL294C%3B loxPsym_3_3_YNL298W%3B loxPsym_3_3_YNL299W%3B loxPsym_3_3_YNL300W%3B loxPsym_3_3_YNL301C%3B loxPsym_3_3_YNL302C%3B loxPsym_3_3_YNL305C%3B loxPsym_3_3_YNL307C%3B loxPsym_3_3_YNL309W%3B loxPsym_3_3_YNL311C%3B loxPsym_3_3_YNL314W%3B loxPsym_3_3_YNL315C%3B loxPsym_3_3_YNL316C%3B loxPsym_3_3_YNL320W%3B loxPsym_3_3_YNL321W%3B loxPsym_3_3_YNL322C%3B loxPsym_3_3_YNL325C%3B loxPsym_3_3_YNL326C%3B loxPsym_3_3_YNL328C%3B loxPsym_3_3_YNL329C%3B loxPsym_3_3_YNL330C%3B loxPsym_3_3_YNL331C%3B loxPsym_3_3_YNL333W%3B loxPsym_3_3_YNL334C%3B loxPsym_3_3_YNR001C%3B loxPsym_3_3_YNR002C%3B loxPsym_3_3_YNR004W%3B loxPsym_3_3_YNR006W%3B loxPsym_3_3_YNR007C%3B loxPsym_3_3_YNR008W%3B loxPsym_3_3_YNR009W%3B loxPsym_3_3_YNR010W%3B loxPsym_3_3_YNR013C%3B loxPsym_3_3_YNR014W%3B loxPsym_3_3_YNR015W%3B loxPsym_3_3_YNR018W%3B loxPsym_3_3_YNR020C%3B loxPsym_3_3_YNR022C%3B loxPsym_3_3_YNR023W%3B loxPsym_3_3_YNR027W%3B loxPsym_3_3_YNR029C%3B loxPsym_3_3_YNR031C%3B loxPsym_3_3_YNR032W%3B loxPsym_3_3_YNR033W%3B loxPsym_3_3_YNR034W%3B loxPsym_3_3_YNR034W-A%3B loxPsym_3_3_YNR037C%3B loxPsym_3_3_YNR039C%3B loxPsym_3_3_YNR041C%3B loxPsym_3_3_YNR044W%3B loxPsym_3_3_YNR045W%3B loxPsym_3_3_YNR047W%3B loxPsym_3_3_YNR049C%3B loxPsym_3_3_YNR050C%3B loxPsym_3_3_YNR051C%3B loxPsym_3_3_YNR052C%3B loxPsym_3_3_YNR055C%3B loxPsym_3_3_YNR056C%3B loxPsym_3_3_YNR057C%3B loxPsym_3_3_YNR058W%3B loxPsym_3_3_YNR059W%3B loxPsym_3_3_YNR060W%3B loxPsym_3_3_YNR061C%3B loxPsym_3_3_YNR062C%3B loxPsym_3_3_YNR063W%3B loxPsym_3_3_YNR064C%3B loxPsym_3_3_YNR065C%3B loxPsym_3_3_YNR066C%3B loxPsym_3_3_YNR067C%3B loxPsym_3_3_YNR068C%3B loxPsym_3_3_YNR069C%3B loxPsym_3_3_YNR070W%3B loxPsym_3_3_YNR071C%3B loxPsym_3_3_YNR072W%3B loxPsym_3_3_YNR073C%3B loxPsym_3_3_YNR074C%3B loxPsym_chr14_3_21_1200..1201_5flank%3B loxPsym_del_delchr14_3_00_97363..103911%3B loxPsym_del_delchr14_3_04_517780..523743%3B loxPsym_del_delchr14_3_05_539446..540219%3B loxPsym_del_delchr14_3_06_553112..560636%3B loxPsym_del_delchr14_3_09_617374..618200%3B loxPsym_del_delchr14_3_10_711991..713518%3B loxPsym_del_tF(GAA)N%3B loxPsym_del_tI(AAU)N1%3B loxPsym_del_tI(AAU)N2%3B loxPsym_del_tL(CAA)N%3B loxPsym_del_tT(AGU)N1;ID=loxPsym_3_3_YNL001W%3B loxPsym_3_3_YNL003C%3B loxPsym_3_3_YNL004W%3B loxPsym_3_3_YNL005C%3B loxPsym_3_3_YNL008C%3B loxPsym_3_3_YNL010W%3B loxPsym_3_3_YNL011C%3B loxPsym_3_3_YNL015W%3B loxPsym_3_3_YNL016W%3B loxPsym_3_3_YNL018C%3B loxPsym_3_3_YNL019C%3B loxPsym_3_3_YNL020C%3B loxPsym_3_3_YNL022C%3B loxPsym_3_3_YNL023C%3B loxPsym_3_3_YNL024C%3B loxPsym_3_3_YNL024C-A%3B loxPsym_3_3_YNL025C%3B loxPsym_3_3_YNL027W%3B loxPsym_3_3_YNL029C%3B loxPsym_3_3_YNL031C%3B loxPsym_3_3_YNL033W%3B loxPsym_3_3_YNL034W%3B loxPsym_3_3_YNL037C%3B loxPsym_3_3_YNL040W%3B loxPsym_3_3_YNL041C%3B loxPsym_3_3_YNL045W%3B loxPsym_3_3_YNL046W%3B loxPsym_3_3_YNL047C%3B loxPsym_3_3_YNL049C%3B loxPsym_3_3_YNL050C%3B loxPsym_3_3_YNL052W%3B loxPsym_3_3_YNL053W%3B loxPsym_3_3_YNL054W%3B loxPsym_3_3_YNL056W%3B loxPsym_3_3_YNL058C%3B loxPsym_3_3_YNL059C%3B loxPsym_3_3_YNL063W%3B loxPsym_3_3_YNL064C%3B loxPsym_3_3_YNL065W%3B loxPsym_3_3_YNL066W%3B loxPsym_3_3_YNL067W%3B loxPsym_3_3_YNL067W-B%3B loxPsym_3_3_YNL068C%3B loxPsym_3_3_YNL069C%3B loxPsym_3_3_YNL070W%3B loxPsym_3_3_YNL071W%3B loxPsym_3_3_YNL072W%3B loxPsym_3_3_YNL073W%3B loxPsym_3_3_YNL074C%3B loxPsym_3_3_YNL076W%3B loxPsym_3_3_YNL077W%3B loxPsym_3_3_YNL078W%3B loxPsym_3_3_YNL079C%3B loxPsym_3_3_YNL080C%3B loxPsym_3_3_YNL081C%3B loxPsym_3_3_YNL083W%3B loxPsym_3_3_YNL084C%3B loxPsym_3_3_YNL085W%3B loxPsym_3_3_YNL086W%3B loxPsym_3_3_YNL087W%3B loxPsym_3_3_YNL091W%3B loxPsym_3_3_YNL092W%3B loxPsym_3_3_YNL093W%3B loxPsym_3_3_YNL095C%3B loxPsym_3_3_YNL097C%3B loxPsym_3_3_YNL097C-B%3B loxPsym_3_3_YNL098C%3B loxPsym_3_3_YNL099C%3B loxPsym_3_3_YNL101W%3B loxPsym_3_3_YNL104C%3B loxPsym_3_3_YNL106C%3B loxPsym_3_3_YNL111C%3B loxPsym_3_3_YNL115C%3B loxPsym_3_3_YNL117W%3B loxPsym_3_3_YNL119W%3B loxPsym_3_3_YNL121C%3B loxPsym_3_3_YNL122C%3B loxPsym_3_3_YNL123W%3B loxPsym_3_3_YNL125C%3B loxPsym_3_3_YNL127W%3B loxPsym_3_3_YNL128W%3B loxPsym_3_3_YNL129W%3B loxPsym_3_3_YNL130C%3B loxPsym_3_3_YNL130C-A%3B loxPsym_3_3_YNL133C%3B loxPsym_3_3_YNL134C%3B loxPsym_3_3_YNL135C%3B loxPsym_3_3_YNL138W%3B loxPsym_3_3_YNL138W-A%3B loxPsym_3_3_YNL141W%3B loxPsym_3_3_YNL142W%3B loxPsym_3_3_YNL144C%3B loxPsym_3_3_YNL146W%3B loxPsym_3_3_YNL148C%3B loxPsym_3_3_YNL153C%3B loxPsym_3_3_YNL154C%3B loxPsym_3_3_YNL156C%3B loxPsym_3_3_YNL159C%3B loxPsym_3_3_YNL160W%3B loxPsym_3_3_YNL162W-A%3B loxPsym_3_3_YNL166C%3B loxPsym_3_3_YNL167C%3B loxPsym_3_3_YNL168C%3B loxPsym_3_3_YNL173C%3B loxPsym_3_3_YNL175C%3B loxPsym_3_3_YNL176C%3B loxPsym_3_3_YNL177C%3B loxPsym_3_3_YNL180C%3B loxPsym_3_3_YNL183C%3B loxPsym_3_3_YNL185C%3B loxPsym_3_3_YNL186W%3B loxPsym_3_3_YNL187W%3B loxPsym_3_3_YNL190W%3B loxPsym_3_3_YNL191W%3B loxPsym_3_3_YNL193W%3B loxPsym_3_3_YNL194C%3B loxPsym_3_3_YNL195C%3B loxPsym_3_3_YNL196C%3B loxPsym_3_3_YNL197C%3B loxPsym_3_3_YNL199C%3B loxPsym_3_3_YNL200C%3B loxPsym_3_3_YNL201C%3B loxPsym_3_3_YNL206C%3B loxPsym_3_3_YNL208W%3B loxPsym_3_3_YNL209W%3B loxPsym_3_3_YNL210W%3B loxPsym_3_3_YNL211C%3B loxPsym_3_3_YNL213C%3B loxPsym_3_3_YNL215W%3B loxPsym_3_3_YNL217W%3B loxPsym_3_3_YNL218W%3B loxPsym_3_3_YNL219C%3B loxPsym_3_3_YNL223W%3B loxPsym_3_3_YNL224C%3B loxPsym_3_3_YNL225C%3B loxPsym_3_3_YNL229C%3B loxPsym_3_3_YNL230C%3B loxPsym_3_3_YNL231C%3B loxPsym_3_3_YNL233W%3B loxPsym_3_3_YNL234W%3B loxPsym_3_3_YNL237W%3B loxPsym_3_3_YNL238W%3B loxPsym_3_3_YNL239W%3B loxPsym_3_3_YNL241C%3B loxPsym_3_3_YNL243W%3B loxPsym_3_3_YNL248C%3B loxPsym_3_3_YNL249C%3B loxPsym_3_3_YNL252C%3B loxPsym_3_3_YNL254C%3B loxPsym_3_3_YNL255C%3B loxPsym_3_3_YNL257C%3B loxPsym_3_3_YNL259C%3B loxPsym_3_3_YNL264C%3B loxPsym_3_3_YNL268W%3B loxPsym_3_3_YNL269W%3B loxPsym_3_3_YNL270C%3B loxPsym_3_3_YNL271C%3B loxPsym_3_3_YNL274C%3B loxPsym_3_3_YNL277W-A%3B loxPsym_3_3_YNL278W%3B loxPsym_3_3_YNL279W%3B loxPsym_3_3_YNL280C%3B loxPsym_3_3_YNL283C%3B loxPsym_3_3_YNL284C%3B loxPsym_3_3_YNL288W%3B loxPsym_3_3_YNL289W%3B loxPsym_3_3_YNL291C%3B loxPsym_3_3_YNL293W%3B loxPsym_3_3_YNL294C%3B loxPsym_3_3_YNL298W%3B loxPsym_3_3_YNL299W%3B loxPsym_3_3_YNL300W%3B loxPsym_3_3_YNL301C%3B loxPsym_3_3_YNL302C%3B loxPsym_3_3_YNL305C%3B loxPsym_3_3_YNL307C%3B loxPsym_3_3_YNL309W%3B loxPsym_3_3_YNL311C%3B loxPsym_3_3_YNL314W%3B loxPsym_3_3_YNL315C%3B loxPsym_3_3_YNL316C%3B loxPsym_3_3_YNL320W%3B loxPsym_3_3_YNL321W%3B loxPsym_3_3_YNL322C%3B loxPsym_3_3_YNL325C%3B loxPsym_3_3_YNL326C%3B loxPsym_3_3_YNL328C%3B loxPsym_3_3_YNL329C%3B loxPsym_3_3_YNL330C%3B loxPsym_3_3_YNL331C%3B loxPsym_3_3_YNL333W%3B loxPsym_3_3_YNL334C%3B loxPsym_3_3_YNR001C%3B loxPsym_3_3_YNR002C%3B loxPsym_3_3_YNR004W%3B loxPsym_3_3_YNR006W%3B loxPsym_3_3_YNR007C%3B loxPsym_3_3_YNR008W%3B loxPsym_3_3_YNR009W%3B loxPsym_3_3_YNR010W%3B loxPsym_3_3_YNR013C%3B loxPsym_3_3_YNR014W%3B loxPsym_3_3_YNR015W%3B loxPsym_3_3_YNR018W%3B loxPsym_3_3_YNR020C%3B loxPsym_3_3_YNR022C%3B loxPsym_3_3_YNR023W%3B loxPsym_3_3_YNR027W%3B loxPsym_3_3_YNR029C%3B loxPsym_3_3_YNR031C%3B loxPsym_3_3_YNR032W%3B loxPsym_3_3_YNR033W%3B loxPsym_3_3_YNR034W%3B loxPsym_3_3_YNR034W-A%3B loxPsym_3_3_YNR037C%3B loxPsym_3_3_YNR039C%3B loxPsym_3_3_YNR041C%3B loxPsym_3_3_YNR044W%3B loxPsym_3_3_YNR045W%3B loxPsym_3_3_YNR047W%3B loxPsym_3_3_YNR049C%3B loxPsym_3_3_YNR050C%3B loxPsym_3_3_YNR051C%3B loxPsym_3_3_YNR052C%3B loxPsym_3_3_YNR055C%3B loxPsym_3_3_YNR056C%3B loxPsym_3_3_YNR057C%3B loxPsym_3_3_YNR058W%3B loxPsym_3_3_YNR059W%3B loxPsym_3_3_YNR060W%3B loxPsym_3_3_YNR061C%3B loxPsym_3_3_YNR062C%3B loxPsym_3_3_YNR063W%3B loxPsym_3_3_YNR064C%3B loxPsym_3_3_YNR065C%3B loxPsym_3_3_YNR066C%3B loxPsym_3_3_YNR067C%3B loxPsym_3_3_YNR068C%3B loxPsym_3_3_YNR069C%3B loxPsym_3_3_YNR070W%3B loxPsym_3_3_YNR071C%3B loxPsym_3_3_YNR072W%3B loxPsym_3_3_YNR073C%3B loxPsym_3_3_YNR074C%3B loxPsym_chr14_3_21_1200..1201_5flank%3B loxPsym_del_delchr14_3_00_97363..103911%3B loxPsym_del_delchr14_3_04_517780..523743%3B loxPsym_del_delchr14_3_05_539446..540219%3B loxPsym_del_delchr14_3_06_553112..560636%3B loxPsym_del_delchr14_3_09_617374..618200%3B loxPsym_del_delchr14_3_10_711991..713518%3B loxPsym_del_tF(GAA)N%3B loxPsym_del_tI(AAU)N1%3B loxPsym_del_tI(AAU)N2%3B loxPsym_del_tL(CAA)N%3B loxPsym_del_tT(AGU)N1
tig00000023	BIO	site_specific_recombination_target_region	173203	173236	.	.	.	Name=loxPsym_3_3_YNL001W%3B loxPsym_3_3_YNL003C%3B loxPsym_3_3_YNL004W%3B loxPsym_3_3_YNL005C%3B loxPsym_3_3_YNL008C%3B loxPsym_3_3_YNL010W%3B loxPsym_3_3_YNL011C%3B loxPsym_3_3_YNL015W%3B loxPsym_3_3_YNL016W%3B loxPsym_3_3_YNL018C%3B loxPsym_3_3_YNL019C%3B loxPsym_3_3_YNL020C%3B loxPsym_3_3_YNL022C%3B loxPsym_3_3_YNL023C%3B loxPsym_3_3_YNL024C%3B loxPsym_3_3_YNL024C-A%3B loxPsym_3_3_YNL025C%3B loxPsym_3_3_YNL027W%3B loxPsym_3_3_YNL029C%3B loxPsym_3_3_YNL031C%3B loxPsym_3_3_YNL033W%3B loxPsym_3_3_YNL034W%3B loxPsym_3_3_YNL037C%3B loxPsym_3_3_YNL040W%3B loxPsym_3_3_YNL041C%3B loxPsym_3_3_YNL045W%3B loxPsym_3_3_YNL046W%3B loxPsym_3_3_YNL047C%3B loxPsym_3_3_YNL049C%3B loxPsym_3_3_YNL050C%3B loxPsym_3_3_YNL052W%3B loxPsym_3_3_YNL053W%3B loxPsym_3_3_YNL054W%3B loxPsym_3_3_YNL056W%3B loxPsym_3_3_YNL058C%3B loxPsym_3_3_YNL059C%3B loxPsym_3_3_YNL063W%3B loxPsym_3_3_YNL064C%3B loxPsym_3_3_YNL065W%3B loxPsym_3_3_YNL066W%3B loxPsym_3_3_YNL067W%3B loxPsym_3_3_YNL067W-B%3B loxPsym_3_3_YNL068C%3B loxPsym_3_3_YNL069C%3B loxPsym_3_3_YNL070W%3B loxPsym_3_3_YNL071W%3B loxPsym_3_3_YNL072W%3B loxPsym_3_3_YNL073W%3B loxPsym_3_3_YNL074C%3B loxPsym_3_3_YNL076W%3B loxPsym_3_3_YNL077W%3B loxPsym_3_3_YNL078W%3B loxPsym_3_3_YNL079C%3B loxPsym_3_3_YNL080C%3B loxPsym_3_3_YNL081C%3B loxPsym_3_3_YNL083W%3B loxPsym_3_3_YNL084C%3B loxPsym_3_3_YNL085W%3B loxPsym_3_3_YNL086W%3B loxPsym_3_3_YNL087W%3B loxPsym_3_3_YNL091W%3B loxPsym_3_3_YNL092W%3B loxPsym_3_3_YNL093W%3B loxPsym_3_3_YNL095C%3B loxPsym_3_3_YNL097C%3B loxPsym_3_3_YNL097C-B%3B loxPsym_3_3_YNL098C%3B loxPsym_3_3_YNL099C%3B loxPsym_3_3_YNL101W%3B loxPsym_3_3_YNL104C%3B loxPsym_3_3_YNL106C%3B loxPsym_3_3_YNL111C%3B loxPsym_3_3_YNL115C%3B loxPsym_3_3_YNL117W%3B loxPsym_3_3_YNL119W%3B loxPsym_3_3_YNL121C%3B loxPsym_3_3_YNL122C%3B loxPsym_3_3_YNL123W%3B loxPsym_3_3_YNL125C%3B loxPsym_3_3_YNL127W%3B loxPsym_3_3_YNL128W%3B loxPsym_3_3_YNL129W%3B loxPsym_3_3_YNL130C%3B loxPsym_3_3_YNL130C-A%3B loxPsym_3_3_YNL133C%3B loxPsym_3_3_YNL134C%3B loxPsym_3_3_YNL135C%3B loxPsym_3_3_YNL138W%3B loxPsym_3_3_YNL138W-A%3B loxPsym_3_3_YNL141W%3B loxPsym_3_3_YNL142W%3B loxPsym_3_3_YNL144C%3B loxPsym_3_3_YNL146W%3B loxPsym_3_3_YNL148C%3B loxPsym_3_3_YNL153C%3B loxPsym_3_3_YNL154C%3B loxPsym_3_3_YNL156C%3B loxPsym_3_3_YNL159C%3B loxPsym_3_3_YNL160W%3B loxPsym_3_3_YNL162W-A%3B loxPsym_3_3_YNL166C%3B loxPsym_3_3_YNL167C%3B loxPsym_3_3_YNL168C%3B loxPsym_3_3_YNL173C%3B loxPsym_3_3_YNL175C%3B loxPsym_3_3_YNL176C%3B loxPsym_3_3_YNL177C%3B loxPsym_3_3_YNL180C%3B loxPsym_3_3_YNL183C%3B loxPsym_3_3_YNL185C%3B loxPsym_3_3_YNL186W%3B loxPsym_3_3_YNL187W%3B loxPsym_3_3_YNL190W%3B loxPsym_3_3_YNL191W%3B loxPsym_3_3_YNL193W%3B loxPsym_3_3_YNL194C%3B loxPsym_3_3_YNL195C%3B loxPsym_3_3_YNL196C%3B loxPsym_3_3_YNL197C%3B loxPsym_3_3_YNL199C%3B loxPsym_3_3_YNL200C%3B loxPsym_3_3_YNL201C%3B loxPsym_3_3_YNL206C%3B loxPsym_3_3_YNL208W%3B loxPsym_3_3_YNL209W%3B loxPsym_3_3_YNL210W%3B loxPsym_3_3_YNL211C%3B loxPsym_3_3_YNL213C%3B loxPsym_3_3_YNL215W%3B loxPsym_3_3_YNL217W%3B loxPsym_3_3_YNL218W%3B loxPsym_3_3_YNL219C%3B loxPsym_3_3_YNL223W%3B loxPsym_3_3_YNL224C%3B loxPsym_3_3_YNL225C%3B loxPsym_3_3_YNL229C%3B loxPsym_3_3_YNL230C%3B loxPsym_3_3_YNL231C%3B loxPsym_3_3_YNL233W%3B loxPsym_3_3_YNL234W%3B loxPsym_3_3_YNL237W%3B loxPsym_3_3_YNL238W%3B loxPsym_3_3_YNL239W%3B loxPsym_3_3_YNL241C%3B loxPsym_3_3_YNL243W%3B loxPsym_3_3_YNL248C%3B loxPsym_3_3_YNL249C%3B loxPsym_3_3_YNL252C%3B loxPsym_3_3_YNL254C%3B loxPsym_3_3_YNL255C%3B loxPsym_3_3_YNL257C%3B loxPsym_3_3_YNL259C%3B loxPsym_3_3_YNL264C%3B loxPsym_3_3_YNL268W%3B loxPsym_3_3_YNL269W%3B loxPsym_3_3_YNL270C%3B loxPsym_3_3_YNL271C%3B loxPsym_3_3_YNL274C%3B loxPsym_3_3_YNL277W-A%3B loxPsym_3_3_YNL278W%3B loxPsym_3_3_YNL279W%3B loxPsym_3_3_YNL280C%3B loxPsym_3_3_YNL283C%3B loxPsym_3_3_YNL284C%3B loxPsym_3_3_YNL288W%3B loxPsym_3_3_YNL289W%3B loxPsym_3_3_YNL291C%3B loxPsym_3_3_YNL293W%3B loxPsym_3_3_YNL294C%3B loxPsym_3_3_YNL298W%3B loxPsym_3_3_YNL299W%3B loxPsym_3_3_YNL300W%3B loxPsym_3_3_YNL301C%3B loxPsym_3_3_YNL302C%3B loxPsym_3_3_YNL305C%3B loxPsym_3_3_YNL307C%3B loxPsym_3_3_YNL309W%3B loxPsym_3_3_YNL311C%3B loxPsym_3_3_YNL314W%3B loxPsym_3_3_YNL315C%3B loxPsym_3_3_YNL316C%3B loxPsym_3_3_YNL320W%3B loxPsym_3_3_YNL321W%3B loxPsym_3_3_YNL322C%3B loxPsym_3_3_YNL325C%3B loxPsym_3_3_YNL326C%3B loxPsym_3_3_YNL328C%3B loxPsym_3_3_YNL329C%3B loxPsym_3_3_YNL330C%3B loxPsym_3_3_YNL331C%3B loxPsym_3_3_YNL333W%3B loxPsym_3_3_YNL334C%3B loxPsym_3_3_YNR001C%3B loxPsym_3_3_YNR002C%3B loxPsym_3_3_YNR004W%3B loxPsym_3_3_YNR006W%3B loxPsym_3_3_YNR007C%3B loxPsym_3_3_YNR008W%3B loxPsym_3_3_YNR009W%3B loxPsym_3_3_YNR010W%3B loxPsym_3_3_YNR013C%3B loxPsym_3_3_YNR014W%3B loxPsym_3_3_YNR015W%3B loxPsym_3_3_YNR018W%3B loxPsym_3_3_YNR020C%3B loxPsym_3_3_YNR022C%3B loxPsym_3_3_YNR023W%3B loxPsym_3_3_YNR027W%3B loxPsym_3_3_YNR029C%3B loxPsym_3_3_YNR031C%3B loxPsym_3_3_YNR032W%3B loxPsym_3_3_YNR033W%3B loxPsym_3_3_YNR034W%3B loxPsym_3_3_YNR034W-A%3B loxPsym_3_3_YNR037C%3B loxPsym_3_3_YNR039C%3B loxPsym_3_3_YNR041C%3B loxPsym_3_3_YNR044W%3B loxPsym_3_3_YNR045W%3B loxPsym_3_3_YNR047W%3B loxPsym_3_3_YNR049C%3B loxPsym_3_3_YNR050C%3B loxPsym_3_3_YNR051C%3B loxPsym_3_3_YNR052C%3B loxPsym_3_3_YNR055C%3B loxPsym_3_3_YNR056C%3B loxPsym_3_3_YNR057C%3B loxPsym_3_3_YNR058W%3B loxPsym_3_3_YNR059W%3B loxPsym_3_3_YNR060W%3B loxPsym_3_3_YNR061C%3B loxPsym_3_3_YNR062C%3B loxPsym_3_3_YNR063W%3B loxPsym_3_3_YNR064C%3B loxPsym_3_3_YNR065C%3B loxPsym_3_3_YNR066C%3B loxPsym_3_3_YNR067C%3B loxPsym_3_3_YNR068C%3B loxPsym_3_3_YNR069C%3B loxPsym_3_3_YNR070W%3B loxPsym_3_3_YNR071C%3B loxPsym_3_3_YNR072W%3B loxPsym_3_3_YNR073C%3B loxPsym_3_3_YNR074C%3B loxPsym_chr14_3_21_1200..1201_5flank%3B loxPsym_del_delchr14_3_00_97363..103911%3B loxPsym_del_delchr14_3_04_517780..523743%3B loxPsym_del_delchr14_3_05_539446..540219%3B loxPsym_del_delchr14_3_06_553112..560636%3B loxPsym_del_delchr14_3_09_617374..618200%3B loxPsym_del_delchr14_3_10_711991..713518%3B loxPsym_del_tF(GAA)N%3B loxPsym_del_tI(AAU)N1%3B loxPsym_del_tI(AAU)N2%3B loxPsym_del_tL(CAA)N%3B loxPsym_del_tT(AGU)N1;ID=loxPsym_3_3_YNL001W%3B loxPsym_3_3_YNL003C%3B loxPsym_3_3_YNL004W%3B loxPsym_3_3_YNL005C%3B loxPsym_3_3_YNL008C%3B loxPsym_3_3_YNL010W%3B loxPsym_3_3_YNL011C%3B loxPsym_3_3_YNL015W%3B loxPsym_3_3_YNL016W%3B loxPsym_3_3_YNL018C%3B loxPsym_3_3_YNL019C%3B loxPsym_3_3_YNL020C%3B loxPsym_3_3_YNL022C%3B loxPsym_3_3_YNL023C%3B loxPsym_3_3_YNL024C%3B loxPsym_3_3_YNL024C-A%3B loxPsym_3_3_YNL025C%3B loxPsym_3_3_YNL027W%3B loxPsym_3_3_YNL029C%3B loxPsym_3_3_YNL031C%3B loxPsym_3_3_YNL033W%3B loxPsym_3_3_YNL034W%3B loxPsym_3_3_YNL037C%3B loxPsym_3_3_YNL040W%3B loxPsym_3_3_YNL041C%3B loxPsym_3_3_YNL045W%3B loxPsym_3_3_YNL046W%3B loxPsym_3_3_YNL047C%3B loxPsym_3_3_YNL049C%3B loxPsym_3_3_YNL050C%3B loxPsym_3_3_YNL052W%3B loxPsym_3_3_YNL053W%3B loxPsym_3_3_YNL054W%3B loxPsym_3_3_YNL056W%3B loxPsym_3_3_YNL058C%3B loxPsym_3_3_YNL059C%3B loxPsym_3_3_YNL063W%3B loxPsym_3_3_YNL064C%3B loxPsym_3_3_YNL065W%3B loxPsym_3_3_YNL066W%3B loxPsym_3_3_YNL067W%3B loxPsym_3_3_YNL067W-B%3B loxPsym_3_3_YNL068C%3B loxPsym_3_3_YNL069C%3B loxPsym_3_3_YNL070W%3B loxPsym_3_3_YNL071W%3B loxPsym_3_3_YNL072W%3B loxPsym_3_3_YNL073W%3B loxPsym_3_3_YNL074C%3B loxPsym_3_3_YNL076W%3B loxPsym_3_3_YNL077W%3B loxPsym_3_3_YNL078W%3B loxPsym_3_3_YNL079C%3B loxPsym_3_3_YNL080C%3B loxPsym_3_3_YNL081C%3B loxPsym_3_3_YNL083W%3B loxPsym_3_3_YNL084C%3B loxPsym_3_3_YNL085W%3B loxPsym_3_3_YNL086W%3B loxPsym_3_3_YNL087W%3B loxPsym_3_3_YNL091W%3B loxPsym_3_3_YNL092W%3B loxPsym_3_3_YNL093W%3B loxPsym_3_3_YNL095C%3B loxPsym_3_3_YNL097C%3B loxPsym_3_3_YNL097C-B%3B loxPsym_3_3_YNL098C%3B loxPsym_3_3_YNL099C%3B loxPsym_3_3_YNL101W%3B loxPsym_3_3_YNL104C%3B loxPsym_3_3_YNL106C%3B loxPsym_3_3_YNL111C%3B loxPsym_3_3_YNL115C%3B loxPsym_3_3_YNL117W%3B loxPsym_3_3_YNL119W%3B loxPsym_3_3_YNL121C%3B loxPsym_3_3_YNL122C%3B loxPsym_3_3_YNL123W%3B loxPsym_3_3_YNL125C%3B loxPsym_3_3_YNL127W%3B loxPsym_3_3_YNL128W%3B loxPsym_3_3_YNL129W%3B loxPsym_3_3_YNL130C%3B loxPsym_3_3_YNL130C-A%3B loxPsym_3_3_YNL133C%3B loxPsym_3_3_YNL134C%3B loxPsym_3_3_YNL135C%3B loxPsym_3_3_YNL138W%3B loxPsym_3_3_YNL138W-A%3B loxPsym_3_3_YNL141W%3B loxPsym_3_3_YNL142W%3B loxPsym_3_3_YNL144C%3B loxPsym_3_3_YNL146W%3B loxPsym_3_3_YNL148C%3B loxPsym_3_3_YNL153C%3B loxPsym_3_3_YNL154C%3B loxPsym_3_3_YNL156C%3B loxPsym_3_3_YNL159C%3B loxPsym_3_3_YNL160W%3B loxPsym_3_3_YNL162W-A%3B loxPsym_3_3_YNL166C%3B loxPsym_3_3_YNL167C%3B loxPsym_3_3_YNL168C%3B loxPsym_3_3_YNL173C%3B loxPsym_3_3_YNL175C%3B loxPsym_3_3_YNL176C%3B loxPsym_3_3_YNL177C%3B loxPsym_3_3_YNL180C%3B loxPsym_3_3_YNL183C%3B loxPsym_3_3_YNL185C%3B loxPsym_3_3_YNL186W%3B loxPsym_3_3_YNL187W%3B loxPsym_3_3_YNL190W%3B loxPsym_3_3_YNL191W%3B loxPsym_3_3_YNL193W%3B loxPsym_3_3_YNL194C%3B loxPsym_3_3_YNL195C%3B loxPsym_3_3_YNL196C%3B loxPsym_3_3_YNL197C%3B loxPsym_3_3_YNL199C%3B loxPsym_3_3_YNL200C%3B loxPsym_3_3_YNL201C%3B loxPsym_3_3_YNL206C%3B loxPsym_3_3_YNL208W%3B loxPsym_3_3_YNL209W%3B loxPsym_3_3_YNL210W%3B loxPsym_3_3_YNL211C%3B loxPsym_3_3_YNL213C%3B loxPsym_3_3_YNL215W%3B loxPsym_3_3_YNL217W%3B loxPsym_3_3_YNL218W%3B loxPsym_3_3_YNL219C%3B loxPsym_3_3_YNL223W%3B loxPsym_3_3_YNL224C%3B loxPsym_3_3_YNL225C%3B loxPsym_3_3_YNL229C%3B loxPsym_3_3_YNL230C%3B loxPsym_3_3_YNL231C%3B loxPsym_3_3_YNL233W%3B loxPsym_3_3_YNL234W%3B loxPsym_3_3_YNL237W%3B loxPsym_3_3_YNL238W%3B loxPsym_3_3_YNL239W%3B loxPsym_3_3_YNL241C%3B loxPsym_3_3_YNL243W%3B loxPsym_3_3_YNL248C%3B loxPsym_3_3_YNL249C%3B loxPsym_3_3_YNL252C%3B loxPsym_3_3_YNL254C%3B loxPsym_3_3_YNL255C%3B loxPsym_3_3_YNL257C%3B loxPsym_3_3_YNL259C%3B loxPsym_3_3_YNL264C%3B loxPsym_3_3_YNL268W%3B loxPsym_3_3_YNL269W%3B loxPsym_3_3_YNL270C%3B loxPsym_3_3_YNL271C%3B loxPsym_3_3_YNL274C%3B loxPsym_3_3_YNL277W-A%3B loxPsym_3_3_YNL278W%3B loxPsym_3_3_YNL279W%3B loxPsym_3_3_YNL280C%3B loxPsym_3_3_YNL283C%3B loxPsym_3_3_YNL284C%3B loxPsym_3_3_YNL288W%3B loxPsym_3_3_YNL289W%3B loxPsym_3_3_YNL291C%3B loxPsym_3_3_YNL293W%3B loxPsym_3_3_YNL294C%3B loxPsym_3_3_YNL298W%3B loxPsym_3_3_YNL299W%3B loxPsym_3_3_YNL300W%3B loxPsym_3_3_YNL301C%3B loxPsym_3_3_YNL302C%3B loxPsym_3_3_YNL305C%3B loxPsym_3_3_YNL307C%3B loxPsym_3_3_YNL309W%3B loxPsym_3_3_YNL311C%3B loxPsym_3_3_YNL314W%3B loxPsym_3_3_YNL315C%3B loxPsym_3_3_YNL316C%3B loxPsym_3_3_YNL320W%3B loxPsym_3_3_YNL321W%3B loxPsym_3_3_YNL322C%3B loxPsym_3_3_YNL325C%3B loxPsym_3_3_YNL326C%3B loxPsym_3_3_YNL328C%3B loxPsym_3_3_YNL329C%3B loxPsym_3_3_YNL330C%3B loxPsym_3_3_YNL331C%3B loxPsym_3_3_YNL333W%3B loxPsym_3_3_YNL334C%3B loxPsym_3_3_YNR001C%3B loxPsym_3_3_YNR002C%3B loxPsym_3_3_YNR004W%3B loxPsym_3_3_YNR006W%3B loxPsym_3_3_YNR007C%3B loxPsym_3_3_YNR008W%3B loxPsym_3_3_YNR009W%3B loxPsym_3_3_YNR010W%3B loxPsym_3_3_YNR013C%3B loxPsym_3_3_YNR014W%3B loxPsym_3_3_YNR015W%3B loxPsym_3_3_YNR018W%3B loxPsym_3_3_YNR020C%3B loxPsym_3_3_YNR022C%3B loxPsym_3_3_YNR023W%3B loxPsym_3_3_YNR027W%3B loxPsym_3_3_YNR029C%3B loxPsym_3_3_YNR031C%3B loxPsym_3_3_YNR032W%3B loxPsym_3_3_YNR033W%3B loxPsym_3_3_YNR034W%3B loxPsym_3_3_YNR034W-A%3B loxPsym_3_3_YNR037C%3B loxPsym_3_3_YNR039C%3B loxPsym_3_3_YNR041C%3B loxPsym_3_3_YNR044W%3B loxPsym_3_3_YNR045W%3B loxPsym_3_3_YNR047W%3B loxPsym_3_3_YNR049C%3B loxPsym_3_3_YNR050C%3B loxPsym_3_3_YNR051C%3B loxPsym_3_3_YNR052C%3B loxPsym_3_3_YNR055C%3B loxPsym_3_3_YNR056C%3B loxPsym_3_3_YNR057C%3B loxPsym_3_3_YNR058W%3B loxPsym_3_3_YNR059W%3B loxPsym_3_3_YNR060W%3B loxPsym_3_3_YNR061C%3B loxPsym_3_3_YNR062C%3B loxPsym_3_3_YNR063W%3B loxPsym_3_3_YNR064C%3B loxPsym_3_3_YNR065C%3B loxPsym_3_3_YNR066C%3B loxPsym_3_3_YNR067C%3B loxPsym_3_3_YNR068C%3B loxPsym_3_3_YNR069C%3B loxPsym_3_3_YNR070W%3B loxPsym_3_3_YNR071C%3B loxPsym_3_3_YNR072W%3B loxPsym_3_3_YNR073C%3B loxPsym_3_3_YNR074C%3B loxPsym_chr14_3_21_1200..1201_5flank%3B loxPsym_del_delchr14_3_00_97363..103911%3B loxPsym_del_delchr14_3_04_517780..523743%3B loxPsym_del_delchr14_3_05_539446..540219%3B loxPsym_del_delchr14_3_06_553112..560636%3B loxPsym_del_delchr14_3_09_617374..618200%3B loxPsym_del_delchr14_3_10_711991..713518%3B loxPsym_del_tF(GAA)N%3B loxPsym_del_tI(AAU)N1%3B loxPsym_del_tI(AAU)N2%3B loxPsym_del_tL(CAA)N%3B loxPsym_del_tT(AGU)N1
tig00000023	BIO	site_specific_recombination_target_region	174575	174608	.	.	.	Name=loxPsym_3_3_YNL001W%3B loxPsym_3_3_YNL003C%3B loxPsym_3_3_YNL004W%3B loxPsym_3_3_YNL005C%3B loxPsym_3_3_YNL008C%3B loxPsym_3_3_YNL010W%3B loxPsym_3_3_YNL011C%3B loxPsym_3_3_YNL015W%3B loxPsym_3_3_YNL016W%3B loxPsym_3_3_YNL018C%3B loxPsym_3_3_YNL019C%3B loxPsym_3_3_YNL020C%3B loxPsym_3_3_YNL022C%3B loxPsym_3_3_YNL023C%3B loxPsym_3_3_YNL024C%3B loxPsym_3_3_YNL024C-A%3B loxPsym_3_3_YNL025C%3B loxPsym_3_3_YNL027W%3B loxPsym_3_3_YNL029C%3B loxPsym_3_3_YNL031C%3B loxPsym_3_3_YNL033W%3B loxPsym_3_3_YNL034W%3B loxPsym_3_3_YNL037C%3B loxPsym_3_3_YNL040W%3B loxPsym_3_3_YNL041C%3B loxPsym_3_3_YNL045W%3B loxPsym_3_3_YNL046W%3B loxPsym_3_3_YNL047C%3B loxPsym_3_3_YNL049C%3B loxPsym_3_3_YNL050C%3B loxPsym_3_3_YNL052W%3B loxPsym_3_3_YNL053W%3B loxPsym_3_3_YNL054W%3B loxPsym_3_3_YNL056W%3B loxPsym_3_3_YNL058C%3B loxPsym_3_3_YNL059C%3B loxPsym_3_3_YNL063W%3B loxPsym_3_3_YNL064C%3B loxPsym_3_3_YNL065W%3B loxPsym_3_3_YNL066W%3B loxPsym_3_3_YNL067W%3B loxPsym_3_3_YNL067W-B%3B loxPsym_3_3_YNL068C%3B loxPsym_3_3_YNL069C%3B loxPsym_3_3_YNL070W%3B loxPsym_3_3_YNL071W%3B loxPsym_3_3_YNL072W%3B loxPsym_3_3_YNL073W%3B loxPsym_3_3_YNL074C%3B loxPsym_3_3_YNL076W%3B loxPsym_3_3_YNL077W%3B loxPsym_3_3_YNL078W%3B loxPsym_3_3_YNL079C%3B loxPsym_3_3_YNL080C%3B loxPsym_3_3_YNL081C%3B loxPsym_3_3_YNL083W%3B loxPsym_3_3_YNL084C%3B loxPsym_3_3_YNL085W%3B loxPsym_3_3_YNL086W%3B loxPsym_3_3_YNL087W%3B loxPsym_3_3_YNL091W%3B loxPsym_3_3_YNL092W%3B loxPsym_3_3_YNL093W%3B loxPsym_3_3_YNL095C%3B loxPsym_3_3_YNL097C%3B loxPsym_3_3_YNL097C-B%3B loxPsym_3_3_YNL098C%3B loxPsym_3_3_YNL099C%3B loxPsym_3_3_YNL101W%3B loxPsym_3_3_YNL104C%3B loxPsym_3_3_YNL106C%3B loxPsym_3_3_YNL111C%3B loxPsym_3_3_YNL115C%3B loxPsym_3_3_YNL117W%3B loxPsym_3_3_YNL119W%3B loxPsym_3_3_YNL121C%3B loxPsym_3_3_YNL122C%3B loxPsym_3_3_YNL123W%3B loxPsym_3_3_YNL125C%3B loxPsym_3_3_YNL127W%3B loxPsym_3_3_YNL128W%3B loxPsym_3_3_YNL129W%3B loxPsym_3_3_YNL130C%3B loxPsym_3_3_YNL130C-A%3B loxPsym_3_3_YNL133C%3B loxPsym_3_3_YNL134C%3B loxPsym_3_3_YNL135C%3B loxPsym_3_3_YNL138W%3B loxPsym_3_3_YNL138W-A%3B loxPsym_3_3_YNL141W%3B loxPsym_3_3_YNL142W%3B loxPsym_3_3_YNL144C%3B loxPsym_3_3_YNL146W%3B loxPsym_3_3_YNL148C%3B loxPsym_3_3_YNL153C%3B loxPsym_3_3_YNL154C%3B loxPsym_3_3_YNL156C%3B loxPsym_3_3_YNL159C%3B loxPsym_3_3_YNL160W%3B loxPsym_3_3_YNL162W-A%3B loxPsym_3_3_YNL166C%3B loxPsym_3_3_YNL167C%3B loxPsym_3_3_YNL168C%3B loxPsym_3_3_YNL173C%3B loxPsym_3_3_YNL175C%3B loxPsym_3_3_YNL176C%3B loxPsym_3_3_YNL177C%3B loxPsym_3_3_YNL180C%3B loxPsym_3_3_YNL183C%3B loxPsym_3_3_YNL185C%3B loxPsym_3_3_YNL186W%3B loxPsym_3_3_YNL187W%3B loxPsym_3_3_YNL190W%3B loxPsym_3_3_YNL191W%3B loxPsym_3_3_YNL193W%3B loxPsym_3_3_YNL194C%3B loxPsym_3_3_YNL195C%3B loxPsym_3_3_YNL196C%3B loxPsym_3_3_YNL197C%3B loxPsym_3_3_YNL199C%3B loxPsym_3_3_YNL200C%3B loxPsym_3_3_YNL201C%3B loxPsym_3_3_YNL206C%3B loxPsym_3_3_YNL208W%3B loxPsym_3_3_YNL209W%3B loxPsym_3_3_YNL210W%3B loxPsym_3_3_YNL211C%3B loxPsym_3_3_YNL213C%3B loxPsym_3_3_YNL215W%3B loxPsym_3_3_YNL217W%3B loxPsym_3_3_YNL218W%3B loxPsym_3_3_YNL219C%3B loxPsym_3_3_YNL223W%3B loxPsym_3_3_YNL224C%3B loxPsym_3_3_YNL225C%3B loxPsym_3_3_YNL229C%3B loxPsym_3_3_YNL230C%3B loxPsym_3_3_YNL231C%3B loxPsym_3_3_YNL233W%3B loxPsym_3_3_YNL234W%3B loxPsym_3_3_YNL237W%3B loxPsym_3_3_YNL238W%3B loxPsym_3_3_YNL239W%3B loxPsym_3_3_YNL241C%3B loxPsym_3_3_YNL243W%3B loxPsym_3_3_YNL248C%3B loxPsym_3_3_YNL249C%3B loxPsym_3_3_YNL252C%3B loxPsym_3_3_YNL254C%3B loxPsym_3_3_YNL255C%3B loxPsym_3_3_YNL257C%3B loxPsym_3_3_YNL259C%3B loxPsym_3_3_YNL264C%3B loxPsym_3_3_YNL268W%3B loxPsym_3_3_YNL269W%3B loxPsym_3_3_YNL270C%3B loxPsym_3_3_YNL271C%3B loxPsym_3_3_YNL274C%3B loxPsym_3_3_YNL277W-A%3B loxPsym_3_3_YNL278W%3B loxPsym_3_3_YNL279W%3B loxPsym_3_3_YNL280C%3B loxPsym_3_3_YNL283C%3B loxPsym_3_3_YNL284C%3B loxPsym_3_3_YNL288W%3B loxPsym_3_3_YNL289W%3B loxPsym_3_3_YNL291C%3B loxPsym_3_3_YNL293W%3B loxPsym_3_3_YNL294C%3B loxPsym_3_3_YNL298W%3B loxPsym_3_3_YNL299W%3B loxPsym_3_3_YNL300W%3B loxPsym_3_3_YNL301C%3B loxPsym_3_3_YNL302C%3B loxPsym_3_3_YNL305C%3B loxPsym_3_3_YNL307C%3B loxPsym_3_3_YNL309W%3B loxPsym_3_3_YNL311C%3B loxPsym_3_3_YNL314W%3B loxPsym_3_3_YNL315C%3B loxPsym_3_3_YNL316C%3B loxPsym_3_3_YNL320W%3B loxPsym_3_3_YNL321W%3B loxPsym_3_3_YNL322C%3B loxPsym_3_3_YNL325C%3B loxPsym_3_3_YNL326C%3B loxPsym_3_3_YNL328C%3B loxPsym_3_3_YNL329C%3B loxPsym_3_3_YNL330C%3B loxPsym_3_3_YNL331C%3B loxPsym_3_3_YNL333W%3B loxPsym_3_3_YNL334C%3B loxPsym_3_3_YNR001C%3B loxPsym_3_3_YNR002C%3B loxPsym_3_3_YNR004W%3B loxPsym_3_3_YNR006W%3B loxPsym_3_3_YNR007C%3B loxPsym_3_3_YNR008W%3B loxPsym_3_3_YNR009W%3B loxPsym_3_3_YNR010W%3B loxPsym_3_3_YNR013C%3B loxPsym_3_3_YNR014W%3B loxPsym_3_3_YNR015W%3B loxPsym_3_3_YNR018W%3B loxPsym_3_3_YNR020C%3B loxPsym_3_3_YNR022C%3B loxPsym_3_3_YNR023W%3B loxPsym_3_3_YNR027W%3B loxPsym_3_3_YNR029C%3B loxPsym_3_3_YNR031C%3B loxPsym_3_3_YNR032W%3B loxPsym_3_3_YNR033W%3B loxPsym_3_3_YNR034W%3B loxPsym_3_3_YNR034W-A%3B loxPsym_3_3_YNR037C%3B loxPsym_3_3_YNR039C%3B loxPsym_3_3_YNR041C%3B loxPsym_3_3_YNR044W%3B loxPsym_3_3_YNR045W%3B loxPsym_3_3_YNR047W%3B loxPsym_3_3_YNR049C%3B loxPsym_3_3_YNR050C%3B loxPsym_3_3_YNR051C%3B loxPsym_3_3_YNR052C%3B loxPsym_3_3_YNR055C%3B loxPsym_3_3_YNR056C%3B loxPsym_3_3_YNR057C%3B loxPsym_3_3_YNR058W%3B loxPsym_3_3_YNR059W%3B loxPsym_3_3_YNR060W%3B loxPsym_3_3_YNR061C%3B loxPsym_3_3_YNR062C%3B loxPsym_3_3_YNR063W%3B loxPsym_3_3_YNR064C%3B loxPsym_3_3_YNR065C%3B loxPsym_3_3_YNR066C%3B loxPsym_3_3_YNR067C%3B loxPsym_3_3_YNR068C%3B loxPsym_3_3_YNR069C%3B loxPsym_3_3_YNR070W%3B loxPsym_3_3_YNR071C%3B loxPsym_3_3_YNR072W%3B loxPsym_3_3_YNR073C%3B loxPsym_3_3_YNR074C%3B loxPsym_chr14_3_21_1200..1201_5flank%3B loxPsym_del_delchr14_3_00_97363..103911%3B loxPsym_del_delchr14_3_04_517780..523743%3B loxPsym_del_delchr14_3_05_539446..540219%3B loxPsym_del_delchr14_3_06_553112..560636%3B loxPsym_del_delchr14_3_09_617374..618200%3B loxPsym_del_delchr14_3_10_711991..713518%3B loxPsym_del_tF(GAA)N%3B loxPsym_del_tI(AAU)N1%3B loxPsym_del_tI(AAU)N2%3B loxPsym_del_tL(CAA)N%3B loxPsym_del_tT(AGU)N1;ID=loxPsym_3_3_YNL001W%3B loxPsym_3_3_YNL003C%3B loxPsym_3_3_YNL004W%3B loxPsym_3_3_YNL005C%3B loxPsym_3_3_YNL008C%3B loxPsym_3_3_YNL010W%3B loxPsym_3_3_YNL011C%3B loxPsym_3_3_YNL015W%3B loxPsym_3_3_YNL016W%3B loxPsym_3_3_YNL018C%3B loxPsym_3_3_YNL019C%3B loxPsym_3_3_YNL020C%3B loxPsym_3_3_YNL022C%3B loxPsym_3_3_YNL023C%3B loxPsym_3_3_YNL024C%3B loxPsym_3_3_YNL024C-A%3B loxPsym_3_3_YNL025C%3B loxPsym_3_3_YNL027W%3B loxPsym_3_3_YNL029C%3B loxPsym_3_3_YNL031C%3B loxPsym_3_3_YNL033W%3B loxPsym_3_3_YNL034W%3B loxPsym_3_3_YNL037C%3B loxPsym_3_3_YNL040W%3B loxPsym_3_3_YNL041C%3B loxPsym_3_3_YNL045W%3B loxPsym_3_3_YNL046W%3B loxPsym_3_3_YNL047C%3B loxPsym_3_3_YNL049C%3B loxPsym_3_3_YNL050C%3B loxPsym_3_3_YNL052W%3B loxPsym_3_3_YNL053W%3B loxPsym_3_3_YNL054W%3B loxPsym_3_3_YNL056W%3B loxPsym_3_3_YNL058C%3B loxPsym_3_3_YNL059C%3B loxPsym_3_3_YNL063W%3B loxPsym_3_3_YNL064C%3B loxPsym_3_3_YNL065W%3B loxPsym_3_3_YNL066W%3B loxPsym_3_3_YNL067W%3B loxPsym_3_3_YNL067W-B%3B loxPsym_3_3_YNL068C%3B loxPsym_3_3_YNL069C%3B loxPsym_3_3_YNL070W%3B loxPsym_3_3_YNL071W%3B loxPsym_3_3_YNL072W%3B loxPsym_3_3_YNL073W%3B loxPsym_3_3_YNL074C%3B loxPsym_3_3_YNL076W%3B loxPsym_3_3_YNL077W%3B loxPsym_3_3_YNL078W%3B loxPsym_3_3_YNL079C%3B loxPsym_3_3_YNL080C%3B loxPsym_3_3_YNL081C%3B loxPsym_3_3_YNL083W%3B loxPsym_3_3_YNL084C%3B loxPsym_3_3_YNL085W%3B loxPsym_3_3_YNL086W%3B loxPsym_3_3_YNL087W%3B loxPsym_3_3_YNL091W%3B loxPsym_3_3_YNL092W%3B loxPsym_3_3_YNL093W%3B loxPsym_3_3_YNL095C%3B loxPsym_3_3_YNL097C%3B loxPsym_3_3_YNL097C-B%3B loxPsym_3_3_YNL098C%3B loxPsym_3_3_YNL099C%3B loxPsym_3_3_YNL101W%3B loxPsym_3_3_YNL104C%3B loxPsym_3_3_YNL106C%3B loxPsym_3_3_YNL111C%3B loxPsym_3_3_YNL115C%3B loxPsym_3_3_YNL117W%3B loxPsym_3_3_YNL119W%3B loxPsym_3_3_YNL121C%3B loxPsym_3_3_YNL122C%3B loxPsym_3_3_YNL123W%3B loxPsym_3_3_YNL125C%3B loxPsym_3_3_YNL127W%3B loxPsym_3_3_YNL128W%3B loxPsym_3_3_YNL129W%3B loxPsym_3_3_YNL130C%3B loxPsym_3_3_YNL130C-A%3B loxPsym_3_3_YNL133C%3B loxPsym_3_3_YNL134C%3B loxPsym_3_3_YNL135C%3B loxPsym_3_3_YNL138W%3B loxPsym_3_3_YNL138W-A%3B loxPsym_3_3_YNL141W%3B loxPsym_3_3_YNL142W%3B loxPsym_3_3_YNL144C%3B loxPsym_3_3_YNL146W%3B loxPsym_3_3_YNL148C%3B loxPsym_3_3_YNL153C%3B loxPsym_3_3_YNL154C%3B loxPsym_3_3_YNL156C%3B loxPsym_3_3_YNL159C%3B loxPsym_3_3_YNL160W%3B loxPsym_3_3_YNL162W-A%3B loxPsym_3_3_YNL166C%3B loxPsym_3_3_YNL167C%3B loxPsym_3_3_YNL168C%3B loxPsym_3_3_YNL173C%3B loxPsym_3_3_YNL175C%3B loxPsym_3_3_YNL176C%3B loxPsym_3_3_YNL177C%3B loxPsym_3_3_YNL180C%3B loxPsym_3_3_YNL183C%3B loxPsym_3_3_YNL185C%3B loxPsym_3_3_YNL186W%3B loxPsym_3_3_YNL187W%3B loxPsym_3_3_YNL190W%3B loxPsym_3_3_YNL191W%3B loxPsym_3_3_YNL193W%3B loxPsym_3_3_YNL194C%3B loxPsym_3_3_YNL195C%3B loxPsym_3_3_YNL196C%3B loxPsym_3_3_YNL197C%3B loxPsym_3_3_YNL199C%3B loxPsym_3_3_YNL200C%3B loxPsym_3_3_YNL201C%3B loxPsym_3_3_YNL206C%3B loxPsym_3_3_YNL208W%3B loxPsym_3_3_YNL209W%3B loxPsym_3_3_YNL210W%3B loxPsym_3_3_YNL211C%3B loxPsym_3_3_YNL213C%3B loxPsym_3_3_YNL215W%3B loxPsym_3_3_YNL217W%3B loxPsym_3_3_YNL218W%3B loxPsym_3_3_YNL219C%3B loxPsym_3_3_YNL223W%3B loxPsym_3_3_YNL224C%3B loxPsym_3_3_YNL225C%3B loxPsym_3_3_YNL229C%3B loxPsym_3_3_YNL230C%3B loxPsym_3_3_YNL231C%3B loxPsym_3_3_YNL233W%3B loxPsym_3_3_YNL234W%3B loxPsym_3_3_YNL237W%3B loxPsym_3_3_YNL238W%3B loxPsym_3_3_YNL239W%3B loxPsym_3_3_YNL241C%3B loxPsym_3_3_YNL243W%3B loxPsym_3_3_YNL248C%3B loxPsym_3_3_YNL249C%3B loxPsym_3_3_YNL252C%3B loxPsym_3_3_YNL254C%3B loxPsym_3_3_YNL255C%3B loxPsym_3_3_YNL257C%3B loxPsym_3_3_YNL259C%3B loxPsym_3_3_YNL264C%3B loxPsym_3_3_YNL268W%3B loxPsym_3_3_YNL269W%3B loxPsym_3_3_YNL270C%3B loxPsym_3_3_YNL271C%3B loxPsym_3_3_YNL274C%3B loxPsym_3_3_YNL277W-A%3B loxPsym_3_3_YNL278W%3B loxPsym_3_3_YNL279W%3B loxPsym_3_3_YNL280C%3B loxPsym_3_3_YNL283C%3B loxPsym_3_3_YNL284C%3B loxPsym_3_3_YNL288W%3B loxPsym_3_3_YNL289W%3B loxPsym_3_3_YNL291C%3B loxPsym_3_3_YNL293W%3B loxPsym_3_3_YNL294C%3B loxPsym_3_3_YNL298W%3B loxPsym_3_3_YNL299W%3B loxPsym_3_3_YNL300W%3B loxPsym_3_3_YNL301C%3B loxPsym_3_3_YNL302C%3B loxPsym_3_3_YNL305C%3B loxPsym_3_3_YNL307C%3B loxPsym_3_3_YNL309W%3B loxPsym_3_3_YNL311C%3B loxPsym_3_3_YNL314W%3B loxPsym_3_3_YNL315C%3B loxPsym_3_3_YNL316C%3B loxPsym_3_3_YNL320W%3B loxPsym_3_3_YNL321W%3B loxPsym_3_3_YNL322C%3B loxPsym_3_3_YNL325C%3B loxPsym_3_3_YNL326C%3B loxPsym_3_3_YNL328C%3B loxPsym_3_3_YNL329C%3B loxPsym_3_3_YNL330C%3B loxPsym_3_3_YNL331C%3B loxPsym_3_3_YNL333W%3B loxPsym_3_3_YNL334C%3B loxPsym_3_3_YNR001C%3B loxPsym_3_3_YNR002C%3B loxPsym_3_3_YNR004W%3B loxPsym_3_3_YNR006W%3B loxPsym_3_3_YNR007C%3B loxPsym_3_3_YNR008W%3B loxPsym_3_3_YNR009W%3B loxPsym_3_3_YNR010W%3B loxPsym_3_3_YNR013C%3B loxPsym_3_3_YNR014W%3B loxPsym_3_3_YNR015W%3B loxPsym_3_3_YNR018W%3B loxPsym_3_3_YNR020C%3B loxPsym_3_3_YNR022C%3B loxPsym_3_3_YNR023W%3B loxPsym_3_3_YNR027W%3B loxPsym_3_3_YNR029C%3B loxPsym_3_3_YNR031C%3B loxPsym_3_3_YNR032W%3B loxPsym_3_3_YNR033W%3B loxPsym_3_3_YNR034W%3B loxPsym_3_3_YNR034W-A%3B loxPsym_3_3_YNR037C%3B loxPsym_3_3_YNR039C%3B loxPsym_3_3_YNR041C%3B loxPsym_3_3_YNR044W%3B loxPsym_3_3_YNR045W%3B loxPsym_3_3_YNR047W%3B loxPsym_3_3_YNR049C%3B loxPsym_3_3_YNR050C%3B loxPsym_3_3_YNR051C%3B loxPsym_3_3_YNR052C%3B loxPsym_3_3_YNR055C%3B loxPsym_3_3_YNR056C%3B loxPsym_3_3_YNR057C%3B loxPsym_3_3_YNR058W%3B loxPsym_3_3_YNR059W%3B loxPsym_3_3_YNR060W%3B loxPsym_3_3_YNR061C%3B loxPsym_3_3_YNR062C%3B loxPsym_3_3_YNR063W%3B loxPsym_3_3_YNR064C%3B loxPsym_3_3_YNR065C%3B loxPsym_3_3_YNR066C%3B loxPsym_3_3_YNR067C%3B loxPsym_3_3_YNR068C%3B loxPsym_3_3_YNR069C%3B loxPsym_3_3_YNR070W%3B loxPsym_3_3_YNR071C%3B loxPsym_3_3_YNR072W%3B loxPsym_3_3_YNR073C%3B loxPsym_3_3_YNR074C%3B loxPsym_chr14_3_21_1200..1201_5flank%3B loxPsym_del_delchr14_3_00_97363..103911%3B loxPsym_del_delchr14_3_04_517780..523743%3B loxPsym_del_delchr14_3_05_539446..540219%3B loxPsym_del_delchr14_3_06_553112..560636%3B loxPsym_del_delchr14_3_09_617374..618200%3B loxPsym_del_delchr14_3_10_711991..713518%3B loxPsym_del_tF(GAA)N%3B loxPsym_del_tI(AAU)N1%3B loxPsym_del_tI(AAU)N2%3B loxPsym_del_tL(CAA)N%3B loxPsym_del_tT(AGU)N1
tig00000023	BIO	site_specific_recombination_target_region	176490	176523	.	.	.	Name=loxPsym_3_3_YNL001W%3B loxPsym_3_3_YNL003C%3B loxPsym_3_3_YNL004W%3B loxPsym_3_3_YNL005C%3B loxPsym_3_3_YNL008C%3B loxPsym_3_3_YNL010W%3B loxPsym_3_3_YNL011C%3B loxPsym_3_3_YNL015W%3B loxPsym_3_3_YNL016W%3B loxPsym_3_3_YNL018C%3B loxPsym_3_3_YNL019C%3B loxPsym_3_3_YNL020C%3B loxPsym_3_3_YNL022C%3B loxPsym_3_3_YNL023C%3B loxPsym_3_3_YNL024C%3B loxPsym_3_3_YNL024C-A%3B loxPsym_3_3_YNL025C%3B loxPsym_3_3_YNL027W%3B loxPsym_3_3_YNL029C%3B loxPsym_3_3_YNL031C%3B loxPsym_3_3_YNL033W%3B loxPsym_3_3_YNL034W%3B loxPsym_3_3_YNL037C%3B loxPsym_3_3_YNL040W%3B loxPsym_3_3_YNL041C%3B loxPsym_3_3_YNL045W%3B loxPsym_3_3_YNL046W%3B loxPsym_3_3_YNL047C%3B loxPsym_3_3_YNL049C%3B loxPsym_3_3_YNL050C%3B loxPsym_3_3_YNL052W%3B loxPsym_3_3_YNL053W%3B loxPsym_3_3_YNL054W%3B loxPsym_3_3_YNL056W%3B loxPsym_3_3_YNL058C%3B loxPsym_3_3_YNL059C%3B loxPsym_3_3_YNL063W%3B loxPsym_3_3_YNL064C%3B loxPsym_3_3_YNL065W%3B loxPsym_3_3_YNL066W%3B loxPsym_3_3_YNL067W%3B loxPsym_3_3_YNL067W-B%3B loxPsym_3_3_YNL068C%3B loxPsym_3_3_YNL069C%3B loxPsym_3_3_YNL070W%3B loxPsym_3_3_YNL071W%3B loxPsym_3_3_YNL072W%3B loxPsym_3_3_YNL073W%3B loxPsym_3_3_YNL074C%3B loxPsym_3_3_YNL076W%3B loxPsym_3_3_YNL077W%3B loxPsym_3_3_YNL078W%3B loxPsym_3_3_YNL079C%3B loxPsym_3_3_YNL080C%3B loxPsym_3_3_YNL081C%3B loxPsym_3_3_YNL083W%3B loxPsym_3_3_YNL084C%3B loxPsym_3_3_YNL085W%3B loxPsym_3_3_YNL086W%3B loxPsym_3_3_YNL087W%3B loxPsym_3_3_YNL091W%3B loxPsym_3_3_YNL092W%3B loxPsym_3_3_YNL093W%3B loxPsym_3_3_YNL095C%3B loxPsym_3_3_YNL097C%3B loxPsym_3_3_YNL097C-B%3B loxPsym_3_3_YNL098C%3B loxPsym_3_3_YNL099C%3B loxPsym_3_3_YNL101W%3B loxPsym_3_3_YNL104C%3B loxPsym_3_3_YNL106C%3B loxPsym_3_3_YNL111C%3B loxPsym_3_3_YNL115C%3B loxPsym_3_3_YNL117W%3B loxPsym_3_3_YNL119W%3B loxPsym_3_3_YNL121C%3B loxPsym_3_3_YNL122C%3B loxPsym_3_3_YNL123W%3B loxPsym_3_3_YNL125C%3B loxPsym_3_3_YNL127W%3B loxPsym_3_3_YNL128W%3B loxPsym_3_3_YNL129W%3B loxPsym_3_3_YNL130C%3B loxPsym_3_3_YNL130C-A%3B loxPsym_3_3_YNL133C%3B loxPsym_3_3_YNL134C%3B loxPsym_3_3_YNL135C%3B loxPsym_3_3_YNL138W%3B loxPsym_3_3_YNL138W-A%3B loxPsym_3_3_YNL141W%3B loxPsym_3_3_YNL142W%3B loxPsym_3_3_YNL144C%3B loxPsym_3_3_YNL146W%3B loxPsym_3_3_YNL148C%3B loxPsym_3_3_YNL153C%3B loxPsym_3_3_YNL154C%3B loxPsym_3_3_YNL156C%3B loxPsym_3_3_YNL159C%3B loxPsym_3_3_YNL160W%3B loxPsym_3_3_YNL162W-A%3B loxPsym_3_3_YNL166C%3B loxPsym_3_3_YNL167C%3B loxPsym_3_3_YNL168C%3B loxPsym_3_3_YNL173C%3B loxPsym_3_3_YNL175C%3B loxPsym_3_3_YNL176C%3B loxPsym_3_3_YNL177C%3B loxPsym_3_3_YNL180C%3B loxPsym_3_3_YNL183C%3B loxPsym_3_3_YNL185C%3B loxPsym_3_3_YNL186W%3B loxPsym_3_3_YNL187W%3B loxPsym_3_3_YNL190W%3B loxPsym_3_3_YNL191W%3B loxPsym_3_3_YNL193W%3B loxPsym_3_3_YNL194C%3B loxPsym_3_3_YNL195C%3B loxPsym_3_3_YNL196C%3B loxPsym_3_3_YNL197C%3B loxPsym_3_3_YNL199C%3B loxPsym_3_3_YNL200C%3B loxPsym_3_3_YNL201C%3B loxPsym_3_3_YNL206C%3B loxPsym_3_3_YNL208W%3B loxPsym_3_3_YNL209W%3B loxPsym_3_3_YNL210W%3B loxPsym_3_3_YNL211C%3B loxPsym_3_3_YNL213C%3B loxPsym_3_3_YNL215W%3B loxPsym_3_3_YNL217W%3B loxPsym_3_3_YNL218W%3B loxPsym_3_3_YNL219C%3B loxPsym_3_3_YNL223W%3B loxPsym_3_3_YNL224C%3B loxPsym_3_3_YNL225C%3B loxPsym_3_3_YNL229C%3B loxPsym_3_3_YNL230C%3B loxPsym_3_3_YNL231C%3B loxPsym_3_3_YNL233W%3B loxPsym_3_3_YNL234W%3B loxPsym_3_3_YNL237W%3B loxPsym_3_3_YNL238W%3B loxPsym_3_3_YNL239W%3B loxPsym_3_3_YNL241C%3B loxPsym_3_3_YNL243W%3B loxPsym_3_3_YNL248C%3B loxPsym_3_3_YNL249C%3B loxPsym_3_3_YNL252C%3B loxPsym_3_3_YNL254C%3B loxPsym_3_3_YNL255C%3B loxPsym_3_3_YNL257C%3B loxPsym_3_3_YNL259C%3B loxPsym_3_3_YNL264C%3B loxPsym_3_3_YNL268W%3B loxPsym_3_3_YNL269W%3B loxPsym_3_3_YNL270C%3B loxPsym_3_3_YNL271C%3B loxPsym_3_3_YNL274C%3B loxPsym_3_3_YNL277W-A%3B loxPsym_3_3_YNL278W%3B loxPsym_3_3_YNL279W%3B loxPsym_3_3_YNL280C%3B loxPsym_3_3_YNL283C%3B loxPsym_3_3_YNL284C%3B loxPsym_3_3_YNL288W%3B loxPsym_3_3_YNL289W%3B loxPsym_3_3_YNL291C%3B loxPsym_3_3_YNL293W%3B loxPsym_3_3_YNL294C%3B loxPsym_3_3_YNL298W%3B loxPsym_3_3_YNL299W%3B loxPsym_3_3_YNL300W%3B loxPsym_3_3_YNL301C%3B loxPsym_3_3_YNL302C%3B loxPsym_3_3_YNL305C%3B loxPsym_3_3_YNL307C%3B loxPsym_3_3_YNL309W%3B loxPsym_3_3_YNL311C%3B loxPsym_3_3_YNL314W%3B loxPsym_3_3_YNL315C%3B loxPsym_3_3_YNL316C%3B loxPsym_3_3_YNL320W%3B loxPsym_3_3_YNL321W%3B loxPsym_3_3_YNL322C%3B loxPsym_3_3_YNL325C%3B loxPsym_3_3_YNL326C%3B loxPsym_3_3_YNL328C%3B loxPsym_3_3_YNL329C%3B loxPsym_3_3_YNL330C%3B loxPsym_3_3_YNL331C%3B loxPsym_3_3_YNL333W%3B loxPsym_3_3_YNL334C%3B loxPsym_3_3_YNR001C%3B loxPsym_3_3_YNR002C%3B loxPsym_3_3_YNR004W%3B loxPsym_3_3_YNR006W%3B loxPsym_3_3_YNR007C%3B loxPsym_3_3_YNR008W%3B loxPsym_3_3_YNR009W%3B loxPsym_3_3_YNR010W%3B loxPsym_3_3_YNR013C%3B loxPsym_3_3_YNR014W%3B loxPsym_3_3_YNR015W%3B loxPsym_3_3_YNR018W%3B loxPsym_3_3_YNR020C%3B loxPsym_3_3_YNR022C%3B loxPsym_3_3_YNR023W%3B loxPsym_3_3_YNR027W%3B loxPsym_3_3_YNR029C%3B loxPsym_3_3_YNR031C%3B loxPsym_3_3_YNR032W%3B loxPsym_3_3_YNR033W%3B loxPsym_3_3_YNR034W%3B loxPsym_3_3_YNR034W-A%3B loxPsym_3_3_YNR037C%3B loxPsym_3_3_YNR039C%3B loxPsym_3_3_YNR041C%3B loxPsym_3_3_YNR044W%3B loxPsym_3_3_YNR045W%3B loxPsym_3_3_YNR047W%3B loxPsym_3_3_YNR049C%3B loxPsym_3_3_YNR050C%3B loxPsym_3_3_YNR051C%3B loxPsym_3_3_YNR052C%3B loxPsym_3_3_YNR055C%3B loxPsym_3_3_YNR056C%3B loxPsym_3_3_YNR057C%3B loxPsym_3_3_YNR058W%3B loxPsym_3_3_YNR059W%3B loxPsym_3_3_YNR060W%3B loxPsym_3_3_YNR061C%3B loxPsym_3_3_YNR062C%3B loxPsym_3_3_YNR063W%3B loxPsym_3_3_YNR064C%3B loxPsym_3_3_YNR065C%3B loxPsym_3_3_YNR066C%3B loxPsym_3_3_YNR067C%3B loxPsym_3_3_YNR068C%3B loxPsym_3_3_YNR069C%3B loxPsym_3_3_YNR070W%3B loxPsym_3_3_YNR071C%3B loxPsym_3_3_YNR072W%3B loxPsym_3_3_YNR073C%3B loxPsym_3_3_YNR074C%3B loxPsym_chr14_3_21_1200..1201_5flank%3B loxPsym_del_delchr14_3_00_97363..103911%3B loxPsym_del_delchr14_3_04_517780..523743%3B loxPsym_del_delchr14_3_05_539446..540219%3B loxPsym_del_delchr14_3_06_553112..560636%3B loxPsym_del_delchr14_3_09_617374..618200%3B loxPsym_del_delchr14_3_10_711991..713518%3B loxPsym_del_tF(GAA)N%3B loxPsym_del_tI(AAU)N1%3B loxPsym_del_tI(AAU)N2%3B loxPsym_del_tL(CAA)N%3B loxPsym_del_tT(AGU)N1;ID=loxPsym_3_3_YNL001W%3B loxPsym_3_3_YNL003C%3B loxPsym_3_3_YNL004W%3B loxPsym_3_3_YNL005C%3B loxPsym_3_3_YNL008C%3B loxPsym_3_3_YNL010W%3B loxPsym_3_3_YNL011C%3B loxPsym_3_3_YNL015W%3B loxPsym_3_3_YNL016W%3B loxPsym_3_3_YNL018C%3B loxPsym_3_3_YNL019C%3B loxPsym_3_3_YNL020C%3B loxPsym_3_3_YNL022C%3B loxPsym_3_3_YNL023C%3B loxPsym_3_3_YNL024C%3B loxPsym_3_3_YNL024C-A%3B loxPsym_3_3_YNL025C%3B loxPsym_3_3_YNL027W%3B loxPsym_3_3_YNL029C%3B loxPsym_3_3_YNL031C%3B loxPsym_3_3_YNL033W%3B loxPsym_3_3_YNL034W%3B loxPsym_3_3_YNL037C%3B loxPsym_3_3_YNL040W%3B loxPsym_3_3_YNL041C%3B loxPsym_3_3_YNL045W%3B loxPsym_3_3_YNL046W%3B loxPsym_3_3_YNL047C%3B loxPsym_3_3_YNL049C%3B loxPsym_3_3_YNL050C%3B loxPsym_3_3_YNL052W%3B loxPsym_3_3_YNL053W%3B loxPsym_3_3_YNL054W%3B loxPsym_3_3_YNL056W%3B loxPsym_3_3_YNL058C%3B loxPsym_3_3_YNL059C%3B loxPsym_3_3_YNL063W%3B loxPsym_3_3_YNL064C%3B loxPsym_3_3_YNL065W%3B loxPsym_3_3_YNL066W%3B loxPsym_3_3_YNL067W%3B loxPsym_3_3_YNL067W-B%3B loxPsym_3_3_YNL068C%3B loxPsym_3_3_YNL069C%3B loxPsym_3_3_YNL070W%3B loxPsym_3_3_YNL071W%3B loxPsym_3_3_YNL072W%3B loxPsym_3_3_YNL073W%3B loxPsym_3_3_YNL074C%3B loxPsym_3_3_YNL076W%3B loxPsym_3_3_YNL077W%3B loxPsym_3_3_YNL078W%3B loxPsym_3_3_YNL079C%3B loxPsym_3_3_YNL080C%3B loxPsym_3_3_YNL081C%3B loxPsym_3_3_YNL083W%3B loxPsym_3_3_YNL084C%3B loxPsym_3_3_YNL085W%3B loxPsym_3_3_YNL086W%3B loxPsym_3_3_YNL087W%3B loxPsym_3_3_YNL091W%3B loxPsym_3_3_YNL092W%3B loxPsym_3_3_YNL093W%3B loxPsym_3_3_YNL095C%3B loxPsym_3_3_YNL097C%3B loxPsym_3_3_YNL097C-B%3B loxPsym_3_3_YNL098C%3B loxPsym_3_3_YNL099C%3B loxPsym_3_3_YNL101W%3B loxPsym_3_3_YNL104C%3B loxPsym_3_3_YNL106C%3B loxPsym_3_3_YNL111C%3B loxPsym_3_3_YNL115C%3B loxPsym_3_3_YNL117W%3B loxPsym_3_3_YNL119W%3B loxPsym_3_3_YNL121C%3B loxPsym_3_3_YNL122C%3B loxPsym_3_3_YNL123W%3B loxPsym_3_3_YNL125C%3B loxPsym_3_3_YNL127W%3B loxPsym_3_3_YNL128W%3B loxPsym_3_3_YNL129W%3B loxPsym_3_3_YNL130C%3B loxPsym_3_3_YNL130C-A%3B loxPsym_3_3_YNL133C%3B loxPsym_3_3_YNL134C%3B loxPsym_3_3_YNL135C%3B loxPsym_3_3_YNL138W%3B loxPsym_3_3_YNL138W-A%3B loxPsym_3_3_YNL141W%3B loxPsym_3_3_YNL142W%3B loxPsym_3_3_YNL144C%3B loxPsym_3_3_YNL146W%3B loxPsym_3_3_YNL148C%3B loxPsym_3_3_YNL153C%3B loxPsym_3_3_YNL154C%3B loxPsym_3_3_YNL156C%3B loxPsym_3_3_YNL159C%3B loxPsym_3_3_YNL160W%3B loxPsym_3_3_YNL162W-A%3B loxPsym_3_3_YNL166C%3B loxPsym_3_3_YNL167C%3B loxPsym_3_3_YNL168C%3B loxPsym_3_3_YNL173C%3B loxPsym_3_3_YNL175C%3B loxPsym_3_3_YNL176C%3B loxPsym_3_3_YNL177C%3B loxPsym_3_3_YNL180C%3B loxPsym_3_3_YNL183C%3B loxPsym_3_3_YNL185C%3B loxPsym_3_3_YNL186W%3B loxPsym_3_3_YNL187W%3B loxPsym_3_3_YNL190W%3B loxPsym_3_3_YNL191W%3B loxPsym_3_3_YNL193W%3B loxPsym_3_3_YNL194C%3B loxPsym_3_3_YNL195C%3B loxPsym_3_3_YNL196C%3B loxPsym_3_3_YNL197C%3B loxPsym_3_3_YNL199C%3B loxPsym_3_3_YNL200C%3B loxPsym_3_3_YNL201C%3B loxPsym_3_3_YNL206C%3B loxPsym_3_3_YNL208W%3B loxPsym_3_3_YNL209W%3B loxPsym_3_3_YNL210W%3B loxPsym_3_3_YNL211C%3B loxPsym_3_3_YNL213C%3B loxPsym_3_3_YNL215W%3B loxPsym_3_3_YNL217W%3B loxPsym_3_3_YNL218W%3B loxPsym_3_3_YNL219C%3B loxPsym_3_3_YNL223W%3B loxPsym_3_3_YNL224C%3B loxPsym_3_3_YNL225C%3B loxPsym_3_3_YNL229C%3B loxPsym_3_3_YNL230C%3B loxPsym_3_3_YNL231C%3B loxPsym_3_3_YNL233W%3B loxPsym_3_3_YNL234W%3B loxPsym_3_3_YNL237W%3B loxPsym_3_3_YNL238W%3B loxPsym_3_3_YNL239W%3B loxPsym_3_3_YNL241C%3B loxPsym_3_3_YNL243W%3B loxPsym_3_3_YNL248C%3B loxPsym_3_3_YNL249C%3B loxPsym_3_3_YNL252C%3B loxPsym_3_3_YNL254C%3B loxPsym_3_3_YNL255C%3B loxPsym_3_3_YNL257C%3B loxPsym_3_3_YNL259C%3B loxPsym_3_3_YNL264C%3B loxPsym_3_3_YNL268W%3B loxPsym_3_3_YNL269W%3B loxPsym_3_3_YNL270C%3B loxPsym_3_3_YNL271C%3B loxPsym_3_3_YNL274C%3B loxPsym_3_3_YNL277W-A%3B loxPsym_3_3_YNL278W%3B loxPsym_3_3_YNL279W%3B loxPsym_3_3_YNL280C%3B loxPsym_3_3_YNL283C%3B loxPsym_3_3_YNL284C%3B loxPsym_3_3_YNL288W%3B loxPsym_3_3_YNL289W%3B loxPsym_3_3_YNL291C%3B loxPsym_3_3_YNL293W%3B loxPsym_3_3_YNL294C%3B loxPsym_3_3_YNL298W%3B loxPsym_3_3_YNL299W%3B loxPsym_3_3_YNL300W%3B loxPsym_3_3_YNL301C%3B loxPsym_3_3_YNL302C%3B loxPsym_3_3_YNL305C%3B loxPsym_3_3_YNL307C%3B loxPsym_3_3_YNL309W%3B loxPsym_3_3_YNL311C%3B loxPsym_3_3_YNL314W%3B loxPsym_3_3_YNL315C%3B loxPsym_3_3_YNL316C%3B loxPsym_3_3_YNL320W%3B loxPsym_3_3_YNL321W%3B loxPsym_3_3_YNL322C%3B loxPsym_3_3_YNL325C%3B loxPsym_3_3_YNL326C%3B loxPsym_3_3_YNL328C%3B loxPsym_3_3_YNL329C%3B loxPsym_3_3_YNL330C%3B loxPsym_3_3_YNL331C%3B loxPsym_3_3_YNL333W%3B loxPsym_3_3_YNL334C%3B loxPsym_3_3_YNR001C%3B loxPsym_3_3_YNR002C%3B loxPsym_3_3_YNR004W%3B loxPsym_3_3_YNR006W%3B loxPsym_3_3_YNR007C%3B loxPsym_3_3_YNR008W%3B loxPsym_3_3_YNR009W%3B loxPsym_3_3_YNR010W%3B loxPsym_3_3_YNR013C%3B loxPsym_3_3_YNR014W%3B loxPsym_3_3_YNR015W%3B loxPsym_3_3_YNR018W%3B loxPsym_3_3_YNR020C%3B loxPsym_3_3_YNR022C%3B loxPsym_3_3_YNR023W%3B loxPsym_3_3_YNR027W%3B loxPsym_3_3_YNR029C%3B loxPsym_3_3_YNR031C%3B loxPsym_3_3_YNR032W%3B loxPsym_3_3_YNR033W%3B loxPsym_3_3_YNR034W%3B loxPsym_3_3_YNR034W-A%3B loxPsym_3_3_YNR037C%3B loxPsym_3_3_YNR039C%3B loxPsym_3_3_YNR041C%3B loxPsym_3_3_YNR044W%3B loxPsym_3_3_YNR045W%3B loxPsym_3_3_YNR047W%3B loxPsym_3_3_YNR049C%3B loxPsym_3_3_YNR050C%3B loxPsym_3_3_YNR051C%3B loxPsym_3_3_YNR052C%3B loxPsym_3_3_YNR055C%3B loxPsym_3_3_YNR056C%3B loxPsym_3_3_YNR057C%3B loxPsym_3_3_YNR058W%3B loxPsym_3_3_YNR059W%3B loxPsym_3_3_YNR060W%3B loxPsym_3_3_YNR061C%3B loxPsym_3_3_YNR062C%3B loxPsym_3_3_YNR063W%3B loxPsym_3_3_YNR064C%3B loxPsym_3_3_YNR065C%3B loxPsym_3_3_YNR066C%3B loxPsym_3_3_YNR067C%3B loxPsym_3_3_YNR068C%3B loxPsym_3_3_YNR069C%3B loxPsym_3_3_YNR070W%3B loxPsym_3_3_YNR071C%3B loxPsym_3_3_YNR072W%3B loxPsym_3_3_YNR073C%3B loxPsym_3_3_YNR074C%3B loxPsym_chr14_3_21_1200..1201_5flank%3B loxPsym_del_delchr14_3_00_97363..103911%3B loxPsym_del_delchr14_3_04_517780..523743%3B loxPsym_del_delchr14_3_05_539446..540219%3B loxPsym_del_delchr14_3_06_553112..560636%3B loxPsym_del_delchr14_3_09_617374..618200%3B loxPsym_del_delchr14_3_10_711991..713518%3B loxPsym_del_tF(GAA)N%3B loxPsym_del_tI(AAU)N1%3B loxPsym_del_tI(AAU)N2%3B loxPsym_del_tL(CAA)N%3B loxPsym_del_tT(AGU)N1
tig00000023	BIO	site_specific_recombination_target_region	178903	178936	.	.	.	Name=loxPsym_3_3_YNL001W%3B loxPsym_3_3_YNL003C%3B loxPsym_3_3_YNL004W%3B loxPsym_3_3_YNL005C%3B loxPsym_3_3_YNL008C%3B loxPsym_3_3_YNL010W%3B loxPsym_3_3_YNL011C%3B loxPsym_3_3_YNL015W%3B loxPsym_3_3_YNL016W%3B loxPsym_3_3_YNL018C%3B loxPsym_3_3_YNL019C%3B loxPsym_3_3_YNL020C%3B loxPsym_3_3_YNL022C%3B loxPsym_3_3_YNL023C%3B loxPsym_3_3_YNL024C%3B loxPsym_3_3_YNL024C-A%3B loxPsym_3_3_YNL025C%3B loxPsym_3_3_YNL027W%3B loxPsym_3_3_YNL029C%3B loxPsym_3_3_YNL031C%3B loxPsym_3_3_YNL033W%3B loxPsym_3_3_YNL034W%3B loxPsym_3_3_YNL037C%3B loxPsym_3_3_YNL040W%3B loxPsym_3_3_YNL041C%3B loxPsym_3_3_YNL045W%3B loxPsym_3_3_YNL046W%3B loxPsym_3_3_YNL047C%3B loxPsym_3_3_YNL049C%3B loxPsym_3_3_YNL050C%3B loxPsym_3_3_YNL052W%3B loxPsym_3_3_YNL053W%3B loxPsym_3_3_YNL054W%3B loxPsym_3_3_YNL056W%3B loxPsym_3_3_YNL058C%3B loxPsym_3_3_YNL059C%3B loxPsym_3_3_YNL063W%3B loxPsym_3_3_YNL064C%3B loxPsym_3_3_YNL065W%3B loxPsym_3_3_YNL066W%3B loxPsym_3_3_YNL067W%3B loxPsym_3_3_YNL067W-B%3B loxPsym_3_3_YNL068C%3B loxPsym_3_3_YNL069C%3B loxPsym_3_3_YNL070W%3B loxPsym_3_3_YNL071W%3B loxPsym_3_3_YNL072W%3B loxPsym_3_3_YNL073W%3B loxPsym_3_3_YNL074C%3B loxPsym_3_3_YNL076W%3B loxPsym_3_3_YNL077W%3B loxPsym_3_3_YNL078W%3B loxPsym_3_3_YNL079C%3B loxPsym_3_3_YNL080C%3B loxPsym_3_3_YNL081C%3B loxPsym_3_3_YNL083W%3B loxPsym_3_3_YNL084C%3B loxPsym_3_3_YNL085W%3B loxPsym_3_3_YNL086W%3B loxPsym_3_3_YNL087W%3B loxPsym_3_3_YNL091W%3B loxPsym_3_3_YNL092W%3B loxPsym_3_3_YNL093W%3B loxPsym_3_3_YNL095C%3B loxPsym_3_3_YNL097C%3B loxPsym_3_3_YNL097C-B%3B loxPsym_3_3_YNL098C%3B loxPsym_3_3_YNL099C%3B loxPsym_3_3_YNL101W%3B loxPsym_3_3_YNL104C%3B loxPsym_3_3_YNL106C%3B loxPsym_3_3_YNL111C%3B loxPsym_3_3_YNL115C%3B loxPsym_3_3_YNL117W%3B loxPsym_3_3_YNL119W%3B loxPsym_3_3_YNL121C%3B loxPsym_3_3_YNL122C%3B loxPsym_3_3_YNL123W%3B loxPsym_3_3_YNL125C%3B loxPsym_3_3_YNL127W%3B loxPsym_3_3_YNL128W%3B loxPsym_3_3_YNL129W%3B loxPsym_3_3_YNL130C%3B loxPsym_3_3_YNL130C-A%3B loxPsym_3_3_YNL133C%3B loxPsym_3_3_YNL134C%3B loxPsym_3_3_YNL135C%3B loxPsym_3_3_YNL138W%3B loxPsym_3_3_YNL138W-A%3B loxPsym_3_3_YNL141W%3B loxPsym_3_3_YNL142W%3B loxPsym_3_3_YNL144C%3B loxPsym_3_3_YNL146W%3B loxPsym_3_3_YNL148C%3B loxPsym_3_3_YNL153C%3B loxPsym_3_3_YNL154C%3B loxPsym_3_3_YNL156C%3B loxPsym_3_3_YNL159C%3B loxPsym_3_3_YNL160W%3B loxPsym_3_3_YNL162W-A%3B loxPsym_3_3_YNL166C%3B loxPsym_3_3_YNL167C%3B loxPsym_3_3_YNL168C%3B loxPsym_3_3_YNL173C%3B loxPsym_3_3_YNL175C%3B loxPsym_3_3_YNL176C%3B loxPsym_3_3_YNL177C%3B loxPsym_3_3_YNL180C%3B loxPsym_3_3_YNL183C%3B loxPsym_3_3_YNL185C%3B loxPsym_3_3_YNL186W%3B loxPsym_3_3_YNL187W%3B loxPsym_3_3_YNL190W%3B loxPsym_3_3_YNL191W%3B loxPsym_3_3_YNL193W%3B loxPsym_3_3_YNL194C%3B loxPsym_3_3_YNL195C%3B loxPsym_3_3_YNL196C%3B loxPsym_3_3_YNL197C%3B loxPsym_3_3_YNL199C%3B loxPsym_3_3_YNL200C%3B loxPsym_3_3_YNL201C%3B loxPsym_3_3_YNL206C%3B loxPsym_3_3_YNL208W%3B loxPsym_3_3_YNL209W%3B loxPsym_3_3_YNL210W%3B loxPsym_3_3_YNL211C%3B loxPsym_3_3_YNL213C%3B loxPsym_3_3_YNL215W%3B loxPsym_3_3_YNL217W%3B loxPsym_3_3_YNL218W%3B loxPsym_3_3_YNL219C%3B loxPsym_3_3_YNL223W%3B loxPsym_3_3_YNL224C%3B loxPsym_3_3_YNL225C%3B loxPsym_3_3_YNL229C%3B loxPsym_3_3_YNL230C%3B loxPsym_3_3_YNL231C%3B loxPsym_3_3_YNL233W%3B loxPsym_3_3_YNL234W%3B loxPsym_3_3_YNL237W%3B loxPsym_3_3_YNL238W%3B loxPsym_3_3_YNL239W%3B loxPsym_3_3_YNL241C%3B loxPsym_3_3_YNL243W%3B loxPsym_3_3_YNL248C%3B loxPsym_3_3_YNL249C%3B loxPsym_3_3_YNL252C%3B loxPsym_3_3_YNL254C%3B loxPsym_3_3_YNL255C%3B loxPsym_3_3_YNL257C%3B loxPsym_3_3_YNL259C%3B loxPsym_3_3_YNL264C%3B loxPsym_3_3_YNL268W%3B loxPsym_3_3_YNL269W%3B loxPsym_3_3_YNL270C%3B loxPsym_3_3_YNL271C%3B loxPsym_3_3_YNL274C%3B loxPsym_3_3_YNL277W-A%3B loxPsym_3_3_YNL278W%3B loxPsym_3_3_YNL279W%3B loxPsym_3_3_YNL280C%3B loxPsym_3_3_YNL283C%3B loxPsym_3_3_YNL284C%3B loxPsym_3_3_YNL288W%3B loxPsym_3_3_YNL289W%3B loxPsym_3_3_YNL291C%3B loxPsym_3_3_YNL293W%3B loxPsym_3_3_YNL294C%3B loxPsym_3_3_YNL298W%3B loxPsym_3_3_YNL299W%3B loxPsym_3_3_YNL300W%3B loxPsym_3_3_YNL301C%3B loxPsym_3_3_YNL302C%3B loxPsym_3_3_YNL305C%3B loxPsym_3_3_YNL307C%3B loxPsym_3_3_YNL309W%3B loxPsym_3_3_YNL311C%3B loxPsym_3_3_YNL314W%3B loxPsym_3_3_YNL315C%3B loxPsym_3_3_YNL316C%3B loxPsym_3_3_YNL320W%3B loxPsym_3_3_YNL321W%3B loxPsym_3_3_YNL322C%3B loxPsym_3_3_YNL325C%3B loxPsym_3_3_YNL326C%3B loxPsym_3_3_YNL328C%3B loxPsym_3_3_YNL329C%3B loxPsym_3_3_YNL330C%3B loxPsym_3_3_YNL331C%3B loxPsym_3_3_YNL333W%3B loxPsym_3_3_YNL334C%3B loxPsym_3_3_YNR001C%3B loxPsym_3_3_YNR002C%3B loxPsym_3_3_YNR004W%3B loxPsym_3_3_YNR006W%3B loxPsym_3_3_YNR007C%3B loxPsym_3_3_YNR008W%3B loxPsym_3_3_YNR009W%3B loxPsym_3_3_YNR010W%3B loxPsym_3_3_YNR013C%3B loxPsym_3_3_YNR014W%3B loxPsym_3_3_YNR015W%3B loxPsym_3_3_YNR018W%3B loxPsym_3_3_YNR020C%3B loxPsym_3_3_YNR022C%3B loxPsym_3_3_YNR023W%3B loxPsym_3_3_YNR027W%3B loxPsym_3_3_YNR029C%3B loxPsym_3_3_YNR031C%3B loxPsym_3_3_YNR032W%3B loxPsym_3_3_YNR033W%3B loxPsym_3_3_YNR034W%3B loxPsym_3_3_YNR034W-A%3B loxPsym_3_3_YNR037C%3B loxPsym_3_3_YNR039C%3B loxPsym_3_3_YNR041C%3B loxPsym_3_3_YNR044W%3B loxPsym_3_3_YNR045W%3B loxPsym_3_3_YNR047W%3B loxPsym_3_3_YNR049C%3B loxPsym_3_3_YNR050C%3B loxPsym_3_3_YNR051C%3B loxPsym_3_3_YNR052C%3B loxPsym_3_3_YNR055C%3B loxPsym_3_3_YNR056C%3B loxPsym_3_3_YNR057C%3B loxPsym_3_3_YNR058W%3B loxPsym_3_3_YNR059W%3B loxPsym_3_3_YNR060W%3B loxPsym_3_3_YNR061C%3B loxPsym_3_3_YNR062C%3B loxPsym_3_3_YNR063W%3B loxPsym_3_3_YNR064C%3B loxPsym_3_3_YNR065C%3B loxPsym_3_3_YNR066C%3B loxPsym_3_3_YNR067C%3B loxPsym_3_3_YNR068C%3B loxPsym_3_3_YNR069C%3B loxPsym_3_3_YNR070W%3B loxPsym_3_3_YNR071C%3B loxPsym_3_3_YNR072W%3B loxPsym_3_3_YNR073C%3B loxPsym_3_3_YNR074C%3B loxPsym_chr14_3_21_1200..1201_5flank%3B loxPsym_del_delchr14_3_00_97363..103911%3B loxPsym_del_delchr14_3_04_517780..523743%3B loxPsym_del_delchr14_3_05_539446..540219%3B loxPsym_del_delchr14_3_06_553112..560636%3B loxPsym_del_delchr14_3_09_617374..618200%3B loxPsym_del_delchr14_3_10_711991..713518%3B loxPsym_del_tF(GAA)N%3B loxPsym_del_tI(AAU)N1%3B loxPsym_del_tI(AAU)N2%3B loxPsym_del_tL(CAA)N%3B loxPsym_del_tT(AGU)N1;ID=loxPsym_3_3_YNL001W%3B loxPsym_3_3_YNL003C%3B loxPsym_3_3_YNL004W%3B loxPsym_3_3_YNL005C%3B loxPsym_3_3_YNL008C%3B loxPsym_3_3_YNL010W%3B loxPsym_3_3_YNL011C%3B loxPsym_3_3_YNL015W%3B loxPsym_3_3_YNL016W%3B loxPsym_3_3_YNL018C%3B loxPsym_3_3_YNL019C%3B loxPsym_3_3_YNL020C%3B loxPsym_3_3_YNL022C%3B loxPsym_3_3_YNL023C%3B loxPsym_3_3_YNL024C%3B loxPsym_3_3_YNL024C-A%3B loxPsym_3_3_YNL025C%3B loxPsym_3_3_YNL027W%3B loxPsym_3_3_YNL029C%3B loxPsym_3_3_YNL031C%3B loxPsym_3_3_YNL033W%3B loxPsym_3_3_YNL034W%3B loxPsym_3_3_YNL037C%3B loxPsym_3_3_YNL040W%3B loxPsym_3_3_YNL041C%3B loxPsym_3_3_YNL045W%3B loxPsym_3_3_YNL046W%3B loxPsym_3_3_YNL047C%3B loxPsym_3_3_YNL049C%3B loxPsym_3_3_YNL050C%3B loxPsym_3_3_YNL052W%3B loxPsym_3_3_YNL053W%3B loxPsym_3_3_YNL054W%3B loxPsym_3_3_YNL056W%3B loxPsym_3_3_YNL058C%3B loxPsym_3_3_YNL059C%3B loxPsym_3_3_YNL063W%3B loxPsym_3_3_YNL064C%3B loxPsym_3_3_YNL065W%3B loxPsym_3_3_YNL066W%3B loxPsym_3_3_YNL067W%3B loxPsym_3_3_YNL067W-B%3B loxPsym_3_3_YNL068C%3B loxPsym_3_3_YNL069C%3B loxPsym_3_3_YNL070W%3B loxPsym_3_3_YNL071W%3B loxPsym_3_3_YNL072W%3B loxPsym_3_3_YNL073W%3B loxPsym_3_3_YNL074C%3B loxPsym_3_3_YNL076W%3B loxPsym_3_3_YNL077W%3B loxPsym_3_3_YNL078W%3B loxPsym_3_3_YNL079C%3B loxPsym_3_3_YNL080C%3B loxPsym_3_3_YNL081C%3B loxPsym_3_3_YNL083W%3B loxPsym_3_3_YNL084C%3B loxPsym_3_3_YNL085W%3B loxPsym_3_3_YNL086W%3B loxPsym_3_3_YNL087W%3B loxPsym_3_3_YNL091W%3B loxPsym_3_3_YNL092W%3B loxPsym_3_3_YNL093W%3B loxPsym_3_3_YNL095C%3B loxPsym_3_3_YNL097C%3B loxPsym_3_3_YNL097C-B%3B loxPsym_3_3_YNL098C%3B loxPsym_3_3_YNL099C%3B loxPsym_3_3_YNL101W%3B loxPsym_3_3_YNL104C%3B loxPsym_3_3_YNL106C%3B loxPsym_3_3_YNL111C%3B loxPsym_3_3_YNL115C%3B loxPsym_3_3_YNL117W%3B loxPsym_3_3_YNL119W%3B loxPsym_3_3_YNL121C%3B loxPsym_3_3_YNL122C%3B loxPsym_3_3_YNL123W%3B loxPsym_3_3_YNL125C%3B loxPsym_3_3_YNL127W%3B loxPsym_3_3_YNL128W%3B loxPsym_3_3_YNL129W%3B loxPsym_3_3_YNL130C%3B loxPsym_3_3_YNL130C-A%3B loxPsym_3_3_YNL133C%3B loxPsym_3_3_YNL134C%3B loxPsym_3_3_YNL135C%3B loxPsym_3_3_YNL138W%3B loxPsym_3_3_YNL138W-A%3B loxPsym_3_3_YNL141W%3B loxPsym_3_3_YNL142W%3B loxPsym_3_3_YNL144C%3B loxPsym_3_3_YNL146W%3B loxPsym_3_3_YNL148C%3B loxPsym_3_3_YNL153C%3B loxPsym_3_3_YNL154C%3B loxPsym_3_3_YNL156C%3B loxPsym_3_3_YNL159C%3B loxPsym_3_3_YNL160W%3B loxPsym_3_3_YNL162W-A%3B loxPsym_3_3_YNL166C%3B loxPsym_3_3_YNL167C%3B loxPsym_3_3_YNL168C%3B loxPsym_3_3_YNL173C%3B loxPsym_3_3_YNL175C%3B loxPsym_3_3_YNL176C%3B loxPsym_3_3_YNL177C%3B loxPsym_3_3_YNL180C%3B loxPsym_3_3_YNL183C%3B loxPsym_3_3_YNL185C%3B loxPsym_3_3_YNL186W%3B loxPsym_3_3_YNL187W%3B loxPsym_3_3_YNL190W%3B loxPsym_3_3_YNL191W%3B loxPsym_3_3_YNL193W%3B loxPsym_3_3_YNL194C%3B loxPsym_3_3_YNL195C%3B loxPsym_3_3_YNL196C%3B loxPsym_3_3_YNL197C%3B loxPsym_3_3_YNL199C%3B loxPsym_3_3_YNL200C%3B loxPsym_3_3_YNL201C%3B loxPsym_3_3_YNL206C%3B loxPsym_3_3_YNL208W%3B loxPsym_3_3_YNL209W%3B loxPsym_3_3_YNL210W%3B loxPsym_3_3_YNL211C%3B loxPsym_3_3_YNL213C%3B loxPsym_3_3_YNL215W%3B loxPsym_3_3_YNL217W%3B loxPsym_3_3_YNL218W%3B loxPsym_3_3_YNL219C%3B loxPsym_3_3_YNL223W%3B loxPsym_3_3_YNL224C%3B loxPsym_3_3_YNL225C%3B loxPsym_3_3_YNL229C%3B loxPsym_3_3_YNL230C%3B loxPsym_3_3_YNL231C%3B loxPsym_3_3_YNL233W%3B loxPsym_3_3_YNL234W%3B loxPsym_3_3_YNL237W%3B loxPsym_3_3_YNL238W%3B loxPsym_3_3_YNL239W%3B loxPsym_3_3_YNL241C%3B loxPsym_3_3_YNL243W%3B loxPsym_3_3_YNL248C%3B loxPsym_3_3_YNL249C%3B loxPsym_3_3_YNL252C%3B loxPsym_3_3_YNL254C%3B loxPsym_3_3_YNL255C%3B loxPsym_3_3_YNL257C%3B loxPsym_3_3_YNL259C%3B loxPsym_3_3_YNL264C%3B loxPsym_3_3_YNL268W%3B loxPsym_3_3_YNL269W%3B loxPsym_3_3_YNL270C%3B loxPsym_3_3_YNL271C%3B loxPsym_3_3_YNL274C%3B loxPsym_3_3_YNL277W-A%3B loxPsym_3_3_YNL278W%3B loxPsym_3_3_YNL279W%3B loxPsym_3_3_YNL280C%3B loxPsym_3_3_YNL283C%3B loxPsym_3_3_YNL284C%3B loxPsym_3_3_YNL288W%3B loxPsym_3_3_YNL289W%3B loxPsym_3_3_YNL291C%3B loxPsym_3_3_YNL293W%3B loxPsym_3_3_YNL294C%3B loxPsym_3_3_YNL298W%3B loxPsym_3_3_YNL299W%3B loxPsym_3_3_YNL300W%3B loxPsym_3_3_YNL301C%3B loxPsym_3_3_YNL302C%3B loxPsym_3_3_YNL305C%3B loxPsym_3_3_YNL307C%3B loxPsym_3_3_YNL309W%3B loxPsym_3_3_YNL311C%3B loxPsym_3_3_YNL314W%3B loxPsym_3_3_YNL315C%3B loxPsym_3_3_YNL316C%3B loxPsym_3_3_YNL320W%3B loxPsym_3_3_YNL321W%3B loxPsym_3_3_YNL322C%3B loxPsym_3_3_YNL325C%3B loxPsym_3_3_YNL326C%3B loxPsym_3_3_YNL328C%3B loxPsym_3_3_YNL329C%3B loxPsym_3_3_YNL330C%3B loxPsym_3_3_YNL331C%3B loxPsym_3_3_YNL333W%3B loxPsym_3_3_YNL334C%3B loxPsym_3_3_YNR001C%3B loxPsym_3_3_YNR002C%3B loxPsym_3_3_YNR004W%3B loxPsym_3_3_YNR006W%3B loxPsym_3_3_YNR007C%3B loxPsym_3_3_YNR008W%3B loxPsym_3_3_YNR009W%3B loxPsym_3_3_YNR010W%3B loxPsym_3_3_YNR013C%3B loxPsym_3_3_YNR014W%3B loxPsym_3_3_YNR015W%3B loxPsym_3_3_YNR018W%3B loxPsym_3_3_YNR020C%3B loxPsym_3_3_YNR022C%3B loxPsym_3_3_YNR023W%3B loxPsym_3_3_YNR027W%3B loxPsym_3_3_YNR029C%3B loxPsym_3_3_YNR031C%3B loxPsym_3_3_YNR032W%3B loxPsym_3_3_YNR033W%3B loxPsym_3_3_YNR034W%3B loxPsym_3_3_YNR034W-A%3B loxPsym_3_3_YNR037C%3B loxPsym_3_3_YNR039C%3B loxPsym_3_3_YNR041C%3B loxPsym_3_3_YNR044W%3B loxPsym_3_3_YNR045W%3B loxPsym_3_3_YNR047W%3B loxPsym_3_3_YNR049C%3B loxPsym_3_3_YNR050C%3B loxPsym_3_3_YNR051C%3B loxPsym_3_3_YNR052C%3B loxPsym_3_3_YNR055C%3B loxPsym_3_3_YNR056C%3B loxPsym_3_3_YNR057C%3B loxPsym_3_3_YNR058W%3B loxPsym_3_3_YNR059W%3B loxPsym_3_3_YNR060W%3B loxPsym_3_3_YNR061C%3B loxPsym_3_3_YNR062C%3B loxPsym_3_3_YNR063W%3B loxPsym_3_3_YNR064C%3B loxPsym_3_3_YNR065C%3B loxPsym_3_3_YNR066C%3B loxPsym_3_3_YNR067C%3B loxPsym_3_3_YNR068C%3B loxPsym_3_3_YNR069C%3B loxPsym_3_3_YNR070W%3B loxPsym_3_3_YNR071C%3B loxPsym_3_3_YNR072W%3B loxPsym_3_3_YNR073C%3B loxPsym_3_3_YNR074C%3B loxPsym_chr14_3_21_1200..1201_5flank%3B loxPsym_del_delchr14_3_00_97363..103911%3B loxPsym_del_delchr14_3_04_517780..523743%3B loxPsym_del_delchr14_3_05_539446..540219%3B loxPsym_del_delchr14_3_06_553112..560636%3B loxPsym_del_delchr14_3_09_617374..618200%3B loxPsym_del_delchr14_3_10_711991..713518%3B loxPsym_del_tF(GAA)N%3B loxPsym_del_tI(AAU)N1%3B loxPsym_del_tI(AAU)N2%3B loxPsym_del_tL(CAA)N%3B loxPsym_del_tT(AGU)N1
tig00000023	BIO	site_specific_recombination_target_region	180497	180530	.	.	.	Name=loxPsym_3_3_YNL001W%3B loxPsym_3_3_YNL003C%3B loxPsym_3_3_YNL004W%3B loxPsym_3_3_YNL005C%3B loxPsym_3_3_YNL008C%3B loxPsym_3_3_YNL010W%3B loxPsym_3_3_YNL011C%3B loxPsym_3_3_YNL015W%3B loxPsym_3_3_YNL016W%3B loxPsym_3_3_YNL018C%3B loxPsym_3_3_YNL019C%3B loxPsym_3_3_YNL020C%3B loxPsym_3_3_YNL022C%3B loxPsym_3_3_YNL023C%3B loxPsym_3_3_YNL024C%3B loxPsym_3_3_YNL024C-A%3B loxPsym_3_3_YNL025C%3B loxPsym_3_3_YNL027W%3B loxPsym_3_3_YNL029C%3B loxPsym_3_3_YNL031C%3B loxPsym_3_3_YNL033W%3B loxPsym_3_3_YNL034W%3B loxPsym_3_3_YNL037C%3B loxPsym_3_3_YNL040W%3B loxPsym_3_3_YNL041C%3B loxPsym_3_3_YNL045W%3B loxPsym_3_3_YNL046W%3B loxPsym_3_3_YNL047C%3B loxPsym_3_3_YNL049C%3B loxPsym_3_3_YNL050C%3B loxPsym_3_3_YNL052W%3B loxPsym_3_3_YNL053W%3B loxPsym_3_3_YNL054W%3B loxPsym_3_3_YNL056W%3B loxPsym_3_3_YNL058C%3B loxPsym_3_3_YNL059C%3B loxPsym_3_3_YNL063W%3B loxPsym_3_3_YNL064C%3B loxPsym_3_3_YNL065W%3B loxPsym_3_3_YNL066W%3B loxPsym_3_3_YNL067W%3B loxPsym_3_3_YNL067W-B%3B loxPsym_3_3_YNL068C%3B loxPsym_3_3_YNL069C%3B loxPsym_3_3_YNL070W%3B loxPsym_3_3_YNL071W%3B loxPsym_3_3_YNL072W%3B loxPsym_3_3_YNL073W%3B loxPsym_3_3_YNL074C%3B loxPsym_3_3_YNL076W%3B loxPsym_3_3_YNL077W%3B loxPsym_3_3_YNL078W%3B loxPsym_3_3_YNL079C%3B loxPsym_3_3_YNL080C%3B loxPsym_3_3_YNL081C%3B loxPsym_3_3_YNL083W%3B loxPsym_3_3_YNL084C%3B loxPsym_3_3_YNL085W%3B loxPsym_3_3_YNL086W%3B loxPsym_3_3_YNL087W%3B loxPsym_3_3_YNL091W%3B loxPsym_3_3_YNL092W%3B loxPsym_3_3_YNL093W%3B loxPsym_3_3_YNL095C%3B loxPsym_3_3_YNL097C%3B loxPsym_3_3_YNL097C-B%3B loxPsym_3_3_YNL098C%3B loxPsym_3_3_YNL099C%3B loxPsym_3_3_YNL101W%3B loxPsym_3_3_YNL104C%3B loxPsym_3_3_YNL106C%3B loxPsym_3_3_YNL111C%3B loxPsym_3_3_YNL115C%3B loxPsym_3_3_YNL117W%3B loxPsym_3_3_YNL119W%3B loxPsym_3_3_YNL121C%3B loxPsym_3_3_YNL122C%3B loxPsym_3_3_YNL123W%3B loxPsym_3_3_YNL125C%3B loxPsym_3_3_YNL127W%3B loxPsym_3_3_YNL128W%3B loxPsym_3_3_YNL129W%3B loxPsym_3_3_YNL130C%3B loxPsym_3_3_YNL130C-A%3B loxPsym_3_3_YNL133C%3B loxPsym_3_3_YNL134C%3B loxPsym_3_3_YNL135C%3B loxPsym_3_3_YNL138W%3B loxPsym_3_3_YNL138W-A%3B loxPsym_3_3_YNL141W%3B loxPsym_3_3_YNL142W%3B loxPsym_3_3_YNL144C%3B loxPsym_3_3_YNL146W%3B loxPsym_3_3_YNL148C%3B loxPsym_3_3_YNL153C%3B loxPsym_3_3_YNL154C%3B loxPsym_3_3_YNL156C%3B loxPsym_3_3_YNL159C%3B loxPsym_3_3_YNL160W%3B loxPsym_3_3_YNL162W-A%3B loxPsym_3_3_YNL166C%3B loxPsym_3_3_YNL167C%3B loxPsym_3_3_YNL168C%3B loxPsym_3_3_YNL173C%3B loxPsym_3_3_YNL175C%3B loxPsym_3_3_YNL176C%3B loxPsym_3_3_YNL177C%3B loxPsym_3_3_YNL180C%3B loxPsym_3_3_YNL183C%3B loxPsym_3_3_YNL185C%3B loxPsym_3_3_YNL186W%3B loxPsym_3_3_YNL187W%3B loxPsym_3_3_YNL190W%3B loxPsym_3_3_YNL191W%3B loxPsym_3_3_YNL193W%3B loxPsym_3_3_YNL194C%3B loxPsym_3_3_YNL195C%3B loxPsym_3_3_YNL196C%3B loxPsym_3_3_YNL197C%3B loxPsym_3_3_YNL199C%3B loxPsym_3_3_YNL200C%3B loxPsym_3_3_YNL201C%3B loxPsym_3_3_YNL206C%3B loxPsym_3_3_YNL208W%3B loxPsym_3_3_YNL209W%3B loxPsym_3_3_YNL210W%3B loxPsym_3_3_YNL211C%3B loxPsym_3_3_YNL213C%3B loxPsym_3_3_YNL215W%3B loxPsym_3_3_YNL217W%3B loxPsym_3_3_YNL218W%3B loxPsym_3_3_YNL219C%3B loxPsym_3_3_YNL223W%3B loxPsym_3_3_YNL224C%3B loxPsym_3_3_YNL225C%3B loxPsym_3_3_YNL229C%3B loxPsym_3_3_YNL230C%3B loxPsym_3_3_YNL231C%3B loxPsym_3_3_YNL233W%3B loxPsym_3_3_YNL234W%3B loxPsym_3_3_YNL237W%3B loxPsym_3_3_YNL238W%3B loxPsym_3_3_YNL239W%3B loxPsym_3_3_YNL241C%3B loxPsym_3_3_YNL243W%3B loxPsym_3_3_YNL248C%3B loxPsym_3_3_YNL249C%3B loxPsym_3_3_YNL252C%3B loxPsym_3_3_YNL254C%3B loxPsym_3_3_YNL255C%3B loxPsym_3_3_YNL257C%3B loxPsym_3_3_YNL259C%3B loxPsym_3_3_YNL264C%3B loxPsym_3_3_YNL268W%3B loxPsym_3_3_YNL269W%3B loxPsym_3_3_YNL270C%3B loxPsym_3_3_YNL271C%3B loxPsym_3_3_YNL274C%3B loxPsym_3_3_YNL277W-A%3B loxPsym_3_3_YNL278W%3B loxPsym_3_3_YNL279W%3B loxPsym_3_3_YNL280C%3B loxPsym_3_3_YNL283C%3B loxPsym_3_3_YNL284C%3B loxPsym_3_3_YNL288W%3B loxPsym_3_3_YNL289W%3B loxPsym_3_3_YNL291C%3B loxPsym_3_3_YNL293W%3B loxPsym_3_3_YNL294C%3B loxPsym_3_3_YNL298W%3B loxPsym_3_3_YNL299W%3B loxPsym_3_3_YNL300W%3B loxPsym_3_3_YNL301C%3B loxPsym_3_3_YNL302C%3B loxPsym_3_3_YNL305C%3B loxPsym_3_3_YNL307C%3B loxPsym_3_3_YNL309W%3B loxPsym_3_3_YNL311C%3B loxPsym_3_3_YNL314W%3B loxPsym_3_3_YNL315C%3B loxPsym_3_3_YNL316C%3B loxPsym_3_3_YNL320W%3B loxPsym_3_3_YNL321W%3B loxPsym_3_3_YNL322C%3B loxPsym_3_3_YNL325C%3B loxPsym_3_3_YNL326C%3B loxPsym_3_3_YNL328C%3B loxPsym_3_3_YNL329C%3B loxPsym_3_3_YNL330C%3B loxPsym_3_3_YNL331C%3B loxPsym_3_3_YNL333W%3B loxPsym_3_3_YNL334C%3B loxPsym_3_3_YNR001C%3B loxPsym_3_3_YNR002C%3B loxPsym_3_3_YNR004W%3B loxPsym_3_3_YNR006W%3B loxPsym_3_3_YNR007C%3B loxPsym_3_3_YNR008W%3B loxPsym_3_3_YNR009W%3B loxPsym_3_3_YNR010W%3B loxPsym_3_3_YNR013C%3B loxPsym_3_3_YNR014W%3B loxPsym_3_3_YNR015W%3B loxPsym_3_3_YNR018W%3B loxPsym_3_3_YNR020C%3B loxPsym_3_3_YNR022C%3B loxPsym_3_3_YNR023W%3B loxPsym_3_3_YNR027W%3B loxPsym_3_3_YNR029C%3B loxPsym_3_3_YNR031C%3B loxPsym_3_3_YNR032W%3B loxPsym_3_3_YNR033W%3B loxPsym_3_3_YNR034W%3B loxPsym_3_3_YNR034W-A%3B loxPsym_3_3_YNR037C%3B loxPsym_3_3_YNR039C%3B loxPsym_3_3_YNR041C%3B loxPsym_3_3_YNR044W%3B loxPsym_3_3_YNR045W%3B loxPsym_3_3_YNR047W%3B loxPsym_3_3_YNR049C%3B loxPsym_3_3_YNR050C%3B loxPsym_3_3_YNR051C%3B loxPsym_3_3_YNR052C%3B loxPsym_3_3_YNR055C%3B loxPsym_3_3_YNR056C%3B loxPsym_3_3_YNR057C%3B loxPsym_3_3_YNR058W%3B loxPsym_3_3_YNR059W%3B loxPsym_3_3_YNR060W%3B loxPsym_3_3_YNR061C%3B loxPsym_3_3_YNR062C%3B loxPsym_3_3_YNR063W%3B loxPsym_3_3_YNR064C%3B loxPsym_3_3_YNR065C%3B loxPsym_3_3_YNR066C%3B loxPsym_3_3_YNR067C%3B loxPsym_3_3_YNR068C%3B loxPsym_3_3_YNR069C%3B loxPsym_3_3_YNR070W%3B loxPsym_3_3_YNR071C%3B loxPsym_3_3_YNR072W%3B loxPsym_3_3_YNR073C%3B loxPsym_3_3_YNR074C%3B loxPsym_chr14_3_21_1200..1201_5flank%3B loxPsym_del_delchr14_3_00_97363..103911%3B loxPsym_del_delchr14_3_04_517780..523743%3B loxPsym_del_delchr14_3_05_539446..540219%3B loxPsym_del_delchr14_3_06_553112..560636%3B loxPsym_del_delchr14_3_09_617374..618200%3B loxPsym_del_delchr14_3_10_711991..713518%3B loxPsym_del_tF(GAA)N%3B loxPsym_del_tI(AAU)N1%3B loxPsym_del_tI(AAU)N2%3B loxPsym_del_tL(CAA)N%3B loxPsym_del_tT(AGU)N1;ID=loxPsym_3_3_YNL001W%3B loxPsym_3_3_YNL003C%3B loxPsym_3_3_YNL004W%3B loxPsym_3_3_YNL005C%3B loxPsym_3_3_YNL008C%3B loxPsym_3_3_YNL010W%3B loxPsym_3_3_YNL011C%3B loxPsym_3_3_YNL015W%3B loxPsym_3_3_YNL016W%3B loxPsym_3_3_YNL018C%3B loxPsym_3_3_YNL019C%3B loxPsym_3_3_YNL020C%3B loxPsym_3_3_YNL022C%3B loxPsym_3_3_YNL023C%3B loxPsym_3_3_YNL024C%3B loxPsym_3_3_YNL024C-A%3B loxPsym_3_3_YNL025C%3B loxPsym_3_3_YNL027W%3B loxPsym_3_3_YNL029C%3B loxPsym_3_3_YNL031C%3B loxPsym_3_3_YNL033W%3B loxPsym_3_3_YNL034W%3B loxPsym_3_3_YNL037C%3B loxPsym_3_3_YNL040W%3B loxPsym_3_3_YNL041C%3B loxPsym_3_3_YNL045W%3B loxPsym_3_3_YNL046W%3B loxPsym_3_3_YNL047C%3B loxPsym_3_3_YNL049C%3B loxPsym_3_3_YNL050C%3B loxPsym_3_3_YNL052W%3B loxPsym_3_3_YNL053W%3B loxPsym_3_3_YNL054W%3B loxPsym_3_3_YNL056W%3B loxPsym_3_3_YNL058C%3B loxPsym_3_3_YNL059C%3B loxPsym_3_3_YNL063W%3B loxPsym_3_3_YNL064C%3B loxPsym_3_3_YNL065W%3B loxPsym_3_3_YNL066W%3B loxPsym_3_3_YNL067W%3B loxPsym_3_3_YNL067W-B%3B loxPsym_3_3_YNL068C%3B loxPsym_3_3_YNL069C%3B loxPsym_3_3_YNL070W%3B loxPsym_3_3_YNL071W%3B loxPsym_3_3_YNL072W%3B loxPsym_3_3_YNL073W%3B loxPsym_3_3_YNL074C%3B loxPsym_3_3_YNL076W%3B loxPsym_3_3_YNL077W%3B loxPsym_3_3_YNL078W%3B loxPsym_3_3_YNL079C%3B loxPsym_3_3_YNL080C%3B loxPsym_3_3_YNL081C%3B loxPsym_3_3_YNL083W%3B loxPsym_3_3_YNL084C%3B loxPsym_3_3_YNL085W%3B loxPsym_3_3_YNL086W%3B loxPsym_3_3_YNL087W%3B loxPsym_3_3_YNL091W%3B loxPsym_3_3_YNL092W%3B loxPsym_3_3_YNL093W%3B loxPsym_3_3_YNL095C%3B loxPsym_3_3_YNL097C%3B loxPsym_3_3_YNL097C-B%3B loxPsym_3_3_YNL098C%3B loxPsym_3_3_YNL099C%3B loxPsym_3_3_YNL101W%3B loxPsym_3_3_YNL104C%3B loxPsym_3_3_YNL106C%3B loxPsym_3_3_YNL111C%3B loxPsym_3_3_YNL115C%3B loxPsym_3_3_YNL117W%3B loxPsym_3_3_YNL119W%3B loxPsym_3_3_YNL121C%3B loxPsym_3_3_YNL122C%3B loxPsym_3_3_YNL123W%3B loxPsym_3_3_YNL125C%3B loxPsym_3_3_YNL127W%3B loxPsym_3_3_YNL128W%3B loxPsym_3_3_YNL129W%3B loxPsym_3_3_YNL130C%3B loxPsym_3_3_YNL130C-A%3B loxPsym_3_3_YNL133C%3B loxPsym_3_3_YNL134C%3B loxPsym_3_3_YNL135C%3B loxPsym_3_3_YNL138W%3B loxPsym_3_3_YNL138W-A%3B loxPsym_3_3_YNL141W%3B loxPsym_3_3_YNL142W%3B loxPsym_3_3_YNL144C%3B loxPsym_3_3_YNL146W%3B loxPsym_3_3_YNL148C%3B loxPsym_3_3_YNL153C%3B loxPsym_3_3_YNL154C%3B loxPsym_3_3_YNL156C%3B loxPsym_3_3_YNL159C%3B loxPsym_3_3_YNL160W%3B loxPsym_3_3_YNL162W-A%3B loxPsym_3_3_YNL166C%3B loxPsym_3_3_YNL167C%3B loxPsym_3_3_YNL168C%3B loxPsym_3_3_YNL173C%3B loxPsym_3_3_YNL175C%3B loxPsym_3_3_YNL176C%3B loxPsym_3_3_YNL177C%3B loxPsym_3_3_YNL180C%3B loxPsym_3_3_YNL183C%3B loxPsym_3_3_YNL185C%3B loxPsym_3_3_YNL186W%3B loxPsym_3_3_YNL187W%3B loxPsym_3_3_YNL190W%3B loxPsym_3_3_YNL191W%3B loxPsym_3_3_YNL193W%3B loxPsym_3_3_YNL194C%3B loxPsym_3_3_YNL195C%3B loxPsym_3_3_YNL196C%3B loxPsym_3_3_YNL197C%3B loxPsym_3_3_YNL199C%3B loxPsym_3_3_YNL200C%3B loxPsym_3_3_YNL201C%3B loxPsym_3_3_YNL206C%3B loxPsym_3_3_YNL208W%3B loxPsym_3_3_YNL209W%3B loxPsym_3_3_YNL210W%3B loxPsym_3_3_YNL211C%3B loxPsym_3_3_YNL213C%3B loxPsym_3_3_YNL215W%3B loxPsym_3_3_YNL217W%3B loxPsym_3_3_YNL218W%3B loxPsym_3_3_YNL219C%3B loxPsym_3_3_YNL223W%3B loxPsym_3_3_YNL224C%3B loxPsym_3_3_YNL225C%3B loxPsym_3_3_YNL229C%3B loxPsym_3_3_YNL230C%3B loxPsym_3_3_YNL231C%3B loxPsym_3_3_YNL233W%3B loxPsym_3_3_YNL234W%3B loxPsym_3_3_YNL237W%3B loxPsym_3_3_YNL238W%3B loxPsym_3_3_YNL239W%3B loxPsym_3_3_YNL241C%3B loxPsym_3_3_YNL243W%3B loxPsym_3_3_YNL248C%3B loxPsym_3_3_YNL249C%3B loxPsym_3_3_YNL252C%3B loxPsym_3_3_YNL254C%3B loxPsym_3_3_YNL255C%3B loxPsym_3_3_YNL257C%3B loxPsym_3_3_YNL259C%3B loxPsym_3_3_YNL264C%3B loxPsym_3_3_YNL268W%3B loxPsym_3_3_YNL269W%3B loxPsym_3_3_YNL270C%3B loxPsym_3_3_YNL271C%3B loxPsym_3_3_YNL274C%3B loxPsym_3_3_YNL277W-A%3B loxPsym_3_3_YNL278W%3B loxPsym_3_3_YNL279W%3B loxPsym_3_3_YNL280C%3B loxPsym_3_3_YNL283C%3B loxPsym_3_3_YNL284C%3B loxPsym_3_3_YNL288W%3B loxPsym_3_3_YNL289W%3B loxPsym_3_3_YNL291C%3B loxPsym_3_3_YNL293W%3B loxPsym_3_3_YNL294C%3B loxPsym_3_3_YNL298W%3B loxPsym_3_3_YNL299W%3B loxPsym_3_3_YNL300W%3B loxPsym_3_3_YNL301C%3B loxPsym_3_3_YNL302C%3B loxPsym_3_3_YNL305C%3B loxPsym_3_3_YNL307C%3B loxPsym_3_3_YNL309W%3B loxPsym_3_3_YNL311C%3B loxPsym_3_3_YNL314W%3B loxPsym_3_3_YNL315C%3B loxPsym_3_3_YNL316C%3B loxPsym_3_3_YNL320W%3B loxPsym_3_3_YNL321W%3B loxPsym_3_3_YNL322C%3B loxPsym_3_3_YNL325C%3B loxPsym_3_3_YNL326C%3B loxPsym_3_3_YNL328C%3B loxPsym_3_3_YNL329C%3B loxPsym_3_3_YNL330C%3B loxPsym_3_3_YNL331C%3B loxPsym_3_3_YNL333W%3B loxPsym_3_3_YNL334C%3B loxPsym_3_3_YNR001C%3B loxPsym_3_3_YNR002C%3B loxPsym_3_3_YNR004W%3B loxPsym_3_3_YNR006W%3B loxPsym_3_3_YNR007C%3B loxPsym_3_3_YNR008W%3B loxPsym_3_3_YNR009W%3B loxPsym_3_3_YNR010W%3B loxPsym_3_3_YNR013C%3B loxPsym_3_3_YNR014W%3B loxPsym_3_3_YNR015W%3B loxPsym_3_3_YNR018W%3B loxPsym_3_3_YNR020C%3B loxPsym_3_3_YNR022C%3B loxPsym_3_3_YNR023W%3B loxPsym_3_3_YNR027W%3B loxPsym_3_3_YNR029C%3B loxPsym_3_3_YNR031C%3B loxPsym_3_3_YNR032W%3B loxPsym_3_3_YNR033W%3B loxPsym_3_3_YNR034W%3B loxPsym_3_3_YNR034W-A%3B loxPsym_3_3_YNR037C%3B loxPsym_3_3_YNR039C%3B loxPsym_3_3_YNR041C%3B loxPsym_3_3_YNR044W%3B loxPsym_3_3_YNR045W%3B loxPsym_3_3_YNR047W%3B loxPsym_3_3_YNR049C%3B loxPsym_3_3_YNR050C%3B loxPsym_3_3_YNR051C%3B loxPsym_3_3_YNR052C%3B loxPsym_3_3_YNR055C%3B loxPsym_3_3_YNR056C%3B loxPsym_3_3_YNR057C%3B loxPsym_3_3_YNR058W%3B loxPsym_3_3_YNR059W%3B loxPsym_3_3_YNR060W%3B loxPsym_3_3_YNR061C%3B loxPsym_3_3_YNR062C%3B loxPsym_3_3_YNR063W%3B loxPsym_3_3_YNR064C%3B loxPsym_3_3_YNR065C%3B loxPsym_3_3_YNR066C%3B loxPsym_3_3_YNR067C%3B loxPsym_3_3_YNR068C%3B loxPsym_3_3_YNR069C%3B loxPsym_3_3_YNR070W%3B loxPsym_3_3_YNR071C%3B loxPsym_3_3_YNR072W%3B loxPsym_3_3_YNR073C%3B loxPsym_3_3_YNR074C%3B loxPsym_chr14_3_21_1200..1201_5flank%3B loxPsym_del_delchr14_3_00_97363..103911%3B loxPsym_del_delchr14_3_04_517780..523743%3B loxPsym_del_delchr14_3_05_539446..540219%3B loxPsym_del_delchr14_3_06_553112..560636%3B loxPsym_del_delchr14_3_09_617374..618200%3B loxPsym_del_delchr14_3_10_711991..713518%3B loxPsym_del_tF(GAA)N%3B loxPsym_del_tI(AAU)N1%3B loxPsym_del_tI(AAU)N2%3B loxPsym_del_tL(CAA)N%3B loxPsym_del_tT(AGU)N1
tig00000023	BIO	site_specific_recombination_target_region	183281	183314	.	.	.	Name=loxPsym_3_3_YNL001W%3B loxPsym_3_3_YNL003C%3B loxPsym_3_3_YNL004W%3B loxPsym_3_3_YNL005C%3B loxPsym_3_3_YNL008C%3B loxPsym_3_3_YNL010W%3B loxPsym_3_3_YNL011C%3B loxPsym_3_3_YNL015W%3B loxPsym_3_3_YNL016W%3B loxPsym_3_3_YNL018C%3B loxPsym_3_3_YNL019C%3B loxPsym_3_3_YNL020C%3B loxPsym_3_3_YNL022C%3B loxPsym_3_3_YNL023C%3B loxPsym_3_3_YNL024C%3B loxPsym_3_3_YNL024C-A%3B loxPsym_3_3_YNL025C%3B loxPsym_3_3_YNL027W%3B loxPsym_3_3_YNL029C%3B loxPsym_3_3_YNL031C%3B loxPsym_3_3_YNL033W%3B loxPsym_3_3_YNL034W%3B loxPsym_3_3_YNL037C%3B loxPsym_3_3_YNL040W%3B loxPsym_3_3_YNL041C%3B loxPsym_3_3_YNL045W%3B loxPsym_3_3_YNL046W%3B loxPsym_3_3_YNL047C%3B loxPsym_3_3_YNL049C%3B loxPsym_3_3_YNL050C%3B loxPsym_3_3_YNL052W%3B loxPsym_3_3_YNL053W%3B loxPsym_3_3_YNL054W%3B loxPsym_3_3_YNL056W%3B loxPsym_3_3_YNL058C%3B loxPsym_3_3_YNL059C%3B loxPsym_3_3_YNL063W%3B loxPsym_3_3_YNL064C%3B loxPsym_3_3_YNL065W%3B loxPsym_3_3_YNL066W%3B loxPsym_3_3_YNL067W%3B loxPsym_3_3_YNL067W-B%3B loxPsym_3_3_YNL068C%3B loxPsym_3_3_YNL069C%3B loxPsym_3_3_YNL070W%3B loxPsym_3_3_YNL071W%3B loxPsym_3_3_YNL072W%3B loxPsym_3_3_YNL073W%3B loxPsym_3_3_YNL074C%3B loxPsym_3_3_YNL076W%3B loxPsym_3_3_YNL077W%3B loxPsym_3_3_YNL078W%3B loxPsym_3_3_YNL079C%3B loxPsym_3_3_YNL080C%3B loxPsym_3_3_YNL081C%3B loxPsym_3_3_YNL083W%3B loxPsym_3_3_YNL084C%3B loxPsym_3_3_YNL085W%3B loxPsym_3_3_YNL086W%3B loxPsym_3_3_YNL087W%3B loxPsym_3_3_YNL091W%3B loxPsym_3_3_YNL092W%3B loxPsym_3_3_YNL093W%3B loxPsym_3_3_YNL095C%3B loxPsym_3_3_YNL097C%3B loxPsym_3_3_YNL097C-B%3B loxPsym_3_3_YNL098C%3B loxPsym_3_3_YNL099C%3B loxPsym_3_3_YNL101W%3B loxPsym_3_3_YNL104C%3B loxPsym_3_3_YNL106C%3B loxPsym_3_3_YNL111C%3B loxPsym_3_3_YNL115C%3B loxPsym_3_3_YNL117W%3B loxPsym_3_3_YNL119W%3B loxPsym_3_3_YNL121C%3B loxPsym_3_3_YNL122C%3B loxPsym_3_3_YNL123W%3B loxPsym_3_3_YNL125C%3B loxPsym_3_3_YNL127W%3B loxPsym_3_3_YNL128W%3B loxPsym_3_3_YNL129W%3B loxPsym_3_3_YNL130C%3B loxPsym_3_3_YNL130C-A%3B loxPsym_3_3_YNL133C%3B loxPsym_3_3_YNL134C%3B loxPsym_3_3_YNL135C%3B loxPsym_3_3_YNL138W%3B loxPsym_3_3_YNL138W-A%3B loxPsym_3_3_YNL141W%3B loxPsym_3_3_YNL142W%3B loxPsym_3_3_YNL144C%3B loxPsym_3_3_YNL146W%3B loxPsym_3_3_YNL148C%3B loxPsym_3_3_YNL153C%3B loxPsym_3_3_YNL154C%3B loxPsym_3_3_YNL156C%3B loxPsym_3_3_YNL159C%3B loxPsym_3_3_YNL160W%3B loxPsym_3_3_YNL162W-A%3B loxPsym_3_3_YNL166C%3B loxPsym_3_3_YNL167C%3B loxPsym_3_3_YNL168C%3B loxPsym_3_3_YNL173C%3B loxPsym_3_3_YNL175C%3B loxPsym_3_3_YNL176C%3B loxPsym_3_3_YNL177C%3B loxPsym_3_3_YNL180C%3B loxPsym_3_3_YNL183C%3B loxPsym_3_3_YNL185C%3B loxPsym_3_3_YNL186W%3B loxPsym_3_3_YNL187W%3B loxPsym_3_3_YNL190W%3B loxPsym_3_3_YNL191W%3B loxPsym_3_3_YNL193W%3B loxPsym_3_3_YNL194C%3B loxPsym_3_3_YNL195C%3B loxPsym_3_3_YNL196C%3B loxPsym_3_3_YNL197C%3B loxPsym_3_3_YNL199C%3B loxPsym_3_3_YNL200C%3B loxPsym_3_3_YNL201C%3B loxPsym_3_3_YNL206C%3B loxPsym_3_3_YNL208W%3B loxPsym_3_3_YNL209W%3B loxPsym_3_3_YNL210W%3B loxPsym_3_3_YNL211C%3B loxPsym_3_3_YNL213C%3B loxPsym_3_3_YNL215W%3B loxPsym_3_3_YNL217W%3B loxPsym_3_3_YNL218W%3B loxPsym_3_3_YNL219C%3B loxPsym_3_3_YNL223W%3B loxPsym_3_3_YNL224C%3B loxPsym_3_3_YNL225C%3B loxPsym_3_3_YNL229C%3B loxPsym_3_3_YNL230C%3B loxPsym_3_3_YNL231C%3B loxPsym_3_3_YNL233W%3B loxPsym_3_3_YNL234W%3B loxPsym_3_3_YNL237W%3B loxPsym_3_3_YNL238W%3B loxPsym_3_3_YNL239W%3B loxPsym_3_3_YNL241C%3B loxPsym_3_3_YNL243W%3B loxPsym_3_3_YNL248C%3B loxPsym_3_3_YNL249C%3B loxPsym_3_3_YNL252C%3B loxPsym_3_3_YNL254C%3B loxPsym_3_3_YNL255C%3B loxPsym_3_3_YNL257C%3B loxPsym_3_3_YNL259C%3B loxPsym_3_3_YNL264C%3B loxPsym_3_3_YNL268W%3B loxPsym_3_3_YNL269W%3B loxPsym_3_3_YNL270C%3B loxPsym_3_3_YNL271C%3B loxPsym_3_3_YNL274C%3B loxPsym_3_3_YNL277W-A%3B loxPsym_3_3_YNL278W%3B loxPsym_3_3_YNL279W%3B loxPsym_3_3_YNL280C%3B loxPsym_3_3_YNL283C%3B loxPsym_3_3_YNL284C%3B loxPsym_3_3_YNL288W%3B loxPsym_3_3_YNL289W%3B loxPsym_3_3_YNL291C%3B loxPsym_3_3_YNL293W%3B loxPsym_3_3_YNL294C%3B loxPsym_3_3_YNL298W%3B loxPsym_3_3_YNL299W%3B loxPsym_3_3_YNL300W%3B loxPsym_3_3_YNL301C%3B loxPsym_3_3_YNL302C%3B loxPsym_3_3_YNL305C%3B loxPsym_3_3_YNL307C%3B loxPsym_3_3_YNL309W%3B loxPsym_3_3_YNL311C%3B loxPsym_3_3_YNL314W%3B loxPsym_3_3_YNL315C%3B loxPsym_3_3_YNL316C%3B loxPsym_3_3_YNL320W%3B loxPsym_3_3_YNL321W%3B loxPsym_3_3_YNL322C%3B loxPsym_3_3_YNL325C%3B loxPsym_3_3_YNL326C%3B loxPsym_3_3_YNL328C%3B loxPsym_3_3_YNL329C%3B loxPsym_3_3_YNL330C%3B loxPsym_3_3_YNL331C%3B loxPsym_3_3_YNL333W%3B loxPsym_3_3_YNL334C%3B loxPsym_3_3_YNR001C%3B loxPsym_3_3_YNR002C%3B loxPsym_3_3_YNR004W%3B loxPsym_3_3_YNR006W%3B loxPsym_3_3_YNR007C%3B loxPsym_3_3_YNR008W%3B loxPsym_3_3_YNR009W%3B loxPsym_3_3_YNR010W%3B loxPsym_3_3_YNR013C%3B loxPsym_3_3_YNR014W%3B loxPsym_3_3_YNR015W%3B loxPsym_3_3_YNR018W%3B loxPsym_3_3_YNR020C%3B loxPsym_3_3_YNR022C%3B loxPsym_3_3_YNR023W%3B loxPsym_3_3_YNR027W%3B loxPsym_3_3_YNR029C%3B loxPsym_3_3_YNR031C%3B loxPsym_3_3_YNR032W%3B loxPsym_3_3_YNR033W%3B loxPsym_3_3_YNR034W%3B loxPsym_3_3_YNR034W-A%3B loxPsym_3_3_YNR037C%3B loxPsym_3_3_YNR039C%3B loxPsym_3_3_YNR041C%3B loxPsym_3_3_YNR044W%3B loxPsym_3_3_YNR045W%3B loxPsym_3_3_YNR047W%3B loxPsym_3_3_YNR049C%3B loxPsym_3_3_YNR050C%3B loxPsym_3_3_YNR051C%3B loxPsym_3_3_YNR052C%3B loxPsym_3_3_YNR055C%3B loxPsym_3_3_YNR056C%3B loxPsym_3_3_YNR057C%3B loxPsym_3_3_YNR058W%3B loxPsym_3_3_YNR059W%3B loxPsym_3_3_YNR060W%3B loxPsym_3_3_YNR061C%3B loxPsym_3_3_YNR062C%3B loxPsym_3_3_YNR063W%3B loxPsym_3_3_YNR064C%3B loxPsym_3_3_YNR065C%3B loxPsym_3_3_YNR066C%3B loxPsym_3_3_YNR067C%3B loxPsym_3_3_YNR068C%3B loxPsym_3_3_YNR069C%3B loxPsym_3_3_YNR070W%3B loxPsym_3_3_YNR071C%3B loxPsym_3_3_YNR072W%3B loxPsym_3_3_YNR073C%3B loxPsym_3_3_YNR074C%3B loxPsym_chr14_3_21_1200..1201_5flank%3B loxPsym_del_delchr14_3_00_97363..103911%3B loxPsym_del_delchr14_3_04_517780..523743%3B loxPsym_del_delchr14_3_05_539446..540219%3B loxPsym_del_delchr14_3_06_553112..560636%3B loxPsym_del_delchr14_3_09_617374..618200%3B loxPsym_del_delchr14_3_10_711991..713518%3B loxPsym_del_tF(GAA)N%3B loxPsym_del_tI(AAU)N1%3B loxPsym_del_tI(AAU)N2%3B loxPsym_del_tL(CAA)N%3B loxPsym_del_tT(AGU)N1;ID=loxPsym_3_3_YNL001W%3B loxPsym_3_3_YNL003C%3B loxPsym_3_3_YNL004W%3B loxPsym_3_3_YNL005C%3B loxPsym_3_3_YNL008C%3B loxPsym_3_3_YNL010W%3B loxPsym_3_3_YNL011C%3B loxPsym_3_3_YNL015W%3B loxPsym_3_3_YNL016W%3B loxPsym_3_3_YNL018C%3B loxPsym_3_3_YNL019C%3B loxPsym_3_3_YNL020C%3B loxPsym_3_3_YNL022C%3B loxPsym_3_3_YNL023C%3B loxPsym_3_3_YNL024C%3B loxPsym_3_3_YNL024C-A%3B loxPsym_3_3_YNL025C%3B loxPsym_3_3_YNL027W%3B loxPsym_3_3_YNL029C%3B loxPsym_3_3_YNL031C%3B loxPsym_3_3_YNL033W%3B loxPsym_3_3_YNL034W%3B loxPsym_3_3_YNL037C%3B loxPsym_3_3_YNL040W%3B loxPsym_3_3_YNL041C%3B loxPsym_3_3_YNL045W%3B loxPsym_3_3_YNL046W%3B loxPsym_3_3_YNL047C%3B loxPsym_3_3_YNL049C%3B loxPsym_3_3_YNL050C%3B loxPsym_3_3_YNL052W%3B loxPsym_3_3_YNL053W%3B loxPsym_3_3_YNL054W%3B loxPsym_3_3_YNL056W%3B loxPsym_3_3_YNL058C%3B loxPsym_3_3_YNL059C%3B loxPsym_3_3_YNL063W%3B loxPsym_3_3_YNL064C%3B loxPsym_3_3_YNL065W%3B loxPsym_3_3_YNL066W%3B loxPsym_3_3_YNL067W%3B loxPsym_3_3_YNL067W-B%3B loxPsym_3_3_YNL068C%3B loxPsym_3_3_YNL069C%3B loxPsym_3_3_YNL070W%3B loxPsym_3_3_YNL071W%3B loxPsym_3_3_YNL072W%3B loxPsym_3_3_YNL073W%3B loxPsym_3_3_YNL074C%3B loxPsym_3_3_YNL076W%3B loxPsym_3_3_YNL077W%3B loxPsym_3_3_YNL078W%3B loxPsym_3_3_YNL079C%3B loxPsym_3_3_YNL080C%3B loxPsym_3_3_YNL081C%3B loxPsym_3_3_YNL083W%3B loxPsym_3_3_YNL084C%3B loxPsym_3_3_YNL085W%3B loxPsym_3_3_YNL086W%3B loxPsym_3_3_YNL087W%3B loxPsym_3_3_YNL091W%3B loxPsym_3_3_YNL092W%3B loxPsym_3_3_YNL093W%3B loxPsym_3_3_YNL095C%3B loxPsym_3_3_YNL097C%3B loxPsym_3_3_YNL097C-B%3B loxPsym_3_3_YNL098C%3B loxPsym_3_3_YNL099C%3B loxPsym_3_3_YNL101W%3B loxPsym_3_3_YNL104C%3B loxPsym_3_3_YNL106C%3B loxPsym_3_3_YNL111C%3B loxPsym_3_3_YNL115C%3B loxPsym_3_3_YNL117W%3B loxPsym_3_3_YNL119W%3B loxPsym_3_3_YNL121C%3B loxPsym_3_3_YNL122C%3B loxPsym_3_3_YNL123W%3B loxPsym_3_3_YNL125C%3B loxPsym_3_3_YNL127W%3B loxPsym_3_3_YNL128W%3B loxPsym_3_3_YNL129W%3B loxPsym_3_3_YNL130C%3B loxPsym_3_3_YNL130C-A%3B loxPsym_3_3_YNL133C%3B loxPsym_3_3_YNL134C%3B loxPsym_3_3_YNL135C%3B loxPsym_3_3_YNL138W%3B loxPsym_3_3_YNL138W-A%3B loxPsym_3_3_YNL141W%3B loxPsym_3_3_YNL142W%3B loxPsym_3_3_YNL144C%3B loxPsym_3_3_YNL146W%3B loxPsym_3_3_YNL148C%3B loxPsym_3_3_YNL153C%3B loxPsym_3_3_YNL154C%3B loxPsym_3_3_YNL156C%3B loxPsym_3_3_YNL159C%3B loxPsym_3_3_YNL160W%3B loxPsym_3_3_YNL162W-A%3B loxPsym_3_3_YNL166C%3B loxPsym_3_3_YNL167C%3B loxPsym_3_3_YNL168C%3B loxPsym_3_3_YNL173C%3B loxPsym_3_3_YNL175C%3B loxPsym_3_3_YNL176C%3B loxPsym_3_3_YNL177C%3B loxPsym_3_3_YNL180C%3B loxPsym_3_3_YNL183C%3B loxPsym_3_3_YNL185C%3B loxPsym_3_3_YNL186W%3B loxPsym_3_3_YNL187W%3B loxPsym_3_3_YNL190W%3B loxPsym_3_3_YNL191W%3B loxPsym_3_3_YNL193W%3B loxPsym_3_3_YNL194C%3B loxPsym_3_3_YNL195C%3B loxPsym_3_3_YNL196C%3B loxPsym_3_3_YNL197C%3B loxPsym_3_3_YNL199C%3B loxPsym_3_3_YNL200C%3B loxPsym_3_3_YNL201C%3B loxPsym_3_3_YNL206C%3B loxPsym_3_3_YNL208W%3B loxPsym_3_3_YNL209W%3B loxPsym_3_3_YNL210W%3B loxPsym_3_3_YNL211C%3B loxPsym_3_3_YNL213C%3B loxPsym_3_3_YNL215W%3B loxPsym_3_3_YNL217W%3B loxPsym_3_3_YNL218W%3B loxPsym_3_3_YNL219C%3B loxPsym_3_3_YNL223W%3B loxPsym_3_3_YNL224C%3B loxPsym_3_3_YNL225C%3B loxPsym_3_3_YNL229C%3B loxPsym_3_3_YNL230C%3B loxPsym_3_3_YNL231C%3B loxPsym_3_3_YNL233W%3B loxPsym_3_3_YNL234W%3B loxPsym_3_3_YNL237W%3B loxPsym_3_3_YNL238W%3B loxPsym_3_3_YNL239W%3B loxPsym_3_3_YNL241C%3B loxPsym_3_3_YNL243W%3B loxPsym_3_3_YNL248C%3B loxPsym_3_3_YNL249C%3B loxPsym_3_3_YNL252C%3B loxPsym_3_3_YNL254C%3B loxPsym_3_3_YNL255C%3B loxPsym_3_3_YNL257C%3B loxPsym_3_3_YNL259C%3B loxPsym_3_3_YNL264C%3B loxPsym_3_3_YNL268W%3B loxPsym_3_3_YNL269W%3B loxPsym_3_3_YNL270C%3B loxPsym_3_3_YNL271C%3B loxPsym_3_3_YNL274C%3B loxPsym_3_3_YNL277W-A%3B loxPsym_3_3_YNL278W%3B loxPsym_3_3_YNL279W%3B loxPsym_3_3_YNL280C%3B loxPsym_3_3_YNL283C%3B loxPsym_3_3_YNL284C%3B loxPsym_3_3_YNL288W%3B loxPsym_3_3_YNL289W%3B loxPsym_3_3_YNL291C%3B loxPsym_3_3_YNL293W%3B loxPsym_3_3_YNL294C%3B loxPsym_3_3_YNL298W%3B loxPsym_3_3_YNL299W%3B loxPsym_3_3_YNL300W%3B loxPsym_3_3_YNL301C%3B loxPsym_3_3_YNL302C%3B loxPsym_3_3_YNL305C%3B loxPsym_3_3_YNL307C%3B loxPsym_3_3_YNL309W%3B loxPsym_3_3_YNL311C%3B loxPsym_3_3_YNL314W%3B loxPsym_3_3_YNL315C%3B loxPsym_3_3_YNL316C%3B loxPsym_3_3_YNL320W%3B loxPsym_3_3_YNL321W%3B loxPsym_3_3_YNL322C%3B loxPsym_3_3_YNL325C%3B loxPsym_3_3_YNL326C%3B loxPsym_3_3_YNL328C%3B loxPsym_3_3_YNL329C%3B loxPsym_3_3_YNL330C%3B loxPsym_3_3_YNL331C%3B loxPsym_3_3_YNL333W%3B loxPsym_3_3_YNL334C%3B loxPsym_3_3_YNR001C%3B loxPsym_3_3_YNR002C%3B loxPsym_3_3_YNR004W%3B loxPsym_3_3_YNR006W%3B loxPsym_3_3_YNR007C%3B loxPsym_3_3_YNR008W%3B loxPsym_3_3_YNR009W%3B loxPsym_3_3_YNR010W%3B loxPsym_3_3_YNR013C%3B loxPsym_3_3_YNR014W%3B loxPsym_3_3_YNR015W%3B loxPsym_3_3_YNR018W%3B loxPsym_3_3_YNR020C%3B loxPsym_3_3_YNR022C%3B loxPsym_3_3_YNR023W%3B loxPsym_3_3_YNR027W%3B loxPsym_3_3_YNR029C%3B loxPsym_3_3_YNR031C%3B loxPsym_3_3_YNR032W%3B loxPsym_3_3_YNR033W%3B loxPsym_3_3_YNR034W%3B loxPsym_3_3_YNR034W-A%3B loxPsym_3_3_YNR037C%3B loxPsym_3_3_YNR039C%3B loxPsym_3_3_YNR041C%3B loxPsym_3_3_YNR044W%3B loxPsym_3_3_YNR045W%3B loxPsym_3_3_YNR047W%3B loxPsym_3_3_YNR049C%3B loxPsym_3_3_YNR050C%3B loxPsym_3_3_YNR051C%3B loxPsym_3_3_YNR052C%3B loxPsym_3_3_YNR055C%3B loxPsym_3_3_YNR056C%3B loxPsym_3_3_YNR057C%3B loxPsym_3_3_YNR058W%3B loxPsym_3_3_YNR059W%3B loxPsym_3_3_YNR060W%3B loxPsym_3_3_YNR061C%3B loxPsym_3_3_YNR062C%3B loxPsym_3_3_YNR063W%3B loxPsym_3_3_YNR064C%3B loxPsym_3_3_YNR065C%3B loxPsym_3_3_YNR066C%3B loxPsym_3_3_YNR067C%3B loxPsym_3_3_YNR068C%3B loxPsym_3_3_YNR069C%3B loxPsym_3_3_YNR070W%3B loxPsym_3_3_YNR071C%3B loxPsym_3_3_YNR072W%3B loxPsym_3_3_YNR073C%3B loxPsym_3_3_YNR074C%3B loxPsym_chr14_3_21_1200..1201_5flank%3B loxPsym_del_delchr14_3_00_97363..103911%3B loxPsym_del_delchr14_3_04_517780..523743%3B loxPsym_del_delchr14_3_05_539446..540219%3B loxPsym_del_delchr14_3_06_553112..560636%3B loxPsym_del_delchr14_3_09_617374..618200%3B loxPsym_del_delchr14_3_10_711991..713518%3B loxPsym_del_tF(GAA)N%3B loxPsym_del_tI(AAU)N1%3B loxPsym_del_tI(AAU)N2%3B loxPsym_del_tL(CAA)N%3B loxPsym_del_tT(AGU)N1
tig00000023	BIO	site_specific_recombination_target_region	187505	187538	.	.	.	Name=loxPsym_3_3_YNL001W%3B loxPsym_3_3_YNL003C%3B loxPsym_3_3_YNL004W%3B loxPsym_3_3_YNL005C%3B loxPsym_3_3_YNL008C%3B loxPsym_3_3_YNL010W%3B loxPsym_3_3_YNL011C%3B loxPsym_3_3_YNL015W%3B loxPsym_3_3_YNL016W%3B loxPsym_3_3_YNL018C%3B loxPsym_3_3_YNL019C%3B loxPsym_3_3_YNL020C%3B loxPsym_3_3_YNL022C%3B loxPsym_3_3_YNL023C%3B loxPsym_3_3_YNL024C%3B loxPsym_3_3_YNL024C-A%3B loxPsym_3_3_YNL025C%3B loxPsym_3_3_YNL027W%3B loxPsym_3_3_YNL029C%3B loxPsym_3_3_YNL031C%3B loxPsym_3_3_YNL033W%3B loxPsym_3_3_YNL034W%3B loxPsym_3_3_YNL037C%3B loxPsym_3_3_YNL040W%3B loxPsym_3_3_YNL041C%3B loxPsym_3_3_YNL045W%3B loxPsym_3_3_YNL046W%3B loxPsym_3_3_YNL047C%3B loxPsym_3_3_YNL049C%3B loxPsym_3_3_YNL050C%3B loxPsym_3_3_YNL052W%3B loxPsym_3_3_YNL053W%3B loxPsym_3_3_YNL054W%3B loxPsym_3_3_YNL056W%3B loxPsym_3_3_YNL058C%3B loxPsym_3_3_YNL059C%3B loxPsym_3_3_YNL063W%3B loxPsym_3_3_YNL064C%3B loxPsym_3_3_YNL065W%3B loxPsym_3_3_YNL066W%3B loxPsym_3_3_YNL067W%3B loxPsym_3_3_YNL067W-B%3B loxPsym_3_3_YNL068C%3B loxPsym_3_3_YNL069C%3B loxPsym_3_3_YNL070W%3B loxPsym_3_3_YNL071W%3B loxPsym_3_3_YNL072W%3B loxPsym_3_3_YNL073W%3B loxPsym_3_3_YNL074C%3B loxPsym_3_3_YNL076W%3B loxPsym_3_3_YNL077W%3B loxPsym_3_3_YNL078W%3B loxPsym_3_3_YNL079C%3B loxPsym_3_3_YNL080C%3B loxPsym_3_3_YNL081C%3B loxPsym_3_3_YNL083W%3B loxPsym_3_3_YNL084C%3B loxPsym_3_3_YNL085W%3B loxPsym_3_3_YNL086W%3B loxPsym_3_3_YNL087W%3B loxPsym_3_3_YNL091W%3B loxPsym_3_3_YNL092W%3B loxPsym_3_3_YNL093W%3B loxPsym_3_3_YNL095C%3B loxPsym_3_3_YNL097C%3B loxPsym_3_3_YNL097C-B%3B loxPsym_3_3_YNL098C%3B loxPsym_3_3_YNL099C%3B loxPsym_3_3_YNL101W%3B loxPsym_3_3_YNL104C%3B loxPsym_3_3_YNL106C%3B loxPsym_3_3_YNL111C%3B loxPsym_3_3_YNL115C%3B loxPsym_3_3_YNL117W%3B loxPsym_3_3_YNL119W%3B loxPsym_3_3_YNL121C%3B loxPsym_3_3_YNL122C%3B loxPsym_3_3_YNL123W%3B loxPsym_3_3_YNL125C%3B loxPsym_3_3_YNL127W%3B loxPsym_3_3_YNL128W%3B loxPsym_3_3_YNL129W%3B loxPsym_3_3_YNL130C%3B loxPsym_3_3_YNL130C-A%3B loxPsym_3_3_YNL133C%3B loxPsym_3_3_YNL134C%3B loxPsym_3_3_YNL135C%3B loxPsym_3_3_YNL138W%3B loxPsym_3_3_YNL138W-A%3B loxPsym_3_3_YNL141W%3B loxPsym_3_3_YNL142W%3B loxPsym_3_3_YNL144C%3B loxPsym_3_3_YNL146W%3B loxPsym_3_3_YNL148C%3B loxPsym_3_3_YNL153C%3B loxPsym_3_3_YNL154C%3B loxPsym_3_3_YNL156C%3B loxPsym_3_3_YNL159C%3B loxPsym_3_3_YNL160W%3B loxPsym_3_3_YNL162W-A%3B loxPsym_3_3_YNL166C%3B loxPsym_3_3_YNL167C%3B loxPsym_3_3_YNL168C%3B loxPsym_3_3_YNL173C%3B loxPsym_3_3_YNL175C%3B loxPsym_3_3_YNL176C%3B loxPsym_3_3_YNL177C%3B loxPsym_3_3_YNL180C%3B loxPsym_3_3_YNL183C%3B loxPsym_3_3_YNL185C%3B loxPsym_3_3_YNL186W%3B loxPsym_3_3_YNL187W%3B loxPsym_3_3_YNL190W%3B loxPsym_3_3_YNL191W%3B loxPsym_3_3_YNL193W%3B loxPsym_3_3_YNL194C%3B loxPsym_3_3_YNL195C%3B loxPsym_3_3_YNL196C%3B loxPsym_3_3_YNL197C%3B loxPsym_3_3_YNL199C%3B loxPsym_3_3_YNL200C%3B loxPsym_3_3_YNL201C%3B loxPsym_3_3_YNL206C%3B loxPsym_3_3_YNL208W%3B loxPsym_3_3_YNL209W%3B loxPsym_3_3_YNL210W%3B loxPsym_3_3_YNL211C%3B loxPsym_3_3_YNL213C%3B loxPsym_3_3_YNL215W%3B loxPsym_3_3_YNL217W%3B loxPsym_3_3_YNL218W%3B loxPsym_3_3_YNL219C%3B loxPsym_3_3_YNL223W%3B loxPsym_3_3_YNL224C%3B loxPsym_3_3_YNL225C%3B loxPsym_3_3_YNL229C%3B loxPsym_3_3_YNL230C%3B loxPsym_3_3_YNL231C%3B loxPsym_3_3_YNL233W%3B loxPsym_3_3_YNL234W%3B loxPsym_3_3_YNL237W%3B loxPsym_3_3_YNL238W%3B loxPsym_3_3_YNL239W%3B loxPsym_3_3_YNL241C%3B loxPsym_3_3_YNL243W%3B loxPsym_3_3_YNL248C%3B loxPsym_3_3_YNL249C%3B loxPsym_3_3_YNL252C%3B loxPsym_3_3_YNL254C%3B loxPsym_3_3_YNL255C%3B loxPsym_3_3_YNL257C%3B loxPsym_3_3_YNL259C%3B loxPsym_3_3_YNL264C%3B loxPsym_3_3_YNL268W%3B loxPsym_3_3_YNL269W%3B loxPsym_3_3_YNL270C%3B loxPsym_3_3_YNL271C%3B loxPsym_3_3_YNL274C%3B loxPsym_3_3_YNL277W-A%3B loxPsym_3_3_YNL278W%3B loxPsym_3_3_YNL279W%3B loxPsym_3_3_YNL280C%3B loxPsym_3_3_YNL283C%3B loxPsym_3_3_YNL284C%3B loxPsym_3_3_YNL288W%3B loxPsym_3_3_YNL289W%3B loxPsym_3_3_YNL291C%3B loxPsym_3_3_YNL293W%3B loxPsym_3_3_YNL294C%3B loxPsym_3_3_YNL298W%3B loxPsym_3_3_YNL299W%3B loxPsym_3_3_YNL300W%3B loxPsym_3_3_YNL301C%3B loxPsym_3_3_YNL302C%3B loxPsym_3_3_YNL305C%3B loxPsym_3_3_YNL307C%3B loxPsym_3_3_YNL309W%3B loxPsym_3_3_YNL311C%3B loxPsym_3_3_YNL314W%3B loxPsym_3_3_YNL315C%3B loxPsym_3_3_YNL316C%3B loxPsym_3_3_YNL320W%3B loxPsym_3_3_YNL321W%3B loxPsym_3_3_YNL322C%3B loxPsym_3_3_YNL325C%3B loxPsym_3_3_YNL326C%3B loxPsym_3_3_YNL328C%3B loxPsym_3_3_YNL329C%3B loxPsym_3_3_YNL330C%3B loxPsym_3_3_YNL331C%3B loxPsym_3_3_YNL333W%3B loxPsym_3_3_YNL334C%3B loxPsym_3_3_YNR001C%3B loxPsym_3_3_YNR002C%3B loxPsym_3_3_YNR004W%3B loxPsym_3_3_YNR006W%3B loxPsym_3_3_YNR007C%3B loxPsym_3_3_YNR008W%3B loxPsym_3_3_YNR009W%3B loxPsym_3_3_YNR010W%3B loxPsym_3_3_YNR013C%3B loxPsym_3_3_YNR014W%3B loxPsym_3_3_YNR015W%3B loxPsym_3_3_YNR018W%3B loxPsym_3_3_YNR020C%3B loxPsym_3_3_YNR022C%3B loxPsym_3_3_YNR023W%3B loxPsym_3_3_YNR027W%3B loxPsym_3_3_YNR029C%3B loxPsym_3_3_YNR031C%3B loxPsym_3_3_YNR032W%3B loxPsym_3_3_YNR033W%3B loxPsym_3_3_YNR034W%3B loxPsym_3_3_YNR034W-A%3B loxPsym_3_3_YNR037C%3B loxPsym_3_3_YNR039C%3B loxPsym_3_3_YNR041C%3B loxPsym_3_3_YNR044W%3B loxPsym_3_3_YNR045W%3B loxPsym_3_3_YNR047W%3B loxPsym_3_3_YNR049C%3B loxPsym_3_3_YNR050C%3B loxPsym_3_3_YNR051C%3B loxPsym_3_3_YNR052C%3B loxPsym_3_3_YNR055C%3B loxPsym_3_3_YNR056C%3B loxPsym_3_3_YNR057C%3B loxPsym_3_3_YNR058W%3B loxPsym_3_3_YNR059W%3B loxPsym_3_3_YNR060W%3B loxPsym_3_3_YNR061C%3B loxPsym_3_3_YNR062C%3B loxPsym_3_3_YNR063W%3B loxPsym_3_3_YNR064C%3B loxPsym_3_3_YNR065C%3B loxPsym_3_3_YNR066C%3B loxPsym_3_3_YNR067C%3B loxPsym_3_3_YNR068C%3B loxPsym_3_3_YNR069C%3B loxPsym_3_3_YNR070W%3B loxPsym_3_3_YNR071C%3B loxPsym_3_3_YNR072W%3B loxPsym_3_3_YNR073C%3B loxPsym_3_3_YNR074C%3B loxPsym_chr14_3_21_1200..1201_5flank%3B loxPsym_del_delchr14_3_00_97363..103911%3B loxPsym_del_delchr14_3_04_517780..523743%3B loxPsym_del_delchr14_3_05_539446..540219%3B loxPsym_del_delchr14_3_06_553112..560636%3B loxPsym_del_delchr14_3_09_617374..618200%3B loxPsym_del_delchr14_3_10_711991..713518%3B loxPsym_del_tF(GAA)N%3B loxPsym_del_tI(AAU)N1%3B loxPsym_del_tI(AAU)N2%3B loxPsym_del_tL(CAA)N%3B loxPsym_del_tT(AGU)N1;ID=loxPsym_3_3_YNL001W%3B loxPsym_3_3_YNL003C%3B loxPsym_3_3_YNL004W%3B loxPsym_3_3_YNL005C%3B loxPsym_3_3_YNL008C%3B loxPsym_3_3_YNL010W%3B loxPsym_3_3_YNL011C%3B loxPsym_3_3_YNL015W%3B loxPsym_3_3_YNL016W%3B loxPsym_3_3_YNL018C%3B loxPsym_3_3_YNL019C%3B loxPsym_3_3_YNL020C%3B loxPsym_3_3_YNL022C%3B loxPsym_3_3_YNL023C%3B loxPsym_3_3_YNL024C%3B loxPsym_3_3_YNL024C-A%3B loxPsym_3_3_YNL025C%3B loxPsym_3_3_YNL027W%3B loxPsym_3_3_YNL029C%3B loxPsym_3_3_YNL031C%3B loxPsym_3_3_YNL033W%3B loxPsym_3_3_YNL034W%3B loxPsym_3_3_YNL037C%3B loxPsym_3_3_YNL040W%3B loxPsym_3_3_YNL041C%3B loxPsym_3_3_YNL045W%3B loxPsym_3_3_YNL046W%3B loxPsym_3_3_YNL047C%3B loxPsym_3_3_YNL049C%3B loxPsym_3_3_YNL050C%3B loxPsym_3_3_YNL052W%3B loxPsym_3_3_YNL053W%3B loxPsym_3_3_YNL054W%3B loxPsym_3_3_YNL056W%3B loxPsym_3_3_YNL058C%3B loxPsym_3_3_YNL059C%3B loxPsym_3_3_YNL063W%3B loxPsym_3_3_YNL064C%3B loxPsym_3_3_YNL065W%3B loxPsym_3_3_YNL066W%3B loxPsym_3_3_YNL067W%3B loxPsym_3_3_YNL067W-B%3B loxPsym_3_3_YNL068C%3B loxPsym_3_3_YNL069C%3B loxPsym_3_3_YNL070W%3B loxPsym_3_3_YNL071W%3B loxPsym_3_3_YNL072W%3B loxPsym_3_3_YNL073W%3B loxPsym_3_3_YNL074C%3B loxPsym_3_3_YNL076W%3B loxPsym_3_3_YNL077W%3B loxPsym_3_3_YNL078W%3B loxPsym_3_3_YNL079C%3B loxPsym_3_3_YNL080C%3B loxPsym_3_3_YNL081C%3B loxPsym_3_3_YNL083W%3B loxPsym_3_3_YNL084C%3B loxPsym_3_3_YNL085W%3B loxPsym_3_3_YNL086W%3B loxPsym_3_3_YNL087W%3B loxPsym_3_3_YNL091W%3B loxPsym_3_3_YNL092W%3B loxPsym_3_3_YNL093W%3B loxPsym_3_3_YNL095C%3B loxPsym_3_3_YNL097C%3B loxPsym_3_3_YNL097C-B%3B loxPsym_3_3_YNL098C%3B loxPsym_3_3_YNL099C%3B loxPsym_3_3_YNL101W%3B loxPsym_3_3_YNL104C%3B loxPsym_3_3_YNL106C%3B loxPsym_3_3_YNL111C%3B loxPsym_3_3_YNL115C%3B loxPsym_3_3_YNL117W%3B loxPsym_3_3_YNL119W%3B loxPsym_3_3_YNL121C%3B loxPsym_3_3_YNL122C%3B loxPsym_3_3_YNL123W%3B loxPsym_3_3_YNL125C%3B loxPsym_3_3_YNL127W%3B loxPsym_3_3_YNL128W%3B loxPsym_3_3_YNL129W%3B loxPsym_3_3_YNL130C%3B loxPsym_3_3_YNL130C-A%3B loxPsym_3_3_YNL133C%3B loxPsym_3_3_YNL134C%3B loxPsym_3_3_YNL135C%3B loxPsym_3_3_YNL138W%3B loxPsym_3_3_YNL138W-A%3B loxPsym_3_3_YNL141W%3B loxPsym_3_3_YNL142W%3B loxPsym_3_3_YNL144C%3B loxPsym_3_3_YNL146W%3B loxPsym_3_3_YNL148C%3B loxPsym_3_3_YNL153C%3B loxPsym_3_3_YNL154C%3B loxPsym_3_3_YNL156C%3B loxPsym_3_3_YNL159C%3B loxPsym_3_3_YNL160W%3B loxPsym_3_3_YNL162W-A%3B loxPsym_3_3_YNL166C%3B loxPsym_3_3_YNL167C%3B loxPsym_3_3_YNL168C%3B loxPsym_3_3_YNL173C%3B loxPsym_3_3_YNL175C%3B loxPsym_3_3_YNL176C%3B loxPsym_3_3_YNL177C%3B loxPsym_3_3_YNL180C%3B loxPsym_3_3_YNL183C%3B loxPsym_3_3_YNL185C%3B loxPsym_3_3_YNL186W%3B loxPsym_3_3_YNL187W%3B loxPsym_3_3_YNL190W%3B loxPsym_3_3_YNL191W%3B loxPsym_3_3_YNL193W%3B loxPsym_3_3_YNL194C%3B loxPsym_3_3_YNL195C%3B loxPsym_3_3_YNL196C%3B loxPsym_3_3_YNL197C%3B loxPsym_3_3_YNL199C%3B loxPsym_3_3_YNL200C%3B loxPsym_3_3_YNL201C%3B loxPsym_3_3_YNL206C%3B loxPsym_3_3_YNL208W%3B loxPsym_3_3_YNL209W%3B loxPsym_3_3_YNL210W%3B loxPsym_3_3_YNL211C%3B loxPsym_3_3_YNL213C%3B loxPsym_3_3_YNL215W%3B loxPsym_3_3_YNL217W%3B loxPsym_3_3_YNL218W%3B loxPsym_3_3_YNL219C%3B loxPsym_3_3_YNL223W%3B loxPsym_3_3_YNL224C%3B loxPsym_3_3_YNL225C%3B loxPsym_3_3_YNL229C%3B loxPsym_3_3_YNL230C%3B loxPsym_3_3_YNL231C%3B loxPsym_3_3_YNL233W%3B loxPsym_3_3_YNL234W%3B loxPsym_3_3_YNL237W%3B loxPsym_3_3_YNL238W%3B loxPsym_3_3_YNL239W%3B loxPsym_3_3_YNL241C%3B loxPsym_3_3_YNL243W%3B loxPsym_3_3_YNL248C%3B loxPsym_3_3_YNL249C%3B loxPsym_3_3_YNL252C%3B loxPsym_3_3_YNL254C%3B loxPsym_3_3_YNL255C%3B loxPsym_3_3_YNL257C%3B loxPsym_3_3_YNL259C%3B loxPsym_3_3_YNL264C%3B loxPsym_3_3_YNL268W%3B loxPsym_3_3_YNL269W%3B loxPsym_3_3_YNL270C%3B loxPsym_3_3_YNL271C%3B loxPsym_3_3_YNL274C%3B loxPsym_3_3_YNL277W-A%3B loxPsym_3_3_YNL278W%3B loxPsym_3_3_YNL279W%3B loxPsym_3_3_YNL280C%3B loxPsym_3_3_YNL283C%3B loxPsym_3_3_YNL284C%3B loxPsym_3_3_YNL288W%3B loxPsym_3_3_YNL289W%3B loxPsym_3_3_YNL291C%3B loxPsym_3_3_YNL293W%3B loxPsym_3_3_YNL294C%3B loxPsym_3_3_YNL298W%3B loxPsym_3_3_YNL299W%3B loxPsym_3_3_YNL300W%3B loxPsym_3_3_YNL301C%3B loxPsym_3_3_YNL302C%3B loxPsym_3_3_YNL305C%3B loxPsym_3_3_YNL307C%3B loxPsym_3_3_YNL309W%3B loxPsym_3_3_YNL311C%3B loxPsym_3_3_YNL314W%3B loxPsym_3_3_YNL315C%3B loxPsym_3_3_YNL316C%3B loxPsym_3_3_YNL320W%3B loxPsym_3_3_YNL321W%3B loxPsym_3_3_YNL322C%3B loxPsym_3_3_YNL325C%3B loxPsym_3_3_YNL326C%3B loxPsym_3_3_YNL328C%3B loxPsym_3_3_YNL329C%3B loxPsym_3_3_YNL330C%3B loxPsym_3_3_YNL331C%3B loxPsym_3_3_YNL333W%3B loxPsym_3_3_YNL334C%3B loxPsym_3_3_YNR001C%3B loxPsym_3_3_YNR002C%3B loxPsym_3_3_YNR004W%3B loxPsym_3_3_YNR006W%3B loxPsym_3_3_YNR007C%3B loxPsym_3_3_YNR008W%3B loxPsym_3_3_YNR009W%3B loxPsym_3_3_YNR010W%3B loxPsym_3_3_YNR013C%3B loxPsym_3_3_YNR014W%3B loxPsym_3_3_YNR015W%3B loxPsym_3_3_YNR018W%3B loxPsym_3_3_YNR020C%3B loxPsym_3_3_YNR022C%3B loxPsym_3_3_YNR023W%3B loxPsym_3_3_YNR027W%3B loxPsym_3_3_YNR029C%3B loxPsym_3_3_YNR031C%3B loxPsym_3_3_YNR032W%3B loxPsym_3_3_YNR033W%3B loxPsym_3_3_YNR034W%3B loxPsym_3_3_YNR034W-A%3B loxPsym_3_3_YNR037C%3B loxPsym_3_3_YNR039C%3B loxPsym_3_3_YNR041C%3B loxPsym_3_3_YNR044W%3B loxPsym_3_3_YNR045W%3B loxPsym_3_3_YNR047W%3B loxPsym_3_3_YNR049C%3B loxPsym_3_3_YNR050C%3B loxPsym_3_3_YNR051C%3B loxPsym_3_3_YNR052C%3B loxPsym_3_3_YNR055C%3B loxPsym_3_3_YNR056C%3B loxPsym_3_3_YNR057C%3B loxPsym_3_3_YNR058W%3B loxPsym_3_3_YNR059W%3B loxPsym_3_3_YNR060W%3B loxPsym_3_3_YNR061C%3B loxPsym_3_3_YNR062C%3B loxPsym_3_3_YNR063W%3B loxPsym_3_3_YNR064C%3B loxPsym_3_3_YNR065C%3B loxPsym_3_3_YNR066C%3B loxPsym_3_3_YNR067C%3B loxPsym_3_3_YNR068C%3B loxPsym_3_3_YNR069C%3B loxPsym_3_3_YNR070W%3B loxPsym_3_3_YNR071C%3B loxPsym_3_3_YNR072W%3B loxPsym_3_3_YNR073C%3B loxPsym_3_3_YNR074C%3B loxPsym_chr14_3_21_1200..1201_5flank%3B loxPsym_del_delchr14_3_00_97363..103911%3B loxPsym_del_delchr14_3_04_517780..523743%3B loxPsym_del_delchr14_3_05_539446..540219%3B loxPsym_del_delchr14_3_06_553112..560636%3B loxPsym_del_delchr14_3_09_617374..618200%3B loxPsym_del_delchr14_3_10_711991..713518%3B loxPsym_del_tF(GAA)N%3B loxPsym_del_tI(AAU)N1%3B loxPsym_del_tI(AAU)N2%3B loxPsym_del_tL(CAA)N%3B loxPsym_del_tT(AGU)N1
tig00000023	BIO	site_specific_recombination_target_region	190697	190730	.	.	.	Name=loxPsym_3_3_YNL001W%3B loxPsym_3_3_YNL003C%3B loxPsym_3_3_YNL004W%3B loxPsym_3_3_YNL005C%3B loxPsym_3_3_YNL008C%3B loxPsym_3_3_YNL010W%3B loxPsym_3_3_YNL011C%3B loxPsym_3_3_YNL015W%3B loxPsym_3_3_YNL016W%3B loxPsym_3_3_YNL018C%3B loxPsym_3_3_YNL019C%3B loxPsym_3_3_YNL020C%3B loxPsym_3_3_YNL022C%3B loxPsym_3_3_YNL023C%3B loxPsym_3_3_YNL024C%3B loxPsym_3_3_YNL024C-A%3B loxPsym_3_3_YNL025C%3B loxPsym_3_3_YNL027W%3B loxPsym_3_3_YNL029C%3B loxPsym_3_3_YNL031C%3B loxPsym_3_3_YNL033W%3B loxPsym_3_3_YNL034W%3B loxPsym_3_3_YNL037C%3B loxPsym_3_3_YNL040W%3B loxPsym_3_3_YNL041C%3B loxPsym_3_3_YNL045W%3B loxPsym_3_3_YNL046W%3B loxPsym_3_3_YNL047C%3B loxPsym_3_3_YNL049C%3B loxPsym_3_3_YNL050C%3B loxPsym_3_3_YNL052W%3B loxPsym_3_3_YNL053W%3B loxPsym_3_3_YNL054W%3B loxPsym_3_3_YNL056W%3B loxPsym_3_3_YNL058C%3B loxPsym_3_3_YNL059C%3B loxPsym_3_3_YNL063W%3B loxPsym_3_3_YNL064C%3B loxPsym_3_3_YNL065W%3B loxPsym_3_3_YNL066W%3B loxPsym_3_3_YNL067W%3B loxPsym_3_3_YNL067W-B%3B loxPsym_3_3_YNL068C%3B loxPsym_3_3_YNL069C%3B loxPsym_3_3_YNL070W%3B loxPsym_3_3_YNL071W%3B loxPsym_3_3_YNL072W%3B loxPsym_3_3_YNL073W%3B loxPsym_3_3_YNL074C%3B loxPsym_3_3_YNL076W%3B loxPsym_3_3_YNL077W%3B loxPsym_3_3_YNL078W%3B loxPsym_3_3_YNL079C%3B loxPsym_3_3_YNL080C%3B loxPsym_3_3_YNL081C%3B loxPsym_3_3_YNL083W%3B loxPsym_3_3_YNL084C%3B loxPsym_3_3_YNL085W%3B loxPsym_3_3_YNL086W%3B loxPsym_3_3_YNL087W%3B loxPsym_3_3_YNL091W%3B loxPsym_3_3_YNL092W%3B loxPsym_3_3_YNL093W%3B loxPsym_3_3_YNL095C%3B loxPsym_3_3_YNL097C%3B loxPsym_3_3_YNL097C-B%3B loxPsym_3_3_YNL098C%3B loxPsym_3_3_YNL099C%3B loxPsym_3_3_YNL101W%3B loxPsym_3_3_YNL104C%3B loxPsym_3_3_YNL106C%3B loxPsym_3_3_YNL111C%3B loxPsym_3_3_YNL115C%3B loxPsym_3_3_YNL117W%3B loxPsym_3_3_YNL119W%3B loxPsym_3_3_YNL121C%3B loxPsym_3_3_YNL122C%3B loxPsym_3_3_YNL123W%3B loxPsym_3_3_YNL125C%3B loxPsym_3_3_YNL127W%3B loxPsym_3_3_YNL128W%3B loxPsym_3_3_YNL129W%3B loxPsym_3_3_YNL130C%3B loxPsym_3_3_YNL130C-A%3B loxPsym_3_3_YNL133C%3B loxPsym_3_3_YNL134C%3B loxPsym_3_3_YNL135C%3B loxPsym_3_3_YNL138W%3B loxPsym_3_3_YNL138W-A%3B loxPsym_3_3_YNL141W%3B loxPsym_3_3_YNL142W%3B loxPsym_3_3_YNL144C%3B loxPsym_3_3_YNL146W%3B loxPsym_3_3_YNL148C%3B loxPsym_3_3_YNL153C%3B loxPsym_3_3_YNL154C%3B loxPsym_3_3_YNL156C%3B loxPsym_3_3_YNL159C%3B loxPsym_3_3_YNL160W%3B loxPsym_3_3_YNL162W-A%3B loxPsym_3_3_YNL166C%3B loxPsym_3_3_YNL167C%3B loxPsym_3_3_YNL168C%3B loxPsym_3_3_YNL173C%3B loxPsym_3_3_YNL175C%3B loxPsym_3_3_YNL176C%3B loxPsym_3_3_YNL177C%3B loxPsym_3_3_YNL180C%3B loxPsym_3_3_YNL183C%3B loxPsym_3_3_YNL185C%3B loxPsym_3_3_YNL186W%3B loxPsym_3_3_YNL187W%3B loxPsym_3_3_YNL190W%3B loxPsym_3_3_YNL191W%3B loxPsym_3_3_YNL193W%3B loxPsym_3_3_YNL194C%3B loxPsym_3_3_YNL195C%3B loxPsym_3_3_YNL196C%3B loxPsym_3_3_YNL197C%3B loxPsym_3_3_YNL199C%3B loxPsym_3_3_YNL200C%3B loxPsym_3_3_YNL201C%3B loxPsym_3_3_YNL206C%3B loxPsym_3_3_YNL208W%3B loxPsym_3_3_YNL209W%3B loxPsym_3_3_YNL210W%3B loxPsym_3_3_YNL211C%3B loxPsym_3_3_YNL213C%3B loxPsym_3_3_YNL215W%3B loxPsym_3_3_YNL217W%3B loxPsym_3_3_YNL218W%3B loxPsym_3_3_YNL219C%3B loxPsym_3_3_YNL223W%3B loxPsym_3_3_YNL224C%3B loxPsym_3_3_YNL225C%3B loxPsym_3_3_YNL229C%3B loxPsym_3_3_YNL230C%3B loxPsym_3_3_YNL231C%3B loxPsym_3_3_YNL233W%3B loxPsym_3_3_YNL234W%3B loxPsym_3_3_YNL237W%3B loxPsym_3_3_YNL238W%3B loxPsym_3_3_YNL239W%3B loxPsym_3_3_YNL241C%3B loxPsym_3_3_YNL243W%3B loxPsym_3_3_YNL248C%3B loxPsym_3_3_YNL249C%3B loxPsym_3_3_YNL252C%3B loxPsym_3_3_YNL254C%3B loxPsym_3_3_YNL255C%3B loxPsym_3_3_YNL257C%3B loxPsym_3_3_YNL259C%3B loxPsym_3_3_YNL264C%3B loxPsym_3_3_YNL268W%3B loxPsym_3_3_YNL269W%3B loxPsym_3_3_YNL270C%3B loxPsym_3_3_YNL271C%3B loxPsym_3_3_YNL274C%3B loxPsym_3_3_YNL277W-A%3B loxPsym_3_3_YNL278W%3B loxPsym_3_3_YNL279W%3B loxPsym_3_3_YNL280C%3B loxPsym_3_3_YNL283C%3B loxPsym_3_3_YNL284C%3B loxPsym_3_3_YNL288W%3B loxPsym_3_3_YNL289W%3B loxPsym_3_3_YNL291C%3B loxPsym_3_3_YNL293W%3B loxPsym_3_3_YNL294C%3B loxPsym_3_3_YNL298W%3B loxPsym_3_3_YNL299W%3B loxPsym_3_3_YNL300W%3B loxPsym_3_3_YNL301C%3B loxPsym_3_3_YNL302C%3B loxPsym_3_3_YNL305C%3B loxPsym_3_3_YNL307C%3B loxPsym_3_3_YNL309W%3B loxPsym_3_3_YNL311C%3B loxPsym_3_3_YNL314W%3B loxPsym_3_3_YNL315C%3B loxPsym_3_3_YNL316C%3B loxPsym_3_3_YNL320W%3B loxPsym_3_3_YNL321W%3B loxPsym_3_3_YNL322C%3B loxPsym_3_3_YNL325C%3B loxPsym_3_3_YNL326C%3B loxPsym_3_3_YNL328C%3B loxPsym_3_3_YNL329C%3B loxPsym_3_3_YNL330C%3B loxPsym_3_3_YNL331C%3B loxPsym_3_3_YNL333W%3B loxPsym_3_3_YNL334C%3B loxPsym_3_3_YNR001C%3B loxPsym_3_3_YNR002C%3B loxPsym_3_3_YNR004W%3B loxPsym_3_3_YNR006W%3B loxPsym_3_3_YNR007C%3B loxPsym_3_3_YNR008W%3B loxPsym_3_3_YNR009W%3B loxPsym_3_3_YNR010W%3B loxPsym_3_3_YNR013C%3B loxPsym_3_3_YNR014W%3B loxPsym_3_3_YNR015W%3B loxPsym_3_3_YNR018W%3B loxPsym_3_3_YNR020C%3B loxPsym_3_3_YNR022C%3B loxPsym_3_3_YNR023W%3B loxPsym_3_3_YNR027W%3B loxPsym_3_3_YNR029C%3B loxPsym_3_3_YNR031C%3B loxPsym_3_3_YNR032W%3B loxPsym_3_3_YNR033W%3B loxPsym_3_3_YNR034W%3B loxPsym_3_3_YNR034W-A%3B loxPsym_3_3_YNR037C%3B loxPsym_3_3_YNR039C%3B loxPsym_3_3_YNR041C%3B loxPsym_3_3_YNR044W%3B loxPsym_3_3_YNR045W%3B loxPsym_3_3_YNR047W%3B loxPsym_3_3_YNR049C%3B loxPsym_3_3_YNR050C%3B loxPsym_3_3_YNR051C%3B loxPsym_3_3_YNR052C%3B loxPsym_3_3_YNR055C%3B loxPsym_3_3_YNR056C%3B loxPsym_3_3_YNR057C%3B loxPsym_3_3_YNR058W%3B loxPsym_3_3_YNR059W%3B loxPsym_3_3_YNR060W%3B loxPsym_3_3_YNR061C%3B loxPsym_3_3_YNR062C%3B loxPsym_3_3_YNR063W%3B loxPsym_3_3_YNR064C%3B loxPsym_3_3_YNR065C%3B loxPsym_3_3_YNR066C%3B loxPsym_3_3_YNR067C%3B loxPsym_3_3_YNR068C%3B loxPsym_3_3_YNR069C%3B loxPsym_3_3_YNR070W%3B loxPsym_3_3_YNR071C%3B loxPsym_3_3_YNR072W%3B loxPsym_3_3_YNR073C%3B loxPsym_3_3_YNR074C%3B loxPsym_chr14_3_21_1200..1201_5flank%3B loxPsym_del_delchr14_3_00_97363..103911%3B loxPsym_del_delchr14_3_04_517780..523743%3B loxPsym_del_delchr14_3_05_539446..540219%3B loxPsym_del_delchr14_3_06_553112..560636%3B loxPsym_del_delchr14_3_09_617374..618200%3B loxPsym_del_delchr14_3_10_711991..713518%3B loxPsym_del_tF(GAA)N%3B loxPsym_del_tI(AAU)N1%3B loxPsym_del_tI(AAU)N2%3B loxPsym_del_tL(CAA)N%3B loxPsym_del_tT(AGU)N1;ID=loxPsym_3_3_YNL001W%3B loxPsym_3_3_YNL003C%3B loxPsym_3_3_YNL004W%3B loxPsym_3_3_YNL005C%3B loxPsym_3_3_YNL008C%3B loxPsym_3_3_YNL010W%3B loxPsym_3_3_YNL011C%3B loxPsym_3_3_YNL015W%3B loxPsym_3_3_YNL016W%3B loxPsym_3_3_YNL018C%3B loxPsym_3_3_YNL019C%3B loxPsym_3_3_YNL020C%3B loxPsym_3_3_YNL022C%3B loxPsym_3_3_YNL023C%3B loxPsym_3_3_YNL024C%3B loxPsym_3_3_YNL024C-A%3B loxPsym_3_3_YNL025C%3B loxPsym_3_3_YNL027W%3B loxPsym_3_3_YNL029C%3B loxPsym_3_3_YNL031C%3B loxPsym_3_3_YNL033W%3B loxPsym_3_3_YNL034W%3B loxPsym_3_3_YNL037C%3B loxPsym_3_3_YNL040W%3B loxPsym_3_3_YNL041C%3B loxPsym_3_3_YNL045W%3B loxPsym_3_3_YNL046W%3B loxPsym_3_3_YNL047C%3B loxPsym_3_3_YNL049C%3B loxPsym_3_3_YNL050C%3B loxPsym_3_3_YNL052W%3B loxPsym_3_3_YNL053W%3B loxPsym_3_3_YNL054W%3B loxPsym_3_3_YNL056W%3B loxPsym_3_3_YNL058C%3B loxPsym_3_3_YNL059C%3B loxPsym_3_3_YNL063W%3B loxPsym_3_3_YNL064C%3B loxPsym_3_3_YNL065W%3B loxPsym_3_3_YNL066W%3B loxPsym_3_3_YNL067W%3B loxPsym_3_3_YNL067W-B%3B loxPsym_3_3_YNL068C%3B loxPsym_3_3_YNL069C%3B loxPsym_3_3_YNL070W%3B loxPsym_3_3_YNL071W%3B loxPsym_3_3_YNL072W%3B loxPsym_3_3_YNL073W%3B loxPsym_3_3_YNL074C%3B loxPsym_3_3_YNL076W%3B loxPsym_3_3_YNL077W%3B loxPsym_3_3_YNL078W%3B loxPsym_3_3_YNL079C%3B loxPsym_3_3_YNL080C%3B loxPsym_3_3_YNL081C%3B loxPsym_3_3_YNL083W%3B loxPsym_3_3_YNL084C%3B loxPsym_3_3_YNL085W%3B loxPsym_3_3_YNL086W%3B loxPsym_3_3_YNL087W%3B loxPsym_3_3_YNL091W%3B loxPsym_3_3_YNL092W%3B loxPsym_3_3_YNL093W%3B loxPsym_3_3_YNL095C%3B loxPsym_3_3_YNL097C%3B loxPsym_3_3_YNL097C-B%3B loxPsym_3_3_YNL098C%3B loxPsym_3_3_YNL099C%3B loxPsym_3_3_YNL101W%3B loxPsym_3_3_YNL104C%3B loxPsym_3_3_YNL106C%3B loxPsym_3_3_YNL111C%3B loxPsym_3_3_YNL115C%3B loxPsym_3_3_YNL117W%3B loxPsym_3_3_YNL119W%3B loxPsym_3_3_YNL121C%3B loxPsym_3_3_YNL122C%3B loxPsym_3_3_YNL123W%3B loxPsym_3_3_YNL125C%3B loxPsym_3_3_YNL127W%3B loxPsym_3_3_YNL128W%3B loxPsym_3_3_YNL129W%3B loxPsym_3_3_YNL130C%3B loxPsym_3_3_YNL130C-A%3B loxPsym_3_3_YNL133C%3B loxPsym_3_3_YNL134C%3B loxPsym_3_3_YNL135C%3B loxPsym_3_3_YNL138W%3B loxPsym_3_3_YNL138W-A%3B loxPsym_3_3_YNL141W%3B loxPsym_3_3_YNL142W%3B loxPsym_3_3_YNL144C%3B loxPsym_3_3_YNL146W%3B loxPsym_3_3_YNL148C%3B loxPsym_3_3_YNL153C%3B loxPsym_3_3_YNL154C%3B loxPsym_3_3_YNL156C%3B loxPsym_3_3_YNL159C%3B loxPsym_3_3_YNL160W%3B loxPsym_3_3_YNL162W-A%3B loxPsym_3_3_YNL166C%3B loxPsym_3_3_YNL167C%3B loxPsym_3_3_YNL168C%3B loxPsym_3_3_YNL173C%3B loxPsym_3_3_YNL175C%3B loxPsym_3_3_YNL176C%3B loxPsym_3_3_YNL177C%3B loxPsym_3_3_YNL180C%3B loxPsym_3_3_YNL183C%3B loxPsym_3_3_YNL185C%3B loxPsym_3_3_YNL186W%3B loxPsym_3_3_YNL187W%3B loxPsym_3_3_YNL190W%3B loxPsym_3_3_YNL191W%3B loxPsym_3_3_YNL193W%3B loxPsym_3_3_YNL194C%3B loxPsym_3_3_YNL195C%3B loxPsym_3_3_YNL196C%3B loxPsym_3_3_YNL197C%3B loxPsym_3_3_YNL199C%3B loxPsym_3_3_YNL200C%3B loxPsym_3_3_YNL201C%3B loxPsym_3_3_YNL206C%3B loxPsym_3_3_YNL208W%3B loxPsym_3_3_YNL209W%3B loxPsym_3_3_YNL210W%3B loxPsym_3_3_YNL211C%3B loxPsym_3_3_YNL213C%3B loxPsym_3_3_YNL215W%3B loxPsym_3_3_YNL217W%3B loxPsym_3_3_YNL218W%3B loxPsym_3_3_YNL219C%3B loxPsym_3_3_YNL223W%3B loxPsym_3_3_YNL224C%3B loxPsym_3_3_YNL225C%3B loxPsym_3_3_YNL229C%3B loxPsym_3_3_YNL230C%3B loxPsym_3_3_YNL231C%3B loxPsym_3_3_YNL233W%3B loxPsym_3_3_YNL234W%3B loxPsym_3_3_YNL237W%3B loxPsym_3_3_YNL238W%3B loxPsym_3_3_YNL239W%3B loxPsym_3_3_YNL241C%3B loxPsym_3_3_YNL243W%3B loxPsym_3_3_YNL248C%3B loxPsym_3_3_YNL249C%3B loxPsym_3_3_YNL252C%3B loxPsym_3_3_YNL254C%3B loxPsym_3_3_YNL255C%3B loxPsym_3_3_YNL257C%3B loxPsym_3_3_YNL259C%3B loxPsym_3_3_YNL264C%3B loxPsym_3_3_YNL268W%3B loxPsym_3_3_YNL269W%3B loxPsym_3_3_YNL270C%3B loxPsym_3_3_YNL271C%3B loxPsym_3_3_YNL274C%3B loxPsym_3_3_YNL277W-A%3B loxPsym_3_3_YNL278W%3B loxPsym_3_3_YNL279W%3B loxPsym_3_3_YNL280C%3B loxPsym_3_3_YNL283C%3B loxPsym_3_3_YNL284C%3B loxPsym_3_3_YNL288W%3B loxPsym_3_3_YNL289W%3B loxPsym_3_3_YNL291C%3B loxPsym_3_3_YNL293W%3B loxPsym_3_3_YNL294C%3B loxPsym_3_3_YNL298W%3B loxPsym_3_3_YNL299W%3B loxPsym_3_3_YNL300W%3B loxPsym_3_3_YNL301C%3B loxPsym_3_3_YNL302C%3B loxPsym_3_3_YNL305C%3B loxPsym_3_3_YNL307C%3B loxPsym_3_3_YNL309W%3B loxPsym_3_3_YNL311C%3B loxPsym_3_3_YNL314W%3B loxPsym_3_3_YNL315C%3B loxPsym_3_3_YNL316C%3B loxPsym_3_3_YNL320W%3B loxPsym_3_3_YNL321W%3B loxPsym_3_3_YNL322C%3B loxPsym_3_3_YNL325C%3B loxPsym_3_3_YNL326C%3B loxPsym_3_3_YNL328C%3B loxPsym_3_3_YNL329C%3B loxPsym_3_3_YNL330C%3B loxPsym_3_3_YNL331C%3B loxPsym_3_3_YNL333W%3B loxPsym_3_3_YNL334C%3B loxPsym_3_3_YNR001C%3B loxPsym_3_3_YNR002C%3B loxPsym_3_3_YNR004W%3B loxPsym_3_3_YNR006W%3B loxPsym_3_3_YNR007C%3B loxPsym_3_3_YNR008W%3B loxPsym_3_3_YNR009W%3B loxPsym_3_3_YNR010W%3B loxPsym_3_3_YNR013C%3B loxPsym_3_3_YNR014W%3B loxPsym_3_3_YNR015W%3B loxPsym_3_3_YNR018W%3B loxPsym_3_3_YNR020C%3B loxPsym_3_3_YNR022C%3B loxPsym_3_3_YNR023W%3B loxPsym_3_3_YNR027W%3B loxPsym_3_3_YNR029C%3B loxPsym_3_3_YNR031C%3B loxPsym_3_3_YNR032W%3B loxPsym_3_3_YNR033W%3B loxPsym_3_3_YNR034W%3B loxPsym_3_3_YNR034W-A%3B loxPsym_3_3_YNR037C%3B loxPsym_3_3_YNR039C%3B loxPsym_3_3_YNR041C%3B loxPsym_3_3_YNR044W%3B loxPsym_3_3_YNR045W%3B loxPsym_3_3_YNR047W%3B loxPsym_3_3_YNR049C%3B loxPsym_3_3_YNR050C%3B loxPsym_3_3_YNR051C%3B loxPsym_3_3_YNR052C%3B loxPsym_3_3_YNR055C%3B loxPsym_3_3_YNR056C%3B loxPsym_3_3_YNR057C%3B loxPsym_3_3_YNR058W%3B loxPsym_3_3_YNR059W%3B loxPsym_3_3_YNR060W%3B loxPsym_3_3_YNR061C%3B loxPsym_3_3_YNR062C%3B loxPsym_3_3_YNR063W%3B loxPsym_3_3_YNR064C%3B loxPsym_3_3_YNR065C%3B loxPsym_3_3_YNR066C%3B loxPsym_3_3_YNR067C%3B loxPsym_3_3_YNR068C%3B loxPsym_3_3_YNR069C%3B loxPsym_3_3_YNR070W%3B loxPsym_3_3_YNR071C%3B loxPsym_3_3_YNR072W%3B loxPsym_3_3_YNR073C%3B loxPsym_3_3_YNR074C%3B loxPsym_chr14_3_21_1200..1201_5flank%3B loxPsym_del_delchr14_3_00_97363..103911%3B loxPsym_del_delchr14_3_04_517780..523743%3B loxPsym_del_delchr14_3_05_539446..540219%3B loxPsym_del_delchr14_3_06_553112..560636%3B loxPsym_del_delchr14_3_09_617374..618200%3B loxPsym_del_delchr14_3_10_711991..713518%3B loxPsym_del_tF(GAA)N%3B loxPsym_del_tI(AAU)N1%3B loxPsym_del_tI(AAU)N2%3B loxPsym_del_tL(CAA)N%3B loxPsym_del_tT(AGU)N1
tig00000023	BIO	site_specific_recombination_target_region	191881	191914	.	.	.	Name=loxPsym_3_3_YNL001W%3B loxPsym_3_3_YNL003C%3B loxPsym_3_3_YNL004W%3B loxPsym_3_3_YNL005C%3B loxPsym_3_3_YNL008C%3B loxPsym_3_3_YNL010W%3B loxPsym_3_3_YNL011C%3B loxPsym_3_3_YNL015W%3B loxPsym_3_3_YNL016W%3B loxPsym_3_3_YNL018C%3B loxPsym_3_3_YNL019C%3B loxPsym_3_3_YNL020C%3B loxPsym_3_3_YNL022C%3B loxPsym_3_3_YNL023C%3B loxPsym_3_3_YNL024C%3B loxPsym_3_3_YNL024C-A%3B loxPsym_3_3_YNL025C%3B loxPsym_3_3_YNL027W%3B loxPsym_3_3_YNL029C%3B loxPsym_3_3_YNL031C%3B loxPsym_3_3_YNL033W%3B loxPsym_3_3_YNL034W%3B loxPsym_3_3_YNL037C%3B loxPsym_3_3_YNL040W%3B loxPsym_3_3_YNL041C%3B loxPsym_3_3_YNL045W%3B loxPsym_3_3_YNL046W%3B loxPsym_3_3_YNL047C%3B loxPsym_3_3_YNL049C%3B loxPsym_3_3_YNL050C%3B loxPsym_3_3_YNL052W%3B loxPsym_3_3_YNL053W%3B loxPsym_3_3_YNL054W%3B loxPsym_3_3_YNL056W%3B loxPsym_3_3_YNL058C%3B loxPsym_3_3_YNL059C%3B loxPsym_3_3_YNL063W%3B loxPsym_3_3_YNL064C%3B loxPsym_3_3_YNL065W%3B loxPsym_3_3_YNL066W%3B loxPsym_3_3_YNL067W%3B loxPsym_3_3_YNL067W-B%3B loxPsym_3_3_YNL068C%3B loxPsym_3_3_YNL069C%3B loxPsym_3_3_YNL070W%3B loxPsym_3_3_YNL071W%3B loxPsym_3_3_YNL072W%3B loxPsym_3_3_YNL073W%3B loxPsym_3_3_YNL074C%3B loxPsym_3_3_YNL076W%3B loxPsym_3_3_YNL077W%3B loxPsym_3_3_YNL078W%3B loxPsym_3_3_YNL079C%3B loxPsym_3_3_YNL080C%3B loxPsym_3_3_YNL081C%3B loxPsym_3_3_YNL083W%3B loxPsym_3_3_YNL084C%3B loxPsym_3_3_YNL085W%3B loxPsym_3_3_YNL086W%3B loxPsym_3_3_YNL087W%3B loxPsym_3_3_YNL091W%3B loxPsym_3_3_YNL092W%3B loxPsym_3_3_YNL093W%3B loxPsym_3_3_YNL095C%3B loxPsym_3_3_YNL097C%3B loxPsym_3_3_YNL097C-B%3B loxPsym_3_3_YNL098C%3B loxPsym_3_3_YNL099C%3B loxPsym_3_3_YNL101W%3B loxPsym_3_3_YNL104C%3B loxPsym_3_3_YNL106C%3B loxPsym_3_3_YNL111C%3B loxPsym_3_3_YNL115C%3B loxPsym_3_3_YNL117W%3B loxPsym_3_3_YNL119W%3B loxPsym_3_3_YNL121C%3B loxPsym_3_3_YNL122C%3B loxPsym_3_3_YNL123W%3B loxPsym_3_3_YNL125C%3B loxPsym_3_3_YNL127W%3B loxPsym_3_3_YNL128W%3B loxPsym_3_3_YNL129W%3B loxPsym_3_3_YNL130C%3B loxPsym_3_3_YNL130C-A%3B loxPsym_3_3_YNL133C%3B loxPsym_3_3_YNL134C%3B loxPsym_3_3_YNL135C%3B loxPsym_3_3_YNL138W%3B loxPsym_3_3_YNL138W-A%3B loxPsym_3_3_YNL141W%3B loxPsym_3_3_YNL142W%3B loxPsym_3_3_YNL144C%3B loxPsym_3_3_YNL146W%3B loxPsym_3_3_YNL148C%3B loxPsym_3_3_YNL153C%3B loxPsym_3_3_YNL154C%3B loxPsym_3_3_YNL156C%3B loxPsym_3_3_YNL159C%3B loxPsym_3_3_YNL160W%3B loxPsym_3_3_YNL162W-A%3B loxPsym_3_3_YNL166C%3B loxPsym_3_3_YNL167C%3B loxPsym_3_3_YNL168C%3B loxPsym_3_3_YNL173C%3B loxPsym_3_3_YNL175C%3B loxPsym_3_3_YNL176C%3B loxPsym_3_3_YNL177C%3B loxPsym_3_3_YNL180C%3B loxPsym_3_3_YNL183C%3B loxPsym_3_3_YNL185C%3B loxPsym_3_3_YNL186W%3B loxPsym_3_3_YNL187W%3B loxPsym_3_3_YNL190W%3B loxPsym_3_3_YNL191W%3B loxPsym_3_3_YNL193W%3B loxPsym_3_3_YNL194C%3B loxPsym_3_3_YNL195C%3B loxPsym_3_3_YNL196C%3B loxPsym_3_3_YNL197C%3B loxPsym_3_3_YNL199C%3B loxPsym_3_3_YNL200C%3B loxPsym_3_3_YNL201C%3B loxPsym_3_3_YNL206C%3B loxPsym_3_3_YNL208W%3B loxPsym_3_3_YNL209W%3B loxPsym_3_3_YNL210W%3B loxPsym_3_3_YNL211C%3B loxPsym_3_3_YNL213C%3B loxPsym_3_3_YNL215W%3B loxPsym_3_3_YNL217W%3B loxPsym_3_3_YNL218W%3B loxPsym_3_3_YNL219C%3B loxPsym_3_3_YNL223W%3B loxPsym_3_3_YNL224C%3B loxPsym_3_3_YNL225C%3B loxPsym_3_3_YNL229C%3B loxPsym_3_3_YNL230C%3B loxPsym_3_3_YNL231C%3B loxPsym_3_3_YNL233W%3B loxPsym_3_3_YNL234W%3B loxPsym_3_3_YNL237W%3B loxPsym_3_3_YNL238W%3B loxPsym_3_3_YNL239W%3B loxPsym_3_3_YNL241C%3B loxPsym_3_3_YNL243W%3B loxPsym_3_3_YNL248C%3B loxPsym_3_3_YNL249C%3B loxPsym_3_3_YNL252C%3B loxPsym_3_3_YNL254C%3B loxPsym_3_3_YNL255C%3B loxPsym_3_3_YNL257C%3B loxPsym_3_3_YNL259C%3B loxPsym_3_3_YNL264C%3B loxPsym_3_3_YNL268W%3B loxPsym_3_3_YNL269W%3B loxPsym_3_3_YNL270C%3B loxPsym_3_3_YNL271C%3B loxPsym_3_3_YNL274C%3B loxPsym_3_3_YNL277W-A%3B loxPsym_3_3_YNL278W%3B loxPsym_3_3_YNL279W%3B loxPsym_3_3_YNL280C%3B loxPsym_3_3_YNL283C%3B loxPsym_3_3_YNL284C%3B loxPsym_3_3_YNL288W%3B loxPsym_3_3_YNL289W%3B loxPsym_3_3_YNL291C%3B loxPsym_3_3_YNL293W%3B loxPsym_3_3_YNL294C%3B loxPsym_3_3_YNL298W%3B loxPsym_3_3_YNL299W%3B loxPsym_3_3_YNL300W%3B loxPsym_3_3_YNL301C%3B loxPsym_3_3_YNL302C%3B loxPsym_3_3_YNL305C%3B loxPsym_3_3_YNL307C%3B loxPsym_3_3_YNL309W%3B loxPsym_3_3_YNL311C%3B loxPsym_3_3_YNL314W%3B loxPsym_3_3_YNL315C%3B loxPsym_3_3_YNL316C%3B loxPsym_3_3_YNL320W%3B loxPsym_3_3_YNL321W%3B loxPsym_3_3_YNL322C%3B loxPsym_3_3_YNL325C%3B loxPsym_3_3_YNL326C%3B loxPsym_3_3_YNL328C%3B loxPsym_3_3_YNL329C%3B loxPsym_3_3_YNL330C%3B loxPsym_3_3_YNL331C%3B loxPsym_3_3_YNL333W%3B loxPsym_3_3_YNL334C%3B loxPsym_3_3_YNR001C%3B loxPsym_3_3_YNR002C%3B loxPsym_3_3_YNR004W%3B loxPsym_3_3_YNR006W%3B loxPsym_3_3_YNR007C%3B loxPsym_3_3_YNR008W%3B loxPsym_3_3_YNR009W%3B loxPsym_3_3_YNR010W%3B loxPsym_3_3_YNR013C%3B loxPsym_3_3_YNR014W%3B loxPsym_3_3_YNR015W%3B loxPsym_3_3_YNR018W%3B loxPsym_3_3_YNR020C%3B loxPsym_3_3_YNR022C%3B loxPsym_3_3_YNR023W%3B loxPsym_3_3_YNR027W%3B loxPsym_3_3_YNR029C%3B loxPsym_3_3_YNR031C%3B loxPsym_3_3_YNR032W%3B loxPsym_3_3_YNR033W%3B loxPsym_3_3_YNR034W%3B loxPsym_3_3_YNR034W-A%3B loxPsym_3_3_YNR037C%3B loxPsym_3_3_YNR039C%3B loxPsym_3_3_YNR041C%3B loxPsym_3_3_YNR044W%3B loxPsym_3_3_YNR045W%3B loxPsym_3_3_YNR047W%3B loxPsym_3_3_YNR049C%3B loxPsym_3_3_YNR050C%3B loxPsym_3_3_YNR051C%3B loxPsym_3_3_YNR052C%3B loxPsym_3_3_YNR055C%3B loxPsym_3_3_YNR056C%3B loxPsym_3_3_YNR057C%3B loxPsym_3_3_YNR058W%3B loxPsym_3_3_YNR059W%3B loxPsym_3_3_YNR060W%3B loxPsym_3_3_YNR061C%3B loxPsym_3_3_YNR062C%3B loxPsym_3_3_YNR063W%3B loxPsym_3_3_YNR064C%3B loxPsym_3_3_YNR065C%3B loxPsym_3_3_YNR066C%3B loxPsym_3_3_YNR067C%3B loxPsym_3_3_YNR068C%3B loxPsym_3_3_YNR069C%3B loxPsym_3_3_YNR070W%3B loxPsym_3_3_YNR071C%3B loxPsym_3_3_YNR072W%3B loxPsym_3_3_YNR073C%3B loxPsym_3_3_YNR074C%3B loxPsym_chr14_3_21_1200..1201_5flank%3B loxPsym_del_delchr14_3_00_97363..103911%3B loxPsym_del_delchr14_3_04_517780..523743%3B loxPsym_del_delchr14_3_05_539446..540219%3B loxPsym_del_delchr14_3_06_553112..560636%3B loxPsym_del_delchr14_3_09_617374..618200%3B loxPsym_del_delchr14_3_10_711991..713518%3B loxPsym_del_tF(GAA)N%3B loxPsym_del_tI(AAU)N1%3B loxPsym_del_tI(AAU)N2%3B loxPsym_del_tL(CAA)N%3B loxPsym_del_tT(AGU)N1;ID=loxPsym_3_3_YNL001W%3B loxPsym_3_3_YNL003C%3B loxPsym_3_3_YNL004W%3B loxPsym_3_3_YNL005C%3B loxPsym_3_3_YNL008C%3B loxPsym_3_3_YNL010W%3B loxPsym_3_3_YNL011C%3B loxPsym_3_3_YNL015W%3B loxPsym_3_3_YNL016W%3B loxPsym_3_3_YNL018C%3B loxPsym_3_3_YNL019C%3B loxPsym_3_3_YNL020C%3B loxPsym_3_3_YNL022C%3B loxPsym_3_3_YNL023C%3B loxPsym_3_3_YNL024C%3B loxPsym_3_3_YNL024C-A%3B loxPsym_3_3_YNL025C%3B loxPsym_3_3_YNL027W%3B loxPsym_3_3_YNL029C%3B loxPsym_3_3_YNL031C%3B loxPsym_3_3_YNL033W%3B loxPsym_3_3_YNL034W%3B loxPsym_3_3_YNL037C%3B loxPsym_3_3_YNL040W%3B loxPsym_3_3_YNL041C%3B loxPsym_3_3_YNL045W%3B loxPsym_3_3_YNL046W%3B loxPsym_3_3_YNL047C%3B loxPsym_3_3_YNL049C%3B loxPsym_3_3_YNL050C%3B loxPsym_3_3_YNL052W%3B loxPsym_3_3_YNL053W%3B loxPsym_3_3_YNL054W%3B loxPsym_3_3_YNL056W%3B loxPsym_3_3_YNL058C%3B loxPsym_3_3_YNL059C%3B loxPsym_3_3_YNL063W%3B loxPsym_3_3_YNL064C%3B loxPsym_3_3_YNL065W%3B loxPsym_3_3_YNL066W%3B loxPsym_3_3_YNL067W%3B loxPsym_3_3_YNL067W-B%3B loxPsym_3_3_YNL068C%3B loxPsym_3_3_YNL069C%3B loxPsym_3_3_YNL070W%3B loxPsym_3_3_YNL071W%3B loxPsym_3_3_YNL072W%3B loxPsym_3_3_YNL073W%3B loxPsym_3_3_YNL074C%3B loxPsym_3_3_YNL076W%3B loxPsym_3_3_YNL077W%3B loxPsym_3_3_YNL078W%3B loxPsym_3_3_YNL079C%3B loxPsym_3_3_YNL080C%3B loxPsym_3_3_YNL081C%3B loxPsym_3_3_YNL083W%3B loxPsym_3_3_YNL084C%3B loxPsym_3_3_YNL085W%3B loxPsym_3_3_YNL086W%3B loxPsym_3_3_YNL087W%3B loxPsym_3_3_YNL091W%3B loxPsym_3_3_YNL092W%3B loxPsym_3_3_YNL093W%3B loxPsym_3_3_YNL095C%3B loxPsym_3_3_YNL097C%3B loxPsym_3_3_YNL097C-B%3B loxPsym_3_3_YNL098C%3B loxPsym_3_3_YNL099C%3B loxPsym_3_3_YNL101W%3B loxPsym_3_3_YNL104C%3B loxPsym_3_3_YNL106C%3B loxPsym_3_3_YNL111C%3B loxPsym_3_3_YNL115C%3B loxPsym_3_3_YNL117W%3B loxPsym_3_3_YNL119W%3B loxPsym_3_3_YNL121C%3B loxPsym_3_3_YNL122C%3B loxPsym_3_3_YNL123W%3B loxPsym_3_3_YNL125C%3B loxPsym_3_3_YNL127W%3B loxPsym_3_3_YNL128W%3B loxPsym_3_3_YNL129W%3B loxPsym_3_3_YNL130C%3B loxPsym_3_3_YNL130C-A%3B loxPsym_3_3_YNL133C%3B loxPsym_3_3_YNL134C%3B loxPsym_3_3_YNL135C%3B loxPsym_3_3_YNL138W%3B loxPsym_3_3_YNL138W-A%3B loxPsym_3_3_YNL141W%3B loxPsym_3_3_YNL142W%3B loxPsym_3_3_YNL144C%3B loxPsym_3_3_YNL146W%3B loxPsym_3_3_YNL148C%3B loxPsym_3_3_YNL153C%3B loxPsym_3_3_YNL154C%3B loxPsym_3_3_YNL156C%3B loxPsym_3_3_YNL159C%3B loxPsym_3_3_YNL160W%3B loxPsym_3_3_YNL162W-A%3B loxPsym_3_3_YNL166C%3B loxPsym_3_3_YNL167C%3B loxPsym_3_3_YNL168C%3B loxPsym_3_3_YNL173C%3B loxPsym_3_3_YNL175C%3B loxPsym_3_3_YNL176C%3B loxPsym_3_3_YNL177C%3B loxPsym_3_3_YNL180C%3B loxPsym_3_3_YNL183C%3B loxPsym_3_3_YNL185C%3B loxPsym_3_3_YNL186W%3B loxPsym_3_3_YNL187W%3B loxPsym_3_3_YNL190W%3B loxPsym_3_3_YNL191W%3B loxPsym_3_3_YNL193W%3B loxPsym_3_3_YNL194C%3B loxPsym_3_3_YNL195C%3B loxPsym_3_3_YNL196C%3B loxPsym_3_3_YNL197C%3B loxPsym_3_3_YNL199C%3B loxPsym_3_3_YNL200C%3B loxPsym_3_3_YNL201C%3B loxPsym_3_3_YNL206C%3B loxPsym_3_3_YNL208W%3B loxPsym_3_3_YNL209W%3B loxPsym_3_3_YNL210W%3B loxPsym_3_3_YNL211C%3B loxPsym_3_3_YNL213C%3B loxPsym_3_3_YNL215W%3B loxPsym_3_3_YNL217W%3B loxPsym_3_3_YNL218W%3B loxPsym_3_3_YNL219C%3B loxPsym_3_3_YNL223W%3B loxPsym_3_3_YNL224C%3B loxPsym_3_3_YNL225C%3B loxPsym_3_3_YNL229C%3B loxPsym_3_3_YNL230C%3B loxPsym_3_3_YNL231C%3B loxPsym_3_3_YNL233W%3B loxPsym_3_3_YNL234W%3B loxPsym_3_3_YNL237W%3B loxPsym_3_3_YNL238W%3B loxPsym_3_3_YNL239W%3B loxPsym_3_3_YNL241C%3B loxPsym_3_3_YNL243W%3B loxPsym_3_3_YNL248C%3B loxPsym_3_3_YNL249C%3B loxPsym_3_3_YNL252C%3B loxPsym_3_3_YNL254C%3B loxPsym_3_3_YNL255C%3B loxPsym_3_3_YNL257C%3B loxPsym_3_3_YNL259C%3B loxPsym_3_3_YNL264C%3B loxPsym_3_3_YNL268W%3B loxPsym_3_3_YNL269W%3B loxPsym_3_3_YNL270C%3B loxPsym_3_3_YNL271C%3B loxPsym_3_3_YNL274C%3B loxPsym_3_3_YNL277W-A%3B loxPsym_3_3_YNL278W%3B loxPsym_3_3_YNL279W%3B loxPsym_3_3_YNL280C%3B loxPsym_3_3_YNL283C%3B loxPsym_3_3_YNL284C%3B loxPsym_3_3_YNL288W%3B loxPsym_3_3_YNL289W%3B loxPsym_3_3_YNL291C%3B loxPsym_3_3_YNL293W%3B loxPsym_3_3_YNL294C%3B loxPsym_3_3_YNL298W%3B loxPsym_3_3_YNL299W%3B loxPsym_3_3_YNL300W%3B loxPsym_3_3_YNL301C%3B loxPsym_3_3_YNL302C%3B loxPsym_3_3_YNL305C%3B loxPsym_3_3_YNL307C%3B loxPsym_3_3_YNL309W%3B loxPsym_3_3_YNL311C%3B loxPsym_3_3_YNL314W%3B loxPsym_3_3_YNL315C%3B loxPsym_3_3_YNL316C%3B loxPsym_3_3_YNL320W%3B loxPsym_3_3_YNL321W%3B loxPsym_3_3_YNL322C%3B loxPsym_3_3_YNL325C%3B loxPsym_3_3_YNL326C%3B loxPsym_3_3_YNL328C%3B loxPsym_3_3_YNL329C%3B loxPsym_3_3_YNL330C%3B loxPsym_3_3_YNL331C%3B loxPsym_3_3_YNL333W%3B loxPsym_3_3_YNL334C%3B loxPsym_3_3_YNR001C%3B loxPsym_3_3_YNR002C%3B loxPsym_3_3_YNR004W%3B loxPsym_3_3_YNR006W%3B loxPsym_3_3_YNR007C%3B loxPsym_3_3_YNR008W%3B loxPsym_3_3_YNR009W%3B loxPsym_3_3_YNR010W%3B loxPsym_3_3_YNR013C%3B loxPsym_3_3_YNR014W%3B loxPsym_3_3_YNR015W%3B loxPsym_3_3_YNR018W%3B loxPsym_3_3_YNR020C%3B loxPsym_3_3_YNR022C%3B loxPsym_3_3_YNR023W%3B loxPsym_3_3_YNR027W%3B loxPsym_3_3_YNR029C%3B loxPsym_3_3_YNR031C%3B loxPsym_3_3_YNR032W%3B loxPsym_3_3_YNR033W%3B loxPsym_3_3_YNR034W%3B loxPsym_3_3_YNR034W-A%3B loxPsym_3_3_YNR037C%3B loxPsym_3_3_YNR039C%3B loxPsym_3_3_YNR041C%3B loxPsym_3_3_YNR044W%3B loxPsym_3_3_YNR045W%3B loxPsym_3_3_YNR047W%3B loxPsym_3_3_YNR049C%3B loxPsym_3_3_YNR050C%3B loxPsym_3_3_YNR051C%3B loxPsym_3_3_YNR052C%3B loxPsym_3_3_YNR055C%3B loxPsym_3_3_YNR056C%3B loxPsym_3_3_YNR057C%3B loxPsym_3_3_YNR058W%3B loxPsym_3_3_YNR059W%3B loxPsym_3_3_YNR060W%3B loxPsym_3_3_YNR061C%3B loxPsym_3_3_YNR062C%3B loxPsym_3_3_YNR063W%3B loxPsym_3_3_YNR064C%3B loxPsym_3_3_YNR065C%3B loxPsym_3_3_YNR066C%3B loxPsym_3_3_YNR067C%3B loxPsym_3_3_YNR068C%3B loxPsym_3_3_YNR069C%3B loxPsym_3_3_YNR070W%3B loxPsym_3_3_YNR071C%3B loxPsym_3_3_YNR072W%3B loxPsym_3_3_YNR073C%3B loxPsym_3_3_YNR074C%3B loxPsym_chr14_3_21_1200..1201_5flank%3B loxPsym_del_delchr14_3_00_97363..103911%3B loxPsym_del_delchr14_3_04_517780..523743%3B loxPsym_del_delchr14_3_05_539446..540219%3B loxPsym_del_delchr14_3_06_553112..560636%3B loxPsym_del_delchr14_3_09_617374..618200%3B loxPsym_del_delchr14_3_10_711991..713518%3B loxPsym_del_tF(GAA)N%3B loxPsym_del_tI(AAU)N1%3B loxPsym_del_tI(AAU)N2%3B loxPsym_del_tL(CAA)N%3B loxPsym_del_tT(AGU)N1
tig00000023	BIO	site_specific_recombination_target_region	192419	192452	.	.	.	Name=loxPsym_3_3_YNL001W%3B loxPsym_3_3_YNL003C%3B loxPsym_3_3_YNL004W%3B loxPsym_3_3_YNL005C%3B loxPsym_3_3_YNL008C%3B loxPsym_3_3_YNL010W%3B loxPsym_3_3_YNL011C%3B loxPsym_3_3_YNL015W%3B loxPsym_3_3_YNL016W%3B loxPsym_3_3_YNL018C%3B loxPsym_3_3_YNL019C%3B loxPsym_3_3_YNL020C%3B loxPsym_3_3_YNL022C%3B loxPsym_3_3_YNL023C%3B loxPsym_3_3_YNL024C%3B loxPsym_3_3_YNL024C-A%3B loxPsym_3_3_YNL025C%3B loxPsym_3_3_YNL027W%3B loxPsym_3_3_YNL029C%3B loxPsym_3_3_YNL031C%3B loxPsym_3_3_YNL033W%3B loxPsym_3_3_YNL034W%3B loxPsym_3_3_YNL037C%3B loxPsym_3_3_YNL040W%3B loxPsym_3_3_YNL041C%3B loxPsym_3_3_YNL045W%3B loxPsym_3_3_YNL046W%3B loxPsym_3_3_YNL047C%3B loxPsym_3_3_YNL049C%3B loxPsym_3_3_YNL050C%3B loxPsym_3_3_YNL052W%3B loxPsym_3_3_YNL053W%3B loxPsym_3_3_YNL054W%3B loxPsym_3_3_YNL056W%3B loxPsym_3_3_YNL058C%3B loxPsym_3_3_YNL059C%3B loxPsym_3_3_YNL063W%3B loxPsym_3_3_YNL064C%3B loxPsym_3_3_YNL065W%3B loxPsym_3_3_YNL066W%3B loxPsym_3_3_YNL067W%3B loxPsym_3_3_YNL067W-B%3B loxPsym_3_3_YNL068C%3B loxPsym_3_3_YNL069C%3B loxPsym_3_3_YNL070W%3B loxPsym_3_3_YNL071W%3B loxPsym_3_3_YNL072W%3B loxPsym_3_3_YNL073W%3B loxPsym_3_3_YNL074C%3B loxPsym_3_3_YNL076W%3B loxPsym_3_3_YNL077W%3B loxPsym_3_3_YNL078W%3B loxPsym_3_3_YNL079C%3B loxPsym_3_3_YNL080C%3B loxPsym_3_3_YNL081C%3B loxPsym_3_3_YNL083W%3B loxPsym_3_3_YNL084C%3B loxPsym_3_3_YNL085W%3B loxPsym_3_3_YNL086W%3B loxPsym_3_3_YNL087W%3B loxPsym_3_3_YNL091W%3B loxPsym_3_3_YNL092W%3B loxPsym_3_3_YNL093W%3B loxPsym_3_3_YNL095C%3B loxPsym_3_3_YNL097C%3B loxPsym_3_3_YNL097C-B%3B loxPsym_3_3_YNL098C%3B loxPsym_3_3_YNL099C%3B loxPsym_3_3_YNL101W%3B loxPsym_3_3_YNL104C%3B loxPsym_3_3_YNL106C%3B loxPsym_3_3_YNL111C%3B loxPsym_3_3_YNL115C%3B loxPsym_3_3_YNL117W%3B loxPsym_3_3_YNL119W%3B loxPsym_3_3_YNL121C%3B loxPsym_3_3_YNL122C%3B loxPsym_3_3_YNL123W%3B loxPsym_3_3_YNL125C%3B loxPsym_3_3_YNL127W%3B loxPsym_3_3_YNL128W%3B loxPsym_3_3_YNL129W%3B loxPsym_3_3_YNL130C%3B loxPsym_3_3_YNL130C-A%3B loxPsym_3_3_YNL133C%3B loxPsym_3_3_YNL134C%3B loxPsym_3_3_YNL135C%3B loxPsym_3_3_YNL138W%3B loxPsym_3_3_YNL138W-A%3B loxPsym_3_3_YNL141W%3B loxPsym_3_3_YNL142W%3B loxPsym_3_3_YNL144C%3B loxPsym_3_3_YNL146W%3B loxPsym_3_3_YNL148C%3B loxPsym_3_3_YNL153C%3B loxPsym_3_3_YNL154C%3B loxPsym_3_3_YNL156C%3B loxPsym_3_3_YNL159C%3B loxPsym_3_3_YNL160W%3B loxPsym_3_3_YNL162W-A%3B loxPsym_3_3_YNL166C%3B loxPsym_3_3_YNL167C%3B loxPsym_3_3_YNL168C%3B loxPsym_3_3_YNL173C%3B loxPsym_3_3_YNL175C%3B loxPsym_3_3_YNL176C%3B loxPsym_3_3_YNL177C%3B loxPsym_3_3_YNL180C%3B loxPsym_3_3_YNL183C%3B loxPsym_3_3_YNL185C%3B loxPsym_3_3_YNL186W%3B loxPsym_3_3_YNL187W%3B loxPsym_3_3_YNL190W%3B loxPsym_3_3_YNL191W%3B loxPsym_3_3_YNL193W%3B loxPsym_3_3_YNL194C%3B loxPsym_3_3_YNL195C%3B loxPsym_3_3_YNL196C%3B loxPsym_3_3_YNL197C%3B loxPsym_3_3_YNL199C%3B loxPsym_3_3_YNL200C%3B loxPsym_3_3_YNL201C%3B loxPsym_3_3_YNL206C%3B loxPsym_3_3_YNL208W%3B loxPsym_3_3_YNL209W%3B loxPsym_3_3_YNL210W%3B loxPsym_3_3_YNL211C%3B loxPsym_3_3_YNL213C%3B loxPsym_3_3_YNL215W%3B loxPsym_3_3_YNL217W%3B loxPsym_3_3_YNL218W%3B loxPsym_3_3_YNL219C%3B loxPsym_3_3_YNL223W%3B loxPsym_3_3_YNL224C%3B loxPsym_3_3_YNL225C%3B loxPsym_3_3_YNL229C%3B loxPsym_3_3_YNL230C%3B loxPsym_3_3_YNL231C%3B loxPsym_3_3_YNL233W%3B loxPsym_3_3_YNL234W%3B loxPsym_3_3_YNL237W%3B loxPsym_3_3_YNL238W%3B loxPsym_3_3_YNL239W%3B loxPsym_3_3_YNL241C%3B loxPsym_3_3_YNL243W%3B loxPsym_3_3_YNL248C%3B loxPsym_3_3_YNL249C%3B loxPsym_3_3_YNL252C%3B loxPsym_3_3_YNL254C%3B loxPsym_3_3_YNL255C%3B loxPsym_3_3_YNL257C%3B loxPsym_3_3_YNL259C%3B loxPsym_3_3_YNL264C%3B loxPsym_3_3_YNL268W%3B loxPsym_3_3_YNL269W%3B loxPsym_3_3_YNL270C%3B loxPsym_3_3_YNL271C%3B loxPsym_3_3_YNL274C%3B loxPsym_3_3_YNL277W-A%3B loxPsym_3_3_YNL278W%3B loxPsym_3_3_YNL279W%3B loxPsym_3_3_YNL280C%3B loxPsym_3_3_YNL283C%3B loxPsym_3_3_YNL284C%3B loxPsym_3_3_YNL288W%3B loxPsym_3_3_YNL289W%3B loxPsym_3_3_YNL291C%3B loxPsym_3_3_YNL293W%3B loxPsym_3_3_YNL294C%3B loxPsym_3_3_YNL298W%3B loxPsym_3_3_YNL299W%3B loxPsym_3_3_YNL300W%3B loxPsym_3_3_YNL301C%3B loxPsym_3_3_YNL302C%3B loxPsym_3_3_YNL305C%3B loxPsym_3_3_YNL307C%3B loxPsym_3_3_YNL309W%3B loxPsym_3_3_YNL311C%3B loxPsym_3_3_YNL314W%3B loxPsym_3_3_YNL315C%3B loxPsym_3_3_YNL316C%3B loxPsym_3_3_YNL320W%3B loxPsym_3_3_YNL321W%3B loxPsym_3_3_YNL322C%3B loxPsym_3_3_YNL325C%3B loxPsym_3_3_YNL326C%3B loxPsym_3_3_YNL328C%3B loxPsym_3_3_YNL329C%3B loxPsym_3_3_YNL330C%3B loxPsym_3_3_YNL331C%3B loxPsym_3_3_YNL333W%3B loxPsym_3_3_YNL334C%3B loxPsym_3_3_YNR001C%3B loxPsym_3_3_YNR002C%3B loxPsym_3_3_YNR004W%3B loxPsym_3_3_YNR006W%3B loxPsym_3_3_YNR007C%3B loxPsym_3_3_YNR008W%3B loxPsym_3_3_YNR009W%3B loxPsym_3_3_YNR010W%3B loxPsym_3_3_YNR013C%3B loxPsym_3_3_YNR014W%3B loxPsym_3_3_YNR015W%3B loxPsym_3_3_YNR018W%3B loxPsym_3_3_YNR020C%3B loxPsym_3_3_YNR022C%3B loxPsym_3_3_YNR023W%3B loxPsym_3_3_YNR027W%3B loxPsym_3_3_YNR029C%3B loxPsym_3_3_YNR031C%3B loxPsym_3_3_YNR032W%3B loxPsym_3_3_YNR033W%3B loxPsym_3_3_YNR034W%3B loxPsym_3_3_YNR034W-A%3B loxPsym_3_3_YNR037C%3B loxPsym_3_3_YNR039C%3B loxPsym_3_3_YNR041C%3B loxPsym_3_3_YNR044W%3B loxPsym_3_3_YNR045W%3B loxPsym_3_3_YNR047W%3B loxPsym_3_3_YNR049C%3B loxPsym_3_3_YNR050C%3B loxPsym_3_3_YNR051C%3B loxPsym_3_3_YNR052C%3B loxPsym_3_3_YNR055C%3B loxPsym_3_3_YNR056C%3B loxPsym_3_3_YNR057C%3B loxPsym_3_3_YNR058W%3B loxPsym_3_3_YNR059W%3B loxPsym_3_3_YNR060W%3B loxPsym_3_3_YNR061C%3B loxPsym_3_3_YNR062C%3B loxPsym_3_3_YNR063W%3B loxPsym_3_3_YNR064C%3B loxPsym_3_3_YNR065C%3B loxPsym_3_3_YNR066C%3B loxPsym_3_3_YNR067C%3B loxPsym_3_3_YNR068C%3B loxPsym_3_3_YNR069C%3B loxPsym_3_3_YNR070W%3B loxPsym_3_3_YNR071C%3B loxPsym_3_3_YNR072W%3B loxPsym_3_3_YNR073C%3B loxPsym_3_3_YNR074C%3B loxPsym_chr14_3_21_1200..1201_5flank%3B loxPsym_del_delchr14_3_00_97363..103911%3B loxPsym_del_delchr14_3_04_517780..523743%3B loxPsym_del_delchr14_3_05_539446..540219%3B loxPsym_del_delchr14_3_06_553112..560636%3B loxPsym_del_delchr14_3_09_617374..618200%3B loxPsym_del_delchr14_3_10_711991..713518%3B loxPsym_del_tF(GAA)N%3B loxPsym_del_tI(AAU)N1%3B loxPsym_del_tI(AAU)N2%3B loxPsym_del_tL(CAA)N%3B loxPsym_del_tT(AGU)N1;ID=loxPsym_3_3_YNL001W%3B loxPsym_3_3_YNL003C%3B loxPsym_3_3_YNL004W%3B loxPsym_3_3_YNL005C%3B loxPsym_3_3_YNL008C%3B loxPsym_3_3_YNL010W%3B loxPsym_3_3_YNL011C%3B loxPsym_3_3_YNL015W%3B loxPsym_3_3_YNL016W%3B loxPsym_3_3_YNL018C%3B loxPsym_3_3_YNL019C%3B loxPsym_3_3_YNL020C%3B loxPsym_3_3_YNL022C%3B loxPsym_3_3_YNL023C%3B loxPsym_3_3_YNL024C%3B loxPsym_3_3_YNL024C-A%3B loxPsym_3_3_YNL025C%3B loxPsym_3_3_YNL027W%3B loxPsym_3_3_YNL029C%3B loxPsym_3_3_YNL031C%3B loxPsym_3_3_YNL033W%3B loxPsym_3_3_YNL034W%3B loxPsym_3_3_YNL037C%3B loxPsym_3_3_YNL040W%3B loxPsym_3_3_YNL041C%3B loxPsym_3_3_YNL045W%3B loxPsym_3_3_YNL046W%3B loxPsym_3_3_YNL047C%3B loxPsym_3_3_YNL049C%3B loxPsym_3_3_YNL050C%3B loxPsym_3_3_YNL052W%3B loxPsym_3_3_YNL053W%3B loxPsym_3_3_YNL054W%3B loxPsym_3_3_YNL056W%3B loxPsym_3_3_YNL058C%3B loxPsym_3_3_YNL059C%3B loxPsym_3_3_YNL063W%3B loxPsym_3_3_YNL064C%3B loxPsym_3_3_YNL065W%3B loxPsym_3_3_YNL066W%3B loxPsym_3_3_YNL067W%3B loxPsym_3_3_YNL067W-B%3B loxPsym_3_3_YNL068C%3B loxPsym_3_3_YNL069C%3B loxPsym_3_3_YNL070W%3B loxPsym_3_3_YNL071W%3B loxPsym_3_3_YNL072W%3B loxPsym_3_3_YNL073W%3B loxPsym_3_3_YNL074C%3B loxPsym_3_3_YNL076W%3B loxPsym_3_3_YNL077W%3B loxPsym_3_3_YNL078W%3B loxPsym_3_3_YNL079C%3B loxPsym_3_3_YNL080C%3B loxPsym_3_3_YNL081C%3B loxPsym_3_3_YNL083W%3B loxPsym_3_3_YNL084C%3B loxPsym_3_3_YNL085W%3B loxPsym_3_3_YNL086W%3B loxPsym_3_3_YNL087W%3B loxPsym_3_3_YNL091W%3B loxPsym_3_3_YNL092W%3B loxPsym_3_3_YNL093W%3B loxPsym_3_3_YNL095C%3B loxPsym_3_3_YNL097C%3B loxPsym_3_3_YNL097C-B%3B loxPsym_3_3_YNL098C%3B loxPsym_3_3_YNL099C%3B loxPsym_3_3_YNL101W%3B loxPsym_3_3_YNL104C%3B loxPsym_3_3_YNL106C%3B loxPsym_3_3_YNL111C%3B loxPsym_3_3_YNL115C%3B loxPsym_3_3_YNL117W%3B loxPsym_3_3_YNL119W%3B loxPsym_3_3_YNL121C%3B loxPsym_3_3_YNL122C%3B loxPsym_3_3_YNL123W%3B loxPsym_3_3_YNL125C%3B loxPsym_3_3_YNL127W%3B loxPsym_3_3_YNL128W%3B loxPsym_3_3_YNL129W%3B loxPsym_3_3_YNL130C%3B loxPsym_3_3_YNL130C-A%3B loxPsym_3_3_YNL133C%3B loxPsym_3_3_YNL134C%3B loxPsym_3_3_YNL135C%3B loxPsym_3_3_YNL138W%3B loxPsym_3_3_YNL138W-A%3B loxPsym_3_3_YNL141W%3B loxPsym_3_3_YNL142W%3B loxPsym_3_3_YNL144C%3B loxPsym_3_3_YNL146W%3B loxPsym_3_3_YNL148C%3B loxPsym_3_3_YNL153C%3B loxPsym_3_3_YNL154C%3B loxPsym_3_3_YNL156C%3B loxPsym_3_3_YNL159C%3B loxPsym_3_3_YNL160W%3B loxPsym_3_3_YNL162W-A%3B loxPsym_3_3_YNL166C%3B loxPsym_3_3_YNL167C%3B loxPsym_3_3_YNL168C%3B loxPsym_3_3_YNL173C%3B loxPsym_3_3_YNL175C%3B loxPsym_3_3_YNL176C%3B loxPsym_3_3_YNL177C%3B loxPsym_3_3_YNL180C%3B loxPsym_3_3_YNL183C%3B loxPsym_3_3_YNL185C%3B loxPsym_3_3_YNL186W%3B loxPsym_3_3_YNL187W%3B loxPsym_3_3_YNL190W%3B loxPsym_3_3_YNL191W%3B loxPsym_3_3_YNL193W%3B loxPsym_3_3_YNL194C%3B loxPsym_3_3_YNL195C%3B loxPsym_3_3_YNL196C%3B loxPsym_3_3_YNL197C%3B loxPsym_3_3_YNL199C%3B loxPsym_3_3_YNL200C%3B loxPsym_3_3_YNL201C%3B loxPsym_3_3_YNL206C%3B loxPsym_3_3_YNL208W%3B loxPsym_3_3_YNL209W%3B loxPsym_3_3_YNL210W%3B loxPsym_3_3_YNL211C%3B loxPsym_3_3_YNL213C%3B loxPsym_3_3_YNL215W%3B loxPsym_3_3_YNL217W%3B loxPsym_3_3_YNL218W%3B loxPsym_3_3_YNL219C%3B loxPsym_3_3_YNL223W%3B loxPsym_3_3_YNL224C%3B loxPsym_3_3_YNL225C%3B loxPsym_3_3_YNL229C%3B loxPsym_3_3_YNL230C%3B loxPsym_3_3_YNL231C%3B loxPsym_3_3_YNL233W%3B loxPsym_3_3_YNL234W%3B loxPsym_3_3_YNL237W%3B loxPsym_3_3_YNL238W%3B loxPsym_3_3_YNL239W%3B loxPsym_3_3_YNL241C%3B loxPsym_3_3_YNL243W%3B loxPsym_3_3_YNL248C%3B loxPsym_3_3_YNL249C%3B loxPsym_3_3_YNL252C%3B loxPsym_3_3_YNL254C%3B loxPsym_3_3_YNL255C%3B loxPsym_3_3_YNL257C%3B loxPsym_3_3_YNL259C%3B loxPsym_3_3_YNL264C%3B loxPsym_3_3_YNL268W%3B loxPsym_3_3_YNL269W%3B loxPsym_3_3_YNL270C%3B loxPsym_3_3_YNL271C%3B loxPsym_3_3_YNL274C%3B loxPsym_3_3_YNL277W-A%3B loxPsym_3_3_YNL278W%3B loxPsym_3_3_YNL279W%3B loxPsym_3_3_YNL280C%3B loxPsym_3_3_YNL283C%3B loxPsym_3_3_YNL284C%3B loxPsym_3_3_YNL288W%3B loxPsym_3_3_YNL289W%3B loxPsym_3_3_YNL291C%3B loxPsym_3_3_YNL293W%3B loxPsym_3_3_YNL294C%3B loxPsym_3_3_YNL298W%3B loxPsym_3_3_YNL299W%3B loxPsym_3_3_YNL300W%3B loxPsym_3_3_YNL301C%3B loxPsym_3_3_YNL302C%3B loxPsym_3_3_YNL305C%3B loxPsym_3_3_YNL307C%3B loxPsym_3_3_YNL309W%3B loxPsym_3_3_YNL311C%3B loxPsym_3_3_YNL314W%3B loxPsym_3_3_YNL315C%3B loxPsym_3_3_YNL316C%3B loxPsym_3_3_YNL320W%3B loxPsym_3_3_YNL321W%3B loxPsym_3_3_YNL322C%3B loxPsym_3_3_YNL325C%3B loxPsym_3_3_YNL326C%3B loxPsym_3_3_YNL328C%3B loxPsym_3_3_YNL329C%3B loxPsym_3_3_YNL330C%3B loxPsym_3_3_YNL331C%3B loxPsym_3_3_YNL333W%3B loxPsym_3_3_YNL334C%3B loxPsym_3_3_YNR001C%3B loxPsym_3_3_YNR002C%3B loxPsym_3_3_YNR004W%3B loxPsym_3_3_YNR006W%3B loxPsym_3_3_YNR007C%3B loxPsym_3_3_YNR008W%3B loxPsym_3_3_YNR009W%3B loxPsym_3_3_YNR010W%3B loxPsym_3_3_YNR013C%3B loxPsym_3_3_YNR014W%3B loxPsym_3_3_YNR015W%3B loxPsym_3_3_YNR018W%3B loxPsym_3_3_YNR020C%3B loxPsym_3_3_YNR022C%3B loxPsym_3_3_YNR023W%3B loxPsym_3_3_YNR027W%3B loxPsym_3_3_YNR029C%3B loxPsym_3_3_YNR031C%3B loxPsym_3_3_YNR032W%3B loxPsym_3_3_YNR033W%3B loxPsym_3_3_YNR034W%3B loxPsym_3_3_YNR034W-A%3B loxPsym_3_3_YNR037C%3B loxPsym_3_3_YNR039C%3B loxPsym_3_3_YNR041C%3B loxPsym_3_3_YNR044W%3B loxPsym_3_3_YNR045W%3B loxPsym_3_3_YNR047W%3B loxPsym_3_3_YNR049C%3B loxPsym_3_3_YNR050C%3B loxPsym_3_3_YNR051C%3B loxPsym_3_3_YNR052C%3B loxPsym_3_3_YNR055C%3B loxPsym_3_3_YNR056C%3B loxPsym_3_3_YNR057C%3B loxPsym_3_3_YNR058W%3B loxPsym_3_3_YNR059W%3B loxPsym_3_3_YNR060W%3B loxPsym_3_3_YNR061C%3B loxPsym_3_3_YNR062C%3B loxPsym_3_3_YNR063W%3B loxPsym_3_3_YNR064C%3B loxPsym_3_3_YNR065C%3B loxPsym_3_3_YNR066C%3B loxPsym_3_3_YNR067C%3B loxPsym_3_3_YNR068C%3B loxPsym_3_3_YNR069C%3B loxPsym_3_3_YNR070W%3B loxPsym_3_3_YNR071C%3B loxPsym_3_3_YNR072W%3B loxPsym_3_3_YNR073C%3B loxPsym_3_3_YNR074C%3B loxPsym_chr14_3_21_1200..1201_5flank%3B loxPsym_del_delchr14_3_00_97363..103911%3B loxPsym_del_delchr14_3_04_517780..523743%3B loxPsym_del_delchr14_3_05_539446..540219%3B loxPsym_del_delchr14_3_06_553112..560636%3B loxPsym_del_delchr14_3_09_617374..618200%3B loxPsym_del_delchr14_3_10_711991..713518%3B loxPsym_del_tF(GAA)N%3B loxPsym_del_tI(AAU)N1%3B loxPsym_del_tI(AAU)N2%3B loxPsym_del_tL(CAA)N%3B loxPsym_del_tT(AGU)N1
tig00000023	BIO	site_specific_recombination_target_region	194732	194765	.	.	.	Name=loxPsym_3_3_YNL001W%3B loxPsym_3_3_YNL003C%3B loxPsym_3_3_YNL004W%3B loxPsym_3_3_YNL005C%3B loxPsym_3_3_YNL008C%3B loxPsym_3_3_YNL010W%3B loxPsym_3_3_YNL011C%3B loxPsym_3_3_YNL015W%3B loxPsym_3_3_YNL016W%3B loxPsym_3_3_YNL018C%3B loxPsym_3_3_YNL019C%3B loxPsym_3_3_YNL020C%3B loxPsym_3_3_YNL022C%3B loxPsym_3_3_YNL023C%3B loxPsym_3_3_YNL024C%3B loxPsym_3_3_YNL024C-A%3B loxPsym_3_3_YNL025C%3B loxPsym_3_3_YNL027W%3B loxPsym_3_3_YNL029C%3B loxPsym_3_3_YNL031C%3B loxPsym_3_3_YNL033W%3B loxPsym_3_3_YNL034W%3B loxPsym_3_3_YNL037C%3B loxPsym_3_3_YNL040W%3B loxPsym_3_3_YNL041C%3B loxPsym_3_3_YNL045W%3B loxPsym_3_3_YNL046W%3B loxPsym_3_3_YNL047C%3B loxPsym_3_3_YNL049C%3B loxPsym_3_3_YNL050C%3B loxPsym_3_3_YNL052W%3B loxPsym_3_3_YNL053W%3B loxPsym_3_3_YNL054W%3B loxPsym_3_3_YNL056W%3B loxPsym_3_3_YNL058C%3B loxPsym_3_3_YNL059C%3B loxPsym_3_3_YNL063W%3B loxPsym_3_3_YNL064C%3B loxPsym_3_3_YNL065W%3B loxPsym_3_3_YNL066W%3B loxPsym_3_3_YNL067W%3B loxPsym_3_3_YNL067W-B%3B loxPsym_3_3_YNL068C%3B loxPsym_3_3_YNL069C%3B loxPsym_3_3_YNL070W%3B loxPsym_3_3_YNL071W%3B loxPsym_3_3_YNL072W%3B loxPsym_3_3_YNL073W%3B loxPsym_3_3_YNL074C%3B loxPsym_3_3_YNL076W%3B loxPsym_3_3_YNL077W%3B loxPsym_3_3_YNL078W%3B loxPsym_3_3_YNL079C%3B loxPsym_3_3_YNL080C%3B loxPsym_3_3_YNL081C%3B loxPsym_3_3_YNL083W%3B loxPsym_3_3_YNL084C%3B loxPsym_3_3_YNL085W%3B loxPsym_3_3_YNL086W%3B loxPsym_3_3_YNL087W%3B loxPsym_3_3_YNL091W%3B loxPsym_3_3_YNL092W%3B loxPsym_3_3_YNL093W%3B loxPsym_3_3_YNL095C%3B loxPsym_3_3_YNL097C%3B loxPsym_3_3_YNL097C-B%3B loxPsym_3_3_YNL098C%3B loxPsym_3_3_YNL099C%3B loxPsym_3_3_YNL101W%3B loxPsym_3_3_YNL104C%3B loxPsym_3_3_YNL106C%3B loxPsym_3_3_YNL111C%3B loxPsym_3_3_YNL115C%3B loxPsym_3_3_YNL117W%3B loxPsym_3_3_YNL119W%3B loxPsym_3_3_YNL121C%3B loxPsym_3_3_YNL122C%3B loxPsym_3_3_YNL123W%3B loxPsym_3_3_YNL125C%3B loxPsym_3_3_YNL127W%3B loxPsym_3_3_YNL128W%3B loxPsym_3_3_YNL129W%3B loxPsym_3_3_YNL130C%3B loxPsym_3_3_YNL130C-A%3B loxPsym_3_3_YNL133C%3B loxPsym_3_3_YNL134C%3B loxPsym_3_3_YNL135C%3B loxPsym_3_3_YNL138W%3B loxPsym_3_3_YNL138W-A%3B loxPsym_3_3_YNL141W%3B loxPsym_3_3_YNL142W%3B loxPsym_3_3_YNL144C%3B loxPsym_3_3_YNL146W%3B loxPsym_3_3_YNL148C%3B loxPsym_3_3_YNL153C%3B loxPsym_3_3_YNL154C%3B loxPsym_3_3_YNL156C%3B loxPsym_3_3_YNL159C%3B loxPsym_3_3_YNL160W%3B loxPsym_3_3_YNL162W-A%3B loxPsym_3_3_YNL166C%3B loxPsym_3_3_YNL167C%3B loxPsym_3_3_YNL168C%3B loxPsym_3_3_YNL173C%3B loxPsym_3_3_YNL175C%3B loxPsym_3_3_YNL176C%3B loxPsym_3_3_YNL177C%3B loxPsym_3_3_YNL180C%3B loxPsym_3_3_YNL183C%3B loxPsym_3_3_YNL185C%3B loxPsym_3_3_YNL186W%3B loxPsym_3_3_YNL187W%3B loxPsym_3_3_YNL190W%3B loxPsym_3_3_YNL191W%3B loxPsym_3_3_YNL193W%3B loxPsym_3_3_YNL194C%3B loxPsym_3_3_YNL195C%3B loxPsym_3_3_YNL196C%3B loxPsym_3_3_YNL197C%3B loxPsym_3_3_YNL199C%3B loxPsym_3_3_YNL200C%3B loxPsym_3_3_YNL201C%3B loxPsym_3_3_YNL206C%3B loxPsym_3_3_YNL208W%3B loxPsym_3_3_YNL209W%3B loxPsym_3_3_YNL210W%3B loxPsym_3_3_YNL211C%3B loxPsym_3_3_YNL213C%3B loxPsym_3_3_YNL215W%3B loxPsym_3_3_YNL217W%3B loxPsym_3_3_YNL218W%3B loxPsym_3_3_YNL219C%3B loxPsym_3_3_YNL223W%3B loxPsym_3_3_YNL224C%3B loxPsym_3_3_YNL225C%3B loxPsym_3_3_YNL229C%3B loxPsym_3_3_YNL230C%3B loxPsym_3_3_YNL231C%3B loxPsym_3_3_YNL233W%3B loxPsym_3_3_YNL234W%3B loxPsym_3_3_YNL237W%3B loxPsym_3_3_YNL238W%3B loxPsym_3_3_YNL239W%3B loxPsym_3_3_YNL241C%3B loxPsym_3_3_YNL243W%3B loxPsym_3_3_YNL248C%3B loxPsym_3_3_YNL249C%3B loxPsym_3_3_YNL252C%3B loxPsym_3_3_YNL254C%3B loxPsym_3_3_YNL255C%3B loxPsym_3_3_YNL257C%3B loxPsym_3_3_YNL259C%3B loxPsym_3_3_YNL264C%3B loxPsym_3_3_YNL268W%3B loxPsym_3_3_YNL269W%3B loxPsym_3_3_YNL270C%3B loxPsym_3_3_YNL271C%3B loxPsym_3_3_YNL274C%3B loxPsym_3_3_YNL277W-A%3B loxPsym_3_3_YNL278W%3B loxPsym_3_3_YNL279W%3B loxPsym_3_3_YNL280C%3B loxPsym_3_3_YNL283C%3B loxPsym_3_3_YNL284C%3B loxPsym_3_3_YNL288W%3B loxPsym_3_3_YNL289W%3B loxPsym_3_3_YNL291C%3B loxPsym_3_3_YNL293W%3B loxPsym_3_3_YNL294C%3B loxPsym_3_3_YNL298W%3B loxPsym_3_3_YNL299W%3B loxPsym_3_3_YNL300W%3B loxPsym_3_3_YNL301C%3B loxPsym_3_3_YNL302C%3B loxPsym_3_3_YNL305C%3B loxPsym_3_3_YNL307C%3B loxPsym_3_3_YNL309W%3B loxPsym_3_3_YNL311C%3B loxPsym_3_3_YNL314W%3B loxPsym_3_3_YNL315C%3B loxPsym_3_3_YNL316C%3B loxPsym_3_3_YNL320W%3B loxPsym_3_3_YNL321W%3B loxPsym_3_3_YNL322C%3B loxPsym_3_3_YNL325C%3B loxPsym_3_3_YNL326C%3B loxPsym_3_3_YNL328C%3B loxPsym_3_3_YNL329C%3B loxPsym_3_3_YNL330C%3B loxPsym_3_3_YNL331C%3B loxPsym_3_3_YNL333W%3B loxPsym_3_3_YNL334C%3B loxPsym_3_3_YNR001C%3B loxPsym_3_3_YNR002C%3B loxPsym_3_3_YNR004W%3B loxPsym_3_3_YNR006W%3B loxPsym_3_3_YNR007C%3B loxPsym_3_3_YNR008W%3B loxPsym_3_3_YNR009W%3B loxPsym_3_3_YNR010W%3B loxPsym_3_3_YNR013C%3B loxPsym_3_3_YNR014W%3B loxPsym_3_3_YNR015W%3B loxPsym_3_3_YNR018W%3B loxPsym_3_3_YNR020C%3B loxPsym_3_3_YNR022C%3B loxPsym_3_3_YNR023W%3B loxPsym_3_3_YNR027W%3B loxPsym_3_3_YNR029C%3B loxPsym_3_3_YNR031C%3B loxPsym_3_3_YNR032W%3B loxPsym_3_3_YNR033W%3B loxPsym_3_3_YNR034W%3B loxPsym_3_3_YNR034W-A%3B loxPsym_3_3_YNR037C%3B loxPsym_3_3_YNR039C%3B loxPsym_3_3_YNR041C%3B loxPsym_3_3_YNR044W%3B loxPsym_3_3_YNR045W%3B loxPsym_3_3_YNR047W%3B loxPsym_3_3_YNR049C%3B loxPsym_3_3_YNR050C%3B loxPsym_3_3_YNR051C%3B loxPsym_3_3_YNR052C%3B loxPsym_3_3_YNR055C%3B loxPsym_3_3_YNR056C%3B loxPsym_3_3_YNR057C%3B loxPsym_3_3_YNR058W%3B loxPsym_3_3_YNR059W%3B loxPsym_3_3_YNR060W%3B loxPsym_3_3_YNR061C%3B loxPsym_3_3_YNR062C%3B loxPsym_3_3_YNR063W%3B loxPsym_3_3_YNR064C%3B loxPsym_3_3_YNR065C%3B loxPsym_3_3_YNR066C%3B loxPsym_3_3_YNR067C%3B loxPsym_3_3_YNR068C%3B loxPsym_3_3_YNR069C%3B loxPsym_3_3_YNR070W%3B loxPsym_3_3_YNR071C%3B loxPsym_3_3_YNR072W%3B loxPsym_3_3_YNR073C%3B loxPsym_3_3_YNR074C%3B loxPsym_chr14_3_21_1200..1201_5flank%3B loxPsym_del_delchr14_3_00_97363..103911%3B loxPsym_del_delchr14_3_04_517780..523743%3B loxPsym_del_delchr14_3_05_539446..540219%3B loxPsym_del_delchr14_3_06_553112..560636%3B loxPsym_del_delchr14_3_09_617374..618200%3B loxPsym_del_delchr14_3_10_711991..713518%3B loxPsym_del_tF(GAA)N%3B loxPsym_del_tI(AAU)N1%3B loxPsym_del_tI(AAU)N2%3B loxPsym_del_tL(CAA)N%3B loxPsym_del_tT(AGU)N1;ID=loxPsym_3_3_YNL001W%3B loxPsym_3_3_YNL003C%3B loxPsym_3_3_YNL004W%3B loxPsym_3_3_YNL005C%3B loxPsym_3_3_YNL008C%3B loxPsym_3_3_YNL010W%3B loxPsym_3_3_YNL011C%3B loxPsym_3_3_YNL015W%3B loxPsym_3_3_YNL016W%3B loxPsym_3_3_YNL018C%3B loxPsym_3_3_YNL019C%3B loxPsym_3_3_YNL020C%3B loxPsym_3_3_YNL022C%3B loxPsym_3_3_YNL023C%3B loxPsym_3_3_YNL024C%3B loxPsym_3_3_YNL024C-A%3B loxPsym_3_3_YNL025C%3B loxPsym_3_3_YNL027W%3B loxPsym_3_3_YNL029C%3B loxPsym_3_3_YNL031C%3B loxPsym_3_3_YNL033W%3B loxPsym_3_3_YNL034W%3B loxPsym_3_3_YNL037C%3B loxPsym_3_3_YNL040W%3B loxPsym_3_3_YNL041C%3B loxPsym_3_3_YNL045W%3B loxPsym_3_3_YNL046W%3B loxPsym_3_3_YNL047C%3B loxPsym_3_3_YNL049C%3B loxPsym_3_3_YNL050C%3B loxPsym_3_3_YNL052W%3B loxPsym_3_3_YNL053W%3B loxPsym_3_3_YNL054W%3B loxPsym_3_3_YNL056W%3B loxPsym_3_3_YNL058C%3B loxPsym_3_3_YNL059C%3B loxPsym_3_3_YNL063W%3B loxPsym_3_3_YNL064C%3B loxPsym_3_3_YNL065W%3B loxPsym_3_3_YNL066W%3B loxPsym_3_3_YNL067W%3B loxPsym_3_3_YNL067W-B%3B loxPsym_3_3_YNL068C%3B loxPsym_3_3_YNL069C%3B loxPsym_3_3_YNL070W%3B loxPsym_3_3_YNL071W%3B loxPsym_3_3_YNL072W%3B loxPsym_3_3_YNL073W%3B loxPsym_3_3_YNL074C%3B loxPsym_3_3_YNL076W%3B loxPsym_3_3_YNL077W%3B loxPsym_3_3_YNL078W%3B loxPsym_3_3_YNL079C%3B loxPsym_3_3_YNL080C%3B loxPsym_3_3_YNL081C%3B loxPsym_3_3_YNL083W%3B loxPsym_3_3_YNL084C%3B loxPsym_3_3_YNL085W%3B loxPsym_3_3_YNL086W%3B loxPsym_3_3_YNL087W%3B loxPsym_3_3_YNL091W%3B loxPsym_3_3_YNL092W%3B loxPsym_3_3_YNL093W%3B loxPsym_3_3_YNL095C%3B loxPsym_3_3_YNL097C%3B loxPsym_3_3_YNL097C-B%3B loxPsym_3_3_YNL098C%3B loxPsym_3_3_YNL099C%3B loxPsym_3_3_YNL101W%3B loxPsym_3_3_YNL104C%3B loxPsym_3_3_YNL106C%3B loxPsym_3_3_YNL111C%3B loxPsym_3_3_YNL115C%3B loxPsym_3_3_YNL117W%3B loxPsym_3_3_YNL119W%3B loxPsym_3_3_YNL121C%3B loxPsym_3_3_YNL122C%3B loxPsym_3_3_YNL123W%3B loxPsym_3_3_YNL125C%3B loxPsym_3_3_YNL127W%3B loxPsym_3_3_YNL128W%3B loxPsym_3_3_YNL129W%3B loxPsym_3_3_YNL130C%3B loxPsym_3_3_YNL130C-A%3B loxPsym_3_3_YNL133C%3B loxPsym_3_3_YNL134C%3B loxPsym_3_3_YNL135C%3B loxPsym_3_3_YNL138W%3B loxPsym_3_3_YNL138W-A%3B loxPsym_3_3_YNL141W%3B loxPsym_3_3_YNL142W%3B loxPsym_3_3_YNL144C%3B loxPsym_3_3_YNL146W%3B loxPsym_3_3_YNL148C%3B loxPsym_3_3_YNL153C%3B loxPsym_3_3_YNL154C%3B loxPsym_3_3_YNL156C%3B loxPsym_3_3_YNL159C%3B loxPsym_3_3_YNL160W%3B loxPsym_3_3_YNL162W-A%3B loxPsym_3_3_YNL166C%3B loxPsym_3_3_YNL167C%3B loxPsym_3_3_YNL168C%3B loxPsym_3_3_YNL173C%3B loxPsym_3_3_YNL175C%3B loxPsym_3_3_YNL176C%3B loxPsym_3_3_YNL177C%3B loxPsym_3_3_YNL180C%3B loxPsym_3_3_YNL183C%3B loxPsym_3_3_YNL185C%3B loxPsym_3_3_YNL186W%3B loxPsym_3_3_YNL187W%3B loxPsym_3_3_YNL190W%3B loxPsym_3_3_YNL191W%3B loxPsym_3_3_YNL193W%3B loxPsym_3_3_YNL194C%3B loxPsym_3_3_YNL195C%3B loxPsym_3_3_YNL196C%3B loxPsym_3_3_YNL197C%3B loxPsym_3_3_YNL199C%3B loxPsym_3_3_YNL200C%3B loxPsym_3_3_YNL201C%3B loxPsym_3_3_YNL206C%3B loxPsym_3_3_YNL208W%3B loxPsym_3_3_YNL209W%3B loxPsym_3_3_YNL210W%3B loxPsym_3_3_YNL211C%3B loxPsym_3_3_YNL213C%3B loxPsym_3_3_YNL215W%3B loxPsym_3_3_YNL217W%3B loxPsym_3_3_YNL218W%3B loxPsym_3_3_YNL219C%3B loxPsym_3_3_YNL223W%3B loxPsym_3_3_YNL224C%3B loxPsym_3_3_YNL225C%3B loxPsym_3_3_YNL229C%3B loxPsym_3_3_YNL230C%3B loxPsym_3_3_YNL231C%3B loxPsym_3_3_YNL233W%3B loxPsym_3_3_YNL234W%3B loxPsym_3_3_YNL237W%3B loxPsym_3_3_YNL238W%3B loxPsym_3_3_YNL239W%3B loxPsym_3_3_YNL241C%3B loxPsym_3_3_YNL243W%3B loxPsym_3_3_YNL248C%3B loxPsym_3_3_YNL249C%3B loxPsym_3_3_YNL252C%3B loxPsym_3_3_YNL254C%3B loxPsym_3_3_YNL255C%3B loxPsym_3_3_YNL257C%3B loxPsym_3_3_YNL259C%3B loxPsym_3_3_YNL264C%3B loxPsym_3_3_YNL268W%3B loxPsym_3_3_YNL269W%3B loxPsym_3_3_YNL270C%3B loxPsym_3_3_YNL271C%3B loxPsym_3_3_YNL274C%3B loxPsym_3_3_YNL277W-A%3B loxPsym_3_3_YNL278W%3B loxPsym_3_3_YNL279W%3B loxPsym_3_3_YNL280C%3B loxPsym_3_3_YNL283C%3B loxPsym_3_3_YNL284C%3B loxPsym_3_3_YNL288W%3B loxPsym_3_3_YNL289W%3B loxPsym_3_3_YNL291C%3B loxPsym_3_3_YNL293W%3B loxPsym_3_3_YNL294C%3B loxPsym_3_3_YNL298W%3B loxPsym_3_3_YNL299W%3B loxPsym_3_3_YNL300W%3B loxPsym_3_3_YNL301C%3B loxPsym_3_3_YNL302C%3B loxPsym_3_3_YNL305C%3B loxPsym_3_3_YNL307C%3B loxPsym_3_3_YNL309W%3B loxPsym_3_3_YNL311C%3B loxPsym_3_3_YNL314W%3B loxPsym_3_3_YNL315C%3B loxPsym_3_3_YNL316C%3B loxPsym_3_3_YNL320W%3B loxPsym_3_3_YNL321W%3B loxPsym_3_3_YNL322C%3B loxPsym_3_3_YNL325C%3B loxPsym_3_3_YNL326C%3B loxPsym_3_3_YNL328C%3B loxPsym_3_3_YNL329C%3B loxPsym_3_3_YNL330C%3B loxPsym_3_3_YNL331C%3B loxPsym_3_3_YNL333W%3B loxPsym_3_3_YNL334C%3B loxPsym_3_3_YNR001C%3B loxPsym_3_3_YNR002C%3B loxPsym_3_3_YNR004W%3B loxPsym_3_3_YNR006W%3B loxPsym_3_3_YNR007C%3B loxPsym_3_3_YNR008W%3B loxPsym_3_3_YNR009W%3B loxPsym_3_3_YNR010W%3B loxPsym_3_3_YNR013C%3B loxPsym_3_3_YNR014W%3B loxPsym_3_3_YNR015W%3B loxPsym_3_3_YNR018W%3B loxPsym_3_3_YNR020C%3B loxPsym_3_3_YNR022C%3B loxPsym_3_3_YNR023W%3B loxPsym_3_3_YNR027W%3B loxPsym_3_3_YNR029C%3B loxPsym_3_3_YNR031C%3B loxPsym_3_3_YNR032W%3B loxPsym_3_3_YNR033W%3B loxPsym_3_3_YNR034W%3B loxPsym_3_3_YNR034W-A%3B loxPsym_3_3_YNR037C%3B loxPsym_3_3_YNR039C%3B loxPsym_3_3_YNR041C%3B loxPsym_3_3_YNR044W%3B loxPsym_3_3_YNR045W%3B loxPsym_3_3_YNR047W%3B loxPsym_3_3_YNR049C%3B loxPsym_3_3_YNR050C%3B loxPsym_3_3_YNR051C%3B loxPsym_3_3_YNR052C%3B loxPsym_3_3_YNR055C%3B loxPsym_3_3_YNR056C%3B loxPsym_3_3_YNR057C%3B loxPsym_3_3_YNR058W%3B loxPsym_3_3_YNR059W%3B loxPsym_3_3_YNR060W%3B loxPsym_3_3_YNR061C%3B loxPsym_3_3_YNR062C%3B loxPsym_3_3_YNR063W%3B loxPsym_3_3_YNR064C%3B loxPsym_3_3_YNR065C%3B loxPsym_3_3_YNR066C%3B loxPsym_3_3_YNR067C%3B loxPsym_3_3_YNR068C%3B loxPsym_3_3_YNR069C%3B loxPsym_3_3_YNR070W%3B loxPsym_3_3_YNR071C%3B loxPsym_3_3_YNR072W%3B loxPsym_3_3_YNR073C%3B loxPsym_3_3_YNR074C%3B loxPsym_chr14_3_21_1200..1201_5flank%3B loxPsym_del_delchr14_3_00_97363..103911%3B loxPsym_del_delchr14_3_04_517780..523743%3B loxPsym_del_delchr14_3_05_539446..540219%3B loxPsym_del_delchr14_3_06_553112..560636%3B loxPsym_del_delchr14_3_09_617374..618200%3B loxPsym_del_delchr14_3_10_711991..713518%3B loxPsym_del_tF(GAA)N%3B loxPsym_del_tI(AAU)N1%3B loxPsym_del_tI(AAU)N2%3B loxPsym_del_tL(CAA)N%3B loxPsym_del_tT(AGU)N1
tig00000023	BIO	site_specific_recombination_target_region	197448	197481	.	.	.	Name=loxPsym_3_3_YNL001W%3B loxPsym_3_3_YNL003C%3B loxPsym_3_3_YNL004W%3B loxPsym_3_3_YNL005C%3B loxPsym_3_3_YNL008C%3B loxPsym_3_3_YNL010W%3B loxPsym_3_3_YNL011C%3B loxPsym_3_3_YNL015W%3B loxPsym_3_3_YNL016W%3B loxPsym_3_3_YNL018C%3B loxPsym_3_3_YNL019C%3B loxPsym_3_3_YNL020C%3B loxPsym_3_3_YNL022C%3B loxPsym_3_3_YNL023C%3B loxPsym_3_3_YNL024C%3B loxPsym_3_3_YNL024C-A%3B loxPsym_3_3_YNL025C%3B loxPsym_3_3_YNL027W%3B loxPsym_3_3_YNL029C%3B loxPsym_3_3_YNL031C%3B loxPsym_3_3_YNL033W%3B loxPsym_3_3_YNL034W%3B loxPsym_3_3_YNL037C%3B loxPsym_3_3_YNL040W%3B loxPsym_3_3_YNL041C%3B loxPsym_3_3_YNL045W%3B loxPsym_3_3_YNL046W%3B loxPsym_3_3_YNL047C%3B loxPsym_3_3_YNL049C%3B loxPsym_3_3_YNL050C%3B loxPsym_3_3_YNL052W%3B loxPsym_3_3_YNL053W%3B loxPsym_3_3_YNL054W%3B loxPsym_3_3_YNL056W%3B loxPsym_3_3_YNL058C%3B loxPsym_3_3_YNL059C%3B loxPsym_3_3_YNL063W%3B loxPsym_3_3_YNL064C%3B loxPsym_3_3_YNL065W%3B loxPsym_3_3_YNL066W%3B loxPsym_3_3_YNL067W%3B loxPsym_3_3_YNL067W-B%3B loxPsym_3_3_YNL068C%3B loxPsym_3_3_YNL069C%3B loxPsym_3_3_YNL070W%3B loxPsym_3_3_YNL071W%3B loxPsym_3_3_YNL072W%3B loxPsym_3_3_YNL073W%3B loxPsym_3_3_YNL074C%3B loxPsym_3_3_YNL076W%3B loxPsym_3_3_YNL077W%3B loxPsym_3_3_YNL078W%3B loxPsym_3_3_YNL079C%3B loxPsym_3_3_YNL080C%3B loxPsym_3_3_YNL081C%3B loxPsym_3_3_YNL083W%3B loxPsym_3_3_YNL084C%3B loxPsym_3_3_YNL085W%3B loxPsym_3_3_YNL086W%3B loxPsym_3_3_YNL087W%3B loxPsym_3_3_YNL091W%3B loxPsym_3_3_YNL092W%3B loxPsym_3_3_YNL093W%3B loxPsym_3_3_YNL095C%3B loxPsym_3_3_YNL097C%3B loxPsym_3_3_YNL097C-B%3B loxPsym_3_3_YNL098C%3B loxPsym_3_3_YNL099C%3B loxPsym_3_3_YNL101W%3B loxPsym_3_3_YNL104C%3B loxPsym_3_3_YNL106C%3B loxPsym_3_3_YNL111C%3B loxPsym_3_3_YNL115C%3B loxPsym_3_3_YNL117W%3B loxPsym_3_3_YNL119W%3B loxPsym_3_3_YNL121C%3B loxPsym_3_3_YNL122C%3B loxPsym_3_3_YNL123W%3B loxPsym_3_3_YNL125C%3B loxPsym_3_3_YNL127W%3B loxPsym_3_3_YNL128W%3B loxPsym_3_3_YNL129W%3B loxPsym_3_3_YNL130C%3B loxPsym_3_3_YNL130C-A%3B loxPsym_3_3_YNL133C%3B loxPsym_3_3_YNL134C%3B loxPsym_3_3_YNL135C%3B loxPsym_3_3_YNL138W%3B loxPsym_3_3_YNL138W-A%3B loxPsym_3_3_YNL141W%3B loxPsym_3_3_YNL142W%3B loxPsym_3_3_YNL144C%3B loxPsym_3_3_YNL146W%3B loxPsym_3_3_YNL148C%3B loxPsym_3_3_YNL153C%3B loxPsym_3_3_YNL154C%3B loxPsym_3_3_YNL156C%3B loxPsym_3_3_YNL159C%3B loxPsym_3_3_YNL160W%3B loxPsym_3_3_YNL162W-A%3B loxPsym_3_3_YNL166C%3B loxPsym_3_3_YNL167C%3B loxPsym_3_3_YNL168C%3B loxPsym_3_3_YNL173C%3B loxPsym_3_3_YNL175C%3B loxPsym_3_3_YNL176C%3B loxPsym_3_3_YNL177C%3B loxPsym_3_3_YNL180C%3B loxPsym_3_3_YNL183C%3B loxPsym_3_3_YNL185C%3B loxPsym_3_3_YNL186W%3B loxPsym_3_3_YNL187W%3B loxPsym_3_3_YNL190W%3B loxPsym_3_3_YNL191W%3B loxPsym_3_3_YNL193W%3B loxPsym_3_3_YNL194C%3B loxPsym_3_3_YNL195C%3B loxPsym_3_3_YNL196C%3B loxPsym_3_3_YNL197C%3B loxPsym_3_3_YNL199C%3B loxPsym_3_3_YNL200C%3B loxPsym_3_3_YNL201C%3B loxPsym_3_3_YNL206C%3B loxPsym_3_3_YNL208W%3B loxPsym_3_3_YNL209W%3B loxPsym_3_3_YNL210W%3B loxPsym_3_3_YNL211C%3B loxPsym_3_3_YNL213C%3B loxPsym_3_3_YNL215W%3B loxPsym_3_3_YNL217W%3B loxPsym_3_3_YNL218W%3B loxPsym_3_3_YNL219C%3B loxPsym_3_3_YNL223W%3B loxPsym_3_3_YNL224C%3B loxPsym_3_3_YNL225C%3B loxPsym_3_3_YNL229C%3B loxPsym_3_3_YNL230C%3B loxPsym_3_3_YNL231C%3B loxPsym_3_3_YNL233W%3B loxPsym_3_3_YNL234W%3B loxPsym_3_3_YNL237W%3B loxPsym_3_3_YNL238W%3B loxPsym_3_3_YNL239W%3B loxPsym_3_3_YNL241C%3B loxPsym_3_3_YNL243W%3B loxPsym_3_3_YNL248C%3B loxPsym_3_3_YNL249C%3B loxPsym_3_3_YNL252C%3B loxPsym_3_3_YNL254C%3B loxPsym_3_3_YNL255C%3B loxPsym_3_3_YNL257C%3B loxPsym_3_3_YNL259C%3B loxPsym_3_3_YNL264C%3B loxPsym_3_3_YNL268W%3B loxPsym_3_3_YNL269W%3B loxPsym_3_3_YNL270C%3B loxPsym_3_3_YNL271C%3B loxPsym_3_3_YNL274C%3B loxPsym_3_3_YNL277W-A%3B loxPsym_3_3_YNL278W%3B loxPsym_3_3_YNL279W%3B loxPsym_3_3_YNL280C%3B loxPsym_3_3_YNL283C%3B loxPsym_3_3_YNL284C%3B loxPsym_3_3_YNL288W%3B loxPsym_3_3_YNL289W%3B loxPsym_3_3_YNL291C%3B loxPsym_3_3_YNL293W%3B loxPsym_3_3_YNL294C%3B loxPsym_3_3_YNL298W%3B loxPsym_3_3_YNL299W%3B loxPsym_3_3_YNL300W%3B loxPsym_3_3_YNL301C%3B loxPsym_3_3_YNL302C%3B loxPsym_3_3_YNL305C%3B loxPsym_3_3_YNL307C%3B loxPsym_3_3_YNL309W%3B loxPsym_3_3_YNL311C%3B loxPsym_3_3_YNL314W%3B loxPsym_3_3_YNL315C%3B loxPsym_3_3_YNL316C%3B loxPsym_3_3_YNL320W%3B loxPsym_3_3_YNL321W%3B loxPsym_3_3_YNL322C%3B loxPsym_3_3_YNL325C%3B loxPsym_3_3_YNL326C%3B loxPsym_3_3_YNL328C%3B loxPsym_3_3_YNL329C%3B loxPsym_3_3_YNL330C%3B loxPsym_3_3_YNL331C%3B loxPsym_3_3_YNL333W%3B loxPsym_3_3_YNL334C%3B loxPsym_3_3_YNR001C%3B loxPsym_3_3_YNR002C%3B loxPsym_3_3_YNR004W%3B loxPsym_3_3_YNR006W%3B loxPsym_3_3_YNR007C%3B loxPsym_3_3_YNR008W%3B loxPsym_3_3_YNR009W%3B loxPsym_3_3_YNR010W%3B loxPsym_3_3_YNR013C%3B loxPsym_3_3_YNR014W%3B loxPsym_3_3_YNR015W%3B loxPsym_3_3_YNR018W%3B loxPsym_3_3_YNR020C%3B loxPsym_3_3_YNR022C%3B loxPsym_3_3_YNR023W%3B loxPsym_3_3_YNR027W%3B loxPsym_3_3_YNR029C%3B loxPsym_3_3_YNR031C%3B loxPsym_3_3_YNR032W%3B loxPsym_3_3_YNR033W%3B loxPsym_3_3_YNR034W%3B loxPsym_3_3_YNR034W-A%3B loxPsym_3_3_YNR037C%3B loxPsym_3_3_YNR039C%3B loxPsym_3_3_YNR041C%3B loxPsym_3_3_YNR044W%3B loxPsym_3_3_YNR045W%3B loxPsym_3_3_YNR047W%3B loxPsym_3_3_YNR049C%3B loxPsym_3_3_YNR050C%3B loxPsym_3_3_YNR051C%3B loxPsym_3_3_YNR052C%3B loxPsym_3_3_YNR055C%3B loxPsym_3_3_YNR056C%3B loxPsym_3_3_YNR057C%3B loxPsym_3_3_YNR058W%3B loxPsym_3_3_YNR059W%3B loxPsym_3_3_YNR060W%3B loxPsym_3_3_YNR061C%3B loxPsym_3_3_YNR062C%3B loxPsym_3_3_YNR063W%3B loxPsym_3_3_YNR064C%3B loxPsym_3_3_YNR065C%3B loxPsym_3_3_YNR066C%3B loxPsym_3_3_YNR067C%3B loxPsym_3_3_YNR068C%3B loxPsym_3_3_YNR069C%3B loxPsym_3_3_YNR070W%3B loxPsym_3_3_YNR071C%3B loxPsym_3_3_YNR072W%3B loxPsym_3_3_YNR073C%3B loxPsym_3_3_YNR074C%3B loxPsym_chr14_3_21_1200..1201_5flank%3B loxPsym_del_delchr14_3_00_97363..103911%3B loxPsym_del_delchr14_3_04_517780..523743%3B loxPsym_del_delchr14_3_05_539446..540219%3B loxPsym_del_delchr14_3_06_553112..560636%3B loxPsym_del_delchr14_3_09_617374..618200%3B loxPsym_del_delchr14_3_10_711991..713518%3B loxPsym_del_tF(GAA)N%3B loxPsym_del_tI(AAU)N1%3B loxPsym_del_tI(AAU)N2%3B loxPsym_del_tL(CAA)N%3B loxPsym_del_tT(AGU)N1;ID=loxPsym_3_3_YNL001W%3B loxPsym_3_3_YNL003C%3B loxPsym_3_3_YNL004W%3B loxPsym_3_3_YNL005C%3B loxPsym_3_3_YNL008C%3B loxPsym_3_3_YNL010W%3B loxPsym_3_3_YNL011C%3B loxPsym_3_3_YNL015W%3B loxPsym_3_3_YNL016W%3B loxPsym_3_3_YNL018C%3B loxPsym_3_3_YNL019C%3B loxPsym_3_3_YNL020C%3B loxPsym_3_3_YNL022C%3B loxPsym_3_3_YNL023C%3B loxPsym_3_3_YNL024C%3B loxPsym_3_3_YNL024C-A%3B loxPsym_3_3_YNL025C%3B loxPsym_3_3_YNL027W%3B loxPsym_3_3_YNL029C%3B loxPsym_3_3_YNL031C%3B loxPsym_3_3_YNL033W%3B loxPsym_3_3_YNL034W%3B loxPsym_3_3_YNL037C%3B loxPsym_3_3_YNL040W%3B loxPsym_3_3_YNL041C%3B loxPsym_3_3_YNL045W%3B loxPsym_3_3_YNL046W%3B loxPsym_3_3_YNL047C%3B loxPsym_3_3_YNL049C%3B loxPsym_3_3_YNL050C%3B loxPsym_3_3_YNL052W%3B loxPsym_3_3_YNL053W%3B loxPsym_3_3_YNL054W%3B loxPsym_3_3_YNL056W%3B loxPsym_3_3_YNL058C%3B loxPsym_3_3_YNL059C%3B loxPsym_3_3_YNL063W%3B loxPsym_3_3_YNL064C%3B loxPsym_3_3_YNL065W%3B loxPsym_3_3_YNL066W%3B loxPsym_3_3_YNL067W%3B loxPsym_3_3_YNL067W-B%3B loxPsym_3_3_YNL068C%3B loxPsym_3_3_YNL069C%3B loxPsym_3_3_YNL070W%3B loxPsym_3_3_YNL071W%3B loxPsym_3_3_YNL072W%3B loxPsym_3_3_YNL073W%3B loxPsym_3_3_YNL074C%3B loxPsym_3_3_YNL076W%3B loxPsym_3_3_YNL077W%3B loxPsym_3_3_YNL078W%3B loxPsym_3_3_YNL079C%3B loxPsym_3_3_YNL080C%3B loxPsym_3_3_YNL081C%3B loxPsym_3_3_YNL083W%3B loxPsym_3_3_YNL084C%3B loxPsym_3_3_YNL085W%3B loxPsym_3_3_YNL086W%3B loxPsym_3_3_YNL087W%3B loxPsym_3_3_YNL091W%3B loxPsym_3_3_YNL092W%3B loxPsym_3_3_YNL093W%3B loxPsym_3_3_YNL095C%3B loxPsym_3_3_YNL097C%3B loxPsym_3_3_YNL097C-B%3B loxPsym_3_3_YNL098C%3B loxPsym_3_3_YNL099C%3B loxPsym_3_3_YNL101W%3B loxPsym_3_3_YNL104C%3B loxPsym_3_3_YNL106C%3B loxPsym_3_3_YNL111C%3B loxPsym_3_3_YNL115C%3B loxPsym_3_3_YNL117W%3B loxPsym_3_3_YNL119W%3B loxPsym_3_3_YNL121C%3B loxPsym_3_3_YNL122C%3B loxPsym_3_3_YNL123W%3B loxPsym_3_3_YNL125C%3B loxPsym_3_3_YNL127W%3B loxPsym_3_3_YNL128W%3B loxPsym_3_3_YNL129W%3B loxPsym_3_3_YNL130C%3B loxPsym_3_3_YNL130C-A%3B loxPsym_3_3_YNL133C%3B loxPsym_3_3_YNL134C%3B loxPsym_3_3_YNL135C%3B loxPsym_3_3_YNL138W%3B loxPsym_3_3_YNL138W-A%3B loxPsym_3_3_YNL141W%3B loxPsym_3_3_YNL142W%3B loxPsym_3_3_YNL144C%3B loxPsym_3_3_YNL146W%3B loxPsym_3_3_YNL148C%3B loxPsym_3_3_YNL153C%3B loxPsym_3_3_YNL154C%3B loxPsym_3_3_YNL156C%3B loxPsym_3_3_YNL159C%3B loxPsym_3_3_YNL160W%3B loxPsym_3_3_YNL162W-A%3B loxPsym_3_3_YNL166C%3B loxPsym_3_3_YNL167C%3B loxPsym_3_3_YNL168C%3B loxPsym_3_3_YNL173C%3B loxPsym_3_3_YNL175C%3B loxPsym_3_3_YNL176C%3B loxPsym_3_3_YNL177C%3B loxPsym_3_3_YNL180C%3B loxPsym_3_3_YNL183C%3B loxPsym_3_3_YNL185C%3B loxPsym_3_3_YNL186W%3B loxPsym_3_3_YNL187W%3B loxPsym_3_3_YNL190W%3B loxPsym_3_3_YNL191W%3B loxPsym_3_3_YNL193W%3B loxPsym_3_3_YNL194C%3B loxPsym_3_3_YNL195C%3B loxPsym_3_3_YNL196C%3B loxPsym_3_3_YNL197C%3B loxPsym_3_3_YNL199C%3B loxPsym_3_3_YNL200C%3B loxPsym_3_3_YNL201C%3B loxPsym_3_3_YNL206C%3B loxPsym_3_3_YNL208W%3B loxPsym_3_3_YNL209W%3B loxPsym_3_3_YNL210W%3B loxPsym_3_3_YNL211C%3B loxPsym_3_3_YNL213C%3B loxPsym_3_3_YNL215W%3B loxPsym_3_3_YNL217W%3B loxPsym_3_3_YNL218W%3B loxPsym_3_3_YNL219C%3B loxPsym_3_3_YNL223W%3B loxPsym_3_3_YNL224C%3B loxPsym_3_3_YNL225C%3B loxPsym_3_3_YNL229C%3B loxPsym_3_3_YNL230C%3B loxPsym_3_3_YNL231C%3B loxPsym_3_3_YNL233W%3B loxPsym_3_3_YNL234W%3B loxPsym_3_3_YNL237W%3B loxPsym_3_3_YNL238W%3B loxPsym_3_3_YNL239W%3B loxPsym_3_3_YNL241C%3B loxPsym_3_3_YNL243W%3B loxPsym_3_3_YNL248C%3B loxPsym_3_3_YNL249C%3B loxPsym_3_3_YNL252C%3B loxPsym_3_3_YNL254C%3B loxPsym_3_3_YNL255C%3B loxPsym_3_3_YNL257C%3B loxPsym_3_3_YNL259C%3B loxPsym_3_3_YNL264C%3B loxPsym_3_3_YNL268W%3B loxPsym_3_3_YNL269W%3B loxPsym_3_3_YNL270C%3B loxPsym_3_3_YNL271C%3B loxPsym_3_3_YNL274C%3B loxPsym_3_3_YNL277W-A%3B loxPsym_3_3_YNL278W%3B loxPsym_3_3_YNL279W%3B loxPsym_3_3_YNL280C%3B loxPsym_3_3_YNL283C%3B loxPsym_3_3_YNL284C%3B loxPsym_3_3_YNL288W%3B loxPsym_3_3_YNL289W%3B loxPsym_3_3_YNL291C%3B loxPsym_3_3_YNL293W%3B loxPsym_3_3_YNL294C%3B loxPsym_3_3_YNL298W%3B loxPsym_3_3_YNL299W%3B loxPsym_3_3_YNL300W%3B loxPsym_3_3_YNL301C%3B loxPsym_3_3_YNL302C%3B loxPsym_3_3_YNL305C%3B loxPsym_3_3_YNL307C%3B loxPsym_3_3_YNL309W%3B loxPsym_3_3_YNL311C%3B loxPsym_3_3_YNL314W%3B loxPsym_3_3_YNL315C%3B loxPsym_3_3_YNL316C%3B loxPsym_3_3_YNL320W%3B loxPsym_3_3_YNL321W%3B loxPsym_3_3_YNL322C%3B loxPsym_3_3_YNL325C%3B loxPsym_3_3_YNL326C%3B loxPsym_3_3_YNL328C%3B loxPsym_3_3_YNL329C%3B loxPsym_3_3_YNL330C%3B loxPsym_3_3_YNL331C%3B loxPsym_3_3_YNL333W%3B loxPsym_3_3_YNL334C%3B loxPsym_3_3_YNR001C%3B loxPsym_3_3_YNR002C%3B loxPsym_3_3_YNR004W%3B loxPsym_3_3_YNR006W%3B loxPsym_3_3_YNR007C%3B loxPsym_3_3_YNR008W%3B loxPsym_3_3_YNR009W%3B loxPsym_3_3_YNR010W%3B loxPsym_3_3_YNR013C%3B loxPsym_3_3_YNR014W%3B loxPsym_3_3_YNR015W%3B loxPsym_3_3_YNR018W%3B loxPsym_3_3_YNR020C%3B loxPsym_3_3_YNR022C%3B loxPsym_3_3_YNR023W%3B loxPsym_3_3_YNR027W%3B loxPsym_3_3_YNR029C%3B loxPsym_3_3_YNR031C%3B loxPsym_3_3_YNR032W%3B loxPsym_3_3_YNR033W%3B loxPsym_3_3_YNR034W%3B loxPsym_3_3_YNR034W-A%3B loxPsym_3_3_YNR037C%3B loxPsym_3_3_YNR039C%3B loxPsym_3_3_YNR041C%3B loxPsym_3_3_YNR044W%3B loxPsym_3_3_YNR045W%3B loxPsym_3_3_YNR047W%3B loxPsym_3_3_YNR049C%3B loxPsym_3_3_YNR050C%3B loxPsym_3_3_YNR051C%3B loxPsym_3_3_YNR052C%3B loxPsym_3_3_YNR055C%3B loxPsym_3_3_YNR056C%3B loxPsym_3_3_YNR057C%3B loxPsym_3_3_YNR058W%3B loxPsym_3_3_YNR059W%3B loxPsym_3_3_YNR060W%3B loxPsym_3_3_YNR061C%3B loxPsym_3_3_YNR062C%3B loxPsym_3_3_YNR063W%3B loxPsym_3_3_YNR064C%3B loxPsym_3_3_YNR065C%3B loxPsym_3_3_YNR066C%3B loxPsym_3_3_YNR067C%3B loxPsym_3_3_YNR068C%3B loxPsym_3_3_YNR069C%3B loxPsym_3_3_YNR070W%3B loxPsym_3_3_YNR071C%3B loxPsym_3_3_YNR072W%3B loxPsym_3_3_YNR073C%3B loxPsym_3_3_YNR074C%3B loxPsym_chr14_3_21_1200..1201_5flank%3B loxPsym_del_delchr14_3_00_97363..103911%3B loxPsym_del_delchr14_3_04_517780..523743%3B loxPsym_del_delchr14_3_05_539446..540219%3B loxPsym_del_delchr14_3_06_553112..560636%3B loxPsym_del_delchr14_3_09_617374..618200%3B loxPsym_del_delchr14_3_10_711991..713518%3B loxPsym_del_tF(GAA)N%3B loxPsym_del_tI(AAU)N1%3B loxPsym_del_tI(AAU)N2%3B loxPsym_del_tL(CAA)N%3B loxPsym_del_tT(AGU)N1
tig00000023	BIO	site_specific_recombination_target_region	201895	201928	.	.	.	Name=loxPsym_3_3_YNL001W%3B loxPsym_3_3_YNL003C%3B loxPsym_3_3_YNL004W%3B loxPsym_3_3_YNL005C%3B loxPsym_3_3_YNL008C%3B loxPsym_3_3_YNL010W%3B loxPsym_3_3_YNL011C%3B loxPsym_3_3_YNL015W%3B loxPsym_3_3_YNL016W%3B loxPsym_3_3_YNL018C%3B loxPsym_3_3_YNL019C%3B loxPsym_3_3_YNL020C%3B loxPsym_3_3_YNL022C%3B loxPsym_3_3_YNL023C%3B loxPsym_3_3_YNL024C%3B loxPsym_3_3_YNL024C-A%3B loxPsym_3_3_YNL025C%3B loxPsym_3_3_YNL027W%3B loxPsym_3_3_YNL029C%3B loxPsym_3_3_YNL031C%3B loxPsym_3_3_YNL033W%3B loxPsym_3_3_YNL034W%3B loxPsym_3_3_YNL037C%3B loxPsym_3_3_YNL040W%3B loxPsym_3_3_YNL041C%3B loxPsym_3_3_YNL045W%3B loxPsym_3_3_YNL046W%3B loxPsym_3_3_YNL047C%3B loxPsym_3_3_YNL049C%3B loxPsym_3_3_YNL050C%3B loxPsym_3_3_YNL052W%3B loxPsym_3_3_YNL053W%3B loxPsym_3_3_YNL054W%3B loxPsym_3_3_YNL056W%3B loxPsym_3_3_YNL058C%3B loxPsym_3_3_YNL059C%3B loxPsym_3_3_YNL063W%3B loxPsym_3_3_YNL064C%3B loxPsym_3_3_YNL065W%3B loxPsym_3_3_YNL066W%3B loxPsym_3_3_YNL067W%3B loxPsym_3_3_YNL067W-B%3B loxPsym_3_3_YNL068C%3B loxPsym_3_3_YNL069C%3B loxPsym_3_3_YNL070W%3B loxPsym_3_3_YNL071W%3B loxPsym_3_3_YNL072W%3B loxPsym_3_3_YNL073W%3B loxPsym_3_3_YNL074C%3B loxPsym_3_3_YNL076W%3B loxPsym_3_3_YNL077W%3B loxPsym_3_3_YNL078W%3B loxPsym_3_3_YNL079C%3B loxPsym_3_3_YNL080C%3B loxPsym_3_3_YNL081C%3B loxPsym_3_3_YNL083W%3B loxPsym_3_3_YNL084C%3B loxPsym_3_3_YNL085W%3B loxPsym_3_3_YNL086W%3B loxPsym_3_3_YNL087W%3B loxPsym_3_3_YNL091W%3B loxPsym_3_3_YNL092W%3B loxPsym_3_3_YNL093W%3B loxPsym_3_3_YNL095C%3B loxPsym_3_3_YNL097C%3B loxPsym_3_3_YNL097C-B%3B loxPsym_3_3_YNL098C%3B loxPsym_3_3_YNL099C%3B loxPsym_3_3_YNL101W%3B loxPsym_3_3_YNL104C%3B loxPsym_3_3_YNL106C%3B loxPsym_3_3_YNL111C%3B loxPsym_3_3_YNL115C%3B loxPsym_3_3_YNL117W%3B loxPsym_3_3_YNL119W%3B loxPsym_3_3_YNL121C%3B loxPsym_3_3_YNL122C%3B loxPsym_3_3_YNL123W%3B loxPsym_3_3_YNL125C%3B loxPsym_3_3_YNL127W%3B loxPsym_3_3_YNL128W%3B loxPsym_3_3_YNL129W%3B loxPsym_3_3_YNL130C%3B loxPsym_3_3_YNL130C-A%3B loxPsym_3_3_YNL133C%3B loxPsym_3_3_YNL134C%3B loxPsym_3_3_YNL135C%3B loxPsym_3_3_YNL138W%3B loxPsym_3_3_YNL138W-A%3B loxPsym_3_3_YNL141W%3B loxPsym_3_3_YNL142W%3B loxPsym_3_3_YNL144C%3B loxPsym_3_3_YNL146W%3B loxPsym_3_3_YNL148C%3B loxPsym_3_3_YNL153C%3B loxPsym_3_3_YNL154C%3B loxPsym_3_3_YNL156C%3B loxPsym_3_3_YNL159C%3B loxPsym_3_3_YNL160W%3B loxPsym_3_3_YNL162W-A%3B loxPsym_3_3_YNL166C%3B loxPsym_3_3_YNL167C%3B loxPsym_3_3_YNL168C%3B loxPsym_3_3_YNL173C%3B loxPsym_3_3_YNL175C%3B loxPsym_3_3_YNL176C%3B loxPsym_3_3_YNL177C%3B loxPsym_3_3_YNL180C%3B loxPsym_3_3_YNL183C%3B loxPsym_3_3_YNL185C%3B loxPsym_3_3_YNL186W%3B loxPsym_3_3_YNL187W%3B loxPsym_3_3_YNL190W%3B loxPsym_3_3_YNL191W%3B loxPsym_3_3_YNL193W%3B loxPsym_3_3_YNL194C%3B loxPsym_3_3_YNL195C%3B loxPsym_3_3_YNL196C%3B loxPsym_3_3_YNL197C%3B loxPsym_3_3_YNL199C%3B loxPsym_3_3_YNL200C%3B loxPsym_3_3_YNL201C%3B loxPsym_3_3_YNL206C%3B loxPsym_3_3_YNL208W%3B loxPsym_3_3_YNL209W%3B loxPsym_3_3_YNL210W%3B loxPsym_3_3_YNL211C%3B loxPsym_3_3_YNL213C%3B loxPsym_3_3_YNL215W%3B loxPsym_3_3_YNL217W%3B loxPsym_3_3_YNL218W%3B loxPsym_3_3_YNL219C%3B loxPsym_3_3_YNL223W%3B loxPsym_3_3_YNL224C%3B loxPsym_3_3_YNL225C%3B loxPsym_3_3_YNL229C%3B loxPsym_3_3_YNL230C%3B loxPsym_3_3_YNL231C%3B loxPsym_3_3_YNL233W%3B loxPsym_3_3_YNL234W%3B loxPsym_3_3_YNL237W%3B loxPsym_3_3_YNL238W%3B loxPsym_3_3_YNL239W%3B loxPsym_3_3_YNL241C%3B loxPsym_3_3_YNL243W%3B loxPsym_3_3_YNL248C%3B loxPsym_3_3_YNL249C%3B loxPsym_3_3_YNL252C%3B loxPsym_3_3_YNL254C%3B loxPsym_3_3_YNL255C%3B loxPsym_3_3_YNL257C%3B loxPsym_3_3_YNL259C%3B loxPsym_3_3_YNL264C%3B loxPsym_3_3_YNL268W%3B loxPsym_3_3_YNL269W%3B loxPsym_3_3_YNL270C%3B loxPsym_3_3_YNL271C%3B loxPsym_3_3_YNL274C%3B loxPsym_3_3_YNL277W-A%3B loxPsym_3_3_YNL278W%3B loxPsym_3_3_YNL279W%3B loxPsym_3_3_YNL280C%3B loxPsym_3_3_YNL283C%3B loxPsym_3_3_YNL284C%3B loxPsym_3_3_YNL288W%3B loxPsym_3_3_YNL289W%3B loxPsym_3_3_YNL291C%3B loxPsym_3_3_YNL293W%3B loxPsym_3_3_YNL294C%3B loxPsym_3_3_YNL298W%3B loxPsym_3_3_YNL299W%3B loxPsym_3_3_YNL300W%3B loxPsym_3_3_YNL301C%3B loxPsym_3_3_YNL302C%3B loxPsym_3_3_YNL305C%3B loxPsym_3_3_YNL307C%3B loxPsym_3_3_YNL309W%3B loxPsym_3_3_YNL311C%3B loxPsym_3_3_YNL314W%3B loxPsym_3_3_YNL315C%3B loxPsym_3_3_YNL316C%3B loxPsym_3_3_YNL320W%3B loxPsym_3_3_YNL321W%3B loxPsym_3_3_YNL322C%3B loxPsym_3_3_YNL325C%3B loxPsym_3_3_YNL326C%3B loxPsym_3_3_YNL328C%3B loxPsym_3_3_YNL329C%3B loxPsym_3_3_YNL330C%3B loxPsym_3_3_YNL331C%3B loxPsym_3_3_YNL333W%3B loxPsym_3_3_YNL334C%3B loxPsym_3_3_YNR001C%3B loxPsym_3_3_YNR002C%3B loxPsym_3_3_YNR004W%3B loxPsym_3_3_YNR006W%3B loxPsym_3_3_YNR007C%3B loxPsym_3_3_YNR008W%3B loxPsym_3_3_YNR009W%3B loxPsym_3_3_YNR010W%3B loxPsym_3_3_YNR013C%3B loxPsym_3_3_YNR014W%3B loxPsym_3_3_YNR015W%3B loxPsym_3_3_YNR018W%3B loxPsym_3_3_YNR020C%3B loxPsym_3_3_YNR022C%3B loxPsym_3_3_YNR023W%3B loxPsym_3_3_YNR027W%3B loxPsym_3_3_YNR029C%3B loxPsym_3_3_YNR031C%3B loxPsym_3_3_YNR032W%3B loxPsym_3_3_YNR033W%3B loxPsym_3_3_YNR034W%3B loxPsym_3_3_YNR034W-A%3B loxPsym_3_3_YNR037C%3B loxPsym_3_3_YNR039C%3B loxPsym_3_3_YNR041C%3B loxPsym_3_3_YNR044W%3B loxPsym_3_3_YNR045W%3B loxPsym_3_3_YNR047W%3B loxPsym_3_3_YNR049C%3B loxPsym_3_3_YNR050C%3B loxPsym_3_3_YNR051C%3B loxPsym_3_3_YNR052C%3B loxPsym_3_3_YNR055C%3B loxPsym_3_3_YNR056C%3B loxPsym_3_3_YNR057C%3B loxPsym_3_3_YNR058W%3B loxPsym_3_3_YNR059W%3B loxPsym_3_3_YNR060W%3B loxPsym_3_3_YNR061C%3B loxPsym_3_3_YNR062C%3B loxPsym_3_3_YNR063W%3B loxPsym_3_3_YNR064C%3B loxPsym_3_3_YNR065C%3B loxPsym_3_3_YNR066C%3B loxPsym_3_3_YNR067C%3B loxPsym_3_3_YNR068C%3B loxPsym_3_3_YNR069C%3B loxPsym_3_3_YNR070W%3B loxPsym_3_3_YNR071C%3B loxPsym_3_3_YNR072W%3B loxPsym_3_3_YNR073C%3B loxPsym_3_3_YNR074C%3B loxPsym_chr14_3_21_1200..1201_5flank%3B loxPsym_del_delchr14_3_00_97363..103911%3B loxPsym_del_delchr14_3_04_517780..523743%3B loxPsym_del_delchr14_3_05_539446..540219%3B loxPsym_del_delchr14_3_06_553112..560636%3B loxPsym_del_delchr14_3_09_617374..618200%3B loxPsym_del_delchr14_3_10_711991..713518%3B loxPsym_del_tF(GAA)N%3B loxPsym_del_tI(AAU)N1%3B loxPsym_del_tI(AAU)N2%3B loxPsym_del_tL(CAA)N%3B loxPsym_del_tT(AGU)N1;ID=loxPsym_3_3_YNL001W%3B loxPsym_3_3_YNL003C%3B loxPsym_3_3_YNL004W%3B loxPsym_3_3_YNL005C%3B loxPsym_3_3_YNL008C%3B loxPsym_3_3_YNL010W%3B loxPsym_3_3_YNL011C%3B loxPsym_3_3_YNL015W%3B loxPsym_3_3_YNL016W%3B loxPsym_3_3_YNL018C%3B loxPsym_3_3_YNL019C%3B loxPsym_3_3_YNL020C%3B loxPsym_3_3_YNL022C%3B loxPsym_3_3_YNL023C%3B loxPsym_3_3_YNL024C%3B loxPsym_3_3_YNL024C-A%3B loxPsym_3_3_YNL025C%3B loxPsym_3_3_YNL027W%3B loxPsym_3_3_YNL029C%3B loxPsym_3_3_YNL031C%3B loxPsym_3_3_YNL033W%3B loxPsym_3_3_YNL034W%3B loxPsym_3_3_YNL037C%3B loxPsym_3_3_YNL040W%3B loxPsym_3_3_YNL041C%3B loxPsym_3_3_YNL045W%3B loxPsym_3_3_YNL046W%3B loxPsym_3_3_YNL047C%3B loxPsym_3_3_YNL049C%3B loxPsym_3_3_YNL050C%3B loxPsym_3_3_YNL052W%3B loxPsym_3_3_YNL053W%3B loxPsym_3_3_YNL054W%3B loxPsym_3_3_YNL056W%3B loxPsym_3_3_YNL058C%3B loxPsym_3_3_YNL059C%3B loxPsym_3_3_YNL063W%3B loxPsym_3_3_YNL064C%3B loxPsym_3_3_YNL065W%3B loxPsym_3_3_YNL066W%3B loxPsym_3_3_YNL067W%3B loxPsym_3_3_YNL067W-B%3B loxPsym_3_3_YNL068C%3B loxPsym_3_3_YNL069C%3B loxPsym_3_3_YNL070W%3B loxPsym_3_3_YNL071W%3B loxPsym_3_3_YNL072W%3B loxPsym_3_3_YNL073W%3B loxPsym_3_3_YNL074C%3B loxPsym_3_3_YNL076W%3B loxPsym_3_3_YNL077W%3B loxPsym_3_3_YNL078W%3B loxPsym_3_3_YNL079C%3B loxPsym_3_3_YNL080C%3B loxPsym_3_3_YNL081C%3B loxPsym_3_3_YNL083W%3B loxPsym_3_3_YNL084C%3B loxPsym_3_3_YNL085W%3B loxPsym_3_3_YNL086W%3B loxPsym_3_3_YNL087W%3B loxPsym_3_3_YNL091W%3B loxPsym_3_3_YNL092W%3B loxPsym_3_3_YNL093W%3B loxPsym_3_3_YNL095C%3B loxPsym_3_3_YNL097C%3B loxPsym_3_3_YNL097C-B%3B loxPsym_3_3_YNL098C%3B loxPsym_3_3_YNL099C%3B loxPsym_3_3_YNL101W%3B loxPsym_3_3_YNL104C%3B loxPsym_3_3_YNL106C%3B loxPsym_3_3_YNL111C%3B loxPsym_3_3_YNL115C%3B loxPsym_3_3_YNL117W%3B loxPsym_3_3_YNL119W%3B loxPsym_3_3_YNL121C%3B loxPsym_3_3_YNL122C%3B loxPsym_3_3_YNL123W%3B loxPsym_3_3_YNL125C%3B loxPsym_3_3_YNL127W%3B loxPsym_3_3_YNL128W%3B loxPsym_3_3_YNL129W%3B loxPsym_3_3_YNL130C%3B loxPsym_3_3_YNL130C-A%3B loxPsym_3_3_YNL133C%3B loxPsym_3_3_YNL134C%3B loxPsym_3_3_YNL135C%3B loxPsym_3_3_YNL138W%3B loxPsym_3_3_YNL138W-A%3B loxPsym_3_3_YNL141W%3B loxPsym_3_3_YNL142W%3B loxPsym_3_3_YNL144C%3B loxPsym_3_3_YNL146W%3B loxPsym_3_3_YNL148C%3B loxPsym_3_3_YNL153C%3B loxPsym_3_3_YNL154C%3B loxPsym_3_3_YNL156C%3B loxPsym_3_3_YNL159C%3B loxPsym_3_3_YNL160W%3B loxPsym_3_3_YNL162W-A%3B loxPsym_3_3_YNL166C%3B loxPsym_3_3_YNL167C%3B loxPsym_3_3_YNL168C%3B loxPsym_3_3_YNL173C%3B loxPsym_3_3_YNL175C%3B loxPsym_3_3_YNL176C%3B loxPsym_3_3_YNL177C%3B loxPsym_3_3_YNL180C%3B loxPsym_3_3_YNL183C%3B loxPsym_3_3_YNL185C%3B loxPsym_3_3_YNL186W%3B loxPsym_3_3_YNL187W%3B loxPsym_3_3_YNL190W%3B loxPsym_3_3_YNL191W%3B loxPsym_3_3_YNL193W%3B loxPsym_3_3_YNL194C%3B loxPsym_3_3_YNL195C%3B loxPsym_3_3_YNL196C%3B loxPsym_3_3_YNL197C%3B loxPsym_3_3_YNL199C%3B loxPsym_3_3_YNL200C%3B loxPsym_3_3_YNL201C%3B loxPsym_3_3_YNL206C%3B loxPsym_3_3_YNL208W%3B loxPsym_3_3_YNL209W%3B loxPsym_3_3_YNL210W%3B loxPsym_3_3_YNL211C%3B loxPsym_3_3_YNL213C%3B loxPsym_3_3_YNL215W%3B loxPsym_3_3_YNL217W%3B loxPsym_3_3_YNL218W%3B loxPsym_3_3_YNL219C%3B loxPsym_3_3_YNL223W%3B loxPsym_3_3_YNL224C%3B loxPsym_3_3_YNL225C%3B loxPsym_3_3_YNL229C%3B loxPsym_3_3_YNL230C%3B loxPsym_3_3_YNL231C%3B loxPsym_3_3_YNL233W%3B loxPsym_3_3_YNL234W%3B loxPsym_3_3_YNL237W%3B loxPsym_3_3_YNL238W%3B loxPsym_3_3_YNL239W%3B loxPsym_3_3_YNL241C%3B loxPsym_3_3_YNL243W%3B loxPsym_3_3_YNL248C%3B loxPsym_3_3_YNL249C%3B loxPsym_3_3_YNL252C%3B loxPsym_3_3_YNL254C%3B loxPsym_3_3_YNL255C%3B loxPsym_3_3_YNL257C%3B loxPsym_3_3_YNL259C%3B loxPsym_3_3_YNL264C%3B loxPsym_3_3_YNL268W%3B loxPsym_3_3_YNL269W%3B loxPsym_3_3_YNL270C%3B loxPsym_3_3_YNL271C%3B loxPsym_3_3_YNL274C%3B loxPsym_3_3_YNL277W-A%3B loxPsym_3_3_YNL278W%3B loxPsym_3_3_YNL279W%3B loxPsym_3_3_YNL280C%3B loxPsym_3_3_YNL283C%3B loxPsym_3_3_YNL284C%3B loxPsym_3_3_YNL288W%3B loxPsym_3_3_YNL289W%3B loxPsym_3_3_YNL291C%3B loxPsym_3_3_YNL293W%3B loxPsym_3_3_YNL294C%3B loxPsym_3_3_YNL298W%3B loxPsym_3_3_YNL299W%3B loxPsym_3_3_YNL300W%3B loxPsym_3_3_YNL301C%3B loxPsym_3_3_YNL302C%3B loxPsym_3_3_YNL305C%3B loxPsym_3_3_YNL307C%3B loxPsym_3_3_YNL309W%3B loxPsym_3_3_YNL311C%3B loxPsym_3_3_YNL314W%3B loxPsym_3_3_YNL315C%3B loxPsym_3_3_YNL316C%3B loxPsym_3_3_YNL320W%3B loxPsym_3_3_YNL321W%3B loxPsym_3_3_YNL322C%3B loxPsym_3_3_YNL325C%3B loxPsym_3_3_YNL326C%3B loxPsym_3_3_YNL328C%3B loxPsym_3_3_YNL329C%3B loxPsym_3_3_YNL330C%3B loxPsym_3_3_YNL331C%3B loxPsym_3_3_YNL333W%3B loxPsym_3_3_YNL334C%3B loxPsym_3_3_YNR001C%3B loxPsym_3_3_YNR002C%3B loxPsym_3_3_YNR004W%3B loxPsym_3_3_YNR006W%3B loxPsym_3_3_YNR007C%3B loxPsym_3_3_YNR008W%3B loxPsym_3_3_YNR009W%3B loxPsym_3_3_YNR010W%3B loxPsym_3_3_YNR013C%3B loxPsym_3_3_YNR014W%3B loxPsym_3_3_YNR015W%3B loxPsym_3_3_YNR018W%3B loxPsym_3_3_YNR020C%3B loxPsym_3_3_YNR022C%3B loxPsym_3_3_YNR023W%3B loxPsym_3_3_YNR027W%3B loxPsym_3_3_YNR029C%3B loxPsym_3_3_YNR031C%3B loxPsym_3_3_YNR032W%3B loxPsym_3_3_YNR033W%3B loxPsym_3_3_YNR034W%3B loxPsym_3_3_YNR034W-A%3B loxPsym_3_3_YNR037C%3B loxPsym_3_3_YNR039C%3B loxPsym_3_3_YNR041C%3B loxPsym_3_3_YNR044W%3B loxPsym_3_3_YNR045W%3B loxPsym_3_3_YNR047W%3B loxPsym_3_3_YNR049C%3B loxPsym_3_3_YNR050C%3B loxPsym_3_3_YNR051C%3B loxPsym_3_3_YNR052C%3B loxPsym_3_3_YNR055C%3B loxPsym_3_3_YNR056C%3B loxPsym_3_3_YNR057C%3B loxPsym_3_3_YNR058W%3B loxPsym_3_3_YNR059W%3B loxPsym_3_3_YNR060W%3B loxPsym_3_3_YNR061C%3B loxPsym_3_3_YNR062C%3B loxPsym_3_3_YNR063W%3B loxPsym_3_3_YNR064C%3B loxPsym_3_3_YNR065C%3B loxPsym_3_3_YNR066C%3B loxPsym_3_3_YNR067C%3B loxPsym_3_3_YNR068C%3B loxPsym_3_3_YNR069C%3B loxPsym_3_3_YNR070W%3B loxPsym_3_3_YNR071C%3B loxPsym_3_3_YNR072W%3B loxPsym_3_3_YNR073C%3B loxPsym_3_3_YNR074C%3B loxPsym_chr14_3_21_1200..1201_5flank%3B loxPsym_del_delchr14_3_00_97363..103911%3B loxPsym_del_delchr14_3_04_517780..523743%3B loxPsym_del_delchr14_3_05_539446..540219%3B loxPsym_del_delchr14_3_06_553112..560636%3B loxPsym_del_delchr14_3_09_617374..618200%3B loxPsym_del_delchr14_3_10_711991..713518%3B loxPsym_del_tF(GAA)N%3B loxPsym_del_tI(AAU)N1%3B loxPsym_del_tI(AAU)N2%3B loxPsym_del_tL(CAA)N%3B loxPsym_del_tT(AGU)N1
tig00000023	BIO	site_specific_recombination_target_region	203489	203522	.	.	.	Name=loxPsym_3_3_YNL001W%3B loxPsym_3_3_YNL003C%3B loxPsym_3_3_YNL004W%3B loxPsym_3_3_YNL005C%3B loxPsym_3_3_YNL008C%3B loxPsym_3_3_YNL010W%3B loxPsym_3_3_YNL011C%3B loxPsym_3_3_YNL015W%3B loxPsym_3_3_YNL016W%3B loxPsym_3_3_YNL018C%3B loxPsym_3_3_YNL019C%3B loxPsym_3_3_YNL020C%3B loxPsym_3_3_YNL022C%3B loxPsym_3_3_YNL023C%3B loxPsym_3_3_YNL024C%3B loxPsym_3_3_YNL024C-A%3B loxPsym_3_3_YNL025C%3B loxPsym_3_3_YNL027W%3B loxPsym_3_3_YNL029C%3B loxPsym_3_3_YNL031C%3B loxPsym_3_3_YNL033W%3B loxPsym_3_3_YNL034W%3B loxPsym_3_3_YNL037C%3B loxPsym_3_3_YNL040W%3B loxPsym_3_3_YNL041C%3B loxPsym_3_3_YNL045W%3B loxPsym_3_3_YNL046W%3B loxPsym_3_3_YNL047C%3B loxPsym_3_3_YNL049C%3B loxPsym_3_3_YNL050C%3B loxPsym_3_3_YNL052W%3B loxPsym_3_3_YNL053W%3B loxPsym_3_3_YNL054W%3B loxPsym_3_3_YNL056W%3B loxPsym_3_3_YNL058C%3B loxPsym_3_3_YNL059C%3B loxPsym_3_3_YNL063W%3B loxPsym_3_3_YNL064C%3B loxPsym_3_3_YNL065W%3B loxPsym_3_3_YNL066W%3B loxPsym_3_3_YNL067W%3B loxPsym_3_3_YNL067W-B%3B loxPsym_3_3_YNL068C%3B loxPsym_3_3_YNL069C%3B loxPsym_3_3_YNL070W%3B loxPsym_3_3_YNL071W%3B loxPsym_3_3_YNL072W%3B loxPsym_3_3_YNL073W%3B loxPsym_3_3_YNL074C%3B loxPsym_3_3_YNL076W%3B loxPsym_3_3_YNL077W%3B loxPsym_3_3_YNL078W%3B loxPsym_3_3_YNL079C%3B loxPsym_3_3_YNL080C%3B loxPsym_3_3_YNL081C%3B loxPsym_3_3_YNL083W%3B loxPsym_3_3_YNL084C%3B loxPsym_3_3_YNL085W%3B loxPsym_3_3_YNL086W%3B loxPsym_3_3_YNL087W%3B loxPsym_3_3_YNL091W%3B loxPsym_3_3_YNL092W%3B loxPsym_3_3_YNL093W%3B loxPsym_3_3_YNL095C%3B loxPsym_3_3_YNL097C%3B loxPsym_3_3_YNL097C-B%3B loxPsym_3_3_YNL098C%3B loxPsym_3_3_YNL099C%3B loxPsym_3_3_YNL101W%3B loxPsym_3_3_YNL104C%3B loxPsym_3_3_YNL106C%3B loxPsym_3_3_YNL111C%3B loxPsym_3_3_YNL115C%3B loxPsym_3_3_YNL117W%3B loxPsym_3_3_YNL119W%3B loxPsym_3_3_YNL121C%3B loxPsym_3_3_YNL122C%3B loxPsym_3_3_YNL123W%3B loxPsym_3_3_YNL125C%3B loxPsym_3_3_YNL127W%3B loxPsym_3_3_YNL128W%3B loxPsym_3_3_YNL129W%3B loxPsym_3_3_YNL130C%3B loxPsym_3_3_YNL130C-A%3B loxPsym_3_3_YNL133C%3B loxPsym_3_3_YNL134C%3B loxPsym_3_3_YNL135C%3B loxPsym_3_3_YNL138W%3B loxPsym_3_3_YNL138W-A%3B loxPsym_3_3_YNL141W%3B loxPsym_3_3_YNL142W%3B loxPsym_3_3_YNL144C%3B loxPsym_3_3_YNL146W%3B loxPsym_3_3_YNL148C%3B loxPsym_3_3_YNL153C%3B loxPsym_3_3_YNL154C%3B loxPsym_3_3_YNL156C%3B loxPsym_3_3_YNL159C%3B loxPsym_3_3_YNL160W%3B loxPsym_3_3_YNL162W-A%3B loxPsym_3_3_YNL166C%3B loxPsym_3_3_YNL167C%3B loxPsym_3_3_YNL168C%3B loxPsym_3_3_YNL173C%3B loxPsym_3_3_YNL175C%3B loxPsym_3_3_YNL176C%3B loxPsym_3_3_YNL177C%3B loxPsym_3_3_YNL180C%3B loxPsym_3_3_YNL183C%3B loxPsym_3_3_YNL185C%3B loxPsym_3_3_YNL186W%3B loxPsym_3_3_YNL187W%3B loxPsym_3_3_YNL190W%3B loxPsym_3_3_YNL191W%3B loxPsym_3_3_YNL193W%3B loxPsym_3_3_YNL194C%3B loxPsym_3_3_YNL195C%3B loxPsym_3_3_YNL196C%3B loxPsym_3_3_YNL197C%3B loxPsym_3_3_YNL199C%3B loxPsym_3_3_YNL200C%3B loxPsym_3_3_YNL201C%3B loxPsym_3_3_YNL206C%3B loxPsym_3_3_YNL208W%3B loxPsym_3_3_YNL209W%3B loxPsym_3_3_YNL210W%3B loxPsym_3_3_YNL211C%3B loxPsym_3_3_YNL213C%3B loxPsym_3_3_YNL215W%3B loxPsym_3_3_YNL217W%3B loxPsym_3_3_YNL218W%3B loxPsym_3_3_YNL219C%3B loxPsym_3_3_YNL223W%3B loxPsym_3_3_YNL224C%3B loxPsym_3_3_YNL225C%3B loxPsym_3_3_YNL229C%3B loxPsym_3_3_YNL230C%3B loxPsym_3_3_YNL231C%3B loxPsym_3_3_YNL233W%3B loxPsym_3_3_YNL234W%3B loxPsym_3_3_YNL237W%3B loxPsym_3_3_YNL238W%3B loxPsym_3_3_YNL239W%3B loxPsym_3_3_YNL241C%3B loxPsym_3_3_YNL243W%3B loxPsym_3_3_YNL248C%3B loxPsym_3_3_YNL249C%3B loxPsym_3_3_YNL252C%3B loxPsym_3_3_YNL254C%3B loxPsym_3_3_YNL255C%3B loxPsym_3_3_YNL257C%3B loxPsym_3_3_YNL259C%3B loxPsym_3_3_YNL264C%3B loxPsym_3_3_YNL268W%3B loxPsym_3_3_YNL269W%3B loxPsym_3_3_YNL270C%3B loxPsym_3_3_YNL271C%3B loxPsym_3_3_YNL274C%3B loxPsym_3_3_YNL277W-A%3B loxPsym_3_3_YNL278W%3B loxPsym_3_3_YNL279W%3B loxPsym_3_3_YNL280C%3B loxPsym_3_3_YNL283C%3B loxPsym_3_3_YNL284C%3B loxPsym_3_3_YNL288W%3B loxPsym_3_3_YNL289W%3B loxPsym_3_3_YNL291C%3B loxPsym_3_3_YNL293W%3B loxPsym_3_3_YNL294C%3B loxPsym_3_3_YNL298W%3B loxPsym_3_3_YNL299W%3B loxPsym_3_3_YNL300W%3B loxPsym_3_3_YNL301C%3B loxPsym_3_3_YNL302C%3B loxPsym_3_3_YNL305C%3B loxPsym_3_3_YNL307C%3B loxPsym_3_3_YNL309W%3B loxPsym_3_3_YNL311C%3B loxPsym_3_3_YNL314W%3B loxPsym_3_3_YNL315C%3B loxPsym_3_3_YNL316C%3B loxPsym_3_3_YNL320W%3B loxPsym_3_3_YNL321W%3B loxPsym_3_3_YNL322C%3B loxPsym_3_3_YNL325C%3B loxPsym_3_3_YNL326C%3B loxPsym_3_3_YNL328C%3B loxPsym_3_3_YNL329C%3B loxPsym_3_3_YNL330C%3B loxPsym_3_3_YNL331C%3B loxPsym_3_3_YNL333W%3B loxPsym_3_3_YNL334C%3B loxPsym_3_3_YNR001C%3B loxPsym_3_3_YNR002C%3B loxPsym_3_3_YNR004W%3B loxPsym_3_3_YNR006W%3B loxPsym_3_3_YNR007C%3B loxPsym_3_3_YNR008W%3B loxPsym_3_3_YNR009W%3B loxPsym_3_3_YNR010W%3B loxPsym_3_3_YNR013C%3B loxPsym_3_3_YNR014W%3B loxPsym_3_3_YNR015W%3B loxPsym_3_3_YNR018W%3B loxPsym_3_3_YNR020C%3B loxPsym_3_3_YNR022C%3B loxPsym_3_3_YNR023W%3B loxPsym_3_3_YNR027W%3B loxPsym_3_3_YNR029C%3B loxPsym_3_3_YNR031C%3B loxPsym_3_3_YNR032W%3B loxPsym_3_3_YNR033W%3B loxPsym_3_3_YNR034W%3B loxPsym_3_3_YNR034W-A%3B loxPsym_3_3_YNR037C%3B loxPsym_3_3_YNR039C%3B loxPsym_3_3_YNR041C%3B loxPsym_3_3_YNR044W%3B loxPsym_3_3_YNR045W%3B loxPsym_3_3_YNR047W%3B loxPsym_3_3_YNR049C%3B loxPsym_3_3_YNR050C%3B loxPsym_3_3_YNR051C%3B loxPsym_3_3_YNR052C%3B loxPsym_3_3_YNR055C%3B loxPsym_3_3_YNR056C%3B loxPsym_3_3_YNR057C%3B loxPsym_3_3_YNR058W%3B loxPsym_3_3_YNR059W%3B loxPsym_3_3_YNR060W%3B loxPsym_3_3_YNR061C%3B loxPsym_3_3_YNR062C%3B loxPsym_3_3_YNR063W%3B loxPsym_3_3_YNR064C%3B loxPsym_3_3_YNR065C%3B loxPsym_3_3_YNR066C%3B loxPsym_3_3_YNR067C%3B loxPsym_3_3_YNR068C%3B loxPsym_3_3_YNR069C%3B loxPsym_3_3_YNR070W%3B loxPsym_3_3_YNR071C%3B loxPsym_3_3_YNR072W%3B loxPsym_3_3_YNR073C%3B loxPsym_3_3_YNR074C%3B loxPsym_chr14_3_21_1200..1201_5flank%3B loxPsym_del_delchr14_3_00_97363..103911%3B loxPsym_del_delchr14_3_04_517780..523743%3B loxPsym_del_delchr14_3_05_539446..540219%3B loxPsym_del_delchr14_3_06_553112..560636%3B loxPsym_del_delchr14_3_09_617374..618200%3B loxPsym_del_delchr14_3_10_711991..713518%3B loxPsym_del_tF(GAA)N%3B loxPsym_del_tI(AAU)N1%3B loxPsym_del_tI(AAU)N2%3B loxPsym_del_tL(CAA)N%3B loxPsym_del_tT(AGU)N1;ID=loxPsym_3_3_YNL001W%3B loxPsym_3_3_YNL003C%3B loxPsym_3_3_YNL004W%3B loxPsym_3_3_YNL005C%3B loxPsym_3_3_YNL008C%3B loxPsym_3_3_YNL010W%3B loxPsym_3_3_YNL011C%3B loxPsym_3_3_YNL015W%3B loxPsym_3_3_YNL016W%3B loxPsym_3_3_YNL018C%3B loxPsym_3_3_YNL019C%3B loxPsym_3_3_YNL020C%3B loxPsym_3_3_YNL022C%3B loxPsym_3_3_YNL023C%3B loxPsym_3_3_YNL024C%3B loxPsym_3_3_YNL024C-A%3B loxPsym_3_3_YNL025C%3B loxPsym_3_3_YNL027W%3B loxPsym_3_3_YNL029C%3B loxPsym_3_3_YNL031C%3B loxPsym_3_3_YNL033W%3B loxPsym_3_3_YNL034W%3B loxPsym_3_3_YNL037C%3B loxPsym_3_3_YNL040W%3B loxPsym_3_3_YNL041C%3B loxPsym_3_3_YNL045W%3B loxPsym_3_3_YNL046W%3B loxPsym_3_3_YNL047C%3B loxPsym_3_3_YNL049C%3B loxPsym_3_3_YNL050C%3B loxPsym_3_3_YNL052W%3B loxPsym_3_3_YNL053W%3B loxPsym_3_3_YNL054W%3B loxPsym_3_3_YNL056W%3B loxPsym_3_3_YNL058C%3B loxPsym_3_3_YNL059C%3B loxPsym_3_3_YNL063W%3B loxPsym_3_3_YNL064C%3B loxPsym_3_3_YNL065W%3B loxPsym_3_3_YNL066W%3B loxPsym_3_3_YNL067W%3B loxPsym_3_3_YNL067W-B%3B loxPsym_3_3_YNL068C%3B loxPsym_3_3_YNL069C%3B loxPsym_3_3_YNL070W%3B loxPsym_3_3_YNL071W%3B loxPsym_3_3_YNL072W%3B loxPsym_3_3_YNL073W%3B loxPsym_3_3_YNL074C%3B loxPsym_3_3_YNL076W%3B loxPsym_3_3_YNL077W%3B loxPsym_3_3_YNL078W%3B loxPsym_3_3_YNL079C%3B loxPsym_3_3_YNL080C%3B loxPsym_3_3_YNL081C%3B loxPsym_3_3_YNL083W%3B loxPsym_3_3_YNL084C%3B loxPsym_3_3_YNL085W%3B loxPsym_3_3_YNL086W%3B loxPsym_3_3_YNL087W%3B loxPsym_3_3_YNL091W%3B loxPsym_3_3_YNL092W%3B loxPsym_3_3_YNL093W%3B loxPsym_3_3_YNL095C%3B loxPsym_3_3_YNL097C%3B loxPsym_3_3_YNL097C-B%3B loxPsym_3_3_YNL098C%3B loxPsym_3_3_YNL099C%3B loxPsym_3_3_YNL101W%3B loxPsym_3_3_YNL104C%3B loxPsym_3_3_YNL106C%3B loxPsym_3_3_YNL111C%3B loxPsym_3_3_YNL115C%3B loxPsym_3_3_YNL117W%3B loxPsym_3_3_YNL119W%3B loxPsym_3_3_YNL121C%3B loxPsym_3_3_YNL122C%3B loxPsym_3_3_YNL123W%3B loxPsym_3_3_YNL125C%3B loxPsym_3_3_YNL127W%3B loxPsym_3_3_YNL128W%3B loxPsym_3_3_YNL129W%3B loxPsym_3_3_YNL130C%3B loxPsym_3_3_YNL130C-A%3B loxPsym_3_3_YNL133C%3B loxPsym_3_3_YNL134C%3B loxPsym_3_3_YNL135C%3B loxPsym_3_3_YNL138W%3B loxPsym_3_3_YNL138W-A%3B loxPsym_3_3_YNL141W%3B loxPsym_3_3_YNL142W%3B loxPsym_3_3_YNL144C%3B loxPsym_3_3_YNL146W%3B loxPsym_3_3_YNL148C%3B loxPsym_3_3_YNL153C%3B loxPsym_3_3_YNL154C%3B loxPsym_3_3_YNL156C%3B loxPsym_3_3_YNL159C%3B loxPsym_3_3_YNL160W%3B loxPsym_3_3_YNL162W-A%3B loxPsym_3_3_YNL166C%3B loxPsym_3_3_YNL167C%3B loxPsym_3_3_YNL168C%3B loxPsym_3_3_YNL173C%3B loxPsym_3_3_YNL175C%3B loxPsym_3_3_YNL176C%3B loxPsym_3_3_YNL177C%3B loxPsym_3_3_YNL180C%3B loxPsym_3_3_YNL183C%3B loxPsym_3_3_YNL185C%3B loxPsym_3_3_YNL186W%3B loxPsym_3_3_YNL187W%3B loxPsym_3_3_YNL190W%3B loxPsym_3_3_YNL191W%3B loxPsym_3_3_YNL193W%3B loxPsym_3_3_YNL194C%3B loxPsym_3_3_YNL195C%3B loxPsym_3_3_YNL196C%3B loxPsym_3_3_YNL197C%3B loxPsym_3_3_YNL199C%3B loxPsym_3_3_YNL200C%3B loxPsym_3_3_YNL201C%3B loxPsym_3_3_YNL206C%3B loxPsym_3_3_YNL208W%3B loxPsym_3_3_YNL209W%3B loxPsym_3_3_YNL210W%3B loxPsym_3_3_YNL211C%3B loxPsym_3_3_YNL213C%3B loxPsym_3_3_YNL215W%3B loxPsym_3_3_YNL217W%3B loxPsym_3_3_YNL218W%3B loxPsym_3_3_YNL219C%3B loxPsym_3_3_YNL223W%3B loxPsym_3_3_YNL224C%3B loxPsym_3_3_YNL225C%3B loxPsym_3_3_YNL229C%3B loxPsym_3_3_YNL230C%3B loxPsym_3_3_YNL231C%3B loxPsym_3_3_YNL233W%3B loxPsym_3_3_YNL234W%3B loxPsym_3_3_YNL237W%3B loxPsym_3_3_YNL238W%3B loxPsym_3_3_YNL239W%3B loxPsym_3_3_YNL241C%3B loxPsym_3_3_YNL243W%3B loxPsym_3_3_YNL248C%3B loxPsym_3_3_YNL249C%3B loxPsym_3_3_YNL252C%3B loxPsym_3_3_YNL254C%3B loxPsym_3_3_YNL255C%3B loxPsym_3_3_YNL257C%3B loxPsym_3_3_YNL259C%3B loxPsym_3_3_YNL264C%3B loxPsym_3_3_YNL268W%3B loxPsym_3_3_YNL269W%3B loxPsym_3_3_YNL270C%3B loxPsym_3_3_YNL271C%3B loxPsym_3_3_YNL274C%3B loxPsym_3_3_YNL277W-A%3B loxPsym_3_3_YNL278W%3B loxPsym_3_3_YNL279W%3B loxPsym_3_3_YNL280C%3B loxPsym_3_3_YNL283C%3B loxPsym_3_3_YNL284C%3B loxPsym_3_3_YNL288W%3B loxPsym_3_3_YNL289W%3B loxPsym_3_3_YNL291C%3B loxPsym_3_3_YNL293W%3B loxPsym_3_3_YNL294C%3B loxPsym_3_3_YNL298W%3B loxPsym_3_3_YNL299W%3B loxPsym_3_3_YNL300W%3B loxPsym_3_3_YNL301C%3B loxPsym_3_3_YNL302C%3B loxPsym_3_3_YNL305C%3B loxPsym_3_3_YNL307C%3B loxPsym_3_3_YNL309W%3B loxPsym_3_3_YNL311C%3B loxPsym_3_3_YNL314W%3B loxPsym_3_3_YNL315C%3B loxPsym_3_3_YNL316C%3B loxPsym_3_3_YNL320W%3B loxPsym_3_3_YNL321W%3B loxPsym_3_3_YNL322C%3B loxPsym_3_3_YNL325C%3B loxPsym_3_3_YNL326C%3B loxPsym_3_3_YNL328C%3B loxPsym_3_3_YNL329C%3B loxPsym_3_3_YNL330C%3B loxPsym_3_3_YNL331C%3B loxPsym_3_3_YNL333W%3B loxPsym_3_3_YNL334C%3B loxPsym_3_3_YNR001C%3B loxPsym_3_3_YNR002C%3B loxPsym_3_3_YNR004W%3B loxPsym_3_3_YNR006W%3B loxPsym_3_3_YNR007C%3B loxPsym_3_3_YNR008W%3B loxPsym_3_3_YNR009W%3B loxPsym_3_3_YNR010W%3B loxPsym_3_3_YNR013C%3B loxPsym_3_3_YNR014W%3B loxPsym_3_3_YNR015W%3B loxPsym_3_3_YNR018W%3B loxPsym_3_3_YNR020C%3B loxPsym_3_3_YNR022C%3B loxPsym_3_3_YNR023W%3B loxPsym_3_3_YNR027W%3B loxPsym_3_3_YNR029C%3B loxPsym_3_3_YNR031C%3B loxPsym_3_3_YNR032W%3B loxPsym_3_3_YNR033W%3B loxPsym_3_3_YNR034W%3B loxPsym_3_3_YNR034W-A%3B loxPsym_3_3_YNR037C%3B loxPsym_3_3_YNR039C%3B loxPsym_3_3_YNR041C%3B loxPsym_3_3_YNR044W%3B loxPsym_3_3_YNR045W%3B loxPsym_3_3_YNR047W%3B loxPsym_3_3_YNR049C%3B loxPsym_3_3_YNR050C%3B loxPsym_3_3_YNR051C%3B loxPsym_3_3_YNR052C%3B loxPsym_3_3_YNR055C%3B loxPsym_3_3_YNR056C%3B loxPsym_3_3_YNR057C%3B loxPsym_3_3_YNR058W%3B loxPsym_3_3_YNR059W%3B loxPsym_3_3_YNR060W%3B loxPsym_3_3_YNR061C%3B loxPsym_3_3_YNR062C%3B loxPsym_3_3_YNR063W%3B loxPsym_3_3_YNR064C%3B loxPsym_3_3_YNR065C%3B loxPsym_3_3_YNR066C%3B loxPsym_3_3_YNR067C%3B loxPsym_3_3_YNR068C%3B loxPsym_3_3_YNR069C%3B loxPsym_3_3_YNR070W%3B loxPsym_3_3_YNR071C%3B loxPsym_3_3_YNR072W%3B loxPsym_3_3_YNR073C%3B loxPsym_3_3_YNR074C%3B loxPsym_chr14_3_21_1200..1201_5flank%3B loxPsym_del_delchr14_3_00_97363..103911%3B loxPsym_del_delchr14_3_04_517780..523743%3B loxPsym_del_delchr14_3_05_539446..540219%3B loxPsym_del_delchr14_3_06_553112..560636%3B loxPsym_del_delchr14_3_09_617374..618200%3B loxPsym_del_delchr14_3_10_711991..713518%3B loxPsym_del_tF(GAA)N%3B loxPsym_del_tI(AAU)N1%3B loxPsym_del_tI(AAU)N2%3B loxPsym_del_tL(CAA)N%3B loxPsym_del_tT(AGU)N1
tig00000023	BIO	site_specific_recombination_target_region	205293	205326	.	.	.	Name=loxPsym_3_3_YNL001W%3B loxPsym_3_3_YNL003C%3B loxPsym_3_3_YNL004W%3B loxPsym_3_3_YNL005C%3B loxPsym_3_3_YNL008C%3B loxPsym_3_3_YNL010W%3B loxPsym_3_3_YNL011C%3B loxPsym_3_3_YNL015W%3B loxPsym_3_3_YNL016W%3B loxPsym_3_3_YNL018C%3B loxPsym_3_3_YNL019C%3B loxPsym_3_3_YNL020C%3B loxPsym_3_3_YNL022C%3B loxPsym_3_3_YNL023C%3B loxPsym_3_3_YNL024C%3B loxPsym_3_3_YNL024C-A%3B loxPsym_3_3_YNL025C%3B loxPsym_3_3_YNL027W%3B loxPsym_3_3_YNL029C%3B loxPsym_3_3_YNL031C%3B loxPsym_3_3_YNL033W%3B loxPsym_3_3_YNL034W%3B loxPsym_3_3_YNL037C%3B loxPsym_3_3_YNL040W%3B loxPsym_3_3_YNL041C%3B loxPsym_3_3_YNL045W%3B loxPsym_3_3_YNL046W%3B loxPsym_3_3_YNL047C%3B loxPsym_3_3_YNL049C%3B loxPsym_3_3_YNL050C%3B loxPsym_3_3_YNL052W%3B loxPsym_3_3_YNL053W%3B loxPsym_3_3_YNL054W%3B loxPsym_3_3_YNL056W%3B loxPsym_3_3_YNL058C%3B loxPsym_3_3_YNL059C%3B loxPsym_3_3_YNL063W%3B loxPsym_3_3_YNL064C%3B loxPsym_3_3_YNL065W%3B loxPsym_3_3_YNL066W%3B loxPsym_3_3_YNL067W%3B loxPsym_3_3_YNL067W-B%3B loxPsym_3_3_YNL068C%3B loxPsym_3_3_YNL069C%3B loxPsym_3_3_YNL070W%3B loxPsym_3_3_YNL071W%3B loxPsym_3_3_YNL072W%3B loxPsym_3_3_YNL073W%3B loxPsym_3_3_YNL074C%3B loxPsym_3_3_YNL076W%3B loxPsym_3_3_YNL077W%3B loxPsym_3_3_YNL078W%3B loxPsym_3_3_YNL079C%3B loxPsym_3_3_YNL080C%3B loxPsym_3_3_YNL081C%3B loxPsym_3_3_YNL083W%3B loxPsym_3_3_YNL084C%3B loxPsym_3_3_YNL085W%3B loxPsym_3_3_YNL086W%3B loxPsym_3_3_YNL087W%3B loxPsym_3_3_YNL091W%3B loxPsym_3_3_YNL092W%3B loxPsym_3_3_YNL093W%3B loxPsym_3_3_YNL095C%3B loxPsym_3_3_YNL097C%3B loxPsym_3_3_YNL097C-B%3B loxPsym_3_3_YNL098C%3B loxPsym_3_3_YNL099C%3B loxPsym_3_3_YNL101W%3B loxPsym_3_3_YNL104C%3B loxPsym_3_3_YNL106C%3B loxPsym_3_3_YNL111C%3B loxPsym_3_3_YNL115C%3B loxPsym_3_3_YNL117W%3B loxPsym_3_3_YNL119W%3B loxPsym_3_3_YNL121C%3B loxPsym_3_3_YNL122C%3B loxPsym_3_3_YNL123W%3B loxPsym_3_3_YNL125C%3B loxPsym_3_3_YNL127W%3B loxPsym_3_3_YNL128W%3B loxPsym_3_3_YNL129W%3B loxPsym_3_3_YNL130C%3B loxPsym_3_3_YNL130C-A%3B loxPsym_3_3_YNL133C%3B loxPsym_3_3_YNL134C%3B loxPsym_3_3_YNL135C%3B loxPsym_3_3_YNL138W%3B loxPsym_3_3_YNL138W-A%3B loxPsym_3_3_YNL141W%3B loxPsym_3_3_YNL142W%3B loxPsym_3_3_YNL144C%3B loxPsym_3_3_YNL146W%3B loxPsym_3_3_YNL148C%3B loxPsym_3_3_YNL153C%3B loxPsym_3_3_YNL154C%3B loxPsym_3_3_YNL156C%3B loxPsym_3_3_YNL159C%3B loxPsym_3_3_YNL160W%3B loxPsym_3_3_YNL162W-A%3B loxPsym_3_3_YNL166C%3B loxPsym_3_3_YNL167C%3B loxPsym_3_3_YNL168C%3B loxPsym_3_3_YNL173C%3B loxPsym_3_3_YNL175C%3B loxPsym_3_3_YNL176C%3B loxPsym_3_3_YNL177C%3B loxPsym_3_3_YNL180C%3B loxPsym_3_3_YNL183C%3B loxPsym_3_3_YNL185C%3B loxPsym_3_3_YNL186W%3B loxPsym_3_3_YNL187W%3B loxPsym_3_3_YNL190W%3B loxPsym_3_3_YNL191W%3B loxPsym_3_3_YNL193W%3B loxPsym_3_3_YNL194C%3B loxPsym_3_3_YNL195C%3B loxPsym_3_3_YNL196C%3B loxPsym_3_3_YNL197C%3B loxPsym_3_3_YNL199C%3B loxPsym_3_3_YNL200C%3B loxPsym_3_3_YNL201C%3B loxPsym_3_3_YNL206C%3B loxPsym_3_3_YNL208W%3B loxPsym_3_3_YNL209W%3B loxPsym_3_3_YNL210W%3B loxPsym_3_3_YNL211C%3B loxPsym_3_3_YNL213C%3B loxPsym_3_3_YNL215W%3B loxPsym_3_3_YNL217W%3B loxPsym_3_3_YNL218W%3B loxPsym_3_3_YNL219C%3B loxPsym_3_3_YNL223W%3B loxPsym_3_3_YNL224C%3B loxPsym_3_3_YNL225C%3B loxPsym_3_3_YNL229C%3B loxPsym_3_3_YNL230C%3B loxPsym_3_3_YNL231C%3B loxPsym_3_3_YNL233W%3B loxPsym_3_3_YNL234W%3B loxPsym_3_3_YNL237W%3B loxPsym_3_3_YNL238W%3B loxPsym_3_3_YNL239W%3B loxPsym_3_3_YNL241C%3B loxPsym_3_3_YNL243W%3B loxPsym_3_3_YNL248C%3B loxPsym_3_3_YNL249C%3B loxPsym_3_3_YNL252C%3B loxPsym_3_3_YNL254C%3B loxPsym_3_3_YNL255C%3B loxPsym_3_3_YNL257C%3B loxPsym_3_3_YNL259C%3B loxPsym_3_3_YNL264C%3B loxPsym_3_3_YNL268W%3B loxPsym_3_3_YNL269W%3B loxPsym_3_3_YNL270C%3B loxPsym_3_3_YNL271C%3B loxPsym_3_3_YNL274C%3B loxPsym_3_3_YNL277W-A%3B loxPsym_3_3_YNL278W%3B loxPsym_3_3_YNL279W%3B loxPsym_3_3_YNL280C%3B loxPsym_3_3_YNL283C%3B loxPsym_3_3_YNL284C%3B loxPsym_3_3_YNL288W%3B loxPsym_3_3_YNL289W%3B loxPsym_3_3_YNL291C%3B loxPsym_3_3_YNL293W%3B loxPsym_3_3_YNL294C%3B loxPsym_3_3_YNL298W%3B loxPsym_3_3_YNL299W%3B loxPsym_3_3_YNL300W%3B loxPsym_3_3_YNL301C%3B loxPsym_3_3_YNL302C%3B loxPsym_3_3_YNL305C%3B loxPsym_3_3_YNL307C%3B loxPsym_3_3_YNL309W%3B loxPsym_3_3_YNL311C%3B loxPsym_3_3_YNL314W%3B loxPsym_3_3_YNL315C%3B loxPsym_3_3_YNL316C%3B loxPsym_3_3_YNL320W%3B loxPsym_3_3_YNL321W%3B loxPsym_3_3_YNL322C%3B loxPsym_3_3_YNL325C%3B loxPsym_3_3_YNL326C%3B loxPsym_3_3_YNL328C%3B loxPsym_3_3_YNL329C%3B loxPsym_3_3_YNL330C%3B loxPsym_3_3_YNL331C%3B loxPsym_3_3_YNL333W%3B loxPsym_3_3_YNL334C%3B loxPsym_3_3_YNR001C%3B loxPsym_3_3_YNR002C%3B loxPsym_3_3_YNR004W%3B loxPsym_3_3_YNR006W%3B loxPsym_3_3_YNR007C%3B loxPsym_3_3_YNR008W%3B loxPsym_3_3_YNR009W%3B loxPsym_3_3_YNR010W%3B loxPsym_3_3_YNR013C%3B loxPsym_3_3_YNR014W%3B loxPsym_3_3_YNR015W%3B loxPsym_3_3_YNR018W%3B loxPsym_3_3_YNR020C%3B loxPsym_3_3_YNR022C%3B loxPsym_3_3_YNR023W%3B loxPsym_3_3_YNR027W%3B loxPsym_3_3_YNR029C%3B loxPsym_3_3_YNR031C%3B loxPsym_3_3_YNR032W%3B loxPsym_3_3_YNR033W%3B loxPsym_3_3_YNR034W%3B loxPsym_3_3_YNR034W-A%3B loxPsym_3_3_YNR037C%3B loxPsym_3_3_YNR039C%3B loxPsym_3_3_YNR041C%3B loxPsym_3_3_YNR044W%3B loxPsym_3_3_YNR045W%3B loxPsym_3_3_YNR047W%3B loxPsym_3_3_YNR049C%3B loxPsym_3_3_YNR050C%3B loxPsym_3_3_YNR051C%3B loxPsym_3_3_YNR052C%3B loxPsym_3_3_YNR055C%3B loxPsym_3_3_YNR056C%3B loxPsym_3_3_YNR057C%3B loxPsym_3_3_YNR058W%3B loxPsym_3_3_YNR059W%3B loxPsym_3_3_YNR060W%3B loxPsym_3_3_YNR061C%3B loxPsym_3_3_YNR062C%3B loxPsym_3_3_YNR063W%3B loxPsym_3_3_YNR064C%3B loxPsym_3_3_YNR065C%3B loxPsym_3_3_YNR066C%3B loxPsym_3_3_YNR067C%3B loxPsym_3_3_YNR068C%3B loxPsym_3_3_YNR069C%3B loxPsym_3_3_YNR070W%3B loxPsym_3_3_YNR071C%3B loxPsym_3_3_YNR072W%3B loxPsym_3_3_YNR073C%3B loxPsym_3_3_YNR074C%3B loxPsym_chr14_3_21_1200..1201_5flank%3B loxPsym_del_delchr14_3_00_97363..103911%3B loxPsym_del_delchr14_3_04_517780..523743%3B loxPsym_del_delchr14_3_05_539446..540219%3B loxPsym_del_delchr14_3_06_553112..560636%3B loxPsym_del_delchr14_3_09_617374..618200%3B loxPsym_del_delchr14_3_10_711991..713518%3B loxPsym_del_tF(GAA)N%3B loxPsym_del_tI(AAU)N1%3B loxPsym_del_tI(AAU)N2%3B loxPsym_del_tL(CAA)N%3B loxPsym_del_tT(AGU)N1;ID=loxPsym_3_3_YNL001W%3B loxPsym_3_3_YNL003C%3B loxPsym_3_3_YNL004W%3B loxPsym_3_3_YNL005C%3B loxPsym_3_3_YNL008C%3B loxPsym_3_3_YNL010W%3B loxPsym_3_3_YNL011C%3B loxPsym_3_3_YNL015W%3B loxPsym_3_3_YNL016W%3B loxPsym_3_3_YNL018C%3B loxPsym_3_3_YNL019C%3B loxPsym_3_3_YNL020C%3B loxPsym_3_3_YNL022C%3B loxPsym_3_3_YNL023C%3B loxPsym_3_3_YNL024C%3B loxPsym_3_3_YNL024C-A%3B loxPsym_3_3_YNL025C%3B loxPsym_3_3_YNL027W%3B loxPsym_3_3_YNL029C%3B loxPsym_3_3_YNL031C%3B loxPsym_3_3_YNL033W%3B loxPsym_3_3_YNL034W%3B loxPsym_3_3_YNL037C%3B loxPsym_3_3_YNL040W%3B loxPsym_3_3_YNL041C%3B loxPsym_3_3_YNL045W%3B loxPsym_3_3_YNL046W%3B loxPsym_3_3_YNL047C%3B loxPsym_3_3_YNL049C%3B loxPsym_3_3_YNL050C%3B loxPsym_3_3_YNL052W%3B loxPsym_3_3_YNL053W%3B loxPsym_3_3_YNL054W%3B loxPsym_3_3_YNL056W%3B loxPsym_3_3_YNL058C%3B loxPsym_3_3_YNL059C%3B loxPsym_3_3_YNL063W%3B loxPsym_3_3_YNL064C%3B loxPsym_3_3_YNL065W%3B loxPsym_3_3_YNL066W%3B loxPsym_3_3_YNL067W%3B loxPsym_3_3_YNL067W-B%3B loxPsym_3_3_YNL068C%3B loxPsym_3_3_YNL069C%3B loxPsym_3_3_YNL070W%3B loxPsym_3_3_YNL071W%3B loxPsym_3_3_YNL072W%3B loxPsym_3_3_YNL073W%3B loxPsym_3_3_YNL074C%3B loxPsym_3_3_YNL076W%3B loxPsym_3_3_YNL077W%3B loxPsym_3_3_YNL078W%3B loxPsym_3_3_YNL079C%3B loxPsym_3_3_YNL080C%3B loxPsym_3_3_YNL081C%3B loxPsym_3_3_YNL083W%3B loxPsym_3_3_YNL084C%3B loxPsym_3_3_YNL085W%3B loxPsym_3_3_YNL086W%3B loxPsym_3_3_YNL087W%3B loxPsym_3_3_YNL091W%3B loxPsym_3_3_YNL092W%3B loxPsym_3_3_YNL093W%3B loxPsym_3_3_YNL095C%3B loxPsym_3_3_YNL097C%3B loxPsym_3_3_YNL097C-B%3B loxPsym_3_3_YNL098C%3B loxPsym_3_3_YNL099C%3B loxPsym_3_3_YNL101W%3B loxPsym_3_3_YNL104C%3B loxPsym_3_3_YNL106C%3B loxPsym_3_3_YNL111C%3B loxPsym_3_3_YNL115C%3B loxPsym_3_3_YNL117W%3B loxPsym_3_3_YNL119W%3B loxPsym_3_3_YNL121C%3B loxPsym_3_3_YNL122C%3B loxPsym_3_3_YNL123W%3B loxPsym_3_3_YNL125C%3B loxPsym_3_3_YNL127W%3B loxPsym_3_3_YNL128W%3B loxPsym_3_3_YNL129W%3B loxPsym_3_3_YNL130C%3B loxPsym_3_3_YNL130C-A%3B loxPsym_3_3_YNL133C%3B loxPsym_3_3_YNL134C%3B loxPsym_3_3_YNL135C%3B loxPsym_3_3_YNL138W%3B loxPsym_3_3_YNL138W-A%3B loxPsym_3_3_YNL141W%3B loxPsym_3_3_YNL142W%3B loxPsym_3_3_YNL144C%3B loxPsym_3_3_YNL146W%3B loxPsym_3_3_YNL148C%3B loxPsym_3_3_YNL153C%3B loxPsym_3_3_YNL154C%3B loxPsym_3_3_YNL156C%3B loxPsym_3_3_YNL159C%3B loxPsym_3_3_YNL160W%3B loxPsym_3_3_YNL162W-A%3B loxPsym_3_3_YNL166C%3B loxPsym_3_3_YNL167C%3B loxPsym_3_3_YNL168C%3B loxPsym_3_3_YNL173C%3B loxPsym_3_3_YNL175C%3B loxPsym_3_3_YNL176C%3B loxPsym_3_3_YNL177C%3B loxPsym_3_3_YNL180C%3B loxPsym_3_3_YNL183C%3B loxPsym_3_3_YNL185C%3B loxPsym_3_3_YNL186W%3B loxPsym_3_3_YNL187W%3B loxPsym_3_3_YNL190W%3B loxPsym_3_3_YNL191W%3B loxPsym_3_3_YNL193W%3B loxPsym_3_3_YNL194C%3B loxPsym_3_3_YNL195C%3B loxPsym_3_3_YNL196C%3B loxPsym_3_3_YNL197C%3B loxPsym_3_3_YNL199C%3B loxPsym_3_3_YNL200C%3B loxPsym_3_3_YNL201C%3B loxPsym_3_3_YNL206C%3B loxPsym_3_3_YNL208W%3B loxPsym_3_3_YNL209W%3B loxPsym_3_3_YNL210W%3B loxPsym_3_3_YNL211C%3B loxPsym_3_3_YNL213C%3B loxPsym_3_3_YNL215W%3B loxPsym_3_3_YNL217W%3B loxPsym_3_3_YNL218W%3B loxPsym_3_3_YNL219C%3B loxPsym_3_3_YNL223W%3B loxPsym_3_3_YNL224C%3B loxPsym_3_3_YNL225C%3B loxPsym_3_3_YNL229C%3B loxPsym_3_3_YNL230C%3B loxPsym_3_3_YNL231C%3B loxPsym_3_3_YNL233W%3B loxPsym_3_3_YNL234W%3B loxPsym_3_3_YNL237W%3B loxPsym_3_3_YNL238W%3B loxPsym_3_3_YNL239W%3B loxPsym_3_3_YNL241C%3B loxPsym_3_3_YNL243W%3B loxPsym_3_3_YNL248C%3B loxPsym_3_3_YNL249C%3B loxPsym_3_3_YNL252C%3B loxPsym_3_3_YNL254C%3B loxPsym_3_3_YNL255C%3B loxPsym_3_3_YNL257C%3B loxPsym_3_3_YNL259C%3B loxPsym_3_3_YNL264C%3B loxPsym_3_3_YNL268W%3B loxPsym_3_3_YNL269W%3B loxPsym_3_3_YNL270C%3B loxPsym_3_3_YNL271C%3B loxPsym_3_3_YNL274C%3B loxPsym_3_3_YNL277W-A%3B loxPsym_3_3_YNL278W%3B loxPsym_3_3_YNL279W%3B loxPsym_3_3_YNL280C%3B loxPsym_3_3_YNL283C%3B loxPsym_3_3_YNL284C%3B loxPsym_3_3_YNL288W%3B loxPsym_3_3_YNL289W%3B loxPsym_3_3_YNL291C%3B loxPsym_3_3_YNL293W%3B loxPsym_3_3_YNL294C%3B loxPsym_3_3_YNL298W%3B loxPsym_3_3_YNL299W%3B loxPsym_3_3_YNL300W%3B loxPsym_3_3_YNL301C%3B loxPsym_3_3_YNL302C%3B loxPsym_3_3_YNL305C%3B loxPsym_3_3_YNL307C%3B loxPsym_3_3_YNL309W%3B loxPsym_3_3_YNL311C%3B loxPsym_3_3_YNL314W%3B loxPsym_3_3_YNL315C%3B loxPsym_3_3_YNL316C%3B loxPsym_3_3_YNL320W%3B loxPsym_3_3_YNL321W%3B loxPsym_3_3_YNL322C%3B loxPsym_3_3_YNL325C%3B loxPsym_3_3_YNL326C%3B loxPsym_3_3_YNL328C%3B loxPsym_3_3_YNL329C%3B loxPsym_3_3_YNL330C%3B loxPsym_3_3_YNL331C%3B loxPsym_3_3_YNL333W%3B loxPsym_3_3_YNL334C%3B loxPsym_3_3_YNR001C%3B loxPsym_3_3_YNR002C%3B loxPsym_3_3_YNR004W%3B loxPsym_3_3_YNR006W%3B loxPsym_3_3_YNR007C%3B loxPsym_3_3_YNR008W%3B loxPsym_3_3_YNR009W%3B loxPsym_3_3_YNR010W%3B loxPsym_3_3_YNR013C%3B loxPsym_3_3_YNR014W%3B loxPsym_3_3_YNR015W%3B loxPsym_3_3_YNR018W%3B loxPsym_3_3_YNR020C%3B loxPsym_3_3_YNR022C%3B loxPsym_3_3_YNR023W%3B loxPsym_3_3_YNR027W%3B loxPsym_3_3_YNR029C%3B loxPsym_3_3_YNR031C%3B loxPsym_3_3_YNR032W%3B loxPsym_3_3_YNR033W%3B loxPsym_3_3_YNR034W%3B loxPsym_3_3_YNR034W-A%3B loxPsym_3_3_YNR037C%3B loxPsym_3_3_YNR039C%3B loxPsym_3_3_YNR041C%3B loxPsym_3_3_YNR044W%3B loxPsym_3_3_YNR045W%3B loxPsym_3_3_YNR047W%3B loxPsym_3_3_YNR049C%3B loxPsym_3_3_YNR050C%3B loxPsym_3_3_YNR051C%3B loxPsym_3_3_YNR052C%3B loxPsym_3_3_YNR055C%3B loxPsym_3_3_YNR056C%3B loxPsym_3_3_YNR057C%3B loxPsym_3_3_YNR058W%3B loxPsym_3_3_YNR059W%3B loxPsym_3_3_YNR060W%3B loxPsym_3_3_YNR061C%3B loxPsym_3_3_YNR062C%3B loxPsym_3_3_YNR063W%3B loxPsym_3_3_YNR064C%3B loxPsym_3_3_YNR065C%3B loxPsym_3_3_YNR066C%3B loxPsym_3_3_YNR067C%3B loxPsym_3_3_YNR068C%3B loxPsym_3_3_YNR069C%3B loxPsym_3_3_YNR070W%3B loxPsym_3_3_YNR071C%3B loxPsym_3_3_YNR072W%3B loxPsym_3_3_YNR073C%3B loxPsym_3_3_YNR074C%3B loxPsym_chr14_3_21_1200..1201_5flank%3B loxPsym_del_delchr14_3_00_97363..103911%3B loxPsym_del_delchr14_3_04_517780..523743%3B loxPsym_del_delchr14_3_05_539446..540219%3B loxPsym_del_delchr14_3_06_553112..560636%3B loxPsym_del_delchr14_3_09_617374..618200%3B loxPsym_del_delchr14_3_10_711991..713518%3B loxPsym_del_tF(GAA)N%3B loxPsym_del_tI(AAU)N1%3B loxPsym_del_tI(AAU)N2%3B loxPsym_del_tL(CAA)N%3B loxPsym_del_tT(AGU)N1
tig00000023	BIO	site_specific_recombination_target_region	206863	206896	.	.	.	Name=loxPsym_3_3_YNL001W%3B loxPsym_3_3_YNL003C%3B loxPsym_3_3_YNL004W%3B loxPsym_3_3_YNL005C%3B loxPsym_3_3_YNL008C%3B loxPsym_3_3_YNL010W%3B loxPsym_3_3_YNL011C%3B loxPsym_3_3_YNL015W%3B loxPsym_3_3_YNL016W%3B loxPsym_3_3_YNL018C%3B loxPsym_3_3_YNL019C%3B loxPsym_3_3_YNL020C%3B loxPsym_3_3_YNL022C%3B loxPsym_3_3_YNL023C%3B loxPsym_3_3_YNL024C%3B loxPsym_3_3_YNL024C-A%3B loxPsym_3_3_YNL025C%3B loxPsym_3_3_YNL027W%3B loxPsym_3_3_YNL029C%3B loxPsym_3_3_YNL031C%3B loxPsym_3_3_YNL033W%3B loxPsym_3_3_YNL034W%3B loxPsym_3_3_YNL037C%3B loxPsym_3_3_YNL040W%3B loxPsym_3_3_YNL041C%3B loxPsym_3_3_YNL045W%3B loxPsym_3_3_YNL046W%3B loxPsym_3_3_YNL047C%3B loxPsym_3_3_YNL049C%3B loxPsym_3_3_YNL050C%3B loxPsym_3_3_YNL052W%3B loxPsym_3_3_YNL053W%3B loxPsym_3_3_YNL054W%3B loxPsym_3_3_YNL056W%3B loxPsym_3_3_YNL058C%3B loxPsym_3_3_YNL059C%3B loxPsym_3_3_YNL063W%3B loxPsym_3_3_YNL064C%3B loxPsym_3_3_YNL065W%3B loxPsym_3_3_YNL066W%3B loxPsym_3_3_YNL067W%3B loxPsym_3_3_YNL067W-B%3B loxPsym_3_3_YNL068C%3B loxPsym_3_3_YNL069C%3B loxPsym_3_3_YNL070W%3B loxPsym_3_3_YNL071W%3B loxPsym_3_3_YNL072W%3B loxPsym_3_3_YNL073W%3B loxPsym_3_3_YNL074C%3B loxPsym_3_3_YNL076W%3B loxPsym_3_3_YNL077W%3B loxPsym_3_3_YNL078W%3B loxPsym_3_3_YNL079C%3B loxPsym_3_3_YNL080C%3B loxPsym_3_3_YNL081C%3B loxPsym_3_3_YNL083W%3B loxPsym_3_3_YNL084C%3B loxPsym_3_3_YNL085W%3B loxPsym_3_3_YNL086W%3B loxPsym_3_3_YNL087W%3B loxPsym_3_3_YNL091W%3B loxPsym_3_3_YNL092W%3B loxPsym_3_3_YNL093W%3B loxPsym_3_3_YNL095C%3B loxPsym_3_3_YNL097C%3B loxPsym_3_3_YNL097C-B%3B loxPsym_3_3_YNL098C%3B loxPsym_3_3_YNL099C%3B loxPsym_3_3_YNL101W%3B loxPsym_3_3_YNL104C%3B loxPsym_3_3_YNL106C%3B loxPsym_3_3_YNL111C%3B loxPsym_3_3_YNL115C%3B loxPsym_3_3_YNL117W%3B loxPsym_3_3_YNL119W%3B loxPsym_3_3_YNL121C%3B loxPsym_3_3_YNL122C%3B loxPsym_3_3_YNL123W%3B loxPsym_3_3_YNL125C%3B loxPsym_3_3_YNL127W%3B loxPsym_3_3_YNL128W%3B loxPsym_3_3_YNL129W%3B loxPsym_3_3_YNL130C%3B loxPsym_3_3_YNL130C-A%3B loxPsym_3_3_YNL133C%3B loxPsym_3_3_YNL134C%3B loxPsym_3_3_YNL135C%3B loxPsym_3_3_YNL138W%3B loxPsym_3_3_YNL138W-A%3B loxPsym_3_3_YNL141W%3B loxPsym_3_3_YNL142W%3B loxPsym_3_3_YNL144C%3B loxPsym_3_3_YNL146W%3B loxPsym_3_3_YNL148C%3B loxPsym_3_3_YNL153C%3B loxPsym_3_3_YNL154C%3B loxPsym_3_3_YNL156C%3B loxPsym_3_3_YNL159C%3B loxPsym_3_3_YNL160W%3B loxPsym_3_3_YNL162W-A%3B loxPsym_3_3_YNL166C%3B loxPsym_3_3_YNL167C%3B loxPsym_3_3_YNL168C%3B loxPsym_3_3_YNL173C%3B loxPsym_3_3_YNL175C%3B loxPsym_3_3_YNL176C%3B loxPsym_3_3_YNL177C%3B loxPsym_3_3_YNL180C%3B loxPsym_3_3_YNL183C%3B loxPsym_3_3_YNL185C%3B loxPsym_3_3_YNL186W%3B loxPsym_3_3_YNL187W%3B loxPsym_3_3_YNL190W%3B loxPsym_3_3_YNL191W%3B loxPsym_3_3_YNL193W%3B loxPsym_3_3_YNL194C%3B loxPsym_3_3_YNL195C%3B loxPsym_3_3_YNL196C%3B loxPsym_3_3_YNL197C%3B loxPsym_3_3_YNL199C%3B loxPsym_3_3_YNL200C%3B loxPsym_3_3_YNL201C%3B loxPsym_3_3_YNL206C%3B loxPsym_3_3_YNL208W%3B loxPsym_3_3_YNL209W%3B loxPsym_3_3_YNL210W%3B loxPsym_3_3_YNL211C%3B loxPsym_3_3_YNL213C%3B loxPsym_3_3_YNL215W%3B loxPsym_3_3_YNL217W%3B loxPsym_3_3_YNL218W%3B loxPsym_3_3_YNL219C%3B loxPsym_3_3_YNL223W%3B loxPsym_3_3_YNL224C%3B loxPsym_3_3_YNL225C%3B loxPsym_3_3_YNL229C%3B loxPsym_3_3_YNL230C%3B loxPsym_3_3_YNL231C%3B loxPsym_3_3_YNL233W%3B loxPsym_3_3_YNL234W%3B loxPsym_3_3_YNL237W%3B loxPsym_3_3_YNL238W%3B loxPsym_3_3_YNL239W%3B loxPsym_3_3_YNL241C%3B loxPsym_3_3_YNL243W%3B loxPsym_3_3_YNL248C%3B loxPsym_3_3_YNL249C%3B loxPsym_3_3_YNL252C%3B loxPsym_3_3_YNL254C%3B loxPsym_3_3_YNL255C%3B loxPsym_3_3_YNL257C%3B loxPsym_3_3_YNL259C%3B loxPsym_3_3_YNL264C%3B loxPsym_3_3_YNL268W%3B loxPsym_3_3_YNL269W%3B loxPsym_3_3_YNL270C%3B loxPsym_3_3_YNL271C%3B loxPsym_3_3_YNL274C%3B loxPsym_3_3_YNL277W-A%3B loxPsym_3_3_YNL278W%3B loxPsym_3_3_YNL279W%3B loxPsym_3_3_YNL280C%3B loxPsym_3_3_YNL283C%3B loxPsym_3_3_YNL284C%3B loxPsym_3_3_YNL288W%3B loxPsym_3_3_YNL289W%3B loxPsym_3_3_YNL291C%3B loxPsym_3_3_YNL293W%3B loxPsym_3_3_YNL294C%3B loxPsym_3_3_YNL298W%3B loxPsym_3_3_YNL299W%3B loxPsym_3_3_YNL300W%3B loxPsym_3_3_YNL301C%3B loxPsym_3_3_YNL302C%3B loxPsym_3_3_YNL305C%3B loxPsym_3_3_YNL307C%3B loxPsym_3_3_YNL309W%3B loxPsym_3_3_YNL311C%3B loxPsym_3_3_YNL314W%3B loxPsym_3_3_YNL315C%3B loxPsym_3_3_YNL316C%3B loxPsym_3_3_YNL320W%3B loxPsym_3_3_YNL321W%3B loxPsym_3_3_YNL322C%3B loxPsym_3_3_YNL325C%3B loxPsym_3_3_YNL326C%3B loxPsym_3_3_YNL328C%3B loxPsym_3_3_YNL329C%3B loxPsym_3_3_YNL330C%3B loxPsym_3_3_YNL331C%3B loxPsym_3_3_YNL333W%3B loxPsym_3_3_YNL334C%3B loxPsym_3_3_YNR001C%3B loxPsym_3_3_YNR002C%3B loxPsym_3_3_YNR004W%3B loxPsym_3_3_YNR006W%3B loxPsym_3_3_YNR007C%3B loxPsym_3_3_YNR008W%3B loxPsym_3_3_YNR009W%3B loxPsym_3_3_YNR010W%3B loxPsym_3_3_YNR013C%3B loxPsym_3_3_YNR014W%3B loxPsym_3_3_YNR015W%3B loxPsym_3_3_YNR018W%3B loxPsym_3_3_YNR020C%3B loxPsym_3_3_YNR022C%3B loxPsym_3_3_YNR023W%3B loxPsym_3_3_YNR027W%3B loxPsym_3_3_YNR029C%3B loxPsym_3_3_YNR031C%3B loxPsym_3_3_YNR032W%3B loxPsym_3_3_YNR033W%3B loxPsym_3_3_YNR034W%3B loxPsym_3_3_YNR034W-A%3B loxPsym_3_3_YNR037C%3B loxPsym_3_3_YNR039C%3B loxPsym_3_3_YNR041C%3B loxPsym_3_3_YNR044W%3B loxPsym_3_3_YNR045W%3B loxPsym_3_3_YNR047W%3B loxPsym_3_3_YNR049C%3B loxPsym_3_3_YNR050C%3B loxPsym_3_3_YNR051C%3B loxPsym_3_3_YNR052C%3B loxPsym_3_3_YNR055C%3B loxPsym_3_3_YNR056C%3B loxPsym_3_3_YNR057C%3B loxPsym_3_3_YNR058W%3B loxPsym_3_3_YNR059W%3B loxPsym_3_3_YNR060W%3B loxPsym_3_3_YNR061C%3B loxPsym_3_3_YNR062C%3B loxPsym_3_3_YNR063W%3B loxPsym_3_3_YNR064C%3B loxPsym_3_3_YNR065C%3B loxPsym_3_3_YNR066C%3B loxPsym_3_3_YNR067C%3B loxPsym_3_3_YNR068C%3B loxPsym_3_3_YNR069C%3B loxPsym_3_3_YNR070W%3B loxPsym_3_3_YNR071C%3B loxPsym_3_3_YNR072W%3B loxPsym_3_3_YNR073C%3B loxPsym_3_3_YNR074C%3B loxPsym_chr14_3_21_1200..1201_5flank%3B loxPsym_del_delchr14_3_00_97363..103911%3B loxPsym_del_delchr14_3_04_517780..523743%3B loxPsym_del_delchr14_3_05_539446..540219%3B loxPsym_del_delchr14_3_06_553112..560636%3B loxPsym_del_delchr14_3_09_617374..618200%3B loxPsym_del_delchr14_3_10_711991..713518%3B loxPsym_del_tF(GAA)N%3B loxPsym_del_tI(AAU)N1%3B loxPsym_del_tI(AAU)N2%3B loxPsym_del_tL(CAA)N%3B loxPsym_del_tT(AGU)N1;ID=loxPsym_3_3_YNL001W%3B loxPsym_3_3_YNL003C%3B loxPsym_3_3_YNL004W%3B loxPsym_3_3_YNL005C%3B loxPsym_3_3_YNL008C%3B loxPsym_3_3_YNL010W%3B loxPsym_3_3_YNL011C%3B loxPsym_3_3_YNL015W%3B loxPsym_3_3_YNL016W%3B loxPsym_3_3_YNL018C%3B loxPsym_3_3_YNL019C%3B loxPsym_3_3_YNL020C%3B loxPsym_3_3_YNL022C%3B loxPsym_3_3_YNL023C%3B loxPsym_3_3_YNL024C%3B loxPsym_3_3_YNL024C-A%3B loxPsym_3_3_YNL025C%3B loxPsym_3_3_YNL027W%3B loxPsym_3_3_YNL029C%3B loxPsym_3_3_YNL031C%3B loxPsym_3_3_YNL033W%3B loxPsym_3_3_YNL034W%3B loxPsym_3_3_YNL037C%3B loxPsym_3_3_YNL040W%3B loxPsym_3_3_YNL041C%3B loxPsym_3_3_YNL045W%3B loxPsym_3_3_YNL046W%3B loxPsym_3_3_YNL047C%3B loxPsym_3_3_YNL049C%3B loxPsym_3_3_YNL050C%3B loxPsym_3_3_YNL052W%3B loxPsym_3_3_YNL053W%3B loxPsym_3_3_YNL054W%3B loxPsym_3_3_YNL056W%3B loxPsym_3_3_YNL058C%3B loxPsym_3_3_YNL059C%3B loxPsym_3_3_YNL063W%3B loxPsym_3_3_YNL064C%3B loxPsym_3_3_YNL065W%3B loxPsym_3_3_YNL066W%3B loxPsym_3_3_YNL067W%3B loxPsym_3_3_YNL067W-B%3B loxPsym_3_3_YNL068C%3B loxPsym_3_3_YNL069C%3B loxPsym_3_3_YNL070W%3B loxPsym_3_3_YNL071W%3B loxPsym_3_3_YNL072W%3B loxPsym_3_3_YNL073W%3B loxPsym_3_3_YNL074C%3B loxPsym_3_3_YNL076W%3B loxPsym_3_3_YNL077W%3B loxPsym_3_3_YNL078W%3B loxPsym_3_3_YNL079C%3B loxPsym_3_3_YNL080C%3B loxPsym_3_3_YNL081C%3B loxPsym_3_3_YNL083W%3B loxPsym_3_3_YNL084C%3B loxPsym_3_3_YNL085W%3B loxPsym_3_3_YNL086W%3B loxPsym_3_3_YNL087W%3B loxPsym_3_3_YNL091W%3B loxPsym_3_3_YNL092W%3B loxPsym_3_3_YNL093W%3B loxPsym_3_3_YNL095C%3B loxPsym_3_3_YNL097C%3B loxPsym_3_3_YNL097C-B%3B loxPsym_3_3_YNL098C%3B loxPsym_3_3_YNL099C%3B loxPsym_3_3_YNL101W%3B loxPsym_3_3_YNL104C%3B loxPsym_3_3_YNL106C%3B loxPsym_3_3_YNL111C%3B loxPsym_3_3_YNL115C%3B loxPsym_3_3_YNL117W%3B loxPsym_3_3_YNL119W%3B loxPsym_3_3_YNL121C%3B loxPsym_3_3_YNL122C%3B loxPsym_3_3_YNL123W%3B loxPsym_3_3_YNL125C%3B loxPsym_3_3_YNL127W%3B loxPsym_3_3_YNL128W%3B loxPsym_3_3_YNL129W%3B loxPsym_3_3_YNL130C%3B loxPsym_3_3_YNL130C-A%3B loxPsym_3_3_YNL133C%3B loxPsym_3_3_YNL134C%3B loxPsym_3_3_YNL135C%3B loxPsym_3_3_YNL138W%3B loxPsym_3_3_YNL138W-A%3B loxPsym_3_3_YNL141W%3B loxPsym_3_3_YNL142W%3B loxPsym_3_3_YNL144C%3B loxPsym_3_3_YNL146W%3B loxPsym_3_3_YNL148C%3B loxPsym_3_3_YNL153C%3B loxPsym_3_3_YNL154C%3B loxPsym_3_3_YNL156C%3B loxPsym_3_3_YNL159C%3B loxPsym_3_3_YNL160W%3B loxPsym_3_3_YNL162W-A%3B loxPsym_3_3_YNL166C%3B loxPsym_3_3_YNL167C%3B loxPsym_3_3_YNL168C%3B loxPsym_3_3_YNL173C%3B loxPsym_3_3_YNL175C%3B loxPsym_3_3_YNL176C%3B loxPsym_3_3_YNL177C%3B loxPsym_3_3_YNL180C%3B loxPsym_3_3_YNL183C%3B loxPsym_3_3_YNL185C%3B loxPsym_3_3_YNL186W%3B loxPsym_3_3_YNL187W%3B loxPsym_3_3_YNL190W%3B loxPsym_3_3_YNL191W%3B loxPsym_3_3_YNL193W%3B loxPsym_3_3_YNL194C%3B loxPsym_3_3_YNL195C%3B loxPsym_3_3_YNL196C%3B loxPsym_3_3_YNL197C%3B loxPsym_3_3_YNL199C%3B loxPsym_3_3_YNL200C%3B loxPsym_3_3_YNL201C%3B loxPsym_3_3_YNL206C%3B loxPsym_3_3_YNL208W%3B loxPsym_3_3_YNL209W%3B loxPsym_3_3_YNL210W%3B loxPsym_3_3_YNL211C%3B loxPsym_3_3_YNL213C%3B loxPsym_3_3_YNL215W%3B loxPsym_3_3_YNL217W%3B loxPsym_3_3_YNL218W%3B loxPsym_3_3_YNL219C%3B loxPsym_3_3_YNL223W%3B loxPsym_3_3_YNL224C%3B loxPsym_3_3_YNL225C%3B loxPsym_3_3_YNL229C%3B loxPsym_3_3_YNL230C%3B loxPsym_3_3_YNL231C%3B loxPsym_3_3_YNL233W%3B loxPsym_3_3_YNL234W%3B loxPsym_3_3_YNL237W%3B loxPsym_3_3_YNL238W%3B loxPsym_3_3_YNL239W%3B loxPsym_3_3_YNL241C%3B loxPsym_3_3_YNL243W%3B loxPsym_3_3_YNL248C%3B loxPsym_3_3_YNL249C%3B loxPsym_3_3_YNL252C%3B loxPsym_3_3_YNL254C%3B loxPsym_3_3_YNL255C%3B loxPsym_3_3_YNL257C%3B loxPsym_3_3_YNL259C%3B loxPsym_3_3_YNL264C%3B loxPsym_3_3_YNL268W%3B loxPsym_3_3_YNL269W%3B loxPsym_3_3_YNL270C%3B loxPsym_3_3_YNL271C%3B loxPsym_3_3_YNL274C%3B loxPsym_3_3_YNL277W-A%3B loxPsym_3_3_YNL278W%3B loxPsym_3_3_YNL279W%3B loxPsym_3_3_YNL280C%3B loxPsym_3_3_YNL283C%3B loxPsym_3_3_YNL284C%3B loxPsym_3_3_YNL288W%3B loxPsym_3_3_YNL289W%3B loxPsym_3_3_YNL291C%3B loxPsym_3_3_YNL293W%3B loxPsym_3_3_YNL294C%3B loxPsym_3_3_YNL298W%3B loxPsym_3_3_YNL299W%3B loxPsym_3_3_YNL300W%3B loxPsym_3_3_YNL301C%3B loxPsym_3_3_YNL302C%3B loxPsym_3_3_YNL305C%3B loxPsym_3_3_YNL307C%3B loxPsym_3_3_YNL309W%3B loxPsym_3_3_YNL311C%3B loxPsym_3_3_YNL314W%3B loxPsym_3_3_YNL315C%3B loxPsym_3_3_YNL316C%3B loxPsym_3_3_YNL320W%3B loxPsym_3_3_YNL321W%3B loxPsym_3_3_YNL322C%3B loxPsym_3_3_YNL325C%3B loxPsym_3_3_YNL326C%3B loxPsym_3_3_YNL328C%3B loxPsym_3_3_YNL329C%3B loxPsym_3_3_YNL330C%3B loxPsym_3_3_YNL331C%3B loxPsym_3_3_YNL333W%3B loxPsym_3_3_YNL334C%3B loxPsym_3_3_YNR001C%3B loxPsym_3_3_YNR002C%3B loxPsym_3_3_YNR004W%3B loxPsym_3_3_YNR006W%3B loxPsym_3_3_YNR007C%3B loxPsym_3_3_YNR008W%3B loxPsym_3_3_YNR009W%3B loxPsym_3_3_YNR010W%3B loxPsym_3_3_YNR013C%3B loxPsym_3_3_YNR014W%3B loxPsym_3_3_YNR015W%3B loxPsym_3_3_YNR018W%3B loxPsym_3_3_YNR020C%3B loxPsym_3_3_YNR022C%3B loxPsym_3_3_YNR023W%3B loxPsym_3_3_YNR027W%3B loxPsym_3_3_YNR029C%3B loxPsym_3_3_YNR031C%3B loxPsym_3_3_YNR032W%3B loxPsym_3_3_YNR033W%3B loxPsym_3_3_YNR034W%3B loxPsym_3_3_YNR034W-A%3B loxPsym_3_3_YNR037C%3B loxPsym_3_3_YNR039C%3B loxPsym_3_3_YNR041C%3B loxPsym_3_3_YNR044W%3B loxPsym_3_3_YNR045W%3B loxPsym_3_3_YNR047W%3B loxPsym_3_3_YNR049C%3B loxPsym_3_3_YNR050C%3B loxPsym_3_3_YNR051C%3B loxPsym_3_3_YNR052C%3B loxPsym_3_3_YNR055C%3B loxPsym_3_3_YNR056C%3B loxPsym_3_3_YNR057C%3B loxPsym_3_3_YNR058W%3B loxPsym_3_3_YNR059W%3B loxPsym_3_3_YNR060W%3B loxPsym_3_3_YNR061C%3B loxPsym_3_3_YNR062C%3B loxPsym_3_3_YNR063W%3B loxPsym_3_3_YNR064C%3B loxPsym_3_3_YNR065C%3B loxPsym_3_3_YNR066C%3B loxPsym_3_3_YNR067C%3B loxPsym_3_3_YNR068C%3B loxPsym_3_3_YNR069C%3B loxPsym_3_3_YNR070W%3B loxPsym_3_3_YNR071C%3B loxPsym_3_3_YNR072W%3B loxPsym_3_3_YNR073C%3B loxPsym_3_3_YNR074C%3B loxPsym_chr14_3_21_1200..1201_5flank%3B loxPsym_del_delchr14_3_00_97363..103911%3B loxPsym_del_delchr14_3_04_517780..523743%3B loxPsym_del_delchr14_3_05_539446..540219%3B loxPsym_del_delchr14_3_06_553112..560636%3B loxPsym_del_delchr14_3_09_617374..618200%3B loxPsym_del_delchr14_3_10_711991..713518%3B loxPsym_del_tF(GAA)N%3B loxPsym_del_tI(AAU)N1%3B loxPsym_del_tI(AAU)N2%3B loxPsym_del_tL(CAA)N%3B loxPsym_del_tT(AGU)N1
tig00000023	BIO	site_specific_recombination_target_region	209272	209305	.	.	.	Name=loxPsym_3_3_YNL001W%3B loxPsym_3_3_YNL003C%3B loxPsym_3_3_YNL004W%3B loxPsym_3_3_YNL005C%3B loxPsym_3_3_YNL008C%3B loxPsym_3_3_YNL010W%3B loxPsym_3_3_YNL011C%3B loxPsym_3_3_YNL015W%3B loxPsym_3_3_YNL016W%3B loxPsym_3_3_YNL018C%3B loxPsym_3_3_YNL019C%3B loxPsym_3_3_YNL020C%3B loxPsym_3_3_YNL022C%3B loxPsym_3_3_YNL023C%3B loxPsym_3_3_YNL024C%3B loxPsym_3_3_YNL024C-A%3B loxPsym_3_3_YNL025C%3B loxPsym_3_3_YNL027W%3B loxPsym_3_3_YNL029C%3B loxPsym_3_3_YNL031C%3B loxPsym_3_3_YNL033W%3B loxPsym_3_3_YNL034W%3B loxPsym_3_3_YNL037C%3B loxPsym_3_3_YNL040W%3B loxPsym_3_3_YNL041C%3B loxPsym_3_3_YNL045W%3B loxPsym_3_3_YNL046W%3B loxPsym_3_3_YNL047C%3B loxPsym_3_3_YNL049C%3B loxPsym_3_3_YNL050C%3B loxPsym_3_3_YNL052W%3B loxPsym_3_3_YNL053W%3B loxPsym_3_3_YNL054W%3B loxPsym_3_3_YNL056W%3B loxPsym_3_3_YNL058C%3B loxPsym_3_3_YNL059C%3B loxPsym_3_3_YNL063W%3B loxPsym_3_3_YNL064C%3B loxPsym_3_3_YNL065W%3B loxPsym_3_3_YNL066W%3B loxPsym_3_3_YNL067W%3B loxPsym_3_3_YNL067W-B%3B loxPsym_3_3_YNL068C%3B loxPsym_3_3_YNL069C%3B loxPsym_3_3_YNL070W%3B loxPsym_3_3_YNL071W%3B loxPsym_3_3_YNL072W%3B loxPsym_3_3_YNL073W%3B loxPsym_3_3_YNL074C%3B loxPsym_3_3_YNL076W%3B loxPsym_3_3_YNL077W%3B loxPsym_3_3_YNL078W%3B loxPsym_3_3_YNL079C%3B loxPsym_3_3_YNL080C%3B loxPsym_3_3_YNL081C%3B loxPsym_3_3_YNL083W%3B loxPsym_3_3_YNL084C%3B loxPsym_3_3_YNL085W%3B loxPsym_3_3_YNL086W%3B loxPsym_3_3_YNL087W%3B loxPsym_3_3_YNL091W%3B loxPsym_3_3_YNL092W%3B loxPsym_3_3_YNL093W%3B loxPsym_3_3_YNL095C%3B loxPsym_3_3_YNL097C%3B loxPsym_3_3_YNL097C-B%3B loxPsym_3_3_YNL098C%3B loxPsym_3_3_YNL099C%3B loxPsym_3_3_YNL101W%3B loxPsym_3_3_YNL104C%3B loxPsym_3_3_YNL106C%3B loxPsym_3_3_YNL111C%3B loxPsym_3_3_YNL115C%3B loxPsym_3_3_YNL117W%3B loxPsym_3_3_YNL119W%3B loxPsym_3_3_YNL121C%3B loxPsym_3_3_YNL122C%3B loxPsym_3_3_YNL123W%3B loxPsym_3_3_YNL125C%3B loxPsym_3_3_YNL127W%3B loxPsym_3_3_YNL128W%3B loxPsym_3_3_YNL129W%3B loxPsym_3_3_YNL130C%3B loxPsym_3_3_YNL130C-A%3B loxPsym_3_3_YNL133C%3B loxPsym_3_3_YNL134C%3B loxPsym_3_3_YNL135C%3B loxPsym_3_3_YNL138W%3B loxPsym_3_3_YNL138W-A%3B loxPsym_3_3_YNL141W%3B loxPsym_3_3_YNL142W%3B loxPsym_3_3_YNL144C%3B loxPsym_3_3_YNL146W%3B loxPsym_3_3_YNL148C%3B loxPsym_3_3_YNL153C%3B loxPsym_3_3_YNL154C%3B loxPsym_3_3_YNL156C%3B loxPsym_3_3_YNL159C%3B loxPsym_3_3_YNL160W%3B loxPsym_3_3_YNL162W-A%3B loxPsym_3_3_YNL166C%3B loxPsym_3_3_YNL167C%3B loxPsym_3_3_YNL168C%3B loxPsym_3_3_YNL173C%3B loxPsym_3_3_YNL175C%3B loxPsym_3_3_YNL176C%3B loxPsym_3_3_YNL177C%3B loxPsym_3_3_YNL180C%3B loxPsym_3_3_YNL183C%3B loxPsym_3_3_YNL185C%3B loxPsym_3_3_YNL186W%3B loxPsym_3_3_YNL187W%3B loxPsym_3_3_YNL190W%3B loxPsym_3_3_YNL191W%3B loxPsym_3_3_YNL193W%3B loxPsym_3_3_YNL194C%3B loxPsym_3_3_YNL195C%3B loxPsym_3_3_YNL196C%3B loxPsym_3_3_YNL197C%3B loxPsym_3_3_YNL199C%3B loxPsym_3_3_YNL200C%3B loxPsym_3_3_YNL201C%3B loxPsym_3_3_YNL206C%3B loxPsym_3_3_YNL208W%3B loxPsym_3_3_YNL209W%3B loxPsym_3_3_YNL210W%3B loxPsym_3_3_YNL211C%3B loxPsym_3_3_YNL213C%3B loxPsym_3_3_YNL215W%3B loxPsym_3_3_YNL217W%3B loxPsym_3_3_YNL218W%3B loxPsym_3_3_YNL219C%3B loxPsym_3_3_YNL223W%3B loxPsym_3_3_YNL224C%3B loxPsym_3_3_YNL225C%3B loxPsym_3_3_YNL229C%3B loxPsym_3_3_YNL230C%3B loxPsym_3_3_YNL231C%3B loxPsym_3_3_YNL233W%3B loxPsym_3_3_YNL234W%3B loxPsym_3_3_YNL237W%3B loxPsym_3_3_YNL238W%3B loxPsym_3_3_YNL239W%3B loxPsym_3_3_YNL241C%3B loxPsym_3_3_YNL243W%3B loxPsym_3_3_YNL248C%3B loxPsym_3_3_YNL249C%3B loxPsym_3_3_YNL252C%3B loxPsym_3_3_YNL254C%3B loxPsym_3_3_YNL255C%3B loxPsym_3_3_YNL257C%3B loxPsym_3_3_YNL259C%3B loxPsym_3_3_YNL264C%3B loxPsym_3_3_YNL268W%3B loxPsym_3_3_YNL269W%3B loxPsym_3_3_YNL270C%3B loxPsym_3_3_YNL271C%3B loxPsym_3_3_YNL274C%3B loxPsym_3_3_YNL277W-A%3B loxPsym_3_3_YNL278W%3B loxPsym_3_3_YNL279W%3B loxPsym_3_3_YNL280C%3B loxPsym_3_3_YNL283C%3B loxPsym_3_3_YNL284C%3B loxPsym_3_3_YNL288W%3B loxPsym_3_3_YNL289W%3B loxPsym_3_3_YNL291C%3B loxPsym_3_3_YNL293W%3B loxPsym_3_3_YNL294C%3B loxPsym_3_3_YNL298W%3B loxPsym_3_3_YNL299W%3B loxPsym_3_3_YNL300W%3B loxPsym_3_3_YNL301C%3B loxPsym_3_3_YNL302C%3B loxPsym_3_3_YNL305C%3B loxPsym_3_3_YNL307C%3B loxPsym_3_3_YNL309W%3B loxPsym_3_3_YNL311C%3B loxPsym_3_3_YNL314W%3B loxPsym_3_3_YNL315C%3B loxPsym_3_3_YNL316C%3B loxPsym_3_3_YNL320W%3B loxPsym_3_3_YNL321W%3B loxPsym_3_3_YNL322C%3B loxPsym_3_3_YNL325C%3B loxPsym_3_3_YNL326C%3B loxPsym_3_3_YNL328C%3B loxPsym_3_3_YNL329C%3B loxPsym_3_3_YNL330C%3B loxPsym_3_3_YNL331C%3B loxPsym_3_3_YNL333W%3B loxPsym_3_3_YNL334C%3B loxPsym_3_3_YNR001C%3B loxPsym_3_3_YNR002C%3B loxPsym_3_3_YNR004W%3B loxPsym_3_3_YNR006W%3B loxPsym_3_3_YNR007C%3B loxPsym_3_3_YNR008W%3B loxPsym_3_3_YNR009W%3B loxPsym_3_3_YNR010W%3B loxPsym_3_3_YNR013C%3B loxPsym_3_3_YNR014W%3B loxPsym_3_3_YNR015W%3B loxPsym_3_3_YNR018W%3B loxPsym_3_3_YNR020C%3B loxPsym_3_3_YNR022C%3B loxPsym_3_3_YNR023W%3B loxPsym_3_3_YNR027W%3B loxPsym_3_3_YNR029C%3B loxPsym_3_3_YNR031C%3B loxPsym_3_3_YNR032W%3B loxPsym_3_3_YNR033W%3B loxPsym_3_3_YNR034W%3B loxPsym_3_3_YNR034W-A%3B loxPsym_3_3_YNR037C%3B loxPsym_3_3_YNR039C%3B loxPsym_3_3_YNR041C%3B loxPsym_3_3_YNR044W%3B loxPsym_3_3_YNR045W%3B loxPsym_3_3_YNR047W%3B loxPsym_3_3_YNR049C%3B loxPsym_3_3_YNR050C%3B loxPsym_3_3_YNR051C%3B loxPsym_3_3_YNR052C%3B loxPsym_3_3_YNR055C%3B loxPsym_3_3_YNR056C%3B loxPsym_3_3_YNR057C%3B loxPsym_3_3_YNR058W%3B loxPsym_3_3_YNR059W%3B loxPsym_3_3_YNR060W%3B loxPsym_3_3_YNR061C%3B loxPsym_3_3_YNR062C%3B loxPsym_3_3_YNR063W%3B loxPsym_3_3_YNR064C%3B loxPsym_3_3_YNR065C%3B loxPsym_3_3_YNR066C%3B loxPsym_3_3_YNR067C%3B loxPsym_3_3_YNR068C%3B loxPsym_3_3_YNR069C%3B loxPsym_3_3_YNR070W%3B loxPsym_3_3_YNR071C%3B loxPsym_3_3_YNR072W%3B loxPsym_3_3_YNR073C%3B loxPsym_3_3_YNR074C%3B loxPsym_chr14_3_21_1200..1201_5flank%3B loxPsym_del_delchr14_3_00_97363..103911%3B loxPsym_del_delchr14_3_04_517780..523743%3B loxPsym_del_delchr14_3_05_539446..540219%3B loxPsym_del_delchr14_3_06_553112..560636%3B loxPsym_del_delchr14_3_09_617374..618200%3B loxPsym_del_delchr14_3_10_711991..713518%3B loxPsym_del_tF(GAA)N%3B loxPsym_del_tI(AAU)N1%3B loxPsym_del_tI(AAU)N2%3B loxPsym_del_tL(CAA)N%3B loxPsym_del_tT(AGU)N1;ID=loxPsym_3_3_YNL001W%3B loxPsym_3_3_YNL003C%3B loxPsym_3_3_YNL004W%3B loxPsym_3_3_YNL005C%3B loxPsym_3_3_YNL008C%3B loxPsym_3_3_YNL010W%3B loxPsym_3_3_YNL011C%3B loxPsym_3_3_YNL015W%3B loxPsym_3_3_YNL016W%3B loxPsym_3_3_YNL018C%3B loxPsym_3_3_YNL019C%3B loxPsym_3_3_YNL020C%3B loxPsym_3_3_YNL022C%3B loxPsym_3_3_YNL023C%3B loxPsym_3_3_YNL024C%3B loxPsym_3_3_YNL024C-A%3B loxPsym_3_3_YNL025C%3B loxPsym_3_3_YNL027W%3B loxPsym_3_3_YNL029C%3B loxPsym_3_3_YNL031C%3B loxPsym_3_3_YNL033W%3B loxPsym_3_3_YNL034W%3B loxPsym_3_3_YNL037C%3B loxPsym_3_3_YNL040W%3B loxPsym_3_3_YNL041C%3B loxPsym_3_3_YNL045W%3B loxPsym_3_3_YNL046W%3B loxPsym_3_3_YNL047C%3B loxPsym_3_3_YNL049C%3B loxPsym_3_3_YNL050C%3B loxPsym_3_3_YNL052W%3B loxPsym_3_3_YNL053W%3B loxPsym_3_3_YNL054W%3B loxPsym_3_3_YNL056W%3B loxPsym_3_3_YNL058C%3B loxPsym_3_3_YNL059C%3B loxPsym_3_3_YNL063W%3B loxPsym_3_3_YNL064C%3B loxPsym_3_3_YNL065W%3B loxPsym_3_3_YNL066W%3B loxPsym_3_3_YNL067W%3B loxPsym_3_3_YNL067W-B%3B loxPsym_3_3_YNL068C%3B loxPsym_3_3_YNL069C%3B loxPsym_3_3_YNL070W%3B loxPsym_3_3_YNL071W%3B loxPsym_3_3_YNL072W%3B loxPsym_3_3_YNL073W%3B loxPsym_3_3_YNL074C%3B loxPsym_3_3_YNL076W%3B loxPsym_3_3_YNL077W%3B loxPsym_3_3_YNL078W%3B loxPsym_3_3_YNL079C%3B loxPsym_3_3_YNL080C%3B loxPsym_3_3_YNL081C%3B loxPsym_3_3_YNL083W%3B loxPsym_3_3_YNL084C%3B loxPsym_3_3_YNL085W%3B loxPsym_3_3_YNL086W%3B loxPsym_3_3_YNL087W%3B loxPsym_3_3_YNL091W%3B loxPsym_3_3_YNL092W%3B loxPsym_3_3_YNL093W%3B loxPsym_3_3_YNL095C%3B loxPsym_3_3_YNL097C%3B loxPsym_3_3_YNL097C-B%3B loxPsym_3_3_YNL098C%3B loxPsym_3_3_YNL099C%3B loxPsym_3_3_YNL101W%3B loxPsym_3_3_YNL104C%3B loxPsym_3_3_YNL106C%3B loxPsym_3_3_YNL111C%3B loxPsym_3_3_YNL115C%3B loxPsym_3_3_YNL117W%3B loxPsym_3_3_YNL119W%3B loxPsym_3_3_YNL121C%3B loxPsym_3_3_YNL122C%3B loxPsym_3_3_YNL123W%3B loxPsym_3_3_YNL125C%3B loxPsym_3_3_YNL127W%3B loxPsym_3_3_YNL128W%3B loxPsym_3_3_YNL129W%3B loxPsym_3_3_YNL130C%3B loxPsym_3_3_YNL130C-A%3B loxPsym_3_3_YNL133C%3B loxPsym_3_3_YNL134C%3B loxPsym_3_3_YNL135C%3B loxPsym_3_3_YNL138W%3B loxPsym_3_3_YNL138W-A%3B loxPsym_3_3_YNL141W%3B loxPsym_3_3_YNL142W%3B loxPsym_3_3_YNL144C%3B loxPsym_3_3_YNL146W%3B loxPsym_3_3_YNL148C%3B loxPsym_3_3_YNL153C%3B loxPsym_3_3_YNL154C%3B loxPsym_3_3_YNL156C%3B loxPsym_3_3_YNL159C%3B loxPsym_3_3_YNL160W%3B loxPsym_3_3_YNL162W-A%3B loxPsym_3_3_YNL166C%3B loxPsym_3_3_YNL167C%3B loxPsym_3_3_YNL168C%3B loxPsym_3_3_YNL173C%3B loxPsym_3_3_YNL175C%3B loxPsym_3_3_YNL176C%3B loxPsym_3_3_YNL177C%3B loxPsym_3_3_YNL180C%3B loxPsym_3_3_YNL183C%3B loxPsym_3_3_YNL185C%3B loxPsym_3_3_YNL186W%3B loxPsym_3_3_YNL187W%3B loxPsym_3_3_YNL190W%3B loxPsym_3_3_YNL191W%3B loxPsym_3_3_YNL193W%3B loxPsym_3_3_YNL194C%3B loxPsym_3_3_YNL195C%3B loxPsym_3_3_YNL196C%3B loxPsym_3_3_YNL197C%3B loxPsym_3_3_YNL199C%3B loxPsym_3_3_YNL200C%3B loxPsym_3_3_YNL201C%3B loxPsym_3_3_YNL206C%3B loxPsym_3_3_YNL208W%3B loxPsym_3_3_YNL209W%3B loxPsym_3_3_YNL210W%3B loxPsym_3_3_YNL211C%3B loxPsym_3_3_YNL213C%3B loxPsym_3_3_YNL215W%3B loxPsym_3_3_YNL217W%3B loxPsym_3_3_YNL218W%3B loxPsym_3_3_YNL219C%3B loxPsym_3_3_YNL223W%3B loxPsym_3_3_YNL224C%3B loxPsym_3_3_YNL225C%3B loxPsym_3_3_YNL229C%3B loxPsym_3_3_YNL230C%3B loxPsym_3_3_YNL231C%3B loxPsym_3_3_YNL233W%3B loxPsym_3_3_YNL234W%3B loxPsym_3_3_YNL237W%3B loxPsym_3_3_YNL238W%3B loxPsym_3_3_YNL239W%3B loxPsym_3_3_YNL241C%3B loxPsym_3_3_YNL243W%3B loxPsym_3_3_YNL248C%3B loxPsym_3_3_YNL249C%3B loxPsym_3_3_YNL252C%3B loxPsym_3_3_YNL254C%3B loxPsym_3_3_YNL255C%3B loxPsym_3_3_YNL257C%3B loxPsym_3_3_YNL259C%3B loxPsym_3_3_YNL264C%3B loxPsym_3_3_YNL268W%3B loxPsym_3_3_YNL269W%3B loxPsym_3_3_YNL270C%3B loxPsym_3_3_YNL271C%3B loxPsym_3_3_YNL274C%3B loxPsym_3_3_YNL277W-A%3B loxPsym_3_3_YNL278W%3B loxPsym_3_3_YNL279W%3B loxPsym_3_3_YNL280C%3B loxPsym_3_3_YNL283C%3B loxPsym_3_3_YNL284C%3B loxPsym_3_3_YNL288W%3B loxPsym_3_3_YNL289W%3B loxPsym_3_3_YNL291C%3B loxPsym_3_3_YNL293W%3B loxPsym_3_3_YNL294C%3B loxPsym_3_3_YNL298W%3B loxPsym_3_3_YNL299W%3B loxPsym_3_3_YNL300W%3B loxPsym_3_3_YNL301C%3B loxPsym_3_3_YNL302C%3B loxPsym_3_3_YNL305C%3B loxPsym_3_3_YNL307C%3B loxPsym_3_3_YNL309W%3B loxPsym_3_3_YNL311C%3B loxPsym_3_3_YNL314W%3B loxPsym_3_3_YNL315C%3B loxPsym_3_3_YNL316C%3B loxPsym_3_3_YNL320W%3B loxPsym_3_3_YNL321W%3B loxPsym_3_3_YNL322C%3B loxPsym_3_3_YNL325C%3B loxPsym_3_3_YNL326C%3B loxPsym_3_3_YNL328C%3B loxPsym_3_3_YNL329C%3B loxPsym_3_3_YNL330C%3B loxPsym_3_3_YNL331C%3B loxPsym_3_3_YNL333W%3B loxPsym_3_3_YNL334C%3B loxPsym_3_3_YNR001C%3B loxPsym_3_3_YNR002C%3B loxPsym_3_3_YNR004W%3B loxPsym_3_3_YNR006W%3B loxPsym_3_3_YNR007C%3B loxPsym_3_3_YNR008W%3B loxPsym_3_3_YNR009W%3B loxPsym_3_3_YNR010W%3B loxPsym_3_3_YNR013C%3B loxPsym_3_3_YNR014W%3B loxPsym_3_3_YNR015W%3B loxPsym_3_3_YNR018W%3B loxPsym_3_3_YNR020C%3B loxPsym_3_3_YNR022C%3B loxPsym_3_3_YNR023W%3B loxPsym_3_3_YNR027W%3B loxPsym_3_3_YNR029C%3B loxPsym_3_3_YNR031C%3B loxPsym_3_3_YNR032W%3B loxPsym_3_3_YNR033W%3B loxPsym_3_3_YNR034W%3B loxPsym_3_3_YNR034W-A%3B loxPsym_3_3_YNR037C%3B loxPsym_3_3_YNR039C%3B loxPsym_3_3_YNR041C%3B loxPsym_3_3_YNR044W%3B loxPsym_3_3_YNR045W%3B loxPsym_3_3_YNR047W%3B loxPsym_3_3_YNR049C%3B loxPsym_3_3_YNR050C%3B loxPsym_3_3_YNR051C%3B loxPsym_3_3_YNR052C%3B loxPsym_3_3_YNR055C%3B loxPsym_3_3_YNR056C%3B loxPsym_3_3_YNR057C%3B loxPsym_3_3_YNR058W%3B loxPsym_3_3_YNR059W%3B loxPsym_3_3_YNR060W%3B loxPsym_3_3_YNR061C%3B loxPsym_3_3_YNR062C%3B loxPsym_3_3_YNR063W%3B loxPsym_3_3_YNR064C%3B loxPsym_3_3_YNR065C%3B loxPsym_3_3_YNR066C%3B loxPsym_3_3_YNR067C%3B loxPsym_3_3_YNR068C%3B loxPsym_3_3_YNR069C%3B loxPsym_3_3_YNR070W%3B loxPsym_3_3_YNR071C%3B loxPsym_3_3_YNR072W%3B loxPsym_3_3_YNR073C%3B loxPsym_3_3_YNR074C%3B loxPsym_chr14_3_21_1200..1201_5flank%3B loxPsym_del_delchr14_3_00_97363..103911%3B loxPsym_del_delchr14_3_04_517780..523743%3B loxPsym_del_delchr14_3_05_539446..540219%3B loxPsym_del_delchr14_3_06_553112..560636%3B loxPsym_del_delchr14_3_09_617374..618200%3B loxPsym_del_delchr14_3_10_711991..713518%3B loxPsym_del_tF(GAA)N%3B loxPsym_del_tI(AAU)N1%3B loxPsym_del_tI(AAU)N2%3B loxPsym_del_tL(CAA)N%3B loxPsym_del_tT(AGU)N1
tig00000023	BIO	site_specific_recombination_target_region	210942	210975	.	.	.	Name=loxPsym_3_3_YNL001W%3B loxPsym_3_3_YNL003C%3B loxPsym_3_3_YNL004W%3B loxPsym_3_3_YNL005C%3B loxPsym_3_3_YNL008C%3B loxPsym_3_3_YNL010W%3B loxPsym_3_3_YNL011C%3B loxPsym_3_3_YNL015W%3B loxPsym_3_3_YNL016W%3B loxPsym_3_3_YNL018C%3B loxPsym_3_3_YNL019C%3B loxPsym_3_3_YNL020C%3B loxPsym_3_3_YNL022C%3B loxPsym_3_3_YNL023C%3B loxPsym_3_3_YNL024C%3B loxPsym_3_3_YNL024C-A%3B loxPsym_3_3_YNL025C%3B loxPsym_3_3_YNL027W%3B loxPsym_3_3_YNL029C%3B loxPsym_3_3_YNL031C%3B loxPsym_3_3_YNL033W%3B loxPsym_3_3_YNL034W%3B loxPsym_3_3_YNL037C%3B loxPsym_3_3_YNL040W%3B loxPsym_3_3_YNL041C%3B loxPsym_3_3_YNL045W%3B loxPsym_3_3_YNL046W%3B loxPsym_3_3_YNL047C%3B loxPsym_3_3_YNL049C%3B loxPsym_3_3_YNL050C%3B loxPsym_3_3_YNL052W%3B loxPsym_3_3_YNL053W%3B loxPsym_3_3_YNL054W%3B loxPsym_3_3_YNL056W%3B loxPsym_3_3_YNL058C%3B loxPsym_3_3_YNL059C%3B loxPsym_3_3_YNL063W%3B loxPsym_3_3_YNL064C%3B loxPsym_3_3_YNL065W%3B loxPsym_3_3_YNL066W%3B loxPsym_3_3_YNL067W%3B loxPsym_3_3_YNL067W-B%3B loxPsym_3_3_YNL068C%3B loxPsym_3_3_YNL069C%3B loxPsym_3_3_YNL070W%3B loxPsym_3_3_YNL071W%3B loxPsym_3_3_YNL072W%3B loxPsym_3_3_YNL073W%3B loxPsym_3_3_YNL074C%3B loxPsym_3_3_YNL076W%3B loxPsym_3_3_YNL077W%3B loxPsym_3_3_YNL078W%3B loxPsym_3_3_YNL079C%3B loxPsym_3_3_YNL080C%3B loxPsym_3_3_YNL081C%3B loxPsym_3_3_YNL083W%3B loxPsym_3_3_YNL084C%3B loxPsym_3_3_YNL085W%3B loxPsym_3_3_YNL086W%3B loxPsym_3_3_YNL087W%3B loxPsym_3_3_YNL091W%3B loxPsym_3_3_YNL092W%3B loxPsym_3_3_YNL093W%3B loxPsym_3_3_YNL095C%3B loxPsym_3_3_YNL097C%3B loxPsym_3_3_YNL097C-B%3B loxPsym_3_3_YNL098C%3B loxPsym_3_3_YNL099C%3B loxPsym_3_3_YNL101W%3B loxPsym_3_3_YNL104C%3B loxPsym_3_3_YNL106C%3B loxPsym_3_3_YNL111C%3B loxPsym_3_3_YNL115C%3B loxPsym_3_3_YNL117W%3B loxPsym_3_3_YNL119W%3B loxPsym_3_3_YNL121C%3B loxPsym_3_3_YNL122C%3B loxPsym_3_3_YNL123W%3B loxPsym_3_3_YNL125C%3B loxPsym_3_3_YNL127W%3B loxPsym_3_3_YNL128W%3B loxPsym_3_3_YNL129W%3B loxPsym_3_3_YNL130C%3B loxPsym_3_3_YNL130C-A%3B loxPsym_3_3_YNL133C%3B loxPsym_3_3_YNL134C%3B loxPsym_3_3_YNL135C%3B loxPsym_3_3_YNL138W%3B loxPsym_3_3_YNL138W-A%3B loxPsym_3_3_YNL141W%3B loxPsym_3_3_YNL142W%3B loxPsym_3_3_YNL144C%3B loxPsym_3_3_YNL146W%3B loxPsym_3_3_YNL148C%3B loxPsym_3_3_YNL153C%3B loxPsym_3_3_YNL154C%3B loxPsym_3_3_YNL156C%3B loxPsym_3_3_YNL159C%3B loxPsym_3_3_YNL160W%3B loxPsym_3_3_YNL162W-A%3B loxPsym_3_3_YNL166C%3B loxPsym_3_3_YNL167C%3B loxPsym_3_3_YNL168C%3B loxPsym_3_3_YNL173C%3B loxPsym_3_3_YNL175C%3B loxPsym_3_3_YNL176C%3B loxPsym_3_3_YNL177C%3B loxPsym_3_3_YNL180C%3B loxPsym_3_3_YNL183C%3B loxPsym_3_3_YNL185C%3B loxPsym_3_3_YNL186W%3B loxPsym_3_3_YNL187W%3B loxPsym_3_3_YNL190W%3B loxPsym_3_3_YNL191W%3B loxPsym_3_3_YNL193W%3B loxPsym_3_3_YNL194C%3B loxPsym_3_3_YNL195C%3B loxPsym_3_3_YNL196C%3B loxPsym_3_3_YNL197C%3B loxPsym_3_3_YNL199C%3B loxPsym_3_3_YNL200C%3B loxPsym_3_3_YNL201C%3B loxPsym_3_3_YNL206C%3B loxPsym_3_3_YNL208W%3B loxPsym_3_3_YNL209W%3B loxPsym_3_3_YNL210W%3B loxPsym_3_3_YNL211C%3B loxPsym_3_3_YNL213C%3B loxPsym_3_3_YNL215W%3B loxPsym_3_3_YNL217W%3B loxPsym_3_3_YNL218W%3B loxPsym_3_3_YNL219C%3B loxPsym_3_3_YNL223W%3B loxPsym_3_3_YNL224C%3B loxPsym_3_3_YNL225C%3B loxPsym_3_3_YNL229C%3B loxPsym_3_3_YNL230C%3B loxPsym_3_3_YNL231C%3B loxPsym_3_3_YNL233W%3B loxPsym_3_3_YNL234W%3B loxPsym_3_3_YNL237W%3B loxPsym_3_3_YNL238W%3B loxPsym_3_3_YNL239W%3B loxPsym_3_3_YNL241C%3B loxPsym_3_3_YNL243W%3B loxPsym_3_3_YNL248C%3B loxPsym_3_3_YNL249C%3B loxPsym_3_3_YNL252C%3B loxPsym_3_3_YNL254C%3B loxPsym_3_3_YNL255C%3B loxPsym_3_3_YNL257C%3B loxPsym_3_3_YNL259C%3B loxPsym_3_3_YNL264C%3B loxPsym_3_3_YNL268W%3B loxPsym_3_3_YNL269W%3B loxPsym_3_3_YNL270C%3B loxPsym_3_3_YNL271C%3B loxPsym_3_3_YNL274C%3B loxPsym_3_3_YNL277W-A%3B loxPsym_3_3_YNL278W%3B loxPsym_3_3_YNL279W%3B loxPsym_3_3_YNL280C%3B loxPsym_3_3_YNL283C%3B loxPsym_3_3_YNL284C%3B loxPsym_3_3_YNL288W%3B loxPsym_3_3_YNL289W%3B loxPsym_3_3_YNL291C%3B loxPsym_3_3_YNL293W%3B loxPsym_3_3_YNL294C%3B loxPsym_3_3_YNL298W%3B loxPsym_3_3_YNL299W%3B loxPsym_3_3_YNL300W%3B loxPsym_3_3_YNL301C%3B loxPsym_3_3_YNL302C%3B loxPsym_3_3_YNL305C%3B loxPsym_3_3_YNL307C%3B loxPsym_3_3_YNL309W%3B loxPsym_3_3_YNL311C%3B loxPsym_3_3_YNL314W%3B loxPsym_3_3_YNL315C%3B loxPsym_3_3_YNL316C%3B loxPsym_3_3_YNL320W%3B loxPsym_3_3_YNL321W%3B loxPsym_3_3_YNL322C%3B loxPsym_3_3_YNL325C%3B loxPsym_3_3_YNL326C%3B loxPsym_3_3_YNL328C%3B loxPsym_3_3_YNL329C%3B loxPsym_3_3_YNL330C%3B loxPsym_3_3_YNL331C%3B loxPsym_3_3_YNL333W%3B loxPsym_3_3_YNL334C%3B loxPsym_3_3_YNR001C%3B loxPsym_3_3_YNR002C%3B loxPsym_3_3_YNR004W%3B loxPsym_3_3_YNR006W%3B loxPsym_3_3_YNR007C%3B loxPsym_3_3_YNR008W%3B loxPsym_3_3_YNR009W%3B loxPsym_3_3_YNR010W%3B loxPsym_3_3_YNR013C%3B loxPsym_3_3_YNR014W%3B loxPsym_3_3_YNR015W%3B loxPsym_3_3_YNR018W%3B loxPsym_3_3_YNR020C%3B loxPsym_3_3_YNR022C%3B loxPsym_3_3_YNR023W%3B loxPsym_3_3_YNR027W%3B loxPsym_3_3_YNR029C%3B loxPsym_3_3_YNR031C%3B loxPsym_3_3_YNR032W%3B loxPsym_3_3_YNR033W%3B loxPsym_3_3_YNR034W%3B loxPsym_3_3_YNR034W-A%3B loxPsym_3_3_YNR037C%3B loxPsym_3_3_YNR039C%3B loxPsym_3_3_YNR041C%3B loxPsym_3_3_YNR044W%3B loxPsym_3_3_YNR045W%3B loxPsym_3_3_YNR047W%3B loxPsym_3_3_YNR049C%3B loxPsym_3_3_YNR050C%3B loxPsym_3_3_YNR051C%3B loxPsym_3_3_YNR052C%3B loxPsym_3_3_YNR055C%3B loxPsym_3_3_YNR056C%3B loxPsym_3_3_YNR057C%3B loxPsym_3_3_YNR058W%3B loxPsym_3_3_YNR059W%3B loxPsym_3_3_YNR060W%3B loxPsym_3_3_YNR061C%3B loxPsym_3_3_YNR062C%3B loxPsym_3_3_YNR063W%3B loxPsym_3_3_YNR064C%3B loxPsym_3_3_YNR065C%3B loxPsym_3_3_YNR066C%3B loxPsym_3_3_YNR067C%3B loxPsym_3_3_YNR068C%3B loxPsym_3_3_YNR069C%3B loxPsym_3_3_YNR070W%3B loxPsym_3_3_YNR071C%3B loxPsym_3_3_YNR072W%3B loxPsym_3_3_YNR073C%3B loxPsym_3_3_YNR074C%3B loxPsym_chr14_3_21_1200..1201_5flank%3B loxPsym_del_delchr14_3_00_97363..103911%3B loxPsym_del_delchr14_3_04_517780..523743%3B loxPsym_del_delchr14_3_05_539446..540219%3B loxPsym_del_delchr14_3_06_553112..560636%3B loxPsym_del_delchr14_3_09_617374..618200%3B loxPsym_del_delchr14_3_10_711991..713518%3B loxPsym_del_tF(GAA)N%3B loxPsym_del_tI(AAU)N1%3B loxPsym_del_tI(AAU)N2%3B loxPsym_del_tL(CAA)N%3B loxPsym_del_tT(AGU)N1;ID=loxPsym_3_3_YNL001W%3B loxPsym_3_3_YNL003C%3B loxPsym_3_3_YNL004W%3B loxPsym_3_3_YNL005C%3B loxPsym_3_3_YNL008C%3B loxPsym_3_3_YNL010W%3B loxPsym_3_3_YNL011C%3B loxPsym_3_3_YNL015W%3B loxPsym_3_3_YNL016W%3B loxPsym_3_3_YNL018C%3B loxPsym_3_3_YNL019C%3B loxPsym_3_3_YNL020C%3B loxPsym_3_3_YNL022C%3B loxPsym_3_3_YNL023C%3B loxPsym_3_3_YNL024C%3B loxPsym_3_3_YNL024C-A%3B loxPsym_3_3_YNL025C%3B loxPsym_3_3_YNL027W%3B loxPsym_3_3_YNL029C%3B loxPsym_3_3_YNL031C%3B loxPsym_3_3_YNL033W%3B loxPsym_3_3_YNL034W%3B loxPsym_3_3_YNL037C%3B loxPsym_3_3_YNL040W%3B loxPsym_3_3_YNL041C%3B loxPsym_3_3_YNL045W%3B loxPsym_3_3_YNL046W%3B loxPsym_3_3_YNL047C%3B loxPsym_3_3_YNL049C%3B loxPsym_3_3_YNL050C%3B loxPsym_3_3_YNL052W%3B loxPsym_3_3_YNL053W%3B loxPsym_3_3_YNL054W%3B loxPsym_3_3_YNL056W%3B loxPsym_3_3_YNL058C%3B loxPsym_3_3_YNL059C%3B loxPsym_3_3_YNL063W%3B loxPsym_3_3_YNL064C%3B loxPsym_3_3_YNL065W%3B loxPsym_3_3_YNL066W%3B loxPsym_3_3_YNL067W%3B loxPsym_3_3_YNL067W-B%3B loxPsym_3_3_YNL068C%3B loxPsym_3_3_YNL069C%3B loxPsym_3_3_YNL070W%3B loxPsym_3_3_YNL071W%3B loxPsym_3_3_YNL072W%3B loxPsym_3_3_YNL073W%3B loxPsym_3_3_YNL074C%3B loxPsym_3_3_YNL076W%3B loxPsym_3_3_YNL077W%3B loxPsym_3_3_YNL078W%3B loxPsym_3_3_YNL079C%3B loxPsym_3_3_YNL080C%3B loxPsym_3_3_YNL081C%3B loxPsym_3_3_YNL083W%3B loxPsym_3_3_YNL084C%3B loxPsym_3_3_YNL085W%3B loxPsym_3_3_YNL086W%3B loxPsym_3_3_YNL087W%3B loxPsym_3_3_YNL091W%3B loxPsym_3_3_YNL092W%3B loxPsym_3_3_YNL093W%3B loxPsym_3_3_YNL095C%3B loxPsym_3_3_YNL097C%3B loxPsym_3_3_YNL097C-B%3B loxPsym_3_3_YNL098C%3B loxPsym_3_3_YNL099C%3B loxPsym_3_3_YNL101W%3B loxPsym_3_3_YNL104C%3B loxPsym_3_3_YNL106C%3B loxPsym_3_3_YNL111C%3B loxPsym_3_3_YNL115C%3B loxPsym_3_3_YNL117W%3B loxPsym_3_3_YNL119W%3B loxPsym_3_3_YNL121C%3B loxPsym_3_3_YNL122C%3B loxPsym_3_3_YNL123W%3B loxPsym_3_3_YNL125C%3B loxPsym_3_3_YNL127W%3B loxPsym_3_3_YNL128W%3B loxPsym_3_3_YNL129W%3B loxPsym_3_3_YNL130C%3B loxPsym_3_3_YNL130C-A%3B loxPsym_3_3_YNL133C%3B loxPsym_3_3_YNL134C%3B loxPsym_3_3_YNL135C%3B loxPsym_3_3_YNL138W%3B loxPsym_3_3_YNL138W-A%3B loxPsym_3_3_YNL141W%3B loxPsym_3_3_YNL142W%3B loxPsym_3_3_YNL144C%3B loxPsym_3_3_YNL146W%3B loxPsym_3_3_YNL148C%3B loxPsym_3_3_YNL153C%3B loxPsym_3_3_YNL154C%3B loxPsym_3_3_YNL156C%3B loxPsym_3_3_YNL159C%3B loxPsym_3_3_YNL160W%3B loxPsym_3_3_YNL162W-A%3B loxPsym_3_3_YNL166C%3B loxPsym_3_3_YNL167C%3B loxPsym_3_3_YNL168C%3B loxPsym_3_3_YNL173C%3B loxPsym_3_3_YNL175C%3B loxPsym_3_3_YNL176C%3B loxPsym_3_3_YNL177C%3B loxPsym_3_3_YNL180C%3B loxPsym_3_3_YNL183C%3B loxPsym_3_3_YNL185C%3B loxPsym_3_3_YNL186W%3B loxPsym_3_3_YNL187W%3B loxPsym_3_3_YNL190W%3B loxPsym_3_3_YNL191W%3B loxPsym_3_3_YNL193W%3B loxPsym_3_3_YNL194C%3B loxPsym_3_3_YNL195C%3B loxPsym_3_3_YNL196C%3B loxPsym_3_3_YNL197C%3B loxPsym_3_3_YNL199C%3B loxPsym_3_3_YNL200C%3B loxPsym_3_3_YNL201C%3B loxPsym_3_3_YNL206C%3B loxPsym_3_3_YNL208W%3B loxPsym_3_3_YNL209W%3B loxPsym_3_3_YNL210W%3B loxPsym_3_3_YNL211C%3B loxPsym_3_3_YNL213C%3B loxPsym_3_3_YNL215W%3B loxPsym_3_3_YNL217W%3B loxPsym_3_3_YNL218W%3B loxPsym_3_3_YNL219C%3B loxPsym_3_3_YNL223W%3B loxPsym_3_3_YNL224C%3B loxPsym_3_3_YNL225C%3B loxPsym_3_3_YNL229C%3B loxPsym_3_3_YNL230C%3B loxPsym_3_3_YNL231C%3B loxPsym_3_3_YNL233W%3B loxPsym_3_3_YNL234W%3B loxPsym_3_3_YNL237W%3B loxPsym_3_3_YNL238W%3B loxPsym_3_3_YNL239W%3B loxPsym_3_3_YNL241C%3B loxPsym_3_3_YNL243W%3B loxPsym_3_3_YNL248C%3B loxPsym_3_3_YNL249C%3B loxPsym_3_3_YNL252C%3B loxPsym_3_3_YNL254C%3B loxPsym_3_3_YNL255C%3B loxPsym_3_3_YNL257C%3B loxPsym_3_3_YNL259C%3B loxPsym_3_3_YNL264C%3B loxPsym_3_3_YNL268W%3B loxPsym_3_3_YNL269W%3B loxPsym_3_3_YNL270C%3B loxPsym_3_3_YNL271C%3B loxPsym_3_3_YNL274C%3B loxPsym_3_3_YNL277W-A%3B loxPsym_3_3_YNL278W%3B loxPsym_3_3_YNL279W%3B loxPsym_3_3_YNL280C%3B loxPsym_3_3_YNL283C%3B loxPsym_3_3_YNL284C%3B loxPsym_3_3_YNL288W%3B loxPsym_3_3_YNL289W%3B loxPsym_3_3_YNL291C%3B loxPsym_3_3_YNL293W%3B loxPsym_3_3_YNL294C%3B loxPsym_3_3_YNL298W%3B loxPsym_3_3_YNL299W%3B loxPsym_3_3_YNL300W%3B loxPsym_3_3_YNL301C%3B loxPsym_3_3_YNL302C%3B loxPsym_3_3_YNL305C%3B loxPsym_3_3_YNL307C%3B loxPsym_3_3_YNL309W%3B loxPsym_3_3_YNL311C%3B loxPsym_3_3_YNL314W%3B loxPsym_3_3_YNL315C%3B loxPsym_3_3_YNL316C%3B loxPsym_3_3_YNL320W%3B loxPsym_3_3_YNL321W%3B loxPsym_3_3_YNL322C%3B loxPsym_3_3_YNL325C%3B loxPsym_3_3_YNL326C%3B loxPsym_3_3_YNL328C%3B loxPsym_3_3_YNL329C%3B loxPsym_3_3_YNL330C%3B loxPsym_3_3_YNL331C%3B loxPsym_3_3_YNL333W%3B loxPsym_3_3_YNL334C%3B loxPsym_3_3_YNR001C%3B loxPsym_3_3_YNR002C%3B loxPsym_3_3_YNR004W%3B loxPsym_3_3_YNR006W%3B loxPsym_3_3_YNR007C%3B loxPsym_3_3_YNR008W%3B loxPsym_3_3_YNR009W%3B loxPsym_3_3_YNR010W%3B loxPsym_3_3_YNR013C%3B loxPsym_3_3_YNR014W%3B loxPsym_3_3_YNR015W%3B loxPsym_3_3_YNR018W%3B loxPsym_3_3_YNR020C%3B loxPsym_3_3_YNR022C%3B loxPsym_3_3_YNR023W%3B loxPsym_3_3_YNR027W%3B loxPsym_3_3_YNR029C%3B loxPsym_3_3_YNR031C%3B loxPsym_3_3_YNR032W%3B loxPsym_3_3_YNR033W%3B loxPsym_3_3_YNR034W%3B loxPsym_3_3_YNR034W-A%3B loxPsym_3_3_YNR037C%3B loxPsym_3_3_YNR039C%3B loxPsym_3_3_YNR041C%3B loxPsym_3_3_YNR044W%3B loxPsym_3_3_YNR045W%3B loxPsym_3_3_YNR047W%3B loxPsym_3_3_YNR049C%3B loxPsym_3_3_YNR050C%3B loxPsym_3_3_YNR051C%3B loxPsym_3_3_YNR052C%3B loxPsym_3_3_YNR055C%3B loxPsym_3_3_YNR056C%3B loxPsym_3_3_YNR057C%3B loxPsym_3_3_YNR058W%3B loxPsym_3_3_YNR059W%3B loxPsym_3_3_YNR060W%3B loxPsym_3_3_YNR061C%3B loxPsym_3_3_YNR062C%3B loxPsym_3_3_YNR063W%3B loxPsym_3_3_YNR064C%3B loxPsym_3_3_YNR065C%3B loxPsym_3_3_YNR066C%3B loxPsym_3_3_YNR067C%3B loxPsym_3_3_YNR068C%3B loxPsym_3_3_YNR069C%3B loxPsym_3_3_YNR070W%3B loxPsym_3_3_YNR071C%3B loxPsym_3_3_YNR072W%3B loxPsym_3_3_YNR073C%3B loxPsym_3_3_YNR074C%3B loxPsym_chr14_3_21_1200..1201_5flank%3B loxPsym_del_delchr14_3_00_97363..103911%3B loxPsym_del_delchr14_3_04_517780..523743%3B loxPsym_del_delchr14_3_05_539446..540219%3B loxPsym_del_delchr14_3_06_553112..560636%3B loxPsym_del_delchr14_3_09_617374..618200%3B loxPsym_del_delchr14_3_10_711991..713518%3B loxPsym_del_tF(GAA)N%3B loxPsym_del_tI(AAU)N1%3B loxPsym_del_tI(AAU)N2%3B loxPsym_del_tL(CAA)N%3B loxPsym_del_tT(AGU)N1
tig00000023	BIO	site_specific_recombination_target_region	213744	213777	.	.	.	Name=loxPsym_3_3_YNL001W%3B loxPsym_3_3_YNL003C%3B loxPsym_3_3_YNL004W%3B loxPsym_3_3_YNL005C%3B loxPsym_3_3_YNL008C%3B loxPsym_3_3_YNL010W%3B loxPsym_3_3_YNL011C%3B loxPsym_3_3_YNL015W%3B loxPsym_3_3_YNL016W%3B loxPsym_3_3_YNL018C%3B loxPsym_3_3_YNL019C%3B loxPsym_3_3_YNL020C%3B loxPsym_3_3_YNL022C%3B loxPsym_3_3_YNL023C%3B loxPsym_3_3_YNL024C%3B loxPsym_3_3_YNL024C-A%3B loxPsym_3_3_YNL025C%3B loxPsym_3_3_YNL027W%3B loxPsym_3_3_YNL029C%3B loxPsym_3_3_YNL031C%3B loxPsym_3_3_YNL033W%3B loxPsym_3_3_YNL034W%3B loxPsym_3_3_YNL037C%3B loxPsym_3_3_YNL040W%3B loxPsym_3_3_YNL041C%3B loxPsym_3_3_YNL045W%3B loxPsym_3_3_YNL046W%3B loxPsym_3_3_YNL047C%3B loxPsym_3_3_YNL049C%3B loxPsym_3_3_YNL050C%3B loxPsym_3_3_YNL052W%3B loxPsym_3_3_YNL053W%3B loxPsym_3_3_YNL054W%3B loxPsym_3_3_YNL056W%3B loxPsym_3_3_YNL058C%3B loxPsym_3_3_YNL059C%3B loxPsym_3_3_YNL063W%3B loxPsym_3_3_YNL064C%3B loxPsym_3_3_YNL065W%3B loxPsym_3_3_YNL066W%3B loxPsym_3_3_YNL067W%3B loxPsym_3_3_YNL067W-B%3B loxPsym_3_3_YNL068C%3B loxPsym_3_3_YNL069C%3B loxPsym_3_3_YNL070W%3B loxPsym_3_3_YNL071W%3B loxPsym_3_3_YNL072W%3B loxPsym_3_3_YNL073W%3B loxPsym_3_3_YNL074C%3B loxPsym_3_3_YNL076W%3B loxPsym_3_3_YNL077W%3B loxPsym_3_3_YNL078W%3B loxPsym_3_3_YNL079C%3B loxPsym_3_3_YNL080C%3B loxPsym_3_3_YNL081C%3B loxPsym_3_3_YNL083W%3B loxPsym_3_3_YNL084C%3B loxPsym_3_3_YNL085W%3B loxPsym_3_3_YNL086W%3B loxPsym_3_3_YNL087W%3B loxPsym_3_3_YNL091W%3B loxPsym_3_3_YNL092W%3B loxPsym_3_3_YNL093W%3B loxPsym_3_3_YNL095C%3B loxPsym_3_3_YNL097C%3B loxPsym_3_3_YNL097C-B%3B loxPsym_3_3_YNL098C%3B loxPsym_3_3_YNL099C%3B loxPsym_3_3_YNL101W%3B loxPsym_3_3_YNL104C%3B loxPsym_3_3_YNL106C%3B loxPsym_3_3_YNL111C%3B loxPsym_3_3_YNL115C%3B loxPsym_3_3_YNL117W%3B loxPsym_3_3_YNL119W%3B loxPsym_3_3_YNL121C%3B loxPsym_3_3_YNL122C%3B loxPsym_3_3_YNL123W%3B loxPsym_3_3_YNL125C%3B loxPsym_3_3_YNL127W%3B loxPsym_3_3_YNL128W%3B loxPsym_3_3_YNL129W%3B loxPsym_3_3_YNL130C%3B loxPsym_3_3_YNL130C-A%3B loxPsym_3_3_YNL133C%3B loxPsym_3_3_YNL134C%3B loxPsym_3_3_YNL135C%3B loxPsym_3_3_YNL138W%3B loxPsym_3_3_YNL138W-A%3B loxPsym_3_3_YNL141W%3B loxPsym_3_3_YNL142W%3B loxPsym_3_3_YNL144C%3B loxPsym_3_3_YNL146W%3B loxPsym_3_3_YNL148C%3B loxPsym_3_3_YNL153C%3B loxPsym_3_3_YNL154C%3B loxPsym_3_3_YNL156C%3B loxPsym_3_3_YNL159C%3B loxPsym_3_3_YNL160W%3B loxPsym_3_3_YNL162W-A%3B loxPsym_3_3_YNL166C%3B loxPsym_3_3_YNL167C%3B loxPsym_3_3_YNL168C%3B loxPsym_3_3_YNL173C%3B loxPsym_3_3_YNL175C%3B loxPsym_3_3_YNL176C%3B loxPsym_3_3_YNL177C%3B loxPsym_3_3_YNL180C%3B loxPsym_3_3_YNL183C%3B loxPsym_3_3_YNL185C%3B loxPsym_3_3_YNL186W%3B loxPsym_3_3_YNL187W%3B loxPsym_3_3_YNL190W%3B loxPsym_3_3_YNL191W%3B loxPsym_3_3_YNL193W%3B loxPsym_3_3_YNL194C%3B loxPsym_3_3_YNL195C%3B loxPsym_3_3_YNL196C%3B loxPsym_3_3_YNL197C%3B loxPsym_3_3_YNL199C%3B loxPsym_3_3_YNL200C%3B loxPsym_3_3_YNL201C%3B loxPsym_3_3_YNL206C%3B loxPsym_3_3_YNL208W%3B loxPsym_3_3_YNL209W%3B loxPsym_3_3_YNL210W%3B loxPsym_3_3_YNL211C%3B loxPsym_3_3_YNL213C%3B loxPsym_3_3_YNL215W%3B loxPsym_3_3_YNL217W%3B loxPsym_3_3_YNL218W%3B loxPsym_3_3_YNL219C%3B loxPsym_3_3_YNL223W%3B loxPsym_3_3_YNL224C%3B loxPsym_3_3_YNL225C%3B loxPsym_3_3_YNL229C%3B loxPsym_3_3_YNL230C%3B loxPsym_3_3_YNL231C%3B loxPsym_3_3_YNL233W%3B loxPsym_3_3_YNL234W%3B loxPsym_3_3_YNL237W%3B loxPsym_3_3_YNL238W%3B loxPsym_3_3_YNL239W%3B loxPsym_3_3_YNL241C%3B loxPsym_3_3_YNL243W%3B loxPsym_3_3_YNL248C%3B loxPsym_3_3_YNL249C%3B loxPsym_3_3_YNL252C%3B loxPsym_3_3_YNL254C%3B loxPsym_3_3_YNL255C%3B loxPsym_3_3_YNL257C%3B loxPsym_3_3_YNL259C%3B loxPsym_3_3_YNL264C%3B loxPsym_3_3_YNL268W%3B loxPsym_3_3_YNL269W%3B loxPsym_3_3_YNL270C%3B loxPsym_3_3_YNL271C%3B loxPsym_3_3_YNL274C%3B loxPsym_3_3_YNL277W-A%3B loxPsym_3_3_YNL278W%3B loxPsym_3_3_YNL279W%3B loxPsym_3_3_YNL280C%3B loxPsym_3_3_YNL283C%3B loxPsym_3_3_YNL284C%3B loxPsym_3_3_YNL288W%3B loxPsym_3_3_YNL289W%3B loxPsym_3_3_YNL291C%3B loxPsym_3_3_YNL293W%3B loxPsym_3_3_YNL294C%3B loxPsym_3_3_YNL298W%3B loxPsym_3_3_YNL299W%3B loxPsym_3_3_YNL300W%3B loxPsym_3_3_YNL301C%3B loxPsym_3_3_YNL302C%3B loxPsym_3_3_YNL305C%3B loxPsym_3_3_YNL307C%3B loxPsym_3_3_YNL309W%3B loxPsym_3_3_YNL311C%3B loxPsym_3_3_YNL314W%3B loxPsym_3_3_YNL315C%3B loxPsym_3_3_YNL316C%3B loxPsym_3_3_YNL320W%3B loxPsym_3_3_YNL321W%3B loxPsym_3_3_YNL322C%3B loxPsym_3_3_YNL325C%3B loxPsym_3_3_YNL326C%3B loxPsym_3_3_YNL328C%3B loxPsym_3_3_YNL329C%3B loxPsym_3_3_YNL330C%3B loxPsym_3_3_YNL331C%3B loxPsym_3_3_YNL333W%3B loxPsym_3_3_YNL334C%3B loxPsym_3_3_YNR001C%3B loxPsym_3_3_YNR002C%3B loxPsym_3_3_YNR004W%3B loxPsym_3_3_YNR006W%3B loxPsym_3_3_YNR007C%3B loxPsym_3_3_YNR008W%3B loxPsym_3_3_YNR009W%3B loxPsym_3_3_YNR010W%3B loxPsym_3_3_YNR013C%3B loxPsym_3_3_YNR014W%3B loxPsym_3_3_YNR015W%3B loxPsym_3_3_YNR018W%3B loxPsym_3_3_YNR020C%3B loxPsym_3_3_YNR022C%3B loxPsym_3_3_YNR023W%3B loxPsym_3_3_YNR027W%3B loxPsym_3_3_YNR029C%3B loxPsym_3_3_YNR031C%3B loxPsym_3_3_YNR032W%3B loxPsym_3_3_YNR033W%3B loxPsym_3_3_YNR034W%3B loxPsym_3_3_YNR034W-A%3B loxPsym_3_3_YNR037C%3B loxPsym_3_3_YNR039C%3B loxPsym_3_3_YNR041C%3B loxPsym_3_3_YNR044W%3B loxPsym_3_3_YNR045W%3B loxPsym_3_3_YNR047W%3B loxPsym_3_3_YNR049C%3B loxPsym_3_3_YNR050C%3B loxPsym_3_3_YNR051C%3B loxPsym_3_3_YNR052C%3B loxPsym_3_3_YNR055C%3B loxPsym_3_3_YNR056C%3B loxPsym_3_3_YNR057C%3B loxPsym_3_3_YNR058W%3B loxPsym_3_3_YNR059W%3B loxPsym_3_3_YNR060W%3B loxPsym_3_3_YNR061C%3B loxPsym_3_3_YNR062C%3B loxPsym_3_3_YNR063W%3B loxPsym_3_3_YNR064C%3B loxPsym_3_3_YNR065C%3B loxPsym_3_3_YNR066C%3B loxPsym_3_3_YNR067C%3B loxPsym_3_3_YNR068C%3B loxPsym_3_3_YNR069C%3B loxPsym_3_3_YNR070W%3B loxPsym_3_3_YNR071C%3B loxPsym_3_3_YNR072W%3B loxPsym_3_3_YNR073C%3B loxPsym_3_3_YNR074C%3B loxPsym_chr14_3_21_1200..1201_5flank%3B loxPsym_del_delchr14_3_00_97363..103911%3B loxPsym_del_delchr14_3_04_517780..523743%3B loxPsym_del_delchr14_3_05_539446..540219%3B loxPsym_del_delchr14_3_06_553112..560636%3B loxPsym_del_delchr14_3_09_617374..618200%3B loxPsym_del_delchr14_3_10_711991..713518%3B loxPsym_del_tF(GAA)N%3B loxPsym_del_tI(AAU)N1%3B loxPsym_del_tI(AAU)N2%3B loxPsym_del_tL(CAA)N%3B loxPsym_del_tT(AGU)N1;ID=loxPsym_3_3_YNL001W%3B loxPsym_3_3_YNL003C%3B loxPsym_3_3_YNL004W%3B loxPsym_3_3_YNL005C%3B loxPsym_3_3_YNL008C%3B loxPsym_3_3_YNL010W%3B loxPsym_3_3_YNL011C%3B loxPsym_3_3_YNL015W%3B loxPsym_3_3_YNL016W%3B loxPsym_3_3_YNL018C%3B loxPsym_3_3_YNL019C%3B loxPsym_3_3_YNL020C%3B loxPsym_3_3_YNL022C%3B loxPsym_3_3_YNL023C%3B loxPsym_3_3_YNL024C%3B loxPsym_3_3_YNL024C-A%3B loxPsym_3_3_YNL025C%3B loxPsym_3_3_YNL027W%3B loxPsym_3_3_YNL029C%3B loxPsym_3_3_YNL031C%3B loxPsym_3_3_YNL033W%3B loxPsym_3_3_YNL034W%3B loxPsym_3_3_YNL037C%3B loxPsym_3_3_YNL040W%3B loxPsym_3_3_YNL041C%3B loxPsym_3_3_YNL045W%3B loxPsym_3_3_YNL046W%3B loxPsym_3_3_YNL047C%3B loxPsym_3_3_YNL049C%3B loxPsym_3_3_YNL050C%3B loxPsym_3_3_YNL052W%3B loxPsym_3_3_YNL053W%3B loxPsym_3_3_YNL054W%3B loxPsym_3_3_YNL056W%3B loxPsym_3_3_YNL058C%3B loxPsym_3_3_YNL059C%3B loxPsym_3_3_YNL063W%3B loxPsym_3_3_YNL064C%3B loxPsym_3_3_YNL065W%3B loxPsym_3_3_YNL066W%3B loxPsym_3_3_YNL067W%3B loxPsym_3_3_YNL067W-B%3B loxPsym_3_3_YNL068C%3B loxPsym_3_3_YNL069C%3B loxPsym_3_3_YNL070W%3B loxPsym_3_3_YNL071W%3B loxPsym_3_3_YNL072W%3B loxPsym_3_3_YNL073W%3B loxPsym_3_3_YNL074C%3B loxPsym_3_3_YNL076W%3B loxPsym_3_3_YNL077W%3B loxPsym_3_3_YNL078W%3B loxPsym_3_3_YNL079C%3B loxPsym_3_3_YNL080C%3B loxPsym_3_3_YNL081C%3B loxPsym_3_3_YNL083W%3B loxPsym_3_3_YNL084C%3B loxPsym_3_3_YNL085W%3B loxPsym_3_3_YNL086W%3B loxPsym_3_3_YNL087W%3B loxPsym_3_3_YNL091W%3B loxPsym_3_3_YNL092W%3B loxPsym_3_3_YNL093W%3B loxPsym_3_3_YNL095C%3B loxPsym_3_3_YNL097C%3B loxPsym_3_3_YNL097C-B%3B loxPsym_3_3_YNL098C%3B loxPsym_3_3_YNL099C%3B loxPsym_3_3_YNL101W%3B loxPsym_3_3_YNL104C%3B loxPsym_3_3_YNL106C%3B loxPsym_3_3_YNL111C%3B loxPsym_3_3_YNL115C%3B loxPsym_3_3_YNL117W%3B loxPsym_3_3_YNL119W%3B loxPsym_3_3_YNL121C%3B loxPsym_3_3_YNL122C%3B loxPsym_3_3_YNL123W%3B loxPsym_3_3_YNL125C%3B loxPsym_3_3_YNL127W%3B loxPsym_3_3_YNL128W%3B loxPsym_3_3_YNL129W%3B loxPsym_3_3_YNL130C%3B loxPsym_3_3_YNL130C-A%3B loxPsym_3_3_YNL133C%3B loxPsym_3_3_YNL134C%3B loxPsym_3_3_YNL135C%3B loxPsym_3_3_YNL138W%3B loxPsym_3_3_YNL138W-A%3B loxPsym_3_3_YNL141W%3B loxPsym_3_3_YNL142W%3B loxPsym_3_3_YNL144C%3B loxPsym_3_3_YNL146W%3B loxPsym_3_3_YNL148C%3B loxPsym_3_3_YNL153C%3B loxPsym_3_3_YNL154C%3B loxPsym_3_3_YNL156C%3B loxPsym_3_3_YNL159C%3B loxPsym_3_3_YNL160W%3B loxPsym_3_3_YNL162W-A%3B loxPsym_3_3_YNL166C%3B loxPsym_3_3_YNL167C%3B loxPsym_3_3_YNL168C%3B loxPsym_3_3_YNL173C%3B loxPsym_3_3_YNL175C%3B loxPsym_3_3_YNL176C%3B loxPsym_3_3_YNL177C%3B loxPsym_3_3_YNL180C%3B loxPsym_3_3_YNL183C%3B loxPsym_3_3_YNL185C%3B loxPsym_3_3_YNL186W%3B loxPsym_3_3_YNL187W%3B loxPsym_3_3_YNL190W%3B loxPsym_3_3_YNL191W%3B loxPsym_3_3_YNL193W%3B loxPsym_3_3_YNL194C%3B loxPsym_3_3_YNL195C%3B loxPsym_3_3_YNL196C%3B loxPsym_3_3_YNL197C%3B loxPsym_3_3_YNL199C%3B loxPsym_3_3_YNL200C%3B loxPsym_3_3_YNL201C%3B loxPsym_3_3_YNL206C%3B loxPsym_3_3_YNL208W%3B loxPsym_3_3_YNL209W%3B loxPsym_3_3_YNL210W%3B loxPsym_3_3_YNL211C%3B loxPsym_3_3_YNL213C%3B loxPsym_3_3_YNL215W%3B loxPsym_3_3_YNL217W%3B loxPsym_3_3_YNL218W%3B loxPsym_3_3_YNL219C%3B loxPsym_3_3_YNL223W%3B loxPsym_3_3_YNL224C%3B loxPsym_3_3_YNL225C%3B loxPsym_3_3_YNL229C%3B loxPsym_3_3_YNL230C%3B loxPsym_3_3_YNL231C%3B loxPsym_3_3_YNL233W%3B loxPsym_3_3_YNL234W%3B loxPsym_3_3_YNL237W%3B loxPsym_3_3_YNL238W%3B loxPsym_3_3_YNL239W%3B loxPsym_3_3_YNL241C%3B loxPsym_3_3_YNL243W%3B loxPsym_3_3_YNL248C%3B loxPsym_3_3_YNL249C%3B loxPsym_3_3_YNL252C%3B loxPsym_3_3_YNL254C%3B loxPsym_3_3_YNL255C%3B loxPsym_3_3_YNL257C%3B loxPsym_3_3_YNL259C%3B loxPsym_3_3_YNL264C%3B loxPsym_3_3_YNL268W%3B loxPsym_3_3_YNL269W%3B loxPsym_3_3_YNL270C%3B loxPsym_3_3_YNL271C%3B loxPsym_3_3_YNL274C%3B loxPsym_3_3_YNL277W-A%3B loxPsym_3_3_YNL278W%3B loxPsym_3_3_YNL279W%3B loxPsym_3_3_YNL280C%3B loxPsym_3_3_YNL283C%3B loxPsym_3_3_YNL284C%3B loxPsym_3_3_YNL288W%3B loxPsym_3_3_YNL289W%3B loxPsym_3_3_YNL291C%3B loxPsym_3_3_YNL293W%3B loxPsym_3_3_YNL294C%3B loxPsym_3_3_YNL298W%3B loxPsym_3_3_YNL299W%3B loxPsym_3_3_YNL300W%3B loxPsym_3_3_YNL301C%3B loxPsym_3_3_YNL302C%3B loxPsym_3_3_YNL305C%3B loxPsym_3_3_YNL307C%3B loxPsym_3_3_YNL309W%3B loxPsym_3_3_YNL311C%3B loxPsym_3_3_YNL314W%3B loxPsym_3_3_YNL315C%3B loxPsym_3_3_YNL316C%3B loxPsym_3_3_YNL320W%3B loxPsym_3_3_YNL321W%3B loxPsym_3_3_YNL322C%3B loxPsym_3_3_YNL325C%3B loxPsym_3_3_YNL326C%3B loxPsym_3_3_YNL328C%3B loxPsym_3_3_YNL329C%3B loxPsym_3_3_YNL330C%3B loxPsym_3_3_YNL331C%3B loxPsym_3_3_YNL333W%3B loxPsym_3_3_YNL334C%3B loxPsym_3_3_YNR001C%3B loxPsym_3_3_YNR002C%3B loxPsym_3_3_YNR004W%3B loxPsym_3_3_YNR006W%3B loxPsym_3_3_YNR007C%3B loxPsym_3_3_YNR008W%3B loxPsym_3_3_YNR009W%3B loxPsym_3_3_YNR010W%3B loxPsym_3_3_YNR013C%3B loxPsym_3_3_YNR014W%3B loxPsym_3_3_YNR015W%3B loxPsym_3_3_YNR018W%3B loxPsym_3_3_YNR020C%3B loxPsym_3_3_YNR022C%3B loxPsym_3_3_YNR023W%3B loxPsym_3_3_YNR027W%3B loxPsym_3_3_YNR029C%3B loxPsym_3_3_YNR031C%3B loxPsym_3_3_YNR032W%3B loxPsym_3_3_YNR033W%3B loxPsym_3_3_YNR034W%3B loxPsym_3_3_YNR034W-A%3B loxPsym_3_3_YNR037C%3B loxPsym_3_3_YNR039C%3B loxPsym_3_3_YNR041C%3B loxPsym_3_3_YNR044W%3B loxPsym_3_3_YNR045W%3B loxPsym_3_3_YNR047W%3B loxPsym_3_3_YNR049C%3B loxPsym_3_3_YNR050C%3B loxPsym_3_3_YNR051C%3B loxPsym_3_3_YNR052C%3B loxPsym_3_3_YNR055C%3B loxPsym_3_3_YNR056C%3B loxPsym_3_3_YNR057C%3B loxPsym_3_3_YNR058W%3B loxPsym_3_3_YNR059W%3B loxPsym_3_3_YNR060W%3B loxPsym_3_3_YNR061C%3B loxPsym_3_3_YNR062C%3B loxPsym_3_3_YNR063W%3B loxPsym_3_3_YNR064C%3B loxPsym_3_3_YNR065C%3B loxPsym_3_3_YNR066C%3B loxPsym_3_3_YNR067C%3B loxPsym_3_3_YNR068C%3B loxPsym_3_3_YNR069C%3B loxPsym_3_3_YNR070W%3B loxPsym_3_3_YNR071C%3B loxPsym_3_3_YNR072W%3B loxPsym_3_3_YNR073C%3B loxPsym_3_3_YNR074C%3B loxPsym_chr14_3_21_1200..1201_5flank%3B loxPsym_del_delchr14_3_00_97363..103911%3B loxPsym_del_delchr14_3_04_517780..523743%3B loxPsym_del_delchr14_3_05_539446..540219%3B loxPsym_del_delchr14_3_06_553112..560636%3B loxPsym_del_delchr14_3_09_617374..618200%3B loxPsym_del_delchr14_3_10_711991..713518%3B loxPsym_del_tF(GAA)N%3B loxPsym_del_tI(AAU)N1%3B loxPsym_del_tI(AAU)N2%3B loxPsym_del_tL(CAA)N%3B loxPsym_del_tT(AGU)N1
tig00000023	BIO	site_specific_recombination_target_region	216863	216896	.	.	.	Name=loxPsym_3_3_YNL001W%3B loxPsym_3_3_YNL003C%3B loxPsym_3_3_YNL004W%3B loxPsym_3_3_YNL005C%3B loxPsym_3_3_YNL008C%3B loxPsym_3_3_YNL010W%3B loxPsym_3_3_YNL011C%3B loxPsym_3_3_YNL015W%3B loxPsym_3_3_YNL016W%3B loxPsym_3_3_YNL018C%3B loxPsym_3_3_YNL019C%3B loxPsym_3_3_YNL020C%3B loxPsym_3_3_YNL022C%3B loxPsym_3_3_YNL023C%3B loxPsym_3_3_YNL024C%3B loxPsym_3_3_YNL024C-A%3B loxPsym_3_3_YNL025C%3B loxPsym_3_3_YNL027W%3B loxPsym_3_3_YNL029C%3B loxPsym_3_3_YNL031C%3B loxPsym_3_3_YNL033W%3B loxPsym_3_3_YNL034W%3B loxPsym_3_3_YNL037C%3B loxPsym_3_3_YNL040W%3B loxPsym_3_3_YNL041C%3B loxPsym_3_3_YNL045W%3B loxPsym_3_3_YNL046W%3B loxPsym_3_3_YNL047C%3B loxPsym_3_3_YNL049C%3B loxPsym_3_3_YNL050C%3B loxPsym_3_3_YNL052W%3B loxPsym_3_3_YNL053W%3B loxPsym_3_3_YNL054W%3B loxPsym_3_3_YNL056W%3B loxPsym_3_3_YNL058C%3B loxPsym_3_3_YNL059C%3B loxPsym_3_3_YNL063W%3B loxPsym_3_3_YNL064C%3B loxPsym_3_3_YNL065W%3B loxPsym_3_3_YNL066W%3B loxPsym_3_3_YNL067W%3B loxPsym_3_3_YNL067W-B%3B loxPsym_3_3_YNL068C%3B loxPsym_3_3_YNL069C%3B loxPsym_3_3_YNL070W%3B loxPsym_3_3_YNL071W%3B loxPsym_3_3_YNL072W%3B loxPsym_3_3_YNL073W%3B loxPsym_3_3_YNL074C%3B loxPsym_3_3_YNL076W%3B loxPsym_3_3_YNL077W%3B loxPsym_3_3_YNL078W%3B loxPsym_3_3_YNL079C%3B loxPsym_3_3_YNL080C%3B loxPsym_3_3_YNL081C%3B loxPsym_3_3_YNL083W%3B loxPsym_3_3_YNL084C%3B loxPsym_3_3_YNL085W%3B loxPsym_3_3_YNL086W%3B loxPsym_3_3_YNL087W%3B loxPsym_3_3_YNL091W%3B loxPsym_3_3_YNL092W%3B loxPsym_3_3_YNL093W%3B loxPsym_3_3_YNL095C%3B loxPsym_3_3_YNL097C%3B loxPsym_3_3_YNL097C-B%3B loxPsym_3_3_YNL098C%3B loxPsym_3_3_YNL099C%3B loxPsym_3_3_YNL101W%3B loxPsym_3_3_YNL104C%3B loxPsym_3_3_YNL106C%3B loxPsym_3_3_YNL111C%3B loxPsym_3_3_YNL115C%3B loxPsym_3_3_YNL117W%3B loxPsym_3_3_YNL119W%3B loxPsym_3_3_YNL121C%3B loxPsym_3_3_YNL122C%3B loxPsym_3_3_YNL123W%3B loxPsym_3_3_YNL125C%3B loxPsym_3_3_YNL127W%3B loxPsym_3_3_YNL128W%3B loxPsym_3_3_YNL129W%3B loxPsym_3_3_YNL130C%3B loxPsym_3_3_YNL130C-A%3B loxPsym_3_3_YNL133C%3B loxPsym_3_3_YNL134C%3B loxPsym_3_3_YNL135C%3B loxPsym_3_3_YNL138W%3B loxPsym_3_3_YNL138W-A%3B loxPsym_3_3_YNL141W%3B loxPsym_3_3_YNL142W%3B loxPsym_3_3_YNL144C%3B loxPsym_3_3_YNL146W%3B loxPsym_3_3_YNL148C%3B loxPsym_3_3_YNL153C%3B loxPsym_3_3_YNL154C%3B loxPsym_3_3_YNL156C%3B loxPsym_3_3_YNL159C%3B loxPsym_3_3_YNL160W%3B loxPsym_3_3_YNL162W-A%3B loxPsym_3_3_YNL166C%3B loxPsym_3_3_YNL167C%3B loxPsym_3_3_YNL168C%3B loxPsym_3_3_YNL173C%3B loxPsym_3_3_YNL175C%3B loxPsym_3_3_YNL176C%3B loxPsym_3_3_YNL177C%3B loxPsym_3_3_YNL180C%3B loxPsym_3_3_YNL183C%3B loxPsym_3_3_YNL185C%3B loxPsym_3_3_YNL186W%3B loxPsym_3_3_YNL187W%3B loxPsym_3_3_YNL190W%3B loxPsym_3_3_YNL191W%3B loxPsym_3_3_YNL193W%3B loxPsym_3_3_YNL194C%3B loxPsym_3_3_YNL195C%3B loxPsym_3_3_YNL196C%3B loxPsym_3_3_YNL197C%3B loxPsym_3_3_YNL199C%3B loxPsym_3_3_YNL200C%3B loxPsym_3_3_YNL201C%3B loxPsym_3_3_YNL206C%3B loxPsym_3_3_YNL208W%3B loxPsym_3_3_YNL209W%3B loxPsym_3_3_YNL210W%3B loxPsym_3_3_YNL211C%3B loxPsym_3_3_YNL213C%3B loxPsym_3_3_YNL215W%3B loxPsym_3_3_YNL217W%3B loxPsym_3_3_YNL218W%3B loxPsym_3_3_YNL219C%3B loxPsym_3_3_YNL223W%3B loxPsym_3_3_YNL224C%3B loxPsym_3_3_YNL225C%3B loxPsym_3_3_YNL229C%3B loxPsym_3_3_YNL230C%3B loxPsym_3_3_YNL231C%3B loxPsym_3_3_YNL233W%3B loxPsym_3_3_YNL234W%3B loxPsym_3_3_YNL237W%3B loxPsym_3_3_YNL238W%3B loxPsym_3_3_YNL239W%3B loxPsym_3_3_YNL241C%3B loxPsym_3_3_YNL243W%3B loxPsym_3_3_YNL248C%3B loxPsym_3_3_YNL249C%3B loxPsym_3_3_YNL252C%3B loxPsym_3_3_YNL254C%3B loxPsym_3_3_YNL255C%3B loxPsym_3_3_YNL257C%3B loxPsym_3_3_YNL259C%3B loxPsym_3_3_YNL264C%3B loxPsym_3_3_YNL268W%3B loxPsym_3_3_YNL269W%3B loxPsym_3_3_YNL270C%3B loxPsym_3_3_YNL271C%3B loxPsym_3_3_YNL274C%3B loxPsym_3_3_YNL277W-A%3B loxPsym_3_3_YNL278W%3B loxPsym_3_3_YNL279W%3B loxPsym_3_3_YNL280C%3B loxPsym_3_3_YNL283C%3B loxPsym_3_3_YNL284C%3B loxPsym_3_3_YNL288W%3B loxPsym_3_3_YNL289W%3B loxPsym_3_3_YNL291C%3B loxPsym_3_3_YNL293W%3B loxPsym_3_3_YNL294C%3B loxPsym_3_3_YNL298W%3B loxPsym_3_3_YNL299W%3B loxPsym_3_3_YNL300W%3B loxPsym_3_3_YNL301C%3B loxPsym_3_3_YNL302C%3B loxPsym_3_3_YNL305C%3B loxPsym_3_3_YNL307C%3B loxPsym_3_3_YNL309W%3B loxPsym_3_3_YNL311C%3B loxPsym_3_3_YNL314W%3B loxPsym_3_3_YNL315C%3B loxPsym_3_3_YNL316C%3B loxPsym_3_3_YNL320W%3B loxPsym_3_3_YNL321W%3B loxPsym_3_3_YNL322C%3B loxPsym_3_3_YNL325C%3B loxPsym_3_3_YNL326C%3B loxPsym_3_3_YNL328C%3B loxPsym_3_3_YNL329C%3B loxPsym_3_3_YNL330C%3B loxPsym_3_3_YNL331C%3B loxPsym_3_3_YNL333W%3B loxPsym_3_3_YNL334C%3B loxPsym_3_3_YNR001C%3B loxPsym_3_3_YNR002C%3B loxPsym_3_3_YNR004W%3B loxPsym_3_3_YNR006W%3B loxPsym_3_3_YNR007C%3B loxPsym_3_3_YNR008W%3B loxPsym_3_3_YNR009W%3B loxPsym_3_3_YNR010W%3B loxPsym_3_3_YNR013C%3B loxPsym_3_3_YNR014W%3B loxPsym_3_3_YNR015W%3B loxPsym_3_3_YNR018W%3B loxPsym_3_3_YNR020C%3B loxPsym_3_3_YNR022C%3B loxPsym_3_3_YNR023W%3B loxPsym_3_3_YNR027W%3B loxPsym_3_3_YNR029C%3B loxPsym_3_3_YNR031C%3B loxPsym_3_3_YNR032W%3B loxPsym_3_3_YNR033W%3B loxPsym_3_3_YNR034W%3B loxPsym_3_3_YNR034W-A%3B loxPsym_3_3_YNR037C%3B loxPsym_3_3_YNR039C%3B loxPsym_3_3_YNR041C%3B loxPsym_3_3_YNR044W%3B loxPsym_3_3_YNR045W%3B loxPsym_3_3_YNR047W%3B loxPsym_3_3_YNR049C%3B loxPsym_3_3_YNR050C%3B loxPsym_3_3_YNR051C%3B loxPsym_3_3_YNR052C%3B loxPsym_3_3_YNR055C%3B loxPsym_3_3_YNR056C%3B loxPsym_3_3_YNR057C%3B loxPsym_3_3_YNR058W%3B loxPsym_3_3_YNR059W%3B loxPsym_3_3_YNR060W%3B loxPsym_3_3_YNR061C%3B loxPsym_3_3_YNR062C%3B loxPsym_3_3_YNR063W%3B loxPsym_3_3_YNR064C%3B loxPsym_3_3_YNR065C%3B loxPsym_3_3_YNR066C%3B loxPsym_3_3_YNR067C%3B loxPsym_3_3_YNR068C%3B loxPsym_3_3_YNR069C%3B loxPsym_3_3_YNR070W%3B loxPsym_3_3_YNR071C%3B loxPsym_3_3_YNR072W%3B loxPsym_3_3_YNR073C%3B loxPsym_3_3_YNR074C%3B loxPsym_chr14_3_21_1200..1201_5flank%3B loxPsym_del_delchr14_3_00_97363..103911%3B loxPsym_del_delchr14_3_04_517780..523743%3B loxPsym_del_delchr14_3_05_539446..540219%3B loxPsym_del_delchr14_3_06_553112..560636%3B loxPsym_del_delchr14_3_09_617374..618200%3B loxPsym_del_delchr14_3_10_711991..713518%3B loxPsym_del_tF(GAA)N%3B loxPsym_del_tI(AAU)N1%3B loxPsym_del_tI(AAU)N2%3B loxPsym_del_tL(CAA)N%3B loxPsym_del_tT(AGU)N1;ID=loxPsym_3_3_YNL001W%3B loxPsym_3_3_YNL003C%3B loxPsym_3_3_YNL004W%3B loxPsym_3_3_YNL005C%3B loxPsym_3_3_YNL008C%3B loxPsym_3_3_YNL010W%3B loxPsym_3_3_YNL011C%3B loxPsym_3_3_YNL015W%3B loxPsym_3_3_YNL016W%3B loxPsym_3_3_YNL018C%3B loxPsym_3_3_YNL019C%3B loxPsym_3_3_YNL020C%3B loxPsym_3_3_YNL022C%3B loxPsym_3_3_YNL023C%3B loxPsym_3_3_YNL024C%3B loxPsym_3_3_YNL024C-A%3B loxPsym_3_3_YNL025C%3B loxPsym_3_3_YNL027W%3B loxPsym_3_3_YNL029C%3B loxPsym_3_3_YNL031C%3B loxPsym_3_3_YNL033W%3B loxPsym_3_3_YNL034W%3B loxPsym_3_3_YNL037C%3B loxPsym_3_3_YNL040W%3B loxPsym_3_3_YNL041C%3B loxPsym_3_3_YNL045W%3B loxPsym_3_3_YNL046W%3B loxPsym_3_3_YNL047C%3B loxPsym_3_3_YNL049C%3B loxPsym_3_3_YNL050C%3B loxPsym_3_3_YNL052W%3B loxPsym_3_3_YNL053W%3B loxPsym_3_3_YNL054W%3B loxPsym_3_3_YNL056W%3B loxPsym_3_3_YNL058C%3B loxPsym_3_3_YNL059C%3B loxPsym_3_3_YNL063W%3B loxPsym_3_3_YNL064C%3B loxPsym_3_3_YNL065W%3B loxPsym_3_3_YNL066W%3B loxPsym_3_3_YNL067W%3B loxPsym_3_3_YNL067W-B%3B loxPsym_3_3_YNL068C%3B loxPsym_3_3_YNL069C%3B loxPsym_3_3_YNL070W%3B loxPsym_3_3_YNL071W%3B loxPsym_3_3_YNL072W%3B loxPsym_3_3_YNL073W%3B loxPsym_3_3_YNL074C%3B loxPsym_3_3_YNL076W%3B loxPsym_3_3_YNL077W%3B loxPsym_3_3_YNL078W%3B loxPsym_3_3_YNL079C%3B loxPsym_3_3_YNL080C%3B loxPsym_3_3_YNL081C%3B loxPsym_3_3_YNL083W%3B loxPsym_3_3_YNL084C%3B loxPsym_3_3_YNL085W%3B loxPsym_3_3_YNL086W%3B loxPsym_3_3_YNL087W%3B loxPsym_3_3_YNL091W%3B loxPsym_3_3_YNL092W%3B loxPsym_3_3_YNL093W%3B loxPsym_3_3_YNL095C%3B loxPsym_3_3_YNL097C%3B loxPsym_3_3_YNL097C-B%3B loxPsym_3_3_YNL098C%3B loxPsym_3_3_YNL099C%3B loxPsym_3_3_YNL101W%3B loxPsym_3_3_YNL104C%3B loxPsym_3_3_YNL106C%3B loxPsym_3_3_YNL111C%3B loxPsym_3_3_YNL115C%3B loxPsym_3_3_YNL117W%3B loxPsym_3_3_YNL119W%3B loxPsym_3_3_YNL121C%3B loxPsym_3_3_YNL122C%3B loxPsym_3_3_YNL123W%3B loxPsym_3_3_YNL125C%3B loxPsym_3_3_YNL127W%3B loxPsym_3_3_YNL128W%3B loxPsym_3_3_YNL129W%3B loxPsym_3_3_YNL130C%3B loxPsym_3_3_YNL130C-A%3B loxPsym_3_3_YNL133C%3B loxPsym_3_3_YNL134C%3B loxPsym_3_3_YNL135C%3B loxPsym_3_3_YNL138W%3B loxPsym_3_3_YNL138W-A%3B loxPsym_3_3_YNL141W%3B loxPsym_3_3_YNL142W%3B loxPsym_3_3_YNL144C%3B loxPsym_3_3_YNL146W%3B loxPsym_3_3_YNL148C%3B loxPsym_3_3_YNL153C%3B loxPsym_3_3_YNL154C%3B loxPsym_3_3_YNL156C%3B loxPsym_3_3_YNL159C%3B loxPsym_3_3_YNL160W%3B loxPsym_3_3_YNL162W-A%3B loxPsym_3_3_YNL166C%3B loxPsym_3_3_YNL167C%3B loxPsym_3_3_YNL168C%3B loxPsym_3_3_YNL173C%3B loxPsym_3_3_YNL175C%3B loxPsym_3_3_YNL176C%3B loxPsym_3_3_YNL177C%3B loxPsym_3_3_YNL180C%3B loxPsym_3_3_YNL183C%3B loxPsym_3_3_YNL185C%3B loxPsym_3_3_YNL186W%3B loxPsym_3_3_YNL187W%3B loxPsym_3_3_YNL190W%3B loxPsym_3_3_YNL191W%3B loxPsym_3_3_YNL193W%3B loxPsym_3_3_YNL194C%3B loxPsym_3_3_YNL195C%3B loxPsym_3_3_YNL196C%3B loxPsym_3_3_YNL197C%3B loxPsym_3_3_YNL199C%3B loxPsym_3_3_YNL200C%3B loxPsym_3_3_YNL201C%3B loxPsym_3_3_YNL206C%3B loxPsym_3_3_YNL208W%3B loxPsym_3_3_YNL209W%3B loxPsym_3_3_YNL210W%3B loxPsym_3_3_YNL211C%3B loxPsym_3_3_YNL213C%3B loxPsym_3_3_YNL215W%3B loxPsym_3_3_YNL217W%3B loxPsym_3_3_YNL218W%3B loxPsym_3_3_YNL219C%3B loxPsym_3_3_YNL223W%3B loxPsym_3_3_YNL224C%3B loxPsym_3_3_YNL225C%3B loxPsym_3_3_YNL229C%3B loxPsym_3_3_YNL230C%3B loxPsym_3_3_YNL231C%3B loxPsym_3_3_YNL233W%3B loxPsym_3_3_YNL234W%3B loxPsym_3_3_YNL237W%3B loxPsym_3_3_YNL238W%3B loxPsym_3_3_YNL239W%3B loxPsym_3_3_YNL241C%3B loxPsym_3_3_YNL243W%3B loxPsym_3_3_YNL248C%3B loxPsym_3_3_YNL249C%3B loxPsym_3_3_YNL252C%3B loxPsym_3_3_YNL254C%3B loxPsym_3_3_YNL255C%3B loxPsym_3_3_YNL257C%3B loxPsym_3_3_YNL259C%3B loxPsym_3_3_YNL264C%3B loxPsym_3_3_YNL268W%3B loxPsym_3_3_YNL269W%3B loxPsym_3_3_YNL270C%3B loxPsym_3_3_YNL271C%3B loxPsym_3_3_YNL274C%3B loxPsym_3_3_YNL277W-A%3B loxPsym_3_3_YNL278W%3B loxPsym_3_3_YNL279W%3B loxPsym_3_3_YNL280C%3B loxPsym_3_3_YNL283C%3B loxPsym_3_3_YNL284C%3B loxPsym_3_3_YNL288W%3B loxPsym_3_3_YNL289W%3B loxPsym_3_3_YNL291C%3B loxPsym_3_3_YNL293W%3B loxPsym_3_3_YNL294C%3B loxPsym_3_3_YNL298W%3B loxPsym_3_3_YNL299W%3B loxPsym_3_3_YNL300W%3B loxPsym_3_3_YNL301C%3B loxPsym_3_3_YNL302C%3B loxPsym_3_3_YNL305C%3B loxPsym_3_3_YNL307C%3B loxPsym_3_3_YNL309W%3B loxPsym_3_3_YNL311C%3B loxPsym_3_3_YNL314W%3B loxPsym_3_3_YNL315C%3B loxPsym_3_3_YNL316C%3B loxPsym_3_3_YNL320W%3B loxPsym_3_3_YNL321W%3B loxPsym_3_3_YNL322C%3B loxPsym_3_3_YNL325C%3B loxPsym_3_3_YNL326C%3B loxPsym_3_3_YNL328C%3B loxPsym_3_3_YNL329C%3B loxPsym_3_3_YNL330C%3B loxPsym_3_3_YNL331C%3B loxPsym_3_3_YNL333W%3B loxPsym_3_3_YNL334C%3B loxPsym_3_3_YNR001C%3B loxPsym_3_3_YNR002C%3B loxPsym_3_3_YNR004W%3B loxPsym_3_3_YNR006W%3B loxPsym_3_3_YNR007C%3B loxPsym_3_3_YNR008W%3B loxPsym_3_3_YNR009W%3B loxPsym_3_3_YNR010W%3B loxPsym_3_3_YNR013C%3B loxPsym_3_3_YNR014W%3B loxPsym_3_3_YNR015W%3B loxPsym_3_3_YNR018W%3B loxPsym_3_3_YNR020C%3B loxPsym_3_3_YNR022C%3B loxPsym_3_3_YNR023W%3B loxPsym_3_3_YNR027W%3B loxPsym_3_3_YNR029C%3B loxPsym_3_3_YNR031C%3B loxPsym_3_3_YNR032W%3B loxPsym_3_3_YNR033W%3B loxPsym_3_3_YNR034W%3B loxPsym_3_3_YNR034W-A%3B loxPsym_3_3_YNR037C%3B loxPsym_3_3_YNR039C%3B loxPsym_3_3_YNR041C%3B loxPsym_3_3_YNR044W%3B loxPsym_3_3_YNR045W%3B loxPsym_3_3_YNR047W%3B loxPsym_3_3_YNR049C%3B loxPsym_3_3_YNR050C%3B loxPsym_3_3_YNR051C%3B loxPsym_3_3_YNR052C%3B loxPsym_3_3_YNR055C%3B loxPsym_3_3_YNR056C%3B loxPsym_3_3_YNR057C%3B loxPsym_3_3_YNR058W%3B loxPsym_3_3_YNR059W%3B loxPsym_3_3_YNR060W%3B loxPsym_3_3_YNR061C%3B loxPsym_3_3_YNR062C%3B loxPsym_3_3_YNR063W%3B loxPsym_3_3_YNR064C%3B loxPsym_3_3_YNR065C%3B loxPsym_3_3_YNR066C%3B loxPsym_3_3_YNR067C%3B loxPsym_3_3_YNR068C%3B loxPsym_3_3_YNR069C%3B loxPsym_3_3_YNR070W%3B loxPsym_3_3_YNR071C%3B loxPsym_3_3_YNR072W%3B loxPsym_3_3_YNR073C%3B loxPsym_3_3_YNR074C%3B loxPsym_chr14_3_21_1200..1201_5flank%3B loxPsym_del_delchr14_3_00_97363..103911%3B loxPsym_del_delchr14_3_04_517780..523743%3B loxPsym_del_delchr14_3_05_539446..540219%3B loxPsym_del_delchr14_3_06_553112..560636%3B loxPsym_del_delchr14_3_09_617374..618200%3B loxPsym_del_delchr14_3_10_711991..713518%3B loxPsym_del_tF(GAA)N%3B loxPsym_del_tI(AAU)N1%3B loxPsym_del_tI(AAU)N2%3B loxPsym_del_tL(CAA)N%3B loxPsym_del_tT(AGU)N1
tig00000023	BIO	site_specific_recombination_target_region	222178	222211	.	.	.	Name=loxPsym_3_3_YNL001W%3B loxPsym_3_3_YNL003C%3B loxPsym_3_3_YNL004W%3B loxPsym_3_3_YNL005C%3B loxPsym_3_3_YNL008C%3B loxPsym_3_3_YNL010W%3B loxPsym_3_3_YNL011C%3B loxPsym_3_3_YNL015W%3B loxPsym_3_3_YNL016W%3B loxPsym_3_3_YNL018C%3B loxPsym_3_3_YNL019C%3B loxPsym_3_3_YNL020C%3B loxPsym_3_3_YNL022C%3B loxPsym_3_3_YNL023C%3B loxPsym_3_3_YNL024C%3B loxPsym_3_3_YNL024C-A%3B loxPsym_3_3_YNL025C%3B loxPsym_3_3_YNL027W%3B loxPsym_3_3_YNL029C%3B loxPsym_3_3_YNL031C%3B loxPsym_3_3_YNL033W%3B loxPsym_3_3_YNL034W%3B loxPsym_3_3_YNL037C%3B loxPsym_3_3_YNL040W%3B loxPsym_3_3_YNL041C%3B loxPsym_3_3_YNL045W%3B loxPsym_3_3_YNL046W%3B loxPsym_3_3_YNL047C%3B loxPsym_3_3_YNL049C%3B loxPsym_3_3_YNL050C%3B loxPsym_3_3_YNL052W%3B loxPsym_3_3_YNL053W%3B loxPsym_3_3_YNL054W%3B loxPsym_3_3_YNL056W%3B loxPsym_3_3_YNL058C%3B loxPsym_3_3_YNL059C%3B loxPsym_3_3_YNL063W%3B loxPsym_3_3_YNL064C%3B loxPsym_3_3_YNL065W%3B loxPsym_3_3_YNL066W%3B loxPsym_3_3_YNL067W%3B loxPsym_3_3_YNL067W-B%3B loxPsym_3_3_YNL068C%3B loxPsym_3_3_YNL069C%3B loxPsym_3_3_YNL070W%3B loxPsym_3_3_YNL071W%3B loxPsym_3_3_YNL072W%3B loxPsym_3_3_YNL073W%3B loxPsym_3_3_YNL074C%3B loxPsym_3_3_YNL076W%3B loxPsym_3_3_YNL077W%3B loxPsym_3_3_YNL078W%3B loxPsym_3_3_YNL079C%3B loxPsym_3_3_YNL080C%3B loxPsym_3_3_YNL081C%3B loxPsym_3_3_YNL083W%3B loxPsym_3_3_YNL084C%3B loxPsym_3_3_YNL085W%3B loxPsym_3_3_YNL086W%3B loxPsym_3_3_YNL087W%3B loxPsym_3_3_YNL091W%3B loxPsym_3_3_YNL092W%3B loxPsym_3_3_YNL093W%3B loxPsym_3_3_YNL095C%3B loxPsym_3_3_YNL097C%3B loxPsym_3_3_YNL097C-B%3B loxPsym_3_3_YNL098C%3B loxPsym_3_3_YNL099C%3B loxPsym_3_3_YNL101W%3B loxPsym_3_3_YNL104C%3B loxPsym_3_3_YNL106C%3B loxPsym_3_3_YNL111C%3B loxPsym_3_3_YNL115C%3B loxPsym_3_3_YNL117W%3B loxPsym_3_3_YNL119W%3B loxPsym_3_3_YNL121C%3B loxPsym_3_3_YNL122C%3B loxPsym_3_3_YNL123W%3B loxPsym_3_3_YNL125C%3B loxPsym_3_3_YNL127W%3B loxPsym_3_3_YNL128W%3B loxPsym_3_3_YNL129W%3B loxPsym_3_3_YNL130C%3B loxPsym_3_3_YNL130C-A%3B loxPsym_3_3_YNL133C%3B loxPsym_3_3_YNL134C%3B loxPsym_3_3_YNL135C%3B loxPsym_3_3_YNL138W%3B loxPsym_3_3_YNL138W-A%3B loxPsym_3_3_YNL141W%3B loxPsym_3_3_YNL142W%3B loxPsym_3_3_YNL144C%3B loxPsym_3_3_YNL146W%3B loxPsym_3_3_YNL148C%3B loxPsym_3_3_YNL153C%3B loxPsym_3_3_YNL154C%3B loxPsym_3_3_YNL156C%3B loxPsym_3_3_YNL159C%3B loxPsym_3_3_YNL160W%3B loxPsym_3_3_YNL162W-A%3B loxPsym_3_3_YNL166C%3B loxPsym_3_3_YNL167C%3B loxPsym_3_3_YNL168C%3B loxPsym_3_3_YNL173C%3B loxPsym_3_3_YNL175C%3B loxPsym_3_3_YNL176C%3B loxPsym_3_3_YNL177C%3B loxPsym_3_3_YNL180C%3B loxPsym_3_3_YNL183C%3B loxPsym_3_3_YNL185C%3B loxPsym_3_3_YNL186W%3B loxPsym_3_3_YNL187W%3B loxPsym_3_3_YNL190W%3B loxPsym_3_3_YNL191W%3B loxPsym_3_3_YNL193W%3B loxPsym_3_3_YNL194C%3B loxPsym_3_3_YNL195C%3B loxPsym_3_3_YNL196C%3B loxPsym_3_3_YNL197C%3B loxPsym_3_3_YNL199C%3B loxPsym_3_3_YNL200C%3B loxPsym_3_3_YNL201C%3B loxPsym_3_3_YNL206C%3B loxPsym_3_3_YNL208W%3B loxPsym_3_3_YNL209W%3B loxPsym_3_3_YNL210W%3B loxPsym_3_3_YNL211C%3B loxPsym_3_3_YNL213C%3B loxPsym_3_3_YNL215W%3B loxPsym_3_3_YNL217W%3B loxPsym_3_3_YNL218W%3B loxPsym_3_3_YNL219C%3B loxPsym_3_3_YNL223W%3B loxPsym_3_3_YNL224C%3B loxPsym_3_3_YNL225C%3B loxPsym_3_3_YNL229C%3B loxPsym_3_3_YNL230C%3B loxPsym_3_3_YNL231C%3B loxPsym_3_3_YNL233W%3B loxPsym_3_3_YNL234W%3B loxPsym_3_3_YNL237W%3B loxPsym_3_3_YNL238W%3B loxPsym_3_3_YNL239W%3B loxPsym_3_3_YNL241C%3B loxPsym_3_3_YNL243W%3B loxPsym_3_3_YNL248C%3B loxPsym_3_3_YNL249C%3B loxPsym_3_3_YNL252C%3B loxPsym_3_3_YNL254C%3B loxPsym_3_3_YNL255C%3B loxPsym_3_3_YNL257C%3B loxPsym_3_3_YNL259C%3B loxPsym_3_3_YNL264C%3B loxPsym_3_3_YNL268W%3B loxPsym_3_3_YNL269W%3B loxPsym_3_3_YNL270C%3B loxPsym_3_3_YNL271C%3B loxPsym_3_3_YNL274C%3B loxPsym_3_3_YNL277W-A%3B loxPsym_3_3_YNL278W%3B loxPsym_3_3_YNL279W%3B loxPsym_3_3_YNL280C%3B loxPsym_3_3_YNL283C%3B loxPsym_3_3_YNL284C%3B loxPsym_3_3_YNL288W%3B loxPsym_3_3_YNL289W%3B loxPsym_3_3_YNL291C%3B loxPsym_3_3_YNL293W%3B loxPsym_3_3_YNL294C%3B loxPsym_3_3_YNL298W%3B loxPsym_3_3_YNL299W%3B loxPsym_3_3_YNL300W%3B loxPsym_3_3_YNL301C%3B loxPsym_3_3_YNL302C%3B loxPsym_3_3_YNL305C%3B loxPsym_3_3_YNL307C%3B loxPsym_3_3_YNL309W%3B loxPsym_3_3_YNL311C%3B loxPsym_3_3_YNL314W%3B loxPsym_3_3_YNL315C%3B loxPsym_3_3_YNL316C%3B loxPsym_3_3_YNL320W%3B loxPsym_3_3_YNL321W%3B loxPsym_3_3_YNL322C%3B loxPsym_3_3_YNL325C%3B loxPsym_3_3_YNL326C%3B loxPsym_3_3_YNL328C%3B loxPsym_3_3_YNL329C%3B loxPsym_3_3_YNL330C%3B loxPsym_3_3_YNL331C%3B loxPsym_3_3_YNL333W%3B loxPsym_3_3_YNL334C%3B loxPsym_3_3_YNR001C%3B loxPsym_3_3_YNR002C%3B loxPsym_3_3_YNR004W%3B loxPsym_3_3_YNR006W%3B loxPsym_3_3_YNR007C%3B loxPsym_3_3_YNR008W%3B loxPsym_3_3_YNR009W%3B loxPsym_3_3_YNR010W%3B loxPsym_3_3_YNR013C%3B loxPsym_3_3_YNR014W%3B loxPsym_3_3_YNR015W%3B loxPsym_3_3_YNR018W%3B loxPsym_3_3_YNR020C%3B loxPsym_3_3_YNR022C%3B loxPsym_3_3_YNR023W%3B loxPsym_3_3_YNR027W%3B loxPsym_3_3_YNR029C%3B loxPsym_3_3_YNR031C%3B loxPsym_3_3_YNR032W%3B loxPsym_3_3_YNR033W%3B loxPsym_3_3_YNR034W%3B loxPsym_3_3_YNR034W-A%3B loxPsym_3_3_YNR037C%3B loxPsym_3_3_YNR039C%3B loxPsym_3_3_YNR041C%3B loxPsym_3_3_YNR044W%3B loxPsym_3_3_YNR045W%3B loxPsym_3_3_YNR047W%3B loxPsym_3_3_YNR049C%3B loxPsym_3_3_YNR050C%3B loxPsym_3_3_YNR051C%3B loxPsym_3_3_YNR052C%3B loxPsym_3_3_YNR055C%3B loxPsym_3_3_YNR056C%3B loxPsym_3_3_YNR057C%3B loxPsym_3_3_YNR058W%3B loxPsym_3_3_YNR059W%3B loxPsym_3_3_YNR060W%3B loxPsym_3_3_YNR061C%3B loxPsym_3_3_YNR062C%3B loxPsym_3_3_YNR063W%3B loxPsym_3_3_YNR064C%3B loxPsym_3_3_YNR065C%3B loxPsym_3_3_YNR066C%3B loxPsym_3_3_YNR067C%3B loxPsym_3_3_YNR068C%3B loxPsym_3_3_YNR069C%3B loxPsym_3_3_YNR070W%3B loxPsym_3_3_YNR071C%3B loxPsym_3_3_YNR072W%3B loxPsym_3_3_YNR073C%3B loxPsym_3_3_YNR074C%3B loxPsym_chr14_3_21_1200..1201_5flank%3B loxPsym_del_delchr14_3_00_97363..103911%3B loxPsym_del_delchr14_3_04_517780..523743%3B loxPsym_del_delchr14_3_05_539446..540219%3B loxPsym_del_delchr14_3_06_553112..560636%3B loxPsym_del_delchr14_3_09_617374..618200%3B loxPsym_del_delchr14_3_10_711991..713518%3B loxPsym_del_tF(GAA)N%3B loxPsym_del_tI(AAU)N1%3B loxPsym_del_tI(AAU)N2%3B loxPsym_del_tL(CAA)N%3B loxPsym_del_tT(AGU)N1;ID=loxPsym_3_3_YNL001W%3B loxPsym_3_3_YNL003C%3B loxPsym_3_3_YNL004W%3B loxPsym_3_3_YNL005C%3B loxPsym_3_3_YNL008C%3B loxPsym_3_3_YNL010W%3B loxPsym_3_3_YNL011C%3B loxPsym_3_3_YNL015W%3B loxPsym_3_3_YNL016W%3B loxPsym_3_3_YNL018C%3B loxPsym_3_3_YNL019C%3B loxPsym_3_3_YNL020C%3B loxPsym_3_3_YNL022C%3B loxPsym_3_3_YNL023C%3B loxPsym_3_3_YNL024C%3B loxPsym_3_3_YNL024C-A%3B loxPsym_3_3_YNL025C%3B loxPsym_3_3_YNL027W%3B loxPsym_3_3_YNL029C%3B loxPsym_3_3_YNL031C%3B loxPsym_3_3_YNL033W%3B loxPsym_3_3_YNL034W%3B loxPsym_3_3_YNL037C%3B loxPsym_3_3_YNL040W%3B loxPsym_3_3_YNL041C%3B loxPsym_3_3_YNL045W%3B loxPsym_3_3_YNL046W%3B loxPsym_3_3_YNL047C%3B loxPsym_3_3_YNL049C%3B loxPsym_3_3_YNL050C%3B loxPsym_3_3_YNL052W%3B loxPsym_3_3_YNL053W%3B loxPsym_3_3_YNL054W%3B loxPsym_3_3_YNL056W%3B loxPsym_3_3_YNL058C%3B loxPsym_3_3_YNL059C%3B loxPsym_3_3_YNL063W%3B loxPsym_3_3_YNL064C%3B loxPsym_3_3_YNL065W%3B loxPsym_3_3_YNL066W%3B loxPsym_3_3_YNL067W%3B loxPsym_3_3_YNL067W-B%3B loxPsym_3_3_YNL068C%3B loxPsym_3_3_YNL069C%3B loxPsym_3_3_YNL070W%3B loxPsym_3_3_YNL071W%3B loxPsym_3_3_YNL072W%3B loxPsym_3_3_YNL073W%3B loxPsym_3_3_YNL074C%3B loxPsym_3_3_YNL076W%3B loxPsym_3_3_YNL077W%3B loxPsym_3_3_YNL078W%3B loxPsym_3_3_YNL079C%3B loxPsym_3_3_YNL080C%3B loxPsym_3_3_YNL081C%3B loxPsym_3_3_YNL083W%3B loxPsym_3_3_YNL084C%3B loxPsym_3_3_YNL085W%3B loxPsym_3_3_YNL086W%3B loxPsym_3_3_YNL087W%3B loxPsym_3_3_YNL091W%3B loxPsym_3_3_YNL092W%3B loxPsym_3_3_YNL093W%3B loxPsym_3_3_YNL095C%3B loxPsym_3_3_YNL097C%3B loxPsym_3_3_YNL097C-B%3B loxPsym_3_3_YNL098C%3B loxPsym_3_3_YNL099C%3B loxPsym_3_3_YNL101W%3B loxPsym_3_3_YNL104C%3B loxPsym_3_3_YNL106C%3B loxPsym_3_3_YNL111C%3B loxPsym_3_3_YNL115C%3B loxPsym_3_3_YNL117W%3B loxPsym_3_3_YNL119W%3B loxPsym_3_3_YNL121C%3B loxPsym_3_3_YNL122C%3B loxPsym_3_3_YNL123W%3B loxPsym_3_3_YNL125C%3B loxPsym_3_3_YNL127W%3B loxPsym_3_3_YNL128W%3B loxPsym_3_3_YNL129W%3B loxPsym_3_3_YNL130C%3B loxPsym_3_3_YNL130C-A%3B loxPsym_3_3_YNL133C%3B loxPsym_3_3_YNL134C%3B loxPsym_3_3_YNL135C%3B loxPsym_3_3_YNL138W%3B loxPsym_3_3_YNL138W-A%3B loxPsym_3_3_YNL141W%3B loxPsym_3_3_YNL142W%3B loxPsym_3_3_YNL144C%3B loxPsym_3_3_YNL146W%3B loxPsym_3_3_YNL148C%3B loxPsym_3_3_YNL153C%3B loxPsym_3_3_YNL154C%3B loxPsym_3_3_YNL156C%3B loxPsym_3_3_YNL159C%3B loxPsym_3_3_YNL160W%3B loxPsym_3_3_YNL162W-A%3B loxPsym_3_3_YNL166C%3B loxPsym_3_3_YNL167C%3B loxPsym_3_3_YNL168C%3B loxPsym_3_3_YNL173C%3B loxPsym_3_3_YNL175C%3B loxPsym_3_3_YNL176C%3B loxPsym_3_3_YNL177C%3B loxPsym_3_3_YNL180C%3B loxPsym_3_3_YNL183C%3B loxPsym_3_3_YNL185C%3B loxPsym_3_3_YNL186W%3B loxPsym_3_3_YNL187W%3B loxPsym_3_3_YNL190W%3B loxPsym_3_3_YNL191W%3B loxPsym_3_3_YNL193W%3B loxPsym_3_3_YNL194C%3B loxPsym_3_3_YNL195C%3B loxPsym_3_3_YNL196C%3B loxPsym_3_3_YNL197C%3B loxPsym_3_3_YNL199C%3B loxPsym_3_3_YNL200C%3B loxPsym_3_3_YNL201C%3B loxPsym_3_3_YNL206C%3B loxPsym_3_3_YNL208W%3B loxPsym_3_3_YNL209W%3B loxPsym_3_3_YNL210W%3B loxPsym_3_3_YNL211C%3B loxPsym_3_3_YNL213C%3B loxPsym_3_3_YNL215W%3B loxPsym_3_3_YNL217W%3B loxPsym_3_3_YNL218W%3B loxPsym_3_3_YNL219C%3B loxPsym_3_3_YNL223W%3B loxPsym_3_3_YNL224C%3B loxPsym_3_3_YNL225C%3B loxPsym_3_3_YNL229C%3B loxPsym_3_3_YNL230C%3B loxPsym_3_3_YNL231C%3B loxPsym_3_3_YNL233W%3B loxPsym_3_3_YNL234W%3B loxPsym_3_3_YNL237W%3B loxPsym_3_3_YNL238W%3B loxPsym_3_3_YNL239W%3B loxPsym_3_3_YNL241C%3B loxPsym_3_3_YNL243W%3B loxPsym_3_3_YNL248C%3B loxPsym_3_3_YNL249C%3B loxPsym_3_3_YNL252C%3B loxPsym_3_3_YNL254C%3B loxPsym_3_3_YNL255C%3B loxPsym_3_3_YNL257C%3B loxPsym_3_3_YNL259C%3B loxPsym_3_3_YNL264C%3B loxPsym_3_3_YNL268W%3B loxPsym_3_3_YNL269W%3B loxPsym_3_3_YNL270C%3B loxPsym_3_3_YNL271C%3B loxPsym_3_3_YNL274C%3B loxPsym_3_3_YNL277W-A%3B loxPsym_3_3_YNL278W%3B loxPsym_3_3_YNL279W%3B loxPsym_3_3_YNL280C%3B loxPsym_3_3_YNL283C%3B loxPsym_3_3_YNL284C%3B loxPsym_3_3_YNL288W%3B loxPsym_3_3_YNL289W%3B loxPsym_3_3_YNL291C%3B loxPsym_3_3_YNL293W%3B loxPsym_3_3_YNL294C%3B loxPsym_3_3_YNL298W%3B loxPsym_3_3_YNL299W%3B loxPsym_3_3_YNL300W%3B loxPsym_3_3_YNL301C%3B loxPsym_3_3_YNL302C%3B loxPsym_3_3_YNL305C%3B loxPsym_3_3_YNL307C%3B loxPsym_3_3_YNL309W%3B loxPsym_3_3_YNL311C%3B loxPsym_3_3_YNL314W%3B loxPsym_3_3_YNL315C%3B loxPsym_3_3_YNL316C%3B loxPsym_3_3_YNL320W%3B loxPsym_3_3_YNL321W%3B loxPsym_3_3_YNL322C%3B loxPsym_3_3_YNL325C%3B loxPsym_3_3_YNL326C%3B loxPsym_3_3_YNL328C%3B loxPsym_3_3_YNL329C%3B loxPsym_3_3_YNL330C%3B loxPsym_3_3_YNL331C%3B loxPsym_3_3_YNL333W%3B loxPsym_3_3_YNL334C%3B loxPsym_3_3_YNR001C%3B loxPsym_3_3_YNR002C%3B loxPsym_3_3_YNR004W%3B loxPsym_3_3_YNR006W%3B loxPsym_3_3_YNR007C%3B loxPsym_3_3_YNR008W%3B loxPsym_3_3_YNR009W%3B loxPsym_3_3_YNR010W%3B loxPsym_3_3_YNR013C%3B loxPsym_3_3_YNR014W%3B loxPsym_3_3_YNR015W%3B loxPsym_3_3_YNR018W%3B loxPsym_3_3_YNR020C%3B loxPsym_3_3_YNR022C%3B loxPsym_3_3_YNR023W%3B loxPsym_3_3_YNR027W%3B loxPsym_3_3_YNR029C%3B loxPsym_3_3_YNR031C%3B loxPsym_3_3_YNR032W%3B loxPsym_3_3_YNR033W%3B loxPsym_3_3_YNR034W%3B loxPsym_3_3_YNR034W-A%3B loxPsym_3_3_YNR037C%3B loxPsym_3_3_YNR039C%3B loxPsym_3_3_YNR041C%3B loxPsym_3_3_YNR044W%3B loxPsym_3_3_YNR045W%3B loxPsym_3_3_YNR047W%3B loxPsym_3_3_YNR049C%3B loxPsym_3_3_YNR050C%3B loxPsym_3_3_YNR051C%3B loxPsym_3_3_YNR052C%3B loxPsym_3_3_YNR055C%3B loxPsym_3_3_YNR056C%3B loxPsym_3_3_YNR057C%3B loxPsym_3_3_YNR058W%3B loxPsym_3_3_YNR059W%3B loxPsym_3_3_YNR060W%3B loxPsym_3_3_YNR061C%3B loxPsym_3_3_YNR062C%3B loxPsym_3_3_YNR063W%3B loxPsym_3_3_YNR064C%3B loxPsym_3_3_YNR065C%3B loxPsym_3_3_YNR066C%3B loxPsym_3_3_YNR067C%3B loxPsym_3_3_YNR068C%3B loxPsym_3_3_YNR069C%3B loxPsym_3_3_YNR070W%3B loxPsym_3_3_YNR071C%3B loxPsym_3_3_YNR072W%3B loxPsym_3_3_YNR073C%3B loxPsym_3_3_YNR074C%3B loxPsym_chr14_3_21_1200..1201_5flank%3B loxPsym_del_delchr14_3_00_97363..103911%3B loxPsym_del_delchr14_3_04_517780..523743%3B loxPsym_del_delchr14_3_05_539446..540219%3B loxPsym_del_delchr14_3_06_553112..560636%3B loxPsym_del_delchr14_3_09_617374..618200%3B loxPsym_del_delchr14_3_10_711991..713518%3B loxPsym_del_tF(GAA)N%3B loxPsym_del_tI(AAU)N1%3B loxPsym_del_tI(AAU)N2%3B loxPsym_del_tL(CAA)N%3B loxPsym_del_tT(AGU)N1
tig00000023	BIO	site_specific_recombination_target_region	224475	224508	.	.	.	Name=loxPsym_3_3_YNL001W%3B loxPsym_3_3_YNL003C%3B loxPsym_3_3_YNL004W%3B loxPsym_3_3_YNL005C%3B loxPsym_3_3_YNL008C%3B loxPsym_3_3_YNL010W%3B loxPsym_3_3_YNL011C%3B loxPsym_3_3_YNL015W%3B loxPsym_3_3_YNL016W%3B loxPsym_3_3_YNL018C%3B loxPsym_3_3_YNL019C%3B loxPsym_3_3_YNL020C%3B loxPsym_3_3_YNL022C%3B loxPsym_3_3_YNL023C%3B loxPsym_3_3_YNL024C%3B loxPsym_3_3_YNL024C-A%3B loxPsym_3_3_YNL025C%3B loxPsym_3_3_YNL027W%3B loxPsym_3_3_YNL029C%3B loxPsym_3_3_YNL031C%3B loxPsym_3_3_YNL033W%3B loxPsym_3_3_YNL034W%3B loxPsym_3_3_YNL037C%3B loxPsym_3_3_YNL040W%3B loxPsym_3_3_YNL041C%3B loxPsym_3_3_YNL045W%3B loxPsym_3_3_YNL046W%3B loxPsym_3_3_YNL047C%3B loxPsym_3_3_YNL049C%3B loxPsym_3_3_YNL050C%3B loxPsym_3_3_YNL052W%3B loxPsym_3_3_YNL053W%3B loxPsym_3_3_YNL054W%3B loxPsym_3_3_YNL056W%3B loxPsym_3_3_YNL058C%3B loxPsym_3_3_YNL059C%3B loxPsym_3_3_YNL063W%3B loxPsym_3_3_YNL064C%3B loxPsym_3_3_YNL065W%3B loxPsym_3_3_YNL066W%3B loxPsym_3_3_YNL067W%3B loxPsym_3_3_YNL067W-B%3B loxPsym_3_3_YNL068C%3B loxPsym_3_3_YNL069C%3B loxPsym_3_3_YNL070W%3B loxPsym_3_3_YNL071W%3B loxPsym_3_3_YNL072W%3B loxPsym_3_3_YNL073W%3B loxPsym_3_3_YNL074C%3B loxPsym_3_3_YNL076W%3B loxPsym_3_3_YNL077W%3B loxPsym_3_3_YNL078W%3B loxPsym_3_3_YNL079C%3B loxPsym_3_3_YNL080C%3B loxPsym_3_3_YNL081C%3B loxPsym_3_3_YNL083W%3B loxPsym_3_3_YNL084C%3B loxPsym_3_3_YNL085W%3B loxPsym_3_3_YNL086W%3B loxPsym_3_3_YNL087W%3B loxPsym_3_3_YNL091W%3B loxPsym_3_3_YNL092W%3B loxPsym_3_3_YNL093W%3B loxPsym_3_3_YNL095C%3B loxPsym_3_3_YNL097C%3B loxPsym_3_3_YNL097C-B%3B loxPsym_3_3_YNL098C%3B loxPsym_3_3_YNL099C%3B loxPsym_3_3_YNL101W%3B loxPsym_3_3_YNL104C%3B loxPsym_3_3_YNL106C%3B loxPsym_3_3_YNL111C%3B loxPsym_3_3_YNL115C%3B loxPsym_3_3_YNL117W%3B loxPsym_3_3_YNL119W%3B loxPsym_3_3_YNL121C%3B loxPsym_3_3_YNL122C%3B loxPsym_3_3_YNL123W%3B loxPsym_3_3_YNL125C%3B loxPsym_3_3_YNL127W%3B loxPsym_3_3_YNL128W%3B loxPsym_3_3_YNL129W%3B loxPsym_3_3_YNL130C%3B loxPsym_3_3_YNL130C-A%3B loxPsym_3_3_YNL133C%3B loxPsym_3_3_YNL134C%3B loxPsym_3_3_YNL135C%3B loxPsym_3_3_YNL138W%3B loxPsym_3_3_YNL138W-A%3B loxPsym_3_3_YNL141W%3B loxPsym_3_3_YNL142W%3B loxPsym_3_3_YNL144C%3B loxPsym_3_3_YNL146W%3B loxPsym_3_3_YNL148C%3B loxPsym_3_3_YNL153C%3B loxPsym_3_3_YNL154C%3B loxPsym_3_3_YNL156C%3B loxPsym_3_3_YNL159C%3B loxPsym_3_3_YNL160W%3B loxPsym_3_3_YNL162W-A%3B loxPsym_3_3_YNL166C%3B loxPsym_3_3_YNL167C%3B loxPsym_3_3_YNL168C%3B loxPsym_3_3_YNL173C%3B loxPsym_3_3_YNL175C%3B loxPsym_3_3_YNL176C%3B loxPsym_3_3_YNL177C%3B loxPsym_3_3_YNL180C%3B loxPsym_3_3_YNL183C%3B loxPsym_3_3_YNL185C%3B loxPsym_3_3_YNL186W%3B loxPsym_3_3_YNL187W%3B loxPsym_3_3_YNL190W%3B loxPsym_3_3_YNL191W%3B loxPsym_3_3_YNL193W%3B loxPsym_3_3_YNL194C%3B loxPsym_3_3_YNL195C%3B loxPsym_3_3_YNL196C%3B loxPsym_3_3_YNL197C%3B loxPsym_3_3_YNL199C%3B loxPsym_3_3_YNL200C%3B loxPsym_3_3_YNL201C%3B loxPsym_3_3_YNL206C%3B loxPsym_3_3_YNL208W%3B loxPsym_3_3_YNL209W%3B loxPsym_3_3_YNL210W%3B loxPsym_3_3_YNL211C%3B loxPsym_3_3_YNL213C%3B loxPsym_3_3_YNL215W%3B loxPsym_3_3_YNL217W%3B loxPsym_3_3_YNL218W%3B loxPsym_3_3_YNL219C%3B loxPsym_3_3_YNL223W%3B loxPsym_3_3_YNL224C%3B loxPsym_3_3_YNL225C%3B loxPsym_3_3_YNL229C%3B loxPsym_3_3_YNL230C%3B loxPsym_3_3_YNL231C%3B loxPsym_3_3_YNL233W%3B loxPsym_3_3_YNL234W%3B loxPsym_3_3_YNL237W%3B loxPsym_3_3_YNL238W%3B loxPsym_3_3_YNL239W%3B loxPsym_3_3_YNL241C%3B loxPsym_3_3_YNL243W%3B loxPsym_3_3_YNL248C%3B loxPsym_3_3_YNL249C%3B loxPsym_3_3_YNL252C%3B loxPsym_3_3_YNL254C%3B loxPsym_3_3_YNL255C%3B loxPsym_3_3_YNL257C%3B loxPsym_3_3_YNL259C%3B loxPsym_3_3_YNL264C%3B loxPsym_3_3_YNL268W%3B loxPsym_3_3_YNL269W%3B loxPsym_3_3_YNL270C%3B loxPsym_3_3_YNL271C%3B loxPsym_3_3_YNL274C%3B loxPsym_3_3_YNL277W-A%3B loxPsym_3_3_YNL278W%3B loxPsym_3_3_YNL279W%3B loxPsym_3_3_YNL280C%3B loxPsym_3_3_YNL283C%3B loxPsym_3_3_YNL284C%3B loxPsym_3_3_YNL288W%3B loxPsym_3_3_YNL289W%3B loxPsym_3_3_YNL291C%3B loxPsym_3_3_YNL293W%3B loxPsym_3_3_YNL294C%3B loxPsym_3_3_YNL298W%3B loxPsym_3_3_YNL299W%3B loxPsym_3_3_YNL300W%3B loxPsym_3_3_YNL301C%3B loxPsym_3_3_YNL302C%3B loxPsym_3_3_YNL305C%3B loxPsym_3_3_YNL307C%3B loxPsym_3_3_YNL309W%3B loxPsym_3_3_YNL311C%3B loxPsym_3_3_YNL314W%3B loxPsym_3_3_YNL315C%3B loxPsym_3_3_YNL316C%3B loxPsym_3_3_YNL320W%3B loxPsym_3_3_YNL321W%3B loxPsym_3_3_YNL322C%3B loxPsym_3_3_YNL325C%3B loxPsym_3_3_YNL326C%3B loxPsym_3_3_YNL328C%3B loxPsym_3_3_YNL329C%3B loxPsym_3_3_YNL330C%3B loxPsym_3_3_YNL331C%3B loxPsym_3_3_YNL333W%3B loxPsym_3_3_YNL334C%3B loxPsym_3_3_YNR001C%3B loxPsym_3_3_YNR002C%3B loxPsym_3_3_YNR004W%3B loxPsym_3_3_YNR006W%3B loxPsym_3_3_YNR007C%3B loxPsym_3_3_YNR008W%3B loxPsym_3_3_YNR009W%3B loxPsym_3_3_YNR010W%3B loxPsym_3_3_YNR013C%3B loxPsym_3_3_YNR014W%3B loxPsym_3_3_YNR015W%3B loxPsym_3_3_YNR018W%3B loxPsym_3_3_YNR020C%3B loxPsym_3_3_YNR022C%3B loxPsym_3_3_YNR023W%3B loxPsym_3_3_YNR027W%3B loxPsym_3_3_YNR029C%3B loxPsym_3_3_YNR031C%3B loxPsym_3_3_YNR032W%3B loxPsym_3_3_YNR033W%3B loxPsym_3_3_YNR034W%3B loxPsym_3_3_YNR034W-A%3B loxPsym_3_3_YNR037C%3B loxPsym_3_3_YNR039C%3B loxPsym_3_3_YNR041C%3B loxPsym_3_3_YNR044W%3B loxPsym_3_3_YNR045W%3B loxPsym_3_3_YNR047W%3B loxPsym_3_3_YNR049C%3B loxPsym_3_3_YNR050C%3B loxPsym_3_3_YNR051C%3B loxPsym_3_3_YNR052C%3B loxPsym_3_3_YNR055C%3B loxPsym_3_3_YNR056C%3B loxPsym_3_3_YNR057C%3B loxPsym_3_3_YNR058W%3B loxPsym_3_3_YNR059W%3B loxPsym_3_3_YNR060W%3B loxPsym_3_3_YNR061C%3B loxPsym_3_3_YNR062C%3B loxPsym_3_3_YNR063W%3B loxPsym_3_3_YNR064C%3B loxPsym_3_3_YNR065C%3B loxPsym_3_3_YNR066C%3B loxPsym_3_3_YNR067C%3B loxPsym_3_3_YNR068C%3B loxPsym_3_3_YNR069C%3B loxPsym_3_3_YNR070W%3B loxPsym_3_3_YNR071C%3B loxPsym_3_3_YNR072W%3B loxPsym_3_3_YNR073C%3B loxPsym_3_3_YNR074C%3B loxPsym_chr14_3_21_1200..1201_5flank%3B loxPsym_del_delchr14_3_00_97363..103911%3B loxPsym_del_delchr14_3_04_517780..523743%3B loxPsym_del_delchr14_3_05_539446..540219%3B loxPsym_del_delchr14_3_06_553112..560636%3B loxPsym_del_delchr14_3_09_617374..618200%3B loxPsym_del_delchr14_3_10_711991..713518%3B loxPsym_del_tF(GAA)N%3B loxPsym_del_tI(AAU)N1%3B loxPsym_del_tI(AAU)N2%3B loxPsym_del_tL(CAA)N%3B loxPsym_del_tT(AGU)N1;ID=loxPsym_3_3_YNL001W%3B loxPsym_3_3_YNL003C%3B loxPsym_3_3_YNL004W%3B loxPsym_3_3_YNL005C%3B loxPsym_3_3_YNL008C%3B loxPsym_3_3_YNL010W%3B loxPsym_3_3_YNL011C%3B loxPsym_3_3_YNL015W%3B loxPsym_3_3_YNL016W%3B loxPsym_3_3_YNL018C%3B loxPsym_3_3_YNL019C%3B loxPsym_3_3_YNL020C%3B loxPsym_3_3_YNL022C%3B loxPsym_3_3_YNL023C%3B loxPsym_3_3_YNL024C%3B loxPsym_3_3_YNL024C-A%3B loxPsym_3_3_YNL025C%3B loxPsym_3_3_YNL027W%3B loxPsym_3_3_YNL029C%3B loxPsym_3_3_YNL031C%3B loxPsym_3_3_YNL033W%3B loxPsym_3_3_YNL034W%3B loxPsym_3_3_YNL037C%3B loxPsym_3_3_YNL040W%3B loxPsym_3_3_YNL041C%3B loxPsym_3_3_YNL045W%3B loxPsym_3_3_YNL046W%3B loxPsym_3_3_YNL047C%3B loxPsym_3_3_YNL049C%3B loxPsym_3_3_YNL050C%3B loxPsym_3_3_YNL052W%3B loxPsym_3_3_YNL053W%3B loxPsym_3_3_YNL054W%3B loxPsym_3_3_YNL056W%3B loxPsym_3_3_YNL058C%3B loxPsym_3_3_YNL059C%3B loxPsym_3_3_YNL063W%3B loxPsym_3_3_YNL064C%3B loxPsym_3_3_YNL065W%3B loxPsym_3_3_YNL066W%3B loxPsym_3_3_YNL067W%3B loxPsym_3_3_YNL067W-B%3B loxPsym_3_3_YNL068C%3B loxPsym_3_3_YNL069C%3B loxPsym_3_3_YNL070W%3B loxPsym_3_3_YNL071W%3B loxPsym_3_3_YNL072W%3B loxPsym_3_3_YNL073W%3B loxPsym_3_3_YNL074C%3B loxPsym_3_3_YNL076W%3B loxPsym_3_3_YNL077W%3B loxPsym_3_3_YNL078W%3B loxPsym_3_3_YNL079C%3B loxPsym_3_3_YNL080C%3B loxPsym_3_3_YNL081C%3B loxPsym_3_3_YNL083W%3B loxPsym_3_3_YNL084C%3B loxPsym_3_3_YNL085W%3B loxPsym_3_3_YNL086W%3B loxPsym_3_3_YNL087W%3B loxPsym_3_3_YNL091W%3B loxPsym_3_3_YNL092W%3B loxPsym_3_3_YNL093W%3B loxPsym_3_3_YNL095C%3B loxPsym_3_3_YNL097C%3B loxPsym_3_3_YNL097C-B%3B loxPsym_3_3_YNL098C%3B loxPsym_3_3_YNL099C%3B loxPsym_3_3_YNL101W%3B loxPsym_3_3_YNL104C%3B loxPsym_3_3_YNL106C%3B loxPsym_3_3_YNL111C%3B loxPsym_3_3_YNL115C%3B loxPsym_3_3_YNL117W%3B loxPsym_3_3_YNL119W%3B loxPsym_3_3_YNL121C%3B loxPsym_3_3_YNL122C%3B loxPsym_3_3_YNL123W%3B loxPsym_3_3_YNL125C%3B loxPsym_3_3_YNL127W%3B loxPsym_3_3_YNL128W%3B loxPsym_3_3_YNL129W%3B loxPsym_3_3_YNL130C%3B loxPsym_3_3_YNL130C-A%3B loxPsym_3_3_YNL133C%3B loxPsym_3_3_YNL134C%3B loxPsym_3_3_YNL135C%3B loxPsym_3_3_YNL138W%3B loxPsym_3_3_YNL138W-A%3B loxPsym_3_3_YNL141W%3B loxPsym_3_3_YNL142W%3B loxPsym_3_3_YNL144C%3B loxPsym_3_3_YNL146W%3B loxPsym_3_3_YNL148C%3B loxPsym_3_3_YNL153C%3B loxPsym_3_3_YNL154C%3B loxPsym_3_3_YNL156C%3B loxPsym_3_3_YNL159C%3B loxPsym_3_3_YNL160W%3B loxPsym_3_3_YNL162W-A%3B loxPsym_3_3_YNL166C%3B loxPsym_3_3_YNL167C%3B loxPsym_3_3_YNL168C%3B loxPsym_3_3_YNL173C%3B loxPsym_3_3_YNL175C%3B loxPsym_3_3_YNL176C%3B loxPsym_3_3_YNL177C%3B loxPsym_3_3_YNL180C%3B loxPsym_3_3_YNL183C%3B loxPsym_3_3_YNL185C%3B loxPsym_3_3_YNL186W%3B loxPsym_3_3_YNL187W%3B loxPsym_3_3_YNL190W%3B loxPsym_3_3_YNL191W%3B loxPsym_3_3_YNL193W%3B loxPsym_3_3_YNL194C%3B loxPsym_3_3_YNL195C%3B loxPsym_3_3_YNL196C%3B loxPsym_3_3_YNL197C%3B loxPsym_3_3_YNL199C%3B loxPsym_3_3_YNL200C%3B loxPsym_3_3_YNL201C%3B loxPsym_3_3_YNL206C%3B loxPsym_3_3_YNL208W%3B loxPsym_3_3_YNL209W%3B loxPsym_3_3_YNL210W%3B loxPsym_3_3_YNL211C%3B loxPsym_3_3_YNL213C%3B loxPsym_3_3_YNL215W%3B loxPsym_3_3_YNL217W%3B loxPsym_3_3_YNL218W%3B loxPsym_3_3_YNL219C%3B loxPsym_3_3_YNL223W%3B loxPsym_3_3_YNL224C%3B loxPsym_3_3_YNL225C%3B loxPsym_3_3_YNL229C%3B loxPsym_3_3_YNL230C%3B loxPsym_3_3_YNL231C%3B loxPsym_3_3_YNL233W%3B loxPsym_3_3_YNL234W%3B loxPsym_3_3_YNL237W%3B loxPsym_3_3_YNL238W%3B loxPsym_3_3_YNL239W%3B loxPsym_3_3_YNL241C%3B loxPsym_3_3_YNL243W%3B loxPsym_3_3_YNL248C%3B loxPsym_3_3_YNL249C%3B loxPsym_3_3_YNL252C%3B loxPsym_3_3_YNL254C%3B loxPsym_3_3_YNL255C%3B loxPsym_3_3_YNL257C%3B loxPsym_3_3_YNL259C%3B loxPsym_3_3_YNL264C%3B loxPsym_3_3_YNL268W%3B loxPsym_3_3_YNL269W%3B loxPsym_3_3_YNL270C%3B loxPsym_3_3_YNL271C%3B loxPsym_3_3_YNL274C%3B loxPsym_3_3_YNL277W-A%3B loxPsym_3_3_YNL278W%3B loxPsym_3_3_YNL279W%3B loxPsym_3_3_YNL280C%3B loxPsym_3_3_YNL283C%3B loxPsym_3_3_YNL284C%3B loxPsym_3_3_YNL288W%3B loxPsym_3_3_YNL289W%3B loxPsym_3_3_YNL291C%3B loxPsym_3_3_YNL293W%3B loxPsym_3_3_YNL294C%3B loxPsym_3_3_YNL298W%3B loxPsym_3_3_YNL299W%3B loxPsym_3_3_YNL300W%3B loxPsym_3_3_YNL301C%3B loxPsym_3_3_YNL302C%3B loxPsym_3_3_YNL305C%3B loxPsym_3_3_YNL307C%3B loxPsym_3_3_YNL309W%3B loxPsym_3_3_YNL311C%3B loxPsym_3_3_YNL314W%3B loxPsym_3_3_YNL315C%3B loxPsym_3_3_YNL316C%3B loxPsym_3_3_YNL320W%3B loxPsym_3_3_YNL321W%3B loxPsym_3_3_YNL322C%3B loxPsym_3_3_YNL325C%3B loxPsym_3_3_YNL326C%3B loxPsym_3_3_YNL328C%3B loxPsym_3_3_YNL329C%3B loxPsym_3_3_YNL330C%3B loxPsym_3_3_YNL331C%3B loxPsym_3_3_YNL333W%3B loxPsym_3_3_YNL334C%3B loxPsym_3_3_YNR001C%3B loxPsym_3_3_YNR002C%3B loxPsym_3_3_YNR004W%3B loxPsym_3_3_YNR006W%3B loxPsym_3_3_YNR007C%3B loxPsym_3_3_YNR008W%3B loxPsym_3_3_YNR009W%3B loxPsym_3_3_YNR010W%3B loxPsym_3_3_YNR013C%3B loxPsym_3_3_YNR014W%3B loxPsym_3_3_YNR015W%3B loxPsym_3_3_YNR018W%3B loxPsym_3_3_YNR020C%3B loxPsym_3_3_YNR022C%3B loxPsym_3_3_YNR023W%3B loxPsym_3_3_YNR027W%3B loxPsym_3_3_YNR029C%3B loxPsym_3_3_YNR031C%3B loxPsym_3_3_YNR032W%3B loxPsym_3_3_YNR033W%3B loxPsym_3_3_YNR034W%3B loxPsym_3_3_YNR034W-A%3B loxPsym_3_3_YNR037C%3B loxPsym_3_3_YNR039C%3B loxPsym_3_3_YNR041C%3B loxPsym_3_3_YNR044W%3B loxPsym_3_3_YNR045W%3B loxPsym_3_3_YNR047W%3B loxPsym_3_3_YNR049C%3B loxPsym_3_3_YNR050C%3B loxPsym_3_3_YNR051C%3B loxPsym_3_3_YNR052C%3B loxPsym_3_3_YNR055C%3B loxPsym_3_3_YNR056C%3B loxPsym_3_3_YNR057C%3B loxPsym_3_3_YNR058W%3B loxPsym_3_3_YNR059W%3B loxPsym_3_3_YNR060W%3B loxPsym_3_3_YNR061C%3B loxPsym_3_3_YNR062C%3B loxPsym_3_3_YNR063W%3B loxPsym_3_3_YNR064C%3B loxPsym_3_3_YNR065C%3B loxPsym_3_3_YNR066C%3B loxPsym_3_3_YNR067C%3B loxPsym_3_3_YNR068C%3B loxPsym_3_3_YNR069C%3B loxPsym_3_3_YNR070W%3B loxPsym_3_3_YNR071C%3B loxPsym_3_3_YNR072W%3B loxPsym_3_3_YNR073C%3B loxPsym_3_3_YNR074C%3B loxPsym_chr14_3_21_1200..1201_5flank%3B loxPsym_del_delchr14_3_00_97363..103911%3B loxPsym_del_delchr14_3_04_517780..523743%3B loxPsym_del_delchr14_3_05_539446..540219%3B loxPsym_del_delchr14_3_06_553112..560636%3B loxPsym_del_delchr14_3_09_617374..618200%3B loxPsym_del_delchr14_3_10_711991..713518%3B loxPsym_del_tF(GAA)N%3B loxPsym_del_tI(AAU)N1%3B loxPsym_del_tI(AAU)N2%3B loxPsym_del_tL(CAA)N%3B loxPsym_del_tT(AGU)N1
tig00000023	BIO	site_specific_recombination_target_region	225869	225902	.	.	.	Name=loxPsym_3_3_YNL001W%3B loxPsym_3_3_YNL003C%3B loxPsym_3_3_YNL004W%3B loxPsym_3_3_YNL005C%3B loxPsym_3_3_YNL008C%3B loxPsym_3_3_YNL010W%3B loxPsym_3_3_YNL011C%3B loxPsym_3_3_YNL015W%3B loxPsym_3_3_YNL016W%3B loxPsym_3_3_YNL018C%3B loxPsym_3_3_YNL019C%3B loxPsym_3_3_YNL020C%3B loxPsym_3_3_YNL022C%3B loxPsym_3_3_YNL023C%3B loxPsym_3_3_YNL024C%3B loxPsym_3_3_YNL024C-A%3B loxPsym_3_3_YNL025C%3B loxPsym_3_3_YNL027W%3B loxPsym_3_3_YNL029C%3B loxPsym_3_3_YNL031C%3B loxPsym_3_3_YNL033W%3B loxPsym_3_3_YNL034W%3B loxPsym_3_3_YNL037C%3B loxPsym_3_3_YNL040W%3B loxPsym_3_3_YNL041C%3B loxPsym_3_3_YNL045W%3B loxPsym_3_3_YNL046W%3B loxPsym_3_3_YNL047C%3B loxPsym_3_3_YNL049C%3B loxPsym_3_3_YNL050C%3B loxPsym_3_3_YNL052W%3B loxPsym_3_3_YNL053W%3B loxPsym_3_3_YNL054W%3B loxPsym_3_3_YNL056W%3B loxPsym_3_3_YNL058C%3B loxPsym_3_3_YNL059C%3B loxPsym_3_3_YNL063W%3B loxPsym_3_3_YNL064C%3B loxPsym_3_3_YNL065W%3B loxPsym_3_3_YNL066W%3B loxPsym_3_3_YNL067W%3B loxPsym_3_3_YNL067W-B%3B loxPsym_3_3_YNL068C%3B loxPsym_3_3_YNL069C%3B loxPsym_3_3_YNL070W%3B loxPsym_3_3_YNL071W%3B loxPsym_3_3_YNL072W%3B loxPsym_3_3_YNL073W%3B loxPsym_3_3_YNL074C%3B loxPsym_3_3_YNL076W%3B loxPsym_3_3_YNL077W%3B loxPsym_3_3_YNL078W%3B loxPsym_3_3_YNL079C%3B loxPsym_3_3_YNL080C%3B loxPsym_3_3_YNL081C%3B loxPsym_3_3_YNL083W%3B loxPsym_3_3_YNL084C%3B loxPsym_3_3_YNL085W%3B loxPsym_3_3_YNL086W%3B loxPsym_3_3_YNL087W%3B loxPsym_3_3_YNL091W%3B loxPsym_3_3_YNL092W%3B loxPsym_3_3_YNL093W%3B loxPsym_3_3_YNL095C%3B loxPsym_3_3_YNL097C%3B loxPsym_3_3_YNL097C-B%3B loxPsym_3_3_YNL098C%3B loxPsym_3_3_YNL099C%3B loxPsym_3_3_YNL101W%3B loxPsym_3_3_YNL104C%3B loxPsym_3_3_YNL106C%3B loxPsym_3_3_YNL111C%3B loxPsym_3_3_YNL115C%3B loxPsym_3_3_YNL117W%3B loxPsym_3_3_YNL119W%3B loxPsym_3_3_YNL121C%3B loxPsym_3_3_YNL122C%3B loxPsym_3_3_YNL123W%3B loxPsym_3_3_YNL125C%3B loxPsym_3_3_YNL127W%3B loxPsym_3_3_YNL128W%3B loxPsym_3_3_YNL129W%3B loxPsym_3_3_YNL130C%3B loxPsym_3_3_YNL130C-A%3B loxPsym_3_3_YNL133C%3B loxPsym_3_3_YNL134C%3B loxPsym_3_3_YNL135C%3B loxPsym_3_3_YNL138W%3B loxPsym_3_3_YNL138W-A%3B loxPsym_3_3_YNL141W%3B loxPsym_3_3_YNL142W%3B loxPsym_3_3_YNL144C%3B loxPsym_3_3_YNL146W%3B loxPsym_3_3_YNL148C%3B loxPsym_3_3_YNL153C%3B loxPsym_3_3_YNL154C%3B loxPsym_3_3_YNL156C%3B loxPsym_3_3_YNL159C%3B loxPsym_3_3_YNL160W%3B loxPsym_3_3_YNL162W-A%3B loxPsym_3_3_YNL166C%3B loxPsym_3_3_YNL167C%3B loxPsym_3_3_YNL168C%3B loxPsym_3_3_YNL173C%3B loxPsym_3_3_YNL175C%3B loxPsym_3_3_YNL176C%3B loxPsym_3_3_YNL177C%3B loxPsym_3_3_YNL180C%3B loxPsym_3_3_YNL183C%3B loxPsym_3_3_YNL185C%3B loxPsym_3_3_YNL186W%3B loxPsym_3_3_YNL187W%3B loxPsym_3_3_YNL190W%3B loxPsym_3_3_YNL191W%3B loxPsym_3_3_YNL193W%3B loxPsym_3_3_YNL194C%3B loxPsym_3_3_YNL195C%3B loxPsym_3_3_YNL196C%3B loxPsym_3_3_YNL197C%3B loxPsym_3_3_YNL199C%3B loxPsym_3_3_YNL200C%3B loxPsym_3_3_YNL201C%3B loxPsym_3_3_YNL206C%3B loxPsym_3_3_YNL208W%3B loxPsym_3_3_YNL209W%3B loxPsym_3_3_YNL210W%3B loxPsym_3_3_YNL211C%3B loxPsym_3_3_YNL213C%3B loxPsym_3_3_YNL215W%3B loxPsym_3_3_YNL217W%3B loxPsym_3_3_YNL218W%3B loxPsym_3_3_YNL219C%3B loxPsym_3_3_YNL223W%3B loxPsym_3_3_YNL224C%3B loxPsym_3_3_YNL225C%3B loxPsym_3_3_YNL229C%3B loxPsym_3_3_YNL230C%3B loxPsym_3_3_YNL231C%3B loxPsym_3_3_YNL233W%3B loxPsym_3_3_YNL234W%3B loxPsym_3_3_YNL237W%3B loxPsym_3_3_YNL238W%3B loxPsym_3_3_YNL239W%3B loxPsym_3_3_YNL241C%3B loxPsym_3_3_YNL243W%3B loxPsym_3_3_YNL248C%3B loxPsym_3_3_YNL249C%3B loxPsym_3_3_YNL252C%3B loxPsym_3_3_YNL254C%3B loxPsym_3_3_YNL255C%3B loxPsym_3_3_YNL257C%3B loxPsym_3_3_YNL259C%3B loxPsym_3_3_YNL264C%3B loxPsym_3_3_YNL268W%3B loxPsym_3_3_YNL269W%3B loxPsym_3_3_YNL270C%3B loxPsym_3_3_YNL271C%3B loxPsym_3_3_YNL274C%3B loxPsym_3_3_YNL277W-A%3B loxPsym_3_3_YNL278W%3B loxPsym_3_3_YNL279W%3B loxPsym_3_3_YNL280C%3B loxPsym_3_3_YNL283C%3B loxPsym_3_3_YNL284C%3B loxPsym_3_3_YNL288W%3B loxPsym_3_3_YNL289W%3B loxPsym_3_3_YNL291C%3B loxPsym_3_3_YNL293W%3B loxPsym_3_3_YNL294C%3B loxPsym_3_3_YNL298W%3B loxPsym_3_3_YNL299W%3B loxPsym_3_3_YNL300W%3B loxPsym_3_3_YNL301C%3B loxPsym_3_3_YNL302C%3B loxPsym_3_3_YNL305C%3B loxPsym_3_3_YNL307C%3B loxPsym_3_3_YNL309W%3B loxPsym_3_3_YNL311C%3B loxPsym_3_3_YNL314W%3B loxPsym_3_3_YNL315C%3B loxPsym_3_3_YNL316C%3B loxPsym_3_3_YNL320W%3B loxPsym_3_3_YNL321W%3B loxPsym_3_3_YNL322C%3B loxPsym_3_3_YNL325C%3B loxPsym_3_3_YNL326C%3B loxPsym_3_3_YNL328C%3B loxPsym_3_3_YNL329C%3B loxPsym_3_3_YNL330C%3B loxPsym_3_3_YNL331C%3B loxPsym_3_3_YNL333W%3B loxPsym_3_3_YNL334C%3B loxPsym_3_3_YNR001C%3B loxPsym_3_3_YNR002C%3B loxPsym_3_3_YNR004W%3B loxPsym_3_3_YNR006W%3B loxPsym_3_3_YNR007C%3B loxPsym_3_3_YNR008W%3B loxPsym_3_3_YNR009W%3B loxPsym_3_3_YNR010W%3B loxPsym_3_3_YNR013C%3B loxPsym_3_3_YNR014W%3B loxPsym_3_3_YNR015W%3B loxPsym_3_3_YNR018W%3B loxPsym_3_3_YNR020C%3B loxPsym_3_3_YNR022C%3B loxPsym_3_3_YNR023W%3B loxPsym_3_3_YNR027W%3B loxPsym_3_3_YNR029C%3B loxPsym_3_3_YNR031C%3B loxPsym_3_3_YNR032W%3B loxPsym_3_3_YNR033W%3B loxPsym_3_3_YNR034W%3B loxPsym_3_3_YNR034W-A%3B loxPsym_3_3_YNR037C%3B loxPsym_3_3_YNR039C%3B loxPsym_3_3_YNR041C%3B loxPsym_3_3_YNR044W%3B loxPsym_3_3_YNR045W%3B loxPsym_3_3_YNR047W%3B loxPsym_3_3_YNR049C%3B loxPsym_3_3_YNR050C%3B loxPsym_3_3_YNR051C%3B loxPsym_3_3_YNR052C%3B loxPsym_3_3_YNR055C%3B loxPsym_3_3_YNR056C%3B loxPsym_3_3_YNR057C%3B loxPsym_3_3_YNR058W%3B loxPsym_3_3_YNR059W%3B loxPsym_3_3_YNR060W%3B loxPsym_3_3_YNR061C%3B loxPsym_3_3_YNR062C%3B loxPsym_3_3_YNR063W%3B loxPsym_3_3_YNR064C%3B loxPsym_3_3_YNR065C%3B loxPsym_3_3_YNR066C%3B loxPsym_3_3_YNR067C%3B loxPsym_3_3_YNR068C%3B loxPsym_3_3_YNR069C%3B loxPsym_3_3_YNR070W%3B loxPsym_3_3_YNR071C%3B loxPsym_3_3_YNR072W%3B loxPsym_3_3_YNR073C%3B loxPsym_3_3_YNR074C%3B loxPsym_chr14_3_21_1200..1201_5flank%3B loxPsym_del_delchr14_3_00_97363..103911%3B loxPsym_del_delchr14_3_04_517780..523743%3B loxPsym_del_delchr14_3_05_539446..540219%3B loxPsym_del_delchr14_3_06_553112..560636%3B loxPsym_del_delchr14_3_09_617374..618200%3B loxPsym_del_delchr14_3_10_711991..713518%3B loxPsym_del_tF(GAA)N%3B loxPsym_del_tI(AAU)N1%3B loxPsym_del_tI(AAU)N2%3B loxPsym_del_tL(CAA)N%3B loxPsym_del_tT(AGU)N1;ID=loxPsym_3_3_YNL001W%3B loxPsym_3_3_YNL003C%3B loxPsym_3_3_YNL004W%3B loxPsym_3_3_YNL005C%3B loxPsym_3_3_YNL008C%3B loxPsym_3_3_YNL010W%3B loxPsym_3_3_YNL011C%3B loxPsym_3_3_YNL015W%3B loxPsym_3_3_YNL016W%3B loxPsym_3_3_YNL018C%3B loxPsym_3_3_YNL019C%3B loxPsym_3_3_YNL020C%3B loxPsym_3_3_YNL022C%3B loxPsym_3_3_YNL023C%3B loxPsym_3_3_YNL024C%3B loxPsym_3_3_YNL024C-A%3B loxPsym_3_3_YNL025C%3B loxPsym_3_3_YNL027W%3B loxPsym_3_3_YNL029C%3B loxPsym_3_3_YNL031C%3B loxPsym_3_3_YNL033W%3B loxPsym_3_3_YNL034W%3B loxPsym_3_3_YNL037C%3B loxPsym_3_3_YNL040W%3B loxPsym_3_3_YNL041C%3B loxPsym_3_3_YNL045W%3B loxPsym_3_3_YNL046W%3B loxPsym_3_3_YNL047C%3B loxPsym_3_3_YNL049C%3B loxPsym_3_3_YNL050C%3B loxPsym_3_3_YNL052W%3B loxPsym_3_3_YNL053W%3B loxPsym_3_3_YNL054W%3B loxPsym_3_3_YNL056W%3B loxPsym_3_3_YNL058C%3B loxPsym_3_3_YNL059C%3B loxPsym_3_3_YNL063W%3B loxPsym_3_3_YNL064C%3B loxPsym_3_3_YNL065W%3B loxPsym_3_3_YNL066W%3B loxPsym_3_3_YNL067W%3B loxPsym_3_3_YNL067W-B%3B loxPsym_3_3_YNL068C%3B loxPsym_3_3_YNL069C%3B loxPsym_3_3_YNL070W%3B loxPsym_3_3_YNL071W%3B loxPsym_3_3_YNL072W%3B loxPsym_3_3_YNL073W%3B loxPsym_3_3_YNL074C%3B loxPsym_3_3_YNL076W%3B loxPsym_3_3_YNL077W%3B loxPsym_3_3_YNL078W%3B loxPsym_3_3_YNL079C%3B loxPsym_3_3_YNL080C%3B loxPsym_3_3_YNL081C%3B loxPsym_3_3_YNL083W%3B loxPsym_3_3_YNL084C%3B loxPsym_3_3_YNL085W%3B loxPsym_3_3_YNL086W%3B loxPsym_3_3_YNL087W%3B loxPsym_3_3_YNL091W%3B loxPsym_3_3_YNL092W%3B loxPsym_3_3_YNL093W%3B loxPsym_3_3_YNL095C%3B loxPsym_3_3_YNL097C%3B loxPsym_3_3_YNL097C-B%3B loxPsym_3_3_YNL098C%3B loxPsym_3_3_YNL099C%3B loxPsym_3_3_YNL101W%3B loxPsym_3_3_YNL104C%3B loxPsym_3_3_YNL106C%3B loxPsym_3_3_YNL111C%3B loxPsym_3_3_YNL115C%3B loxPsym_3_3_YNL117W%3B loxPsym_3_3_YNL119W%3B loxPsym_3_3_YNL121C%3B loxPsym_3_3_YNL122C%3B loxPsym_3_3_YNL123W%3B loxPsym_3_3_YNL125C%3B loxPsym_3_3_YNL127W%3B loxPsym_3_3_YNL128W%3B loxPsym_3_3_YNL129W%3B loxPsym_3_3_YNL130C%3B loxPsym_3_3_YNL130C-A%3B loxPsym_3_3_YNL133C%3B loxPsym_3_3_YNL134C%3B loxPsym_3_3_YNL135C%3B loxPsym_3_3_YNL138W%3B loxPsym_3_3_YNL138W-A%3B loxPsym_3_3_YNL141W%3B loxPsym_3_3_YNL142W%3B loxPsym_3_3_YNL144C%3B loxPsym_3_3_YNL146W%3B loxPsym_3_3_YNL148C%3B loxPsym_3_3_YNL153C%3B loxPsym_3_3_YNL154C%3B loxPsym_3_3_YNL156C%3B loxPsym_3_3_YNL159C%3B loxPsym_3_3_YNL160W%3B loxPsym_3_3_YNL162W-A%3B loxPsym_3_3_YNL166C%3B loxPsym_3_3_YNL167C%3B loxPsym_3_3_YNL168C%3B loxPsym_3_3_YNL173C%3B loxPsym_3_3_YNL175C%3B loxPsym_3_3_YNL176C%3B loxPsym_3_3_YNL177C%3B loxPsym_3_3_YNL180C%3B loxPsym_3_3_YNL183C%3B loxPsym_3_3_YNL185C%3B loxPsym_3_3_YNL186W%3B loxPsym_3_3_YNL187W%3B loxPsym_3_3_YNL190W%3B loxPsym_3_3_YNL191W%3B loxPsym_3_3_YNL193W%3B loxPsym_3_3_YNL194C%3B loxPsym_3_3_YNL195C%3B loxPsym_3_3_YNL196C%3B loxPsym_3_3_YNL197C%3B loxPsym_3_3_YNL199C%3B loxPsym_3_3_YNL200C%3B loxPsym_3_3_YNL201C%3B loxPsym_3_3_YNL206C%3B loxPsym_3_3_YNL208W%3B loxPsym_3_3_YNL209W%3B loxPsym_3_3_YNL210W%3B loxPsym_3_3_YNL211C%3B loxPsym_3_3_YNL213C%3B loxPsym_3_3_YNL215W%3B loxPsym_3_3_YNL217W%3B loxPsym_3_3_YNL218W%3B loxPsym_3_3_YNL219C%3B loxPsym_3_3_YNL223W%3B loxPsym_3_3_YNL224C%3B loxPsym_3_3_YNL225C%3B loxPsym_3_3_YNL229C%3B loxPsym_3_3_YNL230C%3B loxPsym_3_3_YNL231C%3B loxPsym_3_3_YNL233W%3B loxPsym_3_3_YNL234W%3B loxPsym_3_3_YNL237W%3B loxPsym_3_3_YNL238W%3B loxPsym_3_3_YNL239W%3B loxPsym_3_3_YNL241C%3B loxPsym_3_3_YNL243W%3B loxPsym_3_3_YNL248C%3B loxPsym_3_3_YNL249C%3B loxPsym_3_3_YNL252C%3B loxPsym_3_3_YNL254C%3B loxPsym_3_3_YNL255C%3B loxPsym_3_3_YNL257C%3B loxPsym_3_3_YNL259C%3B loxPsym_3_3_YNL264C%3B loxPsym_3_3_YNL268W%3B loxPsym_3_3_YNL269W%3B loxPsym_3_3_YNL270C%3B loxPsym_3_3_YNL271C%3B loxPsym_3_3_YNL274C%3B loxPsym_3_3_YNL277W-A%3B loxPsym_3_3_YNL278W%3B loxPsym_3_3_YNL279W%3B loxPsym_3_3_YNL280C%3B loxPsym_3_3_YNL283C%3B loxPsym_3_3_YNL284C%3B loxPsym_3_3_YNL288W%3B loxPsym_3_3_YNL289W%3B loxPsym_3_3_YNL291C%3B loxPsym_3_3_YNL293W%3B loxPsym_3_3_YNL294C%3B loxPsym_3_3_YNL298W%3B loxPsym_3_3_YNL299W%3B loxPsym_3_3_YNL300W%3B loxPsym_3_3_YNL301C%3B loxPsym_3_3_YNL302C%3B loxPsym_3_3_YNL305C%3B loxPsym_3_3_YNL307C%3B loxPsym_3_3_YNL309W%3B loxPsym_3_3_YNL311C%3B loxPsym_3_3_YNL314W%3B loxPsym_3_3_YNL315C%3B loxPsym_3_3_YNL316C%3B loxPsym_3_3_YNL320W%3B loxPsym_3_3_YNL321W%3B loxPsym_3_3_YNL322C%3B loxPsym_3_3_YNL325C%3B loxPsym_3_3_YNL326C%3B loxPsym_3_3_YNL328C%3B loxPsym_3_3_YNL329C%3B loxPsym_3_3_YNL330C%3B loxPsym_3_3_YNL331C%3B loxPsym_3_3_YNL333W%3B loxPsym_3_3_YNL334C%3B loxPsym_3_3_YNR001C%3B loxPsym_3_3_YNR002C%3B loxPsym_3_3_YNR004W%3B loxPsym_3_3_YNR006W%3B loxPsym_3_3_YNR007C%3B loxPsym_3_3_YNR008W%3B loxPsym_3_3_YNR009W%3B loxPsym_3_3_YNR010W%3B loxPsym_3_3_YNR013C%3B loxPsym_3_3_YNR014W%3B loxPsym_3_3_YNR015W%3B loxPsym_3_3_YNR018W%3B loxPsym_3_3_YNR020C%3B loxPsym_3_3_YNR022C%3B loxPsym_3_3_YNR023W%3B loxPsym_3_3_YNR027W%3B loxPsym_3_3_YNR029C%3B loxPsym_3_3_YNR031C%3B loxPsym_3_3_YNR032W%3B loxPsym_3_3_YNR033W%3B loxPsym_3_3_YNR034W%3B loxPsym_3_3_YNR034W-A%3B loxPsym_3_3_YNR037C%3B loxPsym_3_3_YNR039C%3B loxPsym_3_3_YNR041C%3B loxPsym_3_3_YNR044W%3B loxPsym_3_3_YNR045W%3B loxPsym_3_3_YNR047W%3B loxPsym_3_3_YNR049C%3B loxPsym_3_3_YNR050C%3B loxPsym_3_3_YNR051C%3B loxPsym_3_3_YNR052C%3B loxPsym_3_3_YNR055C%3B loxPsym_3_3_YNR056C%3B loxPsym_3_3_YNR057C%3B loxPsym_3_3_YNR058W%3B loxPsym_3_3_YNR059W%3B loxPsym_3_3_YNR060W%3B loxPsym_3_3_YNR061C%3B loxPsym_3_3_YNR062C%3B loxPsym_3_3_YNR063W%3B loxPsym_3_3_YNR064C%3B loxPsym_3_3_YNR065C%3B loxPsym_3_3_YNR066C%3B loxPsym_3_3_YNR067C%3B loxPsym_3_3_YNR068C%3B loxPsym_3_3_YNR069C%3B loxPsym_3_3_YNR070W%3B loxPsym_3_3_YNR071C%3B loxPsym_3_3_YNR072W%3B loxPsym_3_3_YNR073C%3B loxPsym_3_3_YNR074C%3B loxPsym_chr14_3_21_1200..1201_5flank%3B loxPsym_del_delchr14_3_00_97363..103911%3B loxPsym_del_delchr14_3_04_517780..523743%3B loxPsym_del_delchr14_3_05_539446..540219%3B loxPsym_del_delchr14_3_06_553112..560636%3B loxPsym_del_delchr14_3_09_617374..618200%3B loxPsym_del_delchr14_3_10_711991..713518%3B loxPsym_del_tF(GAA)N%3B loxPsym_del_tI(AAU)N1%3B loxPsym_del_tI(AAU)N2%3B loxPsym_del_tL(CAA)N%3B loxPsym_del_tT(AGU)N1
```
