## Supplementary material for "Laboratory evolution and polyploid SCRaMbLE reveal genomic plasticity to synthetic chromosome defects and rearrangements": Strain 46. isolate.contigs.polished.gff (part 3 of 19)

```
tig00000023	BIO	site_specific_recombination_target_region	228058	228091	.	.	.	Name=loxPsym_3_3_YNL001W%3B loxPsym_3_3_YNL003C%3B loxPsym_3_3_YNL004W%3B loxPsym_3_3_YNL005C%3B loxPsym_3_3_YNL008C%3B loxPsym_3_3_YNL010W%3B loxPsym_3_3_YNL011C%3B loxPsym_3_3_YNL015W%3B loxPsym_3_3_YNL016W%3B loxPsym_3_3_YNL018C%3B loxPsym_3_3_YNL019C%3B loxPsym_3_3_YNL020C%3B loxPsym_3_3_YNL022C%3B loxPsym_3_3_YNL023C%3B loxPsym_3_3_YNL024C%3B loxPsym_3_3_YNL024C-A%3B loxPsym_3_3_YNL025C%3B loxPsym_3_3_YNL027W%3B loxPsym_3_3_YNL029C%3B loxPsym_3_3_YNL031C%3B loxPsym_3_3_YNL033W%3B loxPsym_3_3_YNL034W%3B loxPsym_3_3_YNL037C%3B loxPsym_3_3_YNL040W%3B loxPsym_3_3_YNL041C%3B loxPsym_3_3_YNL045W%3B loxPsym_3_3_YNL046W%3B loxPsym_3_3_YNL047C%3B loxPsym_3_3_YNL049C%3B loxPsym_3_3_YNL050C%3B loxPsym_3_3_YNL052W%3B loxPsym_3_3_YNL053W%3B loxPsym_3_3_YNL054W%3B loxPsym_3_3_YNL056W%3B loxPsym_3_3_YNL058C%3B loxPsym_3_3_YNL059C%3B loxPsym_3_3_YNL063W%3B loxPsym_3_3_YNL064C%3B loxPsym_3_3_YNL065W%3B loxPsym_3_3_YNL066W%3B loxPsym_3_3_YNL067W%3B loxPsym_3_3_YNL067W-B%3B loxPsym_3_3_YNL068C%3B loxPsym_3_3_YNL069C%3B loxPsym_3_3_YNL070W%3B loxPsym_3_3_YNL071W%3B loxPsym_3_3_YNL072W%3B loxPsym_3_3_YNL073W%3B loxPsym_3_3_YNL074C%3B loxPsym_3_3_YNL076W%3B loxPsym_3_3_YNL077W%3B loxPsym_3_3_YNL078W%3B loxPsym_3_3_YNL079C%3B loxPsym_3_3_YNL080C%3B loxPsym_3_3_YNL081C%3B loxPsym_3_3_YNL083W%3B loxPsym_3_3_YNL084C%3B loxPsym_3_3_YNL085W%3B loxPsym_3_3_YNL086W%3B loxPsym_3_3_YNL087W%3B loxPsym_3_3_YNL091W%3B loxPsym_3_3_YNL092W%3B loxPsym_3_3_YNL093W%3B loxPsym_3_3_YNL095C%3B loxPsym_3_3_YNL097C%3B loxPsym_3_3_YNL097C-B%3B loxPsym_3_3_YNL098C%3B loxPsym_3_3_YNL099C%3B loxPsym_3_3_YNL101W%3B loxPsym_3_3_YNL104C%3B loxPsym_3_3_YNL106C%3B loxPsym_3_3_YNL111C%3B loxPsym_3_3_YNL115C%3B loxPsym_3_3_YNL117W%3B loxPsym_3_3_YNL119W%3B loxPsym_3_3_YNL121C%3B loxPsym_3_3_YNL122C%3B loxPsym_3_3_YNL123W%3B loxPsym_3_3_YNL125C%3B loxPsym_3_3_YNL127W%3B loxPsym_3_3_YNL128W%3B loxPsym_3_3_YNL129W%3B loxPsym_3_3_YNL130C%3B loxPsym_3_3_YNL130C-A%3B loxPsym_3_3_YNL133C%3B loxPsym_3_3_YNL134C%3B loxPsym_3_3_YNL135C%3B loxPsym_3_3_YNL138W%3B loxPsym_3_3_YNL138W-A%3B loxPsym_3_3_YNL141W%3B loxPsym_3_3_YNL142W%3B loxPsym_3_3_YNL144C%3B loxPsym_3_3_YNL146W%3B loxPsym_3_3_YNL148C%3B loxPsym_3_3_YNL153C%3B loxPsym_3_3_YNL154C%3B loxPsym_3_3_YNL156C%3B loxPsym_3_3_YNL159C%3B loxPsym_3_3_YNL160W%3B loxPsym_3_3_YNL162W-A%3B loxPsym_3_3_YNL166C%3B loxPsym_3_3_YNL167C%3B loxPsym_3_3_YNL168C%3B loxPsym_3_3_YNL173C%3B loxPsym_3_3_YNL175C%3B loxPsym_3_3_YNL176C%3B loxPsym_3_3_YNL177C%3B loxPsym_3_3_YNL180C%3B loxPsym_3_3_YNL183C%3B loxPsym_3_3_YNL185C%3B loxPsym_3_3_YNL186W%3B loxPsym_3_3_YNL187W%3B loxPsym_3_3_YNL190W%3B loxPsym_3_3_YNL191W%3B loxPsym_3_3_YNL193W%3B loxPsym_3_3_YNL194C%3B loxPsym_3_3_YNL195C%3B loxPsym_3_3_YNL196C%3B loxPsym_3_3_YNL197C%3B loxPsym_3_3_YNL199C%3B loxPsym_3_3_YNL200C%3B loxPsym_3_3_YNL201C%3B loxPsym_3_3_YNL206C%3B loxPsym_3_3_YNL208W%3B loxPsym_3_3_YNL209W%3B loxPsym_3_3_YNL210W%3B loxPsym_3_3_YNL211C%3B loxPsym_3_3_YNL213C%3B loxPsym_3_3_YNL215W%3B loxPsym_3_3_YNL217W%3B loxPsym_3_3_YNL218W%3B loxPsym_3_3_YNL219C%3B loxPsym_3_3_YNL223W%3B loxPsym_3_3_YNL224C%3B loxPsym_3_3_YNL225C%3B loxPsym_3_3_YNL229C%3B loxPsym_3_3_YNL230C%3B loxPsym_3_3_YNL231C%3B loxPsym_3_3_YNL233W%3B loxPsym_3_3_YNL234W%3B loxPsym_3_3_YNL237W%3B loxPsym_3_3_YNL238W%3B loxPsym_3_3_YNL239W%3B loxPsym_3_3_YNL241C%3B loxPsym_3_3_YNL243W%3B loxPsym_3_3_YNL248C%3B loxPsym_3_3_YNL249C%3B loxPsym_3_3_YNL252C%3B loxPsym_3_3_YNL254C%3B loxPsym_3_3_YNL255C%3B loxPsym_3_3_YNL257C%3B loxPsym_3_3_YNL259C%3B loxPsym_3_3_YNL264C%3B loxPsym_3_3_YNL268W%3B loxPsym_3_3_YNL269W%3B loxPsym_3_3_YNL270C%3B loxPsym_3_3_YNL271C%3B loxPsym_3_3_YNL274C%3B loxPsym_3_3_YNL277W-A%3B loxPsym_3_3_YNL278W%3B loxPsym_3_3_YNL279W%3B loxPsym_3_3_YNL280C%3B loxPsym_3_3_YNL283C%3B loxPsym_3_3_YNL284C%3B loxPsym_3_3_YNL288W%3B loxPsym_3_3_YNL289W%3B loxPsym_3_3_YNL291C%3B loxPsym_3_3_YNL293W%3B loxPsym_3_3_YNL294C%3B loxPsym_3_3_YNL298W%3B loxPsym_3_3_YNL299W%3B loxPsym_3_3_YNL300W%3B loxPsym_3_3_YNL301C%3B loxPsym_3_3_YNL302C%3B loxPsym_3_3_YNL305C%3B loxPsym_3_3_YNL307C%3B loxPsym_3_3_YNL309W%3B loxPsym_3_3_YNL311C%3B loxPsym_3_3_YNL314W%3B loxPsym_3_3_YNL315C%3B loxPsym_3_3_YNL316C%3B loxPsym_3_3_YNL320W%3B loxPsym_3_3_YNL321W%3B loxPsym_3_3_YNL322C%3B loxPsym_3_3_YNL325C%3B loxPsym_3_3_YNL326C%3B loxPsym_3_3_YNL328C%3B loxPsym_3_3_YNL329C%3B loxPsym_3_3_YNL330C%3B loxPsym_3_3_YNL331C%3B loxPsym_3_3_YNL333W%3B loxPsym_3_3_YNL334C%3B loxPsym_3_3_YNR001C%3B loxPsym_3_3_YNR002C%3B loxPsym_3_3_YNR004W%3B loxPsym_3_3_YNR006W%3B loxPsym_3_3_YNR007C%3B loxPsym_3_3_YNR008W%3B loxPsym_3_3_YNR009W%3B loxPsym_3_3_YNR010W%3B loxPsym_3_3_YNR013C%3B loxPsym_3_3_YNR014W%3B loxPsym_3_3_YNR015W%3B loxPsym_3_3_YNR018W%3B loxPsym_3_3_YNR020C%3B loxPsym_3_3_YNR022C%3B loxPsym_3_3_YNR023W%3B loxPsym_3_3_YNR027W%3B loxPsym_3_3_YNR029C%3B loxPsym_3_3_YNR031C%3B loxPsym_3_3_YNR032W%3B loxPsym_3_3_YNR033W%3B loxPsym_3_3_YNR034W%3B loxPsym_3_3_YNR034W-A%3B loxPsym_3_3_YNR037C%3B loxPsym_3_3_YNR039C%3B loxPsym_3_3_YNR041C%3B loxPsym_3_3_YNR044W%3B loxPsym_3_3_YNR045W%3B loxPsym_3_3_YNR047W%3B loxPsym_3_3_YNR049C%3B loxPsym_3_3_YNR050C%3B loxPsym_3_3_YNR051C%3B loxPsym_3_3_YNR052C%3B loxPsym_3_3_YNR055C%3B loxPsym_3_3_YNR056C%3B loxPsym_3_3_YNR057C%3B loxPsym_3_3_YNR058W%3B loxPsym_3_3_YNR059W%3B loxPsym_3_3_YNR060W%3B loxPsym_3_3_YNR061C%3B loxPsym_3_3_YNR062C%3B loxPsym_3_3_YNR063W%3B loxPsym_3_3_YNR064C%3B loxPsym_3_3_YNR065C%3B loxPsym_3_3_YNR066C%3B loxPsym_3_3_YNR067C%3B loxPsym_3_3_YNR068C%3B loxPsym_3_3_YNR069C%3B loxPsym_3_3_YNR070W%3B loxPsym_3_3_YNR071C%3B loxPsym_3_3_YNR072W%3B loxPsym_3_3_YNR073C%3B loxPsym_3_3_YNR074C%3B loxPsym_chr14_3_21_1200..1201_5flank%3B loxPsym_del_delchr14_3_00_97363..103911%3B loxPsym_del_delchr14_3_04_517780..523743%3B loxPsym_del_delchr14_3_05_539446..540219%3B loxPsym_del_delchr14_3_06_553112..560636%3B loxPsym_del_delchr14_3_09_617374..618200%3B loxPsym_del_delchr14_3_10_711991..713518%3B loxPsym_del_tF(GAA)N%3B loxPsym_del_tI(AAU)N1%3B loxPsym_del_tI(AAU)N2%3B loxPsym_del_tL(CAA)N%3B loxPsym_del_tT(AGU)N1;ID=loxPsym_3_3_YNL001W%3B loxPsym_3_3_YNL003C%3B loxPsym_3_3_YNL004W%3B loxPsym_3_3_YNL005C%3B loxPsym_3_3_YNL008C%3B loxPsym_3_3_YNL010W%3B loxPsym_3_3_YNL011C%3B loxPsym_3_3_YNL015W%3B loxPsym_3_3_YNL016W%3B loxPsym_3_3_YNL018C%3B loxPsym_3_3_YNL019C%3B loxPsym_3_3_YNL020C%3B loxPsym_3_3_YNL022C%3B loxPsym_3_3_YNL023C%3B loxPsym_3_3_YNL024C%3B loxPsym_3_3_YNL024C-A%3B loxPsym_3_3_YNL025C%3B loxPsym_3_3_YNL027W%3B loxPsym_3_3_YNL029C%3B loxPsym_3_3_YNL031C%3B loxPsym_3_3_YNL033W%3B loxPsym_3_3_YNL034W%3B loxPsym_3_3_YNL037C%3B loxPsym_3_3_YNL040W%3B loxPsym_3_3_YNL041C%3B loxPsym_3_3_YNL045W%3B loxPsym_3_3_YNL046W%3B loxPsym_3_3_YNL047C%3B loxPsym_3_3_YNL049C%3B loxPsym_3_3_YNL050C%3B loxPsym_3_3_YNL052W%3B loxPsym_3_3_YNL053W%3B loxPsym_3_3_YNL054W%3B loxPsym_3_3_YNL056W%3B loxPsym_3_3_YNL058C%3B loxPsym_3_3_YNL059C%3B loxPsym_3_3_YNL063W%3B loxPsym_3_3_YNL064C%3B loxPsym_3_3_YNL065W%3B loxPsym_3_3_YNL066W%3B loxPsym_3_3_YNL067W%3B loxPsym_3_3_YNL067W-B%3B loxPsym_3_3_YNL068C%3B loxPsym_3_3_YNL069C%3B loxPsym_3_3_YNL070W%3B loxPsym_3_3_YNL071W%3B loxPsym_3_3_YNL072W%3B loxPsym_3_3_YNL073W%3B loxPsym_3_3_YNL074C%3B loxPsym_3_3_YNL076W%3B loxPsym_3_3_YNL077W%3B loxPsym_3_3_YNL078W%3B loxPsym_3_3_YNL079C%3B loxPsym_3_3_YNL080C%3B loxPsym_3_3_YNL081C%3B loxPsym_3_3_YNL083W%3B loxPsym_3_3_YNL084C%3B loxPsym_3_3_YNL085W%3B loxPsym_3_3_YNL086W%3B loxPsym_3_3_YNL087W%3B loxPsym_3_3_YNL091W%3B loxPsym_3_3_YNL092W%3B loxPsym_3_3_YNL093W%3B loxPsym_3_3_YNL095C%3B loxPsym_3_3_YNL097C%3B loxPsym_3_3_YNL097C-B%3B loxPsym_3_3_YNL098C%3B loxPsym_3_3_YNL099C%3B loxPsym_3_3_YNL101W%3B loxPsym_3_3_YNL104C%3B loxPsym_3_3_YNL106C%3B loxPsym_3_3_YNL111C%3B loxPsym_3_3_YNL115C%3B loxPsym_3_3_YNL117W%3B loxPsym_3_3_YNL119W%3B loxPsym_3_3_YNL121C%3B loxPsym_3_3_YNL122C%3B loxPsym_3_3_YNL123W%3B loxPsym_3_3_YNL125C%3B loxPsym_3_3_YNL127W%3B loxPsym_3_3_YNL128W%3B loxPsym_3_3_YNL129W%3B loxPsym_3_3_YNL130C%3B loxPsym_3_3_YNL130C-A%3B loxPsym_3_3_YNL133C%3B loxPsym_3_3_YNL134C%3B loxPsym_3_3_YNL135C%3B loxPsym_3_3_YNL138W%3B loxPsym_3_3_YNL138W-A%3B loxPsym_3_3_YNL141W%3B loxPsym_3_3_YNL142W%3B loxPsym_3_3_YNL144C%3B loxPsym_3_3_YNL146W%3B loxPsym_3_3_YNL148C%3B loxPsym_3_3_YNL153C%3B loxPsym_3_3_YNL154C%3B loxPsym_3_3_YNL156C%3B loxPsym_3_3_YNL159C%3B loxPsym_3_3_YNL160W%3B loxPsym_3_3_YNL162W-A%3B loxPsym_3_3_YNL166C%3B loxPsym_3_3_YNL167C%3B loxPsym_3_3_YNL168C%3B loxPsym_3_3_YNL173C%3B loxPsym_3_3_YNL175C%3B loxPsym_3_3_YNL176C%3B loxPsym_3_3_YNL177C%3B loxPsym_3_3_YNL180C%3B loxPsym_3_3_YNL183C%3B loxPsym_3_3_YNL185C%3B loxPsym_3_3_YNL186W%3B loxPsym_3_3_YNL187W%3B loxPsym_3_3_YNL190W%3B loxPsym_3_3_YNL191W%3B loxPsym_3_3_YNL193W%3B loxPsym_3_3_YNL194C%3B loxPsym_3_3_YNL195C%3B loxPsym_3_3_YNL196C%3B loxPsym_3_3_YNL197C%3B loxPsym_3_3_YNL199C%3B loxPsym_3_3_YNL200C%3B loxPsym_3_3_YNL201C%3B loxPsym_3_3_YNL206C%3B loxPsym_3_3_YNL208W%3B loxPsym_3_3_YNL209W%3B loxPsym_3_3_YNL210W%3B loxPsym_3_3_YNL211C%3B loxPsym_3_3_YNL213C%3B loxPsym_3_3_YNL215W%3B loxPsym_3_3_YNL217W%3B loxPsym_3_3_YNL218W%3B loxPsym_3_3_YNL219C%3B loxPsym_3_3_YNL223W%3B loxPsym_3_3_YNL224C%3B loxPsym_3_3_YNL225C%3B loxPsym_3_3_YNL229C%3B loxPsym_3_3_YNL230C%3B loxPsym_3_3_YNL231C%3B loxPsym_3_3_YNL233W%3B loxPsym_3_3_YNL234W%3B loxPsym_3_3_YNL237W%3B loxPsym_3_3_YNL238W%3B loxPsym_3_3_YNL239W%3B loxPsym_3_3_YNL241C%3B loxPsym_3_3_YNL243W%3B loxPsym_3_3_YNL248C%3B loxPsym_3_3_YNL249C%3B loxPsym_3_3_YNL252C%3B loxPsym_3_3_YNL254C%3B loxPsym_3_3_YNL255C%3B loxPsym_3_3_YNL257C%3B loxPsym_3_3_YNL259C%3B loxPsym_3_3_YNL264C%3B loxPsym_3_3_YNL268W%3B loxPsym_3_3_YNL269W%3B loxPsym_3_3_YNL270C%3B loxPsym_3_3_YNL271C%3B loxPsym_3_3_YNL274C%3B loxPsym_3_3_YNL277W-A%3B loxPsym_3_3_YNL278W%3B loxPsym_3_3_YNL279W%3B loxPsym_3_3_YNL280C%3B loxPsym_3_3_YNL283C%3B loxPsym_3_3_YNL284C%3B loxPsym_3_3_YNL288W%3B loxPsym_3_3_YNL289W%3B loxPsym_3_3_YNL291C%3B loxPsym_3_3_YNL293W%3B loxPsym_3_3_YNL294C%3B loxPsym_3_3_YNL298W%3B loxPsym_3_3_YNL299W%3B loxPsym_3_3_YNL300W%3B loxPsym_3_3_YNL301C%3B loxPsym_3_3_YNL302C%3B loxPsym_3_3_YNL305C%3B loxPsym_3_3_YNL307C%3B loxPsym_3_3_YNL309W%3B loxPsym_3_3_YNL311C%3B loxPsym_3_3_YNL314W%3B loxPsym_3_3_YNL315C%3B loxPsym_3_3_YNL316C%3B loxPsym_3_3_YNL320W%3B loxPsym_3_3_YNL321W%3B loxPsym_3_3_YNL322C%3B loxPsym_3_3_YNL325C%3B loxPsym_3_3_YNL326C%3B loxPsym_3_3_YNL328C%3B loxPsym_3_3_YNL329C%3B loxPsym_3_3_YNL330C%3B loxPsym_3_3_YNL331C%3B loxPsym_3_3_YNL333W%3B loxPsym_3_3_YNL334C%3B loxPsym_3_3_YNR001C%3B loxPsym_3_3_YNR002C%3B loxPsym_3_3_YNR004W%3B loxPsym_3_3_YNR006W%3B loxPsym_3_3_YNR007C%3B loxPsym_3_3_YNR008W%3B loxPsym_3_3_YNR009W%3B loxPsym_3_3_YNR010W%3B loxPsym_3_3_YNR013C%3B loxPsym_3_3_YNR014W%3B loxPsym_3_3_YNR015W%3B loxPsym_3_3_YNR018W%3B loxPsym_3_3_YNR020C%3B loxPsym_3_3_YNR022C%3B loxPsym_3_3_YNR023W%3B loxPsym_3_3_YNR027W%3B loxPsym_3_3_YNR029C%3B loxPsym_3_3_YNR031C%3B loxPsym_3_3_YNR032W%3B loxPsym_3_3_YNR033W%3B loxPsym_3_3_YNR034W%3B loxPsym_3_3_YNR034W-A%3B loxPsym_3_3_YNR037C%3B loxPsym_3_3_YNR039C%3B loxPsym_3_3_YNR041C%3B loxPsym_3_3_YNR044W%3B loxPsym_3_3_YNR045W%3B loxPsym_3_3_YNR047W%3B loxPsym_3_3_YNR049C%3B loxPsym_3_3_YNR050C%3B loxPsym_3_3_YNR051C%3B loxPsym_3_3_YNR052C%3B loxPsym_3_3_YNR055C%3B loxPsym_3_3_YNR056C%3B loxPsym_3_3_YNR057C%3B loxPsym_3_3_YNR058W%3B loxPsym_3_3_YNR059W%3B loxPsym_3_3_YNR060W%3B loxPsym_3_3_YNR061C%3B loxPsym_3_3_YNR062C%3B loxPsym_3_3_YNR063W%3B loxPsym_3_3_YNR064C%3B loxPsym_3_3_YNR065C%3B loxPsym_3_3_YNR066C%3B loxPsym_3_3_YNR067C%3B loxPsym_3_3_YNR068C%3B loxPsym_3_3_YNR069C%3B loxPsym_3_3_YNR070W%3B loxPsym_3_3_YNR071C%3B loxPsym_3_3_YNR072W%3B loxPsym_3_3_YNR073C%3B loxPsym_3_3_YNR074C%3B loxPsym_chr14_3_21_1200..1201_5flank%3B loxPsym_del_delchr14_3_00_97363..103911%3B loxPsym_del_delchr14_3_04_517780..523743%3B loxPsym_del_delchr14_3_05_539446..540219%3B loxPsym_del_delchr14_3_06_553112..560636%3B loxPsym_del_delchr14_3_09_617374..618200%3B loxPsym_del_delchr14_3_10_711991..713518%3B loxPsym_del_tF(GAA)N%3B loxPsym_del_tI(AAU)N1%3B loxPsym_del_tI(AAU)N2%3B loxPsym_del_tL(CAA)N%3B loxPsym_del_tT(AGU)N1
tig00000023	BIO	site_specific_recombination_target_region	231003	231036	.	.	.	Name=loxPsym_3_3_YNL001W%3B loxPsym_3_3_YNL003C%3B loxPsym_3_3_YNL004W%3B loxPsym_3_3_YNL005C%3B loxPsym_3_3_YNL008C%3B loxPsym_3_3_YNL010W%3B loxPsym_3_3_YNL011C%3B loxPsym_3_3_YNL015W%3B loxPsym_3_3_YNL016W%3B loxPsym_3_3_YNL018C%3B loxPsym_3_3_YNL019C%3B loxPsym_3_3_YNL020C%3B loxPsym_3_3_YNL022C%3B loxPsym_3_3_YNL023C%3B loxPsym_3_3_YNL024C%3B loxPsym_3_3_YNL024C-A%3B loxPsym_3_3_YNL025C%3B loxPsym_3_3_YNL027W%3B loxPsym_3_3_YNL029C%3B loxPsym_3_3_YNL031C%3B loxPsym_3_3_YNL033W%3B loxPsym_3_3_YNL034W%3B loxPsym_3_3_YNL037C%3B loxPsym_3_3_YNL040W%3B loxPsym_3_3_YNL041C%3B loxPsym_3_3_YNL045W%3B loxPsym_3_3_YNL046W%3B loxPsym_3_3_YNL047C%3B loxPsym_3_3_YNL049C%3B loxPsym_3_3_YNL050C%3B loxPsym_3_3_YNL052W%3B loxPsym_3_3_YNL053W%3B loxPsym_3_3_YNL054W%3B loxPsym_3_3_YNL056W%3B loxPsym_3_3_YNL058C%3B loxPsym_3_3_YNL059C%3B loxPsym_3_3_YNL063W%3B loxPsym_3_3_YNL064C%3B loxPsym_3_3_YNL065W%3B loxPsym_3_3_YNL066W%3B loxPsym_3_3_YNL067W%3B loxPsym_3_3_YNL067W-B%3B loxPsym_3_3_YNL068C%3B loxPsym_3_3_YNL069C%3B loxPsym_3_3_YNL070W%3B loxPsym_3_3_YNL071W%3B loxPsym_3_3_YNL072W%3B loxPsym_3_3_YNL073W%3B loxPsym_3_3_YNL074C%3B loxPsym_3_3_YNL076W%3B loxPsym_3_3_YNL077W%3B loxPsym_3_3_YNL078W%3B loxPsym_3_3_YNL079C%3B loxPsym_3_3_YNL080C%3B loxPsym_3_3_YNL081C%3B loxPsym_3_3_YNL083W%3B loxPsym_3_3_YNL084C%3B loxPsym_3_3_YNL085W%3B loxPsym_3_3_YNL086W%3B loxPsym_3_3_YNL087W%3B loxPsym_3_3_YNL091W%3B loxPsym_3_3_YNL092W%3B loxPsym_3_3_YNL093W%3B loxPsym_3_3_YNL095C%3B loxPsym_3_3_YNL097C%3B loxPsym_3_3_YNL097C-B%3B loxPsym_3_3_YNL098C%3B loxPsym_3_3_YNL099C%3B loxPsym_3_3_YNL101W%3B loxPsym_3_3_YNL104C%3B loxPsym_3_3_YNL106C%3B loxPsym_3_3_YNL111C%3B loxPsym_3_3_YNL115C%3B loxPsym_3_3_YNL117W%3B loxPsym_3_3_YNL119W%3B loxPsym_3_3_YNL121C%3B loxPsym_3_3_YNL122C%3B loxPsym_3_3_YNL123W%3B loxPsym_3_3_YNL125C%3B loxPsym_3_3_YNL127W%3B loxPsym_3_3_YNL128W%3B loxPsym_3_3_YNL129W%3B loxPsym_3_3_YNL130C%3B loxPsym_3_3_YNL130C-A%3B loxPsym_3_3_YNL133C%3B loxPsym_3_3_YNL134C%3B loxPsym_3_3_YNL135C%3B loxPsym_3_3_YNL138W%3B loxPsym_3_3_YNL138W-A%3B loxPsym_3_3_YNL141W%3B loxPsym_3_3_YNL142W%3B loxPsym_3_3_YNL144C%3B loxPsym_3_3_YNL146W%3B loxPsym_3_3_YNL148C%3B loxPsym_3_3_YNL153C%3B loxPsym_3_3_YNL154C%3B loxPsym_3_3_YNL156C%3B loxPsym_3_3_YNL159C%3B loxPsym_3_3_YNL160W%3B loxPsym_3_3_YNL162W-A%3B loxPsym_3_3_YNL166C%3B loxPsym_3_3_YNL167C%3B loxPsym_3_3_YNL168C%3B loxPsym_3_3_YNL173C%3B loxPsym_3_3_YNL175C%3B loxPsym_3_3_YNL176C%3B loxPsym_3_3_YNL177C%3B loxPsym_3_3_YNL180C%3B loxPsym_3_3_YNL183C%3B loxPsym_3_3_YNL185C%3B loxPsym_3_3_YNL186W%3B loxPsym_3_3_YNL187W%3B loxPsym_3_3_YNL190W%3B loxPsym_3_3_YNL191W%3B loxPsym_3_3_YNL193W%3B loxPsym_3_3_YNL194C%3B loxPsym_3_3_YNL195C%3B loxPsym_3_3_YNL196C%3B loxPsym_3_3_YNL197C%3B loxPsym_3_3_YNL199C%3B loxPsym_3_3_YNL200C%3B loxPsym_3_3_YNL201C%3B loxPsym_3_3_YNL206C%3B loxPsym_3_3_YNL208W%3B loxPsym_3_3_YNL209W%3B loxPsym_3_3_YNL210W%3B loxPsym_3_3_YNL211C%3B loxPsym_3_3_YNL213C%3B loxPsym_3_3_YNL215W%3B loxPsym_3_3_YNL217W%3B loxPsym_3_3_YNL218W%3B loxPsym_3_3_YNL219C%3B loxPsym_3_3_YNL223W%3B loxPsym_3_3_YNL224C%3B loxPsym_3_3_YNL225C%3B loxPsym_3_3_YNL229C%3B loxPsym_3_3_YNL230C%3B loxPsym_3_3_YNL231C%3B loxPsym_3_3_YNL233W%3B loxPsym_3_3_YNL234W%3B loxPsym_3_3_YNL237W%3B loxPsym_3_3_YNL238W%3B loxPsym_3_3_YNL239W%3B loxPsym_3_3_YNL241C%3B loxPsym_3_3_YNL243W%3B loxPsym_3_3_YNL248C%3B loxPsym_3_3_YNL249C%3B loxPsym_3_3_YNL252C%3B loxPsym_3_3_YNL254C%3B loxPsym_3_3_YNL255C%3B loxPsym_3_3_YNL257C%3B loxPsym_3_3_YNL259C%3B loxPsym_3_3_YNL264C%3B loxPsym_3_3_YNL268W%3B loxPsym_3_3_YNL269W%3B loxPsym_3_3_YNL270C%3B loxPsym_3_3_YNL271C%3B loxPsym_3_3_YNL274C%3B loxPsym_3_3_YNL277W-A%3B loxPsym_3_3_YNL278W%3B loxPsym_3_3_YNL279W%3B loxPsym_3_3_YNL280C%3B loxPsym_3_3_YNL283C%3B loxPsym_3_3_YNL284C%3B loxPsym_3_3_YNL288W%3B loxPsym_3_3_YNL289W%3B loxPsym_3_3_YNL291C%3B loxPsym_3_3_YNL293W%3B loxPsym_3_3_YNL294C%3B loxPsym_3_3_YNL298W%3B loxPsym_3_3_YNL299W%3B loxPsym_3_3_YNL300W%3B loxPsym_3_3_YNL301C%3B loxPsym_3_3_YNL302C%3B loxPsym_3_3_YNL305C%3B loxPsym_3_3_YNL307C%3B loxPsym_3_3_YNL309W%3B loxPsym_3_3_YNL311C%3B loxPsym_3_3_YNL314W%3B loxPsym_3_3_YNL315C%3B loxPsym_3_3_YNL316C%3B loxPsym_3_3_YNL320W%3B loxPsym_3_3_YNL321W%3B loxPsym_3_3_YNL322C%3B loxPsym_3_3_YNL325C%3B loxPsym_3_3_YNL326C%3B loxPsym_3_3_YNL328C%3B loxPsym_3_3_YNL329C%3B loxPsym_3_3_YNL330C%3B loxPsym_3_3_YNL331C%3B loxPsym_3_3_YNL333W%3B loxPsym_3_3_YNL334C%3B loxPsym_3_3_YNR001C%3B loxPsym_3_3_YNR002C%3B loxPsym_3_3_YNR004W%3B loxPsym_3_3_YNR006W%3B loxPsym_3_3_YNR007C%3B loxPsym_3_3_YNR008W%3B loxPsym_3_3_YNR009W%3B loxPsym_3_3_YNR010W%3B loxPsym_3_3_YNR013C%3B loxPsym_3_3_YNR014W%3B loxPsym_3_3_YNR015W%3B loxPsym_3_3_YNR018W%3B loxPsym_3_3_YNR020C%3B loxPsym_3_3_YNR022C%3B loxPsym_3_3_YNR023W%3B loxPsym_3_3_YNR027W%3B loxPsym_3_3_YNR029C%3B loxPsym_3_3_YNR031C%3B loxPsym_3_3_YNR032W%3B loxPsym_3_3_YNR033W%3B loxPsym_3_3_YNR034W%3B loxPsym_3_3_YNR034W-A%3B loxPsym_3_3_YNR037C%3B loxPsym_3_3_YNR039C%3B loxPsym_3_3_YNR041C%3B loxPsym_3_3_YNR044W%3B loxPsym_3_3_YNR045W%3B loxPsym_3_3_YNR047W%3B loxPsym_3_3_YNR049C%3B loxPsym_3_3_YNR050C%3B loxPsym_3_3_YNR051C%3B loxPsym_3_3_YNR052C%3B loxPsym_3_3_YNR055C%3B loxPsym_3_3_YNR056C%3B loxPsym_3_3_YNR057C%3B loxPsym_3_3_YNR058W%3B loxPsym_3_3_YNR059W%3B loxPsym_3_3_YNR060W%3B loxPsym_3_3_YNR061C%3B loxPsym_3_3_YNR062C%3B loxPsym_3_3_YNR063W%3B loxPsym_3_3_YNR064C%3B loxPsym_3_3_YNR065C%3B loxPsym_3_3_YNR066C%3B loxPsym_3_3_YNR067C%3B loxPsym_3_3_YNR068C%3B loxPsym_3_3_YNR069C%3B loxPsym_3_3_YNR070W%3B loxPsym_3_3_YNR071C%3B loxPsym_3_3_YNR072W%3B loxPsym_3_3_YNR073C%3B loxPsym_3_3_YNR074C%3B loxPsym_chr14_3_21_1200..1201_5flank%3B loxPsym_del_delchr14_3_00_97363..103911%3B loxPsym_del_delchr14_3_04_517780..523743%3B loxPsym_del_delchr14_3_05_539446..540219%3B loxPsym_del_delchr14_3_06_553112..560636%3B loxPsym_del_delchr14_3_09_617374..618200%3B loxPsym_del_delchr14_3_10_711991..713518%3B loxPsym_del_tF(GAA)N%3B loxPsym_del_tI(AAU)N1%3B loxPsym_del_tI(AAU)N2%3B loxPsym_del_tL(CAA)N%3B loxPsym_del_tT(AGU)N1;ID=loxPsym_3_3_YNL001W%3B loxPsym_3_3_YNL003C%3B loxPsym_3_3_YNL004W%3B loxPsym_3_3_YNL005C%3B loxPsym_3_3_YNL008C%3B loxPsym_3_3_YNL010W%3B loxPsym_3_3_YNL011C%3B loxPsym_3_3_YNL015W%3B loxPsym_3_3_YNL016W%3B loxPsym_3_3_YNL018C%3B loxPsym_3_3_YNL019C%3B loxPsym_3_3_YNL020C%3B loxPsym_3_3_YNL022C%3B loxPsym_3_3_YNL023C%3B loxPsym_3_3_YNL024C%3B loxPsym_3_3_YNL024C-A%3B loxPsym_3_3_YNL025C%3B loxPsym_3_3_YNL027W%3B loxPsym_3_3_YNL029C%3B loxPsym_3_3_YNL031C%3B loxPsym_3_3_YNL033W%3B loxPsym_3_3_YNL034W%3B loxPsym_3_3_YNL037C%3B loxPsym_3_3_YNL040W%3B loxPsym_3_3_YNL041C%3B loxPsym_3_3_YNL045W%3B loxPsym_3_3_YNL046W%3B loxPsym_3_3_YNL047C%3B loxPsym_3_3_YNL049C%3B loxPsym_3_3_YNL050C%3B loxPsym_3_3_YNL052W%3B loxPsym_3_3_YNL053W%3B loxPsym_3_3_YNL054W%3B loxPsym_3_3_YNL056W%3B loxPsym_3_3_YNL058C%3B loxPsym_3_3_YNL059C%3B loxPsym_3_3_YNL063W%3B loxPsym_3_3_YNL064C%3B loxPsym_3_3_YNL065W%3B loxPsym_3_3_YNL066W%3B loxPsym_3_3_YNL067W%3B loxPsym_3_3_YNL067W-B%3B loxPsym_3_3_YNL068C%3B loxPsym_3_3_YNL069C%3B loxPsym_3_3_YNL070W%3B loxPsym_3_3_YNL071W%3B loxPsym_3_3_YNL072W%3B loxPsym_3_3_YNL073W%3B loxPsym_3_3_YNL074C%3B loxPsym_3_3_YNL076W%3B loxPsym_3_3_YNL077W%3B loxPsym_3_3_YNL078W%3B loxPsym_3_3_YNL079C%3B loxPsym_3_3_YNL080C%3B loxPsym_3_3_YNL081C%3B loxPsym_3_3_YNL083W%3B loxPsym_3_3_YNL084C%3B loxPsym_3_3_YNL085W%3B loxPsym_3_3_YNL086W%3B loxPsym_3_3_YNL087W%3B loxPsym_3_3_YNL091W%3B loxPsym_3_3_YNL092W%3B loxPsym_3_3_YNL093W%3B loxPsym_3_3_YNL095C%3B loxPsym_3_3_YNL097C%3B loxPsym_3_3_YNL097C-B%3B loxPsym_3_3_YNL098C%3B loxPsym_3_3_YNL099C%3B loxPsym_3_3_YNL101W%3B loxPsym_3_3_YNL104C%3B loxPsym_3_3_YNL106C%3B loxPsym_3_3_YNL111C%3B loxPsym_3_3_YNL115C%3B loxPsym_3_3_YNL117W%3B loxPsym_3_3_YNL119W%3B loxPsym_3_3_YNL121C%3B loxPsym_3_3_YNL122C%3B loxPsym_3_3_YNL123W%3B loxPsym_3_3_YNL125C%3B loxPsym_3_3_YNL127W%3B loxPsym_3_3_YNL128W%3B loxPsym_3_3_YNL129W%3B loxPsym_3_3_YNL130C%3B loxPsym_3_3_YNL130C-A%3B loxPsym_3_3_YNL133C%3B loxPsym_3_3_YNL134C%3B loxPsym_3_3_YNL135C%3B loxPsym_3_3_YNL138W%3B loxPsym_3_3_YNL138W-A%3B loxPsym_3_3_YNL141W%3B loxPsym_3_3_YNL142W%3B loxPsym_3_3_YNL144C%3B loxPsym_3_3_YNL146W%3B loxPsym_3_3_YNL148C%3B loxPsym_3_3_YNL153C%3B loxPsym_3_3_YNL154C%3B loxPsym_3_3_YNL156C%3B loxPsym_3_3_YNL159C%3B loxPsym_3_3_YNL160W%3B loxPsym_3_3_YNL162W-A%3B loxPsym_3_3_YNL166C%3B loxPsym_3_3_YNL167C%3B loxPsym_3_3_YNL168C%3B loxPsym_3_3_YNL173C%3B loxPsym_3_3_YNL175C%3B loxPsym_3_3_YNL176C%3B loxPsym_3_3_YNL177C%3B loxPsym_3_3_YNL180C%3B loxPsym_3_3_YNL183C%3B loxPsym_3_3_YNL185C%3B loxPsym_3_3_YNL186W%3B loxPsym_3_3_YNL187W%3B loxPsym_3_3_YNL190W%3B loxPsym_3_3_YNL191W%3B loxPsym_3_3_YNL193W%3B loxPsym_3_3_YNL194C%3B loxPsym_3_3_YNL195C%3B loxPsym_3_3_YNL196C%3B loxPsym_3_3_YNL197C%3B loxPsym_3_3_YNL199C%3B loxPsym_3_3_YNL200C%3B loxPsym_3_3_YNL201C%3B loxPsym_3_3_YNL206C%3B loxPsym_3_3_YNL208W%3B loxPsym_3_3_YNL209W%3B loxPsym_3_3_YNL210W%3B loxPsym_3_3_YNL211C%3B loxPsym_3_3_YNL213C%3B loxPsym_3_3_YNL215W%3B loxPsym_3_3_YNL217W%3B loxPsym_3_3_YNL218W%3B loxPsym_3_3_YNL219C%3B loxPsym_3_3_YNL223W%3B loxPsym_3_3_YNL224C%3B loxPsym_3_3_YNL225C%3B loxPsym_3_3_YNL229C%3B loxPsym_3_3_YNL230C%3B loxPsym_3_3_YNL231C%3B loxPsym_3_3_YNL233W%3B loxPsym_3_3_YNL234W%3B loxPsym_3_3_YNL237W%3B loxPsym_3_3_YNL238W%3B loxPsym_3_3_YNL239W%3B loxPsym_3_3_YNL241C%3B loxPsym_3_3_YNL243W%3B loxPsym_3_3_YNL248C%3B loxPsym_3_3_YNL249C%3B loxPsym_3_3_YNL252C%3B loxPsym_3_3_YNL254C%3B loxPsym_3_3_YNL255C%3B loxPsym_3_3_YNL257C%3B loxPsym_3_3_YNL259C%3B loxPsym_3_3_YNL264C%3B loxPsym_3_3_YNL268W%3B loxPsym_3_3_YNL269W%3B loxPsym_3_3_YNL270C%3B loxPsym_3_3_YNL271C%3B loxPsym_3_3_YNL274C%3B loxPsym_3_3_YNL277W-A%3B loxPsym_3_3_YNL278W%3B loxPsym_3_3_YNL279W%3B loxPsym_3_3_YNL280C%3B loxPsym_3_3_YNL283C%3B loxPsym_3_3_YNL284C%3B loxPsym_3_3_YNL288W%3B loxPsym_3_3_YNL289W%3B loxPsym_3_3_YNL291C%3B loxPsym_3_3_YNL293W%3B loxPsym_3_3_YNL294C%3B loxPsym_3_3_YNL298W%3B loxPsym_3_3_YNL299W%3B loxPsym_3_3_YNL300W%3B loxPsym_3_3_YNL301C%3B loxPsym_3_3_YNL302C%3B loxPsym_3_3_YNL305C%3B loxPsym_3_3_YNL307C%3B loxPsym_3_3_YNL309W%3B loxPsym_3_3_YNL311C%3B loxPsym_3_3_YNL314W%3B loxPsym_3_3_YNL315C%3B loxPsym_3_3_YNL316C%3B loxPsym_3_3_YNL320W%3B loxPsym_3_3_YNL321W%3B loxPsym_3_3_YNL322C%3B loxPsym_3_3_YNL325C%3B loxPsym_3_3_YNL326C%3B loxPsym_3_3_YNL328C%3B loxPsym_3_3_YNL329C%3B loxPsym_3_3_YNL330C%3B loxPsym_3_3_YNL331C%3B loxPsym_3_3_YNL333W%3B loxPsym_3_3_YNL334C%3B loxPsym_3_3_YNR001C%3B loxPsym_3_3_YNR002C%3B loxPsym_3_3_YNR004W%3B loxPsym_3_3_YNR006W%3B loxPsym_3_3_YNR007C%3B loxPsym_3_3_YNR008W%3B loxPsym_3_3_YNR009W%3B loxPsym_3_3_YNR010W%3B loxPsym_3_3_YNR013C%3B loxPsym_3_3_YNR014W%3B loxPsym_3_3_YNR015W%3B loxPsym_3_3_YNR018W%3B loxPsym_3_3_YNR020C%3B loxPsym_3_3_YNR022C%3B loxPsym_3_3_YNR023W%3B loxPsym_3_3_YNR027W%3B loxPsym_3_3_YNR029C%3B loxPsym_3_3_YNR031C%3B loxPsym_3_3_YNR032W%3B loxPsym_3_3_YNR033W%3B loxPsym_3_3_YNR034W%3B loxPsym_3_3_YNR034W-A%3B loxPsym_3_3_YNR037C%3B loxPsym_3_3_YNR039C%3B loxPsym_3_3_YNR041C%3B loxPsym_3_3_YNR044W%3B loxPsym_3_3_YNR045W%3B loxPsym_3_3_YNR047W%3B loxPsym_3_3_YNR049C%3B loxPsym_3_3_YNR050C%3B loxPsym_3_3_YNR051C%3B loxPsym_3_3_YNR052C%3B loxPsym_3_3_YNR055C%3B loxPsym_3_3_YNR056C%3B loxPsym_3_3_YNR057C%3B loxPsym_3_3_YNR058W%3B loxPsym_3_3_YNR059W%3B loxPsym_3_3_YNR060W%3B loxPsym_3_3_YNR061C%3B loxPsym_3_3_YNR062C%3B loxPsym_3_3_YNR063W%3B loxPsym_3_3_YNR064C%3B loxPsym_3_3_YNR065C%3B loxPsym_3_3_YNR066C%3B loxPsym_3_3_YNR067C%3B loxPsym_3_3_YNR068C%3B loxPsym_3_3_YNR069C%3B loxPsym_3_3_YNR070W%3B loxPsym_3_3_YNR071C%3B loxPsym_3_3_YNR072W%3B loxPsym_3_3_YNR073C%3B loxPsym_3_3_YNR074C%3B loxPsym_chr14_3_21_1200..1201_5flank%3B loxPsym_del_delchr14_3_00_97363..103911%3B loxPsym_del_delchr14_3_04_517780..523743%3B loxPsym_del_delchr14_3_05_539446..540219%3B loxPsym_del_delchr14_3_06_553112..560636%3B loxPsym_del_delchr14_3_09_617374..618200%3B loxPsym_del_delchr14_3_10_711991..713518%3B loxPsym_del_tF(GAA)N%3B loxPsym_del_tI(AAU)N1%3B loxPsym_del_tI(AAU)N2%3B loxPsym_del_tL(CAA)N%3B loxPsym_del_tT(AGU)N1
tig00000023	BIO	site_specific_recombination_target_region	235661	235694	.	.	.	Name=loxPsym_3_3_YNL001W%3B loxPsym_3_3_YNL003C%3B loxPsym_3_3_YNL004W%3B loxPsym_3_3_YNL005C%3B loxPsym_3_3_YNL008C%3B loxPsym_3_3_YNL010W%3B loxPsym_3_3_YNL011C%3B loxPsym_3_3_YNL015W%3B loxPsym_3_3_YNL016W%3B loxPsym_3_3_YNL018C%3B loxPsym_3_3_YNL019C%3B loxPsym_3_3_YNL020C%3B loxPsym_3_3_YNL022C%3B loxPsym_3_3_YNL023C%3B loxPsym_3_3_YNL024C%3B loxPsym_3_3_YNL024C-A%3B loxPsym_3_3_YNL025C%3B loxPsym_3_3_YNL027W%3B loxPsym_3_3_YNL029C%3B loxPsym_3_3_YNL031C%3B loxPsym_3_3_YNL033W%3B loxPsym_3_3_YNL034W%3B loxPsym_3_3_YNL037C%3B loxPsym_3_3_YNL040W%3B loxPsym_3_3_YNL041C%3B loxPsym_3_3_YNL045W%3B loxPsym_3_3_YNL046W%3B loxPsym_3_3_YNL047C%3B loxPsym_3_3_YNL049C%3B loxPsym_3_3_YNL050C%3B loxPsym_3_3_YNL052W%3B loxPsym_3_3_YNL053W%3B loxPsym_3_3_YNL054W%3B loxPsym_3_3_YNL056W%3B loxPsym_3_3_YNL058C%3B loxPsym_3_3_YNL059C%3B loxPsym_3_3_YNL063W%3B loxPsym_3_3_YNL064C%3B loxPsym_3_3_YNL065W%3B loxPsym_3_3_YNL066W%3B loxPsym_3_3_YNL067W%3B loxPsym_3_3_YNL067W-B%3B loxPsym_3_3_YNL068C%3B loxPsym_3_3_YNL069C%3B loxPsym_3_3_YNL070W%3B loxPsym_3_3_YNL071W%3B loxPsym_3_3_YNL072W%3B loxPsym_3_3_YNL073W%3B loxPsym_3_3_YNL074C%3B loxPsym_3_3_YNL076W%3B loxPsym_3_3_YNL077W%3B loxPsym_3_3_YNL078W%3B loxPsym_3_3_YNL079C%3B loxPsym_3_3_YNL080C%3B loxPsym_3_3_YNL081C%3B loxPsym_3_3_YNL083W%3B loxPsym_3_3_YNL084C%3B loxPsym_3_3_YNL085W%3B loxPsym_3_3_YNL086W%3B loxPsym_3_3_YNL087W%3B loxPsym_3_3_YNL091W%3B loxPsym_3_3_YNL092W%3B loxPsym_3_3_YNL093W%3B loxPsym_3_3_YNL095C%3B loxPsym_3_3_YNL097C%3B loxPsym_3_3_YNL097C-B%3B loxPsym_3_3_YNL098C%3B loxPsym_3_3_YNL099C%3B loxPsym_3_3_YNL101W%3B loxPsym_3_3_YNL104C%3B loxPsym_3_3_YNL106C%3B loxPsym_3_3_YNL111C%3B loxPsym_3_3_YNL115C%3B loxPsym_3_3_YNL117W%3B loxPsym_3_3_YNL119W%3B loxPsym_3_3_YNL121C%3B loxPsym_3_3_YNL122C%3B loxPsym_3_3_YNL123W%3B loxPsym_3_3_YNL125C%3B loxPsym_3_3_YNL127W%3B loxPsym_3_3_YNL128W%3B loxPsym_3_3_YNL129W%3B loxPsym_3_3_YNL130C%3B loxPsym_3_3_YNL130C-A%3B loxPsym_3_3_YNL133C%3B loxPsym_3_3_YNL134C%3B loxPsym_3_3_YNL135C%3B loxPsym_3_3_YNL138W%3B loxPsym_3_3_YNL138W-A%3B loxPsym_3_3_YNL141W%3B loxPsym_3_3_YNL142W%3B loxPsym_3_3_YNL144C%3B loxPsym_3_3_YNL146W%3B loxPsym_3_3_YNL148C%3B loxPsym_3_3_YNL153C%3B loxPsym_3_3_YNL154C%3B loxPsym_3_3_YNL156C%3B loxPsym_3_3_YNL159C%3B loxPsym_3_3_YNL160W%3B loxPsym_3_3_YNL162W-A%3B loxPsym_3_3_YNL166C%3B loxPsym_3_3_YNL167C%3B loxPsym_3_3_YNL168C%3B loxPsym_3_3_YNL173C%3B loxPsym_3_3_YNL175C%3B loxPsym_3_3_YNL176C%3B loxPsym_3_3_YNL177C%3B loxPsym_3_3_YNL180C%3B loxPsym_3_3_YNL183C%3B loxPsym_3_3_YNL185C%3B loxPsym_3_3_YNL186W%3B loxPsym_3_3_YNL187W%3B loxPsym_3_3_YNL190W%3B loxPsym_3_3_YNL191W%3B loxPsym_3_3_YNL193W%3B loxPsym_3_3_YNL194C%3B loxPsym_3_3_YNL195C%3B loxPsym_3_3_YNL196C%3B loxPsym_3_3_YNL197C%3B loxPsym_3_3_YNL199C%3B loxPsym_3_3_YNL200C%3B loxPsym_3_3_YNL201C%3B loxPsym_3_3_YNL206C%3B loxPsym_3_3_YNL208W%3B loxPsym_3_3_YNL209W%3B loxPsym_3_3_YNL210W%3B loxPsym_3_3_YNL211C%3B loxPsym_3_3_YNL213C%3B loxPsym_3_3_YNL215W%3B loxPsym_3_3_YNL217W%3B loxPsym_3_3_YNL218W%3B loxPsym_3_3_YNL219C%3B loxPsym_3_3_YNL223W%3B loxPsym_3_3_YNL224C%3B loxPsym_3_3_YNL225C%3B loxPsym_3_3_YNL229C%3B loxPsym_3_3_YNL230C%3B loxPsym_3_3_YNL231C%3B loxPsym_3_3_YNL233W%3B loxPsym_3_3_YNL234W%3B loxPsym_3_3_YNL237W%3B loxPsym_3_3_YNL238W%3B loxPsym_3_3_YNL239W%3B loxPsym_3_3_YNL241C%3B loxPsym_3_3_YNL243W%3B loxPsym_3_3_YNL248C%3B loxPsym_3_3_YNL249C%3B loxPsym_3_3_YNL252C%3B loxPsym_3_3_YNL254C%3B loxPsym_3_3_YNL255C%3B loxPsym_3_3_YNL257C%3B loxPsym_3_3_YNL259C%3B loxPsym_3_3_YNL264C%3B loxPsym_3_3_YNL268W%3B loxPsym_3_3_YNL269W%3B loxPsym_3_3_YNL270C%3B loxPsym_3_3_YNL271C%3B loxPsym_3_3_YNL274C%3B loxPsym_3_3_YNL277W-A%3B loxPsym_3_3_YNL278W%3B loxPsym_3_3_YNL279W%3B loxPsym_3_3_YNL280C%3B loxPsym_3_3_YNL283C%3B loxPsym_3_3_YNL284C%3B loxPsym_3_3_YNL288W%3B loxPsym_3_3_YNL289W%3B loxPsym_3_3_YNL291C%3B loxPsym_3_3_YNL293W%3B loxPsym_3_3_YNL294C%3B loxPsym_3_3_YNL298W%3B loxPsym_3_3_YNL299W%3B loxPsym_3_3_YNL300W%3B loxPsym_3_3_YNL301C%3B loxPsym_3_3_YNL302C%3B loxPsym_3_3_YNL305C%3B loxPsym_3_3_YNL307C%3B loxPsym_3_3_YNL309W%3B loxPsym_3_3_YNL311C%3B loxPsym_3_3_YNL314W%3B loxPsym_3_3_YNL315C%3B loxPsym_3_3_YNL316C%3B loxPsym_3_3_YNL320W%3B loxPsym_3_3_YNL321W%3B loxPsym_3_3_YNL322C%3B loxPsym_3_3_YNL325C%3B loxPsym_3_3_YNL326C%3B loxPsym_3_3_YNL328C%3B loxPsym_3_3_YNL329C%3B loxPsym_3_3_YNL330C%3B loxPsym_3_3_YNL331C%3B loxPsym_3_3_YNL333W%3B loxPsym_3_3_YNL334C%3B loxPsym_3_3_YNR001C%3B loxPsym_3_3_YNR002C%3B loxPsym_3_3_YNR004W%3B loxPsym_3_3_YNR006W%3B loxPsym_3_3_YNR007C%3B loxPsym_3_3_YNR008W%3B loxPsym_3_3_YNR009W%3B loxPsym_3_3_YNR010W%3B loxPsym_3_3_YNR013C%3B loxPsym_3_3_YNR014W%3B loxPsym_3_3_YNR015W%3B loxPsym_3_3_YNR018W%3B loxPsym_3_3_YNR020C%3B loxPsym_3_3_YNR022C%3B loxPsym_3_3_YNR023W%3B loxPsym_3_3_YNR027W%3B loxPsym_3_3_YNR029C%3B loxPsym_3_3_YNR031C%3B loxPsym_3_3_YNR032W%3B loxPsym_3_3_YNR033W%3B loxPsym_3_3_YNR034W%3B loxPsym_3_3_YNR034W-A%3B loxPsym_3_3_YNR037C%3B loxPsym_3_3_YNR039C%3B loxPsym_3_3_YNR041C%3B loxPsym_3_3_YNR044W%3B loxPsym_3_3_YNR045W%3B loxPsym_3_3_YNR047W%3B loxPsym_3_3_YNR049C%3B loxPsym_3_3_YNR050C%3B loxPsym_3_3_YNR051C%3B loxPsym_3_3_YNR052C%3B loxPsym_3_3_YNR055C%3B loxPsym_3_3_YNR056C%3B loxPsym_3_3_YNR057C%3B loxPsym_3_3_YNR058W%3B loxPsym_3_3_YNR059W%3B loxPsym_3_3_YNR060W%3B loxPsym_3_3_YNR061C%3B loxPsym_3_3_YNR062C%3B loxPsym_3_3_YNR063W%3B loxPsym_3_3_YNR064C%3B loxPsym_3_3_YNR065C%3B loxPsym_3_3_YNR066C%3B loxPsym_3_3_YNR067C%3B loxPsym_3_3_YNR068C%3B loxPsym_3_3_YNR069C%3B loxPsym_3_3_YNR070W%3B loxPsym_3_3_YNR071C%3B loxPsym_3_3_YNR072W%3B loxPsym_3_3_YNR073C%3B loxPsym_3_3_YNR074C%3B loxPsym_chr14_3_21_1200..1201_5flank%3B loxPsym_del_delchr14_3_00_97363..103911%3B loxPsym_del_delchr14_3_04_517780..523743%3B loxPsym_del_delchr14_3_05_539446..540219%3B loxPsym_del_delchr14_3_06_553112..560636%3B loxPsym_del_delchr14_3_09_617374..618200%3B loxPsym_del_delchr14_3_10_711991..713518%3B loxPsym_del_tF(GAA)N%3B loxPsym_del_tI(AAU)N1%3B loxPsym_del_tI(AAU)N2%3B loxPsym_del_tL(CAA)N%3B loxPsym_del_tT(AGU)N1;ID=loxPsym_3_3_YNL001W%3B loxPsym_3_3_YNL003C%3B loxPsym_3_3_YNL004W%3B loxPsym_3_3_YNL005C%3B loxPsym_3_3_YNL008C%3B loxPsym_3_3_YNL010W%3B loxPsym_3_3_YNL011C%3B loxPsym_3_3_YNL015W%3B loxPsym_3_3_YNL016W%3B loxPsym_3_3_YNL018C%3B loxPsym_3_3_YNL019C%3B loxPsym_3_3_YNL020C%3B loxPsym_3_3_YNL022C%3B loxPsym_3_3_YNL023C%3B loxPsym_3_3_YNL024C%3B loxPsym_3_3_YNL024C-A%3B loxPsym_3_3_YNL025C%3B loxPsym_3_3_YNL027W%3B loxPsym_3_3_YNL029C%3B loxPsym_3_3_YNL031C%3B loxPsym_3_3_YNL033W%3B loxPsym_3_3_YNL034W%3B loxPsym_3_3_YNL037C%3B loxPsym_3_3_YNL040W%3B loxPsym_3_3_YNL041C%3B loxPsym_3_3_YNL045W%3B loxPsym_3_3_YNL046W%3B loxPsym_3_3_YNL047C%3B loxPsym_3_3_YNL049C%3B loxPsym_3_3_YNL050C%3B loxPsym_3_3_YNL052W%3B loxPsym_3_3_YNL053W%3B loxPsym_3_3_YNL054W%3B loxPsym_3_3_YNL056W%3B loxPsym_3_3_YNL058C%3B loxPsym_3_3_YNL059C%3B loxPsym_3_3_YNL063W%3B loxPsym_3_3_YNL064C%3B loxPsym_3_3_YNL065W%3B loxPsym_3_3_YNL066W%3B loxPsym_3_3_YNL067W%3B loxPsym_3_3_YNL067W-B%3B loxPsym_3_3_YNL068C%3B loxPsym_3_3_YNL069C%3B loxPsym_3_3_YNL070W%3B loxPsym_3_3_YNL071W%3B loxPsym_3_3_YNL072W%3B loxPsym_3_3_YNL073W%3B loxPsym_3_3_YNL074C%3B loxPsym_3_3_YNL076W%3B loxPsym_3_3_YNL077W%3B loxPsym_3_3_YNL078W%3B loxPsym_3_3_YNL079C%3B loxPsym_3_3_YNL080C%3B loxPsym_3_3_YNL081C%3B loxPsym_3_3_YNL083W%3B loxPsym_3_3_YNL084C%3B loxPsym_3_3_YNL085W%3B loxPsym_3_3_YNL086W%3B loxPsym_3_3_YNL087W%3B loxPsym_3_3_YNL091W%3B loxPsym_3_3_YNL092W%3B loxPsym_3_3_YNL093W%3B loxPsym_3_3_YNL095C%3B loxPsym_3_3_YNL097C%3B loxPsym_3_3_YNL097C-B%3B loxPsym_3_3_YNL098C%3B loxPsym_3_3_YNL099C%3B loxPsym_3_3_YNL101W%3B loxPsym_3_3_YNL104C%3B loxPsym_3_3_YNL106C%3B loxPsym_3_3_YNL111C%3B loxPsym_3_3_YNL115C%3B loxPsym_3_3_YNL117W%3B loxPsym_3_3_YNL119W%3B loxPsym_3_3_YNL121C%3B loxPsym_3_3_YNL122C%3B loxPsym_3_3_YNL123W%3B loxPsym_3_3_YNL125C%3B loxPsym_3_3_YNL127W%3B loxPsym_3_3_YNL128W%3B loxPsym_3_3_YNL129W%3B loxPsym_3_3_YNL130C%3B loxPsym_3_3_YNL130C-A%3B loxPsym_3_3_YNL133C%3B loxPsym_3_3_YNL134C%3B loxPsym_3_3_YNL135C%3B loxPsym_3_3_YNL138W%3B loxPsym_3_3_YNL138W-A%3B loxPsym_3_3_YNL141W%3B loxPsym_3_3_YNL142W%3B loxPsym_3_3_YNL144C%3B loxPsym_3_3_YNL146W%3B loxPsym_3_3_YNL148C%3B loxPsym_3_3_YNL153C%3B loxPsym_3_3_YNL154C%3B loxPsym_3_3_YNL156C%3B loxPsym_3_3_YNL159C%3B loxPsym_3_3_YNL160W%3B loxPsym_3_3_YNL162W-A%3B loxPsym_3_3_YNL166C%3B loxPsym_3_3_YNL167C%3B loxPsym_3_3_YNL168C%3B loxPsym_3_3_YNL173C%3B loxPsym_3_3_YNL175C%3B loxPsym_3_3_YNL176C%3B loxPsym_3_3_YNL177C%3B loxPsym_3_3_YNL180C%3B loxPsym_3_3_YNL183C%3B loxPsym_3_3_YNL185C%3B loxPsym_3_3_YNL186W%3B loxPsym_3_3_YNL187W%3B loxPsym_3_3_YNL190W%3B loxPsym_3_3_YNL191W%3B loxPsym_3_3_YNL193W%3B loxPsym_3_3_YNL194C%3B loxPsym_3_3_YNL195C%3B loxPsym_3_3_YNL196C%3B loxPsym_3_3_YNL197C%3B loxPsym_3_3_YNL199C%3B loxPsym_3_3_YNL200C%3B loxPsym_3_3_YNL201C%3B loxPsym_3_3_YNL206C%3B loxPsym_3_3_YNL208W%3B loxPsym_3_3_YNL209W%3B loxPsym_3_3_YNL210W%3B loxPsym_3_3_YNL211C%3B loxPsym_3_3_YNL213C%3B loxPsym_3_3_YNL215W%3B loxPsym_3_3_YNL217W%3B loxPsym_3_3_YNL218W%3B loxPsym_3_3_YNL219C%3B loxPsym_3_3_YNL223W%3B loxPsym_3_3_YNL224C%3B loxPsym_3_3_YNL225C%3B loxPsym_3_3_YNL229C%3B loxPsym_3_3_YNL230C%3B loxPsym_3_3_YNL231C%3B loxPsym_3_3_YNL233W%3B loxPsym_3_3_YNL234W%3B loxPsym_3_3_YNL237W%3B loxPsym_3_3_YNL238W%3B loxPsym_3_3_YNL239W%3B loxPsym_3_3_YNL241C%3B loxPsym_3_3_YNL243W%3B loxPsym_3_3_YNL248C%3B loxPsym_3_3_YNL249C%3B loxPsym_3_3_YNL252C%3B loxPsym_3_3_YNL254C%3B loxPsym_3_3_YNL255C%3B loxPsym_3_3_YNL257C%3B loxPsym_3_3_YNL259C%3B loxPsym_3_3_YNL264C%3B loxPsym_3_3_YNL268W%3B loxPsym_3_3_YNL269W%3B loxPsym_3_3_YNL270C%3B loxPsym_3_3_YNL271C%3B loxPsym_3_3_YNL274C%3B loxPsym_3_3_YNL277W-A%3B loxPsym_3_3_YNL278W%3B loxPsym_3_3_YNL279W%3B loxPsym_3_3_YNL280C%3B loxPsym_3_3_YNL283C%3B loxPsym_3_3_YNL284C%3B loxPsym_3_3_YNL288W%3B loxPsym_3_3_YNL289W%3B loxPsym_3_3_YNL291C%3B loxPsym_3_3_YNL293W%3B loxPsym_3_3_YNL294C%3B loxPsym_3_3_YNL298W%3B loxPsym_3_3_YNL299W%3B loxPsym_3_3_YNL300W%3B loxPsym_3_3_YNL301C%3B loxPsym_3_3_YNL302C%3B loxPsym_3_3_YNL305C%3B loxPsym_3_3_YNL307C%3B loxPsym_3_3_YNL309W%3B loxPsym_3_3_YNL311C%3B loxPsym_3_3_YNL314W%3B loxPsym_3_3_YNL315C%3B loxPsym_3_3_YNL316C%3B loxPsym_3_3_YNL320W%3B loxPsym_3_3_YNL321W%3B loxPsym_3_3_YNL322C%3B loxPsym_3_3_YNL325C%3B loxPsym_3_3_YNL326C%3B loxPsym_3_3_YNL328C%3B loxPsym_3_3_YNL329C%3B loxPsym_3_3_YNL330C%3B loxPsym_3_3_YNL331C%3B loxPsym_3_3_YNL333W%3B loxPsym_3_3_YNL334C%3B loxPsym_3_3_YNR001C%3B loxPsym_3_3_YNR002C%3B loxPsym_3_3_YNR004W%3B loxPsym_3_3_YNR006W%3B loxPsym_3_3_YNR007C%3B loxPsym_3_3_YNR008W%3B loxPsym_3_3_YNR009W%3B loxPsym_3_3_YNR010W%3B loxPsym_3_3_YNR013C%3B loxPsym_3_3_YNR014W%3B loxPsym_3_3_YNR015W%3B loxPsym_3_3_YNR018W%3B loxPsym_3_3_YNR020C%3B loxPsym_3_3_YNR022C%3B loxPsym_3_3_YNR023W%3B loxPsym_3_3_YNR027W%3B loxPsym_3_3_YNR029C%3B loxPsym_3_3_YNR031C%3B loxPsym_3_3_YNR032W%3B loxPsym_3_3_YNR033W%3B loxPsym_3_3_YNR034W%3B loxPsym_3_3_YNR034W-A%3B loxPsym_3_3_YNR037C%3B loxPsym_3_3_YNR039C%3B loxPsym_3_3_YNR041C%3B loxPsym_3_3_YNR044W%3B loxPsym_3_3_YNR045W%3B loxPsym_3_3_YNR047W%3B loxPsym_3_3_YNR049C%3B loxPsym_3_3_YNR050C%3B loxPsym_3_3_YNR051C%3B loxPsym_3_3_YNR052C%3B loxPsym_3_3_YNR055C%3B loxPsym_3_3_YNR056C%3B loxPsym_3_3_YNR057C%3B loxPsym_3_3_YNR058W%3B loxPsym_3_3_YNR059W%3B loxPsym_3_3_YNR060W%3B loxPsym_3_3_YNR061C%3B loxPsym_3_3_YNR062C%3B loxPsym_3_3_YNR063W%3B loxPsym_3_3_YNR064C%3B loxPsym_3_3_YNR065C%3B loxPsym_3_3_YNR066C%3B loxPsym_3_3_YNR067C%3B loxPsym_3_3_YNR068C%3B loxPsym_3_3_YNR069C%3B loxPsym_3_3_YNR070W%3B loxPsym_3_3_YNR071C%3B loxPsym_3_3_YNR072W%3B loxPsym_3_3_YNR073C%3B loxPsym_3_3_YNR074C%3B loxPsym_chr14_3_21_1200..1201_5flank%3B loxPsym_del_delchr14_3_00_97363..103911%3B loxPsym_del_delchr14_3_04_517780..523743%3B loxPsym_del_delchr14_3_05_539446..540219%3B loxPsym_del_delchr14_3_06_553112..560636%3B loxPsym_del_delchr14_3_09_617374..618200%3B loxPsym_del_delchr14_3_10_711991..713518%3B loxPsym_del_tF(GAA)N%3B loxPsym_del_tI(AAU)N1%3B loxPsym_del_tI(AAU)N2%3B loxPsym_del_tL(CAA)N%3B loxPsym_del_tT(AGU)N1
tig00000023	BIO	site_specific_recombination_target_region	236803	236836	.	.	.	Name=loxPsym_3_3_YNL001W%3B loxPsym_3_3_YNL003C%3B loxPsym_3_3_YNL004W%3B loxPsym_3_3_YNL005C%3B loxPsym_3_3_YNL008C%3B loxPsym_3_3_YNL010W%3B loxPsym_3_3_YNL011C%3B loxPsym_3_3_YNL015W%3B loxPsym_3_3_YNL016W%3B loxPsym_3_3_YNL018C%3B loxPsym_3_3_YNL019C%3B loxPsym_3_3_YNL020C%3B loxPsym_3_3_YNL022C%3B loxPsym_3_3_YNL023C%3B loxPsym_3_3_YNL024C%3B loxPsym_3_3_YNL024C-A%3B loxPsym_3_3_YNL025C%3B loxPsym_3_3_YNL027W%3B loxPsym_3_3_YNL029C%3B loxPsym_3_3_YNL031C%3B loxPsym_3_3_YNL033W%3B loxPsym_3_3_YNL034W%3B loxPsym_3_3_YNL037C%3B loxPsym_3_3_YNL040W%3B loxPsym_3_3_YNL041C%3B loxPsym_3_3_YNL045W%3B loxPsym_3_3_YNL046W%3B loxPsym_3_3_YNL047C%3B loxPsym_3_3_YNL049C%3B loxPsym_3_3_YNL050C%3B loxPsym_3_3_YNL052W%3B loxPsym_3_3_YNL053W%3B loxPsym_3_3_YNL054W%3B loxPsym_3_3_YNL056W%3B loxPsym_3_3_YNL058C%3B loxPsym_3_3_YNL059C%3B loxPsym_3_3_YNL063W%3B loxPsym_3_3_YNL064C%3B loxPsym_3_3_YNL065W%3B loxPsym_3_3_YNL066W%3B loxPsym_3_3_YNL067W%3B loxPsym_3_3_YNL067W-B%3B loxPsym_3_3_YNL068C%3B loxPsym_3_3_YNL069C%3B loxPsym_3_3_YNL070W%3B loxPsym_3_3_YNL071W%3B loxPsym_3_3_YNL072W%3B loxPsym_3_3_YNL073W%3B loxPsym_3_3_YNL074C%3B loxPsym_3_3_YNL076W%3B loxPsym_3_3_YNL077W%3B loxPsym_3_3_YNL078W%3B loxPsym_3_3_YNL079C%3B loxPsym_3_3_YNL080C%3B loxPsym_3_3_YNL081C%3B loxPsym_3_3_YNL083W%3B loxPsym_3_3_YNL084C%3B loxPsym_3_3_YNL085W%3B loxPsym_3_3_YNL086W%3B loxPsym_3_3_YNL087W%3B loxPsym_3_3_YNL091W%3B loxPsym_3_3_YNL092W%3B loxPsym_3_3_YNL093W%3B loxPsym_3_3_YNL095C%3B loxPsym_3_3_YNL097C%3B loxPsym_3_3_YNL097C-B%3B loxPsym_3_3_YNL098C%3B loxPsym_3_3_YNL099C%3B loxPsym_3_3_YNL101W%3B loxPsym_3_3_YNL104C%3B loxPsym_3_3_YNL106C%3B loxPsym_3_3_YNL111C%3B loxPsym_3_3_YNL115C%3B loxPsym_3_3_YNL117W%3B loxPsym_3_3_YNL119W%3B loxPsym_3_3_YNL121C%3B loxPsym_3_3_YNL122C%3B loxPsym_3_3_YNL123W%3B loxPsym_3_3_YNL125C%3B loxPsym_3_3_YNL127W%3B loxPsym_3_3_YNL128W%3B loxPsym_3_3_YNL129W%3B loxPsym_3_3_YNL130C%3B loxPsym_3_3_YNL130C-A%3B loxPsym_3_3_YNL133C%3B loxPsym_3_3_YNL134C%3B loxPsym_3_3_YNL135C%3B loxPsym_3_3_YNL138W%3B loxPsym_3_3_YNL138W-A%3B loxPsym_3_3_YNL141W%3B loxPsym_3_3_YNL142W%3B loxPsym_3_3_YNL144C%3B loxPsym_3_3_YNL146W%3B loxPsym_3_3_YNL148C%3B loxPsym_3_3_YNL153C%3B loxPsym_3_3_YNL154C%3B loxPsym_3_3_YNL156C%3B loxPsym_3_3_YNL159C%3B loxPsym_3_3_YNL160W%3B loxPsym_3_3_YNL162W-A%3B loxPsym_3_3_YNL166C%3B loxPsym_3_3_YNL167C%3B loxPsym_3_3_YNL168C%3B loxPsym_3_3_YNL173C%3B loxPsym_3_3_YNL175C%3B loxPsym_3_3_YNL176C%3B loxPsym_3_3_YNL177C%3B loxPsym_3_3_YNL180C%3B loxPsym_3_3_YNL183C%3B loxPsym_3_3_YNL185C%3B loxPsym_3_3_YNL186W%3B loxPsym_3_3_YNL187W%3B loxPsym_3_3_YNL190W%3B loxPsym_3_3_YNL191W%3B loxPsym_3_3_YNL193W%3B loxPsym_3_3_YNL194C%3B loxPsym_3_3_YNL195C%3B loxPsym_3_3_YNL196C%3B loxPsym_3_3_YNL197C%3B loxPsym_3_3_YNL199C%3B loxPsym_3_3_YNL200C%3B loxPsym_3_3_YNL201C%3B loxPsym_3_3_YNL206C%3B loxPsym_3_3_YNL208W%3B loxPsym_3_3_YNL209W%3B loxPsym_3_3_YNL210W%3B loxPsym_3_3_YNL211C%3B loxPsym_3_3_YNL213C%3B loxPsym_3_3_YNL215W%3B loxPsym_3_3_YNL217W%3B loxPsym_3_3_YNL218W%3B loxPsym_3_3_YNL219C%3B loxPsym_3_3_YNL223W%3B loxPsym_3_3_YNL224C%3B loxPsym_3_3_YNL225C%3B loxPsym_3_3_YNL229C%3B loxPsym_3_3_YNL230C%3B loxPsym_3_3_YNL231C%3B loxPsym_3_3_YNL233W%3B loxPsym_3_3_YNL234W%3B loxPsym_3_3_YNL237W%3B loxPsym_3_3_YNL238W%3B loxPsym_3_3_YNL239W%3B loxPsym_3_3_YNL241C%3B loxPsym_3_3_YNL243W%3B loxPsym_3_3_YNL248C%3B loxPsym_3_3_YNL249C%3B loxPsym_3_3_YNL252C%3B loxPsym_3_3_YNL254C%3B loxPsym_3_3_YNL255C%3B loxPsym_3_3_YNL257C%3B loxPsym_3_3_YNL259C%3B loxPsym_3_3_YNL264C%3B loxPsym_3_3_YNL268W%3B loxPsym_3_3_YNL269W%3B loxPsym_3_3_YNL270C%3B loxPsym_3_3_YNL271C%3B loxPsym_3_3_YNL274C%3B loxPsym_3_3_YNL277W-A%3B loxPsym_3_3_YNL278W%3B loxPsym_3_3_YNL279W%3B loxPsym_3_3_YNL280C%3B loxPsym_3_3_YNL283C%3B loxPsym_3_3_YNL284C%3B loxPsym_3_3_YNL288W%3B loxPsym_3_3_YNL289W%3B loxPsym_3_3_YNL291C%3B loxPsym_3_3_YNL293W%3B loxPsym_3_3_YNL294C%3B loxPsym_3_3_YNL298W%3B loxPsym_3_3_YNL299W%3B loxPsym_3_3_YNL300W%3B loxPsym_3_3_YNL301C%3B loxPsym_3_3_YNL302C%3B loxPsym_3_3_YNL305C%3B loxPsym_3_3_YNL307C%3B loxPsym_3_3_YNL309W%3B loxPsym_3_3_YNL311C%3B loxPsym_3_3_YNL314W%3B loxPsym_3_3_YNL315C%3B loxPsym_3_3_YNL316C%3B loxPsym_3_3_YNL320W%3B loxPsym_3_3_YNL321W%3B loxPsym_3_3_YNL322C%3B loxPsym_3_3_YNL325C%3B loxPsym_3_3_YNL326C%3B loxPsym_3_3_YNL328C%3B loxPsym_3_3_YNL329C%3B loxPsym_3_3_YNL330C%3B loxPsym_3_3_YNL331C%3B loxPsym_3_3_YNL333W%3B loxPsym_3_3_YNL334C%3B loxPsym_3_3_YNR001C%3B loxPsym_3_3_YNR002C%3B loxPsym_3_3_YNR004W%3B loxPsym_3_3_YNR006W%3B loxPsym_3_3_YNR007C%3B loxPsym_3_3_YNR008W%3B loxPsym_3_3_YNR009W%3B loxPsym_3_3_YNR010W%3B loxPsym_3_3_YNR013C%3B loxPsym_3_3_YNR014W%3B loxPsym_3_3_YNR015W%3B loxPsym_3_3_YNR018W%3B loxPsym_3_3_YNR020C%3B loxPsym_3_3_YNR022C%3B loxPsym_3_3_YNR023W%3B loxPsym_3_3_YNR027W%3B loxPsym_3_3_YNR029C%3B loxPsym_3_3_YNR031C%3B loxPsym_3_3_YNR032W%3B loxPsym_3_3_YNR033W%3B loxPsym_3_3_YNR034W%3B loxPsym_3_3_YNR034W-A%3B loxPsym_3_3_YNR037C%3B loxPsym_3_3_YNR039C%3B loxPsym_3_3_YNR041C%3B loxPsym_3_3_YNR044W%3B loxPsym_3_3_YNR045W%3B loxPsym_3_3_YNR047W%3B loxPsym_3_3_YNR049C%3B loxPsym_3_3_YNR050C%3B loxPsym_3_3_YNR051C%3B loxPsym_3_3_YNR052C%3B loxPsym_3_3_YNR055C%3B loxPsym_3_3_YNR056C%3B loxPsym_3_3_YNR057C%3B loxPsym_3_3_YNR058W%3B loxPsym_3_3_YNR059W%3B loxPsym_3_3_YNR060W%3B loxPsym_3_3_YNR061C%3B loxPsym_3_3_YNR062C%3B loxPsym_3_3_YNR063W%3B loxPsym_3_3_YNR064C%3B loxPsym_3_3_YNR065C%3B loxPsym_3_3_YNR066C%3B loxPsym_3_3_YNR067C%3B loxPsym_3_3_YNR068C%3B loxPsym_3_3_YNR069C%3B loxPsym_3_3_YNR070W%3B loxPsym_3_3_YNR071C%3B loxPsym_3_3_YNR072W%3B loxPsym_3_3_YNR073C%3B loxPsym_3_3_YNR074C%3B loxPsym_chr14_3_21_1200..1201_5flank%3B loxPsym_del_delchr14_3_00_97363..103911%3B loxPsym_del_delchr14_3_04_517780..523743%3B loxPsym_del_delchr14_3_05_539446..540219%3B loxPsym_del_delchr14_3_06_553112..560636%3B loxPsym_del_delchr14_3_09_617374..618200%3B loxPsym_del_delchr14_3_10_711991..713518%3B loxPsym_del_tF(GAA)N%3B loxPsym_del_tI(AAU)N1%3B loxPsym_del_tI(AAU)N2%3B loxPsym_del_tL(CAA)N%3B loxPsym_del_tT(AGU)N1;ID=loxPsym_3_3_YNL001W%3B loxPsym_3_3_YNL003C%3B loxPsym_3_3_YNL004W%3B loxPsym_3_3_YNL005C%3B loxPsym_3_3_YNL008C%3B loxPsym_3_3_YNL010W%3B loxPsym_3_3_YNL011C%3B loxPsym_3_3_YNL015W%3B loxPsym_3_3_YNL016W%3B loxPsym_3_3_YNL018C%3B loxPsym_3_3_YNL019C%3B loxPsym_3_3_YNL020C%3B loxPsym_3_3_YNL022C%3B loxPsym_3_3_YNL023C%3B loxPsym_3_3_YNL024C%3B loxPsym_3_3_YNL024C-A%3B loxPsym_3_3_YNL025C%3B loxPsym_3_3_YNL027W%3B loxPsym_3_3_YNL029C%3B loxPsym_3_3_YNL031C%3B loxPsym_3_3_YNL033W%3B loxPsym_3_3_YNL034W%3B loxPsym_3_3_YNL037C%3B loxPsym_3_3_YNL040W%3B loxPsym_3_3_YNL041C%3B loxPsym_3_3_YNL045W%3B loxPsym_3_3_YNL046W%3B loxPsym_3_3_YNL047C%3B loxPsym_3_3_YNL049C%3B loxPsym_3_3_YNL050C%3B loxPsym_3_3_YNL052W%3B loxPsym_3_3_YNL053W%3B loxPsym_3_3_YNL054W%3B loxPsym_3_3_YNL056W%3B loxPsym_3_3_YNL058C%3B loxPsym_3_3_YNL059C%3B loxPsym_3_3_YNL063W%3B loxPsym_3_3_YNL064C%3B loxPsym_3_3_YNL065W%3B loxPsym_3_3_YNL066W%3B loxPsym_3_3_YNL067W%3B loxPsym_3_3_YNL067W-B%3B loxPsym_3_3_YNL068C%3B loxPsym_3_3_YNL069C%3B loxPsym_3_3_YNL070W%3B loxPsym_3_3_YNL071W%3B loxPsym_3_3_YNL072W%3B loxPsym_3_3_YNL073W%3B loxPsym_3_3_YNL074C%3B loxPsym_3_3_YNL076W%3B loxPsym_3_3_YNL077W%3B loxPsym_3_3_YNL078W%3B loxPsym_3_3_YNL079C%3B loxPsym_3_3_YNL080C%3B loxPsym_3_3_YNL081C%3B loxPsym_3_3_YNL083W%3B loxPsym_3_3_YNL084C%3B loxPsym_3_3_YNL085W%3B loxPsym_3_3_YNL086W%3B loxPsym_3_3_YNL087W%3B loxPsym_3_3_YNL091W%3B loxPsym_3_3_YNL092W%3B loxPsym_3_3_YNL093W%3B loxPsym_3_3_YNL095C%3B loxPsym_3_3_YNL097C%3B loxPsym_3_3_YNL097C-B%3B loxPsym_3_3_YNL098C%3B loxPsym_3_3_YNL099C%3B loxPsym_3_3_YNL101W%3B loxPsym_3_3_YNL104C%3B loxPsym_3_3_YNL106C%3B loxPsym_3_3_YNL111C%3B loxPsym_3_3_YNL115C%3B loxPsym_3_3_YNL117W%3B loxPsym_3_3_YNL119W%3B loxPsym_3_3_YNL121C%3B loxPsym_3_3_YNL122C%3B loxPsym_3_3_YNL123W%3B loxPsym_3_3_YNL125C%3B loxPsym_3_3_YNL127W%3B loxPsym_3_3_YNL128W%3B loxPsym_3_3_YNL129W%3B loxPsym_3_3_YNL130C%3B loxPsym_3_3_YNL130C-A%3B loxPsym_3_3_YNL133C%3B loxPsym_3_3_YNL134C%3B loxPsym_3_3_YNL135C%3B loxPsym_3_3_YNL138W%3B loxPsym_3_3_YNL138W-A%3B loxPsym_3_3_YNL141W%3B loxPsym_3_3_YNL142W%3B loxPsym_3_3_YNL144C%3B loxPsym_3_3_YNL146W%3B loxPsym_3_3_YNL148C%3B loxPsym_3_3_YNL153C%3B loxPsym_3_3_YNL154C%3B loxPsym_3_3_YNL156C%3B loxPsym_3_3_YNL159C%3B loxPsym_3_3_YNL160W%3B loxPsym_3_3_YNL162W-A%3B loxPsym_3_3_YNL166C%3B loxPsym_3_3_YNL167C%3B loxPsym_3_3_YNL168C%3B loxPsym_3_3_YNL173C%3B loxPsym_3_3_YNL175C%3B loxPsym_3_3_YNL176C%3B loxPsym_3_3_YNL177C%3B loxPsym_3_3_YNL180C%3B loxPsym_3_3_YNL183C%3B loxPsym_3_3_YNL185C%3B loxPsym_3_3_YNL186W%3B loxPsym_3_3_YNL187W%3B loxPsym_3_3_YNL190W%3B loxPsym_3_3_YNL191W%3B loxPsym_3_3_YNL193W%3B loxPsym_3_3_YNL194C%3B loxPsym_3_3_YNL195C%3B loxPsym_3_3_YNL196C%3B loxPsym_3_3_YNL197C%3B loxPsym_3_3_YNL199C%3B loxPsym_3_3_YNL200C%3B loxPsym_3_3_YNL201C%3B loxPsym_3_3_YNL206C%3B loxPsym_3_3_YNL208W%3B loxPsym_3_3_YNL209W%3B loxPsym_3_3_YNL210W%3B loxPsym_3_3_YNL211C%3B loxPsym_3_3_YNL213C%3B loxPsym_3_3_YNL215W%3B loxPsym_3_3_YNL217W%3B loxPsym_3_3_YNL218W%3B loxPsym_3_3_YNL219C%3B loxPsym_3_3_YNL223W%3B loxPsym_3_3_YNL224C%3B loxPsym_3_3_YNL225C%3B loxPsym_3_3_YNL229C%3B loxPsym_3_3_YNL230C%3B loxPsym_3_3_YNL231C%3B loxPsym_3_3_YNL233W%3B loxPsym_3_3_YNL234W%3B loxPsym_3_3_YNL237W%3B loxPsym_3_3_YNL238W%3B loxPsym_3_3_YNL239W%3B loxPsym_3_3_YNL241C%3B loxPsym_3_3_YNL243W%3B loxPsym_3_3_YNL248C%3B loxPsym_3_3_YNL249C%3B loxPsym_3_3_YNL252C%3B loxPsym_3_3_YNL254C%3B loxPsym_3_3_YNL255C%3B loxPsym_3_3_YNL257C%3B loxPsym_3_3_YNL259C%3B loxPsym_3_3_YNL264C%3B loxPsym_3_3_YNL268W%3B loxPsym_3_3_YNL269W%3B loxPsym_3_3_YNL270C%3B loxPsym_3_3_YNL271C%3B loxPsym_3_3_YNL274C%3B loxPsym_3_3_YNL277W-A%3B loxPsym_3_3_YNL278W%3B loxPsym_3_3_YNL279W%3B loxPsym_3_3_YNL280C%3B loxPsym_3_3_YNL283C%3B loxPsym_3_3_YNL284C%3B loxPsym_3_3_YNL288W%3B loxPsym_3_3_YNL289W%3B loxPsym_3_3_YNL291C%3B loxPsym_3_3_YNL293W%3B loxPsym_3_3_YNL294C%3B loxPsym_3_3_YNL298W%3B loxPsym_3_3_YNL299W%3B loxPsym_3_3_YNL300W%3B loxPsym_3_3_YNL301C%3B loxPsym_3_3_YNL302C%3B loxPsym_3_3_YNL305C%3B loxPsym_3_3_YNL307C%3B loxPsym_3_3_YNL309W%3B loxPsym_3_3_YNL311C%3B loxPsym_3_3_YNL314W%3B loxPsym_3_3_YNL315C%3B loxPsym_3_3_YNL316C%3B loxPsym_3_3_YNL320W%3B loxPsym_3_3_YNL321W%3B loxPsym_3_3_YNL322C%3B loxPsym_3_3_YNL325C%3B loxPsym_3_3_YNL326C%3B loxPsym_3_3_YNL328C%3B loxPsym_3_3_YNL329C%3B loxPsym_3_3_YNL330C%3B loxPsym_3_3_YNL331C%3B loxPsym_3_3_YNL333W%3B loxPsym_3_3_YNL334C%3B loxPsym_3_3_YNR001C%3B loxPsym_3_3_YNR002C%3B loxPsym_3_3_YNR004W%3B loxPsym_3_3_YNR006W%3B loxPsym_3_3_YNR007C%3B loxPsym_3_3_YNR008W%3B loxPsym_3_3_YNR009W%3B loxPsym_3_3_YNR010W%3B loxPsym_3_3_YNR013C%3B loxPsym_3_3_YNR014W%3B loxPsym_3_3_YNR015W%3B loxPsym_3_3_YNR018W%3B loxPsym_3_3_YNR020C%3B loxPsym_3_3_YNR022C%3B loxPsym_3_3_YNR023W%3B loxPsym_3_3_YNR027W%3B loxPsym_3_3_YNR029C%3B loxPsym_3_3_YNR031C%3B loxPsym_3_3_YNR032W%3B loxPsym_3_3_YNR033W%3B loxPsym_3_3_YNR034W%3B loxPsym_3_3_YNR034W-A%3B loxPsym_3_3_YNR037C%3B loxPsym_3_3_YNR039C%3B loxPsym_3_3_YNR041C%3B loxPsym_3_3_YNR044W%3B loxPsym_3_3_YNR045W%3B loxPsym_3_3_YNR047W%3B loxPsym_3_3_YNR049C%3B loxPsym_3_3_YNR050C%3B loxPsym_3_3_YNR051C%3B loxPsym_3_3_YNR052C%3B loxPsym_3_3_YNR055C%3B loxPsym_3_3_YNR056C%3B loxPsym_3_3_YNR057C%3B loxPsym_3_3_YNR058W%3B loxPsym_3_3_YNR059W%3B loxPsym_3_3_YNR060W%3B loxPsym_3_3_YNR061C%3B loxPsym_3_3_YNR062C%3B loxPsym_3_3_YNR063W%3B loxPsym_3_3_YNR064C%3B loxPsym_3_3_YNR065C%3B loxPsym_3_3_YNR066C%3B loxPsym_3_3_YNR067C%3B loxPsym_3_3_YNR068C%3B loxPsym_3_3_YNR069C%3B loxPsym_3_3_YNR070W%3B loxPsym_3_3_YNR071C%3B loxPsym_3_3_YNR072W%3B loxPsym_3_3_YNR073C%3B loxPsym_3_3_YNR074C%3B loxPsym_chr14_3_21_1200..1201_5flank%3B loxPsym_del_delchr14_3_00_97363..103911%3B loxPsym_del_delchr14_3_04_517780..523743%3B loxPsym_del_delchr14_3_05_539446..540219%3B loxPsym_del_delchr14_3_06_553112..560636%3B loxPsym_del_delchr14_3_09_617374..618200%3B loxPsym_del_delchr14_3_10_711991..713518%3B loxPsym_del_tF(GAA)N%3B loxPsym_del_tI(AAU)N1%3B loxPsym_del_tI(AAU)N2%3B loxPsym_del_tL(CAA)N%3B loxPsym_del_tT(AGU)N1
tig00000023	BIO	site_specific_recombination_target_region	238719	238752	.	.	.	Name=loxPsym_3_3_YNL001W%3B loxPsym_3_3_YNL003C%3B loxPsym_3_3_YNL004W%3B loxPsym_3_3_YNL005C%3B loxPsym_3_3_YNL008C%3B loxPsym_3_3_YNL010W%3B loxPsym_3_3_YNL011C%3B loxPsym_3_3_YNL015W%3B loxPsym_3_3_YNL016W%3B loxPsym_3_3_YNL018C%3B loxPsym_3_3_YNL019C%3B loxPsym_3_3_YNL020C%3B loxPsym_3_3_YNL022C%3B loxPsym_3_3_YNL023C%3B loxPsym_3_3_YNL024C%3B loxPsym_3_3_YNL024C-A%3B loxPsym_3_3_YNL025C%3B loxPsym_3_3_YNL027W%3B loxPsym_3_3_YNL029C%3B loxPsym_3_3_YNL031C%3B loxPsym_3_3_YNL033W%3B loxPsym_3_3_YNL034W%3B loxPsym_3_3_YNL037C%3B loxPsym_3_3_YNL040W%3B loxPsym_3_3_YNL041C%3B loxPsym_3_3_YNL045W%3B loxPsym_3_3_YNL046W%3B loxPsym_3_3_YNL047C%3B loxPsym_3_3_YNL049C%3B loxPsym_3_3_YNL050C%3B loxPsym_3_3_YNL052W%3B loxPsym_3_3_YNL053W%3B loxPsym_3_3_YNL054W%3B loxPsym_3_3_YNL056W%3B loxPsym_3_3_YNL058C%3B loxPsym_3_3_YNL059C%3B loxPsym_3_3_YNL063W%3B loxPsym_3_3_YNL064C%3B loxPsym_3_3_YNL065W%3B loxPsym_3_3_YNL066W%3B loxPsym_3_3_YNL067W%3B loxPsym_3_3_YNL067W-B%3B loxPsym_3_3_YNL068C%3B loxPsym_3_3_YNL069C%3B loxPsym_3_3_YNL070W%3B loxPsym_3_3_YNL071W%3B loxPsym_3_3_YNL072W%3B loxPsym_3_3_YNL073W%3B loxPsym_3_3_YNL074C%3B loxPsym_3_3_YNL076W%3B loxPsym_3_3_YNL077W%3B loxPsym_3_3_YNL078W%3B loxPsym_3_3_YNL079C%3B loxPsym_3_3_YNL080C%3B loxPsym_3_3_YNL081C%3B loxPsym_3_3_YNL083W%3B loxPsym_3_3_YNL084C%3B loxPsym_3_3_YNL085W%3B loxPsym_3_3_YNL086W%3B loxPsym_3_3_YNL087W%3B loxPsym_3_3_YNL091W%3B loxPsym_3_3_YNL092W%3B loxPsym_3_3_YNL093W%3B loxPsym_3_3_YNL095C%3B loxPsym_3_3_YNL097C%3B loxPsym_3_3_YNL097C-B%3B loxPsym_3_3_YNL098C%3B loxPsym_3_3_YNL099C%3B loxPsym_3_3_YNL101W%3B loxPsym_3_3_YNL104C%3B loxPsym_3_3_YNL106C%3B loxPsym_3_3_YNL111C%3B loxPsym_3_3_YNL115C%3B loxPsym_3_3_YNL117W%3B loxPsym_3_3_YNL119W%3B loxPsym_3_3_YNL121C%3B loxPsym_3_3_YNL122C%3B loxPsym_3_3_YNL123W%3B loxPsym_3_3_YNL125C%3B loxPsym_3_3_YNL127W%3B loxPsym_3_3_YNL128W%3B loxPsym_3_3_YNL129W%3B loxPsym_3_3_YNL130C%3B loxPsym_3_3_YNL130C-A%3B loxPsym_3_3_YNL133C%3B loxPsym_3_3_YNL134C%3B loxPsym_3_3_YNL135C%3B loxPsym_3_3_YNL138W%3B loxPsym_3_3_YNL138W-A%3B loxPsym_3_3_YNL141W%3B loxPsym_3_3_YNL142W%3B loxPsym_3_3_YNL144C%3B loxPsym_3_3_YNL146W%3B loxPsym_3_3_YNL148C%3B loxPsym_3_3_YNL153C%3B loxPsym_3_3_YNL154C%3B loxPsym_3_3_YNL156C%3B loxPsym_3_3_YNL159C%3B loxPsym_3_3_YNL160W%3B loxPsym_3_3_YNL162W-A%3B loxPsym_3_3_YNL166C%3B loxPsym_3_3_YNL167C%3B loxPsym_3_3_YNL168C%3B loxPsym_3_3_YNL173C%3B loxPsym_3_3_YNL175C%3B loxPsym_3_3_YNL176C%3B loxPsym_3_3_YNL177C%3B loxPsym_3_3_YNL180C%3B loxPsym_3_3_YNL183C%3B loxPsym_3_3_YNL185C%3B loxPsym_3_3_YNL186W%3B loxPsym_3_3_YNL187W%3B loxPsym_3_3_YNL190W%3B loxPsym_3_3_YNL191W%3B loxPsym_3_3_YNL193W%3B loxPsym_3_3_YNL194C%3B loxPsym_3_3_YNL195C%3B loxPsym_3_3_YNL196C%3B loxPsym_3_3_YNL197C%3B loxPsym_3_3_YNL199C%3B loxPsym_3_3_YNL200C%3B loxPsym_3_3_YNL201C%3B loxPsym_3_3_YNL206C%3B loxPsym_3_3_YNL208W%3B loxPsym_3_3_YNL209W%3B loxPsym_3_3_YNL210W%3B loxPsym_3_3_YNL211C%3B loxPsym_3_3_YNL213C%3B loxPsym_3_3_YNL215W%3B loxPsym_3_3_YNL217W%3B loxPsym_3_3_YNL218W%3B loxPsym_3_3_YNL219C%3B loxPsym_3_3_YNL223W%3B loxPsym_3_3_YNL224C%3B loxPsym_3_3_YNL225C%3B loxPsym_3_3_YNL229C%3B loxPsym_3_3_YNL230C%3B loxPsym_3_3_YNL231C%3B loxPsym_3_3_YNL233W%3B loxPsym_3_3_YNL234W%3B loxPsym_3_3_YNL237W%3B loxPsym_3_3_YNL238W%3B loxPsym_3_3_YNL239W%3B loxPsym_3_3_YNL241C%3B loxPsym_3_3_YNL243W%3B loxPsym_3_3_YNL248C%3B loxPsym_3_3_YNL249C%3B loxPsym_3_3_YNL252C%3B loxPsym_3_3_YNL254C%3B loxPsym_3_3_YNL255C%3B loxPsym_3_3_YNL257C%3B loxPsym_3_3_YNL259C%3B loxPsym_3_3_YNL264C%3B loxPsym_3_3_YNL268W%3B loxPsym_3_3_YNL269W%3B loxPsym_3_3_YNL270C%3B loxPsym_3_3_YNL271C%3B loxPsym_3_3_YNL274C%3B loxPsym_3_3_YNL277W-A%3B loxPsym_3_3_YNL278W%3B loxPsym_3_3_YNL279W%3B loxPsym_3_3_YNL280C%3B loxPsym_3_3_YNL283C%3B loxPsym_3_3_YNL284C%3B loxPsym_3_3_YNL288W%3B loxPsym_3_3_YNL289W%3B loxPsym_3_3_YNL291C%3B loxPsym_3_3_YNL293W%3B loxPsym_3_3_YNL294C%3B loxPsym_3_3_YNL298W%3B loxPsym_3_3_YNL299W%3B loxPsym_3_3_YNL300W%3B loxPsym_3_3_YNL301C%3B loxPsym_3_3_YNL302C%3B loxPsym_3_3_YNL305C%3B loxPsym_3_3_YNL307C%3B loxPsym_3_3_YNL309W%3B loxPsym_3_3_YNL311C%3B loxPsym_3_3_YNL314W%3B loxPsym_3_3_YNL315C%3B loxPsym_3_3_YNL316C%3B loxPsym_3_3_YNL320W%3B loxPsym_3_3_YNL321W%3B loxPsym_3_3_YNL322C%3B loxPsym_3_3_YNL325C%3B loxPsym_3_3_YNL326C%3B loxPsym_3_3_YNL328C%3B loxPsym_3_3_YNL329C%3B loxPsym_3_3_YNL330C%3B loxPsym_3_3_YNL331C%3B loxPsym_3_3_YNL333W%3B loxPsym_3_3_YNL334C%3B loxPsym_3_3_YNR001C%3B loxPsym_3_3_YNR002C%3B loxPsym_3_3_YNR004W%3B loxPsym_3_3_YNR006W%3B loxPsym_3_3_YNR007C%3B loxPsym_3_3_YNR008W%3B loxPsym_3_3_YNR009W%3B loxPsym_3_3_YNR010W%3B loxPsym_3_3_YNR013C%3B loxPsym_3_3_YNR014W%3B loxPsym_3_3_YNR015W%3B loxPsym_3_3_YNR018W%3B loxPsym_3_3_YNR020C%3B loxPsym_3_3_YNR022C%3B loxPsym_3_3_YNR023W%3B loxPsym_3_3_YNR027W%3B loxPsym_3_3_YNR029C%3B loxPsym_3_3_YNR031C%3B loxPsym_3_3_YNR032W%3B loxPsym_3_3_YNR033W%3B loxPsym_3_3_YNR034W%3B loxPsym_3_3_YNR034W-A%3B loxPsym_3_3_YNR037C%3B loxPsym_3_3_YNR039C%3B loxPsym_3_3_YNR041C%3B loxPsym_3_3_YNR044W%3B loxPsym_3_3_YNR045W%3B loxPsym_3_3_YNR047W%3B loxPsym_3_3_YNR049C%3B loxPsym_3_3_YNR050C%3B loxPsym_3_3_YNR051C%3B loxPsym_3_3_YNR052C%3B loxPsym_3_3_YNR055C%3B loxPsym_3_3_YNR056C%3B loxPsym_3_3_YNR057C%3B loxPsym_3_3_YNR058W%3B loxPsym_3_3_YNR059W%3B loxPsym_3_3_YNR060W%3B loxPsym_3_3_YNR061C%3B loxPsym_3_3_YNR062C%3B loxPsym_3_3_YNR063W%3B loxPsym_3_3_YNR064C%3B loxPsym_3_3_YNR065C%3B loxPsym_3_3_YNR066C%3B loxPsym_3_3_YNR067C%3B loxPsym_3_3_YNR068C%3B loxPsym_3_3_YNR069C%3B loxPsym_3_3_YNR070W%3B loxPsym_3_3_YNR071C%3B loxPsym_3_3_YNR072W%3B loxPsym_3_3_YNR073C%3B loxPsym_3_3_YNR074C%3B loxPsym_chr14_3_21_1200..1201_5flank%3B loxPsym_del_delchr14_3_00_97363..103911%3B loxPsym_del_delchr14_3_04_517780..523743%3B loxPsym_del_delchr14_3_05_539446..540219%3B loxPsym_del_delchr14_3_06_553112..560636%3B loxPsym_del_delchr14_3_09_617374..618200%3B loxPsym_del_delchr14_3_10_711991..713518%3B loxPsym_del_tF(GAA)N%3B loxPsym_del_tI(AAU)N1%3B loxPsym_del_tI(AAU)N2%3B loxPsym_del_tL(CAA)N%3B loxPsym_del_tT(AGU)N1;ID=loxPsym_3_3_YNL001W%3B loxPsym_3_3_YNL003C%3B loxPsym_3_3_YNL004W%3B loxPsym_3_3_YNL005C%3B loxPsym_3_3_YNL008C%3B loxPsym_3_3_YNL010W%3B loxPsym_3_3_YNL011C%3B loxPsym_3_3_YNL015W%3B loxPsym_3_3_YNL016W%3B loxPsym_3_3_YNL018C%3B loxPsym_3_3_YNL019C%3B loxPsym_3_3_YNL020C%3B loxPsym_3_3_YNL022C%3B loxPsym_3_3_YNL023C%3B loxPsym_3_3_YNL024C%3B loxPsym_3_3_YNL024C-A%3B loxPsym_3_3_YNL025C%3B loxPsym_3_3_YNL027W%3B loxPsym_3_3_YNL029C%3B loxPsym_3_3_YNL031C%3B loxPsym_3_3_YNL033W%3B loxPsym_3_3_YNL034W%3B loxPsym_3_3_YNL037C%3B loxPsym_3_3_YNL040W%3B loxPsym_3_3_YNL041C%3B loxPsym_3_3_YNL045W%3B loxPsym_3_3_YNL046W%3B loxPsym_3_3_YNL047C%3B loxPsym_3_3_YNL049C%3B loxPsym_3_3_YNL050C%3B loxPsym_3_3_YNL052W%3B loxPsym_3_3_YNL053W%3B loxPsym_3_3_YNL054W%3B loxPsym_3_3_YNL056W%3B loxPsym_3_3_YNL058C%3B loxPsym_3_3_YNL059C%3B loxPsym_3_3_YNL063W%3B loxPsym_3_3_YNL064C%3B loxPsym_3_3_YNL065W%3B loxPsym_3_3_YNL066W%3B loxPsym_3_3_YNL067W%3B loxPsym_3_3_YNL067W-B%3B loxPsym_3_3_YNL068C%3B loxPsym_3_3_YNL069C%3B loxPsym_3_3_YNL070W%3B loxPsym_3_3_YNL071W%3B loxPsym_3_3_YNL072W%3B loxPsym_3_3_YNL073W%3B loxPsym_3_3_YNL074C%3B loxPsym_3_3_YNL076W%3B loxPsym_3_3_YNL077W%3B loxPsym_3_3_YNL078W%3B loxPsym_3_3_YNL079C%3B loxPsym_3_3_YNL080C%3B loxPsym_3_3_YNL081C%3B loxPsym_3_3_YNL083W%3B loxPsym_3_3_YNL084C%3B loxPsym_3_3_YNL085W%3B loxPsym_3_3_YNL086W%3B loxPsym_3_3_YNL087W%3B loxPsym_3_3_YNL091W%3B loxPsym_3_3_YNL092W%3B loxPsym_3_3_YNL093W%3B loxPsym_3_3_YNL095C%3B loxPsym_3_3_YNL097C%3B loxPsym_3_3_YNL097C-B%3B loxPsym_3_3_YNL098C%3B loxPsym_3_3_YNL099C%3B loxPsym_3_3_YNL101W%3B loxPsym_3_3_YNL104C%3B loxPsym_3_3_YNL106C%3B loxPsym_3_3_YNL111C%3B loxPsym_3_3_YNL115C%3B loxPsym_3_3_YNL117W%3B loxPsym_3_3_YNL119W%3B loxPsym_3_3_YNL121C%3B loxPsym_3_3_YNL122C%3B loxPsym_3_3_YNL123W%3B loxPsym_3_3_YNL125C%3B loxPsym_3_3_YNL127W%3B loxPsym_3_3_YNL128W%3B loxPsym_3_3_YNL129W%3B loxPsym_3_3_YNL130C%3B loxPsym_3_3_YNL130C-A%3B loxPsym_3_3_YNL133C%3B loxPsym_3_3_YNL134C%3B loxPsym_3_3_YNL135C%3B loxPsym_3_3_YNL138W%3B loxPsym_3_3_YNL138W-A%3B loxPsym_3_3_YNL141W%3B loxPsym_3_3_YNL142W%3B loxPsym_3_3_YNL144C%3B loxPsym_3_3_YNL146W%3B loxPsym_3_3_YNL148C%3B loxPsym_3_3_YNL153C%3B loxPsym_3_3_YNL154C%3B loxPsym_3_3_YNL156C%3B loxPsym_3_3_YNL159C%3B loxPsym_3_3_YNL160W%3B loxPsym_3_3_YNL162W-A%3B loxPsym_3_3_YNL166C%3B loxPsym_3_3_YNL167C%3B loxPsym_3_3_YNL168C%3B loxPsym_3_3_YNL173C%3B loxPsym_3_3_YNL175C%3B loxPsym_3_3_YNL176C%3B loxPsym_3_3_YNL177C%3B loxPsym_3_3_YNL180C%3B loxPsym_3_3_YNL183C%3B loxPsym_3_3_YNL185C%3B loxPsym_3_3_YNL186W%3B loxPsym_3_3_YNL187W%3B loxPsym_3_3_YNL190W%3B loxPsym_3_3_YNL191W%3B loxPsym_3_3_YNL193W%3B loxPsym_3_3_YNL194C%3B loxPsym_3_3_YNL195C%3B loxPsym_3_3_YNL196C%3B loxPsym_3_3_YNL197C%3B loxPsym_3_3_YNL199C%3B loxPsym_3_3_YNL200C%3B loxPsym_3_3_YNL201C%3B loxPsym_3_3_YNL206C%3B loxPsym_3_3_YNL208W%3B loxPsym_3_3_YNL209W%3B loxPsym_3_3_YNL210W%3B loxPsym_3_3_YNL211C%3B loxPsym_3_3_YNL213C%3B loxPsym_3_3_YNL215W%3B loxPsym_3_3_YNL217W%3B loxPsym_3_3_YNL218W%3B loxPsym_3_3_YNL219C%3B loxPsym_3_3_YNL223W%3B loxPsym_3_3_YNL224C%3B loxPsym_3_3_YNL225C%3B loxPsym_3_3_YNL229C%3B loxPsym_3_3_YNL230C%3B loxPsym_3_3_YNL231C%3B loxPsym_3_3_YNL233W%3B loxPsym_3_3_YNL234W%3B loxPsym_3_3_YNL237W%3B loxPsym_3_3_YNL238W%3B loxPsym_3_3_YNL239W%3B loxPsym_3_3_YNL241C%3B loxPsym_3_3_YNL243W%3B loxPsym_3_3_YNL248C%3B loxPsym_3_3_YNL249C%3B loxPsym_3_3_YNL252C%3B loxPsym_3_3_YNL254C%3B loxPsym_3_3_YNL255C%3B loxPsym_3_3_YNL257C%3B loxPsym_3_3_YNL259C%3B loxPsym_3_3_YNL264C%3B loxPsym_3_3_YNL268W%3B loxPsym_3_3_YNL269W%3B loxPsym_3_3_YNL270C%3B loxPsym_3_3_YNL271C%3B loxPsym_3_3_YNL274C%3B loxPsym_3_3_YNL277W-A%3B loxPsym_3_3_YNL278W%3B loxPsym_3_3_YNL279W%3B loxPsym_3_3_YNL280C%3B loxPsym_3_3_YNL283C%3B loxPsym_3_3_YNL284C%3B loxPsym_3_3_YNL288W%3B loxPsym_3_3_YNL289W%3B loxPsym_3_3_YNL291C%3B loxPsym_3_3_YNL293W%3B loxPsym_3_3_YNL294C%3B loxPsym_3_3_YNL298W%3B loxPsym_3_3_YNL299W%3B loxPsym_3_3_YNL300W%3B loxPsym_3_3_YNL301C%3B loxPsym_3_3_YNL302C%3B loxPsym_3_3_YNL305C%3B loxPsym_3_3_YNL307C%3B loxPsym_3_3_YNL309W%3B loxPsym_3_3_YNL311C%3B loxPsym_3_3_YNL314W%3B loxPsym_3_3_YNL315C%3B loxPsym_3_3_YNL316C%3B loxPsym_3_3_YNL320W%3B loxPsym_3_3_YNL321W%3B loxPsym_3_3_YNL322C%3B loxPsym_3_3_YNL325C%3B loxPsym_3_3_YNL326C%3B loxPsym_3_3_YNL328C%3B loxPsym_3_3_YNL329C%3B loxPsym_3_3_YNL330C%3B loxPsym_3_3_YNL331C%3B loxPsym_3_3_YNL333W%3B loxPsym_3_3_YNL334C%3B loxPsym_3_3_YNR001C%3B loxPsym_3_3_YNR002C%3B loxPsym_3_3_YNR004W%3B loxPsym_3_3_YNR006W%3B loxPsym_3_3_YNR007C%3B loxPsym_3_3_YNR008W%3B loxPsym_3_3_YNR009W%3B loxPsym_3_3_YNR010W%3B loxPsym_3_3_YNR013C%3B loxPsym_3_3_YNR014W%3B loxPsym_3_3_YNR015W%3B loxPsym_3_3_YNR018W%3B loxPsym_3_3_YNR020C%3B loxPsym_3_3_YNR022C%3B loxPsym_3_3_YNR023W%3B loxPsym_3_3_YNR027W%3B loxPsym_3_3_YNR029C%3B loxPsym_3_3_YNR031C%3B loxPsym_3_3_YNR032W%3B loxPsym_3_3_YNR033W%3B loxPsym_3_3_YNR034W%3B loxPsym_3_3_YNR034W-A%3B loxPsym_3_3_YNR037C%3B loxPsym_3_3_YNR039C%3B loxPsym_3_3_YNR041C%3B loxPsym_3_3_YNR044W%3B loxPsym_3_3_YNR045W%3B loxPsym_3_3_YNR047W%3B loxPsym_3_3_YNR049C%3B loxPsym_3_3_YNR050C%3B loxPsym_3_3_YNR051C%3B loxPsym_3_3_YNR052C%3B loxPsym_3_3_YNR055C%3B loxPsym_3_3_YNR056C%3B loxPsym_3_3_YNR057C%3B loxPsym_3_3_YNR058W%3B loxPsym_3_3_YNR059W%3B loxPsym_3_3_YNR060W%3B loxPsym_3_3_YNR061C%3B loxPsym_3_3_YNR062C%3B loxPsym_3_3_YNR063W%3B loxPsym_3_3_YNR064C%3B loxPsym_3_3_YNR065C%3B loxPsym_3_3_YNR066C%3B loxPsym_3_3_YNR067C%3B loxPsym_3_3_YNR068C%3B loxPsym_3_3_YNR069C%3B loxPsym_3_3_YNR070W%3B loxPsym_3_3_YNR071C%3B loxPsym_3_3_YNR072W%3B loxPsym_3_3_YNR073C%3B loxPsym_3_3_YNR074C%3B loxPsym_chr14_3_21_1200..1201_5flank%3B loxPsym_del_delchr14_3_00_97363..103911%3B loxPsym_del_delchr14_3_04_517780..523743%3B loxPsym_del_delchr14_3_05_539446..540219%3B loxPsym_del_delchr14_3_06_553112..560636%3B loxPsym_del_delchr14_3_09_617374..618200%3B loxPsym_del_delchr14_3_10_711991..713518%3B loxPsym_del_tF(GAA)N%3B loxPsym_del_tI(AAU)N1%3B loxPsym_del_tI(AAU)N2%3B loxPsym_del_tL(CAA)N%3B loxPsym_del_tT(AGU)N1
tig00000023	BIO	site_specific_recombination_target_region	239528	239561	.	.	.	Name=loxPsym_3_3_YNL001W%3B loxPsym_3_3_YNL003C%3B loxPsym_3_3_YNL004W%3B loxPsym_3_3_YNL005C%3B loxPsym_3_3_YNL008C%3B loxPsym_3_3_YNL010W%3B loxPsym_3_3_YNL011C%3B loxPsym_3_3_YNL015W%3B loxPsym_3_3_YNL016W%3B loxPsym_3_3_YNL018C%3B loxPsym_3_3_YNL019C%3B loxPsym_3_3_YNL020C%3B loxPsym_3_3_YNL022C%3B loxPsym_3_3_YNL023C%3B loxPsym_3_3_YNL024C%3B loxPsym_3_3_YNL024C-A%3B loxPsym_3_3_YNL025C%3B loxPsym_3_3_YNL027W%3B loxPsym_3_3_YNL029C%3B loxPsym_3_3_YNL031C%3B loxPsym_3_3_YNL033W%3B loxPsym_3_3_YNL034W%3B loxPsym_3_3_YNL037C%3B loxPsym_3_3_YNL040W%3B loxPsym_3_3_YNL041C%3B loxPsym_3_3_YNL045W%3B loxPsym_3_3_YNL046W%3B loxPsym_3_3_YNL047C%3B loxPsym_3_3_YNL049C%3B loxPsym_3_3_YNL050C%3B loxPsym_3_3_YNL052W%3B loxPsym_3_3_YNL053W%3B loxPsym_3_3_YNL054W%3B loxPsym_3_3_YNL056W%3B loxPsym_3_3_YNL058C%3B loxPsym_3_3_YNL059C%3B loxPsym_3_3_YNL063W%3B loxPsym_3_3_YNL064C%3B loxPsym_3_3_YNL065W%3B loxPsym_3_3_YNL066W%3B loxPsym_3_3_YNL067W%3B loxPsym_3_3_YNL067W-B%3B loxPsym_3_3_YNL068C%3B loxPsym_3_3_YNL069C%3B loxPsym_3_3_YNL070W%3B loxPsym_3_3_YNL071W%3B loxPsym_3_3_YNL072W%3B loxPsym_3_3_YNL073W%3B loxPsym_3_3_YNL074C%3B loxPsym_3_3_YNL076W%3B loxPsym_3_3_YNL077W%3B loxPsym_3_3_YNL078W%3B loxPsym_3_3_YNL079C%3B loxPsym_3_3_YNL080C%3B loxPsym_3_3_YNL081C%3B loxPsym_3_3_YNL083W%3B loxPsym_3_3_YNL084C%3B loxPsym_3_3_YNL085W%3B loxPsym_3_3_YNL086W%3B loxPsym_3_3_YNL087W%3B loxPsym_3_3_YNL091W%3B loxPsym_3_3_YNL092W%3B loxPsym_3_3_YNL093W%3B loxPsym_3_3_YNL095C%3B loxPsym_3_3_YNL097C%3B loxPsym_3_3_YNL097C-B%3B loxPsym_3_3_YNL098C%3B loxPsym_3_3_YNL099C%3B loxPsym_3_3_YNL101W%3B loxPsym_3_3_YNL104C%3B loxPsym_3_3_YNL106C%3B loxPsym_3_3_YNL111C%3B loxPsym_3_3_YNL115C%3B loxPsym_3_3_YNL117W%3B loxPsym_3_3_YNL119W%3B loxPsym_3_3_YNL121C%3B loxPsym_3_3_YNL122C%3B loxPsym_3_3_YNL123W%3B loxPsym_3_3_YNL125C%3B loxPsym_3_3_YNL127W%3B loxPsym_3_3_YNL128W%3B loxPsym_3_3_YNL129W%3B loxPsym_3_3_YNL130C%3B loxPsym_3_3_YNL130C-A%3B loxPsym_3_3_YNL133C%3B loxPsym_3_3_YNL134C%3B loxPsym_3_3_YNL135C%3B loxPsym_3_3_YNL138W%3B loxPsym_3_3_YNL138W-A%3B loxPsym_3_3_YNL141W%3B loxPsym_3_3_YNL142W%3B loxPsym_3_3_YNL144C%3B loxPsym_3_3_YNL146W%3B loxPsym_3_3_YNL148C%3B loxPsym_3_3_YNL153C%3B loxPsym_3_3_YNL154C%3B loxPsym_3_3_YNL156C%3B loxPsym_3_3_YNL159C%3B loxPsym_3_3_YNL160W%3B loxPsym_3_3_YNL162W-A%3B loxPsym_3_3_YNL166C%3B loxPsym_3_3_YNL167C%3B loxPsym_3_3_YNL168C%3B loxPsym_3_3_YNL173C%3B loxPsym_3_3_YNL175C%3B loxPsym_3_3_YNL176C%3B loxPsym_3_3_YNL177C%3B loxPsym_3_3_YNL180C%3B loxPsym_3_3_YNL183C%3B loxPsym_3_3_YNL185C%3B loxPsym_3_3_YNL186W%3B loxPsym_3_3_YNL187W%3B loxPsym_3_3_YNL190W%3B loxPsym_3_3_YNL191W%3B loxPsym_3_3_YNL193W%3B loxPsym_3_3_YNL194C%3B loxPsym_3_3_YNL195C%3B loxPsym_3_3_YNL196C%3B loxPsym_3_3_YNL197C%3B loxPsym_3_3_YNL199C%3B loxPsym_3_3_YNL200C%3B loxPsym_3_3_YNL201C%3B loxPsym_3_3_YNL206C%3B loxPsym_3_3_YNL208W%3B loxPsym_3_3_YNL209W%3B loxPsym_3_3_YNL210W%3B loxPsym_3_3_YNL211C%3B loxPsym_3_3_YNL213C%3B loxPsym_3_3_YNL215W%3B loxPsym_3_3_YNL217W%3B loxPsym_3_3_YNL218W%3B loxPsym_3_3_YNL219C%3B loxPsym_3_3_YNL223W%3B loxPsym_3_3_YNL224C%3B loxPsym_3_3_YNL225C%3B loxPsym_3_3_YNL229C%3B loxPsym_3_3_YNL230C%3B loxPsym_3_3_YNL231C%3B loxPsym_3_3_YNL233W%3B loxPsym_3_3_YNL234W%3B loxPsym_3_3_YNL237W%3B loxPsym_3_3_YNL238W%3B loxPsym_3_3_YNL239W%3B loxPsym_3_3_YNL241C%3B loxPsym_3_3_YNL243W%3B loxPsym_3_3_YNL248C%3B loxPsym_3_3_YNL249C%3B loxPsym_3_3_YNL252C%3B loxPsym_3_3_YNL254C%3B loxPsym_3_3_YNL255C%3B loxPsym_3_3_YNL257C%3B loxPsym_3_3_YNL259C%3B loxPsym_3_3_YNL264C%3B loxPsym_3_3_YNL268W%3B loxPsym_3_3_YNL269W%3B loxPsym_3_3_YNL270C%3B loxPsym_3_3_YNL271C%3B loxPsym_3_3_YNL274C%3B loxPsym_3_3_YNL277W-A%3B loxPsym_3_3_YNL278W%3B loxPsym_3_3_YNL279W%3B loxPsym_3_3_YNL280C%3B loxPsym_3_3_YNL283C%3B loxPsym_3_3_YNL284C%3B loxPsym_3_3_YNL288W%3B loxPsym_3_3_YNL289W%3B loxPsym_3_3_YNL291C%3B loxPsym_3_3_YNL293W%3B loxPsym_3_3_YNL294C%3B loxPsym_3_3_YNL298W%3B loxPsym_3_3_YNL299W%3B loxPsym_3_3_YNL300W%3B loxPsym_3_3_YNL301C%3B loxPsym_3_3_YNL302C%3B loxPsym_3_3_YNL305C%3B loxPsym_3_3_YNL307C%3B loxPsym_3_3_YNL309W%3B loxPsym_3_3_YNL311C%3B loxPsym_3_3_YNL314W%3B loxPsym_3_3_YNL315C%3B loxPsym_3_3_YNL316C%3B loxPsym_3_3_YNL320W%3B loxPsym_3_3_YNL321W%3B loxPsym_3_3_YNL322C%3B loxPsym_3_3_YNL325C%3B loxPsym_3_3_YNL326C%3B loxPsym_3_3_YNL328C%3B loxPsym_3_3_YNL329C%3B loxPsym_3_3_YNL330C%3B loxPsym_3_3_YNL331C%3B loxPsym_3_3_YNL333W%3B loxPsym_3_3_YNL334C%3B loxPsym_3_3_YNR001C%3B loxPsym_3_3_YNR002C%3B loxPsym_3_3_YNR004W%3B loxPsym_3_3_YNR006W%3B loxPsym_3_3_YNR007C%3B loxPsym_3_3_YNR008W%3B loxPsym_3_3_YNR009W%3B loxPsym_3_3_YNR010W%3B loxPsym_3_3_YNR013C%3B loxPsym_3_3_YNR014W%3B loxPsym_3_3_YNR015W%3B loxPsym_3_3_YNR018W%3B loxPsym_3_3_YNR020C%3B loxPsym_3_3_YNR022C%3B loxPsym_3_3_YNR023W%3B loxPsym_3_3_YNR027W%3B loxPsym_3_3_YNR029C%3B loxPsym_3_3_YNR031C%3B loxPsym_3_3_YNR032W%3B loxPsym_3_3_YNR033W%3B loxPsym_3_3_YNR034W%3B loxPsym_3_3_YNR034W-A%3B loxPsym_3_3_YNR037C%3B loxPsym_3_3_YNR039C%3B loxPsym_3_3_YNR041C%3B loxPsym_3_3_YNR044W%3B loxPsym_3_3_YNR045W%3B loxPsym_3_3_YNR047W%3B loxPsym_3_3_YNR049C%3B loxPsym_3_3_YNR050C%3B loxPsym_3_3_YNR051C%3B loxPsym_3_3_YNR052C%3B loxPsym_3_3_YNR055C%3B loxPsym_3_3_YNR056C%3B loxPsym_3_3_YNR057C%3B loxPsym_3_3_YNR058W%3B loxPsym_3_3_YNR059W%3B loxPsym_3_3_YNR060W%3B loxPsym_3_3_YNR061C%3B loxPsym_3_3_YNR062C%3B loxPsym_3_3_YNR063W%3B loxPsym_3_3_YNR064C%3B loxPsym_3_3_YNR065C%3B loxPsym_3_3_YNR066C%3B loxPsym_3_3_YNR067C%3B loxPsym_3_3_YNR068C%3B loxPsym_3_3_YNR069C%3B loxPsym_3_3_YNR070W%3B loxPsym_3_3_YNR071C%3B loxPsym_3_3_YNR072W%3B loxPsym_3_3_YNR073C%3B loxPsym_3_3_YNR074C%3B loxPsym_chr14_3_21_1200..1201_5flank%3B loxPsym_del_delchr14_3_00_97363..103911%3B loxPsym_del_delchr14_3_04_517780..523743%3B loxPsym_del_delchr14_3_05_539446..540219%3B loxPsym_del_delchr14_3_06_553112..560636%3B loxPsym_del_delchr14_3_09_617374..618200%3B loxPsym_del_delchr14_3_10_711991..713518%3B loxPsym_del_tF(GAA)N%3B loxPsym_del_tI(AAU)N1%3B loxPsym_del_tI(AAU)N2%3B loxPsym_del_tL(CAA)N%3B loxPsym_del_tT(AGU)N1;ID=loxPsym_3_3_YNL001W%3B loxPsym_3_3_YNL003C%3B loxPsym_3_3_YNL004W%3B loxPsym_3_3_YNL005C%3B loxPsym_3_3_YNL008C%3B loxPsym_3_3_YNL010W%3B loxPsym_3_3_YNL011C%3B loxPsym_3_3_YNL015W%3B loxPsym_3_3_YNL016W%3B loxPsym_3_3_YNL018C%3B loxPsym_3_3_YNL019C%3B loxPsym_3_3_YNL020C%3B loxPsym_3_3_YNL022C%3B loxPsym_3_3_YNL023C%3B loxPsym_3_3_YNL024C%3B loxPsym_3_3_YNL024C-A%3B loxPsym_3_3_YNL025C%3B loxPsym_3_3_YNL027W%3B loxPsym_3_3_YNL029C%3B loxPsym_3_3_YNL031C%3B loxPsym_3_3_YNL033W%3B loxPsym_3_3_YNL034W%3B loxPsym_3_3_YNL037C%3B loxPsym_3_3_YNL040W%3B loxPsym_3_3_YNL041C%3B loxPsym_3_3_YNL045W%3B loxPsym_3_3_YNL046W%3B loxPsym_3_3_YNL047C%3B loxPsym_3_3_YNL049C%3B loxPsym_3_3_YNL050C%3B loxPsym_3_3_YNL052W%3B loxPsym_3_3_YNL053W%3B loxPsym_3_3_YNL054W%3B loxPsym_3_3_YNL056W%3B loxPsym_3_3_YNL058C%3B loxPsym_3_3_YNL059C%3B loxPsym_3_3_YNL063W%3B loxPsym_3_3_YNL064C%3B loxPsym_3_3_YNL065W%3B loxPsym_3_3_YNL066W%3B loxPsym_3_3_YNL067W%3B loxPsym_3_3_YNL067W-B%3B loxPsym_3_3_YNL068C%3B loxPsym_3_3_YNL069C%3B loxPsym_3_3_YNL070W%3B loxPsym_3_3_YNL071W%3B loxPsym_3_3_YNL072W%3B loxPsym_3_3_YNL073W%3B loxPsym_3_3_YNL074C%3B loxPsym_3_3_YNL076W%3B loxPsym_3_3_YNL077W%3B loxPsym_3_3_YNL078W%3B loxPsym_3_3_YNL079C%3B loxPsym_3_3_YNL080C%3B loxPsym_3_3_YNL081C%3B loxPsym_3_3_YNL083W%3B loxPsym_3_3_YNL084C%3B loxPsym_3_3_YNL085W%3B loxPsym_3_3_YNL086W%3B loxPsym_3_3_YNL087W%3B loxPsym_3_3_YNL091W%3B loxPsym_3_3_YNL092W%3B loxPsym_3_3_YNL093W%3B loxPsym_3_3_YNL095C%3B loxPsym_3_3_YNL097C%3B loxPsym_3_3_YNL097C-B%3B loxPsym_3_3_YNL098C%3B loxPsym_3_3_YNL099C%3B loxPsym_3_3_YNL101W%3B loxPsym_3_3_YNL104C%3B loxPsym_3_3_YNL106C%3B loxPsym_3_3_YNL111C%3B loxPsym_3_3_YNL115C%3B loxPsym_3_3_YNL117W%3B loxPsym_3_3_YNL119W%3B loxPsym_3_3_YNL121C%3B loxPsym_3_3_YNL122C%3B loxPsym_3_3_YNL123W%3B loxPsym_3_3_YNL125C%3B loxPsym_3_3_YNL127W%3B loxPsym_3_3_YNL128W%3B loxPsym_3_3_YNL129W%3B loxPsym_3_3_YNL130C%3B loxPsym_3_3_YNL130C-A%3B loxPsym_3_3_YNL133C%3B loxPsym_3_3_YNL134C%3B loxPsym_3_3_YNL135C%3B loxPsym_3_3_YNL138W%3B loxPsym_3_3_YNL138W-A%3B loxPsym_3_3_YNL141W%3B loxPsym_3_3_YNL142W%3B loxPsym_3_3_YNL144C%3B loxPsym_3_3_YNL146W%3B loxPsym_3_3_YNL148C%3B loxPsym_3_3_YNL153C%3B loxPsym_3_3_YNL154C%3B loxPsym_3_3_YNL156C%3B loxPsym_3_3_YNL159C%3B loxPsym_3_3_YNL160W%3B loxPsym_3_3_YNL162W-A%3B loxPsym_3_3_YNL166C%3B loxPsym_3_3_YNL167C%3B loxPsym_3_3_YNL168C%3B loxPsym_3_3_YNL173C%3B loxPsym_3_3_YNL175C%3B loxPsym_3_3_YNL176C%3B loxPsym_3_3_YNL177C%3B loxPsym_3_3_YNL180C%3B loxPsym_3_3_YNL183C%3B loxPsym_3_3_YNL185C%3B loxPsym_3_3_YNL186W%3B loxPsym_3_3_YNL187W%3B loxPsym_3_3_YNL190W%3B loxPsym_3_3_YNL191W%3B loxPsym_3_3_YNL193W%3B loxPsym_3_3_YNL194C%3B loxPsym_3_3_YNL195C%3B loxPsym_3_3_YNL196C%3B loxPsym_3_3_YNL197C%3B loxPsym_3_3_YNL199C%3B loxPsym_3_3_YNL200C%3B loxPsym_3_3_YNL201C%3B loxPsym_3_3_YNL206C%3B loxPsym_3_3_YNL208W%3B loxPsym_3_3_YNL209W%3B loxPsym_3_3_YNL210W%3B loxPsym_3_3_YNL211C%3B loxPsym_3_3_YNL213C%3B loxPsym_3_3_YNL215W%3B loxPsym_3_3_YNL217W%3B loxPsym_3_3_YNL218W%3B loxPsym_3_3_YNL219C%3B loxPsym_3_3_YNL223W%3B loxPsym_3_3_YNL224C%3B loxPsym_3_3_YNL225C%3B loxPsym_3_3_YNL229C%3B loxPsym_3_3_YNL230C%3B loxPsym_3_3_YNL231C%3B loxPsym_3_3_YNL233W%3B loxPsym_3_3_YNL234W%3B loxPsym_3_3_YNL237W%3B loxPsym_3_3_YNL238W%3B loxPsym_3_3_YNL239W%3B loxPsym_3_3_YNL241C%3B loxPsym_3_3_YNL243W%3B loxPsym_3_3_YNL248C%3B loxPsym_3_3_YNL249C%3B loxPsym_3_3_YNL252C%3B loxPsym_3_3_YNL254C%3B loxPsym_3_3_YNL255C%3B loxPsym_3_3_YNL257C%3B loxPsym_3_3_YNL259C%3B loxPsym_3_3_YNL264C%3B loxPsym_3_3_YNL268W%3B loxPsym_3_3_YNL269W%3B loxPsym_3_3_YNL270C%3B loxPsym_3_3_YNL271C%3B loxPsym_3_3_YNL274C%3B loxPsym_3_3_YNL277W-A%3B loxPsym_3_3_YNL278W%3B loxPsym_3_3_YNL279W%3B loxPsym_3_3_YNL280C%3B loxPsym_3_3_YNL283C%3B loxPsym_3_3_YNL284C%3B loxPsym_3_3_YNL288W%3B loxPsym_3_3_YNL289W%3B loxPsym_3_3_YNL291C%3B loxPsym_3_3_YNL293W%3B loxPsym_3_3_YNL294C%3B loxPsym_3_3_YNL298W%3B loxPsym_3_3_YNL299W%3B loxPsym_3_3_YNL300W%3B loxPsym_3_3_YNL301C%3B loxPsym_3_3_YNL302C%3B loxPsym_3_3_YNL305C%3B loxPsym_3_3_YNL307C%3B loxPsym_3_3_YNL309W%3B loxPsym_3_3_YNL311C%3B loxPsym_3_3_YNL314W%3B loxPsym_3_3_YNL315C%3B loxPsym_3_3_YNL316C%3B loxPsym_3_3_YNL320W%3B loxPsym_3_3_YNL321W%3B loxPsym_3_3_YNL322C%3B loxPsym_3_3_YNL325C%3B loxPsym_3_3_YNL326C%3B loxPsym_3_3_YNL328C%3B loxPsym_3_3_YNL329C%3B loxPsym_3_3_YNL330C%3B loxPsym_3_3_YNL331C%3B loxPsym_3_3_YNL333W%3B loxPsym_3_3_YNL334C%3B loxPsym_3_3_YNR001C%3B loxPsym_3_3_YNR002C%3B loxPsym_3_3_YNR004W%3B loxPsym_3_3_YNR006W%3B loxPsym_3_3_YNR007C%3B loxPsym_3_3_YNR008W%3B loxPsym_3_3_YNR009W%3B loxPsym_3_3_YNR010W%3B loxPsym_3_3_YNR013C%3B loxPsym_3_3_YNR014W%3B loxPsym_3_3_YNR015W%3B loxPsym_3_3_YNR018W%3B loxPsym_3_3_YNR020C%3B loxPsym_3_3_YNR022C%3B loxPsym_3_3_YNR023W%3B loxPsym_3_3_YNR027W%3B loxPsym_3_3_YNR029C%3B loxPsym_3_3_YNR031C%3B loxPsym_3_3_YNR032W%3B loxPsym_3_3_YNR033W%3B loxPsym_3_3_YNR034W%3B loxPsym_3_3_YNR034W-A%3B loxPsym_3_3_YNR037C%3B loxPsym_3_3_YNR039C%3B loxPsym_3_3_YNR041C%3B loxPsym_3_3_YNR044W%3B loxPsym_3_3_YNR045W%3B loxPsym_3_3_YNR047W%3B loxPsym_3_3_YNR049C%3B loxPsym_3_3_YNR050C%3B loxPsym_3_3_YNR051C%3B loxPsym_3_3_YNR052C%3B loxPsym_3_3_YNR055C%3B loxPsym_3_3_YNR056C%3B loxPsym_3_3_YNR057C%3B loxPsym_3_3_YNR058W%3B loxPsym_3_3_YNR059W%3B loxPsym_3_3_YNR060W%3B loxPsym_3_3_YNR061C%3B loxPsym_3_3_YNR062C%3B loxPsym_3_3_YNR063W%3B loxPsym_3_3_YNR064C%3B loxPsym_3_3_YNR065C%3B loxPsym_3_3_YNR066C%3B loxPsym_3_3_YNR067C%3B loxPsym_3_3_YNR068C%3B loxPsym_3_3_YNR069C%3B loxPsym_3_3_YNR070W%3B loxPsym_3_3_YNR071C%3B loxPsym_3_3_YNR072W%3B loxPsym_3_3_YNR073C%3B loxPsym_3_3_YNR074C%3B loxPsym_chr14_3_21_1200..1201_5flank%3B loxPsym_del_delchr14_3_00_97363..103911%3B loxPsym_del_delchr14_3_04_517780..523743%3B loxPsym_del_delchr14_3_05_539446..540219%3B loxPsym_del_delchr14_3_06_553112..560636%3B loxPsym_del_delchr14_3_09_617374..618200%3B loxPsym_del_delchr14_3_10_711991..713518%3B loxPsym_del_tF(GAA)N%3B loxPsym_del_tI(AAU)N1%3B loxPsym_del_tI(AAU)N2%3B loxPsym_del_tL(CAA)N%3B loxPsym_del_tT(AGU)N1
tig00000023	BIO	site_specific_recombination_target_region	241387	241420	.	.	.	Name=loxPsym_3_3_YNL001W%3B loxPsym_3_3_YNL003C%3B loxPsym_3_3_YNL004W%3B loxPsym_3_3_YNL005C%3B loxPsym_3_3_YNL008C%3B loxPsym_3_3_YNL010W%3B loxPsym_3_3_YNL011C%3B loxPsym_3_3_YNL015W%3B loxPsym_3_3_YNL016W%3B loxPsym_3_3_YNL018C%3B loxPsym_3_3_YNL019C%3B loxPsym_3_3_YNL020C%3B loxPsym_3_3_YNL022C%3B loxPsym_3_3_YNL023C%3B loxPsym_3_3_YNL024C%3B loxPsym_3_3_YNL024C-A%3B loxPsym_3_3_YNL025C%3B loxPsym_3_3_YNL027W%3B loxPsym_3_3_YNL029C%3B loxPsym_3_3_YNL031C%3B loxPsym_3_3_YNL033W%3B loxPsym_3_3_YNL034W%3B loxPsym_3_3_YNL037C%3B loxPsym_3_3_YNL040W%3B loxPsym_3_3_YNL041C%3B loxPsym_3_3_YNL045W%3B loxPsym_3_3_YNL046W%3B loxPsym_3_3_YNL047C%3B loxPsym_3_3_YNL049C%3B loxPsym_3_3_YNL050C%3B loxPsym_3_3_YNL052W%3B loxPsym_3_3_YNL053W%3B loxPsym_3_3_YNL054W%3B loxPsym_3_3_YNL056W%3B loxPsym_3_3_YNL058C%3B loxPsym_3_3_YNL059C%3B loxPsym_3_3_YNL063W%3B loxPsym_3_3_YNL064C%3B loxPsym_3_3_YNL065W%3B loxPsym_3_3_YNL066W%3B loxPsym_3_3_YNL067W%3B loxPsym_3_3_YNL067W-B%3B loxPsym_3_3_YNL068C%3B loxPsym_3_3_YNL069C%3B loxPsym_3_3_YNL070W%3B loxPsym_3_3_YNL071W%3B loxPsym_3_3_YNL072W%3B loxPsym_3_3_YNL073W%3B loxPsym_3_3_YNL074C%3B loxPsym_3_3_YNL076W%3B loxPsym_3_3_YNL077W%3B loxPsym_3_3_YNL078W%3B loxPsym_3_3_YNL079C%3B loxPsym_3_3_YNL080C%3B loxPsym_3_3_YNL081C%3B loxPsym_3_3_YNL083W%3B loxPsym_3_3_YNL084C%3B loxPsym_3_3_YNL085W%3B loxPsym_3_3_YNL086W%3B loxPsym_3_3_YNL087W%3B loxPsym_3_3_YNL091W%3B loxPsym_3_3_YNL092W%3B loxPsym_3_3_YNL093W%3B loxPsym_3_3_YNL095C%3B loxPsym_3_3_YNL097C%3B loxPsym_3_3_YNL097C-B%3B loxPsym_3_3_YNL098C%3B loxPsym_3_3_YNL099C%3B loxPsym_3_3_YNL101W%3B loxPsym_3_3_YNL104C%3B loxPsym_3_3_YNL106C%3B loxPsym_3_3_YNL111C%3B loxPsym_3_3_YNL115C%3B loxPsym_3_3_YNL117W%3B loxPsym_3_3_YNL119W%3B loxPsym_3_3_YNL121C%3B loxPsym_3_3_YNL122C%3B loxPsym_3_3_YNL123W%3B loxPsym_3_3_YNL125C%3B loxPsym_3_3_YNL127W%3B loxPsym_3_3_YNL128W%3B loxPsym_3_3_YNL129W%3B loxPsym_3_3_YNL130C%3B loxPsym_3_3_YNL130C-A%3B loxPsym_3_3_YNL133C%3B loxPsym_3_3_YNL134C%3B loxPsym_3_3_YNL135C%3B loxPsym_3_3_YNL138W%3B loxPsym_3_3_YNL138W-A%3B loxPsym_3_3_YNL141W%3B loxPsym_3_3_YNL142W%3B loxPsym_3_3_YNL144C%3B loxPsym_3_3_YNL146W%3B loxPsym_3_3_YNL148C%3B loxPsym_3_3_YNL153C%3B loxPsym_3_3_YNL154C%3B loxPsym_3_3_YNL156C%3B loxPsym_3_3_YNL159C%3B loxPsym_3_3_YNL160W%3B loxPsym_3_3_YNL162W-A%3B loxPsym_3_3_YNL166C%3B loxPsym_3_3_YNL167C%3B loxPsym_3_3_YNL168C%3B loxPsym_3_3_YNL173C%3B loxPsym_3_3_YNL175C%3B loxPsym_3_3_YNL176C%3B loxPsym_3_3_YNL177C%3B loxPsym_3_3_YNL180C%3B loxPsym_3_3_YNL183C%3B loxPsym_3_3_YNL185C%3B loxPsym_3_3_YNL186W%3B loxPsym_3_3_YNL187W%3B loxPsym_3_3_YNL190W%3B loxPsym_3_3_YNL191W%3B loxPsym_3_3_YNL193W%3B loxPsym_3_3_YNL194C%3B loxPsym_3_3_YNL195C%3B loxPsym_3_3_YNL196C%3B loxPsym_3_3_YNL197C%3B loxPsym_3_3_YNL199C%3B loxPsym_3_3_YNL200C%3B loxPsym_3_3_YNL201C%3B loxPsym_3_3_YNL206C%3B loxPsym_3_3_YNL208W%3B loxPsym_3_3_YNL209W%3B loxPsym_3_3_YNL210W%3B loxPsym_3_3_YNL211C%3B loxPsym_3_3_YNL213C%3B loxPsym_3_3_YNL215W%3B loxPsym_3_3_YNL217W%3B loxPsym_3_3_YNL218W%3B loxPsym_3_3_YNL219C%3B loxPsym_3_3_YNL223W%3B loxPsym_3_3_YNL224C%3B loxPsym_3_3_YNL225C%3B loxPsym_3_3_YNL229C%3B loxPsym_3_3_YNL230C%3B loxPsym_3_3_YNL231C%3B loxPsym_3_3_YNL233W%3B loxPsym_3_3_YNL234W%3B loxPsym_3_3_YNL237W%3B loxPsym_3_3_YNL238W%3B loxPsym_3_3_YNL239W%3B loxPsym_3_3_YNL241C%3B loxPsym_3_3_YNL243W%3B loxPsym_3_3_YNL248C%3B loxPsym_3_3_YNL249C%3B loxPsym_3_3_YNL252C%3B loxPsym_3_3_YNL254C%3B loxPsym_3_3_YNL255C%3B loxPsym_3_3_YNL257C%3B loxPsym_3_3_YNL259C%3B loxPsym_3_3_YNL264C%3B loxPsym_3_3_YNL268W%3B loxPsym_3_3_YNL269W%3B loxPsym_3_3_YNL270C%3B loxPsym_3_3_YNL271C%3B loxPsym_3_3_YNL274C%3B loxPsym_3_3_YNL277W-A%3B loxPsym_3_3_YNL278W%3B loxPsym_3_3_YNL279W%3B loxPsym_3_3_YNL280C%3B loxPsym_3_3_YNL283C%3B loxPsym_3_3_YNL284C%3B loxPsym_3_3_YNL288W%3B loxPsym_3_3_YNL289W%3B loxPsym_3_3_YNL291C%3B loxPsym_3_3_YNL293W%3B loxPsym_3_3_YNL294C%3B loxPsym_3_3_YNL298W%3B loxPsym_3_3_YNL299W%3B loxPsym_3_3_YNL300W%3B loxPsym_3_3_YNL301C%3B loxPsym_3_3_YNL302C%3B loxPsym_3_3_YNL305C%3B loxPsym_3_3_YNL307C%3B loxPsym_3_3_YNL309W%3B loxPsym_3_3_YNL311C%3B loxPsym_3_3_YNL314W%3B loxPsym_3_3_YNL315C%3B loxPsym_3_3_YNL316C%3B loxPsym_3_3_YNL320W%3B loxPsym_3_3_YNL321W%3B loxPsym_3_3_YNL322C%3B loxPsym_3_3_YNL325C%3B loxPsym_3_3_YNL326C%3B loxPsym_3_3_YNL328C%3B loxPsym_3_3_YNL329C%3B loxPsym_3_3_YNL330C%3B loxPsym_3_3_YNL331C%3B loxPsym_3_3_YNL333W%3B loxPsym_3_3_YNL334C%3B loxPsym_3_3_YNR001C%3B loxPsym_3_3_YNR002C%3B loxPsym_3_3_YNR004W%3B loxPsym_3_3_YNR006W%3B loxPsym_3_3_YNR007C%3B loxPsym_3_3_YNR008W%3B loxPsym_3_3_YNR009W%3B loxPsym_3_3_YNR010W%3B loxPsym_3_3_YNR013C%3B loxPsym_3_3_YNR014W%3B loxPsym_3_3_YNR015W%3B loxPsym_3_3_YNR018W%3B loxPsym_3_3_YNR020C%3B loxPsym_3_3_YNR022C%3B loxPsym_3_3_YNR023W%3B loxPsym_3_3_YNR027W%3B loxPsym_3_3_YNR029C%3B loxPsym_3_3_YNR031C%3B loxPsym_3_3_YNR032W%3B loxPsym_3_3_YNR033W%3B loxPsym_3_3_YNR034W%3B loxPsym_3_3_YNR034W-A%3B loxPsym_3_3_YNR037C%3B loxPsym_3_3_YNR039C%3B loxPsym_3_3_YNR041C%3B loxPsym_3_3_YNR044W%3B loxPsym_3_3_YNR045W%3B loxPsym_3_3_YNR047W%3B loxPsym_3_3_YNR049C%3B loxPsym_3_3_YNR050C%3B loxPsym_3_3_YNR051C%3B loxPsym_3_3_YNR052C%3B loxPsym_3_3_YNR055C%3B loxPsym_3_3_YNR056C%3B loxPsym_3_3_YNR057C%3B loxPsym_3_3_YNR058W%3B loxPsym_3_3_YNR059W%3B loxPsym_3_3_YNR060W%3B loxPsym_3_3_YNR061C%3B loxPsym_3_3_YNR062C%3B loxPsym_3_3_YNR063W%3B loxPsym_3_3_YNR064C%3B loxPsym_3_3_YNR065C%3B loxPsym_3_3_YNR066C%3B loxPsym_3_3_YNR067C%3B loxPsym_3_3_YNR068C%3B loxPsym_3_3_YNR069C%3B loxPsym_3_3_YNR070W%3B loxPsym_3_3_YNR071C%3B loxPsym_3_3_YNR072W%3B loxPsym_3_3_YNR073C%3B loxPsym_3_3_YNR074C%3B loxPsym_chr14_3_21_1200..1201_5flank%3B loxPsym_del_delchr14_3_00_97363..103911%3B loxPsym_del_delchr14_3_04_517780..523743%3B loxPsym_del_delchr14_3_05_539446..540219%3B loxPsym_del_delchr14_3_06_553112..560636%3B loxPsym_del_delchr14_3_09_617374..618200%3B loxPsym_del_delchr14_3_10_711991..713518%3B loxPsym_del_tF(GAA)N%3B loxPsym_del_tI(AAU)N1%3B loxPsym_del_tI(AAU)N2%3B loxPsym_del_tL(CAA)N%3B loxPsym_del_tT(AGU)N1;ID=loxPsym_3_3_YNL001W%3B loxPsym_3_3_YNL003C%3B loxPsym_3_3_YNL004W%3B loxPsym_3_3_YNL005C%3B loxPsym_3_3_YNL008C%3B loxPsym_3_3_YNL010W%3B loxPsym_3_3_YNL011C%3B loxPsym_3_3_YNL015W%3B loxPsym_3_3_YNL016W%3B loxPsym_3_3_YNL018C%3B loxPsym_3_3_YNL019C%3B loxPsym_3_3_YNL020C%3B loxPsym_3_3_YNL022C%3B loxPsym_3_3_YNL023C%3B loxPsym_3_3_YNL024C%3B loxPsym_3_3_YNL024C-A%3B loxPsym_3_3_YNL025C%3B loxPsym_3_3_YNL027W%3B loxPsym_3_3_YNL029C%3B loxPsym_3_3_YNL031C%3B loxPsym_3_3_YNL033W%3B loxPsym_3_3_YNL034W%3B loxPsym_3_3_YNL037C%3B loxPsym_3_3_YNL040W%3B loxPsym_3_3_YNL041C%3B loxPsym_3_3_YNL045W%3B loxPsym_3_3_YNL046W%3B loxPsym_3_3_YNL047C%3B loxPsym_3_3_YNL049C%3B loxPsym_3_3_YNL050C%3B loxPsym_3_3_YNL052W%3B loxPsym_3_3_YNL053W%3B loxPsym_3_3_YNL054W%3B loxPsym_3_3_YNL056W%3B loxPsym_3_3_YNL058C%3B loxPsym_3_3_YNL059C%3B loxPsym_3_3_YNL063W%3B loxPsym_3_3_YNL064C%3B loxPsym_3_3_YNL065W%3B loxPsym_3_3_YNL066W%3B loxPsym_3_3_YNL067W%3B loxPsym_3_3_YNL067W-B%3B loxPsym_3_3_YNL068C%3B loxPsym_3_3_YNL069C%3B loxPsym_3_3_YNL070W%3B loxPsym_3_3_YNL071W%3B loxPsym_3_3_YNL072W%3B loxPsym_3_3_YNL073W%3B loxPsym_3_3_YNL074C%3B loxPsym_3_3_YNL076W%3B loxPsym_3_3_YNL077W%3B loxPsym_3_3_YNL078W%3B loxPsym_3_3_YNL079C%3B loxPsym_3_3_YNL080C%3B loxPsym_3_3_YNL081C%3B loxPsym_3_3_YNL083W%3B loxPsym_3_3_YNL084C%3B loxPsym_3_3_YNL085W%3B loxPsym_3_3_YNL086W%3B loxPsym_3_3_YNL087W%3B loxPsym_3_3_YNL091W%3B loxPsym_3_3_YNL092W%3B loxPsym_3_3_YNL093W%3B loxPsym_3_3_YNL095C%3B loxPsym_3_3_YNL097C%3B loxPsym_3_3_YNL097C-B%3B loxPsym_3_3_YNL098C%3B loxPsym_3_3_YNL099C%3B loxPsym_3_3_YNL101W%3B loxPsym_3_3_YNL104C%3B loxPsym_3_3_YNL106C%3B loxPsym_3_3_YNL111C%3B loxPsym_3_3_YNL115C%3B loxPsym_3_3_YNL117W%3B loxPsym_3_3_YNL119W%3B loxPsym_3_3_YNL121C%3B loxPsym_3_3_YNL122C%3B loxPsym_3_3_YNL123W%3B loxPsym_3_3_YNL125C%3B loxPsym_3_3_YNL127W%3B loxPsym_3_3_YNL128W%3B loxPsym_3_3_YNL129W%3B loxPsym_3_3_YNL130C%3B loxPsym_3_3_YNL130C-A%3B loxPsym_3_3_YNL133C%3B loxPsym_3_3_YNL134C%3B loxPsym_3_3_YNL135C%3B loxPsym_3_3_YNL138W%3B loxPsym_3_3_YNL138W-A%3B loxPsym_3_3_YNL141W%3B loxPsym_3_3_YNL142W%3B loxPsym_3_3_YNL144C%3B loxPsym_3_3_YNL146W%3B loxPsym_3_3_YNL148C%3B loxPsym_3_3_YNL153C%3B loxPsym_3_3_YNL154C%3B loxPsym_3_3_YNL156C%3B loxPsym_3_3_YNL159C%3B loxPsym_3_3_YNL160W%3B loxPsym_3_3_YNL162W-A%3B loxPsym_3_3_YNL166C%3B loxPsym_3_3_YNL167C%3B loxPsym_3_3_YNL168C%3B loxPsym_3_3_YNL173C%3B loxPsym_3_3_YNL175C%3B loxPsym_3_3_YNL176C%3B loxPsym_3_3_YNL177C%3B loxPsym_3_3_YNL180C%3B loxPsym_3_3_YNL183C%3B loxPsym_3_3_YNL185C%3B loxPsym_3_3_YNL186W%3B loxPsym_3_3_YNL187W%3B loxPsym_3_3_YNL190W%3B loxPsym_3_3_YNL191W%3B loxPsym_3_3_YNL193W%3B loxPsym_3_3_YNL194C%3B loxPsym_3_3_YNL195C%3B loxPsym_3_3_YNL196C%3B loxPsym_3_3_YNL197C%3B loxPsym_3_3_YNL199C%3B loxPsym_3_3_YNL200C%3B loxPsym_3_3_YNL201C%3B loxPsym_3_3_YNL206C%3B loxPsym_3_3_YNL208W%3B loxPsym_3_3_YNL209W%3B loxPsym_3_3_YNL210W%3B loxPsym_3_3_YNL211C%3B loxPsym_3_3_YNL213C%3B loxPsym_3_3_YNL215W%3B loxPsym_3_3_YNL217W%3B loxPsym_3_3_YNL218W%3B loxPsym_3_3_YNL219C%3B loxPsym_3_3_YNL223W%3B loxPsym_3_3_YNL224C%3B loxPsym_3_3_YNL225C%3B loxPsym_3_3_YNL229C%3B loxPsym_3_3_YNL230C%3B loxPsym_3_3_YNL231C%3B loxPsym_3_3_YNL233W%3B loxPsym_3_3_YNL234W%3B loxPsym_3_3_YNL237W%3B loxPsym_3_3_YNL238W%3B loxPsym_3_3_YNL239W%3B loxPsym_3_3_YNL241C%3B loxPsym_3_3_YNL243W%3B loxPsym_3_3_YNL248C%3B loxPsym_3_3_YNL249C%3B loxPsym_3_3_YNL252C%3B loxPsym_3_3_YNL254C%3B loxPsym_3_3_YNL255C%3B loxPsym_3_3_YNL257C%3B loxPsym_3_3_YNL259C%3B loxPsym_3_3_YNL264C%3B loxPsym_3_3_YNL268W%3B loxPsym_3_3_YNL269W%3B loxPsym_3_3_YNL270C%3B loxPsym_3_3_YNL271C%3B loxPsym_3_3_YNL274C%3B loxPsym_3_3_YNL277W-A%3B loxPsym_3_3_YNL278W%3B loxPsym_3_3_YNL279W%3B loxPsym_3_3_YNL280C%3B loxPsym_3_3_YNL283C%3B loxPsym_3_3_YNL284C%3B loxPsym_3_3_YNL288W%3B loxPsym_3_3_YNL289W%3B loxPsym_3_3_YNL291C%3B loxPsym_3_3_YNL293W%3B loxPsym_3_3_YNL294C%3B loxPsym_3_3_YNL298W%3B loxPsym_3_3_YNL299W%3B loxPsym_3_3_YNL300W%3B loxPsym_3_3_YNL301C%3B loxPsym_3_3_YNL302C%3B loxPsym_3_3_YNL305C%3B loxPsym_3_3_YNL307C%3B loxPsym_3_3_YNL309W%3B loxPsym_3_3_YNL311C%3B loxPsym_3_3_YNL314W%3B loxPsym_3_3_YNL315C%3B loxPsym_3_3_YNL316C%3B loxPsym_3_3_YNL320W%3B loxPsym_3_3_YNL321W%3B loxPsym_3_3_YNL322C%3B loxPsym_3_3_YNL325C%3B loxPsym_3_3_YNL326C%3B loxPsym_3_3_YNL328C%3B loxPsym_3_3_YNL329C%3B loxPsym_3_3_YNL330C%3B loxPsym_3_3_YNL331C%3B loxPsym_3_3_YNL333W%3B loxPsym_3_3_YNL334C%3B loxPsym_3_3_YNR001C%3B loxPsym_3_3_YNR002C%3B loxPsym_3_3_YNR004W%3B loxPsym_3_3_YNR006W%3B loxPsym_3_3_YNR007C%3B loxPsym_3_3_YNR008W%3B loxPsym_3_3_YNR009W%3B loxPsym_3_3_YNR010W%3B loxPsym_3_3_YNR013C%3B loxPsym_3_3_YNR014W%3B loxPsym_3_3_YNR015W%3B loxPsym_3_3_YNR018W%3B loxPsym_3_3_YNR020C%3B loxPsym_3_3_YNR022C%3B loxPsym_3_3_YNR023W%3B loxPsym_3_3_YNR027W%3B loxPsym_3_3_YNR029C%3B loxPsym_3_3_YNR031C%3B loxPsym_3_3_YNR032W%3B loxPsym_3_3_YNR033W%3B loxPsym_3_3_YNR034W%3B loxPsym_3_3_YNR034W-A%3B loxPsym_3_3_YNR037C%3B loxPsym_3_3_YNR039C%3B loxPsym_3_3_YNR041C%3B loxPsym_3_3_YNR044W%3B loxPsym_3_3_YNR045W%3B loxPsym_3_3_YNR047W%3B loxPsym_3_3_YNR049C%3B loxPsym_3_3_YNR050C%3B loxPsym_3_3_YNR051C%3B loxPsym_3_3_YNR052C%3B loxPsym_3_3_YNR055C%3B loxPsym_3_3_YNR056C%3B loxPsym_3_3_YNR057C%3B loxPsym_3_3_YNR058W%3B loxPsym_3_3_YNR059W%3B loxPsym_3_3_YNR060W%3B loxPsym_3_3_YNR061C%3B loxPsym_3_3_YNR062C%3B loxPsym_3_3_YNR063W%3B loxPsym_3_3_YNR064C%3B loxPsym_3_3_YNR065C%3B loxPsym_3_3_YNR066C%3B loxPsym_3_3_YNR067C%3B loxPsym_3_3_YNR068C%3B loxPsym_3_3_YNR069C%3B loxPsym_3_3_YNR070W%3B loxPsym_3_3_YNR071C%3B loxPsym_3_3_YNR072W%3B loxPsym_3_3_YNR073C%3B loxPsym_3_3_YNR074C%3B loxPsym_chr14_3_21_1200..1201_5flank%3B loxPsym_del_delchr14_3_00_97363..103911%3B loxPsym_del_delchr14_3_04_517780..523743%3B loxPsym_del_delchr14_3_05_539446..540219%3B loxPsym_del_delchr14_3_06_553112..560636%3B loxPsym_del_delchr14_3_09_617374..618200%3B loxPsym_del_delchr14_3_10_711991..713518%3B loxPsym_del_tF(GAA)N%3B loxPsym_del_tI(AAU)N1%3B loxPsym_del_tI(AAU)N2%3B loxPsym_del_tL(CAA)N%3B loxPsym_del_tT(AGU)N1
tig00000023	BIO	site_specific_recombination_target_region	245938	245971	.	.	.	Name=loxPsym_3_3_YNL001W%3B loxPsym_3_3_YNL003C%3B loxPsym_3_3_YNL004W%3B loxPsym_3_3_YNL005C%3B loxPsym_3_3_YNL008C%3B loxPsym_3_3_YNL010W%3B loxPsym_3_3_YNL011C%3B loxPsym_3_3_YNL015W%3B loxPsym_3_3_YNL016W%3B loxPsym_3_3_YNL018C%3B loxPsym_3_3_YNL019C%3B loxPsym_3_3_YNL020C%3B loxPsym_3_3_YNL022C%3B loxPsym_3_3_YNL023C%3B loxPsym_3_3_YNL024C%3B loxPsym_3_3_YNL024C-A%3B loxPsym_3_3_YNL025C%3B loxPsym_3_3_YNL027W%3B loxPsym_3_3_YNL029C%3B loxPsym_3_3_YNL031C%3B loxPsym_3_3_YNL033W%3B loxPsym_3_3_YNL034W%3B loxPsym_3_3_YNL037C%3B loxPsym_3_3_YNL040W%3B loxPsym_3_3_YNL041C%3B loxPsym_3_3_YNL045W%3B loxPsym_3_3_YNL046W%3B loxPsym_3_3_YNL047C%3B loxPsym_3_3_YNL049C%3B loxPsym_3_3_YNL050C%3B loxPsym_3_3_YNL052W%3B loxPsym_3_3_YNL053W%3B loxPsym_3_3_YNL054W%3B loxPsym_3_3_YNL056W%3B loxPsym_3_3_YNL058C%3B loxPsym_3_3_YNL059C%3B loxPsym_3_3_YNL063W%3B loxPsym_3_3_YNL064C%3B loxPsym_3_3_YNL065W%3B loxPsym_3_3_YNL066W%3B loxPsym_3_3_YNL067W%3B loxPsym_3_3_YNL067W-B%3B loxPsym_3_3_YNL068C%3B loxPsym_3_3_YNL069C%3B loxPsym_3_3_YNL070W%3B loxPsym_3_3_YNL071W%3B loxPsym_3_3_YNL072W%3B loxPsym_3_3_YNL073W%3B loxPsym_3_3_YNL074C%3B loxPsym_3_3_YNL076W%3B loxPsym_3_3_YNL077W%3B loxPsym_3_3_YNL078W%3B loxPsym_3_3_YNL079C%3B loxPsym_3_3_YNL080C%3B loxPsym_3_3_YNL081C%3B loxPsym_3_3_YNL083W%3B loxPsym_3_3_YNL084C%3B loxPsym_3_3_YNL085W%3B loxPsym_3_3_YNL086W%3B loxPsym_3_3_YNL087W%3B loxPsym_3_3_YNL091W%3B loxPsym_3_3_YNL092W%3B loxPsym_3_3_YNL093W%3B loxPsym_3_3_YNL095C%3B loxPsym_3_3_YNL097C%3B loxPsym_3_3_YNL097C-B%3B loxPsym_3_3_YNL098C%3B loxPsym_3_3_YNL099C%3B loxPsym_3_3_YNL101W%3B loxPsym_3_3_YNL104C%3B loxPsym_3_3_YNL106C%3B loxPsym_3_3_YNL111C%3B loxPsym_3_3_YNL115C%3B loxPsym_3_3_YNL117W%3B loxPsym_3_3_YNL119W%3B loxPsym_3_3_YNL121C%3B loxPsym_3_3_YNL122C%3B loxPsym_3_3_YNL123W%3B loxPsym_3_3_YNL125C%3B loxPsym_3_3_YNL127W%3B loxPsym_3_3_YNL128W%3B loxPsym_3_3_YNL129W%3B loxPsym_3_3_YNL130C%3B loxPsym_3_3_YNL130C-A%3B loxPsym_3_3_YNL133C%3B loxPsym_3_3_YNL134C%3B loxPsym_3_3_YNL135C%3B loxPsym_3_3_YNL138W%3B loxPsym_3_3_YNL138W-A%3B loxPsym_3_3_YNL141W%3B loxPsym_3_3_YNL142W%3B loxPsym_3_3_YNL144C%3B loxPsym_3_3_YNL146W%3B loxPsym_3_3_YNL148C%3B loxPsym_3_3_YNL153C%3B loxPsym_3_3_YNL154C%3B loxPsym_3_3_YNL156C%3B loxPsym_3_3_YNL159C%3B loxPsym_3_3_YNL160W%3B loxPsym_3_3_YNL162W-A%3B loxPsym_3_3_YNL166C%3B loxPsym_3_3_YNL167C%3B loxPsym_3_3_YNL168C%3B loxPsym_3_3_YNL173C%3B loxPsym_3_3_YNL175C%3B loxPsym_3_3_YNL176C%3B loxPsym_3_3_YNL177C%3B loxPsym_3_3_YNL180C%3B loxPsym_3_3_YNL183C%3B loxPsym_3_3_YNL185C%3B loxPsym_3_3_YNL186W%3B loxPsym_3_3_YNL187W%3B loxPsym_3_3_YNL190W%3B loxPsym_3_3_YNL191W%3B loxPsym_3_3_YNL193W%3B loxPsym_3_3_YNL194C%3B loxPsym_3_3_YNL195C%3B loxPsym_3_3_YNL196C%3B loxPsym_3_3_YNL197C%3B loxPsym_3_3_YNL199C%3B loxPsym_3_3_YNL200C%3B loxPsym_3_3_YNL201C%3B loxPsym_3_3_YNL206C%3B loxPsym_3_3_YNL208W%3B loxPsym_3_3_YNL209W%3B loxPsym_3_3_YNL210W%3B loxPsym_3_3_YNL211C%3B loxPsym_3_3_YNL213C%3B loxPsym_3_3_YNL215W%3B loxPsym_3_3_YNL217W%3B loxPsym_3_3_YNL218W%3B loxPsym_3_3_YNL219C%3B loxPsym_3_3_YNL223W%3B loxPsym_3_3_YNL224C%3B loxPsym_3_3_YNL225C%3B loxPsym_3_3_YNL229C%3B loxPsym_3_3_YNL230C%3B loxPsym_3_3_YNL231C%3B loxPsym_3_3_YNL233W%3B loxPsym_3_3_YNL234W%3B loxPsym_3_3_YNL237W%3B loxPsym_3_3_YNL238W%3B loxPsym_3_3_YNL239W%3B loxPsym_3_3_YNL241C%3B loxPsym_3_3_YNL243W%3B loxPsym_3_3_YNL248C%3B loxPsym_3_3_YNL249C%3B loxPsym_3_3_YNL252C%3B loxPsym_3_3_YNL254C%3B loxPsym_3_3_YNL255C%3B loxPsym_3_3_YNL257C%3B loxPsym_3_3_YNL259C%3B loxPsym_3_3_YNL264C%3B loxPsym_3_3_YNL268W%3B loxPsym_3_3_YNL269W%3B loxPsym_3_3_YNL270C%3B loxPsym_3_3_YNL271C%3B loxPsym_3_3_YNL274C%3B loxPsym_3_3_YNL277W-A%3B loxPsym_3_3_YNL278W%3B loxPsym_3_3_YNL279W%3B loxPsym_3_3_YNL280C%3B loxPsym_3_3_YNL283C%3B loxPsym_3_3_YNL284C%3B loxPsym_3_3_YNL288W%3B loxPsym_3_3_YNL289W%3B loxPsym_3_3_YNL291C%3B loxPsym_3_3_YNL293W%3B loxPsym_3_3_YNL294C%3B loxPsym_3_3_YNL298W%3B loxPsym_3_3_YNL299W%3B loxPsym_3_3_YNL300W%3B loxPsym_3_3_YNL301C%3B loxPsym_3_3_YNL302C%3B loxPsym_3_3_YNL305C%3B loxPsym_3_3_YNL307C%3B loxPsym_3_3_YNL309W%3B loxPsym_3_3_YNL311C%3B loxPsym_3_3_YNL314W%3B loxPsym_3_3_YNL315C%3B loxPsym_3_3_YNL316C%3B loxPsym_3_3_YNL320W%3B loxPsym_3_3_YNL321W%3B loxPsym_3_3_YNL322C%3B loxPsym_3_3_YNL325C%3B loxPsym_3_3_YNL326C%3B loxPsym_3_3_YNL328C%3B loxPsym_3_3_YNL329C%3B loxPsym_3_3_YNL330C%3B loxPsym_3_3_YNL331C%3B loxPsym_3_3_YNL333W%3B loxPsym_3_3_YNL334C%3B loxPsym_3_3_YNR001C%3B loxPsym_3_3_YNR002C%3B loxPsym_3_3_YNR004W%3B loxPsym_3_3_YNR006W%3B loxPsym_3_3_YNR007C%3B loxPsym_3_3_YNR008W%3B loxPsym_3_3_YNR009W%3B loxPsym_3_3_YNR010W%3B loxPsym_3_3_YNR013C%3B loxPsym_3_3_YNR014W%3B loxPsym_3_3_YNR015W%3B loxPsym_3_3_YNR018W%3B loxPsym_3_3_YNR020C%3B loxPsym_3_3_YNR022C%3B loxPsym_3_3_YNR023W%3B loxPsym_3_3_YNR027W%3B loxPsym_3_3_YNR029C%3B loxPsym_3_3_YNR031C%3B loxPsym_3_3_YNR032W%3B loxPsym_3_3_YNR033W%3B loxPsym_3_3_YNR034W%3B loxPsym_3_3_YNR034W-A%3B loxPsym_3_3_YNR037C%3B loxPsym_3_3_YNR039C%3B loxPsym_3_3_YNR041C%3B loxPsym_3_3_YNR044W%3B loxPsym_3_3_YNR045W%3B loxPsym_3_3_YNR047W%3B loxPsym_3_3_YNR049C%3B loxPsym_3_3_YNR050C%3B loxPsym_3_3_YNR051C%3B loxPsym_3_3_YNR052C%3B loxPsym_3_3_YNR055C%3B loxPsym_3_3_YNR056C%3B loxPsym_3_3_YNR057C%3B loxPsym_3_3_YNR058W%3B loxPsym_3_3_YNR059W%3B loxPsym_3_3_YNR060W%3B loxPsym_3_3_YNR061C%3B loxPsym_3_3_YNR062C%3B loxPsym_3_3_YNR063W%3B loxPsym_3_3_YNR064C%3B loxPsym_3_3_YNR065C%3B loxPsym_3_3_YNR066C%3B loxPsym_3_3_YNR067C%3B loxPsym_3_3_YNR068C%3B loxPsym_3_3_YNR069C%3B loxPsym_3_3_YNR070W%3B loxPsym_3_3_YNR071C%3B loxPsym_3_3_YNR072W%3B loxPsym_3_3_YNR073C%3B loxPsym_3_3_YNR074C%3B loxPsym_chr14_3_21_1200..1201_5flank%3B loxPsym_del_delchr14_3_00_97363..103911%3B loxPsym_del_delchr14_3_04_517780..523743%3B loxPsym_del_delchr14_3_05_539446..540219%3B loxPsym_del_delchr14_3_06_553112..560636%3B loxPsym_del_delchr14_3_09_617374..618200%3B loxPsym_del_delchr14_3_10_711991..713518%3B loxPsym_del_tF(GAA)N%3B loxPsym_del_tI(AAU)N1%3B loxPsym_del_tI(AAU)N2%3B loxPsym_del_tL(CAA)N%3B loxPsym_del_tT(AGU)N1;ID=loxPsym_3_3_YNL001W%3B loxPsym_3_3_YNL003C%3B loxPsym_3_3_YNL004W%3B loxPsym_3_3_YNL005C%3B loxPsym_3_3_YNL008C%3B loxPsym_3_3_YNL010W%3B loxPsym_3_3_YNL011C%3B loxPsym_3_3_YNL015W%3B loxPsym_3_3_YNL016W%3B loxPsym_3_3_YNL018C%3B loxPsym_3_3_YNL019C%3B loxPsym_3_3_YNL020C%3B loxPsym_3_3_YNL022C%3B loxPsym_3_3_YNL023C%3B loxPsym_3_3_YNL024C%3B loxPsym_3_3_YNL024C-A%3B loxPsym_3_3_YNL025C%3B loxPsym_3_3_YNL027W%3B loxPsym_3_3_YNL029C%3B loxPsym_3_3_YNL031C%3B loxPsym_3_3_YNL033W%3B loxPsym_3_3_YNL034W%3B loxPsym_3_3_YNL037C%3B loxPsym_3_3_YNL040W%3B loxPsym_3_3_YNL041C%3B loxPsym_3_3_YNL045W%3B loxPsym_3_3_YNL046W%3B loxPsym_3_3_YNL047C%3B loxPsym_3_3_YNL049C%3B loxPsym_3_3_YNL050C%3B loxPsym_3_3_YNL052W%3B loxPsym_3_3_YNL053W%3B loxPsym_3_3_YNL054W%3B loxPsym_3_3_YNL056W%3B loxPsym_3_3_YNL058C%3B loxPsym_3_3_YNL059C%3B loxPsym_3_3_YNL063W%3B loxPsym_3_3_YNL064C%3B loxPsym_3_3_YNL065W%3B loxPsym_3_3_YNL066W%3B loxPsym_3_3_YNL067W%3B loxPsym_3_3_YNL067W-B%3B loxPsym_3_3_YNL068C%3B loxPsym_3_3_YNL069C%3B loxPsym_3_3_YNL070W%3B loxPsym_3_3_YNL071W%3B loxPsym_3_3_YNL072W%3B loxPsym_3_3_YNL073W%3B loxPsym_3_3_YNL074C%3B loxPsym_3_3_YNL076W%3B loxPsym_3_3_YNL077W%3B loxPsym_3_3_YNL078W%3B loxPsym_3_3_YNL079C%3B loxPsym_3_3_YNL080C%3B loxPsym_3_3_YNL081C%3B loxPsym_3_3_YNL083W%3B loxPsym_3_3_YNL084C%3B loxPsym_3_3_YNL085W%3B loxPsym_3_3_YNL086W%3B loxPsym_3_3_YNL087W%3B loxPsym_3_3_YNL091W%3B loxPsym_3_3_YNL092W%3B loxPsym_3_3_YNL093W%3B loxPsym_3_3_YNL095C%3B loxPsym_3_3_YNL097C%3B loxPsym_3_3_YNL097C-B%3B loxPsym_3_3_YNL098C%3B loxPsym_3_3_YNL099C%3B loxPsym_3_3_YNL101W%3B loxPsym_3_3_YNL104C%3B loxPsym_3_3_YNL106C%3B loxPsym_3_3_YNL111C%3B loxPsym_3_3_YNL115C%3B loxPsym_3_3_YNL117W%3B loxPsym_3_3_YNL119W%3B loxPsym_3_3_YNL121C%3B loxPsym_3_3_YNL122C%3B loxPsym_3_3_YNL123W%3B loxPsym_3_3_YNL125C%3B loxPsym_3_3_YNL127W%3B loxPsym_3_3_YNL128W%3B loxPsym_3_3_YNL129W%3B loxPsym_3_3_YNL130C%3B loxPsym_3_3_YNL130C-A%3B loxPsym_3_3_YNL133C%3B loxPsym_3_3_YNL134C%3B loxPsym_3_3_YNL135C%3B loxPsym_3_3_YNL138W%3B loxPsym_3_3_YNL138W-A%3B loxPsym_3_3_YNL141W%3B loxPsym_3_3_YNL142W%3B loxPsym_3_3_YNL144C%3B loxPsym_3_3_YNL146W%3B loxPsym_3_3_YNL148C%3B loxPsym_3_3_YNL153C%3B loxPsym_3_3_YNL154C%3B loxPsym_3_3_YNL156C%3B loxPsym_3_3_YNL159C%3B loxPsym_3_3_YNL160W%3B loxPsym_3_3_YNL162W-A%3B loxPsym_3_3_YNL166C%3B loxPsym_3_3_YNL167C%3B loxPsym_3_3_YNL168C%3B loxPsym_3_3_YNL173C%3B loxPsym_3_3_YNL175C%3B loxPsym_3_3_YNL176C%3B loxPsym_3_3_YNL177C%3B loxPsym_3_3_YNL180C%3B loxPsym_3_3_YNL183C%3B loxPsym_3_3_YNL185C%3B loxPsym_3_3_YNL186W%3B loxPsym_3_3_YNL187W%3B loxPsym_3_3_YNL190W%3B loxPsym_3_3_YNL191W%3B loxPsym_3_3_YNL193W%3B loxPsym_3_3_YNL194C%3B loxPsym_3_3_YNL195C%3B loxPsym_3_3_YNL196C%3B loxPsym_3_3_YNL197C%3B loxPsym_3_3_YNL199C%3B loxPsym_3_3_YNL200C%3B loxPsym_3_3_YNL201C%3B loxPsym_3_3_YNL206C%3B loxPsym_3_3_YNL208W%3B loxPsym_3_3_YNL209W%3B loxPsym_3_3_YNL210W%3B loxPsym_3_3_YNL211C%3B loxPsym_3_3_YNL213C%3B loxPsym_3_3_YNL215W%3B loxPsym_3_3_YNL217W%3B loxPsym_3_3_YNL218W%3B loxPsym_3_3_YNL219C%3B loxPsym_3_3_YNL223W%3B loxPsym_3_3_YNL224C%3B loxPsym_3_3_YNL225C%3B loxPsym_3_3_YNL229C%3B loxPsym_3_3_YNL230C%3B loxPsym_3_3_YNL231C%3B loxPsym_3_3_YNL233W%3B loxPsym_3_3_YNL234W%3B loxPsym_3_3_YNL237W%3B loxPsym_3_3_YNL238W%3B loxPsym_3_3_YNL239W%3B loxPsym_3_3_YNL241C%3B loxPsym_3_3_YNL243W%3B loxPsym_3_3_YNL248C%3B loxPsym_3_3_YNL249C%3B loxPsym_3_3_YNL252C%3B loxPsym_3_3_YNL254C%3B loxPsym_3_3_YNL255C%3B loxPsym_3_3_YNL257C%3B loxPsym_3_3_YNL259C%3B loxPsym_3_3_YNL264C%3B loxPsym_3_3_YNL268W%3B loxPsym_3_3_YNL269W%3B loxPsym_3_3_YNL270C%3B loxPsym_3_3_YNL271C%3B loxPsym_3_3_YNL274C%3B loxPsym_3_3_YNL277W-A%3B loxPsym_3_3_YNL278W%3B loxPsym_3_3_YNL279W%3B loxPsym_3_3_YNL280C%3B loxPsym_3_3_YNL283C%3B loxPsym_3_3_YNL284C%3B loxPsym_3_3_YNL288W%3B loxPsym_3_3_YNL289W%3B loxPsym_3_3_YNL291C%3B loxPsym_3_3_YNL293W%3B loxPsym_3_3_YNL294C%3B loxPsym_3_3_YNL298W%3B loxPsym_3_3_YNL299W%3B loxPsym_3_3_YNL300W%3B loxPsym_3_3_YNL301C%3B loxPsym_3_3_YNL302C%3B loxPsym_3_3_YNL305C%3B loxPsym_3_3_YNL307C%3B loxPsym_3_3_YNL309W%3B loxPsym_3_3_YNL311C%3B loxPsym_3_3_YNL314W%3B loxPsym_3_3_YNL315C%3B loxPsym_3_3_YNL316C%3B loxPsym_3_3_YNL320W%3B loxPsym_3_3_YNL321W%3B loxPsym_3_3_YNL322C%3B loxPsym_3_3_YNL325C%3B loxPsym_3_3_YNL326C%3B loxPsym_3_3_YNL328C%3B loxPsym_3_3_YNL329C%3B loxPsym_3_3_YNL330C%3B loxPsym_3_3_YNL331C%3B loxPsym_3_3_YNL333W%3B loxPsym_3_3_YNL334C%3B loxPsym_3_3_YNR001C%3B loxPsym_3_3_YNR002C%3B loxPsym_3_3_YNR004W%3B loxPsym_3_3_YNR006W%3B loxPsym_3_3_YNR007C%3B loxPsym_3_3_YNR008W%3B loxPsym_3_3_YNR009W%3B loxPsym_3_3_YNR010W%3B loxPsym_3_3_YNR013C%3B loxPsym_3_3_YNR014W%3B loxPsym_3_3_YNR015W%3B loxPsym_3_3_YNR018W%3B loxPsym_3_3_YNR020C%3B loxPsym_3_3_YNR022C%3B loxPsym_3_3_YNR023W%3B loxPsym_3_3_YNR027W%3B loxPsym_3_3_YNR029C%3B loxPsym_3_3_YNR031C%3B loxPsym_3_3_YNR032W%3B loxPsym_3_3_YNR033W%3B loxPsym_3_3_YNR034W%3B loxPsym_3_3_YNR034W-A%3B loxPsym_3_3_YNR037C%3B loxPsym_3_3_YNR039C%3B loxPsym_3_3_YNR041C%3B loxPsym_3_3_YNR044W%3B loxPsym_3_3_YNR045W%3B loxPsym_3_3_YNR047W%3B loxPsym_3_3_YNR049C%3B loxPsym_3_3_YNR050C%3B loxPsym_3_3_YNR051C%3B loxPsym_3_3_YNR052C%3B loxPsym_3_3_YNR055C%3B loxPsym_3_3_YNR056C%3B loxPsym_3_3_YNR057C%3B loxPsym_3_3_YNR058W%3B loxPsym_3_3_YNR059W%3B loxPsym_3_3_YNR060W%3B loxPsym_3_3_YNR061C%3B loxPsym_3_3_YNR062C%3B loxPsym_3_3_YNR063W%3B loxPsym_3_3_YNR064C%3B loxPsym_3_3_YNR065C%3B loxPsym_3_3_YNR066C%3B loxPsym_3_3_YNR067C%3B loxPsym_3_3_YNR068C%3B loxPsym_3_3_YNR069C%3B loxPsym_3_3_YNR070W%3B loxPsym_3_3_YNR071C%3B loxPsym_3_3_YNR072W%3B loxPsym_3_3_YNR073C%3B loxPsym_3_3_YNR074C%3B loxPsym_chr14_3_21_1200..1201_5flank%3B loxPsym_del_delchr14_3_00_97363..103911%3B loxPsym_del_delchr14_3_04_517780..523743%3B loxPsym_del_delchr14_3_05_539446..540219%3B loxPsym_del_delchr14_3_06_553112..560636%3B loxPsym_del_delchr14_3_09_617374..618200%3B loxPsym_del_delchr14_3_10_711991..713518%3B loxPsym_del_tF(GAA)N%3B loxPsym_del_tI(AAU)N1%3B loxPsym_del_tI(AAU)N2%3B loxPsym_del_tL(CAA)N%3B loxPsym_del_tT(AGU)N1
tig00000023	BIO	site_specific_recombination_target_region	247224	247257	.	.	.	Name=loxPsym_3_3_YNL001W%3B loxPsym_3_3_YNL003C%3B loxPsym_3_3_YNL004W%3B loxPsym_3_3_YNL005C%3B loxPsym_3_3_YNL008C%3B loxPsym_3_3_YNL010W%3B loxPsym_3_3_YNL011C%3B loxPsym_3_3_YNL015W%3B loxPsym_3_3_YNL016W%3B loxPsym_3_3_YNL018C%3B loxPsym_3_3_YNL019C%3B loxPsym_3_3_YNL020C%3B loxPsym_3_3_YNL022C%3B loxPsym_3_3_YNL023C%3B loxPsym_3_3_YNL024C%3B loxPsym_3_3_YNL024C-A%3B loxPsym_3_3_YNL025C%3B loxPsym_3_3_YNL027W%3B loxPsym_3_3_YNL029C%3B loxPsym_3_3_YNL031C%3B loxPsym_3_3_YNL033W%3B loxPsym_3_3_YNL034W%3B loxPsym_3_3_YNL037C%3B loxPsym_3_3_YNL040W%3B loxPsym_3_3_YNL041C%3B loxPsym_3_3_YNL045W%3B loxPsym_3_3_YNL046W%3B loxPsym_3_3_YNL047C%3B loxPsym_3_3_YNL049C%3B loxPsym_3_3_YNL050C%3B loxPsym_3_3_YNL052W%3B loxPsym_3_3_YNL053W%3B loxPsym_3_3_YNL054W%3B loxPsym_3_3_YNL056W%3B loxPsym_3_3_YNL058C%3B loxPsym_3_3_YNL059C%3B loxPsym_3_3_YNL063W%3B loxPsym_3_3_YNL064C%3B loxPsym_3_3_YNL065W%3B loxPsym_3_3_YNL066W%3B loxPsym_3_3_YNL067W%3B loxPsym_3_3_YNL067W-B%3B loxPsym_3_3_YNL068C%3B loxPsym_3_3_YNL069C%3B loxPsym_3_3_YNL070W%3B loxPsym_3_3_YNL071W%3B loxPsym_3_3_YNL072W%3B loxPsym_3_3_YNL073W%3B loxPsym_3_3_YNL074C%3B loxPsym_3_3_YNL076W%3B loxPsym_3_3_YNL077W%3B loxPsym_3_3_YNL078W%3B loxPsym_3_3_YNL079C%3B loxPsym_3_3_YNL080C%3B loxPsym_3_3_YNL081C%3B loxPsym_3_3_YNL083W%3B loxPsym_3_3_YNL084C%3B loxPsym_3_3_YNL085W%3B loxPsym_3_3_YNL086W%3B loxPsym_3_3_YNL087W%3B loxPsym_3_3_YNL091W%3B loxPsym_3_3_YNL092W%3B loxPsym_3_3_YNL093W%3B loxPsym_3_3_YNL095C%3B loxPsym_3_3_YNL097C%3B loxPsym_3_3_YNL097C-B%3B loxPsym_3_3_YNL098C%3B loxPsym_3_3_YNL099C%3B loxPsym_3_3_YNL101W%3B loxPsym_3_3_YNL104C%3B loxPsym_3_3_YNL106C%3B loxPsym_3_3_YNL111C%3B loxPsym_3_3_YNL115C%3B loxPsym_3_3_YNL117W%3B loxPsym_3_3_YNL119W%3B loxPsym_3_3_YNL121C%3B loxPsym_3_3_YNL122C%3B loxPsym_3_3_YNL123W%3B loxPsym_3_3_YNL125C%3B loxPsym_3_3_YNL127W%3B loxPsym_3_3_YNL128W%3B loxPsym_3_3_YNL129W%3B loxPsym_3_3_YNL130C%3B loxPsym_3_3_YNL130C-A%3B loxPsym_3_3_YNL133C%3B loxPsym_3_3_YNL134C%3B loxPsym_3_3_YNL135C%3B loxPsym_3_3_YNL138W%3B loxPsym_3_3_YNL138W-A%3B loxPsym_3_3_YNL141W%3B loxPsym_3_3_YNL142W%3B loxPsym_3_3_YNL144C%3B loxPsym_3_3_YNL146W%3B loxPsym_3_3_YNL148C%3B loxPsym_3_3_YNL153C%3B loxPsym_3_3_YNL154C%3B loxPsym_3_3_YNL156C%3B loxPsym_3_3_YNL159C%3B loxPsym_3_3_YNL160W%3B loxPsym_3_3_YNL162W-A%3B loxPsym_3_3_YNL166C%3B loxPsym_3_3_YNL167C%3B loxPsym_3_3_YNL168C%3B loxPsym_3_3_YNL173C%3B loxPsym_3_3_YNL175C%3B loxPsym_3_3_YNL176C%3B loxPsym_3_3_YNL177C%3B loxPsym_3_3_YNL180C%3B loxPsym_3_3_YNL183C%3B loxPsym_3_3_YNL185C%3B loxPsym_3_3_YNL186W%3B loxPsym_3_3_YNL187W%3B loxPsym_3_3_YNL190W%3B loxPsym_3_3_YNL191W%3B loxPsym_3_3_YNL193W%3B loxPsym_3_3_YNL194C%3B loxPsym_3_3_YNL195C%3B loxPsym_3_3_YNL196C%3B loxPsym_3_3_YNL197C%3B loxPsym_3_3_YNL199C%3B loxPsym_3_3_YNL200C%3B loxPsym_3_3_YNL201C%3B loxPsym_3_3_YNL206C%3B loxPsym_3_3_YNL208W%3B loxPsym_3_3_YNL209W%3B loxPsym_3_3_YNL210W%3B loxPsym_3_3_YNL211C%3B loxPsym_3_3_YNL213C%3B loxPsym_3_3_YNL215W%3B loxPsym_3_3_YNL217W%3B loxPsym_3_3_YNL218W%3B loxPsym_3_3_YNL219C%3B loxPsym_3_3_YNL223W%3B loxPsym_3_3_YNL224C%3B loxPsym_3_3_YNL225C%3B loxPsym_3_3_YNL229C%3B loxPsym_3_3_YNL230C%3B loxPsym_3_3_YNL231C%3B loxPsym_3_3_YNL233W%3B loxPsym_3_3_YNL234W%3B loxPsym_3_3_YNL237W%3B loxPsym_3_3_YNL238W%3B loxPsym_3_3_YNL239W%3B loxPsym_3_3_YNL241C%3B loxPsym_3_3_YNL243W%3B loxPsym_3_3_YNL248C%3B loxPsym_3_3_YNL249C%3B loxPsym_3_3_YNL252C%3B loxPsym_3_3_YNL254C%3B loxPsym_3_3_YNL255C%3B loxPsym_3_3_YNL257C%3B loxPsym_3_3_YNL259C%3B loxPsym_3_3_YNL264C%3B loxPsym_3_3_YNL268W%3B loxPsym_3_3_YNL269W%3B loxPsym_3_3_YNL270C%3B loxPsym_3_3_YNL271C%3B loxPsym_3_3_YNL274C%3B loxPsym_3_3_YNL277W-A%3B loxPsym_3_3_YNL278W%3B loxPsym_3_3_YNL279W%3B loxPsym_3_3_YNL280C%3B loxPsym_3_3_YNL283C%3B loxPsym_3_3_YNL284C%3B loxPsym_3_3_YNL288W%3B loxPsym_3_3_YNL289W%3B loxPsym_3_3_YNL291C%3B loxPsym_3_3_YNL293W%3B loxPsym_3_3_YNL294C%3B loxPsym_3_3_YNL298W%3B loxPsym_3_3_YNL299W%3B loxPsym_3_3_YNL300W%3B loxPsym_3_3_YNL301C%3B loxPsym_3_3_YNL302C%3B loxPsym_3_3_YNL305C%3B loxPsym_3_3_YNL307C%3B loxPsym_3_3_YNL309W%3B loxPsym_3_3_YNL311C%3B loxPsym_3_3_YNL314W%3B loxPsym_3_3_YNL315C%3B loxPsym_3_3_YNL316C%3B loxPsym_3_3_YNL320W%3B loxPsym_3_3_YNL321W%3B loxPsym_3_3_YNL322C%3B loxPsym_3_3_YNL325C%3B loxPsym_3_3_YNL326C%3B loxPsym_3_3_YNL328C%3B loxPsym_3_3_YNL329C%3B loxPsym_3_3_YNL330C%3B loxPsym_3_3_YNL331C%3B loxPsym_3_3_YNL333W%3B loxPsym_3_3_YNL334C%3B loxPsym_3_3_YNR001C%3B loxPsym_3_3_YNR002C%3B loxPsym_3_3_YNR004W%3B loxPsym_3_3_YNR006W%3B loxPsym_3_3_YNR007C%3B loxPsym_3_3_YNR008W%3B loxPsym_3_3_YNR009W%3B loxPsym_3_3_YNR010W%3B loxPsym_3_3_YNR013C%3B loxPsym_3_3_YNR014W%3B loxPsym_3_3_YNR015W%3B loxPsym_3_3_YNR018W%3B loxPsym_3_3_YNR020C%3B loxPsym_3_3_YNR022C%3B loxPsym_3_3_YNR023W%3B loxPsym_3_3_YNR027W%3B loxPsym_3_3_YNR029C%3B loxPsym_3_3_YNR031C%3B loxPsym_3_3_YNR032W%3B loxPsym_3_3_YNR033W%3B loxPsym_3_3_YNR034W%3B loxPsym_3_3_YNR034W-A%3B loxPsym_3_3_YNR037C%3B loxPsym_3_3_YNR039C%3B loxPsym_3_3_YNR041C%3B loxPsym_3_3_YNR044W%3B loxPsym_3_3_YNR045W%3B loxPsym_3_3_YNR047W%3B loxPsym_3_3_YNR049C%3B loxPsym_3_3_YNR050C%3B loxPsym_3_3_YNR051C%3B loxPsym_3_3_YNR052C%3B loxPsym_3_3_YNR055C%3B loxPsym_3_3_YNR056C%3B loxPsym_3_3_YNR057C%3B loxPsym_3_3_YNR058W%3B loxPsym_3_3_YNR059W%3B loxPsym_3_3_YNR060W%3B loxPsym_3_3_YNR061C%3B loxPsym_3_3_YNR062C%3B loxPsym_3_3_YNR063W%3B loxPsym_3_3_YNR064C%3B loxPsym_3_3_YNR065C%3B loxPsym_3_3_YNR066C%3B loxPsym_3_3_YNR067C%3B loxPsym_3_3_YNR068C%3B loxPsym_3_3_YNR069C%3B loxPsym_3_3_YNR070W%3B loxPsym_3_3_YNR071C%3B loxPsym_3_3_YNR072W%3B loxPsym_3_3_YNR073C%3B loxPsym_3_3_YNR074C%3B loxPsym_chr14_3_21_1200..1201_5flank%3B loxPsym_del_delchr14_3_00_97363..103911%3B loxPsym_del_delchr14_3_04_517780..523743%3B loxPsym_del_delchr14_3_05_539446..540219%3B loxPsym_del_delchr14_3_06_553112..560636%3B loxPsym_del_delchr14_3_09_617374..618200%3B loxPsym_del_delchr14_3_10_711991..713518%3B loxPsym_del_tF(GAA)N%3B loxPsym_del_tI(AAU)N1%3B loxPsym_del_tI(AAU)N2%3B loxPsym_del_tL(CAA)N%3B loxPsym_del_tT(AGU)N1;ID=loxPsym_3_3_YNL001W%3B loxPsym_3_3_YNL003C%3B loxPsym_3_3_YNL004W%3B loxPsym_3_3_YNL005C%3B loxPsym_3_3_YNL008C%3B loxPsym_3_3_YNL010W%3B loxPsym_3_3_YNL011C%3B loxPsym_3_3_YNL015W%3B loxPsym_3_3_YNL016W%3B loxPsym_3_3_YNL018C%3B loxPsym_3_3_YNL019C%3B loxPsym_3_3_YNL020C%3B loxPsym_3_3_YNL022C%3B loxPsym_3_3_YNL023C%3B loxPsym_3_3_YNL024C%3B loxPsym_3_3_YNL024C-A%3B loxPsym_3_3_YNL025C%3B loxPsym_3_3_YNL027W%3B loxPsym_3_3_YNL029C%3B loxPsym_3_3_YNL031C%3B loxPsym_3_3_YNL033W%3B loxPsym_3_3_YNL034W%3B loxPsym_3_3_YNL037C%3B loxPsym_3_3_YNL040W%3B loxPsym_3_3_YNL041C%3B loxPsym_3_3_YNL045W%3B loxPsym_3_3_YNL046W%3B loxPsym_3_3_YNL047C%3B loxPsym_3_3_YNL049C%3B loxPsym_3_3_YNL050C%3B loxPsym_3_3_YNL052W%3B loxPsym_3_3_YNL053W%3B loxPsym_3_3_YNL054W%3B loxPsym_3_3_YNL056W%3B loxPsym_3_3_YNL058C%3B loxPsym_3_3_YNL059C%3B loxPsym_3_3_YNL063W%3B loxPsym_3_3_YNL064C%3B loxPsym_3_3_YNL065W%3B loxPsym_3_3_YNL066W%3B loxPsym_3_3_YNL067W%3B loxPsym_3_3_YNL067W-B%3B loxPsym_3_3_YNL068C%3B loxPsym_3_3_YNL069C%3B loxPsym_3_3_YNL070W%3B loxPsym_3_3_YNL071W%3B loxPsym_3_3_YNL072W%3B loxPsym_3_3_YNL073W%3B loxPsym_3_3_YNL074C%3B loxPsym_3_3_YNL076W%3B loxPsym_3_3_YNL077W%3B loxPsym_3_3_YNL078W%3B loxPsym_3_3_YNL079C%3B loxPsym_3_3_YNL080C%3B loxPsym_3_3_YNL081C%3B loxPsym_3_3_YNL083W%3B loxPsym_3_3_YNL084C%3B loxPsym_3_3_YNL085W%3B loxPsym_3_3_YNL086W%3B loxPsym_3_3_YNL087W%3B loxPsym_3_3_YNL091W%3B loxPsym_3_3_YNL092W%3B loxPsym_3_3_YNL093W%3B loxPsym_3_3_YNL095C%3B loxPsym_3_3_YNL097C%3B loxPsym_3_3_YNL097C-B%3B loxPsym_3_3_YNL098C%3B loxPsym_3_3_YNL099C%3B loxPsym_3_3_YNL101W%3B loxPsym_3_3_YNL104C%3B loxPsym_3_3_YNL106C%3B loxPsym_3_3_YNL111C%3B loxPsym_3_3_YNL115C%3B loxPsym_3_3_YNL117W%3B loxPsym_3_3_YNL119W%3B loxPsym_3_3_YNL121C%3B loxPsym_3_3_YNL122C%3B loxPsym_3_3_YNL123W%3B loxPsym_3_3_YNL125C%3B loxPsym_3_3_YNL127W%3B loxPsym_3_3_YNL128W%3B loxPsym_3_3_YNL129W%3B loxPsym_3_3_YNL130C%3B loxPsym_3_3_YNL130C-A%3B loxPsym_3_3_YNL133C%3B loxPsym_3_3_YNL134C%3B loxPsym_3_3_YNL135C%3B loxPsym_3_3_YNL138W%3B loxPsym_3_3_YNL138W-A%3B loxPsym_3_3_YNL141W%3B loxPsym_3_3_YNL142W%3B loxPsym_3_3_YNL144C%3B loxPsym_3_3_YNL146W%3B loxPsym_3_3_YNL148C%3B loxPsym_3_3_YNL153C%3B loxPsym_3_3_YNL154C%3B loxPsym_3_3_YNL156C%3B loxPsym_3_3_YNL159C%3B loxPsym_3_3_YNL160W%3B loxPsym_3_3_YNL162W-A%3B loxPsym_3_3_YNL166C%3B loxPsym_3_3_YNL167C%3B loxPsym_3_3_YNL168C%3B loxPsym_3_3_YNL173C%3B loxPsym_3_3_YNL175C%3B loxPsym_3_3_YNL176C%3B loxPsym_3_3_YNL177C%3B loxPsym_3_3_YNL180C%3B loxPsym_3_3_YNL183C%3B loxPsym_3_3_YNL185C%3B loxPsym_3_3_YNL186W%3B loxPsym_3_3_YNL187W%3B loxPsym_3_3_YNL190W%3B loxPsym_3_3_YNL191W%3B loxPsym_3_3_YNL193W%3B loxPsym_3_3_YNL194C%3B loxPsym_3_3_YNL195C%3B loxPsym_3_3_YNL196C%3B loxPsym_3_3_YNL197C%3B loxPsym_3_3_YNL199C%3B loxPsym_3_3_YNL200C%3B loxPsym_3_3_YNL201C%3B loxPsym_3_3_YNL206C%3B loxPsym_3_3_YNL208W%3B loxPsym_3_3_YNL209W%3B loxPsym_3_3_YNL210W%3B loxPsym_3_3_YNL211C%3B loxPsym_3_3_YNL213C%3B loxPsym_3_3_YNL215W%3B loxPsym_3_3_YNL217W%3B loxPsym_3_3_YNL218W%3B loxPsym_3_3_YNL219C%3B loxPsym_3_3_YNL223W%3B loxPsym_3_3_YNL224C%3B loxPsym_3_3_YNL225C%3B loxPsym_3_3_YNL229C%3B loxPsym_3_3_YNL230C%3B loxPsym_3_3_YNL231C%3B loxPsym_3_3_YNL233W%3B loxPsym_3_3_YNL234W%3B loxPsym_3_3_YNL237W%3B loxPsym_3_3_YNL238W%3B loxPsym_3_3_YNL239W%3B loxPsym_3_3_YNL241C%3B loxPsym_3_3_YNL243W%3B loxPsym_3_3_YNL248C%3B loxPsym_3_3_YNL249C%3B loxPsym_3_3_YNL252C%3B loxPsym_3_3_YNL254C%3B loxPsym_3_3_YNL255C%3B loxPsym_3_3_YNL257C%3B loxPsym_3_3_YNL259C%3B loxPsym_3_3_YNL264C%3B loxPsym_3_3_YNL268W%3B loxPsym_3_3_YNL269W%3B loxPsym_3_3_YNL270C%3B loxPsym_3_3_YNL271C%3B loxPsym_3_3_YNL274C%3B loxPsym_3_3_YNL277W-A%3B loxPsym_3_3_YNL278W%3B loxPsym_3_3_YNL279W%3B loxPsym_3_3_YNL280C%3B loxPsym_3_3_YNL283C%3B loxPsym_3_3_YNL284C%3B loxPsym_3_3_YNL288W%3B loxPsym_3_3_YNL289W%3B loxPsym_3_3_YNL291C%3B loxPsym_3_3_YNL293W%3B loxPsym_3_3_YNL294C%3B loxPsym_3_3_YNL298W%3B loxPsym_3_3_YNL299W%3B loxPsym_3_3_YNL300W%3B loxPsym_3_3_YNL301C%3B loxPsym_3_3_YNL302C%3B loxPsym_3_3_YNL305C%3B loxPsym_3_3_YNL307C%3B loxPsym_3_3_YNL309W%3B loxPsym_3_3_YNL311C%3B loxPsym_3_3_YNL314W%3B loxPsym_3_3_YNL315C%3B loxPsym_3_3_YNL316C%3B loxPsym_3_3_YNL320W%3B loxPsym_3_3_YNL321W%3B loxPsym_3_3_YNL322C%3B loxPsym_3_3_YNL325C%3B loxPsym_3_3_YNL326C%3B loxPsym_3_3_YNL328C%3B loxPsym_3_3_YNL329C%3B loxPsym_3_3_YNL330C%3B loxPsym_3_3_YNL331C%3B loxPsym_3_3_YNL333W%3B loxPsym_3_3_YNL334C%3B loxPsym_3_3_YNR001C%3B loxPsym_3_3_YNR002C%3B loxPsym_3_3_YNR004W%3B loxPsym_3_3_YNR006W%3B loxPsym_3_3_YNR007C%3B loxPsym_3_3_YNR008W%3B loxPsym_3_3_YNR009W%3B loxPsym_3_3_YNR010W%3B loxPsym_3_3_YNR013C%3B loxPsym_3_3_YNR014W%3B loxPsym_3_3_YNR015W%3B loxPsym_3_3_YNR018W%3B loxPsym_3_3_YNR020C%3B loxPsym_3_3_YNR022C%3B loxPsym_3_3_YNR023W%3B loxPsym_3_3_YNR027W%3B loxPsym_3_3_YNR029C%3B loxPsym_3_3_YNR031C%3B loxPsym_3_3_YNR032W%3B loxPsym_3_3_YNR033W%3B loxPsym_3_3_YNR034W%3B loxPsym_3_3_YNR034W-A%3B loxPsym_3_3_YNR037C%3B loxPsym_3_3_YNR039C%3B loxPsym_3_3_YNR041C%3B loxPsym_3_3_YNR044W%3B loxPsym_3_3_YNR045W%3B loxPsym_3_3_YNR047W%3B loxPsym_3_3_YNR049C%3B loxPsym_3_3_YNR050C%3B loxPsym_3_3_YNR051C%3B loxPsym_3_3_YNR052C%3B loxPsym_3_3_YNR055C%3B loxPsym_3_3_YNR056C%3B loxPsym_3_3_YNR057C%3B loxPsym_3_3_YNR058W%3B loxPsym_3_3_YNR059W%3B loxPsym_3_3_YNR060W%3B loxPsym_3_3_YNR061C%3B loxPsym_3_3_YNR062C%3B loxPsym_3_3_YNR063W%3B loxPsym_3_3_YNR064C%3B loxPsym_3_3_YNR065C%3B loxPsym_3_3_YNR066C%3B loxPsym_3_3_YNR067C%3B loxPsym_3_3_YNR068C%3B loxPsym_3_3_YNR069C%3B loxPsym_3_3_YNR070W%3B loxPsym_3_3_YNR071C%3B loxPsym_3_3_YNR072W%3B loxPsym_3_3_YNR073C%3B loxPsym_3_3_YNR074C%3B loxPsym_chr14_3_21_1200..1201_5flank%3B loxPsym_del_delchr14_3_00_97363..103911%3B loxPsym_del_delchr14_3_04_517780..523743%3B loxPsym_del_delchr14_3_05_539446..540219%3B loxPsym_del_delchr14_3_06_553112..560636%3B loxPsym_del_delchr14_3_09_617374..618200%3B loxPsym_del_delchr14_3_10_711991..713518%3B loxPsym_del_tF(GAA)N%3B loxPsym_del_tI(AAU)N1%3B loxPsym_del_tI(AAU)N2%3B loxPsym_del_tL(CAA)N%3B loxPsym_del_tT(AGU)N1
tig00000023	BIO	site_specific_recombination_target_region	249343	249376	.	.	.	Name=loxPsym_3_3_YNL001W%3B loxPsym_3_3_YNL003C%3B loxPsym_3_3_YNL004W%3B loxPsym_3_3_YNL005C%3B loxPsym_3_3_YNL008C%3B loxPsym_3_3_YNL010W%3B loxPsym_3_3_YNL011C%3B loxPsym_3_3_YNL015W%3B loxPsym_3_3_YNL016W%3B loxPsym_3_3_YNL018C%3B loxPsym_3_3_YNL019C%3B loxPsym_3_3_YNL020C%3B loxPsym_3_3_YNL022C%3B loxPsym_3_3_YNL023C%3B loxPsym_3_3_YNL024C%3B loxPsym_3_3_YNL024C-A%3B loxPsym_3_3_YNL025C%3B loxPsym_3_3_YNL027W%3B loxPsym_3_3_YNL029C%3B loxPsym_3_3_YNL031C%3B loxPsym_3_3_YNL033W%3B loxPsym_3_3_YNL034W%3B loxPsym_3_3_YNL037C%3B loxPsym_3_3_YNL040W%3B loxPsym_3_3_YNL041C%3B loxPsym_3_3_YNL045W%3B loxPsym_3_3_YNL046W%3B loxPsym_3_3_YNL047C%3B loxPsym_3_3_YNL049C%3B loxPsym_3_3_YNL050C%3B loxPsym_3_3_YNL052W%3B loxPsym_3_3_YNL053W%3B loxPsym_3_3_YNL054W%3B loxPsym_3_3_YNL056W%3B loxPsym_3_3_YNL058C%3B loxPsym_3_3_YNL059C%3B loxPsym_3_3_YNL063W%3B loxPsym_3_3_YNL064C%3B loxPsym_3_3_YNL065W%3B loxPsym_3_3_YNL066W%3B loxPsym_3_3_YNL067W%3B loxPsym_3_3_YNL067W-B%3B loxPsym_3_3_YNL068C%3B loxPsym_3_3_YNL069C%3B loxPsym_3_3_YNL070W%3B loxPsym_3_3_YNL071W%3B loxPsym_3_3_YNL072W%3B loxPsym_3_3_YNL073W%3B loxPsym_3_3_YNL074C%3B loxPsym_3_3_YNL076W%3B loxPsym_3_3_YNL077W%3B loxPsym_3_3_YNL078W%3B loxPsym_3_3_YNL079C%3B loxPsym_3_3_YNL080C%3B loxPsym_3_3_YNL081C%3B loxPsym_3_3_YNL083W%3B loxPsym_3_3_YNL084C%3B loxPsym_3_3_YNL085W%3B loxPsym_3_3_YNL086W%3B loxPsym_3_3_YNL087W%3B loxPsym_3_3_YNL091W%3B loxPsym_3_3_YNL092W%3B loxPsym_3_3_YNL093W%3B loxPsym_3_3_YNL095C%3B loxPsym_3_3_YNL097C%3B loxPsym_3_3_YNL097C-B%3B loxPsym_3_3_YNL098C%3B loxPsym_3_3_YNL099C%3B loxPsym_3_3_YNL101W%3B loxPsym_3_3_YNL104C%3B loxPsym_3_3_YNL106C%3B loxPsym_3_3_YNL111C%3B loxPsym_3_3_YNL115C%3B loxPsym_3_3_YNL117W%3B loxPsym_3_3_YNL119W%3B loxPsym_3_3_YNL121C%3B loxPsym_3_3_YNL122C%3B loxPsym_3_3_YNL123W%3B loxPsym_3_3_YNL125C%3B loxPsym_3_3_YNL127W%3B loxPsym_3_3_YNL128W%3B loxPsym_3_3_YNL129W%3B loxPsym_3_3_YNL130C%3B loxPsym_3_3_YNL130C-A%3B loxPsym_3_3_YNL133C%3B loxPsym_3_3_YNL134C%3B loxPsym_3_3_YNL135C%3B loxPsym_3_3_YNL138W%3B loxPsym_3_3_YNL138W-A%3B loxPsym_3_3_YNL141W%3B loxPsym_3_3_YNL142W%3B loxPsym_3_3_YNL144C%3B loxPsym_3_3_YNL146W%3B loxPsym_3_3_YNL148C%3B loxPsym_3_3_YNL153C%3B loxPsym_3_3_YNL154C%3B loxPsym_3_3_YNL156C%3B loxPsym_3_3_YNL159C%3B loxPsym_3_3_YNL160W%3B loxPsym_3_3_YNL162W-A%3B loxPsym_3_3_YNL166C%3B loxPsym_3_3_YNL167C%3B loxPsym_3_3_YNL168C%3B loxPsym_3_3_YNL173C%3B loxPsym_3_3_YNL175C%3B loxPsym_3_3_YNL176C%3B loxPsym_3_3_YNL177C%3B loxPsym_3_3_YNL180C%3B loxPsym_3_3_YNL183C%3B loxPsym_3_3_YNL185C%3B loxPsym_3_3_YNL186W%3B loxPsym_3_3_YNL187W%3B loxPsym_3_3_YNL190W%3B loxPsym_3_3_YNL191W%3B loxPsym_3_3_YNL193W%3B loxPsym_3_3_YNL194C%3B loxPsym_3_3_YNL195C%3B loxPsym_3_3_YNL196C%3B loxPsym_3_3_YNL197C%3B loxPsym_3_3_YNL199C%3B loxPsym_3_3_YNL200C%3B loxPsym_3_3_YNL201C%3B loxPsym_3_3_YNL206C%3B loxPsym_3_3_YNL208W%3B loxPsym_3_3_YNL209W%3B loxPsym_3_3_YNL210W%3B loxPsym_3_3_YNL211C%3B loxPsym_3_3_YNL213C%3B loxPsym_3_3_YNL215W%3B loxPsym_3_3_YNL217W%3B loxPsym_3_3_YNL218W%3B loxPsym_3_3_YNL219C%3B loxPsym_3_3_YNL223W%3B loxPsym_3_3_YNL224C%3B loxPsym_3_3_YNL225C%3B loxPsym_3_3_YNL229C%3B loxPsym_3_3_YNL230C%3B loxPsym_3_3_YNL231C%3B loxPsym_3_3_YNL233W%3B loxPsym_3_3_YNL234W%3B loxPsym_3_3_YNL237W%3B loxPsym_3_3_YNL238W%3B loxPsym_3_3_YNL239W%3B loxPsym_3_3_YNL241C%3B loxPsym_3_3_YNL243W%3B loxPsym_3_3_YNL248C%3B loxPsym_3_3_YNL249C%3B loxPsym_3_3_YNL252C%3B loxPsym_3_3_YNL254C%3B loxPsym_3_3_YNL255C%3B loxPsym_3_3_YNL257C%3B loxPsym_3_3_YNL259C%3B loxPsym_3_3_YNL264C%3B loxPsym_3_3_YNL268W%3B loxPsym_3_3_YNL269W%3B loxPsym_3_3_YNL270C%3B loxPsym_3_3_YNL271C%3B loxPsym_3_3_YNL274C%3B loxPsym_3_3_YNL277W-A%3B loxPsym_3_3_YNL278W%3B loxPsym_3_3_YNL279W%3B loxPsym_3_3_YNL280C%3B loxPsym_3_3_YNL283C%3B loxPsym_3_3_YNL284C%3B loxPsym_3_3_YNL288W%3B loxPsym_3_3_YNL289W%3B loxPsym_3_3_YNL291C%3B loxPsym_3_3_YNL293W%3B loxPsym_3_3_YNL294C%3B loxPsym_3_3_YNL298W%3B loxPsym_3_3_YNL299W%3B loxPsym_3_3_YNL300W%3B loxPsym_3_3_YNL301C%3B loxPsym_3_3_YNL302C%3B loxPsym_3_3_YNL305C%3B loxPsym_3_3_YNL307C%3B loxPsym_3_3_YNL309W%3B loxPsym_3_3_YNL311C%3B loxPsym_3_3_YNL314W%3B loxPsym_3_3_YNL315C%3B loxPsym_3_3_YNL316C%3B loxPsym_3_3_YNL320W%3B loxPsym_3_3_YNL321W%3B loxPsym_3_3_YNL322C%3B loxPsym_3_3_YNL325C%3B loxPsym_3_3_YNL326C%3B loxPsym_3_3_YNL328C%3B loxPsym_3_3_YNL329C%3B loxPsym_3_3_YNL330C%3B loxPsym_3_3_YNL331C%3B loxPsym_3_3_YNL333W%3B loxPsym_3_3_YNL334C%3B loxPsym_3_3_YNR001C%3B loxPsym_3_3_YNR002C%3B loxPsym_3_3_YNR004W%3B loxPsym_3_3_YNR006W%3B loxPsym_3_3_YNR007C%3B loxPsym_3_3_YNR008W%3B loxPsym_3_3_YNR009W%3B loxPsym_3_3_YNR010W%3B loxPsym_3_3_YNR013C%3B loxPsym_3_3_YNR014W%3B loxPsym_3_3_YNR015W%3B loxPsym_3_3_YNR018W%3B loxPsym_3_3_YNR020C%3B loxPsym_3_3_YNR022C%3B loxPsym_3_3_YNR023W%3B loxPsym_3_3_YNR027W%3B loxPsym_3_3_YNR029C%3B loxPsym_3_3_YNR031C%3B loxPsym_3_3_YNR032W%3B loxPsym_3_3_YNR033W%3B loxPsym_3_3_YNR034W%3B loxPsym_3_3_YNR034W-A%3B loxPsym_3_3_YNR037C%3B loxPsym_3_3_YNR039C%3B loxPsym_3_3_YNR041C%3B loxPsym_3_3_YNR044W%3B loxPsym_3_3_YNR045W%3B loxPsym_3_3_YNR047W%3B loxPsym_3_3_YNR049C%3B loxPsym_3_3_YNR050C%3B loxPsym_3_3_YNR051C%3B loxPsym_3_3_YNR052C%3B loxPsym_3_3_YNR055C%3B loxPsym_3_3_YNR056C%3B loxPsym_3_3_YNR057C%3B loxPsym_3_3_YNR058W%3B loxPsym_3_3_YNR059W%3B loxPsym_3_3_YNR060W%3B loxPsym_3_3_YNR061C%3B loxPsym_3_3_YNR062C%3B loxPsym_3_3_YNR063W%3B loxPsym_3_3_YNR064C%3B loxPsym_3_3_YNR065C%3B loxPsym_3_3_YNR066C%3B loxPsym_3_3_YNR067C%3B loxPsym_3_3_YNR068C%3B loxPsym_3_3_YNR069C%3B loxPsym_3_3_YNR070W%3B loxPsym_3_3_YNR071C%3B loxPsym_3_3_YNR072W%3B loxPsym_3_3_YNR073C%3B loxPsym_3_3_YNR074C%3B loxPsym_chr14_3_21_1200..1201_5flank%3B loxPsym_del_delchr14_3_00_97363..103911%3B loxPsym_del_delchr14_3_04_517780..523743%3B loxPsym_del_delchr14_3_05_539446..540219%3B loxPsym_del_delchr14_3_06_553112..560636%3B loxPsym_del_delchr14_3_09_617374..618200%3B loxPsym_del_delchr14_3_10_711991..713518%3B loxPsym_del_tF(GAA)N%3B loxPsym_del_tI(AAU)N1%3B loxPsym_del_tI(AAU)N2%3B loxPsym_del_tL(CAA)N%3B loxPsym_del_tT(AGU)N1;ID=loxPsym_3_3_YNL001W%3B loxPsym_3_3_YNL003C%3B loxPsym_3_3_YNL004W%3B loxPsym_3_3_YNL005C%3B loxPsym_3_3_YNL008C%3B loxPsym_3_3_YNL010W%3B loxPsym_3_3_YNL011C%3B loxPsym_3_3_YNL015W%3B loxPsym_3_3_YNL016W%3B loxPsym_3_3_YNL018C%3B loxPsym_3_3_YNL019C%3B loxPsym_3_3_YNL020C%3B loxPsym_3_3_YNL022C%3B loxPsym_3_3_YNL023C%3B loxPsym_3_3_YNL024C%3B loxPsym_3_3_YNL024C-A%3B loxPsym_3_3_YNL025C%3B loxPsym_3_3_YNL027W%3B loxPsym_3_3_YNL029C%3B loxPsym_3_3_YNL031C%3B loxPsym_3_3_YNL033W%3B loxPsym_3_3_YNL034W%3B loxPsym_3_3_YNL037C%3B loxPsym_3_3_YNL040W%3B loxPsym_3_3_YNL041C%3B loxPsym_3_3_YNL045W%3B loxPsym_3_3_YNL046W%3B loxPsym_3_3_YNL047C%3B loxPsym_3_3_YNL049C%3B loxPsym_3_3_YNL050C%3B loxPsym_3_3_YNL052W%3B loxPsym_3_3_YNL053W%3B loxPsym_3_3_YNL054W%3B loxPsym_3_3_YNL056W%3B loxPsym_3_3_YNL058C%3B loxPsym_3_3_YNL059C%3B loxPsym_3_3_YNL063W%3B loxPsym_3_3_YNL064C%3B loxPsym_3_3_YNL065W%3B loxPsym_3_3_YNL066W%3B loxPsym_3_3_YNL067W%3B loxPsym_3_3_YNL067W-B%3B loxPsym_3_3_YNL068C%3B loxPsym_3_3_YNL069C%3B loxPsym_3_3_YNL070W%3B loxPsym_3_3_YNL071W%3B loxPsym_3_3_YNL072W%3B loxPsym_3_3_YNL073W%3B loxPsym_3_3_YNL074C%3B loxPsym_3_3_YNL076W%3B loxPsym_3_3_YNL077W%3B loxPsym_3_3_YNL078W%3B loxPsym_3_3_YNL079C%3B loxPsym_3_3_YNL080C%3B loxPsym_3_3_YNL081C%3B loxPsym_3_3_YNL083W%3B loxPsym_3_3_YNL084C%3B loxPsym_3_3_YNL085W%3B loxPsym_3_3_YNL086W%3B loxPsym_3_3_YNL087W%3B loxPsym_3_3_YNL091W%3B loxPsym_3_3_YNL092W%3B loxPsym_3_3_YNL093W%3B loxPsym_3_3_YNL095C%3B loxPsym_3_3_YNL097C%3B loxPsym_3_3_YNL097C-B%3B loxPsym_3_3_YNL098C%3B loxPsym_3_3_YNL099C%3B loxPsym_3_3_YNL101W%3B loxPsym_3_3_YNL104C%3B loxPsym_3_3_YNL106C%3B loxPsym_3_3_YNL111C%3B loxPsym_3_3_YNL115C%3B loxPsym_3_3_YNL117W%3B loxPsym_3_3_YNL119W%3B loxPsym_3_3_YNL121C%3B loxPsym_3_3_YNL122C%3B loxPsym_3_3_YNL123W%3B loxPsym_3_3_YNL125C%3B loxPsym_3_3_YNL127W%3B loxPsym_3_3_YNL128W%3B loxPsym_3_3_YNL129W%3B loxPsym_3_3_YNL130C%3B loxPsym_3_3_YNL130C-A%3B loxPsym_3_3_YNL133C%3B loxPsym_3_3_YNL134C%3B loxPsym_3_3_YNL135C%3B loxPsym_3_3_YNL138W%3B loxPsym_3_3_YNL138W-A%3B loxPsym_3_3_YNL141W%3B loxPsym_3_3_YNL142W%3B loxPsym_3_3_YNL144C%3B loxPsym_3_3_YNL146W%3B loxPsym_3_3_YNL148C%3B loxPsym_3_3_YNL153C%3B loxPsym_3_3_YNL154C%3B loxPsym_3_3_YNL156C%3B loxPsym_3_3_YNL159C%3B loxPsym_3_3_YNL160W%3B loxPsym_3_3_YNL162W-A%3B loxPsym_3_3_YNL166C%3B loxPsym_3_3_YNL167C%3B loxPsym_3_3_YNL168C%3B loxPsym_3_3_YNL173C%3B loxPsym_3_3_YNL175C%3B loxPsym_3_3_YNL176C%3B loxPsym_3_3_YNL177C%3B loxPsym_3_3_YNL180C%3B loxPsym_3_3_YNL183C%3B loxPsym_3_3_YNL185C%3B loxPsym_3_3_YNL186W%3B loxPsym_3_3_YNL187W%3B loxPsym_3_3_YNL190W%3B loxPsym_3_3_YNL191W%3B loxPsym_3_3_YNL193W%3B loxPsym_3_3_YNL194C%3B loxPsym_3_3_YNL195C%3B loxPsym_3_3_YNL196C%3B loxPsym_3_3_YNL197C%3B loxPsym_3_3_YNL199C%3B loxPsym_3_3_YNL200C%3B loxPsym_3_3_YNL201C%3B loxPsym_3_3_YNL206C%3B loxPsym_3_3_YNL208W%3B loxPsym_3_3_YNL209W%3B loxPsym_3_3_YNL210W%3B loxPsym_3_3_YNL211C%3B loxPsym_3_3_YNL213C%3B loxPsym_3_3_YNL215W%3B loxPsym_3_3_YNL217W%3B loxPsym_3_3_YNL218W%3B loxPsym_3_3_YNL219C%3B loxPsym_3_3_YNL223W%3B loxPsym_3_3_YNL224C%3B loxPsym_3_3_YNL225C%3B loxPsym_3_3_YNL229C%3B loxPsym_3_3_YNL230C%3B loxPsym_3_3_YNL231C%3B loxPsym_3_3_YNL233W%3B loxPsym_3_3_YNL234W%3B loxPsym_3_3_YNL237W%3B loxPsym_3_3_YNL238W%3B loxPsym_3_3_YNL239W%3B loxPsym_3_3_YNL241C%3B loxPsym_3_3_YNL243W%3B loxPsym_3_3_YNL248C%3B loxPsym_3_3_YNL249C%3B loxPsym_3_3_YNL252C%3B loxPsym_3_3_YNL254C%3B loxPsym_3_3_YNL255C%3B loxPsym_3_3_YNL257C%3B loxPsym_3_3_YNL259C%3B loxPsym_3_3_YNL264C%3B loxPsym_3_3_YNL268W%3B loxPsym_3_3_YNL269W%3B loxPsym_3_3_YNL270C%3B loxPsym_3_3_YNL271C%3B loxPsym_3_3_YNL274C%3B loxPsym_3_3_YNL277W-A%3B loxPsym_3_3_YNL278W%3B loxPsym_3_3_YNL279W%3B loxPsym_3_3_YNL280C%3B loxPsym_3_3_YNL283C%3B loxPsym_3_3_YNL284C%3B loxPsym_3_3_YNL288W%3B loxPsym_3_3_YNL289W%3B loxPsym_3_3_YNL291C%3B loxPsym_3_3_YNL293W%3B loxPsym_3_3_YNL294C%3B loxPsym_3_3_YNL298W%3B loxPsym_3_3_YNL299W%3B loxPsym_3_3_YNL300W%3B loxPsym_3_3_YNL301C%3B loxPsym_3_3_YNL302C%3B loxPsym_3_3_YNL305C%3B loxPsym_3_3_YNL307C%3B loxPsym_3_3_YNL309W%3B loxPsym_3_3_YNL311C%3B loxPsym_3_3_YNL314W%3B loxPsym_3_3_YNL315C%3B loxPsym_3_3_YNL316C%3B loxPsym_3_3_YNL320W%3B loxPsym_3_3_YNL321W%3B loxPsym_3_3_YNL322C%3B loxPsym_3_3_YNL325C%3B loxPsym_3_3_YNL326C%3B loxPsym_3_3_YNL328C%3B loxPsym_3_3_YNL329C%3B loxPsym_3_3_YNL330C%3B loxPsym_3_3_YNL331C%3B loxPsym_3_3_YNL333W%3B loxPsym_3_3_YNL334C%3B loxPsym_3_3_YNR001C%3B loxPsym_3_3_YNR002C%3B loxPsym_3_3_YNR004W%3B loxPsym_3_3_YNR006W%3B loxPsym_3_3_YNR007C%3B loxPsym_3_3_YNR008W%3B loxPsym_3_3_YNR009W%3B loxPsym_3_3_YNR010W%3B loxPsym_3_3_YNR013C%3B loxPsym_3_3_YNR014W%3B loxPsym_3_3_YNR015W%3B loxPsym_3_3_YNR018W%3B loxPsym_3_3_YNR020C%3B loxPsym_3_3_YNR022C%3B loxPsym_3_3_YNR023W%3B loxPsym_3_3_YNR027W%3B loxPsym_3_3_YNR029C%3B loxPsym_3_3_YNR031C%3B loxPsym_3_3_YNR032W%3B loxPsym_3_3_YNR033W%3B loxPsym_3_3_YNR034W%3B loxPsym_3_3_YNR034W-A%3B loxPsym_3_3_YNR037C%3B loxPsym_3_3_YNR039C%3B loxPsym_3_3_YNR041C%3B loxPsym_3_3_YNR044W%3B loxPsym_3_3_YNR045W%3B loxPsym_3_3_YNR047W%3B loxPsym_3_3_YNR049C%3B loxPsym_3_3_YNR050C%3B loxPsym_3_3_YNR051C%3B loxPsym_3_3_YNR052C%3B loxPsym_3_3_YNR055C%3B loxPsym_3_3_YNR056C%3B loxPsym_3_3_YNR057C%3B loxPsym_3_3_YNR058W%3B loxPsym_3_3_YNR059W%3B loxPsym_3_3_YNR060W%3B loxPsym_3_3_YNR061C%3B loxPsym_3_3_YNR062C%3B loxPsym_3_3_YNR063W%3B loxPsym_3_3_YNR064C%3B loxPsym_3_3_YNR065C%3B loxPsym_3_3_YNR066C%3B loxPsym_3_3_YNR067C%3B loxPsym_3_3_YNR068C%3B loxPsym_3_3_YNR069C%3B loxPsym_3_3_YNR070W%3B loxPsym_3_3_YNR071C%3B loxPsym_3_3_YNR072W%3B loxPsym_3_3_YNR073C%3B loxPsym_3_3_YNR074C%3B loxPsym_chr14_3_21_1200..1201_5flank%3B loxPsym_del_delchr14_3_00_97363..103911%3B loxPsym_del_delchr14_3_04_517780..523743%3B loxPsym_del_delchr14_3_05_539446..540219%3B loxPsym_del_delchr14_3_06_553112..560636%3B loxPsym_del_delchr14_3_09_617374..618200%3B loxPsym_del_delchr14_3_10_711991..713518%3B loxPsym_del_tF(GAA)N%3B loxPsym_del_tI(AAU)N1%3B loxPsym_del_tI(AAU)N2%3B loxPsym_del_tL(CAA)N%3B loxPsym_del_tT(AGU)N1
tig00000023	BIO	site_specific_recombination_target_region	252465	252498	.	.	.	Name=loxPsym_3_3_YNL001W%3B loxPsym_3_3_YNL003C%3B loxPsym_3_3_YNL004W%3B loxPsym_3_3_YNL005C%3B loxPsym_3_3_YNL008C%3B loxPsym_3_3_YNL010W%3B loxPsym_3_3_YNL011C%3B loxPsym_3_3_YNL015W%3B loxPsym_3_3_YNL016W%3B loxPsym_3_3_YNL018C%3B loxPsym_3_3_YNL019C%3B loxPsym_3_3_YNL020C%3B loxPsym_3_3_YNL022C%3B loxPsym_3_3_YNL023C%3B loxPsym_3_3_YNL024C%3B loxPsym_3_3_YNL024C-A%3B loxPsym_3_3_YNL025C%3B loxPsym_3_3_YNL027W%3B loxPsym_3_3_YNL029C%3B loxPsym_3_3_YNL031C%3B loxPsym_3_3_YNL033W%3B loxPsym_3_3_YNL034W%3B loxPsym_3_3_YNL037C%3B loxPsym_3_3_YNL040W%3B loxPsym_3_3_YNL041C%3B loxPsym_3_3_YNL045W%3B loxPsym_3_3_YNL046W%3B loxPsym_3_3_YNL047C%3B loxPsym_3_3_YNL049C%3B loxPsym_3_3_YNL050C%3B loxPsym_3_3_YNL052W%3B loxPsym_3_3_YNL053W%3B loxPsym_3_3_YNL054W%3B loxPsym_3_3_YNL056W%3B loxPsym_3_3_YNL058C%3B loxPsym_3_3_YNL059C%3B loxPsym_3_3_YNL063W%3B loxPsym_3_3_YNL064C%3B loxPsym_3_3_YNL065W%3B loxPsym_3_3_YNL066W%3B loxPsym_3_3_YNL067W%3B loxPsym_3_3_YNL067W-B%3B loxPsym_3_3_YNL068C%3B loxPsym_3_3_YNL069C%3B loxPsym_3_3_YNL070W%3B loxPsym_3_3_YNL071W%3B loxPsym_3_3_YNL072W%3B loxPsym_3_3_YNL073W%3B loxPsym_3_3_YNL074C%3B loxPsym_3_3_YNL076W%3B loxPsym_3_3_YNL077W%3B loxPsym_3_3_YNL078W%3B loxPsym_3_3_YNL079C%3B loxPsym_3_3_YNL080C%3B loxPsym_3_3_YNL081C%3B loxPsym_3_3_YNL083W%3B loxPsym_3_3_YNL084C%3B loxPsym_3_3_YNL085W%3B loxPsym_3_3_YNL086W%3B loxPsym_3_3_YNL087W%3B loxPsym_3_3_YNL091W%3B loxPsym_3_3_YNL092W%3B loxPsym_3_3_YNL093W%3B loxPsym_3_3_YNL095C%3B loxPsym_3_3_YNL097C%3B loxPsym_3_3_YNL097C-B%3B loxPsym_3_3_YNL098C%3B loxPsym_3_3_YNL099C%3B loxPsym_3_3_YNL101W%3B loxPsym_3_3_YNL104C%3B loxPsym_3_3_YNL106C%3B loxPsym_3_3_YNL111C%3B loxPsym_3_3_YNL115C%3B loxPsym_3_3_YNL117W%3B loxPsym_3_3_YNL119W%3B loxPsym_3_3_YNL121C%3B loxPsym_3_3_YNL122C%3B loxPsym_3_3_YNL123W%3B loxPsym_3_3_YNL125C%3B loxPsym_3_3_YNL127W%3B loxPsym_3_3_YNL128W%3B loxPsym_3_3_YNL129W%3B loxPsym_3_3_YNL130C%3B loxPsym_3_3_YNL130C-A%3B loxPsym_3_3_YNL133C%3B loxPsym_3_3_YNL134C%3B loxPsym_3_3_YNL135C%3B loxPsym_3_3_YNL138W%3B loxPsym_3_3_YNL138W-A%3B loxPsym_3_3_YNL141W%3B loxPsym_3_3_YNL142W%3B loxPsym_3_3_YNL144C%3B loxPsym_3_3_YNL146W%3B loxPsym_3_3_YNL148C%3B loxPsym_3_3_YNL153C%3B loxPsym_3_3_YNL154C%3B loxPsym_3_3_YNL156C%3B loxPsym_3_3_YNL159C%3B loxPsym_3_3_YNL160W%3B loxPsym_3_3_YNL162W-A%3B loxPsym_3_3_YNL166C%3B loxPsym_3_3_YNL167C%3B loxPsym_3_3_YNL168C%3B loxPsym_3_3_YNL173C%3B loxPsym_3_3_YNL175C%3B loxPsym_3_3_YNL176C%3B loxPsym_3_3_YNL177C%3B loxPsym_3_3_YNL180C%3B loxPsym_3_3_YNL183C%3B loxPsym_3_3_YNL185C%3B loxPsym_3_3_YNL186W%3B loxPsym_3_3_YNL187W%3B loxPsym_3_3_YNL190W%3B loxPsym_3_3_YNL191W%3B loxPsym_3_3_YNL193W%3B loxPsym_3_3_YNL194C%3B loxPsym_3_3_YNL195C%3B loxPsym_3_3_YNL196C%3B loxPsym_3_3_YNL197C%3B loxPsym_3_3_YNL199C%3B loxPsym_3_3_YNL200C%3B loxPsym_3_3_YNL201C%3B loxPsym_3_3_YNL206C%3B loxPsym_3_3_YNL208W%3B loxPsym_3_3_YNL209W%3B loxPsym_3_3_YNL210W%3B loxPsym_3_3_YNL211C%3B loxPsym_3_3_YNL213C%3B loxPsym_3_3_YNL215W%3B loxPsym_3_3_YNL217W%3B loxPsym_3_3_YNL218W%3B loxPsym_3_3_YNL219C%3B loxPsym_3_3_YNL223W%3B loxPsym_3_3_YNL224C%3B loxPsym_3_3_YNL225C%3B loxPsym_3_3_YNL229C%3B loxPsym_3_3_YNL230C%3B loxPsym_3_3_YNL231C%3B loxPsym_3_3_YNL233W%3B loxPsym_3_3_YNL234W%3B loxPsym_3_3_YNL237W%3B loxPsym_3_3_YNL238W%3B loxPsym_3_3_YNL239W%3B loxPsym_3_3_YNL241C%3B loxPsym_3_3_YNL243W%3B loxPsym_3_3_YNL248C%3B loxPsym_3_3_YNL249C%3B loxPsym_3_3_YNL252C%3B loxPsym_3_3_YNL254C%3B loxPsym_3_3_YNL255C%3B loxPsym_3_3_YNL257C%3B loxPsym_3_3_YNL259C%3B loxPsym_3_3_YNL264C%3B loxPsym_3_3_YNL268W%3B loxPsym_3_3_YNL269W%3B loxPsym_3_3_YNL270C%3B loxPsym_3_3_YNL271C%3B loxPsym_3_3_YNL274C%3B loxPsym_3_3_YNL277W-A%3B loxPsym_3_3_YNL278W%3B loxPsym_3_3_YNL279W%3B loxPsym_3_3_YNL280C%3B loxPsym_3_3_YNL283C%3B loxPsym_3_3_YNL284C%3B loxPsym_3_3_YNL288W%3B loxPsym_3_3_YNL289W%3B loxPsym_3_3_YNL291C%3B loxPsym_3_3_YNL293W%3B loxPsym_3_3_YNL294C%3B loxPsym_3_3_YNL298W%3B loxPsym_3_3_YNL299W%3B loxPsym_3_3_YNL300W%3B loxPsym_3_3_YNL301C%3B loxPsym_3_3_YNL302C%3B loxPsym_3_3_YNL305C%3B loxPsym_3_3_YNL307C%3B loxPsym_3_3_YNL309W%3B loxPsym_3_3_YNL311C%3B loxPsym_3_3_YNL314W%3B loxPsym_3_3_YNL315C%3B loxPsym_3_3_YNL316C%3B loxPsym_3_3_YNL320W%3B loxPsym_3_3_YNL321W%3B loxPsym_3_3_YNL322C%3B loxPsym_3_3_YNL325C%3B loxPsym_3_3_YNL326C%3B loxPsym_3_3_YNL328C%3B loxPsym_3_3_YNL329C%3B loxPsym_3_3_YNL330C%3B loxPsym_3_3_YNL331C%3B loxPsym_3_3_YNL333W%3B loxPsym_3_3_YNL334C%3B loxPsym_3_3_YNR001C%3B loxPsym_3_3_YNR002C%3B loxPsym_3_3_YNR004W%3B loxPsym_3_3_YNR006W%3B loxPsym_3_3_YNR007C%3B loxPsym_3_3_YNR008W%3B loxPsym_3_3_YNR009W%3B loxPsym_3_3_YNR010W%3B loxPsym_3_3_YNR013C%3B loxPsym_3_3_YNR014W%3B loxPsym_3_3_YNR015W%3B loxPsym_3_3_YNR018W%3B loxPsym_3_3_YNR020C%3B loxPsym_3_3_YNR022C%3B loxPsym_3_3_YNR023W%3B loxPsym_3_3_YNR027W%3B loxPsym_3_3_YNR029C%3B loxPsym_3_3_YNR031C%3B loxPsym_3_3_YNR032W%3B loxPsym_3_3_YNR033W%3B loxPsym_3_3_YNR034W%3B loxPsym_3_3_YNR034W-A%3B loxPsym_3_3_YNR037C%3B loxPsym_3_3_YNR039C%3B loxPsym_3_3_YNR041C%3B loxPsym_3_3_YNR044W%3B loxPsym_3_3_YNR045W%3B loxPsym_3_3_YNR047W%3B loxPsym_3_3_YNR049C%3B loxPsym_3_3_YNR050C%3B loxPsym_3_3_YNR051C%3B loxPsym_3_3_YNR052C%3B loxPsym_3_3_YNR055C%3B loxPsym_3_3_YNR056C%3B loxPsym_3_3_YNR057C%3B loxPsym_3_3_YNR058W%3B loxPsym_3_3_YNR059W%3B loxPsym_3_3_YNR060W%3B loxPsym_3_3_YNR061C%3B loxPsym_3_3_YNR062C%3B loxPsym_3_3_YNR063W%3B loxPsym_3_3_YNR064C%3B loxPsym_3_3_YNR065C%3B loxPsym_3_3_YNR066C%3B loxPsym_3_3_YNR067C%3B loxPsym_3_3_YNR068C%3B loxPsym_3_3_YNR069C%3B loxPsym_3_3_YNR070W%3B loxPsym_3_3_YNR071C%3B loxPsym_3_3_YNR072W%3B loxPsym_3_3_YNR073C%3B loxPsym_3_3_YNR074C%3B loxPsym_chr14_3_21_1200..1201_5flank%3B loxPsym_del_delchr14_3_00_97363..103911%3B loxPsym_del_delchr14_3_04_517780..523743%3B loxPsym_del_delchr14_3_05_539446..540219%3B loxPsym_del_delchr14_3_06_553112..560636%3B loxPsym_del_delchr14_3_09_617374..618200%3B loxPsym_del_delchr14_3_10_711991..713518%3B loxPsym_del_tF(GAA)N%3B loxPsym_del_tI(AAU)N1%3B loxPsym_del_tI(AAU)N2%3B loxPsym_del_tL(CAA)N%3B loxPsym_del_tT(AGU)N1;ID=loxPsym_3_3_YNL001W%3B loxPsym_3_3_YNL003C%3B loxPsym_3_3_YNL004W%3B loxPsym_3_3_YNL005C%3B loxPsym_3_3_YNL008C%3B loxPsym_3_3_YNL010W%3B loxPsym_3_3_YNL011C%3B loxPsym_3_3_YNL015W%3B loxPsym_3_3_YNL016W%3B loxPsym_3_3_YNL018C%3B loxPsym_3_3_YNL019C%3B loxPsym_3_3_YNL020C%3B loxPsym_3_3_YNL022C%3B loxPsym_3_3_YNL023C%3B loxPsym_3_3_YNL024C%3B loxPsym_3_3_YNL024C-A%3B loxPsym_3_3_YNL025C%3B loxPsym_3_3_YNL027W%3B loxPsym_3_3_YNL029C%3B loxPsym_3_3_YNL031C%3B loxPsym_3_3_YNL033W%3B loxPsym_3_3_YNL034W%3B loxPsym_3_3_YNL037C%3B loxPsym_3_3_YNL040W%3B loxPsym_3_3_YNL041C%3B loxPsym_3_3_YNL045W%3B loxPsym_3_3_YNL046W%3B loxPsym_3_3_YNL047C%3B loxPsym_3_3_YNL049C%3B loxPsym_3_3_YNL050C%3B loxPsym_3_3_YNL052W%3B loxPsym_3_3_YNL053W%3B loxPsym_3_3_YNL054W%3B loxPsym_3_3_YNL056W%3B loxPsym_3_3_YNL058C%3B loxPsym_3_3_YNL059C%3B loxPsym_3_3_YNL063W%3B loxPsym_3_3_YNL064C%3B loxPsym_3_3_YNL065W%3B loxPsym_3_3_YNL066W%3B loxPsym_3_3_YNL067W%3B loxPsym_3_3_YNL067W-B%3B loxPsym_3_3_YNL068C%3B loxPsym_3_3_YNL069C%3B loxPsym_3_3_YNL070W%3B loxPsym_3_3_YNL071W%3B loxPsym_3_3_YNL072W%3B loxPsym_3_3_YNL073W%3B loxPsym_3_3_YNL074C%3B loxPsym_3_3_YNL076W%3B loxPsym_3_3_YNL077W%3B loxPsym_3_3_YNL078W%3B loxPsym_3_3_YNL079C%3B loxPsym_3_3_YNL080C%3B loxPsym_3_3_YNL081C%3B loxPsym_3_3_YNL083W%3B loxPsym_3_3_YNL084C%3B loxPsym_3_3_YNL085W%3B loxPsym_3_3_YNL086W%3B loxPsym_3_3_YNL087W%3B loxPsym_3_3_YNL091W%3B loxPsym_3_3_YNL092W%3B loxPsym_3_3_YNL093W%3B loxPsym_3_3_YNL095C%3B loxPsym_3_3_YNL097C%3B loxPsym_3_3_YNL097C-B%3B loxPsym_3_3_YNL098C%3B loxPsym_3_3_YNL099C%3B loxPsym_3_3_YNL101W%3B loxPsym_3_3_YNL104C%3B loxPsym_3_3_YNL106C%3B loxPsym_3_3_YNL111C%3B loxPsym_3_3_YNL115C%3B loxPsym_3_3_YNL117W%3B loxPsym_3_3_YNL119W%3B loxPsym_3_3_YNL121C%3B loxPsym_3_3_YNL122C%3B loxPsym_3_3_YNL123W%3B loxPsym_3_3_YNL125C%3B loxPsym_3_3_YNL127W%3B loxPsym_3_3_YNL128W%3B loxPsym_3_3_YNL129W%3B loxPsym_3_3_YNL130C%3B loxPsym_3_3_YNL130C-A%3B loxPsym_3_3_YNL133C%3B loxPsym_3_3_YNL134C%3B loxPsym_3_3_YNL135C%3B loxPsym_3_3_YNL138W%3B loxPsym_3_3_YNL138W-A%3B loxPsym_3_3_YNL141W%3B loxPsym_3_3_YNL142W%3B loxPsym_3_3_YNL144C%3B loxPsym_3_3_YNL146W%3B loxPsym_3_3_YNL148C%3B loxPsym_3_3_YNL153C%3B loxPsym_3_3_YNL154C%3B loxPsym_3_3_YNL156C%3B loxPsym_3_3_YNL159C%3B loxPsym_3_3_YNL160W%3B loxPsym_3_3_YNL162W-A%3B loxPsym_3_3_YNL166C%3B loxPsym_3_3_YNL167C%3B loxPsym_3_3_YNL168C%3B loxPsym_3_3_YNL173C%3B loxPsym_3_3_YNL175C%3B loxPsym_3_3_YNL176C%3B loxPsym_3_3_YNL177C%3B loxPsym_3_3_YNL180C%3B loxPsym_3_3_YNL183C%3B loxPsym_3_3_YNL185C%3B loxPsym_3_3_YNL186W%3B loxPsym_3_3_YNL187W%3B loxPsym_3_3_YNL190W%3B loxPsym_3_3_YNL191W%3B loxPsym_3_3_YNL193W%3B loxPsym_3_3_YNL194C%3B loxPsym_3_3_YNL195C%3B loxPsym_3_3_YNL196C%3B loxPsym_3_3_YNL197C%3B loxPsym_3_3_YNL199C%3B loxPsym_3_3_YNL200C%3B loxPsym_3_3_YNL201C%3B loxPsym_3_3_YNL206C%3B loxPsym_3_3_YNL208W%3B loxPsym_3_3_YNL209W%3B loxPsym_3_3_YNL210W%3B loxPsym_3_3_YNL211C%3B loxPsym_3_3_YNL213C%3B loxPsym_3_3_YNL215W%3B loxPsym_3_3_YNL217W%3B loxPsym_3_3_YNL218W%3B loxPsym_3_3_YNL219C%3B loxPsym_3_3_YNL223W%3B loxPsym_3_3_YNL224C%3B loxPsym_3_3_YNL225C%3B loxPsym_3_3_YNL229C%3B loxPsym_3_3_YNL230C%3B loxPsym_3_3_YNL231C%3B loxPsym_3_3_YNL233W%3B loxPsym_3_3_YNL234W%3B loxPsym_3_3_YNL237W%3B loxPsym_3_3_YNL238W%3B loxPsym_3_3_YNL239W%3B loxPsym_3_3_YNL241C%3B loxPsym_3_3_YNL243W%3B loxPsym_3_3_YNL248C%3B loxPsym_3_3_YNL249C%3B loxPsym_3_3_YNL252C%3B loxPsym_3_3_YNL254C%3B loxPsym_3_3_YNL255C%3B loxPsym_3_3_YNL257C%3B loxPsym_3_3_YNL259C%3B loxPsym_3_3_YNL264C%3B loxPsym_3_3_YNL268W%3B loxPsym_3_3_YNL269W%3B loxPsym_3_3_YNL270C%3B loxPsym_3_3_YNL271C%3B loxPsym_3_3_YNL274C%3B loxPsym_3_3_YNL277W-A%3B loxPsym_3_3_YNL278W%3B loxPsym_3_3_YNL279W%3B loxPsym_3_3_YNL280C%3B loxPsym_3_3_YNL283C%3B loxPsym_3_3_YNL284C%3B loxPsym_3_3_YNL288W%3B loxPsym_3_3_YNL289W%3B loxPsym_3_3_YNL291C%3B loxPsym_3_3_YNL293W%3B loxPsym_3_3_YNL294C%3B loxPsym_3_3_YNL298W%3B loxPsym_3_3_YNL299W%3B loxPsym_3_3_YNL300W%3B loxPsym_3_3_YNL301C%3B loxPsym_3_3_YNL302C%3B loxPsym_3_3_YNL305C%3B loxPsym_3_3_YNL307C%3B loxPsym_3_3_YNL309W%3B loxPsym_3_3_YNL311C%3B loxPsym_3_3_YNL314W%3B loxPsym_3_3_YNL315C%3B loxPsym_3_3_YNL316C%3B loxPsym_3_3_YNL320W%3B loxPsym_3_3_YNL321W%3B loxPsym_3_3_YNL322C%3B loxPsym_3_3_YNL325C%3B loxPsym_3_3_YNL326C%3B loxPsym_3_3_YNL328C%3B loxPsym_3_3_YNL329C%3B loxPsym_3_3_YNL330C%3B loxPsym_3_3_YNL331C%3B loxPsym_3_3_YNL333W%3B loxPsym_3_3_YNL334C%3B loxPsym_3_3_YNR001C%3B loxPsym_3_3_YNR002C%3B loxPsym_3_3_YNR004W%3B loxPsym_3_3_YNR006W%3B loxPsym_3_3_YNR007C%3B loxPsym_3_3_YNR008W%3B loxPsym_3_3_YNR009W%3B loxPsym_3_3_YNR010W%3B loxPsym_3_3_YNR013C%3B loxPsym_3_3_YNR014W%3B loxPsym_3_3_YNR015W%3B loxPsym_3_3_YNR018W%3B loxPsym_3_3_YNR020C%3B loxPsym_3_3_YNR022C%3B loxPsym_3_3_YNR023W%3B loxPsym_3_3_YNR027W%3B loxPsym_3_3_YNR029C%3B loxPsym_3_3_YNR031C%3B loxPsym_3_3_YNR032W%3B loxPsym_3_3_YNR033W%3B loxPsym_3_3_YNR034W%3B loxPsym_3_3_YNR034W-A%3B loxPsym_3_3_YNR037C%3B loxPsym_3_3_YNR039C%3B loxPsym_3_3_YNR041C%3B loxPsym_3_3_YNR044W%3B loxPsym_3_3_YNR045W%3B loxPsym_3_3_YNR047W%3B loxPsym_3_3_YNR049C%3B loxPsym_3_3_YNR050C%3B loxPsym_3_3_YNR051C%3B loxPsym_3_3_YNR052C%3B loxPsym_3_3_YNR055C%3B loxPsym_3_3_YNR056C%3B loxPsym_3_3_YNR057C%3B loxPsym_3_3_YNR058W%3B loxPsym_3_3_YNR059W%3B loxPsym_3_3_YNR060W%3B loxPsym_3_3_YNR061C%3B loxPsym_3_3_YNR062C%3B loxPsym_3_3_YNR063W%3B loxPsym_3_3_YNR064C%3B loxPsym_3_3_YNR065C%3B loxPsym_3_3_YNR066C%3B loxPsym_3_3_YNR067C%3B loxPsym_3_3_YNR068C%3B loxPsym_3_3_YNR069C%3B loxPsym_3_3_YNR070W%3B loxPsym_3_3_YNR071C%3B loxPsym_3_3_YNR072W%3B loxPsym_3_3_YNR073C%3B loxPsym_3_3_YNR074C%3B loxPsym_chr14_3_21_1200..1201_5flank%3B loxPsym_del_delchr14_3_00_97363..103911%3B loxPsym_del_delchr14_3_04_517780..523743%3B loxPsym_del_delchr14_3_05_539446..540219%3B loxPsym_del_delchr14_3_06_553112..560636%3B loxPsym_del_delchr14_3_09_617374..618200%3B loxPsym_del_delchr14_3_10_711991..713518%3B loxPsym_del_tF(GAA)N%3B loxPsym_del_tI(AAU)N1%3B loxPsym_del_tI(AAU)N2%3B loxPsym_del_tL(CAA)N%3B loxPsym_del_tT(AGU)N1
tig00000023	BIO	site_specific_recombination_target_region	256457	256490	.	.	.	Name=loxPsym_3_3_YNL001W%3B loxPsym_3_3_YNL003C%3B loxPsym_3_3_YNL004W%3B loxPsym_3_3_YNL005C%3B loxPsym_3_3_YNL008C%3B loxPsym_3_3_YNL010W%3B loxPsym_3_3_YNL011C%3B loxPsym_3_3_YNL015W%3B loxPsym_3_3_YNL016W%3B loxPsym_3_3_YNL018C%3B loxPsym_3_3_YNL019C%3B loxPsym_3_3_YNL020C%3B loxPsym_3_3_YNL022C%3B loxPsym_3_3_YNL023C%3B loxPsym_3_3_YNL024C%3B loxPsym_3_3_YNL024C-A%3B loxPsym_3_3_YNL025C%3B loxPsym_3_3_YNL027W%3B loxPsym_3_3_YNL029C%3B loxPsym_3_3_YNL031C%3B loxPsym_3_3_YNL033W%3B loxPsym_3_3_YNL034W%3B loxPsym_3_3_YNL037C%3B loxPsym_3_3_YNL040W%3B loxPsym_3_3_YNL041C%3B loxPsym_3_3_YNL045W%3B loxPsym_3_3_YNL046W%3B loxPsym_3_3_YNL047C%3B loxPsym_3_3_YNL049C%3B loxPsym_3_3_YNL050C%3B loxPsym_3_3_YNL052W%3B loxPsym_3_3_YNL053W%3B loxPsym_3_3_YNL054W%3B loxPsym_3_3_YNL056W%3B loxPsym_3_3_YNL058C%3B loxPsym_3_3_YNL059C%3B loxPsym_3_3_YNL063W%3B loxPsym_3_3_YNL064C%3B loxPsym_3_3_YNL065W%3B loxPsym_3_3_YNL066W%3B loxPsym_3_3_YNL067W%3B loxPsym_3_3_YNL067W-B%3B loxPsym_3_3_YNL068C%3B loxPsym_3_3_YNL069C%3B loxPsym_3_3_YNL070W%3B loxPsym_3_3_YNL071W%3B loxPsym_3_3_YNL072W%3B loxPsym_3_3_YNL073W%3B loxPsym_3_3_YNL074C%3B loxPsym_3_3_YNL076W%3B loxPsym_3_3_YNL077W%3B loxPsym_3_3_YNL078W%3B loxPsym_3_3_YNL079C%3B loxPsym_3_3_YNL080C%3B loxPsym_3_3_YNL081C%3B loxPsym_3_3_YNL083W%3B loxPsym_3_3_YNL084C%3B loxPsym_3_3_YNL085W%3B loxPsym_3_3_YNL086W%3B loxPsym_3_3_YNL087W%3B loxPsym_3_3_YNL091W%3B loxPsym_3_3_YNL092W%3B loxPsym_3_3_YNL093W%3B loxPsym_3_3_YNL095C%3B loxPsym_3_3_YNL097C%3B loxPsym_3_3_YNL097C-B%3B loxPsym_3_3_YNL098C%3B loxPsym_3_3_YNL099C%3B loxPsym_3_3_YNL101W%3B loxPsym_3_3_YNL104C%3B loxPsym_3_3_YNL106C%3B loxPsym_3_3_YNL111C%3B loxPsym_3_3_YNL115C%3B loxPsym_3_3_YNL117W%3B loxPsym_3_3_YNL119W%3B loxPsym_3_3_YNL121C%3B loxPsym_3_3_YNL122C%3B loxPsym_3_3_YNL123W%3B loxPsym_3_3_YNL125C%3B loxPsym_3_3_YNL127W%3B loxPsym_3_3_YNL128W%3B loxPsym_3_3_YNL129W%3B loxPsym_3_3_YNL130C%3B loxPsym_3_3_YNL130C-A%3B loxPsym_3_3_YNL133C%3B loxPsym_3_3_YNL134C%3B loxPsym_3_3_YNL135C%3B loxPsym_3_3_YNL138W%3B loxPsym_3_3_YNL138W-A%3B loxPsym_3_3_YNL141W%3B loxPsym_3_3_YNL142W%3B loxPsym_3_3_YNL144C%3B loxPsym_3_3_YNL146W%3B loxPsym_3_3_YNL148C%3B loxPsym_3_3_YNL153C%3B loxPsym_3_3_YNL154C%3B loxPsym_3_3_YNL156C%3B loxPsym_3_3_YNL159C%3B loxPsym_3_3_YNL160W%3B loxPsym_3_3_YNL162W-A%3B loxPsym_3_3_YNL166C%3B loxPsym_3_3_YNL167C%3B loxPsym_3_3_YNL168C%3B loxPsym_3_3_YNL173C%3B loxPsym_3_3_YNL175C%3B loxPsym_3_3_YNL176C%3B loxPsym_3_3_YNL177C%3B loxPsym_3_3_YNL180C%3B loxPsym_3_3_YNL183C%3B loxPsym_3_3_YNL185C%3B loxPsym_3_3_YNL186W%3B loxPsym_3_3_YNL187W%3B loxPsym_3_3_YNL190W%3B loxPsym_3_3_YNL191W%3B loxPsym_3_3_YNL193W%3B loxPsym_3_3_YNL194C%3B loxPsym_3_3_YNL195C%3B loxPsym_3_3_YNL196C%3B loxPsym_3_3_YNL197C%3B loxPsym_3_3_YNL199C%3B loxPsym_3_3_YNL200C%3B loxPsym_3_3_YNL201C%3B loxPsym_3_3_YNL206C%3B loxPsym_3_3_YNL208W%3B loxPsym_3_3_YNL209W%3B loxPsym_3_3_YNL210W%3B loxPsym_3_3_YNL211C%3B loxPsym_3_3_YNL213C%3B loxPsym_3_3_YNL215W%3B loxPsym_3_3_YNL217W%3B loxPsym_3_3_YNL218W%3B loxPsym_3_3_YNL219C%3B loxPsym_3_3_YNL223W%3B loxPsym_3_3_YNL224C%3B loxPsym_3_3_YNL225C%3B loxPsym_3_3_YNL229C%3B loxPsym_3_3_YNL230C%3B loxPsym_3_3_YNL231C%3B loxPsym_3_3_YNL233W%3B loxPsym_3_3_YNL234W%3B loxPsym_3_3_YNL237W%3B loxPsym_3_3_YNL238W%3B loxPsym_3_3_YNL239W%3B loxPsym_3_3_YNL241C%3B loxPsym_3_3_YNL243W%3B loxPsym_3_3_YNL248C%3B loxPsym_3_3_YNL249C%3B loxPsym_3_3_YNL252C%3B loxPsym_3_3_YNL254C%3B loxPsym_3_3_YNL255C%3B loxPsym_3_3_YNL257C%3B loxPsym_3_3_YNL259C%3B loxPsym_3_3_YNL264C%3B loxPsym_3_3_YNL268W%3B loxPsym_3_3_YNL269W%3B loxPsym_3_3_YNL270C%3B loxPsym_3_3_YNL271C%3B loxPsym_3_3_YNL274C%3B loxPsym_3_3_YNL277W-A%3B loxPsym_3_3_YNL278W%3B loxPsym_3_3_YNL279W%3B loxPsym_3_3_YNL280C%3B loxPsym_3_3_YNL283C%3B loxPsym_3_3_YNL284C%3B loxPsym_3_3_YNL288W%3B loxPsym_3_3_YNL289W%3B loxPsym_3_3_YNL291C%3B loxPsym_3_3_YNL293W%3B loxPsym_3_3_YNL294C%3B loxPsym_3_3_YNL298W%3B loxPsym_3_3_YNL299W%3B loxPsym_3_3_YNL300W%3B loxPsym_3_3_YNL301C%3B loxPsym_3_3_YNL302C%3B loxPsym_3_3_YNL305C%3B loxPsym_3_3_YNL307C%3B loxPsym_3_3_YNL309W%3B loxPsym_3_3_YNL311C%3B loxPsym_3_3_YNL314W%3B loxPsym_3_3_YNL315C%3B loxPsym_3_3_YNL316C%3B loxPsym_3_3_YNL320W%3B loxPsym_3_3_YNL321W%3B loxPsym_3_3_YNL322C%3B loxPsym_3_3_YNL325C%3B loxPsym_3_3_YNL326C%3B loxPsym_3_3_YNL328C%3B loxPsym_3_3_YNL329C%3B loxPsym_3_3_YNL330C%3B loxPsym_3_3_YNL331C%3B loxPsym_3_3_YNL333W%3B loxPsym_3_3_YNL334C%3B loxPsym_3_3_YNR001C%3B loxPsym_3_3_YNR002C%3B loxPsym_3_3_YNR004W%3B loxPsym_3_3_YNR006W%3B loxPsym_3_3_YNR007C%3B loxPsym_3_3_YNR008W%3B loxPsym_3_3_YNR009W%3B loxPsym_3_3_YNR010W%3B loxPsym_3_3_YNR013C%3B loxPsym_3_3_YNR014W%3B loxPsym_3_3_YNR015W%3B loxPsym_3_3_YNR018W%3B loxPsym_3_3_YNR020C%3B loxPsym_3_3_YNR022C%3B loxPsym_3_3_YNR023W%3B loxPsym_3_3_YNR027W%3B loxPsym_3_3_YNR029C%3B loxPsym_3_3_YNR031C%3B loxPsym_3_3_YNR032W%3B loxPsym_3_3_YNR033W%3B loxPsym_3_3_YNR034W%3B loxPsym_3_3_YNR034W-A%3B loxPsym_3_3_YNR037C%3B loxPsym_3_3_YNR039C%3B loxPsym_3_3_YNR041C%3B loxPsym_3_3_YNR044W%3B loxPsym_3_3_YNR045W%3B loxPsym_3_3_YNR047W%3B loxPsym_3_3_YNR049C%3B loxPsym_3_3_YNR050C%3B loxPsym_3_3_YNR051C%3B loxPsym_3_3_YNR052C%3B loxPsym_3_3_YNR055C%3B loxPsym_3_3_YNR056C%3B loxPsym_3_3_YNR057C%3B loxPsym_3_3_YNR058W%3B loxPsym_3_3_YNR059W%3B loxPsym_3_3_YNR060W%3B loxPsym_3_3_YNR061C%3B loxPsym_3_3_YNR062C%3B loxPsym_3_3_YNR063W%3B loxPsym_3_3_YNR064C%3B loxPsym_3_3_YNR065C%3B loxPsym_3_3_YNR066C%3B loxPsym_3_3_YNR067C%3B loxPsym_3_3_YNR068C%3B loxPsym_3_3_YNR069C%3B loxPsym_3_3_YNR070W%3B loxPsym_3_3_YNR071C%3B loxPsym_3_3_YNR072W%3B loxPsym_3_3_YNR073C%3B loxPsym_3_3_YNR074C%3B loxPsym_chr14_3_21_1200..1201_5flank%3B loxPsym_del_delchr14_3_00_97363..103911%3B loxPsym_del_delchr14_3_04_517780..523743%3B loxPsym_del_delchr14_3_05_539446..540219%3B loxPsym_del_delchr14_3_06_553112..560636%3B loxPsym_del_delchr14_3_09_617374..618200%3B loxPsym_del_delchr14_3_10_711991..713518%3B loxPsym_del_tF(GAA)N%3B loxPsym_del_tI(AAU)N1%3B loxPsym_del_tI(AAU)N2%3B loxPsym_del_tL(CAA)N%3B loxPsym_del_tT(AGU)N1;ID=loxPsym_3_3_YNL001W%3B loxPsym_3_3_YNL003C%3B loxPsym_3_3_YNL004W%3B loxPsym_3_3_YNL005C%3B loxPsym_3_3_YNL008C%3B loxPsym_3_3_YNL010W%3B loxPsym_3_3_YNL011C%3B loxPsym_3_3_YNL015W%3B loxPsym_3_3_YNL016W%3B loxPsym_3_3_YNL018C%3B loxPsym_3_3_YNL019C%3B loxPsym_3_3_YNL020C%3B loxPsym_3_3_YNL022C%3B loxPsym_3_3_YNL023C%3B loxPsym_3_3_YNL024C%3B loxPsym_3_3_YNL024C-A%3B loxPsym_3_3_YNL025C%3B loxPsym_3_3_YNL027W%3B loxPsym_3_3_YNL029C%3B loxPsym_3_3_YNL031C%3B loxPsym_3_3_YNL033W%3B loxPsym_3_3_YNL034W%3B loxPsym_3_3_YNL037C%3B loxPsym_3_3_YNL040W%3B loxPsym_3_3_YNL041C%3B loxPsym_3_3_YNL045W%3B loxPsym_3_3_YNL046W%3B loxPsym_3_3_YNL047C%3B loxPsym_3_3_YNL049C%3B loxPsym_3_3_YNL050C%3B loxPsym_3_3_YNL052W%3B loxPsym_3_3_YNL053W%3B loxPsym_3_3_YNL054W%3B loxPsym_3_3_YNL056W%3B loxPsym_3_3_YNL058C%3B loxPsym_3_3_YNL059C%3B loxPsym_3_3_YNL063W%3B loxPsym_3_3_YNL064C%3B loxPsym_3_3_YNL065W%3B loxPsym_3_3_YNL066W%3B loxPsym_3_3_YNL067W%3B loxPsym_3_3_YNL067W-B%3B loxPsym_3_3_YNL068C%3B loxPsym_3_3_YNL069C%3B loxPsym_3_3_YNL070W%3B loxPsym_3_3_YNL071W%3B loxPsym_3_3_YNL072W%3B loxPsym_3_3_YNL073W%3B loxPsym_3_3_YNL074C%3B loxPsym_3_3_YNL076W%3B loxPsym_3_3_YNL077W%3B loxPsym_3_3_YNL078W%3B loxPsym_3_3_YNL079C%3B loxPsym_3_3_YNL080C%3B loxPsym_3_3_YNL081C%3B loxPsym_3_3_YNL083W%3B loxPsym_3_3_YNL084C%3B loxPsym_3_3_YNL085W%3B loxPsym_3_3_YNL086W%3B loxPsym_3_3_YNL087W%3B loxPsym_3_3_YNL091W%3B loxPsym_3_3_YNL092W%3B loxPsym_3_3_YNL093W%3B loxPsym_3_3_YNL095C%3B loxPsym_3_3_YNL097C%3B loxPsym_3_3_YNL097C-B%3B loxPsym_3_3_YNL098C%3B loxPsym_3_3_YNL099C%3B loxPsym_3_3_YNL101W%3B loxPsym_3_3_YNL104C%3B loxPsym_3_3_YNL106C%3B loxPsym_3_3_YNL111C%3B loxPsym_3_3_YNL115C%3B loxPsym_3_3_YNL117W%3B loxPsym_3_3_YNL119W%3B loxPsym_3_3_YNL121C%3B loxPsym_3_3_YNL122C%3B loxPsym_3_3_YNL123W%3B loxPsym_3_3_YNL125C%3B loxPsym_3_3_YNL127W%3B loxPsym_3_3_YNL128W%3B loxPsym_3_3_YNL129W%3B loxPsym_3_3_YNL130C%3B loxPsym_3_3_YNL130C-A%3B loxPsym_3_3_YNL133C%3B loxPsym_3_3_YNL134C%3B loxPsym_3_3_YNL135C%3B loxPsym_3_3_YNL138W%3B loxPsym_3_3_YNL138W-A%3B loxPsym_3_3_YNL141W%3B loxPsym_3_3_YNL142W%3B loxPsym_3_3_YNL144C%3B loxPsym_3_3_YNL146W%3B loxPsym_3_3_YNL148C%3B loxPsym_3_3_YNL153C%3B loxPsym_3_3_YNL154C%3B loxPsym_3_3_YNL156C%3B loxPsym_3_3_YNL159C%3B loxPsym_3_3_YNL160W%3B loxPsym_3_3_YNL162W-A%3B loxPsym_3_3_YNL166C%3B loxPsym_3_3_YNL167C%3B loxPsym_3_3_YNL168C%3B loxPsym_3_3_YNL173C%3B loxPsym_3_3_YNL175C%3B loxPsym_3_3_YNL176C%3B loxPsym_3_3_YNL177C%3B loxPsym_3_3_YNL180C%3B loxPsym_3_3_YNL183C%3B loxPsym_3_3_YNL185C%3B loxPsym_3_3_YNL186W%3B loxPsym_3_3_YNL187W%3B loxPsym_3_3_YNL190W%3B loxPsym_3_3_YNL191W%3B loxPsym_3_3_YNL193W%3B loxPsym_3_3_YNL194C%3B loxPsym_3_3_YNL195C%3B loxPsym_3_3_YNL196C%3B loxPsym_3_3_YNL197C%3B loxPsym_3_3_YNL199C%3B loxPsym_3_3_YNL200C%3B loxPsym_3_3_YNL201C%3B loxPsym_3_3_YNL206C%3B loxPsym_3_3_YNL208W%3B loxPsym_3_3_YNL209W%3B loxPsym_3_3_YNL210W%3B loxPsym_3_3_YNL211C%3B loxPsym_3_3_YNL213C%3B loxPsym_3_3_YNL215W%3B loxPsym_3_3_YNL217W%3B loxPsym_3_3_YNL218W%3B loxPsym_3_3_YNL219C%3B loxPsym_3_3_YNL223W%3B loxPsym_3_3_YNL224C%3B loxPsym_3_3_YNL225C%3B loxPsym_3_3_YNL229C%3B loxPsym_3_3_YNL230C%3B loxPsym_3_3_YNL231C%3B loxPsym_3_3_YNL233W%3B loxPsym_3_3_YNL234W%3B loxPsym_3_3_YNL237W%3B loxPsym_3_3_YNL238W%3B loxPsym_3_3_YNL239W%3B loxPsym_3_3_YNL241C%3B loxPsym_3_3_YNL243W%3B loxPsym_3_3_YNL248C%3B loxPsym_3_3_YNL249C%3B loxPsym_3_3_YNL252C%3B loxPsym_3_3_YNL254C%3B loxPsym_3_3_YNL255C%3B loxPsym_3_3_YNL257C%3B loxPsym_3_3_YNL259C%3B loxPsym_3_3_YNL264C%3B loxPsym_3_3_YNL268W%3B loxPsym_3_3_YNL269W%3B loxPsym_3_3_YNL270C%3B loxPsym_3_3_YNL271C%3B loxPsym_3_3_YNL274C%3B loxPsym_3_3_YNL277W-A%3B loxPsym_3_3_YNL278W%3B loxPsym_3_3_YNL279W%3B loxPsym_3_3_YNL280C%3B loxPsym_3_3_YNL283C%3B loxPsym_3_3_YNL284C%3B loxPsym_3_3_YNL288W%3B loxPsym_3_3_YNL289W%3B loxPsym_3_3_YNL291C%3B loxPsym_3_3_YNL293W%3B loxPsym_3_3_YNL294C%3B loxPsym_3_3_YNL298W%3B loxPsym_3_3_YNL299W%3B loxPsym_3_3_YNL300W%3B loxPsym_3_3_YNL301C%3B loxPsym_3_3_YNL302C%3B loxPsym_3_3_YNL305C%3B loxPsym_3_3_YNL307C%3B loxPsym_3_3_YNL309W%3B loxPsym_3_3_YNL311C%3B loxPsym_3_3_YNL314W%3B loxPsym_3_3_YNL315C%3B loxPsym_3_3_YNL316C%3B loxPsym_3_3_YNL320W%3B loxPsym_3_3_YNL321W%3B loxPsym_3_3_YNL322C%3B loxPsym_3_3_YNL325C%3B loxPsym_3_3_YNL326C%3B loxPsym_3_3_YNL328C%3B loxPsym_3_3_YNL329C%3B loxPsym_3_3_YNL330C%3B loxPsym_3_3_YNL331C%3B loxPsym_3_3_YNL333W%3B loxPsym_3_3_YNL334C%3B loxPsym_3_3_YNR001C%3B loxPsym_3_3_YNR002C%3B loxPsym_3_3_YNR004W%3B loxPsym_3_3_YNR006W%3B loxPsym_3_3_YNR007C%3B loxPsym_3_3_YNR008W%3B loxPsym_3_3_YNR009W%3B loxPsym_3_3_YNR010W%3B loxPsym_3_3_YNR013C%3B loxPsym_3_3_YNR014W%3B loxPsym_3_3_YNR015W%3B loxPsym_3_3_YNR018W%3B loxPsym_3_3_YNR020C%3B loxPsym_3_3_YNR022C%3B loxPsym_3_3_YNR023W%3B loxPsym_3_3_YNR027W%3B loxPsym_3_3_YNR029C%3B loxPsym_3_3_YNR031C%3B loxPsym_3_3_YNR032W%3B loxPsym_3_3_YNR033W%3B loxPsym_3_3_YNR034W%3B loxPsym_3_3_YNR034W-A%3B loxPsym_3_3_YNR037C%3B loxPsym_3_3_YNR039C%3B loxPsym_3_3_YNR041C%3B loxPsym_3_3_YNR044W%3B loxPsym_3_3_YNR045W%3B loxPsym_3_3_YNR047W%3B loxPsym_3_3_YNR049C%3B loxPsym_3_3_YNR050C%3B loxPsym_3_3_YNR051C%3B loxPsym_3_3_YNR052C%3B loxPsym_3_3_YNR055C%3B loxPsym_3_3_YNR056C%3B loxPsym_3_3_YNR057C%3B loxPsym_3_3_YNR058W%3B loxPsym_3_3_YNR059W%3B loxPsym_3_3_YNR060W%3B loxPsym_3_3_YNR061C%3B loxPsym_3_3_YNR062C%3B loxPsym_3_3_YNR063W%3B loxPsym_3_3_YNR064C%3B loxPsym_3_3_YNR065C%3B loxPsym_3_3_YNR066C%3B loxPsym_3_3_YNR067C%3B loxPsym_3_3_YNR068C%3B loxPsym_3_3_YNR069C%3B loxPsym_3_3_YNR070W%3B loxPsym_3_3_YNR071C%3B loxPsym_3_3_YNR072W%3B loxPsym_3_3_YNR073C%3B loxPsym_3_3_YNR074C%3B loxPsym_chr14_3_21_1200..1201_5flank%3B loxPsym_del_delchr14_3_00_97363..103911%3B loxPsym_del_delchr14_3_04_517780..523743%3B loxPsym_del_delchr14_3_05_539446..540219%3B loxPsym_del_delchr14_3_06_553112..560636%3B loxPsym_del_delchr14_3_09_617374..618200%3B loxPsym_del_delchr14_3_10_711991..713518%3B loxPsym_del_tF(GAA)N%3B loxPsym_del_tI(AAU)N1%3B loxPsym_del_tI(AAU)N2%3B loxPsym_del_tL(CAA)N%3B loxPsym_del_tT(AGU)N1
tig00000023	BIO	site_specific_recombination_target_region	259328	259361	.	.	.	Name=loxPsym_3_3_YNL001W%3B loxPsym_3_3_YNL003C%3B loxPsym_3_3_YNL004W%3B loxPsym_3_3_YNL005C%3B loxPsym_3_3_YNL008C%3B loxPsym_3_3_YNL010W%3B loxPsym_3_3_YNL011C%3B loxPsym_3_3_YNL015W%3B loxPsym_3_3_YNL016W%3B loxPsym_3_3_YNL018C%3B loxPsym_3_3_YNL019C%3B loxPsym_3_3_YNL020C%3B loxPsym_3_3_YNL022C%3B loxPsym_3_3_YNL023C%3B loxPsym_3_3_YNL024C%3B loxPsym_3_3_YNL024C-A%3B loxPsym_3_3_YNL025C%3B loxPsym_3_3_YNL027W%3B loxPsym_3_3_YNL029C%3B loxPsym_3_3_YNL031C%3B loxPsym_3_3_YNL033W%3B loxPsym_3_3_YNL034W%3B loxPsym_3_3_YNL037C%3B loxPsym_3_3_YNL040W%3B loxPsym_3_3_YNL041C%3B loxPsym_3_3_YNL045W%3B loxPsym_3_3_YNL046W%3B loxPsym_3_3_YNL047C%3B loxPsym_3_3_YNL049C%3B loxPsym_3_3_YNL050C%3B loxPsym_3_3_YNL052W%3B loxPsym_3_3_YNL053W%3B loxPsym_3_3_YNL054W%3B loxPsym_3_3_YNL056W%3B loxPsym_3_3_YNL058C%3B loxPsym_3_3_YNL059C%3B loxPsym_3_3_YNL063W%3B loxPsym_3_3_YNL064C%3B loxPsym_3_3_YNL065W%3B loxPsym_3_3_YNL066W%3B loxPsym_3_3_YNL067W%3B loxPsym_3_3_YNL067W-B%3B loxPsym_3_3_YNL068C%3B loxPsym_3_3_YNL069C%3B loxPsym_3_3_YNL070W%3B loxPsym_3_3_YNL071W%3B loxPsym_3_3_YNL072W%3B loxPsym_3_3_YNL073W%3B loxPsym_3_3_YNL074C%3B loxPsym_3_3_YNL076W%3B loxPsym_3_3_YNL077W%3B loxPsym_3_3_YNL078W%3B loxPsym_3_3_YNL079C%3B loxPsym_3_3_YNL080C%3B loxPsym_3_3_YNL081C%3B loxPsym_3_3_YNL083W%3B loxPsym_3_3_YNL084C%3B loxPsym_3_3_YNL085W%3B loxPsym_3_3_YNL086W%3B loxPsym_3_3_YNL087W%3B loxPsym_3_3_YNL091W%3B loxPsym_3_3_YNL092W%3B loxPsym_3_3_YNL093W%3B loxPsym_3_3_YNL095C%3B loxPsym_3_3_YNL097C%3B loxPsym_3_3_YNL097C-B%3B loxPsym_3_3_YNL098C%3B loxPsym_3_3_YNL099C%3B loxPsym_3_3_YNL101W%3B loxPsym_3_3_YNL104C%3B loxPsym_3_3_YNL106C%3B loxPsym_3_3_YNL111C%3B loxPsym_3_3_YNL115C%3B loxPsym_3_3_YNL117W%3B loxPsym_3_3_YNL119W%3B loxPsym_3_3_YNL121C%3B loxPsym_3_3_YNL122C%3B loxPsym_3_3_YNL123W%3B loxPsym_3_3_YNL125C%3B loxPsym_3_3_YNL127W%3B loxPsym_3_3_YNL128W%3B loxPsym_3_3_YNL129W%3B loxPsym_3_3_YNL130C%3B loxPsym_3_3_YNL130C-A%3B loxPsym_3_3_YNL133C%3B loxPsym_3_3_YNL134C%3B loxPsym_3_3_YNL135C%3B loxPsym_3_3_YNL138W%3B loxPsym_3_3_YNL138W-A%3B loxPsym_3_3_YNL141W%3B loxPsym_3_3_YNL142W%3B loxPsym_3_3_YNL144C%3B loxPsym_3_3_YNL146W%3B loxPsym_3_3_YNL148C%3B loxPsym_3_3_YNL153C%3B loxPsym_3_3_YNL154C%3B loxPsym_3_3_YNL156C%3B loxPsym_3_3_YNL159C%3B loxPsym_3_3_YNL160W%3B loxPsym_3_3_YNL162W-A%3B loxPsym_3_3_YNL166C%3B loxPsym_3_3_YNL167C%3B loxPsym_3_3_YNL168C%3B loxPsym_3_3_YNL173C%3B loxPsym_3_3_YNL175C%3B loxPsym_3_3_YNL176C%3B loxPsym_3_3_YNL177C%3B loxPsym_3_3_YNL180C%3B loxPsym_3_3_YNL183C%3B loxPsym_3_3_YNL185C%3B loxPsym_3_3_YNL186W%3B loxPsym_3_3_YNL187W%3B loxPsym_3_3_YNL190W%3B loxPsym_3_3_YNL191W%3B loxPsym_3_3_YNL193W%3B loxPsym_3_3_YNL194C%3B loxPsym_3_3_YNL195C%3B loxPsym_3_3_YNL196C%3B loxPsym_3_3_YNL197C%3B loxPsym_3_3_YNL199C%3B loxPsym_3_3_YNL200C%3B loxPsym_3_3_YNL201C%3B loxPsym_3_3_YNL206C%3B loxPsym_3_3_YNL208W%3B loxPsym_3_3_YNL209W%3B loxPsym_3_3_YNL210W%3B loxPsym_3_3_YNL211C%3B loxPsym_3_3_YNL213C%3B loxPsym_3_3_YNL215W%3B loxPsym_3_3_YNL217W%3B loxPsym_3_3_YNL218W%3B loxPsym_3_3_YNL219C%3B loxPsym_3_3_YNL223W%3B loxPsym_3_3_YNL224C%3B loxPsym_3_3_YNL225C%3B loxPsym_3_3_YNL229C%3B loxPsym_3_3_YNL230C%3B loxPsym_3_3_YNL231C%3B loxPsym_3_3_YNL233W%3B loxPsym_3_3_YNL234W%3B loxPsym_3_3_YNL237W%3B loxPsym_3_3_YNL238W%3B loxPsym_3_3_YNL239W%3B loxPsym_3_3_YNL241C%3B loxPsym_3_3_YNL243W%3B loxPsym_3_3_YNL248C%3B loxPsym_3_3_YNL249C%3B loxPsym_3_3_YNL252C%3B loxPsym_3_3_YNL254C%3B loxPsym_3_3_YNL255C%3B loxPsym_3_3_YNL257C%3B loxPsym_3_3_YNL259C%3B loxPsym_3_3_YNL264C%3B loxPsym_3_3_YNL268W%3B loxPsym_3_3_YNL269W%3B loxPsym_3_3_YNL270C%3B loxPsym_3_3_YNL271C%3B loxPsym_3_3_YNL274C%3B loxPsym_3_3_YNL277W-A%3B loxPsym_3_3_YNL278W%3B loxPsym_3_3_YNL279W%3B loxPsym_3_3_YNL280C%3B loxPsym_3_3_YNL283C%3B loxPsym_3_3_YNL284C%3B loxPsym_3_3_YNL288W%3B loxPsym_3_3_YNL289W%3B loxPsym_3_3_YNL291C%3B loxPsym_3_3_YNL293W%3B loxPsym_3_3_YNL294C%3B loxPsym_3_3_YNL298W%3B loxPsym_3_3_YNL299W%3B loxPsym_3_3_YNL300W%3B loxPsym_3_3_YNL301C%3B loxPsym_3_3_YNL302C%3B loxPsym_3_3_YNL305C%3B loxPsym_3_3_YNL307C%3B loxPsym_3_3_YNL309W%3B loxPsym_3_3_YNL311C%3B loxPsym_3_3_YNL314W%3B loxPsym_3_3_YNL315C%3B loxPsym_3_3_YNL316C%3B loxPsym_3_3_YNL320W%3B loxPsym_3_3_YNL321W%3B loxPsym_3_3_YNL322C%3B loxPsym_3_3_YNL325C%3B loxPsym_3_3_YNL326C%3B loxPsym_3_3_YNL328C%3B loxPsym_3_3_YNL329C%3B loxPsym_3_3_YNL330C%3B loxPsym_3_3_YNL331C%3B loxPsym_3_3_YNL333W%3B loxPsym_3_3_YNL334C%3B loxPsym_3_3_YNR001C%3B loxPsym_3_3_YNR002C%3B loxPsym_3_3_YNR004W%3B loxPsym_3_3_YNR006W%3B loxPsym_3_3_YNR007C%3B loxPsym_3_3_YNR008W%3B loxPsym_3_3_YNR009W%3B loxPsym_3_3_YNR010W%3B loxPsym_3_3_YNR013C%3B loxPsym_3_3_YNR014W%3B loxPsym_3_3_YNR015W%3B loxPsym_3_3_YNR018W%3B loxPsym_3_3_YNR020C%3B loxPsym_3_3_YNR022C%3B loxPsym_3_3_YNR023W%3B loxPsym_3_3_YNR027W%3B loxPsym_3_3_YNR029C%3B loxPsym_3_3_YNR031C%3B loxPsym_3_3_YNR032W%3B loxPsym_3_3_YNR033W%3B loxPsym_3_3_YNR034W%3B loxPsym_3_3_YNR034W-A%3B loxPsym_3_3_YNR037C%3B loxPsym_3_3_YNR039C%3B loxPsym_3_3_YNR041C%3B loxPsym_3_3_YNR044W%3B loxPsym_3_3_YNR045W%3B loxPsym_3_3_YNR047W%3B loxPsym_3_3_YNR049C%3B loxPsym_3_3_YNR050C%3B loxPsym_3_3_YNR051C%3B loxPsym_3_3_YNR052C%3B loxPsym_3_3_YNR055C%3B loxPsym_3_3_YNR056C%3B loxPsym_3_3_YNR057C%3B loxPsym_3_3_YNR058W%3B loxPsym_3_3_YNR059W%3B loxPsym_3_3_YNR060W%3B loxPsym_3_3_YNR061C%3B loxPsym_3_3_YNR062C%3B loxPsym_3_3_YNR063W%3B loxPsym_3_3_YNR064C%3B loxPsym_3_3_YNR065C%3B loxPsym_3_3_YNR066C%3B loxPsym_3_3_YNR067C%3B loxPsym_3_3_YNR068C%3B loxPsym_3_3_YNR069C%3B loxPsym_3_3_YNR070W%3B loxPsym_3_3_YNR071C%3B loxPsym_3_3_YNR072W%3B loxPsym_3_3_YNR073C%3B loxPsym_3_3_YNR074C%3B loxPsym_chr14_3_21_1200..1201_5flank%3B loxPsym_del_delchr14_3_00_97363..103911%3B loxPsym_del_delchr14_3_04_517780..523743%3B loxPsym_del_delchr14_3_05_539446..540219%3B loxPsym_del_delchr14_3_06_553112..560636%3B loxPsym_del_delchr14_3_09_617374..618200%3B loxPsym_del_delchr14_3_10_711991..713518%3B loxPsym_del_tF(GAA)N%3B loxPsym_del_tI(AAU)N1%3B loxPsym_del_tI(AAU)N2%3B loxPsym_del_tL(CAA)N%3B loxPsym_del_tT(AGU)N1;ID=loxPsym_3_3_YNL001W%3B loxPsym_3_3_YNL003C%3B loxPsym_3_3_YNL004W%3B loxPsym_3_3_YNL005C%3B loxPsym_3_3_YNL008C%3B loxPsym_3_3_YNL010W%3B loxPsym_3_3_YNL011C%3B loxPsym_3_3_YNL015W%3B loxPsym_3_3_YNL016W%3B loxPsym_3_3_YNL018C%3B loxPsym_3_3_YNL019C%3B loxPsym_3_3_YNL020C%3B loxPsym_3_3_YNL022C%3B loxPsym_3_3_YNL023C%3B loxPsym_3_3_YNL024C%3B loxPsym_3_3_YNL024C-A%3B loxPsym_3_3_YNL025C%3B loxPsym_3_3_YNL027W%3B loxPsym_3_3_YNL029C%3B loxPsym_3_3_YNL031C%3B loxPsym_3_3_YNL033W%3B loxPsym_3_3_YNL034W%3B loxPsym_3_3_YNL037C%3B loxPsym_3_3_YNL040W%3B loxPsym_3_3_YNL041C%3B loxPsym_3_3_YNL045W%3B loxPsym_3_3_YNL046W%3B loxPsym_3_3_YNL047C%3B loxPsym_3_3_YNL049C%3B loxPsym_3_3_YNL050C%3B loxPsym_3_3_YNL052W%3B loxPsym_3_3_YNL053W%3B loxPsym_3_3_YNL054W%3B loxPsym_3_3_YNL056W%3B loxPsym_3_3_YNL058C%3B loxPsym_3_3_YNL059C%3B loxPsym_3_3_YNL063W%3B loxPsym_3_3_YNL064C%3B loxPsym_3_3_YNL065W%3B loxPsym_3_3_YNL066W%3B loxPsym_3_3_YNL067W%3B loxPsym_3_3_YNL067W-B%3B loxPsym_3_3_YNL068C%3B loxPsym_3_3_YNL069C%3B loxPsym_3_3_YNL070W%3B loxPsym_3_3_YNL071W%3B loxPsym_3_3_YNL072W%3B loxPsym_3_3_YNL073W%3B loxPsym_3_3_YNL074C%3B loxPsym_3_3_YNL076W%3B loxPsym_3_3_YNL077W%3B loxPsym_3_3_YNL078W%3B loxPsym_3_3_YNL079C%3B loxPsym_3_3_YNL080C%3B loxPsym_3_3_YNL081C%3B loxPsym_3_3_YNL083W%3B loxPsym_3_3_YNL084C%3B loxPsym_3_3_YNL085W%3B loxPsym_3_3_YNL086W%3B loxPsym_3_3_YNL087W%3B loxPsym_3_3_YNL091W%3B loxPsym_3_3_YNL092W%3B loxPsym_3_3_YNL093W%3B loxPsym_3_3_YNL095C%3B loxPsym_3_3_YNL097C%3B loxPsym_3_3_YNL097C-B%3B loxPsym_3_3_YNL098C%3B loxPsym_3_3_YNL099C%3B loxPsym_3_3_YNL101W%3B loxPsym_3_3_YNL104C%3B loxPsym_3_3_YNL106C%3B loxPsym_3_3_YNL111C%3B loxPsym_3_3_YNL115C%3B loxPsym_3_3_YNL117W%3B loxPsym_3_3_YNL119W%3B loxPsym_3_3_YNL121C%3B loxPsym_3_3_YNL122C%3B loxPsym_3_3_YNL123W%3B loxPsym_3_3_YNL125C%3B loxPsym_3_3_YNL127W%3B loxPsym_3_3_YNL128W%3B loxPsym_3_3_YNL129W%3B loxPsym_3_3_YNL130C%3B loxPsym_3_3_YNL130C-A%3B loxPsym_3_3_YNL133C%3B loxPsym_3_3_YNL134C%3B loxPsym_3_3_YNL135C%3B loxPsym_3_3_YNL138W%3B loxPsym_3_3_YNL138W-A%3B loxPsym_3_3_YNL141W%3B loxPsym_3_3_YNL142W%3B loxPsym_3_3_YNL144C%3B loxPsym_3_3_YNL146W%3B loxPsym_3_3_YNL148C%3B loxPsym_3_3_YNL153C%3B loxPsym_3_3_YNL154C%3B loxPsym_3_3_YNL156C%3B loxPsym_3_3_YNL159C%3B loxPsym_3_3_YNL160W%3B loxPsym_3_3_YNL162W-A%3B loxPsym_3_3_YNL166C%3B loxPsym_3_3_YNL167C%3B loxPsym_3_3_YNL168C%3B loxPsym_3_3_YNL173C%3B loxPsym_3_3_YNL175C%3B loxPsym_3_3_YNL176C%3B loxPsym_3_3_YNL177C%3B loxPsym_3_3_YNL180C%3B loxPsym_3_3_YNL183C%3B loxPsym_3_3_YNL185C%3B loxPsym_3_3_YNL186W%3B loxPsym_3_3_YNL187W%3B loxPsym_3_3_YNL190W%3B loxPsym_3_3_YNL191W%3B loxPsym_3_3_YNL193W%3B loxPsym_3_3_YNL194C%3B loxPsym_3_3_YNL195C%3B loxPsym_3_3_YNL196C%3B loxPsym_3_3_YNL197C%3B loxPsym_3_3_YNL199C%3B loxPsym_3_3_YNL200C%3B loxPsym_3_3_YNL201C%3B loxPsym_3_3_YNL206C%3B loxPsym_3_3_YNL208W%3B loxPsym_3_3_YNL209W%3B loxPsym_3_3_YNL210W%3B loxPsym_3_3_YNL211C%3B loxPsym_3_3_YNL213C%3B loxPsym_3_3_YNL215W%3B loxPsym_3_3_YNL217W%3B loxPsym_3_3_YNL218W%3B loxPsym_3_3_YNL219C%3B loxPsym_3_3_YNL223W%3B loxPsym_3_3_YNL224C%3B loxPsym_3_3_YNL225C%3B loxPsym_3_3_YNL229C%3B loxPsym_3_3_YNL230C%3B loxPsym_3_3_YNL231C%3B loxPsym_3_3_YNL233W%3B loxPsym_3_3_YNL234W%3B loxPsym_3_3_YNL237W%3B loxPsym_3_3_YNL238W%3B loxPsym_3_3_YNL239W%3B loxPsym_3_3_YNL241C%3B loxPsym_3_3_YNL243W%3B loxPsym_3_3_YNL248C%3B loxPsym_3_3_YNL249C%3B loxPsym_3_3_YNL252C%3B loxPsym_3_3_YNL254C%3B loxPsym_3_3_YNL255C%3B loxPsym_3_3_YNL257C%3B loxPsym_3_3_YNL259C%3B loxPsym_3_3_YNL264C%3B loxPsym_3_3_YNL268W%3B loxPsym_3_3_YNL269W%3B loxPsym_3_3_YNL270C%3B loxPsym_3_3_YNL271C%3B loxPsym_3_3_YNL274C%3B loxPsym_3_3_YNL277W-A%3B loxPsym_3_3_YNL278W%3B loxPsym_3_3_YNL279W%3B loxPsym_3_3_YNL280C%3B loxPsym_3_3_YNL283C%3B loxPsym_3_3_YNL284C%3B loxPsym_3_3_YNL288W%3B loxPsym_3_3_YNL289W%3B loxPsym_3_3_YNL291C%3B loxPsym_3_3_YNL293W%3B loxPsym_3_3_YNL294C%3B loxPsym_3_3_YNL298W%3B loxPsym_3_3_YNL299W%3B loxPsym_3_3_YNL300W%3B loxPsym_3_3_YNL301C%3B loxPsym_3_3_YNL302C%3B loxPsym_3_3_YNL305C%3B loxPsym_3_3_YNL307C%3B loxPsym_3_3_YNL309W%3B loxPsym_3_3_YNL311C%3B loxPsym_3_3_YNL314W%3B loxPsym_3_3_YNL315C%3B loxPsym_3_3_YNL316C%3B loxPsym_3_3_YNL320W%3B loxPsym_3_3_YNL321W%3B loxPsym_3_3_YNL322C%3B loxPsym_3_3_YNL325C%3B loxPsym_3_3_YNL326C%3B loxPsym_3_3_YNL328C%3B loxPsym_3_3_YNL329C%3B loxPsym_3_3_YNL330C%3B loxPsym_3_3_YNL331C%3B loxPsym_3_3_YNL333W%3B loxPsym_3_3_YNL334C%3B loxPsym_3_3_YNR001C%3B loxPsym_3_3_YNR002C%3B loxPsym_3_3_YNR004W%3B loxPsym_3_3_YNR006W%3B loxPsym_3_3_YNR007C%3B loxPsym_3_3_YNR008W%3B loxPsym_3_3_YNR009W%3B loxPsym_3_3_YNR010W%3B loxPsym_3_3_YNR013C%3B loxPsym_3_3_YNR014W%3B loxPsym_3_3_YNR015W%3B loxPsym_3_3_YNR018W%3B loxPsym_3_3_YNR020C%3B loxPsym_3_3_YNR022C%3B loxPsym_3_3_YNR023W%3B loxPsym_3_3_YNR027W%3B loxPsym_3_3_YNR029C%3B loxPsym_3_3_YNR031C%3B loxPsym_3_3_YNR032W%3B loxPsym_3_3_YNR033W%3B loxPsym_3_3_YNR034W%3B loxPsym_3_3_YNR034W-A%3B loxPsym_3_3_YNR037C%3B loxPsym_3_3_YNR039C%3B loxPsym_3_3_YNR041C%3B loxPsym_3_3_YNR044W%3B loxPsym_3_3_YNR045W%3B loxPsym_3_3_YNR047W%3B loxPsym_3_3_YNR049C%3B loxPsym_3_3_YNR050C%3B loxPsym_3_3_YNR051C%3B loxPsym_3_3_YNR052C%3B loxPsym_3_3_YNR055C%3B loxPsym_3_3_YNR056C%3B loxPsym_3_3_YNR057C%3B loxPsym_3_3_YNR058W%3B loxPsym_3_3_YNR059W%3B loxPsym_3_3_YNR060W%3B loxPsym_3_3_YNR061C%3B loxPsym_3_3_YNR062C%3B loxPsym_3_3_YNR063W%3B loxPsym_3_3_YNR064C%3B loxPsym_3_3_YNR065C%3B loxPsym_3_3_YNR066C%3B loxPsym_3_3_YNR067C%3B loxPsym_3_3_YNR068C%3B loxPsym_3_3_YNR069C%3B loxPsym_3_3_YNR070W%3B loxPsym_3_3_YNR071C%3B loxPsym_3_3_YNR072W%3B loxPsym_3_3_YNR073C%3B loxPsym_3_3_YNR074C%3B loxPsym_chr14_3_21_1200..1201_5flank%3B loxPsym_del_delchr14_3_00_97363..103911%3B loxPsym_del_delchr14_3_04_517780..523743%3B loxPsym_del_delchr14_3_05_539446..540219%3B loxPsym_del_delchr14_3_06_553112..560636%3B loxPsym_del_delchr14_3_09_617374..618200%3B loxPsym_del_delchr14_3_10_711991..713518%3B loxPsym_del_tF(GAA)N%3B loxPsym_del_tI(AAU)N1%3B loxPsym_del_tI(AAU)N2%3B loxPsym_del_tL(CAA)N%3B loxPsym_del_tT(AGU)N1
tig00000023	BIO	site_specific_recombination_target_region	259738	259771	.	.	.	Name=loxPsym_3_3_YNL001W%3B loxPsym_3_3_YNL003C%3B loxPsym_3_3_YNL004W%3B loxPsym_3_3_YNL005C%3B loxPsym_3_3_YNL008C%3B loxPsym_3_3_YNL010W%3B loxPsym_3_3_YNL011C%3B loxPsym_3_3_YNL015W%3B loxPsym_3_3_YNL016W%3B loxPsym_3_3_YNL018C%3B loxPsym_3_3_YNL019C%3B loxPsym_3_3_YNL020C%3B loxPsym_3_3_YNL022C%3B loxPsym_3_3_YNL023C%3B loxPsym_3_3_YNL024C%3B loxPsym_3_3_YNL024C-A%3B loxPsym_3_3_YNL025C%3B loxPsym_3_3_YNL027W%3B loxPsym_3_3_YNL029C%3B loxPsym_3_3_YNL031C%3B loxPsym_3_3_YNL033W%3B loxPsym_3_3_YNL034W%3B loxPsym_3_3_YNL037C%3B loxPsym_3_3_YNL040W%3B loxPsym_3_3_YNL041C%3B loxPsym_3_3_YNL045W%3B loxPsym_3_3_YNL046W%3B loxPsym_3_3_YNL047C%3B loxPsym_3_3_YNL049C%3B loxPsym_3_3_YNL050C%3B loxPsym_3_3_YNL052W%3B loxPsym_3_3_YNL053W%3B loxPsym_3_3_YNL054W%3B loxPsym_3_3_YNL056W%3B loxPsym_3_3_YNL058C%3B loxPsym_3_3_YNL059C%3B loxPsym_3_3_YNL063W%3B loxPsym_3_3_YNL064C%3B loxPsym_3_3_YNL065W%3B loxPsym_3_3_YNL066W%3B loxPsym_3_3_YNL067W%3B loxPsym_3_3_YNL067W-B%3B loxPsym_3_3_YNL068C%3B loxPsym_3_3_YNL069C%3B loxPsym_3_3_YNL070W%3B loxPsym_3_3_YNL071W%3B loxPsym_3_3_YNL072W%3B loxPsym_3_3_YNL073W%3B loxPsym_3_3_YNL074C%3B loxPsym_3_3_YNL076W%3B loxPsym_3_3_YNL077W%3B loxPsym_3_3_YNL078W%3B loxPsym_3_3_YNL079C%3B loxPsym_3_3_YNL080C%3B loxPsym_3_3_YNL081C%3B loxPsym_3_3_YNL083W%3B loxPsym_3_3_YNL084C%3B loxPsym_3_3_YNL085W%3B loxPsym_3_3_YNL086W%3B loxPsym_3_3_YNL087W%3B loxPsym_3_3_YNL091W%3B loxPsym_3_3_YNL092W%3B loxPsym_3_3_YNL093W%3B loxPsym_3_3_YNL095C%3B loxPsym_3_3_YNL097C%3B loxPsym_3_3_YNL097C-B%3B loxPsym_3_3_YNL098C%3B loxPsym_3_3_YNL099C%3B loxPsym_3_3_YNL101W%3B loxPsym_3_3_YNL104C%3B loxPsym_3_3_YNL106C%3B loxPsym_3_3_YNL111C%3B loxPsym_3_3_YNL115C%3B loxPsym_3_3_YNL117W%3B loxPsym_3_3_YNL119W%3B loxPsym_3_3_YNL121C%3B loxPsym_3_3_YNL122C%3B loxPsym_3_3_YNL123W%3B loxPsym_3_3_YNL125C%3B loxPsym_3_3_YNL127W%3B loxPsym_3_3_YNL128W%3B loxPsym_3_3_YNL129W%3B loxPsym_3_3_YNL130C%3B loxPsym_3_3_YNL130C-A%3B loxPsym_3_3_YNL133C%3B loxPsym_3_3_YNL134C%3B loxPsym_3_3_YNL135C%3B loxPsym_3_3_YNL138W%3B loxPsym_3_3_YNL138W-A%3B loxPsym_3_3_YNL141W%3B loxPsym_3_3_YNL142W%3B loxPsym_3_3_YNL144C%3B loxPsym_3_3_YNL146W%3B loxPsym_3_3_YNL148C%3B loxPsym_3_3_YNL153C%3B loxPsym_3_3_YNL154C%3B loxPsym_3_3_YNL156C%3B loxPsym_3_3_YNL159C%3B loxPsym_3_3_YNL160W%3B loxPsym_3_3_YNL162W-A%3B loxPsym_3_3_YNL166C%3B loxPsym_3_3_YNL167C%3B loxPsym_3_3_YNL168C%3B loxPsym_3_3_YNL173C%3B loxPsym_3_3_YNL175C%3B loxPsym_3_3_YNL176C%3B loxPsym_3_3_YNL177C%3B loxPsym_3_3_YNL180C%3B loxPsym_3_3_YNL183C%3B loxPsym_3_3_YNL185C%3B loxPsym_3_3_YNL186W%3B loxPsym_3_3_YNL187W%3B loxPsym_3_3_YNL190W%3B loxPsym_3_3_YNL191W%3B loxPsym_3_3_YNL193W%3B loxPsym_3_3_YNL194C%3B loxPsym_3_3_YNL195C%3B loxPsym_3_3_YNL196C%3B loxPsym_3_3_YNL197C%3B loxPsym_3_3_YNL199C%3B loxPsym_3_3_YNL200C%3B loxPsym_3_3_YNL201C%3B loxPsym_3_3_YNL206C%3B loxPsym_3_3_YNL208W%3B loxPsym_3_3_YNL209W%3B loxPsym_3_3_YNL210W%3B loxPsym_3_3_YNL211C%3B loxPsym_3_3_YNL213C%3B loxPsym_3_3_YNL215W%3B loxPsym_3_3_YNL217W%3B loxPsym_3_3_YNL218W%3B loxPsym_3_3_YNL219C%3B loxPsym_3_3_YNL223W%3B loxPsym_3_3_YNL224C%3B loxPsym_3_3_YNL225C%3B loxPsym_3_3_YNL229C%3B loxPsym_3_3_YNL230C%3B loxPsym_3_3_YNL231C%3B loxPsym_3_3_YNL233W%3B loxPsym_3_3_YNL234W%3B loxPsym_3_3_YNL237W%3B loxPsym_3_3_YNL238W%3B loxPsym_3_3_YNL239W%3B loxPsym_3_3_YNL241C%3B loxPsym_3_3_YNL243W%3B loxPsym_3_3_YNL248C%3B loxPsym_3_3_YNL249C%3B loxPsym_3_3_YNL252C%3B loxPsym_3_3_YNL254C%3B loxPsym_3_3_YNL255C%3B loxPsym_3_3_YNL257C%3B loxPsym_3_3_YNL259C%3B loxPsym_3_3_YNL264C%3B loxPsym_3_3_YNL268W%3B loxPsym_3_3_YNL269W%3B loxPsym_3_3_YNL270C%3B loxPsym_3_3_YNL271C%3B loxPsym_3_3_YNL274C%3B loxPsym_3_3_YNL277W-A%3B loxPsym_3_3_YNL278W%3B loxPsym_3_3_YNL279W%3B loxPsym_3_3_YNL280C%3B loxPsym_3_3_YNL283C%3B loxPsym_3_3_YNL284C%3B loxPsym_3_3_YNL288W%3B loxPsym_3_3_YNL289W%3B loxPsym_3_3_YNL291C%3B loxPsym_3_3_YNL293W%3B loxPsym_3_3_YNL294C%3B loxPsym_3_3_YNL298W%3B loxPsym_3_3_YNL299W%3B loxPsym_3_3_YNL300W%3B loxPsym_3_3_YNL301C%3B loxPsym_3_3_YNL302C%3B loxPsym_3_3_YNL305C%3B loxPsym_3_3_YNL307C%3B loxPsym_3_3_YNL309W%3B loxPsym_3_3_YNL311C%3B loxPsym_3_3_YNL314W%3B loxPsym_3_3_YNL315C%3B loxPsym_3_3_YNL316C%3B loxPsym_3_3_YNL320W%3B loxPsym_3_3_YNL321W%3B loxPsym_3_3_YNL322C%3B loxPsym_3_3_YNL325C%3B loxPsym_3_3_YNL326C%3B loxPsym_3_3_YNL328C%3B loxPsym_3_3_YNL329C%3B loxPsym_3_3_YNL330C%3B loxPsym_3_3_YNL331C%3B loxPsym_3_3_YNL333W%3B loxPsym_3_3_YNL334C%3B loxPsym_3_3_YNR001C%3B loxPsym_3_3_YNR002C%3B loxPsym_3_3_YNR004W%3B loxPsym_3_3_YNR006W%3B loxPsym_3_3_YNR007C%3B loxPsym_3_3_YNR008W%3B loxPsym_3_3_YNR009W%3B loxPsym_3_3_YNR010W%3B loxPsym_3_3_YNR013C%3B loxPsym_3_3_YNR014W%3B loxPsym_3_3_YNR015W%3B loxPsym_3_3_YNR018W%3B loxPsym_3_3_YNR020C%3B loxPsym_3_3_YNR022C%3B loxPsym_3_3_YNR023W%3B loxPsym_3_3_YNR027W%3B loxPsym_3_3_YNR029C%3B loxPsym_3_3_YNR031C%3B loxPsym_3_3_YNR032W%3B loxPsym_3_3_YNR033W%3B loxPsym_3_3_YNR034W%3B loxPsym_3_3_YNR034W-A%3B loxPsym_3_3_YNR037C%3B loxPsym_3_3_YNR039C%3B loxPsym_3_3_YNR041C%3B loxPsym_3_3_YNR044W%3B loxPsym_3_3_YNR045W%3B loxPsym_3_3_YNR047W%3B loxPsym_3_3_YNR049C%3B loxPsym_3_3_YNR050C%3B loxPsym_3_3_YNR051C%3B loxPsym_3_3_YNR052C%3B loxPsym_3_3_YNR055C%3B loxPsym_3_3_YNR056C%3B loxPsym_3_3_YNR057C%3B loxPsym_3_3_YNR058W%3B loxPsym_3_3_YNR059W%3B loxPsym_3_3_YNR060W%3B loxPsym_3_3_YNR061C%3B loxPsym_3_3_YNR062C%3B loxPsym_3_3_YNR063W%3B loxPsym_3_3_YNR064C%3B loxPsym_3_3_YNR065C%3B loxPsym_3_3_YNR066C%3B loxPsym_3_3_YNR067C%3B loxPsym_3_3_YNR068C%3B loxPsym_3_3_YNR069C%3B loxPsym_3_3_YNR070W%3B loxPsym_3_3_YNR071C%3B loxPsym_3_3_YNR072W%3B loxPsym_3_3_YNR073C%3B loxPsym_3_3_YNR074C%3B loxPsym_chr14_3_21_1200..1201_5flank%3B loxPsym_del_delchr14_3_00_97363..103911%3B loxPsym_del_delchr14_3_04_517780..523743%3B loxPsym_del_delchr14_3_05_539446..540219%3B loxPsym_del_delchr14_3_06_553112..560636%3B loxPsym_del_delchr14_3_09_617374..618200%3B loxPsym_del_delchr14_3_10_711991..713518%3B loxPsym_del_tF(GAA)N%3B loxPsym_del_tI(AAU)N1%3B loxPsym_del_tI(AAU)N2%3B loxPsym_del_tL(CAA)N%3B loxPsym_del_tT(AGU)N1;ID=loxPsym_3_3_YNL001W%3B loxPsym_3_3_YNL003C%3B loxPsym_3_3_YNL004W%3B loxPsym_3_3_YNL005C%3B loxPsym_3_3_YNL008C%3B loxPsym_3_3_YNL010W%3B loxPsym_3_3_YNL011C%3B loxPsym_3_3_YNL015W%3B loxPsym_3_3_YNL016W%3B loxPsym_3_3_YNL018C%3B loxPsym_3_3_YNL019C%3B loxPsym_3_3_YNL020C%3B loxPsym_3_3_YNL022C%3B loxPsym_3_3_YNL023C%3B loxPsym_3_3_YNL024C%3B loxPsym_3_3_YNL024C-A%3B loxPsym_3_3_YNL025C%3B loxPsym_3_3_YNL027W%3B loxPsym_3_3_YNL029C%3B loxPsym_3_3_YNL031C%3B loxPsym_3_3_YNL033W%3B loxPsym_3_3_YNL034W%3B loxPsym_3_3_YNL037C%3B loxPsym_3_3_YNL040W%3B loxPsym_3_3_YNL041C%3B loxPsym_3_3_YNL045W%3B loxPsym_3_3_YNL046W%3B loxPsym_3_3_YNL047C%3B loxPsym_3_3_YNL049C%3B loxPsym_3_3_YNL050C%3B loxPsym_3_3_YNL052W%3B loxPsym_3_3_YNL053W%3B loxPsym_3_3_YNL054W%3B loxPsym_3_3_YNL056W%3B loxPsym_3_3_YNL058C%3B loxPsym_3_3_YNL059C%3B loxPsym_3_3_YNL063W%3B loxPsym_3_3_YNL064C%3B loxPsym_3_3_YNL065W%3B loxPsym_3_3_YNL066W%3B loxPsym_3_3_YNL067W%3B loxPsym_3_3_YNL067W-B%3B loxPsym_3_3_YNL068C%3B loxPsym_3_3_YNL069C%3B loxPsym_3_3_YNL070W%3B loxPsym_3_3_YNL071W%3B loxPsym_3_3_YNL072W%3B loxPsym_3_3_YNL073W%3B loxPsym_3_3_YNL074C%3B loxPsym_3_3_YNL076W%3B loxPsym_3_3_YNL077W%3B loxPsym_3_3_YNL078W%3B loxPsym_3_3_YNL079C%3B loxPsym_3_3_YNL080C%3B loxPsym_3_3_YNL081C%3B loxPsym_3_3_YNL083W%3B loxPsym_3_3_YNL084C%3B loxPsym_3_3_YNL085W%3B loxPsym_3_3_YNL086W%3B loxPsym_3_3_YNL087W%3B loxPsym_3_3_YNL091W%3B loxPsym_3_3_YNL092W%3B loxPsym_3_3_YNL093W%3B loxPsym_3_3_YNL095C%3B loxPsym_3_3_YNL097C%3B loxPsym_3_3_YNL097C-B%3B loxPsym_3_3_YNL098C%3B loxPsym_3_3_YNL099C%3B loxPsym_3_3_YNL101W%3B loxPsym_3_3_YNL104C%3B loxPsym_3_3_YNL106C%3B loxPsym_3_3_YNL111C%3B loxPsym_3_3_YNL115C%3B loxPsym_3_3_YNL117W%3B loxPsym_3_3_YNL119W%3B loxPsym_3_3_YNL121C%3B loxPsym_3_3_YNL122C%3B loxPsym_3_3_YNL123W%3B loxPsym_3_3_YNL125C%3B loxPsym_3_3_YNL127W%3B loxPsym_3_3_YNL128W%3B loxPsym_3_3_YNL129W%3B loxPsym_3_3_YNL130C%3B loxPsym_3_3_YNL130C-A%3B loxPsym_3_3_YNL133C%3B loxPsym_3_3_YNL134C%3B loxPsym_3_3_YNL135C%3B loxPsym_3_3_YNL138W%3B loxPsym_3_3_YNL138W-A%3B loxPsym_3_3_YNL141W%3B loxPsym_3_3_YNL142W%3B loxPsym_3_3_YNL144C%3B loxPsym_3_3_YNL146W%3B loxPsym_3_3_YNL148C%3B loxPsym_3_3_YNL153C%3B loxPsym_3_3_YNL154C%3B loxPsym_3_3_YNL156C%3B loxPsym_3_3_YNL159C%3B loxPsym_3_3_YNL160W%3B loxPsym_3_3_YNL162W-A%3B loxPsym_3_3_YNL166C%3B loxPsym_3_3_YNL167C%3B loxPsym_3_3_YNL168C%3B loxPsym_3_3_YNL173C%3B loxPsym_3_3_YNL175C%3B loxPsym_3_3_YNL176C%3B loxPsym_3_3_YNL177C%3B loxPsym_3_3_YNL180C%3B loxPsym_3_3_YNL183C%3B loxPsym_3_3_YNL185C%3B loxPsym_3_3_YNL186W%3B loxPsym_3_3_YNL187W%3B loxPsym_3_3_YNL190W%3B loxPsym_3_3_YNL191W%3B loxPsym_3_3_YNL193W%3B loxPsym_3_3_YNL194C%3B loxPsym_3_3_YNL195C%3B loxPsym_3_3_YNL196C%3B loxPsym_3_3_YNL197C%3B loxPsym_3_3_YNL199C%3B loxPsym_3_3_YNL200C%3B loxPsym_3_3_YNL201C%3B loxPsym_3_3_YNL206C%3B loxPsym_3_3_YNL208W%3B loxPsym_3_3_YNL209W%3B loxPsym_3_3_YNL210W%3B loxPsym_3_3_YNL211C%3B loxPsym_3_3_YNL213C%3B loxPsym_3_3_YNL215W%3B loxPsym_3_3_YNL217W%3B loxPsym_3_3_YNL218W%3B loxPsym_3_3_YNL219C%3B loxPsym_3_3_YNL223W%3B loxPsym_3_3_YNL224C%3B loxPsym_3_3_YNL225C%3B loxPsym_3_3_YNL229C%3B loxPsym_3_3_YNL230C%3B loxPsym_3_3_YNL231C%3B loxPsym_3_3_YNL233W%3B loxPsym_3_3_YNL234W%3B loxPsym_3_3_YNL237W%3B loxPsym_3_3_YNL238W%3B loxPsym_3_3_YNL239W%3B loxPsym_3_3_YNL241C%3B loxPsym_3_3_YNL243W%3B loxPsym_3_3_YNL248C%3B loxPsym_3_3_YNL249C%3B loxPsym_3_3_YNL252C%3B loxPsym_3_3_YNL254C%3B loxPsym_3_3_YNL255C%3B loxPsym_3_3_YNL257C%3B loxPsym_3_3_YNL259C%3B loxPsym_3_3_YNL264C%3B loxPsym_3_3_YNL268W%3B loxPsym_3_3_YNL269W%3B loxPsym_3_3_YNL270C%3B loxPsym_3_3_YNL271C%3B loxPsym_3_3_YNL274C%3B loxPsym_3_3_YNL277W-A%3B loxPsym_3_3_YNL278W%3B loxPsym_3_3_YNL279W%3B loxPsym_3_3_YNL280C%3B loxPsym_3_3_YNL283C%3B loxPsym_3_3_YNL284C%3B loxPsym_3_3_YNL288W%3B loxPsym_3_3_YNL289W%3B loxPsym_3_3_YNL291C%3B loxPsym_3_3_YNL293W%3B loxPsym_3_3_YNL294C%3B loxPsym_3_3_YNL298W%3B loxPsym_3_3_YNL299W%3B loxPsym_3_3_YNL300W%3B loxPsym_3_3_YNL301C%3B loxPsym_3_3_YNL302C%3B loxPsym_3_3_YNL305C%3B loxPsym_3_3_YNL307C%3B loxPsym_3_3_YNL309W%3B loxPsym_3_3_YNL311C%3B loxPsym_3_3_YNL314W%3B loxPsym_3_3_YNL315C%3B loxPsym_3_3_YNL316C%3B loxPsym_3_3_YNL320W%3B loxPsym_3_3_YNL321W%3B loxPsym_3_3_YNL322C%3B loxPsym_3_3_YNL325C%3B loxPsym_3_3_YNL326C%3B loxPsym_3_3_YNL328C%3B loxPsym_3_3_YNL329C%3B loxPsym_3_3_YNL330C%3B loxPsym_3_3_YNL331C%3B loxPsym_3_3_YNL333W%3B loxPsym_3_3_YNL334C%3B loxPsym_3_3_YNR001C%3B loxPsym_3_3_YNR002C%3B loxPsym_3_3_YNR004W%3B loxPsym_3_3_YNR006W%3B loxPsym_3_3_YNR007C%3B loxPsym_3_3_YNR008W%3B loxPsym_3_3_YNR009W%3B loxPsym_3_3_YNR010W%3B loxPsym_3_3_YNR013C%3B loxPsym_3_3_YNR014W%3B loxPsym_3_3_YNR015W%3B loxPsym_3_3_YNR018W%3B loxPsym_3_3_YNR020C%3B loxPsym_3_3_YNR022C%3B loxPsym_3_3_YNR023W%3B loxPsym_3_3_YNR027W%3B loxPsym_3_3_YNR029C%3B loxPsym_3_3_YNR031C%3B loxPsym_3_3_YNR032W%3B loxPsym_3_3_YNR033W%3B loxPsym_3_3_YNR034W%3B loxPsym_3_3_YNR034W-A%3B loxPsym_3_3_YNR037C%3B loxPsym_3_3_YNR039C%3B loxPsym_3_3_YNR041C%3B loxPsym_3_3_YNR044W%3B loxPsym_3_3_YNR045W%3B loxPsym_3_3_YNR047W%3B loxPsym_3_3_YNR049C%3B loxPsym_3_3_YNR050C%3B loxPsym_3_3_YNR051C%3B loxPsym_3_3_YNR052C%3B loxPsym_3_3_YNR055C%3B loxPsym_3_3_YNR056C%3B loxPsym_3_3_YNR057C%3B loxPsym_3_3_YNR058W%3B loxPsym_3_3_YNR059W%3B loxPsym_3_3_YNR060W%3B loxPsym_3_3_YNR061C%3B loxPsym_3_3_YNR062C%3B loxPsym_3_3_YNR063W%3B loxPsym_3_3_YNR064C%3B loxPsym_3_3_YNR065C%3B loxPsym_3_3_YNR066C%3B loxPsym_3_3_YNR067C%3B loxPsym_3_3_YNR068C%3B loxPsym_3_3_YNR069C%3B loxPsym_3_3_YNR070W%3B loxPsym_3_3_YNR071C%3B loxPsym_3_3_YNR072W%3B loxPsym_3_3_YNR073C%3B loxPsym_3_3_YNR074C%3B loxPsym_chr14_3_21_1200..1201_5flank%3B loxPsym_del_delchr14_3_00_97363..103911%3B loxPsym_del_delchr14_3_04_517780..523743%3B loxPsym_del_delchr14_3_05_539446..540219%3B loxPsym_del_delchr14_3_06_553112..560636%3B loxPsym_del_delchr14_3_09_617374..618200%3B loxPsym_del_delchr14_3_10_711991..713518%3B loxPsym_del_tF(GAA)N%3B loxPsym_del_tI(AAU)N1%3B loxPsym_del_tI(AAU)N2%3B loxPsym_del_tL(CAA)N%3B loxPsym_del_tT(AGU)N1
tig00000023	BIO	site_specific_recombination_target_region	262477	262510	.	.	.	Name=loxPsym_3_3_YNL001W%3B loxPsym_3_3_YNL003C%3B loxPsym_3_3_YNL004W%3B loxPsym_3_3_YNL005C%3B loxPsym_3_3_YNL008C%3B loxPsym_3_3_YNL010W%3B loxPsym_3_3_YNL011C%3B loxPsym_3_3_YNL015W%3B loxPsym_3_3_YNL016W%3B loxPsym_3_3_YNL018C%3B loxPsym_3_3_YNL019C%3B loxPsym_3_3_YNL020C%3B loxPsym_3_3_YNL022C%3B loxPsym_3_3_YNL023C%3B loxPsym_3_3_YNL024C%3B loxPsym_3_3_YNL024C-A%3B loxPsym_3_3_YNL025C%3B loxPsym_3_3_YNL027W%3B loxPsym_3_3_YNL029C%3B loxPsym_3_3_YNL031C%3B loxPsym_3_3_YNL033W%3B loxPsym_3_3_YNL034W%3B loxPsym_3_3_YNL037C%3B loxPsym_3_3_YNL040W%3B loxPsym_3_3_YNL041C%3B loxPsym_3_3_YNL045W%3B loxPsym_3_3_YNL046W%3B loxPsym_3_3_YNL047C%3B loxPsym_3_3_YNL049C%3B loxPsym_3_3_YNL050C%3B loxPsym_3_3_YNL052W%3B loxPsym_3_3_YNL053W%3B loxPsym_3_3_YNL054W%3B loxPsym_3_3_YNL056W%3B loxPsym_3_3_YNL058C%3B loxPsym_3_3_YNL059C%3B loxPsym_3_3_YNL063W%3B loxPsym_3_3_YNL064C%3B loxPsym_3_3_YNL065W%3B loxPsym_3_3_YNL066W%3B loxPsym_3_3_YNL067W%3B loxPsym_3_3_YNL067W-B%3B loxPsym_3_3_YNL068C%3B loxPsym_3_3_YNL069C%3B loxPsym_3_3_YNL070W%3B loxPsym_3_3_YNL071W%3B loxPsym_3_3_YNL072W%3B loxPsym_3_3_YNL073W%3B loxPsym_3_3_YNL074C%3B loxPsym_3_3_YNL076W%3B loxPsym_3_3_YNL077W%3B loxPsym_3_3_YNL078W%3B loxPsym_3_3_YNL079C%3B loxPsym_3_3_YNL080C%3B loxPsym_3_3_YNL081C%3B loxPsym_3_3_YNL083W%3B loxPsym_3_3_YNL084C%3B loxPsym_3_3_YNL085W%3B loxPsym_3_3_YNL086W%3B loxPsym_3_3_YNL087W%3B loxPsym_3_3_YNL091W%3B loxPsym_3_3_YNL092W%3B loxPsym_3_3_YNL093W%3B loxPsym_3_3_YNL095C%3B loxPsym_3_3_YNL097C%3B loxPsym_3_3_YNL097C-B%3B loxPsym_3_3_YNL098C%3B loxPsym_3_3_YNL099C%3B loxPsym_3_3_YNL101W%3B loxPsym_3_3_YNL104C%3B loxPsym_3_3_YNL106C%3B loxPsym_3_3_YNL111C%3B loxPsym_3_3_YNL115C%3B loxPsym_3_3_YNL117W%3B loxPsym_3_3_YNL119W%3B loxPsym_3_3_YNL121C%3B loxPsym_3_3_YNL122C%3B loxPsym_3_3_YNL123W%3B loxPsym_3_3_YNL125C%3B loxPsym_3_3_YNL127W%3B loxPsym_3_3_YNL128W%3B loxPsym_3_3_YNL129W%3B loxPsym_3_3_YNL130C%3B loxPsym_3_3_YNL130C-A%3B loxPsym_3_3_YNL133C%3B loxPsym_3_3_YNL134C%3B loxPsym_3_3_YNL135C%3B loxPsym_3_3_YNL138W%3B loxPsym_3_3_YNL138W-A%3B loxPsym_3_3_YNL141W%3B loxPsym_3_3_YNL142W%3B loxPsym_3_3_YNL144C%3B loxPsym_3_3_YNL146W%3B loxPsym_3_3_YNL148C%3B loxPsym_3_3_YNL153C%3B loxPsym_3_3_YNL154C%3B loxPsym_3_3_YNL156C%3B loxPsym_3_3_YNL159C%3B loxPsym_3_3_YNL160W%3B loxPsym_3_3_YNL162W-A%3B loxPsym_3_3_YNL166C%3B loxPsym_3_3_YNL167C%3B loxPsym_3_3_YNL168C%3B loxPsym_3_3_YNL173C%3B loxPsym_3_3_YNL175C%3B loxPsym_3_3_YNL176C%3B loxPsym_3_3_YNL177C%3B loxPsym_3_3_YNL180C%3B loxPsym_3_3_YNL183C%3B loxPsym_3_3_YNL185C%3B loxPsym_3_3_YNL186W%3B loxPsym_3_3_YNL187W%3B loxPsym_3_3_YNL190W%3B loxPsym_3_3_YNL191W%3B loxPsym_3_3_YNL193W%3B loxPsym_3_3_YNL194C%3B loxPsym_3_3_YNL195C%3B loxPsym_3_3_YNL196C%3B loxPsym_3_3_YNL197C%3B loxPsym_3_3_YNL199C%3B loxPsym_3_3_YNL200C%3B loxPsym_3_3_YNL201C%3B loxPsym_3_3_YNL206C%3B loxPsym_3_3_YNL208W%3B loxPsym_3_3_YNL209W%3B loxPsym_3_3_YNL210W%3B loxPsym_3_3_YNL211C%3B loxPsym_3_3_YNL213C%3B loxPsym_3_3_YNL215W%3B loxPsym_3_3_YNL217W%3B loxPsym_3_3_YNL218W%3B loxPsym_3_3_YNL219C%3B loxPsym_3_3_YNL223W%3B loxPsym_3_3_YNL224C%3B loxPsym_3_3_YNL225C%3B loxPsym_3_3_YNL229C%3B loxPsym_3_3_YNL230C%3B loxPsym_3_3_YNL231C%3B loxPsym_3_3_YNL233W%3B loxPsym_3_3_YNL234W%3B loxPsym_3_3_YNL237W%3B loxPsym_3_3_YNL238W%3B loxPsym_3_3_YNL239W%3B loxPsym_3_3_YNL241C%3B loxPsym_3_3_YNL243W%3B loxPsym_3_3_YNL248C%3B loxPsym_3_3_YNL249C%3B loxPsym_3_3_YNL252C%3B loxPsym_3_3_YNL254C%3B loxPsym_3_3_YNL255C%3B loxPsym_3_3_YNL257C%3B loxPsym_3_3_YNL259C%3B loxPsym_3_3_YNL264C%3B loxPsym_3_3_YNL268W%3B loxPsym_3_3_YNL269W%3B loxPsym_3_3_YNL270C%3B loxPsym_3_3_YNL271C%3B loxPsym_3_3_YNL274C%3B loxPsym_3_3_YNL277W-A%3B loxPsym_3_3_YNL278W%3B loxPsym_3_3_YNL279W%3B loxPsym_3_3_YNL280C%3B loxPsym_3_3_YNL283C%3B loxPsym_3_3_YNL284C%3B loxPsym_3_3_YNL288W%3B loxPsym_3_3_YNL289W%3B loxPsym_3_3_YNL291C%3B loxPsym_3_3_YNL293W%3B loxPsym_3_3_YNL294C%3B loxPsym_3_3_YNL298W%3B loxPsym_3_3_YNL299W%3B loxPsym_3_3_YNL300W%3B loxPsym_3_3_YNL301C%3B loxPsym_3_3_YNL302C%3B loxPsym_3_3_YNL305C%3B loxPsym_3_3_YNL307C%3B loxPsym_3_3_YNL309W%3B loxPsym_3_3_YNL311C%3B loxPsym_3_3_YNL314W%3B loxPsym_3_3_YNL315C%3B loxPsym_3_3_YNL316C%3B loxPsym_3_3_YNL320W%3B loxPsym_3_3_YNL321W%3B loxPsym_3_3_YNL322C%3B loxPsym_3_3_YNL325C%3B loxPsym_3_3_YNL326C%3B loxPsym_3_3_YNL328C%3B loxPsym_3_3_YNL329C%3B loxPsym_3_3_YNL330C%3B loxPsym_3_3_YNL331C%3B loxPsym_3_3_YNL333W%3B loxPsym_3_3_YNL334C%3B loxPsym_3_3_YNR001C%3B loxPsym_3_3_YNR002C%3B loxPsym_3_3_YNR004W%3B loxPsym_3_3_YNR006W%3B loxPsym_3_3_YNR007C%3B loxPsym_3_3_YNR008W%3B loxPsym_3_3_YNR009W%3B loxPsym_3_3_YNR010W%3B loxPsym_3_3_YNR013C%3B loxPsym_3_3_YNR014W%3B loxPsym_3_3_YNR015W%3B loxPsym_3_3_YNR018W%3B loxPsym_3_3_YNR020C%3B loxPsym_3_3_YNR022C%3B loxPsym_3_3_YNR023W%3B loxPsym_3_3_YNR027W%3B loxPsym_3_3_YNR029C%3B loxPsym_3_3_YNR031C%3B loxPsym_3_3_YNR032W%3B loxPsym_3_3_YNR033W%3B loxPsym_3_3_YNR034W%3B loxPsym_3_3_YNR034W-A%3B loxPsym_3_3_YNR037C%3B loxPsym_3_3_YNR039C%3B loxPsym_3_3_YNR041C%3B loxPsym_3_3_YNR044W%3B loxPsym_3_3_YNR045W%3B loxPsym_3_3_YNR047W%3B loxPsym_3_3_YNR049C%3B loxPsym_3_3_YNR050C%3B loxPsym_3_3_YNR051C%3B loxPsym_3_3_YNR052C%3B loxPsym_3_3_YNR055C%3B loxPsym_3_3_YNR056C%3B loxPsym_3_3_YNR057C%3B loxPsym_3_3_YNR058W%3B loxPsym_3_3_YNR059W%3B loxPsym_3_3_YNR060W%3B loxPsym_3_3_YNR061C%3B loxPsym_3_3_YNR062C%3B loxPsym_3_3_YNR063W%3B loxPsym_3_3_YNR064C%3B loxPsym_3_3_YNR065C%3B loxPsym_3_3_YNR066C%3B loxPsym_3_3_YNR067C%3B loxPsym_3_3_YNR068C%3B loxPsym_3_3_YNR069C%3B loxPsym_3_3_YNR070W%3B loxPsym_3_3_YNR071C%3B loxPsym_3_3_YNR072W%3B loxPsym_3_3_YNR073C%3B loxPsym_3_3_YNR074C%3B loxPsym_chr14_3_21_1200..1201_5flank%3B loxPsym_del_delchr14_3_00_97363..103911%3B loxPsym_del_delchr14_3_04_517780..523743%3B loxPsym_del_delchr14_3_05_539446..540219%3B loxPsym_del_delchr14_3_06_553112..560636%3B loxPsym_del_delchr14_3_09_617374..618200%3B loxPsym_del_delchr14_3_10_711991..713518%3B loxPsym_del_tF(GAA)N%3B loxPsym_del_tI(AAU)N1%3B loxPsym_del_tI(AAU)N2%3B loxPsym_del_tL(CAA)N%3B loxPsym_del_tT(AGU)N1;ID=loxPsym_3_3_YNL001W%3B loxPsym_3_3_YNL003C%3B loxPsym_3_3_YNL004W%3B loxPsym_3_3_YNL005C%3B loxPsym_3_3_YNL008C%3B loxPsym_3_3_YNL010W%3B loxPsym_3_3_YNL011C%3B loxPsym_3_3_YNL015W%3B loxPsym_3_3_YNL016W%3B loxPsym_3_3_YNL018C%3B loxPsym_3_3_YNL019C%3B loxPsym_3_3_YNL020C%3B loxPsym_3_3_YNL022C%3B loxPsym_3_3_YNL023C%3B loxPsym_3_3_YNL024C%3B loxPsym_3_3_YNL024C-A%3B loxPsym_3_3_YNL025C%3B loxPsym_3_3_YNL027W%3B loxPsym_3_3_YNL029C%3B loxPsym_3_3_YNL031C%3B loxPsym_3_3_YNL033W%3B loxPsym_3_3_YNL034W%3B loxPsym_3_3_YNL037C%3B loxPsym_3_3_YNL040W%3B loxPsym_3_3_YNL041C%3B loxPsym_3_3_YNL045W%3B loxPsym_3_3_YNL046W%3B loxPsym_3_3_YNL047C%3B loxPsym_3_3_YNL049C%3B loxPsym_3_3_YNL050C%3B loxPsym_3_3_YNL052W%3B loxPsym_3_3_YNL053W%3B loxPsym_3_3_YNL054W%3B loxPsym_3_3_YNL056W%3B loxPsym_3_3_YNL058C%3B loxPsym_3_3_YNL059C%3B loxPsym_3_3_YNL063W%3B loxPsym_3_3_YNL064C%3B loxPsym_3_3_YNL065W%3B loxPsym_3_3_YNL066W%3B loxPsym_3_3_YNL067W%3B loxPsym_3_3_YNL067W-B%3B loxPsym_3_3_YNL068C%3B loxPsym_3_3_YNL069C%3B loxPsym_3_3_YNL070W%3B loxPsym_3_3_YNL071W%3B loxPsym_3_3_YNL072W%3B loxPsym_3_3_YNL073W%3B loxPsym_3_3_YNL074C%3B loxPsym_3_3_YNL076W%3B loxPsym_3_3_YNL077W%3B loxPsym_3_3_YNL078W%3B loxPsym_3_3_YNL079C%3B loxPsym_3_3_YNL080C%3B loxPsym_3_3_YNL081C%3B loxPsym_3_3_YNL083W%3B loxPsym_3_3_YNL084C%3B loxPsym_3_3_YNL085W%3B loxPsym_3_3_YNL086W%3B loxPsym_3_3_YNL087W%3B loxPsym_3_3_YNL091W%3B loxPsym_3_3_YNL092W%3B loxPsym_3_3_YNL093W%3B loxPsym_3_3_YNL095C%3B loxPsym_3_3_YNL097C%3B loxPsym_3_3_YNL097C-B%3B loxPsym_3_3_YNL098C%3B loxPsym_3_3_YNL099C%3B loxPsym_3_3_YNL101W%3B loxPsym_3_3_YNL104C%3B loxPsym_3_3_YNL106C%3B loxPsym_3_3_YNL111C%3B loxPsym_3_3_YNL115C%3B loxPsym_3_3_YNL117W%3B loxPsym_3_3_YNL119W%3B loxPsym_3_3_YNL121C%3B loxPsym_3_3_YNL122C%3B loxPsym_3_3_YNL123W%3B loxPsym_3_3_YNL125C%3B loxPsym_3_3_YNL127W%3B loxPsym_3_3_YNL128W%3B loxPsym_3_3_YNL129W%3B loxPsym_3_3_YNL130C%3B loxPsym_3_3_YNL130C-A%3B loxPsym_3_3_YNL133C%3B loxPsym_3_3_YNL134C%3B loxPsym_3_3_YNL135C%3B loxPsym_3_3_YNL138W%3B loxPsym_3_3_YNL138W-A%3B loxPsym_3_3_YNL141W%3B loxPsym_3_3_YNL142W%3B loxPsym_3_3_YNL144C%3B loxPsym_3_3_YNL146W%3B loxPsym_3_3_YNL148C%3B loxPsym_3_3_YNL153C%3B loxPsym_3_3_YNL154C%3B loxPsym_3_3_YNL156C%3B loxPsym_3_3_YNL159C%3B loxPsym_3_3_YNL160W%3B loxPsym_3_3_YNL162W-A%3B loxPsym_3_3_YNL166C%3B loxPsym_3_3_YNL167C%3B loxPsym_3_3_YNL168C%3B loxPsym_3_3_YNL173C%3B loxPsym_3_3_YNL175C%3B loxPsym_3_3_YNL176C%3B loxPsym_3_3_YNL177C%3B loxPsym_3_3_YNL180C%3B loxPsym_3_3_YNL183C%3B loxPsym_3_3_YNL185C%3B loxPsym_3_3_YNL186W%3B loxPsym_3_3_YNL187W%3B loxPsym_3_3_YNL190W%3B loxPsym_3_3_YNL191W%3B loxPsym_3_3_YNL193W%3B loxPsym_3_3_YNL194C%3B loxPsym_3_3_YNL195C%3B loxPsym_3_3_YNL196C%3B loxPsym_3_3_YNL197C%3B loxPsym_3_3_YNL199C%3B loxPsym_3_3_YNL200C%3B loxPsym_3_3_YNL201C%3B loxPsym_3_3_YNL206C%3B loxPsym_3_3_YNL208W%3B loxPsym_3_3_YNL209W%3B loxPsym_3_3_YNL210W%3B loxPsym_3_3_YNL211C%3B loxPsym_3_3_YNL213C%3B loxPsym_3_3_YNL215W%3B loxPsym_3_3_YNL217W%3B loxPsym_3_3_YNL218W%3B loxPsym_3_3_YNL219C%3B loxPsym_3_3_YNL223W%3B loxPsym_3_3_YNL224C%3B loxPsym_3_3_YNL225C%3B loxPsym_3_3_YNL229C%3B loxPsym_3_3_YNL230C%3B loxPsym_3_3_YNL231C%3B loxPsym_3_3_YNL233W%3B loxPsym_3_3_YNL234W%3B loxPsym_3_3_YNL237W%3B loxPsym_3_3_YNL238W%3B loxPsym_3_3_YNL239W%3B loxPsym_3_3_YNL241C%3B loxPsym_3_3_YNL243W%3B loxPsym_3_3_YNL248C%3B loxPsym_3_3_YNL249C%3B loxPsym_3_3_YNL252C%3B loxPsym_3_3_YNL254C%3B loxPsym_3_3_YNL255C%3B loxPsym_3_3_YNL257C%3B loxPsym_3_3_YNL259C%3B loxPsym_3_3_YNL264C%3B loxPsym_3_3_YNL268W%3B loxPsym_3_3_YNL269W%3B loxPsym_3_3_YNL270C%3B loxPsym_3_3_YNL271C%3B loxPsym_3_3_YNL274C%3B loxPsym_3_3_YNL277W-A%3B loxPsym_3_3_YNL278W%3B loxPsym_3_3_YNL279W%3B loxPsym_3_3_YNL280C%3B loxPsym_3_3_YNL283C%3B loxPsym_3_3_YNL284C%3B loxPsym_3_3_YNL288W%3B loxPsym_3_3_YNL289W%3B loxPsym_3_3_YNL291C%3B loxPsym_3_3_YNL293W%3B loxPsym_3_3_YNL294C%3B loxPsym_3_3_YNL298W%3B loxPsym_3_3_YNL299W%3B loxPsym_3_3_YNL300W%3B loxPsym_3_3_YNL301C%3B loxPsym_3_3_YNL302C%3B loxPsym_3_3_YNL305C%3B loxPsym_3_3_YNL307C%3B loxPsym_3_3_YNL309W%3B loxPsym_3_3_YNL311C%3B loxPsym_3_3_YNL314W%3B loxPsym_3_3_YNL315C%3B loxPsym_3_3_YNL316C%3B loxPsym_3_3_YNL320W%3B loxPsym_3_3_YNL321W%3B loxPsym_3_3_YNL322C%3B loxPsym_3_3_YNL325C%3B loxPsym_3_3_YNL326C%3B loxPsym_3_3_YNL328C%3B loxPsym_3_3_YNL329C%3B loxPsym_3_3_YNL330C%3B loxPsym_3_3_YNL331C%3B loxPsym_3_3_YNL333W%3B loxPsym_3_3_YNL334C%3B loxPsym_3_3_YNR001C%3B loxPsym_3_3_YNR002C%3B loxPsym_3_3_YNR004W%3B loxPsym_3_3_YNR006W%3B loxPsym_3_3_YNR007C%3B loxPsym_3_3_YNR008W%3B loxPsym_3_3_YNR009W%3B loxPsym_3_3_YNR010W%3B loxPsym_3_3_YNR013C%3B loxPsym_3_3_YNR014W%3B loxPsym_3_3_YNR015W%3B loxPsym_3_3_YNR018W%3B loxPsym_3_3_YNR020C%3B loxPsym_3_3_YNR022C%3B loxPsym_3_3_YNR023W%3B loxPsym_3_3_YNR027W%3B loxPsym_3_3_YNR029C%3B loxPsym_3_3_YNR031C%3B loxPsym_3_3_YNR032W%3B loxPsym_3_3_YNR033W%3B loxPsym_3_3_YNR034W%3B loxPsym_3_3_YNR034W-A%3B loxPsym_3_3_YNR037C%3B loxPsym_3_3_YNR039C%3B loxPsym_3_3_YNR041C%3B loxPsym_3_3_YNR044W%3B loxPsym_3_3_YNR045W%3B loxPsym_3_3_YNR047W%3B loxPsym_3_3_YNR049C%3B loxPsym_3_3_YNR050C%3B loxPsym_3_3_YNR051C%3B loxPsym_3_3_YNR052C%3B loxPsym_3_3_YNR055C%3B loxPsym_3_3_YNR056C%3B loxPsym_3_3_YNR057C%3B loxPsym_3_3_YNR058W%3B loxPsym_3_3_YNR059W%3B loxPsym_3_3_YNR060W%3B loxPsym_3_3_YNR061C%3B loxPsym_3_3_YNR062C%3B loxPsym_3_3_YNR063W%3B loxPsym_3_3_YNR064C%3B loxPsym_3_3_YNR065C%3B loxPsym_3_3_YNR066C%3B loxPsym_3_3_YNR067C%3B loxPsym_3_3_YNR068C%3B loxPsym_3_3_YNR069C%3B loxPsym_3_3_YNR070W%3B loxPsym_3_3_YNR071C%3B loxPsym_3_3_YNR072W%3B loxPsym_3_3_YNR073C%3B loxPsym_3_3_YNR074C%3B loxPsym_chr14_3_21_1200..1201_5flank%3B loxPsym_del_delchr14_3_00_97363..103911%3B loxPsym_del_delchr14_3_04_517780..523743%3B loxPsym_del_delchr14_3_05_539446..540219%3B loxPsym_del_delchr14_3_06_553112..560636%3B loxPsym_del_delchr14_3_09_617374..618200%3B loxPsym_del_delchr14_3_10_711991..713518%3B loxPsym_del_tF(GAA)N%3B loxPsym_del_tI(AAU)N1%3B loxPsym_del_tI(AAU)N2%3B loxPsym_del_tL(CAA)N%3B loxPsym_del_tT(AGU)N1
tig00000023	BIO	site_specific_recombination_target_region	265032	265065	.	.	.	Name=loxPsym_3_3_YNL001W%3B loxPsym_3_3_YNL003C%3B loxPsym_3_3_YNL004W%3B loxPsym_3_3_YNL005C%3B loxPsym_3_3_YNL008C%3B loxPsym_3_3_YNL010W%3B loxPsym_3_3_YNL011C%3B loxPsym_3_3_YNL015W%3B loxPsym_3_3_YNL016W%3B loxPsym_3_3_YNL018C%3B loxPsym_3_3_YNL019C%3B loxPsym_3_3_YNL020C%3B loxPsym_3_3_YNL022C%3B loxPsym_3_3_YNL023C%3B loxPsym_3_3_YNL024C%3B loxPsym_3_3_YNL024C-A%3B loxPsym_3_3_YNL025C%3B loxPsym_3_3_YNL027W%3B loxPsym_3_3_YNL029C%3B loxPsym_3_3_YNL031C%3B loxPsym_3_3_YNL033W%3B loxPsym_3_3_YNL034W%3B loxPsym_3_3_YNL037C%3B loxPsym_3_3_YNL040W%3B loxPsym_3_3_YNL041C%3B loxPsym_3_3_YNL045W%3B loxPsym_3_3_YNL046W%3B loxPsym_3_3_YNL047C%3B loxPsym_3_3_YNL049C%3B loxPsym_3_3_YNL050C%3B loxPsym_3_3_YNL052W%3B loxPsym_3_3_YNL053W%3B loxPsym_3_3_YNL054W%3B loxPsym_3_3_YNL056W%3B loxPsym_3_3_YNL058C%3B loxPsym_3_3_YNL059C%3B loxPsym_3_3_YNL063W%3B loxPsym_3_3_YNL064C%3B loxPsym_3_3_YNL065W%3B loxPsym_3_3_YNL066W%3B loxPsym_3_3_YNL067W%3B loxPsym_3_3_YNL067W-B%3B loxPsym_3_3_YNL068C%3B loxPsym_3_3_YNL069C%3B loxPsym_3_3_YNL070W%3B loxPsym_3_3_YNL071W%3B loxPsym_3_3_YNL072W%3B loxPsym_3_3_YNL073W%3B loxPsym_3_3_YNL074C%3B loxPsym_3_3_YNL076W%3B loxPsym_3_3_YNL077W%3B loxPsym_3_3_YNL078W%3B loxPsym_3_3_YNL079C%3B loxPsym_3_3_YNL080C%3B loxPsym_3_3_YNL081C%3B loxPsym_3_3_YNL083W%3B loxPsym_3_3_YNL084C%3B loxPsym_3_3_YNL085W%3B loxPsym_3_3_YNL086W%3B loxPsym_3_3_YNL087W%3B loxPsym_3_3_YNL091W%3B loxPsym_3_3_YNL092W%3B loxPsym_3_3_YNL093W%3B loxPsym_3_3_YNL095C%3B loxPsym_3_3_YNL097C%3B loxPsym_3_3_YNL097C-B%3B loxPsym_3_3_YNL098C%3B loxPsym_3_3_YNL099C%3B loxPsym_3_3_YNL101W%3B loxPsym_3_3_YNL104C%3B loxPsym_3_3_YNL106C%3B loxPsym_3_3_YNL111C%3B loxPsym_3_3_YNL115C%3B loxPsym_3_3_YNL117W%3B loxPsym_3_3_YNL119W%3B loxPsym_3_3_YNL121C%3B loxPsym_3_3_YNL122C%3B loxPsym_3_3_YNL123W%3B loxPsym_3_3_YNL125C%3B loxPsym_3_3_YNL127W%3B loxPsym_3_3_YNL128W%3B loxPsym_3_3_YNL129W%3B loxPsym_3_3_YNL130C%3B loxPsym_3_3_YNL130C-A%3B loxPsym_3_3_YNL133C%3B loxPsym_3_3_YNL134C%3B loxPsym_3_3_YNL135C%3B loxPsym_3_3_YNL138W%3B loxPsym_3_3_YNL138W-A%3B loxPsym_3_3_YNL141W%3B loxPsym_3_3_YNL142W%3B loxPsym_3_3_YNL144C%3B loxPsym_3_3_YNL146W%3B loxPsym_3_3_YNL148C%3B loxPsym_3_3_YNL153C%3B loxPsym_3_3_YNL154C%3B loxPsym_3_3_YNL156C%3B loxPsym_3_3_YNL159C%3B loxPsym_3_3_YNL160W%3B loxPsym_3_3_YNL162W-A%3B loxPsym_3_3_YNL166C%3B loxPsym_3_3_YNL167C%3B loxPsym_3_3_YNL168C%3B loxPsym_3_3_YNL173C%3B loxPsym_3_3_YNL175C%3B loxPsym_3_3_YNL176C%3B loxPsym_3_3_YNL177C%3B loxPsym_3_3_YNL180C%3B loxPsym_3_3_YNL183C%3B loxPsym_3_3_YNL185C%3B loxPsym_3_3_YNL186W%3B loxPsym_3_3_YNL187W%3B loxPsym_3_3_YNL190W%3B loxPsym_3_3_YNL191W%3B loxPsym_3_3_YNL193W%3B loxPsym_3_3_YNL194C%3B loxPsym_3_3_YNL195C%3B loxPsym_3_3_YNL196C%3B loxPsym_3_3_YNL197C%3B loxPsym_3_3_YNL199C%3B loxPsym_3_3_YNL200C%3B loxPsym_3_3_YNL201C%3B loxPsym_3_3_YNL206C%3B loxPsym_3_3_YNL208W%3B loxPsym_3_3_YNL209W%3B loxPsym_3_3_YNL210W%3B loxPsym_3_3_YNL211C%3B loxPsym_3_3_YNL213C%3B loxPsym_3_3_YNL215W%3B loxPsym_3_3_YNL217W%3B loxPsym_3_3_YNL218W%3B loxPsym_3_3_YNL219C%3B loxPsym_3_3_YNL223W%3B loxPsym_3_3_YNL224C%3B loxPsym_3_3_YNL225C%3B loxPsym_3_3_YNL229C%3B loxPsym_3_3_YNL230C%3B loxPsym_3_3_YNL231C%3B loxPsym_3_3_YNL233W%3B loxPsym_3_3_YNL234W%3B loxPsym_3_3_YNL237W%3B loxPsym_3_3_YNL238W%3B loxPsym_3_3_YNL239W%3B loxPsym_3_3_YNL241C%3B loxPsym_3_3_YNL243W%3B loxPsym_3_3_YNL248C%3B loxPsym_3_3_YNL249C%3B loxPsym_3_3_YNL252C%3B loxPsym_3_3_YNL254C%3B loxPsym_3_3_YNL255C%3B loxPsym_3_3_YNL257C%3B loxPsym_3_3_YNL259C%3B loxPsym_3_3_YNL264C%3B loxPsym_3_3_YNL268W%3B loxPsym_3_3_YNL269W%3B loxPsym_3_3_YNL270C%3B loxPsym_3_3_YNL271C%3B loxPsym_3_3_YNL274C%3B loxPsym_3_3_YNL277W-A%3B loxPsym_3_3_YNL278W%3B loxPsym_3_3_YNL279W%3B loxPsym_3_3_YNL280C%3B loxPsym_3_3_YNL283C%3B loxPsym_3_3_YNL284C%3B loxPsym_3_3_YNL288W%3B loxPsym_3_3_YNL289W%3B loxPsym_3_3_YNL291C%3B loxPsym_3_3_YNL293W%3B loxPsym_3_3_YNL294C%3B loxPsym_3_3_YNL298W%3B loxPsym_3_3_YNL299W%3B loxPsym_3_3_YNL300W%3B loxPsym_3_3_YNL301C%3B loxPsym_3_3_YNL302C%3B loxPsym_3_3_YNL305C%3B loxPsym_3_3_YNL307C%3B loxPsym_3_3_YNL309W%3B loxPsym_3_3_YNL311C%3B loxPsym_3_3_YNL314W%3B loxPsym_3_3_YNL315C%3B loxPsym_3_3_YNL316C%3B loxPsym_3_3_YNL320W%3B loxPsym_3_3_YNL321W%3B loxPsym_3_3_YNL322C%3B loxPsym_3_3_YNL325C%3B loxPsym_3_3_YNL326C%3B loxPsym_3_3_YNL328C%3B loxPsym_3_3_YNL329C%3B loxPsym_3_3_YNL330C%3B loxPsym_3_3_YNL331C%3B loxPsym_3_3_YNL333W%3B loxPsym_3_3_YNL334C%3B loxPsym_3_3_YNR001C%3B loxPsym_3_3_YNR002C%3B loxPsym_3_3_YNR004W%3B loxPsym_3_3_YNR006W%3B loxPsym_3_3_YNR007C%3B loxPsym_3_3_YNR008W%3B loxPsym_3_3_YNR009W%3B loxPsym_3_3_YNR010W%3B loxPsym_3_3_YNR013C%3B loxPsym_3_3_YNR014W%3B loxPsym_3_3_YNR015W%3B loxPsym_3_3_YNR018W%3B loxPsym_3_3_YNR020C%3B loxPsym_3_3_YNR022C%3B loxPsym_3_3_YNR023W%3B loxPsym_3_3_YNR027W%3B loxPsym_3_3_YNR029C%3B loxPsym_3_3_YNR031C%3B loxPsym_3_3_YNR032W%3B loxPsym_3_3_YNR033W%3B loxPsym_3_3_YNR034W%3B loxPsym_3_3_YNR034W-A%3B loxPsym_3_3_YNR037C%3B loxPsym_3_3_YNR039C%3B loxPsym_3_3_YNR041C%3B loxPsym_3_3_YNR044W%3B loxPsym_3_3_YNR045W%3B loxPsym_3_3_YNR047W%3B loxPsym_3_3_YNR049C%3B loxPsym_3_3_YNR050C%3B loxPsym_3_3_YNR051C%3B loxPsym_3_3_YNR052C%3B loxPsym_3_3_YNR055C%3B loxPsym_3_3_YNR056C%3B loxPsym_3_3_YNR057C%3B loxPsym_3_3_YNR058W%3B loxPsym_3_3_YNR059W%3B loxPsym_3_3_YNR060W%3B loxPsym_3_3_YNR061C%3B loxPsym_3_3_YNR062C%3B loxPsym_3_3_YNR063W%3B loxPsym_3_3_YNR064C%3B loxPsym_3_3_YNR065C%3B loxPsym_3_3_YNR066C%3B loxPsym_3_3_YNR067C%3B loxPsym_3_3_YNR068C%3B loxPsym_3_3_YNR069C%3B loxPsym_3_3_YNR070W%3B loxPsym_3_3_YNR071C%3B loxPsym_3_3_YNR072W%3B loxPsym_3_3_YNR073C%3B loxPsym_3_3_YNR074C%3B loxPsym_chr14_3_21_1200..1201_5flank%3B loxPsym_del_delchr14_3_00_97363..103911%3B loxPsym_del_delchr14_3_04_517780..523743%3B loxPsym_del_delchr14_3_05_539446..540219%3B loxPsym_del_delchr14_3_06_553112..560636%3B loxPsym_del_delchr14_3_09_617374..618200%3B loxPsym_del_delchr14_3_10_711991..713518%3B loxPsym_del_tF(GAA)N%3B loxPsym_del_tI(AAU)N1%3B loxPsym_del_tI(AAU)N2%3B loxPsym_del_tL(CAA)N%3B loxPsym_del_tT(AGU)N1;ID=loxPsym_3_3_YNL001W%3B loxPsym_3_3_YNL003C%3B loxPsym_3_3_YNL004W%3B loxPsym_3_3_YNL005C%3B loxPsym_3_3_YNL008C%3B loxPsym_3_3_YNL010W%3B loxPsym_3_3_YNL011C%3B loxPsym_3_3_YNL015W%3B loxPsym_3_3_YNL016W%3B loxPsym_3_3_YNL018C%3B loxPsym_3_3_YNL019C%3B loxPsym_3_3_YNL020C%3B loxPsym_3_3_YNL022C%3B loxPsym_3_3_YNL023C%3B loxPsym_3_3_YNL024C%3B loxPsym_3_3_YNL024C-A%3B loxPsym_3_3_YNL025C%3B loxPsym_3_3_YNL027W%3B loxPsym_3_3_YNL029C%3B loxPsym_3_3_YNL031C%3B loxPsym_3_3_YNL033W%3B loxPsym_3_3_YNL034W%3B loxPsym_3_3_YNL037C%3B loxPsym_3_3_YNL040W%3B loxPsym_3_3_YNL041C%3B loxPsym_3_3_YNL045W%3B loxPsym_3_3_YNL046W%3B loxPsym_3_3_YNL047C%3B loxPsym_3_3_YNL049C%3B loxPsym_3_3_YNL050C%3B loxPsym_3_3_YNL052W%3B loxPsym_3_3_YNL053W%3B loxPsym_3_3_YNL054W%3B loxPsym_3_3_YNL056W%3B loxPsym_3_3_YNL058C%3B loxPsym_3_3_YNL059C%3B loxPsym_3_3_YNL063W%3B loxPsym_3_3_YNL064C%3B loxPsym_3_3_YNL065W%3B loxPsym_3_3_YNL066W%3B loxPsym_3_3_YNL067W%3B loxPsym_3_3_YNL067W-B%3B loxPsym_3_3_YNL068C%3B loxPsym_3_3_YNL069C%3B loxPsym_3_3_YNL070W%3B loxPsym_3_3_YNL071W%3B loxPsym_3_3_YNL072W%3B loxPsym_3_3_YNL073W%3B loxPsym_3_3_YNL074C%3B loxPsym_3_3_YNL076W%3B loxPsym_3_3_YNL077W%3B loxPsym_3_3_YNL078W%3B loxPsym_3_3_YNL079C%3B loxPsym_3_3_YNL080C%3B loxPsym_3_3_YNL081C%3B loxPsym_3_3_YNL083W%3B loxPsym_3_3_YNL084C%3B loxPsym_3_3_YNL085W%3B loxPsym_3_3_YNL086W%3B loxPsym_3_3_YNL087W%3B loxPsym_3_3_YNL091W%3B loxPsym_3_3_YNL092W%3B loxPsym_3_3_YNL093W%3B loxPsym_3_3_YNL095C%3B loxPsym_3_3_YNL097C%3B loxPsym_3_3_YNL097C-B%3B loxPsym_3_3_YNL098C%3B loxPsym_3_3_YNL099C%3B loxPsym_3_3_YNL101W%3B loxPsym_3_3_YNL104C%3B loxPsym_3_3_YNL106C%3B loxPsym_3_3_YNL111C%3B loxPsym_3_3_YNL115C%3B loxPsym_3_3_YNL117W%3B loxPsym_3_3_YNL119W%3B loxPsym_3_3_YNL121C%3B loxPsym_3_3_YNL122C%3B loxPsym_3_3_YNL123W%3B loxPsym_3_3_YNL125C%3B loxPsym_3_3_YNL127W%3B loxPsym_3_3_YNL128W%3B loxPsym_3_3_YNL129W%3B loxPsym_3_3_YNL130C%3B loxPsym_3_3_YNL130C-A%3B loxPsym_3_3_YNL133C%3B loxPsym_3_3_YNL134C%3B loxPsym_3_3_YNL135C%3B loxPsym_3_3_YNL138W%3B loxPsym_3_3_YNL138W-A%3B loxPsym_3_3_YNL141W%3B loxPsym_3_3_YNL142W%3B loxPsym_3_3_YNL144C%3B loxPsym_3_3_YNL146W%3B loxPsym_3_3_YNL148C%3B loxPsym_3_3_YNL153C%3B loxPsym_3_3_YNL154C%3B loxPsym_3_3_YNL156C%3B loxPsym_3_3_YNL159C%3B loxPsym_3_3_YNL160W%3B loxPsym_3_3_YNL162W-A%3B loxPsym_3_3_YNL166C%3B loxPsym_3_3_YNL167C%3B loxPsym_3_3_YNL168C%3B loxPsym_3_3_YNL173C%3B loxPsym_3_3_YNL175C%3B loxPsym_3_3_YNL176C%3B loxPsym_3_3_YNL177C%3B loxPsym_3_3_YNL180C%3B loxPsym_3_3_YNL183C%3B loxPsym_3_3_YNL185C%3B loxPsym_3_3_YNL186W%3B loxPsym_3_3_YNL187W%3B loxPsym_3_3_YNL190W%3B loxPsym_3_3_YNL191W%3B loxPsym_3_3_YNL193W%3B loxPsym_3_3_YNL194C%3B loxPsym_3_3_YNL195C%3B loxPsym_3_3_YNL196C%3B loxPsym_3_3_YNL197C%3B loxPsym_3_3_YNL199C%3B loxPsym_3_3_YNL200C%3B loxPsym_3_3_YNL201C%3B loxPsym_3_3_YNL206C%3B loxPsym_3_3_YNL208W%3B loxPsym_3_3_YNL209W%3B loxPsym_3_3_YNL210W%3B loxPsym_3_3_YNL211C%3B loxPsym_3_3_YNL213C%3B loxPsym_3_3_YNL215W%3B loxPsym_3_3_YNL217W%3B loxPsym_3_3_YNL218W%3B loxPsym_3_3_YNL219C%3B loxPsym_3_3_YNL223W%3B loxPsym_3_3_YNL224C%3B loxPsym_3_3_YNL225C%3B loxPsym_3_3_YNL229C%3B loxPsym_3_3_YNL230C%3B loxPsym_3_3_YNL231C%3B loxPsym_3_3_YNL233W%3B loxPsym_3_3_YNL234W%3B loxPsym_3_3_YNL237W%3B loxPsym_3_3_YNL238W%3B loxPsym_3_3_YNL239W%3B loxPsym_3_3_YNL241C%3B loxPsym_3_3_YNL243W%3B loxPsym_3_3_YNL248C%3B loxPsym_3_3_YNL249C%3B loxPsym_3_3_YNL252C%3B loxPsym_3_3_YNL254C%3B loxPsym_3_3_YNL255C%3B loxPsym_3_3_YNL257C%3B loxPsym_3_3_YNL259C%3B loxPsym_3_3_YNL264C%3B loxPsym_3_3_YNL268W%3B loxPsym_3_3_YNL269W%3B loxPsym_3_3_YNL270C%3B loxPsym_3_3_YNL271C%3B loxPsym_3_3_YNL274C%3B loxPsym_3_3_YNL277W-A%3B loxPsym_3_3_YNL278W%3B loxPsym_3_3_YNL279W%3B loxPsym_3_3_YNL280C%3B loxPsym_3_3_YNL283C%3B loxPsym_3_3_YNL284C%3B loxPsym_3_3_YNL288W%3B loxPsym_3_3_YNL289W%3B loxPsym_3_3_YNL291C%3B loxPsym_3_3_YNL293W%3B loxPsym_3_3_YNL294C%3B loxPsym_3_3_YNL298W%3B loxPsym_3_3_YNL299W%3B loxPsym_3_3_YNL300W%3B loxPsym_3_3_YNL301C%3B loxPsym_3_3_YNL302C%3B loxPsym_3_3_YNL305C%3B loxPsym_3_3_YNL307C%3B loxPsym_3_3_YNL309W%3B loxPsym_3_3_YNL311C%3B loxPsym_3_3_YNL314W%3B loxPsym_3_3_YNL315C%3B loxPsym_3_3_YNL316C%3B loxPsym_3_3_YNL320W%3B loxPsym_3_3_YNL321W%3B loxPsym_3_3_YNL322C%3B loxPsym_3_3_YNL325C%3B loxPsym_3_3_YNL326C%3B loxPsym_3_3_YNL328C%3B loxPsym_3_3_YNL329C%3B loxPsym_3_3_YNL330C%3B loxPsym_3_3_YNL331C%3B loxPsym_3_3_YNL333W%3B loxPsym_3_3_YNL334C%3B loxPsym_3_3_YNR001C%3B loxPsym_3_3_YNR002C%3B loxPsym_3_3_YNR004W%3B loxPsym_3_3_YNR006W%3B loxPsym_3_3_YNR007C%3B loxPsym_3_3_YNR008W%3B loxPsym_3_3_YNR009W%3B loxPsym_3_3_YNR010W%3B loxPsym_3_3_YNR013C%3B loxPsym_3_3_YNR014W%3B loxPsym_3_3_YNR015W%3B loxPsym_3_3_YNR018W%3B loxPsym_3_3_YNR020C%3B loxPsym_3_3_YNR022C%3B loxPsym_3_3_YNR023W%3B loxPsym_3_3_YNR027W%3B loxPsym_3_3_YNR029C%3B loxPsym_3_3_YNR031C%3B loxPsym_3_3_YNR032W%3B loxPsym_3_3_YNR033W%3B loxPsym_3_3_YNR034W%3B loxPsym_3_3_YNR034W-A%3B loxPsym_3_3_YNR037C%3B loxPsym_3_3_YNR039C%3B loxPsym_3_3_YNR041C%3B loxPsym_3_3_YNR044W%3B loxPsym_3_3_YNR045W%3B loxPsym_3_3_YNR047W%3B loxPsym_3_3_YNR049C%3B loxPsym_3_3_YNR050C%3B loxPsym_3_3_YNR051C%3B loxPsym_3_3_YNR052C%3B loxPsym_3_3_YNR055C%3B loxPsym_3_3_YNR056C%3B loxPsym_3_3_YNR057C%3B loxPsym_3_3_YNR058W%3B loxPsym_3_3_YNR059W%3B loxPsym_3_3_YNR060W%3B loxPsym_3_3_YNR061C%3B loxPsym_3_3_YNR062C%3B loxPsym_3_3_YNR063W%3B loxPsym_3_3_YNR064C%3B loxPsym_3_3_YNR065C%3B loxPsym_3_3_YNR066C%3B loxPsym_3_3_YNR067C%3B loxPsym_3_3_YNR068C%3B loxPsym_3_3_YNR069C%3B loxPsym_3_3_YNR070W%3B loxPsym_3_3_YNR071C%3B loxPsym_3_3_YNR072W%3B loxPsym_3_3_YNR073C%3B loxPsym_3_3_YNR074C%3B loxPsym_chr14_3_21_1200..1201_5flank%3B loxPsym_del_delchr14_3_00_97363..103911%3B loxPsym_del_delchr14_3_04_517780..523743%3B loxPsym_del_delchr14_3_05_539446..540219%3B loxPsym_del_delchr14_3_06_553112..560636%3B loxPsym_del_delchr14_3_09_617374..618200%3B loxPsym_del_delchr14_3_10_711991..713518%3B loxPsym_del_tF(GAA)N%3B loxPsym_del_tI(AAU)N1%3B loxPsym_del_tI(AAU)N2%3B loxPsym_del_tL(CAA)N%3B loxPsym_del_tT(AGU)N1
tig00000023	BIO	site_specific_recombination_target_region	265762	265795	.	.	.	Name=loxPsym_3_3_YNL001W%3B loxPsym_3_3_YNL003C%3B loxPsym_3_3_YNL004W%3B loxPsym_3_3_YNL005C%3B loxPsym_3_3_YNL008C%3B loxPsym_3_3_YNL010W%3B loxPsym_3_3_YNL011C%3B loxPsym_3_3_YNL015W%3B loxPsym_3_3_YNL016W%3B loxPsym_3_3_YNL018C%3B loxPsym_3_3_YNL019C%3B loxPsym_3_3_YNL020C%3B loxPsym_3_3_YNL022C%3B loxPsym_3_3_YNL023C%3B loxPsym_3_3_YNL024C%3B loxPsym_3_3_YNL024C-A%3B loxPsym_3_3_YNL025C%3B loxPsym_3_3_YNL027W%3B loxPsym_3_3_YNL029C%3B loxPsym_3_3_YNL031C%3B loxPsym_3_3_YNL033W%3B loxPsym_3_3_YNL034W%3B loxPsym_3_3_YNL037C%3B loxPsym_3_3_YNL040W%3B loxPsym_3_3_YNL041C%3B loxPsym_3_3_YNL045W%3B loxPsym_3_3_YNL046W%3B loxPsym_3_3_YNL047C%3B loxPsym_3_3_YNL049C%3B loxPsym_3_3_YNL050C%3B loxPsym_3_3_YNL052W%3B loxPsym_3_3_YNL053W%3B loxPsym_3_3_YNL054W%3B loxPsym_3_3_YNL056W%3B loxPsym_3_3_YNL058C%3B loxPsym_3_3_YNL059C%3B loxPsym_3_3_YNL063W%3B loxPsym_3_3_YNL064C%3B loxPsym_3_3_YNL065W%3B loxPsym_3_3_YNL066W%3B loxPsym_3_3_YNL067W%3B loxPsym_3_3_YNL067W-B%3B loxPsym_3_3_YNL068C%3B loxPsym_3_3_YNL069C%3B loxPsym_3_3_YNL070W%3B loxPsym_3_3_YNL071W%3B loxPsym_3_3_YNL072W%3B loxPsym_3_3_YNL073W%3B loxPsym_3_3_YNL074C%3B loxPsym_3_3_YNL076W%3B loxPsym_3_3_YNL077W%3B loxPsym_3_3_YNL078W%3B loxPsym_3_3_YNL079C%3B loxPsym_3_3_YNL080C%3B loxPsym_3_3_YNL081C%3B loxPsym_3_3_YNL083W%3B loxPsym_3_3_YNL084C%3B loxPsym_3_3_YNL085W%3B loxPsym_3_3_YNL086W%3B loxPsym_3_3_YNL087W%3B loxPsym_3_3_YNL091W%3B loxPsym_3_3_YNL092W%3B loxPsym_3_3_YNL093W%3B loxPsym_3_3_YNL095C%3B loxPsym_3_3_YNL097C%3B loxPsym_3_3_YNL097C-B%3B loxPsym_3_3_YNL098C%3B loxPsym_3_3_YNL099C%3B loxPsym_3_3_YNL101W%3B loxPsym_3_3_YNL104C%3B loxPsym_3_3_YNL106C%3B loxPsym_3_3_YNL111C%3B loxPsym_3_3_YNL115C%3B loxPsym_3_3_YNL117W%3B loxPsym_3_3_YNL119W%3B loxPsym_3_3_YNL121C%3B loxPsym_3_3_YNL122C%3B loxPsym_3_3_YNL123W%3B loxPsym_3_3_YNL125C%3B loxPsym_3_3_YNL127W%3B loxPsym_3_3_YNL128W%3B loxPsym_3_3_YNL129W%3B loxPsym_3_3_YNL130C%3B loxPsym_3_3_YNL130C-A%3B loxPsym_3_3_YNL133C%3B loxPsym_3_3_YNL134C%3B loxPsym_3_3_YNL135C%3B loxPsym_3_3_YNL138W%3B loxPsym_3_3_YNL138W-A%3B loxPsym_3_3_YNL141W%3B loxPsym_3_3_YNL142W%3B loxPsym_3_3_YNL144C%3B loxPsym_3_3_YNL146W%3B loxPsym_3_3_YNL148C%3B loxPsym_3_3_YNL153C%3B loxPsym_3_3_YNL154C%3B loxPsym_3_3_YNL156C%3B loxPsym_3_3_YNL159C%3B loxPsym_3_3_YNL160W%3B loxPsym_3_3_YNL162W-A%3B loxPsym_3_3_YNL166C%3B loxPsym_3_3_YNL167C%3B loxPsym_3_3_YNL168C%3B loxPsym_3_3_YNL173C%3B loxPsym_3_3_YNL175C%3B loxPsym_3_3_YNL176C%3B loxPsym_3_3_YNL177C%3B loxPsym_3_3_YNL180C%3B loxPsym_3_3_YNL183C%3B loxPsym_3_3_YNL185C%3B loxPsym_3_3_YNL186W%3B loxPsym_3_3_YNL187W%3B loxPsym_3_3_YNL190W%3B loxPsym_3_3_YNL191W%3B loxPsym_3_3_YNL193W%3B loxPsym_3_3_YNL194C%3B loxPsym_3_3_YNL195C%3B loxPsym_3_3_YNL196C%3B loxPsym_3_3_YNL197C%3B loxPsym_3_3_YNL199C%3B loxPsym_3_3_YNL200C%3B loxPsym_3_3_YNL201C%3B loxPsym_3_3_YNL206C%3B loxPsym_3_3_YNL208W%3B loxPsym_3_3_YNL209W%3B loxPsym_3_3_YNL210W%3B loxPsym_3_3_YNL211C%3B loxPsym_3_3_YNL213C%3B loxPsym_3_3_YNL215W%3B loxPsym_3_3_YNL217W%3B loxPsym_3_3_YNL218W%3B loxPsym_3_3_YNL219C%3B loxPsym_3_3_YNL223W%3B loxPsym_3_3_YNL224C%3B loxPsym_3_3_YNL225C%3B loxPsym_3_3_YNL229C%3B loxPsym_3_3_YNL230C%3B loxPsym_3_3_YNL231C%3B loxPsym_3_3_YNL233W%3B loxPsym_3_3_YNL234W%3B loxPsym_3_3_YNL237W%3B loxPsym_3_3_YNL238W%3B loxPsym_3_3_YNL239W%3B loxPsym_3_3_YNL241C%3B loxPsym_3_3_YNL243W%3B loxPsym_3_3_YNL248C%3B loxPsym_3_3_YNL249C%3B loxPsym_3_3_YNL252C%3B loxPsym_3_3_YNL254C%3B loxPsym_3_3_YNL255C%3B loxPsym_3_3_YNL257C%3B loxPsym_3_3_YNL259C%3B loxPsym_3_3_YNL264C%3B loxPsym_3_3_YNL268W%3B loxPsym_3_3_YNL269W%3B loxPsym_3_3_YNL270C%3B loxPsym_3_3_YNL271C%3B loxPsym_3_3_YNL274C%3B loxPsym_3_3_YNL277W-A%3B loxPsym_3_3_YNL278W%3B loxPsym_3_3_YNL279W%3B loxPsym_3_3_YNL280C%3B loxPsym_3_3_YNL283C%3B loxPsym_3_3_YNL284C%3B loxPsym_3_3_YNL288W%3B loxPsym_3_3_YNL289W%3B loxPsym_3_3_YNL291C%3B loxPsym_3_3_YNL293W%3B loxPsym_3_3_YNL294C%3B loxPsym_3_3_YNL298W%3B loxPsym_3_3_YNL299W%3B loxPsym_3_3_YNL300W%3B loxPsym_3_3_YNL301C%3B loxPsym_3_3_YNL302C%3B loxPsym_3_3_YNL305C%3B loxPsym_3_3_YNL307C%3B loxPsym_3_3_YNL309W%3B loxPsym_3_3_YNL311C%3B loxPsym_3_3_YNL314W%3B loxPsym_3_3_YNL315C%3B loxPsym_3_3_YNL316C%3B loxPsym_3_3_YNL320W%3B loxPsym_3_3_YNL321W%3B loxPsym_3_3_YNL322C%3B loxPsym_3_3_YNL325C%3B loxPsym_3_3_YNL326C%3B loxPsym_3_3_YNL328C%3B loxPsym_3_3_YNL329C%3B loxPsym_3_3_YNL330C%3B loxPsym_3_3_YNL331C%3B loxPsym_3_3_YNL333W%3B loxPsym_3_3_YNL334C%3B loxPsym_3_3_YNR001C%3B loxPsym_3_3_YNR002C%3B loxPsym_3_3_YNR004W%3B loxPsym_3_3_YNR006W%3B loxPsym_3_3_YNR007C%3B loxPsym_3_3_YNR008W%3B loxPsym_3_3_YNR009W%3B loxPsym_3_3_YNR010W%3B loxPsym_3_3_YNR013C%3B loxPsym_3_3_YNR014W%3B loxPsym_3_3_YNR015W%3B loxPsym_3_3_YNR018W%3B loxPsym_3_3_YNR020C%3B loxPsym_3_3_YNR022C%3B loxPsym_3_3_YNR023W%3B loxPsym_3_3_YNR027W%3B loxPsym_3_3_YNR029C%3B loxPsym_3_3_YNR031C%3B loxPsym_3_3_YNR032W%3B loxPsym_3_3_YNR033W%3B loxPsym_3_3_YNR034W%3B loxPsym_3_3_YNR034W-A%3B loxPsym_3_3_YNR037C%3B loxPsym_3_3_YNR039C%3B loxPsym_3_3_YNR041C%3B loxPsym_3_3_YNR044W%3B loxPsym_3_3_YNR045W%3B loxPsym_3_3_YNR047W%3B loxPsym_3_3_YNR049C%3B loxPsym_3_3_YNR050C%3B loxPsym_3_3_YNR051C%3B loxPsym_3_3_YNR052C%3B loxPsym_3_3_YNR055C%3B loxPsym_3_3_YNR056C%3B loxPsym_3_3_YNR057C%3B loxPsym_3_3_YNR058W%3B loxPsym_3_3_YNR059W%3B loxPsym_3_3_YNR060W%3B loxPsym_3_3_YNR061C%3B loxPsym_3_3_YNR062C%3B loxPsym_3_3_YNR063W%3B loxPsym_3_3_YNR064C%3B loxPsym_3_3_YNR065C%3B loxPsym_3_3_YNR066C%3B loxPsym_3_3_YNR067C%3B loxPsym_3_3_YNR068C%3B loxPsym_3_3_YNR069C%3B loxPsym_3_3_YNR070W%3B loxPsym_3_3_YNR071C%3B loxPsym_3_3_YNR072W%3B loxPsym_3_3_YNR073C%3B loxPsym_3_3_YNR074C%3B loxPsym_chr14_3_21_1200..1201_5flank%3B loxPsym_del_delchr14_3_00_97363..103911%3B loxPsym_del_delchr14_3_04_517780..523743%3B loxPsym_del_delchr14_3_05_539446..540219%3B loxPsym_del_delchr14_3_06_553112..560636%3B loxPsym_del_delchr14_3_09_617374..618200%3B loxPsym_del_delchr14_3_10_711991..713518%3B loxPsym_del_tF(GAA)N%3B loxPsym_del_tI(AAU)N1%3B loxPsym_del_tI(AAU)N2%3B loxPsym_del_tL(CAA)N%3B loxPsym_del_tT(AGU)N1;ID=loxPsym_3_3_YNL001W%3B loxPsym_3_3_YNL003C%3B loxPsym_3_3_YNL004W%3B loxPsym_3_3_YNL005C%3B loxPsym_3_3_YNL008C%3B loxPsym_3_3_YNL010W%3B loxPsym_3_3_YNL011C%3B loxPsym_3_3_YNL015W%3B loxPsym_3_3_YNL016W%3B loxPsym_3_3_YNL018C%3B loxPsym_3_3_YNL019C%3B loxPsym_3_3_YNL020C%3B loxPsym_3_3_YNL022C%3B loxPsym_3_3_YNL023C%3B loxPsym_3_3_YNL024C%3B loxPsym_3_3_YNL024C-A%3B loxPsym_3_3_YNL025C%3B loxPsym_3_3_YNL027W%3B loxPsym_3_3_YNL029C%3B loxPsym_3_3_YNL031C%3B loxPsym_3_3_YNL033W%3B loxPsym_3_3_YNL034W%3B loxPsym_3_3_YNL037C%3B loxPsym_3_3_YNL040W%3B loxPsym_3_3_YNL041C%3B loxPsym_3_3_YNL045W%3B loxPsym_3_3_YNL046W%3B loxPsym_3_3_YNL047C%3B loxPsym_3_3_YNL049C%3B loxPsym_3_3_YNL050C%3B loxPsym_3_3_YNL052W%3B loxPsym_3_3_YNL053W%3B loxPsym_3_3_YNL054W%3B loxPsym_3_3_YNL056W%3B loxPsym_3_3_YNL058C%3B loxPsym_3_3_YNL059C%3B loxPsym_3_3_YNL063W%3B loxPsym_3_3_YNL064C%3B loxPsym_3_3_YNL065W%3B loxPsym_3_3_YNL066W%3B loxPsym_3_3_YNL067W%3B loxPsym_3_3_YNL067W-B%3B loxPsym_3_3_YNL068C%3B loxPsym_3_3_YNL069C%3B loxPsym_3_3_YNL070W%3B loxPsym_3_3_YNL071W%3B loxPsym_3_3_YNL072W%3B loxPsym_3_3_YNL073W%3B loxPsym_3_3_YNL074C%3B loxPsym_3_3_YNL076W%3B loxPsym_3_3_YNL077W%3B loxPsym_3_3_YNL078W%3B loxPsym_3_3_YNL079C%3B loxPsym_3_3_YNL080C%3B loxPsym_3_3_YNL081C%3B loxPsym_3_3_YNL083W%3B loxPsym_3_3_YNL084C%3B loxPsym_3_3_YNL085W%3B loxPsym_3_3_YNL086W%3B loxPsym_3_3_YNL087W%3B loxPsym_3_3_YNL091W%3B loxPsym_3_3_YNL092W%3B loxPsym_3_3_YNL093W%3B loxPsym_3_3_YNL095C%3B loxPsym_3_3_YNL097C%3B loxPsym_3_3_YNL097C-B%3B loxPsym_3_3_YNL098C%3B loxPsym_3_3_YNL099C%3B loxPsym_3_3_YNL101W%3B loxPsym_3_3_YNL104C%3B loxPsym_3_3_YNL106C%3B loxPsym_3_3_YNL111C%3B loxPsym_3_3_YNL115C%3B loxPsym_3_3_YNL117W%3B loxPsym_3_3_YNL119W%3B loxPsym_3_3_YNL121C%3B loxPsym_3_3_YNL122C%3B loxPsym_3_3_YNL123W%3B loxPsym_3_3_YNL125C%3B loxPsym_3_3_YNL127W%3B loxPsym_3_3_YNL128W%3B loxPsym_3_3_YNL129W%3B loxPsym_3_3_YNL130C%3B loxPsym_3_3_YNL130C-A%3B loxPsym_3_3_YNL133C%3B loxPsym_3_3_YNL134C%3B loxPsym_3_3_YNL135C%3B loxPsym_3_3_YNL138W%3B loxPsym_3_3_YNL138W-A%3B loxPsym_3_3_YNL141W%3B loxPsym_3_3_YNL142W%3B loxPsym_3_3_YNL144C%3B loxPsym_3_3_YNL146W%3B loxPsym_3_3_YNL148C%3B loxPsym_3_3_YNL153C%3B loxPsym_3_3_YNL154C%3B loxPsym_3_3_YNL156C%3B loxPsym_3_3_YNL159C%3B loxPsym_3_3_YNL160W%3B loxPsym_3_3_YNL162W-A%3B loxPsym_3_3_YNL166C%3B loxPsym_3_3_YNL167C%3B loxPsym_3_3_YNL168C%3B loxPsym_3_3_YNL173C%3B loxPsym_3_3_YNL175C%3B loxPsym_3_3_YNL176C%3B loxPsym_3_3_YNL177C%3B loxPsym_3_3_YNL180C%3B loxPsym_3_3_YNL183C%3B loxPsym_3_3_YNL185C%3B loxPsym_3_3_YNL186W%3B loxPsym_3_3_YNL187W%3B loxPsym_3_3_YNL190W%3B loxPsym_3_3_YNL191W%3B loxPsym_3_3_YNL193W%3B loxPsym_3_3_YNL194C%3B loxPsym_3_3_YNL195C%3B loxPsym_3_3_YNL196C%3B loxPsym_3_3_YNL197C%3B loxPsym_3_3_YNL199C%3B loxPsym_3_3_YNL200C%3B loxPsym_3_3_YNL201C%3B loxPsym_3_3_YNL206C%3B loxPsym_3_3_YNL208W%3B loxPsym_3_3_YNL209W%3B loxPsym_3_3_YNL210W%3B loxPsym_3_3_YNL211C%3B loxPsym_3_3_YNL213C%3B loxPsym_3_3_YNL215W%3B loxPsym_3_3_YNL217W%3B loxPsym_3_3_YNL218W%3B loxPsym_3_3_YNL219C%3B loxPsym_3_3_YNL223W%3B loxPsym_3_3_YNL224C%3B loxPsym_3_3_YNL225C%3B loxPsym_3_3_YNL229C%3B loxPsym_3_3_YNL230C%3B loxPsym_3_3_YNL231C%3B loxPsym_3_3_YNL233W%3B loxPsym_3_3_YNL234W%3B loxPsym_3_3_YNL237W%3B loxPsym_3_3_YNL238W%3B loxPsym_3_3_YNL239W%3B loxPsym_3_3_YNL241C%3B loxPsym_3_3_YNL243W%3B loxPsym_3_3_YNL248C%3B loxPsym_3_3_YNL249C%3B loxPsym_3_3_YNL252C%3B loxPsym_3_3_YNL254C%3B loxPsym_3_3_YNL255C%3B loxPsym_3_3_YNL257C%3B loxPsym_3_3_YNL259C%3B loxPsym_3_3_YNL264C%3B loxPsym_3_3_YNL268W%3B loxPsym_3_3_YNL269W%3B loxPsym_3_3_YNL270C%3B loxPsym_3_3_YNL271C%3B loxPsym_3_3_YNL274C%3B loxPsym_3_3_YNL277W-A%3B loxPsym_3_3_YNL278W%3B loxPsym_3_3_YNL279W%3B loxPsym_3_3_YNL280C%3B loxPsym_3_3_YNL283C%3B loxPsym_3_3_YNL284C%3B loxPsym_3_3_YNL288W%3B loxPsym_3_3_YNL289W%3B loxPsym_3_3_YNL291C%3B loxPsym_3_3_YNL293W%3B loxPsym_3_3_YNL294C%3B loxPsym_3_3_YNL298W%3B loxPsym_3_3_YNL299W%3B loxPsym_3_3_YNL300W%3B loxPsym_3_3_YNL301C%3B loxPsym_3_3_YNL302C%3B loxPsym_3_3_YNL305C%3B loxPsym_3_3_YNL307C%3B loxPsym_3_3_YNL309W%3B loxPsym_3_3_YNL311C%3B loxPsym_3_3_YNL314W%3B loxPsym_3_3_YNL315C%3B loxPsym_3_3_YNL316C%3B loxPsym_3_3_YNL320W%3B loxPsym_3_3_YNL321W%3B loxPsym_3_3_YNL322C%3B loxPsym_3_3_YNL325C%3B loxPsym_3_3_YNL326C%3B loxPsym_3_3_YNL328C%3B loxPsym_3_3_YNL329C%3B loxPsym_3_3_YNL330C%3B loxPsym_3_3_YNL331C%3B loxPsym_3_3_YNL333W%3B loxPsym_3_3_YNL334C%3B loxPsym_3_3_YNR001C%3B loxPsym_3_3_YNR002C%3B loxPsym_3_3_YNR004W%3B loxPsym_3_3_YNR006W%3B loxPsym_3_3_YNR007C%3B loxPsym_3_3_YNR008W%3B loxPsym_3_3_YNR009W%3B loxPsym_3_3_YNR010W%3B loxPsym_3_3_YNR013C%3B loxPsym_3_3_YNR014W%3B loxPsym_3_3_YNR015W%3B loxPsym_3_3_YNR018W%3B loxPsym_3_3_YNR020C%3B loxPsym_3_3_YNR022C%3B loxPsym_3_3_YNR023W%3B loxPsym_3_3_YNR027W%3B loxPsym_3_3_YNR029C%3B loxPsym_3_3_YNR031C%3B loxPsym_3_3_YNR032W%3B loxPsym_3_3_YNR033W%3B loxPsym_3_3_YNR034W%3B loxPsym_3_3_YNR034W-A%3B loxPsym_3_3_YNR037C%3B loxPsym_3_3_YNR039C%3B loxPsym_3_3_YNR041C%3B loxPsym_3_3_YNR044W%3B loxPsym_3_3_YNR045W%3B loxPsym_3_3_YNR047W%3B loxPsym_3_3_YNR049C%3B loxPsym_3_3_YNR050C%3B loxPsym_3_3_YNR051C%3B loxPsym_3_3_YNR052C%3B loxPsym_3_3_YNR055C%3B loxPsym_3_3_YNR056C%3B loxPsym_3_3_YNR057C%3B loxPsym_3_3_YNR058W%3B loxPsym_3_3_YNR059W%3B loxPsym_3_3_YNR060W%3B loxPsym_3_3_YNR061C%3B loxPsym_3_3_YNR062C%3B loxPsym_3_3_YNR063W%3B loxPsym_3_3_YNR064C%3B loxPsym_3_3_YNR065C%3B loxPsym_3_3_YNR066C%3B loxPsym_3_3_YNR067C%3B loxPsym_3_3_YNR068C%3B loxPsym_3_3_YNR069C%3B loxPsym_3_3_YNR070W%3B loxPsym_3_3_YNR071C%3B loxPsym_3_3_YNR072W%3B loxPsym_3_3_YNR073C%3B loxPsym_3_3_YNR074C%3B loxPsym_chr14_3_21_1200..1201_5flank%3B loxPsym_del_delchr14_3_00_97363..103911%3B loxPsym_del_delchr14_3_04_517780..523743%3B loxPsym_del_delchr14_3_05_539446..540219%3B loxPsym_del_delchr14_3_06_553112..560636%3B loxPsym_del_delchr14_3_09_617374..618200%3B loxPsym_del_delchr14_3_10_711991..713518%3B loxPsym_del_tF(GAA)N%3B loxPsym_del_tI(AAU)N1%3B loxPsym_del_tI(AAU)N2%3B loxPsym_del_tL(CAA)N%3B loxPsym_del_tT(AGU)N1
tig00000023	BIO	site_specific_recombination_target_region	269649	269682	.	.	.	Name=loxPsym_3_3_YNL001W%3B loxPsym_3_3_YNL003C%3B loxPsym_3_3_YNL004W%3B loxPsym_3_3_YNL005C%3B loxPsym_3_3_YNL008C%3B loxPsym_3_3_YNL010W%3B loxPsym_3_3_YNL011C%3B loxPsym_3_3_YNL015W%3B loxPsym_3_3_YNL016W%3B loxPsym_3_3_YNL018C%3B loxPsym_3_3_YNL019C%3B loxPsym_3_3_YNL020C%3B loxPsym_3_3_YNL022C%3B loxPsym_3_3_YNL023C%3B loxPsym_3_3_YNL024C%3B loxPsym_3_3_YNL024C-A%3B loxPsym_3_3_YNL025C%3B loxPsym_3_3_YNL027W%3B loxPsym_3_3_YNL029C%3B loxPsym_3_3_YNL031C%3B loxPsym_3_3_YNL033W%3B loxPsym_3_3_YNL034W%3B loxPsym_3_3_YNL037C%3B loxPsym_3_3_YNL040W%3B loxPsym_3_3_YNL041C%3B loxPsym_3_3_YNL045W%3B loxPsym_3_3_YNL046W%3B loxPsym_3_3_YNL047C%3B loxPsym_3_3_YNL049C%3B loxPsym_3_3_YNL050C%3B loxPsym_3_3_YNL052W%3B loxPsym_3_3_YNL053W%3B loxPsym_3_3_YNL054W%3B loxPsym_3_3_YNL056W%3B loxPsym_3_3_YNL058C%3B loxPsym_3_3_YNL059C%3B loxPsym_3_3_YNL063W%3B loxPsym_3_3_YNL064C%3B loxPsym_3_3_YNL065W%3B loxPsym_3_3_YNL066W%3B loxPsym_3_3_YNL067W%3B loxPsym_3_3_YNL067W-B%3B loxPsym_3_3_YNL068C%3B loxPsym_3_3_YNL069C%3B loxPsym_3_3_YNL070W%3B loxPsym_3_3_YNL071W%3B loxPsym_3_3_YNL072W%3B loxPsym_3_3_YNL073W%3B loxPsym_3_3_YNL074C%3B loxPsym_3_3_YNL076W%3B loxPsym_3_3_YNL077W%3B loxPsym_3_3_YNL078W%3B loxPsym_3_3_YNL079C%3B loxPsym_3_3_YNL080C%3B loxPsym_3_3_YNL081C%3B loxPsym_3_3_YNL083W%3B loxPsym_3_3_YNL084C%3B loxPsym_3_3_YNL085W%3B loxPsym_3_3_YNL086W%3B loxPsym_3_3_YNL087W%3B loxPsym_3_3_YNL091W%3B loxPsym_3_3_YNL092W%3B loxPsym_3_3_YNL093W%3B loxPsym_3_3_YNL095C%3B loxPsym_3_3_YNL097C%3B loxPsym_3_3_YNL097C-B%3B loxPsym_3_3_YNL098C%3B loxPsym_3_3_YNL099C%3B loxPsym_3_3_YNL101W%3B loxPsym_3_3_YNL104C%3B loxPsym_3_3_YNL106C%3B loxPsym_3_3_YNL111C%3B loxPsym_3_3_YNL115C%3B loxPsym_3_3_YNL117W%3B loxPsym_3_3_YNL119W%3B loxPsym_3_3_YNL121C%3B loxPsym_3_3_YNL122C%3B loxPsym_3_3_YNL123W%3B loxPsym_3_3_YNL125C%3B loxPsym_3_3_YNL127W%3B loxPsym_3_3_YNL128W%3B loxPsym_3_3_YNL129W%3B loxPsym_3_3_YNL130C%3B loxPsym_3_3_YNL130C-A%3B loxPsym_3_3_YNL133C%3B loxPsym_3_3_YNL134C%3B loxPsym_3_3_YNL135C%3B loxPsym_3_3_YNL138W%3B loxPsym_3_3_YNL138W-A%3B loxPsym_3_3_YNL141W%3B loxPsym_3_3_YNL142W%3B loxPsym_3_3_YNL144C%3B loxPsym_3_3_YNL146W%3B loxPsym_3_3_YNL148C%3B loxPsym_3_3_YNL153C%3B loxPsym_3_3_YNL154C%3B loxPsym_3_3_YNL156C%3B loxPsym_3_3_YNL159C%3B loxPsym_3_3_YNL160W%3B loxPsym_3_3_YNL162W-A%3B loxPsym_3_3_YNL166C%3B loxPsym_3_3_YNL167C%3B loxPsym_3_3_YNL168C%3B loxPsym_3_3_YNL173C%3B loxPsym_3_3_YNL175C%3B loxPsym_3_3_YNL176C%3B loxPsym_3_3_YNL177C%3B loxPsym_3_3_YNL180C%3B loxPsym_3_3_YNL183C%3B loxPsym_3_3_YNL185C%3B loxPsym_3_3_YNL186W%3B loxPsym_3_3_YNL187W%3B loxPsym_3_3_YNL190W%3B loxPsym_3_3_YNL191W%3B loxPsym_3_3_YNL193W%3B loxPsym_3_3_YNL194C%3B loxPsym_3_3_YNL195C%3B loxPsym_3_3_YNL196C%3B loxPsym_3_3_YNL197C%3B loxPsym_3_3_YNL199C%3B loxPsym_3_3_YNL200C%3B loxPsym_3_3_YNL201C%3B loxPsym_3_3_YNL206C%3B loxPsym_3_3_YNL208W%3B loxPsym_3_3_YNL209W%3B loxPsym_3_3_YNL210W%3B loxPsym_3_3_YNL211C%3B loxPsym_3_3_YNL213C%3B loxPsym_3_3_YNL215W%3B loxPsym_3_3_YNL217W%3B loxPsym_3_3_YNL218W%3B loxPsym_3_3_YNL219C%3B loxPsym_3_3_YNL223W%3B loxPsym_3_3_YNL224C%3B loxPsym_3_3_YNL225C%3B loxPsym_3_3_YNL229C%3B loxPsym_3_3_YNL230C%3B loxPsym_3_3_YNL231C%3B loxPsym_3_3_YNL233W%3B loxPsym_3_3_YNL234W%3B loxPsym_3_3_YNL237W%3B loxPsym_3_3_YNL238W%3B loxPsym_3_3_YNL239W%3B loxPsym_3_3_YNL241C%3B loxPsym_3_3_YNL243W%3B loxPsym_3_3_YNL248C%3B loxPsym_3_3_YNL249C%3B loxPsym_3_3_YNL252C%3B loxPsym_3_3_YNL254C%3B loxPsym_3_3_YNL255C%3B loxPsym_3_3_YNL257C%3B loxPsym_3_3_YNL259C%3B loxPsym_3_3_YNL264C%3B loxPsym_3_3_YNL268W%3B loxPsym_3_3_YNL269W%3B loxPsym_3_3_YNL270C%3B loxPsym_3_3_YNL271C%3B loxPsym_3_3_YNL274C%3B loxPsym_3_3_YNL277W-A%3B loxPsym_3_3_YNL278W%3B loxPsym_3_3_YNL279W%3B loxPsym_3_3_YNL280C%3B loxPsym_3_3_YNL283C%3B loxPsym_3_3_YNL284C%3B loxPsym_3_3_YNL288W%3B loxPsym_3_3_YNL289W%3B loxPsym_3_3_YNL291C%3B loxPsym_3_3_YNL293W%3B loxPsym_3_3_YNL294C%3B loxPsym_3_3_YNL298W%3B loxPsym_3_3_YNL299W%3B loxPsym_3_3_YNL300W%3B loxPsym_3_3_YNL301C%3B loxPsym_3_3_YNL302C%3B loxPsym_3_3_YNL305C%3B loxPsym_3_3_YNL307C%3B loxPsym_3_3_YNL309W%3B loxPsym_3_3_YNL311C%3B loxPsym_3_3_YNL314W%3B loxPsym_3_3_YNL315C%3B loxPsym_3_3_YNL316C%3B loxPsym_3_3_YNL320W%3B loxPsym_3_3_YNL321W%3B loxPsym_3_3_YNL322C%3B loxPsym_3_3_YNL325C%3B loxPsym_3_3_YNL326C%3B loxPsym_3_3_YNL328C%3B loxPsym_3_3_YNL329C%3B loxPsym_3_3_YNL330C%3B loxPsym_3_3_YNL331C%3B loxPsym_3_3_YNL333W%3B loxPsym_3_3_YNL334C%3B loxPsym_3_3_YNR001C%3B loxPsym_3_3_YNR002C%3B loxPsym_3_3_YNR004W%3B loxPsym_3_3_YNR006W%3B loxPsym_3_3_YNR007C%3B loxPsym_3_3_YNR008W%3B loxPsym_3_3_YNR009W%3B loxPsym_3_3_YNR010W%3B loxPsym_3_3_YNR013C%3B loxPsym_3_3_YNR014W%3B loxPsym_3_3_YNR015W%3B loxPsym_3_3_YNR018W%3B loxPsym_3_3_YNR020C%3B loxPsym_3_3_YNR022C%3B loxPsym_3_3_YNR023W%3B loxPsym_3_3_YNR027W%3B loxPsym_3_3_YNR029C%3B loxPsym_3_3_YNR031C%3B loxPsym_3_3_YNR032W%3B loxPsym_3_3_YNR033W%3B loxPsym_3_3_YNR034W%3B loxPsym_3_3_YNR034W-A%3B loxPsym_3_3_YNR037C%3B loxPsym_3_3_YNR039C%3B loxPsym_3_3_YNR041C%3B loxPsym_3_3_YNR044W%3B loxPsym_3_3_YNR045W%3B loxPsym_3_3_YNR047W%3B loxPsym_3_3_YNR049C%3B loxPsym_3_3_YNR050C%3B loxPsym_3_3_YNR051C%3B loxPsym_3_3_YNR052C%3B loxPsym_3_3_YNR055C%3B loxPsym_3_3_YNR056C%3B loxPsym_3_3_YNR057C%3B loxPsym_3_3_YNR058W%3B loxPsym_3_3_YNR059W%3B loxPsym_3_3_YNR060W%3B loxPsym_3_3_YNR061C%3B loxPsym_3_3_YNR062C%3B loxPsym_3_3_YNR063W%3B loxPsym_3_3_YNR064C%3B loxPsym_3_3_YNR065C%3B loxPsym_3_3_YNR066C%3B loxPsym_3_3_YNR067C%3B loxPsym_3_3_YNR068C%3B loxPsym_3_3_YNR069C%3B loxPsym_3_3_YNR070W%3B loxPsym_3_3_YNR071C%3B loxPsym_3_3_YNR072W%3B loxPsym_3_3_YNR073C%3B loxPsym_3_3_YNR074C%3B loxPsym_chr14_3_21_1200..1201_5flank%3B loxPsym_del_delchr14_3_00_97363..103911%3B loxPsym_del_delchr14_3_04_517780..523743%3B loxPsym_del_delchr14_3_05_539446..540219%3B loxPsym_del_delchr14_3_06_553112..560636%3B loxPsym_del_delchr14_3_09_617374..618200%3B loxPsym_del_delchr14_3_10_711991..713518%3B loxPsym_del_tF(GAA)N%3B loxPsym_del_tI(AAU)N1%3B loxPsym_del_tI(AAU)N2%3B loxPsym_del_tL(CAA)N%3B loxPsym_del_tT(AGU)N1;ID=loxPsym_3_3_YNL001W%3B loxPsym_3_3_YNL003C%3B loxPsym_3_3_YNL004W%3B loxPsym_3_3_YNL005C%3B loxPsym_3_3_YNL008C%3B loxPsym_3_3_YNL010W%3B loxPsym_3_3_YNL011C%3B loxPsym_3_3_YNL015W%3B loxPsym_3_3_YNL016W%3B loxPsym_3_3_YNL018C%3B loxPsym_3_3_YNL019C%3B loxPsym_3_3_YNL020C%3B loxPsym_3_3_YNL022C%3B loxPsym_3_3_YNL023C%3B loxPsym_3_3_YNL024C%3B loxPsym_3_3_YNL024C-A%3B loxPsym_3_3_YNL025C%3B loxPsym_3_3_YNL027W%3B loxPsym_3_3_YNL029C%3B loxPsym_3_3_YNL031C%3B loxPsym_3_3_YNL033W%3B loxPsym_3_3_YNL034W%3B loxPsym_3_3_YNL037C%3B loxPsym_3_3_YNL040W%3B loxPsym_3_3_YNL041C%3B loxPsym_3_3_YNL045W%3B loxPsym_3_3_YNL046W%3B loxPsym_3_3_YNL047C%3B loxPsym_3_3_YNL049C%3B loxPsym_3_3_YNL050C%3B loxPsym_3_3_YNL052W%3B loxPsym_3_3_YNL053W%3B loxPsym_3_3_YNL054W%3B loxPsym_3_3_YNL056W%3B loxPsym_3_3_YNL058C%3B loxPsym_3_3_YNL059C%3B loxPsym_3_3_YNL063W%3B loxPsym_3_3_YNL064C%3B loxPsym_3_3_YNL065W%3B loxPsym_3_3_YNL066W%3B loxPsym_3_3_YNL067W%3B loxPsym_3_3_YNL067W-B%3B loxPsym_3_3_YNL068C%3B loxPsym_3_3_YNL069C%3B loxPsym_3_3_YNL070W%3B loxPsym_3_3_YNL071W%3B loxPsym_3_3_YNL072W%3B loxPsym_3_3_YNL073W%3B loxPsym_3_3_YNL074C%3B loxPsym_3_3_YNL076W%3B loxPsym_3_3_YNL077W%3B loxPsym_3_3_YNL078W%3B loxPsym_3_3_YNL079C%3B loxPsym_3_3_YNL080C%3B loxPsym_3_3_YNL081C%3B loxPsym_3_3_YNL083W%3B loxPsym_3_3_YNL084C%3B loxPsym_3_3_YNL085W%3B loxPsym_3_3_YNL086W%3B loxPsym_3_3_YNL087W%3B loxPsym_3_3_YNL091W%3B loxPsym_3_3_YNL092W%3B loxPsym_3_3_YNL093W%3B loxPsym_3_3_YNL095C%3B loxPsym_3_3_YNL097C%3B loxPsym_3_3_YNL097C-B%3B loxPsym_3_3_YNL098C%3B loxPsym_3_3_YNL099C%3B loxPsym_3_3_YNL101W%3B loxPsym_3_3_YNL104C%3B loxPsym_3_3_YNL106C%3B loxPsym_3_3_YNL111C%3B loxPsym_3_3_YNL115C%3B loxPsym_3_3_YNL117W%3B loxPsym_3_3_YNL119W%3B loxPsym_3_3_YNL121C%3B loxPsym_3_3_YNL122C%3B loxPsym_3_3_YNL123W%3B loxPsym_3_3_YNL125C%3B loxPsym_3_3_YNL127W%3B loxPsym_3_3_YNL128W%3B loxPsym_3_3_YNL129W%3B loxPsym_3_3_YNL130C%3B loxPsym_3_3_YNL130C-A%3B loxPsym_3_3_YNL133C%3B loxPsym_3_3_YNL134C%3B loxPsym_3_3_YNL135C%3B loxPsym_3_3_YNL138W%3B loxPsym_3_3_YNL138W-A%3B loxPsym_3_3_YNL141W%3B loxPsym_3_3_YNL142W%3B loxPsym_3_3_YNL144C%3B loxPsym_3_3_YNL146W%3B loxPsym_3_3_YNL148C%3B loxPsym_3_3_YNL153C%3B loxPsym_3_3_YNL154C%3B loxPsym_3_3_YNL156C%3B loxPsym_3_3_YNL159C%3B loxPsym_3_3_YNL160W%3B loxPsym_3_3_YNL162W-A%3B loxPsym_3_3_YNL166C%3B loxPsym_3_3_YNL167C%3B loxPsym_3_3_YNL168C%3B loxPsym_3_3_YNL173C%3B loxPsym_3_3_YNL175C%3B loxPsym_3_3_YNL176C%3B loxPsym_3_3_YNL177C%3B loxPsym_3_3_YNL180C%3B loxPsym_3_3_YNL183C%3B loxPsym_3_3_YNL185C%3B loxPsym_3_3_YNL186W%3B loxPsym_3_3_YNL187W%3B loxPsym_3_3_YNL190W%3B loxPsym_3_3_YNL191W%3B loxPsym_3_3_YNL193W%3B loxPsym_3_3_YNL194C%3B loxPsym_3_3_YNL195C%3B loxPsym_3_3_YNL196C%3B loxPsym_3_3_YNL197C%3B loxPsym_3_3_YNL199C%3B loxPsym_3_3_YNL200C%3B loxPsym_3_3_YNL201C%3B loxPsym_3_3_YNL206C%3B loxPsym_3_3_YNL208W%3B loxPsym_3_3_YNL209W%3B loxPsym_3_3_YNL210W%3B loxPsym_3_3_YNL211C%3B loxPsym_3_3_YNL213C%3B loxPsym_3_3_YNL215W%3B loxPsym_3_3_YNL217W%3B loxPsym_3_3_YNL218W%3B loxPsym_3_3_YNL219C%3B loxPsym_3_3_YNL223W%3B loxPsym_3_3_YNL224C%3B loxPsym_3_3_YNL225C%3B loxPsym_3_3_YNL229C%3B loxPsym_3_3_YNL230C%3B loxPsym_3_3_YNL231C%3B loxPsym_3_3_YNL233W%3B loxPsym_3_3_YNL234W%3B loxPsym_3_3_YNL237W%3B loxPsym_3_3_YNL238W%3B loxPsym_3_3_YNL239W%3B loxPsym_3_3_YNL241C%3B loxPsym_3_3_YNL243W%3B loxPsym_3_3_YNL248C%3B loxPsym_3_3_YNL249C%3B loxPsym_3_3_YNL252C%3B loxPsym_3_3_YNL254C%3B loxPsym_3_3_YNL255C%3B loxPsym_3_3_YNL257C%3B loxPsym_3_3_YNL259C%3B loxPsym_3_3_YNL264C%3B loxPsym_3_3_YNL268W%3B loxPsym_3_3_YNL269W%3B loxPsym_3_3_YNL270C%3B loxPsym_3_3_YNL271C%3B loxPsym_3_3_YNL274C%3B loxPsym_3_3_YNL277W-A%3B loxPsym_3_3_YNL278W%3B loxPsym_3_3_YNL279W%3B loxPsym_3_3_YNL280C%3B loxPsym_3_3_YNL283C%3B loxPsym_3_3_YNL284C%3B loxPsym_3_3_YNL288W%3B loxPsym_3_3_YNL289W%3B loxPsym_3_3_YNL291C%3B loxPsym_3_3_YNL293W%3B loxPsym_3_3_YNL294C%3B loxPsym_3_3_YNL298W%3B loxPsym_3_3_YNL299W%3B loxPsym_3_3_YNL300W%3B loxPsym_3_3_YNL301C%3B loxPsym_3_3_YNL302C%3B loxPsym_3_3_YNL305C%3B loxPsym_3_3_YNL307C%3B loxPsym_3_3_YNL309W%3B loxPsym_3_3_YNL311C%3B loxPsym_3_3_YNL314W%3B loxPsym_3_3_YNL315C%3B loxPsym_3_3_YNL316C%3B loxPsym_3_3_YNL320W%3B loxPsym_3_3_YNL321W%3B loxPsym_3_3_YNL322C%3B loxPsym_3_3_YNL325C%3B loxPsym_3_3_YNL326C%3B loxPsym_3_3_YNL328C%3B loxPsym_3_3_YNL329C%3B loxPsym_3_3_YNL330C%3B loxPsym_3_3_YNL331C%3B loxPsym_3_3_YNL333W%3B loxPsym_3_3_YNL334C%3B loxPsym_3_3_YNR001C%3B loxPsym_3_3_YNR002C%3B loxPsym_3_3_YNR004W%3B loxPsym_3_3_YNR006W%3B loxPsym_3_3_YNR007C%3B loxPsym_3_3_YNR008W%3B loxPsym_3_3_YNR009W%3B loxPsym_3_3_YNR010W%3B loxPsym_3_3_YNR013C%3B loxPsym_3_3_YNR014W%3B loxPsym_3_3_YNR015W%3B loxPsym_3_3_YNR018W%3B loxPsym_3_3_YNR020C%3B loxPsym_3_3_YNR022C%3B loxPsym_3_3_YNR023W%3B loxPsym_3_3_YNR027W%3B loxPsym_3_3_YNR029C%3B loxPsym_3_3_YNR031C%3B loxPsym_3_3_YNR032W%3B loxPsym_3_3_YNR033W%3B loxPsym_3_3_YNR034W%3B loxPsym_3_3_YNR034W-A%3B loxPsym_3_3_YNR037C%3B loxPsym_3_3_YNR039C%3B loxPsym_3_3_YNR041C%3B loxPsym_3_3_YNR044W%3B loxPsym_3_3_YNR045W%3B loxPsym_3_3_YNR047W%3B loxPsym_3_3_YNR049C%3B loxPsym_3_3_YNR050C%3B loxPsym_3_3_YNR051C%3B loxPsym_3_3_YNR052C%3B loxPsym_3_3_YNR055C%3B loxPsym_3_3_YNR056C%3B loxPsym_3_3_YNR057C%3B loxPsym_3_3_YNR058W%3B loxPsym_3_3_YNR059W%3B loxPsym_3_3_YNR060W%3B loxPsym_3_3_YNR061C%3B loxPsym_3_3_YNR062C%3B loxPsym_3_3_YNR063W%3B loxPsym_3_3_YNR064C%3B loxPsym_3_3_YNR065C%3B loxPsym_3_3_YNR066C%3B loxPsym_3_3_YNR067C%3B loxPsym_3_3_YNR068C%3B loxPsym_3_3_YNR069C%3B loxPsym_3_3_YNR070W%3B loxPsym_3_3_YNR071C%3B loxPsym_3_3_YNR072W%3B loxPsym_3_3_YNR073C%3B loxPsym_3_3_YNR074C%3B loxPsym_chr14_3_21_1200..1201_5flank%3B loxPsym_del_delchr14_3_00_97363..103911%3B loxPsym_del_delchr14_3_04_517780..523743%3B loxPsym_del_delchr14_3_05_539446..540219%3B loxPsym_del_delchr14_3_06_553112..560636%3B loxPsym_del_delchr14_3_09_617374..618200%3B loxPsym_del_delchr14_3_10_711991..713518%3B loxPsym_del_tF(GAA)N%3B loxPsym_del_tI(AAU)N1%3B loxPsym_del_tI(AAU)N2%3B loxPsym_del_tL(CAA)N%3B loxPsym_del_tT(AGU)N1
tig00000023	BIO	site_specific_recombination_target_region	271403	271436	.	.	.	Name=loxPsym_3_3_YNL001W%3B loxPsym_3_3_YNL003C%3B loxPsym_3_3_YNL004W%3B loxPsym_3_3_YNL005C%3B loxPsym_3_3_YNL008C%3B loxPsym_3_3_YNL010W%3B loxPsym_3_3_YNL011C%3B loxPsym_3_3_YNL015W%3B loxPsym_3_3_YNL016W%3B loxPsym_3_3_YNL018C%3B loxPsym_3_3_YNL019C%3B loxPsym_3_3_YNL020C%3B loxPsym_3_3_YNL022C%3B loxPsym_3_3_YNL023C%3B loxPsym_3_3_YNL024C%3B loxPsym_3_3_YNL024C-A%3B loxPsym_3_3_YNL025C%3B loxPsym_3_3_YNL027W%3B loxPsym_3_3_YNL029C%3B loxPsym_3_3_YNL031C%3B loxPsym_3_3_YNL033W%3B loxPsym_3_3_YNL034W%3B loxPsym_3_3_YNL037C%3B loxPsym_3_3_YNL040W%3B loxPsym_3_3_YNL041C%3B loxPsym_3_3_YNL045W%3B loxPsym_3_3_YNL046W%3B loxPsym_3_3_YNL047C%3B loxPsym_3_3_YNL049C%3B loxPsym_3_3_YNL050C%3B loxPsym_3_3_YNL052W%3B loxPsym_3_3_YNL053W%3B loxPsym_3_3_YNL054W%3B loxPsym_3_3_YNL056W%3B loxPsym_3_3_YNL058C%3B loxPsym_3_3_YNL059C%3B loxPsym_3_3_YNL063W%3B loxPsym_3_3_YNL064C%3B loxPsym_3_3_YNL065W%3B loxPsym_3_3_YNL066W%3B loxPsym_3_3_YNL067W%3B loxPsym_3_3_YNL067W-B%3B loxPsym_3_3_YNL068C%3B loxPsym_3_3_YNL069C%3B loxPsym_3_3_YNL070W%3B loxPsym_3_3_YNL071W%3B loxPsym_3_3_YNL072W%3B loxPsym_3_3_YNL073W%3B loxPsym_3_3_YNL074C%3B loxPsym_3_3_YNL076W%3B loxPsym_3_3_YNL077W%3B loxPsym_3_3_YNL078W%3B loxPsym_3_3_YNL079C%3B loxPsym_3_3_YNL080C%3B loxPsym_3_3_YNL081C%3B loxPsym_3_3_YNL083W%3B loxPsym_3_3_YNL084C%3B loxPsym_3_3_YNL085W%3B loxPsym_3_3_YNL086W%3B loxPsym_3_3_YNL087W%3B loxPsym_3_3_YNL091W%3B loxPsym_3_3_YNL092W%3B loxPsym_3_3_YNL093W%3B loxPsym_3_3_YNL095C%3B loxPsym_3_3_YNL097C%3B loxPsym_3_3_YNL097C-B%3B loxPsym_3_3_YNL098C%3B loxPsym_3_3_YNL099C%3B loxPsym_3_3_YNL101W%3B loxPsym_3_3_YNL104C%3B loxPsym_3_3_YNL106C%3B loxPsym_3_3_YNL111C%3B loxPsym_3_3_YNL115C%3B loxPsym_3_3_YNL117W%3B loxPsym_3_3_YNL119W%3B loxPsym_3_3_YNL121C%3B loxPsym_3_3_YNL122C%3B loxPsym_3_3_YNL123W%3B loxPsym_3_3_YNL125C%3B loxPsym_3_3_YNL127W%3B loxPsym_3_3_YNL128W%3B loxPsym_3_3_YNL129W%3B loxPsym_3_3_YNL130C%3B loxPsym_3_3_YNL130C-A%3B loxPsym_3_3_YNL133C%3B loxPsym_3_3_YNL134C%3B loxPsym_3_3_YNL135C%3B loxPsym_3_3_YNL138W%3B loxPsym_3_3_YNL138W-A%3B loxPsym_3_3_YNL141W%3B loxPsym_3_3_YNL142W%3B loxPsym_3_3_YNL144C%3B loxPsym_3_3_YNL146W%3B loxPsym_3_3_YNL148C%3B loxPsym_3_3_YNL153C%3B loxPsym_3_3_YNL154C%3B loxPsym_3_3_YNL156C%3B loxPsym_3_3_YNL159C%3B loxPsym_3_3_YNL160W%3B loxPsym_3_3_YNL162W-A%3B loxPsym_3_3_YNL166C%3B loxPsym_3_3_YNL167C%3B loxPsym_3_3_YNL168C%3B loxPsym_3_3_YNL173C%3B loxPsym_3_3_YNL175C%3B loxPsym_3_3_YNL176C%3B loxPsym_3_3_YNL177C%3B loxPsym_3_3_YNL180C%3B loxPsym_3_3_YNL183C%3B loxPsym_3_3_YNL185C%3B loxPsym_3_3_YNL186W%3B loxPsym_3_3_YNL187W%3B loxPsym_3_3_YNL190W%3B loxPsym_3_3_YNL191W%3B loxPsym_3_3_YNL193W%3B loxPsym_3_3_YNL194C%3B loxPsym_3_3_YNL195C%3B loxPsym_3_3_YNL196C%3B loxPsym_3_3_YNL197C%3B loxPsym_3_3_YNL199C%3B loxPsym_3_3_YNL200C%3B loxPsym_3_3_YNL201C%3B loxPsym_3_3_YNL206C%3B loxPsym_3_3_YNL208W%3B loxPsym_3_3_YNL209W%3B loxPsym_3_3_YNL210W%3B loxPsym_3_3_YNL211C%3B loxPsym_3_3_YNL213C%3B loxPsym_3_3_YNL215W%3B loxPsym_3_3_YNL217W%3B loxPsym_3_3_YNL218W%3B loxPsym_3_3_YNL219C%3B loxPsym_3_3_YNL223W%3B loxPsym_3_3_YNL224C%3B loxPsym_3_3_YNL225C%3B loxPsym_3_3_YNL229C%3B loxPsym_3_3_YNL230C%3B loxPsym_3_3_YNL231C%3B loxPsym_3_3_YNL233W%3B loxPsym_3_3_YNL234W%3B loxPsym_3_3_YNL237W%3B loxPsym_3_3_YNL238W%3B loxPsym_3_3_YNL239W%3B loxPsym_3_3_YNL241C%3B loxPsym_3_3_YNL243W%3B loxPsym_3_3_YNL248C%3B loxPsym_3_3_YNL249C%3B loxPsym_3_3_YNL252C%3B loxPsym_3_3_YNL254C%3B loxPsym_3_3_YNL255C%3B loxPsym_3_3_YNL257C%3B loxPsym_3_3_YNL259C%3B loxPsym_3_3_YNL264C%3B loxPsym_3_3_YNL268W%3B loxPsym_3_3_YNL269W%3B loxPsym_3_3_YNL270C%3B loxPsym_3_3_YNL271C%3B loxPsym_3_3_YNL274C%3B loxPsym_3_3_YNL277W-A%3B loxPsym_3_3_YNL278W%3B loxPsym_3_3_YNL279W%3B loxPsym_3_3_YNL280C%3B loxPsym_3_3_YNL283C%3B loxPsym_3_3_YNL284C%3B loxPsym_3_3_YNL288W%3B loxPsym_3_3_YNL289W%3B loxPsym_3_3_YNL291C%3B loxPsym_3_3_YNL293W%3B loxPsym_3_3_YNL294C%3B loxPsym_3_3_YNL298W%3B loxPsym_3_3_YNL299W%3B loxPsym_3_3_YNL300W%3B loxPsym_3_3_YNL301C%3B loxPsym_3_3_YNL302C%3B loxPsym_3_3_YNL305C%3B loxPsym_3_3_YNL307C%3B loxPsym_3_3_YNL309W%3B loxPsym_3_3_YNL311C%3B loxPsym_3_3_YNL314W%3B loxPsym_3_3_YNL315C%3B loxPsym_3_3_YNL316C%3B loxPsym_3_3_YNL320W%3B loxPsym_3_3_YNL321W%3B loxPsym_3_3_YNL322C%3B loxPsym_3_3_YNL325C%3B loxPsym_3_3_YNL326C%3B loxPsym_3_3_YNL328C%3B loxPsym_3_3_YNL329C%3B loxPsym_3_3_YNL330C%3B loxPsym_3_3_YNL331C%3B loxPsym_3_3_YNL333W%3B loxPsym_3_3_YNL334C%3B loxPsym_3_3_YNR001C%3B loxPsym_3_3_YNR002C%3B loxPsym_3_3_YNR004W%3B loxPsym_3_3_YNR006W%3B loxPsym_3_3_YNR007C%3B loxPsym_3_3_YNR008W%3B loxPsym_3_3_YNR009W%3B loxPsym_3_3_YNR010W%3B loxPsym_3_3_YNR013C%3B loxPsym_3_3_YNR014W%3B loxPsym_3_3_YNR015W%3B loxPsym_3_3_YNR018W%3B loxPsym_3_3_YNR020C%3B loxPsym_3_3_YNR022C%3B loxPsym_3_3_YNR023W%3B loxPsym_3_3_YNR027W%3B loxPsym_3_3_YNR029C%3B loxPsym_3_3_YNR031C%3B loxPsym_3_3_YNR032W%3B loxPsym_3_3_YNR033W%3B loxPsym_3_3_YNR034W%3B loxPsym_3_3_YNR034W-A%3B loxPsym_3_3_YNR037C%3B loxPsym_3_3_YNR039C%3B loxPsym_3_3_YNR041C%3B loxPsym_3_3_YNR044W%3B loxPsym_3_3_YNR045W%3B loxPsym_3_3_YNR047W%3B loxPsym_3_3_YNR049C%3B loxPsym_3_3_YNR050C%3B loxPsym_3_3_YNR051C%3B loxPsym_3_3_YNR052C%3B loxPsym_3_3_YNR055C%3B loxPsym_3_3_YNR056C%3B loxPsym_3_3_YNR057C%3B loxPsym_3_3_YNR058W%3B loxPsym_3_3_YNR059W%3B loxPsym_3_3_YNR060W%3B loxPsym_3_3_YNR061C%3B loxPsym_3_3_YNR062C%3B loxPsym_3_3_YNR063W%3B loxPsym_3_3_YNR064C%3B loxPsym_3_3_YNR065C%3B loxPsym_3_3_YNR066C%3B loxPsym_3_3_YNR067C%3B loxPsym_3_3_YNR068C%3B loxPsym_3_3_YNR069C%3B loxPsym_3_3_YNR070W%3B loxPsym_3_3_YNR071C%3B loxPsym_3_3_YNR072W%3B loxPsym_3_3_YNR073C%3B loxPsym_3_3_YNR074C%3B loxPsym_chr14_3_21_1200..1201_5flank%3B loxPsym_del_delchr14_3_00_97363..103911%3B loxPsym_del_delchr14_3_04_517780..523743%3B loxPsym_del_delchr14_3_05_539446..540219%3B loxPsym_del_delchr14_3_06_553112..560636%3B loxPsym_del_delchr14_3_09_617374..618200%3B loxPsym_del_delchr14_3_10_711991..713518%3B loxPsym_del_tF(GAA)N%3B loxPsym_del_tI(AAU)N1%3B loxPsym_del_tI(AAU)N2%3B loxPsym_del_tL(CAA)N%3B loxPsym_del_tT(AGU)N1;ID=loxPsym_3_3_YNL001W%3B loxPsym_3_3_YNL003C%3B loxPsym_3_3_YNL004W%3B loxPsym_3_3_YNL005C%3B loxPsym_3_3_YNL008C%3B loxPsym_3_3_YNL010W%3B loxPsym_3_3_YNL011C%3B loxPsym_3_3_YNL015W%3B loxPsym_3_3_YNL016W%3B loxPsym_3_3_YNL018C%3B loxPsym_3_3_YNL019C%3B loxPsym_3_3_YNL020C%3B loxPsym_3_3_YNL022C%3B loxPsym_3_3_YNL023C%3B loxPsym_3_3_YNL024C%3B loxPsym_3_3_YNL024C-A%3B loxPsym_3_3_YNL025C%3B loxPsym_3_3_YNL027W%3B loxPsym_3_3_YNL029C%3B loxPsym_3_3_YNL031C%3B loxPsym_3_3_YNL033W%3B loxPsym_3_3_YNL034W%3B loxPsym_3_3_YNL037C%3B loxPsym_3_3_YNL040W%3B loxPsym_3_3_YNL041C%3B loxPsym_3_3_YNL045W%3B loxPsym_3_3_YNL046W%3B loxPsym_3_3_YNL047C%3B loxPsym_3_3_YNL049C%3B loxPsym_3_3_YNL050C%3B loxPsym_3_3_YNL052W%3B loxPsym_3_3_YNL053W%3B loxPsym_3_3_YNL054W%3B loxPsym_3_3_YNL056W%3B loxPsym_3_3_YNL058C%3B loxPsym_3_3_YNL059C%3B loxPsym_3_3_YNL063W%3B loxPsym_3_3_YNL064C%3B loxPsym_3_3_YNL065W%3B loxPsym_3_3_YNL066W%3B loxPsym_3_3_YNL067W%3B loxPsym_3_3_YNL067W-B%3B loxPsym_3_3_YNL068C%3B loxPsym_3_3_YNL069C%3B loxPsym_3_3_YNL070W%3B loxPsym_3_3_YNL071W%3B loxPsym_3_3_YNL072W%3B loxPsym_3_3_YNL073W%3B loxPsym_3_3_YNL074C%3B loxPsym_3_3_YNL076W%3B loxPsym_3_3_YNL077W%3B loxPsym_3_3_YNL078W%3B loxPsym_3_3_YNL079C%3B loxPsym_3_3_YNL080C%3B loxPsym_3_3_YNL081C%3B loxPsym_3_3_YNL083W%3B loxPsym_3_3_YNL084C%3B loxPsym_3_3_YNL085W%3B loxPsym_3_3_YNL086W%3B loxPsym_3_3_YNL087W%3B loxPsym_3_3_YNL091W%3B loxPsym_3_3_YNL092W%3B loxPsym_3_3_YNL093W%3B loxPsym_3_3_YNL095C%3B loxPsym_3_3_YNL097C%3B loxPsym_3_3_YNL097C-B%3B loxPsym_3_3_YNL098C%3B loxPsym_3_3_YNL099C%3B loxPsym_3_3_YNL101W%3B loxPsym_3_3_YNL104C%3B loxPsym_3_3_YNL106C%3B loxPsym_3_3_YNL111C%3B loxPsym_3_3_YNL115C%3B loxPsym_3_3_YNL117W%3B loxPsym_3_3_YNL119W%3B loxPsym_3_3_YNL121C%3B loxPsym_3_3_YNL122C%3B loxPsym_3_3_YNL123W%3B loxPsym_3_3_YNL125C%3B loxPsym_3_3_YNL127W%3B loxPsym_3_3_YNL128W%3B loxPsym_3_3_YNL129W%3B loxPsym_3_3_YNL130C%3B loxPsym_3_3_YNL130C-A%3B loxPsym_3_3_YNL133C%3B loxPsym_3_3_YNL134C%3B loxPsym_3_3_YNL135C%3B loxPsym_3_3_YNL138W%3B loxPsym_3_3_YNL138W-A%3B loxPsym_3_3_YNL141W%3B loxPsym_3_3_YNL142W%3B loxPsym_3_3_YNL144C%3B loxPsym_3_3_YNL146W%3B loxPsym_3_3_YNL148C%3B loxPsym_3_3_YNL153C%3B loxPsym_3_3_YNL154C%3B loxPsym_3_3_YNL156C%3B loxPsym_3_3_YNL159C%3B loxPsym_3_3_YNL160W%3B loxPsym_3_3_YNL162W-A%3B loxPsym_3_3_YNL166C%3B loxPsym_3_3_YNL167C%3B loxPsym_3_3_YNL168C%3B loxPsym_3_3_YNL173C%3B loxPsym_3_3_YNL175C%3B loxPsym_3_3_YNL176C%3B loxPsym_3_3_YNL177C%3B loxPsym_3_3_YNL180C%3B loxPsym_3_3_YNL183C%3B loxPsym_3_3_YNL185C%3B loxPsym_3_3_YNL186W%3B loxPsym_3_3_YNL187W%3B loxPsym_3_3_YNL190W%3B loxPsym_3_3_YNL191W%3B loxPsym_3_3_YNL193W%3B loxPsym_3_3_YNL194C%3B loxPsym_3_3_YNL195C%3B loxPsym_3_3_YNL196C%3B loxPsym_3_3_YNL197C%3B loxPsym_3_3_YNL199C%3B loxPsym_3_3_YNL200C%3B loxPsym_3_3_YNL201C%3B loxPsym_3_3_YNL206C%3B loxPsym_3_3_YNL208W%3B loxPsym_3_3_YNL209W%3B loxPsym_3_3_YNL210W%3B loxPsym_3_3_YNL211C%3B loxPsym_3_3_YNL213C%3B loxPsym_3_3_YNL215W%3B loxPsym_3_3_YNL217W%3B loxPsym_3_3_YNL218W%3B loxPsym_3_3_YNL219C%3B loxPsym_3_3_YNL223W%3B loxPsym_3_3_YNL224C%3B loxPsym_3_3_YNL225C%3B loxPsym_3_3_YNL229C%3B loxPsym_3_3_YNL230C%3B loxPsym_3_3_YNL231C%3B loxPsym_3_3_YNL233W%3B loxPsym_3_3_YNL234W%3B loxPsym_3_3_YNL237W%3B loxPsym_3_3_YNL238W%3B loxPsym_3_3_YNL239W%3B loxPsym_3_3_YNL241C%3B loxPsym_3_3_YNL243W%3B loxPsym_3_3_YNL248C%3B loxPsym_3_3_YNL249C%3B loxPsym_3_3_YNL252C%3B loxPsym_3_3_YNL254C%3B loxPsym_3_3_YNL255C%3B loxPsym_3_3_YNL257C%3B loxPsym_3_3_YNL259C%3B loxPsym_3_3_YNL264C%3B loxPsym_3_3_YNL268W%3B loxPsym_3_3_YNL269W%3B loxPsym_3_3_YNL270C%3B loxPsym_3_3_YNL271C%3B loxPsym_3_3_YNL274C%3B loxPsym_3_3_YNL277W-A%3B loxPsym_3_3_YNL278W%3B loxPsym_3_3_YNL279W%3B loxPsym_3_3_YNL280C%3B loxPsym_3_3_YNL283C%3B loxPsym_3_3_YNL284C%3B loxPsym_3_3_YNL288W%3B loxPsym_3_3_YNL289W%3B loxPsym_3_3_YNL291C%3B loxPsym_3_3_YNL293W%3B loxPsym_3_3_YNL294C%3B loxPsym_3_3_YNL298W%3B loxPsym_3_3_YNL299W%3B loxPsym_3_3_YNL300W%3B loxPsym_3_3_YNL301C%3B loxPsym_3_3_YNL302C%3B loxPsym_3_3_YNL305C%3B loxPsym_3_3_YNL307C%3B loxPsym_3_3_YNL309W%3B loxPsym_3_3_YNL311C%3B loxPsym_3_3_YNL314W%3B loxPsym_3_3_YNL315C%3B loxPsym_3_3_YNL316C%3B loxPsym_3_3_YNL320W%3B loxPsym_3_3_YNL321W%3B loxPsym_3_3_YNL322C%3B loxPsym_3_3_YNL325C%3B loxPsym_3_3_YNL326C%3B loxPsym_3_3_YNL328C%3B loxPsym_3_3_YNL329C%3B loxPsym_3_3_YNL330C%3B loxPsym_3_3_YNL331C%3B loxPsym_3_3_YNL333W%3B loxPsym_3_3_YNL334C%3B loxPsym_3_3_YNR001C%3B loxPsym_3_3_YNR002C%3B loxPsym_3_3_YNR004W%3B loxPsym_3_3_YNR006W%3B loxPsym_3_3_YNR007C%3B loxPsym_3_3_YNR008W%3B loxPsym_3_3_YNR009W%3B loxPsym_3_3_YNR010W%3B loxPsym_3_3_YNR013C%3B loxPsym_3_3_YNR014W%3B loxPsym_3_3_YNR015W%3B loxPsym_3_3_YNR018W%3B loxPsym_3_3_YNR020C%3B loxPsym_3_3_YNR022C%3B loxPsym_3_3_YNR023W%3B loxPsym_3_3_YNR027W%3B loxPsym_3_3_YNR029C%3B loxPsym_3_3_YNR031C%3B loxPsym_3_3_YNR032W%3B loxPsym_3_3_YNR033W%3B loxPsym_3_3_YNR034W%3B loxPsym_3_3_YNR034W-A%3B loxPsym_3_3_YNR037C%3B loxPsym_3_3_YNR039C%3B loxPsym_3_3_YNR041C%3B loxPsym_3_3_YNR044W%3B loxPsym_3_3_YNR045W%3B loxPsym_3_3_YNR047W%3B loxPsym_3_3_YNR049C%3B loxPsym_3_3_YNR050C%3B loxPsym_3_3_YNR051C%3B loxPsym_3_3_YNR052C%3B loxPsym_3_3_YNR055C%3B loxPsym_3_3_YNR056C%3B loxPsym_3_3_YNR057C%3B loxPsym_3_3_YNR058W%3B loxPsym_3_3_YNR059W%3B loxPsym_3_3_YNR060W%3B loxPsym_3_3_YNR061C%3B loxPsym_3_3_YNR062C%3B loxPsym_3_3_YNR063W%3B loxPsym_3_3_YNR064C%3B loxPsym_3_3_YNR065C%3B loxPsym_3_3_YNR066C%3B loxPsym_3_3_YNR067C%3B loxPsym_3_3_YNR068C%3B loxPsym_3_3_YNR069C%3B loxPsym_3_3_YNR070W%3B loxPsym_3_3_YNR071C%3B loxPsym_3_3_YNR072W%3B loxPsym_3_3_YNR073C%3B loxPsym_3_3_YNR074C%3B loxPsym_chr14_3_21_1200..1201_5flank%3B loxPsym_del_delchr14_3_00_97363..103911%3B loxPsym_del_delchr14_3_04_517780..523743%3B loxPsym_del_delchr14_3_05_539446..540219%3B loxPsym_del_delchr14_3_06_553112..560636%3B loxPsym_del_delchr14_3_09_617374..618200%3B loxPsym_del_delchr14_3_10_711991..713518%3B loxPsym_del_tF(GAA)N%3B loxPsym_del_tI(AAU)N1%3B loxPsym_del_tI(AAU)N2%3B loxPsym_del_tL(CAA)N%3B loxPsym_del_tT(AGU)N1
tig00000023	BIO	site_specific_recombination_target_region	271836	271869	.	.	.	Name=loxPsym_3_3_YNL001W%3B loxPsym_3_3_YNL003C%3B loxPsym_3_3_YNL004W%3B loxPsym_3_3_YNL005C%3B loxPsym_3_3_YNL008C%3B loxPsym_3_3_YNL010W%3B loxPsym_3_3_YNL011C%3B loxPsym_3_3_YNL015W%3B loxPsym_3_3_YNL016W%3B loxPsym_3_3_YNL018C%3B loxPsym_3_3_YNL019C%3B loxPsym_3_3_YNL020C%3B loxPsym_3_3_YNL022C%3B loxPsym_3_3_YNL023C%3B loxPsym_3_3_YNL024C%3B loxPsym_3_3_YNL024C-A%3B loxPsym_3_3_YNL025C%3B loxPsym_3_3_YNL027W%3B loxPsym_3_3_YNL029C%3B loxPsym_3_3_YNL031C%3B loxPsym_3_3_YNL033W%3B loxPsym_3_3_YNL034W%3B loxPsym_3_3_YNL037C%3B loxPsym_3_3_YNL040W%3B loxPsym_3_3_YNL041C%3B loxPsym_3_3_YNL045W%3B loxPsym_3_3_YNL046W%3B loxPsym_3_3_YNL047C%3B loxPsym_3_3_YNL049C%3B loxPsym_3_3_YNL050C%3B loxPsym_3_3_YNL052W%3B loxPsym_3_3_YNL053W%3B loxPsym_3_3_YNL054W%3B loxPsym_3_3_YNL056W%3B loxPsym_3_3_YNL058C%3B loxPsym_3_3_YNL059C%3B loxPsym_3_3_YNL063W%3B loxPsym_3_3_YNL064C%3B loxPsym_3_3_YNL065W%3B loxPsym_3_3_YNL066W%3B loxPsym_3_3_YNL067W%3B loxPsym_3_3_YNL067W-B%3B loxPsym_3_3_YNL068C%3B loxPsym_3_3_YNL069C%3B loxPsym_3_3_YNL070W%3B loxPsym_3_3_YNL071W%3B loxPsym_3_3_YNL072W%3B loxPsym_3_3_YNL073W%3B loxPsym_3_3_YNL074C%3B loxPsym_3_3_YNL076W%3B loxPsym_3_3_YNL077W%3B loxPsym_3_3_YNL078W%3B loxPsym_3_3_YNL079C%3B loxPsym_3_3_YNL080C%3B loxPsym_3_3_YNL081C%3B loxPsym_3_3_YNL083W%3B loxPsym_3_3_YNL084C%3B loxPsym_3_3_YNL085W%3B loxPsym_3_3_YNL086W%3B loxPsym_3_3_YNL087W%3B loxPsym_3_3_YNL091W%3B loxPsym_3_3_YNL092W%3B loxPsym_3_3_YNL093W%3B loxPsym_3_3_YNL095C%3B loxPsym_3_3_YNL097C%3B loxPsym_3_3_YNL097C-B%3B loxPsym_3_3_YNL098C%3B loxPsym_3_3_YNL099C%3B loxPsym_3_3_YNL101W%3B loxPsym_3_3_YNL104C%3B loxPsym_3_3_YNL106C%3B loxPsym_3_3_YNL111C%3B loxPsym_3_3_YNL115C%3B loxPsym_3_3_YNL117W%3B loxPsym_3_3_YNL119W%3B loxPsym_3_3_YNL121C%3B loxPsym_3_3_YNL122C%3B loxPsym_3_3_YNL123W%3B loxPsym_3_3_YNL125C%3B loxPsym_3_3_YNL127W%3B loxPsym_3_3_YNL128W%3B loxPsym_3_3_YNL129W%3B loxPsym_3_3_YNL130C%3B loxPsym_3_3_YNL130C-A%3B loxPsym_3_3_YNL133C%3B loxPsym_3_3_YNL134C%3B loxPsym_3_3_YNL135C%3B loxPsym_3_3_YNL138W%3B loxPsym_3_3_YNL138W-A%3B loxPsym_3_3_YNL141W%3B loxPsym_3_3_YNL142W%3B loxPsym_3_3_YNL144C%3B loxPsym_3_3_YNL146W%3B loxPsym_3_3_YNL148C%3B loxPsym_3_3_YNL153C%3B loxPsym_3_3_YNL154C%3B loxPsym_3_3_YNL156C%3B loxPsym_3_3_YNL159C%3B loxPsym_3_3_YNL160W%3B loxPsym_3_3_YNL162W-A%3B loxPsym_3_3_YNL166C%3B loxPsym_3_3_YNL167C%3B loxPsym_3_3_YNL168C%3B loxPsym_3_3_YNL173C%3B loxPsym_3_3_YNL175C%3B loxPsym_3_3_YNL176C%3B loxPsym_3_3_YNL177C%3B loxPsym_3_3_YNL180C%3B loxPsym_3_3_YNL183C%3B loxPsym_3_3_YNL185C%3B loxPsym_3_3_YNL186W%3B loxPsym_3_3_YNL187W%3B loxPsym_3_3_YNL190W%3B loxPsym_3_3_YNL191W%3B loxPsym_3_3_YNL193W%3B loxPsym_3_3_YNL194C%3B loxPsym_3_3_YNL195C%3B loxPsym_3_3_YNL196C%3B loxPsym_3_3_YNL197C%3B loxPsym_3_3_YNL199C%3B loxPsym_3_3_YNL200C%3B loxPsym_3_3_YNL201C%3B loxPsym_3_3_YNL206C%3B loxPsym_3_3_YNL208W%3B loxPsym_3_3_YNL209W%3B loxPsym_3_3_YNL210W%3B loxPsym_3_3_YNL211C%3B loxPsym_3_3_YNL213C%3B loxPsym_3_3_YNL215W%3B loxPsym_3_3_YNL217W%3B loxPsym_3_3_YNL218W%3B loxPsym_3_3_YNL219C%3B loxPsym_3_3_YNL223W%3B loxPsym_3_3_YNL224C%3B loxPsym_3_3_YNL225C%3B loxPsym_3_3_YNL229C%3B loxPsym_3_3_YNL230C%3B loxPsym_3_3_YNL231C%3B loxPsym_3_3_YNL233W%3B loxPsym_3_3_YNL234W%3B loxPsym_3_3_YNL237W%3B loxPsym_3_3_YNL238W%3B loxPsym_3_3_YNL239W%3B loxPsym_3_3_YNL241C%3B loxPsym_3_3_YNL243W%3B loxPsym_3_3_YNL248C%3B loxPsym_3_3_YNL249C%3B loxPsym_3_3_YNL252C%3B loxPsym_3_3_YNL254C%3B loxPsym_3_3_YNL255C%3B loxPsym_3_3_YNL257C%3B loxPsym_3_3_YNL259C%3B loxPsym_3_3_YNL264C%3B loxPsym_3_3_YNL268W%3B loxPsym_3_3_YNL269W%3B loxPsym_3_3_YNL270C%3B loxPsym_3_3_YNL271C%3B loxPsym_3_3_YNL274C%3B loxPsym_3_3_YNL277W-A%3B loxPsym_3_3_YNL278W%3B loxPsym_3_3_YNL279W%3B loxPsym_3_3_YNL280C%3B loxPsym_3_3_YNL283C%3B loxPsym_3_3_YNL284C%3B loxPsym_3_3_YNL288W%3B loxPsym_3_3_YNL289W%3B loxPsym_3_3_YNL291C%3B loxPsym_3_3_YNL293W%3B loxPsym_3_3_YNL294C%3B loxPsym_3_3_YNL298W%3B loxPsym_3_3_YNL299W%3B loxPsym_3_3_YNL300W%3B loxPsym_3_3_YNL301C%3B loxPsym_3_3_YNL302C%3B loxPsym_3_3_YNL305C%3B loxPsym_3_3_YNL307C%3B loxPsym_3_3_YNL309W%3B loxPsym_3_3_YNL311C%3B loxPsym_3_3_YNL314W%3B loxPsym_3_3_YNL315C%3B loxPsym_3_3_YNL316C%3B loxPsym_3_3_YNL320W%3B loxPsym_3_3_YNL321W%3B loxPsym_3_3_YNL322C%3B loxPsym_3_3_YNL325C%3B loxPsym_3_3_YNL326C%3B loxPsym_3_3_YNL328C%3B loxPsym_3_3_YNL329C%3B loxPsym_3_3_YNL330C%3B loxPsym_3_3_YNL331C%3B loxPsym_3_3_YNL333W%3B loxPsym_3_3_YNL334C%3B loxPsym_3_3_YNR001C%3B loxPsym_3_3_YNR002C%3B loxPsym_3_3_YNR004W%3B loxPsym_3_3_YNR006W%3B loxPsym_3_3_YNR007C%3B loxPsym_3_3_YNR008W%3B loxPsym_3_3_YNR009W%3B loxPsym_3_3_YNR010W%3B loxPsym_3_3_YNR013C%3B loxPsym_3_3_YNR014W%3B loxPsym_3_3_YNR015W%3B loxPsym_3_3_YNR018W%3B loxPsym_3_3_YNR020C%3B loxPsym_3_3_YNR022C%3B loxPsym_3_3_YNR023W%3B loxPsym_3_3_YNR027W%3B loxPsym_3_3_YNR029C%3B loxPsym_3_3_YNR031C%3B loxPsym_3_3_YNR032W%3B loxPsym_3_3_YNR033W%3B loxPsym_3_3_YNR034W%3B loxPsym_3_3_YNR034W-A%3B loxPsym_3_3_YNR037C%3B loxPsym_3_3_YNR039C%3B loxPsym_3_3_YNR041C%3B loxPsym_3_3_YNR044W%3B loxPsym_3_3_YNR045W%3B loxPsym_3_3_YNR047W%3B loxPsym_3_3_YNR049C%3B loxPsym_3_3_YNR050C%3B loxPsym_3_3_YNR051C%3B loxPsym_3_3_YNR052C%3B loxPsym_3_3_YNR055C%3B loxPsym_3_3_YNR056C%3B loxPsym_3_3_YNR057C%3B loxPsym_3_3_YNR058W%3B loxPsym_3_3_YNR059W%3B loxPsym_3_3_YNR060W%3B loxPsym_3_3_YNR061C%3B loxPsym_3_3_YNR062C%3B loxPsym_3_3_YNR063W%3B loxPsym_3_3_YNR064C%3B loxPsym_3_3_YNR065C%3B loxPsym_3_3_YNR066C%3B loxPsym_3_3_YNR067C%3B loxPsym_3_3_YNR068C%3B loxPsym_3_3_YNR069C%3B loxPsym_3_3_YNR070W%3B loxPsym_3_3_YNR071C%3B loxPsym_3_3_YNR072W%3B loxPsym_3_3_YNR073C%3B loxPsym_3_3_YNR074C%3B loxPsym_chr14_3_21_1200..1201_5flank%3B loxPsym_del_delchr14_3_00_97363..103911%3B loxPsym_del_delchr14_3_04_517780..523743%3B loxPsym_del_delchr14_3_05_539446..540219%3B loxPsym_del_delchr14_3_06_553112..560636%3B loxPsym_del_delchr14_3_09_617374..618200%3B loxPsym_del_delchr14_3_10_711991..713518%3B loxPsym_del_tF(GAA)N%3B loxPsym_del_tI(AAU)N1%3B loxPsym_del_tI(AAU)N2%3B loxPsym_del_tL(CAA)N%3B loxPsym_del_tT(AGU)N1;ID=loxPsym_3_3_YNL001W%3B loxPsym_3_3_YNL003C%3B loxPsym_3_3_YNL004W%3B loxPsym_3_3_YNL005C%3B loxPsym_3_3_YNL008C%3B loxPsym_3_3_YNL010W%3B loxPsym_3_3_YNL011C%3B loxPsym_3_3_YNL015W%3B loxPsym_3_3_YNL016W%3B loxPsym_3_3_YNL018C%3B loxPsym_3_3_YNL019C%3B loxPsym_3_3_YNL020C%3B loxPsym_3_3_YNL022C%3B loxPsym_3_3_YNL023C%3B loxPsym_3_3_YNL024C%3B loxPsym_3_3_YNL024C-A%3B loxPsym_3_3_YNL025C%3B loxPsym_3_3_YNL027W%3B loxPsym_3_3_YNL029C%3B loxPsym_3_3_YNL031C%3B loxPsym_3_3_YNL033W%3B loxPsym_3_3_YNL034W%3B loxPsym_3_3_YNL037C%3B loxPsym_3_3_YNL040W%3B loxPsym_3_3_YNL041C%3B loxPsym_3_3_YNL045W%3B loxPsym_3_3_YNL046W%3B loxPsym_3_3_YNL047C%3B loxPsym_3_3_YNL049C%3B loxPsym_3_3_YNL050C%3B loxPsym_3_3_YNL052W%3B loxPsym_3_3_YNL053W%3B loxPsym_3_3_YNL054W%3B loxPsym_3_3_YNL056W%3B loxPsym_3_3_YNL058C%3B loxPsym_3_3_YNL059C%3B loxPsym_3_3_YNL063W%3B loxPsym_3_3_YNL064C%3B loxPsym_3_3_YNL065W%3B loxPsym_3_3_YNL066W%3B loxPsym_3_3_YNL067W%3B loxPsym_3_3_YNL067W-B%3B loxPsym_3_3_YNL068C%3B loxPsym_3_3_YNL069C%3B loxPsym_3_3_YNL070W%3B loxPsym_3_3_YNL071W%3B loxPsym_3_3_YNL072W%3B loxPsym_3_3_YNL073W%3B loxPsym_3_3_YNL074C%3B loxPsym_3_3_YNL076W%3B loxPsym_3_3_YNL077W%3B loxPsym_3_3_YNL078W%3B loxPsym_3_3_YNL079C%3B loxPsym_3_3_YNL080C%3B loxPsym_3_3_YNL081C%3B loxPsym_3_3_YNL083W%3B loxPsym_3_3_YNL084C%3B loxPsym_3_3_YNL085W%3B loxPsym_3_3_YNL086W%3B loxPsym_3_3_YNL087W%3B loxPsym_3_3_YNL091W%3B loxPsym_3_3_YNL092W%3B loxPsym_3_3_YNL093W%3B loxPsym_3_3_YNL095C%3B loxPsym_3_3_YNL097C%3B loxPsym_3_3_YNL097C-B%3B loxPsym_3_3_YNL098C%3B loxPsym_3_3_YNL099C%3B loxPsym_3_3_YNL101W%3B loxPsym_3_3_YNL104C%3B loxPsym_3_3_YNL106C%3B loxPsym_3_3_YNL111C%3B loxPsym_3_3_YNL115C%3B loxPsym_3_3_YNL117W%3B loxPsym_3_3_YNL119W%3B loxPsym_3_3_YNL121C%3B loxPsym_3_3_YNL122C%3B loxPsym_3_3_YNL123W%3B loxPsym_3_3_YNL125C%3B loxPsym_3_3_YNL127W%3B loxPsym_3_3_YNL128W%3B loxPsym_3_3_YNL129W%3B loxPsym_3_3_YNL130C%3B loxPsym_3_3_YNL130C-A%3B loxPsym_3_3_YNL133C%3B loxPsym_3_3_YNL134C%3B loxPsym_3_3_YNL135C%3B loxPsym_3_3_YNL138W%3B loxPsym_3_3_YNL138W-A%3B loxPsym_3_3_YNL141W%3B loxPsym_3_3_YNL142W%3B loxPsym_3_3_YNL144C%3B loxPsym_3_3_YNL146W%3B loxPsym_3_3_YNL148C%3B loxPsym_3_3_YNL153C%3B loxPsym_3_3_YNL154C%3B loxPsym_3_3_YNL156C%3B loxPsym_3_3_YNL159C%3B loxPsym_3_3_YNL160W%3B loxPsym_3_3_YNL162W-A%3B loxPsym_3_3_YNL166C%3B loxPsym_3_3_YNL167C%3B loxPsym_3_3_YNL168C%3B loxPsym_3_3_YNL173C%3B loxPsym_3_3_YNL175C%3B loxPsym_3_3_YNL176C%3B loxPsym_3_3_YNL177C%3B loxPsym_3_3_YNL180C%3B loxPsym_3_3_YNL183C%3B loxPsym_3_3_YNL185C%3B loxPsym_3_3_YNL186W%3B loxPsym_3_3_YNL187W%3B loxPsym_3_3_YNL190W%3B loxPsym_3_3_YNL191W%3B loxPsym_3_3_YNL193W%3B loxPsym_3_3_YNL194C%3B loxPsym_3_3_YNL195C%3B loxPsym_3_3_YNL196C%3B loxPsym_3_3_YNL197C%3B loxPsym_3_3_YNL199C%3B loxPsym_3_3_YNL200C%3B loxPsym_3_3_YNL201C%3B loxPsym_3_3_YNL206C%3B loxPsym_3_3_YNL208W%3B loxPsym_3_3_YNL209W%3B loxPsym_3_3_YNL210W%3B loxPsym_3_3_YNL211C%3B loxPsym_3_3_YNL213C%3B loxPsym_3_3_YNL215W%3B loxPsym_3_3_YNL217W%3B loxPsym_3_3_YNL218W%3B loxPsym_3_3_YNL219C%3B loxPsym_3_3_YNL223W%3B loxPsym_3_3_YNL224C%3B loxPsym_3_3_YNL225C%3B loxPsym_3_3_YNL229C%3B loxPsym_3_3_YNL230C%3B loxPsym_3_3_YNL231C%3B loxPsym_3_3_YNL233W%3B loxPsym_3_3_YNL234W%3B loxPsym_3_3_YNL237W%3B loxPsym_3_3_YNL238W%3B loxPsym_3_3_YNL239W%3B loxPsym_3_3_YNL241C%3B loxPsym_3_3_YNL243W%3B loxPsym_3_3_YNL248C%3B loxPsym_3_3_YNL249C%3B loxPsym_3_3_YNL252C%3B loxPsym_3_3_YNL254C%3B loxPsym_3_3_YNL255C%3B loxPsym_3_3_YNL257C%3B loxPsym_3_3_YNL259C%3B loxPsym_3_3_YNL264C%3B loxPsym_3_3_YNL268W%3B loxPsym_3_3_YNL269W%3B loxPsym_3_3_YNL270C%3B loxPsym_3_3_YNL271C%3B loxPsym_3_3_YNL274C%3B loxPsym_3_3_YNL277W-A%3B loxPsym_3_3_YNL278W%3B loxPsym_3_3_YNL279W%3B loxPsym_3_3_YNL280C%3B loxPsym_3_3_YNL283C%3B loxPsym_3_3_YNL284C%3B loxPsym_3_3_YNL288W%3B loxPsym_3_3_YNL289W%3B loxPsym_3_3_YNL291C%3B loxPsym_3_3_YNL293W%3B loxPsym_3_3_YNL294C%3B loxPsym_3_3_YNL298W%3B loxPsym_3_3_YNL299W%3B loxPsym_3_3_YNL300W%3B loxPsym_3_3_YNL301C%3B loxPsym_3_3_YNL302C%3B loxPsym_3_3_YNL305C%3B loxPsym_3_3_YNL307C%3B loxPsym_3_3_YNL309W%3B loxPsym_3_3_YNL311C%3B loxPsym_3_3_YNL314W%3B loxPsym_3_3_YNL315C%3B loxPsym_3_3_YNL316C%3B loxPsym_3_3_YNL320W%3B loxPsym_3_3_YNL321W%3B loxPsym_3_3_YNL322C%3B loxPsym_3_3_YNL325C%3B loxPsym_3_3_YNL326C%3B loxPsym_3_3_YNL328C%3B loxPsym_3_3_YNL329C%3B loxPsym_3_3_YNL330C%3B loxPsym_3_3_YNL331C%3B loxPsym_3_3_YNL333W%3B loxPsym_3_3_YNL334C%3B loxPsym_3_3_YNR001C%3B loxPsym_3_3_YNR002C%3B loxPsym_3_3_YNR004W%3B loxPsym_3_3_YNR006W%3B loxPsym_3_3_YNR007C%3B loxPsym_3_3_YNR008W%3B loxPsym_3_3_YNR009W%3B loxPsym_3_3_YNR010W%3B loxPsym_3_3_YNR013C%3B loxPsym_3_3_YNR014W%3B loxPsym_3_3_YNR015W%3B loxPsym_3_3_YNR018W%3B loxPsym_3_3_YNR020C%3B loxPsym_3_3_YNR022C%3B loxPsym_3_3_YNR023W%3B loxPsym_3_3_YNR027W%3B loxPsym_3_3_YNR029C%3B loxPsym_3_3_YNR031C%3B loxPsym_3_3_YNR032W%3B loxPsym_3_3_YNR033W%3B loxPsym_3_3_YNR034W%3B loxPsym_3_3_YNR034W-A%3B loxPsym_3_3_YNR037C%3B loxPsym_3_3_YNR039C%3B loxPsym_3_3_YNR041C%3B loxPsym_3_3_YNR044W%3B loxPsym_3_3_YNR045W%3B loxPsym_3_3_YNR047W%3B loxPsym_3_3_YNR049C%3B loxPsym_3_3_YNR050C%3B loxPsym_3_3_YNR051C%3B loxPsym_3_3_YNR052C%3B loxPsym_3_3_YNR055C%3B loxPsym_3_3_YNR056C%3B loxPsym_3_3_YNR057C%3B loxPsym_3_3_YNR058W%3B loxPsym_3_3_YNR059W%3B loxPsym_3_3_YNR060W%3B loxPsym_3_3_YNR061C%3B loxPsym_3_3_YNR062C%3B loxPsym_3_3_YNR063W%3B loxPsym_3_3_YNR064C%3B loxPsym_3_3_YNR065C%3B loxPsym_3_3_YNR066C%3B loxPsym_3_3_YNR067C%3B loxPsym_3_3_YNR068C%3B loxPsym_3_3_YNR069C%3B loxPsym_3_3_YNR070W%3B loxPsym_3_3_YNR071C%3B loxPsym_3_3_YNR072W%3B loxPsym_3_3_YNR073C%3B loxPsym_3_3_YNR074C%3B loxPsym_chr14_3_21_1200..1201_5flank%3B loxPsym_del_delchr14_3_00_97363..103911%3B loxPsym_del_delchr14_3_04_517780..523743%3B loxPsym_del_delchr14_3_05_539446..540219%3B loxPsym_del_delchr14_3_06_553112..560636%3B loxPsym_del_delchr14_3_09_617374..618200%3B loxPsym_del_delchr14_3_10_711991..713518%3B loxPsym_del_tF(GAA)N%3B loxPsym_del_tI(AAU)N1%3B loxPsym_del_tI(AAU)N2%3B loxPsym_del_tL(CAA)N%3B loxPsym_del_tT(AGU)N1
tig00000023	BIO	site_specific_recombination_target_region	272440	272473	.	.	.	Name=loxPsym_3_3_YNL001W%3B loxPsym_3_3_YNL003C%3B loxPsym_3_3_YNL004W%3B loxPsym_3_3_YNL005C%3B loxPsym_3_3_YNL008C%3B loxPsym_3_3_YNL010W%3B loxPsym_3_3_YNL011C%3B loxPsym_3_3_YNL015W%3B loxPsym_3_3_YNL016W%3B loxPsym_3_3_YNL018C%3B loxPsym_3_3_YNL019C%3B loxPsym_3_3_YNL020C%3B loxPsym_3_3_YNL022C%3B loxPsym_3_3_YNL023C%3B loxPsym_3_3_YNL024C%3B loxPsym_3_3_YNL024C-A%3B loxPsym_3_3_YNL025C%3B loxPsym_3_3_YNL027W%3B loxPsym_3_3_YNL029C%3B loxPsym_3_3_YNL031C%3B loxPsym_3_3_YNL033W%3B loxPsym_3_3_YNL034W%3B loxPsym_3_3_YNL037C%3B loxPsym_3_3_YNL040W%3B loxPsym_3_3_YNL041C%3B loxPsym_3_3_YNL045W%3B loxPsym_3_3_YNL046W%3B loxPsym_3_3_YNL047C%3B loxPsym_3_3_YNL049C%3B loxPsym_3_3_YNL050C%3B loxPsym_3_3_YNL052W%3B loxPsym_3_3_YNL053W%3B loxPsym_3_3_YNL054W%3B loxPsym_3_3_YNL056W%3B loxPsym_3_3_YNL058C%3B loxPsym_3_3_YNL059C%3B loxPsym_3_3_YNL063W%3B loxPsym_3_3_YNL064C%3B loxPsym_3_3_YNL065W%3B loxPsym_3_3_YNL066W%3B loxPsym_3_3_YNL067W%3B loxPsym_3_3_YNL067W-B%3B loxPsym_3_3_YNL068C%3B loxPsym_3_3_YNL069C%3B loxPsym_3_3_YNL070W%3B loxPsym_3_3_YNL071W%3B loxPsym_3_3_YNL072W%3B loxPsym_3_3_YNL073W%3B loxPsym_3_3_YNL074C%3B loxPsym_3_3_YNL076W%3B loxPsym_3_3_YNL077W%3B loxPsym_3_3_YNL078W%3B loxPsym_3_3_YNL079C%3B loxPsym_3_3_YNL080C%3B loxPsym_3_3_YNL081C%3B loxPsym_3_3_YNL083W%3B loxPsym_3_3_YNL084C%3B loxPsym_3_3_YNL085W%3B loxPsym_3_3_YNL086W%3B loxPsym_3_3_YNL087W%3B loxPsym_3_3_YNL091W%3B loxPsym_3_3_YNL092W%3B loxPsym_3_3_YNL093W%3B loxPsym_3_3_YNL095C%3B loxPsym_3_3_YNL097C%3B loxPsym_3_3_YNL097C-B%3B loxPsym_3_3_YNL098C%3B loxPsym_3_3_YNL099C%3B loxPsym_3_3_YNL101W%3B loxPsym_3_3_YNL104C%3B loxPsym_3_3_YNL106C%3B loxPsym_3_3_YNL111C%3B loxPsym_3_3_YNL115C%3B loxPsym_3_3_YNL117W%3B loxPsym_3_3_YNL119W%3B loxPsym_3_3_YNL121C%3B loxPsym_3_3_YNL122C%3B loxPsym_3_3_YNL123W%3B loxPsym_3_3_YNL125C%3B loxPsym_3_3_YNL127W%3B loxPsym_3_3_YNL128W%3B loxPsym_3_3_YNL129W%3B loxPsym_3_3_YNL130C%3B loxPsym_3_3_YNL130C-A%3B loxPsym_3_3_YNL133C%3B loxPsym_3_3_YNL134C%3B loxPsym_3_3_YNL135C%3B loxPsym_3_3_YNL138W%3B loxPsym_3_3_YNL138W-A%3B loxPsym_3_3_YNL141W%3B loxPsym_3_3_YNL142W%3B loxPsym_3_3_YNL144C%3B loxPsym_3_3_YNL146W%3B loxPsym_3_3_YNL148C%3B loxPsym_3_3_YNL153C%3B loxPsym_3_3_YNL154C%3B loxPsym_3_3_YNL156C%3B loxPsym_3_3_YNL159C%3B loxPsym_3_3_YNL160W%3B loxPsym_3_3_YNL162W-A%3B loxPsym_3_3_YNL166C%3B loxPsym_3_3_YNL167C%3B loxPsym_3_3_YNL168C%3B loxPsym_3_3_YNL173C%3B loxPsym_3_3_YNL175C%3B loxPsym_3_3_YNL176C%3B loxPsym_3_3_YNL177C%3B loxPsym_3_3_YNL180C%3B loxPsym_3_3_YNL183C%3B loxPsym_3_3_YNL185C%3B loxPsym_3_3_YNL186W%3B loxPsym_3_3_YNL187W%3B loxPsym_3_3_YNL190W%3B loxPsym_3_3_YNL191W%3B loxPsym_3_3_YNL193W%3B loxPsym_3_3_YNL194C%3B loxPsym_3_3_YNL195C%3B loxPsym_3_3_YNL196C%3B loxPsym_3_3_YNL197C%3B loxPsym_3_3_YNL199C%3B loxPsym_3_3_YNL200C%3B loxPsym_3_3_YNL201C%3B loxPsym_3_3_YNL206C%3B loxPsym_3_3_YNL208W%3B loxPsym_3_3_YNL209W%3B loxPsym_3_3_YNL210W%3B loxPsym_3_3_YNL211C%3B loxPsym_3_3_YNL213C%3B loxPsym_3_3_YNL215W%3B loxPsym_3_3_YNL217W%3B loxPsym_3_3_YNL218W%3B loxPsym_3_3_YNL219C%3B loxPsym_3_3_YNL223W%3B loxPsym_3_3_YNL224C%3B loxPsym_3_3_YNL225C%3B loxPsym_3_3_YNL229C%3B loxPsym_3_3_YNL230C%3B loxPsym_3_3_YNL231C%3B loxPsym_3_3_YNL233W%3B loxPsym_3_3_YNL234W%3B loxPsym_3_3_YNL237W%3B loxPsym_3_3_YNL238W%3B loxPsym_3_3_YNL239W%3B loxPsym_3_3_YNL241C%3B loxPsym_3_3_YNL243W%3B loxPsym_3_3_YNL248C%3B loxPsym_3_3_YNL249C%3B loxPsym_3_3_YNL252C%3B loxPsym_3_3_YNL254C%3B loxPsym_3_3_YNL255C%3B loxPsym_3_3_YNL257C%3B loxPsym_3_3_YNL259C%3B loxPsym_3_3_YNL264C%3B loxPsym_3_3_YNL268W%3B loxPsym_3_3_YNL269W%3B loxPsym_3_3_YNL270C%3B loxPsym_3_3_YNL271C%3B loxPsym_3_3_YNL274C%3B loxPsym_3_3_YNL277W-A%3B loxPsym_3_3_YNL278W%3B loxPsym_3_3_YNL279W%3B loxPsym_3_3_YNL280C%3B loxPsym_3_3_YNL283C%3B loxPsym_3_3_YNL284C%3B loxPsym_3_3_YNL288W%3B loxPsym_3_3_YNL289W%3B loxPsym_3_3_YNL291C%3B loxPsym_3_3_YNL293W%3B loxPsym_3_3_YNL294C%3B loxPsym_3_3_YNL298W%3B loxPsym_3_3_YNL299W%3B loxPsym_3_3_YNL300W%3B loxPsym_3_3_YNL301C%3B loxPsym_3_3_YNL302C%3B loxPsym_3_3_YNL305C%3B loxPsym_3_3_YNL307C%3B loxPsym_3_3_YNL309W%3B loxPsym_3_3_YNL311C%3B loxPsym_3_3_YNL314W%3B loxPsym_3_3_YNL315C%3B loxPsym_3_3_YNL316C%3B loxPsym_3_3_YNL320W%3B loxPsym_3_3_YNL321W%3B loxPsym_3_3_YNL322C%3B loxPsym_3_3_YNL325C%3B loxPsym_3_3_YNL326C%3B loxPsym_3_3_YNL328C%3B loxPsym_3_3_YNL329C%3B loxPsym_3_3_YNL330C%3B loxPsym_3_3_YNL331C%3B loxPsym_3_3_YNL333W%3B loxPsym_3_3_YNL334C%3B loxPsym_3_3_YNR001C%3B loxPsym_3_3_YNR002C%3B loxPsym_3_3_YNR004W%3B loxPsym_3_3_YNR006W%3B loxPsym_3_3_YNR007C%3B loxPsym_3_3_YNR008W%3B loxPsym_3_3_YNR009W%3B loxPsym_3_3_YNR010W%3B loxPsym_3_3_YNR013C%3B loxPsym_3_3_YNR014W%3B loxPsym_3_3_YNR015W%3B loxPsym_3_3_YNR018W%3B loxPsym_3_3_YNR020C%3B loxPsym_3_3_YNR022C%3B loxPsym_3_3_YNR023W%3B loxPsym_3_3_YNR027W%3B loxPsym_3_3_YNR029C%3B loxPsym_3_3_YNR031C%3B loxPsym_3_3_YNR032W%3B loxPsym_3_3_YNR033W%3B loxPsym_3_3_YNR034W%3B loxPsym_3_3_YNR034W-A%3B loxPsym_3_3_YNR037C%3B loxPsym_3_3_YNR039C%3B loxPsym_3_3_YNR041C%3B loxPsym_3_3_YNR044W%3B loxPsym_3_3_YNR045W%3B loxPsym_3_3_YNR047W%3B loxPsym_3_3_YNR049C%3B loxPsym_3_3_YNR050C%3B loxPsym_3_3_YNR051C%3B loxPsym_3_3_YNR052C%3B loxPsym_3_3_YNR055C%3B loxPsym_3_3_YNR056C%3B loxPsym_3_3_YNR057C%3B loxPsym_3_3_YNR058W%3B loxPsym_3_3_YNR059W%3B loxPsym_3_3_YNR060W%3B loxPsym_3_3_YNR061C%3B loxPsym_3_3_YNR062C%3B loxPsym_3_3_YNR063W%3B loxPsym_3_3_YNR064C%3B loxPsym_3_3_YNR065C%3B loxPsym_3_3_YNR066C%3B loxPsym_3_3_YNR067C%3B loxPsym_3_3_YNR068C%3B loxPsym_3_3_YNR069C%3B loxPsym_3_3_YNR070W%3B loxPsym_3_3_YNR071C%3B loxPsym_3_3_YNR072W%3B loxPsym_3_3_YNR073C%3B loxPsym_3_3_YNR074C%3B loxPsym_chr14_3_21_1200..1201_5flank%3B loxPsym_del_delchr14_3_00_97363..103911%3B loxPsym_del_delchr14_3_04_517780..523743%3B loxPsym_del_delchr14_3_05_539446..540219%3B loxPsym_del_delchr14_3_06_553112..560636%3B loxPsym_del_delchr14_3_09_617374..618200%3B loxPsym_del_delchr14_3_10_711991..713518%3B loxPsym_del_tF(GAA)N%3B loxPsym_del_tI(AAU)N1%3B loxPsym_del_tI(AAU)N2%3B loxPsym_del_tL(CAA)N%3B loxPsym_del_tT(AGU)N1;ID=loxPsym_3_3_YNL001W%3B loxPsym_3_3_YNL003C%3B loxPsym_3_3_YNL004W%3B loxPsym_3_3_YNL005C%3B loxPsym_3_3_YNL008C%3B loxPsym_3_3_YNL010W%3B loxPsym_3_3_YNL011C%3B loxPsym_3_3_YNL015W%3B loxPsym_3_3_YNL016W%3B loxPsym_3_3_YNL018C%3B loxPsym_3_3_YNL019C%3B loxPsym_3_3_YNL020C%3B loxPsym_3_3_YNL022C%3B loxPsym_3_3_YNL023C%3B loxPsym_3_3_YNL024C%3B loxPsym_3_3_YNL024C-A%3B loxPsym_3_3_YNL025C%3B loxPsym_3_3_YNL027W%3B loxPsym_3_3_YNL029C%3B loxPsym_3_3_YNL031C%3B loxPsym_3_3_YNL033W%3B loxPsym_3_3_YNL034W%3B loxPsym_3_3_YNL037C%3B loxPsym_3_3_YNL040W%3B loxPsym_3_3_YNL041C%3B loxPsym_3_3_YNL045W%3B loxPsym_3_3_YNL046W%3B loxPsym_3_3_YNL047C%3B loxPsym_3_3_YNL049C%3B loxPsym_3_3_YNL050C%3B loxPsym_3_3_YNL052W%3B loxPsym_3_3_YNL053W%3B loxPsym_3_3_YNL054W%3B loxPsym_3_3_YNL056W%3B loxPsym_3_3_YNL058C%3B loxPsym_3_3_YNL059C%3B loxPsym_3_3_YNL063W%3B loxPsym_3_3_YNL064C%3B loxPsym_3_3_YNL065W%3B loxPsym_3_3_YNL066W%3B loxPsym_3_3_YNL067W%3B loxPsym_3_3_YNL067W-B%3B loxPsym_3_3_YNL068C%3B loxPsym_3_3_YNL069C%3B loxPsym_3_3_YNL070W%3B loxPsym_3_3_YNL071W%3B loxPsym_3_3_YNL072W%3B loxPsym_3_3_YNL073W%3B loxPsym_3_3_YNL074C%3B loxPsym_3_3_YNL076W%3B loxPsym_3_3_YNL077W%3B loxPsym_3_3_YNL078W%3B loxPsym_3_3_YNL079C%3B loxPsym_3_3_YNL080C%3B loxPsym_3_3_YNL081C%3B loxPsym_3_3_YNL083W%3B loxPsym_3_3_YNL084C%3B loxPsym_3_3_YNL085W%3B loxPsym_3_3_YNL086W%3B loxPsym_3_3_YNL087W%3B loxPsym_3_3_YNL091W%3B loxPsym_3_3_YNL092W%3B loxPsym_3_3_YNL093W%3B loxPsym_3_3_YNL095C%3B loxPsym_3_3_YNL097C%3B loxPsym_3_3_YNL097C-B%3B loxPsym_3_3_YNL098C%3B loxPsym_3_3_YNL099C%3B loxPsym_3_3_YNL101W%3B loxPsym_3_3_YNL104C%3B loxPsym_3_3_YNL106C%3B loxPsym_3_3_YNL111C%3B loxPsym_3_3_YNL115C%3B loxPsym_3_3_YNL117W%3B loxPsym_3_3_YNL119W%3B loxPsym_3_3_YNL121C%3B loxPsym_3_3_YNL122C%3B loxPsym_3_3_YNL123W%3B loxPsym_3_3_YNL125C%3B loxPsym_3_3_YNL127W%3B loxPsym_3_3_YNL128W%3B loxPsym_3_3_YNL129W%3B loxPsym_3_3_YNL130C%3B loxPsym_3_3_YNL130C-A%3B loxPsym_3_3_YNL133C%3B loxPsym_3_3_YNL134C%3B loxPsym_3_3_YNL135C%3B loxPsym_3_3_YNL138W%3B loxPsym_3_3_YNL138W-A%3B loxPsym_3_3_YNL141W%3B loxPsym_3_3_YNL142W%3B loxPsym_3_3_YNL144C%3B loxPsym_3_3_YNL146W%3B loxPsym_3_3_YNL148C%3B loxPsym_3_3_YNL153C%3B loxPsym_3_3_YNL154C%3B loxPsym_3_3_YNL156C%3B loxPsym_3_3_YNL159C%3B loxPsym_3_3_YNL160W%3B loxPsym_3_3_YNL162W-A%3B loxPsym_3_3_YNL166C%3B loxPsym_3_3_YNL167C%3B loxPsym_3_3_YNL168C%3B loxPsym_3_3_YNL173C%3B loxPsym_3_3_YNL175C%3B loxPsym_3_3_YNL176C%3B loxPsym_3_3_YNL177C%3B loxPsym_3_3_YNL180C%3B loxPsym_3_3_YNL183C%3B loxPsym_3_3_YNL185C%3B loxPsym_3_3_YNL186W%3B loxPsym_3_3_YNL187W%3B loxPsym_3_3_YNL190W%3B loxPsym_3_3_YNL191W%3B loxPsym_3_3_YNL193W%3B loxPsym_3_3_YNL194C%3B loxPsym_3_3_YNL195C%3B loxPsym_3_3_YNL196C%3B loxPsym_3_3_YNL197C%3B loxPsym_3_3_YNL199C%3B loxPsym_3_3_YNL200C%3B loxPsym_3_3_YNL201C%3B loxPsym_3_3_YNL206C%3B loxPsym_3_3_YNL208W%3B loxPsym_3_3_YNL209W%3B loxPsym_3_3_YNL210W%3B loxPsym_3_3_YNL211C%3B loxPsym_3_3_YNL213C%3B loxPsym_3_3_YNL215W%3B loxPsym_3_3_YNL217W%3B loxPsym_3_3_YNL218W%3B loxPsym_3_3_YNL219C%3B loxPsym_3_3_YNL223W%3B loxPsym_3_3_YNL224C%3B loxPsym_3_3_YNL225C%3B loxPsym_3_3_YNL229C%3B loxPsym_3_3_YNL230C%3B loxPsym_3_3_YNL231C%3B loxPsym_3_3_YNL233W%3B loxPsym_3_3_YNL234W%3B loxPsym_3_3_YNL237W%3B loxPsym_3_3_YNL238W%3B loxPsym_3_3_YNL239W%3B loxPsym_3_3_YNL241C%3B loxPsym_3_3_YNL243W%3B loxPsym_3_3_YNL248C%3B loxPsym_3_3_YNL249C%3B loxPsym_3_3_YNL252C%3B loxPsym_3_3_YNL254C%3B loxPsym_3_3_YNL255C%3B loxPsym_3_3_YNL257C%3B loxPsym_3_3_YNL259C%3B loxPsym_3_3_YNL264C%3B loxPsym_3_3_YNL268W%3B loxPsym_3_3_YNL269W%3B loxPsym_3_3_YNL270C%3B loxPsym_3_3_YNL271C%3B loxPsym_3_3_YNL274C%3B loxPsym_3_3_YNL277W-A%3B loxPsym_3_3_YNL278W%3B loxPsym_3_3_YNL279W%3B loxPsym_3_3_YNL280C%3B loxPsym_3_3_YNL283C%3B loxPsym_3_3_YNL284C%3B loxPsym_3_3_YNL288W%3B loxPsym_3_3_YNL289W%3B loxPsym_3_3_YNL291C%3B loxPsym_3_3_YNL293W%3B loxPsym_3_3_YNL294C%3B loxPsym_3_3_YNL298W%3B loxPsym_3_3_YNL299W%3B loxPsym_3_3_YNL300W%3B loxPsym_3_3_YNL301C%3B loxPsym_3_3_YNL302C%3B loxPsym_3_3_YNL305C%3B loxPsym_3_3_YNL307C%3B loxPsym_3_3_YNL309W%3B loxPsym_3_3_YNL311C%3B loxPsym_3_3_YNL314W%3B loxPsym_3_3_YNL315C%3B loxPsym_3_3_YNL316C%3B loxPsym_3_3_YNL320W%3B loxPsym_3_3_YNL321W%3B loxPsym_3_3_YNL322C%3B loxPsym_3_3_YNL325C%3B loxPsym_3_3_YNL326C%3B loxPsym_3_3_YNL328C%3B loxPsym_3_3_YNL329C%3B loxPsym_3_3_YNL330C%3B loxPsym_3_3_YNL331C%3B loxPsym_3_3_YNL333W%3B loxPsym_3_3_YNL334C%3B loxPsym_3_3_YNR001C%3B loxPsym_3_3_YNR002C%3B loxPsym_3_3_YNR004W%3B loxPsym_3_3_YNR006W%3B loxPsym_3_3_YNR007C%3B loxPsym_3_3_YNR008W%3B loxPsym_3_3_YNR009W%3B loxPsym_3_3_YNR010W%3B loxPsym_3_3_YNR013C%3B loxPsym_3_3_YNR014W%3B loxPsym_3_3_YNR015W%3B loxPsym_3_3_YNR018W%3B loxPsym_3_3_YNR020C%3B loxPsym_3_3_YNR022C%3B loxPsym_3_3_YNR023W%3B loxPsym_3_3_YNR027W%3B loxPsym_3_3_YNR029C%3B loxPsym_3_3_YNR031C%3B loxPsym_3_3_YNR032W%3B loxPsym_3_3_YNR033W%3B loxPsym_3_3_YNR034W%3B loxPsym_3_3_YNR034W-A%3B loxPsym_3_3_YNR037C%3B loxPsym_3_3_YNR039C%3B loxPsym_3_3_YNR041C%3B loxPsym_3_3_YNR044W%3B loxPsym_3_3_YNR045W%3B loxPsym_3_3_YNR047W%3B loxPsym_3_3_YNR049C%3B loxPsym_3_3_YNR050C%3B loxPsym_3_3_YNR051C%3B loxPsym_3_3_YNR052C%3B loxPsym_3_3_YNR055C%3B loxPsym_3_3_YNR056C%3B loxPsym_3_3_YNR057C%3B loxPsym_3_3_YNR058W%3B loxPsym_3_3_YNR059W%3B loxPsym_3_3_YNR060W%3B loxPsym_3_3_YNR061C%3B loxPsym_3_3_YNR062C%3B loxPsym_3_3_YNR063W%3B loxPsym_3_3_YNR064C%3B loxPsym_3_3_YNR065C%3B loxPsym_3_3_YNR066C%3B loxPsym_3_3_YNR067C%3B loxPsym_3_3_YNR068C%3B loxPsym_3_3_YNR069C%3B loxPsym_3_3_YNR070W%3B loxPsym_3_3_YNR071C%3B loxPsym_3_3_YNR072W%3B loxPsym_3_3_YNR073C%3B loxPsym_3_3_YNR074C%3B loxPsym_chr14_3_21_1200..1201_5flank%3B loxPsym_del_delchr14_3_00_97363..103911%3B loxPsym_del_delchr14_3_04_517780..523743%3B loxPsym_del_delchr14_3_05_539446..540219%3B loxPsym_del_delchr14_3_06_553112..560636%3B loxPsym_del_delchr14_3_09_617374..618200%3B loxPsym_del_delchr14_3_10_711991..713518%3B loxPsym_del_tF(GAA)N%3B loxPsym_del_tI(AAU)N1%3B loxPsym_del_tI(AAU)N2%3B loxPsym_del_tL(CAA)N%3B loxPsym_del_tT(AGU)N1
tig00000023	BIO	site_specific_recombination_target_region	274203	274236	.	.	.	Name=loxPsym_3_3_YNL001W%3B loxPsym_3_3_YNL003C%3B loxPsym_3_3_YNL004W%3B loxPsym_3_3_YNL005C%3B loxPsym_3_3_YNL008C%3B loxPsym_3_3_YNL010W%3B loxPsym_3_3_YNL011C%3B loxPsym_3_3_YNL015W%3B loxPsym_3_3_YNL016W%3B loxPsym_3_3_YNL018C%3B loxPsym_3_3_YNL019C%3B loxPsym_3_3_YNL020C%3B loxPsym_3_3_YNL022C%3B loxPsym_3_3_YNL023C%3B loxPsym_3_3_YNL024C%3B loxPsym_3_3_YNL024C-A%3B loxPsym_3_3_YNL025C%3B loxPsym_3_3_YNL027W%3B loxPsym_3_3_YNL029C%3B loxPsym_3_3_YNL031C%3B loxPsym_3_3_YNL033W%3B loxPsym_3_3_YNL034W%3B loxPsym_3_3_YNL037C%3B loxPsym_3_3_YNL040W%3B loxPsym_3_3_YNL041C%3B loxPsym_3_3_YNL045W%3B loxPsym_3_3_YNL046W%3B loxPsym_3_3_YNL047C%3B loxPsym_3_3_YNL049C%3B loxPsym_3_3_YNL050C%3B loxPsym_3_3_YNL052W%3B loxPsym_3_3_YNL053W%3B loxPsym_3_3_YNL054W%3B loxPsym_3_3_YNL056W%3B loxPsym_3_3_YNL058C%3B loxPsym_3_3_YNL059C%3B loxPsym_3_3_YNL063W%3B loxPsym_3_3_YNL064C%3B loxPsym_3_3_YNL065W%3B loxPsym_3_3_YNL066W%3B loxPsym_3_3_YNL067W%3B loxPsym_3_3_YNL067W-B%3B loxPsym_3_3_YNL068C%3B loxPsym_3_3_YNL069C%3B loxPsym_3_3_YNL070W%3B loxPsym_3_3_YNL071W%3B loxPsym_3_3_YNL072W%3B loxPsym_3_3_YNL073W%3B loxPsym_3_3_YNL074C%3B loxPsym_3_3_YNL076W%3B loxPsym_3_3_YNL077W%3B loxPsym_3_3_YNL078W%3B loxPsym_3_3_YNL079C%3B loxPsym_3_3_YNL080C%3B loxPsym_3_3_YNL081C%3B loxPsym_3_3_YNL083W%3B loxPsym_3_3_YNL084C%3B loxPsym_3_3_YNL085W%3B loxPsym_3_3_YNL086W%3B loxPsym_3_3_YNL087W%3B loxPsym_3_3_YNL091W%3B loxPsym_3_3_YNL092W%3B loxPsym_3_3_YNL093W%3B loxPsym_3_3_YNL095C%3B loxPsym_3_3_YNL097C%3B loxPsym_3_3_YNL097C-B%3B loxPsym_3_3_YNL098C%3B loxPsym_3_3_YNL099C%3B loxPsym_3_3_YNL101W%3B loxPsym_3_3_YNL104C%3B loxPsym_3_3_YNL106C%3B loxPsym_3_3_YNL111C%3B loxPsym_3_3_YNL115C%3B loxPsym_3_3_YNL117W%3B loxPsym_3_3_YNL119W%3B loxPsym_3_3_YNL121C%3B loxPsym_3_3_YNL122C%3B loxPsym_3_3_YNL123W%3B loxPsym_3_3_YNL125C%3B loxPsym_3_3_YNL127W%3B loxPsym_3_3_YNL128W%3B loxPsym_3_3_YNL129W%3B loxPsym_3_3_YNL130C%3B loxPsym_3_3_YNL130C-A%3B loxPsym_3_3_YNL133C%3B loxPsym_3_3_YNL134C%3B loxPsym_3_3_YNL135C%3B loxPsym_3_3_YNL138W%3B loxPsym_3_3_YNL138W-A%3B loxPsym_3_3_YNL141W%3B loxPsym_3_3_YNL142W%3B loxPsym_3_3_YNL144C%3B loxPsym_3_3_YNL146W%3B loxPsym_3_3_YNL148C%3B loxPsym_3_3_YNL153C%3B loxPsym_3_3_YNL154C%3B loxPsym_3_3_YNL156C%3B loxPsym_3_3_YNL159C%3B loxPsym_3_3_YNL160W%3B loxPsym_3_3_YNL162W-A%3B loxPsym_3_3_YNL166C%3B loxPsym_3_3_YNL167C%3B loxPsym_3_3_YNL168C%3B loxPsym_3_3_YNL173C%3B loxPsym_3_3_YNL175C%3B loxPsym_3_3_YNL176C%3B loxPsym_3_3_YNL177C%3B loxPsym_3_3_YNL180C%3B loxPsym_3_3_YNL183C%3B loxPsym_3_3_YNL185C%3B loxPsym_3_3_YNL186W%3B loxPsym_3_3_YNL187W%3B loxPsym_3_3_YNL190W%3B loxPsym_3_3_YNL191W%3B loxPsym_3_3_YNL193W%3B loxPsym_3_3_YNL194C%3B loxPsym_3_3_YNL195C%3B loxPsym_3_3_YNL196C%3B loxPsym_3_3_YNL197C%3B loxPsym_3_3_YNL199C%3B loxPsym_3_3_YNL200C%3B loxPsym_3_3_YNL201C%3B loxPsym_3_3_YNL206C%3B loxPsym_3_3_YNL208W%3B loxPsym_3_3_YNL209W%3B loxPsym_3_3_YNL210W%3B loxPsym_3_3_YNL211C%3B loxPsym_3_3_YNL213C%3B loxPsym_3_3_YNL215W%3B loxPsym_3_3_YNL217W%3B loxPsym_3_3_YNL218W%3B loxPsym_3_3_YNL219C%3B loxPsym_3_3_YNL223W%3B loxPsym_3_3_YNL224C%3B loxPsym_3_3_YNL225C%3B loxPsym_3_3_YNL229C%3B loxPsym_3_3_YNL230C%3B loxPsym_3_3_YNL231C%3B loxPsym_3_3_YNL233W%3B loxPsym_3_3_YNL234W%3B loxPsym_3_3_YNL237W%3B loxPsym_3_3_YNL238W%3B loxPsym_3_3_YNL239W%3B loxPsym_3_3_YNL241C%3B loxPsym_3_3_YNL243W%3B loxPsym_3_3_YNL248C%3B loxPsym_3_3_YNL249C%3B loxPsym_3_3_YNL252C%3B loxPsym_3_3_YNL254C%3B loxPsym_3_3_YNL255C%3B loxPsym_3_3_YNL257C%3B loxPsym_3_3_YNL259C%3B loxPsym_3_3_YNL264C%3B loxPsym_3_3_YNL268W%3B loxPsym_3_3_YNL269W%3B loxPsym_3_3_YNL270C%3B loxPsym_3_3_YNL271C%3B loxPsym_3_3_YNL274C%3B loxPsym_3_3_YNL277W-A%3B loxPsym_3_3_YNL278W%3B loxPsym_3_3_YNL279W%3B loxPsym_3_3_YNL280C%3B loxPsym_3_3_YNL283C%3B loxPsym_3_3_YNL284C%3B loxPsym_3_3_YNL288W%3B loxPsym_3_3_YNL289W%3B loxPsym_3_3_YNL291C%3B loxPsym_3_3_YNL293W%3B loxPsym_3_3_YNL294C%3B loxPsym_3_3_YNL298W%3B loxPsym_3_3_YNL299W%3B loxPsym_3_3_YNL300W%3B loxPsym_3_3_YNL301C%3B loxPsym_3_3_YNL302C%3B loxPsym_3_3_YNL305C%3B loxPsym_3_3_YNL307C%3B loxPsym_3_3_YNL309W%3B loxPsym_3_3_YNL311C%3B loxPsym_3_3_YNL314W%3B loxPsym_3_3_YNL315C%3B loxPsym_3_3_YNL316C%3B loxPsym_3_3_YNL320W%3B loxPsym_3_3_YNL321W%3B loxPsym_3_3_YNL322C%3B loxPsym_3_3_YNL325C%3B loxPsym_3_3_YNL326C%3B loxPsym_3_3_YNL328C%3B loxPsym_3_3_YNL329C%3B loxPsym_3_3_YNL330C%3B loxPsym_3_3_YNL331C%3B loxPsym_3_3_YNL333W%3B loxPsym_3_3_YNL334C%3B loxPsym_3_3_YNR001C%3B loxPsym_3_3_YNR002C%3B loxPsym_3_3_YNR004W%3B loxPsym_3_3_YNR006W%3B loxPsym_3_3_YNR007C%3B loxPsym_3_3_YNR008W%3B loxPsym_3_3_YNR009W%3B loxPsym_3_3_YNR010W%3B loxPsym_3_3_YNR013C%3B loxPsym_3_3_YNR014W%3B loxPsym_3_3_YNR015W%3B loxPsym_3_3_YNR018W%3B loxPsym_3_3_YNR020C%3B loxPsym_3_3_YNR022C%3B loxPsym_3_3_YNR023W%3B loxPsym_3_3_YNR027W%3B loxPsym_3_3_YNR029C%3B loxPsym_3_3_YNR031C%3B loxPsym_3_3_YNR032W%3B loxPsym_3_3_YNR033W%3B loxPsym_3_3_YNR034W%3B loxPsym_3_3_YNR034W-A%3B loxPsym_3_3_YNR037C%3B loxPsym_3_3_YNR039C%3B loxPsym_3_3_YNR041C%3B loxPsym_3_3_YNR044W%3B loxPsym_3_3_YNR045W%3B loxPsym_3_3_YNR047W%3B loxPsym_3_3_YNR049C%3B loxPsym_3_3_YNR050C%3B loxPsym_3_3_YNR051C%3B loxPsym_3_3_YNR052C%3B loxPsym_3_3_YNR055C%3B loxPsym_3_3_YNR056C%3B loxPsym_3_3_YNR057C%3B loxPsym_3_3_YNR058W%3B loxPsym_3_3_YNR059W%3B loxPsym_3_3_YNR060W%3B loxPsym_3_3_YNR061C%3B loxPsym_3_3_YNR062C%3B loxPsym_3_3_YNR063W%3B loxPsym_3_3_YNR064C%3B loxPsym_3_3_YNR065C%3B loxPsym_3_3_YNR066C%3B loxPsym_3_3_YNR067C%3B loxPsym_3_3_YNR068C%3B loxPsym_3_3_YNR069C%3B loxPsym_3_3_YNR070W%3B loxPsym_3_3_YNR071C%3B loxPsym_3_3_YNR072W%3B loxPsym_3_3_YNR073C%3B loxPsym_3_3_YNR074C%3B loxPsym_chr14_3_21_1200..1201_5flank%3B loxPsym_del_delchr14_3_00_97363..103911%3B loxPsym_del_delchr14_3_04_517780..523743%3B loxPsym_del_delchr14_3_05_539446..540219%3B loxPsym_del_delchr14_3_06_553112..560636%3B loxPsym_del_delchr14_3_09_617374..618200%3B loxPsym_del_delchr14_3_10_711991..713518%3B loxPsym_del_tF(GAA)N%3B loxPsym_del_tI(AAU)N1%3B loxPsym_del_tI(AAU)N2%3B loxPsym_del_tL(CAA)N%3B loxPsym_del_tT(AGU)N1;ID=loxPsym_3_3_YNL001W%3B loxPsym_3_3_YNL003C%3B loxPsym_3_3_YNL004W%3B loxPsym_3_3_YNL005C%3B loxPsym_3_3_YNL008C%3B loxPsym_3_3_YNL010W%3B loxPsym_3_3_YNL011C%3B loxPsym_3_3_YNL015W%3B loxPsym_3_3_YNL016W%3B loxPsym_3_3_YNL018C%3B loxPsym_3_3_YNL019C%3B loxPsym_3_3_YNL020C%3B loxPsym_3_3_YNL022C%3B loxPsym_3_3_YNL023C%3B loxPsym_3_3_YNL024C%3B loxPsym_3_3_YNL024C-A%3B loxPsym_3_3_YNL025C%3B loxPsym_3_3_YNL027W%3B loxPsym_3_3_YNL029C%3B loxPsym_3_3_YNL031C%3B loxPsym_3_3_YNL033W%3B loxPsym_3_3_YNL034W%3B loxPsym_3_3_YNL037C%3B loxPsym_3_3_YNL040W%3B loxPsym_3_3_YNL041C%3B loxPsym_3_3_YNL045W%3B loxPsym_3_3_YNL046W%3B loxPsym_3_3_YNL047C%3B loxPsym_3_3_YNL049C%3B loxPsym_3_3_YNL050C%3B loxPsym_3_3_YNL052W%3B loxPsym_3_3_YNL053W%3B loxPsym_3_3_YNL054W%3B loxPsym_3_3_YNL056W%3B loxPsym_3_3_YNL058C%3B loxPsym_3_3_YNL059C%3B loxPsym_3_3_YNL063W%3B loxPsym_3_3_YNL064C%3B loxPsym_3_3_YNL065W%3B loxPsym_3_3_YNL066W%3B loxPsym_3_3_YNL067W%3B loxPsym_3_3_YNL067W-B%3B loxPsym_3_3_YNL068C%3B loxPsym_3_3_YNL069C%3B loxPsym_3_3_YNL070W%3B loxPsym_3_3_YNL071W%3B loxPsym_3_3_YNL072W%3B loxPsym_3_3_YNL073W%3B loxPsym_3_3_YNL074C%3B loxPsym_3_3_YNL076W%3B loxPsym_3_3_YNL077W%3B loxPsym_3_3_YNL078W%3B loxPsym_3_3_YNL079C%3B loxPsym_3_3_YNL080C%3B loxPsym_3_3_YNL081C%3B loxPsym_3_3_YNL083W%3B loxPsym_3_3_YNL084C%3B loxPsym_3_3_YNL085W%3B loxPsym_3_3_YNL086W%3B loxPsym_3_3_YNL087W%3B loxPsym_3_3_YNL091W%3B loxPsym_3_3_YNL092W%3B loxPsym_3_3_YNL093W%3B loxPsym_3_3_YNL095C%3B loxPsym_3_3_YNL097C%3B loxPsym_3_3_YNL097C-B%3B loxPsym_3_3_YNL098C%3B loxPsym_3_3_YNL099C%3B loxPsym_3_3_YNL101W%3B loxPsym_3_3_YNL104C%3B loxPsym_3_3_YNL106C%3B loxPsym_3_3_YNL111C%3B loxPsym_3_3_YNL115C%3B loxPsym_3_3_YNL117W%3B loxPsym_3_3_YNL119W%3B loxPsym_3_3_YNL121C%3B loxPsym_3_3_YNL122C%3B loxPsym_3_3_YNL123W%3B loxPsym_3_3_YNL125C%3B loxPsym_3_3_YNL127W%3B loxPsym_3_3_YNL128W%3B loxPsym_3_3_YNL129W%3B loxPsym_3_3_YNL130C%3B loxPsym_3_3_YNL130C-A%3B loxPsym_3_3_YNL133C%3B loxPsym_3_3_YNL134C%3B loxPsym_3_3_YNL135C%3B loxPsym_3_3_YNL138W%3B loxPsym_3_3_YNL138W-A%3B loxPsym_3_3_YNL141W%3B loxPsym_3_3_YNL142W%3B loxPsym_3_3_YNL144C%3B loxPsym_3_3_YNL146W%3B loxPsym_3_3_YNL148C%3B loxPsym_3_3_YNL153C%3B loxPsym_3_3_YNL154C%3B loxPsym_3_3_YNL156C%3B loxPsym_3_3_YNL159C%3B loxPsym_3_3_YNL160W%3B loxPsym_3_3_YNL162W-A%3B loxPsym_3_3_YNL166C%3B loxPsym_3_3_YNL167C%3B loxPsym_3_3_YNL168C%3B loxPsym_3_3_YNL173C%3B loxPsym_3_3_YNL175C%3B loxPsym_3_3_YNL176C%3B loxPsym_3_3_YNL177C%3B loxPsym_3_3_YNL180C%3B loxPsym_3_3_YNL183C%3B loxPsym_3_3_YNL185C%3B loxPsym_3_3_YNL186W%3B loxPsym_3_3_YNL187W%3B loxPsym_3_3_YNL190W%3B loxPsym_3_3_YNL191W%3B loxPsym_3_3_YNL193W%3B loxPsym_3_3_YNL194C%3B loxPsym_3_3_YNL195C%3B loxPsym_3_3_YNL196C%3B loxPsym_3_3_YNL197C%3B loxPsym_3_3_YNL199C%3B loxPsym_3_3_YNL200C%3B loxPsym_3_3_YNL201C%3B loxPsym_3_3_YNL206C%3B loxPsym_3_3_YNL208W%3B loxPsym_3_3_YNL209W%3B loxPsym_3_3_YNL210W%3B loxPsym_3_3_YNL211C%3B loxPsym_3_3_YNL213C%3B loxPsym_3_3_YNL215W%3B loxPsym_3_3_YNL217W%3B loxPsym_3_3_YNL218W%3B loxPsym_3_3_YNL219C%3B loxPsym_3_3_YNL223W%3B loxPsym_3_3_YNL224C%3B loxPsym_3_3_YNL225C%3B loxPsym_3_3_YNL229C%3B loxPsym_3_3_YNL230C%3B loxPsym_3_3_YNL231C%3B loxPsym_3_3_YNL233W%3B loxPsym_3_3_YNL234W%3B loxPsym_3_3_YNL237W%3B loxPsym_3_3_YNL238W%3B loxPsym_3_3_YNL239W%3B loxPsym_3_3_YNL241C%3B loxPsym_3_3_YNL243W%3B loxPsym_3_3_YNL248C%3B loxPsym_3_3_YNL249C%3B loxPsym_3_3_YNL252C%3B loxPsym_3_3_YNL254C%3B loxPsym_3_3_YNL255C%3B loxPsym_3_3_YNL257C%3B loxPsym_3_3_YNL259C%3B loxPsym_3_3_YNL264C%3B loxPsym_3_3_YNL268W%3B loxPsym_3_3_YNL269W%3B loxPsym_3_3_YNL270C%3B loxPsym_3_3_YNL271C%3B loxPsym_3_3_YNL274C%3B loxPsym_3_3_YNL277W-A%3B loxPsym_3_3_YNL278W%3B loxPsym_3_3_YNL279W%3B loxPsym_3_3_YNL280C%3B loxPsym_3_3_YNL283C%3B loxPsym_3_3_YNL284C%3B loxPsym_3_3_YNL288W%3B loxPsym_3_3_YNL289W%3B loxPsym_3_3_YNL291C%3B loxPsym_3_3_YNL293W%3B loxPsym_3_3_YNL294C%3B loxPsym_3_3_YNL298W%3B loxPsym_3_3_YNL299W%3B loxPsym_3_3_YNL300W%3B loxPsym_3_3_YNL301C%3B loxPsym_3_3_YNL302C%3B loxPsym_3_3_YNL305C%3B loxPsym_3_3_YNL307C%3B loxPsym_3_3_YNL309W%3B loxPsym_3_3_YNL311C%3B loxPsym_3_3_YNL314W%3B loxPsym_3_3_YNL315C%3B loxPsym_3_3_YNL316C%3B loxPsym_3_3_YNL320W%3B loxPsym_3_3_YNL321W%3B loxPsym_3_3_YNL322C%3B loxPsym_3_3_YNL325C%3B loxPsym_3_3_YNL326C%3B loxPsym_3_3_YNL328C%3B loxPsym_3_3_YNL329C%3B loxPsym_3_3_YNL330C%3B loxPsym_3_3_YNL331C%3B loxPsym_3_3_YNL333W%3B loxPsym_3_3_YNL334C%3B loxPsym_3_3_YNR001C%3B loxPsym_3_3_YNR002C%3B loxPsym_3_3_YNR004W%3B loxPsym_3_3_YNR006W%3B loxPsym_3_3_YNR007C%3B loxPsym_3_3_YNR008W%3B loxPsym_3_3_YNR009W%3B loxPsym_3_3_YNR010W%3B loxPsym_3_3_YNR013C%3B loxPsym_3_3_YNR014W%3B loxPsym_3_3_YNR015W%3B loxPsym_3_3_YNR018W%3B loxPsym_3_3_YNR020C%3B loxPsym_3_3_YNR022C%3B loxPsym_3_3_YNR023W%3B loxPsym_3_3_YNR027W%3B loxPsym_3_3_YNR029C%3B loxPsym_3_3_YNR031C%3B loxPsym_3_3_YNR032W%3B loxPsym_3_3_YNR033W%3B loxPsym_3_3_YNR034W%3B loxPsym_3_3_YNR034W-A%3B loxPsym_3_3_YNR037C%3B loxPsym_3_3_YNR039C%3B loxPsym_3_3_YNR041C%3B loxPsym_3_3_YNR044W%3B loxPsym_3_3_YNR045W%3B loxPsym_3_3_YNR047W%3B loxPsym_3_3_YNR049C%3B loxPsym_3_3_YNR050C%3B loxPsym_3_3_YNR051C%3B loxPsym_3_3_YNR052C%3B loxPsym_3_3_YNR055C%3B loxPsym_3_3_YNR056C%3B loxPsym_3_3_YNR057C%3B loxPsym_3_3_YNR058W%3B loxPsym_3_3_YNR059W%3B loxPsym_3_3_YNR060W%3B loxPsym_3_3_YNR061C%3B loxPsym_3_3_YNR062C%3B loxPsym_3_3_YNR063W%3B loxPsym_3_3_YNR064C%3B loxPsym_3_3_YNR065C%3B loxPsym_3_3_YNR066C%3B loxPsym_3_3_YNR067C%3B loxPsym_3_3_YNR068C%3B loxPsym_3_3_YNR069C%3B loxPsym_3_3_YNR070W%3B loxPsym_3_3_YNR071C%3B loxPsym_3_3_YNR072W%3B loxPsym_3_3_YNR073C%3B loxPsym_3_3_YNR074C%3B loxPsym_chr14_3_21_1200..1201_5flank%3B loxPsym_del_delchr14_3_00_97363..103911%3B loxPsym_del_delchr14_3_04_517780..523743%3B loxPsym_del_delchr14_3_05_539446..540219%3B loxPsym_del_delchr14_3_06_553112..560636%3B loxPsym_del_delchr14_3_09_617374..618200%3B loxPsym_del_delchr14_3_10_711991..713518%3B loxPsym_del_tF(GAA)N%3B loxPsym_del_tI(AAU)N1%3B loxPsym_del_tI(AAU)N2%3B loxPsym_del_tL(CAA)N%3B loxPsym_del_tT(AGU)N1
tig00000023	BIO	site_specific_recombination_target_region	275356	275389	.	.	.	Name=loxPsym_3_3_YNL001W%3B loxPsym_3_3_YNL003C%3B loxPsym_3_3_YNL004W%3B loxPsym_3_3_YNL005C%3B loxPsym_3_3_YNL008C%3B loxPsym_3_3_YNL010W%3B loxPsym_3_3_YNL011C%3B loxPsym_3_3_YNL015W%3B loxPsym_3_3_YNL016W%3B loxPsym_3_3_YNL018C%3B loxPsym_3_3_YNL019C%3B loxPsym_3_3_YNL020C%3B loxPsym_3_3_YNL022C%3B loxPsym_3_3_YNL023C%3B loxPsym_3_3_YNL024C%3B loxPsym_3_3_YNL024C-A%3B loxPsym_3_3_YNL025C%3B loxPsym_3_3_YNL027W%3B loxPsym_3_3_YNL029C%3B loxPsym_3_3_YNL031C%3B loxPsym_3_3_YNL033W%3B loxPsym_3_3_YNL034W%3B loxPsym_3_3_YNL037C%3B loxPsym_3_3_YNL040W%3B loxPsym_3_3_YNL041C%3B loxPsym_3_3_YNL045W%3B loxPsym_3_3_YNL046W%3B loxPsym_3_3_YNL047C%3B loxPsym_3_3_YNL049C%3B loxPsym_3_3_YNL050C%3B loxPsym_3_3_YNL052W%3B loxPsym_3_3_YNL053W%3B loxPsym_3_3_YNL054W%3B loxPsym_3_3_YNL056W%3B loxPsym_3_3_YNL058C%3B loxPsym_3_3_YNL059C%3B loxPsym_3_3_YNL063W%3B loxPsym_3_3_YNL064C%3B loxPsym_3_3_YNL065W%3B loxPsym_3_3_YNL066W%3B loxPsym_3_3_YNL067W%3B loxPsym_3_3_YNL067W-B%3B loxPsym_3_3_YNL068C%3B loxPsym_3_3_YNL069C%3B loxPsym_3_3_YNL070W%3B loxPsym_3_3_YNL071W%3B loxPsym_3_3_YNL072W%3B loxPsym_3_3_YNL073W%3B loxPsym_3_3_YNL074C%3B loxPsym_3_3_YNL076W%3B loxPsym_3_3_YNL077W%3B loxPsym_3_3_YNL078W%3B loxPsym_3_3_YNL079C%3B loxPsym_3_3_YNL080C%3B loxPsym_3_3_YNL081C%3B loxPsym_3_3_YNL083W%3B loxPsym_3_3_YNL084C%3B loxPsym_3_3_YNL085W%3B loxPsym_3_3_YNL086W%3B loxPsym_3_3_YNL087W%3B loxPsym_3_3_YNL091W%3B loxPsym_3_3_YNL092W%3B loxPsym_3_3_YNL093W%3B loxPsym_3_3_YNL095C%3B loxPsym_3_3_YNL097C%3B loxPsym_3_3_YNL097C-B%3B loxPsym_3_3_YNL098C%3B loxPsym_3_3_YNL099C%3B loxPsym_3_3_YNL101W%3B loxPsym_3_3_YNL104C%3B loxPsym_3_3_YNL106C%3B loxPsym_3_3_YNL111C%3B loxPsym_3_3_YNL115C%3B loxPsym_3_3_YNL117W%3B loxPsym_3_3_YNL119W%3B loxPsym_3_3_YNL121C%3B loxPsym_3_3_YNL122C%3B loxPsym_3_3_YNL123W%3B loxPsym_3_3_YNL125C%3B loxPsym_3_3_YNL127W%3B loxPsym_3_3_YNL128W%3B loxPsym_3_3_YNL129W%3B loxPsym_3_3_YNL130C%3B loxPsym_3_3_YNL130C-A%3B loxPsym_3_3_YNL133C%3B loxPsym_3_3_YNL134C%3B loxPsym_3_3_YNL135C%3B loxPsym_3_3_YNL138W%3B loxPsym_3_3_YNL138W-A%3B loxPsym_3_3_YNL141W%3B loxPsym_3_3_YNL142W%3B loxPsym_3_3_YNL144C%3B loxPsym_3_3_YNL146W%3B loxPsym_3_3_YNL148C%3B loxPsym_3_3_YNL153C%3B loxPsym_3_3_YNL154C%3B loxPsym_3_3_YNL156C%3B loxPsym_3_3_YNL159C%3B loxPsym_3_3_YNL160W%3B loxPsym_3_3_YNL162W-A%3B loxPsym_3_3_YNL166C%3B loxPsym_3_3_YNL167C%3B loxPsym_3_3_YNL168C%3B loxPsym_3_3_YNL173C%3B loxPsym_3_3_YNL175C%3B loxPsym_3_3_YNL176C%3B loxPsym_3_3_YNL177C%3B loxPsym_3_3_YNL180C%3B loxPsym_3_3_YNL183C%3B loxPsym_3_3_YNL185C%3B loxPsym_3_3_YNL186W%3B loxPsym_3_3_YNL187W%3B loxPsym_3_3_YNL190W%3B loxPsym_3_3_YNL191W%3B loxPsym_3_3_YNL193W%3B loxPsym_3_3_YNL194C%3B loxPsym_3_3_YNL195C%3B loxPsym_3_3_YNL196C%3B loxPsym_3_3_YNL197C%3B loxPsym_3_3_YNL199C%3B loxPsym_3_3_YNL200C%3B loxPsym_3_3_YNL201C%3B loxPsym_3_3_YNL206C%3B loxPsym_3_3_YNL208W%3B loxPsym_3_3_YNL209W%3B loxPsym_3_3_YNL210W%3B loxPsym_3_3_YNL211C%3B loxPsym_3_3_YNL213C%3B loxPsym_3_3_YNL215W%3B loxPsym_3_3_YNL217W%3B loxPsym_3_3_YNL218W%3B loxPsym_3_3_YNL219C%3B loxPsym_3_3_YNL223W%3B loxPsym_3_3_YNL224C%3B loxPsym_3_3_YNL225C%3B loxPsym_3_3_YNL229C%3B loxPsym_3_3_YNL230C%3B loxPsym_3_3_YNL231C%3B loxPsym_3_3_YNL233W%3B loxPsym_3_3_YNL234W%3B loxPsym_3_3_YNL237W%3B loxPsym_3_3_YNL238W%3B loxPsym_3_3_YNL239W%3B loxPsym_3_3_YNL241C%3B loxPsym_3_3_YNL243W%3B loxPsym_3_3_YNL248C%3B loxPsym_3_3_YNL249C%3B loxPsym_3_3_YNL252C%3B loxPsym_3_3_YNL254C%3B loxPsym_3_3_YNL255C%3B loxPsym_3_3_YNL257C%3B loxPsym_3_3_YNL259C%3B loxPsym_3_3_YNL264C%3B loxPsym_3_3_YNL268W%3B loxPsym_3_3_YNL269W%3B loxPsym_3_3_YNL270C%3B loxPsym_3_3_YNL271C%3B loxPsym_3_3_YNL274C%3B loxPsym_3_3_YNL277W-A%3B loxPsym_3_3_YNL278W%3B loxPsym_3_3_YNL279W%3B loxPsym_3_3_YNL280C%3B loxPsym_3_3_YNL283C%3B loxPsym_3_3_YNL284C%3B loxPsym_3_3_YNL288W%3B loxPsym_3_3_YNL289W%3B loxPsym_3_3_YNL291C%3B loxPsym_3_3_YNL293W%3B loxPsym_3_3_YNL294C%3B loxPsym_3_3_YNL298W%3B loxPsym_3_3_YNL299W%3B loxPsym_3_3_YNL300W%3B loxPsym_3_3_YNL301C%3B loxPsym_3_3_YNL302C%3B loxPsym_3_3_YNL305C%3B loxPsym_3_3_YNL307C%3B loxPsym_3_3_YNL309W%3B loxPsym_3_3_YNL311C%3B loxPsym_3_3_YNL314W%3B loxPsym_3_3_YNL315C%3B loxPsym_3_3_YNL316C%3B loxPsym_3_3_YNL320W%3B loxPsym_3_3_YNL321W%3B loxPsym_3_3_YNL322C%3B loxPsym_3_3_YNL325C%3B loxPsym_3_3_YNL326C%3B loxPsym_3_3_YNL328C%3B loxPsym_3_3_YNL329C%3B loxPsym_3_3_YNL330C%3B loxPsym_3_3_YNL331C%3B loxPsym_3_3_YNL333W%3B loxPsym_3_3_YNL334C%3B loxPsym_3_3_YNR001C%3B loxPsym_3_3_YNR002C%3B loxPsym_3_3_YNR004W%3B loxPsym_3_3_YNR006W%3B loxPsym_3_3_YNR007C%3B loxPsym_3_3_YNR008W%3B loxPsym_3_3_YNR009W%3B loxPsym_3_3_YNR010W%3B loxPsym_3_3_YNR013C%3B loxPsym_3_3_YNR014W%3B loxPsym_3_3_YNR015W%3B loxPsym_3_3_YNR018W%3B loxPsym_3_3_YNR020C%3B loxPsym_3_3_YNR022C%3B loxPsym_3_3_YNR023W%3B loxPsym_3_3_YNR027W%3B loxPsym_3_3_YNR029C%3B loxPsym_3_3_YNR031C%3B loxPsym_3_3_YNR032W%3B loxPsym_3_3_YNR033W%3B loxPsym_3_3_YNR034W%3B loxPsym_3_3_YNR034W-A%3B loxPsym_3_3_YNR037C%3B loxPsym_3_3_YNR039C%3B loxPsym_3_3_YNR041C%3B loxPsym_3_3_YNR044W%3B loxPsym_3_3_YNR045W%3B loxPsym_3_3_YNR047W%3B loxPsym_3_3_YNR049C%3B loxPsym_3_3_YNR050C%3B loxPsym_3_3_YNR051C%3B loxPsym_3_3_YNR052C%3B loxPsym_3_3_YNR055C%3B loxPsym_3_3_YNR056C%3B loxPsym_3_3_YNR057C%3B loxPsym_3_3_YNR058W%3B loxPsym_3_3_YNR059W%3B loxPsym_3_3_YNR060W%3B loxPsym_3_3_YNR061C%3B loxPsym_3_3_YNR062C%3B loxPsym_3_3_YNR063W%3B loxPsym_3_3_YNR064C%3B loxPsym_3_3_YNR065C%3B loxPsym_3_3_YNR066C%3B loxPsym_3_3_YNR067C%3B loxPsym_3_3_YNR068C%3B loxPsym_3_3_YNR069C%3B loxPsym_3_3_YNR070W%3B loxPsym_3_3_YNR071C%3B loxPsym_3_3_YNR072W%3B loxPsym_3_3_YNR073C%3B loxPsym_3_3_YNR074C%3B loxPsym_chr14_3_21_1200..1201_5flank%3B loxPsym_del_delchr14_3_00_97363..103911%3B loxPsym_del_delchr14_3_04_517780..523743%3B loxPsym_del_delchr14_3_05_539446..540219%3B loxPsym_del_delchr14_3_06_553112..560636%3B loxPsym_del_delchr14_3_09_617374..618200%3B loxPsym_del_delchr14_3_10_711991..713518%3B loxPsym_del_tF(GAA)N%3B loxPsym_del_tI(AAU)N1%3B loxPsym_del_tI(AAU)N2%3B loxPsym_del_tL(CAA)N%3B loxPsym_del_tT(AGU)N1;ID=loxPsym_3_3_YNL001W%3B loxPsym_3_3_YNL003C%3B loxPsym_3_3_YNL004W%3B loxPsym_3_3_YNL005C%3B loxPsym_3_3_YNL008C%3B loxPsym_3_3_YNL010W%3B loxPsym_3_3_YNL011C%3B loxPsym_3_3_YNL015W%3B loxPsym_3_3_YNL016W%3B loxPsym_3_3_YNL018C%3B loxPsym_3_3_YNL019C%3B loxPsym_3_3_YNL020C%3B loxPsym_3_3_YNL022C%3B loxPsym_3_3_YNL023C%3B loxPsym_3_3_YNL024C%3B loxPsym_3_3_YNL024C-A%3B loxPsym_3_3_YNL025C%3B loxPsym_3_3_YNL027W%3B loxPsym_3_3_YNL029C%3B loxPsym_3_3_YNL031C%3B loxPsym_3_3_YNL033W%3B loxPsym_3_3_YNL034W%3B loxPsym_3_3_YNL037C%3B loxPsym_3_3_YNL040W%3B loxPsym_3_3_YNL041C%3B loxPsym_3_3_YNL045W%3B loxPsym_3_3_YNL046W%3B loxPsym_3_3_YNL047C%3B loxPsym_3_3_YNL049C%3B loxPsym_3_3_YNL050C%3B loxPsym_3_3_YNL052W%3B loxPsym_3_3_YNL053W%3B loxPsym_3_3_YNL054W%3B loxPsym_3_3_YNL056W%3B loxPsym_3_3_YNL058C%3B loxPsym_3_3_YNL059C%3B loxPsym_3_3_YNL063W%3B loxPsym_3_3_YNL064C%3B loxPsym_3_3_YNL065W%3B loxPsym_3_3_YNL066W%3B loxPsym_3_3_YNL067W%3B loxPsym_3_3_YNL067W-B%3B loxPsym_3_3_YNL068C%3B loxPsym_3_3_YNL069C%3B loxPsym_3_3_YNL070W%3B loxPsym_3_3_YNL071W%3B loxPsym_3_3_YNL072W%3B loxPsym_3_3_YNL073W%3B loxPsym_3_3_YNL074C%3B loxPsym_3_3_YNL076W%3B loxPsym_3_3_YNL077W%3B loxPsym_3_3_YNL078W%3B loxPsym_3_3_YNL079C%3B loxPsym_3_3_YNL080C%3B loxPsym_3_3_YNL081C%3B loxPsym_3_3_YNL083W%3B loxPsym_3_3_YNL084C%3B loxPsym_3_3_YNL085W%3B loxPsym_3_3_YNL086W%3B loxPsym_3_3_YNL087W%3B loxPsym_3_3_YNL091W%3B loxPsym_3_3_YNL092W%3B loxPsym_3_3_YNL093W%3B loxPsym_3_3_YNL095C%3B loxPsym_3_3_YNL097C%3B loxPsym_3_3_YNL097C-B%3B loxPsym_3_3_YNL098C%3B loxPsym_3_3_YNL099C%3B loxPsym_3_3_YNL101W%3B loxPsym_3_3_YNL104C%3B loxPsym_3_3_YNL106C%3B loxPsym_3_3_YNL111C%3B loxPsym_3_3_YNL115C%3B loxPsym_3_3_YNL117W%3B loxPsym_3_3_YNL119W%3B loxPsym_3_3_YNL121C%3B loxPsym_3_3_YNL122C%3B loxPsym_3_3_YNL123W%3B loxPsym_3_3_YNL125C%3B loxPsym_3_3_YNL127W%3B loxPsym_3_3_YNL128W%3B loxPsym_3_3_YNL129W%3B loxPsym_3_3_YNL130C%3B loxPsym_3_3_YNL130C-A%3B loxPsym_3_3_YNL133C%3B loxPsym_3_3_YNL134C%3B loxPsym_3_3_YNL135C%3B loxPsym_3_3_YNL138W%3B loxPsym_3_3_YNL138W-A%3B loxPsym_3_3_YNL141W%3B loxPsym_3_3_YNL142W%3B loxPsym_3_3_YNL144C%3B loxPsym_3_3_YNL146W%3B loxPsym_3_3_YNL148C%3B loxPsym_3_3_YNL153C%3B loxPsym_3_3_YNL154C%3B loxPsym_3_3_YNL156C%3B loxPsym_3_3_YNL159C%3B loxPsym_3_3_YNL160W%3B loxPsym_3_3_YNL162W-A%3B loxPsym_3_3_YNL166C%3B loxPsym_3_3_YNL167C%3B loxPsym_3_3_YNL168C%3B loxPsym_3_3_YNL173C%3B loxPsym_3_3_YNL175C%3B loxPsym_3_3_YNL176C%3B loxPsym_3_3_YNL177C%3B loxPsym_3_3_YNL180C%3B loxPsym_3_3_YNL183C%3B loxPsym_3_3_YNL185C%3B loxPsym_3_3_YNL186W%3B loxPsym_3_3_YNL187W%3B loxPsym_3_3_YNL190W%3B loxPsym_3_3_YNL191W%3B loxPsym_3_3_YNL193W%3B loxPsym_3_3_YNL194C%3B loxPsym_3_3_YNL195C%3B loxPsym_3_3_YNL196C%3B loxPsym_3_3_YNL197C%3B loxPsym_3_3_YNL199C%3B loxPsym_3_3_YNL200C%3B loxPsym_3_3_YNL201C%3B loxPsym_3_3_YNL206C%3B loxPsym_3_3_YNL208W%3B loxPsym_3_3_YNL209W%3B loxPsym_3_3_YNL210W%3B loxPsym_3_3_YNL211C%3B loxPsym_3_3_YNL213C%3B loxPsym_3_3_YNL215W%3B loxPsym_3_3_YNL217W%3B loxPsym_3_3_YNL218W%3B loxPsym_3_3_YNL219C%3B loxPsym_3_3_YNL223W%3B loxPsym_3_3_YNL224C%3B loxPsym_3_3_YNL225C%3B loxPsym_3_3_YNL229C%3B loxPsym_3_3_YNL230C%3B loxPsym_3_3_YNL231C%3B loxPsym_3_3_YNL233W%3B loxPsym_3_3_YNL234W%3B loxPsym_3_3_YNL237W%3B loxPsym_3_3_YNL238W%3B loxPsym_3_3_YNL239W%3B loxPsym_3_3_YNL241C%3B loxPsym_3_3_YNL243W%3B loxPsym_3_3_YNL248C%3B loxPsym_3_3_YNL249C%3B loxPsym_3_3_YNL252C%3B loxPsym_3_3_YNL254C%3B loxPsym_3_3_YNL255C%3B loxPsym_3_3_YNL257C%3B loxPsym_3_3_YNL259C%3B loxPsym_3_3_YNL264C%3B loxPsym_3_3_YNL268W%3B loxPsym_3_3_YNL269W%3B loxPsym_3_3_YNL270C%3B loxPsym_3_3_YNL271C%3B loxPsym_3_3_YNL274C%3B loxPsym_3_3_YNL277W-A%3B loxPsym_3_3_YNL278W%3B loxPsym_3_3_YNL279W%3B loxPsym_3_3_YNL280C%3B loxPsym_3_3_YNL283C%3B loxPsym_3_3_YNL284C%3B loxPsym_3_3_YNL288W%3B loxPsym_3_3_YNL289W%3B loxPsym_3_3_YNL291C%3B loxPsym_3_3_YNL293W%3B loxPsym_3_3_YNL294C%3B loxPsym_3_3_YNL298W%3B loxPsym_3_3_YNL299W%3B loxPsym_3_3_YNL300W%3B loxPsym_3_3_YNL301C%3B loxPsym_3_3_YNL302C%3B loxPsym_3_3_YNL305C%3B loxPsym_3_3_YNL307C%3B loxPsym_3_3_YNL309W%3B loxPsym_3_3_YNL311C%3B loxPsym_3_3_YNL314W%3B loxPsym_3_3_YNL315C%3B loxPsym_3_3_YNL316C%3B loxPsym_3_3_YNL320W%3B loxPsym_3_3_YNL321W%3B loxPsym_3_3_YNL322C%3B loxPsym_3_3_YNL325C%3B loxPsym_3_3_YNL326C%3B loxPsym_3_3_YNL328C%3B loxPsym_3_3_YNL329C%3B loxPsym_3_3_YNL330C%3B loxPsym_3_3_YNL331C%3B loxPsym_3_3_YNL333W%3B loxPsym_3_3_YNL334C%3B loxPsym_3_3_YNR001C%3B loxPsym_3_3_YNR002C%3B loxPsym_3_3_YNR004W%3B loxPsym_3_3_YNR006W%3B loxPsym_3_3_YNR007C%3B loxPsym_3_3_YNR008W%3B loxPsym_3_3_YNR009W%3B loxPsym_3_3_YNR010W%3B loxPsym_3_3_YNR013C%3B loxPsym_3_3_YNR014W%3B loxPsym_3_3_YNR015W%3B loxPsym_3_3_YNR018W%3B loxPsym_3_3_YNR020C%3B loxPsym_3_3_YNR022C%3B loxPsym_3_3_YNR023W%3B loxPsym_3_3_YNR027W%3B loxPsym_3_3_YNR029C%3B loxPsym_3_3_YNR031C%3B loxPsym_3_3_YNR032W%3B loxPsym_3_3_YNR033W%3B loxPsym_3_3_YNR034W%3B loxPsym_3_3_YNR034W-A%3B loxPsym_3_3_YNR037C%3B loxPsym_3_3_YNR039C%3B loxPsym_3_3_YNR041C%3B loxPsym_3_3_YNR044W%3B loxPsym_3_3_YNR045W%3B loxPsym_3_3_YNR047W%3B loxPsym_3_3_YNR049C%3B loxPsym_3_3_YNR050C%3B loxPsym_3_3_YNR051C%3B loxPsym_3_3_YNR052C%3B loxPsym_3_3_YNR055C%3B loxPsym_3_3_YNR056C%3B loxPsym_3_3_YNR057C%3B loxPsym_3_3_YNR058W%3B loxPsym_3_3_YNR059W%3B loxPsym_3_3_YNR060W%3B loxPsym_3_3_YNR061C%3B loxPsym_3_3_YNR062C%3B loxPsym_3_3_YNR063W%3B loxPsym_3_3_YNR064C%3B loxPsym_3_3_YNR065C%3B loxPsym_3_3_YNR066C%3B loxPsym_3_3_YNR067C%3B loxPsym_3_3_YNR068C%3B loxPsym_3_3_YNR069C%3B loxPsym_3_3_YNR070W%3B loxPsym_3_3_YNR071C%3B loxPsym_3_3_YNR072W%3B loxPsym_3_3_YNR073C%3B loxPsym_3_3_YNR074C%3B loxPsym_chr14_3_21_1200..1201_5flank%3B loxPsym_del_delchr14_3_00_97363..103911%3B loxPsym_del_delchr14_3_04_517780..523743%3B loxPsym_del_delchr14_3_05_539446..540219%3B loxPsym_del_delchr14_3_06_553112..560636%3B loxPsym_del_delchr14_3_09_617374..618200%3B loxPsym_del_delchr14_3_10_711991..713518%3B loxPsym_del_tF(GAA)N%3B loxPsym_del_tI(AAU)N1%3B loxPsym_del_tI(AAU)N2%3B loxPsym_del_tL(CAA)N%3B loxPsym_del_tT(AGU)N1
tig00000023	BIO	site_specific_recombination_target_region	278741	278774	.	.	.	Name=loxPsym_3_3_YNL001W%3B loxPsym_3_3_YNL003C%3B loxPsym_3_3_YNL004W%3B loxPsym_3_3_YNL005C%3B loxPsym_3_3_YNL008C%3B loxPsym_3_3_YNL010W%3B loxPsym_3_3_YNL011C%3B loxPsym_3_3_YNL015W%3B loxPsym_3_3_YNL016W%3B loxPsym_3_3_YNL018C%3B loxPsym_3_3_YNL019C%3B loxPsym_3_3_YNL020C%3B loxPsym_3_3_YNL022C%3B loxPsym_3_3_YNL023C%3B loxPsym_3_3_YNL024C%3B loxPsym_3_3_YNL024C-A%3B loxPsym_3_3_YNL025C%3B loxPsym_3_3_YNL027W%3B loxPsym_3_3_YNL029C%3B loxPsym_3_3_YNL031C%3B loxPsym_3_3_YNL033W%3B loxPsym_3_3_YNL034W%3B loxPsym_3_3_YNL037C%3B loxPsym_3_3_YNL040W%3B loxPsym_3_3_YNL041C%3B loxPsym_3_3_YNL045W%3B loxPsym_3_3_YNL046W%3B loxPsym_3_3_YNL047C%3B loxPsym_3_3_YNL049C%3B loxPsym_3_3_YNL050C%3B loxPsym_3_3_YNL052W%3B loxPsym_3_3_YNL053W%3B loxPsym_3_3_YNL054W%3B loxPsym_3_3_YNL056W%3B loxPsym_3_3_YNL058C%3B loxPsym_3_3_YNL059C%3B loxPsym_3_3_YNL063W%3B loxPsym_3_3_YNL064C%3B loxPsym_3_3_YNL065W%3B loxPsym_3_3_YNL066W%3B loxPsym_3_3_YNL067W%3B loxPsym_3_3_YNL067W-B%3B loxPsym_3_3_YNL068C%3B loxPsym_3_3_YNL069C%3B loxPsym_3_3_YNL070W%3B loxPsym_3_3_YNL071W%3B loxPsym_3_3_YNL072W%3B loxPsym_3_3_YNL073W%3B loxPsym_3_3_YNL074C%3B loxPsym_3_3_YNL076W%3B loxPsym_3_3_YNL077W%3B loxPsym_3_3_YNL078W%3B loxPsym_3_3_YNL079C%3B loxPsym_3_3_YNL080C%3B loxPsym_3_3_YNL081C%3B loxPsym_3_3_YNL083W%3B loxPsym_3_3_YNL084C%3B loxPsym_3_3_YNL085W%3B loxPsym_3_3_YNL086W%3B loxPsym_3_3_YNL087W%3B loxPsym_3_3_YNL091W%3B loxPsym_3_3_YNL092W%3B loxPsym_3_3_YNL093W%3B loxPsym_3_3_YNL095C%3B loxPsym_3_3_YNL097C%3B loxPsym_3_3_YNL097C-B%3B loxPsym_3_3_YNL098C%3B loxPsym_3_3_YNL099C%3B loxPsym_3_3_YNL101W%3B loxPsym_3_3_YNL104C%3B loxPsym_3_3_YNL106C%3B loxPsym_3_3_YNL111C%3B loxPsym_3_3_YNL115C%3B loxPsym_3_3_YNL117W%3B loxPsym_3_3_YNL119W%3B loxPsym_3_3_YNL121C%3B loxPsym_3_3_YNL122C%3B loxPsym_3_3_YNL123W%3B loxPsym_3_3_YNL125C%3B loxPsym_3_3_YNL127W%3B loxPsym_3_3_YNL128W%3B loxPsym_3_3_YNL129W%3B loxPsym_3_3_YNL130C%3B loxPsym_3_3_YNL130C-A%3B loxPsym_3_3_YNL133C%3B loxPsym_3_3_YNL134C%3B loxPsym_3_3_YNL135C%3B loxPsym_3_3_YNL138W%3B loxPsym_3_3_YNL138W-A%3B loxPsym_3_3_YNL141W%3B loxPsym_3_3_YNL142W%3B loxPsym_3_3_YNL144C%3B loxPsym_3_3_YNL146W%3B loxPsym_3_3_YNL148C%3B loxPsym_3_3_YNL153C%3B loxPsym_3_3_YNL154C%3B loxPsym_3_3_YNL156C%3B loxPsym_3_3_YNL159C%3B loxPsym_3_3_YNL160W%3B loxPsym_3_3_YNL162W-A%3B loxPsym_3_3_YNL166C%3B loxPsym_3_3_YNL167C%3B loxPsym_3_3_YNL168C%3B loxPsym_3_3_YNL173C%3B loxPsym_3_3_YNL175C%3B loxPsym_3_3_YNL176C%3B loxPsym_3_3_YNL177C%3B loxPsym_3_3_YNL180C%3B loxPsym_3_3_YNL183C%3B loxPsym_3_3_YNL185C%3B loxPsym_3_3_YNL186W%3B loxPsym_3_3_YNL187W%3B loxPsym_3_3_YNL190W%3B loxPsym_3_3_YNL191W%3B loxPsym_3_3_YNL193W%3B loxPsym_3_3_YNL194C%3B loxPsym_3_3_YNL195C%3B loxPsym_3_3_YNL196C%3B loxPsym_3_3_YNL197C%3B loxPsym_3_3_YNL199C%3B loxPsym_3_3_YNL200C%3B loxPsym_3_3_YNL201C%3B loxPsym_3_3_YNL206C%3B loxPsym_3_3_YNL208W%3B loxPsym_3_3_YNL209W%3B loxPsym_3_3_YNL210W%3B loxPsym_3_3_YNL211C%3B loxPsym_3_3_YNL213C%3B loxPsym_3_3_YNL215W%3B loxPsym_3_3_YNL217W%3B loxPsym_3_3_YNL218W%3B loxPsym_3_3_YNL219C%3B loxPsym_3_3_YNL223W%3B loxPsym_3_3_YNL224C%3B loxPsym_3_3_YNL225C%3B loxPsym_3_3_YNL229C%3B loxPsym_3_3_YNL230C%3B loxPsym_3_3_YNL231C%3B loxPsym_3_3_YNL233W%3B loxPsym_3_3_YNL234W%3B loxPsym_3_3_YNL237W%3B loxPsym_3_3_YNL238W%3B loxPsym_3_3_YNL239W%3B loxPsym_3_3_YNL241C%3B loxPsym_3_3_YNL243W%3B loxPsym_3_3_YNL248C%3B loxPsym_3_3_YNL249C%3B loxPsym_3_3_YNL252C%3B loxPsym_3_3_YNL254C%3B loxPsym_3_3_YNL255C%3B loxPsym_3_3_YNL257C%3B loxPsym_3_3_YNL259C%3B loxPsym_3_3_YNL264C%3B loxPsym_3_3_YNL268W%3B loxPsym_3_3_YNL269W%3B loxPsym_3_3_YNL270C%3B loxPsym_3_3_YNL271C%3B loxPsym_3_3_YNL274C%3B loxPsym_3_3_YNL277W-A%3B loxPsym_3_3_YNL278W%3B loxPsym_3_3_YNL279W%3B loxPsym_3_3_YNL280C%3B loxPsym_3_3_YNL283C%3B loxPsym_3_3_YNL284C%3B loxPsym_3_3_YNL288W%3B loxPsym_3_3_YNL289W%3B loxPsym_3_3_YNL291C%3B loxPsym_3_3_YNL293W%3B loxPsym_3_3_YNL294C%3B loxPsym_3_3_YNL298W%3B loxPsym_3_3_YNL299W%3B loxPsym_3_3_YNL300W%3B loxPsym_3_3_YNL301C%3B loxPsym_3_3_YNL302C%3B loxPsym_3_3_YNL305C%3B loxPsym_3_3_YNL307C%3B loxPsym_3_3_YNL309W%3B loxPsym_3_3_YNL311C%3B loxPsym_3_3_YNL314W%3B loxPsym_3_3_YNL315C%3B loxPsym_3_3_YNL316C%3B loxPsym_3_3_YNL320W%3B loxPsym_3_3_YNL321W%3B loxPsym_3_3_YNL322C%3B loxPsym_3_3_YNL325C%3B loxPsym_3_3_YNL326C%3B loxPsym_3_3_YNL328C%3B loxPsym_3_3_YNL329C%3B loxPsym_3_3_YNL330C%3B loxPsym_3_3_YNL331C%3B loxPsym_3_3_YNL333W%3B loxPsym_3_3_YNL334C%3B loxPsym_3_3_YNR001C%3B loxPsym_3_3_YNR002C%3B loxPsym_3_3_YNR004W%3B loxPsym_3_3_YNR006W%3B loxPsym_3_3_YNR007C%3B loxPsym_3_3_YNR008W%3B loxPsym_3_3_YNR009W%3B loxPsym_3_3_YNR010W%3B loxPsym_3_3_YNR013C%3B loxPsym_3_3_YNR014W%3B loxPsym_3_3_YNR015W%3B loxPsym_3_3_YNR018W%3B loxPsym_3_3_YNR020C%3B loxPsym_3_3_YNR022C%3B loxPsym_3_3_YNR023W%3B loxPsym_3_3_YNR027W%3B loxPsym_3_3_YNR029C%3B loxPsym_3_3_YNR031C%3B loxPsym_3_3_YNR032W%3B loxPsym_3_3_YNR033W%3B loxPsym_3_3_YNR034W%3B loxPsym_3_3_YNR034W-A%3B loxPsym_3_3_YNR037C%3B loxPsym_3_3_YNR039C%3B loxPsym_3_3_YNR041C%3B loxPsym_3_3_YNR044W%3B loxPsym_3_3_YNR045W%3B loxPsym_3_3_YNR047W%3B loxPsym_3_3_YNR049C%3B loxPsym_3_3_YNR050C%3B loxPsym_3_3_YNR051C%3B loxPsym_3_3_YNR052C%3B loxPsym_3_3_YNR055C%3B loxPsym_3_3_YNR056C%3B loxPsym_3_3_YNR057C%3B loxPsym_3_3_YNR058W%3B loxPsym_3_3_YNR059W%3B loxPsym_3_3_YNR060W%3B loxPsym_3_3_YNR061C%3B loxPsym_3_3_YNR062C%3B loxPsym_3_3_YNR063W%3B loxPsym_3_3_YNR064C%3B loxPsym_3_3_YNR065C%3B loxPsym_3_3_YNR066C%3B loxPsym_3_3_YNR067C%3B loxPsym_3_3_YNR068C%3B loxPsym_3_3_YNR069C%3B loxPsym_3_3_YNR070W%3B loxPsym_3_3_YNR071C%3B loxPsym_3_3_YNR072W%3B loxPsym_3_3_YNR073C%3B loxPsym_3_3_YNR074C%3B loxPsym_chr14_3_21_1200..1201_5flank%3B loxPsym_del_delchr14_3_00_97363..103911%3B loxPsym_del_delchr14_3_04_517780..523743%3B loxPsym_del_delchr14_3_05_539446..540219%3B loxPsym_del_delchr14_3_06_553112..560636%3B loxPsym_del_delchr14_3_09_617374..618200%3B loxPsym_del_delchr14_3_10_711991..713518%3B loxPsym_del_tF(GAA)N%3B loxPsym_del_tI(AAU)N1%3B loxPsym_del_tI(AAU)N2%3B loxPsym_del_tL(CAA)N%3B loxPsym_del_tT(AGU)N1;ID=loxPsym_3_3_YNL001W%3B loxPsym_3_3_YNL003C%3B loxPsym_3_3_YNL004W%3B loxPsym_3_3_YNL005C%3B loxPsym_3_3_YNL008C%3B loxPsym_3_3_YNL010W%3B loxPsym_3_3_YNL011C%3B loxPsym_3_3_YNL015W%3B loxPsym_3_3_YNL016W%3B loxPsym_3_3_YNL018C%3B loxPsym_3_3_YNL019C%3B loxPsym_3_3_YNL020C%3B loxPsym_3_3_YNL022C%3B loxPsym_3_3_YNL023C%3B loxPsym_3_3_YNL024C%3B loxPsym_3_3_YNL024C-A%3B loxPsym_3_3_YNL025C%3B loxPsym_3_3_YNL027W%3B loxPsym_3_3_YNL029C%3B loxPsym_3_3_YNL031C%3B loxPsym_3_3_YNL033W%3B loxPsym_3_3_YNL034W%3B loxPsym_3_3_YNL037C%3B loxPsym_3_3_YNL040W%3B loxPsym_3_3_YNL041C%3B loxPsym_3_3_YNL045W%3B loxPsym_3_3_YNL046W%3B loxPsym_3_3_YNL047C%3B loxPsym_3_3_YNL049C%3B loxPsym_3_3_YNL050C%3B loxPsym_3_3_YNL052W%3B loxPsym_3_3_YNL053W%3B loxPsym_3_3_YNL054W%3B loxPsym_3_3_YNL056W%3B loxPsym_3_3_YNL058C%3B loxPsym_3_3_YNL059C%3B loxPsym_3_3_YNL063W%3B loxPsym_3_3_YNL064C%3B loxPsym_3_3_YNL065W%3B loxPsym_3_3_YNL066W%3B loxPsym_3_3_YNL067W%3B loxPsym_3_3_YNL067W-B%3B loxPsym_3_3_YNL068C%3B loxPsym_3_3_YNL069C%3B loxPsym_3_3_YNL070W%3B loxPsym_3_3_YNL071W%3B loxPsym_3_3_YNL072W%3B loxPsym_3_3_YNL073W%3B loxPsym_3_3_YNL074C%3B loxPsym_3_3_YNL076W%3B loxPsym_3_3_YNL077W%3B loxPsym_3_3_YNL078W%3B loxPsym_3_3_YNL079C%3B loxPsym_3_3_YNL080C%3B loxPsym_3_3_YNL081C%3B loxPsym_3_3_YNL083W%3B loxPsym_3_3_YNL084C%3B loxPsym_3_3_YNL085W%3B loxPsym_3_3_YNL086W%3B loxPsym_3_3_YNL087W%3B loxPsym_3_3_YNL091W%3B loxPsym_3_3_YNL092W%3B loxPsym_3_3_YNL093W%3B loxPsym_3_3_YNL095C%3B loxPsym_3_3_YNL097C%3B loxPsym_3_3_YNL097C-B%3B loxPsym_3_3_YNL098C%3B loxPsym_3_3_YNL099C%3B loxPsym_3_3_YNL101W%3B loxPsym_3_3_YNL104C%3B loxPsym_3_3_YNL106C%3B loxPsym_3_3_YNL111C%3B loxPsym_3_3_YNL115C%3B loxPsym_3_3_YNL117W%3B loxPsym_3_3_YNL119W%3B loxPsym_3_3_YNL121C%3B loxPsym_3_3_YNL122C%3B loxPsym_3_3_YNL123W%3B loxPsym_3_3_YNL125C%3B loxPsym_3_3_YNL127W%3B loxPsym_3_3_YNL128W%3B loxPsym_3_3_YNL129W%3B loxPsym_3_3_YNL130C%3B loxPsym_3_3_YNL130C-A%3B loxPsym_3_3_YNL133C%3B loxPsym_3_3_YNL134C%3B loxPsym_3_3_YNL135C%3B loxPsym_3_3_YNL138W%3B loxPsym_3_3_YNL138W-A%3B loxPsym_3_3_YNL141W%3B loxPsym_3_3_YNL142W%3B loxPsym_3_3_YNL144C%3B loxPsym_3_3_YNL146W%3B loxPsym_3_3_YNL148C%3B loxPsym_3_3_YNL153C%3B loxPsym_3_3_YNL154C%3B loxPsym_3_3_YNL156C%3B loxPsym_3_3_YNL159C%3B loxPsym_3_3_YNL160W%3B loxPsym_3_3_YNL162W-A%3B loxPsym_3_3_YNL166C%3B loxPsym_3_3_YNL167C%3B loxPsym_3_3_YNL168C%3B loxPsym_3_3_YNL173C%3B loxPsym_3_3_YNL175C%3B loxPsym_3_3_YNL176C%3B loxPsym_3_3_YNL177C%3B loxPsym_3_3_YNL180C%3B loxPsym_3_3_YNL183C%3B loxPsym_3_3_YNL185C%3B loxPsym_3_3_YNL186W%3B loxPsym_3_3_YNL187W%3B loxPsym_3_3_YNL190W%3B loxPsym_3_3_YNL191W%3B loxPsym_3_3_YNL193W%3B loxPsym_3_3_YNL194C%3B loxPsym_3_3_YNL195C%3B loxPsym_3_3_YNL196C%3B loxPsym_3_3_YNL197C%3B loxPsym_3_3_YNL199C%3B loxPsym_3_3_YNL200C%3B loxPsym_3_3_YNL201C%3B loxPsym_3_3_YNL206C%3B loxPsym_3_3_YNL208W%3B loxPsym_3_3_YNL209W%3B loxPsym_3_3_YNL210W%3B loxPsym_3_3_YNL211C%3B loxPsym_3_3_YNL213C%3B loxPsym_3_3_YNL215W%3B loxPsym_3_3_YNL217W%3B loxPsym_3_3_YNL218W%3B loxPsym_3_3_YNL219C%3B loxPsym_3_3_YNL223W%3B loxPsym_3_3_YNL224C%3B loxPsym_3_3_YNL225C%3B loxPsym_3_3_YNL229C%3B loxPsym_3_3_YNL230C%3B loxPsym_3_3_YNL231C%3B loxPsym_3_3_YNL233W%3B loxPsym_3_3_YNL234W%3B loxPsym_3_3_YNL237W%3B loxPsym_3_3_YNL238W%3B loxPsym_3_3_YNL239W%3B loxPsym_3_3_YNL241C%3B loxPsym_3_3_YNL243W%3B loxPsym_3_3_YNL248C%3B loxPsym_3_3_YNL249C%3B loxPsym_3_3_YNL252C%3B loxPsym_3_3_YNL254C%3B loxPsym_3_3_YNL255C%3B loxPsym_3_3_YNL257C%3B loxPsym_3_3_YNL259C%3B loxPsym_3_3_YNL264C%3B loxPsym_3_3_YNL268W%3B loxPsym_3_3_YNL269W%3B loxPsym_3_3_YNL270C%3B loxPsym_3_3_YNL271C%3B loxPsym_3_3_YNL274C%3B loxPsym_3_3_YNL277W-A%3B loxPsym_3_3_YNL278W%3B loxPsym_3_3_YNL279W%3B loxPsym_3_3_YNL280C%3B loxPsym_3_3_YNL283C%3B loxPsym_3_3_YNL284C%3B loxPsym_3_3_YNL288W%3B loxPsym_3_3_YNL289W%3B loxPsym_3_3_YNL291C%3B loxPsym_3_3_YNL293W%3B loxPsym_3_3_YNL294C%3B loxPsym_3_3_YNL298W%3B loxPsym_3_3_YNL299W%3B loxPsym_3_3_YNL300W%3B loxPsym_3_3_YNL301C%3B loxPsym_3_3_YNL302C%3B loxPsym_3_3_YNL305C%3B loxPsym_3_3_YNL307C%3B loxPsym_3_3_YNL309W%3B loxPsym_3_3_YNL311C%3B loxPsym_3_3_YNL314W%3B loxPsym_3_3_YNL315C%3B loxPsym_3_3_YNL316C%3B loxPsym_3_3_YNL320W%3B loxPsym_3_3_YNL321W%3B loxPsym_3_3_YNL322C%3B loxPsym_3_3_YNL325C%3B loxPsym_3_3_YNL326C%3B loxPsym_3_3_YNL328C%3B loxPsym_3_3_YNL329C%3B loxPsym_3_3_YNL330C%3B loxPsym_3_3_YNL331C%3B loxPsym_3_3_YNL333W%3B loxPsym_3_3_YNL334C%3B loxPsym_3_3_YNR001C%3B loxPsym_3_3_YNR002C%3B loxPsym_3_3_YNR004W%3B loxPsym_3_3_YNR006W%3B loxPsym_3_3_YNR007C%3B loxPsym_3_3_YNR008W%3B loxPsym_3_3_YNR009W%3B loxPsym_3_3_YNR010W%3B loxPsym_3_3_YNR013C%3B loxPsym_3_3_YNR014W%3B loxPsym_3_3_YNR015W%3B loxPsym_3_3_YNR018W%3B loxPsym_3_3_YNR020C%3B loxPsym_3_3_YNR022C%3B loxPsym_3_3_YNR023W%3B loxPsym_3_3_YNR027W%3B loxPsym_3_3_YNR029C%3B loxPsym_3_3_YNR031C%3B loxPsym_3_3_YNR032W%3B loxPsym_3_3_YNR033W%3B loxPsym_3_3_YNR034W%3B loxPsym_3_3_YNR034W-A%3B loxPsym_3_3_YNR037C%3B loxPsym_3_3_YNR039C%3B loxPsym_3_3_YNR041C%3B loxPsym_3_3_YNR044W%3B loxPsym_3_3_YNR045W%3B loxPsym_3_3_YNR047W%3B loxPsym_3_3_YNR049C%3B loxPsym_3_3_YNR050C%3B loxPsym_3_3_YNR051C%3B loxPsym_3_3_YNR052C%3B loxPsym_3_3_YNR055C%3B loxPsym_3_3_YNR056C%3B loxPsym_3_3_YNR057C%3B loxPsym_3_3_YNR058W%3B loxPsym_3_3_YNR059W%3B loxPsym_3_3_YNR060W%3B loxPsym_3_3_YNR061C%3B loxPsym_3_3_YNR062C%3B loxPsym_3_3_YNR063W%3B loxPsym_3_3_YNR064C%3B loxPsym_3_3_YNR065C%3B loxPsym_3_3_YNR066C%3B loxPsym_3_3_YNR067C%3B loxPsym_3_3_YNR068C%3B loxPsym_3_3_YNR069C%3B loxPsym_3_3_YNR070W%3B loxPsym_3_3_YNR071C%3B loxPsym_3_3_YNR072W%3B loxPsym_3_3_YNR073C%3B loxPsym_3_3_YNR074C%3B loxPsym_chr14_3_21_1200..1201_5flank%3B loxPsym_del_delchr14_3_00_97363..103911%3B loxPsym_del_delchr14_3_04_517780..523743%3B loxPsym_del_delchr14_3_05_539446..540219%3B loxPsym_del_delchr14_3_06_553112..560636%3B loxPsym_del_delchr14_3_09_617374..618200%3B loxPsym_del_delchr14_3_10_711991..713518%3B loxPsym_del_tF(GAA)N%3B loxPsym_del_tI(AAU)N1%3B loxPsym_del_tI(AAU)N2%3B loxPsym_del_tL(CAA)N%3B loxPsym_del_tT(AGU)N1
tig00000023	BIO	site_specific_recombination_target_region	280214	280247	.	.	.	Name=loxPsym_3_3_YNL001W%3B loxPsym_3_3_YNL003C%3B loxPsym_3_3_YNL004W%3B loxPsym_3_3_YNL005C%3B loxPsym_3_3_YNL008C%3B loxPsym_3_3_YNL010W%3B loxPsym_3_3_YNL011C%3B loxPsym_3_3_YNL015W%3B loxPsym_3_3_YNL016W%3B loxPsym_3_3_YNL018C%3B loxPsym_3_3_YNL019C%3B loxPsym_3_3_YNL020C%3B loxPsym_3_3_YNL022C%3B loxPsym_3_3_YNL023C%3B loxPsym_3_3_YNL024C%3B loxPsym_3_3_YNL024C-A%3B loxPsym_3_3_YNL025C%3B loxPsym_3_3_YNL027W%3B loxPsym_3_3_YNL029C%3B loxPsym_3_3_YNL031C%3B loxPsym_3_3_YNL033W%3B loxPsym_3_3_YNL034W%3B loxPsym_3_3_YNL037C%3B loxPsym_3_3_YNL040W%3B loxPsym_3_3_YNL041C%3B loxPsym_3_3_YNL045W%3B loxPsym_3_3_YNL046W%3B loxPsym_3_3_YNL047C%3B loxPsym_3_3_YNL049C%3B loxPsym_3_3_YNL050C%3B loxPsym_3_3_YNL052W%3B loxPsym_3_3_YNL053W%3B loxPsym_3_3_YNL054W%3B loxPsym_3_3_YNL056W%3B loxPsym_3_3_YNL058C%3B loxPsym_3_3_YNL059C%3B loxPsym_3_3_YNL063W%3B loxPsym_3_3_YNL064C%3B loxPsym_3_3_YNL065W%3B loxPsym_3_3_YNL066W%3B loxPsym_3_3_YNL067W%3B loxPsym_3_3_YNL067W-B%3B loxPsym_3_3_YNL068C%3B loxPsym_3_3_YNL069C%3B loxPsym_3_3_YNL070W%3B loxPsym_3_3_YNL071W%3B loxPsym_3_3_YNL072W%3B loxPsym_3_3_YNL073W%3B loxPsym_3_3_YNL074C%3B loxPsym_3_3_YNL076W%3B loxPsym_3_3_YNL077W%3B loxPsym_3_3_YNL078W%3B loxPsym_3_3_YNL079C%3B loxPsym_3_3_YNL080C%3B loxPsym_3_3_YNL081C%3B loxPsym_3_3_YNL083W%3B loxPsym_3_3_YNL084C%3B loxPsym_3_3_YNL085W%3B loxPsym_3_3_YNL086W%3B loxPsym_3_3_YNL087W%3B loxPsym_3_3_YNL091W%3B loxPsym_3_3_YNL092W%3B loxPsym_3_3_YNL093W%3B loxPsym_3_3_YNL095C%3B loxPsym_3_3_YNL097C%3B loxPsym_3_3_YNL097C-B%3B loxPsym_3_3_YNL098C%3B loxPsym_3_3_YNL099C%3B loxPsym_3_3_YNL101W%3B loxPsym_3_3_YNL104C%3B loxPsym_3_3_YNL106C%3B loxPsym_3_3_YNL111C%3B loxPsym_3_3_YNL115C%3B loxPsym_3_3_YNL117W%3B loxPsym_3_3_YNL119W%3B loxPsym_3_3_YNL121C%3B loxPsym_3_3_YNL122C%3B loxPsym_3_3_YNL123W%3B loxPsym_3_3_YNL125C%3B loxPsym_3_3_YNL127W%3B loxPsym_3_3_YNL128W%3B loxPsym_3_3_YNL129W%3B loxPsym_3_3_YNL130C%3B loxPsym_3_3_YNL130C-A%3B loxPsym_3_3_YNL133C%3B loxPsym_3_3_YNL134C%3B loxPsym_3_3_YNL135C%3B loxPsym_3_3_YNL138W%3B loxPsym_3_3_YNL138W-A%3B loxPsym_3_3_YNL141W%3B loxPsym_3_3_YNL142W%3B loxPsym_3_3_YNL144C%3B loxPsym_3_3_YNL146W%3B loxPsym_3_3_YNL148C%3B loxPsym_3_3_YNL153C%3B loxPsym_3_3_YNL154C%3B loxPsym_3_3_YNL156C%3B loxPsym_3_3_YNL159C%3B loxPsym_3_3_YNL160W%3B loxPsym_3_3_YNL162W-A%3B loxPsym_3_3_YNL166C%3B loxPsym_3_3_YNL167C%3B loxPsym_3_3_YNL168C%3B loxPsym_3_3_YNL173C%3B loxPsym_3_3_YNL175C%3B loxPsym_3_3_YNL176C%3B loxPsym_3_3_YNL177C%3B loxPsym_3_3_YNL180C%3B loxPsym_3_3_YNL183C%3B loxPsym_3_3_YNL185C%3B loxPsym_3_3_YNL186W%3B loxPsym_3_3_YNL187W%3B loxPsym_3_3_YNL190W%3B loxPsym_3_3_YNL191W%3B loxPsym_3_3_YNL193W%3B loxPsym_3_3_YNL194C%3B loxPsym_3_3_YNL195C%3B loxPsym_3_3_YNL196C%3B loxPsym_3_3_YNL197C%3B loxPsym_3_3_YNL199C%3B loxPsym_3_3_YNL200C%3B loxPsym_3_3_YNL201C%3B loxPsym_3_3_YNL206C%3B loxPsym_3_3_YNL208W%3B loxPsym_3_3_YNL209W%3B loxPsym_3_3_YNL210W%3B loxPsym_3_3_YNL211C%3B loxPsym_3_3_YNL213C%3B loxPsym_3_3_YNL215W%3B loxPsym_3_3_YNL217W%3B loxPsym_3_3_YNL218W%3B loxPsym_3_3_YNL219C%3B loxPsym_3_3_YNL223W%3B loxPsym_3_3_YNL224C%3B loxPsym_3_3_YNL225C%3B loxPsym_3_3_YNL229C%3B loxPsym_3_3_YNL230C%3B loxPsym_3_3_YNL231C%3B loxPsym_3_3_YNL233W%3B loxPsym_3_3_YNL234W%3B loxPsym_3_3_YNL237W%3B loxPsym_3_3_YNL238W%3B loxPsym_3_3_YNL239W%3B loxPsym_3_3_YNL241C%3B loxPsym_3_3_YNL243W%3B loxPsym_3_3_YNL248C%3B loxPsym_3_3_YNL249C%3B loxPsym_3_3_YNL252C%3B loxPsym_3_3_YNL254C%3B loxPsym_3_3_YNL255C%3B loxPsym_3_3_YNL257C%3B loxPsym_3_3_YNL259C%3B loxPsym_3_3_YNL264C%3B loxPsym_3_3_YNL268W%3B loxPsym_3_3_YNL269W%3B loxPsym_3_3_YNL270C%3B loxPsym_3_3_YNL271C%3B loxPsym_3_3_YNL274C%3B loxPsym_3_3_YNL277W-A%3B loxPsym_3_3_YNL278W%3B loxPsym_3_3_YNL279W%3B loxPsym_3_3_YNL280C%3B loxPsym_3_3_YNL283C%3B loxPsym_3_3_YNL284C%3B loxPsym_3_3_YNL288W%3B loxPsym_3_3_YNL289W%3B loxPsym_3_3_YNL291C%3B loxPsym_3_3_YNL293W%3B loxPsym_3_3_YNL294C%3B loxPsym_3_3_YNL298W%3B loxPsym_3_3_YNL299W%3B loxPsym_3_3_YNL300W%3B loxPsym_3_3_YNL301C%3B loxPsym_3_3_YNL302C%3B loxPsym_3_3_YNL305C%3B loxPsym_3_3_YNL307C%3B loxPsym_3_3_YNL309W%3B loxPsym_3_3_YNL311C%3B loxPsym_3_3_YNL314W%3B loxPsym_3_3_YNL315C%3B loxPsym_3_3_YNL316C%3B loxPsym_3_3_YNL320W%3B loxPsym_3_3_YNL321W%3B loxPsym_3_3_YNL322C%3B loxPsym_3_3_YNL325C%3B loxPsym_3_3_YNL326C%3B loxPsym_3_3_YNL328C%3B loxPsym_3_3_YNL329C%3B loxPsym_3_3_YNL330C%3B loxPsym_3_3_YNL331C%3B loxPsym_3_3_YNL333W%3B loxPsym_3_3_YNL334C%3B loxPsym_3_3_YNR001C%3B loxPsym_3_3_YNR002C%3B loxPsym_3_3_YNR004W%3B loxPsym_3_3_YNR006W%3B loxPsym_3_3_YNR007C%3B loxPsym_3_3_YNR008W%3B loxPsym_3_3_YNR009W%3B loxPsym_3_3_YNR010W%3B loxPsym_3_3_YNR013C%3B loxPsym_3_3_YNR014W%3B loxPsym_3_3_YNR015W%3B loxPsym_3_3_YNR018W%3B loxPsym_3_3_YNR020C%3B loxPsym_3_3_YNR022C%3B loxPsym_3_3_YNR023W%3B loxPsym_3_3_YNR027W%3B loxPsym_3_3_YNR029C%3B loxPsym_3_3_YNR031C%3B loxPsym_3_3_YNR032W%3B loxPsym_3_3_YNR033W%3B loxPsym_3_3_YNR034W%3B loxPsym_3_3_YNR034W-A%3B loxPsym_3_3_YNR037C%3B loxPsym_3_3_YNR039C%3B loxPsym_3_3_YNR041C%3B loxPsym_3_3_YNR044W%3B loxPsym_3_3_YNR045W%3B loxPsym_3_3_YNR047W%3B loxPsym_3_3_YNR049C%3B loxPsym_3_3_YNR050C%3B loxPsym_3_3_YNR051C%3B loxPsym_3_3_YNR052C%3B loxPsym_3_3_YNR055C%3B loxPsym_3_3_YNR056C%3B loxPsym_3_3_YNR057C%3B loxPsym_3_3_YNR058W%3B loxPsym_3_3_YNR059W%3B loxPsym_3_3_YNR060W%3B loxPsym_3_3_YNR061C%3B loxPsym_3_3_YNR062C%3B loxPsym_3_3_YNR063W%3B loxPsym_3_3_YNR064C%3B loxPsym_3_3_YNR065C%3B loxPsym_3_3_YNR066C%3B loxPsym_3_3_YNR067C%3B loxPsym_3_3_YNR068C%3B loxPsym_3_3_YNR069C%3B loxPsym_3_3_YNR070W%3B loxPsym_3_3_YNR071C%3B loxPsym_3_3_YNR072W%3B loxPsym_3_3_YNR073C%3B loxPsym_3_3_YNR074C%3B loxPsym_chr14_3_21_1200..1201_5flank%3B loxPsym_del_delchr14_3_00_97363..103911%3B loxPsym_del_delchr14_3_04_517780..523743%3B loxPsym_del_delchr14_3_05_539446..540219%3B loxPsym_del_delchr14_3_06_553112..560636%3B loxPsym_del_delchr14_3_09_617374..618200%3B loxPsym_del_delchr14_3_10_711991..713518%3B loxPsym_del_tF(GAA)N%3B loxPsym_del_tI(AAU)N1%3B loxPsym_del_tI(AAU)N2%3B loxPsym_del_tL(CAA)N%3B loxPsym_del_tT(AGU)N1;ID=loxPsym_3_3_YNL001W%3B loxPsym_3_3_YNL003C%3B loxPsym_3_3_YNL004W%3B loxPsym_3_3_YNL005C%3B loxPsym_3_3_YNL008C%3B loxPsym_3_3_YNL010W%3B loxPsym_3_3_YNL011C%3B loxPsym_3_3_YNL015W%3B loxPsym_3_3_YNL016W%3B loxPsym_3_3_YNL018C%3B loxPsym_3_3_YNL019C%3B loxPsym_3_3_YNL020C%3B loxPsym_3_3_YNL022C%3B loxPsym_3_3_YNL023C%3B loxPsym_3_3_YNL024C%3B loxPsym_3_3_YNL024C-A%3B loxPsym_3_3_YNL025C%3B loxPsym_3_3_YNL027W%3B loxPsym_3_3_YNL029C%3B loxPsym_3_3_YNL031C%3B loxPsym_3_3_YNL033W%3B loxPsym_3_3_YNL034W%3B loxPsym_3_3_YNL037C%3B loxPsym_3_3_YNL040W%3B loxPsym_3_3_YNL041C%3B loxPsym_3_3_YNL045W%3B loxPsym_3_3_YNL046W%3B loxPsym_3_3_YNL047C%3B loxPsym_3_3_YNL049C%3B loxPsym_3_3_YNL050C%3B loxPsym_3_3_YNL052W%3B loxPsym_3_3_YNL053W%3B loxPsym_3_3_YNL054W%3B loxPsym_3_3_YNL056W%3B loxPsym_3_3_YNL058C%3B loxPsym_3_3_YNL059C%3B loxPsym_3_3_YNL063W%3B loxPsym_3_3_YNL064C%3B loxPsym_3_3_YNL065W%3B loxPsym_3_3_YNL066W%3B loxPsym_3_3_YNL067W%3B loxPsym_3_3_YNL067W-B%3B loxPsym_3_3_YNL068C%3B loxPsym_3_3_YNL069C%3B loxPsym_3_3_YNL070W%3B loxPsym_3_3_YNL071W%3B loxPsym_3_3_YNL072W%3B loxPsym_3_3_YNL073W%3B loxPsym_3_3_YNL074C%3B loxPsym_3_3_YNL076W%3B loxPsym_3_3_YNL077W%3B loxPsym_3_3_YNL078W%3B loxPsym_3_3_YNL079C%3B loxPsym_3_3_YNL080C%3B loxPsym_3_3_YNL081C%3B loxPsym_3_3_YNL083W%3B loxPsym_3_3_YNL084C%3B loxPsym_3_3_YNL085W%3B loxPsym_3_3_YNL086W%3B loxPsym_3_3_YNL087W%3B loxPsym_3_3_YNL091W%3B loxPsym_3_3_YNL092W%3B loxPsym_3_3_YNL093W%3B loxPsym_3_3_YNL095C%3B loxPsym_3_3_YNL097C%3B loxPsym_3_3_YNL097C-B%3B loxPsym_3_3_YNL098C%3B loxPsym_3_3_YNL099C%3B loxPsym_3_3_YNL101W%3B loxPsym_3_3_YNL104C%3B loxPsym_3_3_YNL106C%3B loxPsym_3_3_YNL111C%3B loxPsym_3_3_YNL115C%3B loxPsym_3_3_YNL117W%3B loxPsym_3_3_YNL119W%3B loxPsym_3_3_YNL121C%3B loxPsym_3_3_YNL122C%3B loxPsym_3_3_YNL123W%3B loxPsym_3_3_YNL125C%3B loxPsym_3_3_YNL127W%3B loxPsym_3_3_YNL128W%3B loxPsym_3_3_YNL129W%3B loxPsym_3_3_YNL130C%3B loxPsym_3_3_YNL130C-A%3B loxPsym_3_3_YNL133C%3B loxPsym_3_3_YNL134C%3B loxPsym_3_3_YNL135C%3B loxPsym_3_3_YNL138W%3B loxPsym_3_3_YNL138W-A%3B loxPsym_3_3_YNL141W%3B loxPsym_3_3_YNL142W%3B loxPsym_3_3_YNL144C%3B loxPsym_3_3_YNL146W%3B loxPsym_3_3_YNL148C%3B loxPsym_3_3_YNL153C%3B loxPsym_3_3_YNL154C%3B loxPsym_3_3_YNL156C%3B loxPsym_3_3_YNL159C%3B loxPsym_3_3_YNL160W%3B loxPsym_3_3_YNL162W-A%3B loxPsym_3_3_YNL166C%3B loxPsym_3_3_YNL167C%3B loxPsym_3_3_YNL168C%3B loxPsym_3_3_YNL173C%3B loxPsym_3_3_YNL175C%3B loxPsym_3_3_YNL176C%3B loxPsym_3_3_YNL177C%3B loxPsym_3_3_YNL180C%3B loxPsym_3_3_YNL183C%3B loxPsym_3_3_YNL185C%3B loxPsym_3_3_YNL186W%3B loxPsym_3_3_YNL187W%3B loxPsym_3_3_YNL190W%3B loxPsym_3_3_YNL191W%3B loxPsym_3_3_YNL193W%3B loxPsym_3_3_YNL194C%3B loxPsym_3_3_YNL195C%3B loxPsym_3_3_YNL196C%3B loxPsym_3_3_YNL197C%3B loxPsym_3_3_YNL199C%3B loxPsym_3_3_YNL200C%3B loxPsym_3_3_YNL201C%3B loxPsym_3_3_YNL206C%3B loxPsym_3_3_YNL208W%3B loxPsym_3_3_YNL209W%3B loxPsym_3_3_YNL210W%3B loxPsym_3_3_YNL211C%3B loxPsym_3_3_YNL213C%3B loxPsym_3_3_YNL215W%3B loxPsym_3_3_YNL217W%3B loxPsym_3_3_YNL218W%3B loxPsym_3_3_YNL219C%3B loxPsym_3_3_YNL223W%3B loxPsym_3_3_YNL224C%3B loxPsym_3_3_YNL225C%3B loxPsym_3_3_YNL229C%3B loxPsym_3_3_YNL230C%3B loxPsym_3_3_YNL231C%3B loxPsym_3_3_YNL233W%3B loxPsym_3_3_YNL234W%3B loxPsym_3_3_YNL237W%3B loxPsym_3_3_YNL238W%3B loxPsym_3_3_YNL239W%3B loxPsym_3_3_YNL241C%3B loxPsym_3_3_YNL243W%3B loxPsym_3_3_YNL248C%3B loxPsym_3_3_YNL249C%3B loxPsym_3_3_YNL252C%3B loxPsym_3_3_YNL254C%3B loxPsym_3_3_YNL255C%3B loxPsym_3_3_YNL257C%3B loxPsym_3_3_YNL259C%3B loxPsym_3_3_YNL264C%3B loxPsym_3_3_YNL268W%3B loxPsym_3_3_YNL269W%3B loxPsym_3_3_YNL270C%3B loxPsym_3_3_YNL271C%3B loxPsym_3_3_YNL274C%3B loxPsym_3_3_YNL277W-A%3B loxPsym_3_3_YNL278W%3B loxPsym_3_3_YNL279W%3B loxPsym_3_3_YNL280C%3B loxPsym_3_3_YNL283C%3B loxPsym_3_3_YNL284C%3B loxPsym_3_3_YNL288W%3B loxPsym_3_3_YNL289W%3B loxPsym_3_3_YNL291C%3B loxPsym_3_3_YNL293W%3B loxPsym_3_3_YNL294C%3B loxPsym_3_3_YNL298W%3B loxPsym_3_3_YNL299W%3B loxPsym_3_3_YNL300W%3B loxPsym_3_3_YNL301C%3B loxPsym_3_3_YNL302C%3B loxPsym_3_3_YNL305C%3B loxPsym_3_3_YNL307C%3B loxPsym_3_3_YNL309W%3B loxPsym_3_3_YNL311C%3B loxPsym_3_3_YNL314W%3B loxPsym_3_3_YNL315C%3B loxPsym_3_3_YNL316C%3B loxPsym_3_3_YNL320W%3B loxPsym_3_3_YNL321W%3B loxPsym_3_3_YNL322C%3B loxPsym_3_3_YNL325C%3B loxPsym_3_3_YNL326C%3B loxPsym_3_3_YNL328C%3B loxPsym_3_3_YNL329C%3B loxPsym_3_3_YNL330C%3B loxPsym_3_3_YNL331C%3B loxPsym_3_3_YNL333W%3B loxPsym_3_3_YNL334C%3B loxPsym_3_3_YNR001C%3B loxPsym_3_3_YNR002C%3B loxPsym_3_3_YNR004W%3B loxPsym_3_3_YNR006W%3B loxPsym_3_3_YNR007C%3B loxPsym_3_3_YNR008W%3B loxPsym_3_3_YNR009W%3B loxPsym_3_3_YNR010W%3B loxPsym_3_3_YNR013C%3B loxPsym_3_3_YNR014W%3B loxPsym_3_3_YNR015W%3B loxPsym_3_3_YNR018W%3B loxPsym_3_3_YNR020C%3B loxPsym_3_3_YNR022C%3B loxPsym_3_3_YNR023W%3B loxPsym_3_3_YNR027W%3B loxPsym_3_3_YNR029C%3B loxPsym_3_3_YNR031C%3B loxPsym_3_3_YNR032W%3B loxPsym_3_3_YNR033W%3B loxPsym_3_3_YNR034W%3B loxPsym_3_3_YNR034W-A%3B loxPsym_3_3_YNR037C%3B loxPsym_3_3_YNR039C%3B loxPsym_3_3_YNR041C%3B loxPsym_3_3_YNR044W%3B loxPsym_3_3_YNR045W%3B loxPsym_3_3_YNR047W%3B loxPsym_3_3_YNR049C%3B loxPsym_3_3_YNR050C%3B loxPsym_3_3_YNR051C%3B loxPsym_3_3_YNR052C%3B loxPsym_3_3_YNR055C%3B loxPsym_3_3_YNR056C%3B loxPsym_3_3_YNR057C%3B loxPsym_3_3_YNR058W%3B loxPsym_3_3_YNR059W%3B loxPsym_3_3_YNR060W%3B loxPsym_3_3_YNR061C%3B loxPsym_3_3_YNR062C%3B loxPsym_3_3_YNR063W%3B loxPsym_3_3_YNR064C%3B loxPsym_3_3_YNR065C%3B loxPsym_3_3_YNR066C%3B loxPsym_3_3_YNR067C%3B loxPsym_3_3_YNR068C%3B loxPsym_3_3_YNR069C%3B loxPsym_3_3_YNR070W%3B loxPsym_3_3_YNR071C%3B loxPsym_3_3_YNR072W%3B loxPsym_3_3_YNR073C%3B loxPsym_3_3_YNR074C%3B loxPsym_chr14_3_21_1200..1201_5flank%3B loxPsym_del_delchr14_3_00_97363..103911%3B loxPsym_del_delchr14_3_04_517780..523743%3B loxPsym_del_delchr14_3_05_539446..540219%3B loxPsym_del_delchr14_3_06_553112..560636%3B loxPsym_del_delchr14_3_09_617374..618200%3B loxPsym_del_delchr14_3_10_711991..713518%3B loxPsym_del_tF(GAA)N%3B loxPsym_del_tI(AAU)N1%3B loxPsym_del_tI(AAU)N2%3B loxPsym_del_tL(CAA)N%3B loxPsym_del_tT(AGU)N1
tig00000023	BIO	site_specific_recombination_target_region	282578	282611	.	.	.	Name=loxPsym_3_3_YNL001W%3B loxPsym_3_3_YNL003C%3B loxPsym_3_3_YNL004W%3B loxPsym_3_3_YNL005C%3B loxPsym_3_3_YNL008C%3B loxPsym_3_3_YNL010W%3B loxPsym_3_3_YNL011C%3B loxPsym_3_3_YNL015W%3B loxPsym_3_3_YNL016W%3B loxPsym_3_3_YNL018C%3B loxPsym_3_3_YNL019C%3B loxPsym_3_3_YNL020C%3B loxPsym_3_3_YNL022C%3B loxPsym_3_3_YNL023C%3B loxPsym_3_3_YNL024C%3B loxPsym_3_3_YNL024C-A%3B loxPsym_3_3_YNL025C%3B loxPsym_3_3_YNL027W%3B loxPsym_3_3_YNL029C%3B loxPsym_3_3_YNL031C%3B loxPsym_3_3_YNL033W%3B loxPsym_3_3_YNL034W%3B loxPsym_3_3_YNL037C%3B loxPsym_3_3_YNL040W%3B loxPsym_3_3_YNL041C%3B loxPsym_3_3_YNL045W%3B loxPsym_3_3_YNL046W%3B loxPsym_3_3_YNL047C%3B loxPsym_3_3_YNL049C%3B loxPsym_3_3_YNL050C%3B loxPsym_3_3_YNL052W%3B loxPsym_3_3_YNL053W%3B loxPsym_3_3_YNL054W%3B loxPsym_3_3_YNL056W%3B loxPsym_3_3_YNL058C%3B loxPsym_3_3_YNL059C%3B loxPsym_3_3_YNL063W%3B loxPsym_3_3_YNL064C%3B loxPsym_3_3_YNL065W%3B loxPsym_3_3_YNL066W%3B loxPsym_3_3_YNL067W%3B loxPsym_3_3_YNL067W-B%3B loxPsym_3_3_YNL068C%3B loxPsym_3_3_YNL069C%3B loxPsym_3_3_YNL070W%3B loxPsym_3_3_YNL071W%3B loxPsym_3_3_YNL072W%3B loxPsym_3_3_YNL073W%3B loxPsym_3_3_YNL074C%3B loxPsym_3_3_YNL076W%3B loxPsym_3_3_YNL077W%3B loxPsym_3_3_YNL078W%3B loxPsym_3_3_YNL079C%3B loxPsym_3_3_YNL080C%3B loxPsym_3_3_YNL081C%3B loxPsym_3_3_YNL083W%3B loxPsym_3_3_YNL084C%3B loxPsym_3_3_YNL085W%3B loxPsym_3_3_YNL086W%3B loxPsym_3_3_YNL087W%3B loxPsym_3_3_YNL091W%3B loxPsym_3_3_YNL092W%3B loxPsym_3_3_YNL093W%3B loxPsym_3_3_YNL095C%3B loxPsym_3_3_YNL097C%3B loxPsym_3_3_YNL097C-B%3B loxPsym_3_3_YNL098C%3B loxPsym_3_3_YNL099C%3B loxPsym_3_3_YNL101W%3B loxPsym_3_3_YNL104C%3B loxPsym_3_3_YNL106C%3B loxPsym_3_3_YNL111C%3B loxPsym_3_3_YNL115C%3B loxPsym_3_3_YNL117W%3B loxPsym_3_3_YNL119W%3B loxPsym_3_3_YNL121C%3B loxPsym_3_3_YNL122C%3B loxPsym_3_3_YNL123W%3B loxPsym_3_3_YNL125C%3B loxPsym_3_3_YNL127W%3B loxPsym_3_3_YNL128W%3B loxPsym_3_3_YNL129W%3B loxPsym_3_3_YNL130C%3B loxPsym_3_3_YNL130C-A%3B loxPsym_3_3_YNL133C%3B loxPsym_3_3_YNL134C%3B loxPsym_3_3_YNL135C%3B loxPsym_3_3_YNL138W%3B loxPsym_3_3_YNL138W-A%3B loxPsym_3_3_YNL141W%3B loxPsym_3_3_YNL142W%3B loxPsym_3_3_YNL144C%3B loxPsym_3_3_YNL146W%3B loxPsym_3_3_YNL148C%3B loxPsym_3_3_YNL153C%3B loxPsym_3_3_YNL154C%3B loxPsym_3_3_YNL156C%3B loxPsym_3_3_YNL159C%3B loxPsym_3_3_YNL160W%3B loxPsym_3_3_YNL162W-A%3B loxPsym_3_3_YNL166C%3B loxPsym_3_3_YNL167C%3B loxPsym_3_3_YNL168C%3B loxPsym_3_3_YNL173C%3B loxPsym_3_3_YNL175C%3B loxPsym_3_3_YNL176C%3B loxPsym_3_3_YNL177C%3B loxPsym_3_3_YNL180C%3B loxPsym_3_3_YNL183C%3B loxPsym_3_3_YNL185C%3B loxPsym_3_3_YNL186W%3B loxPsym_3_3_YNL187W%3B loxPsym_3_3_YNL190W%3B loxPsym_3_3_YNL191W%3B loxPsym_3_3_YNL193W%3B loxPsym_3_3_YNL194C%3B loxPsym_3_3_YNL195C%3B loxPsym_3_3_YNL196C%3B loxPsym_3_3_YNL197C%3B loxPsym_3_3_YNL199C%3B loxPsym_3_3_YNL200C%3B loxPsym_3_3_YNL201C%3B loxPsym_3_3_YNL206C%3B loxPsym_3_3_YNL208W%3B loxPsym_3_3_YNL209W%3B loxPsym_3_3_YNL210W%3B loxPsym_3_3_YNL211C%3B loxPsym_3_3_YNL213C%3B loxPsym_3_3_YNL215W%3B loxPsym_3_3_YNL217W%3B loxPsym_3_3_YNL218W%3B loxPsym_3_3_YNL219C%3B loxPsym_3_3_YNL223W%3B loxPsym_3_3_YNL224C%3B loxPsym_3_3_YNL225C%3B loxPsym_3_3_YNL229C%3B loxPsym_3_3_YNL230C%3B loxPsym_3_3_YNL231C%3B loxPsym_3_3_YNL233W%3B loxPsym_3_3_YNL234W%3B loxPsym_3_3_YNL237W%3B loxPsym_3_3_YNL238W%3B loxPsym_3_3_YNL239W%3B loxPsym_3_3_YNL241C%3B loxPsym_3_3_YNL243W%3B loxPsym_3_3_YNL248C%3B loxPsym_3_3_YNL249C%3B loxPsym_3_3_YNL252C%3B loxPsym_3_3_YNL254C%3B loxPsym_3_3_YNL255C%3B loxPsym_3_3_YNL257C%3B loxPsym_3_3_YNL259C%3B loxPsym_3_3_YNL264C%3B loxPsym_3_3_YNL268W%3B loxPsym_3_3_YNL269W%3B loxPsym_3_3_YNL270C%3B loxPsym_3_3_YNL271C%3B loxPsym_3_3_YNL274C%3B loxPsym_3_3_YNL277W-A%3B loxPsym_3_3_YNL278W%3B loxPsym_3_3_YNL279W%3B loxPsym_3_3_YNL280C%3B loxPsym_3_3_YNL283C%3B loxPsym_3_3_YNL284C%3B loxPsym_3_3_YNL288W%3B loxPsym_3_3_YNL289W%3B loxPsym_3_3_YNL291C%3B loxPsym_3_3_YNL293W%3B loxPsym_3_3_YNL294C%3B loxPsym_3_3_YNL298W%3B loxPsym_3_3_YNL299W%3B loxPsym_3_3_YNL300W%3B loxPsym_3_3_YNL301C%3B loxPsym_3_3_YNL302C%3B loxPsym_3_3_YNL305C%3B loxPsym_3_3_YNL307C%3B loxPsym_3_3_YNL309W%3B loxPsym_3_3_YNL311C%3B loxPsym_3_3_YNL314W%3B loxPsym_3_3_YNL315C%3B loxPsym_3_3_YNL316C%3B loxPsym_3_3_YNL320W%3B loxPsym_3_3_YNL321W%3B loxPsym_3_3_YNL322C%3B loxPsym_3_3_YNL325C%3B loxPsym_3_3_YNL326C%3B loxPsym_3_3_YNL328C%3B loxPsym_3_3_YNL329C%3B loxPsym_3_3_YNL330C%3B loxPsym_3_3_YNL331C%3B loxPsym_3_3_YNL333W%3B loxPsym_3_3_YNL334C%3B loxPsym_3_3_YNR001C%3B loxPsym_3_3_YNR002C%3B loxPsym_3_3_YNR004W%3B loxPsym_3_3_YNR006W%3B loxPsym_3_3_YNR007C%3B loxPsym_3_3_YNR008W%3B loxPsym_3_3_YNR009W%3B loxPsym_3_3_YNR010W%3B loxPsym_3_3_YNR013C%3B loxPsym_3_3_YNR014W%3B loxPsym_3_3_YNR015W%3B loxPsym_3_3_YNR018W%3B loxPsym_3_3_YNR020C%3B loxPsym_3_3_YNR022C%3B loxPsym_3_3_YNR023W%3B loxPsym_3_3_YNR027W%3B loxPsym_3_3_YNR029C%3B loxPsym_3_3_YNR031C%3B loxPsym_3_3_YNR032W%3B loxPsym_3_3_YNR033W%3B loxPsym_3_3_YNR034W%3B loxPsym_3_3_YNR034W-A%3B loxPsym_3_3_YNR037C%3B loxPsym_3_3_YNR039C%3B loxPsym_3_3_YNR041C%3B loxPsym_3_3_YNR044W%3B loxPsym_3_3_YNR045W%3B loxPsym_3_3_YNR047W%3B loxPsym_3_3_YNR049C%3B loxPsym_3_3_YNR050C%3B loxPsym_3_3_YNR051C%3B loxPsym_3_3_YNR052C%3B loxPsym_3_3_YNR055C%3B loxPsym_3_3_YNR056C%3B loxPsym_3_3_YNR057C%3B loxPsym_3_3_YNR058W%3B loxPsym_3_3_YNR059W%3B loxPsym_3_3_YNR060W%3B loxPsym_3_3_YNR061C%3B loxPsym_3_3_YNR062C%3B loxPsym_3_3_YNR063W%3B loxPsym_3_3_YNR064C%3B loxPsym_3_3_YNR065C%3B loxPsym_3_3_YNR066C%3B loxPsym_3_3_YNR067C%3B loxPsym_3_3_YNR068C%3B loxPsym_3_3_YNR069C%3B loxPsym_3_3_YNR070W%3B loxPsym_3_3_YNR071C%3B loxPsym_3_3_YNR072W%3B loxPsym_3_3_YNR073C%3B loxPsym_3_3_YNR074C%3B loxPsym_chr14_3_21_1200..1201_5flank%3B loxPsym_del_delchr14_3_00_97363..103911%3B loxPsym_del_delchr14_3_04_517780..523743%3B loxPsym_del_delchr14_3_05_539446..540219%3B loxPsym_del_delchr14_3_06_553112..560636%3B loxPsym_del_delchr14_3_09_617374..618200%3B loxPsym_del_delchr14_3_10_711991..713518%3B loxPsym_del_tF(GAA)N%3B loxPsym_del_tI(AAU)N1%3B loxPsym_del_tI(AAU)N2%3B loxPsym_del_tL(CAA)N%3B loxPsym_del_tT(AGU)N1;ID=loxPsym_3_3_YNL001W%3B loxPsym_3_3_YNL003C%3B loxPsym_3_3_YNL004W%3B loxPsym_3_3_YNL005C%3B loxPsym_3_3_YNL008C%3B loxPsym_3_3_YNL010W%3B loxPsym_3_3_YNL011C%3B loxPsym_3_3_YNL015W%3B loxPsym_3_3_YNL016W%3B loxPsym_3_3_YNL018C%3B loxPsym_3_3_YNL019C%3B loxPsym_3_3_YNL020C%3B loxPsym_3_3_YNL022C%3B loxPsym_3_3_YNL023C%3B loxPsym_3_3_YNL024C%3B loxPsym_3_3_YNL024C-A%3B loxPsym_3_3_YNL025C%3B loxPsym_3_3_YNL027W%3B loxPsym_3_3_YNL029C%3B loxPsym_3_3_YNL031C%3B loxPsym_3_3_YNL033W%3B loxPsym_3_3_YNL034W%3B loxPsym_3_3_YNL037C%3B loxPsym_3_3_YNL040W%3B loxPsym_3_3_YNL041C%3B loxPsym_3_3_YNL045W%3B loxPsym_3_3_YNL046W%3B loxPsym_3_3_YNL047C%3B loxPsym_3_3_YNL049C%3B loxPsym_3_3_YNL050C%3B loxPsym_3_3_YNL052W%3B loxPsym_3_3_YNL053W%3B loxPsym_3_3_YNL054W%3B loxPsym_3_3_YNL056W%3B loxPsym_3_3_YNL058C%3B loxPsym_3_3_YNL059C%3B loxPsym_3_3_YNL063W%3B loxPsym_3_3_YNL064C%3B loxPsym_3_3_YNL065W%3B loxPsym_3_3_YNL066W%3B loxPsym_3_3_YNL067W%3B loxPsym_3_3_YNL067W-B%3B loxPsym_3_3_YNL068C%3B loxPsym_3_3_YNL069C%3B loxPsym_3_3_YNL070W%3B loxPsym_3_3_YNL071W%3B loxPsym_3_3_YNL072W%3B loxPsym_3_3_YNL073W%3B loxPsym_3_3_YNL074C%3B loxPsym_3_3_YNL076W%3B loxPsym_3_3_YNL077W%3B loxPsym_3_3_YNL078W%3B loxPsym_3_3_YNL079C%3B loxPsym_3_3_YNL080C%3B loxPsym_3_3_YNL081C%3B loxPsym_3_3_YNL083W%3B loxPsym_3_3_YNL084C%3B loxPsym_3_3_YNL085W%3B loxPsym_3_3_YNL086W%3B loxPsym_3_3_YNL087W%3B loxPsym_3_3_YNL091W%3B loxPsym_3_3_YNL092W%3B loxPsym_3_3_YNL093W%3B loxPsym_3_3_YNL095C%3B loxPsym_3_3_YNL097C%3B loxPsym_3_3_YNL097C-B%3B loxPsym_3_3_YNL098C%3B loxPsym_3_3_YNL099C%3B loxPsym_3_3_YNL101W%3B loxPsym_3_3_YNL104C%3B loxPsym_3_3_YNL106C%3B loxPsym_3_3_YNL111C%3B loxPsym_3_3_YNL115C%3B loxPsym_3_3_YNL117W%3B loxPsym_3_3_YNL119W%3B loxPsym_3_3_YNL121C%3B loxPsym_3_3_YNL122C%3B loxPsym_3_3_YNL123W%3B loxPsym_3_3_YNL125C%3B loxPsym_3_3_YNL127W%3B loxPsym_3_3_YNL128W%3B loxPsym_3_3_YNL129W%3B loxPsym_3_3_YNL130C%3B loxPsym_3_3_YNL130C-A%3B loxPsym_3_3_YNL133C%3B loxPsym_3_3_YNL134C%3B loxPsym_3_3_YNL135C%3B loxPsym_3_3_YNL138W%3B loxPsym_3_3_YNL138W-A%3B loxPsym_3_3_YNL141W%3B loxPsym_3_3_YNL142W%3B loxPsym_3_3_YNL144C%3B loxPsym_3_3_YNL146W%3B loxPsym_3_3_YNL148C%3B loxPsym_3_3_YNL153C%3B loxPsym_3_3_YNL154C%3B loxPsym_3_3_YNL156C%3B loxPsym_3_3_YNL159C%3B loxPsym_3_3_YNL160W%3B loxPsym_3_3_YNL162W-A%3B loxPsym_3_3_YNL166C%3B loxPsym_3_3_YNL167C%3B loxPsym_3_3_YNL168C%3B loxPsym_3_3_YNL173C%3B loxPsym_3_3_YNL175C%3B loxPsym_3_3_YNL176C%3B loxPsym_3_3_YNL177C%3B loxPsym_3_3_YNL180C%3B loxPsym_3_3_YNL183C%3B loxPsym_3_3_YNL185C%3B loxPsym_3_3_YNL186W%3B loxPsym_3_3_YNL187W%3B loxPsym_3_3_YNL190W%3B loxPsym_3_3_YNL191W%3B loxPsym_3_3_YNL193W%3B loxPsym_3_3_YNL194C%3B loxPsym_3_3_YNL195C%3B loxPsym_3_3_YNL196C%3B loxPsym_3_3_YNL197C%3B loxPsym_3_3_YNL199C%3B loxPsym_3_3_YNL200C%3B loxPsym_3_3_YNL201C%3B loxPsym_3_3_YNL206C%3B loxPsym_3_3_YNL208W%3B loxPsym_3_3_YNL209W%3B loxPsym_3_3_YNL210W%3B loxPsym_3_3_YNL211C%3B loxPsym_3_3_YNL213C%3B loxPsym_3_3_YNL215W%3B loxPsym_3_3_YNL217W%3B loxPsym_3_3_YNL218W%3B loxPsym_3_3_YNL219C%3B loxPsym_3_3_YNL223W%3B loxPsym_3_3_YNL224C%3B loxPsym_3_3_YNL225C%3B loxPsym_3_3_YNL229C%3B loxPsym_3_3_YNL230C%3B loxPsym_3_3_YNL231C%3B loxPsym_3_3_YNL233W%3B loxPsym_3_3_YNL234W%3B loxPsym_3_3_YNL237W%3B loxPsym_3_3_YNL238W%3B loxPsym_3_3_YNL239W%3B loxPsym_3_3_YNL241C%3B loxPsym_3_3_YNL243W%3B loxPsym_3_3_YNL248C%3B loxPsym_3_3_YNL249C%3B loxPsym_3_3_YNL252C%3B loxPsym_3_3_YNL254C%3B loxPsym_3_3_YNL255C%3B loxPsym_3_3_YNL257C%3B loxPsym_3_3_YNL259C%3B loxPsym_3_3_YNL264C%3B loxPsym_3_3_YNL268W%3B loxPsym_3_3_YNL269W%3B loxPsym_3_3_YNL270C%3B loxPsym_3_3_YNL271C%3B loxPsym_3_3_YNL274C%3B loxPsym_3_3_YNL277W-A%3B loxPsym_3_3_YNL278W%3B loxPsym_3_3_YNL279W%3B loxPsym_3_3_YNL280C%3B loxPsym_3_3_YNL283C%3B loxPsym_3_3_YNL284C%3B loxPsym_3_3_YNL288W%3B loxPsym_3_3_YNL289W%3B loxPsym_3_3_YNL291C%3B loxPsym_3_3_YNL293W%3B loxPsym_3_3_YNL294C%3B loxPsym_3_3_YNL298W%3B loxPsym_3_3_YNL299W%3B loxPsym_3_3_YNL300W%3B loxPsym_3_3_YNL301C%3B loxPsym_3_3_YNL302C%3B loxPsym_3_3_YNL305C%3B loxPsym_3_3_YNL307C%3B loxPsym_3_3_YNL309W%3B loxPsym_3_3_YNL311C%3B loxPsym_3_3_YNL314W%3B loxPsym_3_3_YNL315C%3B loxPsym_3_3_YNL316C%3B loxPsym_3_3_YNL320W%3B loxPsym_3_3_YNL321W%3B loxPsym_3_3_YNL322C%3B loxPsym_3_3_YNL325C%3B loxPsym_3_3_YNL326C%3B loxPsym_3_3_YNL328C%3B loxPsym_3_3_YNL329C%3B loxPsym_3_3_YNL330C%3B loxPsym_3_3_YNL331C%3B loxPsym_3_3_YNL333W%3B loxPsym_3_3_YNL334C%3B loxPsym_3_3_YNR001C%3B loxPsym_3_3_YNR002C%3B loxPsym_3_3_YNR004W%3B loxPsym_3_3_YNR006W%3B loxPsym_3_3_YNR007C%3B loxPsym_3_3_YNR008W%3B loxPsym_3_3_YNR009W%3B loxPsym_3_3_YNR010W%3B loxPsym_3_3_YNR013C%3B loxPsym_3_3_YNR014W%3B loxPsym_3_3_YNR015W%3B loxPsym_3_3_YNR018W%3B loxPsym_3_3_YNR020C%3B loxPsym_3_3_YNR022C%3B loxPsym_3_3_YNR023W%3B loxPsym_3_3_YNR027W%3B loxPsym_3_3_YNR029C%3B loxPsym_3_3_YNR031C%3B loxPsym_3_3_YNR032W%3B loxPsym_3_3_YNR033W%3B loxPsym_3_3_YNR034W%3B loxPsym_3_3_YNR034W-A%3B loxPsym_3_3_YNR037C%3B loxPsym_3_3_YNR039C%3B loxPsym_3_3_YNR041C%3B loxPsym_3_3_YNR044W%3B loxPsym_3_3_YNR045W%3B loxPsym_3_3_YNR047W%3B loxPsym_3_3_YNR049C%3B loxPsym_3_3_YNR050C%3B loxPsym_3_3_YNR051C%3B loxPsym_3_3_YNR052C%3B loxPsym_3_3_YNR055C%3B loxPsym_3_3_YNR056C%3B loxPsym_3_3_YNR057C%3B loxPsym_3_3_YNR058W%3B loxPsym_3_3_YNR059W%3B loxPsym_3_3_YNR060W%3B loxPsym_3_3_YNR061C%3B loxPsym_3_3_YNR062C%3B loxPsym_3_3_YNR063W%3B loxPsym_3_3_YNR064C%3B loxPsym_3_3_YNR065C%3B loxPsym_3_3_YNR066C%3B loxPsym_3_3_YNR067C%3B loxPsym_3_3_YNR068C%3B loxPsym_3_3_YNR069C%3B loxPsym_3_3_YNR070W%3B loxPsym_3_3_YNR071C%3B loxPsym_3_3_YNR072W%3B loxPsym_3_3_YNR073C%3B loxPsym_3_3_YNR074C%3B loxPsym_chr14_3_21_1200..1201_5flank%3B loxPsym_del_delchr14_3_00_97363..103911%3B loxPsym_del_delchr14_3_04_517780..523743%3B loxPsym_del_delchr14_3_05_539446..540219%3B loxPsym_del_delchr14_3_06_553112..560636%3B loxPsym_del_delchr14_3_09_617374..618200%3B loxPsym_del_delchr14_3_10_711991..713518%3B loxPsym_del_tF(GAA)N%3B loxPsym_del_tI(AAU)N1%3B loxPsym_del_tI(AAU)N2%3B loxPsym_del_tL(CAA)N%3B loxPsym_del_tT(AGU)N1
tig00000023	BIO	site_specific_recombination_target_region	284594	284627	.	.	.	Name=loxPsym_3_3_YNL001W%3B loxPsym_3_3_YNL003C%3B loxPsym_3_3_YNL004W%3B loxPsym_3_3_YNL005C%3B loxPsym_3_3_YNL008C%3B loxPsym_3_3_YNL010W%3B loxPsym_3_3_YNL011C%3B loxPsym_3_3_YNL015W%3B loxPsym_3_3_YNL016W%3B loxPsym_3_3_YNL018C%3B loxPsym_3_3_YNL019C%3B loxPsym_3_3_YNL020C%3B loxPsym_3_3_YNL022C%3B loxPsym_3_3_YNL023C%3B loxPsym_3_3_YNL024C%3B loxPsym_3_3_YNL024C-A%3B loxPsym_3_3_YNL025C%3B loxPsym_3_3_YNL027W%3B loxPsym_3_3_YNL029C%3B loxPsym_3_3_YNL031C%3B loxPsym_3_3_YNL033W%3B loxPsym_3_3_YNL034W%3B loxPsym_3_3_YNL037C%3B loxPsym_3_3_YNL040W%3B loxPsym_3_3_YNL041C%3B loxPsym_3_3_YNL045W%3B loxPsym_3_3_YNL046W%3B loxPsym_3_3_YNL047C%3B loxPsym_3_3_YNL049C%3B loxPsym_3_3_YNL050C%3B loxPsym_3_3_YNL052W%3B loxPsym_3_3_YNL053W%3B loxPsym_3_3_YNL054W%3B loxPsym_3_3_YNL056W%3B loxPsym_3_3_YNL058C%3B loxPsym_3_3_YNL059C%3B loxPsym_3_3_YNL063W%3B loxPsym_3_3_YNL064C%3B loxPsym_3_3_YNL065W%3B loxPsym_3_3_YNL066W%3B loxPsym_3_3_YNL067W%3B loxPsym_3_3_YNL067W-B%3B loxPsym_3_3_YNL068C%3B loxPsym_3_3_YNL069C%3B loxPsym_3_3_YNL070W%3B loxPsym_3_3_YNL071W%3B loxPsym_3_3_YNL072W%3B loxPsym_3_3_YNL073W%3B loxPsym_3_3_YNL074C%3B loxPsym_3_3_YNL076W%3B loxPsym_3_3_YNL077W%3B loxPsym_3_3_YNL078W%3B loxPsym_3_3_YNL079C%3B loxPsym_3_3_YNL080C%3B loxPsym_3_3_YNL081C%3B loxPsym_3_3_YNL083W%3B loxPsym_3_3_YNL084C%3B loxPsym_3_3_YNL085W%3B loxPsym_3_3_YNL086W%3B loxPsym_3_3_YNL087W%3B loxPsym_3_3_YNL091W%3B loxPsym_3_3_YNL092W%3B loxPsym_3_3_YNL093W%3B loxPsym_3_3_YNL095C%3B loxPsym_3_3_YNL097C%3B loxPsym_3_3_YNL097C-B%3B loxPsym_3_3_YNL098C%3B loxPsym_3_3_YNL099C%3B loxPsym_3_3_YNL101W%3B loxPsym_3_3_YNL104C%3B loxPsym_3_3_YNL106C%3B loxPsym_3_3_YNL111C%3B loxPsym_3_3_YNL115C%3B loxPsym_3_3_YNL117W%3B loxPsym_3_3_YNL119W%3B loxPsym_3_3_YNL121C%3B loxPsym_3_3_YNL122C%3B loxPsym_3_3_YNL123W%3B loxPsym_3_3_YNL125C%3B loxPsym_3_3_YNL127W%3B loxPsym_3_3_YNL128W%3B loxPsym_3_3_YNL129W%3B loxPsym_3_3_YNL130C%3B loxPsym_3_3_YNL130C-A%3B loxPsym_3_3_YNL133C%3B loxPsym_3_3_YNL134C%3B loxPsym_3_3_YNL135C%3B loxPsym_3_3_YNL138W%3B loxPsym_3_3_YNL138W-A%3B loxPsym_3_3_YNL141W%3B loxPsym_3_3_YNL142W%3B loxPsym_3_3_YNL144C%3B loxPsym_3_3_YNL146W%3B loxPsym_3_3_YNL148C%3B loxPsym_3_3_YNL153C%3B loxPsym_3_3_YNL154C%3B loxPsym_3_3_YNL156C%3B loxPsym_3_3_YNL159C%3B loxPsym_3_3_YNL160W%3B loxPsym_3_3_YNL162W-A%3B loxPsym_3_3_YNL166C%3B loxPsym_3_3_YNL167C%3B loxPsym_3_3_YNL168C%3B loxPsym_3_3_YNL173C%3B loxPsym_3_3_YNL175C%3B loxPsym_3_3_YNL176C%3B loxPsym_3_3_YNL177C%3B loxPsym_3_3_YNL180C%3B loxPsym_3_3_YNL183C%3B loxPsym_3_3_YNL185C%3B loxPsym_3_3_YNL186W%3B loxPsym_3_3_YNL187W%3B loxPsym_3_3_YNL190W%3B loxPsym_3_3_YNL191W%3B loxPsym_3_3_YNL193W%3B loxPsym_3_3_YNL194C%3B loxPsym_3_3_YNL195C%3B loxPsym_3_3_YNL196C%3B loxPsym_3_3_YNL197C%3B loxPsym_3_3_YNL199C%3B loxPsym_3_3_YNL200C%3B loxPsym_3_3_YNL201C%3B loxPsym_3_3_YNL206C%3B loxPsym_3_3_YNL208W%3B loxPsym_3_3_YNL209W%3B loxPsym_3_3_YNL210W%3B loxPsym_3_3_YNL211C%3B loxPsym_3_3_YNL213C%3B loxPsym_3_3_YNL215W%3B loxPsym_3_3_YNL217W%3B loxPsym_3_3_YNL218W%3B loxPsym_3_3_YNL219C%3B loxPsym_3_3_YNL223W%3B loxPsym_3_3_YNL224C%3B loxPsym_3_3_YNL225C%3B loxPsym_3_3_YNL229C%3B loxPsym_3_3_YNL230C%3B loxPsym_3_3_YNL231C%3B loxPsym_3_3_YNL233W%3B loxPsym_3_3_YNL234W%3B loxPsym_3_3_YNL237W%3B loxPsym_3_3_YNL238W%3B loxPsym_3_3_YNL239W%3B loxPsym_3_3_YNL241C%3B loxPsym_3_3_YNL243W%3B loxPsym_3_3_YNL248C%3B loxPsym_3_3_YNL249C%3B loxPsym_3_3_YNL252C%3B loxPsym_3_3_YNL254C%3B loxPsym_3_3_YNL255C%3B loxPsym_3_3_YNL257C%3B loxPsym_3_3_YNL259C%3B loxPsym_3_3_YNL264C%3B loxPsym_3_3_YNL268W%3B loxPsym_3_3_YNL269W%3B loxPsym_3_3_YNL270C%3B loxPsym_3_3_YNL271C%3B loxPsym_3_3_YNL274C%3B loxPsym_3_3_YNL277W-A%3B loxPsym_3_3_YNL278W%3B loxPsym_3_3_YNL279W%3B loxPsym_3_3_YNL280C%3B loxPsym_3_3_YNL283C%3B loxPsym_3_3_YNL284C%3B loxPsym_3_3_YNL288W%3B loxPsym_3_3_YNL289W%3B loxPsym_3_3_YNL291C%3B loxPsym_3_3_YNL293W%3B loxPsym_3_3_YNL294C%3B loxPsym_3_3_YNL298W%3B loxPsym_3_3_YNL299W%3B loxPsym_3_3_YNL300W%3B loxPsym_3_3_YNL301C%3B loxPsym_3_3_YNL302C%3B loxPsym_3_3_YNL305C%3B loxPsym_3_3_YNL307C%3B loxPsym_3_3_YNL309W%3B loxPsym_3_3_YNL311C%3B loxPsym_3_3_YNL314W%3B loxPsym_3_3_YNL315C%3B loxPsym_3_3_YNL316C%3B loxPsym_3_3_YNL320W%3B loxPsym_3_3_YNL321W%3B loxPsym_3_3_YNL322C%3B loxPsym_3_3_YNL325C%3B loxPsym_3_3_YNL326C%3B loxPsym_3_3_YNL328C%3B loxPsym_3_3_YNL329C%3B loxPsym_3_3_YNL330C%3B loxPsym_3_3_YNL331C%3B loxPsym_3_3_YNL333W%3B loxPsym_3_3_YNL334C%3B loxPsym_3_3_YNR001C%3B loxPsym_3_3_YNR002C%3B loxPsym_3_3_YNR004W%3B loxPsym_3_3_YNR006W%3B loxPsym_3_3_YNR007C%3B loxPsym_3_3_YNR008W%3B loxPsym_3_3_YNR009W%3B loxPsym_3_3_YNR010W%3B loxPsym_3_3_YNR013C%3B loxPsym_3_3_YNR014W%3B loxPsym_3_3_YNR015W%3B loxPsym_3_3_YNR018W%3B loxPsym_3_3_YNR020C%3B loxPsym_3_3_YNR022C%3B loxPsym_3_3_YNR023W%3B loxPsym_3_3_YNR027W%3B loxPsym_3_3_YNR029C%3B loxPsym_3_3_YNR031C%3B loxPsym_3_3_YNR032W%3B loxPsym_3_3_YNR033W%3B loxPsym_3_3_YNR034W%3B loxPsym_3_3_YNR034W-A%3B loxPsym_3_3_YNR037C%3B loxPsym_3_3_YNR039C%3B loxPsym_3_3_YNR041C%3B loxPsym_3_3_YNR044W%3B loxPsym_3_3_YNR045W%3B loxPsym_3_3_YNR047W%3B loxPsym_3_3_YNR049C%3B loxPsym_3_3_YNR050C%3B loxPsym_3_3_YNR051C%3B loxPsym_3_3_YNR052C%3B loxPsym_3_3_YNR055C%3B loxPsym_3_3_YNR056C%3B loxPsym_3_3_YNR057C%3B loxPsym_3_3_YNR058W%3B loxPsym_3_3_YNR059W%3B loxPsym_3_3_YNR060W%3B loxPsym_3_3_YNR061C%3B loxPsym_3_3_YNR062C%3B loxPsym_3_3_YNR063W%3B loxPsym_3_3_YNR064C%3B loxPsym_3_3_YNR065C%3B loxPsym_3_3_YNR066C%3B loxPsym_3_3_YNR067C%3B loxPsym_3_3_YNR068C%3B loxPsym_3_3_YNR069C%3B loxPsym_3_3_YNR070W%3B loxPsym_3_3_YNR071C%3B loxPsym_3_3_YNR072W%3B loxPsym_3_3_YNR073C%3B loxPsym_3_3_YNR074C%3B loxPsym_chr14_3_21_1200..1201_5flank%3B loxPsym_del_delchr14_3_00_97363..103911%3B loxPsym_del_delchr14_3_04_517780..523743%3B loxPsym_del_delchr14_3_05_539446..540219%3B loxPsym_del_delchr14_3_06_553112..560636%3B loxPsym_del_delchr14_3_09_617374..618200%3B loxPsym_del_delchr14_3_10_711991..713518%3B loxPsym_del_tF(GAA)N%3B loxPsym_del_tI(AAU)N1%3B loxPsym_del_tI(AAU)N2%3B loxPsym_del_tL(CAA)N%3B loxPsym_del_tT(AGU)N1;ID=loxPsym_3_3_YNL001W%3B loxPsym_3_3_YNL003C%3B loxPsym_3_3_YNL004W%3B loxPsym_3_3_YNL005C%3B loxPsym_3_3_YNL008C%3B loxPsym_3_3_YNL010W%3B loxPsym_3_3_YNL011C%3B loxPsym_3_3_YNL015W%3B loxPsym_3_3_YNL016W%3B loxPsym_3_3_YNL018C%3B loxPsym_3_3_YNL019C%3B loxPsym_3_3_YNL020C%3B loxPsym_3_3_YNL022C%3B loxPsym_3_3_YNL023C%3B loxPsym_3_3_YNL024C%3B loxPsym_3_3_YNL024C-A%3B loxPsym_3_3_YNL025C%3B loxPsym_3_3_YNL027W%3B loxPsym_3_3_YNL029C%3B loxPsym_3_3_YNL031C%3B loxPsym_3_3_YNL033W%3B loxPsym_3_3_YNL034W%3B loxPsym_3_3_YNL037C%3B loxPsym_3_3_YNL040W%3B loxPsym_3_3_YNL041C%3B loxPsym_3_3_YNL045W%3B loxPsym_3_3_YNL046W%3B loxPsym_3_3_YNL047C%3B loxPsym_3_3_YNL049C%3B loxPsym_3_3_YNL050C%3B loxPsym_3_3_YNL052W%3B loxPsym_3_3_YNL053W%3B loxPsym_3_3_YNL054W%3B loxPsym_3_3_YNL056W%3B loxPsym_3_3_YNL058C%3B loxPsym_3_3_YNL059C%3B loxPsym_3_3_YNL063W%3B loxPsym_3_3_YNL064C%3B loxPsym_3_3_YNL065W%3B loxPsym_3_3_YNL066W%3B loxPsym_3_3_YNL067W%3B loxPsym_3_3_YNL067W-B%3B loxPsym_3_3_YNL068C%3B loxPsym_3_3_YNL069C%3B loxPsym_3_3_YNL070W%3B loxPsym_3_3_YNL071W%3B loxPsym_3_3_YNL072W%3B loxPsym_3_3_YNL073W%3B loxPsym_3_3_YNL074C%3B loxPsym_3_3_YNL076W%3B loxPsym_3_3_YNL077W%3B loxPsym_3_3_YNL078W%3B loxPsym_3_3_YNL079C%3B loxPsym_3_3_YNL080C%3B loxPsym_3_3_YNL081C%3B loxPsym_3_3_YNL083W%3B loxPsym_3_3_YNL084C%3B loxPsym_3_3_YNL085W%3B loxPsym_3_3_YNL086W%3B loxPsym_3_3_YNL087W%3B loxPsym_3_3_YNL091W%3B loxPsym_3_3_YNL092W%3B loxPsym_3_3_YNL093W%3B loxPsym_3_3_YNL095C%3B loxPsym_3_3_YNL097C%3B loxPsym_3_3_YNL097C-B%3B loxPsym_3_3_YNL098C%3B loxPsym_3_3_YNL099C%3B loxPsym_3_3_YNL101W%3B loxPsym_3_3_YNL104C%3B loxPsym_3_3_YNL106C%3B loxPsym_3_3_YNL111C%3B loxPsym_3_3_YNL115C%3B loxPsym_3_3_YNL117W%3B loxPsym_3_3_YNL119W%3B loxPsym_3_3_YNL121C%3B loxPsym_3_3_YNL122C%3B loxPsym_3_3_YNL123W%3B loxPsym_3_3_YNL125C%3B loxPsym_3_3_YNL127W%3B loxPsym_3_3_YNL128W%3B loxPsym_3_3_YNL129W%3B loxPsym_3_3_YNL130C%3B loxPsym_3_3_YNL130C-A%3B loxPsym_3_3_YNL133C%3B loxPsym_3_3_YNL134C%3B loxPsym_3_3_YNL135C%3B loxPsym_3_3_YNL138W%3B loxPsym_3_3_YNL138W-A%3B loxPsym_3_3_YNL141W%3B loxPsym_3_3_YNL142W%3B loxPsym_3_3_YNL144C%3B loxPsym_3_3_YNL146W%3B loxPsym_3_3_YNL148C%3B loxPsym_3_3_YNL153C%3B loxPsym_3_3_YNL154C%3B loxPsym_3_3_YNL156C%3B loxPsym_3_3_YNL159C%3B loxPsym_3_3_YNL160W%3B loxPsym_3_3_YNL162W-A%3B loxPsym_3_3_YNL166C%3B loxPsym_3_3_YNL167C%3B loxPsym_3_3_YNL168C%3B loxPsym_3_3_YNL173C%3B loxPsym_3_3_YNL175C%3B loxPsym_3_3_YNL176C%3B loxPsym_3_3_YNL177C%3B loxPsym_3_3_YNL180C%3B loxPsym_3_3_YNL183C%3B loxPsym_3_3_YNL185C%3B loxPsym_3_3_YNL186W%3B loxPsym_3_3_YNL187W%3B loxPsym_3_3_YNL190W%3B loxPsym_3_3_YNL191W%3B loxPsym_3_3_YNL193W%3B loxPsym_3_3_YNL194C%3B loxPsym_3_3_YNL195C%3B loxPsym_3_3_YNL196C%3B loxPsym_3_3_YNL197C%3B loxPsym_3_3_YNL199C%3B loxPsym_3_3_YNL200C%3B loxPsym_3_3_YNL201C%3B loxPsym_3_3_YNL206C%3B loxPsym_3_3_YNL208W%3B loxPsym_3_3_YNL209W%3B loxPsym_3_3_YNL210W%3B loxPsym_3_3_YNL211C%3B loxPsym_3_3_YNL213C%3B loxPsym_3_3_YNL215W%3B loxPsym_3_3_YNL217W%3B loxPsym_3_3_YNL218W%3B loxPsym_3_3_YNL219C%3B loxPsym_3_3_YNL223W%3B loxPsym_3_3_YNL224C%3B loxPsym_3_3_YNL225C%3B loxPsym_3_3_YNL229C%3B loxPsym_3_3_YNL230C%3B loxPsym_3_3_YNL231C%3B loxPsym_3_3_YNL233W%3B loxPsym_3_3_YNL234W%3B loxPsym_3_3_YNL237W%3B loxPsym_3_3_YNL238W%3B loxPsym_3_3_YNL239W%3B loxPsym_3_3_YNL241C%3B loxPsym_3_3_YNL243W%3B loxPsym_3_3_YNL248C%3B loxPsym_3_3_YNL249C%3B loxPsym_3_3_YNL252C%3B loxPsym_3_3_YNL254C%3B loxPsym_3_3_YNL255C%3B loxPsym_3_3_YNL257C%3B loxPsym_3_3_YNL259C%3B loxPsym_3_3_YNL264C%3B loxPsym_3_3_YNL268W%3B loxPsym_3_3_YNL269W%3B loxPsym_3_3_YNL270C%3B loxPsym_3_3_YNL271C%3B loxPsym_3_3_YNL274C%3B loxPsym_3_3_YNL277W-A%3B loxPsym_3_3_YNL278W%3B loxPsym_3_3_YNL279W%3B loxPsym_3_3_YNL280C%3B loxPsym_3_3_YNL283C%3B loxPsym_3_3_YNL284C%3B loxPsym_3_3_YNL288W%3B loxPsym_3_3_YNL289W%3B loxPsym_3_3_YNL291C%3B loxPsym_3_3_YNL293W%3B loxPsym_3_3_YNL294C%3B loxPsym_3_3_YNL298W%3B loxPsym_3_3_YNL299W%3B loxPsym_3_3_YNL300W%3B loxPsym_3_3_YNL301C%3B loxPsym_3_3_YNL302C%3B loxPsym_3_3_YNL305C%3B loxPsym_3_3_YNL307C%3B loxPsym_3_3_YNL309W%3B loxPsym_3_3_YNL311C%3B loxPsym_3_3_YNL314W%3B loxPsym_3_3_YNL315C%3B loxPsym_3_3_YNL316C%3B loxPsym_3_3_YNL320W%3B loxPsym_3_3_YNL321W%3B loxPsym_3_3_YNL322C%3B loxPsym_3_3_YNL325C%3B loxPsym_3_3_YNL326C%3B loxPsym_3_3_YNL328C%3B loxPsym_3_3_YNL329C%3B loxPsym_3_3_YNL330C%3B loxPsym_3_3_YNL331C%3B loxPsym_3_3_YNL333W%3B loxPsym_3_3_YNL334C%3B loxPsym_3_3_YNR001C%3B loxPsym_3_3_YNR002C%3B loxPsym_3_3_YNR004W%3B loxPsym_3_3_YNR006W%3B loxPsym_3_3_YNR007C%3B loxPsym_3_3_YNR008W%3B loxPsym_3_3_YNR009W%3B loxPsym_3_3_YNR010W%3B loxPsym_3_3_YNR013C%3B loxPsym_3_3_YNR014W%3B loxPsym_3_3_YNR015W%3B loxPsym_3_3_YNR018W%3B loxPsym_3_3_YNR020C%3B loxPsym_3_3_YNR022C%3B loxPsym_3_3_YNR023W%3B loxPsym_3_3_YNR027W%3B loxPsym_3_3_YNR029C%3B loxPsym_3_3_YNR031C%3B loxPsym_3_3_YNR032W%3B loxPsym_3_3_YNR033W%3B loxPsym_3_3_YNR034W%3B loxPsym_3_3_YNR034W-A%3B loxPsym_3_3_YNR037C%3B loxPsym_3_3_YNR039C%3B loxPsym_3_3_YNR041C%3B loxPsym_3_3_YNR044W%3B loxPsym_3_3_YNR045W%3B loxPsym_3_3_YNR047W%3B loxPsym_3_3_YNR049C%3B loxPsym_3_3_YNR050C%3B loxPsym_3_3_YNR051C%3B loxPsym_3_3_YNR052C%3B loxPsym_3_3_YNR055C%3B loxPsym_3_3_YNR056C%3B loxPsym_3_3_YNR057C%3B loxPsym_3_3_YNR058W%3B loxPsym_3_3_YNR059W%3B loxPsym_3_3_YNR060W%3B loxPsym_3_3_YNR061C%3B loxPsym_3_3_YNR062C%3B loxPsym_3_3_YNR063W%3B loxPsym_3_3_YNR064C%3B loxPsym_3_3_YNR065C%3B loxPsym_3_3_YNR066C%3B loxPsym_3_3_YNR067C%3B loxPsym_3_3_YNR068C%3B loxPsym_3_3_YNR069C%3B loxPsym_3_3_YNR070W%3B loxPsym_3_3_YNR071C%3B loxPsym_3_3_YNR072W%3B loxPsym_3_3_YNR073C%3B loxPsym_3_3_YNR074C%3B loxPsym_chr14_3_21_1200..1201_5flank%3B loxPsym_del_delchr14_3_00_97363..103911%3B loxPsym_del_delchr14_3_04_517780..523743%3B loxPsym_del_delchr14_3_05_539446..540219%3B loxPsym_del_delchr14_3_06_553112..560636%3B loxPsym_del_delchr14_3_09_617374..618200%3B loxPsym_del_delchr14_3_10_711991..713518%3B loxPsym_del_tF(GAA)N%3B loxPsym_del_tI(AAU)N1%3B loxPsym_del_tI(AAU)N2%3B loxPsym_del_tL(CAA)N%3B loxPsym_del_tT(AGU)N1
tig00000023	BIO	site_specific_recombination_target_region	287049	287082	.	.	.	Name=loxPsym_3_3_YNL001W%3B loxPsym_3_3_YNL003C%3B loxPsym_3_3_YNL004W%3B loxPsym_3_3_YNL005C%3B loxPsym_3_3_YNL008C%3B loxPsym_3_3_YNL010W%3B loxPsym_3_3_YNL011C%3B loxPsym_3_3_YNL015W%3B loxPsym_3_3_YNL016W%3B loxPsym_3_3_YNL018C%3B loxPsym_3_3_YNL019C%3B loxPsym_3_3_YNL020C%3B loxPsym_3_3_YNL022C%3B loxPsym_3_3_YNL023C%3B loxPsym_3_3_YNL024C%3B loxPsym_3_3_YNL024C-A%3B loxPsym_3_3_YNL025C%3B loxPsym_3_3_YNL027W%3B loxPsym_3_3_YNL029C%3B loxPsym_3_3_YNL031C%3B loxPsym_3_3_YNL033W%3B loxPsym_3_3_YNL034W%3B loxPsym_3_3_YNL037C%3B loxPsym_3_3_YNL040W%3B loxPsym_3_3_YNL041C%3B loxPsym_3_3_YNL045W%3B loxPsym_3_3_YNL046W%3B loxPsym_3_3_YNL047C%3B loxPsym_3_3_YNL049C%3B loxPsym_3_3_YNL050C%3B loxPsym_3_3_YNL052W%3B loxPsym_3_3_YNL053W%3B loxPsym_3_3_YNL054W%3B loxPsym_3_3_YNL056W%3B loxPsym_3_3_YNL058C%3B loxPsym_3_3_YNL059C%3B loxPsym_3_3_YNL063W%3B loxPsym_3_3_YNL064C%3B loxPsym_3_3_YNL065W%3B loxPsym_3_3_YNL066W%3B loxPsym_3_3_YNL067W%3B loxPsym_3_3_YNL067W-B%3B loxPsym_3_3_YNL068C%3B loxPsym_3_3_YNL069C%3B loxPsym_3_3_YNL070W%3B loxPsym_3_3_YNL071W%3B loxPsym_3_3_YNL072W%3B loxPsym_3_3_YNL073W%3B loxPsym_3_3_YNL074C%3B loxPsym_3_3_YNL076W%3B loxPsym_3_3_YNL077W%3B loxPsym_3_3_YNL078W%3B loxPsym_3_3_YNL079C%3B loxPsym_3_3_YNL080C%3B loxPsym_3_3_YNL081C%3B loxPsym_3_3_YNL083W%3B loxPsym_3_3_YNL084C%3B loxPsym_3_3_YNL085W%3B loxPsym_3_3_YNL086W%3B loxPsym_3_3_YNL087W%3B loxPsym_3_3_YNL091W%3B loxPsym_3_3_YNL092W%3B loxPsym_3_3_YNL093W%3B loxPsym_3_3_YNL095C%3B loxPsym_3_3_YNL097C%3B loxPsym_3_3_YNL097C-B%3B loxPsym_3_3_YNL098C%3B loxPsym_3_3_YNL099C%3B loxPsym_3_3_YNL101W%3B loxPsym_3_3_YNL104C%3B loxPsym_3_3_YNL106C%3B loxPsym_3_3_YNL111C%3B loxPsym_3_3_YNL115C%3B loxPsym_3_3_YNL117W%3B loxPsym_3_3_YNL119W%3B loxPsym_3_3_YNL121C%3B loxPsym_3_3_YNL122C%3B loxPsym_3_3_YNL123W%3B loxPsym_3_3_YNL125C%3B loxPsym_3_3_YNL127W%3B loxPsym_3_3_YNL128W%3B loxPsym_3_3_YNL129W%3B loxPsym_3_3_YNL130C%3B loxPsym_3_3_YNL130C-A%3B loxPsym_3_3_YNL133C%3B loxPsym_3_3_YNL134C%3B loxPsym_3_3_YNL135C%3B loxPsym_3_3_YNL138W%3B loxPsym_3_3_YNL138W-A%3B loxPsym_3_3_YNL141W%3B loxPsym_3_3_YNL142W%3B loxPsym_3_3_YNL144C%3B loxPsym_3_3_YNL146W%3B loxPsym_3_3_YNL148C%3B loxPsym_3_3_YNL153C%3B loxPsym_3_3_YNL154C%3B loxPsym_3_3_YNL156C%3B loxPsym_3_3_YNL159C%3B loxPsym_3_3_YNL160W%3B loxPsym_3_3_YNL162W-A%3B loxPsym_3_3_YNL166C%3B loxPsym_3_3_YNL167C%3B loxPsym_3_3_YNL168C%3B loxPsym_3_3_YNL173C%3B loxPsym_3_3_YNL175C%3B loxPsym_3_3_YNL176C%3B loxPsym_3_3_YNL177C%3B loxPsym_3_3_YNL180C%3B loxPsym_3_3_YNL183C%3B loxPsym_3_3_YNL185C%3B loxPsym_3_3_YNL186W%3B loxPsym_3_3_YNL187W%3B loxPsym_3_3_YNL190W%3B loxPsym_3_3_YNL191W%3B loxPsym_3_3_YNL193W%3B loxPsym_3_3_YNL194C%3B loxPsym_3_3_YNL195C%3B loxPsym_3_3_YNL196C%3B loxPsym_3_3_YNL197C%3B loxPsym_3_3_YNL199C%3B loxPsym_3_3_YNL200C%3B loxPsym_3_3_YNL201C%3B loxPsym_3_3_YNL206C%3B loxPsym_3_3_YNL208W%3B loxPsym_3_3_YNL209W%3B loxPsym_3_3_YNL210W%3B loxPsym_3_3_YNL211C%3B loxPsym_3_3_YNL213C%3B loxPsym_3_3_YNL215W%3B loxPsym_3_3_YNL217W%3B loxPsym_3_3_YNL218W%3B loxPsym_3_3_YNL219C%3B loxPsym_3_3_YNL223W%3B loxPsym_3_3_YNL224C%3B loxPsym_3_3_YNL225C%3B loxPsym_3_3_YNL229C%3B loxPsym_3_3_YNL230C%3B loxPsym_3_3_YNL231C%3B loxPsym_3_3_YNL233W%3B loxPsym_3_3_YNL234W%3B loxPsym_3_3_YNL237W%3B loxPsym_3_3_YNL238W%3B loxPsym_3_3_YNL239W%3B loxPsym_3_3_YNL241C%3B loxPsym_3_3_YNL243W%3B loxPsym_3_3_YNL248C%3B loxPsym_3_3_YNL249C%3B loxPsym_3_3_YNL252C%3B loxPsym_3_3_YNL254C%3B loxPsym_3_3_YNL255C%3B loxPsym_3_3_YNL257C%3B loxPsym_3_3_YNL259C%3B loxPsym_3_3_YNL264C%3B loxPsym_3_3_YNL268W%3B loxPsym_3_3_YNL269W%3B loxPsym_3_3_YNL270C%3B loxPsym_3_3_YNL271C%3B loxPsym_3_3_YNL274C%3B loxPsym_3_3_YNL277W-A%3B loxPsym_3_3_YNL278W%3B loxPsym_3_3_YNL279W%3B loxPsym_3_3_YNL280C%3B loxPsym_3_3_YNL283C%3B loxPsym_3_3_YNL284C%3B loxPsym_3_3_YNL288W%3B loxPsym_3_3_YNL289W%3B loxPsym_3_3_YNL291C%3B loxPsym_3_3_YNL293W%3B loxPsym_3_3_YNL294C%3B loxPsym_3_3_YNL298W%3B loxPsym_3_3_YNL299W%3B loxPsym_3_3_YNL300W%3B loxPsym_3_3_YNL301C%3B loxPsym_3_3_YNL302C%3B loxPsym_3_3_YNL305C%3B loxPsym_3_3_YNL307C%3B loxPsym_3_3_YNL309W%3B loxPsym_3_3_YNL311C%3B loxPsym_3_3_YNL314W%3B loxPsym_3_3_YNL315C%3B loxPsym_3_3_YNL316C%3B loxPsym_3_3_YNL320W%3B loxPsym_3_3_YNL321W%3B loxPsym_3_3_YNL322C%3B loxPsym_3_3_YNL325C%3B loxPsym_3_3_YNL326C%3B loxPsym_3_3_YNL328C%3B loxPsym_3_3_YNL329C%3B loxPsym_3_3_YNL330C%3B loxPsym_3_3_YNL331C%3B loxPsym_3_3_YNL333W%3B loxPsym_3_3_YNL334C%3B loxPsym_3_3_YNR001C%3B loxPsym_3_3_YNR002C%3B loxPsym_3_3_YNR004W%3B loxPsym_3_3_YNR006W%3B loxPsym_3_3_YNR007C%3B loxPsym_3_3_YNR008W%3B loxPsym_3_3_YNR009W%3B loxPsym_3_3_YNR010W%3B loxPsym_3_3_YNR013C%3B loxPsym_3_3_YNR014W%3B loxPsym_3_3_YNR015W%3B loxPsym_3_3_YNR018W%3B loxPsym_3_3_YNR020C%3B loxPsym_3_3_YNR022C%3B loxPsym_3_3_YNR023W%3B loxPsym_3_3_YNR027W%3B loxPsym_3_3_YNR029C%3B loxPsym_3_3_YNR031C%3B loxPsym_3_3_YNR032W%3B loxPsym_3_3_YNR033W%3B loxPsym_3_3_YNR034W%3B loxPsym_3_3_YNR034W-A%3B loxPsym_3_3_YNR037C%3B loxPsym_3_3_YNR039C%3B loxPsym_3_3_YNR041C%3B loxPsym_3_3_YNR044W%3B loxPsym_3_3_YNR045W%3B loxPsym_3_3_YNR047W%3B loxPsym_3_3_YNR049C%3B loxPsym_3_3_YNR050C%3B loxPsym_3_3_YNR051C%3B loxPsym_3_3_YNR052C%3B loxPsym_3_3_YNR055C%3B loxPsym_3_3_YNR056C%3B loxPsym_3_3_YNR057C%3B loxPsym_3_3_YNR058W%3B loxPsym_3_3_YNR059W%3B loxPsym_3_3_YNR060W%3B loxPsym_3_3_YNR061C%3B loxPsym_3_3_YNR062C%3B loxPsym_3_3_YNR063W%3B loxPsym_3_3_YNR064C%3B loxPsym_3_3_YNR065C%3B loxPsym_3_3_YNR066C%3B loxPsym_3_3_YNR067C%3B loxPsym_3_3_YNR068C%3B loxPsym_3_3_YNR069C%3B loxPsym_3_3_YNR070W%3B loxPsym_3_3_YNR071C%3B loxPsym_3_3_YNR072W%3B loxPsym_3_3_YNR073C%3B loxPsym_3_3_YNR074C%3B loxPsym_chr14_3_21_1200..1201_5flank%3B loxPsym_del_delchr14_3_00_97363..103911%3B loxPsym_del_delchr14_3_04_517780..523743%3B loxPsym_del_delchr14_3_05_539446..540219%3B loxPsym_del_delchr14_3_06_553112..560636%3B loxPsym_del_delchr14_3_09_617374..618200%3B loxPsym_del_delchr14_3_10_711991..713518%3B loxPsym_del_tF(GAA)N%3B loxPsym_del_tI(AAU)N1%3B loxPsym_del_tI(AAU)N2%3B loxPsym_del_tL(CAA)N%3B loxPsym_del_tT(AGU)N1;ID=loxPsym_3_3_YNL001W%3B loxPsym_3_3_YNL003C%3B loxPsym_3_3_YNL004W%3B loxPsym_3_3_YNL005C%3B loxPsym_3_3_YNL008C%3B loxPsym_3_3_YNL010W%3B loxPsym_3_3_YNL011C%3B loxPsym_3_3_YNL015W%3B loxPsym_3_3_YNL016W%3B loxPsym_3_3_YNL018C%3B loxPsym_3_3_YNL019C%3B loxPsym_3_3_YNL020C%3B loxPsym_3_3_YNL022C%3B loxPsym_3_3_YNL023C%3B loxPsym_3_3_YNL024C%3B loxPsym_3_3_YNL024C-A%3B loxPsym_3_3_YNL025C%3B loxPsym_3_3_YNL027W%3B loxPsym_3_3_YNL029C%3B loxPsym_3_3_YNL031C%3B loxPsym_3_3_YNL033W%3B loxPsym_3_3_YNL034W%3B loxPsym_3_3_YNL037C%3B loxPsym_3_3_YNL040W%3B loxPsym_3_3_YNL041C%3B loxPsym_3_3_YNL045W%3B loxPsym_3_3_YNL046W%3B loxPsym_3_3_YNL047C%3B loxPsym_3_3_YNL049C%3B loxPsym_3_3_YNL050C%3B loxPsym_3_3_YNL052W%3B loxPsym_3_3_YNL053W%3B loxPsym_3_3_YNL054W%3B loxPsym_3_3_YNL056W%3B loxPsym_3_3_YNL058C%3B loxPsym_3_3_YNL059C%3B loxPsym_3_3_YNL063W%3B loxPsym_3_3_YNL064C%3B loxPsym_3_3_YNL065W%3B loxPsym_3_3_YNL066W%3B loxPsym_3_3_YNL067W%3B loxPsym_3_3_YNL067W-B%3B loxPsym_3_3_YNL068C%3B loxPsym_3_3_YNL069C%3B loxPsym_3_3_YNL070W%3B loxPsym_3_3_YNL071W%3B loxPsym_3_3_YNL072W%3B loxPsym_3_3_YNL073W%3B loxPsym_3_3_YNL074C%3B loxPsym_3_3_YNL076W%3B loxPsym_3_3_YNL077W%3B loxPsym_3_3_YNL078W%3B loxPsym_3_3_YNL079C%3B loxPsym_3_3_YNL080C%3B loxPsym_3_3_YNL081C%3B loxPsym_3_3_YNL083W%3B loxPsym_3_3_YNL084C%3B loxPsym_3_3_YNL085W%3B loxPsym_3_3_YNL086W%3B loxPsym_3_3_YNL087W%3B loxPsym_3_3_YNL091W%3B loxPsym_3_3_YNL092W%3B loxPsym_3_3_YNL093W%3B loxPsym_3_3_YNL095C%3B loxPsym_3_3_YNL097C%3B loxPsym_3_3_YNL097C-B%3B loxPsym_3_3_YNL098C%3B loxPsym_3_3_YNL099C%3B loxPsym_3_3_YNL101W%3B loxPsym_3_3_YNL104C%3B loxPsym_3_3_YNL106C%3B loxPsym_3_3_YNL111C%3B loxPsym_3_3_YNL115C%3B loxPsym_3_3_YNL117W%3B loxPsym_3_3_YNL119W%3B loxPsym_3_3_YNL121C%3B loxPsym_3_3_YNL122C%3B loxPsym_3_3_YNL123W%3B loxPsym_3_3_YNL125C%3B loxPsym_3_3_YNL127W%3B loxPsym_3_3_YNL128W%3B loxPsym_3_3_YNL129W%3B loxPsym_3_3_YNL130C%3B loxPsym_3_3_YNL130C-A%3B loxPsym_3_3_YNL133C%3B loxPsym_3_3_YNL134C%3B loxPsym_3_3_YNL135C%3B loxPsym_3_3_YNL138W%3B loxPsym_3_3_YNL138W-A%3B loxPsym_3_3_YNL141W%3B loxPsym_3_3_YNL142W%3B loxPsym_3_3_YNL144C%3B loxPsym_3_3_YNL146W%3B loxPsym_3_3_YNL148C%3B loxPsym_3_3_YNL153C%3B loxPsym_3_3_YNL154C%3B loxPsym_3_3_YNL156C%3B loxPsym_3_3_YNL159C%3B loxPsym_3_3_YNL160W%3B loxPsym_3_3_YNL162W-A%3B loxPsym_3_3_YNL166C%3B loxPsym_3_3_YNL167C%3B loxPsym_3_3_YNL168C%3B loxPsym_3_3_YNL173C%3B loxPsym_3_3_YNL175C%3B loxPsym_3_3_YNL176C%3B loxPsym_3_3_YNL177C%3B loxPsym_3_3_YNL180C%3B loxPsym_3_3_YNL183C%3B loxPsym_3_3_YNL185C%3B loxPsym_3_3_YNL186W%3B loxPsym_3_3_YNL187W%3B loxPsym_3_3_YNL190W%3B loxPsym_3_3_YNL191W%3B loxPsym_3_3_YNL193W%3B loxPsym_3_3_YNL194C%3B loxPsym_3_3_YNL195C%3B loxPsym_3_3_YNL196C%3B loxPsym_3_3_YNL197C%3B loxPsym_3_3_YNL199C%3B loxPsym_3_3_YNL200C%3B loxPsym_3_3_YNL201C%3B loxPsym_3_3_YNL206C%3B loxPsym_3_3_YNL208W%3B loxPsym_3_3_YNL209W%3B loxPsym_3_3_YNL210W%3B loxPsym_3_3_YNL211C%3B loxPsym_3_3_YNL213C%3B loxPsym_3_3_YNL215W%3B loxPsym_3_3_YNL217W%3B loxPsym_3_3_YNL218W%3B loxPsym_3_3_YNL219C%3B loxPsym_3_3_YNL223W%3B loxPsym_3_3_YNL224C%3B loxPsym_3_3_YNL225C%3B loxPsym_3_3_YNL229C%3B loxPsym_3_3_YNL230C%3B loxPsym_3_3_YNL231C%3B loxPsym_3_3_YNL233W%3B loxPsym_3_3_YNL234W%3B loxPsym_3_3_YNL237W%3B loxPsym_3_3_YNL238W%3B loxPsym_3_3_YNL239W%3B loxPsym_3_3_YNL241C%3B loxPsym_3_3_YNL243W%3B loxPsym_3_3_YNL248C%3B loxPsym_3_3_YNL249C%3B loxPsym_3_3_YNL252C%3B loxPsym_3_3_YNL254C%3B loxPsym_3_3_YNL255C%3B loxPsym_3_3_YNL257C%3B loxPsym_3_3_YNL259C%3B loxPsym_3_3_YNL264C%3B loxPsym_3_3_YNL268W%3B loxPsym_3_3_YNL269W%3B loxPsym_3_3_YNL270C%3B loxPsym_3_3_YNL271C%3B loxPsym_3_3_YNL274C%3B loxPsym_3_3_YNL277W-A%3B loxPsym_3_3_YNL278W%3B loxPsym_3_3_YNL279W%3B loxPsym_3_3_YNL280C%3B loxPsym_3_3_YNL283C%3B loxPsym_3_3_YNL284C%3B loxPsym_3_3_YNL288W%3B loxPsym_3_3_YNL289W%3B loxPsym_3_3_YNL291C%3B loxPsym_3_3_YNL293W%3B loxPsym_3_3_YNL294C%3B loxPsym_3_3_YNL298W%3B loxPsym_3_3_YNL299W%3B loxPsym_3_3_YNL300W%3B loxPsym_3_3_YNL301C%3B loxPsym_3_3_YNL302C%3B loxPsym_3_3_YNL305C%3B loxPsym_3_3_YNL307C%3B loxPsym_3_3_YNL309W%3B loxPsym_3_3_YNL311C%3B loxPsym_3_3_YNL314W%3B loxPsym_3_3_YNL315C%3B loxPsym_3_3_YNL316C%3B loxPsym_3_3_YNL320W%3B loxPsym_3_3_YNL321W%3B loxPsym_3_3_YNL322C%3B loxPsym_3_3_YNL325C%3B loxPsym_3_3_YNL326C%3B loxPsym_3_3_YNL328C%3B loxPsym_3_3_YNL329C%3B loxPsym_3_3_YNL330C%3B loxPsym_3_3_YNL331C%3B loxPsym_3_3_YNL333W%3B loxPsym_3_3_YNL334C%3B loxPsym_3_3_YNR001C%3B loxPsym_3_3_YNR002C%3B loxPsym_3_3_YNR004W%3B loxPsym_3_3_YNR006W%3B loxPsym_3_3_YNR007C%3B loxPsym_3_3_YNR008W%3B loxPsym_3_3_YNR009W%3B loxPsym_3_3_YNR010W%3B loxPsym_3_3_YNR013C%3B loxPsym_3_3_YNR014W%3B loxPsym_3_3_YNR015W%3B loxPsym_3_3_YNR018W%3B loxPsym_3_3_YNR020C%3B loxPsym_3_3_YNR022C%3B loxPsym_3_3_YNR023W%3B loxPsym_3_3_YNR027W%3B loxPsym_3_3_YNR029C%3B loxPsym_3_3_YNR031C%3B loxPsym_3_3_YNR032W%3B loxPsym_3_3_YNR033W%3B loxPsym_3_3_YNR034W%3B loxPsym_3_3_YNR034W-A%3B loxPsym_3_3_YNR037C%3B loxPsym_3_3_YNR039C%3B loxPsym_3_3_YNR041C%3B loxPsym_3_3_YNR044W%3B loxPsym_3_3_YNR045W%3B loxPsym_3_3_YNR047W%3B loxPsym_3_3_YNR049C%3B loxPsym_3_3_YNR050C%3B loxPsym_3_3_YNR051C%3B loxPsym_3_3_YNR052C%3B loxPsym_3_3_YNR055C%3B loxPsym_3_3_YNR056C%3B loxPsym_3_3_YNR057C%3B loxPsym_3_3_YNR058W%3B loxPsym_3_3_YNR059W%3B loxPsym_3_3_YNR060W%3B loxPsym_3_3_YNR061C%3B loxPsym_3_3_YNR062C%3B loxPsym_3_3_YNR063W%3B loxPsym_3_3_YNR064C%3B loxPsym_3_3_YNR065C%3B loxPsym_3_3_YNR066C%3B loxPsym_3_3_YNR067C%3B loxPsym_3_3_YNR068C%3B loxPsym_3_3_YNR069C%3B loxPsym_3_3_YNR070W%3B loxPsym_3_3_YNR071C%3B loxPsym_3_3_YNR072W%3B loxPsym_3_3_YNR073C%3B loxPsym_3_3_YNR074C%3B loxPsym_chr14_3_21_1200..1201_5flank%3B loxPsym_del_delchr14_3_00_97363..103911%3B loxPsym_del_delchr14_3_04_517780..523743%3B loxPsym_del_delchr14_3_05_539446..540219%3B loxPsym_del_delchr14_3_06_553112..560636%3B loxPsym_del_delchr14_3_09_617374..618200%3B loxPsym_del_delchr14_3_10_711991..713518%3B loxPsym_del_tF(GAA)N%3B loxPsym_del_tI(AAU)N1%3B loxPsym_del_tI(AAU)N2%3B loxPsym_del_tL(CAA)N%3B loxPsym_del_tT(AGU)N1
tig00000023	BIO	site_specific_recombination_target_region	288712	288745	.	.	.	Name=loxPsym_3_3_YNL001W%3B loxPsym_3_3_YNL003C%3B loxPsym_3_3_YNL004W%3B loxPsym_3_3_YNL005C%3B loxPsym_3_3_YNL008C%3B loxPsym_3_3_YNL010W%3B loxPsym_3_3_YNL011C%3B loxPsym_3_3_YNL015W%3B loxPsym_3_3_YNL016W%3B loxPsym_3_3_YNL018C%3B loxPsym_3_3_YNL019C%3B loxPsym_3_3_YNL020C%3B loxPsym_3_3_YNL022C%3B loxPsym_3_3_YNL023C%3B loxPsym_3_3_YNL024C%3B loxPsym_3_3_YNL024C-A%3B loxPsym_3_3_YNL025C%3B loxPsym_3_3_YNL027W%3B loxPsym_3_3_YNL029C%3B loxPsym_3_3_YNL031C%3B loxPsym_3_3_YNL033W%3B loxPsym_3_3_YNL034W%3B loxPsym_3_3_YNL037C%3B loxPsym_3_3_YNL040W%3B loxPsym_3_3_YNL041C%3B loxPsym_3_3_YNL045W%3B loxPsym_3_3_YNL046W%3B loxPsym_3_3_YNL047C%3B loxPsym_3_3_YNL049C%3B loxPsym_3_3_YNL050C%3B loxPsym_3_3_YNL052W%3B loxPsym_3_3_YNL053W%3B loxPsym_3_3_YNL054W%3B loxPsym_3_3_YNL056W%3B loxPsym_3_3_YNL058C%3B loxPsym_3_3_YNL059C%3B loxPsym_3_3_YNL063W%3B loxPsym_3_3_YNL064C%3B loxPsym_3_3_YNL065W%3B loxPsym_3_3_YNL066W%3B loxPsym_3_3_YNL067W%3B loxPsym_3_3_YNL067W-B%3B loxPsym_3_3_YNL068C%3B loxPsym_3_3_YNL069C%3B loxPsym_3_3_YNL070W%3B loxPsym_3_3_YNL071W%3B loxPsym_3_3_YNL072W%3B loxPsym_3_3_YNL073W%3B loxPsym_3_3_YNL074C%3B loxPsym_3_3_YNL076W%3B loxPsym_3_3_YNL077W%3B loxPsym_3_3_YNL078W%3B loxPsym_3_3_YNL079C%3B loxPsym_3_3_YNL080C%3B loxPsym_3_3_YNL081C%3B loxPsym_3_3_YNL083W%3B loxPsym_3_3_YNL084C%3B loxPsym_3_3_YNL085W%3B loxPsym_3_3_YNL086W%3B loxPsym_3_3_YNL087W%3B loxPsym_3_3_YNL091W%3B loxPsym_3_3_YNL092W%3B loxPsym_3_3_YNL093W%3B loxPsym_3_3_YNL095C%3B loxPsym_3_3_YNL097C%3B loxPsym_3_3_YNL097C-B%3B loxPsym_3_3_YNL098C%3B loxPsym_3_3_YNL099C%3B loxPsym_3_3_YNL101W%3B loxPsym_3_3_YNL104C%3B loxPsym_3_3_YNL106C%3B loxPsym_3_3_YNL111C%3B loxPsym_3_3_YNL115C%3B loxPsym_3_3_YNL117W%3B loxPsym_3_3_YNL119W%3B loxPsym_3_3_YNL121C%3B loxPsym_3_3_YNL122C%3B loxPsym_3_3_YNL123W%3B loxPsym_3_3_YNL125C%3B loxPsym_3_3_YNL127W%3B loxPsym_3_3_YNL128W%3B loxPsym_3_3_YNL129W%3B loxPsym_3_3_YNL130C%3B loxPsym_3_3_YNL130C-A%3B loxPsym_3_3_YNL133C%3B loxPsym_3_3_YNL134C%3B loxPsym_3_3_YNL135C%3B loxPsym_3_3_YNL138W%3B loxPsym_3_3_YNL138W-A%3B loxPsym_3_3_YNL141W%3B loxPsym_3_3_YNL142W%3B loxPsym_3_3_YNL144C%3B loxPsym_3_3_YNL146W%3B loxPsym_3_3_YNL148C%3B loxPsym_3_3_YNL153C%3B loxPsym_3_3_YNL154C%3B loxPsym_3_3_YNL156C%3B loxPsym_3_3_YNL159C%3B loxPsym_3_3_YNL160W%3B loxPsym_3_3_YNL162W-A%3B loxPsym_3_3_YNL166C%3B loxPsym_3_3_YNL167C%3B loxPsym_3_3_YNL168C%3B loxPsym_3_3_YNL173C%3B loxPsym_3_3_YNL175C%3B loxPsym_3_3_YNL176C%3B loxPsym_3_3_YNL177C%3B loxPsym_3_3_YNL180C%3B loxPsym_3_3_YNL183C%3B loxPsym_3_3_YNL185C%3B loxPsym_3_3_YNL186W%3B loxPsym_3_3_YNL187W%3B loxPsym_3_3_YNL190W%3B loxPsym_3_3_YNL191W%3B loxPsym_3_3_YNL193W%3B loxPsym_3_3_YNL194C%3B loxPsym_3_3_YNL195C%3B loxPsym_3_3_YNL196C%3B loxPsym_3_3_YNL197C%3B loxPsym_3_3_YNL199C%3B loxPsym_3_3_YNL200C%3B loxPsym_3_3_YNL201C%3B loxPsym_3_3_YNL206C%3B loxPsym_3_3_YNL208W%3B loxPsym_3_3_YNL209W%3B loxPsym_3_3_YNL210W%3B loxPsym_3_3_YNL211C%3B loxPsym_3_3_YNL213C%3B loxPsym_3_3_YNL215W%3B loxPsym_3_3_YNL217W%3B loxPsym_3_3_YNL218W%3B loxPsym_3_3_YNL219C%3B loxPsym_3_3_YNL223W%3B loxPsym_3_3_YNL224C%3B loxPsym_3_3_YNL225C%3B loxPsym_3_3_YNL229C%3B loxPsym_3_3_YNL230C%3B loxPsym_3_3_YNL231C%3B loxPsym_3_3_YNL233W%3B loxPsym_3_3_YNL234W%3B loxPsym_3_3_YNL237W%3B loxPsym_3_3_YNL238W%3B loxPsym_3_3_YNL239W%3B loxPsym_3_3_YNL241C%3B loxPsym_3_3_YNL243W%3B loxPsym_3_3_YNL248C%3B loxPsym_3_3_YNL249C%3B loxPsym_3_3_YNL252C%3B loxPsym_3_3_YNL254C%3B loxPsym_3_3_YNL255C%3B loxPsym_3_3_YNL257C%3B loxPsym_3_3_YNL259C%3B loxPsym_3_3_YNL264C%3B loxPsym_3_3_YNL268W%3B loxPsym_3_3_YNL269W%3B loxPsym_3_3_YNL270C%3B loxPsym_3_3_YNL271C%3B loxPsym_3_3_YNL274C%3B loxPsym_3_3_YNL277W-A%3B loxPsym_3_3_YNL278W%3B loxPsym_3_3_YNL279W%3B loxPsym_3_3_YNL280C%3B loxPsym_3_3_YNL283C%3B loxPsym_3_3_YNL284C%3B loxPsym_3_3_YNL288W%3B loxPsym_3_3_YNL289W%3B loxPsym_3_3_YNL291C%3B loxPsym_3_3_YNL293W%3B loxPsym_3_3_YNL294C%3B loxPsym_3_3_YNL298W%3B loxPsym_3_3_YNL299W%3B loxPsym_3_3_YNL300W%3B loxPsym_3_3_YNL301C%3B loxPsym_3_3_YNL302C%3B loxPsym_3_3_YNL305C%3B loxPsym_3_3_YNL307C%3B loxPsym_3_3_YNL309W%3B loxPsym_3_3_YNL311C%3B loxPsym_3_3_YNL314W%3B loxPsym_3_3_YNL315C%3B loxPsym_3_3_YNL316C%3B loxPsym_3_3_YNL320W%3B loxPsym_3_3_YNL321W%3B loxPsym_3_3_YNL322C%3B loxPsym_3_3_YNL325C%3B loxPsym_3_3_YNL326C%3B loxPsym_3_3_YNL328C%3B loxPsym_3_3_YNL329C%3B loxPsym_3_3_YNL330C%3B loxPsym_3_3_YNL331C%3B loxPsym_3_3_YNL333W%3B loxPsym_3_3_YNL334C%3B loxPsym_3_3_YNR001C%3B loxPsym_3_3_YNR002C%3B loxPsym_3_3_YNR004W%3B loxPsym_3_3_YNR006W%3B loxPsym_3_3_YNR007C%3B loxPsym_3_3_YNR008W%3B loxPsym_3_3_YNR009W%3B loxPsym_3_3_YNR010W%3B loxPsym_3_3_YNR013C%3B loxPsym_3_3_YNR014W%3B loxPsym_3_3_YNR015W%3B loxPsym_3_3_YNR018W%3B loxPsym_3_3_YNR020C%3B loxPsym_3_3_YNR022C%3B loxPsym_3_3_YNR023W%3B loxPsym_3_3_YNR027W%3B loxPsym_3_3_YNR029C%3B loxPsym_3_3_YNR031C%3B loxPsym_3_3_YNR032W%3B loxPsym_3_3_YNR033W%3B loxPsym_3_3_YNR034W%3B loxPsym_3_3_YNR034W-A%3B loxPsym_3_3_YNR037C%3B loxPsym_3_3_YNR039C%3B loxPsym_3_3_YNR041C%3B loxPsym_3_3_YNR044W%3B loxPsym_3_3_YNR045W%3B loxPsym_3_3_YNR047W%3B loxPsym_3_3_YNR049C%3B loxPsym_3_3_YNR050C%3B loxPsym_3_3_YNR051C%3B loxPsym_3_3_YNR052C%3B loxPsym_3_3_YNR055C%3B loxPsym_3_3_YNR056C%3B loxPsym_3_3_YNR057C%3B loxPsym_3_3_YNR058W%3B loxPsym_3_3_YNR059W%3B loxPsym_3_3_YNR060W%3B loxPsym_3_3_YNR061C%3B loxPsym_3_3_YNR062C%3B loxPsym_3_3_YNR063W%3B loxPsym_3_3_YNR064C%3B loxPsym_3_3_YNR065C%3B loxPsym_3_3_YNR066C%3B loxPsym_3_3_YNR067C%3B loxPsym_3_3_YNR068C%3B loxPsym_3_3_YNR069C%3B loxPsym_3_3_YNR070W%3B loxPsym_3_3_YNR071C%3B loxPsym_3_3_YNR072W%3B loxPsym_3_3_YNR073C%3B loxPsym_3_3_YNR074C%3B loxPsym_chr14_3_21_1200..1201_5flank%3B loxPsym_del_delchr14_3_00_97363..103911%3B loxPsym_del_delchr14_3_04_517780..523743%3B loxPsym_del_delchr14_3_05_539446..540219%3B loxPsym_del_delchr14_3_06_553112..560636%3B loxPsym_del_delchr14_3_09_617374..618200%3B loxPsym_del_delchr14_3_10_711991..713518%3B loxPsym_del_tF(GAA)N%3B loxPsym_del_tI(AAU)N1%3B loxPsym_del_tI(AAU)N2%3B loxPsym_del_tL(CAA)N%3B loxPsym_del_tT(AGU)N1;ID=loxPsym_3_3_YNL001W%3B loxPsym_3_3_YNL003C%3B loxPsym_3_3_YNL004W%3B loxPsym_3_3_YNL005C%3B loxPsym_3_3_YNL008C%3B loxPsym_3_3_YNL010W%3B loxPsym_3_3_YNL011C%3B loxPsym_3_3_YNL015W%3B loxPsym_3_3_YNL016W%3B loxPsym_3_3_YNL018C%3B loxPsym_3_3_YNL019C%3B loxPsym_3_3_YNL020C%3B loxPsym_3_3_YNL022C%3B loxPsym_3_3_YNL023C%3B loxPsym_3_3_YNL024C%3B loxPsym_3_3_YNL024C-A%3B loxPsym_3_3_YNL025C%3B loxPsym_3_3_YNL027W%3B loxPsym_3_3_YNL029C%3B loxPsym_3_3_YNL031C%3B loxPsym_3_3_YNL033W%3B loxPsym_3_3_YNL034W%3B loxPsym_3_3_YNL037C%3B loxPsym_3_3_YNL040W%3B loxPsym_3_3_YNL041C%3B loxPsym_3_3_YNL045W%3B loxPsym_3_3_YNL046W%3B loxPsym_3_3_YNL047C%3B loxPsym_3_3_YNL049C%3B loxPsym_3_3_YNL050C%3B loxPsym_3_3_YNL052W%3B loxPsym_3_3_YNL053W%3B loxPsym_3_3_YNL054W%3B loxPsym_3_3_YNL056W%3B loxPsym_3_3_YNL058C%3B loxPsym_3_3_YNL059C%3B loxPsym_3_3_YNL063W%3B loxPsym_3_3_YNL064C%3B loxPsym_3_3_YNL065W%3B loxPsym_3_3_YNL066W%3B loxPsym_3_3_YNL067W%3B loxPsym_3_3_YNL067W-B%3B loxPsym_3_3_YNL068C%3B loxPsym_3_3_YNL069C%3B loxPsym_3_3_YNL070W%3B loxPsym_3_3_YNL071W%3B loxPsym_3_3_YNL072W%3B loxPsym_3_3_YNL073W%3B loxPsym_3_3_YNL074C%3B loxPsym_3_3_YNL076W%3B loxPsym_3_3_YNL077W%3B loxPsym_3_3_YNL078W%3B loxPsym_3_3_YNL079C%3B loxPsym_3_3_YNL080C%3B loxPsym_3_3_YNL081C%3B loxPsym_3_3_YNL083W%3B loxPsym_3_3_YNL084C%3B loxPsym_3_3_YNL085W%3B loxPsym_3_3_YNL086W%3B loxPsym_3_3_YNL087W%3B loxPsym_3_3_YNL091W%3B loxPsym_3_3_YNL092W%3B loxPsym_3_3_YNL093W%3B loxPsym_3_3_YNL095C%3B loxPsym_3_3_YNL097C%3B loxPsym_3_3_YNL097C-B%3B loxPsym_3_3_YNL098C%3B loxPsym_3_3_YNL099C%3B loxPsym_3_3_YNL101W%3B loxPsym_3_3_YNL104C%3B loxPsym_3_3_YNL106C%3B loxPsym_3_3_YNL111C%3B loxPsym_3_3_YNL115C%3B loxPsym_3_3_YNL117W%3B loxPsym_3_3_YNL119W%3B loxPsym_3_3_YNL121C%3B loxPsym_3_3_YNL122C%3B loxPsym_3_3_YNL123W%3B loxPsym_3_3_YNL125C%3B loxPsym_3_3_YNL127W%3B loxPsym_3_3_YNL128W%3B loxPsym_3_3_YNL129W%3B loxPsym_3_3_YNL130C%3B loxPsym_3_3_YNL130C-A%3B loxPsym_3_3_YNL133C%3B loxPsym_3_3_YNL134C%3B loxPsym_3_3_YNL135C%3B loxPsym_3_3_YNL138W%3B loxPsym_3_3_YNL138W-A%3B loxPsym_3_3_YNL141W%3B loxPsym_3_3_YNL142W%3B loxPsym_3_3_YNL144C%3B loxPsym_3_3_YNL146W%3B loxPsym_3_3_YNL148C%3B loxPsym_3_3_YNL153C%3B loxPsym_3_3_YNL154C%3B loxPsym_3_3_YNL156C%3B loxPsym_3_3_YNL159C%3B loxPsym_3_3_YNL160W%3B loxPsym_3_3_YNL162W-A%3B loxPsym_3_3_YNL166C%3B loxPsym_3_3_YNL167C%3B loxPsym_3_3_YNL168C%3B loxPsym_3_3_YNL173C%3B loxPsym_3_3_YNL175C%3B loxPsym_3_3_YNL176C%3B loxPsym_3_3_YNL177C%3B loxPsym_3_3_YNL180C%3B loxPsym_3_3_YNL183C%3B loxPsym_3_3_YNL185C%3B loxPsym_3_3_YNL186W%3B loxPsym_3_3_YNL187W%3B loxPsym_3_3_YNL190W%3B loxPsym_3_3_YNL191W%3B loxPsym_3_3_YNL193W%3B loxPsym_3_3_YNL194C%3B loxPsym_3_3_YNL195C%3B loxPsym_3_3_YNL196C%3B loxPsym_3_3_YNL197C%3B loxPsym_3_3_YNL199C%3B loxPsym_3_3_YNL200C%3B loxPsym_3_3_YNL201C%3B loxPsym_3_3_YNL206C%3B loxPsym_3_3_YNL208W%3B loxPsym_3_3_YNL209W%3B loxPsym_3_3_YNL210W%3B loxPsym_3_3_YNL211C%3B loxPsym_3_3_YNL213C%3B loxPsym_3_3_YNL215W%3B loxPsym_3_3_YNL217W%3B loxPsym_3_3_YNL218W%3B loxPsym_3_3_YNL219C%3B loxPsym_3_3_YNL223W%3B loxPsym_3_3_YNL224C%3B loxPsym_3_3_YNL225C%3B loxPsym_3_3_YNL229C%3B loxPsym_3_3_YNL230C%3B loxPsym_3_3_YNL231C%3B loxPsym_3_3_YNL233W%3B loxPsym_3_3_YNL234W%3B loxPsym_3_3_YNL237W%3B loxPsym_3_3_YNL238W%3B loxPsym_3_3_YNL239W%3B loxPsym_3_3_YNL241C%3B loxPsym_3_3_YNL243W%3B loxPsym_3_3_YNL248C%3B loxPsym_3_3_YNL249C%3B loxPsym_3_3_YNL252C%3B loxPsym_3_3_YNL254C%3B loxPsym_3_3_YNL255C%3B loxPsym_3_3_YNL257C%3B loxPsym_3_3_YNL259C%3B loxPsym_3_3_YNL264C%3B loxPsym_3_3_YNL268W%3B loxPsym_3_3_YNL269W%3B loxPsym_3_3_YNL270C%3B loxPsym_3_3_YNL271C%3B loxPsym_3_3_YNL274C%3B loxPsym_3_3_YNL277W-A%3B loxPsym_3_3_YNL278W%3B loxPsym_3_3_YNL279W%3B loxPsym_3_3_YNL280C%3B loxPsym_3_3_YNL283C%3B loxPsym_3_3_YNL284C%3B loxPsym_3_3_YNL288W%3B loxPsym_3_3_YNL289W%3B loxPsym_3_3_YNL291C%3B loxPsym_3_3_YNL293W%3B loxPsym_3_3_YNL294C%3B loxPsym_3_3_YNL298W%3B loxPsym_3_3_YNL299W%3B loxPsym_3_3_YNL300W%3B loxPsym_3_3_YNL301C%3B loxPsym_3_3_YNL302C%3B loxPsym_3_3_YNL305C%3B loxPsym_3_3_YNL307C%3B loxPsym_3_3_YNL309W%3B loxPsym_3_3_YNL311C%3B loxPsym_3_3_YNL314W%3B loxPsym_3_3_YNL315C%3B loxPsym_3_3_YNL316C%3B loxPsym_3_3_YNL320W%3B loxPsym_3_3_YNL321W%3B loxPsym_3_3_YNL322C%3B loxPsym_3_3_YNL325C%3B loxPsym_3_3_YNL326C%3B loxPsym_3_3_YNL328C%3B loxPsym_3_3_YNL329C%3B loxPsym_3_3_YNL330C%3B loxPsym_3_3_YNL331C%3B loxPsym_3_3_YNL333W%3B loxPsym_3_3_YNL334C%3B loxPsym_3_3_YNR001C%3B loxPsym_3_3_YNR002C%3B loxPsym_3_3_YNR004W%3B loxPsym_3_3_YNR006W%3B loxPsym_3_3_YNR007C%3B loxPsym_3_3_YNR008W%3B loxPsym_3_3_YNR009W%3B loxPsym_3_3_YNR010W%3B loxPsym_3_3_YNR013C%3B loxPsym_3_3_YNR014W%3B loxPsym_3_3_YNR015W%3B loxPsym_3_3_YNR018W%3B loxPsym_3_3_YNR020C%3B loxPsym_3_3_YNR022C%3B loxPsym_3_3_YNR023W%3B loxPsym_3_3_YNR027W%3B loxPsym_3_3_YNR029C%3B loxPsym_3_3_YNR031C%3B loxPsym_3_3_YNR032W%3B loxPsym_3_3_YNR033W%3B loxPsym_3_3_YNR034W%3B loxPsym_3_3_YNR034W-A%3B loxPsym_3_3_YNR037C%3B loxPsym_3_3_YNR039C%3B loxPsym_3_3_YNR041C%3B loxPsym_3_3_YNR044W%3B loxPsym_3_3_YNR045W%3B loxPsym_3_3_YNR047W%3B loxPsym_3_3_YNR049C%3B loxPsym_3_3_YNR050C%3B loxPsym_3_3_YNR051C%3B loxPsym_3_3_YNR052C%3B loxPsym_3_3_YNR055C%3B loxPsym_3_3_YNR056C%3B loxPsym_3_3_YNR057C%3B loxPsym_3_3_YNR058W%3B loxPsym_3_3_YNR059W%3B loxPsym_3_3_YNR060W%3B loxPsym_3_3_YNR061C%3B loxPsym_3_3_YNR062C%3B loxPsym_3_3_YNR063W%3B loxPsym_3_3_YNR064C%3B loxPsym_3_3_YNR065C%3B loxPsym_3_3_YNR066C%3B loxPsym_3_3_YNR067C%3B loxPsym_3_3_YNR068C%3B loxPsym_3_3_YNR069C%3B loxPsym_3_3_YNR070W%3B loxPsym_3_3_YNR071C%3B loxPsym_3_3_YNR072W%3B loxPsym_3_3_YNR073C%3B loxPsym_3_3_YNR074C%3B loxPsym_chr14_3_21_1200..1201_5flank%3B loxPsym_del_delchr14_3_00_97363..103911%3B loxPsym_del_delchr14_3_04_517780..523743%3B loxPsym_del_delchr14_3_05_539446..540219%3B loxPsym_del_delchr14_3_06_553112..560636%3B loxPsym_del_delchr14_3_09_617374..618200%3B loxPsym_del_delchr14_3_10_711991..713518%3B loxPsym_del_tF(GAA)N%3B loxPsym_del_tI(AAU)N1%3B loxPsym_del_tI(AAU)N2%3B loxPsym_del_tL(CAA)N%3B loxPsym_del_tT(AGU)N1
tig00000023	BIO	site_specific_recombination_target_region	289489	289522	.	.	.	Name=loxPsym_3_3_YNL001W%3B loxPsym_3_3_YNL003C%3B loxPsym_3_3_YNL004W%3B loxPsym_3_3_YNL005C%3B loxPsym_3_3_YNL008C%3B loxPsym_3_3_YNL010W%3B loxPsym_3_3_YNL011C%3B loxPsym_3_3_YNL015W%3B loxPsym_3_3_YNL016W%3B loxPsym_3_3_YNL018C%3B loxPsym_3_3_YNL019C%3B loxPsym_3_3_YNL020C%3B loxPsym_3_3_YNL022C%3B loxPsym_3_3_YNL023C%3B loxPsym_3_3_YNL024C%3B loxPsym_3_3_YNL024C-A%3B loxPsym_3_3_YNL025C%3B loxPsym_3_3_YNL027W%3B loxPsym_3_3_YNL029C%3B loxPsym_3_3_YNL031C%3B loxPsym_3_3_YNL033W%3B loxPsym_3_3_YNL034W%3B loxPsym_3_3_YNL037C%3B loxPsym_3_3_YNL040W%3B loxPsym_3_3_YNL041C%3B loxPsym_3_3_YNL045W%3B loxPsym_3_3_YNL046W%3B loxPsym_3_3_YNL047C%3B loxPsym_3_3_YNL049C%3B loxPsym_3_3_YNL050C%3B loxPsym_3_3_YNL052W%3B loxPsym_3_3_YNL053W%3B loxPsym_3_3_YNL054W%3B loxPsym_3_3_YNL056W%3B loxPsym_3_3_YNL058C%3B loxPsym_3_3_YNL059C%3B loxPsym_3_3_YNL063W%3B loxPsym_3_3_YNL064C%3B loxPsym_3_3_YNL065W%3B loxPsym_3_3_YNL066W%3B loxPsym_3_3_YNL067W%3B loxPsym_3_3_YNL067W-B%3B loxPsym_3_3_YNL068C%3B loxPsym_3_3_YNL069C%3B loxPsym_3_3_YNL070W%3B loxPsym_3_3_YNL071W%3B loxPsym_3_3_YNL072W%3B loxPsym_3_3_YNL073W%3B loxPsym_3_3_YNL074C%3B loxPsym_3_3_YNL076W%3B loxPsym_3_3_YNL077W%3B loxPsym_3_3_YNL078W%3B loxPsym_3_3_YNL079C%3B loxPsym_3_3_YNL080C%3B loxPsym_3_3_YNL081C%3B loxPsym_3_3_YNL083W%3B loxPsym_3_3_YNL084C%3B loxPsym_3_3_YNL085W%3B loxPsym_3_3_YNL086W%3B loxPsym_3_3_YNL087W%3B loxPsym_3_3_YNL091W%3B loxPsym_3_3_YNL092W%3B loxPsym_3_3_YNL093W%3B loxPsym_3_3_YNL095C%3B loxPsym_3_3_YNL097C%3B loxPsym_3_3_YNL097C-B%3B loxPsym_3_3_YNL098C%3B loxPsym_3_3_YNL099C%3B loxPsym_3_3_YNL101W%3B loxPsym_3_3_YNL104C%3B loxPsym_3_3_YNL106C%3B loxPsym_3_3_YNL111C%3B loxPsym_3_3_YNL115C%3B loxPsym_3_3_YNL117W%3B loxPsym_3_3_YNL119W%3B loxPsym_3_3_YNL121C%3B loxPsym_3_3_YNL122C%3B loxPsym_3_3_YNL123W%3B loxPsym_3_3_YNL125C%3B loxPsym_3_3_YNL127W%3B loxPsym_3_3_YNL128W%3B loxPsym_3_3_YNL129W%3B loxPsym_3_3_YNL130C%3B loxPsym_3_3_YNL130C-A%3B loxPsym_3_3_YNL133C%3B loxPsym_3_3_YNL134C%3B loxPsym_3_3_YNL135C%3B loxPsym_3_3_YNL138W%3B loxPsym_3_3_YNL138W-A%3B loxPsym_3_3_YNL141W%3B loxPsym_3_3_YNL142W%3B loxPsym_3_3_YNL144C%3B loxPsym_3_3_YNL146W%3B loxPsym_3_3_YNL148C%3B loxPsym_3_3_YNL153C%3B loxPsym_3_3_YNL154C%3B loxPsym_3_3_YNL156C%3B loxPsym_3_3_YNL159C%3B loxPsym_3_3_YNL160W%3B loxPsym_3_3_YNL162W-A%3B loxPsym_3_3_YNL166C%3B loxPsym_3_3_YNL167C%3B loxPsym_3_3_YNL168C%3B loxPsym_3_3_YNL173C%3B loxPsym_3_3_YNL175C%3B loxPsym_3_3_YNL176C%3B loxPsym_3_3_YNL177C%3B loxPsym_3_3_YNL180C%3B loxPsym_3_3_YNL183C%3B loxPsym_3_3_YNL185C%3B loxPsym_3_3_YNL186W%3B loxPsym_3_3_YNL187W%3B loxPsym_3_3_YNL190W%3B loxPsym_3_3_YNL191W%3B loxPsym_3_3_YNL193W%3B loxPsym_3_3_YNL194C%3B loxPsym_3_3_YNL195C%3B loxPsym_3_3_YNL196C%3B loxPsym_3_3_YNL197C%3B loxPsym_3_3_YNL199C%3B loxPsym_3_3_YNL200C%3B loxPsym_3_3_YNL201C%3B loxPsym_3_3_YNL206C%3B loxPsym_3_3_YNL208W%3B loxPsym_3_3_YNL209W%3B loxPsym_3_3_YNL210W%3B loxPsym_3_3_YNL211C%3B loxPsym_3_3_YNL213C%3B loxPsym_3_3_YNL215W%3B loxPsym_3_3_YNL217W%3B loxPsym_3_3_YNL218W%3B loxPsym_3_3_YNL219C%3B loxPsym_3_3_YNL223W%3B loxPsym_3_3_YNL224C%3B loxPsym_3_3_YNL225C%3B loxPsym_3_3_YNL229C%3B loxPsym_3_3_YNL230C%3B loxPsym_3_3_YNL231C%3B loxPsym_3_3_YNL233W%3B loxPsym_3_3_YNL234W%3B loxPsym_3_3_YNL237W%3B loxPsym_3_3_YNL238W%3B loxPsym_3_3_YNL239W%3B loxPsym_3_3_YNL241C%3B loxPsym_3_3_YNL243W%3B loxPsym_3_3_YNL248C%3B loxPsym_3_3_YNL249C%3B loxPsym_3_3_YNL252C%3B loxPsym_3_3_YNL254C%3B loxPsym_3_3_YNL255C%3B loxPsym_3_3_YNL257C%3B loxPsym_3_3_YNL259C%3B loxPsym_3_3_YNL264C%3B loxPsym_3_3_YNL268W%3B loxPsym_3_3_YNL269W%3B loxPsym_3_3_YNL270C%3B loxPsym_3_3_YNL271C%3B loxPsym_3_3_YNL274C%3B loxPsym_3_3_YNL277W-A%3B loxPsym_3_3_YNL278W%3B loxPsym_3_3_YNL279W%3B loxPsym_3_3_YNL280C%3B loxPsym_3_3_YNL283C%3B loxPsym_3_3_YNL284C%3B loxPsym_3_3_YNL288W%3B loxPsym_3_3_YNL289W%3B loxPsym_3_3_YNL291C%3B loxPsym_3_3_YNL293W%3B loxPsym_3_3_YNL294C%3B loxPsym_3_3_YNL298W%3B loxPsym_3_3_YNL299W%3B loxPsym_3_3_YNL300W%3B loxPsym_3_3_YNL301C%3B loxPsym_3_3_YNL302C%3B loxPsym_3_3_YNL305C%3B loxPsym_3_3_YNL307C%3B loxPsym_3_3_YNL309W%3B loxPsym_3_3_YNL311C%3B loxPsym_3_3_YNL314W%3B loxPsym_3_3_YNL315C%3B loxPsym_3_3_YNL316C%3B loxPsym_3_3_YNL320W%3B loxPsym_3_3_YNL321W%3B loxPsym_3_3_YNL322C%3B loxPsym_3_3_YNL325C%3B loxPsym_3_3_YNL326C%3B loxPsym_3_3_YNL328C%3B loxPsym_3_3_YNL329C%3B loxPsym_3_3_YNL330C%3B loxPsym_3_3_YNL331C%3B loxPsym_3_3_YNL333W%3B loxPsym_3_3_YNL334C%3B loxPsym_3_3_YNR001C%3B loxPsym_3_3_YNR002C%3B loxPsym_3_3_YNR004W%3B loxPsym_3_3_YNR006W%3B loxPsym_3_3_YNR007C%3B loxPsym_3_3_YNR008W%3B loxPsym_3_3_YNR009W%3B loxPsym_3_3_YNR010W%3B loxPsym_3_3_YNR013C%3B loxPsym_3_3_YNR014W%3B loxPsym_3_3_YNR015W%3B loxPsym_3_3_YNR018W%3B loxPsym_3_3_YNR020C%3B loxPsym_3_3_YNR022C%3B loxPsym_3_3_YNR023W%3B loxPsym_3_3_YNR027W%3B loxPsym_3_3_YNR029C%3B loxPsym_3_3_YNR031C%3B loxPsym_3_3_YNR032W%3B loxPsym_3_3_YNR033W%3B loxPsym_3_3_YNR034W%3B loxPsym_3_3_YNR034W-A%3B loxPsym_3_3_YNR037C%3B loxPsym_3_3_YNR039C%3B loxPsym_3_3_YNR041C%3B loxPsym_3_3_YNR044W%3B loxPsym_3_3_YNR045W%3B loxPsym_3_3_YNR047W%3B loxPsym_3_3_YNR049C%3B loxPsym_3_3_YNR050C%3B loxPsym_3_3_YNR051C%3B loxPsym_3_3_YNR052C%3B loxPsym_3_3_YNR055C%3B loxPsym_3_3_YNR056C%3B loxPsym_3_3_YNR057C%3B loxPsym_3_3_YNR058W%3B loxPsym_3_3_YNR059W%3B loxPsym_3_3_YNR060W%3B loxPsym_3_3_YNR061C%3B loxPsym_3_3_YNR062C%3B loxPsym_3_3_YNR063W%3B loxPsym_3_3_YNR064C%3B loxPsym_3_3_YNR065C%3B loxPsym_3_3_YNR066C%3B loxPsym_3_3_YNR067C%3B loxPsym_3_3_YNR068C%3B loxPsym_3_3_YNR069C%3B loxPsym_3_3_YNR070W%3B loxPsym_3_3_YNR071C%3B loxPsym_3_3_YNR072W%3B loxPsym_3_3_YNR073C%3B loxPsym_3_3_YNR074C%3B loxPsym_chr14_3_21_1200..1201_5flank%3B loxPsym_del_delchr14_3_00_97363..103911%3B loxPsym_del_delchr14_3_04_517780..523743%3B loxPsym_del_delchr14_3_05_539446..540219%3B loxPsym_del_delchr14_3_06_553112..560636%3B loxPsym_del_delchr14_3_09_617374..618200%3B loxPsym_del_delchr14_3_10_711991..713518%3B loxPsym_del_tF(GAA)N%3B loxPsym_del_tI(AAU)N1%3B loxPsym_del_tI(AAU)N2%3B loxPsym_del_tL(CAA)N%3B loxPsym_del_tT(AGU)N1;ID=loxPsym_3_3_YNL001W%3B loxPsym_3_3_YNL003C%3B loxPsym_3_3_YNL004W%3B loxPsym_3_3_YNL005C%3B loxPsym_3_3_YNL008C%3B loxPsym_3_3_YNL010W%3B loxPsym_3_3_YNL011C%3B loxPsym_3_3_YNL015W%3B loxPsym_3_3_YNL016W%3B loxPsym_3_3_YNL018C%3B loxPsym_3_3_YNL019C%3B loxPsym_3_3_YNL020C%3B loxPsym_3_3_YNL022C%3B loxPsym_3_3_YNL023C%3B loxPsym_3_3_YNL024C%3B loxPsym_3_3_YNL024C-A%3B loxPsym_3_3_YNL025C%3B loxPsym_3_3_YNL027W%3B loxPsym_3_3_YNL029C%3B loxPsym_3_3_YNL031C%3B loxPsym_3_3_YNL033W%3B loxPsym_3_3_YNL034W%3B loxPsym_3_3_YNL037C%3B loxPsym_3_3_YNL040W%3B loxPsym_3_3_YNL041C%3B loxPsym_3_3_YNL045W%3B loxPsym_3_3_YNL046W%3B loxPsym_3_3_YNL047C%3B loxPsym_3_3_YNL049C%3B loxPsym_3_3_YNL050C%3B loxPsym_3_3_YNL052W%3B loxPsym_3_3_YNL053W%3B loxPsym_3_3_YNL054W%3B loxPsym_3_3_YNL056W%3B loxPsym_3_3_YNL058C%3B loxPsym_3_3_YNL059C%3B loxPsym_3_3_YNL063W%3B loxPsym_3_3_YNL064C%3B loxPsym_3_3_YNL065W%3B loxPsym_3_3_YNL066W%3B loxPsym_3_3_YNL067W%3B loxPsym_3_3_YNL067W-B%3B loxPsym_3_3_YNL068C%3B loxPsym_3_3_YNL069C%3B loxPsym_3_3_YNL070W%3B loxPsym_3_3_YNL071W%3B loxPsym_3_3_YNL072W%3B loxPsym_3_3_YNL073W%3B loxPsym_3_3_YNL074C%3B loxPsym_3_3_YNL076W%3B loxPsym_3_3_YNL077W%3B loxPsym_3_3_YNL078W%3B loxPsym_3_3_YNL079C%3B loxPsym_3_3_YNL080C%3B loxPsym_3_3_YNL081C%3B loxPsym_3_3_YNL083W%3B loxPsym_3_3_YNL084C%3B loxPsym_3_3_YNL085W%3B loxPsym_3_3_YNL086W%3B loxPsym_3_3_YNL087W%3B loxPsym_3_3_YNL091W%3B loxPsym_3_3_YNL092W%3B loxPsym_3_3_YNL093W%3B loxPsym_3_3_YNL095C%3B loxPsym_3_3_YNL097C%3B loxPsym_3_3_YNL097C-B%3B loxPsym_3_3_YNL098C%3B loxPsym_3_3_YNL099C%3B loxPsym_3_3_YNL101W%3B loxPsym_3_3_YNL104C%3B loxPsym_3_3_YNL106C%3B loxPsym_3_3_YNL111C%3B loxPsym_3_3_YNL115C%3B loxPsym_3_3_YNL117W%3B loxPsym_3_3_YNL119W%3B loxPsym_3_3_YNL121C%3B loxPsym_3_3_YNL122C%3B loxPsym_3_3_YNL123W%3B loxPsym_3_3_YNL125C%3B loxPsym_3_3_YNL127W%3B loxPsym_3_3_YNL128W%3B loxPsym_3_3_YNL129W%3B loxPsym_3_3_YNL130C%3B loxPsym_3_3_YNL130C-A%3B loxPsym_3_3_YNL133C%3B loxPsym_3_3_YNL134C%3B loxPsym_3_3_YNL135C%3B loxPsym_3_3_YNL138W%3B loxPsym_3_3_YNL138W-A%3B loxPsym_3_3_YNL141W%3B loxPsym_3_3_YNL142W%3B loxPsym_3_3_YNL144C%3B loxPsym_3_3_YNL146W%3B loxPsym_3_3_YNL148C%3B loxPsym_3_3_YNL153C%3B loxPsym_3_3_YNL154C%3B loxPsym_3_3_YNL156C%3B loxPsym_3_3_YNL159C%3B loxPsym_3_3_YNL160W%3B loxPsym_3_3_YNL162W-A%3B loxPsym_3_3_YNL166C%3B loxPsym_3_3_YNL167C%3B loxPsym_3_3_YNL168C%3B loxPsym_3_3_YNL173C%3B loxPsym_3_3_YNL175C%3B loxPsym_3_3_YNL176C%3B loxPsym_3_3_YNL177C%3B loxPsym_3_3_YNL180C%3B loxPsym_3_3_YNL183C%3B loxPsym_3_3_YNL185C%3B loxPsym_3_3_YNL186W%3B loxPsym_3_3_YNL187W%3B loxPsym_3_3_YNL190W%3B loxPsym_3_3_YNL191W%3B loxPsym_3_3_YNL193W%3B loxPsym_3_3_YNL194C%3B loxPsym_3_3_YNL195C%3B loxPsym_3_3_YNL196C%3B loxPsym_3_3_YNL197C%3B loxPsym_3_3_YNL199C%3B loxPsym_3_3_YNL200C%3B loxPsym_3_3_YNL201C%3B loxPsym_3_3_YNL206C%3B loxPsym_3_3_YNL208W%3B loxPsym_3_3_YNL209W%3B loxPsym_3_3_YNL210W%3B loxPsym_3_3_YNL211C%3B loxPsym_3_3_YNL213C%3B loxPsym_3_3_YNL215W%3B loxPsym_3_3_YNL217W%3B loxPsym_3_3_YNL218W%3B loxPsym_3_3_YNL219C%3B loxPsym_3_3_YNL223W%3B loxPsym_3_3_YNL224C%3B loxPsym_3_3_YNL225C%3B loxPsym_3_3_YNL229C%3B loxPsym_3_3_YNL230C%3B loxPsym_3_3_YNL231C%3B loxPsym_3_3_YNL233W%3B loxPsym_3_3_YNL234W%3B loxPsym_3_3_YNL237W%3B loxPsym_3_3_YNL238W%3B loxPsym_3_3_YNL239W%3B loxPsym_3_3_YNL241C%3B loxPsym_3_3_YNL243W%3B loxPsym_3_3_YNL248C%3B loxPsym_3_3_YNL249C%3B loxPsym_3_3_YNL252C%3B loxPsym_3_3_YNL254C%3B loxPsym_3_3_YNL255C%3B loxPsym_3_3_YNL257C%3B loxPsym_3_3_YNL259C%3B loxPsym_3_3_YNL264C%3B loxPsym_3_3_YNL268W%3B loxPsym_3_3_YNL269W%3B loxPsym_3_3_YNL270C%3B loxPsym_3_3_YNL271C%3B loxPsym_3_3_YNL274C%3B loxPsym_3_3_YNL277W-A%3B loxPsym_3_3_YNL278W%3B loxPsym_3_3_YNL279W%3B loxPsym_3_3_YNL280C%3B loxPsym_3_3_YNL283C%3B loxPsym_3_3_YNL284C%3B loxPsym_3_3_YNL288W%3B loxPsym_3_3_YNL289W%3B loxPsym_3_3_YNL291C%3B loxPsym_3_3_YNL293W%3B loxPsym_3_3_YNL294C%3B loxPsym_3_3_YNL298W%3B loxPsym_3_3_YNL299W%3B loxPsym_3_3_YNL300W%3B loxPsym_3_3_YNL301C%3B loxPsym_3_3_YNL302C%3B loxPsym_3_3_YNL305C%3B loxPsym_3_3_YNL307C%3B loxPsym_3_3_YNL309W%3B loxPsym_3_3_YNL311C%3B loxPsym_3_3_YNL314W%3B loxPsym_3_3_YNL315C%3B loxPsym_3_3_YNL316C%3B loxPsym_3_3_YNL320W%3B loxPsym_3_3_YNL321W%3B loxPsym_3_3_YNL322C%3B loxPsym_3_3_YNL325C%3B loxPsym_3_3_YNL326C%3B loxPsym_3_3_YNL328C%3B loxPsym_3_3_YNL329C%3B loxPsym_3_3_YNL330C%3B loxPsym_3_3_YNL331C%3B loxPsym_3_3_YNL333W%3B loxPsym_3_3_YNL334C%3B loxPsym_3_3_YNR001C%3B loxPsym_3_3_YNR002C%3B loxPsym_3_3_YNR004W%3B loxPsym_3_3_YNR006W%3B loxPsym_3_3_YNR007C%3B loxPsym_3_3_YNR008W%3B loxPsym_3_3_YNR009W%3B loxPsym_3_3_YNR010W%3B loxPsym_3_3_YNR013C%3B loxPsym_3_3_YNR014W%3B loxPsym_3_3_YNR015W%3B loxPsym_3_3_YNR018W%3B loxPsym_3_3_YNR020C%3B loxPsym_3_3_YNR022C%3B loxPsym_3_3_YNR023W%3B loxPsym_3_3_YNR027W%3B loxPsym_3_3_YNR029C%3B loxPsym_3_3_YNR031C%3B loxPsym_3_3_YNR032W%3B loxPsym_3_3_YNR033W%3B loxPsym_3_3_YNR034W%3B loxPsym_3_3_YNR034W-A%3B loxPsym_3_3_YNR037C%3B loxPsym_3_3_YNR039C%3B loxPsym_3_3_YNR041C%3B loxPsym_3_3_YNR044W%3B loxPsym_3_3_YNR045W%3B loxPsym_3_3_YNR047W%3B loxPsym_3_3_YNR049C%3B loxPsym_3_3_YNR050C%3B loxPsym_3_3_YNR051C%3B loxPsym_3_3_YNR052C%3B loxPsym_3_3_YNR055C%3B loxPsym_3_3_YNR056C%3B loxPsym_3_3_YNR057C%3B loxPsym_3_3_YNR058W%3B loxPsym_3_3_YNR059W%3B loxPsym_3_3_YNR060W%3B loxPsym_3_3_YNR061C%3B loxPsym_3_3_YNR062C%3B loxPsym_3_3_YNR063W%3B loxPsym_3_3_YNR064C%3B loxPsym_3_3_YNR065C%3B loxPsym_3_3_YNR066C%3B loxPsym_3_3_YNR067C%3B loxPsym_3_3_YNR068C%3B loxPsym_3_3_YNR069C%3B loxPsym_3_3_YNR070W%3B loxPsym_3_3_YNR071C%3B loxPsym_3_3_YNR072W%3B loxPsym_3_3_YNR073C%3B loxPsym_3_3_YNR074C%3B loxPsym_chr14_3_21_1200..1201_5flank%3B loxPsym_del_delchr14_3_00_97363..103911%3B loxPsym_del_delchr14_3_04_517780..523743%3B loxPsym_del_delchr14_3_05_539446..540219%3B loxPsym_del_delchr14_3_06_553112..560636%3B loxPsym_del_delchr14_3_09_617374..618200%3B loxPsym_del_delchr14_3_10_711991..713518%3B loxPsym_del_tF(GAA)N%3B loxPsym_del_tI(AAU)N1%3B loxPsym_del_tI(AAU)N2%3B loxPsym_del_tL(CAA)N%3B loxPsym_del_tT(AGU)N1
tig00000023	BIO	site_specific_recombination_target_region	292840	292873	.	.	.	Name=loxPsym_3_3_YNL001W%3B loxPsym_3_3_YNL003C%3B loxPsym_3_3_YNL004W%3B loxPsym_3_3_YNL005C%3B loxPsym_3_3_YNL008C%3B loxPsym_3_3_YNL010W%3B loxPsym_3_3_YNL011C%3B loxPsym_3_3_YNL015W%3B loxPsym_3_3_YNL016W%3B loxPsym_3_3_YNL018C%3B loxPsym_3_3_YNL019C%3B loxPsym_3_3_YNL020C%3B loxPsym_3_3_YNL022C%3B loxPsym_3_3_YNL023C%3B loxPsym_3_3_YNL024C%3B loxPsym_3_3_YNL024C-A%3B loxPsym_3_3_YNL025C%3B loxPsym_3_3_YNL027W%3B loxPsym_3_3_YNL029C%3B loxPsym_3_3_YNL031C%3B loxPsym_3_3_YNL033W%3B loxPsym_3_3_YNL034W%3B loxPsym_3_3_YNL037C%3B loxPsym_3_3_YNL040W%3B loxPsym_3_3_YNL041C%3B loxPsym_3_3_YNL045W%3B loxPsym_3_3_YNL046W%3B loxPsym_3_3_YNL047C%3B loxPsym_3_3_YNL049C%3B loxPsym_3_3_YNL050C%3B loxPsym_3_3_YNL052W%3B loxPsym_3_3_YNL053W%3B loxPsym_3_3_YNL054W%3B loxPsym_3_3_YNL056W%3B loxPsym_3_3_YNL058C%3B loxPsym_3_3_YNL059C%3B loxPsym_3_3_YNL063W%3B loxPsym_3_3_YNL064C%3B loxPsym_3_3_YNL065W%3B loxPsym_3_3_YNL066W%3B loxPsym_3_3_YNL067W%3B loxPsym_3_3_YNL067W-B%3B loxPsym_3_3_YNL068C%3B loxPsym_3_3_YNL069C%3B loxPsym_3_3_YNL070W%3B loxPsym_3_3_YNL071W%3B loxPsym_3_3_YNL072W%3B loxPsym_3_3_YNL073W%3B loxPsym_3_3_YNL074C%3B loxPsym_3_3_YNL076W%3B loxPsym_3_3_YNL077W%3B loxPsym_3_3_YNL078W%3B loxPsym_3_3_YNL079C%3B loxPsym_3_3_YNL080C%3B loxPsym_3_3_YNL081C%3B loxPsym_3_3_YNL083W%3B loxPsym_3_3_YNL084C%3B loxPsym_3_3_YNL085W%3B loxPsym_3_3_YNL086W%3B loxPsym_3_3_YNL087W%3B loxPsym_3_3_YNL091W%3B loxPsym_3_3_YNL092W%3B loxPsym_3_3_YNL093W%3B loxPsym_3_3_YNL095C%3B loxPsym_3_3_YNL097C%3B loxPsym_3_3_YNL097C-B%3B loxPsym_3_3_YNL098C%3B loxPsym_3_3_YNL099C%3B loxPsym_3_3_YNL101W%3B loxPsym_3_3_YNL104C%3B loxPsym_3_3_YNL106C%3B loxPsym_3_3_YNL111C%3B loxPsym_3_3_YNL115C%3B loxPsym_3_3_YNL117W%3B loxPsym_3_3_YNL119W%3B loxPsym_3_3_YNL121C%3B loxPsym_3_3_YNL122C%3B loxPsym_3_3_YNL123W%3B loxPsym_3_3_YNL125C%3B loxPsym_3_3_YNL127W%3B loxPsym_3_3_YNL128W%3B loxPsym_3_3_YNL129W%3B loxPsym_3_3_YNL130C%3B loxPsym_3_3_YNL130C-A%3B loxPsym_3_3_YNL133C%3B loxPsym_3_3_YNL134C%3B loxPsym_3_3_YNL135C%3B loxPsym_3_3_YNL138W%3B loxPsym_3_3_YNL138W-A%3B loxPsym_3_3_YNL141W%3B loxPsym_3_3_YNL142W%3B loxPsym_3_3_YNL144C%3B loxPsym_3_3_YNL146W%3B loxPsym_3_3_YNL148C%3B loxPsym_3_3_YNL153C%3B loxPsym_3_3_YNL154C%3B loxPsym_3_3_YNL156C%3B loxPsym_3_3_YNL159C%3B loxPsym_3_3_YNL160W%3B loxPsym_3_3_YNL162W-A%3B loxPsym_3_3_YNL166C%3B loxPsym_3_3_YNL167C%3B loxPsym_3_3_YNL168C%3B loxPsym_3_3_YNL173C%3B loxPsym_3_3_YNL175C%3B loxPsym_3_3_YNL176C%3B loxPsym_3_3_YNL177C%3B loxPsym_3_3_YNL180C%3B loxPsym_3_3_YNL183C%3B loxPsym_3_3_YNL185C%3B loxPsym_3_3_YNL186W%3B loxPsym_3_3_YNL187W%3B loxPsym_3_3_YNL190W%3B loxPsym_3_3_YNL191W%3B loxPsym_3_3_YNL193W%3B loxPsym_3_3_YNL194C%3B loxPsym_3_3_YNL195C%3B loxPsym_3_3_YNL196C%3B loxPsym_3_3_YNL197C%3B loxPsym_3_3_YNL199C%3B loxPsym_3_3_YNL200C%3B loxPsym_3_3_YNL201C%3B loxPsym_3_3_YNL206C%3B loxPsym_3_3_YNL208W%3B loxPsym_3_3_YNL209W%3B loxPsym_3_3_YNL210W%3B loxPsym_3_3_YNL211C%3B loxPsym_3_3_YNL213C%3B loxPsym_3_3_YNL215W%3B loxPsym_3_3_YNL217W%3B loxPsym_3_3_YNL218W%3B loxPsym_3_3_YNL219C%3B loxPsym_3_3_YNL223W%3B loxPsym_3_3_YNL224C%3B loxPsym_3_3_YNL225C%3B loxPsym_3_3_YNL229C%3B loxPsym_3_3_YNL230C%3B loxPsym_3_3_YNL231C%3B loxPsym_3_3_YNL233W%3B loxPsym_3_3_YNL234W%3B loxPsym_3_3_YNL237W%3B loxPsym_3_3_YNL238W%3B loxPsym_3_3_YNL239W%3B loxPsym_3_3_YNL241C%3B loxPsym_3_3_YNL243W%3B loxPsym_3_3_YNL248C%3B loxPsym_3_3_YNL249C%3B loxPsym_3_3_YNL252C%3B loxPsym_3_3_YNL254C%3B loxPsym_3_3_YNL255C%3B loxPsym_3_3_YNL257C%3B loxPsym_3_3_YNL259C%3B loxPsym_3_3_YNL264C%3B loxPsym_3_3_YNL268W%3B loxPsym_3_3_YNL269W%3B loxPsym_3_3_YNL270C%3B loxPsym_3_3_YNL271C%3B loxPsym_3_3_YNL274C%3B loxPsym_3_3_YNL277W-A%3B loxPsym_3_3_YNL278W%3B loxPsym_3_3_YNL279W%3B loxPsym_3_3_YNL280C%3B loxPsym_3_3_YNL283C%3B loxPsym_3_3_YNL284C%3B loxPsym_3_3_YNL288W%3B loxPsym_3_3_YNL289W%3B loxPsym_3_3_YNL291C%3B loxPsym_3_3_YNL293W%3B loxPsym_3_3_YNL294C%3B loxPsym_3_3_YNL298W%3B loxPsym_3_3_YNL299W%3B loxPsym_3_3_YNL300W%3B loxPsym_3_3_YNL301C%3B loxPsym_3_3_YNL302C%3B loxPsym_3_3_YNL305C%3B loxPsym_3_3_YNL307C%3B loxPsym_3_3_YNL309W%3B loxPsym_3_3_YNL311C%3B loxPsym_3_3_YNL314W%3B loxPsym_3_3_YNL315C%3B loxPsym_3_3_YNL316C%3B loxPsym_3_3_YNL320W%3B loxPsym_3_3_YNL321W%3B loxPsym_3_3_YNL322C%3B loxPsym_3_3_YNL325C%3B loxPsym_3_3_YNL326C%3B loxPsym_3_3_YNL328C%3B loxPsym_3_3_YNL329C%3B loxPsym_3_3_YNL330C%3B loxPsym_3_3_YNL331C%3B loxPsym_3_3_YNL333W%3B loxPsym_3_3_YNL334C%3B loxPsym_3_3_YNR001C%3B loxPsym_3_3_YNR002C%3B loxPsym_3_3_YNR004W%3B loxPsym_3_3_YNR006W%3B loxPsym_3_3_YNR007C%3B loxPsym_3_3_YNR008W%3B loxPsym_3_3_YNR009W%3B loxPsym_3_3_YNR010W%3B loxPsym_3_3_YNR013C%3B loxPsym_3_3_YNR014W%3B loxPsym_3_3_YNR015W%3B loxPsym_3_3_YNR018W%3B loxPsym_3_3_YNR020C%3B loxPsym_3_3_YNR022C%3B loxPsym_3_3_YNR023W%3B loxPsym_3_3_YNR027W%3B loxPsym_3_3_YNR029C%3B loxPsym_3_3_YNR031C%3B loxPsym_3_3_YNR032W%3B loxPsym_3_3_YNR033W%3B loxPsym_3_3_YNR034W%3B loxPsym_3_3_YNR034W-A%3B loxPsym_3_3_YNR037C%3B loxPsym_3_3_YNR039C%3B loxPsym_3_3_YNR041C%3B loxPsym_3_3_YNR044W%3B loxPsym_3_3_YNR045W%3B loxPsym_3_3_YNR047W%3B loxPsym_3_3_YNR049C%3B loxPsym_3_3_YNR050C%3B loxPsym_3_3_YNR051C%3B loxPsym_3_3_YNR052C%3B loxPsym_3_3_YNR055C%3B loxPsym_3_3_YNR056C%3B loxPsym_3_3_YNR057C%3B loxPsym_3_3_YNR058W%3B loxPsym_3_3_YNR059W%3B loxPsym_3_3_YNR060W%3B loxPsym_3_3_YNR061C%3B loxPsym_3_3_YNR062C%3B loxPsym_3_3_YNR063W%3B loxPsym_3_3_YNR064C%3B loxPsym_3_3_YNR065C%3B loxPsym_3_3_YNR066C%3B loxPsym_3_3_YNR067C%3B loxPsym_3_3_YNR068C%3B loxPsym_3_3_YNR069C%3B loxPsym_3_3_YNR070W%3B loxPsym_3_3_YNR071C%3B loxPsym_3_3_YNR072W%3B loxPsym_3_3_YNR073C%3B loxPsym_3_3_YNR074C%3B loxPsym_chr14_3_21_1200..1201_5flank%3B loxPsym_del_delchr14_3_00_97363..103911%3B loxPsym_del_delchr14_3_04_517780..523743%3B loxPsym_del_delchr14_3_05_539446..540219%3B loxPsym_del_delchr14_3_06_553112..560636%3B loxPsym_del_delchr14_3_09_617374..618200%3B loxPsym_del_delchr14_3_10_711991..713518%3B loxPsym_del_tF(GAA)N%3B loxPsym_del_tI(AAU)N1%3B loxPsym_del_tI(AAU)N2%3B loxPsym_del_tL(CAA)N%3B loxPsym_del_tT(AGU)N1;ID=loxPsym_3_3_YNL001W%3B loxPsym_3_3_YNL003C%3B loxPsym_3_3_YNL004W%3B loxPsym_3_3_YNL005C%3B loxPsym_3_3_YNL008C%3B loxPsym_3_3_YNL010W%3B loxPsym_3_3_YNL011C%3B loxPsym_3_3_YNL015W%3B loxPsym_3_3_YNL016W%3B loxPsym_3_3_YNL018C%3B loxPsym_3_3_YNL019C%3B loxPsym_3_3_YNL020C%3B loxPsym_3_3_YNL022C%3B loxPsym_3_3_YNL023C%3B loxPsym_3_3_YNL024C%3B loxPsym_3_3_YNL024C-A%3B loxPsym_3_3_YNL025C%3B loxPsym_3_3_YNL027W%3B loxPsym_3_3_YNL029C%3B loxPsym_3_3_YNL031C%3B loxPsym_3_3_YNL033W%3B loxPsym_3_3_YNL034W%3B loxPsym_3_3_YNL037C%3B loxPsym_3_3_YNL040W%3B loxPsym_3_3_YNL041C%3B loxPsym_3_3_YNL045W%3B loxPsym_3_3_YNL046W%3B loxPsym_3_3_YNL047C%3B loxPsym_3_3_YNL049C%3B loxPsym_3_3_YNL050C%3B loxPsym_3_3_YNL052W%3B loxPsym_3_3_YNL053W%3B loxPsym_3_3_YNL054W%3B loxPsym_3_3_YNL056W%3B loxPsym_3_3_YNL058C%3B loxPsym_3_3_YNL059C%3B loxPsym_3_3_YNL063W%3B loxPsym_3_3_YNL064C%3B loxPsym_3_3_YNL065W%3B loxPsym_3_3_YNL066W%3B loxPsym_3_3_YNL067W%3B loxPsym_3_3_YNL067W-B%3B loxPsym_3_3_YNL068C%3B loxPsym_3_3_YNL069C%3B loxPsym_3_3_YNL070W%3B loxPsym_3_3_YNL071W%3B loxPsym_3_3_YNL072W%3B loxPsym_3_3_YNL073W%3B loxPsym_3_3_YNL074C%3B loxPsym_3_3_YNL076W%3B loxPsym_3_3_YNL077W%3B loxPsym_3_3_YNL078W%3B loxPsym_3_3_YNL079C%3B loxPsym_3_3_YNL080C%3B loxPsym_3_3_YNL081C%3B loxPsym_3_3_YNL083W%3B loxPsym_3_3_YNL084C%3B loxPsym_3_3_YNL085W%3B loxPsym_3_3_YNL086W%3B loxPsym_3_3_YNL087W%3B loxPsym_3_3_YNL091W%3B loxPsym_3_3_YNL092W%3B loxPsym_3_3_YNL093W%3B loxPsym_3_3_YNL095C%3B loxPsym_3_3_YNL097C%3B loxPsym_3_3_YNL097C-B%3B loxPsym_3_3_YNL098C%3B loxPsym_3_3_YNL099C%3B loxPsym_3_3_YNL101W%3B loxPsym_3_3_YNL104C%3B loxPsym_3_3_YNL106C%3B loxPsym_3_3_YNL111C%3B loxPsym_3_3_YNL115C%3B loxPsym_3_3_YNL117W%3B loxPsym_3_3_YNL119W%3B loxPsym_3_3_YNL121C%3B loxPsym_3_3_YNL122C%3B loxPsym_3_3_YNL123W%3B loxPsym_3_3_YNL125C%3B loxPsym_3_3_YNL127W%3B loxPsym_3_3_YNL128W%3B loxPsym_3_3_YNL129W%3B loxPsym_3_3_YNL130C%3B loxPsym_3_3_YNL130C-A%3B loxPsym_3_3_YNL133C%3B loxPsym_3_3_YNL134C%3B loxPsym_3_3_YNL135C%3B loxPsym_3_3_YNL138W%3B loxPsym_3_3_YNL138W-A%3B loxPsym_3_3_YNL141W%3B loxPsym_3_3_YNL142W%3B loxPsym_3_3_YNL144C%3B loxPsym_3_3_YNL146W%3B loxPsym_3_3_YNL148C%3B loxPsym_3_3_YNL153C%3B loxPsym_3_3_YNL154C%3B loxPsym_3_3_YNL156C%3B loxPsym_3_3_YNL159C%3B loxPsym_3_3_YNL160W%3B loxPsym_3_3_YNL162W-A%3B loxPsym_3_3_YNL166C%3B loxPsym_3_3_YNL167C%3B loxPsym_3_3_YNL168C%3B loxPsym_3_3_YNL173C%3B loxPsym_3_3_YNL175C%3B loxPsym_3_3_YNL176C%3B loxPsym_3_3_YNL177C%3B loxPsym_3_3_YNL180C%3B loxPsym_3_3_YNL183C%3B loxPsym_3_3_YNL185C%3B loxPsym_3_3_YNL186W%3B loxPsym_3_3_YNL187W%3B loxPsym_3_3_YNL190W%3B loxPsym_3_3_YNL191W%3B loxPsym_3_3_YNL193W%3B loxPsym_3_3_YNL194C%3B loxPsym_3_3_YNL195C%3B loxPsym_3_3_YNL196C%3B loxPsym_3_3_YNL197C%3B loxPsym_3_3_YNL199C%3B loxPsym_3_3_YNL200C%3B loxPsym_3_3_YNL201C%3B loxPsym_3_3_YNL206C%3B loxPsym_3_3_YNL208W%3B loxPsym_3_3_YNL209W%3B loxPsym_3_3_YNL210W%3B loxPsym_3_3_YNL211C%3B loxPsym_3_3_YNL213C%3B loxPsym_3_3_YNL215W%3B loxPsym_3_3_YNL217W%3B loxPsym_3_3_YNL218W%3B loxPsym_3_3_YNL219C%3B loxPsym_3_3_YNL223W%3B loxPsym_3_3_YNL224C%3B loxPsym_3_3_YNL225C%3B loxPsym_3_3_YNL229C%3B loxPsym_3_3_YNL230C%3B loxPsym_3_3_YNL231C%3B loxPsym_3_3_YNL233W%3B loxPsym_3_3_YNL234W%3B loxPsym_3_3_YNL237W%3B loxPsym_3_3_YNL238W%3B loxPsym_3_3_YNL239W%3B loxPsym_3_3_YNL241C%3B loxPsym_3_3_YNL243W%3B loxPsym_3_3_YNL248C%3B loxPsym_3_3_YNL249C%3B loxPsym_3_3_YNL252C%3B loxPsym_3_3_YNL254C%3B loxPsym_3_3_YNL255C%3B loxPsym_3_3_YNL257C%3B loxPsym_3_3_YNL259C%3B loxPsym_3_3_YNL264C%3B loxPsym_3_3_YNL268W%3B loxPsym_3_3_YNL269W%3B loxPsym_3_3_YNL270C%3B loxPsym_3_3_YNL271C%3B loxPsym_3_3_YNL274C%3B loxPsym_3_3_YNL277W-A%3B loxPsym_3_3_YNL278W%3B loxPsym_3_3_YNL279W%3B loxPsym_3_3_YNL280C%3B loxPsym_3_3_YNL283C%3B loxPsym_3_3_YNL284C%3B loxPsym_3_3_YNL288W%3B loxPsym_3_3_YNL289W%3B loxPsym_3_3_YNL291C%3B loxPsym_3_3_YNL293W%3B loxPsym_3_3_YNL294C%3B loxPsym_3_3_YNL298W%3B loxPsym_3_3_YNL299W%3B loxPsym_3_3_YNL300W%3B loxPsym_3_3_YNL301C%3B loxPsym_3_3_YNL302C%3B loxPsym_3_3_YNL305C%3B loxPsym_3_3_YNL307C%3B loxPsym_3_3_YNL309W%3B loxPsym_3_3_YNL311C%3B loxPsym_3_3_YNL314W%3B loxPsym_3_3_YNL315C%3B loxPsym_3_3_YNL316C%3B loxPsym_3_3_YNL320W%3B loxPsym_3_3_YNL321W%3B loxPsym_3_3_YNL322C%3B loxPsym_3_3_YNL325C%3B loxPsym_3_3_YNL326C%3B loxPsym_3_3_YNL328C%3B loxPsym_3_3_YNL329C%3B loxPsym_3_3_YNL330C%3B loxPsym_3_3_YNL331C%3B loxPsym_3_3_YNL333W%3B loxPsym_3_3_YNL334C%3B loxPsym_3_3_YNR001C%3B loxPsym_3_3_YNR002C%3B loxPsym_3_3_YNR004W%3B loxPsym_3_3_YNR006W%3B loxPsym_3_3_YNR007C%3B loxPsym_3_3_YNR008W%3B loxPsym_3_3_YNR009W%3B loxPsym_3_3_YNR010W%3B loxPsym_3_3_YNR013C%3B loxPsym_3_3_YNR014W%3B loxPsym_3_3_YNR015W%3B loxPsym_3_3_YNR018W%3B loxPsym_3_3_YNR020C%3B loxPsym_3_3_YNR022C%3B loxPsym_3_3_YNR023W%3B loxPsym_3_3_YNR027W%3B loxPsym_3_3_YNR029C%3B loxPsym_3_3_YNR031C%3B loxPsym_3_3_YNR032W%3B loxPsym_3_3_YNR033W%3B loxPsym_3_3_YNR034W%3B loxPsym_3_3_YNR034W-A%3B loxPsym_3_3_YNR037C%3B loxPsym_3_3_YNR039C%3B loxPsym_3_3_YNR041C%3B loxPsym_3_3_YNR044W%3B loxPsym_3_3_YNR045W%3B loxPsym_3_3_YNR047W%3B loxPsym_3_3_YNR049C%3B loxPsym_3_3_YNR050C%3B loxPsym_3_3_YNR051C%3B loxPsym_3_3_YNR052C%3B loxPsym_3_3_YNR055C%3B loxPsym_3_3_YNR056C%3B loxPsym_3_3_YNR057C%3B loxPsym_3_3_YNR058W%3B loxPsym_3_3_YNR059W%3B loxPsym_3_3_YNR060W%3B loxPsym_3_3_YNR061C%3B loxPsym_3_3_YNR062C%3B loxPsym_3_3_YNR063W%3B loxPsym_3_3_YNR064C%3B loxPsym_3_3_YNR065C%3B loxPsym_3_3_YNR066C%3B loxPsym_3_3_YNR067C%3B loxPsym_3_3_YNR068C%3B loxPsym_3_3_YNR069C%3B loxPsym_3_3_YNR070W%3B loxPsym_3_3_YNR071C%3B loxPsym_3_3_YNR072W%3B loxPsym_3_3_YNR073C%3B loxPsym_3_3_YNR074C%3B loxPsym_chr14_3_21_1200..1201_5flank%3B loxPsym_del_delchr14_3_00_97363..103911%3B loxPsym_del_delchr14_3_04_517780..523743%3B loxPsym_del_delchr14_3_05_539446..540219%3B loxPsym_del_delchr14_3_06_553112..560636%3B loxPsym_del_delchr14_3_09_617374..618200%3B loxPsym_del_delchr14_3_10_711991..713518%3B loxPsym_del_tF(GAA)N%3B loxPsym_del_tI(AAU)N1%3B loxPsym_del_tI(AAU)N2%3B loxPsym_del_tL(CAA)N%3B loxPsym_del_tT(AGU)N1
tig00000023	BIO	site_specific_recombination_target_region	295686	295719	.	.	.	Name=loxPsym_3_3_YNL001W%3B loxPsym_3_3_YNL003C%3B loxPsym_3_3_YNL004W%3B loxPsym_3_3_YNL005C%3B loxPsym_3_3_YNL008C%3B loxPsym_3_3_YNL010W%3B loxPsym_3_3_YNL011C%3B loxPsym_3_3_YNL015W%3B loxPsym_3_3_YNL016W%3B loxPsym_3_3_YNL018C%3B loxPsym_3_3_YNL019C%3B loxPsym_3_3_YNL020C%3B loxPsym_3_3_YNL022C%3B loxPsym_3_3_YNL023C%3B loxPsym_3_3_YNL024C%3B loxPsym_3_3_YNL024C-A%3B loxPsym_3_3_YNL025C%3B loxPsym_3_3_YNL027W%3B loxPsym_3_3_YNL029C%3B loxPsym_3_3_YNL031C%3B loxPsym_3_3_YNL033W%3B loxPsym_3_3_YNL034W%3B loxPsym_3_3_YNL037C%3B loxPsym_3_3_YNL040W%3B loxPsym_3_3_YNL041C%3B loxPsym_3_3_YNL045W%3B loxPsym_3_3_YNL046W%3B loxPsym_3_3_YNL047C%3B loxPsym_3_3_YNL049C%3B loxPsym_3_3_YNL050C%3B loxPsym_3_3_YNL052W%3B loxPsym_3_3_YNL053W%3B loxPsym_3_3_YNL054W%3B loxPsym_3_3_YNL056W%3B loxPsym_3_3_YNL058C%3B loxPsym_3_3_YNL059C%3B loxPsym_3_3_YNL063W%3B loxPsym_3_3_YNL064C%3B loxPsym_3_3_YNL065W%3B loxPsym_3_3_YNL066W%3B loxPsym_3_3_YNL067W%3B loxPsym_3_3_YNL067W-B%3B loxPsym_3_3_YNL068C%3B loxPsym_3_3_YNL069C%3B loxPsym_3_3_YNL070W%3B loxPsym_3_3_YNL071W%3B loxPsym_3_3_YNL072W%3B loxPsym_3_3_YNL073W%3B loxPsym_3_3_YNL074C%3B loxPsym_3_3_YNL076W%3B loxPsym_3_3_YNL077W%3B loxPsym_3_3_YNL078W%3B loxPsym_3_3_YNL079C%3B loxPsym_3_3_YNL080C%3B loxPsym_3_3_YNL081C%3B loxPsym_3_3_YNL083W%3B loxPsym_3_3_YNL084C%3B loxPsym_3_3_YNL085W%3B loxPsym_3_3_YNL086W%3B loxPsym_3_3_YNL087W%3B loxPsym_3_3_YNL091W%3B loxPsym_3_3_YNL092W%3B loxPsym_3_3_YNL093W%3B loxPsym_3_3_YNL095C%3B loxPsym_3_3_YNL097C%3B loxPsym_3_3_YNL097C-B%3B loxPsym_3_3_YNL098C%3B loxPsym_3_3_YNL099C%3B loxPsym_3_3_YNL101W%3B loxPsym_3_3_YNL104C%3B loxPsym_3_3_YNL106C%3B loxPsym_3_3_YNL111C%3B loxPsym_3_3_YNL115C%3B loxPsym_3_3_YNL117W%3B loxPsym_3_3_YNL119W%3B loxPsym_3_3_YNL121C%3B loxPsym_3_3_YNL122C%3B loxPsym_3_3_YNL123W%3B loxPsym_3_3_YNL125C%3B loxPsym_3_3_YNL127W%3B loxPsym_3_3_YNL128W%3B loxPsym_3_3_YNL129W%3B loxPsym_3_3_YNL130C%3B loxPsym_3_3_YNL130C-A%3B loxPsym_3_3_YNL133C%3B loxPsym_3_3_YNL134C%3B loxPsym_3_3_YNL135C%3B loxPsym_3_3_YNL138W%3B loxPsym_3_3_YNL138W-A%3B loxPsym_3_3_YNL141W%3B loxPsym_3_3_YNL142W%3B loxPsym_3_3_YNL144C%3B loxPsym_3_3_YNL146W%3B loxPsym_3_3_YNL148C%3B loxPsym_3_3_YNL153C%3B loxPsym_3_3_YNL154C%3B loxPsym_3_3_YNL156C%3B loxPsym_3_3_YNL159C%3B loxPsym_3_3_YNL160W%3B loxPsym_3_3_YNL162W-A%3B loxPsym_3_3_YNL166C%3B loxPsym_3_3_YNL167C%3B loxPsym_3_3_YNL168C%3B loxPsym_3_3_YNL173C%3B loxPsym_3_3_YNL175C%3B loxPsym_3_3_YNL176C%3B loxPsym_3_3_YNL177C%3B loxPsym_3_3_YNL180C%3B loxPsym_3_3_YNL183C%3B loxPsym_3_3_YNL185C%3B loxPsym_3_3_YNL186W%3B loxPsym_3_3_YNL187W%3B loxPsym_3_3_YNL190W%3B loxPsym_3_3_YNL191W%3B loxPsym_3_3_YNL193W%3B loxPsym_3_3_YNL194C%3B loxPsym_3_3_YNL195C%3B loxPsym_3_3_YNL196C%3B loxPsym_3_3_YNL197C%3B loxPsym_3_3_YNL199C%3B loxPsym_3_3_YNL200C%3B loxPsym_3_3_YNL201C%3B loxPsym_3_3_YNL206C%3B loxPsym_3_3_YNL208W%3B loxPsym_3_3_YNL209W%3B loxPsym_3_3_YNL210W%3B loxPsym_3_3_YNL211C%3B loxPsym_3_3_YNL213C%3B loxPsym_3_3_YNL215W%3B loxPsym_3_3_YNL217W%3B loxPsym_3_3_YNL218W%3B loxPsym_3_3_YNL219C%3B loxPsym_3_3_YNL223W%3B loxPsym_3_3_YNL224C%3B loxPsym_3_3_YNL225C%3B loxPsym_3_3_YNL229C%3B loxPsym_3_3_YNL230C%3B loxPsym_3_3_YNL231C%3B loxPsym_3_3_YNL233W%3B loxPsym_3_3_YNL234W%3B loxPsym_3_3_YNL237W%3B loxPsym_3_3_YNL238W%3B loxPsym_3_3_YNL239W%3B loxPsym_3_3_YNL241C%3B loxPsym_3_3_YNL243W%3B loxPsym_3_3_YNL248C%3B loxPsym_3_3_YNL249C%3B loxPsym_3_3_YNL252C%3B loxPsym_3_3_YNL254C%3B loxPsym_3_3_YNL255C%3B loxPsym_3_3_YNL257C%3B loxPsym_3_3_YNL259C%3B loxPsym_3_3_YNL264C%3B loxPsym_3_3_YNL268W%3B loxPsym_3_3_YNL269W%3B loxPsym_3_3_YNL270C%3B loxPsym_3_3_YNL271C%3B loxPsym_3_3_YNL274C%3B loxPsym_3_3_YNL277W-A%3B loxPsym_3_3_YNL278W%3B loxPsym_3_3_YNL279W%3B loxPsym_3_3_YNL280C%3B loxPsym_3_3_YNL283C%3B loxPsym_3_3_YNL284C%3B loxPsym_3_3_YNL288W%3B loxPsym_3_3_YNL289W%3B loxPsym_3_3_YNL291C%3B loxPsym_3_3_YNL293W%3B loxPsym_3_3_YNL294C%3B loxPsym_3_3_YNL298W%3B loxPsym_3_3_YNL299W%3B loxPsym_3_3_YNL300W%3B loxPsym_3_3_YNL301C%3B loxPsym_3_3_YNL302C%3B loxPsym_3_3_YNL305C%3B loxPsym_3_3_YNL307C%3B loxPsym_3_3_YNL309W%3B loxPsym_3_3_YNL311C%3B loxPsym_3_3_YNL314W%3B loxPsym_3_3_YNL315C%3B loxPsym_3_3_YNL316C%3B loxPsym_3_3_YNL320W%3B loxPsym_3_3_YNL321W%3B loxPsym_3_3_YNL322C%3B loxPsym_3_3_YNL325C%3B loxPsym_3_3_YNL326C%3B loxPsym_3_3_YNL328C%3B loxPsym_3_3_YNL329C%3B loxPsym_3_3_YNL330C%3B loxPsym_3_3_YNL331C%3B loxPsym_3_3_YNL333W%3B loxPsym_3_3_YNL334C%3B loxPsym_3_3_YNR001C%3B loxPsym_3_3_YNR002C%3B loxPsym_3_3_YNR004W%3B loxPsym_3_3_YNR006W%3B loxPsym_3_3_YNR007C%3B loxPsym_3_3_YNR008W%3B loxPsym_3_3_YNR009W%3B loxPsym_3_3_YNR010W%3B loxPsym_3_3_YNR013C%3B loxPsym_3_3_YNR014W%3B loxPsym_3_3_YNR015W%3B loxPsym_3_3_YNR018W%3B loxPsym_3_3_YNR020C%3B loxPsym_3_3_YNR022C%3B loxPsym_3_3_YNR023W%3B loxPsym_3_3_YNR027W%3B loxPsym_3_3_YNR029C%3B loxPsym_3_3_YNR031C%3B loxPsym_3_3_YNR032W%3B loxPsym_3_3_YNR033W%3B loxPsym_3_3_YNR034W%3B loxPsym_3_3_YNR034W-A%3B loxPsym_3_3_YNR037C%3B loxPsym_3_3_YNR039C%3B loxPsym_3_3_YNR041C%3B loxPsym_3_3_YNR044W%3B loxPsym_3_3_YNR045W%3B loxPsym_3_3_YNR047W%3B loxPsym_3_3_YNR049C%3B loxPsym_3_3_YNR050C%3B loxPsym_3_3_YNR051C%3B loxPsym_3_3_YNR052C%3B loxPsym_3_3_YNR055C%3B loxPsym_3_3_YNR056C%3B loxPsym_3_3_YNR057C%3B loxPsym_3_3_YNR058W%3B loxPsym_3_3_YNR059W%3B loxPsym_3_3_YNR060W%3B loxPsym_3_3_YNR061C%3B loxPsym_3_3_YNR062C%3B loxPsym_3_3_YNR063W%3B loxPsym_3_3_YNR064C%3B loxPsym_3_3_YNR065C%3B loxPsym_3_3_YNR066C%3B loxPsym_3_3_YNR067C%3B loxPsym_3_3_YNR068C%3B loxPsym_3_3_YNR069C%3B loxPsym_3_3_YNR070W%3B loxPsym_3_3_YNR071C%3B loxPsym_3_3_YNR072W%3B loxPsym_3_3_YNR073C%3B loxPsym_3_3_YNR074C%3B loxPsym_chr14_3_21_1200..1201_5flank%3B loxPsym_del_delchr14_3_00_97363..103911%3B loxPsym_del_delchr14_3_04_517780..523743%3B loxPsym_del_delchr14_3_05_539446..540219%3B loxPsym_del_delchr14_3_06_553112..560636%3B loxPsym_del_delchr14_3_09_617374..618200%3B loxPsym_del_delchr14_3_10_711991..713518%3B loxPsym_del_tF(GAA)N%3B loxPsym_del_tI(AAU)N1%3B loxPsym_del_tI(AAU)N2%3B loxPsym_del_tL(CAA)N%3B loxPsym_del_tT(AGU)N1;ID=loxPsym_3_3_YNL001W%3B loxPsym_3_3_YNL003C%3B loxPsym_3_3_YNL004W%3B loxPsym_3_3_YNL005C%3B loxPsym_3_3_YNL008C%3B loxPsym_3_3_YNL010W%3B loxPsym_3_3_YNL011C%3B loxPsym_3_3_YNL015W%3B loxPsym_3_3_YNL016W%3B loxPsym_3_3_YNL018C%3B loxPsym_3_3_YNL019C%3B loxPsym_3_3_YNL020C%3B loxPsym_3_3_YNL022C%3B loxPsym_3_3_YNL023C%3B loxPsym_3_3_YNL024C%3B loxPsym_3_3_YNL024C-A%3B loxPsym_3_3_YNL025C%3B loxPsym_3_3_YNL027W%3B loxPsym_3_3_YNL029C%3B loxPsym_3_3_YNL031C%3B loxPsym_3_3_YNL033W%3B loxPsym_3_3_YNL034W%3B loxPsym_3_3_YNL037C%3B loxPsym_3_3_YNL040W%3B loxPsym_3_3_YNL041C%3B loxPsym_3_3_YNL045W%3B loxPsym_3_3_YNL046W%3B loxPsym_3_3_YNL047C%3B loxPsym_3_3_YNL049C%3B loxPsym_3_3_YNL050C%3B loxPsym_3_3_YNL052W%3B loxPsym_3_3_YNL053W%3B loxPsym_3_3_YNL054W%3B loxPsym_3_3_YNL056W%3B loxPsym_3_3_YNL058C%3B loxPsym_3_3_YNL059C%3B loxPsym_3_3_YNL063W%3B loxPsym_3_3_YNL064C%3B loxPsym_3_3_YNL065W%3B loxPsym_3_3_YNL066W%3B loxPsym_3_3_YNL067W%3B loxPsym_3_3_YNL067W-B%3B loxPsym_3_3_YNL068C%3B loxPsym_3_3_YNL069C%3B loxPsym_3_3_YNL070W%3B loxPsym_3_3_YNL071W%3B loxPsym_3_3_YNL072W%3B loxPsym_3_3_YNL073W%3B loxPsym_3_3_YNL074C%3B loxPsym_3_3_YNL076W%3B loxPsym_3_3_YNL077W%3B loxPsym_3_3_YNL078W%3B loxPsym_3_3_YNL079C%3B loxPsym_3_3_YNL080C%3B loxPsym_3_3_YNL081C%3B loxPsym_3_3_YNL083W%3B loxPsym_3_3_YNL084C%3B loxPsym_3_3_YNL085W%3B loxPsym_3_3_YNL086W%3B loxPsym_3_3_YNL087W%3B loxPsym_3_3_YNL091W%3B loxPsym_3_3_YNL092W%3B loxPsym_3_3_YNL093W%3B loxPsym_3_3_YNL095C%3B loxPsym_3_3_YNL097C%3B loxPsym_3_3_YNL097C-B%3B loxPsym_3_3_YNL098C%3B loxPsym_3_3_YNL099C%3B loxPsym_3_3_YNL101W%3B loxPsym_3_3_YNL104C%3B loxPsym_3_3_YNL106C%3B loxPsym_3_3_YNL111C%3B loxPsym_3_3_YNL115C%3B loxPsym_3_3_YNL117W%3B loxPsym_3_3_YNL119W%3B loxPsym_3_3_YNL121C%3B loxPsym_3_3_YNL122C%3B loxPsym_3_3_YNL123W%3B loxPsym_3_3_YNL125C%3B loxPsym_3_3_YNL127W%3B loxPsym_3_3_YNL128W%3B loxPsym_3_3_YNL129W%3B loxPsym_3_3_YNL130C%3B loxPsym_3_3_YNL130C-A%3B loxPsym_3_3_YNL133C%3B loxPsym_3_3_YNL134C%3B loxPsym_3_3_YNL135C%3B loxPsym_3_3_YNL138W%3B loxPsym_3_3_YNL138W-A%3B loxPsym_3_3_YNL141W%3B loxPsym_3_3_YNL142W%3B loxPsym_3_3_YNL144C%3B loxPsym_3_3_YNL146W%3B loxPsym_3_3_YNL148C%3B loxPsym_3_3_YNL153C%3B loxPsym_3_3_YNL154C%3B loxPsym_3_3_YNL156C%3B loxPsym_3_3_YNL159C%3B loxPsym_3_3_YNL160W%3B loxPsym_3_3_YNL162W-A%3B loxPsym_3_3_YNL166C%3B loxPsym_3_3_YNL167C%3B loxPsym_3_3_YNL168C%3B loxPsym_3_3_YNL173C%3B loxPsym_3_3_YNL175C%3B loxPsym_3_3_YNL176C%3B loxPsym_3_3_YNL177C%3B loxPsym_3_3_YNL180C%3B loxPsym_3_3_YNL183C%3B loxPsym_3_3_YNL185C%3B loxPsym_3_3_YNL186W%3B loxPsym_3_3_YNL187W%3B loxPsym_3_3_YNL190W%3B loxPsym_3_3_YNL191W%3B loxPsym_3_3_YNL193W%3B loxPsym_3_3_YNL194C%3B loxPsym_3_3_YNL195C%3B loxPsym_3_3_YNL196C%3B loxPsym_3_3_YNL197C%3B loxPsym_3_3_YNL199C%3B loxPsym_3_3_YNL200C%3B loxPsym_3_3_YNL201C%3B loxPsym_3_3_YNL206C%3B loxPsym_3_3_YNL208W%3B loxPsym_3_3_YNL209W%3B loxPsym_3_3_YNL210W%3B loxPsym_3_3_YNL211C%3B loxPsym_3_3_YNL213C%3B loxPsym_3_3_YNL215W%3B loxPsym_3_3_YNL217W%3B loxPsym_3_3_YNL218W%3B loxPsym_3_3_YNL219C%3B loxPsym_3_3_YNL223W%3B loxPsym_3_3_YNL224C%3B loxPsym_3_3_YNL225C%3B loxPsym_3_3_YNL229C%3B loxPsym_3_3_YNL230C%3B loxPsym_3_3_YNL231C%3B loxPsym_3_3_YNL233W%3B loxPsym_3_3_YNL234W%3B loxPsym_3_3_YNL237W%3B loxPsym_3_3_YNL238W%3B loxPsym_3_3_YNL239W%3B loxPsym_3_3_YNL241C%3B loxPsym_3_3_YNL243W%3B loxPsym_3_3_YNL248C%3B loxPsym_3_3_YNL249C%3B loxPsym_3_3_YNL252C%3B loxPsym_3_3_YNL254C%3B loxPsym_3_3_YNL255C%3B loxPsym_3_3_YNL257C%3B loxPsym_3_3_YNL259C%3B loxPsym_3_3_YNL264C%3B loxPsym_3_3_YNL268W%3B loxPsym_3_3_YNL269W%3B loxPsym_3_3_YNL270C%3B loxPsym_3_3_YNL271C%3B loxPsym_3_3_YNL274C%3B loxPsym_3_3_YNL277W-A%3B loxPsym_3_3_YNL278W%3B loxPsym_3_3_YNL279W%3B loxPsym_3_3_YNL280C%3B loxPsym_3_3_YNL283C%3B loxPsym_3_3_YNL284C%3B loxPsym_3_3_YNL288W%3B loxPsym_3_3_YNL289W%3B loxPsym_3_3_YNL291C%3B loxPsym_3_3_YNL293W%3B loxPsym_3_3_YNL294C%3B loxPsym_3_3_YNL298W%3B loxPsym_3_3_YNL299W%3B loxPsym_3_3_YNL300W%3B loxPsym_3_3_YNL301C%3B loxPsym_3_3_YNL302C%3B loxPsym_3_3_YNL305C%3B loxPsym_3_3_YNL307C%3B loxPsym_3_3_YNL309W%3B loxPsym_3_3_YNL311C%3B loxPsym_3_3_YNL314W%3B loxPsym_3_3_YNL315C%3B loxPsym_3_3_YNL316C%3B loxPsym_3_3_YNL320W%3B loxPsym_3_3_YNL321W%3B loxPsym_3_3_YNL322C%3B loxPsym_3_3_YNL325C%3B loxPsym_3_3_YNL326C%3B loxPsym_3_3_YNL328C%3B loxPsym_3_3_YNL329C%3B loxPsym_3_3_YNL330C%3B loxPsym_3_3_YNL331C%3B loxPsym_3_3_YNL333W%3B loxPsym_3_3_YNL334C%3B loxPsym_3_3_YNR001C%3B loxPsym_3_3_YNR002C%3B loxPsym_3_3_YNR004W%3B loxPsym_3_3_YNR006W%3B loxPsym_3_3_YNR007C%3B loxPsym_3_3_YNR008W%3B loxPsym_3_3_YNR009W%3B loxPsym_3_3_YNR010W%3B loxPsym_3_3_YNR013C%3B loxPsym_3_3_YNR014W%3B loxPsym_3_3_YNR015W%3B loxPsym_3_3_YNR018W%3B loxPsym_3_3_YNR020C%3B loxPsym_3_3_YNR022C%3B loxPsym_3_3_YNR023W%3B loxPsym_3_3_YNR027W%3B loxPsym_3_3_YNR029C%3B loxPsym_3_3_YNR031C%3B loxPsym_3_3_YNR032W%3B loxPsym_3_3_YNR033W%3B loxPsym_3_3_YNR034W%3B loxPsym_3_3_YNR034W-A%3B loxPsym_3_3_YNR037C%3B loxPsym_3_3_YNR039C%3B loxPsym_3_3_YNR041C%3B loxPsym_3_3_YNR044W%3B loxPsym_3_3_YNR045W%3B loxPsym_3_3_YNR047W%3B loxPsym_3_3_YNR049C%3B loxPsym_3_3_YNR050C%3B loxPsym_3_3_YNR051C%3B loxPsym_3_3_YNR052C%3B loxPsym_3_3_YNR055C%3B loxPsym_3_3_YNR056C%3B loxPsym_3_3_YNR057C%3B loxPsym_3_3_YNR058W%3B loxPsym_3_3_YNR059W%3B loxPsym_3_3_YNR060W%3B loxPsym_3_3_YNR061C%3B loxPsym_3_3_YNR062C%3B loxPsym_3_3_YNR063W%3B loxPsym_3_3_YNR064C%3B loxPsym_3_3_YNR065C%3B loxPsym_3_3_YNR066C%3B loxPsym_3_3_YNR067C%3B loxPsym_3_3_YNR068C%3B loxPsym_3_3_YNR069C%3B loxPsym_3_3_YNR070W%3B loxPsym_3_3_YNR071C%3B loxPsym_3_3_YNR072W%3B loxPsym_3_3_YNR073C%3B loxPsym_3_3_YNR074C%3B loxPsym_chr14_3_21_1200..1201_5flank%3B loxPsym_del_delchr14_3_00_97363..103911%3B loxPsym_del_delchr14_3_04_517780..523743%3B loxPsym_del_delchr14_3_05_539446..540219%3B loxPsym_del_delchr14_3_06_553112..560636%3B loxPsym_del_delchr14_3_09_617374..618200%3B loxPsym_del_delchr14_3_10_711991..713518%3B loxPsym_del_tF(GAA)N%3B loxPsym_del_tI(AAU)N1%3B loxPsym_del_tI(AAU)N2%3B loxPsym_del_tL(CAA)N%3B loxPsym_del_tT(AGU)N1
tig00000023	BIO	site_specific_recombination_target_region	296141	296174	.	.	.	Name=loxPsym_3_3_YNL001W%3B loxPsym_3_3_YNL003C%3B loxPsym_3_3_YNL004W%3B loxPsym_3_3_YNL005C%3B loxPsym_3_3_YNL008C%3B loxPsym_3_3_YNL010W%3B loxPsym_3_3_YNL011C%3B loxPsym_3_3_YNL015W%3B loxPsym_3_3_YNL016W%3B loxPsym_3_3_YNL018C%3B loxPsym_3_3_YNL019C%3B loxPsym_3_3_YNL020C%3B loxPsym_3_3_YNL022C%3B loxPsym_3_3_YNL023C%3B loxPsym_3_3_YNL024C%3B loxPsym_3_3_YNL024C-A%3B loxPsym_3_3_YNL025C%3B loxPsym_3_3_YNL027W%3B loxPsym_3_3_YNL029C%3B loxPsym_3_3_YNL031C%3B loxPsym_3_3_YNL033W%3B loxPsym_3_3_YNL034W%3B loxPsym_3_3_YNL037C%3B loxPsym_3_3_YNL040W%3B loxPsym_3_3_YNL041C%3B loxPsym_3_3_YNL045W%3B loxPsym_3_3_YNL046W%3B loxPsym_3_3_YNL047C%3B loxPsym_3_3_YNL049C%3B loxPsym_3_3_YNL050C%3B loxPsym_3_3_YNL052W%3B loxPsym_3_3_YNL053W%3B loxPsym_3_3_YNL054W%3B loxPsym_3_3_YNL056W%3B loxPsym_3_3_YNL058C%3B loxPsym_3_3_YNL059C%3B loxPsym_3_3_YNL063W%3B loxPsym_3_3_YNL064C%3B loxPsym_3_3_YNL065W%3B loxPsym_3_3_YNL066W%3B loxPsym_3_3_YNL067W%3B loxPsym_3_3_YNL067W-B%3B loxPsym_3_3_YNL068C%3B loxPsym_3_3_YNL069C%3B loxPsym_3_3_YNL070W%3B loxPsym_3_3_YNL071W%3B loxPsym_3_3_YNL072W%3B loxPsym_3_3_YNL073W%3B loxPsym_3_3_YNL074C%3B loxPsym_3_3_YNL076W%3B loxPsym_3_3_YNL077W%3B loxPsym_3_3_YNL078W%3B loxPsym_3_3_YNL079C%3B loxPsym_3_3_YNL080C%3B loxPsym_3_3_YNL081C%3B loxPsym_3_3_YNL083W%3B loxPsym_3_3_YNL084C%3B loxPsym_3_3_YNL085W%3B loxPsym_3_3_YNL086W%3B loxPsym_3_3_YNL087W%3B loxPsym_3_3_YNL091W%3B loxPsym_3_3_YNL092W%3B loxPsym_3_3_YNL093W%3B loxPsym_3_3_YNL095C%3B loxPsym_3_3_YNL097C%3B loxPsym_3_3_YNL097C-B%3B loxPsym_3_3_YNL098C%3B loxPsym_3_3_YNL099C%3B loxPsym_3_3_YNL101W%3B loxPsym_3_3_YNL104C%3B loxPsym_3_3_YNL106C%3B loxPsym_3_3_YNL111C%3B loxPsym_3_3_YNL115C%3B loxPsym_3_3_YNL117W%3B loxPsym_3_3_YNL119W%3B loxPsym_3_3_YNL121C%3B loxPsym_3_3_YNL122C%3B loxPsym_3_3_YNL123W%3B loxPsym_3_3_YNL125C%3B loxPsym_3_3_YNL127W%3B loxPsym_3_3_YNL128W%3B loxPsym_3_3_YNL129W%3B loxPsym_3_3_YNL130C%3B loxPsym_3_3_YNL130C-A%3B loxPsym_3_3_YNL133C%3B loxPsym_3_3_YNL134C%3B loxPsym_3_3_YNL135C%3B loxPsym_3_3_YNL138W%3B loxPsym_3_3_YNL138W-A%3B loxPsym_3_3_YNL141W%3B loxPsym_3_3_YNL142W%3B loxPsym_3_3_YNL144C%3B loxPsym_3_3_YNL146W%3B loxPsym_3_3_YNL148C%3B loxPsym_3_3_YNL153C%3B loxPsym_3_3_YNL154C%3B loxPsym_3_3_YNL156C%3B loxPsym_3_3_YNL159C%3B loxPsym_3_3_YNL160W%3B loxPsym_3_3_YNL162W-A%3B loxPsym_3_3_YNL166C%3B loxPsym_3_3_YNL167C%3B loxPsym_3_3_YNL168C%3B loxPsym_3_3_YNL173C%3B loxPsym_3_3_YNL175C%3B loxPsym_3_3_YNL176C%3B loxPsym_3_3_YNL177C%3B loxPsym_3_3_YNL180C%3B loxPsym_3_3_YNL183C%3B loxPsym_3_3_YNL185C%3B loxPsym_3_3_YNL186W%3B loxPsym_3_3_YNL187W%3B loxPsym_3_3_YNL190W%3B loxPsym_3_3_YNL191W%3B loxPsym_3_3_YNL193W%3B loxPsym_3_3_YNL194C%3B loxPsym_3_3_YNL195C%3B loxPsym_3_3_YNL196C%3B loxPsym_3_3_YNL197C%3B loxPsym_3_3_YNL199C%3B loxPsym_3_3_YNL200C%3B loxPsym_3_3_YNL201C%3B loxPsym_3_3_YNL206C%3B loxPsym_3_3_YNL208W%3B loxPsym_3_3_YNL209W%3B loxPsym_3_3_YNL210W%3B loxPsym_3_3_YNL211C%3B loxPsym_3_3_YNL213C%3B loxPsym_3_3_YNL215W%3B loxPsym_3_3_YNL217W%3B loxPsym_3_3_YNL218W%3B loxPsym_3_3_YNL219C%3B loxPsym_3_3_YNL223W%3B loxPsym_3_3_YNL224C%3B loxPsym_3_3_YNL225C%3B loxPsym_3_3_YNL229C%3B loxPsym_3_3_YNL230C%3B loxPsym_3_3_YNL231C%3B loxPsym_3_3_YNL233W%3B loxPsym_3_3_YNL234W%3B loxPsym_3_3_YNL237W%3B loxPsym_3_3_YNL238W%3B loxPsym_3_3_YNL239W%3B loxPsym_3_3_YNL241C%3B loxPsym_3_3_YNL243W%3B loxPsym_3_3_YNL248C%3B loxPsym_3_3_YNL249C%3B loxPsym_3_3_YNL252C%3B loxPsym_3_3_YNL254C%3B loxPsym_3_3_YNL255C%3B loxPsym_3_3_YNL257C%3B loxPsym_3_3_YNL259C%3B loxPsym_3_3_YNL264C%3B loxPsym_3_3_YNL268W%3B loxPsym_3_3_YNL269W%3B loxPsym_3_3_YNL270C%3B loxPsym_3_3_YNL271C%3B loxPsym_3_3_YNL274C%3B loxPsym_3_3_YNL277W-A%3B loxPsym_3_3_YNL278W%3B loxPsym_3_3_YNL279W%3B loxPsym_3_3_YNL280C%3B loxPsym_3_3_YNL283C%3B loxPsym_3_3_YNL284C%3B loxPsym_3_3_YNL288W%3B loxPsym_3_3_YNL289W%3B loxPsym_3_3_YNL291C%3B loxPsym_3_3_YNL293W%3B loxPsym_3_3_YNL294C%3B loxPsym_3_3_YNL298W%3B loxPsym_3_3_YNL299W%3B loxPsym_3_3_YNL300W%3B loxPsym_3_3_YNL301C%3B loxPsym_3_3_YNL302C%3B loxPsym_3_3_YNL305C%3B loxPsym_3_3_YNL307C%3B loxPsym_3_3_YNL309W%3B loxPsym_3_3_YNL311C%3B loxPsym_3_3_YNL314W%3B loxPsym_3_3_YNL315C%3B loxPsym_3_3_YNL316C%3B loxPsym_3_3_YNL320W%3B loxPsym_3_3_YNL321W%3B loxPsym_3_3_YNL322C%3B loxPsym_3_3_YNL325C%3B loxPsym_3_3_YNL326C%3B loxPsym_3_3_YNL328C%3B loxPsym_3_3_YNL329C%3B loxPsym_3_3_YNL330C%3B loxPsym_3_3_YNL331C%3B loxPsym_3_3_YNL333W%3B loxPsym_3_3_YNL334C%3B loxPsym_3_3_YNR001C%3B loxPsym_3_3_YNR002C%3B loxPsym_3_3_YNR004W%3B loxPsym_3_3_YNR006W%3B loxPsym_3_3_YNR007C%3B loxPsym_3_3_YNR008W%3B loxPsym_3_3_YNR009W%3B loxPsym_3_3_YNR010W%3B loxPsym_3_3_YNR013C%3B loxPsym_3_3_YNR014W%3B loxPsym_3_3_YNR015W%3B loxPsym_3_3_YNR018W%3B loxPsym_3_3_YNR020C%3B loxPsym_3_3_YNR022C%3B loxPsym_3_3_YNR023W%3B loxPsym_3_3_YNR027W%3B loxPsym_3_3_YNR029C%3B loxPsym_3_3_YNR031C%3B loxPsym_3_3_YNR032W%3B loxPsym_3_3_YNR033W%3B loxPsym_3_3_YNR034W%3B loxPsym_3_3_YNR034W-A%3B loxPsym_3_3_YNR037C%3B loxPsym_3_3_YNR039C%3B loxPsym_3_3_YNR041C%3B loxPsym_3_3_YNR044W%3B loxPsym_3_3_YNR045W%3B loxPsym_3_3_YNR047W%3B loxPsym_3_3_YNR049C%3B loxPsym_3_3_YNR050C%3B loxPsym_3_3_YNR051C%3B loxPsym_3_3_YNR052C%3B loxPsym_3_3_YNR055C%3B loxPsym_3_3_YNR056C%3B loxPsym_3_3_YNR057C%3B loxPsym_3_3_YNR058W%3B loxPsym_3_3_YNR059W%3B loxPsym_3_3_YNR060W%3B loxPsym_3_3_YNR061C%3B loxPsym_3_3_YNR062C%3B loxPsym_3_3_YNR063W%3B loxPsym_3_3_YNR064C%3B loxPsym_3_3_YNR065C%3B loxPsym_3_3_YNR066C%3B loxPsym_3_3_YNR067C%3B loxPsym_3_3_YNR068C%3B loxPsym_3_3_YNR069C%3B loxPsym_3_3_YNR070W%3B loxPsym_3_3_YNR071C%3B loxPsym_3_3_YNR072W%3B loxPsym_3_3_YNR073C%3B loxPsym_3_3_YNR074C%3B loxPsym_chr14_3_21_1200..1201_5flank%3B loxPsym_del_delchr14_3_00_97363..103911%3B loxPsym_del_delchr14_3_04_517780..523743%3B loxPsym_del_delchr14_3_05_539446..540219%3B loxPsym_del_delchr14_3_06_553112..560636%3B loxPsym_del_delchr14_3_09_617374..618200%3B loxPsym_del_delchr14_3_10_711991..713518%3B loxPsym_del_tF(GAA)N%3B loxPsym_del_tI(AAU)N1%3B loxPsym_del_tI(AAU)N2%3B loxPsym_del_tL(CAA)N%3B loxPsym_del_tT(AGU)N1;ID=loxPsym_3_3_YNL001W%3B loxPsym_3_3_YNL003C%3B loxPsym_3_3_YNL004W%3B loxPsym_3_3_YNL005C%3B loxPsym_3_3_YNL008C%3B loxPsym_3_3_YNL010W%3B loxPsym_3_3_YNL011C%3B loxPsym_3_3_YNL015W%3B loxPsym_3_3_YNL016W%3B loxPsym_3_3_YNL018C%3B loxPsym_3_3_YNL019C%3B loxPsym_3_3_YNL020C%3B loxPsym_3_3_YNL022C%3B loxPsym_3_3_YNL023C%3B loxPsym_3_3_YNL024C%3B loxPsym_3_3_YNL024C-A%3B loxPsym_3_3_YNL025C%3B loxPsym_3_3_YNL027W%3B loxPsym_3_3_YNL029C%3B loxPsym_3_3_YNL031C%3B loxPsym_3_3_YNL033W%3B loxPsym_3_3_YNL034W%3B loxPsym_3_3_YNL037C%3B loxPsym_3_3_YNL040W%3B loxPsym_3_3_YNL041C%3B loxPsym_3_3_YNL045W%3B loxPsym_3_3_YNL046W%3B loxPsym_3_3_YNL047C%3B loxPsym_3_3_YNL049C%3B loxPsym_3_3_YNL050C%3B loxPsym_3_3_YNL052W%3B loxPsym_3_3_YNL053W%3B loxPsym_3_3_YNL054W%3B loxPsym_3_3_YNL056W%3B loxPsym_3_3_YNL058C%3B loxPsym_3_3_YNL059C%3B loxPsym_3_3_YNL063W%3B loxPsym_3_3_YNL064C%3B loxPsym_3_3_YNL065W%3B loxPsym_3_3_YNL066W%3B loxPsym_3_3_YNL067W%3B loxPsym_3_3_YNL067W-B%3B loxPsym_3_3_YNL068C%3B loxPsym_3_3_YNL069C%3B loxPsym_3_3_YNL070W%3B loxPsym_3_3_YNL071W%3B loxPsym_3_3_YNL072W%3B loxPsym_3_3_YNL073W%3B loxPsym_3_3_YNL074C%3B loxPsym_3_3_YNL076W%3B loxPsym_3_3_YNL077W%3B loxPsym_3_3_YNL078W%3B loxPsym_3_3_YNL079C%3B loxPsym_3_3_YNL080C%3B loxPsym_3_3_YNL081C%3B loxPsym_3_3_YNL083W%3B loxPsym_3_3_YNL084C%3B loxPsym_3_3_YNL085W%3B loxPsym_3_3_YNL086W%3B loxPsym_3_3_YNL087W%3B loxPsym_3_3_YNL091W%3B loxPsym_3_3_YNL092W%3B loxPsym_3_3_YNL093W%3B loxPsym_3_3_YNL095C%3B loxPsym_3_3_YNL097C%3B loxPsym_3_3_YNL097C-B%3B loxPsym_3_3_YNL098C%3B loxPsym_3_3_YNL099C%3B loxPsym_3_3_YNL101W%3B loxPsym_3_3_YNL104C%3B loxPsym_3_3_YNL106C%3B loxPsym_3_3_YNL111C%3B loxPsym_3_3_YNL115C%3B loxPsym_3_3_YNL117W%3B loxPsym_3_3_YNL119W%3B loxPsym_3_3_YNL121C%3B loxPsym_3_3_YNL122C%3B loxPsym_3_3_YNL123W%3B loxPsym_3_3_YNL125C%3B loxPsym_3_3_YNL127W%3B loxPsym_3_3_YNL128W%3B loxPsym_3_3_YNL129W%3B loxPsym_3_3_YNL130C%3B loxPsym_3_3_YNL130C-A%3B loxPsym_3_3_YNL133C%3B loxPsym_3_3_YNL134C%3B loxPsym_3_3_YNL135C%3B loxPsym_3_3_YNL138W%3B loxPsym_3_3_YNL138W-A%3B loxPsym_3_3_YNL141W%3B loxPsym_3_3_YNL142W%3B loxPsym_3_3_YNL144C%3B loxPsym_3_3_YNL146W%3B loxPsym_3_3_YNL148C%3B loxPsym_3_3_YNL153C%3B loxPsym_3_3_YNL154C%3B loxPsym_3_3_YNL156C%3B loxPsym_3_3_YNL159C%3B loxPsym_3_3_YNL160W%3B loxPsym_3_3_YNL162W-A%3B loxPsym_3_3_YNL166C%3B loxPsym_3_3_YNL167C%3B loxPsym_3_3_YNL168C%3B loxPsym_3_3_YNL173C%3B loxPsym_3_3_YNL175C%3B loxPsym_3_3_YNL176C%3B loxPsym_3_3_YNL177C%3B loxPsym_3_3_YNL180C%3B loxPsym_3_3_YNL183C%3B loxPsym_3_3_YNL185C%3B loxPsym_3_3_YNL186W%3B loxPsym_3_3_YNL187W%3B loxPsym_3_3_YNL190W%3B loxPsym_3_3_YNL191W%3B loxPsym_3_3_YNL193W%3B loxPsym_3_3_YNL194C%3B loxPsym_3_3_YNL195C%3B loxPsym_3_3_YNL196C%3B loxPsym_3_3_YNL197C%3B loxPsym_3_3_YNL199C%3B loxPsym_3_3_YNL200C%3B loxPsym_3_3_YNL201C%3B loxPsym_3_3_YNL206C%3B loxPsym_3_3_YNL208W%3B loxPsym_3_3_YNL209W%3B loxPsym_3_3_YNL210W%3B loxPsym_3_3_YNL211C%3B loxPsym_3_3_YNL213C%3B loxPsym_3_3_YNL215W%3B loxPsym_3_3_YNL217W%3B loxPsym_3_3_YNL218W%3B loxPsym_3_3_YNL219C%3B loxPsym_3_3_YNL223W%3B loxPsym_3_3_YNL224C%3B loxPsym_3_3_YNL225C%3B loxPsym_3_3_YNL229C%3B loxPsym_3_3_YNL230C%3B loxPsym_3_3_YNL231C%3B loxPsym_3_3_YNL233W%3B loxPsym_3_3_YNL234W%3B loxPsym_3_3_YNL237W%3B loxPsym_3_3_YNL238W%3B loxPsym_3_3_YNL239W%3B loxPsym_3_3_YNL241C%3B loxPsym_3_3_YNL243W%3B loxPsym_3_3_YNL248C%3B loxPsym_3_3_YNL249C%3B loxPsym_3_3_YNL252C%3B loxPsym_3_3_YNL254C%3B loxPsym_3_3_YNL255C%3B loxPsym_3_3_YNL257C%3B loxPsym_3_3_YNL259C%3B loxPsym_3_3_YNL264C%3B loxPsym_3_3_YNL268W%3B loxPsym_3_3_YNL269W%3B loxPsym_3_3_YNL270C%3B loxPsym_3_3_YNL271C%3B loxPsym_3_3_YNL274C%3B loxPsym_3_3_YNL277W-A%3B loxPsym_3_3_YNL278W%3B loxPsym_3_3_YNL279W%3B loxPsym_3_3_YNL280C%3B loxPsym_3_3_YNL283C%3B loxPsym_3_3_YNL284C%3B loxPsym_3_3_YNL288W%3B loxPsym_3_3_YNL289W%3B loxPsym_3_3_YNL291C%3B loxPsym_3_3_YNL293W%3B loxPsym_3_3_YNL294C%3B loxPsym_3_3_YNL298W%3B loxPsym_3_3_YNL299W%3B loxPsym_3_3_YNL300W%3B loxPsym_3_3_YNL301C%3B loxPsym_3_3_YNL302C%3B loxPsym_3_3_YNL305C%3B loxPsym_3_3_YNL307C%3B loxPsym_3_3_YNL309W%3B loxPsym_3_3_YNL311C%3B loxPsym_3_3_YNL314W%3B loxPsym_3_3_YNL315C%3B loxPsym_3_3_YNL316C%3B loxPsym_3_3_YNL320W%3B loxPsym_3_3_YNL321W%3B loxPsym_3_3_YNL322C%3B loxPsym_3_3_YNL325C%3B loxPsym_3_3_YNL326C%3B loxPsym_3_3_YNL328C%3B loxPsym_3_3_YNL329C%3B loxPsym_3_3_YNL330C%3B loxPsym_3_3_YNL331C%3B loxPsym_3_3_YNL333W%3B loxPsym_3_3_YNL334C%3B loxPsym_3_3_YNR001C%3B loxPsym_3_3_YNR002C%3B loxPsym_3_3_YNR004W%3B loxPsym_3_3_YNR006W%3B loxPsym_3_3_YNR007C%3B loxPsym_3_3_YNR008W%3B loxPsym_3_3_YNR009W%3B loxPsym_3_3_YNR010W%3B loxPsym_3_3_YNR013C%3B loxPsym_3_3_YNR014W%3B loxPsym_3_3_YNR015W%3B loxPsym_3_3_YNR018W%3B loxPsym_3_3_YNR020C%3B loxPsym_3_3_YNR022C%3B loxPsym_3_3_YNR023W%3B loxPsym_3_3_YNR027W%3B loxPsym_3_3_YNR029C%3B loxPsym_3_3_YNR031C%3B loxPsym_3_3_YNR032W%3B loxPsym_3_3_YNR033W%3B loxPsym_3_3_YNR034W%3B loxPsym_3_3_YNR034W-A%3B loxPsym_3_3_YNR037C%3B loxPsym_3_3_YNR039C%3B loxPsym_3_3_YNR041C%3B loxPsym_3_3_YNR044W%3B loxPsym_3_3_YNR045W%3B loxPsym_3_3_YNR047W%3B loxPsym_3_3_YNR049C%3B loxPsym_3_3_YNR050C%3B loxPsym_3_3_YNR051C%3B loxPsym_3_3_YNR052C%3B loxPsym_3_3_YNR055C%3B loxPsym_3_3_YNR056C%3B loxPsym_3_3_YNR057C%3B loxPsym_3_3_YNR058W%3B loxPsym_3_3_YNR059W%3B loxPsym_3_3_YNR060W%3B loxPsym_3_3_YNR061C%3B loxPsym_3_3_YNR062C%3B loxPsym_3_3_YNR063W%3B loxPsym_3_3_YNR064C%3B loxPsym_3_3_YNR065C%3B loxPsym_3_3_YNR066C%3B loxPsym_3_3_YNR067C%3B loxPsym_3_3_YNR068C%3B loxPsym_3_3_YNR069C%3B loxPsym_3_3_YNR070W%3B loxPsym_3_3_YNR071C%3B loxPsym_3_3_YNR072W%3B loxPsym_3_3_YNR073C%3B loxPsym_3_3_YNR074C%3B loxPsym_chr14_3_21_1200..1201_5flank%3B loxPsym_del_delchr14_3_00_97363..103911%3B loxPsym_del_delchr14_3_04_517780..523743%3B loxPsym_del_delchr14_3_05_539446..540219%3B loxPsym_del_delchr14_3_06_553112..560636%3B loxPsym_del_delchr14_3_09_617374..618200%3B loxPsym_del_delchr14_3_10_711991..713518%3B loxPsym_del_tF(GAA)N%3B loxPsym_del_tI(AAU)N1%3B loxPsym_del_tI(AAU)N2%3B loxPsym_del_tL(CAA)N%3B loxPsym_del_tT(AGU)N1
tig00000023	BIO	site_specific_recombination_target_region	299154	299187	.	.	.	Name=loxPsym_3_3_YNL001W%3B loxPsym_3_3_YNL003C%3B loxPsym_3_3_YNL004W%3B loxPsym_3_3_YNL005C%3B loxPsym_3_3_YNL008C%3B loxPsym_3_3_YNL010W%3B loxPsym_3_3_YNL011C%3B loxPsym_3_3_YNL015W%3B loxPsym_3_3_YNL016W%3B loxPsym_3_3_YNL018C%3B loxPsym_3_3_YNL019C%3B loxPsym_3_3_YNL020C%3B loxPsym_3_3_YNL022C%3B loxPsym_3_3_YNL023C%3B loxPsym_3_3_YNL024C%3B loxPsym_3_3_YNL024C-A%3B loxPsym_3_3_YNL025C%3B loxPsym_3_3_YNL027W%3B loxPsym_3_3_YNL029C%3B loxPsym_3_3_YNL031C%3B loxPsym_3_3_YNL033W%3B loxPsym_3_3_YNL034W%3B loxPsym_3_3_YNL037C%3B loxPsym_3_3_YNL040W%3B loxPsym_3_3_YNL041C%3B loxPsym_3_3_YNL045W%3B loxPsym_3_3_YNL046W%3B loxPsym_3_3_YNL047C%3B loxPsym_3_3_YNL049C%3B loxPsym_3_3_YNL050C%3B loxPsym_3_3_YNL052W%3B loxPsym_3_3_YNL053W%3B loxPsym_3_3_YNL054W%3B loxPsym_3_3_YNL056W%3B loxPsym_3_3_YNL058C%3B loxPsym_3_3_YNL059C%3B loxPsym_3_3_YNL063W%3B loxPsym_3_3_YNL064C%3B loxPsym_3_3_YNL065W%3B loxPsym_3_3_YNL066W%3B loxPsym_3_3_YNL067W%3B loxPsym_3_3_YNL067W-B%3B loxPsym_3_3_YNL068C%3B loxPsym_3_3_YNL069C%3B loxPsym_3_3_YNL070W%3B loxPsym_3_3_YNL071W%3B loxPsym_3_3_YNL072W%3B loxPsym_3_3_YNL073W%3B loxPsym_3_3_YNL074C%3B loxPsym_3_3_YNL076W%3B loxPsym_3_3_YNL077W%3B loxPsym_3_3_YNL078W%3B loxPsym_3_3_YNL079C%3B loxPsym_3_3_YNL080C%3B loxPsym_3_3_YNL081C%3B loxPsym_3_3_YNL083W%3B loxPsym_3_3_YNL084C%3B loxPsym_3_3_YNL085W%3B loxPsym_3_3_YNL086W%3B loxPsym_3_3_YNL087W%3B loxPsym_3_3_YNL091W%3B loxPsym_3_3_YNL092W%3B loxPsym_3_3_YNL093W%3B loxPsym_3_3_YNL095C%3B loxPsym_3_3_YNL097C%3B loxPsym_3_3_YNL097C-B%3B loxPsym_3_3_YNL098C%3B loxPsym_3_3_YNL099C%3B loxPsym_3_3_YNL101W%3B loxPsym_3_3_YNL104C%3B loxPsym_3_3_YNL106C%3B loxPsym_3_3_YNL111C%3B loxPsym_3_3_YNL115C%3B loxPsym_3_3_YNL117W%3B loxPsym_3_3_YNL119W%3B loxPsym_3_3_YNL121C%3B loxPsym_3_3_YNL122C%3B loxPsym_3_3_YNL123W%3B loxPsym_3_3_YNL125C%3B loxPsym_3_3_YNL127W%3B loxPsym_3_3_YNL128W%3B loxPsym_3_3_YNL129W%3B loxPsym_3_3_YNL130C%3B loxPsym_3_3_YNL130C-A%3B loxPsym_3_3_YNL133C%3B loxPsym_3_3_YNL134C%3B loxPsym_3_3_YNL135C%3B loxPsym_3_3_YNL138W%3B loxPsym_3_3_YNL138W-A%3B loxPsym_3_3_YNL141W%3B loxPsym_3_3_YNL142W%3B loxPsym_3_3_YNL144C%3B loxPsym_3_3_YNL146W%3B loxPsym_3_3_YNL148C%3B loxPsym_3_3_YNL153C%3B loxPsym_3_3_YNL154C%3B loxPsym_3_3_YNL156C%3B loxPsym_3_3_YNL159C%3B loxPsym_3_3_YNL160W%3B loxPsym_3_3_YNL162W-A%3B loxPsym_3_3_YNL166C%3B loxPsym_3_3_YNL167C%3B loxPsym_3_3_YNL168C%3B loxPsym_3_3_YNL173C%3B loxPsym_3_3_YNL175C%3B loxPsym_3_3_YNL176C%3B loxPsym_3_3_YNL177C%3B loxPsym_3_3_YNL180C%3B loxPsym_3_3_YNL183C%3B loxPsym_3_3_YNL185C%3B loxPsym_3_3_YNL186W%3B loxPsym_3_3_YNL187W%3B loxPsym_3_3_YNL190W%3B loxPsym_3_3_YNL191W%3B loxPsym_3_3_YNL193W%3B loxPsym_3_3_YNL194C%3B loxPsym_3_3_YNL195C%3B loxPsym_3_3_YNL196C%3B loxPsym_3_3_YNL197C%3B loxPsym_3_3_YNL199C%3B loxPsym_3_3_YNL200C%3B loxPsym_3_3_YNL201C%3B loxPsym_3_3_YNL206C%3B loxPsym_3_3_YNL208W%3B loxPsym_3_3_YNL209W%3B loxPsym_3_3_YNL210W%3B loxPsym_3_3_YNL211C%3B loxPsym_3_3_YNL213C%3B loxPsym_3_3_YNL215W%3B loxPsym_3_3_YNL217W%3B loxPsym_3_3_YNL218W%3B loxPsym_3_3_YNL219C%3B loxPsym_3_3_YNL223W%3B loxPsym_3_3_YNL224C%3B loxPsym_3_3_YNL225C%3B loxPsym_3_3_YNL229C%3B loxPsym_3_3_YNL230C%3B loxPsym_3_3_YNL231C%3B loxPsym_3_3_YNL233W%3B loxPsym_3_3_YNL234W%3B loxPsym_3_3_YNL237W%3B loxPsym_3_3_YNL238W%3B loxPsym_3_3_YNL239W%3B loxPsym_3_3_YNL241C%3B loxPsym_3_3_YNL243W%3B loxPsym_3_3_YNL248C%3B loxPsym_3_3_YNL249C%3B loxPsym_3_3_YNL252C%3B loxPsym_3_3_YNL254C%3B loxPsym_3_3_YNL255C%3B loxPsym_3_3_YNL257C%3B loxPsym_3_3_YNL259C%3B loxPsym_3_3_YNL264C%3B loxPsym_3_3_YNL268W%3B loxPsym_3_3_YNL269W%3B loxPsym_3_3_YNL270C%3B loxPsym_3_3_YNL271C%3B loxPsym_3_3_YNL274C%3B loxPsym_3_3_YNL277W-A%3B loxPsym_3_3_YNL278W%3B loxPsym_3_3_YNL279W%3B loxPsym_3_3_YNL280C%3B loxPsym_3_3_YNL283C%3B loxPsym_3_3_YNL284C%3B loxPsym_3_3_YNL288W%3B loxPsym_3_3_YNL289W%3B loxPsym_3_3_YNL291C%3B loxPsym_3_3_YNL293W%3B loxPsym_3_3_YNL294C%3B loxPsym_3_3_YNL298W%3B loxPsym_3_3_YNL299W%3B loxPsym_3_3_YNL300W%3B loxPsym_3_3_YNL301C%3B loxPsym_3_3_YNL302C%3B loxPsym_3_3_YNL305C%3B loxPsym_3_3_YNL307C%3B loxPsym_3_3_YNL309W%3B loxPsym_3_3_YNL311C%3B loxPsym_3_3_YNL314W%3B loxPsym_3_3_YNL315C%3B loxPsym_3_3_YNL316C%3B loxPsym_3_3_YNL320W%3B loxPsym_3_3_YNL321W%3B loxPsym_3_3_YNL322C%3B loxPsym_3_3_YNL325C%3B loxPsym_3_3_YNL326C%3B loxPsym_3_3_YNL328C%3B loxPsym_3_3_YNL329C%3B loxPsym_3_3_YNL330C%3B loxPsym_3_3_YNL331C%3B loxPsym_3_3_YNL333W%3B loxPsym_3_3_YNL334C%3B loxPsym_3_3_YNR001C%3B loxPsym_3_3_YNR002C%3B loxPsym_3_3_YNR004W%3B loxPsym_3_3_YNR006W%3B loxPsym_3_3_YNR007C%3B loxPsym_3_3_YNR008W%3B loxPsym_3_3_YNR009W%3B loxPsym_3_3_YNR010W%3B loxPsym_3_3_YNR013C%3B loxPsym_3_3_YNR014W%3B loxPsym_3_3_YNR015W%3B loxPsym_3_3_YNR018W%3B loxPsym_3_3_YNR020C%3B loxPsym_3_3_YNR022C%3B loxPsym_3_3_YNR023W%3B loxPsym_3_3_YNR027W%3B loxPsym_3_3_YNR029C%3B loxPsym_3_3_YNR031C%3B loxPsym_3_3_YNR032W%3B loxPsym_3_3_YNR033W%3B loxPsym_3_3_YNR034W%3B loxPsym_3_3_YNR034W-A%3B loxPsym_3_3_YNR037C%3B loxPsym_3_3_YNR039C%3B loxPsym_3_3_YNR041C%3B loxPsym_3_3_YNR044W%3B loxPsym_3_3_YNR045W%3B loxPsym_3_3_YNR047W%3B loxPsym_3_3_YNR049C%3B loxPsym_3_3_YNR050C%3B loxPsym_3_3_YNR051C%3B loxPsym_3_3_YNR052C%3B loxPsym_3_3_YNR055C%3B loxPsym_3_3_YNR056C%3B loxPsym_3_3_YNR057C%3B loxPsym_3_3_YNR058W%3B loxPsym_3_3_YNR059W%3B loxPsym_3_3_YNR060W%3B loxPsym_3_3_YNR061C%3B loxPsym_3_3_YNR062C%3B loxPsym_3_3_YNR063W%3B loxPsym_3_3_YNR064C%3B loxPsym_3_3_YNR065C%3B loxPsym_3_3_YNR066C%3B loxPsym_3_3_YNR067C%3B loxPsym_3_3_YNR068C%3B loxPsym_3_3_YNR069C%3B loxPsym_3_3_YNR070W%3B loxPsym_3_3_YNR071C%3B loxPsym_3_3_YNR072W%3B loxPsym_3_3_YNR073C%3B loxPsym_3_3_YNR074C%3B loxPsym_chr14_3_21_1200..1201_5flank%3B loxPsym_del_delchr14_3_00_97363..103911%3B loxPsym_del_delchr14_3_04_517780..523743%3B loxPsym_del_delchr14_3_05_539446..540219%3B loxPsym_del_delchr14_3_06_553112..560636%3B loxPsym_del_delchr14_3_09_617374..618200%3B loxPsym_del_delchr14_3_10_711991..713518%3B loxPsym_del_tF(GAA)N%3B loxPsym_del_tI(AAU)N1%3B loxPsym_del_tI(AAU)N2%3B loxPsym_del_tL(CAA)N%3B loxPsym_del_tT(AGU)N1;ID=loxPsym_3_3_YNL001W%3B loxPsym_3_3_YNL003C%3B loxPsym_3_3_YNL004W%3B loxPsym_3_3_YNL005C%3B loxPsym_3_3_YNL008C%3B loxPsym_3_3_YNL010W%3B loxPsym_3_3_YNL011C%3B loxPsym_3_3_YNL015W%3B loxPsym_3_3_YNL016W%3B loxPsym_3_3_YNL018C%3B loxPsym_3_3_YNL019C%3B loxPsym_3_3_YNL020C%3B loxPsym_3_3_YNL022C%3B loxPsym_3_3_YNL023C%3B loxPsym_3_3_YNL024C%3B loxPsym_3_3_YNL024C-A%3B loxPsym_3_3_YNL025C%3B loxPsym_3_3_YNL027W%3B loxPsym_3_3_YNL029C%3B loxPsym_3_3_YNL031C%3B loxPsym_3_3_YNL033W%3B loxPsym_3_3_YNL034W%3B loxPsym_3_3_YNL037C%3B loxPsym_3_3_YNL040W%3B loxPsym_3_3_YNL041C%3B loxPsym_3_3_YNL045W%3B loxPsym_3_3_YNL046W%3B loxPsym_3_3_YNL047C%3B loxPsym_3_3_YNL049C%3B loxPsym_3_3_YNL050C%3B loxPsym_3_3_YNL052W%3B loxPsym_3_3_YNL053W%3B loxPsym_3_3_YNL054W%3B loxPsym_3_3_YNL056W%3B loxPsym_3_3_YNL058C%3B loxPsym_3_3_YNL059C%3B loxPsym_3_3_YNL063W%3B loxPsym_3_3_YNL064C%3B loxPsym_3_3_YNL065W%3B loxPsym_3_3_YNL066W%3B loxPsym_3_3_YNL067W%3B loxPsym_3_3_YNL067W-B%3B loxPsym_3_3_YNL068C%3B loxPsym_3_3_YNL069C%3B loxPsym_3_3_YNL070W%3B loxPsym_3_3_YNL071W%3B loxPsym_3_3_YNL072W%3B loxPsym_3_3_YNL073W%3B loxPsym_3_3_YNL074C%3B loxPsym_3_3_YNL076W%3B loxPsym_3_3_YNL077W%3B loxPsym_3_3_YNL078W%3B loxPsym_3_3_YNL079C%3B loxPsym_3_3_YNL080C%3B loxPsym_3_3_YNL081C%3B loxPsym_3_3_YNL083W%3B loxPsym_3_3_YNL084C%3B loxPsym_3_3_YNL085W%3B loxPsym_3_3_YNL086W%3B loxPsym_3_3_YNL087W%3B loxPsym_3_3_YNL091W%3B loxPsym_3_3_YNL092W%3B loxPsym_3_3_YNL093W%3B loxPsym_3_3_YNL095C%3B loxPsym_3_3_YNL097C%3B loxPsym_3_3_YNL097C-B%3B loxPsym_3_3_YNL098C%3B loxPsym_3_3_YNL099C%3B loxPsym_3_3_YNL101W%3B loxPsym_3_3_YNL104C%3B loxPsym_3_3_YNL106C%3B loxPsym_3_3_YNL111C%3B loxPsym_3_3_YNL115C%3B loxPsym_3_3_YNL117W%3B loxPsym_3_3_YNL119W%3B loxPsym_3_3_YNL121C%3B loxPsym_3_3_YNL122C%3B loxPsym_3_3_YNL123W%3B loxPsym_3_3_YNL125C%3B loxPsym_3_3_YNL127W%3B loxPsym_3_3_YNL128W%3B loxPsym_3_3_YNL129W%3B loxPsym_3_3_YNL130C%3B loxPsym_3_3_YNL130C-A%3B loxPsym_3_3_YNL133C%3B loxPsym_3_3_YNL134C%3B loxPsym_3_3_YNL135C%3B loxPsym_3_3_YNL138W%3B loxPsym_3_3_YNL138W-A%3B loxPsym_3_3_YNL141W%3B loxPsym_3_3_YNL142W%3B loxPsym_3_3_YNL144C%3B loxPsym_3_3_YNL146W%3B loxPsym_3_3_YNL148C%3B loxPsym_3_3_YNL153C%3B loxPsym_3_3_YNL154C%3B loxPsym_3_3_YNL156C%3B loxPsym_3_3_YNL159C%3B loxPsym_3_3_YNL160W%3B loxPsym_3_3_YNL162W-A%3B loxPsym_3_3_YNL166C%3B loxPsym_3_3_YNL167C%3B loxPsym_3_3_YNL168C%3B loxPsym_3_3_YNL173C%3B loxPsym_3_3_YNL175C%3B loxPsym_3_3_YNL176C%3B loxPsym_3_3_YNL177C%3B loxPsym_3_3_YNL180C%3B loxPsym_3_3_YNL183C%3B loxPsym_3_3_YNL185C%3B loxPsym_3_3_YNL186W%3B loxPsym_3_3_YNL187W%3B loxPsym_3_3_YNL190W%3B loxPsym_3_3_YNL191W%3B loxPsym_3_3_YNL193W%3B loxPsym_3_3_YNL194C%3B loxPsym_3_3_YNL195C%3B loxPsym_3_3_YNL196C%3B loxPsym_3_3_YNL197C%3B loxPsym_3_3_YNL199C%3B loxPsym_3_3_YNL200C%3B loxPsym_3_3_YNL201C%3B loxPsym_3_3_YNL206C%3B loxPsym_3_3_YNL208W%3B loxPsym_3_3_YNL209W%3B loxPsym_3_3_YNL210W%3B loxPsym_3_3_YNL211C%3B loxPsym_3_3_YNL213C%3B loxPsym_3_3_YNL215W%3B loxPsym_3_3_YNL217W%3B loxPsym_3_3_YNL218W%3B loxPsym_3_3_YNL219C%3B loxPsym_3_3_YNL223W%3B loxPsym_3_3_YNL224C%3B loxPsym_3_3_YNL225C%3B loxPsym_3_3_YNL229C%3B loxPsym_3_3_YNL230C%3B loxPsym_3_3_YNL231C%3B loxPsym_3_3_YNL233W%3B loxPsym_3_3_YNL234W%3B loxPsym_3_3_YNL237W%3B loxPsym_3_3_YNL238W%3B loxPsym_3_3_YNL239W%3B loxPsym_3_3_YNL241C%3B loxPsym_3_3_YNL243W%3B loxPsym_3_3_YNL248C%3B loxPsym_3_3_YNL249C%3B loxPsym_3_3_YNL252C%3B loxPsym_3_3_YNL254C%3B loxPsym_3_3_YNL255C%3B loxPsym_3_3_YNL257C%3B loxPsym_3_3_YNL259C%3B loxPsym_3_3_YNL264C%3B loxPsym_3_3_YNL268W%3B loxPsym_3_3_YNL269W%3B loxPsym_3_3_YNL270C%3B loxPsym_3_3_YNL271C%3B loxPsym_3_3_YNL274C%3B loxPsym_3_3_YNL277W-A%3B loxPsym_3_3_YNL278W%3B loxPsym_3_3_YNL279W%3B loxPsym_3_3_YNL280C%3B loxPsym_3_3_YNL283C%3B loxPsym_3_3_YNL284C%3B loxPsym_3_3_YNL288W%3B loxPsym_3_3_YNL289W%3B loxPsym_3_3_YNL291C%3B loxPsym_3_3_YNL293W%3B loxPsym_3_3_YNL294C%3B loxPsym_3_3_YNL298W%3B loxPsym_3_3_YNL299W%3B loxPsym_3_3_YNL300W%3B loxPsym_3_3_YNL301C%3B loxPsym_3_3_YNL302C%3B loxPsym_3_3_YNL305C%3B loxPsym_3_3_YNL307C%3B loxPsym_3_3_YNL309W%3B loxPsym_3_3_YNL311C%3B loxPsym_3_3_YNL314W%3B loxPsym_3_3_YNL315C%3B loxPsym_3_3_YNL316C%3B loxPsym_3_3_YNL320W%3B loxPsym_3_3_YNL321W%3B loxPsym_3_3_YNL322C%3B loxPsym_3_3_YNL325C%3B loxPsym_3_3_YNL326C%3B loxPsym_3_3_YNL328C%3B loxPsym_3_3_YNL329C%3B loxPsym_3_3_YNL330C%3B loxPsym_3_3_YNL331C%3B loxPsym_3_3_YNL333W%3B loxPsym_3_3_YNL334C%3B loxPsym_3_3_YNR001C%3B loxPsym_3_3_YNR002C%3B loxPsym_3_3_YNR004W%3B loxPsym_3_3_YNR006W%3B loxPsym_3_3_YNR007C%3B loxPsym_3_3_YNR008W%3B loxPsym_3_3_YNR009W%3B loxPsym_3_3_YNR010W%3B loxPsym_3_3_YNR013C%3B loxPsym_3_3_YNR014W%3B loxPsym_3_3_YNR015W%3B loxPsym_3_3_YNR018W%3B loxPsym_3_3_YNR020C%3B loxPsym_3_3_YNR022C%3B loxPsym_3_3_YNR023W%3B loxPsym_3_3_YNR027W%3B loxPsym_3_3_YNR029C%3B loxPsym_3_3_YNR031C%3B loxPsym_3_3_YNR032W%3B loxPsym_3_3_YNR033W%3B loxPsym_3_3_YNR034W%3B loxPsym_3_3_YNR034W-A%3B loxPsym_3_3_YNR037C%3B loxPsym_3_3_YNR039C%3B loxPsym_3_3_YNR041C%3B loxPsym_3_3_YNR044W%3B loxPsym_3_3_YNR045W%3B loxPsym_3_3_YNR047W%3B loxPsym_3_3_YNR049C%3B loxPsym_3_3_YNR050C%3B loxPsym_3_3_YNR051C%3B loxPsym_3_3_YNR052C%3B loxPsym_3_3_YNR055C%3B loxPsym_3_3_YNR056C%3B loxPsym_3_3_YNR057C%3B loxPsym_3_3_YNR058W%3B loxPsym_3_3_YNR059W%3B loxPsym_3_3_YNR060W%3B loxPsym_3_3_YNR061C%3B loxPsym_3_3_YNR062C%3B loxPsym_3_3_YNR063W%3B loxPsym_3_3_YNR064C%3B loxPsym_3_3_YNR065C%3B loxPsym_3_3_YNR066C%3B loxPsym_3_3_YNR067C%3B loxPsym_3_3_YNR068C%3B loxPsym_3_3_YNR069C%3B loxPsym_3_3_YNR070W%3B loxPsym_3_3_YNR071C%3B loxPsym_3_3_YNR072W%3B loxPsym_3_3_YNR073C%3B loxPsym_3_3_YNR074C%3B loxPsym_chr14_3_21_1200..1201_5flank%3B loxPsym_del_delchr14_3_00_97363..103911%3B loxPsym_del_delchr14_3_04_517780..523743%3B loxPsym_del_delchr14_3_05_539446..540219%3B loxPsym_del_delchr14_3_06_553112..560636%3B loxPsym_del_delchr14_3_09_617374..618200%3B loxPsym_del_delchr14_3_10_711991..713518%3B loxPsym_del_tF(GAA)N%3B loxPsym_del_tI(AAU)N1%3B loxPsym_del_tI(AAU)N2%3B loxPsym_del_tL(CAA)N%3B loxPsym_del_tT(AGU)N1
tig00000023	BIO	site_specific_recombination_target_region	299881	299914	.	.	.	Name=loxPsym_3_3_YNL001W%3B loxPsym_3_3_YNL003C%3B loxPsym_3_3_YNL004W%3B loxPsym_3_3_YNL005C%3B loxPsym_3_3_YNL008C%3B loxPsym_3_3_YNL010W%3B loxPsym_3_3_YNL011C%3B loxPsym_3_3_YNL015W%3B loxPsym_3_3_YNL016W%3B loxPsym_3_3_YNL018C%3B loxPsym_3_3_YNL019C%3B loxPsym_3_3_YNL020C%3B loxPsym_3_3_YNL022C%3B loxPsym_3_3_YNL023C%3B loxPsym_3_3_YNL024C%3B loxPsym_3_3_YNL024C-A%3B loxPsym_3_3_YNL025C%3B loxPsym_3_3_YNL027W%3B loxPsym_3_3_YNL029C%3B loxPsym_3_3_YNL031C%3B loxPsym_3_3_YNL033W%3B loxPsym_3_3_YNL034W%3B loxPsym_3_3_YNL037C%3B loxPsym_3_3_YNL040W%3B loxPsym_3_3_YNL041C%3B loxPsym_3_3_YNL045W%3B loxPsym_3_3_YNL046W%3B loxPsym_3_3_YNL047C%3B loxPsym_3_3_YNL049C%3B loxPsym_3_3_YNL050C%3B loxPsym_3_3_YNL052W%3B loxPsym_3_3_YNL053W%3B loxPsym_3_3_YNL054W%3B loxPsym_3_3_YNL056W%3B loxPsym_3_3_YNL058C%3B loxPsym_3_3_YNL059C%3B loxPsym_3_3_YNL063W%3B loxPsym_3_3_YNL064C%3B loxPsym_3_3_YNL065W%3B loxPsym_3_3_YNL066W%3B loxPsym_3_3_YNL067W%3B loxPsym_3_3_YNL067W-B%3B loxPsym_3_3_YNL068C%3B loxPsym_3_3_YNL069C%3B loxPsym_3_3_YNL070W%3B loxPsym_3_3_YNL071W%3B loxPsym_3_3_YNL072W%3B loxPsym_3_3_YNL073W%3B loxPsym_3_3_YNL074C%3B loxPsym_3_3_YNL076W%3B loxPsym_3_3_YNL077W%3B loxPsym_3_3_YNL078W%3B loxPsym_3_3_YNL079C%3B loxPsym_3_3_YNL080C%3B loxPsym_3_3_YNL081C%3B loxPsym_3_3_YNL083W%3B loxPsym_3_3_YNL084C%3B loxPsym_3_3_YNL085W%3B loxPsym_3_3_YNL086W%3B loxPsym_3_3_YNL087W%3B loxPsym_3_3_YNL091W%3B loxPsym_3_3_YNL092W%3B loxPsym_3_3_YNL093W%3B loxPsym_3_3_YNL095C%3B loxPsym_3_3_YNL097C%3B loxPsym_3_3_YNL097C-B%3B loxPsym_3_3_YNL098C%3B loxPsym_3_3_YNL099C%3B loxPsym_3_3_YNL101W%3B loxPsym_3_3_YNL104C%3B loxPsym_3_3_YNL106C%3B loxPsym_3_3_YNL111C%3B loxPsym_3_3_YNL115C%3B loxPsym_3_3_YNL117W%3B loxPsym_3_3_YNL119W%3B loxPsym_3_3_YNL121C%3B loxPsym_3_3_YNL122C%3B loxPsym_3_3_YNL123W%3B loxPsym_3_3_YNL125C%3B loxPsym_3_3_YNL127W%3B loxPsym_3_3_YNL128W%3B loxPsym_3_3_YNL129W%3B loxPsym_3_3_YNL130C%3B loxPsym_3_3_YNL130C-A%3B loxPsym_3_3_YNL133C%3B loxPsym_3_3_YNL134C%3B loxPsym_3_3_YNL135C%3B loxPsym_3_3_YNL138W%3B loxPsym_3_3_YNL138W-A%3B loxPsym_3_3_YNL141W%3B loxPsym_3_3_YNL142W%3B loxPsym_3_3_YNL144C%3B loxPsym_3_3_YNL146W%3B loxPsym_3_3_YNL148C%3B loxPsym_3_3_YNL153C%3B loxPsym_3_3_YNL154C%3B loxPsym_3_3_YNL156C%3B loxPsym_3_3_YNL159C%3B loxPsym_3_3_YNL160W%3B loxPsym_3_3_YNL162W-A%3B loxPsym_3_3_YNL166C%3B loxPsym_3_3_YNL167C%3B loxPsym_3_3_YNL168C%3B loxPsym_3_3_YNL173C%3B loxPsym_3_3_YNL175C%3B loxPsym_3_3_YNL176C%3B loxPsym_3_3_YNL177C%3B loxPsym_3_3_YNL180C%3B loxPsym_3_3_YNL183C%3B loxPsym_3_3_YNL185C%3B loxPsym_3_3_YNL186W%3B loxPsym_3_3_YNL187W%3B loxPsym_3_3_YNL190W%3B loxPsym_3_3_YNL191W%3B loxPsym_3_3_YNL193W%3B loxPsym_3_3_YNL194C%3B loxPsym_3_3_YNL195C%3B loxPsym_3_3_YNL196C%3B loxPsym_3_3_YNL197C%3B loxPsym_3_3_YNL199C%3B loxPsym_3_3_YNL200C%3B loxPsym_3_3_YNL201C%3B loxPsym_3_3_YNL206C%3B loxPsym_3_3_YNL208W%3B loxPsym_3_3_YNL209W%3B loxPsym_3_3_YNL210W%3B loxPsym_3_3_YNL211C%3B loxPsym_3_3_YNL213C%3B loxPsym_3_3_YNL215W%3B loxPsym_3_3_YNL217W%3B loxPsym_3_3_YNL218W%3B loxPsym_3_3_YNL219C%3B loxPsym_3_3_YNL223W%3B loxPsym_3_3_YNL224C%3B loxPsym_3_3_YNL225C%3B loxPsym_3_3_YNL229C%3B loxPsym_3_3_YNL230C%3B loxPsym_3_3_YNL231C%3B loxPsym_3_3_YNL233W%3B loxPsym_3_3_YNL234W%3B loxPsym_3_3_YNL237W%3B loxPsym_3_3_YNL238W%3B loxPsym_3_3_YNL239W%3B loxPsym_3_3_YNL241C%3B loxPsym_3_3_YNL243W%3B loxPsym_3_3_YNL248C%3B loxPsym_3_3_YNL249C%3B loxPsym_3_3_YNL252C%3B loxPsym_3_3_YNL254C%3B loxPsym_3_3_YNL255C%3B loxPsym_3_3_YNL257C%3B loxPsym_3_3_YNL259C%3B loxPsym_3_3_YNL264C%3B loxPsym_3_3_YNL268W%3B loxPsym_3_3_YNL269W%3B loxPsym_3_3_YNL270C%3B loxPsym_3_3_YNL271C%3B loxPsym_3_3_YNL274C%3B loxPsym_3_3_YNL277W-A%3B loxPsym_3_3_YNL278W%3B loxPsym_3_3_YNL279W%3B loxPsym_3_3_YNL280C%3B loxPsym_3_3_YNL283C%3B loxPsym_3_3_YNL284C%3B loxPsym_3_3_YNL288W%3B loxPsym_3_3_YNL289W%3B loxPsym_3_3_YNL291C%3B loxPsym_3_3_YNL293W%3B loxPsym_3_3_YNL294C%3B loxPsym_3_3_YNL298W%3B loxPsym_3_3_YNL299W%3B loxPsym_3_3_YNL300W%3B loxPsym_3_3_YNL301C%3B loxPsym_3_3_YNL302C%3B loxPsym_3_3_YNL305C%3B loxPsym_3_3_YNL307C%3B loxPsym_3_3_YNL309W%3B loxPsym_3_3_YNL311C%3B loxPsym_3_3_YNL314W%3B loxPsym_3_3_YNL315C%3B loxPsym_3_3_YNL316C%3B loxPsym_3_3_YNL320W%3B loxPsym_3_3_YNL321W%3B loxPsym_3_3_YNL322C%3B loxPsym_3_3_YNL325C%3B loxPsym_3_3_YNL326C%3B loxPsym_3_3_YNL328C%3B loxPsym_3_3_YNL329C%3B loxPsym_3_3_YNL330C%3B loxPsym_3_3_YNL331C%3B loxPsym_3_3_YNL333W%3B loxPsym_3_3_YNL334C%3B loxPsym_3_3_YNR001C%3B loxPsym_3_3_YNR002C%3B loxPsym_3_3_YNR004W%3B loxPsym_3_3_YNR006W%3B loxPsym_3_3_YNR007C%3B loxPsym_3_3_YNR008W%3B loxPsym_3_3_YNR009W%3B loxPsym_3_3_YNR010W%3B loxPsym_3_3_YNR013C%3B loxPsym_3_3_YNR014W%3B loxPsym_3_3_YNR015W%3B loxPsym_3_3_YNR018W%3B loxPsym_3_3_YNR020C%3B loxPsym_3_3_YNR022C%3B loxPsym_3_3_YNR023W%3B loxPsym_3_3_YNR027W%3B loxPsym_3_3_YNR029C%3B loxPsym_3_3_YNR031C%3B loxPsym_3_3_YNR032W%3B loxPsym_3_3_YNR033W%3B loxPsym_3_3_YNR034W%3B loxPsym_3_3_YNR034W-A%3B loxPsym_3_3_YNR037C%3B loxPsym_3_3_YNR039C%3B loxPsym_3_3_YNR041C%3B loxPsym_3_3_YNR044W%3B loxPsym_3_3_YNR045W%3B loxPsym_3_3_YNR047W%3B loxPsym_3_3_YNR049C%3B loxPsym_3_3_YNR050C%3B loxPsym_3_3_YNR051C%3B loxPsym_3_3_YNR052C%3B loxPsym_3_3_YNR055C%3B loxPsym_3_3_YNR056C%3B loxPsym_3_3_YNR057C%3B loxPsym_3_3_YNR058W%3B loxPsym_3_3_YNR059W%3B loxPsym_3_3_YNR060W%3B loxPsym_3_3_YNR061C%3B loxPsym_3_3_YNR062C%3B loxPsym_3_3_YNR063W%3B loxPsym_3_3_YNR064C%3B loxPsym_3_3_YNR065C%3B loxPsym_3_3_YNR066C%3B loxPsym_3_3_YNR067C%3B loxPsym_3_3_YNR068C%3B loxPsym_3_3_YNR069C%3B loxPsym_3_3_YNR070W%3B loxPsym_3_3_YNR071C%3B loxPsym_3_3_YNR072W%3B loxPsym_3_3_YNR073C%3B loxPsym_3_3_YNR074C%3B loxPsym_chr14_3_21_1200..1201_5flank%3B loxPsym_del_delchr14_3_00_97363..103911%3B loxPsym_del_delchr14_3_04_517780..523743%3B loxPsym_del_delchr14_3_05_539446..540219%3B loxPsym_del_delchr14_3_06_553112..560636%3B loxPsym_del_delchr14_3_09_617374..618200%3B loxPsym_del_delchr14_3_10_711991..713518%3B loxPsym_del_tF(GAA)N%3B loxPsym_del_tI(AAU)N1%3B loxPsym_del_tI(AAU)N2%3B loxPsym_del_tL(CAA)N%3B loxPsym_del_tT(AGU)N1;ID=loxPsym_3_3_YNL001W%3B loxPsym_3_3_YNL003C%3B loxPsym_3_3_YNL004W%3B loxPsym_3_3_YNL005C%3B loxPsym_3_3_YNL008C%3B loxPsym_3_3_YNL010W%3B loxPsym_3_3_YNL011C%3B loxPsym_3_3_YNL015W%3B loxPsym_3_3_YNL016W%3B loxPsym_3_3_YNL018C%3B loxPsym_3_3_YNL019C%3B loxPsym_3_3_YNL020C%3B loxPsym_3_3_YNL022C%3B loxPsym_3_3_YNL023C%3B loxPsym_3_3_YNL024C%3B loxPsym_3_3_YNL024C-A%3B loxPsym_3_3_YNL025C%3B loxPsym_3_3_YNL027W%3B loxPsym_3_3_YNL029C%3B loxPsym_3_3_YNL031C%3B loxPsym_3_3_YNL033W%3B loxPsym_3_3_YNL034W%3B loxPsym_3_3_YNL037C%3B loxPsym_3_3_YNL040W%3B loxPsym_3_3_YNL041C%3B loxPsym_3_3_YNL045W%3B loxPsym_3_3_YNL046W%3B loxPsym_3_3_YNL047C%3B loxPsym_3_3_YNL049C%3B loxPsym_3_3_YNL050C%3B loxPsym_3_3_YNL052W%3B loxPsym_3_3_YNL053W%3B loxPsym_3_3_YNL054W%3B loxPsym_3_3_YNL056W%3B loxPsym_3_3_YNL058C%3B loxPsym_3_3_YNL059C%3B loxPsym_3_3_YNL063W%3B loxPsym_3_3_YNL064C%3B loxPsym_3_3_YNL065W%3B loxPsym_3_3_YNL066W%3B loxPsym_3_3_YNL067W%3B loxPsym_3_3_YNL067W-B%3B loxPsym_3_3_YNL068C%3B loxPsym_3_3_YNL069C%3B loxPsym_3_3_YNL070W%3B loxPsym_3_3_YNL071W%3B loxPsym_3_3_YNL072W%3B loxPsym_3_3_YNL073W%3B loxPsym_3_3_YNL074C%3B loxPsym_3_3_YNL076W%3B loxPsym_3_3_YNL077W%3B loxPsym_3_3_YNL078W%3B loxPsym_3_3_YNL079C%3B loxPsym_3_3_YNL080C%3B loxPsym_3_3_YNL081C%3B loxPsym_3_3_YNL083W%3B loxPsym_3_3_YNL084C%3B loxPsym_3_3_YNL085W%3B loxPsym_3_3_YNL086W%3B loxPsym_3_3_YNL087W%3B loxPsym_3_3_YNL091W%3B loxPsym_3_3_YNL092W%3B loxPsym_3_3_YNL093W%3B loxPsym_3_3_YNL095C%3B loxPsym_3_3_YNL097C%3B loxPsym_3_3_YNL097C-B%3B loxPsym_3_3_YNL098C%3B loxPsym_3_3_YNL099C%3B loxPsym_3_3_YNL101W%3B loxPsym_3_3_YNL104C%3B loxPsym_3_3_YNL106C%3B loxPsym_3_3_YNL111C%3B loxPsym_3_3_YNL115C%3B loxPsym_3_3_YNL117W%3B loxPsym_3_3_YNL119W%3B loxPsym_3_3_YNL121C%3B loxPsym_3_3_YNL122C%3B loxPsym_3_3_YNL123W%3B loxPsym_3_3_YNL125C%3B loxPsym_3_3_YNL127W%3B loxPsym_3_3_YNL128W%3B loxPsym_3_3_YNL129W%3B loxPsym_3_3_YNL130C%3B loxPsym_3_3_YNL130C-A%3B loxPsym_3_3_YNL133C%3B loxPsym_3_3_YNL134C%3B loxPsym_3_3_YNL135C%3B loxPsym_3_3_YNL138W%3B loxPsym_3_3_YNL138W-A%3B loxPsym_3_3_YNL141W%3B loxPsym_3_3_YNL142W%3B loxPsym_3_3_YNL144C%3B loxPsym_3_3_YNL146W%3B loxPsym_3_3_YNL148C%3B loxPsym_3_3_YNL153C%3B loxPsym_3_3_YNL154C%3B loxPsym_3_3_YNL156C%3B loxPsym_3_3_YNL159C%3B loxPsym_3_3_YNL160W%3B loxPsym_3_3_YNL162W-A%3B loxPsym_3_3_YNL166C%3B loxPsym_3_3_YNL167C%3B loxPsym_3_3_YNL168C%3B loxPsym_3_3_YNL173C%3B loxPsym_3_3_YNL175C%3B loxPsym_3_3_YNL176C%3B loxPsym_3_3_YNL177C%3B loxPsym_3_3_YNL180C%3B loxPsym_3_3_YNL183C%3B loxPsym_3_3_YNL185C%3B loxPsym_3_3_YNL186W%3B loxPsym_3_3_YNL187W%3B loxPsym_3_3_YNL190W%3B loxPsym_3_3_YNL191W%3B loxPsym_3_3_YNL193W%3B loxPsym_3_3_YNL194C%3B loxPsym_3_3_YNL195C%3B loxPsym_3_3_YNL196C%3B loxPsym_3_3_YNL197C%3B loxPsym_3_3_YNL199C%3B loxPsym_3_3_YNL200C%3B loxPsym_3_3_YNL201C%3B loxPsym_3_3_YNL206C%3B loxPsym_3_3_YNL208W%3B loxPsym_3_3_YNL209W%3B loxPsym_3_3_YNL210W%3B loxPsym_3_3_YNL211C%3B loxPsym_3_3_YNL213C%3B loxPsym_3_3_YNL215W%3B loxPsym_3_3_YNL217W%3B loxPsym_3_3_YNL218W%3B loxPsym_3_3_YNL219C%3B loxPsym_3_3_YNL223W%3B loxPsym_3_3_YNL224C%3B loxPsym_3_3_YNL225C%3B loxPsym_3_3_YNL229C%3B loxPsym_3_3_YNL230C%3B loxPsym_3_3_YNL231C%3B loxPsym_3_3_YNL233W%3B loxPsym_3_3_YNL234W%3B loxPsym_3_3_YNL237W%3B loxPsym_3_3_YNL238W%3B loxPsym_3_3_YNL239W%3B loxPsym_3_3_YNL241C%3B loxPsym_3_3_YNL243W%3B loxPsym_3_3_YNL248C%3B loxPsym_3_3_YNL249C%3B loxPsym_3_3_YNL252C%3B loxPsym_3_3_YNL254C%3B loxPsym_3_3_YNL255C%3B loxPsym_3_3_YNL257C%3B loxPsym_3_3_YNL259C%3B loxPsym_3_3_YNL264C%3B loxPsym_3_3_YNL268W%3B loxPsym_3_3_YNL269W%3B loxPsym_3_3_YNL270C%3B loxPsym_3_3_YNL271C%3B loxPsym_3_3_YNL274C%3B loxPsym_3_3_YNL277W-A%3B loxPsym_3_3_YNL278W%3B loxPsym_3_3_YNL279W%3B loxPsym_3_3_YNL280C%3B loxPsym_3_3_YNL283C%3B loxPsym_3_3_YNL284C%3B loxPsym_3_3_YNL288W%3B loxPsym_3_3_YNL289W%3B loxPsym_3_3_YNL291C%3B loxPsym_3_3_YNL293W%3B loxPsym_3_3_YNL294C%3B loxPsym_3_3_YNL298W%3B loxPsym_3_3_YNL299W%3B loxPsym_3_3_YNL300W%3B loxPsym_3_3_YNL301C%3B loxPsym_3_3_YNL302C%3B loxPsym_3_3_YNL305C%3B loxPsym_3_3_YNL307C%3B loxPsym_3_3_YNL309W%3B loxPsym_3_3_YNL311C%3B loxPsym_3_3_YNL314W%3B loxPsym_3_3_YNL315C%3B loxPsym_3_3_YNL316C%3B loxPsym_3_3_YNL320W%3B loxPsym_3_3_YNL321W%3B loxPsym_3_3_YNL322C%3B loxPsym_3_3_YNL325C%3B loxPsym_3_3_YNL326C%3B loxPsym_3_3_YNL328C%3B loxPsym_3_3_YNL329C%3B loxPsym_3_3_YNL330C%3B loxPsym_3_3_YNL331C%3B loxPsym_3_3_YNL333W%3B loxPsym_3_3_YNL334C%3B loxPsym_3_3_YNR001C%3B loxPsym_3_3_YNR002C%3B loxPsym_3_3_YNR004W%3B loxPsym_3_3_YNR006W%3B loxPsym_3_3_YNR007C%3B loxPsym_3_3_YNR008W%3B loxPsym_3_3_YNR009W%3B loxPsym_3_3_YNR010W%3B loxPsym_3_3_YNR013C%3B loxPsym_3_3_YNR014W%3B loxPsym_3_3_YNR015W%3B loxPsym_3_3_YNR018W%3B loxPsym_3_3_YNR020C%3B loxPsym_3_3_YNR022C%3B loxPsym_3_3_YNR023W%3B loxPsym_3_3_YNR027W%3B loxPsym_3_3_YNR029C%3B loxPsym_3_3_YNR031C%3B loxPsym_3_3_YNR032W%3B loxPsym_3_3_YNR033W%3B loxPsym_3_3_YNR034W%3B loxPsym_3_3_YNR034W-A%3B loxPsym_3_3_YNR037C%3B loxPsym_3_3_YNR039C%3B loxPsym_3_3_YNR041C%3B loxPsym_3_3_YNR044W%3B loxPsym_3_3_YNR045W%3B loxPsym_3_3_YNR047W%3B loxPsym_3_3_YNR049C%3B loxPsym_3_3_YNR050C%3B loxPsym_3_3_YNR051C%3B loxPsym_3_3_YNR052C%3B loxPsym_3_3_YNR055C%3B loxPsym_3_3_YNR056C%3B loxPsym_3_3_YNR057C%3B loxPsym_3_3_YNR058W%3B loxPsym_3_3_YNR059W%3B loxPsym_3_3_YNR060W%3B loxPsym_3_3_YNR061C%3B loxPsym_3_3_YNR062C%3B loxPsym_3_3_YNR063W%3B loxPsym_3_3_YNR064C%3B loxPsym_3_3_YNR065C%3B loxPsym_3_3_YNR066C%3B loxPsym_3_3_YNR067C%3B loxPsym_3_3_YNR068C%3B loxPsym_3_3_YNR069C%3B loxPsym_3_3_YNR070W%3B loxPsym_3_3_YNR071C%3B loxPsym_3_3_YNR072W%3B loxPsym_3_3_YNR073C%3B loxPsym_3_3_YNR074C%3B loxPsym_chr14_3_21_1200..1201_5flank%3B loxPsym_del_delchr14_3_00_97363..103911%3B loxPsym_del_delchr14_3_04_517780..523743%3B loxPsym_del_delchr14_3_05_539446..540219%3B loxPsym_del_delchr14_3_06_553112..560636%3B loxPsym_del_delchr14_3_09_617374..618200%3B loxPsym_del_delchr14_3_10_711991..713518%3B loxPsym_del_tF(GAA)N%3B loxPsym_del_tI(AAU)N1%3B loxPsym_del_tI(AAU)N2%3B loxPsym_del_tL(CAA)N%3B loxPsym_del_tT(AGU)N1
tig00000023	BIO	site_specific_recombination_target_region	309718	309751	.	.	.	Name=loxPsym_3_3_YNL001W%3B loxPsym_3_3_YNL003C%3B loxPsym_3_3_YNL004W%3B loxPsym_3_3_YNL005C%3B loxPsym_3_3_YNL008C%3B loxPsym_3_3_YNL010W%3B loxPsym_3_3_YNL011C%3B loxPsym_3_3_YNL015W%3B loxPsym_3_3_YNL016W%3B loxPsym_3_3_YNL018C%3B loxPsym_3_3_YNL019C%3B loxPsym_3_3_YNL020C%3B loxPsym_3_3_YNL022C%3B loxPsym_3_3_YNL023C%3B loxPsym_3_3_YNL024C%3B loxPsym_3_3_YNL024C-A%3B loxPsym_3_3_YNL025C%3B loxPsym_3_3_YNL027W%3B loxPsym_3_3_YNL029C%3B loxPsym_3_3_YNL031C%3B loxPsym_3_3_YNL033W%3B loxPsym_3_3_YNL034W%3B loxPsym_3_3_YNL037C%3B loxPsym_3_3_YNL040W%3B loxPsym_3_3_YNL041C%3B loxPsym_3_3_YNL045W%3B loxPsym_3_3_YNL046W%3B loxPsym_3_3_YNL047C%3B loxPsym_3_3_YNL049C%3B loxPsym_3_3_YNL050C%3B loxPsym_3_3_YNL052W%3B loxPsym_3_3_YNL053W%3B loxPsym_3_3_YNL054W%3B loxPsym_3_3_YNL056W%3B loxPsym_3_3_YNL058C%3B loxPsym_3_3_YNL059C%3B loxPsym_3_3_YNL063W%3B loxPsym_3_3_YNL064C%3B loxPsym_3_3_YNL065W%3B loxPsym_3_3_YNL066W%3B loxPsym_3_3_YNL067W%3B loxPsym_3_3_YNL067W-B%3B loxPsym_3_3_YNL068C%3B loxPsym_3_3_YNL069C%3B loxPsym_3_3_YNL070W%3B loxPsym_3_3_YNL071W%3B loxPsym_3_3_YNL072W%3B loxPsym_3_3_YNL073W%3B loxPsym_3_3_YNL074C%3B loxPsym_3_3_YNL076W%3B loxPsym_3_3_YNL077W%3B loxPsym_3_3_YNL078W%3B loxPsym_3_3_YNL079C%3B loxPsym_3_3_YNL080C%3B loxPsym_3_3_YNL081C%3B loxPsym_3_3_YNL083W%3B loxPsym_3_3_YNL084C%3B loxPsym_3_3_YNL085W%3B loxPsym_3_3_YNL086W%3B loxPsym_3_3_YNL087W%3B loxPsym_3_3_YNL091W%3B loxPsym_3_3_YNL092W%3B loxPsym_3_3_YNL093W%3B loxPsym_3_3_YNL095C%3B loxPsym_3_3_YNL097C%3B loxPsym_3_3_YNL097C-B%3B loxPsym_3_3_YNL098C%3B loxPsym_3_3_YNL099C%3B loxPsym_3_3_YNL101W%3B loxPsym_3_3_YNL104C%3B loxPsym_3_3_YNL106C%3B loxPsym_3_3_YNL111C%3B loxPsym_3_3_YNL115C%3B loxPsym_3_3_YNL117W%3B loxPsym_3_3_YNL119W%3B loxPsym_3_3_YNL121C%3B loxPsym_3_3_YNL122C%3B loxPsym_3_3_YNL123W%3B loxPsym_3_3_YNL125C%3B loxPsym_3_3_YNL127W%3B loxPsym_3_3_YNL128W%3B loxPsym_3_3_YNL129W%3B loxPsym_3_3_YNL130C%3B loxPsym_3_3_YNL130C-A%3B loxPsym_3_3_YNL133C%3B loxPsym_3_3_YNL134C%3B loxPsym_3_3_YNL135C%3B loxPsym_3_3_YNL138W%3B loxPsym_3_3_YNL138W-A%3B loxPsym_3_3_YNL141W%3B loxPsym_3_3_YNL142W%3B loxPsym_3_3_YNL144C%3B loxPsym_3_3_YNL146W%3B loxPsym_3_3_YNL148C%3B loxPsym_3_3_YNL153C%3B loxPsym_3_3_YNL154C%3B loxPsym_3_3_YNL156C%3B loxPsym_3_3_YNL159C%3B loxPsym_3_3_YNL160W%3B loxPsym_3_3_YNL162W-A%3B loxPsym_3_3_YNL166C%3B loxPsym_3_3_YNL167C%3B loxPsym_3_3_YNL168C%3B loxPsym_3_3_YNL173C%3B loxPsym_3_3_YNL175C%3B loxPsym_3_3_YNL176C%3B loxPsym_3_3_YNL177C%3B loxPsym_3_3_YNL180C%3B loxPsym_3_3_YNL183C%3B loxPsym_3_3_YNL185C%3B loxPsym_3_3_YNL186W%3B loxPsym_3_3_YNL187W%3B loxPsym_3_3_YNL190W%3B loxPsym_3_3_YNL191W%3B loxPsym_3_3_YNL193W%3B loxPsym_3_3_YNL194C%3B loxPsym_3_3_YNL195C%3B loxPsym_3_3_YNL196C%3B loxPsym_3_3_YNL197C%3B loxPsym_3_3_YNL199C%3B loxPsym_3_3_YNL200C%3B loxPsym_3_3_YNL201C%3B loxPsym_3_3_YNL206C%3B loxPsym_3_3_YNL208W%3B loxPsym_3_3_YNL209W%3B loxPsym_3_3_YNL210W%3B loxPsym_3_3_YNL211C%3B loxPsym_3_3_YNL213C%3B loxPsym_3_3_YNL215W%3B loxPsym_3_3_YNL217W%3B loxPsym_3_3_YNL218W%3B loxPsym_3_3_YNL219C%3B loxPsym_3_3_YNL223W%3B loxPsym_3_3_YNL224C%3B loxPsym_3_3_YNL225C%3B loxPsym_3_3_YNL229C%3B loxPsym_3_3_YNL230C%3B loxPsym_3_3_YNL231C%3B loxPsym_3_3_YNL233W%3B loxPsym_3_3_YNL234W%3B loxPsym_3_3_YNL237W%3B loxPsym_3_3_YNL238W%3B loxPsym_3_3_YNL239W%3B loxPsym_3_3_YNL241C%3B loxPsym_3_3_YNL243W%3B loxPsym_3_3_YNL248C%3B loxPsym_3_3_YNL249C%3B loxPsym_3_3_YNL252C%3B loxPsym_3_3_YNL254C%3B loxPsym_3_3_YNL255C%3B loxPsym_3_3_YNL257C%3B loxPsym_3_3_YNL259C%3B loxPsym_3_3_YNL264C%3B loxPsym_3_3_YNL268W%3B loxPsym_3_3_YNL269W%3B loxPsym_3_3_YNL270C%3B loxPsym_3_3_YNL271C%3B loxPsym_3_3_YNL274C%3B loxPsym_3_3_YNL277W-A%3B loxPsym_3_3_YNL278W%3B loxPsym_3_3_YNL279W%3B loxPsym_3_3_YNL280C%3B loxPsym_3_3_YNL283C%3B loxPsym_3_3_YNL284C%3B loxPsym_3_3_YNL288W%3B loxPsym_3_3_YNL289W%3B loxPsym_3_3_YNL291C%3B loxPsym_3_3_YNL293W%3B loxPsym_3_3_YNL294C%3B loxPsym_3_3_YNL298W%3B loxPsym_3_3_YNL299W%3B loxPsym_3_3_YNL300W%3B loxPsym_3_3_YNL301C%3B loxPsym_3_3_YNL302C%3B loxPsym_3_3_YNL305C%3B loxPsym_3_3_YNL307C%3B loxPsym_3_3_YNL309W%3B loxPsym_3_3_YNL311C%3B loxPsym_3_3_YNL314W%3B loxPsym_3_3_YNL315C%3B loxPsym_3_3_YNL316C%3B loxPsym_3_3_YNL320W%3B loxPsym_3_3_YNL321W%3B loxPsym_3_3_YNL322C%3B loxPsym_3_3_YNL325C%3B loxPsym_3_3_YNL326C%3B loxPsym_3_3_YNL328C%3B loxPsym_3_3_YNL329C%3B loxPsym_3_3_YNL330C%3B loxPsym_3_3_YNL331C%3B loxPsym_3_3_YNL333W%3B loxPsym_3_3_YNL334C%3B loxPsym_3_3_YNR001C%3B loxPsym_3_3_YNR002C%3B loxPsym_3_3_YNR004W%3B loxPsym_3_3_YNR006W%3B loxPsym_3_3_YNR007C%3B loxPsym_3_3_YNR008W%3B loxPsym_3_3_YNR009W%3B loxPsym_3_3_YNR010W%3B loxPsym_3_3_YNR013C%3B loxPsym_3_3_YNR014W%3B loxPsym_3_3_YNR015W%3B loxPsym_3_3_YNR018W%3B loxPsym_3_3_YNR020C%3B loxPsym_3_3_YNR022C%3B loxPsym_3_3_YNR023W%3B loxPsym_3_3_YNR027W%3B loxPsym_3_3_YNR029C%3B loxPsym_3_3_YNR031C%3B loxPsym_3_3_YNR032W%3B loxPsym_3_3_YNR033W%3B loxPsym_3_3_YNR034W%3B loxPsym_3_3_YNR034W-A%3B loxPsym_3_3_YNR037C%3B loxPsym_3_3_YNR039C%3B loxPsym_3_3_YNR041C%3B loxPsym_3_3_YNR044W%3B loxPsym_3_3_YNR045W%3B loxPsym_3_3_YNR047W%3B loxPsym_3_3_YNR049C%3B loxPsym_3_3_YNR050C%3B loxPsym_3_3_YNR051C%3B loxPsym_3_3_YNR052C%3B loxPsym_3_3_YNR055C%3B loxPsym_3_3_YNR056C%3B loxPsym_3_3_YNR057C%3B loxPsym_3_3_YNR058W%3B loxPsym_3_3_YNR059W%3B loxPsym_3_3_YNR060W%3B loxPsym_3_3_YNR061C%3B loxPsym_3_3_YNR062C%3B loxPsym_3_3_YNR063W%3B loxPsym_3_3_YNR064C%3B loxPsym_3_3_YNR065C%3B loxPsym_3_3_YNR066C%3B loxPsym_3_3_YNR067C%3B loxPsym_3_3_YNR068C%3B loxPsym_3_3_YNR069C%3B loxPsym_3_3_YNR070W%3B loxPsym_3_3_YNR071C%3B loxPsym_3_3_YNR072W%3B loxPsym_3_3_YNR073C%3B loxPsym_3_3_YNR074C%3B loxPsym_chr14_3_21_1200..1201_5flank%3B loxPsym_del_delchr14_3_00_97363..103911%3B loxPsym_del_delchr14_3_04_517780..523743%3B loxPsym_del_delchr14_3_05_539446..540219%3B loxPsym_del_delchr14_3_06_553112..560636%3B loxPsym_del_delchr14_3_09_617374..618200%3B loxPsym_del_delchr14_3_10_711991..713518%3B loxPsym_del_tF(GAA)N%3B loxPsym_del_tI(AAU)N1%3B loxPsym_del_tI(AAU)N2%3B loxPsym_del_tL(CAA)N%3B loxPsym_del_tT(AGU)N1;ID=loxPsym_3_3_YNL001W%3B loxPsym_3_3_YNL003C%3B loxPsym_3_3_YNL004W%3B loxPsym_3_3_YNL005C%3B loxPsym_3_3_YNL008C%3B loxPsym_3_3_YNL010W%3B loxPsym_3_3_YNL011C%3B loxPsym_3_3_YNL015W%3B loxPsym_3_3_YNL016W%3B loxPsym_3_3_YNL018C%3B loxPsym_3_3_YNL019C%3B loxPsym_3_3_YNL020C%3B loxPsym_3_3_YNL022C%3B loxPsym_3_3_YNL023C%3B loxPsym_3_3_YNL024C%3B loxPsym_3_3_YNL024C-A%3B loxPsym_3_3_YNL025C%3B loxPsym_3_3_YNL027W%3B loxPsym_3_3_YNL029C%3B loxPsym_3_3_YNL031C%3B loxPsym_3_3_YNL033W%3B loxPsym_3_3_YNL034W%3B loxPsym_3_3_YNL037C%3B loxPsym_3_3_YNL040W%3B loxPsym_3_3_YNL041C%3B loxPsym_3_3_YNL045W%3B loxPsym_3_3_YNL046W%3B loxPsym_3_3_YNL047C%3B loxPsym_3_3_YNL049C%3B loxPsym_3_3_YNL050C%3B loxPsym_3_3_YNL052W%3B loxPsym_3_3_YNL053W%3B loxPsym_3_3_YNL054W%3B loxPsym_3_3_YNL056W%3B loxPsym_3_3_YNL058C%3B loxPsym_3_3_YNL059C%3B loxPsym_3_3_YNL063W%3B loxPsym_3_3_YNL064C%3B loxPsym_3_3_YNL065W%3B loxPsym_3_3_YNL066W%3B loxPsym_3_3_YNL067W%3B loxPsym_3_3_YNL067W-B%3B loxPsym_3_3_YNL068C%3B loxPsym_3_3_YNL069C%3B loxPsym_3_3_YNL070W%3B loxPsym_3_3_YNL071W%3B loxPsym_3_3_YNL072W%3B loxPsym_3_3_YNL073W%3B loxPsym_3_3_YNL074C%3B loxPsym_3_3_YNL076W%3B loxPsym_3_3_YNL077W%3B loxPsym_3_3_YNL078W%3B loxPsym_3_3_YNL079C%3B loxPsym_3_3_YNL080C%3B loxPsym_3_3_YNL081C%3B loxPsym_3_3_YNL083W%3B loxPsym_3_3_YNL084C%3B loxPsym_3_3_YNL085W%3B loxPsym_3_3_YNL086W%3B loxPsym_3_3_YNL087W%3B loxPsym_3_3_YNL091W%3B loxPsym_3_3_YNL092W%3B loxPsym_3_3_YNL093W%3B loxPsym_3_3_YNL095C%3B loxPsym_3_3_YNL097C%3B loxPsym_3_3_YNL097C-B%3B loxPsym_3_3_YNL098C%3B loxPsym_3_3_YNL099C%3B loxPsym_3_3_YNL101W%3B loxPsym_3_3_YNL104C%3B loxPsym_3_3_YNL106C%3B loxPsym_3_3_YNL111C%3B loxPsym_3_3_YNL115C%3B loxPsym_3_3_YNL117W%3B loxPsym_3_3_YNL119W%3B loxPsym_3_3_YNL121C%3B loxPsym_3_3_YNL122C%3B loxPsym_3_3_YNL123W%3B loxPsym_3_3_YNL125C%3B loxPsym_3_3_YNL127W%3B loxPsym_3_3_YNL128W%3B loxPsym_3_3_YNL129W%3B loxPsym_3_3_YNL130C%3B loxPsym_3_3_YNL130C-A%3B loxPsym_3_3_YNL133C%3B loxPsym_3_3_YNL134C%3B loxPsym_3_3_YNL135C%3B loxPsym_3_3_YNL138W%3B loxPsym_3_3_YNL138W-A%3B loxPsym_3_3_YNL141W%3B loxPsym_3_3_YNL142W%3B loxPsym_3_3_YNL144C%3B loxPsym_3_3_YNL146W%3B loxPsym_3_3_YNL148C%3B loxPsym_3_3_YNL153C%3B loxPsym_3_3_YNL154C%3B loxPsym_3_3_YNL156C%3B loxPsym_3_3_YNL159C%3B loxPsym_3_3_YNL160W%3B loxPsym_3_3_YNL162W-A%3B loxPsym_3_3_YNL166C%3B loxPsym_3_3_YNL167C%3B loxPsym_3_3_YNL168C%3B loxPsym_3_3_YNL173C%3B loxPsym_3_3_YNL175C%3B loxPsym_3_3_YNL176C%3B loxPsym_3_3_YNL177C%3B loxPsym_3_3_YNL180C%3B loxPsym_3_3_YNL183C%3B loxPsym_3_3_YNL185C%3B loxPsym_3_3_YNL186W%3B loxPsym_3_3_YNL187W%3B loxPsym_3_3_YNL190W%3B loxPsym_3_3_YNL191W%3B loxPsym_3_3_YNL193W%3B loxPsym_3_3_YNL194C%3B loxPsym_3_3_YNL195C%3B loxPsym_3_3_YNL196C%3B loxPsym_3_3_YNL197C%3B loxPsym_3_3_YNL199C%3B loxPsym_3_3_YNL200C%3B loxPsym_3_3_YNL201C%3B loxPsym_3_3_YNL206C%3B loxPsym_3_3_YNL208W%3B loxPsym_3_3_YNL209W%3B loxPsym_3_3_YNL210W%3B loxPsym_3_3_YNL211C%3B loxPsym_3_3_YNL213C%3B loxPsym_3_3_YNL215W%3B loxPsym_3_3_YNL217W%3B loxPsym_3_3_YNL218W%3B loxPsym_3_3_YNL219C%3B loxPsym_3_3_YNL223W%3B loxPsym_3_3_YNL224C%3B loxPsym_3_3_YNL225C%3B loxPsym_3_3_YNL229C%3B loxPsym_3_3_YNL230C%3B loxPsym_3_3_YNL231C%3B loxPsym_3_3_YNL233W%3B loxPsym_3_3_YNL234W%3B loxPsym_3_3_YNL237W%3B loxPsym_3_3_YNL238W%3B loxPsym_3_3_YNL239W%3B loxPsym_3_3_YNL241C%3B loxPsym_3_3_YNL243W%3B loxPsym_3_3_YNL248C%3B loxPsym_3_3_YNL249C%3B loxPsym_3_3_YNL252C%3B loxPsym_3_3_YNL254C%3B loxPsym_3_3_YNL255C%3B loxPsym_3_3_YNL257C%3B loxPsym_3_3_YNL259C%3B loxPsym_3_3_YNL264C%3B loxPsym_3_3_YNL268W%3B loxPsym_3_3_YNL269W%3B loxPsym_3_3_YNL270C%3B loxPsym_3_3_YNL271C%3B loxPsym_3_3_YNL274C%3B loxPsym_3_3_YNL277W-A%3B loxPsym_3_3_YNL278W%3B loxPsym_3_3_YNL279W%3B loxPsym_3_3_YNL280C%3B loxPsym_3_3_YNL283C%3B loxPsym_3_3_YNL284C%3B loxPsym_3_3_YNL288W%3B loxPsym_3_3_YNL289W%3B loxPsym_3_3_YNL291C%3B loxPsym_3_3_YNL293W%3B loxPsym_3_3_YNL294C%3B loxPsym_3_3_YNL298W%3B loxPsym_3_3_YNL299W%3B loxPsym_3_3_YNL300W%3B loxPsym_3_3_YNL301C%3B loxPsym_3_3_YNL302C%3B loxPsym_3_3_YNL305C%3B loxPsym_3_3_YNL307C%3B loxPsym_3_3_YNL309W%3B loxPsym_3_3_YNL311C%3B loxPsym_3_3_YNL314W%3B loxPsym_3_3_YNL315C%3B loxPsym_3_3_YNL316C%3B loxPsym_3_3_YNL320W%3B loxPsym_3_3_YNL321W%3B loxPsym_3_3_YNL322C%3B loxPsym_3_3_YNL325C%3B loxPsym_3_3_YNL326C%3B loxPsym_3_3_YNL328C%3B loxPsym_3_3_YNL329C%3B loxPsym_3_3_YNL330C%3B loxPsym_3_3_YNL331C%3B loxPsym_3_3_YNL333W%3B loxPsym_3_3_YNL334C%3B loxPsym_3_3_YNR001C%3B loxPsym_3_3_YNR002C%3B loxPsym_3_3_YNR004W%3B loxPsym_3_3_YNR006W%3B loxPsym_3_3_YNR007C%3B loxPsym_3_3_YNR008W%3B loxPsym_3_3_YNR009W%3B loxPsym_3_3_YNR010W%3B loxPsym_3_3_YNR013C%3B loxPsym_3_3_YNR014W%3B loxPsym_3_3_YNR015W%3B loxPsym_3_3_YNR018W%3B loxPsym_3_3_YNR020C%3B loxPsym_3_3_YNR022C%3B loxPsym_3_3_YNR023W%3B loxPsym_3_3_YNR027W%3B loxPsym_3_3_YNR029C%3B loxPsym_3_3_YNR031C%3B loxPsym_3_3_YNR032W%3B loxPsym_3_3_YNR033W%3B loxPsym_3_3_YNR034W%3B loxPsym_3_3_YNR034W-A%3B loxPsym_3_3_YNR037C%3B loxPsym_3_3_YNR039C%3B loxPsym_3_3_YNR041C%3B loxPsym_3_3_YNR044W%3B loxPsym_3_3_YNR045W%3B loxPsym_3_3_YNR047W%3B loxPsym_3_3_YNR049C%3B loxPsym_3_3_YNR050C%3B loxPsym_3_3_YNR051C%3B loxPsym_3_3_YNR052C%3B loxPsym_3_3_YNR055C%3B loxPsym_3_3_YNR056C%3B loxPsym_3_3_YNR057C%3B loxPsym_3_3_YNR058W%3B loxPsym_3_3_YNR059W%3B loxPsym_3_3_YNR060W%3B loxPsym_3_3_YNR061C%3B loxPsym_3_3_YNR062C%3B loxPsym_3_3_YNR063W%3B loxPsym_3_3_YNR064C%3B loxPsym_3_3_YNR065C%3B loxPsym_3_3_YNR066C%3B loxPsym_3_3_YNR067C%3B loxPsym_3_3_YNR068C%3B loxPsym_3_3_YNR069C%3B loxPsym_3_3_YNR070W%3B loxPsym_3_3_YNR071C%3B loxPsym_3_3_YNR072W%3B loxPsym_3_3_YNR073C%3B loxPsym_3_3_YNR074C%3B loxPsym_chr14_3_21_1200..1201_5flank%3B loxPsym_del_delchr14_3_00_97363..103911%3B loxPsym_del_delchr14_3_04_517780..523743%3B loxPsym_del_delchr14_3_05_539446..540219%3B loxPsym_del_delchr14_3_06_553112..560636%3B loxPsym_del_delchr14_3_09_617374..618200%3B loxPsym_del_delchr14_3_10_711991..713518%3B loxPsym_del_tF(GAA)N%3B loxPsym_del_tI(AAU)N1%3B loxPsym_del_tI(AAU)N2%3B loxPsym_del_tL(CAA)N%3B loxPsym_del_tT(AGU)N1
tig00000023	BIO	site_specific_recombination_target_region	315348	315381	.	.	.	Name=loxPsym_3_3_YNL001W%3B loxPsym_3_3_YNL003C%3B loxPsym_3_3_YNL004W%3B loxPsym_3_3_YNL005C%3B loxPsym_3_3_YNL008C%3B loxPsym_3_3_YNL010W%3B loxPsym_3_3_YNL011C%3B loxPsym_3_3_YNL015W%3B loxPsym_3_3_YNL016W%3B loxPsym_3_3_YNL018C%3B loxPsym_3_3_YNL019C%3B loxPsym_3_3_YNL020C%3B loxPsym_3_3_YNL022C%3B loxPsym_3_3_YNL023C%3B loxPsym_3_3_YNL024C%3B loxPsym_3_3_YNL024C-A%3B loxPsym_3_3_YNL025C%3B loxPsym_3_3_YNL027W%3B loxPsym_3_3_YNL029C%3B loxPsym_3_3_YNL031C%3B loxPsym_3_3_YNL033W%3B loxPsym_3_3_YNL034W%3B loxPsym_3_3_YNL037C%3B loxPsym_3_3_YNL040W%3B loxPsym_3_3_YNL041C%3B loxPsym_3_3_YNL045W%3B loxPsym_3_3_YNL046W%3B loxPsym_3_3_YNL047C%3B loxPsym_3_3_YNL049C%3B loxPsym_3_3_YNL050C%3B loxPsym_3_3_YNL052W%3B loxPsym_3_3_YNL053W%3B loxPsym_3_3_YNL054W%3B loxPsym_3_3_YNL056W%3B loxPsym_3_3_YNL058C%3B loxPsym_3_3_YNL059C%3B loxPsym_3_3_YNL063W%3B loxPsym_3_3_YNL064C%3B loxPsym_3_3_YNL065W%3B loxPsym_3_3_YNL066W%3B loxPsym_3_3_YNL067W%3B loxPsym_3_3_YNL067W-B%3B loxPsym_3_3_YNL068C%3B loxPsym_3_3_YNL069C%3B loxPsym_3_3_YNL070W%3B loxPsym_3_3_YNL071W%3B loxPsym_3_3_YNL072W%3B loxPsym_3_3_YNL073W%3B loxPsym_3_3_YNL074C%3B loxPsym_3_3_YNL076W%3B loxPsym_3_3_YNL077W%3B loxPsym_3_3_YNL078W%3B loxPsym_3_3_YNL079C%3B loxPsym_3_3_YNL080C%3B loxPsym_3_3_YNL081C%3B loxPsym_3_3_YNL083W%3B loxPsym_3_3_YNL084C%3B loxPsym_3_3_YNL085W%3B loxPsym_3_3_YNL086W%3B loxPsym_3_3_YNL087W%3B loxPsym_3_3_YNL091W%3B loxPsym_3_3_YNL092W%3B loxPsym_3_3_YNL093W%3B loxPsym_3_3_YNL095C%3B loxPsym_3_3_YNL097C%3B loxPsym_3_3_YNL097C-B%3B loxPsym_3_3_YNL098C%3B loxPsym_3_3_YNL099C%3B loxPsym_3_3_YNL101W%3B loxPsym_3_3_YNL104C%3B loxPsym_3_3_YNL106C%3B loxPsym_3_3_YNL111C%3B loxPsym_3_3_YNL115C%3B loxPsym_3_3_YNL117W%3B loxPsym_3_3_YNL119W%3B loxPsym_3_3_YNL121C%3B loxPsym_3_3_YNL122C%3B loxPsym_3_3_YNL123W%3B loxPsym_3_3_YNL125C%3B loxPsym_3_3_YNL127W%3B loxPsym_3_3_YNL128W%3B loxPsym_3_3_YNL129W%3B loxPsym_3_3_YNL130C%3B loxPsym_3_3_YNL130C-A%3B loxPsym_3_3_YNL133C%3B loxPsym_3_3_YNL134C%3B loxPsym_3_3_YNL135C%3B loxPsym_3_3_YNL138W%3B loxPsym_3_3_YNL138W-A%3B loxPsym_3_3_YNL141W%3B loxPsym_3_3_YNL142W%3B loxPsym_3_3_YNL144C%3B loxPsym_3_3_YNL146W%3B loxPsym_3_3_YNL148C%3B loxPsym_3_3_YNL153C%3B loxPsym_3_3_YNL154C%3B loxPsym_3_3_YNL156C%3B loxPsym_3_3_YNL159C%3B loxPsym_3_3_YNL160W%3B loxPsym_3_3_YNL162W-A%3B loxPsym_3_3_YNL166C%3B loxPsym_3_3_YNL167C%3B loxPsym_3_3_YNL168C%3B loxPsym_3_3_YNL173C%3B loxPsym_3_3_YNL175C%3B loxPsym_3_3_YNL176C%3B loxPsym_3_3_YNL177C%3B loxPsym_3_3_YNL180C%3B loxPsym_3_3_YNL183C%3B loxPsym_3_3_YNL185C%3B loxPsym_3_3_YNL186W%3B loxPsym_3_3_YNL187W%3B loxPsym_3_3_YNL190W%3B loxPsym_3_3_YNL191W%3B loxPsym_3_3_YNL193W%3B loxPsym_3_3_YNL194C%3B loxPsym_3_3_YNL195C%3B loxPsym_3_3_YNL196C%3B loxPsym_3_3_YNL197C%3B loxPsym_3_3_YNL199C%3B loxPsym_3_3_YNL200C%3B loxPsym_3_3_YNL201C%3B loxPsym_3_3_YNL206C%3B loxPsym_3_3_YNL208W%3B loxPsym_3_3_YNL209W%3B loxPsym_3_3_YNL210W%3B loxPsym_3_3_YNL211C%3B loxPsym_3_3_YNL213C%3B loxPsym_3_3_YNL215W%3B loxPsym_3_3_YNL217W%3B loxPsym_3_3_YNL218W%3B loxPsym_3_3_YNL219C%3B loxPsym_3_3_YNL223W%3B loxPsym_3_3_YNL224C%3B loxPsym_3_3_YNL225C%3B loxPsym_3_3_YNL229C%3B loxPsym_3_3_YNL230C%3B loxPsym_3_3_YNL231C%3B loxPsym_3_3_YNL233W%3B loxPsym_3_3_YNL234W%3B loxPsym_3_3_YNL237W%3B loxPsym_3_3_YNL238W%3B loxPsym_3_3_YNL239W%3B loxPsym_3_3_YNL241C%3B loxPsym_3_3_YNL243W%3B loxPsym_3_3_YNL248C%3B loxPsym_3_3_YNL249C%3B loxPsym_3_3_YNL252C%3B loxPsym_3_3_YNL254C%3B loxPsym_3_3_YNL255C%3B loxPsym_3_3_YNL257C%3B loxPsym_3_3_YNL259C%3B loxPsym_3_3_YNL264C%3B loxPsym_3_3_YNL268W%3B loxPsym_3_3_YNL269W%3B loxPsym_3_3_YNL270C%3B loxPsym_3_3_YNL271C%3B loxPsym_3_3_YNL274C%3B loxPsym_3_3_YNL277W-A%3B loxPsym_3_3_YNL278W%3B loxPsym_3_3_YNL279W%3B loxPsym_3_3_YNL280C%3B loxPsym_3_3_YNL283C%3B loxPsym_3_3_YNL284C%3B loxPsym_3_3_YNL288W%3B loxPsym_3_3_YNL289W%3B loxPsym_3_3_YNL291C%3B loxPsym_3_3_YNL293W%3B loxPsym_3_3_YNL294C%3B loxPsym_3_3_YNL298W%3B loxPsym_3_3_YNL299W%3B loxPsym_3_3_YNL300W%3B loxPsym_3_3_YNL301C%3B loxPsym_3_3_YNL302C%3B loxPsym_3_3_YNL305C%3B loxPsym_3_3_YNL307C%3B loxPsym_3_3_YNL309W%3B loxPsym_3_3_YNL311C%3B loxPsym_3_3_YNL314W%3B loxPsym_3_3_YNL315C%3B loxPsym_3_3_YNL316C%3B loxPsym_3_3_YNL320W%3B loxPsym_3_3_YNL321W%3B loxPsym_3_3_YNL322C%3B loxPsym_3_3_YNL325C%3B loxPsym_3_3_YNL326C%3B loxPsym_3_3_YNL328C%3B loxPsym_3_3_YNL329C%3B loxPsym_3_3_YNL330C%3B loxPsym_3_3_YNL331C%3B loxPsym_3_3_YNL333W%3B loxPsym_3_3_YNL334C%3B loxPsym_3_3_YNR001C%3B loxPsym_3_3_YNR002C%3B loxPsym_3_3_YNR004W%3B loxPsym_3_3_YNR006W%3B loxPsym_3_3_YNR007C%3B loxPsym_3_3_YNR008W%3B loxPsym_3_3_YNR009W%3B loxPsym_3_3_YNR010W%3B loxPsym_3_3_YNR013C%3B loxPsym_3_3_YNR014W%3B loxPsym_3_3_YNR015W%3B loxPsym_3_3_YNR018W%3B loxPsym_3_3_YNR020C%3B loxPsym_3_3_YNR022C%3B loxPsym_3_3_YNR023W%3B loxPsym_3_3_YNR027W%3B loxPsym_3_3_YNR029C%3B loxPsym_3_3_YNR031C%3B loxPsym_3_3_YNR032W%3B loxPsym_3_3_YNR033W%3B loxPsym_3_3_YNR034W%3B loxPsym_3_3_YNR034W-A%3B loxPsym_3_3_YNR037C%3B loxPsym_3_3_YNR039C%3B loxPsym_3_3_YNR041C%3B loxPsym_3_3_YNR044W%3B loxPsym_3_3_YNR045W%3B loxPsym_3_3_YNR047W%3B loxPsym_3_3_YNR049C%3B loxPsym_3_3_YNR050C%3B loxPsym_3_3_YNR051C%3B loxPsym_3_3_YNR052C%3B loxPsym_3_3_YNR055C%3B loxPsym_3_3_YNR056C%3B loxPsym_3_3_YNR057C%3B loxPsym_3_3_YNR058W%3B loxPsym_3_3_YNR059W%3B loxPsym_3_3_YNR060W%3B loxPsym_3_3_YNR061C%3B loxPsym_3_3_YNR062C%3B loxPsym_3_3_YNR063W%3B loxPsym_3_3_YNR064C%3B loxPsym_3_3_YNR065C%3B loxPsym_3_3_YNR066C%3B loxPsym_3_3_YNR067C%3B loxPsym_3_3_YNR068C%3B loxPsym_3_3_YNR069C%3B loxPsym_3_3_YNR070W%3B loxPsym_3_3_YNR071C%3B loxPsym_3_3_YNR072W%3B loxPsym_3_3_YNR073C%3B loxPsym_3_3_YNR074C%3B loxPsym_chr14_3_21_1200..1201_5flank%3B loxPsym_del_delchr14_3_00_97363..103911%3B loxPsym_del_delchr14_3_04_517780..523743%3B loxPsym_del_delchr14_3_05_539446..540219%3B loxPsym_del_delchr14_3_06_553112..560636%3B loxPsym_del_delchr14_3_09_617374..618200%3B loxPsym_del_delchr14_3_10_711991..713518%3B loxPsym_del_tF(GAA)N%3B loxPsym_del_tI(AAU)N1%3B loxPsym_del_tI(AAU)N2%3B loxPsym_del_tL(CAA)N%3B loxPsym_del_tT(AGU)N1;ID=loxPsym_3_3_YNL001W%3B loxPsym_3_3_YNL003C%3B loxPsym_3_3_YNL004W%3B loxPsym_3_3_YNL005C%3B loxPsym_3_3_YNL008C%3B loxPsym_3_3_YNL010W%3B loxPsym_3_3_YNL011C%3B loxPsym_3_3_YNL015W%3B loxPsym_3_3_YNL016W%3B loxPsym_3_3_YNL018C%3B loxPsym_3_3_YNL019C%3B loxPsym_3_3_YNL020C%3B loxPsym_3_3_YNL022C%3B loxPsym_3_3_YNL023C%3B loxPsym_3_3_YNL024C%3B loxPsym_3_3_YNL024C-A%3B loxPsym_3_3_YNL025C%3B loxPsym_3_3_YNL027W%3B loxPsym_3_3_YNL029C%3B loxPsym_3_3_YNL031C%3B loxPsym_3_3_YNL033W%3B loxPsym_3_3_YNL034W%3B loxPsym_3_3_YNL037C%3B loxPsym_3_3_YNL040W%3B loxPsym_3_3_YNL041C%3B loxPsym_3_3_YNL045W%3B loxPsym_3_3_YNL046W%3B loxPsym_3_3_YNL047C%3B loxPsym_3_3_YNL049C%3B loxPsym_3_3_YNL050C%3B loxPsym_3_3_YNL052W%3B loxPsym_3_3_YNL053W%3B loxPsym_3_3_YNL054W%3B loxPsym_3_3_YNL056W%3B loxPsym_3_3_YNL058C%3B loxPsym_3_3_YNL059C%3B loxPsym_3_3_YNL063W%3B loxPsym_3_3_YNL064C%3B loxPsym_3_3_YNL065W%3B loxPsym_3_3_YNL066W%3B loxPsym_3_3_YNL067W%3B loxPsym_3_3_YNL067W-B%3B loxPsym_3_3_YNL068C%3B loxPsym_3_3_YNL069C%3B loxPsym_3_3_YNL070W%3B loxPsym_3_3_YNL071W%3B loxPsym_3_3_YNL072W%3B loxPsym_3_3_YNL073W%3B loxPsym_3_3_YNL074C%3B loxPsym_3_3_YNL076W%3B loxPsym_3_3_YNL077W%3B loxPsym_3_3_YNL078W%3B loxPsym_3_3_YNL079C%3B loxPsym_3_3_YNL080C%3B loxPsym_3_3_YNL081C%3B loxPsym_3_3_YNL083W%3B loxPsym_3_3_YNL084C%3B loxPsym_3_3_YNL085W%3B loxPsym_3_3_YNL086W%3B loxPsym_3_3_YNL087W%3B loxPsym_3_3_YNL091W%3B loxPsym_3_3_YNL092W%3B loxPsym_3_3_YNL093W%3B loxPsym_3_3_YNL095C%3B loxPsym_3_3_YNL097C%3B loxPsym_3_3_YNL097C-B%3B loxPsym_3_3_YNL098C%3B loxPsym_3_3_YNL099C%3B loxPsym_3_3_YNL101W%3B loxPsym_3_3_YNL104C%3B loxPsym_3_3_YNL106C%3B loxPsym_3_3_YNL111C%3B loxPsym_3_3_YNL115C%3B loxPsym_3_3_YNL117W%3B loxPsym_3_3_YNL119W%3B loxPsym_3_3_YNL121C%3B loxPsym_3_3_YNL122C%3B loxPsym_3_3_YNL123W%3B loxPsym_3_3_YNL125C%3B loxPsym_3_3_YNL127W%3B loxPsym_3_3_YNL128W%3B loxPsym_3_3_YNL129W%3B loxPsym_3_3_YNL130C%3B loxPsym_3_3_YNL130C-A%3B loxPsym_3_3_YNL133C%3B loxPsym_3_3_YNL134C%3B loxPsym_3_3_YNL135C%3B loxPsym_3_3_YNL138W%3B loxPsym_3_3_YNL138W-A%3B loxPsym_3_3_YNL141W%3B loxPsym_3_3_YNL142W%3B loxPsym_3_3_YNL144C%3B loxPsym_3_3_YNL146W%3B loxPsym_3_3_YNL148C%3B loxPsym_3_3_YNL153C%3B loxPsym_3_3_YNL154C%3B loxPsym_3_3_YNL156C%3B loxPsym_3_3_YNL159C%3B loxPsym_3_3_YNL160W%3B loxPsym_3_3_YNL162W-A%3B loxPsym_3_3_YNL166C%3B loxPsym_3_3_YNL167C%3B loxPsym_3_3_YNL168C%3B loxPsym_3_3_YNL173C%3B loxPsym_3_3_YNL175C%3B loxPsym_3_3_YNL176C%3B loxPsym_3_3_YNL177C%3B loxPsym_3_3_YNL180C%3B loxPsym_3_3_YNL183C%3B loxPsym_3_3_YNL185C%3B loxPsym_3_3_YNL186W%3B loxPsym_3_3_YNL187W%3B loxPsym_3_3_YNL190W%3B loxPsym_3_3_YNL191W%3B loxPsym_3_3_YNL193W%3B loxPsym_3_3_YNL194C%3B loxPsym_3_3_YNL195C%3B loxPsym_3_3_YNL196C%3B loxPsym_3_3_YNL197C%3B loxPsym_3_3_YNL199C%3B loxPsym_3_3_YNL200C%3B loxPsym_3_3_YNL201C%3B loxPsym_3_3_YNL206C%3B loxPsym_3_3_YNL208W%3B loxPsym_3_3_YNL209W%3B loxPsym_3_3_YNL210W%3B loxPsym_3_3_YNL211C%3B loxPsym_3_3_YNL213C%3B loxPsym_3_3_YNL215W%3B loxPsym_3_3_YNL217W%3B loxPsym_3_3_YNL218W%3B loxPsym_3_3_YNL219C%3B loxPsym_3_3_YNL223W%3B loxPsym_3_3_YNL224C%3B loxPsym_3_3_YNL225C%3B loxPsym_3_3_YNL229C%3B loxPsym_3_3_YNL230C%3B loxPsym_3_3_YNL231C%3B loxPsym_3_3_YNL233W%3B loxPsym_3_3_YNL234W%3B loxPsym_3_3_YNL237W%3B loxPsym_3_3_YNL238W%3B loxPsym_3_3_YNL239W%3B loxPsym_3_3_YNL241C%3B loxPsym_3_3_YNL243W%3B loxPsym_3_3_YNL248C%3B loxPsym_3_3_YNL249C%3B loxPsym_3_3_YNL252C%3B loxPsym_3_3_YNL254C%3B loxPsym_3_3_YNL255C%3B loxPsym_3_3_YNL257C%3B loxPsym_3_3_YNL259C%3B loxPsym_3_3_YNL264C%3B loxPsym_3_3_YNL268W%3B loxPsym_3_3_YNL269W%3B loxPsym_3_3_YNL270C%3B loxPsym_3_3_YNL271C%3B loxPsym_3_3_YNL274C%3B loxPsym_3_3_YNL277W-A%3B loxPsym_3_3_YNL278W%3B loxPsym_3_3_YNL279W%3B loxPsym_3_3_YNL280C%3B loxPsym_3_3_YNL283C%3B loxPsym_3_3_YNL284C%3B loxPsym_3_3_YNL288W%3B loxPsym_3_3_YNL289W%3B loxPsym_3_3_YNL291C%3B loxPsym_3_3_YNL293W%3B loxPsym_3_3_YNL294C%3B loxPsym_3_3_YNL298W%3B loxPsym_3_3_YNL299W%3B loxPsym_3_3_YNL300W%3B loxPsym_3_3_YNL301C%3B loxPsym_3_3_YNL302C%3B loxPsym_3_3_YNL305C%3B loxPsym_3_3_YNL307C%3B loxPsym_3_3_YNL309W%3B loxPsym_3_3_YNL311C%3B loxPsym_3_3_YNL314W%3B loxPsym_3_3_YNL315C%3B loxPsym_3_3_YNL316C%3B loxPsym_3_3_YNL320W%3B loxPsym_3_3_YNL321W%3B loxPsym_3_3_YNL322C%3B loxPsym_3_3_YNL325C%3B loxPsym_3_3_YNL326C%3B loxPsym_3_3_YNL328C%3B loxPsym_3_3_YNL329C%3B loxPsym_3_3_YNL330C%3B loxPsym_3_3_YNL331C%3B loxPsym_3_3_YNL333W%3B loxPsym_3_3_YNL334C%3B loxPsym_3_3_YNR001C%3B loxPsym_3_3_YNR002C%3B loxPsym_3_3_YNR004W%3B loxPsym_3_3_YNR006W%3B loxPsym_3_3_YNR007C%3B loxPsym_3_3_YNR008W%3B loxPsym_3_3_YNR009W%3B loxPsym_3_3_YNR010W%3B loxPsym_3_3_YNR013C%3B loxPsym_3_3_YNR014W%3B loxPsym_3_3_YNR015W%3B loxPsym_3_3_YNR018W%3B loxPsym_3_3_YNR020C%3B loxPsym_3_3_YNR022C%3B loxPsym_3_3_YNR023W%3B loxPsym_3_3_YNR027W%3B loxPsym_3_3_YNR029C%3B loxPsym_3_3_YNR031C%3B loxPsym_3_3_YNR032W%3B loxPsym_3_3_YNR033W%3B loxPsym_3_3_YNR034W%3B loxPsym_3_3_YNR034W-A%3B loxPsym_3_3_YNR037C%3B loxPsym_3_3_YNR039C%3B loxPsym_3_3_YNR041C%3B loxPsym_3_3_YNR044W%3B loxPsym_3_3_YNR045W%3B loxPsym_3_3_YNR047W%3B loxPsym_3_3_YNR049C%3B loxPsym_3_3_YNR050C%3B loxPsym_3_3_YNR051C%3B loxPsym_3_3_YNR052C%3B loxPsym_3_3_YNR055C%3B loxPsym_3_3_YNR056C%3B loxPsym_3_3_YNR057C%3B loxPsym_3_3_YNR058W%3B loxPsym_3_3_YNR059W%3B loxPsym_3_3_YNR060W%3B loxPsym_3_3_YNR061C%3B loxPsym_3_3_YNR062C%3B loxPsym_3_3_YNR063W%3B loxPsym_3_3_YNR064C%3B loxPsym_3_3_YNR065C%3B loxPsym_3_3_YNR066C%3B loxPsym_3_3_YNR067C%3B loxPsym_3_3_YNR068C%3B loxPsym_3_3_YNR069C%3B loxPsym_3_3_YNR070W%3B loxPsym_3_3_YNR071C%3B loxPsym_3_3_YNR072W%3B loxPsym_3_3_YNR073C%3B loxPsym_3_3_YNR074C%3B loxPsym_chr14_3_21_1200..1201_5flank%3B loxPsym_del_delchr14_3_00_97363..103911%3B loxPsym_del_delchr14_3_04_517780..523743%3B loxPsym_del_delchr14_3_05_539446..540219%3B loxPsym_del_delchr14_3_06_553112..560636%3B loxPsym_del_delchr14_3_09_617374..618200%3B loxPsym_del_delchr14_3_10_711991..713518%3B loxPsym_del_tF(GAA)N%3B loxPsym_del_tI(AAU)N1%3B loxPsym_del_tI(AAU)N2%3B loxPsym_del_tL(CAA)N%3B loxPsym_del_tT(AGU)N1
tig00000023	BIO	site_specific_recombination_target_region	320998	321031	.	.	.	Name=loxPsym_3_3_YNL001W%3B loxPsym_3_3_YNL003C%3B loxPsym_3_3_YNL004W%3B loxPsym_3_3_YNL005C%3B loxPsym_3_3_YNL008C%3B loxPsym_3_3_YNL010W%3B loxPsym_3_3_YNL011C%3B loxPsym_3_3_YNL015W%3B loxPsym_3_3_YNL016W%3B loxPsym_3_3_YNL018C%3B loxPsym_3_3_YNL019C%3B loxPsym_3_3_YNL020C%3B loxPsym_3_3_YNL022C%3B loxPsym_3_3_YNL023C%3B loxPsym_3_3_YNL024C%3B loxPsym_3_3_YNL024C-A%3B loxPsym_3_3_YNL025C%3B loxPsym_3_3_YNL027W%3B loxPsym_3_3_YNL029C%3B loxPsym_3_3_YNL031C%3B loxPsym_3_3_YNL033W%3B loxPsym_3_3_YNL034W%3B loxPsym_3_3_YNL037C%3B loxPsym_3_3_YNL040W%3B loxPsym_3_3_YNL041C%3B loxPsym_3_3_YNL045W%3B loxPsym_3_3_YNL046W%3B loxPsym_3_3_YNL047C%3B loxPsym_3_3_YNL049C%3B loxPsym_3_3_YNL050C%3B loxPsym_3_3_YNL052W%3B loxPsym_3_3_YNL053W%3B loxPsym_3_3_YNL054W%3B loxPsym_3_3_YNL056W%3B loxPsym_3_3_YNL058C%3B loxPsym_3_3_YNL059C%3B loxPsym_3_3_YNL063W%3B loxPsym_3_3_YNL064C%3B loxPsym_3_3_YNL065W%3B loxPsym_3_3_YNL066W%3B loxPsym_3_3_YNL067W%3B loxPsym_3_3_YNL067W-B%3B loxPsym_3_3_YNL068C%3B loxPsym_3_3_YNL069C%3B loxPsym_3_3_YNL070W%3B loxPsym_3_3_YNL071W%3B loxPsym_3_3_YNL072W%3B loxPsym_3_3_YNL073W%3B loxPsym_3_3_YNL074C%3B loxPsym_3_3_YNL076W%3B loxPsym_3_3_YNL077W%3B loxPsym_3_3_YNL078W%3B loxPsym_3_3_YNL079C%3B loxPsym_3_3_YNL080C%3B loxPsym_3_3_YNL081C%3B loxPsym_3_3_YNL083W%3B loxPsym_3_3_YNL084C%3B loxPsym_3_3_YNL085W%3B loxPsym_3_3_YNL086W%3B loxPsym_3_3_YNL087W%3B loxPsym_3_3_YNL091W%3B loxPsym_3_3_YNL092W%3B loxPsym_3_3_YNL093W%3B loxPsym_3_3_YNL095C%3B loxPsym_3_3_YNL097C%3B loxPsym_3_3_YNL097C-B%3B loxPsym_3_3_YNL098C%3B loxPsym_3_3_YNL099C%3B loxPsym_3_3_YNL101W%3B loxPsym_3_3_YNL104C%3B loxPsym_3_3_YNL106C%3B loxPsym_3_3_YNL111C%3B loxPsym_3_3_YNL115C%3B loxPsym_3_3_YNL117W%3B loxPsym_3_3_YNL119W%3B loxPsym_3_3_YNL121C%3B loxPsym_3_3_YNL122C%3B loxPsym_3_3_YNL123W%3B loxPsym_3_3_YNL125C%3B loxPsym_3_3_YNL127W%3B loxPsym_3_3_YNL128W%3B loxPsym_3_3_YNL129W%3B loxPsym_3_3_YNL130C%3B loxPsym_3_3_YNL130C-A%3B loxPsym_3_3_YNL133C%3B loxPsym_3_3_YNL134C%3B loxPsym_3_3_YNL135C%3B loxPsym_3_3_YNL138W%3B loxPsym_3_3_YNL138W-A%3B loxPsym_3_3_YNL141W%3B loxPsym_3_3_YNL142W%3B loxPsym_3_3_YNL144C%3B loxPsym_3_3_YNL146W%3B loxPsym_3_3_YNL148C%3B loxPsym_3_3_YNL153C%3B loxPsym_3_3_YNL154C%3B loxPsym_3_3_YNL156C%3B loxPsym_3_3_YNL159C%3B loxPsym_3_3_YNL160W%3B loxPsym_3_3_YNL162W-A%3B loxPsym_3_3_YNL166C%3B loxPsym_3_3_YNL167C%3B loxPsym_3_3_YNL168C%3B loxPsym_3_3_YNL173C%3B loxPsym_3_3_YNL175C%3B loxPsym_3_3_YNL176C%3B loxPsym_3_3_YNL177C%3B loxPsym_3_3_YNL180C%3B loxPsym_3_3_YNL183C%3B loxPsym_3_3_YNL185C%3B loxPsym_3_3_YNL186W%3B loxPsym_3_3_YNL187W%3B loxPsym_3_3_YNL190W%3B loxPsym_3_3_YNL191W%3B loxPsym_3_3_YNL193W%3B loxPsym_3_3_YNL194C%3B loxPsym_3_3_YNL195C%3B loxPsym_3_3_YNL196C%3B loxPsym_3_3_YNL197C%3B loxPsym_3_3_YNL199C%3B loxPsym_3_3_YNL200C%3B loxPsym_3_3_YNL201C%3B loxPsym_3_3_YNL206C%3B loxPsym_3_3_YNL208W%3B loxPsym_3_3_YNL209W%3B loxPsym_3_3_YNL210W%3B loxPsym_3_3_YNL211C%3B loxPsym_3_3_YNL213C%3B loxPsym_3_3_YNL215W%3B loxPsym_3_3_YNL217W%3B loxPsym_3_3_YNL218W%3B loxPsym_3_3_YNL219C%3B loxPsym_3_3_YNL223W%3B loxPsym_3_3_YNL224C%3B loxPsym_3_3_YNL225C%3B loxPsym_3_3_YNL229C%3B loxPsym_3_3_YNL230C%3B loxPsym_3_3_YNL231C%3B loxPsym_3_3_YNL233W%3B loxPsym_3_3_YNL234W%3B loxPsym_3_3_YNL237W%3B loxPsym_3_3_YNL238W%3B loxPsym_3_3_YNL239W%3B loxPsym_3_3_YNL241C%3B loxPsym_3_3_YNL243W%3B loxPsym_3_3_YNL248C%3B loxPsym_3_3_YNL249C%3B loxPsym_3_3_YNL252C%3B loxPsym_3_3_YNL254C%3B loxPsym_3_3_YNL255C%3B loxPsym_3_3_YNL257C%3B loxPsym_3_3_YNL259C%3B loxPsym_3_3_YNL264C%3B loxPsym_3_3_YNL268W%3B loxPsym_3_3_YNL269W%3B loxPsym_3_3_YNL270C%3B loxPsym_3_3_YNL271C%3B loxPsym_3_3_YNL274C%3B loxPsym_3_3_YNL277W-A%3B loxPsym_3_3_YNL278W%3B loxPsym_3_3_YNL279W%3B loxPsym_3_3_YNL280C%3B loxPsym_3_3_YNL283C%3B loxPsym_3_3_YNL284C%3B loxPsym_3_3_YNL288W%3B loxPsym_3_3_YNL289W%3B loxPsym_3_3_YNL291C%3B loxPsym_3_3_YNL293W%3B loxPsym_3_3_YNL294C%3B loxPsym_3_3_YNL298W%3B loxPsym_3_3_YNL299W%3B loxPsym_3_3_YNL300W%3B loxPsym_3_3_YNL301C%3B loxPsym_3_3_YNL302C%3B loxPsym_3_3_YNL305C%3B loxPsym_3_3_YNL307C%3B loxPsym_3_3_YNL309W%3B loxPsym_3_3_YNL311C%3B loxPsym_3_3_YNL314W%3B loxPsym_3_3_YNL315C%3B loxPsym_3_3_YNL316C%3B loxPsym_3_3_YNL320W%3B loxPsym_3_3_YNL321W%3B loxPsym_3_3_YNL322C%3B loxPsym_3_3_YNL325C%3B loxPsym_3_3_YNL326C%3B loxPsym_3_3_YNL328C%3B loxPsym_3_3_YNL329C%3B loxPsym_3_3_YNL330C%3B loxPsym_3_3_YNL331C%3B loxPsym_3_3_YNL333W%3B loxPsym_3_3_YNL334C%3B loxPsym_3_3_YNR001C%3B loxPsym_3_3_YNR002C%3B loxPsym_3_3_YNR004W%3B loxPsym_3_3_YNR006W%3B loxPsym_3_3_YNR007C%3B loxPsym_3_3_YNR008W%3B loxPsym_3_3_YNR009W%3B loxPsym_3_3_YNR010W%3B loxPsym_3_3_YNR013C%3B loxPsym_3_3_YNR014W%3B loxPsym_3_3_YNR015W%3B loxPsym_3_3_YNR018W%3B loxPsym_3_3_YNR020C%3B loxPsym_3_3_YNR022C%3B loxPsym_3_3_YNR023W%3B loxPsym_3_3_YNR027W%3B loxPsym_3_3_YNR029C%3B loxPsym_3_3_YNR031C%3B loxPsym_3_3_YNR032W%3B loxPsym_3_3_YNR033W%3B loxPsym_3_3_YNR034W%3B loxPsym_3_3_YNR034W-A%3B loxPsym_3_3_YNR037C%3B loxPsym_3_3_YNR039C%3B loxPsym_3_3_YNR041C%3B loxPsym_3_3_YNR044W%3B loxPsym_3_3_YNR045W%3B loxPsym_3_3_YNR047W%3B loxPsym_3_3_YNR049C%3B loxPsym_3_3_YNR050C%3B loxPsym_3_3_YNR051C%3B loxPsym_3_3_YNR052C%3B loxPsym_3_3_YNR055C%3B loxPsym_3_3_YNR056C%3B loxPsym_3_3_YNR057C%3B loxPsym_3_3_YNR058W%3B loxPsym_3_3_YNR059W%3B loxPsym_3_3_YNR060W%3B loxPsym_3_3_YNR061C%3B loxPsym_3_3_YNR062C%3B loxPsym_3_3_YNR063W%3B loxPsym_3_3_YNR064C%3B loxPsym_3_3_YNR065C%3B loxPsym_3_3_YNR066C%3B loxPsym_3_3_YNR067C%3B loxPsym_3_3_YNR068C%3B loxPsym_3_3_YNR069C%3B loxPsym_3_3_YNR070W%3B loxPsym_3_3_YNR071C%3B loxPsym_3_3_YNR072W%3B loxPsym_3_3_YNR073C%3B loxPsym_3_3_YNR074C%3B loxPsym_chr14_3_21_1200..1201_5flank%3B loxPsym_del_delchr14_3_00_97363..103911%3B loxPsym_del_delchr14_3_04_517780..523743%3B loxPsym_del_delchr14_3_05_539446..540219%3B loxPsym_del_delchr14_3_06_553112..560636%3B loxPsym_del_delchr14_3_09_617374..618200%3B loxPsym_del_delchr14_3_10_711991..713518%3B loxPsym_del_tF(GAA)N%3B loxPsym_del_tI(AAU)N1%3B loxPsym_del_tI(AAU)N2%3B loxPsym_del_tL(CAA)N%3B loxPsym_del_tT(AGU)N1;ID=loxPsym_3_3_YNL001W%3B loxPsym_3_3_YNL003C%3B loxPsym_3_3_YNL004W%3B loxPsym_3_3_YNL005C%3B loxPsym_3_3_YNL008C%3B loxPsym_3_3_YNL010W%3B loxPsym_3_3_YNL011C%3B loxPsym_3_3_YNL015W%3B loxPsym_3_3_YNL016W%3B loxPsym_3_3_YNL018C%3B loxPsym_3_3_YNL019C%3B loxPsym_3_3_YNL020C%3B loxPsym_3_3_YNL022C%3B loxPsym_3_3_YNL023C%3B loxPsym_3_3_YNL024C%3B loxPsym_3_3_YNL024C-A%3B loxPsym_3_3_YNL025C%3B loxPsym_3_3_YNL027W%3B loxPsym_3_3_YNL029C%3B loxPsym_3_3_YNL031C%3B loxPsym_3_3_YNL033W%3B loxPsym_3_3_YNL034W%3B loxPsym_3_3_YNL037C%3B loxPsym_3_3_YNL040W%3B loxPsym_3_3_YNL041C%3B loxPsym_3_3_YNL045W%3B loxPsym_3_3_YNL046W%3B loxPsym_3_3_YNL047C%3B loxPsym_3_3_YNL049C%3B loxPsym_3_3_YNL050C%3B loxPsym_3_3_YNL052W%3B loxPsym_3_3_YNL053W%3B loxPsym_3_3_YNL054W%3B loxPsym_3_3_YNL056W%3B loxPsym_3_3_YNL058C%3B loxPsym_3_3_YNL059C%3B loxPsym_3_3_YNL063W%3B loxPsym_3_3_YNL064C%3B loxPsym_3_3_YNL065W%3B loxPsym_3_3_YNL066W%3B loxPsym_3_3_YNL067W%3B loxPsym_3_3_YNL067W-B%3B loxPsym_3_3_YNL068C%3B loxPsym_3_3_YNL069C%3B loxPsym_3_3_YNL070W%3B loxPsym_3_3_YNL071W%3B loxPsym_3_3_YNL072W%3B loxPsym_3_3_YNL073W%3B loxPsym_3_3_YNL074C%3B loxPsym_3_3_YNL076W%3B loxPsym_3_3_YNL077W%3B loxPsym_3_3_YNL078W%3B loxPsym_3_3_YNL079C%3B loxPsym_3_3_YNL080C%3B loxPsym_3_3_YNL081C%3B loxPsym_3_3_YNL083W%3B loxPsym_3_3_YNL084C%3B loxPsym_3_3_YNL085W%3B loxPsym_3_3_YNL086W%3B loxPsym_3_3_YNL087W%3B loxPsym_3_3_YNL091W%3B loxPsym_3_3_YNL092W%3B loxPsym_3_3_YNL093W%3B loxPsym_3_3_YNL095C%3B loxPsym_3_3_YNL097C%3B loxPsym_3_3_YNL097C-B%3B loxPsym_3_3_YNL098C%3B loxPsym_3_3_YNL099C%3B loxPsym_3_3_YNL101W%3B loxPsym_3_3_YNL104C%3B loxPsym_3_3_YNL106C%3B loxPsym_3_3_YNL111C%3B loxPsym_3_3_YNL115C%3B loxPsym_3_3_YNL117W%3B loxPsym_3_3_YNL119W%3B loxPsym_3_3_YNL121C%3B loxPsym_3_3_YNL122C%3B loxPsym_3_3_YNL123W%3B loxPsym_3_3_YNL125C%3B loxPsym_3_3_YNL127W%3B loxPsym_3_3_YNL128W%3B loxPsym_3_3_YNL129W%3B loxPsym_3_3_YNL130C%3B loxPsym_3_3_YNL130C-A%3B loxPsym_3_3_YNL133C%3B loxPsym_3_3_YNL134C%3B loxPsym_3_3_YNL135C%3B loxPsym_3_3_YNL138W%3B loxPsym_3_3_YNL138W-A%3B loxPsym_3_3_YNL141W%3B loxPsym_3_3_YNL142W%3B loxPsym_3_3_YNL144C%3B loxPsym_3_3_YNL146W%3B loxPsym_3_3_YNL148C%3B loxPsym_3_3_YNL153C%3B loxPsym_3_3_YNL154C%3B loxPsym_3_3_YNL156C%3B loxPsym_3_3_YNL159C%3B loxPsym_3_3_YNL160W%3B loxPsym_3_3_YNL162W-A%3B loxPsym_3_3_YNL166C%3B loxPsym_3_3_YNL167C%3B loxPsym_3_3_YNL168C%3B loxPsym_3_3_YNL173C%3B loxPsym_3_3_YNL175C%3B loxPsym_3_3_YNL176C%3B loxPsym_3_3_YNL177C%3B loxPsym_3_3_YNL180C%3B loxPsym_3_3_YNL183C%3B loxPsym_3_3_YNL185C%3B loxPsym_3_3_YNL186W%3B loxPsym_3_3_YNL187W%3B loxPsym_3_3_YNL190W%3B loxPsym_3_3_YNL191W%3B loxPsym_3_3_YNL193W%3B loxPsym_3_3_YNL194C%3B loxPsym_3_3_YNL195C%3B loxPsym_3_3_YNL196C%3B loxPsym_3_3_YNL197C%3B loxPsym_3_3_YNL199C%3B loxPsym_3_3_YNL200C%3B loxPsym_3_3_YNL201C%3B loxPsym_3_3_YNL206C%3B loxPsym_3_3_YNL208W%3B loxPsym_3_3_YNL209W%3B loxPsym_3_3_YNL210W%3B loxPsym_3_3_YNL211C%3B loxPsym_3_3_YNL213C%3B loxPsym_3_3_YNL215W%3B loxPsym_3_3_YNL217W%3B loxPsym_3_3_YNL218W%3B loxPsym_3_3_YNL219C%3B loxPsym_3_3_YNL223W%3B loxPsym_3_3_YNL224C%3B loxPsym_3_3_YNL225C%3B loxPsym_3_3_YNL229C%3B loxPsym_3_3_YNL230C%3B loxPsym_3_3_YNL231C%3B loxPsym_3_3_YNL233W%3B loxPsym_3_3_YNL234W%3B loxPsym_3_3_YNL237W%3B loxPsym_3_3_YNL238W%3B loxPsym_3_3_YNL239W%3B loxPsym_3_3_YNL241C%3B loxPsym_3_3_YNL243W%3B loxPsym_3_3_YNL248C%3B loxPsym_3_3_YNL249C%3B loxPsym_3_3_YNL252C%3B loxPsym_3_3_YNL254C%3B loxPsym_3_3_YNL255C%3B loxPsym_3_3_YNL257C%3B loxPsym_3_3_YNL259C%3B loxPsym_3_3_YNL264C%3B loxPsym_3_3_YNL268W%3B loxPsym_3_3_YNL269W%3B loxPsym_3_3_YNL270C%3B loxPsym_3_3_YNL271C%3B loxPsym_3_3_YNL274C%3B loxPsym_3_3_YNL277W-A%3B loxPsym_3_3_YNL278W%3B loxPsym_3_3_YNL279W%3B loxPsym_3_3_YNL280C%3B loxPsym_3_3_YNL283C%3B loxPsym_3_3_YNL284C%3B loxPsym_3_3_YNL288W%3B loxPsym_3_3_YNL289W%3B loxPsym_3_3_YNL291C%3B loxPsym_3_3_YNL293W%3B loxPsym_3_3_YNL294C%3B loxPsym_3_3_YNL298W%3B loxPsym_3_3_YNL299W%3B loxPsym_3_3_YNL300W%3B loxPsym_3_3_YNL301C%3B loxPsym_3_3_YNL302C%3B loxPsym_3_3_YNL305C%3B loxPsym_3_3_YNL307C%3B loxPsym_3_3_YNL309W%3B loxPsym_3_3_YNL311C%3B loxPsym_3_3_YNL314W%3B loxPsym_3_3_YNL315C%3B loxPsym_3_3_YNL316C%3B loxPsym_3_3_YNL320W%3B loxPsym_3_3_YNL321W%3B loxPsym_3_3_YNL322C%3B loxPsym_3_3_YNL325C%3B loxPsym_3_3_YNL326C%3B loxPsym_3_3_YNL328C%3B loxPsym_3_3_YNL329C%3B loxPsym_3_3_YNL330C%3B loxPsym_3_3_YNL331C%3B loxPsym_3_3_YNL333W%3B loxPsym_3_3_YNL334C%3B loxPsym_3_3_YNR001C%3B loxPsym_3_3_YNR002C%3B loxPsym_3_3_YNR004W%3B loxPsym_3_3_YNR006W%3B loxPsym_3_3_YNR007C%3B loxPsym_3_3_YNR008W%3B loxPsym_3_3_YNR009W%3B loxPsym_3_3_YNR010W%3B loxPsym_3_3_YNR013C%3B loxPsym_3_3_YNR014W%3B loxPsym_3_3_YNR015W%3B loxPsym_3_3_YNR018W%3B loxPsym_3_3_YNR020C%3B loxPsym_3_3_YNR022C%3B loxPsym_3_3_YNR023W%3B loxPsym_3_3_YNR027W%3B loxPsym_3_3_YNR029C%3B loxPsym_3_3_YNR031C%3B loxPsym_3_3_YNR032W%3B loxPsym_3_3_YNR033W%3B loxPsym_3_3_YNR034W%3B loxPsym_3_3_YNR034W-A%3B loxPsym_3_3_YNR037C%3B loxPsym_3_3_YNR039C%3B loxPsym_3_3_YNR041C%3B loxPsym_3_3_YNR044W%3B loxPsym_3_3_YNR045W%3B loxPsym_3_3_YNR047W%3B loxPsym_3_3_YNR049C%3B loxPsym_3_3_YNR050C%3B loxPsym_3_3_YNR051C%3B loxPsym_3_3_YNR052C%3B loxPsym_3_3_YNR055C%3B loxPsym_3_3_YNR056C%3B loxPsym_3_3_YNR057C%3B loxPsym_3_3_YNR058W%3B loxPsym_3_3_YNR059W%3B loxPsym_3_3_YNR060W%3B loxPsym_3_3_YNR061C%3B loxPsym_3_3_YNR062C%3B loxPsym_3_3_YNR063W%3B loxPsym_3_3_YNR064C%3B loxPsym_3_3_YNR065C%3B loxPsym_3_3_YNR066C%3B loxPsym_3_3_YNR067C%3B loxPsym_3_3_YNR068C%3B loxPsym_3_3_YNR069C%3B loxPsym_3_3_YNR070W%3B loxPsym_3_3_YNR071C%3B loxPsym_3_3_YNR072W%3B loxPsym_3_3_YNR073C%3B loxPsym_3_3_YNR074C%3B loxPsym_chr14_3_21_1200..1201_5flank%3B loxPsym_del_delchr14_3_00_97363..103911%3B loxPsym_del_delchr14_3_04_517780..523743%3B loxPsym_del_delchr14_3_05_539446..540219%3B loxPsym_del_delchr14_3_06_553112..560636%3B loxPsym_del_delchr14_3_09_617374..618200%3B loxPsym_del_delchr14_3_10_711991..713518%3B loxPsym_del_tF(GAA)N%3B loxPsym_del_tI(AAU)N1%3B loxPsym_del_tI(AAU)N2%3B loxPsym_del_tL(CAA)N%3B loxPsym_del_tT(AGU)N1
tig00000023	BIO	site_specific_recombination_target_region	322812	322845	.	.	.	Name=loxPsym_3_3_YNL001W%3B loxPsym_3_3_YNL003C%3B loxPsym_3_3_YNL004W%3B loxPsym_3_3_YNL005C%3B loxPsym_3_3_YNL008C%3B loxPsym_3_3_YNL010W%3B loxPsym_3_3_YNL011C%3B loxPsym_3_3_YNL015W%3B loxPsym_3_3_YNL016W%3B loxPsym_3_3_YNL018C%3B loxPsym_3_3_YNL019C%3B loxPsym_3_3_YNL020C%3B loxPsym_3_3_YNL022C%3B loxPsym_3_3_YNL023C%3B loxPsym_3_3_YNL024C%3B loxPsym_3_3_YNL024C-A%3B loxPsym_3_3_YNL025C%3B loxPsym_3_3_YNL027W%3B loxPsym_3_3_YNL029C%3B loxPsym_3_3_YNL031C%3B loxPsym_3_3_YNL033W%3B loxPsym_3_3_YNL034W%3B loxPsym_3_3_YNL037C%3B loxPsym_3_3_YNL040W%3B loxPsym_3_3_YNL041C%3B loxPsym_3_3_YNL045W%3B loxPsym_3_3_YNL046W%3B loxPsym_3_3_YNL047C%3B loxPsym_3_3_YNL049C%3B loxPsym_3_3_YNL050C%3B loxPsym_3_3_YNL052W%3B loxPsym_3_3_YNL053W%3B loxPsym_3_3_YNL054W%3B loxPsym_3_3_YNL056W%3B loxPsym_3_3_YNL058C%3B loxPsym_3_3_YNL059C%3B loxPsym_3_3_YNL063W%3B loxPsym_3_3_YNL064C%3B loxPsym_3_3_YNL065W%3B loxPsym_3_3_YNL066W%3B loxPsym_3_3_YNL067W%3B loxPsym_3_3_YNL067W-B%3B loxPsym_3_3_YNL068C%3B loxPsym_3_3_YNL069C%3B loxPsym_3_3_YNL070W%3B loxPsym_3_3_YNL071W%3B loxPsym_3_3_YNL072W%3B loxPsym_3_3_YNL073W%3B loxPsym_3_3_YNL074C%3B loxPsym_3_3_YNL076W%3B loxPsym_3_3_YNL077W%3B loxPsym_3_3_YNL078W%3B loxPsym_3_3_YNL079C%3B loxPsym_3_3_YNL080C%3B loxPsym_3_3_YNL081C%3B loxPsym_3_3_YNL083W%3B loxPsym_3_3_YNL084C%3B loxPsym_3_3_YNL085W%3B loxPsym_3_3_YNL086W%3B loxPsym_3_3_YNL087W%3B loxPsym_3_3_YNL091W%3B loxPsym_3_3_YNL092W%3B loxPsym_3_3_YNL093W%3B loxPsym_3_3_YNL095C%3B loxPsym_3_3_YNL097C%3B loxPsym_3_3_YNL097C-B%3B loxPsym_3_3_YNL098C%3B loxPsym_3_3_YNL099C%3B loxPsym_3_3_YNL101W%3B loxPsym_3_3_YNL104C%3B loxPsym_3_3_YNL106C%3B loxPsym_3_3_YNL111C%3B loxPsym_3_3_YNL115C%3B loxPsym_3_3_YNL117W%3B loxPsym_3_3_YNL119W%3B loxPsym_3_3_YNL121C%3B loxPsym_3_3_YNL122C%3B loxPsym_3_3_YNL123W%3B loxPsym_3_3_YNL125C%3B loxPsym_3_3_YNL127W%3B loxPsym_3_3_YNL128W%3B loxPsym_3_3_YNL129W%3B loxPsym_3_3_YNL130C%3B loxPsym_3_3_YNL130C-A%3B loxPsym_3_3_YNL133C%3B loxPsym_3_3_YNL134C%3B loxPsym_3_3_YNL135C%3B loxPsym_3_3_YNL138W%3B loxPsym_3_3_YNL138W-A%3B loxPsym_3_3_YNL141W%3B loxPsym_3_3_YNL142W%3B loxPsym_3_3_YNL144C%3B loxPsym_3_3_YNL146W%3B loxPsym_3_3_YNL148C%3B loxPsym_3_3_YNL153C%3B loxPsym_3_3_YNL154C%3B loxPsym_3_3_YNL156C%3B loxPsym_3_3_YNL159C%3B loxPsym_3_3_YNL160W%3B loxPsym_3_3_YNL162W-A%3B loxPsym_3_3_YNL166C%3B loxPsym_3_3_YNL167C%3B loxPsym_3_3_YNL168C%3B loxPsym_3_3_YNL173C%3B loxPsym_3_3_YNL175C%3B loxPsym_3_3_YNL176C%3B loxPsym_3_3_YNL177C%3B loxPsym_3_3_YNL180C%3B loxPsym_3_3_YNL183C%3B loxPsym_3_3_YNL185C%3B loxPsym_3_3_YNL186W%3B loxPsym_3_3_YNL187W%3B loxPsym_3_3_YNL190W%3B loxPsym_3_3_YNL191W%3B loxPsym_3_3_YNL193W%3B loxPsym_3_3_YNL194C%3B loxPsym_3_3_YNL195C%3B loxPsym_3_3_YNL196C%3B loxPsym_3_3_YNL197C%3B loxPsym_3_3_YNL199C%3B loxPsym_3_3_YNL200C%3B loxPsym_3_3_YNL201C%3B loxPsym_3_3_YNL206C%3B loxPsym_3_3_YNL208W%3B loxPsym_3_3_YNL209W%3B loxPsym_3_3_YNL210W%3B loxPsym_3_3_YNL211C%3B loxPsym_3_3_YNL213C%3B loxPsym_3_3_YNL215W%3B loxPsym_3_3_YNL217W%3B loxPsym_3_3_YNL218W%3B loxPsym_3_3_YNL219C%3B loxPsym_3_3_YNL223W%3B loxPsym_3_3_YNL224C%3B loxPsym_3_3_YNL225C%3B loxPsym_3_3_YNL229C%3B loxPsym_3_3_YNL230C%3B loxPsym_3_3_YNL231C%3B loxPsym_3_3_YNL233W%3B loxPsym_3_3_YNL234W%3B loxPsym_3_3_YNL237W%3B loxPsym_3_3_YNL238W%3B loxPsym_3_3_YNL239W%3B loxPsym_3_3_YNL241C%3B loxPsym_3_3_YNL243W%3B loxPsym_3_3_YNL248C%3B loxPsym_3_3_YNL249C%3B loxPsym_3_3_YNL252C%3B loxPsym_3_3_YNL254C%3B loxPsym_3_3_YNL255C%3B loxPsym_3_3_YNL257C%3B loxPsym_3_3_YNL259C%3B loxPsym_3_3_YNL264C%3B loxPsym_3_3_YNL268W%3B loxPsym_3_3_YNL269W%3B loxPsym_3_3_YNL270C%3B loxPsym_3_3_YNL271C%3B loxPsym_3_3_YNL274C%3B loxPsym_3_3_YNL277W-A%3B loxPsym_3_3_YNL278W%3B loxPsym_3_3_YNL279W%3B loxPsym_3_3_YNL280C%3B loxPsym_3_3_YNL283C%3B loxPsym_3_3_YNL284C%3B loxPsym_3_3_YNL288W%3B loxPsym_3_3_YNL289W%3B loxPsym_3_3_YNL291C%3B loxPsym_3_3_YNL293W%3B loxPsym_3_3_YNL294C%3B loxPsym_3_3_YNL298W%3B loxPsym_3_3_YNL299W%3B loxPsym_3_3_YNL300W%3B loxPsym_3_3_YNL301C%3B loxPsym_3_3_YNL302C%3B loxPsym_3_3_YNL305C%3B loxPsym_3_3_YNL307C%3B loxPsym_3_3_YNL309W%3B loxPsym_3_3_YNL311C%3B loxPsym_3_3_YNL314W%3B loxPsym_3_3_YNL315C%3B loxPsym_3_3_YNL316C%3B loxPsym_3_3_YNL320W%3B loxPsym_3_3_YNL321W%3B loxPsym_3_3_YNL322C%3B loxPsym_3_3_YNL325C%3B loxPsym_3_3_YNL326C%3B loxPsym_3_3_YNL328C%3B loxPsym_3_3_YNL329C%3B loxPsym_3_3_YNL330C%3B loxPsym_3_3_YNL331C%3B loxPsym_3_3_YNL333W%3B loxPsym_3_3_YNL334C%3B loxPsym_3_3_YNR001C%3B loxPsym_3_3_YNR002C%3B loxPsym_3_3_YNR004W%3B loxPsym_3_3_YNR006W%3B loxPsym_3_3_YNR007C%3B loxPsym_3_3_YNR008W%3B loxPsym_3_3_YNR009W%3B loxPsym_3_3_YNR010W%3B loxPsym_3_3_YNR013C%3B loxPsym_3_3_YNR014W%3B loxPsym_3_3_YNR015W%3B loxPsym_3_3_YNR018W%3B loxPsym_3_3_YNR020C%3B loxPsym_3_3_YNR022C%3B loxPsym_3_3_YNR023W%3B loxPsym_3_3_YNR027W%3B loxPsym_3_3_YNR029C%3B loxPsym_3_3_YNR031C%3B loxPsym_3_3_YNR032W%3B loxPsym_3_3_YNR033W%3B loxPsym_3_3_YNR034W%3B loxPsym_3_3_YNR034W-A%3B loxPsym_3_3_YNR037C%3B loxPsym_3_3_YNR039C%3B loxPsym_3_3_YNR041C%3B loxPsym_3_3_YNR044W%3B loxPsym_3_3_YNR045W%3B loxPsym_3_3_YNR047W%3B loxPsym_3_3_YNR049C%3B loxPsym_3_3_YNR050C%3B loxPsym_3_3_YNR051C%3B loxPsym_3_3_YNR052C%3B loxPsym_3_3_YNR055C%3B loxPsym_3_3_YNR056C%3B loxPsym_3_3_YNR057C%3B loxPsym_3_3_YNR058W%3B loxPsym_3_3_YNR059W%3B loxPsym_3_3_YNR060W%3B loxPsym_3_3_YNR061C%3B loxPsym_3_3_YNR062C%3B loxPsym_3_3_YNR063W%3B loxPsym_3_3_YNR064C%3B loxPsym_3_3_YNR065C%3B loxPsym_3_3_YNR066C%3B loxPsym_3_3_YNR067C%3B loxPsym_3_3_YNR068C%3B loxPsym_3_3_YNR069C%3B loxPsym_3_3_YNR070W%3B loxPsym_3_3_YNR071C%3B loxPsym_3_3_YNR072W%3B loxPsym_3_3_YNR073C%3B loxPsym_3_3_YNR074C%3B loxPsym_chr14_3_21_1200..1201_5flank%3B loxPsym_del_delchr14_3_00_97363..103911%3B loxPsym_del_delchr14_3_04_517780..523743%3B loxPsym_del_delchr14_3_05_539446..540219%3B loxPsym_del_delchr14_3_06_553112..560636%3B loxPsym_del_delchr14_3_09_617374..618200%3B loxPsym_del_delchr14_3_10_711991..713518%3B loxPsym_del_tF(GAA)N%3B loxPsym_del_tI(AAU)N1%3B loxPsym_del_tI(AAU)N2%3B loxPsym_del_tL(CAA)N%3B loxPsym_del_tT(AGU)N1;ID=loxPsym_3_3_YNL001W%3B loxPsym_3_3_YNL003C%3B loxPsym_3_3_YNL004W%3B loxPsym_3_3_YNL005C%3B loxPsym_3_3_YNL008C%3B loxPsym_3_3_YNL010W%3B loxPsym_3_3_YNL011C%3B loxPsym_3_3_YNL015W%3B loxPsym_3_3_YNL016W%3B loxPsym_3_3_YNL018C%3B loxPsym_3_3_YNL019C%3B loxPsym_3_3_YNL020C%3B loxPsym_3_3_YNL022C%3B loxPsym_3_3_YNL023C%3B loxPsym_3_3_YNL024C%3B loxPsym_3_3_YNL024C-A%3B loxPsym_3_3_YNL025C%3B loxPsym_3_3_YNL027W%3B loxPsym_3_3_YNL029C%3B loxPsym_3_3_YNL031C%3B loxPsym_3_3_YNL033W%3B loxPsym_3_3_YNL034W%3B loxPsym_3_3_YNL037C%3B loxPsym_3_3_YNL040W%3B loxPsym_3_3_YNL041C%3B loxPsym_3_3_YNL045W%3B loxPsym_3_3_YNL046W%3B loxPsym_3_3_YNL047C%3B loxPsym_3_3_YNL049C%3B loxPsym_3_3_YNL050C%3B loxPsym_3_3_YNL052W%3B loxPsym_3_3_YNL053W%3B loxPsym_3_3_YNL054W%3B loxPsym_3_3_YNL056W%3B loxPsym_3_3_YNL058C%3B loxPsym_3_3_YNL059C%3B loxPsym_3_3_YNL063W%3B loxPsym_3_3_YNL064C%3B loxPsym_3_3_YNL065W%3B loxPsym_3_3_YNL066W%3B loxPsym_3_3_YNL067W%3B loxPsym_3_3_YNL067W-B%3B loxPsym_3_3_YNL068C%3B loxPsym_3_3_YNL069C%3B loxPsym_3_3_YNL070W%3B loxPsym_3_3_YNL071W%3B loxPsym_3_3_YNL072W%3B loxPsym_3_3_YNL073W%3B loxPsym_3_3_YNL074C%3B loxPsym_3_3_YNL076W%3B loxPsym_3_3_YNL077W%3B loxPsym_3_3_YNL078W%3B loxPsym_3_3_YNL079C%3B loxPsym_3_3_YNL080C%3B loxPsym_3_3_YNL081C%3B loxPsym_3_3_YNL083W%3B loxPsym_3_3_YNL084C%3B loxPsym_3_3_YNL085W%3B loxPsym_3_3_YNL086W%3B loxPsym_3_3_YNL087W%3B loxPsym_3_3_YNL091W%3B loxPsym_3_3_YNL092W%3B loxPsym_3_3_YNL093W%3B loxPsym_3_3_YNL095C%3B loxPsym_3_3_YNL097C%3B loxPsym_3_3_YNL097C-B%3B loxPsym_3_3_YNL098C%3B loxPsym_3_3_YNL099C%3B loxPsym_3_3_YNL101W%3B loxPsym_3_3_YNL104C%3B loxPsym_3_3_YNL106C%3B loxPsym_3_3_YNL111C%3B loxPsym_3_3_YNL115C%3B loxPsym_3_3_YNL117W%3B loxPsym_3_3_YNL119W%3B loxPsym_3_3_YNL121C%3B loxPsym_3_3_YNL122C%3B loxPsym_3_3_YNL123W%3B loxPsym_3_3_YNL125C%3B loxPsym_3_3_YNL127W%3B loxPsym_3_3_YNL128W%3B loxPsym_3_3_YNL129W%3B loxPsym_3_3_YNL130C%3B loxPsym_3_3_YNL130C-A%3B loxPsym_3_3_YNL133C%3B loxPsym_3_3_YNL134C%3B loxPsym_3_3_YNL135C%3B loxPsym_3_3_YNL138W%3B loxPsym_3_3_YNL138W-A%3B loxPsym_3_3_YNL141W%3B loxPsym_3_3_YNL142W%3B loxPsym_3_3_YNL144C%3B loxPsym_3_3_YNL146W%3B loxPsym_3_3_YNL148C%3B loxPsym_3_3_YNL153C%3B loxPsym_3_3_YNL154C%3B loxPsym_3_3_YNL156C%3B loxPsym_3_3_YNL159C%3B loxPsym_3_3_YNL160W%3B loxPsym_3_3_YNL162W-A%3B loxPsym_3_3_YNL166C%3B loxPsym_3_3_YNL167C%3B loxPsym_3_3_YNL168C%3B loxPsym_3_3_YNL173C%3B loxPsym_3_3_YNL175C%3B loxPsym_3_3_YNL176C%3B loxPsym_3_3_YNL177C%3B loxPsym_3_3_YNL180C%3B loxPsym_3_3_YNL183C%3B loxPsym_3_3_YNL185C%3B loxPsym_3_3_YNL186W%3B loxPsym_3_3_YNL187W%3B loxPsym_3_3_YNL190W%3B loxPsym_3_3_YNL191W%3B loxPsym_3_3_YNL193W%3B loxPsym_3_3_YNL194C%3B loxPsym_3_3_YNL195C%3B loxPsym_3_3_YNL196C%3B loxPsym_3_3_YNL197C%3B loxPsym_3_3_YNL199C%3B loxPsym_3_3_YNL200C%3B loxPsym_3_3_YNL201C%3B loxPsym_3_3_YNL206C%3B loxPsym_3_3_YNL208W%3B loxPsym_3_3_YNL209W%3B loxPsym_3_3_YNL210W%3B loxPsym_3_3_YNL211C%3B loxPsym_3_3_YNL213C%3B loxPsym_3_3_YNL215W%3B loxPsym_3_3_YNL217W%3B loxPsym_3_3_YNL218W%3B loxPsym_3_3_YNL219C%3B loxPsym_3_3_YNL223W%3B loxPsym_3_3_YNL224C%3B loxPsym_3_3_YNL225C%3B loxPsym_3_3_YNL229C%3B loxPsym_3_3_YNL230C%3B loxPsym_3_3_YNL231C%3B loxPsym_3_3_YNL233W%3B loxPsym_3_3_YNL234W%3B loxPsym_3_3_YNL237W%3B loxPsym_3_3_YNL238W%3B loxPsym_3_3_YNL239W%3B loxPsym_3_3_YNL241C%3B loxPsym_3_3_YNL243W%3B loxPsym_3_3_YNL248C%3B loxPsym_3_3_YNL249C%3B loxPsym_3_3_YNL252C%3B loxPsym_3_3_YNL254C%3B loxPsym_3_3_YNL255C%3B loxPsym_3_3_YNL257C%3B loxPsym_3_3_YNL259C%3B loxPsym_3_3_YNL264C%3B loxPsym_3_3_YNL268W%3B loxPsym_3_3_YNL269W%3B loxPsym_3_3_YNL270C%3B loxPsym_3_3_YNL271C%3B loxPsym_3_3_YNL274C%3B loxPsym_3_3_YNL277W-A%3B loxPsym_3_3_YNL278W%3B loxPsym_3_3_YNL279W%3B loxPsym_3_3_YNL280C%3B loxPsym_3_3_YNL283C%3B loxPsym_3_3_YNL284C%3B loxPsym_3_3_YNL288W%3B loxPsym_3_3_YNL289W%3B loxPsym_3_3_YNL291C%3B loxPsym_3_3_YNL293W%3B loxPsym_3_3_YNL294C%3B loxPsym_3_3_YNL298W%3B loxPsym_3_3_YNL299W%3B loxPsym_3_3_YNL300W%3B loxPsym_3_3_YNL301C%3B loxPsym_3_3_YNL302C%3B loxPsym_3_3_YNL305C%3B loxPsym_3_3_YNL307C%3B loxPsym_3_3_YNL309W%3B loxPsym_3_3_YNL311C%3B loxPsym_3_3_YNL314W%3B loxPsym_3_3_YNL315C%3B loxPsym_3_3_YNL316C%3B loxPsym_3_3_YNL320W%3B loxPsym_3_3_YNL321W%3B loxPsym_3_3_YNL322C%3B loxPsym_3_3_YNL325C%3B loxPsym_3_3_YNL326C%3B loxPsym_3_3_YNL328C%3B loxPsym_3_3_YNL329C%3B loxPsym_3_3_YNL330C%3B loxPsym_3_3_YNL331C%3B loxPsym_3_3_YNL333W%3B loxPsym_3_3_YNL334C%3B loxPsym_3_3_YNR001C%3B loxPsym_3_3_YNR002C%3B loxPsym_3_3_YNR004W%3B loxPsym_3_3_YNR006W%3B loxPsym_3_3_YNR007C%3B loxPsym_3_3_YNR008W%3B loxPsym_3_3_YNR009W%3B loxPsym_3_3_YNR010W%3B loxPsym_3_3_YNR013C%3B loxPsym_3_3_YNR014W%3B loxPsym_3_3_YNR015W%3B loxPsym_3_3_YNR018W%3B loxPsym_3_3_YNR020C%3B loxPsym_3_3_YNR022C%3B loxPsym_3_3_YNR023W%3B loxPsym_3_3_YNR027W%3B loxPsym_3_3_YNR029C%3B loxPsym_3_3_YNR031C%3B loxPsym_3_3_YNR032W%3B loxPsym_3_3_YNR033W%3B loxPsym_3_3_YNR034W%3B loxPsym_3_3_YNR034W-A%3B loxPsym_3_3_YNR037C%3B loxPsym_3_3_YNR039C%3B loxPsym_3_3_YNR041C%3B loxPsym_3_3_YNR044W%3B loxPsym_3_3_YNR045W%3B loxPsym_3_3_YNR047W%3B loxPsym_3_3_YNR049C%3B loxPsym_3_3_YNR050C%3B loxPsym_3_3_YNR051C%3B loxPsym_3_3_YNR052C%3B loxPsym_3_3_YNR055C%3B loxPsym_3_3_YNR056C%3B loxPsym_3_3_YNR057C%3B loxPsym_3_3_YNR058W%3B loxPsym_3_3_YNR059W%3B loxPsym_3_3_YNR060W%3B loxPsym_3_3_YNR061C%3B loxPsym_3_3_YNR062C%3B loxPsym_3_3_YNR063W%3B loxPsym_3_3_YNR064C%3B loxPsym_3_3_YNR065C%3B loxPsym_3_3_YNR066C%3B loxPsym_3_3_YNR067C%3B loxPsym_3_3_YNR068C%3B loxPsym_3_3_YNR069C%3B loxPsym_3_3_YNR070W%3B loxPsym_3_3_YNR071C%3B loxPsym_3_3_YNR072W%3B loxPsym_3_3_YNR073C%3B loxPsym_3_3_YNR074C%3B loxPsym_chr14_3_21_1200..1201_5flank%3B loxPsym_del_delchr14_3_00_97363..103911%3B loxPsym_del_delchr14_3_04_517780..523743%3B loxPsym_del_delchr14_3_05_539446..540219%3B loxPsym_del_delchr14_3_06_553112..560636%3B loxPsym_del_delchr14_3_09_617374..618200%3B loxPsym_del_delchr14_3_10_711991..713518%3B loxPsym_del_tF(GAA)N%3B loxPsym_del_tI(AAU)N1%3B loxPsym_del_tI(AAU)N2%3B loxPsym_del_tL(CAA)N%3B loxPsym_del_tT(AGU)N1
tig00000023	BIO	site_specific_recombination_target_region	324481	324514	.	.	.	Name=loxPsym_3_3_YNL001W%3B loxPsym_3_3_YNL003C%3B loxPsym_3_3_YNL004W%3B loxPsym_3_3_YNL005C%3B loxPsym_3_3_YNL008C%3B loxPsym_3_3_YNL010W%3B loxPsym_3_3_YNL011C%3B loxPsym_3_3_YNL015W%3B loxPsym_3_3_YNL016W%3B loxPsym_3_3_YNL018C%3B loxPsym_3_3_YNL019C%3B loxPsym_3_3_YNL020C%3B loxPsym_3_3_YNL022C%3B loxPsym_3_3_YNL023C%3B loxPsym_3_3_YNL024C%3B loxPsym_3_3_YNL024C-A%3B loxPsym_3_3_YNL025C%3B loxPsym_3_3_YNL027W%3B loxPsym_3_3_YNL029C%3B loxPsym_3_3_YNL031C%3B loxPsym_3_3_YNL033W%3B loxPsym_3_3_YNL034W%3B loxPsym_3_3_YNL037C%3B loxPsym_3_3_YNL040W%3B loxPsym_3_3_YNL041C%3B loxPsym_3_3_YNL045W%3B loxPsym_3_3_YNL046W%3B loxPsym_3_3_YNL047C%3B loxPsym_3_3_YNL049C%3B loxPsym_3_3_YNL050C%3B loxPsym_3_3_YNL052W%3B loxPsym_3_3_YNL053W%3B loxPsym_3_3_YNL054W%3B loxPsym_3_3_YNL056W%3B loxPsym_3_3_YNL058C%3B loxPsym_3_3_YNL059C%3B loxPsym_3_3_YNL063W%3B loxPsym_3_3_YNL064C%3B loxPsym_3_3_YNL065W%3B loxPsym_3_3_YNL066W%3B loxPsym_3_3_YNL067W%3B loxPsym_3_3_YNL067W-B%3B loxPsym_3_3_YNL068C%3B loxPsym_3_3_YNL069C%3B loxPsym_3_3_YNL070W%3B loxPsym_3_3_YNL071W%3B loxPsym_3_3_YNL072W%3B loxPsym_3_3_YNL073W%3B loxPsym_3_3_YNL074C%3B loxPsym_3_3_YNL076W%3B loxPsym_3_3_YNL077W%3B loxPsym_3_3_YNL078W%3B loxPsym_3_3_YNL079C%3B loxPsym_3_3_YNL080C%3B loxPsym_3_3_YNL081C%3B loxPsym_3_3_YNL083W%3B loxPsym_3_3_YNL084C%3B loxPsym_3_3_YNL085W%3B loxPsym_3_3_YNL086W%3B loxPsym_3_3_YNL087W%3B loxPsym_3_3_YNL091W%3B loxPsym_3_3_YNL092W%3B loxPsym_3_3_YNL093W%3B loxPsym_3_3_YNL095C%3B loxPsym_3_3_YNL097C%3B loxPsym_3_3_YNL097C-B%3B loxPsym_3_3_YNL098C%3B loxPsym_3_3_YNL099C%3B loxPsym_3_3_YNL101W%3B loxPsym_3_3_YNL104C%3B loxPsym_3_3_YNL106C%3B loxPsym_3_3_YNL111C%3B loxPsym_3_3_YNL115C%3B loxPsym_3_3_YNL117W%3B loxPsym_3_3_YNL119W%3B loxPsym_3_3_YNL121C%3B loxPsym_3_3_YNL122C%3B loxPsym_3_3_YNL123W%3B loxPsym_3_3_YNL125C%3B loxPsym_3_3_YNL127W%3B loxPsym_3_3_YNL128W%3B loxPsym_3_3_YNL129W%3B loxPsym_3_3_YNL130C%3B loxPsym_3_3_YNL130C-A%3B loxPsym_3_3_YNL133C%3B loxPsym_3_3_YNL134C%3B loxPsym_3_3_YNL135C%3B loxPsym_3_3_YNL138W%3B loxPsym_3_3_YNL138W-A%3B loxPsym_3_3_YNL141W%3B loxPsym_3_3_YNL142W%3B loxPsym_3_3_YNL144C%3B loxPsym_3_3_YNL146W%3B loxPsym_3_3_YNL148C%3B loxPsym_3_3_YNL153C%3B loxPsym_3_3_YNL154C%3B loxPsym_3_3_YNL156C%3B loxPsym_3_3_YNL159C%3B loxPsym_3_3_YNL160W%3B loxPsym_3_3_YNL162W-A%3B loxPsym_3_3_YNL166C%3B loxPsym_3_3_YNL167C%3B loxPsym_3_3_YNL168C%3B loxPsym_3_3_YNL173C%3B loxPsym_3_3_YNL175C%3B loxPsym_3_3_YNL176C%3B loxPsym_3_3_YNL177C%3B loxPsym_3_3_YNL180C%3B loxPsym_3_3_YNL183C%3B loxPsym_3_3_YNL185C%3B loxPsym_3_3_YNL186W%3B loxPsym_3_3_YNL187W%3B loxPsym_3_3_YNL190W%3B loxPsym_3_3_YNL191W%3B loxPsym_3_3_YNL193W%3B loxPsym_3_3_YNL194C%3B loxPsym_3_3_YNL195C%3B loxPsym_3_3_YNL196C%3B loxPsym_3_3_YNL197C%3B loxPsym_3_3_YNL199C%3B loxPsym_3_3_YNL200C%3B loxPsym_3_3_YNL201C%3B loxPsym_3_3_YNL206C%3B loxPsym_3_3_YNL208W%3B loxPsym_3_3_YNL209W%3B loxPsym_3_3_YNL210W%3B loxPsym_3_3_YNL211C%3B loxPsym_3_3_YNL213C%3B loxPsym_3_3_YNL215W%3B loxPsym_3_3_YNL217W%3B loxPsym_3_3_YNL218W%3B loxPsym_3_3_YNL219C%3B loxPsym_3_3_YNL223W%3B loxPsym_3_3_YNL224C%3B loxPsym_3_3_YNL225C%3B loxPsym_3_3_YNL229C%3B loxPsym_3_3_YNL230C%3B loxPsym_3_3_YNL231C%3B loxPsym_3_3_YNL233W%3B loxPsym_3_3_YNL234W%3B loxPsym_3_3_YNL237W%3B loxPsym_3_3_YNL238W%3B loxPsym_3_3_YNL239W%3B loxPsym_3_3_YNL241C%3B loxPsym_3_3_YNL243W%3B loxPsym_3_3_YNL248C%3B loxPsym_3_3_YNL249C%3B loxPsym_3_3_YNL252C%3B loxPsym_3_3_YNL254C%3B loxPsym_3_3_YNL255C%3B loxPsym_3_3_YNL257C%3B loxPsym_3_3_YNL259C%3B loxPsym_3_3_YNL264C%3B loxPsym_3_3_YNL268W%3B loxPsym_3_3_YNL269W%3B loxPsym_3_3_YNL270C%3B loxPsym_3_3_YNL271C%3B loxPsym_3_3_YNL274C%3B loxPsym_3_3_YNL277W-A%3B loxPsym_3_3_YNL278W%3B loxPsym_3_3_YNL279W%3B loxPsym_3_3_YNL280C%3B loxPsym_3_3_YNL283C%3B loxPsym_3_3_YNL284C%3B loxPsym_3_3_YNL288W%3B loxPsym_3_3_YNL289W%3B loxPsym_3_3_YNL291C%3B loxPsym_3_3_YNL293W%3B loxPsym_3_3_YNL294C%3B loxPsym_3_3_YNL298W%3B loxPsym_3_3_YNL299W%3B loxPsym_3_3_YNL300W%3B loxPsym_3_3_YNL301C%3B loxPsym_3_3_YNL302C%3B loxPsym_3_3_YNL305C%3B loxPsym_3_3_YNL307C%3B loxPsym_3_3_YNL309W%3B loxPsym_3_3_YNL311C%3B loxPsym_3_3_YNL314W%3B loxPsym_3_3_YNL315C%3B loxPsym_3_3_YNL316C%3B loxPsym_3_3_YNL320W%3B loxPsym_3_3_YNL321W%3B loxPsym_3_3_YNL322C%3B loxPsym_3_3_YNL325C%3B loxPsym_3_3_YNL326C%3B loxPsym_3_3_YNL328C%3B loxPsym_3_3_YNL329C%3B loxPsym_3_3_YNL330C%3B loxPsym_3_3_YNL331C%3B loxPsym_3_3_YNL333W%3B loxPsym_3_3_YNL334C%3B loxPsym_3_3_YNR001C%3B loxPsym_3_3_YNR002C%3B loxPsym_3_3_YNR004W%3B loxPsym_3_3_YNR006W%3B loxPsym_3_3_YNR007C%3B loxPsym_3_3_YNR008W%3B loxPsym_3_3_YNR009W%3B loxPsym_3_3_YNR010W%3B loxPsym_3_3_YNR013C%3B loxPsym_3_3_YNR014W%3B loxPsym_3_3_YNR015W%3B loxPsym_3_3_YNR018W%3B loxPsym_3_3_YNR020C%3B loxPsym_3_3_YNR022C%3B loxPsym_3_3_YNR023W%3B loxPsym_3_3_YNR027W%3B loxPsym_3_3_YNR029C%3B loxPsym_3_3_YNR031C%3B loxPsym_3_3_YNR032W%3B loxPsym_3_3_YNR033W%3B loxPsym_3_3_YNR034W%3B loxPsym_3_3_YNR034W-A%3B loxPsym_3_3_YNR037C%3B loxPsym_3_3_YNR039C%3B loxPsym_3_3_YNR041C%3B loxPsym_3_3_YNR044W%3B loxPsym_3_3_YNR045W%3B loxPsym_3_3_YNR047W%3B loxPsym_3_3_YNR049C%3B loxPsym_3_3_YNR050C%3B loxPsym_3_3_YNR051C%3B loxPsym_3_3_YNR052C%3B loxPsym_3_3_YNR055C%3B loxPsym_3_3_YNR056C%3B loxPsym_3_3_YNR057C%3B loxPsym_3_3_YNR058W%3B loxPsym_3_3_YNR059W%3B loxPsym_3_3_YNR060W%3B loxPsym_3_3_YNR061C%3B loxPsym_3_3_YNR062C%3B loxPsym_3_3_YNR063W%3B loxPsym_3_3_YNR064C%3B loxPsym_3_3_YNR065C%3B loxPsym_3_3_YNR066C%3B loxPsym_3_3_YNR067C%3B loxPsym_3_3_YNR068C%3B loxPsym_3_3_YNR069C%3B loxPsym_3_3_YNR070W%3B loxPsym_3_3_YNR071C%3B loxPsym_3_3_YNR072W%3B loxPsym_3_3_YNR073C%3B loxPsym_3_3_YNR074C%3B loxPsym_chr14_3_21_1200..1201_5flank%3B loxPsym_del_delchr14_3_00_97363..103911%3B loxPsym_del_delchr14_3_04_517780..523743%3B loxPsym_del_delchr14_3_05_539446..540219%3B loxPsym_del_delchr14_3_06_553112..560636%3B loxPsym_del_delchr14_3_09_617374..618200%3B loxPsym_del_delchr14_3_10_711991..713518%3B loxPsym_del_tF(GAA)N%3B loxPsym_del_tI(AAU)N1%3B loxPsym_del_tI(AAU)N2%3B loxPsym_del_tL(CAA)N%3B loxPsym_del_tT(AGU)N1;ID=loxPsym_3_3_YNL001W%3B loxPsym_3_3_YNL003C%3B loxPsym_3_3_YNL004W%3B loxPsym_3_3_YNL005C%3B loxPsym_3_3_YNL008C%3B loxPsym_3_3_YNL010W%3B loxPsym_3_3_YNL011C%3B loxPsym_3_3_YNL015W%3B loxPsym_3_3_YNL016W%3B loxPsym_3_3_YNL018C%3B loxPsym_3_3_YNL019C%3B loxPsym_3_3_YNL020C%3B loxPsym_3_3_YNL022C%3B loxPsym_3_3_YNL023C%3B loxPsym_3_3_YNL024C%3B loxPsym_3_3_YNL024C-A%3B loxPsym_3_3_YNL025C%3B loxPsym_3_3_YNL027W%3B loxPsym_3_3_YNL029C%3B loxPsym_3_3_YNL031C%3B loxPsym_3_3_YNL033W%3B loxPsym_3_3_YNL034W%3B loxPsym_3_3_YNL037C%3B loxPsym_3_3_YNL040W%3B loxPsym_3_3_YNL041C%3B loxPsym_3_3_YNL045W%3B loxPsym_3_3_YNL046W%3B loxPsym_3_3_YNL047C%3B loxPsym_3_3_YNL049C%3B loxPsym_3_3_YNL050C%3B loxPsym_3_3_YNL052W%3B loxPsym_3_3_YNL053W%3B loxPsym_3_3_YNL054W%3B loxPsym_3_3_YNL056W%3B loxPsym_3_3_YNL058C%3B loxPsym_3_3_YNL059C%3B loxPsym_3_3_YNL063W%3B loxPsym_3_3_YNL064C%3B loxPsym_3_3_YNL065W%3B loxPsym_3_3_YNL066W%3B loxPsym_3_3_YNL067W%3B loxPsym_3_3_YNL067W-B%3B loxPsym_3_3_YNL068C%3B loxPsym_3_3_YNL069C%3B loxPsym_3_3_YNL070W%3B loxPsym_3_3_YNL071W%3B loxPsym_3_3_YNL072W%3B loxPsym_3_3_YNL073W%3B loxPsym_3_3_YNL074C%3B loxPsym_3_3_YNL076W%3B loxPsym_3_3_YNL077W%3B loxPsym_3_3_YNL078W%3B loxPsym_3_3_YNL079C%3B loxPsym_3_3_YNL080C%3B loxPsym_3_3_YNL081C%3B loxPsym_3_3_YNL083W%3B loxPsym_3_3_YNL084C%3B loxPsym_3_3_YNL085W%3B loxPsym_3_3_YNL086W%3B loxPsym_3_3_YNL087W%3B loxPsym_3_3_YNL091W%3B loxPsym_3_3_YNL092W%3B loxPsym_3_3_YNL093W%3B loxPsym_3_3_YNL095C%3B loxPsym_3_3_YNL097C%3B loxPsym_3_3_YNL097C-B%3B loxPsym_3_3_YNL098C%3B loxPsym_3_3_YNL099C%3B loxPsym_3_3_YNL101W%3B loxPsym_3_3_YNL104C%3B loxPsym_3_3_YNL106C%3B loxPsym_3_3_YNL111C%3B loxPsym_3_3_YNL115C%3B loxPsym_3_3_YNL117W%3B loxPsym_3_3_YNL119W%3B loxPsym_3_3_YNL121C%3B loxPsym_3_3_YNL122C%3B loxPsym_3_3_YNL123W%3B loxPsym_3_3_YNL125C%3B loxPsym_3_3_YNL127W%3B loxPsym_3_3_YNL128W%3B loxPsym_3_3_YNL129W%3B loxPsym_3_3_YNL130C%3B loxPsym_3_3_YNL130C-A%3B loxPsym_3_3_YNL133C%3B loxPsym_3_3_YNL134C%3B loxPsym_3_3_YNL135C%3B loxPsym_3_3_YNL138W%3B loxPsym_3_3_YNL138W-A%3B loxPsym_3_3_YNL141W%3B loxPsym_3_3_YNL142W%3B loxPsym_3_3_YNL144C%3B loxPsym_3_3_YNL146W%3B loxPsym_3_3_YNL148C%3B loxPsym_3_3_YNL153C%3B loxPsym_3_3_YNL154C%3B loxPsym_3_3_YNL156C%3B loxPsym_3_3_YNL159C%3B loxPsym_3_3_YNL160W%3B loxPsym_3_3_YNL162W-A%3B loxPsym_3_3_YNL166C%3B loxPsym_3_3_YNL167C%3B loxPsym_3_3_YNL168C%3B loxPsym_3_3_YNL173C%3B loxPsym_3_3_YNL175C%3B loxPsym_3_3_YNL176C%3B loxPsym_3_3_YNL177C%3B loxPsym_3_3_YNL180C%3B loxPsym_3_3_YNL183C%3B loxPsym_3_3_YNL185C%3B loxPsym_3_3_YNL186W%3B loxPsym_3_3_YNL187W%3B loxPsym_3_3_YNL190W%3B loxPsym_3_3_YNL191W%3B loxPsym_3_3_YNL193W%3B loxPsym_3_3_YNL194C%3B loxPsym_3_3_YNL195C%3B loxPsym_3_3_YNL196C%3B loxPsym_3_3_YNL197C%3B loxPsym_3_3_YNL199C%3B loxPsym_3_3_YNL200C%3B loxPsym_3_3_YNL201C%3B loxPsym_3_3_YNL206C%3B loxPsym_3_3_YNL208W%3B loxPsym_3_3_YNL209W%3B loxPsym_3_3_YNL210W%3B loxPsym_3_3_YNL211C%3B loxPsym_3_3_YNL213C%3B loxPsym_3_3_YNL215W%3B loxPsym_3_3_YNL217W%3B loxPsym_3_3_YNL218W%3B loxPsym_3_3_YNL219C%3B loxPsym_3_3_YNL223W%3B loxPsym_3_3_YNL224C%3B loxPsym_3_3_YNL225C%3B loxPsym_3_3_YNL229C%3B loxPsym_3_3_YNL230C%3B loxPsym_3_3_YNL231C%3B loxPsym_3_3_YNL233W%3B loxPsym_3_3_YNL234W%3B loxPsym_3_3_YNL237W%3B loxPsym_3_3_YNL238W%3B loxPsym_3_3_YNL239W%3B loxPsym_3_3_YNL241C%3B loxPsym_3_3_YNL243W%3B loxPsym_3_3_YNL248C%3B loxPsym_3_3_YNL249C%3B loxPsym_3_3_YNL252C%3B loxPsym_3_3_YNL254C%3B loxPsym_3_3_YNL255C%3B loxPsym_3_3_YNL257C%3B loxPsym_3_3_YNL259C%3B loxPsym_3_3_YNL264C%3B loxPsym_3_3_YNL268W%3B loxPsym_3_3_YNL269W%3B loxPsym_3_3_YNL270C%3B loxPsym_3_3_YNL271C%3B loxPsym_3_3_YNL274C%3B loxPsym_3_3_YNL277W-A%3B loxPsym_3_3_YNL278W%3B loxPsym_3_3_YNL279W%3B loxPsym_3_3_YNL280C%3B loxPsym_3_3_YNL283C%3B loxPsym_3_3_YNL284C%3B loxPsym_3_3_YNL288W%3B loxPsym_3_3_YNL289W%3B loxPsym_3_3_YNL291C%3B loxPsym_3_3_YNL293W%3B loxPsym_3_3_YNL294C%3B loxPsym_3_3_YNL298W%3B loxPsym_3_3_YNL299W%3B loxPsym_3_3_YNL300W%3B loxPsym_3_3_YNL301C%3B loxPsym_3_3_YNL302C%3B loxPsym_3_3_YNL305C%3B loxPsym_3_3_YNL307C%3B loxPsym_3_3_YNL309W%3B loxPsym_3_3_YNL311C%3B loxPsym_3_3_YNL314W%3B loxPsym_3_3_YNL315C%3B loxPsym_3_3_YNL316C%3B loxPsym_3_3_YNL320W%3B loxPsym_3_3_YNL321W%3B loxPsym_3_3_YNL322C%3B loxPsym_3_3_YNL325C%3B loxPsym_3_3_YNL326C%3B loxPsym_3_3_YNL328C%3B loxPsym_3_3_YNL329C%3B loxPsym_3_3_YNL330C%3B loxPsym_3_3_YNL331C%3B loxPsym_3_3_YNL333W%3B loxPsym_3_3_YNL334C%3B loxPsym_3_3_YNR001C%3B loxPsym_3_3_YNR002C%3B loxPsym_3_3_YNR004W%3B loxPsym_3_3_YNR006W%3B loxPsym_3_3_YNR007C%3B loxPsym_3_3_YNR008W%3B loxPsym_3_3_YNR009W%3B loxPsym_3_3_YNR010W%3B loxPsym_3_3_YNR013C%3B loxPsym_3_3_YNR014W%3B loxPsym_3_3_YNR015W%3B loxPsym_3_3_YNR018W%3B loxPsym_3_3_YNR020C%3B loxPsym_3_3_YNR022C%3B loxPsym_3_3_YNR023W%3B loxPsym_3_3_YNR027W%3B loxPsym_3_3_YNR029C%3B loxPsym_3_3_YNR031C%3B loxPsym_3_3_YNR032W%3B loxPsym_3_3_YNR033W%3B loxPsym_3_3_YNR034W%3B loxPsym_3_3_YNR034W-A%3B loxPsym_3_3_YNR037C%3B loxPsym_3_3_YNR039C%3B loxPsym_3_3_YNR041C%3B loxPsym_3_3_YNR044W%3B loxPsym_3_3_YNR045W%3B loxPsym_3_3_YNR047W%3B loxPsym_3_3_YNR049C%3B loxPsym_3_3_YNR050C%3B loxPsym_3_3_YNR051C%3B loxPsym_3_3_YNR052C%3B loxPsym_3_3_YNR055C%3B loxPsym_3_3_YNR056C%3B loxPsym_3_3_YNR057C%3B loxPsym_3_3_YNR058W%3B loxPsym_3_3_YNR059W%3B loxPsym_3_3_YNR060W%3B loxPsym_3_3_YNR061C%3B loxPsym_3_3_YNR062C%3B loxPsym_3_3_YNR063W%3B loxPsym_3_3_YNR064C%3B loxPsym_3_3_YNR065C%3B loxPsym_3_3_YNR066C%3B loxPsym_3_3_YNR067C%3B loxPsym_3_3_YNR068C%3B loxPsym_3_3_YNR069C%3B loxPsym_3_3_YNR070W%3B loxPsym_3_3_YNR071C%3B loxPsym_3_3_YNR072W%3B loxPsym_3_3_YNR073C%3B loxPsym_3_3_YNR074C%3B loxPsym_chr14_3_21_1200..1201_5flank%3B loxPsym_del_delchr14_3_00_97363..103911%3B loxPsym_del_delchr14_3_04_517780..523743%3B loxPsym_del_delchr14_3_05_539446..540219%3B loxPsym_del_delchr14_3_06_553112..560636%3B loxPsym_del_delchr14_3_09_617374..618200%3B loxPsym_del_delchr14_3_10_711991..713518%3B loxPsym_del_tF(GAA)N%3B loxPsym_del_tI(AAU)N1%3B loxPsym_del_tI(AAU)N2%3B loxPsym_del_tL(CAA)N%3B loxPsym_del_tT(AGU)N1
tig00000023	BIO	site_specific_recombination_target_region	325083	325116	.	.	.	Name=loxPsym_3_3_YNL001W%3B loxPsym_3_3_YNL003C%3B loxPsym_3_3_YNL004W%3B loxPsym_3_3_YNL005C%3B loxPsym_3_3_YNL008C%3B loxPsym_3_3_YNL010W%3B loxPsym_3_3_YNL011C%3B loxPsym_3_3_YNL015W%3B loxPsym_3_3_YNL016W%3B loxPsym_3_3_YNL018C%3B loxPsym_3_3_YNL019C%3B loxPsym_3_3_YNL020C%3B loxPsym_3_3_YNL022C%3B loxPsym_3_3_YNL023C%3B loxPsym_3_3_YNL024C%3B loxPsym_3_3_YNL024C-A%3B loxPsym_3_3_YNL025C%3B loxPsym_3_3_YNL027W%3B loxPsym_3_3_YNL029C%3B loxPsym_3_3_YNL031C%3B loxPsym_3_3_YNL033W%3B loxPsym_3_3_YNL034W%3B loxPsym_3_3_YNL037C%3B loxPsym_3_3_YNL040W%3B loxPsym_3_3_YNL041C%3B loxPsym_3_3_YNL045W%3B loxPsym_3_3_YNL046W%3B loxPsym_3_3_YNL047C%3B loxPsym_3_3_YNL049C%3B loxPsym_3_3_YNL050C%3B loxPsym_3_3_YNL052W%3B loxPsym_3_3_YNL053W%3B loxPsym_3_3_YNL054W%3B loxPsym_3_3_YNL056W%3B loxPsym_3_3_YNL058C%3B loxPsym_3_3_YNL059C%3B loxPsym_3_3_YNL063W%3B loxPsym_3_3_YNL064C%3B loxPsym_3_3_YNL065W%3B loxPsym_3_3_YNL066W%3B loxPsym_3_3_YNL067W%3B loxPsym_3_3_YNL067W-B%3B loxPsym_3_3_YNL068C%3B loxPsym_3_3_YNL069C%3B loxPsym_3_3_YNL070W%3B loxPsym_3_3_YNL071W%3B loxPsym_3_3_YNL072W%3B loxPsym_3_3_YNL073W%3B loxPsym_3_3_YNL074C%3B loxPsym_3_3_YNL076W%3B loxPsym_3_3_YNL077W%3B loxPsym_3_3_YNL078W%3B loxPsym_3_3_YNL079C%3B loxPsym_3_3_YNL080C%3B loxPsym_3_3_YNL081C%3B loxPsym_3_3_YNL083W%3B loxPsym_3_3_YNL084C%3B loxPsym_3_3_YNL085W%3B loxPsym_3_3_YNL086W%3B loxPsym_3_3_YNL087W%3B loxPsym_3_3_YNL091W%3B loxPsym_3_3_YNL092W%3B loxPsym_3_3_YNL093W%3B loxPsym_3_3_YNL095C%3B loxPsym_3_3_YNL097C%3B loxPsym_3_3_YNL097C-B%3B loxPsym_3_3_YNL098C%3B loxPsym_3_3_YNL099C%3B loxPsym_3_3_YNL101W%3B loxPsym_3_3_YNL104C%3B loxPsym_3_3_YNL106C%3B loxPsym_3_3_YNL111C%3B loxPsym_3_3_YNL115C%3B loxPsym_3_3_YNL117W%3B loxPsym_3_3_YNL119W%3B loxPsym_3_3_YNL121C%3B loxPsym_3_3_YNL122C%3B loxPsym_3_3_YNL123W%3B loxPsym_3_3_YNL125C%3B loxPsym_3_3_YNL127W%3B loxPsym_3_3_YNL128W%3B loxPsym_3_3_YNL129W%3B loxPsym_3_3_YNL130C%3B loxPsym_3_3_YNL130C-A%3B loxPsym_3_3_YNL133C%3B loxPsym_3_3_YNL134C%3B loxPsym_3_3_YNL135C%3B loxPsym_3_3_YNL138W%3B loxPsym_3_3_YNL138W-A%3B loxPsym_3_3_YNL141W%3B loxPsym_3_3_YNL142W%3B loxPsym_3_3_YNL144C%3B loxPsym_3_3_YNL146W%3B loxPsym_3_3_YNL148C%3B loxPsym_3_3_YNL153C%3B loxPsym_3_3_YNL154C%3B loxPsym_3_3_YNL156C%3B loxPsym_3_3_YNL159C%3B loxPsym_3_3_YNL160W%3B loxPsym_3_3_YNL162W-A%3B loxPsym_3_3_YNL166C%3B loxPsym_3_3_YNL167C%3B loxPsym_3_3_YNL168C%3B loxPsym_3_3_YNL173C%3B loxPsym_3_3_YNL175C%3B loxPsym_3_3_YNL176C%3B loxPsym_3_3_YNL177C%3B loxPsym_3_3_YNL180C%3B loxPsym_3_3_YNL183C%3B loxPsym_3_3_YNL185C%3B loxPsym_3_3_YNL186W%3B loxPsym_3_3_YNL187W%3B loxPsym_3_3_YNL190W%3B loxPsym_3_3_YNL191W%3B loxPsym_3_3_YNL193W%3B loxPsym_3_3_YNL194C%3B loxPsym_3_3_YNL195C%3B loxPsym_3_3_YNL196C%3B loxPsym_3_3_YNL197C%3B loxPsym_3_3_YNL199C%3B loxPsym_3_3_YNL200C%3B loxPsym_3_3_YNL201C%3B loxPsym_3_3_YNL206C%3B loxPsym_3_3_YNL208W%3B loxPsym_3_3_YNL209W%3B loxPsym_3_3_YNL210W%3B loxPsym_3_3_YNL211C%3B loxPsym_3_3_YNL213C%3B loxPsym_3_3_YNL215W%3B loxPsym_3_3_YNL217W%3B loxPsym_3_3_YNL218W%3B loxPsym_3_3_YNL219C%3B loxPsym_3_3_YNL223W%3B loxPsym_3_3_YNL224C%3B loxPsym_3_3_YNL225C%3B loxPsym_3_3_YNL229C%3B loxPsym_3_3_YNL230C%3B loxPsym_3_3_YNL231C%3B loxPsym_3_3_YNL233W%3B loxPsym_3_3_YNL234W%3B loxPsym_3_3_YNL237W%3B loxPsym_3_3_YNL238W%3B loxPsym_3_3_YNL239W%3B loxPsym_3_3_YNL241C%3B loxPsym_3_3_YNL243W%3B loxPsym_3_3_YNL248C%3B loxPsym_3_3_YNL249C%3B loxPsym_3_3_YNL252C%3B loxPsym_3_3_YNL254C%3B loxPsym_3_3_YNL255C%3B loxPsym_3_3_YNL257C%3B loxPsym_3_3_YNL259C%3B loxPsym_3_3_YNL264C%3B loxPsym_3_3_YNL268W%3B loxPsym_3_3_YNL269W%3B loxPsym_3_3_YNL270C%3B loxPsym_3_3_YNL271C%3B loxPsym_3_3_YNL274C%3B loxPsym_3_3_YNL277W-A%3B loxPsym_3_3_YNL278W%3B loxPsym_3_3_YNL279W%3B loxPsym_3_3_YNL280C%3B loxPsym_3_3_YNL283C%3B loxPsym_3_3_YNL284C%3B loxPsym_3_3_YNL288W%3B loxPsym_3_3_YNL289W%3B loxPsym_3_3_YNL291C%3B loxPsym_3_3_YNL293W%3B loxPsym_3_3_YNL294C%3B loxPsym_3_3_YNL298W%3B loxPsym_3_3_YNL299W%3B loxPsym_3_3_YNL300W%3B loxPsym_3_3_YNL301C%3B loxPsym_3_3_YNL302C%3B loxPsym_3_3_YNL305C%3B loxPsym_3_3_YNL307C%3B loxPsym_3_3_YNL309W%3B loxPsym_3_3_YNL311C%3B loxPsym_3_3_YNL314W%3B loxPsym_3_3_YNL315C%3B loxPsym_3_3_YNL316C%3B loxPsym_3_3_YNL320W%3B loxPsym_3_3_YNL321W%3B loxPsym_3_3_YNL322C%3B loxPsym_3_3_YNL325C%3B loxPsym_3_3_YNL326C%3B loxPsym_3_3_YNL328C%3B loxPsym_3_3_YNL329C%3B loxPsym_3_3_YNL330C%3B loxPsym_3_3_YNL331C%3B loxPsym_3_3_YNL333W%3B loxPsym_3_3_YNL334C%3B loxPsym_3_3_YNR001C%3B loxPsym_3_3_YNR002C%3B loxPsym_3_3_YNR004W%3B loxPsym_3_3_YNR006W%3B loxPsym_3_3_YNR007C%3B loxPsym_3_3_YNR008W%3B loxPsym_3_3_YNR009W%3B loxPsym_3_3_YNR010W%3B loxPsym_3_3_YNR013C%3B loxPsym_3_3_YNR014W%3B loxPsym_3_3_YNR015W%3B loxPsym_3_3_YNR018W%3B loxPsym_3_3_YNR020C%3B loxPsym_3_3_YNR022C%3B loxPsym_3_3_YNR023W%3B loxPsym_3_3_YNR027W%3B loxPsym_3_3_YNR029C%3B loxPsym_3_3_YNR031C%3B loxPsym_3_3_YNR032W%3B loxPsym_3_3_YNR033W%3B loxPsym_3_3_YNR034W%3B loxPsym_3_3_YNR034W-A%3B loxPsym_3_3_YNR037C%3B loxPsym_3_3_YNR039C%3B loxPsym_3_3_YNR041C%3B loxPsym_3_3_YNR044W%3B loxPsym_3_3_YNR045W%3B loxPsym_3_3_YNR047W%3B loxPsym_3_3_YNR049C%3B loxPsym_3_3_YNR050C%3B loxPsym_3_3_YNR051C%3B loxPsym_3_3_YNR052C%3B loxPsym_3_3_YNR055C%3B loxPsym_3_3_YNR056C%3B loxPsym_3_3_YNR057C%3B loxPsym_3_3_YNR058W%3B loxPsym_3_3_YNR059W%3B loxPsym_3_3_YNR060W%3B loxPsym_3_3_YNR061C%3B loxPsym_3_3_YNR062C%3B loxPsym_3_3_YNR063W%3B loxPsym_3_3_YNR064C%3B loxPsym_3_3_YNR065C%3B loxPsym_3_3_YNR066C%3B loxPsym_3_3_YNR067C%3B loxPsym_3_3_YNR068C%3B loxPsym_3_3_YNR069C%3B loxPsym_3_3_YNR070W%3B loxPsym_3_3_YNR071C%3B loxPsym_3_3_YNR072W%3B loxPsym_3_3_YNR073C%3B loxPsym_3_3_YNR074C%3B loxPsym_chr14_3_21_1200..1201_5flank%3B loxPsym_del_delchr14_3_00_97363..103911%3B loxPsym_del_delchr14_3_04_517780..523743%3B loxPsym_del_delchr14_3_05_539446..540219%3B loxPsym_del_delchr14_3_06_553112..560636%3B loxPsym_del_delchr14_3_09_617374..618200%3B loxPsym_del_delchr14_3_10_711991..713518%3B loxPsym_del_tF(GAA)N%3B loxPsym_del_tI(AAU)N1%3B loxPsym_del_tI(AAU)N2%3B loxPsym_del_tL(CAA)N%3B loxPsym_del_tT(AGU)N1;ID=loxPsym_3_3_YNL001W%3B loxPsym_3_3_YNL003C%3B loxPsym_3_3_YNL004W%3B loxPsym_3_3_YNL005C%3B loxPsym_3_3_YNL008C%3B loxPsym_3_3_YNL010W%3B loxPsym_3_3_YNL011C%3B loxPsym_3_3_YNL015W%3B loxPsym_3_3_YNL016W%3B loxPsym_3_3_YNL018C%3B loxPsym_3_3_YNL019C%3B loxPsym_3_3_YNL020C%3B loxPsym_3_3_YNL022C%3B loxPsym_3_3_YNL023C%3B loxPsym_3_3_YNL024C%3B loxPsym_3_3_YNL024C-A%3B loxPsym_3_3_YNL025C%3B loxPsym_3_3_YNL027W%3B loxPsym_3_3_YNL029C%3B loxPsym_3_3_YNL031C%3B loxPsym_3_3_YNL033W%3B loxPsym_3_3_YNL034W%3B loxPsym_3_3_YNL037C%3B loxPsym_3_3_YNL040W%3B loxPsym_3_3_YNL041C%3B loxPsym_3_3_YNL045W%3B loxPsym_3_3_YNL046W%3B loxPsym_3_3_YNL047C%3B loxPsym_3_3_YNL049C%3B loxPsym_3_3_YNL050C%3B loxPsym_3_3_YNL052W%3B loxPsym_3_3_YNL053W%3B loxPsym_3_3_YNL054W%3B loxPsym_3_3_YNL056W%3B loxPsym_3_3_YNL058C%3B loxPsym_3_3_YNL059C%3B loxPsym_3_3_YNL063W%3B loxPsym_3_3_YNL064C%3B loxPsym_3_3_YNL065W%3B loxPsym_3_3_YNL066W%3B loxPsym_3_3_YNL067W%3B loxPsym_3_3_YNL067W-B%3B loxPsym_3_3_YNL068C%3B loxPsym_3_3_YNL069C%3B loxPsym_3_3_YNL070W%3B loxPsym_3_3_YNL071W%3B loxPsym_3_3_YNL072W%3B loxPsym_3_3_YNL073W%3B loxPsym_3_3_YNL074C%3B loxPsym_3_3_YNL076W%3B loxPsym_3_3_YNL077W%3B loxPsym_3_3_YNL078W%3B loxPsym_3_3_YNL079C%3B loxPsym_3_3_YNL080C%3B loxPsym_3_3_YNL081C%3B loxPsym_3_3_YNL083W%3B loxPsym_3_3_YNL084C%3B loxPsym_3_3_YNL085W%3B loxPsym_3_3_YNL086W%3B loxPsym_3_3_YNL087W%3B loxPsym_3_3_YNL091W%3B loxPsym_3_3_YNL092W%3B loxPsym_3_3_YNL093W%3B loxPsym_3_3_YNL095C%3B loxPsym_3_3_YNL097C%3B loxPsym_3_3_YNL097C-B%3B loxPsym_3_3_YNL098C%3B loxPsym_3_3_YNL099C%3B loxPsym_3_3_YNL101W%3B loxPsym_3_3_YNL104C%3B loxPsym_3_3_YNL106C%3B loxPsym_3_3_YNL111C%3B loxPsym_3_3_YNL115C%3B loxPsym_3_3_YNL117W%3B loxPsym_3_3_YNL119W%3B loxPsym_3_3_YNL121C%3B loxPsym_3_3_YNL122C%3B loxPsym_3_3_YNL123W%3B loxPsym_3_3_YNL125C%3B loxPsym_3_3_YNL127W%3B loxPsym_3_3_YNL128W%3B loxPsym_3_3_YNL129W%3B loxPsym_3_3_YNL130C%3B loxPsym_3_3_YNL130C-A%3B loxPsym_3_3_YNL133C%3B loxPsym_3_3_YNL134C%3B loxPsym_3_3_YNL135C%3B loxPsym_3_3_YNL138W%3B loxPsym_3_3_YNL138W-A%3B loxPsym_3_3_YNL141W%3B loxPsym_3_3_YNL142W%3B loxPsym_3_3_YNL144C%3B loxPsym_3_3_YNL146W%3B loxPsym_3_3_YNL148C%3B loxPsym_3_3_YNL153C%3B loxPsym_3_3_YNL154C%3B loxPsym_3_3_YNL156C%3B loxPsym_3_3_YNL159C%3B loxPsym_3_3_YNL160W%3B loxPsym_3_3_YNL162W-A%3B loxPsym_3_3_YNL166C%3B loxPsym_3_3_YNL167C%3B loxPsym_3_3_YNL168C%3B loxPsym_3_3_YNL173C%3B loxPsym_3_3_YNL175C%3B loxPsym_3_3_YNL176C%3B loxPsym_3_3_YNL177C%3B loxPsym_3_3_YNL180C%3B loxPsym_3_3_YNL183C%3B loxPsym_3_3_YNL185C%3B loxPsym_3_3_YNL186W%3B loxPsym_3_3_YNL187W%3B loxPsym_3_3_YNL190W%3B loxPsym_3_3_YNL191W%3B loxPsym_3_3_YNL193W%3B loxPsym_3_3_YNL194C%3B loxPsym_3_3_YNL195C%3B loxPsym_3_3_YNL196C%3B loxPsym_3_3_YNL197C%3B loxPsym_3_3_YNL199C%3B loxPsym_3_3_YNL200C%3B loxPsym_3_3_YNL201C%3B loxPsym_3_3_YNL206C%3B loxPsym_3_3_YNL208W%3B loxPsym_3_3_YNL209W%3B loxPsym_3_3_YNL210W%3B loxPsym_3_3_YNL211C%3B loxPsym_3_3_YNL213C%3B loxPsym_3_3_YNL215W%3B loxPsym_3_3_YNL217W%3B loxPsym_3_3_YNL218W%3B loxPsym_3_3_YNL219C%3B loxPsym_3_3_YNL223W%3B loxPsym_3_3_YNL224C%3B loxPsym_3_3_YNL225C%3B loxPsym_3_3_YNL229C%3B loxPsym_3_3_YNL230C%3B loxPsym_3_3_YNL231C%3B loxPsym_3_3_YNL233W%3B loxPsym_3_3_YNL234W%3B loxPsym_3_3_YNL237W%3B loxPsym_3_3_YNL238W%3B loxPsym_3_3_YNL239W%3B loxPsym_3_3_YNL241C%3B loxPsym_3_3_YNL243W%3B loxPsym_3_3_YNL248C%3B loxPsym_3_3_YNL249C%3B loxPsym_3_3_YNL252C%3B loxPsym_3_3_YNL254C%3B loxPsym_3_3_YNL255C%3B loxPsym_3_3_YNL257C%3B loxPsym_3_3_YNL259C%3B loxPsym_3_3_YNL264C%3B loxPsym_3_3_YNL268W%3B loxPsym_3_3_YNL269W%3B loxPsym_3_3_YNL270C%3B loxPsym_3_3_YNL271C%3B loxPsym_3_3_YNL274C%3B loxPsym_3_3_YNL277W-A%3B loxPsym_3_3_YNL278W%3B loxPsym_3_3_YNL279W%3B loxPsym_3_3_YNL280C%3B loxPsym_3_3_YNL283C%3B loxPsym_3_3_YNL284C%3B loxPsym_3_3_YNL288W%3B loxPsym_3_3_YNL289W%3B loxPsym_3_3_YNL291C%3B loxPsym_3_3_YNL293W%3B loxPsym_3_3_YNL294C%3B loxPsym_3_3_YNL298W%3B loxPsym_3_3_YNL299W%3B loxPsym_3_3_YNL300W%3B loxPsym_3_3_YNL301C%3B loxPsym_3_3_YNL302C%3B loxPsym_3_3_YNL305C%3B loxPsym_3_3_YNL307C%3B loxPsym_3_3_YNL309W%3B loxPsym_3_3_YNL311C%3B loxPsym_3_3_YNL314W%3B loxPsym_3_3_YNL315C%3B loxPsym_3_3_YNL316C%3B loxPsym_3_3_YNL320W%3B loxPsym_3_3_YNL321W%3B loxPsym_3_3_YNL322C%3B loxPsym_3_3_YNL325C%3B loxPsym_3_3_YNL326C%3B loxPsym_3_3_YNL328C%3B loxPsym_3_3_YNL329C%3B loxPsym_3_3_YNL330C%3B loxPsym_3_3_YNL331C%3B loxPsym_3_3_YNL333W%3B loxPsym_3_3_YNL334C%3B loxPsym_3_3_YNR001C%3B loxPsym_3_3_YNR002C%3B loxPsym_3_3_YNR004W%3B loxPsym_3_3_YNR006W%3B loxPsym_3_3_YNR007C%3B loxPsym_3_3_YNR008W%3B loxPsym_3_3_YNR009W%3B loxPsym_3_3_YNR010W%3B loxPsym_3_3_YNR013C%3B loxPsym_3_3_YNR014W%3B loxPsym_3_3_YNR015W%3B loxPsym_3_3_YNR018W%3B loxPsym_3_3_YNR020C%3B loxPsym_3_3_YNR022C%3B loxPsym_3_3_YNR023W%3B loxPsym_3_3_YNR027W%3B loxPsym_3_3_YNR029C%3B loxPsym_3_3_YNR031C%3B loxPsym_3_3_YNR032W%3B loxPsym_3_3_YNR033W%3B loxPsym_3_3_YNR034W%3B loxPsym_3_3_YNR034W-A%3B loxPsym_3_3_YNR037C%3B loxPsym_3_3_YNR039C%3B loxPsym_3_3_YNR041C%3B loxPsym_3_3_YNR044W%3B loxPsym_3_3_YNR045W%3B loxPsym_3_3_YNR047W%3B loxPsym_3_3_YNR049C%3B loxPsym_3_3_YNR050C%3B loxPsym_3_3_YNR051C%3B loxPsym_3_3_YNR052C%3B loxPsym_3_3_YNR055C%3B loxPsym_3_3_YNR056C%3B loxPsym_3_3_YNR057C%3B loxPsym_3_3_YNR058W%3B loxPsym_3_3_YNR059W%3B loxPsym_3_3_YNR060W%3B loxPsym_3_3_YNR061C%3B loxPsym_3_3_YNR062C%3B loxPsym_3_3_YNR063W%3B loxPsym_3_3_YNR064C%3B loxPsym_3_3_YNR065C%3B loxPsym_3_3_YNR066C%3B loxPsym_3_3_YNR067C%3B loxPsym_3_3_YNR068C%3B loxPsym_3_3_YNR069C%3B loxPsym_3_3_YNR070W%3B loxPsym_3_3_YNR071C%3B loxPsym_3_3_YNR072W%3B loxPsym_3_3_YNR073C%3B loxPsym_3_3_YNR074C%3B loxPsym_chr14_3_21_1200..1201_5flank%3B loxPsym_del_delchr14_3_00_97363..103911%3B loxPsym_del_delchr14_3_04_517780..523743%3B loxPsym_del_delchr14_3_05_539446..540219%3B loxPsym_del_delchr14_3_06_553112..560636%3B loxPsym_del_delchr14_3_09_617374..618200%3B loxPsym_del_delchr14_3_10_711991..713518%3B loxPsym_del_tF(GAA)N%3B loxPsym_del_tI(AAU)N1%3B loxPsym_del_tI(AAU)N2%3B loxPsym_del_tL(CAA)N%3B loxPsym_del_tT(AGU)N1
tig00000023	BIO	site_specific_recombination_target_region	326311	326344	.	.	.	Name=loxPsym_3_3_YNL001W%3B loxPsym_3_3_YNL003C%3B loxPsym_3_3_YNL004W%3B loxPsym_3_3_YNL005C%3B loxPsym_3_3_YNL008C%3B loxPsym_3_3_YNL010W%3B loxPsym_3_3_YNL011C%3B loxPsym_3_3_YNL015W%3B loxPsym_3_3_YNL016W%3B loxPsym_3_3_YNL018C%3B loxPsym_3_3_YNL019C%3B loxPsym_3_3_YNL020C%3B loxPsym_3_3_YNL022C%3B loxPsym_3_3_YNL023C%3B loxPsym_3_3_YNL024C%3B loxPsym_3_3_YNL024C-A%3B loxPsym_3_3_YNL025C%3B loxPsym_3_3_YNL027W%3B loxPsym_3_3_YNL029C%3B loxPsym_3_3_YNL031C%3B loxPsym_3_3_YNL033W%3B loxPsym_3_3_YNL034W%3B loxPsym_3_3_YNL037C%3B loxPsym_3_3_YNL040W%3B loxPsym_3_3_YNL041C%3B loxPsym_3_3_YNL045W%3B loxPsym_3_3_YNL046W%3B loxPsym_3_3_YNL047C%3B loxPsym_3_3_YNL049C%3B loxPsym_3_3_YNL050C%3B loxPsym_3_3_YNL052W%3B loxPsym_3_3_YNL053W%3B loxPsym_3_3_YNL054W%3B loxPsym_3_3_YNL056W%3B loxPsym_3_3_YNL058C%3B loxPsym_3_3_YNL059C%3B loxPsym_3_3_YNL063W%3B loxPsym_3_3_YNL064C%3B loxPsym_3_3_YNL065W%3B loxPsym_3_3_YNL066W%3B loxPsym_3_3_YNL067W%3B loxPsym_3_3_YNL067W-B%3B loxPsym_3_3_YNL068C%3B loxPsym_3_3_YNL069C%3B loxPsym_3_3_YNL070W%3B loxPsym_3_3_YNL071W%3B loxPsym_3_3_YNL072W%3B loxPsym_3_3_YNL073W%3B loxPsym_3_3_YNL074C%3B loxPsym_3_3_YNL076W%3B loxPsym_3_3_YNL077W%3B loxPsym_3_3_YNL078W%3B loxPsym_3_3_YNL079C%3B loxPsym_3_3_YNL080C%3B loxPsym_3_3_YNL081C%3B loxPsym_3_3_YNL083W%3B loxPsym_3_3_YNL084C%3B loxPsym_3_3_YNL085W%3B loxPsym_3_3_YNL086W%3B loxPsym_3_3_YNL087W%3B loxPsym_3_3_YNL091W%3B loxPsym_3_3_YNL092W%3B loxPsym_3_3_YNL093W%3B loxPsym_3_3_YNL095C%3B loxPsym_3_3_YNL097C%3B loxPsym_3_3_YNL097C-B%3B loxPsym_3_3_YNL098C%3B loxPsym_3_3_YNL099C%3B loxPsym_3_3_YNL101W%3B loxPsym_3_3_YNL104C%3B loxPsym_3_3_YNL106C%3B loxPsym_3_3_YNL111C%3B loxPsym_3_3_YNL115C%3B loxPsym_3_3_YNL117W%3B loxPsym_3_3_YNL119W%3B loxPsym_3_3_YNL121C%3B loxPsym_3_3_YNL122C%3B loxPsym_3_3_YNL123W%3B loxPsym_3_3_YNL125C%3B loxPsym_3_3_YNL127W%3B loxPsym_3_3_YNL128W%3B loxPsym_3_3_YNL129W%3B loxPsym_3_3_YNL130C%3B loxPsym_3_3_YNL130C-A%3B loxPsym_3_3_YNL133C%3B loxPsym_3_3_YNL134C%3B loxPsym_3_3_YNL135C%3B loxPsym_3_3_YNL138W%3B loxPsym_3_3_YNL138W-A%3B loxPsym_3_3_YNL141W%3B loxPsym_3_3_YNL142W%3B loxPsym_3_3_YNL144C%3B loxPsym_3_3_YNL146W%3B loxPsym_3_3_YNL148C%3B loxPsym_3_3_YNL153C%3B loxPsym_3_3_YNL154C%3B loxPsym_3_3_YNL156C%3B loxPsym_3_3_YNL159C%3B loxPsym_3_3_YNL160W%3B loxPsym_3_3_YNL162W-A%3B loxPsym_3_3_YNL166C%3B loxPsym_3_3_YNL167C%3B loxPsym_3_3_YNL168C%3B loxPsym_3_3_YNL173C%3B loxPsym_3_3_YNL175C%3B loxPsym_3_3_YNL176C%3B loxPsym_3_3_YNL177C%3B loxPsym_3_3_YNL180C%3B loxPsym_3_3_YNL183C%3B loxPsym_3_3_YNL185C%3B loxPsym_3_3_YNL186W%3B loxPsym_3_3_YNL187W%3B loxPsym_3_3_YNL190W%3B loxPsym_3_3_YNL191W%3B loxPsym_3_3_YNL193W%3B loxPsym_3_3_YNL194C%3B loxPsym_3_3_YNL195C%3B loxPsym_3_3_YNL196C%3B loxPsym_3_3_YNL197C%3B loxPsym_3_3_YNL199C%3B loxPsym_3_3_YNL200C%3B loxPsym_3_3_YNL201C%3B loxPsym_3_3_YNL206C%3B loxPsym_3_3_YNL208W%3B loxPsym_3_3_YNL209W%3B loxPsym_3_3_YNL210W%3B loxPsym_3_3_YNL211C%3B loxPsym_3_3_YNL213C%3B loxPsym_3_3_YNL215W%3B loxPsym_3_3_YNL217W%3B loxPsym_3_3_YNL218W%3B loxPsym_3_3_YNL219C%3B loxPsym_3_3_YNL223W%3B loxPsym_3_3_YNL224C%3B loxPsym_3_3_YNL225C%3B loxPsym_3_3_YNL229C%3B loxPsym_3_3_YNL230C%3B loxPsym_3_3_YNL231C%3B loxPsym_3_3_YNL233W%3B loxPsym_3_3_YNL234W%3B loxPsym_3_3_YNL237W%3B loxPsym_3_3_YNL238W%3B loxPsym_3_3_YNL239W%3B loxPsym_3_3_YNL241C%3B loxPsym_3_3_YNL243W%3B loxPsym_3_3_YNL248C%3B loxPsym_3_3_YNL249C%3B loxPsym_3_3_YNL252C%3B loxPsym_3_3_YNL254C%3B loxPsym_3_3_YNL255C%3B loxPsym_3_3_YNL257C%3B loxPsym_3_3_YNL259C%3B loxPsym_3_3_YNL264C%3B loxPsym_3_3_YNL268W%3B loxPsym_3_3_YNL269W%3B loxPsym_3_3_YNL270C%3B loxPsym_3_3_YNL271C%3B loxPsym_3_3_YNL274C%3B loxPsym_3_3_YNL277W-A%3B loxPsym_3_3_YNL278W%3B loxPsym_3_3_YNL279W%3B loxPsym_3_3_YNL280C%3B loxPsym_3_3_YNL283C%3B loxPsym_3_3_YNL284C%3B loxPsym_3_3_YNL288W%3B loxPsym_3_3_YNL289W%3B loxPsym_3_3_YNL291C%3B loxPsym_3_3_YNL293W%3B loxPsym_3_3_YNL294C%3B loxPsym_3_3_YNL298W%3B loxPsym_3_3_YNL299W%3B loxPsym_3_3_YNL300W%3B loxPsym_3_3_YNL301C%3B loxPsym_3_3_YNL302C%3B loxPsym_3_3_YNL305C%3B loxPsym_3_3_YNL307C%3B loxPsym_3_3_YNL309W%3B loxPsym_3_3_YNL311C%3B loxPsym_3_3_YNL314W%3B loxPsym_3_3_YNL315C%3B loxPsym_3_3_YNL316C%3B loxPsym_3_3_YNL320W%3B loxPsym_3_3_YNL321W%3B loxPsym_3_3_YNL322C%3B loxPsym_3_3_YNL325C%3B loxPsym_3_3_YNL326C%3B loxPsym_3_3_YNL328C%3B loxPsym_3_3_YNL329C%3B loxPsym_3_3_YNL330C%3B loxPsym_3_3_YNL331C%3B loxPsym_3_3_YNL333W%3B loxPsym_3_3_YNL334C%3B loxPsym_3_3_YNR001C%3B loxPsym_3_3_YNR002C%3B loxPsym_3_3_YNR004W%3B loxPsym_3_3_YNR006W%3B loxPsym_3_3_YNR007C%3B loxPsym_3_3_YNR008W%3B loxPsym_3_3_YNR009W%3B loxPsym_3_3_YNR010W%3B loxPsym_3_3_YNR013C%3B loxPsym_3_3_YNR014W%3B loxPsym_3_3_YNR015W%3B loxPsym_3_3_YNR018W%3B loxPsym_3_3_YNR020C%3B loxPsym_3_3_YNR022C%3B loxPsym_3_3_YNR023W%3B loxPsym_3_3_YNR027W%3B loxPsym_3_3_YNR029C%3B loxPsym_3_3_YNR031C%3B loxPsym_3_3_YNR032W%3B loxPsym_3_3_YNR033W%3B loxPsym_3_3_YNR034W%3B loxPsym_3_3_YNR034W-A%3B loxPsym_3_3_YNR037C%3B loxPsym_3_3_YNR039C%3B loxPsym_3_3_YNR041C%3B loxPsym_3_3_YNR044W%3B loxPsym_3_3_YNR045W%3B loxPsym_3_3_YNR047W%3B loxPsym_3_3_YNR049C%3B loxPsym_3_3_YNR050C%3B loxPsym_3_3_YNR051C%3B loxPsym_3_3_YNR052C%3B loxPsym_3_3_YNR055C%3B loxPsym_3_3_YNR056C%3B loxPsym_3_3_YNR057C%3B loxPsym_3_3_YNR058W%3B loxPsym_3_3_YNR059W%3B loxPsym_3_3_YNR060W%3B loxPsym_3_3_YNR061C%3B loxPsym_3_3_YNR062C%3B loxPsym_3_3_YNR063W%3B loxPsym_3_3_YNR064C%3B loxPsym_3_3_YNR065C%3B loxPsym_3_3_YNR066C%3B loxPsym_3_3_YNR067C%3B loxPsym_3_3_YNR068C%3B loxPsym_3_3_YNR069C%3B loxPsym_3_3_YNR070W%3B loxPsym_3_3_YNR071C%3B loxPsym_3_3_YNR072W%3B loxPsym_3_3_YNR073C%3B loxPsym_3_3_YNR074C%3B loxPsym_chr14_3_21_1200..1201_5flank%3B loxPsym_del_delchr14_3_00_97363..103911%3B loxPsym_del_delchr14_3_04_517780..523743%3B loxPsym_del_delchr14_3_05_539446..540219%3B loxPsym_del_delchr14_3_06_553112..560636%3B loxPsym_del_delchr14_3_09_617374..618200%3B loxPsym_del_delchr14_3_10_711991..713518%3B loxPsym_del_tF(GAA)N%3B loxPsym_del_tI(AAU)N1%3B loxPsym_del_tI(AAU)N2%3B loxPsym_del_tL(CAA)N%3B loxPsym_del_tT(AGU)N1;ID=loxPsym_3_3_YNL001W%3B loxPsym_3_3_YNL003C%3B loxPsym_3_3_YNL004W%3B loxPsym_3_3_YNL005C%3B loxPsym_3_3_YNL008C%3B loxPsym_3_3_YNL010W%3B loxPsym_3_3_YNL011C%3B loxPsym_3_3_YNL015W%3B loxPsym_3_3_YNL016W%3B loxPsym_3_3_YNL018C%3B loxPsym_3_3_YNL019C%3B loxPsym_3_3_YNL020C%3B loxPsym_3_3_YNL022C%3B loxPsym_3_3_YNL023C%3B loxPsym_3_3_YNL024C%3B loxPsym_3_3_YNL024C-A%3B loxPsym_3_3_YNL025C%3B loxPsym_3_3_YNL027W%3B loxPsym_3_3_YNL029C%3B loxPsym_3_3_YNL031C%3B loxPsym_3_3_YNL033W%3B loxPsym_3_3_YNL034W%3B loxPsym_3_3_YNL037C%3B loxPsym_3_3_YNL040W%3B loxPsym_3_3_YNL041C%3B loxPsym_3_3_YNL045W%3B loxPsym_3_3_YNL046W%3B loxPsym_3_3_YNL047C%3B loxPsym_3_3_YNL049C%3B loxPsym_3_3_YNL050C%3B loxPsym_3_3_YNL052W%3B loxPsym_3_3_YNL053W%3B loxPsym_3_3_YNL054W%3B loxPsym_3_3_YNL056W%3B loxPsym_3_3_YNL058C%3B loxPsym_3_3_YNL059C%3B loxPsym_3_3_YNL063W%3B loxPsym_3_3_YNL064C%3B loxPsym_3_3_YNL065W%3B loxPsym_3_3_YNL066W%3B loxPsym_3_3_YNL067W%3B loxPsym_3_3_YNL067W-B%3B loxPsym_3_3_YNL068C%3B loxPsym_3_3_YNL069C%3B loxPsym_3_3_YNL070W%3B loxPsym_3_3_YNL071W%3B loxPsym_3_3_YNL072W%3B loxPsym_3_3_YNL073W%3B loxPsym_3_3_YNL074C%3B loxPsym_3_3_YNL076W%3B loxPsym_3_3_YNL077W%3B loxPsym_3_3_YNL078W%3B loxPsym_3_3_YNL079C%3B loxPsym_3_3_YNL080C%3B loxPsym_3_3_YNL081C%3B loxPsym_3_3_YNL083W%3B loxPsym_3_3_YNL084C%3B loxPsym_3_3_YNL085W%3B loxPsym_3_3_YNL086W%3B loxPsym_3_3_YNL087W%3B loxPsym_3_3_YNL091W%3B loxPsym_3_3_YNL092W%3B loxPsym_3_3_YNL093W%3B loxPsym_3_3_YNL095C%3B loxPsym_3_3_YNL097C%3B loxPsym_3_3_YNL097C-B%3B loxPsym_3_3_YNL098C%3B loxPsym_3_3_YNL099C%3B loxPsym_3_3_YNL101W%3B loxPsym_3_3_YNL104C%3B loxPsym_3_3_YNL106C%3B loxPsym_3_3_YNL111C%3B loxPsym_3_3_YNL115C%3B loxPsym_3_3_YNL117W%3B loxPsym_3_3_YNL119W%3B loxPsym_3_3_YNL121C%3B loxPsym_3_3_YNL122C%3B loxPsym_3_3_YNL123W%3B loxPsym_3_3_YNL125C%3B loxPsym_3_3_YNL127W%3B loxPsym_3_3_YNL128W%3B loxPsym_3_3_YNL129W%3B loxPsym_3_3_YNL130C%3B loxPsym_3_3_YNL130C-A%3B loxPsym_3_3_YNL133C%3B loxPsym_3_3_YNL134C%3B loxPsym_3_3_YNL135C%3B loxPsym_3_3_YNL138W%3B loxPsym_3_3_YNL138W-A%3B loxPsym_3_3_YNL141W%3B loxPsym_3_3_YNL142W%3B loxPsym_3_3_YNL144C%3B loxPsym_3_3_YNL146W%3B loxPsym_3_3_YNL148C%3B loxPsym_3_3_YNL153C%3B loxPsym_3_3_YNL154C%3B loxPsym_3_3_YNL156C%3B loxPsym_3_3_YNL159C%3B loxPsym_3_3_YNL160W%3B loxPsym_3_3_YNL162W-A%3B loxPsym_3_3_YNL166C%3B loxPsym_3_3_YNL167C%3B loxPsym_3_3_YNL168C%3B loxPsym_3_3_YNL173C%3B loxPsym_3_3_YNL175C%3B loxPsym_3_3_YNL176C%3B loxPsym_3_3_YNL177C%3B loxPsym_3_3_YNL180C%3B loxPsym_3_3_YNL183C%3B loxPsym_3_3_YNL185C%3B loxPsym_3_3_YNL186W%3B loxPsym_3_3_YNL187W%3B loxPsym_3_3_YNL190W%3B loxPsym_3_3_YNL191W%3B loxPsym_3_3_YNL193W%3B loxPsym_3_3_YNL194C%3B loxPsym_3_3_YNL195C%3B loxPsym_3_3_YNL196C%3B loxPsym_3_3_YNL197C%3B loxPsym_3_3_YNL199C%3B loxPsym_3_3_YNL200C%3B loxPsym_3_3_YNL201C%3B loxPsym_3_3_YNL206C%3B loxPsym_3_3_YNL208W%3B loxPsym_3_3_YNL209W%3B loxPsym_3_3_YNL210W%3B loxPsym_3_3_YNL211C%3B loxPsym_3_3_YNL213C%3B loxPsym_3_3_YNL215W%3B loxPsym_3_3_YNL217W%3B loxPsym_3_3_YNL218W%3B loxPsym_3_3_YNL219C%3B loxPsym_3_3_YNL223W%3B loxPsym_3_3_YNL224C%3B loxPsym_3_3_YNL225C%3B loxPsym_3_3_YNL229C%3B loxPsym_3_3_YNL230C%3B loxPsym_3_3_YNL231C%3B loxPsym_3_3_YNL233W%3B loxPsym_3_3_YNL234W%3B loxPsym_3_3_YNL237W%3B loxPsym_3_3_YNL238W%3B loxPsym_3_3_YNL239W%3B loxPsym_3_3_YNL241C%3B loxPsym_3_3_YNL243W%3B loxPsym_3_3_YNL248C%3B loxPsym_3_3_YNL249C%3B loxPsym_3_3_YNL252C%3B loxPsym_3_3_YNL254C%3B loxPsym_3_3_YNL255C%3B loxPsym_3_3_YNL257C%3B loxPsym_3_3_YNL259C%3B loxPsym_3_3_YNL264C%3B loxPsym_3_3_YNL268W%3B loxPsym_3_3_YNL269W%3B loxPsym_3_3_YNL270C%3B loxPsym_3_3_YNL271C%3B loxPsym_3_3_YNL274C%3B loxPsym_3_3_YNL277W-A%3B loxPsym_3_3_YNL278W%3B loxPsym_3_3_YNL279W%3B loxPsym_3_3_YNL280C%3B loxPsym_3_3_YNL283C%3B loxPsym_3_3_YNL284C%3B loxPsym_3_3_YNL288W%3B loxPsym_3_3_YNL289W%3B loxPsym_3_3_YNL291C%3B loxPsym_3_3_YNL293W%3B loxPsym_3_3_YNL294C%3B loxPsym_3_3_YNL298W%3B loxPsym_3_3_YNL299W%3B loxPsym_3_3_YNL300W%3B loxPsym_3_3_YNL301C%3B loxPsym_3_3_YNL302C%3B loxPsym_3_3_YNL305C%3B loxPsym_3_3_YNL307C%3B loxPsym_3_3_YNL309W%3B loxPsym_3_3_YNL311C%3B loxPsym_3_3_YNL314W%3B loxPsym_3_3_YNL315C%3B loxPsym_3_3_YNL316C%3B loxPsym_3_3_YNL320W%3B loxPsym_3_3_YNL321W%3B loxPsym_3_3_YNL322C%3B loxPsym_3_3_YNL325C%3B loxPsym_3_3_YNL326C%3B loxPsym_3_3_YNL328C%3B loxPsym_3_3_YNL329C%3B loxPsym_3_3_YNL330C%3B loxPsym_3_3_YNL331C%3B loxPsym_3_3_YNL333W%3B loxPsym_3_3_YNL334C%3B loxPsym_3_3_YNR001C%3B loxPsym_3_3_YNR002C%3B loxPsym_3_3_YNR004W%3B loxPsym_3_3_YNR006W%3B loxPsym_3_3_YNR007C%3B loxPsym_3_3_YNR008W%3B loxPsym_3_3_YNR009W%3B loxPsym_3_3_YNR010W%3B loxPsym_3_3_YNR013C%3B loxPsym_3_3_YNR014W%3B loxPsym_3_3_YNR015W%3B loxPsym_3_3_YNR018W%3B loxPsym_3_3_YNR020C%3B loxPsym_3_3_YNR022C%3B loxPsym_3_3_YNR023W%3B loxPsym_3_3_YNR027W%3B loxPsym_3_3_YNR029C%3B loxPsym_3_3_YNR031C%3B loxPsym_3_3_YNR032W%3B loxPsym_3_3_YNR033W%3B loxPsym_3_3_YNR034W%3B loxPsym_3_3_YNR034W-A%3B loxPsym_3_3_YNR037C%3B loxPsym_3_3_YNR039C%3B loxPsym_3_3_YNR041C%3B loxPsym_3_3_YNR044W%3B loxPsym_3_3_YNR045W%3B loxPsym_3_3_YNR047W%3B loxPsym_3_3_YNR049C%3B loxPsym_3_3_YNR050C%3B loxPsym_3_3_YNR051C%3B loxPsym_3_3_YNR052C%3B loxPsym_3_3_YNR055C%3B loxPsym_3_3_YNR056C%3B loxPsym_3_3_YNR057C%3B loxPsym_3_3_YNR058W%3B loxPsym_3_3_YNR059W%3B loxPsym_3_3_YNR060W%3B loxPsym_3_3_YNR061C%3B loxPsym_3_3_YNR062C%3B loxPsym_3_3_YNR063W%3B loxPsym_3_3_YNR064C%3B loxPsym_3_3_YNR065C%3B loxPsym_3_3_YNR066C%3B loxPsym_3_3_YNR067C%3B loxPsym_3_3_YNR068C%3B loxPsym_3_3_YNR069C%3B loxPsym_3_3_YNR070W%3B loxPsym_3_3_YNR071C%3B loxPsym_3_3_YNR072W%3B loxPsym_3_3_YNR073C%3B loxPsym_3_3_YNR074C%3B loxPsym_chr14_3_21_1200..1201_5flank%3B loxPsym_del_delchr14_3_00_97363..103911%3B loxPsym_del_delchr14_3_04_517780..523743%3B loxPsym_del_delchr14_3_05_539446..540219%3B loxPsym_del_delchr14_3_06_553112..560636%3B loxPsym_del_delchr14_3_09_617374..618200%3B loxPsym_del_delchr14_3_10_711991..713518%3B loxPsym_del_tF(GAA)N%3B loxPsym_del_tI(AAU)N1%3B loxPsym_del_tI(AAU)N2%3B loxPsym_del_tL(CAA)N%3B loxPsym_del_tT(AGU)N1
tig00000023	BIO	site_specific_recombination_target_region	327377	327410	.	.	.	Name=loxPsym_3_3_YNL001W%3B loxPsym_3_3_YNL003C%3B loxPsym_3_3_YNL004W%3B loxPsym_3_3_YNL005C%3B loxPsym_3_3_YNL008C%3B loxPsym_3_3_YNL010W%3B loxPsym_3_3_YNL011C%3B loxPsym_3_3_YNL015W%3B loxPsym_3_3_YNL016W%3B loxPsym_3_3_YNL018C%3B loxPsym_3_3_YNL019C%3B loxPsym_3_3_YNL020C%3B loxPsym_3_3_YNL022C%3B loxPsym_3_3_YNL023C%3B loxPsym_3_3_YNL024C%3B loxPsym_3_3_YNL024C-A%3B loxPsym_3_3_YNL025C%3B loxPsym_3_3_YNL027W%3B loxPsym_3_3_YNL029C%3B loxPsym_3_3_YNL031C%3B loxPsym_3_3_YNL033W%3B loxPsym_3_3_YNL034W%3B loxPsym_3_3_YNL037C%3B loxPsym_3_3_YNL040W%3B loxPsym_3_3_YNL041C%3B loxPsym_3_3_YNL045W%3B loxPsym_3_3_YNL046W%3B loxPsym_3_3_YNL047C%3B loxPsym_3_3_YNL049C%3B loxPsym_3_3_YNL050C%3B loxPsym_3_3_YNL052W%3B loxPsym_3_3_YNL053W%3B loxPsym_3_3_YNL054W%3B loxPsym_3_3_YNL056W%3B loxPsym_3_3_YNL058C%3B loxPsym_3_3_YNL059C%3B loxPsym_3_3_YNL063W%3B loxPsym_3_3_YNL064C%3B loxPsym_3_3_YNL065W%3B loxPsym_3_3_YNL066W%3B loxPsym_3_3_YNL067W%3B loxPsym_3_3_YNL067W-B%3B loxPsym_3_3_YNL068C%3B loxPsym_3_3_YNL069C%3B loxPsym_3_3_YNL070W%3B loxPsym_3_3_YNL071W%3B loxPsym_3_3_YNL072W%3B loxPsym_3_3_YNL073W%3B loxPsym_3_3_YNL074C%3B loxPsym_3_3_YNL076W%3B loxPsym_3_3_YNL077W%3B loxPsym_3_3_YNL078W%3B loxPsym_3_3_YNL079C%3B loxPsym_3_3_YNL080C%3B loxPsym_3_3_YNL081C%3B loxPsym_3_3_YNL083W%3B loxPsym_3_3_YNL084C%3B loxPsym_3_3_YNL085W%3B loxPsym_3_3_YNL086W%3B loxPsym_3_3_YNL087W%3B loxPsym_3_3_YNL091W%3B loxPsym_3_3_YNL092W%3B loxPsym_3_3_YNL093W%3B loxPsym_3_3_YNL095C%3B loxPsym_3_3_YNL097C%3B loxPsym_3_3_YNL097C-B%3B loxPsym_3_3_YNL098C%3B loxPsym_3_3_YNL099C%3B loxPsym_3_3_YNL101W%3B loxPsym_3_3_YNL104C%3B loxPsym_3_3_YNL106C%3B loxPsym_3_3_YNL111C%3B loxPsym_3_3_YNL115C%3B loxPsym_3_3_YNL117W%3B loxPsym_3_3_YNL119W%3B loxPsym_3_3_YNL121C%3B loxPsym_3_3_YNL122C%3B loxPsym_3_3_YNL123W%3B loxPsym_3_3_YNL125C%3B loxPsym_3_3_YNL127W%3B loxPsym_3_3_YNL128W%3B loxPsym_3_3_YNL129W%3B loxPsym_3_3_YNL130C%3B loxPsym_3_3_YNL130C-A%3B loxPsym_3_3_YNL133C%3B loxPsym_3_3_YNL134C%3B loxPsym_3_3_YNL135C%3B loxPsym_3_3_YNL138W%3B loxPsym_3_3_YNL138W-A%3B loxPsym_3_3_YNL141W%3B loxPsym_3_3_YNL142W%3B loxPsym_3_3_YNL144C%3B loxPsym_3_3_YNL146W%3B loxPsym_3_3_YNL148C%3B loxPsym_3_3_YNL153C%3B loxPsym_3_3_YNL154C%3B loxPsym_3_3_YNL156C%3B loxPsym_3_3_YNL159C%3B loxPsym_3_3_YNL160W%3B loxPsym_3_3_YNL162W-A%3B loxPsym_3_3_YNL166C%3B loxPsym_3_3_YNL167C%3B loxPsym_3_3_YNL168C%3B loxPsym_3_3_YNL173C%3B loxPsym_3_3_YNL175C%3B loxPsym_3_3_YNL176C%3B loxPsym_3_3_YNL177C%3B loxPsym_3_3_YNL180C%3B loxPsym_3_3_YNL183C%3B loxPsym_3_3_YNL185C%3B loxPsym_3_3_YNL186W%3B loxPsym_3_3_YNL187W%3B loxPsym_3_3_YNL190W%3B loxPsym_3_3_YNL191W%3B loxPsym_3_3_YNL193W%3B loxPsym_3_3_YNL194C%3B loxPsym_3_3_YNL195C%3B loxPsym_3_3_YNL196C%3B loxPsym_3_3_YNL197C%3B loxPsym_3_3_YNL199C%3B loxPsym_3_3_YNL200C%3B loxPsym_3_3_YNL201C%3B loxPsym_3_3_YNL206C%3B loxPsym_3_3_YNL208W%3B loxPsym_3_3_YNL209W%3B loxPsym_3_3_YNL210W%3B loxPsym_3_3_YNL211C%3B loxPsym_3_3_YNL213C%3B loxPsym_3_3_YNL215W%3B loxPsym_3_3_YNL217W%3B loxPsym_3_3_YNL218W%3B loxPsym_3_3_YNL219C%3B loxPsym_3_3_YNL223W%3B loxPsym_3_3_YNL224C%3B loxPsym_3_3_YNL225C%3B loxPsym_3_3_YNL229C%3B loxPsym_3_3_YNL230C%3B loxPsym_3_3_YNL231C%3B loxPsym_3_3_YNL233W%3B loxPsym_3_3_YNL234W%3B loxPsym_3_3_YNL237W%3B loxPsym_3_3_YNL238W%3B loxPsym_3_3_YNL239W%3B loxPsym_3_3_YNL241C%3B loxPsym_3_3_YNL243W%3B loxPsym_3_3_YNL248C%3B loxPsym_3_3_YNL249C%3B loxPsym_3_3_YNL252C%3B loxPsym_3_3_YNL254C%3B loxPsym_3_3_YNL255C%3B loxPsym_3_3_YNL257C%3B loxPsym_3_3_YNL259C%3B loxPsym_3_3_YNL264C%3B loxPsym_3_3_YNL268W%3B loxPsym_3_3_YNL269W%3B loxPsym_3_3_YNL270C%3B loxPsym_3_3_YNL271C%3B loxPsym_3_3_YNL274C%3B loxPsym_3_3_YNL277W-A%3B loxPsym_3_3_YNL278W%3B loxPsym_3_3_YNL279W%3B loxPsym_3_3_YNL280C%3B loxPsym_3_3_YNL283C%3B loxPsym_3_3_YNL284C%3B loxPsym_3_3_YNL288W%3B loxPsym_3_3_YNL289W%3B loxPsym_3_3_YNL291C%3B loxPsym_3_3_YNL293W%3B loxPsym_3_3_YNL294C%3B loxPsym_3_3_YNL298W%3B loxPsym_3_3_YNL299W%3B loxPsym_3_3_YNL300W%3B loxPsym_3_3_YNL301C%3B loxPsym_3_3_YNL302C%3B loxPsym_3_3_YNL305C%3B loxPsym_3_3_YNL307C%3B loxPsym_3_3_YNL309W%3B loxPsym_3_3_YNL311C%3B loxPsym_3_3_YNL314W%3B loxPsym_3_3_YNL315C%3B loxPsym_3_3_YNL316C%3B loxPsym_3_3_YNL320W%3B loxPsym_3_3_YNL321W%3B loxPsym_3_3_YNL322C%3B loxPsym_3_3_YNL325C%3B loxPsym_3_3_YNL326C%3B loxPsym_3_3_YNL328C%3B loxPsym_3_3_YNL329C%3B loxPsym_3_3_YNL330C%3B loxPsym_3_3_YNL331C%3B loxPsym_3_3_YNL333W%3B loxPsym_3_3_YNL334C%3B loxPsym_3_3_YNR001C%3B loxPsym_3_3_YNR002C%3B loxPsym_3_3_YNR004W%3B loxPsym_3_3_YNR006W%3B loxPsym_3_3_YNR007C%3B loxPsym_3_3_YNR008W%3B loxPsym_3_3_YNR009W%3B loxPsym_3_3_YNR010W%3B loxPsym_3_3_YNR013C%3B loxPsym_3_3_YNR014W%3B loxPsym_3_3_YNR015W%3B loxPsym_3_3_YNR018W%3B loxPsym_3_3_YNR020C%3B loxPsym_3_3_YNR022C%3B loxPsym_3_3_YNR023W%3B loxPsym_3_3_YNR027W%3B loxPsym_3_3_YNR029C%3B loxPsym_3_3_YNR031C%3B loxPsym_3_3_YNR032W%3B loxPsym_3_3_YNR033W%3B loxPsym_3_3_YNR034W%3B loxPsym_3_3_YNR034W-A%3B loxPsym_3_3_YNR037C%3B loxPsym_3_3_YNR039C%3B loxPsym_3_3_YNR041C%3B loxPsym_3_3_YNR044W%3B loxPsym_3_3_YNR045W%3B loxPsym_3_3_YNR047W%3B loxPsym_3_3_YNR049C%3B loxPsym_3_3_YNR050C%3B loxPsym_3_3_YNR051C%3B loxPsym_3_3_YNR052C%3B loxPsym_3_3_YNR055C%3B loxPsym_3_3_YNR056C%3B loxPsym_3_3_YNR057C%3B loxPsym_3_3_YNR058W%3B loxPsym_3_3_YNR059W%3B loxPsym_3_3_YNR060W%3B loxPsym_3_3_YNR061C%3B loxPsym_3_3_YNR062C%3B loxPsym_3_3_YNR063W%3B loxPsym_3_3_YNR064C%3B loxPsym_3_3_YNR065C%3B loxPsym_3_3_YNR066C%3B loxPsym_3_3_YNR067C%3B loxPsym_3_3_YNR068C%3B loxPsym_3_3_YNR069C%3B loxPsym_3_3_YNR070W%3B loxPsym_3_3_YNR071C%3B loxPsym_3_3_YNR072W%3B loxPsym_3_3_YNR073C%3B loxPsym_3_3_YNR074C%3B loxPsym_chr14_3_21_1200..1201_5flank%3B loxPsym_del_delchr14_3_00_97363..103911%3B loxPsym_del_delchr14_3_04_517780..523743%3B loxPsym_del_delchr14_3_05_539446..540219%3B loxPsym_del_delchr14_3_06_553112..560636%3B loxPsym_del_delchr14_3_09_617374..618200%3B loxPsym_del_delchr14_3_10_711991..713518%3B loxPsym_del_tF(GAA)N%3B loxPsym_del_tI(AAU)N1%3B loxPsym_del_tI(AAU)N2%3B loxPsym_del_tL(CAA)N%3B loxPsym_del_tT(AGU)N1;ID=loxPsym_3_3_YNL001W%3B loxPsym_3_3_YNL003C%3B loxPsym_3_3_YNL004W%3B loxPsym_3_3_YNL005C%3B loxPsym_3_3_YNL008C%3B loxPsym_3_3_YNL010W%3B loxPsym_3_3_YNL011C%3B loxPsym_3_3_YNL015W%3B loxPsym_3_3_YNL016W%3B loxPsym_3_3_YNL018C%3B loxPsym_3_3_YNL019C%3B loxPsym_3_3_YNL020C%3B loxPsym_3_3_YNL022C%3B loxPsym_3_3_YNL023C%3B loxPsym_3_3_YNL024C%3B loxPsym_3_3_YNL024C-A%3B loxPsym_3_3_YNL025C%3B loxPsym_3_3_YNL027W%3B loxPsym_3_3_YNL029C%3B loxPsym_3_3_YNL031C%3B loxPsym_3_3_YNL033W%3B loxPsym_3_3_YNL034W%3B loxPsym_3_3_YNL037C%3B loxPsym_3_3_YNL040W%3B loxPsym_3_3_YNL041C%3B loxPsym_3_3_YNL045W%3B loxPsym_3_3_YNL046W%3B loxPsym_3_3_YNL047C%3B loxPsym_3_3_YNL049C%3B loxPsym_3_3_YNL050C%3B loxPsym_3_3_YNL052W%3B loxPsym_3_3_YNL053W%3B loxPsym_3_3_YNL054W%3B loxPsym_3_3_YNL056W%3B loxPsym_3_3_YNL058C%3B loxPsym_3_3_YNL059C%3B loxPsym_3_3_YNL063W%3B loxPsym_3_3_YNL064C%3B loxPsym_3_3_YNL065W%3B loxPsym_3_3_YNL066W%3B loxPsym_3_3_YNL067W%3B loxPsym_3_3_YNL067W-B%3B loxPsym_3_3_YNL068C%3B loxPsym_3_3_YNL069C%3B loxPsym_3_3_YNL070W%3B loxPsym_3_3_YNL071W%3B loxPsym_3_3_YNL072W%3B loxPsym_3_3_YNL073W%3B loxPsym_3_3_YNL074C%3B loxPsym_3_3_YNL076W%3B loxPsym_3_3_YNL077W%3B loxPsym_3_3_YNL078W%3B loxPsym_3_3_YNL079C%3B loxPsym_3_3_YNL080C%3B loxPsym_3_3_YNL081C%3B loxPsym_3_3_YNL083W%3B loxPsym_3_3_YNL084C%3B loxPsym_3_3_YNL085W%3B loxPsym_3_3_YNL086W%3B loxPsym_3_3_YNL087W%3B loxPsym_3_3_YNL091W%3B loxPsym_3_3_YNL092W%3B loxPsym_3_3_YNL093W%3B loxPsym_3_3_YNL095C%3B loxPsym_3_3_YNL097C%3B loxPsym_3_3_YNL097C-B%3B loxPsym_3_3_YNL098C%3B loxPsym_3_3_YNL099C%3B loxPsym_3_3_YNL101W%3B loxPsym_3_3_YNL104C%3B loxPsym_3_3_YNL106C%3B loxPsym_3_3_YNL111C%3B loxPsym_3_3_YNL115C%3B loxPsym_3_3_YNL117W%3B loxPsym_3_3_YNL119W%3B loxPsym_3_3_YNL121C%3B loxPsym_3_3_YNL122C%3B loxPsym_3_3_YNL123W%3B loxPsym_3_3_YNL125C%3B loxPsym_3_3_YNL127W%3B loxPsym_3_3_YNL128W%3B loxPsym_3_3_YNL129W%3B loxPsym_3_3_YNL130C%3B loxPsym_3_3_YNL130C-A%3B loxPsym_3_3_YNL133C%3B loxPsym_3_3_YNL134C%3B loxPsym_3_3_YNL135C%3B loxPsym_3_3_YNL138W%3B loxPsym_3_3_YNL138W-A%3B loxPsym_3_3_YNL141W%3B loxPsym_3_3_YNL142W%3B loxPsym_3_3_YNL144C%3B loxPsym_3_3_YNL146W%3B loxPsym_3_3_YNL148C%3B loxPsym_3_3_YNL153C%3B loxPsym_3_3_YNL154C%3B loxPsym_3_3_YNL156C%3B loxPsym_3_3_YNL159C%3B loxPsym_3_3_YNL160W%3B loxPsym_3_3_YNL162W-A%3B loxPsym_3_3_YNL166C%3B loxPsym_3_3_YNL167C%3B loxPsym_3_3_YNL168C%3B loxPsym_3_3_YNL173C%3B loxPsym_3_3_YNL175C%3B loxPsym_3_3_YNL176C%3B loxPsym_3_3_YNL177C%3B loxPsym_3_3_YNL180C%3B loxPsym_3_3_YNL183C%3B loxPsym_3_3_YNL185C%3B loxPsym_3_3_YNL186W%3B loxPsym_3_3_YNL187W%3B loxPsym_3_3_YNL190W%3B loxPsym_3_3_YNL191W%3B loxPsym_3_3_YNL193W%3B loxPsym_3_3_YNL194C%3B loxPsym_3_3_YNL195C%3B loxPsym_3_3_YNL196C%3B loxPsym_3_3_YNL197C%3B loxPsym_3_3_YNL199C%3B loxPsym_3_3_YNL200C%3B loxPsym_3_3_YNL201C%3B loxPsym_3_3_YNL206C%3B loxPsym_3_3_YNL208W%3B loxPsym_3_3_YNL209W%3B loxPsym_3_3_YNL210W%3B loxPsym_3_3_YNL211C%3B loxPsym_3_3_YNL213C%3B loxPsym_3_3_YNL215W%3B loxPsym_3_3_YNL217W%3B loxPsym_3_3_YNL218W%3B loxPsym_3_3_YNL219C%3B loxPsym_3_3_YNL223W%3B loxPsym_3_3_YNL224C%3B loxPsym_3_3_YNL225C%3B loxPsym_3_3_YNL229C%3B loxPsym_3_3_YNL230C%3B loxPsym_3_3_YNL231C%3B loxPsym_3_3_YNL233W%3B loxPsym_3_3_YNL234W%3B loxPsym_3_3_YNL237W%3B loxPsym_3_3_YNL238W%3B loxPsym_3_3_YNL239W%3B loxPsym_3_3_YNL241C%3B loxPsym_3_3_YNL243W%3B loxPsym_3_3_YNL248C%3B loxPsym_3_3_YNL249C%3B loxPsym_3_3_YNL252C%3B loxPsym_3_3_YNL254C%3B loxPsym_3_3_YNL255C%3B loxPsym_3_3_YNL257C%3B loxPsym_3_3_YNL259C%3B loxPsym_3_3_YNL264C%3B loxPsym_3_3_YNL268W%3B loxPsym_3_3_YNL269W%3B loxPsym_3_3_YNL270C%3B loxPsym_3_3_YNL271C%3B loxPsym_3_3_YNL274C%3B loxPsym_3_3_YNL277W-A%3B loxPsym_3_3_YNL278W%3B loxPsym_3_3_YNL279W%3B loxPsym_3_3_YNL280C%3B loxPsym_3_3_YNL283C%3B loxPsym_3_3_YNL284C%3B loxPsym_3_3_YNL288W%3B loxPsym_3_3_YNL289W%3B loxPsym_3_3_YNL291C%3B loxPsym_3_3_YNL293W%3B loxPsym_3_3_YNL294C%3B loxPsym_3_3_YNL298W%3B loxPsym_3_3_YNL299W%3B loxPsym_3_3_YNL300W%3B loxPsym_3_3_YNL301C%3B loxPsym_3_3_YNL302C%3B loxPsym_3_3_YNL305C%3B loxPsym_3_3_YNL307C%3B loxPsym_3_3_YNL309W%3B loxPsym_3_3_YNL311C%3B loxPsym_3_3_YNL314W%3B loxPsym_3_3_YNL315C%3B loxPsym_3_3_YNL316C%3B loxPsym_3_3_YNL320W%3B loxPsym_3_3_YNL321W%3B loxPsym_3_3_YNL322C%3B loxPsym_3_3_YNL325C%3B loxPsym_3_3_YNL326C%3B loxPsym_3_3_YNL328C%3B loxPsym_3_3_YNL329C%3B loxPsym_3_3_YNL330C%3B loxPsym_3_3_YNL331C%3B loxPsym_3_3_YNL333W%3B loxPsym_3_3_YNL334C%3B loxPsym_3_3_YNR001C%3B loxPsym_3_3_YNR002C%3B loxPsym_3_3_YNR004W%3B loxPsym_3_3_YNR006W%3B loxPsym_3_3_YNR007C%3B loxPsym_3_3_YNR008W%3B loxPsym_3_3_YNR009W%3B loxPsym_3_3_YNR010W%3B loxPsym_3_3_YNR013C%3B loxPsym_3_3_YNR014W%3B loxPsym_3_3_YNR015W%3B loxPsym_3_3_YNR018W%3B loxPsym_3_3_YNR020C%3B loxPsym_3_3_YNR022C%3B loxPsym_3_3_YNR023W%3B loxPsym_3_3_YNR027W%3B loxPsym_3_3_YNR029C%3B loxPsym_3_3_YNR031C%3B loxPsym_3_3_YNR032W%3B loxPsym_3_3_YNR033W%3B loxPsym_3_3_YNR034W%3B loxPsym_3_3_YNR034W-A%3B loxPsym_3_3_YNR037C%3B loxPsym_3_3_YNR039C%3B loxPsym_3_3_YNR041C%3B loxPsym_3_3_YNR044W%3B loxPsym_3_3_YNR045W%3B loxPsym_3_3_YNR047W%3B loxPsym_3_3_YNR049C%3B loxPsym_3_3_YNR050C%3B loxPsym_3_3_YNR051C%3B loxPsym_3_3_YNR052C%3B loxPsym_3_3_YNR055C%3B loxPsym_3_3_YNR056C%3B loxPsym_3_3_YNR057C%3B loxPsym_3_3_YNR058W%3B loxPsym_3_3_YNR059W%3B loxPsym_3_3_YNR060W%3B loxPsym_3_3_YNR061C%3B loxPsym_3_3_YNR062C%3B loxPsym_3_3_YNR063W%3B loxPsym_3_3_YNR064C%3B loxPsym_3_3_YNR065C%3B loxPsym_3_3_YNR066C%3B loxPsym_3_3_YNR067C%3B loxPsym_3_3_YNR068C%3B loxPsym_3_3_YNR069C%3B loxPsym_3_3_YNR070W%3B loxPsym_3_3_YNR071C%3B loxPsym_3_3_YNR072W%3B loxPsym_3_3_YNR073C%3B loxPsym_3_3_YNR074C%3B loxPsym_chr14_3_21_1200..1201_5flank%3B loxPsym_del_delchr14_3_00_97363..103911%3B loxPsym_del_delchr14_3_04_517780..523743%3B loxPsym_del_delchr14_3_05_539446..540219%3B loxPsym_del_delchr14_3_06_553112..560636%3B loxPsym_del_delchr14_3_09_617374..618200%3B loxPsym_del_delchr14_3_10_711991..713518%3B loxPsym_del_tF(GAA)N%3B loxPsym_del_tI(AAU)N1%3B loxPsym_del_tI(AAU)N2%3B loxPsym_del_tL(CAA)N%3B loxPsym_del_tT(AGU)N1
tig00000023	BIO	site_specific_recombination_target_region	328827	328860	.	.	.	Name=loxPsym_3_3_YNL001W%3B loxPsym_3_3_YNL003C%3B loxPsym_3_3_YNL004W%3B loxPsym_3_3_YNL005C%3B loxPsym_3_3_YNL008C%3B loxPsym_3_3_YNL010W%3B loxPsym_3_3_YNL011C%3B loxPsym_3_3_YNL015W%3B loxPsym_3_3_YNL016W%3B loxPsym_3_3_YNL018C%3B loxPsym_3_3_YNL019C%3B loxPsym_3_3_YNL020C%3B loxPsym_3_3_YNL022C%3B loxPsym_3_3_YNL023C%3B loxPsym_3_3_YNL024C%3B loxPsym_3_3_YNL024C-A%3B loxPsym_3_3_YNL025C%3B loxPsym_3_3_YNL027W%3B loxPsym_3_3_YNL029C%3B loxPsym_3_3_YNL031C%3B loxPsym_3_3_YNL033W%3B loxPsym_3_3_YNL034W%3B loxPsym_3_3_YNL037C%3B loxPsym_3_3_YNL040W%3B loxPsym_3_3_YNL041C%3B loxPsym_3_3_YNL045W%3B loxPsym_3_3_YNL046W%3B loxPsym_3_3_YNL047C%3B loxPsym_3_3_YNL049C%3B loxPsym_3_3_YNL050C%3B loxPsym_3_3_YNL052W%3B loxPsym_3_3_YNL053W%3B loxPsym_3_3_YNL054W%3B loxPsym_3_3_YNL056W%3B loxPsym_3_3_YNL058C%3B loxPsym_3_3_YNL059C%3B loxPsym_3_3_YNL063W%3B loxPsym_3_3_YNL064C%3B loxPsym_3_3_YNL065W%3B loxPsym_3_3_YNL066W%3B loxPsym_3_3_YNL067W%3B loxPsym_3_3_YNL067W-B%3B loxPsym_3_3_YNL068C%3B loxPsym_3_3_YNL069C%3B loxPsym_3_3_YNL070W%3B loxPsym_3_3_YNL071W%3B loxPsym_3_3_YNL072W%3B loxPsym_3_3_YNL073W%3B loxPsym_3_3_YNL074C%3B loxPsym_3_3_YNL076W%3B loxPsym_3_3_YNL077W%3B loxPsym_3_3_YNL078W%3B loxPsym_3_3_YNL079C%3B loxPsym_3_3_YNL080C%3B loxPsym_3_3_YNL081C%3B loxPsym_3_3_YNL083W%3B loxPsym_3_3_YNL084C%3B loxPsym_3_3_YNL085W%3B loxPsym_3_3_YNL086W%3B loxPsym_3_3_YNL087W%3B loxPsym_3_3_YNL091W%3B loxPsym_3_3_YNL092W%3B loxPsym_3_3_YNL093W%3B loxPsym_3_3_YNL095C%3B loxPsym_3_3_YNL097C%3B loxPsym_3_3_YNL097C-B%3B loxPsym_3_3_YNL098C%3B loxPsym_3_3_YNL099C%3B loxPsym_3_3_YNL101W%3B loxPsym_3_3_YNL104C%3B loxPsym_3_3_YNL106C%3B loxPsym_3_3_YNL111C%3B loxPsym_3_3_YNL115C%3B loxPsym_3_3_YNL117W%3B loxPsym_3_3_YNL119W%3B loxPsym_3_3_YNL121C%3B loxPsym_3_3_YNL122C%3B loxPsym_3_3_YNL123W%3B loxPsym_3_3_YNL125C%3B loxPsym_3_3_YNL127W%3B loxPsym_3_3_YNL128W%3B loxPsym_3_3_YNL129W%3B loxPsym_3_3_YNL130C%3B loxPsym_3_3_YNL130C-A%3B loxPsym_3_3_YNL133C%3B loxPsym_3_3_YNL134C%3B loxPsym_3_3_YNL135C%3B loxPsym_3_3_YNL138W%3B loxPsym_3_3_YNL138W-A%3B loxPsym_3_3_YNL141W%3B loxPsym_3_3_YNL142W%3B loxPsym_3_3_YNL144C%3B loxPsym_3_3_YNL146W%3B loxPsym_3_3_YNL148C%3B loxPsym_3_3_YNL153C%3B loxPsym_3_3_YNL154C%3B loxPsym_3_3_YNL156C%3B loxPsym_3_3_YNL159C%3B loxPsym_3_3_YNL160W%3B loxPsym_3_3_YNL162W-A%3B loxPsym_3_3_YNL166C%3B loxPsym_3_3_YNL167C%3B loxPsym_3_3_YNL168C%3B loxPsym_3_3_YNL173C%3B loxPsym_3_3_YNL175C%3B loxPsym_3_3_YNL176C%3B loxPsym_3_3_YNL177C%3B loxPsym_3_3_YNL180C%3B loxPsym_3_3_YNL183C%3B loxPsym_3_3_YNL185C%3B loxPsym_3_3_YNL186W%3B loxPsym_3_3_YNL187W%3B loxPsym_3_3_YNL190W%3B loxPsym_3_3_YNL191W%3B loxPsym_3_3_YNL193W%3B loxPsym_3_3_YNL194C%3B loxPsym_3_3_YNL195C%3B loxPsym_3_3_YNL196C%3B loxPsym_3_3_YNL197C%3B loxPsym_3_3_YNL199C%3B loxPsym_3_3_YNL200C%3B loxPsym_3_3_YNL201C%3B loxPsym_3_3_YNL206C%3B loxPsym_3_3_YNL208W%3B loxPsym_3_3_YNL209W%3B loxPsym_3_3_YNL210W%3B loxPsym_3_3_YNL211C%3B loxPsym_3_3_YNL213C%3B loxPsym_3_3_YNL215W%3B loxPsym_3_3_YNL217W%3B loxPsym_3_3_YNL218W%3B loxPsym_3_3_YNL219C%3B loxPsym_3_3_YNL223W%3B loxPsym_3_3_YNL224C%3B loxPsym_3_3_YNL225C%3B loxPsym_3_3_YNL229C%3B loxPsym_3_3_YNL230C%3B loxPsym_3_3_YNL231C%3B loxPsym_3_3_YNL233W%3B loxPsym_3_3_YNL234W%3B loxPsym_3_3_YNL237W%3B loxPsym_3_3_YNL238W%3B loxPsym_3_3_YNL239W%3B loxPsym_3_3_YNL241C%3B loxPsym_3_3_YNL243W%3B loxPsym_3_3_YNL248C%3B loxPsym_3_3_YNL249C%3B loxPsym_3_3_YNL252C%3B loxPsym_3_3_YNL254C%3B loxPsym_3_3_YNL255C%3B loxPsym_3_3_YNL257C%3B loxPsym_3_3_YNL259C%3B loxPsym_3_3_YNL264C%3B loxPsym_3_3_YNL268W%3B loxPsym_3_3_YNL269W%3B loxPsym_3_3_YNL270C%3B loxPsym_3_3_YNL271C%3B loxPsym_3_3_YNL274C%3B loxPsym_3_3_YNL277W-A%3B loxPsym_3_3_YNL278W%3B loxPsym_3_3_YNL279W%3B loxPsym_3_3_YNL280C%3B loxPsym_3_3_YNL283C%3B loxPsym_3_3_YNL284C%3B loxPsym_3_3_YNL288W%3B loxPsym_3_3_YNL289W%3B loxPsym_3_3_YNL291C%3B loxPsym_3_3_YNL293W%3B loxPsym_3_3_YNL294C%3B loxPsym_3_3_YNL298W%3B loxPsym_3_3_YNL299W%3B loxPsym_3_3_YNL300W%3B loxPsym_3_3_YNL301C%3B loxPsym_3_3_YNL302C%3B loxPsym_3_3_YNL305C%3B loxPsym_3_3_YNL307C%3B loxPsym_3_3_YNL309W%3B loxPsym_3_3_YNL311C%3B loxPsym_3_3_YNL314W%3B loxPsym_3_3_YNL315C%3B loxPsym_3_3_YNL316C%3B loxPsym_3_3_YNL320W%3B loxPsym_3_3_YNL321W%3B loxPsym_3_3_YNL322C%3B loxPsym_3_3_YNL325C%3B loxPsym_3_3_YNL326C%3B loxPsym_3_3_YNL328C%3B loxPsym_3_3_YNL329C%3B loxPsym_3_3_YNL330C%3B loxPsym_3_3_YNL331C%3B loxPsym_3_3_YNL333W%3B loxPsym_3_3_YNL334C%3B loxPsym_3_3_YNR001C%3B loxPsym_3_3_YNR002C%3B loxPsym_3_3_YNR004W%3B loxPsym_3_3_YNR006W%3B loxPsym_3_3_YNR007C%3B loxPsym_3_3_YNR008W%3B loxPsym_3_3_YNR009W%3B loxPsym_3_3_YNR010W%3B loxPsym_3_3_YNR013C%3B loxPsym_3_3_YNR014W%3B loxPsym_3_3_YNR015W%3B loxPsym_3_3_YNR018W%3B loxPsym_3_3_YNR020C%3B loxPsym_3_3_YNR022C%3B loxPsym_3_3_YNR023W%3B loxPsym_3_3_YNR027W%3B loxPsym_3_3_YNR029C%3B loxPsym_3_3_YNR031C%3B loxPsym_3_3_YNR032W%3B loxPsym_3_3_YNR033W%3B loxPsym_3_3_YNR034W%3B loxPsym_3_3_YNR034W-A%3B loxPsym_3_3_YNR037C%3B loxPsym_3_3_YNR039C%3B loxPsym_3_3_YNR041C%3B loxPsym_3_3_YNR044W%3B loxPsym_3_3_YNR045W%3B loxPsym_3_3_YNR047W%3B loxPsym_3_3_YNR049C%3B loxPsym_3_3_YNR050C%3B loxPsym_3_3_YNR051C%3B loxPsym_3_3_YNR052C%3B loxPsym_3_3_YNR055C%3B loxPsym_3_3_YNR056C%3B loxPsym_3_3_YNR057C%3B loxPsym_3_3_YNR058W%3B loxPsym_3_3_YNR059W%3B loxPsym_3_3_YNR060W%3B loxPsym_3_3_YNR061C%3B loxPsym_3_3_YNR062C%3B loxPsym_3_3_YNR063W%3B loxPsym_3_3_YNR064C%3B loxPsym_3_3_YNR065C%3B loxPsym_3_3_YNR066C%3B loxPsym_3_3_YNR067C%3B loxPsym_3_3_YNR068C%3B loxPsym_3_3_YNR069C%3B loxPsym_3_3_YNR070W%3B loxPsym_3_3_YNR071C%3B loxPsym_3_3_YNR072W%3B loxPsym_3_3_YNR073C%3B loxPsym_3_3_YNR074C%3B loxPsym_chr14_3_21_1200..1201_5flank%3B loxPsym_del_delchr14_3_00_97363..103911%3B loxPsym_del_delchr14_3_04_517780..523743%3B loxPsym_del_delchr14_3_05_539446..540219%3B loxPsym_del_delchr14_3_06_553112..560636%3B loxPsym_del_delchr14_3_09_617374..618200%3B loxPsym_del_delchr14_3_10_711991..713518%3B loxPsym_del_tF(GAA)N%3B loxPsym_del_tI(AAU)N1%3B loxPsym_del_tI(AAU)N2%3B loxPsym_del_tL(CAA)N%3B loxPsym_del_tT(AGU)N1;ID=loxPsym_3_3_YNL001W%3B loxPsym_3_3_YNL003C%3B loxPsym_3_3_YNL004W%3B loxPsym_3_3_YNL005C%3B loxPsym_3_3_YNL008C%3B loxPsym_3_3_YNL010W%3B loxPsym_3_3_YNL011C%3B loxPsym_3_3_YNL015W%3B loxPsym_3_3_YNL016W%3B loxPsym_3_3_YNL018C%3B loxPsym_3_3_YNL019C%3B loxPsym_3_3_YNL020C%3B loxPsym_3_3_YNL022C%3B loxPsym_3_3_YNL023C%3B loxPsym_3_3_YNL024C%3B loxPsym_3_3_YNL024C-A%3B loxPsym_3_3_YNL025C%3B loxPsym_3_3_YNL027W%3B loxPsym_3_3_YNL029C%3B loxPsym_3_3_YNL031C%3B loxPsym_3_3_YNL033W%3B loxPsym_3_3_YNL034W%3B loxPsym_3_3_YNL037C%3B loxPsym_3_3_YNL040W%3B loxPsym_3_3_YNL041C%3B loxPsym_3_3_YNL045W%3B loxPsym_3_3_YNL046W%3B loxPsym_3_3_YNL047C%3B loxPsym_3_3_YNL049C%3B loxPsym_3_3_YNL050C%3B loxPsym_3_3_YNL052W%3B loxPsym_3_3_YNL053W%3B loxPsym_3_3_YNL054W%3B loxPsym_3_3_YNL056W%3B loxPsym_3_3_YNL058C%3B loxPsym_3_3_YNL059C%3B loxPsym_3_3_YNL063W%3B loxPsym_3_3_YNL064C%3B loxPsym_3_3_YNL065W%3B loxPsym_3_3_YNL066W%3B loxPsym_3_3_YNL067W%3B loxPsym_3_3_YNL067W-B%3B loxPsym_3_3_YNL068C%3B loxPsym_3_3_YNL069C%3B loxPsym_3_3_YNL070W%3B loxPsym_3_3_YNL071W%3B loxPsym_3_3_YNL072W%3B loxPsym_3_3_YNL073W%3B loxPsym_3_3_YNL074C%3B loxPsym_3_3_YNL076W%3B loxPsym_3_3_YNL077W%3B loxPsym_3_3_YNL078W%3B loxPsym_3_3_YNL079C%3B loxPsym_3_3_YNL080C%3B loxPsym_3_3_YNL081C%3B loxPsym_3_3_YNL083W%3B loxPsym_3_3_YNL084C%3B loxPsym_3_3_YNL085W%3B loxPsym_3_3_YNL086W%3B loxPsym_3_3_YNL087W%3B loxPsym_3_3_YNL091W%3B loxPsym_3_3_YNL092W%3B loxPsym_3_3_YNL093W%3B loxPsym_3_3_YNL095C%3B loxPsym_3_3_YNL097C%3B loxPsym_3_3_YNL097C-B%3B loxPsym_3_3_YNL098C%3B loxPsym_3_3_YNL099C%3B loxPsym_3_3_YNL101W%3B loxPsym_3_3_YNL104C%3B loxPsym_3_3_YNL106C%3B loxPsym_3_3_YNL111C%3B loxPsym_3_3_YNL115C%3B loxPsym_3_3_YNL117W%3B loxPsym_3_3_YNL119W%3B loxPsym_3_3_YNL121C%3B loxPsym_3_3_YNL122C%3B loxPsym_3_3_YNL123W%3B loxPsym_3_3_YNL125C%3B loxPsym_3_3_YNL127W%3B loxPsym_3_3_YNL128W%3B loxPsym_3_3_YNL129W%3B loxPsym_3_3_YNL130C%3B loxPsym_3_3_YNL130C-A%3B loxPsym_3_3_YNL133C%3B loxPsym_3_3_YNL134C%3B loxPsym_3_3_YNL135C%3B loxPsym_3_3_YNL138W%3B loxPsym_3_3_YNL138W-A%3B loxPsym_3_3_YNL141W%3B loxPsym_3_3_YNL142W%3B loxPsym_3_3_YNL144C%3B loxPsym_3_3_YNL146W%3B loxPsym_3_3_YNL148C%3B loxPsym_3_3_YNL153C%3B loxPsym_3_3_YNL154C%3B loxPsym_3_3_YNL156C%3B loxPsym_3_3_YNL159C%3B loxPsym_3_3_YNL160W%3B loxPsym_3_3_YNL162W-A%3B loxPsym_3_3_YNL166C%3B loxPsym_3_3_YNL167C%3B loxPsym_3_3_YNL168C%3B loxPsym_3_3_YNL173C%3B loxPsym_3_3_YNL175C%3B loxPsym_3_3_YNL176C%3B loxPsym_3_3_YNL177C%3B loxPsym_3_3_YNL180C%3B loxPsym_3_3_YNL183C%3B loxPsym_3_3_YNL185C%3B loxPsym_3_3_YNL186W%3B loxPsym_3_3_YNL187W%3B loxPsym_3_3_YNL190W%3B loxPsym_3_3_YNL191W%3B loxPsym_3_3_YNL193W%3B loxPsym_3_3_YNL194C%3B loxPsym_3_3_YNL195C%3B loxPsym_3_3_YNL196C%3B loxPsym_3_3_YNL197C%3B loxPsym_3_3_YNL199C%3B loxPsym_3_3_YNL200C%3B loxPsym_3_3_YNL201C%3B loxPsym_3_3_YNL206C%3B loxPsym_3_3_YNL208W%3B loxPsym_3_3_YNL209W%3B loxPsym_3_3_YNL210W%3B loxPsym_3_3_YNL211C%3B loxPsym_3_3_YNL213C%3B loxPsym_3_3_YNL215W%3B loxPsym_3_3_YNL217W%3B loxPsym_3_3_YNL218W%3B loxPsym_3_3_YNL219C%3B loxPsym_3_3_YNL223W%3B loxPsym_3_3_YNL224C%3B loxPsym_3_3_YNL225C%3B loxPsym_3_3_YNL229C%3B loxPsym_3_3_YNL230C%3B loxPsym_3_3_YNL231C%3B loxPsym_3_3_YNL233W%3B loxPsym_3_3_YNL234W%3B loxPsym_3_3_YNL237W%3B loxPsym_3_3_YNL238W%3B loxPsym_3_3_YNL239W%3B loxPsym_3_3_YNL241C%3B loxPsym_3_3_YNL243W%3B loxPsym_3_3_YNL248C%3B loxPsym_3_3_YNL249C%3B loxPsym_3_3_YNL252C%3B loxPsym_3_3_YNL254C%3B loxPsym_3_3_YNL255C%3B loxPsym_3_3_YNL257C%3B loxPsym_3_3_YNL259C%3B loxPsym_3_3_YNL264C%3B loxPsym_3_3_YNL268W%3B loxPsym_3_3_YNL269W%3B loxPsym_3_3_YNL270C%3B loxPsym_3_3_YNL271C%3B loxPsym_3_3_YNL274C%3B loxPsym_3_3_YNL277W-A%3B loxPsym_3_3_YNL278W%3B loxPsym_3_3_YNL279W%3B loxPsym_3_3_YNL280C%3B loxPsym_3_3_YNL283C%3B loxPsym_3_3_YNL284C%3B loxPsym_3_3_YNL288W%3B loxPsym_3_3_YNL289W%3B loxPsym_3_3_YNL291C%3B loxPsym_3_3_YNL293W%3B loxPsym_3_3_YNL294C%3B loxPsym_3_3_YNL298W%3B loxPsym_3_3_YNL299W%3B loxPsym_3_3_YNL300W%3B loxPsym_3_3_YNL301C%3B loxPsym_3_3_YNL302C%3B loxPsym_3_3_YNL305C%3B loxPsym_3_3_YNL307C%3B loxPsym_3_3_YNL309W%3B loxPsym_3_3_YNL311C%3B loxPsym_3_3_YNL314W%3B loxPsym_3_3_YNL315C%3B loxPsym_3_3_YNL316C%3B loxPsym_3_3_YNL320W%3B loxPsym_3_3_YNL321W%3B loxPsym_3_3_YNL322C%3B loxPsym_3_3_YNL325C%3B loxPsym_3_3_YNL326C%3B loxPsym_3_3_YNL328C%3B loxPsym_3_3_YNL329C%3B loxPsym_3_3_YNL330C%3B loxPsym_3_3_YNL331C%3B loxPsym_3_3_YNL333W%3B loxPsym_3_3_YNL334C%3B loxPsym_3_3_YNR001C%3B loxPsym_3_3_YNR002C%3B loxPsym_3_3_YNR004W%3B loxPsym_3_3_YNR006W%3B loxPsym_3_3_YNR007C%3B loxPsym_3_3_YNR008W%3B loxPsym_3_3_YNR009W%3B loxPsym_3_3_YNR010W%3B loxPsym_3_3_YNR013C%3B loxPsym_3_3_YNR014W%3B loxPsym_3_3_YNR015W%3B loxPsym_3_3_YNR018W%3B loxPsym_3_3_YNR020C%3B loxPsym_3_3_YNR022C%3B loxPsym_3_3_YNR023W%3B loxPsym_3_3_YNR027W%3B loxPsym_3_3_YNR029C%3B loxPsym_3_3_YNR031C%3B loxPsym_3_3_YNR032W%3B loxPsym_3_3_YNR033W%3B loxPsym_3_3_YNR034W%3B loxPsym_3_3_YNR034W-A%3B loxPsym_3_3_YNR037C%3B loxPsym_3_3_YNR039C%3B loxPsym_3_3_YNR041C%3B loxPsym_3_3_YNR044W%3B loxPsym_3_3_YNR045W%3B loxPsym_3_3_YNR047W%3B loxPsym_3_3_YNR049C%3B loxPsym_3_3_YNR050C%3B loxPsym_3_3_YNR051C%3B loxPsym_3_3_YNR052C%3B loxPsym_3_3_YNR055C%3B loxPsym_3_3_YNR056C%3B loxPsym_3_3_YNR057C%3B loxPsym_3_3_YNR058W%3B loxPsym_3_3_YNR059W%3B loxPsym_3_3_YNR060W%3B loxPsym_3_3_YNR061C%3B loxPsym_3_3_YNR062C%3B loxPsym_3_3_YNR063W%3B loxPsym_3_3_YNR064C%3B loxPsym_3_3_YNR065C%3B loxPsym_3_3_YNR066C%3B loxPsym_3_3_YNR067C%3B loxPsym_3_3_YNR068C%3B loxPsym_3_3_YNR069C%3B loxPsym_3_3_YNR070W%3B loxPsym_3_3_YNR071C%3B loxPsym_3_3_YNR072W%3B loxPsym_3_3_YNR073C%3B loxPsym_3_3_YNR074C%3B loxPsym_chr14_3_21_1200..1201_5flank%3B loxPsym_del_delchr14_3_00_97363..103911%3B loxPsym_del_delchr14_3_04_517780..523743%3B loxPsym_del_delchr14_3_05_539446..540219%3B loxPsym_del_delchr14_3_06_553112..560636%3B loxPsym_del_delchr14_3_09_617374..618200%3B loxPsym_del_delchr14_3_10_711991..713518%3B loxPsym_del_tF(GAA)N%3B loxPsym_del_tI(AAU)N1%3B loxPsym_del_tI(AAU)N2%3B loxPsym_del_tL(CAA)N%3B loxPsym_del_tT(AGU)N1
tig00000023	BIO	site_specific_recombination_target_region	341092	341125	.	.	.	Name=loxPsym_3_3_YNL001W%3B loxPsym_3_3_YNL003C%3B loxPsym_3_3_YNL004W%3B loxPsym_3_3_YNL005C%3B loxPsym_3_3_YNL008C%3B loxPsym_3_3_YNL010W%3B loxPsym_3_3_YNL011C%3B loxPsym_3_3_YNL015W%3B loxPsym_3_3_YNL016W%3B loxPsym_3_3_YNL018C%3B loxPsym_3_3_YNL019C%3B loxPsym_3_3_YNL020C%3B loxPsym_3_3_YNL022C%3B loxPsym_3_3_YNL023C%3B loxPsym_3_3_YNL024C%3B loxPsym_3_3_YNL024C-A%3B loxPsym_3_3_YNL025C%3B loxPsym_3_3_YNL027W%3B loxPsym_3_3_YNL029C%3B loxPsym_3_3_YNL031C%3B loxPsym_3_3_YNL033W%3B loxPsym_3_3_YNL034W%3B loxPsym_3_3_YNL037C%3B loxPsym_3_3_YNL040W%3B loxPsym_3_3_YNL041C%3B loxPsym_3_3_YNL045W%3B loxPsym_3_3_YNL046W%3B loxPsym_3_3_YNL047C%3B loxPsym_3_3_YNL049C%3B loxPsym_3_3_YNL050C%3B loxPsym_3_3_YNL052W%3B loxPsym_3_3_YNL053W%3B loxPsym_3_3_YNL054W%3B loxPsym_3_3_YNL056W%3B loxPsym_3_3_YNL058C%3B loxPsym_3_3_YNL059C%3B loxPsym_3_3_YNL063W%3B loxPsym_3_3_YNL064C%3B loxPsym_3_3_YNL065W%3B loxPsym_3_3_YNL066W%3B loxPsym_3_3_YNL067W%3B loxPsym_3_3_YNL067W-B%3B loxPsym_3_3_YNL068C%3B loxPsym_3_3_YNL069C%3B loxPsym_3_3_YNL070W%3B loxPsym_3_3_YNL071W%3B loxPsym_3_3_YNL072W%3B loxPsym_3_3_YNL073W%3B loxPsym_3_3_YNL074C%3B loxPsym_3_3_YNL076W%3B loxPsym_3_3_YNL077W%3B loxPsym_3_3_YNL078W%3B loxPsym_3_3_YNL079C%3B loxPsym_3_3_YNL080C%3B loxPsym_3_3_YNL081C%3B loxPsym_3_3_YNL083W%3B loxPsym_3_3_YNL084C%3B loxPsym_3_3_YNL085W%3B loxPsym_3_3_YNL086W%3B loxPsym_3_3_YNL087W%3B loxPsym_3_3_YNL091W%3B loxPsym_3_3_YNL092W%3B loxPsym_3_3_YNL093W%3B loxPsym_3_3_YNL095C%3B loxPsym_3_3_YNL097C%3B loxPsym_3_3_YNL097C-B%3B loxPsym_3_3_YNL098C%3B loxPsym_3_3_YNL099C%3B loxPsym_3_3_YNL101W%3B loxPsym_3_3_YNL104C%3B loxPsym_3_3_YNL106C%3B loxPsym_3_3_YNL111C%3B loxPsym_3_3_YNL115C%3B loxPsym_3_3_YNL117W%3B loxPsym_3_3_YNL119W%3B loxPsym_3_3_YNL121C%3B loxPsym_3_3_YNL122C%3B loxPsym_3_3_YNL123W%3B loxPsym_3_3_YNL125C%3B loxPsym_3_3_YNL127W%3B loxPsym_3_3_YNL128W%3B loxPsym_3_3_YNL129W%3B loxPsym_3_3_YNL130C%3B loxPsym_3_3_YNL130C-A%3B loxPsym_3_3_YNL133C%3B loxPsym_3_3_YNL134C%3B loxPsym_3_3_YNL135C%3B loxPsym_3_3_YNL138W%3B loxPsym_3_3_YNL138W-A%3B loxPsym_3_3_YNL141W%3B loxPsym_3_3_YNL142W%3B loxPsym_3_3_YNL144C%3B loxPsym_3_3_YNL146W%3B loxPsym_3_3_YNL148C%3B loxPsym_3_3_YNL153C%3B loxPsym_3_3_YNL154C%3B loxPsym_3_3_YNL156C%3B loxPsym_3_3_YNL159C%3B loxPsym_3_3_YNL160W%3B loxPsym_3_3_YNL162W-A%3B loxPsym_3_3_YNL166C%3B loxPsym_3_3_YNL167C%3B loxPsym_3_3_YNL168C%3B loxPsym_3_3_YNL173C%3B loxPsym_3_3_YNL175C%3B loxPsym_3_3_YNL176C%3B loxPsym_3_3_YNL177C%3B loxPsym_3_3_YNL180C%3B loxPsym_3_3_YNL183C%3B loxPsym_3_3_YNL185C%3B loxPsym_3_3_YNL186W%3B loxPsym_3_3_YNL187W%3B loxPsym_3_3_YNL190W%3B loxPsym_3_3_YNL191W%3B loxPsym_3_3_YNL193W%3B loxPsym_3_3_YNL194C%3B loxPsym_3_3_YNL195C%3B loxPsym_3_3_YNL196C%3B loxPsym_3_3_YNL197C%3B loxPsym_3_3_YNL199C%3B loxPsym_3_3_YNL200C%3B loxPsym_3_3_YNL201C%3B loxPsym_3_3_YNL206C%3B loxPsym_3_3_YNL208W%3B loxPsym_3_3_YNL209W%3B loxPsym_3_3_YNL210W%3B loxPsym_3_3_YNL211C%3B loxPsym_3_3_YNL213C%3B loxPsym_3_3_YNL215W%3B loxPsym_3_3_YNL217W%3B loxPsym_3_3_YNL218W%3B loxPsym_3_3_YNL219C%3B loxPsym_3_3_YNL223W%3B loxPsym_3_3_YNL224C%3B loxPsym_3_3_YNL225C%3B loxPsym_3_3_YNL229C%3B loxPsym_3_3_YNL230C%3B loxPsym_3_3_YNL231C%3B loxPsym_3_3_YNL233W%3B loxPsym_3_3_YNL234W%3B loxPsym_3_3_YNL237W%3B loxPsym_3_3_YNL238W%3B loxPsym_3_3_YNL239W%3B loxPsym_3_3_YNL241C%3B loxPsym_3_3_YNL243W%3B loxPsym_3_3_YNL248C%3B loxPsym_3_3_YNL249C%3B loxPsym_3_3_YNL252C%3B loxPsym_3_3_YNL254C%3B loxPsym_3_3_YNL255C%3B loxPsym_3_3_YNL257C%3B loxPsym_3_3_YNL259C%3B loxPsym_3_3_YNL264C%3B loxPsym_3_3_YNL268W%3B loxPsym_3_3_YNL269W%3B loxPsym_3_3_YNL270C%3B loxPsym_3_3_YNL271C%3B loxPsym_3_3_YNL274C%3B loxPsym_3_3_YNL277W-A%3B loxPsym_3_3_YNL278W%3B loxPsym_3_3_YNL279W%3B loxPsym_3_3_YNL280C%3B loxPsym_3_3_YNL283C%3B loxPsym_3_3_YNL284C%3B loxPsym_3_3_YNL288W%3B loxPsym_3_3_YNL289W%3B loxPsym_3_3_YNL291C%3B loxPsym_3_3_YNL293W%3B loxPsym_3_3_YNL294C%3B loxPsym_3_3_YNL298W%3B loxPsym_3_3_YNL299W%3B loxPsym_3_3_YNL300W%3B loxPsym_3_3_YNL301C%3B loxPsym_3_3_YNL302C%3B loxPsym_3_3_YNL305C%3B loxPsym_3_3_YNL307C%3B loxPsym_3_3_YNL309W%3B loxPsym_3_3_YNL311C%3B loxPsym_3_3_YNL314W%3B loxPsym_3_3_YNL315C%3B loxPsym_3_3_YNL316C%3B loxPsym_3_3_YNL320W%3B loxPsym_3_3_YNL321W%3B loxPsym_3_3_YNL322C%3B loxPsym_3_3_YNL325C%3B loxPsym_3_3_YNL326C%3B loxPsym_3_3_YNL328C%3B loxPsym_3_3_YNL329C%3B loxPsym_3_3_YNL330C%3B loxPsym_3_3_YNL331C%3B loxPsym_3_3_YNL333W%3B loxPsym_3_3_YNL334C%3B loxPsym_3_3_YNR001C%3B loxPsym_3_3_YNR002C%3B loxPsym_3_3_YNR004W%3B loxPsym_3_3_YNR006W%3B loxPsym_3_3_YNR007C%3B loxPsym_3_3_YNR008W%3B loxPsym_3_3_YNR009W%3B loxPsym_3_3_YNR010W%3B loxPsym_3_3_YNR013C%3B loxPsym_3_3_YNR014W%3B loxPsym_3_3_YNR015W%3B loxPsym_3_3_YNR018W%3B loxPsym_3_3_YNR020C%3B loxPsym_3_3_YNR022C%3B loxPsym_3_3_YNR023W%3B loxPsym_3_3_YNR027W%3B loxPsym_3_3_YNR029C%3B loxPsym_3_3_YNR031C%3B loxPsym_3_3_YNR032W%3B loxPsym_3_3_YNR033W%3B loxPsym_3_3_YNR034W%3B loxPsym_3_3_YNR034W-A%3B loxPsym_3_3_YNR037C%3B loxPsym_3_3_YNR039C%3B loxPsym_3_3_YNR041C%3B loxPsym_3_3_YNR044W%3B loxPsym_3_3_YNR045W%3B loxPsym_3_3_YNR047W%3B loxPsym_3_3_YNR049C%3B loxPsym_3_3_YNR050C%3B loxPsym_3_3_YNR051C%3B loxPsym_3_3_YNR052C%3B loxPsym_3_3_YNR055C%3B loxPsym_3_3_YNR056C%3B loxPsym_3_3_YNR057C%3B loxPsym_3_3_YNR058W%3B loxPsym_3_3_YNR059W%3B loxPsym_3_3_YNR060W%3B loxPsym_3_3_YNR061C%3B loxPsym_3_3_YNR062C%3B loxPsym_3_3_YNR063W%3B loxPsym_3_3_YNR064C%3B loxPsym_3_3_YNR065C%3B loxPsym_3_3_YNR066C%3B loxPsym_3_3_YNR067C%3B loxPsym_3_3_YNR068C%3B loxPsym_3_3_YNR069C%3B loxPsym_3_3_YNR070W%3B loxPsym_3_3_YNR071C%3B loxPsym_3_3_YNR072W%3B loxPsym_3_3_YNR073C%3B loxPsym_3_3_YNR074C%3B loxPsym_chr14_3_21_1200..1201_5flank%3B loxPsym_del_delchr14_3_00_97363..103911%3B loxPsym_del_delchr14_3_04_517780..523743%3B loxPsym_del_delchr14_3_05_539446..540219%3B loxPsym_del_delchr14_3_06_553112..560636%3B loxPsym_del_delchr14_3_09_617374..618200%3B loxPsym_del_delchr14_3_10_711991..713518%3B loxPsym_del_tF(GAA)N%3B loxPsym_del_tI(AAU)N1%3B loxPsym_del_tI(AAU)N2%3B loxPsym_del_tL(CAA)N%3B loxPsym_del_tT(AGU)N1;ID=loxPsym_3_3_YNL001W%3B loxPsym_3_3_YNL003C%3B loxPsym_3_3_YNL004W%3B loxPsym_3_3_YNL005C%3B loxPsym_3_3_YNL008C%3B loxPsym_3_3_YNL010W%3B loxPsym_3_3_YNL011C%3B loxPsym_3_3_YNL015W%3B loxPsym_3_3_YNL016W%3B loxPsym_3_3_YNL018C%3B loxPsym_3_3_YNL019C%3B loxPsym_3_3_YNL020C%3B loxPsym_3_3_YNL022C%3B loxPsym_3_3_YNL023C%3B loxPsym_3_3_YNL024C%3B loxPsym_3_3_YNL024C-A%3B loxPsym_3_3_YNL025C%3B loxPsym_3_3_YNL027W%3B loxPsym_3_3_YNL029C%3B loxPsym_3_3_YNL031C%3B loxPsym_3_3_YNL033W%3B loxPsym_3_3_YNL034W%3B loxPsym_3_3_YNL037C%3B loxPsym_3_3_YNL040W%3B loxPsym_3_3_YNL041C%3B loxPsym_3_3_YNL045W%3B loxPsym_3_3_YNL046W%3B loxPsym_3_3_YNL047C%3B loxPsym_3_3_YNL049C%3B loxPsym_3_3_YNL050C%3B loxPsym_3_3_YNL052W%3B loxPsym_3_3_YNL053W%3B loxPsym_3_3_YNL054W%3B loxPsym_3_3_YNL056W%3B loxPsym_3_3_YNL058C%3B loxPsym_3_3_YNL059C%3B loxPsym_3_3_YNL063W%3B loxPsym_3_3_YNL064C%3B loxPsym_3_3_YNL065W%3B loxPsym_3_3_YNL066W%3B loxPsym_3_3_YNL067W%3B loxPsym_3_3_YNL067W-B%3B loxPsym_3_3_YNL068C%3B loxPsym_3_3_YNL069C%3B loxPsym_3_3_YNL070W%3B loxPsym_3_3_YNL071W%3B loxPsym_3_3_YNL072W%3B loxPsym_3_3_YNL073W%3B loxPsym_3_3_YNL074C%3B loxPsym_3_3_YNL076W%3B loxPsym_3_3_YNL077W%3B loxPsym_3_3_YNL078W%3B loxPsym_3_3_YNL079C%3B loxPsym_3_3_YNL080C%3B loxPsym_3_3_YNL081C%3B loxPsym_3_3_YNL083W%3B loxPsym_3_3_YNL084C%3B loxPsym_3_3_YNL085W%3B loxPsym_3_3_YNL086W%3B loxPsym_3_3_YNL087W%3B loxPsym_3_3_YNL091W%3B loxPsym_3_3_YNL092W%3B loxPsym_3_3_YNL093W%3B loxPsym_3_3_YNL095C%3B loxPsym_3_3_YNL097C%3B loxPsym_3_3_YNL097C-B%3B loxPsym_3_3_YNL098C%3B loxPsym_3_3_YNL099C%3B loxPsym_3_3_YNL101W%3B loxPsym_3_3_YNL104C%3B loxPsym_3_3_YNL106C%3B loxPsym_3_3_YNL111C%3B loxPsym_3_3_YNL115C%3B loxPsym_3_3_YNL117W%3B loxPsym_3_3_YNL119W%3B loxPsym_3_3_YNL121C%3B loxPsym_3_3_YNL122C%3B loxPsym_3_3_YNL123W%3B loxPsym_3_3_YNL125C%3B loxPsym_3_3_YNL127W%3B loxPsym_3_3_YNL128W%3B loxPsym_3_3_YNL129W%3B loxPsym_3_3_YNL130C%3B loxPsym_3_3_YNL130C-A%3B loxPsym_3_3_YNL133C%3B loxPsym_3_3_YNL134C%3B loxPsym_3_3_YNL135C%3B loxPsym_3_3_YNL138W%3B loxPsym_3_3_YNL138W-A%3B loxPsym_3_3_YNL141W%3B loxPsym_3_3_YNL142W%3B loxPsym_3_3_YNL144C%3B loxPsym_3_3_YNL146W%3B loxPsym_3_3_YNL148C%3B loxPsym_3_3_YNL153C%3B loxPsym_3_3_YNL154C%3B loxPsym_3_3_YNL156C%3B loxPsym_3_3_YNL159C%3B loxPsym_3_3_YNL160W%3B loxPsym_3_3_YNL162W-A%3B loxPsym_3_3_YNL166C%3B loxPsym_3_3_YNL167C%3B loxPsym_3_3_YNL168C%3B loxPsym_3_3_YNL173C%3B loxPsym_3_3_YNL175C%3B loxPsym_3_3_YNL176C%3B loxPsym_3_3_YNL177C%3B loxPsym_3_3_YNL180C%3B loxPsym_3_3_YNL183C%3B loxPsym_3_3_YNL185C%3B loxPsym_3_3_YNL186W%3B loxPsym_3_3_YNL187W%3B loxPsym_3_3_YNL190W%3B loxPsym_3_3_YNL191W%3B loxPsym_3_3_YNL193W%3B loxPsym_3_3_YNL194C%3B loxPsym_3_3_YNL195C%3B loxPsym_3_3_YNL196C%3B loxPsym_3_3_YNL197C%3B loxPsym_3_3_YNL199C%3B loxPsym_3_3_YNL200C%3B loxPsym_3_3_YNL201C%3B loxPsym_3_3_YNL206C%3B loxPsym_3_3_YNL208W%3B loxPsym_3_3_YNL209W%3B loxPsym_3_3_YNL210W%3B loxPsym_3_3_YNL211C%3B loxPsym_3_3_YNL213C%3B loxPsym_3_3_YNL215W%3B loxPsym_3_3_YNL217W%3B loxPsym_3_3_YNL218W%3B loxPsym_3_3_YNL219C%3B loxPsym_3_3_YNL223W%3B loxPsym_3_3_YNL224C%3B loxPsym_3_3_YNL225C%3B loxPsym_3_3_YNL229C%3B loxPsym_3_3_YNL230C%3B loxPsym_3_3_YNL231C%3B loxPsym_3_3_YNL233W%3B loxPsym_3_3_YNL234W%3B loxPsym_3_3_YNL237W%3B loxPsym_3_3_YNL238W%3B loxPsym_3_3_YNL239W%3B loxPsym_3_3_YNL241C%3B loxPsym_3_3_YNL243W%3B loxPsym_3_3_YNL248C%3B loxPsym_3_3_YNL249C%3B loxPsym_3_3_YNL252C%3B loxPsym_3_3_YNL254C%3B loxPsym_3_3_YNL255C%3B loxPsym_3_3_YNL257C%3B loxPsym_3_3_YNL259C%3B loxPsym_3_3_YNL264C%3B loxPsym_3_3_YNL268W%3B loxPsym_3_3_YNL269W%3B loxPsym_3_3_YNL270C%3B loxPsym_3_3_YNL271C%3B loxPsym_3_3_YNL274C%3B loxPsym_3_3_YNL277W-A%3B loxPsym_3_3_YNL278W%3B loxPsym_3_3_YNL279W%3B loxPsym_3_3_YNL280C%3B loxPsym_3_3_YNL283C%3B loxPsym_3_3_YNL284C%3B loxPsym_3_3_YNL288W%3B loxPsym_3_3_YNL289W%3B loxPsym_3_3_YNL291C%3B loxPsym_3_3_YNL293W%3B loxPsym_3_3_YNL294C%3B loxPsym_3_3_YNL298W%3B loxPsym_3_3_YNL299W%3B loxPsym_3_3_YNL300W%3B loxPsym_3_3_YNL301C%3B loxPsym_3_3_YNL302C%3B loxPsym_3_3_YNL305C%3B loxPsym_3_3_YNL307C%3B loxPsym_3_3_YNL309W%3B loxPsym_3_3_YNL311C%3B loxPsym_3_3_YNL314W%3B loxPsym_3_3_YNL315C%3B loxPsym_3_3_YNL316C%3B loxPsym_3_3_YNL320W%3B loxPsym_3_3_YNL321W%3B loxPsym_3_3_YNL322C%3B loxPsym_3_3_YNL325C%3B loxPsym_3_3_YNL326C%3B loxPsym_3_3_YNL328C%3B loxPsym_3_3_YNL329C%3B loxPsym_3_3_YNL330C%3B loxPsym_3_3_YNL331C%3B loxPsym_3_3_YNL333W%3B loxPsym_3_3_YNL334C%3B loxPsym_3_3_YNR001C%3B loxPsym_3_3_YNR002C%3B loxPsym_3_3_YNR004W%3B loxPsym_3_3_YNR006W%3B loxPsym_3_3_YNR007C%3B loxPsym_3_3_YNR008W%3B loxPsym_3_3_YNR009W%3B loxPsym_3_3_YNR010W%3B loxPsym_3_3_YNR013C%3B loxPsym_3_3_YNR014W%3B loxPsym_3_3_YNR015W%3B loxPsym_3_3_YNR018W%3B loxPsym_3_3_YNR020C%3B loxPsym_3_3_YNR022C%3B loxPsym_3_3_YNR023W%3B loxPsym_3_3_YNR027W%3B loxPsym_3_3_YNR029C%3B loxPsym_3_3_YNR031C%3B loxPsym_3_3_YNR032W%3B loxPsym_3_3_YNR033W%3B loxPsym_3_3_YNR034W%3B loxPsym_3_3_YNR034W-A%3B loxPsym_3_3_YNR037C%3B loxPsym_3_3_YNR039C%3B loxPsym_3_3_YNR041C%3B loxPsym_3_3_YNR044W%3B loxPsym_3_3_YNR045W%3B loxPsym_3_3_YNR047W%3B loxPsym_3_3_YNR049C%3B loxPsym_3_3_YNR050C%3B loxPsym_3_3_YNR051C%3B loxPsym_3_3_YNR052C%3B loxPsym_3_3_YNR055C%3B loxPsym_3_3_YNR056C%3B loxPsym_3_3_YNR057C%3B loxPsym_3_3_YNR058W%3B loxPsym_3_3_YNR059W%3B loxPsym_3_3_YNR060W%3B loxPsym_3_3_YNR061C%3B loxPsym_3_3_YNR062C%3B loxPsym_3_3_YNR063W%3B loxPsym_3_3_YNR064C%3B loxPsym_3_3_YNR065C%3B loxPsym_3_3_YNR066C%3B loxPsym_3_3_YNR067C%3B loxPsym_3_3_YNR068C%3B loxPsym_3_3_YNR069C%3B loxPsym_3_3_YNR070W%3B loxPsym_3_3_YNR071C%3B loxPsym_3_3_YNR072W%3B loxPsym_3_3_YNR073C%3B loxPsym_3_3_YNR074C%3B loxPsym_chr14_3_21_1200..1201_5flank%3B loxPsym_del_delchr14_3_00_97363..103911%3B loxPsym_del_delchr14_3_04_517780..523743%3B loxPsym_del_delchr14_3_05_539446..540219%3B loxPsym_del_delchr14_3_06_553112..560636%3B loxPsym_del_delchr14_3_09_617374..618200%3B loxPsym_del_delchr14_3_10_711991..713518%3B loxPsym_del_tF(GAA)N%3B loxPsym_del_tI(AAU)N1%3B loxPsym_del_tI(AAU)N2%3B loxPsym_del_tL(CAA)N%3B loxPsym_del_tT(AGU)N1
tig00000023	BIO	site_specific_recombination_target_region	345072	345105	.	.	.	Name=loxPsym_3_3_YNL001W%3B loxPsym_3_3_YNL003C%3B loxPsym_3_3_YNL004W%3B loxPsym_3_3_YNL005C%3B loxPsym_3_3_YNL008C%3B loxPsym_3_3_YNL010W%3B loxPsym_3_3_YNL011C%3B loxPsym_3_3_YNL015W%3B loxPsym_3_3_YNL016W%3B loxPsym_3_3_YNL018C%3B loxPsym_3_3_YNL019C%3B loxPsym_3_3_YNL020C%3B loxPsym_3_3_YNL022C%3B loxPsym_3_3_YNL023C%3B loxPsym_3_3_YNL024C%3B loxPsym_3_3_YNL024C-A%3B loxPsym_3_3_YNL025C%3B loxPsym_3_3_YNL027W%3B loxPsym_3_3_YNL029C%3B loxPsym_3_3_YNL031C%3B loxPsym_3_3_YNL033W%3B loxPsym_3_3_YNL034W%3B loxPsym_3_3_YNL037C%3B loxPsym_3_3_YNL040W%3B loxPsym_3_3_YNL041C%3B loxPsym_3_3_YNL045W%3B loxPsym_3_3_YNL046W%3B loxPsym_3_3_YNL047C%3B loxPsym_3_3_YNL049C%3B loxPsym_3_3_YNL050C%3B loxPsym_3_3_YNL052W%3B loxPsym_3_3_YNL053W%3B loxPsym_3_3_YNL054W%3B loxPsym_3_3_YNL056W%3B loxPsym_3_3_YNL058C%3B loxPsym_3_3_YNL059C%3B loxPsym_3_3_YNL063W%3B loxPsym_3_3_YNL064C%3B loxPsym_3_3_YNL065W%3B loxPsym_3_3_YNL066W%3B loxPsym_3_3_YNL067W%3B loxPsym_3_3_YNL067W-B%3B loxPsym_3_3_YNL068C%3B loxPsym_3_3_YNL069C%3B loxPsym_3_3_YNL070W%3B loxPsym_3_3_YNL071W%3B loxPsym_3_3_YNL072W%3B loxPsym_3_3_YNL073W%3B loxPsym_3_3_YNL074C%3B loxPsym_3_3_YNL076W%3B loxPsym_3_3_YNL077W%3B loxPsym_3_3_YNL078W%3B loxPsym_3_3_YNL079C%3B loxPsym_3_3_YNL080C%3B loxPsym_3_3_YNL081C%3B loxPsym_3_3_YNL083W%3B loxPsym_3_3_YNL084C%3B loxPsym_3_3_YNL085W%3B loxPsym_3_3_YNL086W%3B loxPsym_3_3_YNL087W%3B loxPsym_3_3_YNL091W%3B loxPsym_3_3_YNL092W%3B loxPsym_3_3_YNL093W%3B loxPsym_3_3_YNL095C%3B loxPsym_3_3_YNL097C%3B loxPsym_3_3_YNL097C-B%3B loxPsym_3_3_YNL098C%3B loxPsym_3_3_YNL099C%3B loxPsym_3_3_YNL101W%3B loxPsym_3_3_YNL104C%3B loxPsym_3_3_YNL106C%3B loxPsym_3_3_YNL111C%3B loxPsym_3_3_YNL115C%3B loxPsym_3_3_YNL117W%3B loxPsym_3_3_YNL119W%3B loxPsym_3_3_YNL121C%3B loxPsym_3_3_YNL122C%3B loxPsym_3_3_YNL123W%3B loxPsym_3_3_YNL125C%3B loxPsym_3_3_YNL127W%3B loxPsym_3_3_YNL128W%3B loxPsym_3_3_YNL129W%3B loxPsym_3_3_YNL130C%3B loxPsym_3_3_YNL130C-A%3B loxPsym_3_3_YNL133C%3B loxPsym_3_3_YNL134C%3B loxPsym_3_3_YNL135C%3B loxPsym_3_3_YNL138W%3B loxPsym_3_3_YNL138W-A%3B loxPsym_3_3_YNL141W%3B loxPsym_3_3_YNL142W%3B loxPsym_3_3_YNL144C%3B loxPsym_3_3_YNL146W%3B loxPsym_3_3_YNL148C%3B loxPsym_3_3_YNL153C%3B loxPsym_3_3_YNL154C%3B loxPsym_3_3_YNL156C%3B loxPsym_3_3_YNL159C%3B loxPsym_3_3_YNL160W%3B loxPsym_3_3_YNL162W-A%3B loxPsym_3_3_YNL166C%3B loxPsym_3_3_YNL167C%3B loxPsym_3_3_YNL168C%3B loxPsym_3_3_YNL173C%3B loxPsym_3_3_YNL175C%3B loxPsym_3_3_YNL176C%3B loxPsym_3_3_YNL177C%3B loxPsym_3_3_YNL180C%3B loxPsym_3_3_YNL183C%3B loxPsym_3_3_YNL185C%3B loxPsym_3_3_YNL186W%3B loxPsym_3_3_YNL187W%3B loxPsym_3_3_YNL190W%3B loxPsym_3_3_YNL191W%3B loxPsym_3_3_YNL193W%3B loxPsym_3_3_YNL194C%3B loxPsym_3_3_YNL195C%3B loxPsym_3_3_YNL196C%3B loxPsym_3_3_YNL197C%3B loxPsym_3_3_YNL199C%3B loxPsym_3_3_YNL200C%3B loxPsym_3_3_YNL201C%3B loxPsym_3_3_YNL206C%3B loxPsym_3_3_YNL208W%3B loxPsym_3_3_YNL209W%3B loxPsym_3_3_YNL210W%3B loxPsym_3_3_YNL211C%3B loxPsym_3_3_YNL213C%3B loxPsym_3_3_YNL215W%3B loxPsym_3_3_YNL217W%3B loxPsym_3_3_YNL218W%3B loxPsym_3_3_YNL219C%3B loxPsym_3_3_YNL223W%3B loxPsym_3_3_YNL224C%3B loxPsym_3_3_YNL225C%3B loxPsym_3_3_YNL229C%3B loxPsym_3_3_YNL230C%3B loxPsym_3_3_YNL231C%3B loxPsym_3_3_YNL233W%3B loxPsym_3_3_YNL234W%3B loxPsym_3_3_YNL237W%3B loxPsym_3_3_YNL238W%3B loxPsym_3_3_YNL239W%3B loxPsym_3_3_YNL241C%3B loxPsym_3_3_YNL243W%3B loxPsym_3_3_YNL248C%3B loxPsym_3_3_YNL249C%3B loxPsym_3_3_YNL252C%3B loxPsym_3_3_YNL254C%3B loxPsym_3_3_YNL255C%3B loxPsym_3_3_YNL257C%3B loxPsym_3_3_YNL259C%3B loxPsym_3_3_YNL264C%3B loxPsym_3_3_YNL268W%3B loxPsym_3_3_YNL269W%3B loxPsym_3_3_YNL270C%3B loxPsym_3_3_YNL271C%3B loxPsym_3_3_YNL274C%3B loxPsym_3_3_YNL277W-A%3B loxPsym_3_3_YNL278W%3B loxPsym_3_3_YNL279W%3B loxPsym_3_3_YNL280C%3B loxPsym_3_3_YNL283C%3B loxPsym_3_3_YNL284C%3B loxPsym_3_3_YNL288W%3B loxPsym_3_3_YNL289W%3B loxPsym_3_3_YNL291C%3B loxPsym_3_3_YNL293W%3B loxPsym_3_3_YNL294C%3B loxPsym_3_3_YNL298W%3B loxPsym_3_3_YNL299W%3B loxPsym_3_3_YNL300W%3B loxPsym_3_3_YNL301C%3B loxPsym_3_3_YNL302C%3B loxPsym_3_3_YNL305C%3B loxPsym_3_3_YNL307C%3B loxPsym_3_3_YNL309W%3B loxPsym_3_3_YNL311C%3B loxPsym_3_3_YNL314W%3B loxPsym_3_3_YNL315C%3B loxPsym_3_3_YNL316C%3B loxPsym_3_3_YNL320W%3B loxPsym_3_3_YNL321W%3B loxPsym_3_3_YNL322C%3B loxPsym_3_3_YNL325C%3B loxPsym_3_3_YNL326C%3B loxPsym_3_3_YNL328C%3B loxPsym_3_3_YNL329C%3B loxPsym_3_3_YNL330C%3B loxPsym_3_3_YNL331C%3B loxPsym_3_3_YNL333W%3B loxPsym_3_3_YNL334C%3B loxPsym_3_3_YNR001C%3B loxPsym_3_3_YNR002C%3B loxPsym_3_3_YNR004W%3B loxPsym_3_3_YNR006W%3B loxPsym_3_3_YNR007C%3B loxPsym_3_3_YNR008W%3B loxPsym_3_3_YNR009W%3B loxPsym_3_3_YNR010W%3B loxPsym_3_3_YNR013C%3B loxPsym_3_3_YNR014W%3B loxPsym_3_3_YNR015W%3B loxPsym_3_3_YNR018W%3B loxPsym_3_3_YNR020C%3B loxPsym_3_3_YNR022C%3B loxPsym_3_3_YNR023W%3B loxPsym_3_3_YNR027W%3B loxPsym_3_3_YNR029C%3B loxPsym_3_3_YNR031C%3B loxPsym_3_3_YNR032W%3B loxPsym_3_3_YNR033W%3B loxPsym_3_3_YNR034W%3B loxPsym_3_3_YNR034W-A%3B loxPsym_3_3_YNR037C%3B loxPsym_3_3_YNR039C%3B loxPsym_3_3_YNR041C%3B loxPsym_3_3_YNR044W%3B loxPsym_3_3_YNR045W%3B loxPsym_3_3_YNR047W%3B loxPsym_3_3_YNR049C%3B loxPsym_3_3_YNR050C%3B loxPsym_3_3_YNR051C%3B loxPsym_3_3_YNR052C%3B loxPsym_3_3_YNR055C%3B loxPsym_3_3_YNR056C%3B loxPsym_3_3_YNR057C%3B loxPsym_3_3_YNR058W%3B loxPsym_3_3_YNR059W%3B loxPsym_3_3_YNR060W%3B loxPsym_3_3_YNR061C%3B loxPsym_3_3_YNR062C%3B loxPsym_3_3_YNR063W%3B loxPsym_3_3_YNR064C%3B loxPsym_3_3_YNR065C%3B loxPsym_3_3_YNR066C%3B loxPsym_3_3_YNR067C%3B loxPsym_3_3_YNR068C%3B loxPsym_3_3_YNR069C%3B loxPsym_3_3_YNR070W%3B loxPsym_3_3_YNR071C%3B loxPsym_3_3_YNR072W%3B loxPsym_3_3_YNR073C%3B loxPsym_3_3_YNR074C%3B loxPsym_chr14_3_21_1200..1201_5flank%3B loxPsym_del_delchr14_3_00_97363..103911%3B loxPsym_del_delchr14_3_04_517780..523743%3B loxPsym_del_delchr14_3_05_539446..540219%3B loxPsym_del_delchr14_3_06_553112..560636%3B loxPsym_del_delchr14_3_09_617374..618200%3B loxPsym_del_delchr14_3_10_711991..713518%3B loxPsym_del_tF(GAA)N%3B loxPsym_del_tI(AAU)N1%3B loxPsym_del_tI(AAU)N2%3B loxPsym_del_tL(CAA)N%3B loxPsym_del_tT(AGU)N1;ID=loxPsym_3_3_YNL001W%3B loxPsym_3_3_YNL003C%3B loxPsym_3_3_YNL004W%3B loxPsym_3_3_YNL005C%3B loxPsym_3_3_YNL008C%3B loxPsym_3_3_YNL010W%3B loxPsym_3_3_YNL011C%3B loxPsym_3_3_YNL015W%3B loxPsym_3_3_YNL016W%3B loxPsym_3_3_YNL018C%3B loxPsym_3_3_YNL019C%3B loxPsym_3_3_YNL020C%3B loxPsym_3_3_YNL022C%3B loxPsym_3_3_YNL023C%3B loxPsym_3_3_YNL024C%3B loxPsym_3_3_YNL024C-A%3B loxPsym_3_3_YNL025C%3B loxPsym_3_3_YNL027W%3B loxPsym_3_3_YNL029C%3B loxPsym_3_3_YNL031C%3B loxPsym_3_3_YNL033W%3B loxPsym_3_3_YNL034W%3B loxPsym_3_3_YNL037C%3B loxPsym_3_3_YNL040W%3B loxPsym_3_3_YNL041C%3B loxPsym_3_3_YNL045W%3B loxPsym_3_3_YNL046W%3B loxPsym_3_3_YNL047C%3B loxPsym_3_3_YNL049C%3B loxPsym_3_3_YNL050C%3B loxPsym_3_3_YNL052W%3B loxPsym_3_3_YNL053W%3B loxPsym_3_3_YNL054W%3B loxPsym_3_3_YNL056W%3B loxPsym_3_3_YNL058C%3B loxPsym_3_3_YNL059C%3B loxPsym_3_3_YNL063W%3B loxPsym_3_3_YNL064C%3B loxPsym_3_3_YNL065W%3B loxPsym_3_3_YNL066W%3B loxPsym_3_3_YNL067W%3B loxPsym_3_3_YNL067W-B%3B loxPsym_3_3_YNL068C%3B loxPsym_3_3_YNL069C%3B loxPsym_3_3_YNL070W%3B loxPsym_3_3_YNL071W%3B loxPsym_3_3_YNL072W%3B loxPsym_3_3_YNL073W%3B loxPsym_3_3_YNL074C%3B loxPsym_3_3_YNL076W%3B loxPsym_3_3_YNL077W%3B loxPsym_3_3_YNL078W%3B loxPsym_3_3_YNL079C%3B loxPsym_3_3_YNL080C%3B loxPsym_3_3_YNL081C%3B loxPsym_3_3_YNL083W%3B loxPsym_3_3_YNL084C%3B loxPsym_3_3_YNL085W%3B loxPsym_3_3_YNL086W%3B loxPsym_3_3_YNL087W%3B loxPsym_3_3_YNL091W%3B loxPsym_3_3_YNL092W%3B loxPsym_3_3_YNL093W%3B loxPsym_3_3_YNL095C%3B loxPsym_3_3_YNL097C%3B loxPsym_3_3_YNL097C-B%3B loxPsym_3_3_YNL098C%3B loxPsym_3_3_YNL099C%3B loxPsym_3_3_YNL101W%3B loxPsym_3_3_YNL104C%3B loxPsym_3_3_YNL106C%3B loxPsym_3_3_YNL111C%3B loxPsym_3_3_YNL115C%3B loxPsym_3_3_YNL117W%3B loxPsym_3_3_YNL119W%3B loxPsym_3_3_YNL121C%3B loxPsym_3_3_YNL122C%3B loxPsym_3_3_YNL123W%3B loxPsym_3_3_YNL125C%3B loxPsym_3_3_YNL127W%3B loxPsym_3_3_YNL128W%3B loxPsym_3_3_YNL129W%3B loxPsym_3_3_YNL130C%3B loxPsym_3_3_YNL130C-A%3B loxPsym_3_3_YNL133C%3B loxPsym_3_3_YNL134C%3B loxPsym_3_3_YNL135C%3B loxPsym_3_3_YNL138W%3B loxPsym_3_3_YNL138W-A%3B loxPsym_3_3_YNL141W%3B loxPsym_3_3_YNL142W%3B loxPsym_3_3_YNL144C%3B loxPsym_3_3_YNL146W%3B loxPsym_3_3_YNL148C%3B loxPsym_3_3_YNL153C%3B loxPsym_3_3_YNL154C%3B loxPsym_3_3_YNL156C%3B loxPsym_3_3_YNL159C%3B loxPsym_3_3_YNL160W%3B loxPsym_3_3_YNL162W-A%3B loxPsym_3_3_YNL166C%3B loxPsym_3_3_YNL167C%3B loxPsym_3_3_YNL168C%3B loxPsym_3_3_YNL173C%3B loxPsym_3_3_YNL175C%3B loxPsym_3_3_YNL176C%3B loxPsym_3_3_YNL177C%3B loxPsym_3_3_YNL180C%3B loxPsym_3_3_YNL183C%3B loxPsym_3_3_YNL185C%3B loxPsym_3_3_YNL186W%3B loxPsym_3_3_YNL187W%3B loxPsym_3_3_YNL190W%3B loxPsym_3_3_YNL191W%3B loxPsym_3_3_YNL193W%3B loxPsym_3_3_YNL194C%3B loxPsym_3_3_YNL195C%3B loxPsym_3_3_YNL196C%3B loxPsym_3_3_YNL197C%3B loxPsym_3_3_YNL199C%3B loxPsym_3_3_YNL200C%3B loxPsym_3_3_YNL201C%3B loxPsym_3_3_YNL206C%3B loxPsym_3_3_YNL208W%3B loxPsym_3_3_YNL209W%3B loxPsym_3_3_YNL210W%3B loxPsym_3_3_YNL211C%3B loxPsym_3_3_YNL213C%3B loxPsym_3_3_YNL215W%3B loxPsym_3_3_YNL217W%3B loxPsym_3_3_YNL218W%3B loxPsym_3_3_YNL219C%3B loxPsym_3_3_YNL223W%3B loxPsym_3_3_YNL224C%3B loxPsym_3_3_YNL225C%3B loxPsym_3_3_YNL229C%3B loxPsym_3_3_YNL230C%3B loxPsym_3_3_YNL231C%3B loxPsym_3_3_YNL233W%3B loxPsym_3_3_YNL234W%3B loxPsym_3_3_YNL237W%3B loxPsym_3_3_YNL238W%3B loxPsym_3_3_YNL239W%3B loxPsym_3_3_YNL241C%3B loxPsym_3_3_YNL243W%3B loxPsym_3_3_YNL248C%3B loxPsym_3_3_YNL249C%3B loxPsym_3_3_YNL252C%3B loxPsym_3_3_YNL254C%3B loxPsym_3_3_YNL255C%3B loxPsym_3_3_YNL257C%3B loxPsym_3_3_YNL259C%3B loxPsym_3_3_YNL264C%3B loxPsym_3_3_YNL268W%3B loxPsym_3_3_YNL269W%3B loxPsym_3_3_YNL270C%3B loxPsym_3_3_YNL271C%3B loxPsym_3_3_YNL274C%3B loxPsym_3_3_YNL277W-A%3B loxPsym_3_3_YNL278W%3B loxPsym_3_3_YNL279W%3B loxPsym_3_3_YNL280C%3B loxPsym_3_3_YNL283C%3B loxPsym_3_3_YNL284C%3B loxPsym_3_3_YNL288W%3B loxPsym_3_3_YNL289W%3B loxPsym_3_3_YNL291C%3B loxPsym_3_3_YNL293W%3B loxPsym_3_3_YNL294C%3B loxPsym_3_3_YNL298W%3B loxPsym_3_3_YNL299W%3B loxPsym_3_3_YNL300W%3B loxPsym_3_3_YNL301C%3B loxPsym_3_3_YNL302C%3B loxPsym_3_3_YNL305C%3B loxPsym_3_3_YNL307C%3B loxPsym_3_3_YNL309W%3B loxPsym_3_3_YNL311C%3B loxPsym_3_3_YNL314W%3B loxPsym_3_3_YNL315C%3B loxPsym_3_3_YNL316C%3B loxPsym_3_3_YNL320W%3B loxPsym_3_3_YNL321W%3B loxPsym_3_3_YNL322C%3B loxPsym_3_3_YNL325C%3B loxPsym_3_3_YNL326C%3B loxPsym_3_3_YNL328C%3B loxPsym_3_3_YNL329C%3B loxPsym_3_3_YNL330C%3B loxPsym_3_3_YNL331C%3B loxPsym_3_3_YNL333W%3B loxPsym_3_3_YNL334C%3B loxPsym_3_3_YNR001C%3B loxPsym_3_3_YNR002C%3B loxPsym_3_3_YNR004W%3B loxPsym_3_3_YNR006W%3B loxPsym_3_3_YNR007C%3B loxPsym_3_3_YNR008W%3B loxPsym_3_3_YNR009W%3B loxPsym_3_3_YNR010W%3B loxPsym_3_3_YNR013C%3B loxPsym_3_3_YNR014W%3B loxPsym_3_3_YNR015W%3B loxPsym_3_3_YNR018W%3B loxPsym_3_3_YNR020C%3B loxPsym_3_3_YNR022C%3B loxPsym_3_3_YNR023W%3B loxPsym_3_3_YNR027W%3B loxPsym_3_3_YNR029C%3B loxPsym_3_3_YNR031C%3B loxPsym_3_3_YNR032W%3B loxPsym_3_3_YNR033W%3B loxPsym_3_3_YNR034W%3B loxPsym_3_3_YNR034W-A%3B loxPsym_3_3_YNR037C%3B loxPsym_3_3_YNR039C%3B loxPsym_3_3_YNR041C%3B loxPsym_3_3_YNR044W%3B loxPsym_3_3_YNR045W%3B loxPsym_3_3_YNR047W%3B loxPsym_3_3_YNR049C%3B loxPsym_3_3_YNR050C%3B loxPsym_3_3_YNR051C%3B loxPsym_3_3_YNR052C%3B loxPsym_3_3_YNR055C%3B loxPsym_3_3_YNR056C%3B loxPsym_3_3_YNR057C%3B loxPsym_3_3_YNR058W%3B loxPsym_3_3_YNR059W%3B loxPsym_3_3_YNR060W%3B loxPsym_3_3_YNR061C%3B loxPsym_3_3_YNR062C%3B loxPsym_3_3_YNR063W%3B loxPsym_3_3_YNR064C%3B loxPsym_3_3_YNR065C%3B loxPsym_3_3_YNR066C%3B loxPsym_3_3_YNR067C%3B loxPsym_3_3_YNR068C%3B loxPsym_3_3_YNR069C%3B loxPsym_3_3_YNR070W%3B loxPsym_3_3_YNR071C%3B loxPsym_3_3_YNR072W%3B loxPsym_3_3_YNR073C%3B loxPsym_3_3_YNR074C%3B loxPsym_chr14_3_21_1200..1201_5flank%3B loxPsym_del_delchr14_3_00_97363..103911%3B loxPsym_del_delchr14_3_04_517780..523743%3B loxPsym_del_delchr14_3_05_539446..540219%3B loxPsym_del_delchr14_3_06_553112..560636%3B loxPsym_del_delchr14_3_09_617374..618200%3B loxPsym_del_delchr14_3_10_711991..713518%3B loxPsym_del_tF(GAA)N%3B loxPsym_del_tI(AAU)N1%3B loxPsym_del_tI(AAU)N2%3B loxPsym_del_tL(CAA)N%3B loxPsym_del_tT(AGU)N1
tig00000023	BIO	site_specific_recombination_target_region	349102	349135	.	.	.	Name=loxPsym_3_3_YNL001W%3B loxPsym_3_3_YNL003C%3B loxPsym_3_3_YNL004W%3B loxPsym_3_3_YNL005C%3B loxPsym_3_3_YNL008C%3B loxPsym_3_3_YNL010W%3B loxPsym_3_3_YNL011C%3B loxPsym_3_3_YNL015W%3B loxPsym_3_3_YNL016W%3B loxPsym_3_3_YNL018C%3B loxPsym_3_3_YNL019C%3B loxPsym_3_3_YNL020C%3B loxPsym_3_3_YNL022C%3B loxPsym_3_3_YNL023C%3B loxPsym_3_3_YNL024C%3B loxPsym_3_3_YNL024C-A%3B loxPsym_3_3_YNL025C%3B loxPsym_3_3_YNL027W%3B loxPsym_3_3_YNL029C%3B loxPsym_3_3_YNL031C%3B loxPsym_3_3_YNL033W%3B loxPsym_3_3_YNL034W%3B loxPsym_3_3_YNL037C%3B loxPsym_3_3_YNL040W%3B loxPsym_3_3_YNL041C%3B loxPsym_3_3_YNL045W%3B loxPsym_3_3_YNL046W%3B loxPsym_3_3_YNL047C%3B loxPsym_3_3_YNL049C%3B loxPsym_3_3_YNL050C%3B loxPsym_3_3_YNL052W%3B loxPsym_3_3_YNL053W%3B loxPsym_3_3_YNL054W%3B loxPsym_3_3_YNL056W%3B loxPsym_3_3_YNL058C%3B loxPsym_3_3_YNL059C%3B loxPsym_3_3_YNL063W%3B loxPsym_3_3_YNL064C%3B loxPsym_3_3_YNL065W%3B loxPsym_3_3_YNL066W%3B loxPsym_3_3_YNL067W%3B loxPsym_3_3_YNL067W-B%3B loxPsym_3_3_YNL068C%3B loxPsym_3_3_YNL069C%3B loxPsym_3_3_YNL070W%3B loxPsym_3_3_YNL071W%3B loxPsym_3_3_YNL072W%3B loxPsym_3_3_YNL073W%3B loxPsym_3_3_YNL074C%3B loxPsym_3_3_YNL076W%3B loxPsym_3_3_YNL077W%3B loxPsym_3_3_YNL078W%3B loxPsym_3_3_YNL079C%3B loxPsym_3_3_YNL080C%3B loxPsym_3_3_YNL081C%3B loxPsym_3_3_YNL083W%3B loxPsym_3_3_YNL084C%3B loxPsym_3_3_YNL085W%3B loxPsym_3_3_YNL086W%3B loxPsym_3_3_YNL087W%3B loxPsym_3_3_YNL091W%3B loxPsym_3_3_YNL092W%3B loxPsym_3_3_YNL093W%3B loxPsym_3_3_YNL095C%3B loxPsym_3_3_YNL097C%3B loxPsym_3_3_YNL097C-B%3B loxPsym_3_3_YNL098C%3B loxPsym_3_3_YNL099C%3B loxPsym_3_3_YNL101W%3B loxPsym_3_3_YNL104C%3B loxPsym_3_3_YNL106C%3B loxPsym_3_3_YNL111C%3B loxPsym_3_3_YNL115C%3B loxPsym_3_3_YNL117W%3B loxPsym_3_3_YNL119W%3B loxPsym_3_3_YNL121C%3B loxPsym_3_3_YNL122C%3B loxPsym_3_3_YNL123W%3B loxPsym_3_3_YNL125C%3B loxPsym_3_3_YNL127W%3B loxPsym_3_3_YNL128W%3B loxPsym_3_3_YNL129W%3B loxPsym_3_3_YNL130C%3B loxPsym_3_3_YNL130C-A%3B loxPsym_3_3_YNL133C%3B loxPsym_3_3_YNL134C%3B loxPsym_3_3_YNL135C%3B loxPsym_3_3_YNL138W%3B loxPsym_3_3_YNL138W-A%3B loxPsym_3_3_YNL141W%3B loxPsym_3_3_YNL142W%3B loxPsym_3_3_YNL144C%3B loxPsym_3_3_YNL146W%3B loxPsym_3_3_YNL148C%3B loxPsym_3_3_YNL153C%3B loxPsym_3_3_YNL154C%3B loxPsym_3_3_YNL156C%3B loxPsym_3_3_YNL159C%3B loxPsym_3_3_YNL160W%3B loxPsym_3_3_YNL162W-A%3B loxPsym_3_3_YNL166C%3B loxPsym_3_3_YNL167C%3B loxPsym_3_3_YNL168C%3B loxPsym_3_3_YNL173C%3B loxPsym_3_3_YNL175C%3B loxPsym_3_3_YNL176C%3B loxPsym_3_3_YNL177C%3B loxPsym_3_3_YNL180C%3B loxPsym_3_3_YNL183C%3B loxPsym_3_3_YNL185C%3B loxPsym_3_3_YNL186W%3B loxPsym_3_3_YNL187W%3B loxPsym_3_3_YNL190W%3B loxPsym_3_3_YNL191W%3B loxPsym_3_3_YNL193W%3B loxPsym_3_3_YNL194C%3B loxPsym_3_3_YNL195C%3B loxPsym_3_3_YNL196C%3B loxPsym_3_3_YNL197C%3B loxPsym_3_3_YNL199C%3B loxPsym_3_3_YNL200C%3B loxPsym_3_3_YNL201C%3B loxPsym_3_3_YNL206C%3B loxPsym_3_3_YNL208W%3B loxPsym_3_3_YNL209W%3B loxPsym_3_3_YNL210W%3B loxPsym_3_3_YNL211C%3B loxPsym_3_3_YNL213C%3B loxPsym_3_3_YNL215W%3B loxPsym_3_3_YNL217W%3B loxPsym_3_3_YNL218W%3B loxPsym_3_3_YNL219C%3B loxPsym_3_3_YNL223W%3B loxPsym_3_3_YNL224C%3B loxPsym_3_3_YNL225C%3B loxPsym_3_3_YNL229C%3B loxPsym_3_3_YNL230C%3B loxPsym_3_3_YNL231C%3B loxPsym_3_3_YNL233W%3B loxPsym_3_3_YNL234W%3B loxPsym_3_3_YNL237W%3B loxPsym_3_3_YNL238W%3B loxPsym_3_3_YNL239W%3B loxPsym_3_3_YNL241C%3B loxPsym_3_3_YNL243W%3B loxPsym_3_3_YNL248C%3B loxPsym_3_3_YNL249C%3B loxPsym_3_3_YNL252C%3B loxPsym_3_3_YNL254C%3B loxPsym_3_3_YNL255C%3B loxPsym_3_3_YNL257C%3B loxPsym_3_3_YNL259C%3B loxPsym_3_3_YNL264C%3B loxPsym_3_3_YNL268W%3B loxPsym_3_3_YNL269W%3B loxPsym_3_3_YNL270C%3B loxPsym_3_3_YNL271C%3B loxPsym_3_3_YNL274C%3B loxPsym_3_3_YNL277W-A%3B loxPsym_3_3_YNL278W%3B loxPsym_3_3_YNL279W%3B loxPsym_3_3_YNL280C%3B loxPsym_3_3_YNL283C%3B loxPsym_3_3_YNL284C%3B loxPsym_3_3_YNL288W%3B loxPsym_3_3_YNL289W%3B loxPsym_3_3_YNL291C%3B loxPsym_3_3_YNL293W%3B loxPsym_3_3_YNL294C%3B loxPsym_3_3_YNL298W%3B loxPsym_3_3_YNL299W%3B loxPsym_3_3_YNL300W%3B loxPsym_3_3_YNL301C%3B loxPsym_3_3_YNL302C%3B loxPsym_3_3_YNL305C%3B loxPsym_3_3_YNL307C%3B loxPsym_3_3_YNL309W%3B loxPsym_3_3_YNL311C%3B loxPsym_3_3_YNL314W%3B loxPsym_3_3_YNL315C%3B loxPsym_3_3_YNL316C%3B loxPsym_3_3_YNL320W%3B loxPsym_3_3_YNL321W%3B loxPsym_3_3_YNL322C%3B loxPsym_3_3_YNL325C%3B loxPsym_3_3_YNL326C%3B loxPsym_3_3_YNL328C%3B loxPsym_3_3_YNL329C%3B loxPsym_3_3_YNL330C%3B loxPsym_3_3_YNL331C%3B loxPsym_3_3_YNL333W%3B loxPsym_3_3_YNL334C%3B loxPsym_3_3_YNR001C%3B loxPsym_3_3_YNR002C%3B loxPsym_3_3_YNR004W%3B loxPsym_3_3_YNR006W%3B loxPsym_3_3_YNR007C%3B loxPsym_3_3_YNR008W%3B loxPsym_3_3_YNR009W%3B loxPsym_3_3_YNR010W%3B loxPsym_3_3_YNR013C%3B loxPsym_3_3_YNR014W%3B loxPsym_3_3_YNR015W%3B loxPsym_3_3_YNR018W%3B loxPsym_3_3_YNR020C%3B loxPsym_3_3_YNR022C%3B loxPsym_3_3_YNR023W%3B loxPsym_3_3_YNR027W%3B loxPsym_3_3_YNR029C%3B loxPsym_3_3_YNR031C%3B loxPsym_3_3_YNR032W%3B loxPsym_3_3_YNR033W%3B loxPsym_3_3_YNR034W%3B loxPsym_3_3_YNR034W-A%3B loxPsym_3_3_YNR037C%3B loxPsym_3_3_YNR039C%3B loxPsym_3_3_YNR041C%3B loxPsym_3_3_YNR044W%3B loxPsym_3_3_YNR045W%3B loxPsym_3_3_YNR047W%3B loxPsym_3_3_YNR049C%3B loxPsym_3_3_YNR050C%3B loxPsym_3_3_YNR051C%3B loxPsym_3_3_YNR052C%3B loxPsym_3_3_YNR055C%3B loxPsym_3_3_YNR056C%3B loxPsym_3_3_YNR057C%3B loxPsym_3_3_YNR058W%3B loxPsym_3_3_YNR059W%3B loxPsym_3_3_YNR060W%3B loxPsym_3_3_YNR061C%3B loxPsym_3_3_YNR062C%3B loxPsym_3_3_YNR063W%3B loxPsym_3_3_YNR064C%3B loxPsym_3_3_YNR065C%3B loxPsym_3_3_YNR066C%3B loxPsym_3_3_YNR067C%3B loxPsym_3_3_YNR068C%3B loxPsym_3_3_YNR069C%3B loxPsym_3_3_YNR070W%3B loxPsym_3_3_YNR071C%3B loxPsym_3_3_YNR072W%3B loxPsym_3_3_YNR073C%3B loxPsym_3_3_YNR074C%3B loxPsym_chr14_3_21_1200..1201_5flank%3B loxPsym_del_delchr14_3_00_97363..103911%3B loxPsym_del_delchr14_3_04_517780..523743%3B loxPsym_del_delchr14_3_05_539446..540219%3B loxPsym_del_delchr14_3_06_553112..560636%3B loxPsym_del_delchr14_3_09_617374..618200%3B loxPsym_del_delchr14_3_10_711991..713518%3B loxPsym_del_tF(GAA)N%3B loxPsym_del_tI(AAU)N1%3B loxPsym_del_tI(AAU)N2%3B loxPsym_del_tL(CAA)N%3B loxPsym_del_tT(AGU)N1;ID=loxPsym_3_3_YNL001W%3B loxPsym_3_3_YNL003C%3B loxPsym_3_3_YNL004W%3B loxPsym_3_3_YNL005C%3B loxPsym_3_3_YNL008C%3B loxPsym_3_3_YNL010W%3B loxPsym_3_3_YNL011C%3B loxPsym_3_3_YNL015W%3B loxPsym_3_3_YNL016W%3B loxPsym_3_3_YNL018C%3B loxPsym_3_3_YNL019C%3B loxPsym_3_3_YNL020C%3B loxPsym_3_3_YNL022C%3B loxPsym_3_3_YNL023C%3B loxPsym_3_3_YNL024C%3B loxPsym_3_3_YNL024C-A%3B loxPsym_3_3_YNL025C%3B loxPsym_3_3_YNL027W%3B loxPsym_3_3_YNL029C%3B loxPsym_3_3_YNL031C%3B loxPsym_3_3_YNL033W%3B loxPsym_3_3_YNL034W%3B loxPsym_3_3_YNL037C%3B loxPsym_3_3_YNL040W%3B loxPsym_3_3_YNL041C%3B loxPsym_3_3_YNL045W%3B loxPsym_3_3_YNL046W%3B loxPsym_3_3_YNL047C%3B loxPsym_3_3_YNL049C%3B loxPsym_3_3_YNL050C%3B loxPsym_3_3_YNL052W%3B loxPsym_3_3_YNL053W%3B loxPsym_3_3_YNL054W%3B loxPsym_3_3_YNL056W%3B loxPsym_3_3_YNL058C%3B loxPsym_3_3_YNL059C%3B loxPsym_3_3_YNL063W%3B loxPsym_3_3_YNL064C%3B loxPsym_3_3_YNL065W%3B loxPsym_3_3_YNL066W%3B loxPsym_3_3_YNL067W%3B loxPsym_3_3_YNL067W-B%3B loxPsym_3_3_YNL068C%3B loxPsym_3_3_YNL069C%3B loxPsym_3_3_YNL070W%3B loxPsym_3_3_YNL071W%3B loxPsym_3_3_YNL072W%3B loxPsym_3_3_YNL073W%3B loxPsym_3_3_YNL074C%3B loxPsym_3_3_YNL076W%3B loxPsym_3_3_YNL077W%3B loxPsym_3_3_YNL078W%3B loxPsym_3_3_YNL079C%3B loxPsym_3_3_YNL080C%3B loxPsym_3_3_YNL081C%3B loxPsym_3_3_YNL083W%3B loxPsym_3_3_YNL084C%3B loxPsym_3_3_YNL085W%3B loxPsym_3_3_YNL086W%3B loxPsym_3_3_YNL087W%3B loxPsym_3_3_YNL091W%3B loxPsym_3_3_YNL092W%3B loxPsym_3_3_YNL093W%3B loxPsym_3_3_YNL095C%3B loxPsym_3_3_YNL097C%3B loxPsym_3_3_YNL097C-B%3B loxPsym_3_3_YNL098C%3B loxPsym_3_3_YNL099C%3B loxPsym_3_3_YNL101W%3B loxPsym_3_3_YNL104C%3B loxPsym_3_3_YNL106C%3B loxPsym_3_3_YNL111C%3B loxPsym_3_3_YNL115C%3B loxPsym_3_3_YNL117W%3B loxPsym_3_3_YNL119W%3B loxPsym_3_3_YNL121C%3B loxPsym_3_3_YNL122C%3B loxPsym_3_3_YNL123W%3B loxPsym_3_3_YNL125C%3B loxPsym_3_3_YNL127W%3B loxPsym_3_3_YNL128W%3B loxPsym_3_3_YNL129W%3B loxPsym_3_3_YNL130C%3B loxPsym_3_3_YNL130C-A%3B loxPsym_3_3_YNL133C%3B loxPsym_3_3_YNL134C%3B loxPsym_3_3_YNL135C%3B loxPsym_3_3_YNL138W%3B loxPsym_3_3_YNL138W-A%3B loxPsym_3_3_YNL141W%3B loxPsym_3_3_YNL142W%3B loxPsym_3_3_YNL144C%3B loxPsym_3_3_YNL146W%3B loxPsym_3_3_YNL148C%3B loxPsym_3_3_YNL153C%3B loxPsym_3_3_YNL154C%3B loxPsym_3_3_YNL156C%3B loxPsym_3_3_YNL159C%3B loxPsym_3_3_YNL160W%3B loxPsym_3_3_YNL162W-A%3B loxPsym_3_3_YNL166C%3B loxPsym_3_3_YNL167C%3B loxPsym_3_3_YNL168C%3B loxPsym_3_3_YNL173C%3B loxPsym_3_3_YNL175C%3B loxPsym_3_3_YNL176C%3B loxPsym_3_3_YNL177C%3B loxPsym_3_3_YNL180C%3B loxPsym_3_3_YNL183C%3B loxPsym_3_3_YNL185C%3B loxPsym_3_3_YNL186W%3B loxPsym_3_3_YNL187W%3B loxPsym_3_3_YNL190W%3B loxPsym_3_3_YNL191W%3B loxPsym_3_3_YNL193W%3B loxPsym_3_3_YNL194C%3B loxPsym_3_3_YNL195C%3B loxPsym_3_3_YNL196C%3B loxPsym_3_3_YNL197C%3B loxPsym_3_3_YNL199C%3B loxPsym_3_3_YNL200C%3B loxPsym_3_3_YNL201C%3B loxPsym_3_3_YNL206C%3B loxPsym_3_3_YNL208W%3B loxPsym_3_3_YNL209W%3B loxPsym_3_3_YNL210W%3B loxPsym_3_3_YNL211C%3B loxPsym_3_3_YNL213C%3B loxPsym_3_3_YNL215W%3B loxPsym_3_3_YNL217W%3B loxPsym_3_3_YNL218W%3B loxPsym_3_3_YNL219C%3B loxPsym_3_3_YNL223W%3B loxPsym_3_3_YNL224C%3B loxPsym_3_3_YNL225C%3B loxPsym_3_3_YNL229C%3B loxPsym_3_3_YNL230C%3B loxPsym_3_3_YNL231C%3B loxPsym_3_3_YNL233W%3B loxPsym_3_3_YNL234W%3B loxPsym_3_3_YNL237W%3B loxPsym_3_3_YNL238W%3B loxPsym_3_3_YNL239W%3B loxPsym_3_3_YNL241C%3B loxPsym_3_3_YNL243W%3B loxPsym_3_3_YNL248C%3B loxPsym_3_3_YNL249C%3B loxPsym_3_3_YNL252C%3B loxPsym_3_3_YNL254C%3B loxPsym_3_3_YNL255C%3B loxPsym_3_3_YNL257C%3B loxPsym_3_3_YNL259C%3B loxPsym_3_3_YNL264C%3B loxPsym_3_3_YNL268W%3B loxPsym_3_3_YNL269W%3B loxPsym_3_3_YNL270C%3B loxPsym_3_3_YNL271C%3B loxPsym_3_3_YNL274C%3B loxPsym_3_3_YNL277W-A%3B loxPsym_3_3_YNL278W%3B loxPsym_3_3_YNL279W%3B loxPsym_3_3_YNL280C%3B loxPsym_3_3_YNL283C%3B loxPsym_3_3_YNL284C%3B loxPsym_3_3_YNL288W%3B loxPsym_3_3_YNL289W%3B loxPsym_3_3_YNL291C%3B loxPsym_3_3_YNL293W%3B loxPsym_3_3_YNL294C%3B loxPsym_3_3_YNL298W%3B loxPsym_3_3_YNL299W%3B loxPsym_3_3_YNL300W%3B loxPsym_3_3_YNL301C%3B loxPsym_3_3_YNL302C%3B loxPsym_3_3_YNL305C%3B loxPsym_3_3_YNL307C%3B loxPsym_3_3_YNL309W%3B loxPsym_3_3_YNL311C%3B loxPsym_3_3_YNL314W%3B loxPsym_3_3_YNL315C%3B loxPsym_3_3_YNL316C%3B loxPsym_3_3_YNL320W%3B loxPsym_3_3_YNL321W%3B loxPsym_3_3_YNL322C%3B loxPsym_3_3_YNL325C%3B loxPsym_3_3_YNL326C%3B loxPsym_3_3_YNL328C%3B loxPsym_3_3_YNL329C%3B loxPsym_3_3_YNL330C%3B loxPsym_3_3_YNL331C%3B loxPsym_3_3_YNL333W%3B loxPsym_3_3_YNL334C%3B loxPsym_3_3_YNR001C%3B loxPsym_3_3_YNR002C%3B loxPsym_3_3_YNR004W%3B loxPsym_3_3_YNR006W%3B loxPsym_3_3_YNR007C%3B loxPsym_3_3_YNR008W%3B loxPsym_3_3_YNR009W%3B loxPsym_3_3_YNR010W%3B loxPsym_3_3_YNR013C%3B loxPsym_3_3_YNR014W%3B loxPsym_3_3_YNR015W%3B loxPsym_3_3_YNR018W%3B loxPsym_3_3_YNR020C%3B loxPsym_3_3_YNR022C%3B loxPsym_3_3_YNR023W%3B loxPsym_3_3_YNR027W%3B loxPsym_3_3_YNR029C%3B loxPsym_3_3_YNR031C%3B loxPsym_3_3_YNR032W%3B loxPsym_3_3_YNR033W%3B loxPsym_3_3_YNR034W%3B loxPsym_3_3_YNR034W-A%3B loxPsym_3_3_YNR037C%3B loxPsym_3_3_YNR039C%3B loxPsym_3_3_YNR041C%3B loxPsym_3_3_YNR044W%3B loxPsym_3_3_YNR045W%3B loxPsym_3_3_YNR047W%3B loxPsym_3_3_YNR049C%3B loxPsym_3_3_YNR050C%3B loxPsym_3_3_YNR051C%3B loxPsym_3_3_YNR052C%3B loxPsym_3_3_YNR055C%3B loxPsym_3_3_YNR056C%3B loxPsym_3_3_YNR057C%3B loxPsym_3_3_YNR058W%3B loxPsym_3_3_YNR059W%3B loxPsym_3_3_YNR060W%3B loxPsym_3_3_YNR061C%3B loxPsym_3_3_YNR062C%3B loxPsym_3_3_YNR063W%3B loxPsym_3_3_YNR064C%3B loxPsym_3_3_YNR065C%3B loxPsym_3_3_YNR066C%3B loxPsym_3_3_YNR067C%3B loxPsym_3_3_YNR068C%3B loxPsym_3_3_YNR069C%3B loxPsym_3_3_YNR070W%3B loxPsym_3_3_YNR071C%3B loxPsym_3_3_YNR072W%3B loxPsym_3_3_YNR073C%3B loxPsym_3_3_YNR074C%3B loxPsym_chr14_3_21_1200..1201_5flank%3B loxPsym_del_delchr14_3_00_97363..103911%3B loxPsym_del_delchr14_3_04_517780..523743%3B loxPsym_del_delchr14_3_05_539446..540219%3B loxPsym_del_delchr14_3_06_553112..560636%3B loxPsym_del_delchr14_3_09_617374..618200%3B loxPsym_del_delchr14_3_10_711991..713518%3B loxPsym_del_tF(GAA)N%3B loxPsym_del_tI(AAU)N1%3B loxPsym_del_tI(AAU)N2%3B loxPsym_del_tL(CAA)N%3B loxPsym_del_tT(AGU)N1
tig00000023	BIO	site_specific_recombination_target_region	354944	354977	.	.	.	Name=loxPsym_3_3_YNL001W%3B loxPsym_3_3_YNL003C%3B loxPsym_3_3_YNL004W%3B loxPsym_3_3_YNL005C%3B loxPsym_3_3_YNL008C%3B loxPsym_3_3_YNL010W%3B loxPsym_3_3_YNL011C%3B loxPsym_3_3_YNL015W%3B loxPsym_3_3_YNL016W%3B loxPsym_3_3_YNL018C%3B loxPsym_3_3_YNL019C%3B loxPsym_3_3_YNL020C%3B loxPsym_3_3_YNL022C%3B loxPsym_3_3_YNL023C%3B loxPsym_3_3_YNL024C%3B loxPsym_3_3_YNL024C-A%3B loxPsym_3_3_YNL025C%3B loxPsym_3_3_YNL027W%3B loxPsym_3_3_YNL029C%3B loxPsym_3_3_YNL031C%3B loxPsym_3_3_YNL033W%3B loxPsym_3_3_YNL034W%3B loxPsym_3_3_YNL037C%3B loxPsym_3_3_YNL040W%3B loxPsym_3_3_YNL041C%3B loxPsym_3_3_YNL045W%3B loxPsym_3_3_YNL046W%3B loxPsym_3_3_YNL047C%3B loxPsym_3_3_YNL049C%3B loxPsym_3_3_YNL050C%3B loxPsym_3_3_YNL052W%3B loxPsym_3_3_YNL053W%3B loxPsym_3_3_YNL054W%3B loxPsym_3_3_YNL056W%3B loxPsym_3_3_YNL058C%3B loxPsym_3_3_YNL059C%3B loxPsym_3_3_YNL063W%3B loxPsym_3_3_YNL064C%3B loxPsym_3_3_YNL065W%3B loxPsym_3_3_YNL066W%3B loxPsym_3_3_YNL067W%3B loxPsym_3_3_YNL067W-B%3B loxPsym_3_3_YNL068C%3B loxPsym_3_3_YNL069C%3B loxPsym_3_3_YNL070W%3B loxPsym_3_3_YNL071W%3B loxPsym_3_3_YNL072W%3B loxPsym_3_3_YNL073W%3B loxPsym_3_3_YNL074C%3B loxPsym_3_3_YNL076W%3B loxPsym_3_3_YNL077W%3B loxPsym_3_3_YNL078W%3B loxPsym_3_3_YNL079C%3B loxPsym_3_3_YNL080C%3B loxPsym_3_3_YNL081C%3B loxPsym_3_3_YNL083W%3B loxPsym_3_3_YNL084C%3B loxPsym_3_3_YNL085W%3B loxPsym_3_3_YNL086W%3B loxPsym_3_3_YNL087W%3B loxPsym_3_3_YNL091W%3B loxPsym_3_3_YNL092W%3B loxPsym_3_3_YNL093W%3B loxPsym_3_3_YNL095C%3B loxPsym_3_3_YNL097C%3B loxPsym_3_3_YNL097C-B%3B loxPsym_3_3_YNL098C%3B loxPsym_3_3_YNL099C%3B loxPsym_3_3_YNL101W%3B loxPsym_3_3_YNL104C%3B loxPsym_3_3_YNL106C%3B loxPsym_3_3_YNL111C%3B loxPsym_3_3_YNL115C%3B loxPsym_3_3_YNL117W%3B loxPsym_3_3_YNL119W%3B loxPsym_3_3_YNL121C%3B loxPsym_3_3_YNL122C%3B loxPsym_3_3_YNL123W%3B loxPsym_3_3_YNL125C%3B loxPsym_3_3_YNL127W%3B loxPsym_3_3_YNL128W%3B loxPsym_3_3_YNL129W%3B loxPsym_3_3_YNL130C%3B loxPsym_3_3_YNL130C-A%3B loxPsym_3_3_YNL133C%3B loxPsym_3_3_YNL134C%3B loxPsym_3_3_YNL135C%3B loxPsym_3_3_YNL138W%3B loxPsym_3_3_YNL138W-A%3B loxPsym_3_3_YNL141W%3B loxPsym_3_3_YNL142W%3B loxPsym_3_3_YNL144C%3B loxPsym_3_3_YNL146W%3B loxPsym_3_3_YNL148C%3B loxPsym_3_3_YNL153C%3B loxPsym_3_3_YNL154C%3B loxPsym_3_3_YNL156C%3B loxPsym_3_3_YNL159C%3B loxPsym_3_3_YNL160W%3B loxPsym_3_3_YNL162W-A%3B loxPsym_3_3_YNL166C%3B loxPsym_3_3_YNL167C%3B loxPsym_3_3_YNL168C%3B loxPsym_3_3_YNL173C%3B loxPsym_3_3_YNL175C%3B loxPsym_3_3_YNL176C%3B loxPsym_3_3_YNL177C%3B loxPsym_3_3_YNL180C%3B loxPsym_3_3_YNL183C%3B loxPsym_3_3_YNL185C%3B loxPsym_3_3_YNL186W%3B loxPsym_3_3_YNL187W%3B loxPsym_3_3_YNL190W%3B loxPsym_3_3_YNL191W%3B loxPsym_3_3_YNL193W%3B loxPsym_3_3_YNL194C%3B loxPsym_3_3_YNL195C%3B loxPsym_3_3_YNL196C%3B loxPsym_3_3_YNL197C%3B loxPsym_3_3_YNL199C%3B loxPsym_3_3_YNL200C%3B loxPsym_3_3_YNL201C%3B loxPsym_3_3_YNL206C%3B loxPsym_3_3_YNL208W%3B loxPsym_3_3_YNL209W%3B loxPsym_3_3_YNL210W%3B loxPsym_3_3_YNL211C%3B loxPsym_3_3_YNL213C%3B loxPsym_3_3_YNL215W%3B loxPsym_3_3_YNL217W%3B loxPsym_3_3_YNL218W%3B loxPsym_3_3_YNL219C%3B loxPsym_3_3_YNL223W%3B loxPsym_3_3_YNL224C%3B loxPsym_3_3_YNL225C%3B loxPsym_3_3_YNL229C%3B loxPsym_3_3_YNL230C%3B loxPsym_3_3_YNL231C%3B loxPsym_3_3_YNL233W%3B loxPsym_3_3_YNL234W%3B loxPsym_3_3_YNL237W%3B loxPsym_3_3_YNL238W%3B loxPsym_3_3_YNL239W%3B loxPsym_3_3_YNL241C%3B loxPsym_3_3_YNL243W%3B loxPsym_3_3_YNL248C%3B loxPsym_3_3_YNL249C%3B loxPsym_3_3_YNL252C%3B loxPsym_3_3_YNL254C%3B loxPsym_3_3_YNL255C%3B loxPsym_3_3_YNL257C%3B loxPsym_3_3_YNL259C%3B loxPsym_3_3_YNL264C%3B loxPsym_3_3_YNL268W%3B loxPsym_3_3_YNL269W%3B loxPsym_3_3_YNL270C%3B loxPsym_3_3_YNL271C%3B loxPsym_3_3_YNL274C%3B loxPsym_3_3_YNL277W-A%3B loxPsym_3_3_YNL278W%3B loxPsym_3_3_YNL279W%3B loxPsym_3_3_YNL280C%3B loxPsym_3_3_YNL283C%3B loxPsym_3_3_YNL284C%3B loxPsym_3_3_YNL288W%3B loxPsym_3_3_YNL289W%3B loxPsym_3_3_YNL291C%3B loxPsym_3_3_YNL293W%3B loxPsym_3_3_YNL294C%3B loxPsym_3_3_YNL298W%3B loxPsym_3_3_YNL299W%3B loxPsym_3_3_YNL300W%3B loxPsym_3_3_YNL301C%3B loxPsym_3_3_YNL302C%3B loxPsym_3_3_YNL305C%3B loxPsym_3_3_YNL307C%3B loxPsym_3_3_YNL309W%3B loxPsym_3_3_YNL311C%3B loxPsym_3_3_YNL314W%3B loxPsym_3_3_YNL315C%3B loxPsym_3_3_YNL316C%3B loxPsym_3_3_YNL320W%3B loxPsym_3_3_YNL321W%3B loxPsym_3_3_YNL322C%3B loxPsym_3_3_YNL325C%3B loxPsym_3_3_YNL326C%3B loxPsym_3_3_YNL328C%3B loxPsym_3_3_YNL329C%3B loxPsym_3_3_YNL330C%3B loxPsym_3_3_YNL331C%3B loxPsym_3_3_YNL333W%3B loxPsym_3_3_YNL334C%3B loxPsym_3_3_YNR001C%3B loxPsym_3_3_YNR002C%3B loxPsym_3_3_YNR004W%3B loxPsym_3_3_YNR006W%3B loxPsym_3_3_YNR007C%3B loxPsym_3_3_YNR008W%3B loxPsym_3_3_YNR009W%3B loxPsym_3_3_YNR010W%3B loxPsym_3_3_YNR013C%3B loxPsym_3_3_YNR014W%3B loxPsym_3_3_YNR015W%3B loxPsym_3_3_YNR018W%3B loxPsym_3_3_YNR020C%3B loxPsym_3_3_YNR022C%3B loxPsym_3_3_YNR023W%3B loxPsym_3_3_YNR027W%3B loxPsym_3_3_YNR029C%3B loxPsym_3_3_YNR031C%3B loxPsym_3_3_YNR032W%3B loxPsym_3_3_YNR033W%3B loxPsym_3_3_YNR034W%3B loxPsym_3_3_YNR034W-A%3B loxPsym_3_3_YNR037C%3B loxPsym_3_3_YNR039C%3B loxPsym_3_3_YNR041C%3B loxPsym_3_3_YNR044W%3B loxPsym_3_3_YNR045W%3B loxPsym_3_3_YNR047W%3B loxPsym_3_3_YNR049C%3B loxPsym_3_3_YNR050C%3B loxPsym_3_3_YNR051C%3B loxPsym_3_3_YNR052C%3B loxPsym_3_3_YNR055C%3B loxPsym_3_3_YNR056C%3B loxPsym_3_3_YNR057C%3B loxPsym_3_3_YNR058W%3B loxPsym_3_3_YNR059W%3B loxPsym_3_3_YNR060W%3B loxPsym_3_3_YNR061C%3B loxPsym_3_3_YNR062C%3B loxPsym_3_3_YNR063W%3B loxPsym_3_3_YNR064C%3B loxPsym_3_3_YNR065C%3B loxPsym_3_3_YNR066C%3B loxPsym_3_3_YNR067C%3B loxPsym_3_3_YNR068C%3B loxPsym_3_3_YNR069C%3B loxPsym_3_3_YNR070W%3B loxPsym_3_3_YNR071C%3B loxPsym_3_3_YNR072W%3B loxPsym_3_3_YNR073C%3B loxPsym_3_3_YNR074C%3B loxPsym_chr14_3_21_1200..1201_5flank%3B loxPsym_del_delchr14_3_00_97363..103911%3B loxPsym_del_delchr14_3_04_517780..523743%3B loxPsym_del_delchr14_3_05_539446..540219%3B loxPsym_del_delchr14_3_06_553112..560636%3B loxPsym_del_delchr14_3_09_617374..618200%3B loxPsym_del_delchr14_3_10_711991..713518%3B loxPsym_del_tF(GAA)N%3B loxPsym_del_tI(AAU)N1%3B loxPsym_del_tI(AAU)N2%3B loxPsym_del_tL(CAA)N%3B loxPsym_del_tT(AGU)N1;ID=loxPsym_3_3_YNL001W%3B loxPsym_3_3_YNL003C%3B loxPsym_3_3_YNL004W%3B loxPsym_3_3_YNL005C%3B loxPsym_3_3_YNL008C%3B loxPsym_3_3_YNL010W%3B loxPsym_3_3_YNL011C%3B loxPsym_3_3_YNL015W%3B loxPsym_3_3_YNL016W%3B loxPsym_3_3_YNL018C%3B loxPsym_3_3_YNL019C%3B loxPsym_3_3_YNL020C%3B loxPsym_3_3_YNL022C%3B loxPsym_3_3_YNL023C%3B loxPsym_3_3_YNL024C%3B loxPsym_3_3_YNL024C-A%3B loxPsym_3_3_YNL025C%3B loxPsym_3_3_YNL027W%3B loxPsym_3_3_YNL029C%3B loxPsym_3_3_YNL031C%3B loxPsym_3_3_YNL033W%3B loxPsym_3_3_YNL034W%3B loxPsym_3_3_YNL037C%3B loxPsym_3_3_YNL040W%3B loxPsym_3_3_YNL041C%3B loxPsym_3_3_YNL045W%3B loxPsym_3_3_YNL046W%3B loxPsym_3_3_YNL047C%3B loxPsym_3_3_YNL049C%3B loxPsym_3_3_YNL050C%3B loxPsym_3_3_YNL052W%3B loxPsym_3_3_YNL053W%3B loxPsym_3_3_YNL054W%3B loxPsym_3_3_YNL056W%3B loxPsym_3_3_YNL058C%3B loxPsym_3_3_YNL059C%3B loxPsym_3_3_YNL063W%3B loxPsym_3_3_YNL064C%3B loxPsym_3_3_YNL065W%3B loxPsym_3_3_YNL066W%3B loxPsym_3_3_YNL067W%3B loxPsym_3_3_YNL067W-B%3B loxPsym_3_3_YNL068C%3B loxPsym_3_3_YNL069C%3B loxPsym_3_3_YNL070W%3B loxPsym_3_3_YNL071W%3B loxPsym_3_3_YNL072W%3B loxPsym_3_3_YNL073W%3B loxPsym_3_3_YNL074C%3B loxPsym_3_3_YNL076W%3B loxPsym_3_3_YNL077W%3B loxPsym_3_3_YNL078W%3B loxPsym_3_3_YNL079C%3B loxPsym_3_3_YNL080C%3B loxPsym_3_3_YNL081C%3B loxPsym_3_3_YNL083W%3B loxPsym_3_3_YNL084C%3B loxPsym_3_3_YNL085W%3B loxPsym_3_3_YNL086W%3B loxPsym_3_3_YNL087W%3B loxPsym_3_3_YNL091W%3B loxPsym_3_3_YNL092W%3B loxPsym_3_3_YNL093W%3B loxPsym_3_3_YNL095C%3B loxPsym_3_3_YNL097C%3B loxPsym_3_3_YNL097C-B%3B loxPsym_3_3_YNL098C%3B loxPsym_3_3_YNL099C%3B loxPsym_3_3_YNL101W%3B loxPsym_3_3_YNL104C%3B loxPsym_3_3_YNL106C%3B loxPsym_3_3_YNL111C%3B loxPsym_3_3_YNL115C%3B loxPsym_3_3_YNL117W%3B loxPsym_3_3_YNL119W%3B loxPsym_3_3_YNL121C%3B loxPsym_3_3_YNL122C%3B loxPsym_3_3_YNL123W%3B loxPsym_3_3_YNL125C%3B loxPsym_3_3_YNL127W%3B loxPsym_3_3_YNL128W%3B loxPsym_3_3_YNL129W%3B loxPsym_3_3_YNL130C%3B loxPsym_3_3_YNL130C-A%3B loxPsym_3_3_YNL133C%3B loxPsym_3_3_YNL134C%3B loxPsym_3_3_YNL135C%3B loxPsym_3_3_YNL138W%3B loxPsym_3_3_YNL138W-A%3B loxPsym_3_3_YNL141W%3B loxPsym_3_3_YNL142W%3B loxPsym_3_3_YNL144C%3B loxPsym_3_3_YNL146W%3B loxPsym_3_3_YNL148C%3B loxPsym_3_3_YNL153C%3B loxPsym_3_3_YNL154C%3B loxPsym_3_3_YNL156C%3B loxPsym_3_3_YNL159C%3B loxPsym_3_3_YNL160W%3B loxPsym_3_3_YNL162W-A%3B loxPsym_3_3_YNL166C%3B loxPsym_3_3_YNL167C%3B loxPsym_3_3_YNL168C%3B loxPsym_3_3_YNL173C%3B loxPsym_3_3_YNL175C%3B loxPsym_3_3_YNL176C%3B loxPsym_3_3_YNL177C%3B loxPsym_3_3_YNL180C%3B loxPsym_3_3_YNL183C%3B loxPsym_3_3_YNL185C%3B loxPsym_3_3_YNL186W%3B loxPsym_3_3_YNL187W%3B loxPsym_3_3_YNL190W%3B loxPsym_3_3_YNL191W%3B loxPsym_3_3_YNL193W%3B loxPsym_3_3_YNL194C%3B loxPsym_3_3_YNL195C%3B loxPsym_3_3_YNL196C%3B loxPsym_3_3_YNL197C%3B loxPsym_3_3_YNL199C%3B loxPsym_3_3_YNL200C%3B loxPsym_3_3_YNL201C%3B loxPsym_3_3_YNL206C%3B loxPsym_3_3_YNL208W%3B loxPsym_3_3_YNL209W%3B loxPsym_3_3_YNL210W%3B loxPsym_3_3_YNL211C%3B loxPsym_3_3_YNL213C%3B loxPsym_3_3_YNL215W%3B loxPsym_3_3_YNL217W%3B loxPsym_3_3_YNL218W%3B loxPsym_3_3_YNL219C%3B loxPsym_3_3_YNL223W%3B loxPsym_3_3_YNL224C%3B loxPsym_3_3_YNL225C%3B loxPsym_3_3_YNL229C%3B loxPsym_3_3_YNL230C%3B loxPsym_3_3_YNL231C%3B loxPsym_3_3_YNL233W%3B loxPsym_3_3_YNL234W%3B loxPsym_3_3_YNL237W%3B loxPsym_3_3_YNL238W%3B loxPsym_3_3_YNL239W%3B loxPsym_3_3_YNL241C%3B loxPsym_3_3_YNL243W%3B loxPsym_3_3_YNL248C%3B loxPsym_3_3_YNL249C%3B loxPsym_3_3_YNL252C%3B loxPsym_3_3_YNL254C%3B loxPsym_3_3_YNL255C%3B loxPsym_3_3_YNL257C%3B loxPsym_3_3_YNL259C%3B loxPsym_3_3_YNL264C%3B loxPsym_3_3_YNL268W%3B loxPsym_3_3_YNL269W%3B loxPsym_3_3_YNL270C%3B loxPsym_3_3_YNL271C%3B loxPsym_3_3_YNL274C%3B loxPsym_3_3_YNL277W-A%3B loxPsym_3_3_YNL278W%3B loxPsym_3_3_YNL279W%3B loxPsym_3_3_YNL280C%3B loxPsym_3_3_YNL283C%3B loxPsym_3_3_YNL284C%3B loxPsym_3_3_YNL288W%3B loxPsym_3_3_YNL289W%3B loxPsym_3_3_YNL291C%3B loxPsym_3_3_YNL293W%3B loxPsym_3_3_YNL294C%3B loxPsym_3_3_YNL298W%3B loxPsym_3_3_YNL299W%3B loxPsym_3_3_YNL300W%3B loxPsym_3_3_YNL301C%3B loxPsym_3_3_YNL302C%3B loxPsym_3_3_YNL305C%3B loxPsym_3_3_YNL307C%3B loxPsym_3_3_YNL309W%3B loxPsym_3_3_YNL311C%3B loxPsym_3_3_YNL314W%3B loxPsym_3_3_YNL315C%3B loxPsym_3_3_YNL316C%3B loxPsym_3_3_YNL320W%3B loxPsym_3_3_YNL321W%3B loxPsym_3_3_YNL322C%3B loxPsym_3_3_YNL325C%3B loxPsym_3_3_YNL326C%3B loxPsym_3_3_YNL328C%3B loxPsym_3_3_YNL329C%3B loxPsym_3_3_YNL330C%3B loxPsym_3_3_YNL331C%3B loxPsym_3_3_YNL333W%3B loxPsym_3_3_YNL334C%3B loxPsym_3_3_YNR001C%3B loxPsym_3_3_YNR002C%3B loxPsym_3_3_YNR004W%3B loxPsym_3_3_YNR006W%3B loxPsym_3_3_YNR007C%3B loxPsym_3_3_YNR008W%3B loxPsym_3_3_YNR009W%3B loxPsym_3_3_YNR010W%3B loxPsym_3_3_YNR013C%3B loxPsym_3_3_YNR014W%3B loxPsym_3_3_YNR015W%3B loxPsym_3_3_YNR018W%3B loxPsym_3_3_YNR020C%3B loxPsym_3_3_YNR022C%3B loxPsym_3_3_YNR023W%3B loxPsym_3_3_YNR027W%3B loxPsym_3_3_YNR029C%3B loxPsym_3_3_YNR031C%3B loxPsym_3_3_YNR032W%3B loxPsym_3_3_YNR033W%3B loxPsym_3_3_YNR034W%3B loxPsym_3_3_YNR034W-A%3B loxPsym_3_3_YNR037C%3B loxPsym_3_3_YNR039C%3B loxPsym_3_3_YNR041C%3B loxPsym_3_3_YNR044W%3B loxPsym_3_3_YNR045W%3B loxPsym_3_3_YNR047W%3B loxPsym_3_3_YNR049C%3B loxPsym_3_3_YNR050C%3B loxPsym_3_3_YNR051C%3B loxPsym_3_3_YNR052C%3B loxPsym_3_3_YNR055C%3B loxPsym_3_3_YNR056C%3B loxPsym_3_3_YNR057C%3B loxPsym_3_3_YNR058W%3B loxPsym_3_3_YNR059W%3B loxPsym_3_3_YNR060W%3B loxPsym_3_3_YNR061C%3B loxPsym_3_3_YNR062C%3B loxPsym_3_3_YNR063W%3B loxPsym_3_3_YNR064C%3B loxPsym_3_3_YNR065C%3B loxPsym_3_3_YNR066C%3B loxPsym_3_3_YNR067C%3B loxPsym_3_3_YNR068C%3B loxPsym_3_3_YNR069C%3B loxPsym_3_3_YNR070W%3B loxPsym_3_3_YNR071C%3B loxPsym_3_3_YNR072W%3B loxPsym_3_3_YNR073C%3B loxPsym_3_3_YNR074C%3B loxPsym_chr14_3_21_1200..1201_5flank%3B loxPsym_del_delchr14_3_00_97363..103911%3B loxPsym_del_delchr14_3_04_517780..523743%3B loxPsym_del_delchr14_3_05_539446..540219%3B loxPsym_del_delchr14_3_06_553112..560636%3B loxPsym_del_delchr14_3_09_617374..618200%3B loxPsym_del_delchr14_3_10_711991..713518%3B loxPsym_del_tF(GAA)N%3B loxPsym_del_tI(AAU)N1%3B loxPsym_del_tI(AAU)N2%3B loxPsym_del_tL(CAA)N%3B loxPsym_del_tT(AGU)N1
tig00000023	BIO	site_specific_recombination_target_region	357063	357096	.	.	.	Name=loxPsym_3_3_YNL001W%3B loxPsym_3_3_YNL003C%3B loxPsym_3_3_YNL004W%3B loxPsym_3_3_YNL005C%3B loxPsym_3_3_YNL008C%3B loxPsym_3_3_YNL010W%3B loxPsym_3_3_YNL011C%3B loxPsym_3_3_YNL015W%3B loxPsym_3_3_YNL016W%3B loxPsym_3_3_YNL018C%3B loxPsym_3_3_YNL019C%3B loxPsym_3_3_YNL020C%3B loxPsym_3_3_YNL022C%3B loxPsym_3_3_YNL023C%3B loxPsym_3_3_YNL024C%3B loxPsym_3_3_YNL024C-A%3B loxPsym_3_3_YNL025C%3B loxPsym_3_3_YNL027W%3B loxPsym_3_3_YNL029C%3B loxPsym_3_3_YNL031C%3B loxPsym_3_3_YNL033W%3B loxPsym_3_3_YNL034W%3B loxPsym_3_3_YNL037C%3B loxPsym_3_3_YNL040W%3B loxPsym_3_3_YNL041C%3B loxPsym_3_3_YNL045W%3B loxPsym_3_3_YNL046W%3B loxPsym_3_3_YNL047C%3B loxPsym_3_3_YNL049C%3B loxPsym_3_3_YNL050C%3B loxPsym_3_3_YNL052W%3B loxPsym_3_3_YNL053W%3B loxPsym_3_3_YNL054W%3B loxPsym_3_3_YNL056W%3B loxPsym_3_3_YNL058C%3B loxPsym_3_3_YNL059C%3B loxPsym_3_3_YNL063W%3B loxPsym_3_3_YNL064C%3B loxPsym_3_3_YNL065W%3B loxPsym_3_3_YNL066W%3B loxPsym_3_3_YNL067W%3B loxPsym_3_3_YNL067W-B%3B loxPsym_3_3_YNL068C%3B loxPsym_3_3_YNL069C%3B loxPsym_3_3_YNL070W%3B loxPsym_3_3_YNL071W%3B loxPsym_3_3_YNL072W%3B loxPsym_3_3_YNL073W%3B loxPsym_3_3_YNL074C%3B loxPsym_3_3_YNL076W%3B loxPsym_3_3_YNL077W%3B loxPsym_3_3_YNL078W%3B loxPsym_3_3_YNL079C%3B loxPsym_3_3_YNL080C%3B loxPsym_3_3_YNL081C%3B loxPsym_3_3_YNL083W%3B loxPsym_3_3_YNL084C%3B loxPsym_3_3_YNL085W%3B loxPsym_3_3_YNL086W%3B loxPsym_3_3_YNL087W%3B loxPsym_3_3_YNL091W%3B loxPsym_3_3_YNL092W%3B loxPsym_3_3_YNL093W%3B loxPsym_3_3_YNL095C%3B loxPsym_3_3_YNL097C%3B loxPsym_3_3_YNL097C-B%3B loxPsym_3_3_YNL098C%3B loxPsym_3_3_YNL099C%3B loxPsym_3_3_YNL101W%3B loxPsym_3_3_YNL104C%3B loxPsym_3_3_YNL106C%3B loxPsym_3_3_YNL111C%3B loxPsym_3_3_YNL115C%3B loxPsym_3_3_YNL117W%3B loxPsym_3_3_YNL119W%3B loxPsym_3_3_YNL121C%3B loxPsym_3_3_YNL122C%3B loxPsym_3_3_YNL123W%3B loxPsym_3_3_YNL125C%3B loxPsym_3_3_YNL127W%3B loxPsym_3_3_YNL128W%3B loxPsym_3_3_YNL129W%3B loxPsym_3_3_YNL130C%3B loxPsym_3_3_YNL130C-A%3B loxPsym_3_3_YNL133C%3B loxPsym_3_3_YNL134C%3B loxPsym_3_3_YNL135C%3B loxPsym_3_3_YNL138W%3B loxPsym_3_3_YNL138W-A%3B loxPsym_3_3_YNL141W%3B loxPsym_3_3_YNL142W%3B loxPsym_3_3_YNL144C%3B loxPsym_3_3_YNL146W%3B loxPsym_3_3_YNL148C%3B loxPsym_3_3_YNL153C%3B loxPsym_3_3_YNL154C%3B loxPsym_3_3_YNL156C%3B loxPsym_3_3_YNL159C%3B loxPsym_3_3_YNL160W%3B loxPsym_3_3_YNL162W-A%3B loxPsym_3_3_YNL166C%3B loxPsym_3_3_YNL167C%3B loxPsym_3_3_YNL168C%3B loxPsym_3_3_YNL173C%3B loxPsym_3_3_YNL175C%3B loxPsym_3_3_YNL176C%3B loxPsym_3_3_YNL177C%3B loxPsym_3_3_YNL180C%3B loxPsym_3_3_YNL183C%3B loxPsym_3_3_YNL185C%3B loxPsym_3_3_YNL186W%3B loxPsym_3_3_YNL187W%3B loxPsym_3_3_YNL190W%3B loxPsym_3_3_YNL191W%3B loxPsym_3_3_YNL193W%3B loxPsym_3_3_YNL194C%3B loxPsym_3_3_YNL195C%3B loxPsym_3_3_YNL196C%3B loxPsym_3_3_YNL197C%3B loxPsym_3_3_YNL199C%3B loxPsym_3_3_YNL200C%3B loxPsym_3_3_YNL201C%3B loxPsym_3_3_YNL206C%3B loxPsym_3_3_YNL208W%3B loxPsym_3_3_YNL209W%3B loxPsym_3_3_YNL210W%3B loxPsym_3_3_YNL211C%3B loxPsym_3_3_YNL213C%3B loxPsym_3_3_YNL215W%3B loxPsym_3_3_YNL217W%3B loxPsym_3_3_YNL218W%3B loxPsym_3_3_YNL219C%3B loxPsym_3_3_YNL223W%3B loxPsym_3_3_YNL224C%3B loxPsym_3_3_YNL225C%3B loxPsym_3_3_YNL229C%3B loxPsym_3_3_YNL230C%3B loxPsym_3_3_YNL231C%3B loxPsym_3_3_YNL233W%3B loxPsym_3_3_YNL234W%3B loxPsym_3_3_YNL237W%3B loxPsym_3_3_YNL238W%3B loxPsym_3_3_YNL239W%3B loxPsym_3_3_YNL241C%3B loxPsym_3_3_YNL243W%3B loxPsym_3_3_YNL248C%3B loxPsym_3_3_YNL249C%3B loxPsym_3_3_YNL252C%3B loxPsym_3_3_YNL254C%3B loxPsym_3_3_YNL255C%3B loxPsym_3_3_YNL257C%3B loxPsym_3_3_YNL259C%3B loxPsym_3_3_YNL264C%3B loxPsym_3_3_YNL268W%3B loxPsym_3_3_YNL269W%3B loxPsym_3_3_YNL270C%3B loxPsym_3_3_YNL271C%3B loxPsym_3_3_YNL274C%3B loxPsym_3_3_YNL277W-A%3B loxPsym_3_3_YNL278W%3B loxPsym_3_3_YNL279W%3B loxPsym_3_3_YNL280C%3B loxPsym_3_3_YNL283C%3B loxPsym_3_3_YNL284C%3B loxPsym_3_3_YNL288W%3B loxPsym_3_3_YNL289W%3B loxPsym_3_3_YNL291C%3B loxPsym_3_3_YNL293W%3B loxPsym_3_3_YNL294C%3B loxPsym_3_3_YNL298W%3B loxPsym_3_3_YNL299W%3B loxPsym_3_3_YNL300W%3B loxPsym_3_3_YNL301C%3B loxPsym_3_3_YNL302C%3B loxPsym_3_3_YNL305C%3B loxPsym_3_3_YNL307C%3B loxPsym_3_3_YNL309W%3B loxPsym_3_3_YNL311C%3B loxPsym_3_3_YNL314W%3B loxPsym_3_3_YNL315C%3B loxPsym_3_3_YNL316C%3B loxPsym_3_3_YNL320W%3B loxPsym_3_3_YNL321W%3B loxPsym_3_3_YNL322C%3B loxPsym_3_3_YNL325C%3B loxPsym_3_3_YNL326C%3B loxPsym_3_3_YNL328C%3B loxPsym_3_3_YNL329C%3B loxPsym_3_3_YNL330C%3B loxPsym_3_3_YNL331C%3B loxPsym_3_3_YNL333W%3B loxPsym_3_3_YNL334C%3B loxPsym_3_3_YNR001C%3B loxPsym_3_3_YNR002C%3B loxPsym_3_3_YNR004W%3B loxPsym_3_3_YNR006W%3B loxPsym_3_3_YNR007C%3B loxPsym_3_3_YNR008W%3B loxPsym_3_3_YNR009W%3B loxPsym_3_3_YNR010W%3B loxPsym_3_3_YNR013C%3B loxPsym_3_3_YNR014W%3B loxPsym_3_3_YNR015W%3B loxPsym_3_3_YNR018W%3B loxPsym_3_3_YNR020C%3B loxPsym_3_3_YNR022C%3B loxPsym_3_3_YNR023W%3B loxPsym_3_3_YNR027W%3B loxPsym_3_3_YNR029C%3B loxPsym_3_3_YNR031C%3B loxPsym_3_3_YNR032W%3B loxPsym_3_3_YNR033W%3B loxPsym_3_3_YNR034W%3B loxPsym_3_3_YNR034W-A%3B loxPsym_3_3_YNR037C%3B loxPsym_3_3_YNR039C%3B loxPsym_3_3_YNR041C%3B loxPsym_3_3_YNR044W%3B loxPsym_3_3_YNR045W%3B loxPsym_3_3_YNR047W%3B loxPsym_3_3_YNR049C%3B loxPsym_3_3_YNR050C%3B loxPsym_3_3_YNR051C%3B loxPsym_3_3_YNR052C%3B loxPsym_3_3_YNR055C%3B loxPsym_3_3_YNR056C%3B loxPsym_3_3_YNR057C%3B loxPsym_3_3_YNR058W%3B loxPsym_3_3_YNR059W%3B loxPsym_3_3_YNR060W%3B loxPsym_3_3_YNR061C%3B loxPsym_3_3_YNR062C%3B loxPsym_3_3_YNR063W%3B loxPsym_3_3_YNR064C%3B loxPsym_3_3_YNR065C%3B loxPsym_3_3_YNR066C%3B loxPsym_3_3_YNR067C%3B loxPsym_3_3_YNR068C%3B loxPsym_3_3_YNR069C%3B loxPsym_3_3_YNR070W%3B loxPsym_3_3_YNR071C%3B loxPsym_3_3_YNR072W%3B loxPsym_3_3_YNR073C%3B loxPsym_3_3_YNR074C%3B loxPsym_chr14_3_21_1200..1201_5flank%3B loxPsym_del_delchr14_3_00_97363..103911%3B loxPsym_del_delchr14_3_04_517780..523743%3B loxPsym_del_delchr14_3_05_539446..540219%3B loxPsym_del_delchr14_3_06_553112..560636%3B loxPsym_del_delchr14_3_09_617374..618200%3B loxPsym_del_delchr14_3_10_711991..713518%3B loxPsym_del_tF(GAA)N%3B loxPsym_del_tI(AAU)N1%3B loxPsym_del_tI(AAU)N2%3B loxPsym_del_tL(CAA)N%3B loxPsym_del_tT(AGU)N1;ID=loxPsym_3_3_YNL001W%3B loxPsym_3_3_YNL003C%3B loxPsym_3_3_YNL004W%3B loxPsym_3_3_YNL005C%3B loxPsym_3_3_YNL008C%3B loxPsym_3_3_YNL010W%3B loxPsym_3_3_YNL011C%3B loxPsym_3_3_YNL015W%3B loxPsym_3_3_YNL016W%3B loxPsym_3_3_YNL018C%3B loxPsym_3_3_YNL019C%3B loxPsym_3_3_YNL020C%3B loxPsym_3_3_YNL022C%3B loxPsym_3_3_YNL023C%3B loxPsym_3_3_YNL024C%3B loxPsym_3_3_YNL024C-A%3B loxPsym_3_3_YNL025C%3B loxPsym_3_3_YNL027W%3B loxPsym_3_3_YNL029C%3B loxPsym_3_3_YNL031C%3B loxPsym_3_3_YNL033W%3B loxPsym_3_3_YNL034W%3B loxPsym_3_3_YNL037C%3B loxPsym_3_3_YNL040W%3B loxPsym_3_3_YNL041C%3B loxPsym_3_3_YNL045W%3B loxPsym_3_3_YNL046W%3B loxPsym_3_3_YNL047C%3B loxPsym_3_3_YNL049C%3B loxPsym_3_3_YNL050C%3B loxPsym_3_3_YNL052W%3B loxPsym_3_3_YNL053W%3B loxPsym_3_3_YNL054W%3B loxPsym_3_3_YNL056W%3B loxPsym_3_3_YNL058C%3B loxPsym_3_3_YNL059C%3B loxPsym_3_3_YNL063W%3B loxPsym_3_3_YNL064C%3B loxPsym_3_3_YNL065W%3B loxPsym_3_3_YNL066W%3B loxPsym_3_3_YNL067W%3B loxPsym_3_3_YNL067W-B%3B loxPsym_3_3_YNL068C%3B loxPsym_3_3_YNL069C%3B loxPsym_3_3_YNL070W%3B loxPsym_3_3_YNL071W%3B loxPsym_3_3_YNL072W%3B loxPsym_3_3_YNL073W%3B loxPsym_3_3_YNL074C%3B loxPsym_3_3_YNL076W%3B loxPsym_3_3_YNL077W%3B loxPsym_3_3_YNL078W%3B loxPsym_3_3_YNL079C%3B loxPsym_3_3_YNL080C%3B loxPsym_3_3_YNL081C%3B loxPsym_3_3_YNL083W%3B loxPsym_3_3_YNL084C%3B loxPsym_3_3_YNL085W%3B loxPsym_3_3_YNL086W%3B loxPsym_3_3_YNL087W%3B loxPsym_3_3_YNL091W%3B loxPsym_3_3_YNL092W%3B loxPsym_3_3_YNL093W%3B loxPsym_3_3_YNL095C%3B loxPsym_3_3_YNL097C%3B loxPsym_3_3_YNL097C-B%3B loxPsym_3_3_YNL098C%3B loxPsym_3_3_YNL099C%3B loxPsym_3_3_YNL101W%3B loxPsym_3_3_YNL104C%3B loxPsym_3_3_YNL106C%3B loxPsym_3_3_YNL111C%3B loxPsym_3_3_YNL115C%3B loxPsym_3_3_YNL117W%3B loxPsym_3_3_YNL119W%3B loxPsym_3_3_YNL121C%3B loxPsym_3_3_YNL122C%3B loxPsym_3_3_YNL123W%3B loxPsym_3_3_YNL125C%3B loxPsym_3_3_YNL127W%3B loxPsym_3_3_YNL128W%3B loxPsym_3_3_YNL129W%3B loxPsym_3_3_YNL130C%3B loxPsym_3_3_YNL130C-A%3B loxPsym_3_3_YNL133C%3B loxPsym_3_3_YNL134C%3B loxPsym_3_3_YNL135C%3B loxPsym_3_3_YNL138W%3B loxPsym_3_3_YNL138W-A%3B loxPsym_3_3_YNL141W%3B loxPsym_3_3_YNL142W%3B loxPsym_3_3_YNL144C%3B loxPsym_3_3_YNL146W%3B loxPsym_3_3_YNL148C%3B loxPsym_3_3_YNL153C%3B loxPsym_3_3_YNL154C%3B loxPsym_3_3_YNL156C%3B loxPsym_3_3_YNL159C%3B loxPsym_3_3_YNL160W%3B loxPsym_3_3_YNL162W-A%3B loxPsym_3_3_YNL166C%3B loxPsym_3_3_YNL167C%3B loxPsym_3_3_YNL168C%3B loxPsym_3_3_YNL173C%3B loxPsym_3_3_YNL175C%3B loxPsym_3_3_YNL176C%3B loxPsym_3_3_YNL177C%3B loxPsym_3_3_YNL180C%3B loxPsym_3_3_YNL183C%3B loxPsym_3_3_YNL185C%3B loxPsym_3_3_YNL186W%3B loxPsym_3_3_YNL187W%3B loxPsym_3_3_YNL190W%3B loxPsym_3_3_YNL191W%3B loxPsym_3_3_YNL193W%3B loxPsym_3_3_YNL194C%3B loxPsym_3_3_YNL195C%3B loxPsym_3_3_YNL196C%3B loxPsym_3_3_YNL197C%3B loxPsym_3_3_YNL199C%3B loxPsym_3_3_YNL200C%3B loxPsym_3_3_YNL201C%3B loxPsym_3_3_YNL206C%3B loxPsym_3_3_YNL208W%3B loxPsym_3_3_YNL209W%3B loxPsym_3_3_YNL210W%3B loxPsym_3_3_YNL211C%3B loxPsym_3_3_YNL213C%3B loxPsym_3_3_YNL215W%3B loxPsym_3_3_YNL217W%3B loxPsym_3_3_YNL218W%3B loxPsym_3_3_YNL219C%3B loxPsym_3_3_YNL223W%3B loxPsym_3_3_YNL224C%3B loxPsym_3_3_YNL225C%3B loxPsym_3_3_YNL229C%3B loxPsym_3_3_YNL230C%3B loxPsym_3_3_YNL231C%3B loxPsym_3_3_YNL233W%3B loxPsym_3_3_YNL234W%3B loxPsym_3_3_YNL237W%3B loxPsym_3_3_YNL238W%3B loxPsym_3_3_YNL239W%3B loxPsym_3_3_YNL241C%3B loxPsym_3_3_YNL243W%3B loxPsym_3_3_YNL248C%3B loxPsym_3_3_YNL249C%3B loxPsym_3_3_YNL252C%3B loxPsym_3_3_YNL254C%3B loxPsym_3_3_YNL255C%3B loxPsym_3_3_YNL257C%3B loxPsym_3_3_YNL259C%3B loxPsym_3_3_YNL264C%3B loxPsym_3_3_YNL268W%3B loxPsym_3_3_YNL269W%3B loxPsym_3_3_YNL270C%3B loxPsym_3_3_YNL271C%3B loxPsym_3_3_YNL274C%3B loxPsym_3_3_YNL277W-A%3B loxPsym_3_3_YNL278W%3B loxPsym_3_3_YNL279W%3B loxPsym_3_3_YNL280C%3B loxPsym_3_3_YNL283C%3B loxPsym_3_3_YNL284C%3B loxPsym_3_3_YNL288W%3B loxPsym_3_3_YNL289W%3B loxPsym_3_3_YNL291C%3B loxPsym_3_3_YNL293W%3B loxPsym_3_3_YNL294C%3B loxPsym_3_3_YNL298W%3B loxPsym_3_3_YNL299W%3B loxPsym_3_3_YNL300W%3B loxPsym_3_3_YNL301C%3B loxPsym_3_3_YNL302C%3B loxPsym_3_3_YNL305C%3B loxPsym_3_3_YNL307C%3B loxPsym_3_3_YNL309W%3B loxPsym_3_3_YNL311C%3B loxPsym_3_3_YNL314W%3B loxPsym_3_3_YNL315C%3B loxPsym_3_3_YNL316C%3B loxPsym_3_3_YNL320W%3B loxPsym_3_3_YNL321W%3B loxPsym_3_3_YNL322C%3B loxPsym_3_3_YNL325C%3B loxPsym_3_3_YNL326C%3B loxPsym_3_3_YNL328C%3B loxPsym_3_3_YNL329C%3B loxPsym_3_3_YNL330C%3B loxPsym_3_3_YNL331C%3B loxPsym_3_3_YNL333W%3B loxPsym_3_3_YNL334C%3B loxPsym_3_3_YNR001C%3B loxPsym_3_3_YNR002C%3B loxPsym_3_3_YNR004W%3B loxPsym_3_3_YNR006W%3B loxPsym_3_3_YNR007C%3B loxPsym_3_3_YNR008W%3B loxPsym_3_3_YNR009W%3B loxPsym_3_3_YNR010W%3B loxPsym_3_3_YNR013C%3B loxPsym_3_3_YNR014W%3B loxPsym_3_3_YNR015W%3B loxPsym_3_3_YNR018W%3B loxPsym_3_3_YNR020C%3B loxPsym_3_3_YNR022C%3B loxPsym_3_3_YNR023W%3B loxPsym_3_3_YNR027W%3B loxPsym_3_3_YNR029C%3B loxPsym_3_3_YNR031C%3B loxPsym_3_3_YNR032W%3B loxPsym_3_3_YNR033W%3B loxPsym_3_3_YNR034W%3B loxPsym_3_3_YNR034W-A%3B loxPsym_3_3_YNR037C%3B loxPsym_3_3_YNR039C%3B loxPsym_3_3_YNR041C%3B loxPsym_3_3_YNR044W%3B loxPsym_3_3_YNR045W%3B loxPsym_3_3_YNR047W%3B loxPsym_3_3_YNR049C%3B loxPsym_3_3_YNR050C%3B loxPsym_3_3_YNR051C%3B loxPsym_3_3_YNR052C%3B loxPsym_3_3_YNR055C%3B loxPsym_3_3_YNR056C%3B loxPsym_3_3_YNR057C%3B loxPsym_3_3_YNR058W%3B loxPsym_3_3_YNR059W%3B loxPsym_3_3_YNR060W%3B loxPsym_3_3_YNR061C%3B loxPsym_3_3_YNR062C%3B loxPsym_3_3_YNR063W%3B loxPsym_3_3_YNR064C%3B loxPsym_3_3_YNR065C%3B loxPsym_3_3_YNR066C%3B loxPsym_3_3_YNR067C%3B loxPsym_3_3_YNR068C%3B loxPsym_3_3_YNR069C%3B loxPsym_3_3_YNR070W%3B loxPsym_3_3_YNR071C%3B loxPsym_3_3_YNR072W%3B loxPsym_3_3_YNR073C%3B loxPsym_3_3_YNR074C%3B loxPsym_chr14_3_21_1200..1201_5flank%3B loxPsym_del_delchr14_3_00_97363..103911%3B loxPsym_del_delchr14_3_04_517780..523743%3B loxPsym_del_delchr14_3_05_539446..540219%3B loxPsym_del_delchr14_3_06_553112..560636%3B loxPsym_del_delchr14_3_09_617374..618200%3B loxPsym_del_delchr14_3_10_711991..713518%3B loxPsym_del_tF(GAA)N%3B loxPsym_del_tI(AAU)N1%3B loxPsym_del_tI(AAU)N2%3B loxPsym_del_tL(CAA)N%3B loxPsym_del_tT(AGU)N1
tig00000023	BIO	site_specific_recombination_target_region	362590	362623	.	.	.	Name=loxPsym_3_3_YNL001W%3B loxPsym_3_3_YNL003C%3B loxPsym_3_3_YNL004W%3B loxPsym_3_3_YNL005C%3B loxPsym_3_3_YNL008C%3B loxPsym_3_3_YNL010W%3B loxPsym_3_3_YNL011C%3B loxPsym_3_3_YNL015W%3B loxPsym_3_3_YNL016W%3B loxPsym_3_3_YNL018C%3B loxPsym_3_3_YNL019C%3B loxPsym_3_3_YNL020C%3B loxPsym_3_3_YNL022C%3B loxPsym_3_3_YNL023C%3B loxPsym_3_3_YNL024C%3B loxPsym_3_3_YNL024C-A%3B loxPsym_3_3_YNL025C%3B loxPsym_3_3_YNL027W%3B loxPsym_3_3_YNL029C%3B loxPsym_3_3_YNL031C%3B loxPsym_3_3_YNL033W%3B loxPsym_3_3_YNL034W%3B loxPsym_3_3_YNL037C%3B loxPsym_3_3_YNL040W%3B loxPsym_3_3_YNL041C%3B loxPsym_3_3_YNL045W%3B loxPsym_3_3_YNL046W%3B loxPsym_3_3_YNL047C%3B loxPsym_3_3_YNL049C%3B loxPsym_3_3_YNL050C%3B loxPsym_3_3_YNL052W%3B loxPsym_3_3_YNL053W%3B loxPsym_3_3_YNL054W%3B loxPsym_3_3_YNL056W%3B loxPsym_3_3_YNL058C%3B loxPsym_3_3_YNL059C%3B loxPsym_3_3_YNL063W%3B loxPsym_3_3_YNL064C%3B loxPsym_3_3_YNL065W%3B loxPsym_3_3_YNL066W%3B loxPsym_3_3_YNL067W%3B loxPsym_3_3_YNL067W-B%3B loxPsym_3_3_YNL068C%3B loxPsym_3_3_YNL069C%3B loxPsym_3_3_YNL070W%3B loxPsym_3_3_YNL071W%3B loxPsym_3_3_YNL072W%3B loxPsym_3_3_YNL073W%3B loxPsym_3_3_YNL074C%3B loxPsym_3_3_YNL076W%3B loxPsym_3_3_YNL077W%3B loxPsym_3_3_YNL078W%3B loxPsym_3_3_YNL079C%3B loxPsym_3_3_YNL080C%3B loxPsym_3_3_YNL081C%3B loxPsym_3_3_YNL083W%3B loxPsym_3_3_YNL084C%3B loxPsym_3_3_YNL085W%3B loxPsym_3_3_YNL086W%3B loxPsym_3_3_YNL087W%3B loxPsym_3_3_YNL091W%3B loxPsym_3_3_YNL092W%3B loxPsym_3_3_YNL093W%3B loxPsym_3_3_YNL095C%3B loxPsym_3_3_YNL097C%3B loxPsym_3_3_YNL097C-B%3B loxPsym_3_3_YNL098C%3B loxPsym_3_3_YNL099C%3B loxPsym_3_3_YNL101W%3B loxPsym_3_3_YNL104C%3B loxPsym_3_3_YNL106C%3B loxPsym_3_3_YNL111C%3B loxPsym_3_3_YNL115C%3B loxPsym_3_3_YNL117W%3B loxPsym_3_3_YNL119W%3B loxPsym_3_3_YNL121C%3B loxPsym_3_3_YNL122C%3B loxPsym_3_3_YNL123W%3B loxPsym_3_3_YNL125C%3B loxPsym_3_3_YNL127W%3B loxPsym_3_3_YNL128W%3B loxPsym_3_3_YNL129W%3B loxPsym_3_3_YNL130C%3B loxPsym_3_3_YNL130C-A%3B loxPsym_3_3_YNL133C%3B loxPsym_3_3_YNL134C%3B loxPsym_3_3_YNL135C%3B loxPsym_3_3_YNL138W%3B loxPsym_3_3_YNL138W-A%3B loxPsym_3_3_YNL141W%3B loxPsym_3_3_YNL142W%3B loxPsym_3_3_YNL144C%3B loxPsym_3_3_YNL146W%3B loxPsym_3_3_YNL148C%3B loxPsym_3_3_YNL153C%3B loxPsym_3_3_YNL154C%3B loxPsym_3_3_YNL156C%3B loxPsym_3_3_YNL159C%3B loxPsym_3_3_YNL160W%3B loxPsym_3_3_YNL162W-A%3B loxPsym_3_3_YNL166C%3B loxPsym_3_3_YNL167C%3B loxPsym_3_3_YNL168C%3B loxPsym_3_3_YNL173C%3B loxPsym_3_3_YNL175C%3B loxPsym_3_3_YNL176C%3B loxPsym_3_3_YNL177C%3B loxPsym_3_3_YNL180C%3B loxPsym_3_3_YNL183C%3B loxPsym_3_3_YNL185C%3B loxPsym_3_3_YNL186W%3B loxPsym_3_3_YNL187W%3B loxPsym_3_3_YNL190W%3B loxPsym_3_3_YNL191W%3B loxPsym_3_3_YNL193W%3B loxPsym_3_3_YNL194C%3B loxPsym_3_3_YNL195C%3B loxPsym_3_3_YNL196C%3B loxPsym_3_3_YNL197C%3B loxPsym_3_3_YNL199C%3B loxPsym_3_3_YNL200C%3B loxPsym_3_3_YNL201C%3B loxPsym_3_3_YNL206C%3B loxPsym_3_3_YNL208W%3B loxPsym_3_3_YNL209W%3B loxPsym_3_3_YNL210W%3B loxPsym_3_3_YNL211C%3B loxPsym_3_3_YNL213C%3B loxPsym_3_3_YNL215W%3B loxPsym_3_3_YNL217W%3B loxPsym_3_3_YNL218W%3B loxPsym_3_3_YNL219C%3B loxPsym_3_3_YNL223W%3B loxPsym_3_3_YNL224C%3B loxPsym_3_3_YNL225C%3B loxPsym_3_3_YNL229C%3B loxPsym_3_3_YNL230C%3B loxPsym_3_3_YNL231C%3B loxPsym_3_3_YNL233W%3B loxPsym_3_3_YNL234W%3B loxPsym_3_3_YNL237W%3B loxPsym_3_3_YNL238W%3B loxPsym_3_3_YNL239W%3B loxPsym_3_3_YNL241C%3B loxPsym_3_3_YNL243W%3B loxPsym_3_3_YNL248C%3B loxPsym_3_3_YNL249C%3B loxPsym_3_3_YNL252C%3B loxPsym_3_3_YNL254C%3B loxPsym_3_3_YNL255C%3B loxPsym_3_3_YNL257C%3B loxPsym_3_3_YNL259C%3B loxPsym_3_3_YNL264C%3B loxPsym_3_3_YNL268W%3B loxPsym_3_3_YNL269W%3B loxPsym_3_3_YNL270C%3B loxPsym_3_3_YNL271C%3B loxPsym_3_3_YNL274C%3B loxPsym_3_3_YNL277W-A%3B loxPsym_3_3_YNL278W%3B loxPsym_3_3_YNL279W%3B loxPsym_3_3_YNL280C%3B loxPsym_3_3_YNL283C%3B loxPsym_3_3_YNL284C%3B loxPsym_3_3_YNL288W%3B loxPsym_3_3_YNL289W%3B loxPsym_3_3_YNL291C%3B loxPsym_3_3_YNL293W%3B loxPsym_3_3_YNL294C%3B loxPsym_3_3_YNL298W%3B loxPsym_3_3_YNL299W%3B loxPsym_3_3_YNL300W%3B loxPsym_3_3_YNL301C%3B loxPsym_3_3_YNL302C%3B loxPsym_3_3_YNL305C%3B loxPsym_3_3_YNL307C%3B loxPsym_3_3_YNL309W%3B loxPsym_3_3_YNL311C%3B loxPsym_3_3_YNL314W%3B loxPsym_3_3_YNL315C%3B loxPsym_3_3_YNL316C%3B loxPsym_3_3_YNL320W%3B loxPsym_3_3_YNL321W%3B loxPsym_3_3_YNL322C%3B loxPsym_3_3_YNL325C%3B loxPsym_3_3_YNL326C%3B loxPsym_3_3_YNL328C%3B loxPsym_3_3_YNL329C%3B loxPsym_3_3_YNL330C%3B loxPsym_3_3_YNL331C%3B loxPsym_3_3_YNL333W%3B loxPsym_3_3_YNL334C%3B loxPsym_3_3_YNR001C%3B loxPsym_3_3_YNR002C%3B loxPsym_3_3_YNR004W%3B loxPsym_3_3_YNR006W%3B loxPsym_3_3_YNR007C%3B loxPsym_3_3_YNR008W%3B loxPsym_3_3_YNR009W%3B loxPsym_3_3_YNR010W%3B loxPsym_3_3_YNR013C%3B loxPsym_3_3_YNR014W%3B loxPsym_3_3_YNR015W%3B loxPsym_3_3_YNR018W%3B loxPsym_3_3_YNR020C%3B loxPsym_3_3_YNR022C%3B loxPsym_3_3_YNR023W%3B loxPsym_3_3_YNR027W%3B loxPsym_3_3_YNR029C%3B loxPsym_3_3_YNR031C%3B loxPsym_3_3_YNR032W%3B loxPsym_3_3_YNR033W%3B loxPsym_3_3_YNR034W%3B loxPsym_3_3_YNR034W-A%3B loxPsym_3_3_YNR037C%3B loxPsym_3_3_YNR039C%3B loxPsym_3_3_YNR041C%3B loxPsym_3_3_YNR044W%3B loxPsym_3_3_YNR045W%3B loxPsym_3_3_YNR047W%3B loxPsym_3_3_YNR049C%3B loxPsym_3_3_YNR050C%3B loxPsym_3_3_YNR051C%3B loxPsym_3_3_YNR052C%3B loxPsym_3_3_YNR055C%3B loxPsym_3_3_YNR056C%3B loxPsym_3_3_YNR057C%3B loxPsym_3_3_YNR058W%3B loxPsym_3_3_YNR059W%3B loxPsym_3_3_YNR060W%3B loxPsym_3_3_YNR061C%3B loxPsym_3_3_YNR062C%3B loxPsym_3_3_YNR063W%3B loxPsym_3_3_YNR064C%3B loxPsym_3_3_YNR065C%3B loxPsym_3_3_YNR066C%3B loxPsym_3_3_YNR067C%3B loxPsym_3_3_YNR068C%3B loxPsym_3_3_YNR069C%3B loxPsym_3_3_YNR070W%3B loxPsym_3_3_YNR071C%3B loxPsym_3_3_YNR072W%3B loxPsym_3_3_YNR073C%3B loxPsym_3_3_YNR074C%3B loxPsym_chr14_3_21_1200..1201_5flank%3B loxPsym_del_delchr14_3_00_97363..103911%3B loxPsym_del_delchr14_3_04_517780..523743%3B loxPsym_del_delchr14_3_05_539446..540219%3B loxPsym_del_delchr14_3_06_553112..560636%3B loxPsym_del_delchr14_3_09_617374..618200%3B loxPsym_del_delchr14_3_10_711991..713518%3B loxPsym_del_tF(GAA)N%3B loxPsym_del_tI(AAU)N1%3B loxPsym_del_tI(AAU)N2%3B loxPsym_del_tL(CAA)N%3B loxPsym_del_tT(AGU)N1;ID=loxPsym_3_3_YNL001W%3B loxPsym_3_3_YNL003C%3B loxPsym_3_3_YNL004W%3B loxPsym_3_3_YNL005C%3B loxPsym_3_3_YNL008C%3B loxPsym_3_3_YNL010W%3B loxPsym_3_3_YNL011C%3B loxPsym_3_3_YNL015W%3B loxPsym_3_3_YNL016W%3B loxPsym_3_3_YNL018C%3B loxPsym_3_3_YNL019C%3B loxPsym_3_3_YNL020C%3B loxPsym_3_3_YNL022C%3B loxPsym_3_3_YNL023C%3B loxPsym_3_3_YNL024C%3B loxPsym_3_3_YNL024C-A%3B loxPsym_3_3_YNL025C%3B loxPsym_3_3_YNL027W%3B loxPsym_3_3_YNL029C%3B loxPsym_3_3_YNL031C%3B loxPsym_3_3_YNL033W%3B loxPsym_3_3_YNL034W%3B loxPsym_3_3_YNL037C%3B loxPsym_3_3_YNL040W%3B loxPsym_3_3_YNL041C%3B loxPsym_3_3_YNL045W%3B loxPsym_3_3_YNL046W%3B loxPsym_3_3_YNL047C%3B loxPsym_3_3_YNL049C%3B loxPsym_3_3_YNL050C%3B loxPsym_3_3_YNL052W%3B loxPsym_3_3_YNL053W%3B loxPsym_3_3_YNL054W%3B loxPsym_3_3_YNL056W%3B loxPsym_3_3_YNL058C%3B loxPsym_3_3_YNL059C%3B loxPsym_3_3_YNL063W%3B loxPsym_3_3_YNL064C%3B loxPsym_3_3_YNL065W%3B loxPsym_3_3_YNL066W%3B loxPsym_3_3_YNL067W%3B loxPsym_3_3_YNL067W-B%3B loxPsym_3_3_YNL068C%3B loxPsym_3_3_YNL069C%3B loxPsym_3_3_YNL070W%3B loxPsym_3_3_YNL071W%3B loxPsym_3_3_YNL072W%3B loxPsym_3_3_YNL073W%3B loxPsym_3_3_YNL074C%3B loxPsym_3_3_YNL076W%3B loxPsym_3_3_YNL077W%3B loxPsym_3_3_YNL078W%3B loxPsym_3_3_YNL079C%3B loxPsym_3_3_YNL080C%3B loxPsym_3_3_YNL081C%3B loxPsym_3_3_YNL083W%3B loxPsym_3_3_YNL084C%3B loxPsym_3_3_YNL085W%3B loxPsym_3_3_YNL086W%3B loxPsym_3_3_YNL087W%3B loxPsym_3_3_YNL091W%3B loxPsym_3_3_YNL092W%3B loxPsym_3_3_YNL093W%3B loxPsym_3_3_YNL095C%3B loxPsym_3_3_YNL097C%3B loxPsym_3_3_YNL097C-B%3B loxPsym_3_3_YNL098C%3B loxPsym_3_3_YNL099C%3B loxPsym_3_3_YNL101W%3B loxPsym_3_3_YNL104C%3B loxPsym_3_3_YNL106C%3B loxPsym_3_3_YNL111C%3B loxPsym_3_3_YNL115C%3B loxPsym_3_3_YNL117W%3B loxPsym_3_3_YNL119W%3B loxPsym_3_3_YNL121C%3B loxPsym_3_3_YNL122C%3B loxPsym_3_3_YNL123W%3B loxPsym_3_3_YNL125C%3B loxPsym_3_3_YNL127W%3B loxPsym_3_3_YNL128W%3B loxPsym_3_3_YNL129W%3B loxPsym_3_3_YNL130C%3B loxPsym_3_3_YNL130C-A%3B loxPsym_3_3_YNL133C%3B loxPsym_3_3_YNL134C%3B loxPsym_3_3_YNL135C%3B loxPsym_3_3_YNL138W%3B loxPsym_3_3_YNL138W-A%3B loxPsym_3_3_YNL141W%3B loxPsym_3_3_YNL142W%3B loxPsym_3_3_YNL144C%3B loxPsym_3_3_YNL146W%3B loxPsym_3_3_YNL148C%3B loxPsym_3_3_YNL153C%3B loxPsym_3_3_YNL154C%3B loxPsym_3_3_YNL156C%3B loxPsym_3_3_YNL159C%3B loxPsym_3_3_YNL160W%3B loxPsym_3_3_YNL162W-A%3B loxPsym_3_3_YNL166C%3B loxPsym_3_3_YNL167C%3B loxPsym_3_3_YNL168C%3B loxPsym_3_3_YNL173C%3B loxPsym_3_3_YNL175C%3B loxPsym_3_3_YNL176C%3B loxPsym_3_3_YNL177C%3B loxPsym_3_3_YNL180C%3B loxPsym_3_3_YNL183C%3B loxPsym_3_3_YNL185C%3B loxPsym_3_3_YNL186W%3B loxPsym_3_3_YNL187W%3B loxPsym_3_3_YNL190W%3B loxPsym_3_3_YNL191W%3B loxPsym_3_3_YNL193W%3B loxPsym_3_3_YNL194C%3B loxPsym_3_3_YNL195C%3B loxPsym_3_3_YNL196C%3B loxPsym_3_3_YNL197C%3B loxPsym_3_3_YNL199C%3B loxPsym_3_3_YNL200C%3B loxPsym_3_3_YNL201C%3B loxPsym_3_3_YNL206C%3B loxPsym_3_3_YNL208W%3B loxPsym_3_3_YNL209W%3B loxPsym_3_3_YNL210W%3B loxPsym_3_3_YNL211C%3B loxPsym_3_3_YNL213C%3B loxPsym_3_3_YNL215W%3B loxPsym_3_3_YNL217W%3B loxPsym_3_3_YNL218W%3B loxPsym_3_3_YNL219C%3B loxPsym_3_3_YNL223W%3B loxPsym_3_3_YNL224C%3B loxPsym_3_3_YNL225C%3B loxPsym_3_3_YNL229C%3B loxPsym_3_3_YNL230C%3B loxPsym_3_3_YNL231C%3B loxPsym_3_3_YNL233W%3B loxPsym_3_3_YNL234W%3B loxPsym_3_3_YNL237W%3B loxPsym_3_3_YNL238W%3B loxPsym_3_3_YNL239W%3B loxPsym_3_3_YNL241C%3B loxPsym_3_3_YNL243W%3B loxPsym_3_3_YNL248C%3B loxPsym_3_3_YNL249C%3B loxPsym_3_3_YNL252C%3B loxPsym_3_3_YNL254C%3B loxPsym_3_3_YNL255C%3B loxPsym_3_3_YNL257C%3B loxPsym_3_3_YNL259C%3B loxPsym_3_3_YNL264C%3B loxPsym_3_3_YNL268W%3B loxPsym_3_3_YNL269W%3B loxPsym_3_3_YNL270C%3B loxPsym_3_3_YNL271C%3B loxPsym_3_3_YNL274C%3B loxPsym_3_3_YNL277W-A%3B loxPsym_3_3_YNL278W%3B loxPsym_3_3_YNL279W%3B loxPsym_3_3_YNL280C%3B loxPsym_3_3_YNL283C%3B loxPsym_3_3_YNL284C%3B loxPsym_3_3_YNL288W%3B loxPsym_3_3_YNL289W%3B loxPsym_3_3_YNL291C%3B loxPsym_3_3_YNL293W%3B loxPsym_3_3_YNL294C%3B loxPsym_3_3_YNL298W%3B loxPsym_3_3_YNL299W%3B loxPsym_3_3_YNL300W%3B loxPsym_3_3_YNL301C%3B loxPsym_3_3_YNL302C%3B loxPsym_3_3_YNL305C%3B loxPsym_3_3_YNL307C%3B loxPsym_3_3_YNL309W%3B loxPsym_3_3_YNL311C%3B loxPsym_3_3_YNL314W%3B loxPsym_3_3_YNL315C%3B loxPsym_3_3_YNL316C%3B loxPsym_3_3_YNL320W%3B loxPsym_3_3_YNL321W%3B loxPsym_3_3_YNL322C%3B loxPsym_3_3_YNL325C%3B loxPsym_3_3_YNL326C%3B loxPsym_3_3_YNL328C%3B loxPsym_3_3_YNL329C%3B loxPsym_3_3_YNL330C%3B loxPsym_3_3_YNL331C%3B loxPsym_3_3_YNL333W%3B loxPsym_3_3_YNL334C%3B loxPsym_3_3_YNR001C%3B loxPsym_3_3_YNR002C%3B loxPsym_3_3_YNR004W%3B loxPsym_3_3_YNR006W%3B loxPsym_3_3_YNR007C%3B loxPsym_3_3_YNR008W%3B loxPsym_3_3_YNR009W%3B loxPsym_3_3_YNR010W%3B loxPsym_3_3_YNR013C%3B loxPsym_3_3_YNR014W%3B loxPsym_3_3_YNR015W%3B loxPsym_3_3_YNR018W%3B loxPsym_3_3_YNR020C%3B loxPsym_3_3_YNR022C%3B loxPsym_3_3_YNR023W%3B loxPsym_3_3_YNR027W%3B loxPsym_3_3_YNR029C%3B loxPsym_3_3_YNR031C%3B loxPsym_3_3_YNR032W%3B loxPsym_3_3_YNR033W%3B loxPsym_3_3_YNR034W%3B loxPsym_3_3_YNR034W-A%3B loxPsym_3_3_YNR037C%3B loxPsym_3_3_YNR039C%3B loxPsym_3_3_YNR041C%3B loxPsym_3_3_YNR044W%3B loxPsym_3_3_YNR045W%3B loxPsym_3_3_YNR047W%3B loxPsym_3_3_YNR049C%3B loxPsym_3_3_YNR050C%3B loxPsym_3_3_YNR051C%3B loxPsym_3_3_YNR052C%3B loxPsym_3_3_YNR055C%3B loxPsym_3_3_YNR056C%3B loxPsym_3_3_YNR057C%3B loxPsym_3_3_YNR058W%3B loxPsym_3_3_YNR059W%3B loxPsym_3_3_YNR060W%3B loxPsym_3_3_YNR061C%3B loxPsym_3_3_YNR062C%3B loxPsym_3_3_YNR063W%3B loxPsym_3_3_YNR064C%3B loxPsym_3_3_YNR065C%3B loxPsym_3_3_YNR066C%3B loxPsym_3_3_YNR067C%3B loxPsym_3_3_YNR068C%3B loxPsym_3_3_YNR069C%3B loxPsym_3_3_YNR070W%3B loxPsym_3_3_YNR071C%3B loxPsym_3_3_YNR072W%3B loxPsym_3_3_YNR073C%3B loxPsym_3_3_YNR074C%3B loxPsym_chr14_3_21_1200..1201_5flank%3B loxPsym_del_delchr14_3_00_97363..103911%3B loxPsym_del_delchr14_3_04_517780..523743%3B loxPsym_del_delchr14_3_05_539446..540219%3B loxPsym_del_delchr14_3_06_553112..560636%3B loxPsym_del_delchr14_3_09_617374..618200%3B loxPsym_del_delchr14_3_10_711991..713518%3B loxPsym_del_tF(GAA)N%3B loxPsym_del_tI(AAU)N1%3B loxPsym_del_tI(AAU)N2%3B loxPsym_del_tL(CAA)N%3B loxPsym_del_tT(AGU)N1
tig00000023	BIO	site_specific_recombination_target_region	366466	366499	.	.	.	Name=loxPsym_3_3_YNL001W%3B loxPsym_3_3_YNL003C%3B loxPsym_3_3_YNL004W%3B loxPsym_3_3_YNL005C%3B loxPsym_3_3_YNL008C%3B loxPsym_3_3_YNL010W%3B loxPsym_3_3_YNL011C%3B loxPsym_3_3_YNL015W%3B loxPsym_3_3_YNL016W%3B loxPsym_3_3_YNL018C%3B loxPsym_3_3_YNL019C%3B loxPsym_3_3_YNL020C%3B loxPsym_3_3_YNL022C%3B loxPsym_3_3_YNL023C%3B loxPsym_3_3_YNL024C%3B loxPsym_3_3_YNL024C-A%3B loxPsym_3_3_YNL025C%3B loxPsym_3_3_YNL027W%3B loxPsym_3_3_YNL029C%3B loxPsym_3_3_YNL031C%3B loxPsym_3_3_YNL033W%3B loxPsym_3_3_YNL034W%3B loxPsym_3_3_YNL037C%3B loxPsym_3_3_YNL040W%3B loxPsym_3_3_YNL041C%3B loxPsym_3_3_YNL045W%3B loxPsym_3_3_YNL046W%3B loxPsym_3_3_YNL047C%3B loxPsym_3_3_YNL049C%3B loxPsym_3_3_YNL050C%3B loxPsym_3_3_YNL052W%3B loxPsym_3_3_YNL053W%3B loxPsym_3_3_YNL054W%3B loxPsym_3_3_YNL056W%3B loxPsym_3_3_YNL058C%3B loxPsym_3_3_YNL059C%3B loxPsym_3_3_YNL063W%3B loxPsym_3_3_YNL064C%3B loxPsym_3_3_YNL065W%3B loxPsym_3_3_YNL066W%3B loxPsym_3_3_YNL067W%3B loxPsym_3_3_YNL067W-B%3B loxPsym_3_3_YNL068C%3B loxPsym_3_3_YNL069C%3B loxPsym_3_3_YNL070W%3B loxPsym_3_3_YNL071W%3B loxPsym_3_3_YNL072W%3B loxPsym_3_3_YNL073W%3B loxPsym_3_3_YNL074C%3B loxPsym_3_3_YNL076W%3B loxPsym_3_3_YNL077W%3B loxPsym_3_3_YNL078W%3B loxPsym_3_3_YNL079C%3B loxPsym_3_3_YNL080C%3B loxPsym_3_3_YNL081C%3B loxPsym_3_3_YNL083W%3B loxPsym_3_3_YNL084C%3B loxPsym_3_3_YNL085W%3B loxPsym_3_3_YNL086W%3B loxPsym_3_3_YNL087W%3B loxPsym_3_3_YNL091W%3B loxPsym_3_3_YNL092W%3B loxPsym_3_3_YNL093W%3B loxPsym_3_3_YNL095C%3B loxPsym_3_3_YNL097C%3B loxPsym_3_3_YNL097C-B%3B loxPsym_3_3_YNL098C%3B loxPsym_3_3_YNL099C%3B loxPsym_3_3_YNL101W%3B loxPsym_3_3_YNL104C%3B loxPsym_3_3_YNL106C%3B loxPsym_3_3_YNL111C%3B loxPsym_3_3_YNL115C%3B loxPsym_3_3_YNL117W%3B loxPsym_3_3_YNL119W%3B loxPsym_3_3_YNL121C%3B loxPsym_3_3_YNL122C%3B loxPsym_3_3_YNL123W%3B loxPsym_3_3_YNL125C%3B loxPsym_3_3_YNL127W%3B loxPsym_3_3_YNL128W%3B loxPsym_3_3_YNL129W%3B loxPsym_3_3_YNL130C%3B loxPsym_3_3_YNL130C-A%3B loxPsym_3_3_YNL133C%3B loxPsym_3_3_YNL134C%3B loxPsym_3_3_YNL135C%3B loxPsym_3_3_YNL138W%3B loxPsym_3_3_YNL138W-A%3B loxPsym_3_3_YNL141W%3B loxPsym_3_3_YNL142W%3B loxPsym_3_3_YNL144C%3B loxPsym_3_3_YNL146W%3B loxPsym_3_3_YNL148C%3B loxPsym_3_3_YNL153C%3B loxPsym_3_3_YNL154C%3B loxPsym_3_3_YNL156C%3B loxPsym_3_3_YNL159C%3B loxPsym_3_3_YNL160W%3B loxPsym_3_3_YNL162W-A%3B loxPsym_3_3_YNL166C%3B loxPsym_3_3_YNL167C%3B loxPsym_3_3_YNL168C%3B loxPsym_3_3_YNL173C%3B loxPsym_3_3_YNL175C%3B loxPsym_3_3_YNL176C%3B loxPsym_3_3_YNL177C%3B loxPsym_3_3_YNL180C%3B loxPsym_3_3_YNL183C%3B loxPsym_3_3_YNL185C%3B loxPsym_3_3_YNL186W%3B loxPsym_3_3_YNL187W%3B loxPsym_3_3_YNL190W%3B loxPsym_3_3_YNL191W%3B loxPsym_3_3_YNL193W%3B loxPsym_3_3_YNL194C%3B loxPsym_3_3_YNL195C%3B loxPsym_3_3_YNL196C%3B loxPsym_3_3_YNL197C%3B loxPsym_3_3_YNL199C%3B loxPsym_3_3_YNL200C%3B loxPsym_3_3_YNL201C%3B loxPsym_3_3_YNL206C%3B loxPsym_3_3_YNL208W%3B loxPsym_3_3_YNL209W%3B loxPsym_3_3_YNL210W%3B loxPsym_3_3_YNL211C%3B loxPsym_3_3_YNL213C%3B loxPsym_3_3_YNL215W%3B loxPsym_3_3_YNL217W%3B loxPsym_3_3_YNL218W%3B loxPsym_3_3_YNL219C%3B loxPsym_3_3_YNL223W%3B loxPsym_3_3_YNL224C%3B loxPsym_3_3_YNL225C%3B loxPsym_3_3_YNL229C%3B loxPsym_3_3_YNL230C%3B loxPsym_3_3_YNL231C%3B loxPsym_3_3_YNL233W%3B loxPsym_3_3_YNL234W%3B loxPsym_3_3_YNL237W%3B loxPsym_3_3_YNL238W%3B loxPsym_3_3_YNL239W%3B loxPsym_3_3_YNL241C%3B loxPsym_3_3_YNL243W%3B loxPsym_3_3_YNL248C%3B loxPsym_3_3_YNL249C%3B loxPsym_3_3_YNL252C%3B loxPsym_3_3_YNL254C%3B loxPsym_3_3_YNL255C%3B loxPsym_3_3_YNL257C%3B loxPsym_3_3_YNL259C%3B loxPsym_3_3_YNL264C%3B loxPsym_3_3_YNL268W%3B loxPsym_3_3_YNL269W%3B loxPsym_3_3_YNL270C%3B loxPsym_3_3_YNL271C%3B loxPsym_3_3_YNL274C%3B loxPsym_3_3_YNL277W-A%3B loxPsym_3_3_YNL278W%3B loxPsym_3_3_YNL279W%3B loxPsym_3_3_YNL280C%3B loxPsym_3_3_YNL283C%3B loxPsym_3_3_YNL284C%3B loxPsym_3_3_YNL288W%3B loxPsym_3_3_YNL289W%3B loxPsym_3_3_YNL291C%3B loxPsym_3_3_YNL293W%3B loxPsym_3_3_YNL294C%3B loxPsym_3_3_YNL298W%3B loxPsym_3_3_YNL299W%3B loxPsym_3_3_YNL300W%3B loxPsym_3_3_YNL301C%3B loxPsym_3_3_YNL302C%3B loxPsym_3_3_YNL305C%3B loxPsym_3_3_YNL307C%3B loxPsym_3_3_YNL309W%3B loxPsym_3_3_YNL311C%3B loxPsym_3_3_YNL314W%3B loxPsym_3_3_YNL315C%3B loxPsym_3_3_YNL316C%3B loxPsym_3_3_YNL320W%3B loxPsym_3_3_YNL321W%3B loxPsym_3_3_YNL322C%3B loxPsym_3_3_YNL325C%3B loxPsym_3_3_YNL326C%3B loxPsym_3_3_YNL328C%3B loxPsym_3_3_YNL329C%3B loxPsym_3_3_YNL330C%3B loxPsym_3_3_YNL331C%3B loxPsym_3_3_YNL333W%3B loxPsym_3_3_YNL334C%3B loxPsym_3_3_YNR001C%3B loxPsym_3_3_YNR002C%3B loxPsym_3_3_YNR004W%3B loxPsym_3_3_YNR006W%3B loxPsym_3_3_YNR007C%3B loxPsym_3_3_YNR008W%3B loxPsym_3_3_YNR009W%3B loxPsym_3_3_YNR010W%3B loxPsym_3_3_YNR013C%3B loxPsym_3_3_YNR014W%3B loxPsym_3_3_YNR015W%3B loxPsym_3_3_YNR018W%3B loxPsym_3_3_YNR020C%3B loxPsym_3_3_YNR022C%3B loxPsym_3_3_YNR023W%3B loxPsym_3_3_YNR027W%3B loxPsym_3_3_YNR029C%3B loxPsym_3_3_YNR031C%3B loxPsym_3_3_YNR032W%3B loxPsym_3_3_YNR033W%3B loxPsym_3_3_YNR034W%3B loxPsym_3_3_YNR034W-A%3B loxPsym_3_3_YNR037C%3B loxPsym_3_3_YNR039C%3B loxPsym_3_3_YNR041C%3B loxPsym_3_3_YNR044W%3B loxPsym_3_3_YNR045W%3B loxPsym_3_3_YNR047W%3B loxPsym_3_3_YNR049C%3B loxPsym_3_3_YNR050C%3B loxPsym_3_3_YNR051C%3B loxPsym_3_3_YNR052C%3B loxPsym_3_3_YNR055C%3B loxPsym_3_3_YNR056C%3B loxPsym_3_3_YNR057C%3B loxPsym_3_3_YNR058W%3B loxPsym_3_3_YNR059W%3B loxPsym_3_3_YNR060W%3B loxPsym_3_3_YNR061C%3B loxPsym_3_3_YNR062C%3B loxPsym_3_3_YNR063W%3B loxPsym_3_3_YNR064C%3B loxPsym_3_3_YNR065C%3B loxPsym_3_3_YNR066C%3B loxPsym_3_3_YNR067C%3B loxPsym_3_3_YNR068C%3B loxPsym_3_3_YNR069C%3B loxPsym_3_3_YNR070W%3B loxPsym_3_3_YNR071C%3B loxPsym_3_3_YNR072W%3B loxPsym_3_3_YNR073C%3B loxPsym_3_3_YNR074C%3B loxPsym_chr14_3_21_1200..1201_5flank%3B loxPsym_del_delchr14_3_00_97363..103911%3B loxPsym_del_delchr14_3_04_517780..523743%3B loxPsym_del_delchr14_3_05_539446..540219%3B loxPsym_del_delchr14_3_06_553112..560636%3B loxPsym_del_delchr14_3_09_617374..618200%3B loxPsym_del_delchr14_3_10_711991..713518%3B loxPsym_del_tF(GAA)N%3B loxPsym_del_tI(AAU)N1%3B loxPsym_del_tI(AAU)N2%3B loxPsym_del_tL(CAA)N%3B loxPsym_del_tT(AGU)N1;ID=loxPsym_3_3_YNL001W%3B loxPsym_3_3_YNL003C%3B loxPsym_3_3_YNL004W%3B loxPsym_3_3_YNL005C%3B loxPsym_3_3_YNL008C%3B loxPsym_3_3_YNL010W%3B loxPsym_3_3_YNL011C%3B loxPsym_3_3_YNL015W%3B loxPsym_3_3_YNL016W%3B loxPsym_3_3_YNL018C%3B loxPsym_3_3_YNL019C%3B loxPsym_3_3_YNL020C%3B loxPsym_3_3_YNL022C%3B loxPsym_3_3_YNL023C%3B loxPsym_3_3_YNL024C%3B loxPsym_3_3_YNL024C-A%3B loxPsym_3_3_YNL025C%3B loxPsym_3_3_YNL027W%3B loxPsym_3_3_YNL029C%3B loxPsym_3_3_YNL031C%3B loxPsym_3_3_YNL033W%3B loxPsym_3_3_YNL034W%3B loxPsym_3_3_YNL037C%3B loxPsym_3_3_YNL040W%3B loxPsym_3_3_YNL041C%3B loxPsym_3_3_YNL045W%3B loxPsym_3_3_YNL046W%3B loxPsym_3_3_YNL047C%3B loxPsym_3_3_YNL049C%3B loxPsym_3_3_YNL050C%3B loxPsym_3_3_YNL052W%3B loxPsym_3_3_YNL053W%3B loxPsym_3_3_YNL054W%3B loxPsym_3_3_YNL056W%3B loxPsym_3_3_YNL058C%3B loxPsym_3_3_YNL059C%3B loxPsym_3_3_YNL063W%3B loxPsym_3_3_YNL064C%3B loxPsym_3_3_YNL065W%3B loxPsym_3_3_YNL066W%3B loxPsym_3_3_YNL067W%3B loxPsym_3_3_YNL067W-B%3B loxPsym_3_3_YNL068C%3B loxPsym_3_3_YNL069C%3B loxPsym_3_3_YNL070W%3B loxPsym_3_3_YNL071W%3B loxPsym_3_3_YNL072W%3B loxPsym_3_3_YNL073W%3B loxPsym_3_3_YNL074C%3B loxPsym_3_3_YNL076W%3B loxPsym_3_3_YNL077W%3B loxPsym_3_3_YNL078W%3B loxPsym_3_3_YNL079C%3B loxPsym_3_3_YNL080C%3B loxPsym_3_3_YNL081C%3B loxPsym_3_3_YNL083W%3B loxPsym_3_3_YNL084C%3B loxPsym_3_3_YNL085W%3B loxPsym_3_3_YNL086W%3B loxPsym_3_3_YNL087W%3B loxPsym_3_3_YNL091W%3B loxPsym_3_3_YNL092W%3B loxPsym_3_3_YNL093W%3B loxPsym_3_3_YNL095C%3B loxPsym_3_3_YNL097C%3B loxPsym_3_3_YNL097C-B%3B loxPsym_3_3_YNL098C%3B loxPsym_3_3_YNL099C%3B loxPsym_3_3_YNL101W%3B loxPsym_3_3_YNL104C%3B loxPsym_3_3_YNL106C%3B loxPsym_3_3_YNL111C%3B loxPsym_3_3_YNL115C%3B loxPsym_3_3_YNL117W%3B loxPsym_3_3_YNL119W%3B loxPsym_3_3_YNL121C%3B loxPsym_3_3_YNL122C%3B loxPsym_3_3_YNL123W%3B loxPsym_3_3_YNL125C%3B loxPsym_3_3_YNL127W%3B loxPsym_3_3_YNL128W%3B loxPsym_3_3_YNL129W%3B loxPsym_3_3_YNL130C%3B loxPsym_3_3_YNL130C-A%3B loxPsym_3_3_YNL133C%3B loxPsym_3_3_YNL134C%3B loxPsym_3_3_YNL135C%3B loxPsym_3_3_YNL138W%3B loxPsym_3_3_YNL138W-A%3B loxPsym_3_3_YNL141W%3B loxPsym_3_3_YNL142W%3B loxPsym_3_3_YNL144C%3B loxPsym_3_3_YNL146W%3B loxPsym_3_3_YNL148C%3B loxPsym_3_3_YNL153C%3B loxPsym_3_3_YNL154C%3B loxPsym_3_3_YNL156C%3B loxPsym_3_3_YNL159C%3B loxPsym_3_3_YNL160W%3B loxPsym_3_3_YNL162W-A%3B loxPsym_3_3_YNL166C%3B loxPsym_3_3_YNL167C%3B loxPsym_3_3_YNL168C%3B loxPsym_3_3_YNL173C%3B loxPsym_3_3_YNL175C%3B loxPsym_3_3_YNL176C%3B loxPsym_3_3_YNL177C%3B loxPsym_3_3_YNL180C%3B loxPsym_3_3_YNL183C%3B loxPsym_3_3_YNL185C%3B loxPsym_3_3_YNL186W%3B loxPsym_3_3_YNL187W%3B loxPsym_3_3_YNL190W%3B loxPsym_3_3_YNL191W%3B loxPsym_3_3_YNL193W%3B loxPsym_3_3_YNL194C%3B loxPsym_3_3_YNL195C%3B loxPsym_3_3_YNL196C%3B loxPsym_3_3_YNL197C%3B loxPsym_3_3_YNL199C%3B loxPsym_3_3_YNL200C%3B loxPsym_3_3_YNL201C%3B loxPsym_3_3_YNL206C%3B loxPsym_3_3_YNL208W%3B loxPsym_3_3_YNL209W%3B loxPsym_3_3_YNL210W%3B loxPsym_3_3_YNL211C%3B loxPsym_3_3_YNL213C%3B loxPsym_3_3_YNL215W%3B loxPsym_3_3_YNL217W%3B loxPsym_3_3_YNL218W%3B loxPsym_3_3_YNL219C%3B loxPsym_3_3_YNL223W%3B loxPsym_3_3_YNL224C%3B loxPsym_3_3_YNL225C%3B loxPsym_3_3_YNL229C%3B loxPsym_3_3_YNL230C%3B loxPsym_3_3_YNL231C%3B loxPsym_3_3_YNL233W%3B loxPsym_3_3_YNL234W%3B loxPsym_3_3_YNL237W%3B loxPsym_3_3_YNL238W%3B loxPsym_3_3_YNL239W%3B loxPsym_3_3_YNL241C%3B loxPsym_3_3_YNL243W%3B loxPsym_3_3_YNL248C%3B loxPsym_3_3_YNL249C%3B loxPsym_3_3_YNL252C%3B loxPsym_3_3_YNL254C%3B loxPsym_3_3_YNL255C%3B loxPsym_3_3_YNL257C%3B loxPsym_3_3_YNL259C%3B loxPsym_3_3_YNL264C%3B loxPsym_3_3_YNL268W%3B loxPsym_3_3_YNL269W%3B loxPsym_3_3_YNL270C%3B loxPsym_3_3_YNL271C%3B loxPsym_3_3_YNL274C%3B loxPsym_3_3_YNL277W-A%3B loxPsym_3_3_YNL278W%3B loxPsym_3_3_YNL279W%3B loxPsym_3_3_YNL280C%3B loxPsym_3_3_YNL283C%3B loxPsym_3_3_YNL284C%3B loxPsym_3_3_YNL288W%3B loxPsym_3_3_YNL289W%3B loxPsym_3_3_YNL291C%3B loxPsym_3_3_YNL293W%3B loxPsym_3_3_YNL294C%3B loxPsym_3_3_YNL298W%3B loxPsym_3_3_YNL299W%3B loxPsym_3_3_YNL300W%3B loxPsym_3_3_YNL301C%3B loxPsym_3_3_YNL302C%3B loxPsym_3_3_YNL305C%3B loxPsym_3_3_YNL307C%3B loxPsym_3_3_YNL309W%3B loxPsym_3_3_YNL311C%3B loxPsym_3_3_YNL314W%3B loxPsym_3_3_YNL315C%3B loxPsym_3_3_YNL316C%3B loxPsym_3_3_YNL320W%3B loxPsym_3_3_YNL321W%3B loxPsym_3_3_YNL322C%3B loxPsym_3_3_YNL325C%3B loxPsym_3_3_YNL326C%3B loxPsym_3_3_YNL328C%3B loxPsym_3_3_YNL329C%3B loxPsym_3_3_YNL330C%3B loxPsym_3_3_YNL331C%3B loxPsym_3_3_YNL333W%3B loxPsym_3_3_YNL334C%3B loxPsym_3_3_YNR001C%3B loxPsym_3_3_YNR002C%3B loxPsym_3_3_YNR004W%3B loxPsym_3_3_YNR006W%3B loxPsym_3_3_YNR007C%3B loxPsym_3_3_YNR008W%3B loxPsym_3_3_YNR009W%3B loxPsym_3_3_YNR010W%3B loxPsym_3_3_YNR013C%3B loxPsym_3_3_YNR014W%3B loxPsym_3_3_YNR015W%3B loxPsym_3_3_YNR018W%3B loxPsym_3_3_YNR020C%3B loxPsym_3_3_YNR022C%3B loxPsym_3_3_YNR023W%3B loxPsym_3_3_YNR027W%3B loxPsym_3_3_YNR029C%3B loxPsym_3_3_YNR031C%3B loxPsym_3_3_YNR032W%3B loxPsym_3_3_YNR033W%3B loxPsym_3_3_YNR034W%3B loxPsym_3_3_YNR034W-A%3B loxPsym_3_3_YNR037C%3B loxPsym_3_3_YNR039C%3B loxPsym_3_3_YNR041C%3B loxPsym_3_3_YNR044W%3B loxPsym_3_3_YNR045W%3B loxPsym_3_3_YNR047W%3B loxPsym_3_3_YNR049C%3B loxPsym_3_3_YNR050C%3B loxPsym_3_3_YNR051C%3B loxPsym_3_3_YNR052C%3B loxPsym_3_3_YNR055C%3B loxPsym_3_3_YNR056C%3B loxPsym_3_3_YNR057C%3B loxPsym_3_3_YNR058W%3B loxPsym_3_3_YNR059W%3B loxPsym_3_3_YNR060W%3B loxPsym_3_3_YNR061C%3B loxPsym_3_3_YNR062C%3B loxPsym_3_3_YNR063W%3B loxPsym_3_3_YNR064C%3B loxPsym_3_3_YNR065C%3B loxPsym_3_3_YNR066C%3B loxPsym_3_3_YNR067C%3B loxPsym_3_3_YNR068C%3B loxPsym_3_3_YNR069C%3B loxPsym_3_3_YNR070W%3B loxPsym_3_3_YNR071C%3B loxPsym_3_3_YNR072W%3B loxPsym_3_3_YNR073C%3B loxPsym_3_3_YNR074C%3B loxPsym_chr14_3_21_1200..1201_5flank%3B loxPsym_del_delchr14_3_00_97363..103911%3B loxPsym_del_delchr14_3_04_517780..523743%3B loxPsym_del_delchr14_3_05_539446..540219%3B loxPsym_del_delchr14_3_06_553112..560636%3B loxPsym_del_delchr14_3_09_617374..618200%3B loxPsym_del_delchr14_3_10_711991..713518%3B loxPsym_del_tF(GAA)N%3B loxPsym_del_tI(AAU)N1%3B loxPsym_del_tI(AAU)N2%3B loxPsym_del_tL(CAA)N%3B loxPsym_del_tT(AGU)N1
tig00000023	BIO	site_specific_recombination_target_region	367160	367193	.	.	.	Name=loxPsym_3_3_YNL001W%3B loxPsym_3_3_YNL003C%3B loxPsym_3_3_YNL004W%3B loxPsym_3_3_YNL005C%3B loxPsym_3_3_YNL008C%3B loxPsym_3_3_YNL010W%3B loxPsym_3_3_YNL011C%3B loxPsym_3_3_YNL015W%3B loxPsym_3_3_YNL016W%3B loxPsym_3_3_YNL018C%3B loxPsym_3_3_YNL019C%3B loxPsym_3_3_YNL020C%3B loxPsym_3_3_YNL022C%3B loxPsym_3_3_YNL023C%3B loxPsym_3_3_YNL024C%3B loxPsym_3_3_YNL024C-A%3B loxPsym_3_3_YNL025C%3B loxPsym_3_3_YNL027W%3B loxPsym_3_3_YNL029C%3B loxPsym_3_3_YNL031C%3B loxPsym_3_3_YNL033W%3B loxPsym_3_3_YNL034W%3B loxPsym_3_3_YNL037C%3B loxPsym_3_3_YNL040W%3B loxPsym_3_3_YNL041C%3B loxPsym_3_3_YNL045W%3B loxPsym_3_3_YNL046W%3B loxPsym_3_3_YNL047C%3B loxPsym_3_3_YNL049C%3B loxPsym_3_3_YNL050C%3B loxPsym_3_3_YNL052W%3B loxPsym_3_3_YNL053W%3B loxPsym_3_3_YNL054W%3B loxPsym_3_3_YNL056W%3B loxPsym_3_3_YNL058C%3B loxPsym_3_3_YNL059C%3B loxPsym_3_3_YNL063W%3B loxPsym_3_3_YNL064C%3B loxPsym_3_3_YNL065W%3B loxPsym_3_3_YNL066W%3B loxPsym_3_3_YNL067W%3B loxPsym_3_3_YNL067W-B%3B loxPsym_3_3_YNL068C%3B loxPsym_3_3_YNL069C%3B loxPsym_3_3_YNL070W%3B loxPsym_3_3_YNL071W%3B loxPsym_3_3_YNL072W%3B loxPsym_3_3_YNL073W%3B loxPsym_3_3_YNL074C%3B loxPsym_3_3_YNL076W%3B loxPsym_3_3_YNL077W%3B loxPsym_3_3_YNL078W%3B loxPsym_3_3_YNL079C%3B loxPsym_3_3_YNL080C%3B loxPsym_3_3_YNL081C%3B loxPsym_3_3_YNL083W%3B loxPsym_3_3_YNL084C%3B loxPsym_3_3_YNL085W%3B loxPsym_3_3_YNL086W%3B loxPsym_3_3_YNL087W%3B loxPsym_3_3_YNL091W%3B loxPsym_3_3_YNL092W%3B loxPsym_3_3_YNL093W%3B loxPsym_3_3_YNL095C%3B loxPsym_3_3_YNL097C%3B loxPsym_3_3_YNL097C-B%3B loxPsym_3_3_YNL098C%3B loxPsym_3_3_YNL099C%3B loxPsym_3_3_YNL101W%3B loxPsym_3_3_YNL104C%3B loxPsym_3_3_YNL106C%3B loxPsym_3_3_YNL111C%3B loxPsym_3_3_YNL115C%3B loxPsym_3_3_YNL117W%3B loxPsym_3_3_YNL119W%3B loxPsym_3_3_YNL121C%3B loxPsym_3_3_YNL122C%3B loxPsym_3_3_YNL123W%3B loxPsym_3_3_YNL125C%3B loxPsym_3_3_YNL127W%3B loxPsym_3_3_YNL128W%3B loxPsym_3_3_YNL129W%3B loxPsym_3_3_YNL130C%3B loxPsym_3_3_YNL130C-A%3B loxPsym_3_3_YNL133C%3B loxPsym_3_3_YNL134C%3B loxPsym_3_3_YNL135C%3B loxPsym_3_3_YNL138W%3B loxPsym_3_3_YNL138W-A%3B loxPsym_3_3_YNL141W%3B loxPsym_3_3_YNL142W%3B loxPsym_3_3_YNL144C%3B loxPsym_3_3_YNL146W%3B loxPsym_3_3_YNL148C%3B loxPsym_3_3_YNL153C%3B loxPsym_3_3_YNL154C%3B loxPsym_3_3_YNL156C%3B loxPsym_3_3_YNL159C%3B loxPsym_3_3_YNL160W%3B loxPsym_3_3_YNL162W-A%3B loxPsym_3_3_YNL166C%3B loxPsym_3_3_YNL167C%3B loxPsym_3_3_YNL168C%3B loxPsym_3_3_YNL173C%3B loxPsym_3_3_YNL175C%3B loxPsym_3_3_YNL176C%3B loxPsym_3_3_YNL177C%3B loxPsym_3_3_YNL180C%3B loxPsym_3_3_YNL183C%3B loxPsym_3_3_YNL185C%3B loxPsym_3_3_YNL186W%3B loxPsym_3_3_YNL187W%3B loxPsym_3_3_YNL190W%3B loxPsym_3_3_YNL191W%3B loxPsym_3_3_YNL193W%3B loxPsym_3_3_YNL194C%3B loxPsym_3_3_YNL195C%3B loxPsym_3_3_YNL196C%3B loxPsym_3_3_YNL197C%3B loxPsym_3_3_YNL199C%3B loxPsym_3_3_YNL200C%3B loxPsym_3_3_YNL201C%3B loxPsym_3_3_YNL206C%3B loxPsym_3_3_YNL208W%3B loxPsym_3_3_YNL209W%3B loxPsym_3_3_YNL210W%3B loxPsym_3_3_YNL211C%3B loxPsym_3_3_YNL213C%3B loxPsym_3_3_YNL215W%3B loxPsym_3_3_YNL217W%3B loxPsym_3_3_YNL218W%3B loxPsym_3_3_YNL219C%3B loxPsym_3_3_YNL223W%3B loxPsym_3_3_YNL224C%3B loxPsym_3_3_YNL225C%3B loxPsym_3_3_YNL229C%3B loxPsym_3_3_YNL230C%3B loxPsym_3_3_YNL231C%3B loxPsym_3_3_YNL233W%3B loxPsym_3_3_YNL234W%3B loxPsym_3_3_YNL237W%3B loxPsym_3_3_YNL238W%3B loxPsym_3_3_YNL239W%3B loxPsym_3_3_YNL241C%3B loxPsym_3_3_YNL243W%3B loxPsym_3_3_YNL248C%3B loxPsym_3_3_YNL249C%3B loxPsym_3_3_YNL252C%3B loxPsym_3_3_YNL254C%3B loxPsym_3_3_YNL255C%3B loxPsym_3_3_YNL257C%3B loxPsym_3_3_YNL259C%3B loxPsym_3_3_YNL264C%3B loxPsym_3_3_YNL268W%3B loxPsym_3_3_YNL269W%3B loxPsym_3_3_YNL270C%3B loxPsym_3_3_YNL271C%3B loxPsym_3_3_YNL274C%3B loxPsym_3_3_YNL277W-A%3B loxPsym_3_3_YNL278W%3B loxPsym_3_3_YNL279W%3B loxPsym_3_3_YNL280C%3B loxPsym_3_3_YNL283C%3B loxPsym_3_3_YNL284C%3B loxPsym_3_3_YNL288W%3B loxPsym_3_3_YNL289W%3B loxPsym_3_3_YNL291C%3B loxPsym_3_3_YNL293W%3B loxPsym_3_3_YNL294C%3B loxPsym_3_3_YNL298W%3B loxPsym_3_3_YNL299W%3B loxPsym_3_3_YNL300W%3B loxPsym_3_3_YNL301C%3B loxPsym_3_3_YNL302C%3B loxPsym_3_3_YNL305C%3B loxPsym_3_3_YNL307C%3B loxPsym_3_3_YNL309W%3B loxPsym_3_3_YNL311C%3B loxPsym_3_3_YNL314W%3B loxPsym_3_3_YNL315C%3B loxPsym_3_3_YNL316C%3B loxPsym_3_3_YNL320W%3B loxPsym_3_3_YNL321W%3B loxPsym_3_3_YNL322C%3B loxPsym_3_3_YNL325C%3B loxPsym_3_3_YNL326C%3B loxPsym_3_3_YNL328C%3B loxPsym_3_3_YNL329C%3B loxPsym_3_3_YNL330C%3B loxPsym_3_3_YNL331C%3B loxPsym_3_3_YNL333W%3B loxPsym_3_3_YNL334C%3B loxPsym_3_3_YNR001C%3B loxPsym_3_3_YNR002C%3B loxPsym_3_3_YNR004W%3B loxPsym_3_3_YNR006W%3B loxPsym_3_3_YNR007C%3B loxPsym_3_3_YNR008W%3B loxPsym_3_3_YNR009W%3B loxPsym_3_3_YNR010W%3B loxPsym_3_3_YNR013C%3B loxPsym_3_3_YNR014W%3B loxPsym_3_3_YNR015W%3B loxPsym_3_3_YNR018W%3B loxPsym_3_3_YNR020C%3B loxPsym_3_3_YNR022C%3B loxPsym_3_3_YNR023W%3B loxPsym_3_3_YNR027W%3B loxPsym_3_3_YNR029C%3B loxPsym_3_3_YNR031C%3B loxPsym_3_3_YNR032W%3B loxPsym_3_3_YNR033W%3B loxPsym_3_3_YNR034W%3B loxPsym_3_3_YNR034W-A%3B loxPsym_3_3_YNR037C%3B loxPsym_3_3_YNR039C%3B loxPsym_3_3_YNR041C%3B loxPsym_3_3_YNR044W%3B loxPsym_3_3_YNR045W%3B loxPsym_3_3_YNR047W%3B loxPsym_3_3_YNR049C%3B loxPsym_3_3_YNR050C%3B loxPsym_3_3_YNR051C%3B loxPsym_3_3_YNR052C%3B loxPsym_3_3_YNR055C%3B loxPsym_3_3_YNR056C%3B loxPsym_3_3_YNR057C%3B loxPsym_3_3_YNR058W%3B loxPsym_3_3_YNR059W%3B loxPsym_3_3_YNR060W%3B loxPsym_3_3_YNR061C%3B loxPsym_3_3_YNR062C%3B loxPsym_3_3_YNR063W%3B loxPsym_3_3_YNR064C%3B loxPsym_3_3_YNR065C%3B loxPsym_3_3_YNR066C%3B loxPsym_3_3_YNR067C%3B loxPsym_3_3_YNR068C%3B loxPsym_3_3_YNR069C%3B loxPsym_3_3_YNR070W%3B loxPsym_3_3_YNR071C%3B loxPsym_3_3_YNR072W%3B loxPsym_3_3_YNR073C%3B loxPsym_3_3_YNR074C%3B loxPsym_chr14_3_21_1200..1201_5flank%3B loxPsym_del_delchr14_3_00_97363..103911%3B loxPsym_del_delchr14_3_04_517780..523743%3B loxPsym_del_delchr14_3_05_539446..540219%3B loxPsym_del_delchr14_3_06_553112..560636%3B loxPsym_del_delchr14_3_09_617374..618200%3B loxPsym_del_delchr14_3_10_711991..713518%3B loxPsym_del_tF(GAA)N%3B loxPsym_del_tI(AAU)N1%3B loxPsym_del_tI(AAU)N2%3B loxPsym_del_tL(CAA)N%3B loxPsym_del_tT(AGU)N1;ID=loxPsym_3_3_YNL001W%3B loxPsym_3_3_YNL003C%3B loxPsym_3_3_YNL004W%3B loxPsym_3_3_YNL005C%3B loxPsym_3_3_YNL008C%3B loxPsym_3_3_YNL010W%3B loxPsym_3_3_YNL011C%3B loxPsym_3_3_YNL015W%3B loxPsym_3_3_YNL016W%3B loxPsym_3_3_YNL018C%3B loxPsym_3_3_YNL019C%3B loxPsym_3_3_YNL020C%3B loxPsym_3_3_YNL022C%3B loxPsym_3_3_YNL023C%3B loxPsym_3_3_YNL024C%3B loxPsym_3_3_YNL024C-A%3B loxPsym_3_3_YNL025C%3B loxPsym_3_3_YNL027W%3B loxPsym_3_3_YNL029C%3B loxPsym_3_3_YNL031C%3B loxPsym_3_3_YNL033W%3B loxPsym_3_3_YNL034W%3B loxPsym_3_3_YNL037C%3B loxPsym_3_3_YNL040W%3B loxPsym_3_3_YNL041C%3B loxPsym_3_3_YNL045W%3B loxPsym_3_3_YNL046W%3B loxPsym_3_3_YNL047C%3B loxPsym_3_3_YNL049C%3B loxPsym_3_3_YNL050C%3B loxPsym_3_3_YNL052W%3B loxPsym_3_3_YNL053W%3B loxPsym_3_3_YNL054W%3B loxPsym_3_3_YNL056W%3B loxPsym_3_3_YNL058C%3B loxPsym_3_3_YNL059C%3B loxPsym_3_3_YNL063W%3B loxPsym_3_3_YNL064C%3B loxPsym_3_3_YNL065W%3B loxPsym_3_3_YNL066W%3B loxPsym_3_3_YNL067W%3B loxPsym_3_3_YNL067W-B%3B loxPsym_3_3_YNL068C%3B loxPsym_3_3_YNL069C%3B loxPsym_3_3_YNL070W%3B loxPsym_3_3_YNL071W%3B loxPsym_3_3_YNL072W%3B loxPsym_3_3_YNL073W%3B loxPsym_3_3_YNL074C%3B loxPsym_3_3_YNL076W%3B loxPsym_3_3_YNL077W%3B loxPsym_3_3_YNL078W%3B loxPsym_3_3_YNL079C%3B loxPsym_3_3_YNL080C%3B loxPsym_3_3_YNL081C%3B loxPsym_3_3_YNL083W%3B loxPsym_3_3_YNL084C%3B loxPsym_3_3_YNL085W%3B loxPsym_3_3_YNL086W%3B loxPsym_3_3_YNL087W%3B loxPsym_3_3_YNL091W%3B loxPsym_3_3_YNL092W%3B loxPsym_3_3_YNL093W%3B loxPsym_3_3_YNL095C%3B loxPsym_3_3_YNL097C%3B loxPsym_3_3_YNL097C-B%3B loxPsym_3_3_YNL098C%3B loxPsym_3_3_YNL099C%3B loxPsym_3_3_YNL101W%3B loxPsym_3_3_YNL104C%3B loxPsym_3_3_YNL106C%3B loxPsym_3_3_YNL111C%3B loxPsym_3_3_YNL115C%3B loxPsym_3_3_YNL117W%3B loxPsym_3_3_YNL119W%3B loxPsym_3_3_YNL121C%3B loxPsym_3_3_YNL122C%3B loxPsym_3_3_YNL123W%3B loxPsym_3_3_YNL125C%3B loxPsym_3_3_YNL127W%3B loxPsym_3_3_YNL128W%3B loxPsym_3_3_YNL129W%3B loxPsym_3_3_YNL130C%3B loxPsym_3_3_YNL130C-A%3B loxPsym_3_3_YNL133C%3B loxPsym_3_3_YNL134C%3B loxPsym_3_3_YNL135C%3B loxPsym_3_3_YNL138W%3B loxPsym_3_3_YNL138W-A%3B loxPsym_3_3_YNL141W%3B loxPsym_3_3_YNL142W%3B loxPsym_3_3_YNL144C%3B loxPsym_3_3_YNL146W%3B loxPsym_3_3_YNL148C%3B loxPsym_3_3_YNL153C%3B loxPsym_3_3_YNL154C%3B loxPsym_3_3_YNL156C%3B loxPsym_3_3_YNL159C%3B loxPsym_3_3_YNL160W%3B loxPsym_3_3_YNL162W-A%3B loxPsym_3_3_YNL166C%3B loxPsym_3_3_YNL167C%3B loxPsym_3_3_YNL168C%3B loxPsym_3_3_YNL173C%3B loxPsym_3_3_YNL175C%3B loxPsym_3_3_YNL176C%3B loxPsym_3_3_YNL177C%3B loxPsym_3_3_YNL180C%3B loxPsym_3_3_YNL183C%3B loxPsym_3_3_YNL185C%3B loxPsym_3_3_YNL186W%3B loxPsym_3_3_YNL187W%3B loxPsym_3_3_YNL190W%3B loxPsym_3_3_YNL191W%3B loxPsym_3_3_YNL193W%3B loxPsym_3_3_YNL194C%3B loxPsym_3_3_YNL195C%3B loxPsym_3_3_YNL196C%3B loxPsym_3_3_YNL197C%3B loxPsym_3_3_YNL199C%3B loxPsym_3_3_YNL200C%3B loxPsym_3_3_YNL201C%3B loxPsym_3_3_YNL206C%3B loxPsym_3_3_YNL208W%3B loxPsym_3_3_YNL209W%3B loxPsym_3_3_YNL210W%3B loxPsym_3_3_YNL211C%3B loxPsym_3_3_YNL213C%3B loxPsym_3_3_YNL215W%3B loxPsym_3_3_YNL217W%3B loxPsym_3_3_YNL218W%3B loxPsym_3_3_YNL219C%3B loxPsym_3_3_YNL223W%3B loxPsym_3_3_YNL224C%3B loxPsym_3_3_YNL225C%3B loxPsym_3_3_YNL229C%3B loxPsym_3_3_YNL230C%3B loxPsym_3_3_YNL231C%3B loxPsym_3_3_YNL233W%3B loxPsym_3_3_YNL234W%3B loxPsym_3_3_YNL237W%3B loxPsym_3_3_YNL238W%3B loxPsym_3_3_YNL239W%3B loxPsym_3_3_YNL241C%3B loxPsym_3_3_YNL243W%3B loxPsym_3_3_YNL248C%3B loxPsym_3_3_YNL249C%3B loxPsym_3_3_YNL252C%3B loxPsym_3_3_YNL254C%3B loxPsym_3_3_YNL255C%3B loxPsym_3_3_YNL257C%3B loxPsym_3_3_YNL259C%3B loxPsym_3_3_YNL264C%3B loxPsym_3_3_YNL268W%3B loxPsym_3_3_YNL269W%3B loxPsym_3_3_YNL270C%3B loxPsym_3_3_YNL271C%3B loxPsym_3_3_YNL274C%3B loxPsym_3_3_YNL277W-A%3B loxPsym_3_3_YNL278W%3B loxPsym_3_3_YNL279W%3B loxPsym_3_3_YNL280C%3B loxPsym_3_3_YNL283C%3B loxPsym_3_3_YNL284C%3B loxPsym_3_3_YNL288W%3B loxPsym_3_3_YNL289W%3B loxPsym_3_3_YNL291C%3B loxPsym_3_3_YNL293W%3B loxPsym_3_3_YNL294C%3B loxPsym_3_3_YNL298W%3B loxPsym_3_3_YNL299W%3B loxPsym_3_3_YNL300W%3B loxPsym_3_3_YNL301C%3B loxPsym_3_3_YNL302C%3B loxPsym_3_3_YNL305C%3B loxPsym_3_3_YNL307C%3B loxPsym_3_3_YNL309W%3B loxPsym_3_3_YNL311C%3B loxPsym_3_3_YNL314W%3B loxPsym_3_3_YNL315C%3B loxPsym_3_3_YNL316C%3B loxPsym_3_3_YNL320W%3B loxPsym_3_3_YNL321W%3B loxPsym_3_3_YNL322C%3B loxPsym_3_3_YNL325C%3B loxPsym_3_3_YNL326C%3B loxPsym_3_3_YNL328C%3B loxPsym_3_3_YNL329C%3B loxPsym_3_3_YNL330C%3B loxPsym_3_3_YNL331C%3B loxPsym_3_3_YNL333W%3B loxPsym_3_3_YNL334C%3B loxPsym_3_3_YNR001C%3B loxPsym_3_3_YNR002C%3B loxPsym_3_3_YNR004W%3B loxPsym_3_3_YNR006W%3B loxPsym_3_3_YNR007C%3B loxPsym_3_3_YNR008W%3B loxPsym_3_3_YNR009W%3B loxPsym_3_3_YNR010W%3B loxPsym_3_3_YNR013C%3B loxPsym_3_3_YNR014W%3B loxPsym_3_3_YNR015W%3B loxPsym_3_3_YNR018W%3B loxPsym_3_3_YNR020C%3B loxPsym_3_3_YNR022C%3B loxPsym_3_3_YNR023W%3B loxPsym_3_3_YNR027W%3B loxPsym_3_3_YNR029C%3B loxPsym_3_3_YNR031C%3B loxPsym_3_3_YNR032W%3B loxPsym_3_3_YNR033W%3B loxPsym_3_3_YNR034W%3B loxPsym_3_3_YNR034W-A%3B loxPsym_3_3_YNR037C%3B loxPsym_3_3_YNR039C%3B loxPsym_3_3_YNR041C%3B loxPsym_3_3_YNR044W%3B loxPsym_3_3_YNR045W%3B loxPsym_3_3_YNR047W%3B loxPsym_3_3_YNR049C%3B loxPsym_3_3_YNR050C%3B loxPsym_3_3_YNR051C%3B loxPsym_3_3_YNR052C%3B loxPsym_3_3_YNR055C%3B loxPsym_3_3_YNR056C%3B loxPsym_3_3_YNR057C%3B loxPsym_3_3_YNR058W%3B loxPsym_3_3_YNR059W%3B loxPsym_3_3_YNR060W%3B loxPsym_3_3_YNR061C%3B loxPsym_3_3_YNR062C%3B loxPsym_3_3_YNR063W%3B loxPsym_3_3_YNR064C%3B loxPsym_3_3_YNR065C%3B loxPsym_3_3_YNR066C%3B loxPsym_3_3_YNR067C%3B loxPsym_3_3_YNR068C%3B loxPsym_3_3_YNR069C%3B loxPsym_3_3_YNR070W%3B loxPsym_3_3_YNR071C%3B loxPsym_3_3_YNR072W%3B loxPsym_3_3_YNR073C%3B loxPsym_3_3_YNR074C%3B loxPsym_chr14_3_21_1200..1201_5flank%3B loxPsym_del_delchr14_3_00_97363..103911%3B loxPsym_del_delchr14_3_04_517780..523743%3B loxPsym_del_delchr14_3_05_539446..540219%3B loxPsym_del_delchr14_3_06_553112..560636%3B loxPsym_del_delchr14_3_09_617374..618200%3B loxPsym_del_delchr14_3_10_711991..713518%3B loxPsym_del_tF(GAA)N%3B loxPsym_del_tI(AAU)N1%3B loxPsym_del_tI(AAU)N2%3B loxPsym_del_tL(CAA)N%3B loxPsym_del_tT(AGU)N1
tig00000023	BIO	site_specific_recombination_target_region	367532	367565	.	.	.	Name=loxPsym_3_3_YNL001W%3B loxPsym_3_3_YNL003C%3B loxPsym_3_3_YNL004W%3B loxPsym_3_3_YNL005C%3B loxPsym_3_3_YNL008C%3B loxPsym_3_3_YNL010W%3B loxPsym_3_3_YNL011C%3B loxPsym_3_3_YNL015W%3B loxPsym_3_3_YNL016W%3B loxPsym_3_3_YNL018C%3B loxPsym_3_3_YNL019C%3B loxPsym_3_3_YNL020C%3B loxPsym_3_3_YNL022C%3B loxPsym_3_3_YNL023C%3B loxPsym_3_3_YNL024C%3B loxPsym_3_3_YNL024C-A%3B loxPsym_3_3_YNL025C%3B loxPsym_3_3_YNL027W%3B loxPsym_3_3_YNL029C%3B loxPsym_3_3_YNL031C%3B loxPsym_3_3_YNL033W%3B loxPsym_3_3_YNL034W%3B loxPsym_3_3_YNL037C%3B loxPsym_3_3_YNL040W%3B loxPsym_3_3_YNL041C%3B loxPsym_3_3_YNL045W%3B loxPsym_3_3_YNL046W%3B loxPsym_3_3_YNL047C%3B loxPsym_3_3_YNL049C%3B loxPsym_3_3_YNL050C%3B loxPsym_3_3_YNL052W%3B loxPsym_3_3_YNL053W%3B loxPsym_3_3_YNL054W%3B loxPsym_3_3_YNL056W%3B loxPsym_3_3_YNL058C%3B loxPsym_3_3_YNL059C%3B loxPsym_3_3_YNL063W%3B loxPsym_3_3_YNL064C%3B loxPsym_3_3_YNL065W%3B loxPsym_3_3_YNL066W%3B loxPsym_3_3_YNL067W%3B loxPsym_3_3_YNL067W-B%3B loxPsym_3_3_YNL068C%3B loxPsym_3_3_YNL069C%3B loxPsym_3_3_YNL070W%3B loxPsym_3_3_YNL071W%3B loxPsym_3_3_YNL072W%3B loxPsym_3_3_YNL073W%3B loxPsym_3_3_YNL074C%3B loxPsym_3_3_YNL076W%3B loxPsym_3_3_YNL077W%3B loxPsym_3_3_YNL078W%3B loxPsym_3_3_YNL079C%3B loxPsym_3_3_YNL080C%3B loxPsym_3_3_YNL081C%3B loxPsym_3_3_YNL083W%3B loxPsym_3_3_YNL084C%3B loxPsym_3_3_YNL085W%3B loxPsym_3_3_YNL086W%3B loxPsym_3_3_YNL087W%3B loxPsym_3_3_YNL091W%3B loxPsym_3_3_YNL092W%3B loxPsym_3_3_YNL093W%3B loxPsym_3_3_YNL095C%3B loxPsym_3_3_YNL097C%3B loxPsym_3_3_YNL097C-B%3B loxPsym_3_3_YNL098C%3B loxPsym_3_3_YNL099C%3B loxPsym_3_3_YNL101W%3B loxPsym_3_3_YNL104C%3B loxPsym_3_3_YNL106C%3B loxPsym_3_3_YNL111C%3B loxPsym_3_3_YNL115C%3B loxPsym_3_3_YNL117W%3B loxPsym_3_3_YNL119W%3B loxPsym_3_3_YNL121C%3B loxPsym_3_3_YNL122C%3B loxPsym_3_3_YNL123W%3B loxPsym_3_3_YNL125C%3B loxPsym_3_3_YNL127W%3B loxPsym_3_3_YNL128W%3B loxPsym_3_3_YNL129W%3B loxPsym_3_3_YNL130C%3B loxPsym_3_3_YNL130C-A%3B loxPsym_3_3_YNL133C%3B loxPsym_3_3_YNL134C%3B loxPsym_3_3_YNL135C%3B loxPsym_3_3_YNL138W%3B loxPsym_3_3_YNL138W-A%3B loxPsym_3_3_YNL141W%3B loxPsym_3_3_YNL142W%3B loxPsym_3_3_YNL144C%3B loxPsym_3_3_YNL146W%3B loxPsym_3_3_YNL148C%3B loxPsym_3_3_YNL153C%3B loxPsym_3_3_YNL154C%3B loxPsym_3_3_YNL156C%3B loxPsym_3_3_YNL159C%3B loxPsym_3_3_YNL160W%3B loxPsym_3_3_YNL162W-A%3B loxPsym_3_3_YNL166C%3B loxPsym_3_3_YNL167C%3B loxPsym_3_3_YNL168C%3B loxPsym_3_3_YNL173C%3B loxPsym_3_3_YNL175C%3B loxPsym_3_3_YNL176C%3B loxPsym_3_3_YNL177C%3B loxPsym_3_3_YNL180C%3B loxPsym_3_3_YNL183C%3B loxPsym_3_3_YNL185C%3B loxPsym_3_3_YNL186W%3B loxPsym_3_3_YNL187W%3B loxPsym_3_3_YNL190W%3B loxPsym_3_3_YNL191W%3B loxPsym_3_3_YNL193W%3B loxPsym_3_3_YNL194C%3B loxPsym_3_3_YNL195C%3B loxPsym_3_3_YNL196C%3B loxPsym_3_3_YNL197C%3B loxPsym_3_3_YNL199C%3B loxPsym_3_3_YNL200C%3B loxPsym_3_3_YNL201C%3B loxPsym_3_3_YNL206C%3B loxPsym_3_3_YNL208W%3B loxPsym_3_3_YNL209W%3B loxPsym_3_3_YNL210W%3B loxPsym_3_3_YNL211C%3B loxPsym_3_3_YNL213C%3B loxPsym_3_3_YNL215W%3B loxPsym_3_3_YNL217W%3B loxPsym_3_3_YNL218W%3B loxPsym_3_3_YNL219C%3B loxPsym_3_3_YNL223W%3B loxPsym_3_3_YNL224C%3B loxPsym_3_3_YNL225C%3B loxPsym_3_3_YNL229C%3B loxPsym_3_3_YNL230C%3B loxPsym_3_3_YNL231C%3B loxPsym_3_3_YNL233W%3B loxPsym_3_3_YNL234W%3B loxPsym_3_3_YNL237W%3B loxPsym_3_3_YNL238W%3B loxPsym_3_3_YNL239W%3B loxPsym_3_3_YNL241C%3B loxPsym_3_3_YNL243W%3B loxPsym_3_3_YNL248C%3B loxPsym_3_3_YNL249C%3B loxPsym_3_3_YNL252C%3B loxPsym_3_3_YNL254C%3B loxPsym_3_3_YNL255C%3B loxPsym_3_3_YNL257C%3B loxPsym_3_3_YNL259C%3B loxPsym_3_3_YNL264C%3B loxPsym_3_3_YNL268W%3B loxPsym_3_3_YNL269W%3B loxPsym_3_3_YNL270C%3B loxPsym_3_3_YNL271C%3B loxPsym_3_3_YNL274C%3B loxPsym_3_3_YNL277W-A%3B loxPsym_3_3_YNL278W%3B loxPsym_3_3_YNL279W%3B loxPsym_3_3_YNL280C%3B loxPsym_3_3_YNL283C%3B loxPsym_3_3_YNL284C%3B loxPsym_3_3_YNL288W%3B loxPsym_3_3_YNL289W%3B loxPsym_3_3_YNL291C%3B loxPsym_3_3_YNL293W%3B loxPsym_3_3_YNL294C%3B loxPsym_3_3_YNL298W%3B loxPsym_3_3_YNL299W%3B loxPsym_3_3_YNL300W%3B loxPsym_3_3_YNL301C%3B loxPsym_3_3_YNL302C%3B loxPsym_3_3_YNL305C%3B loxPsym_3_3_YNL307C%3B loxPsym_3_3_YNL309W%3B loxPsym_3_3_YNL311C%3B loxPsym_3_3_YNL314W%3B loxPsym_3_3_YNL315C%3B loxPsym_3_3_YNL316C%3B loxPsym_3_3_YNL320W%3B loxPsym_3_3_YNL321W%3B loxPsym_3_3_YNL322C%3B loxPsym_3_3_YNL325C%3B loxPsym_3_3_YNL326C%3B loxPsym_3_3_YNL328C%3B loxPsym_3_3_YNL329C%3B loxPsym_3_3_YNL330C%3B loxPsym_3_3_YNL331C%3B loxPsym_3_3_YNL333W%3B loxPsym_3_3_YNL334C%3B loxPsym_3_3_YNR001C%3B loxPsym_3_3_YNR002C%3B loxPsym_3_3_YNR004W%3B loxPsym_3_3_YNR006W%3B loxPsym_3_3_YNR007C%3B loxPsym_3_3_YNR008W%3B loxPsym_3_3_YNR009W%3B loxPsym_3_3_YNR010W%3B loxPsym_3_3_YNR013C%3B loxPsym_3_3_YNR014W%3B loxPsym_3_3_YNR015W%3B loxPsym_3_3_YNR018W%3B loxPsym_3_3_YNR020C%3B loxPsym_3_3_YNR022C%3B loxPsym_3_3_YNR023W%3B loxPsym_3_3_YNR027W%3B loxPsym_3_3_YNR029C%3B loxPsym_3_3_YNR031C%3B loxPsym_3_3_YNR032W%3B loxPsym_3_3_YNR033W%3B loxPsym_3_3_YNR034W%3B loxPsym_3_3_YNR034W-A%3B loxPsym_3_3_YNR037C%3B loxPsym_3_3_YNR039C%3B loxPsym_3_3_YNR041C%3B loxPsym_3_3_YNR044W%3B loxPsym_3_3_YNR045W%3B loxPsym_3_3_YNR047W%3B loxPsym_3_3_YNR049C%3B loxPsym_3_3_YNR050C%3B loxPsym_3_3_YNR051C%3B loxPsym_3_3_YNR052C%3B loxPsym_3_3_YNR055C%3B loxPsym_3_3_YNR056C%3B loxPsym_3_3_YNR057C%3B loxPsym_3_3_YNR058W%3B loxPsym_3_3_YNR059W%3B loxPsym_3_3_YNR060W%3B loxPsym_3_3_YNR061C%3B loxPsym_3_3_YNR062C%3B loxPsym_3_3_YNR063W%3B loxPsym_3_3_YNR064C%3B loxPsym_3_3_YNR065C%3B loxPsym_3_3_YNR066C%3B loxPsym_3_3_YNR067C%3B loxPsym_3_3_YNR068C%3B loxPsym_3_3_YNR069C%3B loxPsym_3_3_YNR070W%3B loxPsym_3_3_YNR071C%3B loxPsym_3_3_YNR072W%3B loxPsym_3_3_YNR073C%3B loxPsym_3_3_YNR074C%3B loxPsym_chr14_3_21_1200..1201_5flank%3B loxPsym_del_delchr14_3_00_97363..103911%3B loxPsym_del_delchr14_3_04_517780..523743%3B loxPsym_del_delchr14_3_05_539446..540219%3B loxPsym_del_delchr14_3_06_553112..560636%3B loxPsym_del_delchr14_3_09_617374..618200%3B loxPsym_del_delchr14_3_10_711991..713518%3B loxPsym_del_tF(GAA)N%3B loxPsym_del_tI(AAU)N1%3B loxPsym_del_tI(AAU)N2%3B loxPsym_del_tL(CAA)N%3B loxPsym_del_tT(AGU)N1;ID=loxPsym_3_3_YNL001W%3B loxPsym_3_3_YNL003C%3B loxPsym_3_3_YNL004W%3B loxPsym_3_3_YNL005C%3B loxPsym_3_3_YNL008C%3B loxPsym_3_3_YNL010W%3B loxPsym_3_3_YNL011C%3B loxPsym_3_3_YNL015W%3B loxPsym_3_3_YNL016W%3B loxPsym_3_3_YNL018C%3B loxPsym_3_3_YNL019C%3B loxPsym_3_3_YNL020C%3B loxPsym_3_3_YNL022C%3B loxPsym_3_3_YNL023C%3B loxPsym_3_3_YNL024C%3B loxPsym_3_3_YNL024C-A%3B loxPsym_3_3_YNL025C%3B loxPsym_3_3_YNL027W%3B loxPsym_3_3_YNL029C%3B loxPsym_3_3_YNL031C%3B loxPsym_3_3_YNL033W%3B loxPsym_3_3_YNL034W%3B loxPsym_3_3_YNL037C%3B loxPsym_3_3_YNL040W%3B loxPsym_3_3_YNL041C%3B loxPsym_3_3_YNL045W%3B loxPsym_3_3_YNL046W%3B loxPsym_3_3_YNL047C%3B loxPsym_3_3_YNL049C%3B loxPsym_3_3_YNL050C%3B loxPsym_3_3_YNL052W%3B loxPsym_3_3_YNL053W%3B loxPsym_3_3_YNL054W%3B loxPsym_3_3_YNL056W%3B loxPsym_3_3_YNL058C%3B loxPsym_3_3_YNL059C%3B loxPsym_3_3_YNL063W%3B loxPsym_3_3_YNL064C%3B loxPsym_3_3_YNL065W%3B loxPsym_3_3_YNL066W%3B loxPsym_3_3_YNL067W%3B loxPsym_3_3_YNL067W-B%3B loxPsym_3_3_YNL068C%3B loxPsym_3_3_YNL069C%3B loxPsym_3_3_YNL070W%3B loxPsym_3_3_YNL071W%3B loxPsym_3_3_YNL072W%3B loxPsym_3_3_YNL073W%3B loxPsym_3_3_YNL074C%3B loxPsym_3_3_YNL076W%3B loxPsym_3_3_YNL077W%3B loxPsym_3_3_YNL078W%3B loxPsym_3_3_YNL079C%3B loxPsym_3_3_YNL080C%3B loxPsym_3_3_YNL081C%3B loxPsym_3_3_YNL083W%3B loxPsym_3_3_YNL084C%3B loxPsym_3_3_YNL085W%3B loxPsym_3_3_YNL086W%3B loxPsym_3_3_YNL087W%3B loxPsym_3_3_YNL091W%3B loxPsym_3_3_YNL092W%3B loxPsym_3_3_YNL093W%3B loxPsym_3_3_YNL095C%3B loxPsym_3_3_YNL097C%3B loxPsym_3_3_YNL097C-B%3B loxPsym_3_3_YNL098C%3B loxPsym_3_3_YNL099C%3B loxPsym_3_3_YNL101W%3B loxPsym_3_3_YNL104C%3B loxPsym_3_3_YNL106C%3B loxPsym_3_3_YNL111C%3B loxPsym_3_3_YNL115C%3B loxPsym_3_3_YNL117W%3B loxPsym_3_3_YNL119W%3B loxPsym_3_3_YNL121C%3B loxPsym_3_3_YNL122C%3B loxPsym_3_3_YNL123W%3B loxPsym_3_3_YNL125C%3B loxPsym_3_3_YNL127W%3B loxPsym_3_3_YNL128W%3B loxPsym_3_3_YNL129W%3B loxPsym_3_3_YNL130C%3B loxPsym_3_3_YNL130C-A%3B loxPsym_3_3_YNL133C%3B loxPsym_3_3_YNL134C%3B loxPsym_3_3_YNL135C%3B loxPsym_3_3_YNL138W%3B loxPsym_3_3_YNL138W-A%3B loxPsym_3_3_YNL141W%3B loxPsym_3_3_YNL142W%3B loxPsym_3_3_YNL144C%3B loxPsym_3_3_YNL146W%3B loxPsym_3_3_YNL148C%3B loxPsym_3_3_YNL153C%3B loxPsym_3_3_YNL154C%3B loxPsym_3_3_YNL156C%3B loxPsym_3_3_YNL159C%3B loxPsym_3_3_YNL160W%3B loxPsym_3_3_YNL162W-A%3B loxPsym_3_3_YNL166C%3B loxPsym_3_3_YNL167C%3B loxPsym_3_3_YNL168C%3B loxPsym_3_3_YNL173C%3B loxPsym_3_3_YNL175C%3B loxPsym_3_3_YNL176C%3B loxPsym_3_3_YNL177C%3B loxPsym_3_3_YNL180C%3B loxPsym_3_3_YNL183C%3B loxPsym_3_3_YNL185C%3B loxPsym_3_3_YNL186W%3B loxPsym_3_3_YNL187W%3B loxPsym_3_3_YNL190W%3B loxPsym_3_3_YNL191W%3B loxPsym_3_3_YNL193W%3B loxPsym_3_3_YNL194C%3B loxPsym_3_3_YNL195C%3B loxPsym_3_3_YNL196C%3B loxPsym_3_3_YNL197C%3B loxPsym_3_3_YNL199C%3B loxPsym_3_3_YNL200C%3B loxPsym_3_3_YNL201C%3B loxPsym_3_3_YNL206C%3B loxPsym_3_3_YNL208W%3B loxPsym_3_3_YNL209W%3B loxPsym_3_3_YNL210W%3B loxPsym_3_3_YNL211C%3B loxPsym_3_3_YNL213C%3B loxPsym_3_3_YNL215W%3B loxPsym_3_3_YNL217W%3B loxPsym_3_3_YNL218W%3B loxPsym_3_3_YNL219C%3B loxPsym_3_3_YNL223W%3B loxPsym_3_3_YNL224C%3B loxPsym_3_3_YNL225C%3B loxPsym_3_3_YNL229C%3B loxPsym_3_3_YNL230C%3B loxPsym_3_3_YNL231C%3B loxPsym_3_3_YNL233W%3B loxPsym_3_3_YNL234W%3B loxPsym_3_3_YNL237W%3B loxPsym_3_3_YNL238W%3B loxPsym_3_3_YNL239W%3B loxPsym_3_3_YNL241C%3B loxPsym_3_3_YNL243W%3B loxPsym_3_3_YNL248C%3B loxPsym_3_3_YNL249C%3B loxPsym_3_3_YNL252C%3B loxPsym_3_3_YNL254C%3B loxPsym_3_3_YNL255C%3B loxPsym_3_3_YNL257C%3B loxPsym_3_3_YNL259C%3B loxPsym_3_3_YNL264C%3B loxPsym_3_3_YNL268W%3B loxPsym_3_3_YNL269W%3B loxPsym_3_3_YNL270C%3B loxPsym_3_3_YNL271C%3B loxPsym_3_3_YNL274C%3B loxPsym_3_3_YNL277W-A%3B loxPsym_3_3_YNL278W%3B loxPsym_3_3_YNL279W%3B loxPsym_3_3_YNL280C%3B loxPsym_3_3_YNL283C%3B loxPsym_3_3_YNL284C%3B loxPsym_3_3_YNL288W%3B loxPsym_3_3_YNL289W%3B loxPsym_3_3_YNL291C%3B loxPsym_3_3_YNL293W%3B loxPsym_3_3_YNL294C%3B loxPsym_3_3_YNL298W%3B loxPsym_3_3_YNL299W%3B loxPsym_3_3_YNL300W%3B loxPsym_3_3_YNL301C%3B loxPsym_3_3_YNL302C%3B loxPsym_3_3_YNL305C%3B loxPsym_3_3_YNL307C%3B loxPsym_3_3_YNL309W%3B loxPsym_3_3_YNL311C%3B loxPsym_3_3_YNL314W%3B loxPsym_3_3_YNL315C%3B loxPsym_3_3_YNL316C%3B loxPsym_3_3_YNL320W%3B loxPsym_3_3_YNL321W%3B loxPsym_3_3_YNL322C%3B loxPsym_3_3_YNL325C%3B loxPsym_3_3_YNL326C%3B loxPsym_3_3_YNL328C%3B loxPsym_3_3_YNL329C%3B loxPsym_3_3_YNL330C%3B loxPsym_3_3_YNL331C%3B loxPsym_3_3_YNL333W%3B loxPsym_3_3_YNL334C%3B loxPsym_3_3_YNR001C%3B loxPsym_3_3_YNR002C%3B loxPsym_3_3_YNR004W%3B loxPsym_3_3_YNR006W%3B loxPsym_3_3_YNR007C%3B loxPsym_3_3_YNR008W%3B loxPsym_3_3_YNR009W%3B loxPsym_3_3_YNR010W%3B loxPsym_3_3_YNR013C%3B loxPsym_3_3_YNR014W%3B loxPsym_3_3_YNR015W%3B loxPsym_3_3_YNR018W%3B loxPsym_3_3_YNR020C%3B loxPsym_3_3_YNR022C%3B loxPsym_3_3_YNR023W%3B loxPsym_3_3_YNR027W%3B loxPsym_3_3_YNR029C%3B loxPsym_3_3_YNR031C%3B loxPsym_3_3_YNR032W%3B loxPsym_3_3_YNR033W%3B loxPsym_3_3_YNR034W%3B loxPsym_3_3_YNR034W-A%3B loxPsym_3_3_YNR037C%3B loxPsym_3_3_YNR039C%3B loxPsym_3_3_YNR041C%3B loxPsym_3_3_YNR044W%3B loxPsym_3_3_YNR045W%3B loxPsym_3_3_YNR047W%3B loxPsym_3_3_YNR049C%3B loxPsym_3_3_YNR050C%3B loxPsym_3_3_YNR051C%3B loxPsym_3_3_YNR052C%3B loxPsym_3_3_YNR055C%3B loxPsym_3_3_YNR056C%3B loxPsym_3_3_YNR057C%3B loxPsym_3_3_YNR058W%3B loxPsym_3_3_YNR059W%3B loxPsym_3_3_YNR060W%3B loxPsym_3_3_YNR061C%3B loxPsym_3_3_YNR062C%3B loxPsym_3_3_YNR063W%3B loxPsym_3_3_YNR064C%3B loxPsym_3_3_YNR065C%3B loxPsym_3_3_YNR066C%3B loxPsym_3_3_YNR067C%3B loxPsym_3_3_YNR068C%3B loxPsym_3_3_YNR069C%3B loxPsym_3_3_YNR070W%3B loxPsym_3_3_YNR071C%3B loxPsym_3_3_YNR072W%3B loxPsym_3_3_YNR073C%3B loxPsym_3_3_YNR074C%3B loxPsym_chr14_3_21_1200..1201_5flank%3B loxPsym_del_delchr14_3_00_97363..103911%3B loxPsym_del_delchr14_3_04_517780..523743%3B loxPsym_del_delchr14_3_05_539446..540219%3B loxPsym_del_delchr14_3_06_553112..560636%3B loxPsym_del_delchr14_3_09_617374..618200%3B loxPsym_del_delchr14_3_10_711991..713518%3B loxPsym_del_tF(GAA)N%3B loxPsym_del_tI(AAU)N1%3B loxPsym_del_tI(AAU)N2%3B loxPsym_del_tL(CAA)N%3B loxPsym_del_tT(AGU)N1
tig00000023	BIO	site_specific_recombination_target_region	375094	375127	.	.	.	Name=loxPsym_3_3_YNL001W%3B loxPsym_3_3_YNL003C%3B loxPsym_3_3_YNL004W%3B loxPsym_3_3_YNL005C%3B loxPsym_3_3_YNL008C%3B loxPsym_3_3_YNL010W%3B loxPsym_3_3_YNL011C%3B loxPsym_3_3_YNL015W%3B loxPsym_3_3_YNL016W%3B loxPsym_3_3_YNL018C%3B loxPsym_3_3_YNL019C%3B loxPsym_3_3_YNL020C%3B loxPsym_3_3_YNL022C%3B loxPsym_3_3_YNL023C%3B loxPsym_3_3_YNL024C%3B loxPsym_3_3_YNL024C-A%3B loxPsym_3_3_YNL025C%3B loxPsym_3_3_YNL027W%3B loxPsym_3_3_YNL029C%3B loxPsym_3_3_YNL031C%3B loxPsym_3_3_YNL033W%3B loxPsym_3_3_YNL034W%3B loxPsym_3_3_YNL037C%3B loxPsym_3_3_YNL040W%3B loxPsym_3_3_YNL041C%3B loxPsym_3_3_YNL045W%3B loxPsym_3_3_YNL046W%3B loxPsym_3_3_YNL047C%3B loxPsym_3_3_YNL049C%3B loxPsym_3_3_YNL050C%3B loxPsym_3_3_YNL052W%3B loxPsym_3_3_YNL053W%3B loxPsym_3_3_YNL054W%3B loxPsym_3_3_YNL056W%3B loxPsym_3_3_YNL058C%3B loxPsym_3_3_YNL059C%3B loxPsym_3_3_YNL063W%3B loxPsym_3_3_YNL064C%3B loxPsym_3_3_YNL065W%3B loxPsym_3_3_YNL066W%3B loxPsym_3_3_YNL067W%3B loxPsym_3_3_YNL067W-B%3B loxPsym_3_3_YNL068C%3B loxPsym_3_3_YNL069C%3B loxPsym_3_3_YNL070W%3B loxPsym_3_3_YNL071W%3B loxPsym_3_3_YNL072W%3B loxPsym_3_3_YNL073W%3B loxPsym_3_3_YNL074C%3B loxPsym_3_3_YNL076W%3B loxPsym_3_3_YNL077W%3B loxPsym_3_3_YNL078W%3B loxPsym_3_3_YNL079C%3B loxPsym_3_3_YNL080C%3B loxPsym_3_3_YNL081C%3B loxPsym_3_3_YNL083W%3B loxPsym_3_3_YNL084C%3B loxPsym_3_3_YNL085W%3B loxPsym_3_3_YNL086W%3B loxPsym_3_3_YNL087W%3B loxPsym_3_3_YNL091W%3B loxPsym_3_3_YNL092W%3B loxPsym_3_3_YNL093W%3B loxPsym_3_3_YNL095C%3B loxPsym_3_3_YNL097C%3B loxPsym_3_3_YNL097C-B%3B loxPsym_3_3_YNL098C%3B loxPsym_3_3_YNL099C%3B loxPsym_3_3_YNL101W%3B loxPsym_3_3_YNL104C%3B loxPsym_3_3_YNL106C%3B loxPsym_3_3_YNL111C%3B loxPsym_3_3_YNL115C%3B loxPsym_3_3_YNL117W%3B loxPsym_3_3_YNL119W%3B loxPsym_3_3_YNL121C%3B loxPsym_3_3_YNL122C%3B loxPsym_3_3_YNL123W%3B loxPsym_3_3_YNL125C%3B loxPsym_3_3_YNL127W%3B loxPsym_3_3_YNL128W%3B loxPsym_3_3_YNL129W%3B loxPsym_3_3_YNL130C%3B loxPsym_3_3_YNL130C-A%3B loxPsym_3_3_YNL133C%3B loxPsym_3_3_YNL134C%3B loxPsym_3_3_YNL135C%3B loxPsym_3_3_YNL138W%3B loxPsym_3_3_YNL138W-A%3B loxPsym_3_3_YNL141W%3B loxPsym_3_3_YNL142W%3B loxPsym_3_3_YNL144C%3B loxPsym_3_3_YNL146W%3B loxPsym_3_3_YNL148C%3B loxPsym_3_3_YNL153C%3B loxPsym_3_3_YNL154C%3B loxPsym_3_3_YNL156C%3B loxPsym_3_3_YNL159C%3B loxPsym_3_3_YNL160W%3B loxPsym_3_3_YNL162W-A%3B loxPsym_3_3_YNL166C%3B loxPsym_3_3_YNL167C%3B loxPsym_3_3_YNL168C%3B loxPsym_3_3_YNL173C%3B loxPsym_3_3_YNL175C%3B loxPsym_3_3_YNL176C%3B loxPsym_3_3_YNL177C%3B loxPsym_3_3_YNL180C%3B loxPsym_3_3_YNL183C%3B loxPsym_3_3_YNL185C%3B loxPsym_3_3_YNL186W%3B loxPsym_3_3_YNL187W%3B loxPsym_3_3_YNL190W%3B loxPsym_3_3_YNL191W%3B loxPsym_3_3_YNL193W%3B loxPsym_3_3_YNL194C%3B loxPsym_3_3_YNL195C%3B loxPsym_3_3_YNL196C%3B loxPsym_3_3_YNL197C%3B loxPsym_3_3_YNL199C%3B loxPsym_3_3_YNL200C%3B loxPsym_3_3_YNL201C%3B loxPsym_3_3_YNL206C%3B loxPsym_3_3_YNL208W%3B loxPsym_3_3_YNL209W%3B loxPsym_3_3_YNL210W%3B loxPsym_3_3_YNL211C%3B loxPsym_3_3_YNL213C%3B loxPsym_3_3_YNL215W%3B loxPsym_3_3_YNL217W%3B loxPsym_3_3_YNL218W%3B loxPsym_3_3_YNL219C%3B loxPsym_3_3_YNL223W%3B loxPsym_3_3_YNL224C%3B loxPsym_3_3_YNL225C%3B loxPsym_3_3_YNL229C%3B loxPsym_3_3_YNL230C%3B loxPsym_3_3_YNL231C%3B loxPsym_3_3_YNL233W%3B loxPsym_3_3_YNL234W%3B loxPsym_3_3_YNL237W%3B loxPsym_3_3_YNL238W%3B loxPsym_3_3_YNL239W%3B loxPsym_3_3_YNL241C%3B loxPsym_3_3_YNL243W%3B loxPsym_3_3_YNL248C%3B loxPsym_3_3_YNL249C%3B loxPsym_3_3_YNL252C%3B loxPsym_3_3_YNL254C%3B loxPsym_3_3_YNL255C%3B loxPsym_3_3_YNL257C%3B loxPsym_3_3_YNL259C%3B loxPsym_3_3_YNL264C%3B loxPsym_3_3_YNL268W%3B loxPsym_3_3_YNL269W%3B loxPsym_3_3_YNL270C%3B loxPsym_3_3_YNL271C%3B loxPsym_3_3_YNL274C%3B loxPsym_3_3_YNL277W-A%3B loxPsym_3_3_YNL278W%3B loxPsym_3_3_YNL279W%3B loxPsym_3_3_YNL280C%3B loxPsym_3_3_YNL283C%3B loxPsym_3_3_YNL284C%3B loxPsym_3_3_YNL288W%3B loxPsym_3_3_YNL289W%3B loxPsym_3_3_YNL291C%3B loxPsym_3_3_YNL293W%3B loxPsym_3_3_YNL294C%3B loxPsym_3_3_YNL298W%3B loxPsym_3_3_YNL299W%3B loxPsym_3_3_YNL300W%3B loxPsym_3_3_YNL301C%3B loxPsym_3_3_YNL302C%3B loxPsym_3_3_YNL305C%3B loxPsym_3_3_YNL307C%3B loxPsym_3_3_YNL309W%3B loxPsym_3_3_YNL311C%3B loxPsym_3_3_YNL314W%3B loxPsym_3_3_YNL315C%3B loxPsym_3_3_YNL316C%3B loxPsym_3_3_YNL320W%3B loxPsym_3_3_YNL321W%3B loxPsym_3_3_YNL322C%3B loxPsym_3_3_YNL325C%3B loxPsym_3_3_YNL326C%3B loxPsym_3_3_YNL328C%3B loxPsym_3_3_YNL329C%3B loxPsym_3_3_YNL330C%3B loxPsym_3_3_YNL331C%3B loxPsym_3_3_YNL333W%3B loxPsym_3_3_YNL334C%3B loxPsym_3_3_YNR001C%3B loxPsym_3_3_YNR002C%3B loxPsym_3_3_YNR004W%3B loxPsym_3_3_YNR006W%3B loxPsym_3_3_YNR007C%3B loxPsym_3_3_YNR008W%3B loxPsym_3_3_YNR009W%3B loxPsym_3_3_YNR010W%3B loxPsym_3_3_YNR013C%3B loxPsym_3_3_YNR014W%3B loxPsym_3_3_YNR015W%3B loxPsym_3_3_YNR018W%3B loxPsym_3_3_YNR020C%3B loxPsym_3_3_YNR022C%3B loxPsym_3_3_YNR023W%3B loxPsym_3_3_YNR027W%3B loxPsym_3_3_YNR029C%3B loxPsym_3_3_YNR031C%3B loxPsym_3_3_YNR032W%3B loxPsym_3_3_YNR033W%3B loxPsym_3_3_YNR034W%3B loxPsym_3_3_YNR034W-A%3B loxPsym_3_3_YNR037C%3B loxPsym_3_3_YNR039C%3B loxPsym_3_3_YNR041C%3B loxPsym_3_3_YNR044W%3B loxPsym_3_3_YNR045W%3B loxPsym_3_3_YNR047W%3B loxPsym_3_3_YNR049C%3B loxPsym_3_3_YNR050C%3B loxPsym_3_3_YNR051C%3B loxPsym_3_3_YNR052C%3B loxPsym_3_3_YNR055C%3B loxPsym_3_3_YNR056C%3B loxPsym_3_3_YNR057C%3B loxPsym_3_3_YNR058W%3B loxPsym_3_3_YNR059W%3B loxPsym_3_3_YNR060W%3B loxPsym_3_3_YNR061C%3B loxPsym_3_3_YNR062C%3B loxPsym_3_3_YNR063W%3B loxPsym_3_3_YNR064C%3B loxPsym_3_3_YNR065C%3B loxPsym_3_3_YNR066C%3B loxPsym_3_3_YNR067C%3B loxPsym_3_3_YNR068C%3B loxPsym_3_3_YNR069C%3B loxPsym_3_3_YNR070W%3B loxPsym_3_3_YNR071C%3B loxPsym_3_3_YNR072W%3B loxPsym_3_3_YNR073C%3B loxPsym_3_3_YNR074C%3B loxPsym_chr14_3_21_1200..1201_5flank%3B loxPsym_del_delchr14_3_00_97363..103911%3B loxPsym_del_delchr14_3_04_517780..523743%3B loxPsym_del_delchr14_3_05_539446..540219%3B loxPsym_del_delchr14_3_06_553112..560636%3B loxPsym_del_delchr14_3_09_617374..618200%3B loxPsym_del_delchr14_3_10_711991..713518%3B loxPsym_del_tF(GAA)N%3B loxPsym_del_tI(AAU)N1%3B loxPsym_del_tI(AAU)N2%3B loxPsym_del_tL(CAA)N%3B loxPsym_del_tT(AGU)N1;ID=loxPsym_3_3_YNL001W%3B loxPsym_3_3_YNL003C%3B loxPsym_3_3_YNL004W%3B loxPsym_3_3_YNL005C%3B loxPsym_3_3_YNL008C%3B loxPsym_3_3_YNL010W%3B loxPsym_3_3_YNL011C%3B loxPsym_3_3_YNL015W%3B loxPsym_3_3_YNL016W%3B loxPsym_3_3_YNL018C%3B loxPsym_3_3_YNL019C%3B loxPsym_3_3_YNL020C%3B loxPsym_3_3_YNL022C%3B loxPsym_3_3_YNL023C%3B loxPsym_3_3_YNL024C%3B loxPsym_3_3_YNL024C-A%3B loxPsym_3_3_YNL025C%3B loxPsym_3_3_YNL027W%3B loxPsym_3_3_YNL029C%3B loxPsym_3_3_YNL031C%3B loxPsym_3_3_YNL033W%3B loxPsym_3_3_YNL034W%3B loxPsym_3_3_YNL037C%3B loxPsym_3_3_YNL040W%3B loxPsym_3_3_YNL041C%3B loxPsym_3_3_YNL045W%3B loxPsym_3_3_YNL046W%3B loxPsym_3_3_YNL047C%3B loxPsym_3_3_YNL049C%3B loxPsym_3_3_YNL050C%3B loxPsym_3_3_YNL052W%3B loxPsym_3_3_YNL053W%3B loxPsym_3_3_YNL054W%3B loxPsym_3_3_YNL056W%3B loxPsym_3_3_YNL058C%3B loxPsym_3_3_YNL059C%3B loxPsym_3_3_YNL063W%3B loxPsym_3_3_YNL064C%3B loxPsym_3_3_YNL065W%3B loxPsym_3_3_YNL066W%3B loxPsym_3_3_YNL067W%3B loxPsym_3_3_YNL067W-B%3B loxPsym_3_3_YNL068C%3B loxPsym_3_3_YNL069C%3B loxPsym_3_3_YNL070W%3B loxPsym_3_3_YNL071W%3B loxPsym_3_3_YNL072W%3B loxPsym_3_3_YNL073W%3B loxPsym_3_3_YNL074C%3B loxPsym_3_3_YNL076W%3B loxPsym_3_3_YNL077W%3B loxPsym_3_3_YNL078W%3B loxPsym_3_3_YNL079C%3B loxPsym_3_3_YNL080C%3B loxPsym_3_3_YNL081C%3B loxPsym_3_3_YNL083W%3B loxPsym_3_3_YNL084C%3B loxPsym_3_3_YNL085W%3B loxPsym_3_3_YNL086W%3B loxPsym_3_3_YNL087W%3B loxPsym_3_3_YNL091W%3B loxPsym_3_3_YNL092W%3B loxPsym_3_3_YNL093W%3B loxPsym_3_3_YNL095C%3B loxPsym_3_3_YNL097C%3B loxPsym_3_3_YNL097C-B%3B loxPsym_3_3_YNL098C%3B loxPsym_3_3_YNL099C%3B loxPsym_3_3_YNL101W%3B loxPsym_3_3_YNL104C%3B loxPsym_3_3_YNL106C%3B loxPsym_3_3_YNL111C%3B loxPsym_3_3_YNL115C%3B loxPsym_3_3_YNL117W%3B loxPsym_3_3_YNL119W%3B loxPsym_3_3_YNL121C%3B loxPsym_3_3_YNL122C%3B loxPsym_3_3_YNL123W%3B loxPsym_3_3_YNL125C%3B loxPsym_3_3_YNL127W%3B loxPsym_3_3_YNL128W%3B loxPsym_3_3_YNL129W%3B loxPsym_3_3_YNL130C%3B loxPsym_3_3_YNL130C-A%3B loxPsym_3_3_YNL133C%3B loxPsym_3_3_YNL134C%3B loxPsym_3_3_YNL135C%3B loxPsym_3_3_YNL138W%3B loxPsym_3_3_YNL138W-A%3B loxPsym_3_3_YNL141W%3B loxPsym_3_3_YNL142W%3B loxPsym_3_3_YNL144C%3B loxPsym_3_3_YNL146W%3B loxPsym_3_3_YNL148C%3B loxPsym_3_3_YNL153C%3B loxPsym_3_3_YNL154C%3B loxPsym_3_3_YNL156C%3B loxPsym_3_3_YNL159C%3B loxPsym_3_3_YNL160W%3B loxPsym_3_3_YNL162W-A%3B loxPsym_3_3_YNL166C%3B loxPsym_3_3_YNL167C%3B loxPsym_3_3_YNL168C%3B loxPsym_3_3_YNL173C%3B loxPsym_3_3_YNL175C%3B loxPsym_3_3_YNL176C%3B loxPsym_3_3_YNL177C%3B loxPsym_3_3_YNL180C%3B loxPsym_3_3_YNL183C%3B loxPsym_3_3_YNL185C%3B loxPsym_3_3_YNL186W%3B loxPsym_3_3_YNL187W%3B loxPsym_3_3_YNL190W%3B loxPsym_3_3_YNL191W%3B loxPsym_3_3_YNL193W%3B loxPsym_3_3_YNL194C%3B loxPsym_3_3_YNL195C%3B loxPsym_3_3_YNL196C%3B loxPsym_3_3_YNL197C%3B loxPsym_3_3_YNL199C%3B loxPsym_3_3_YNL200C%3B loxPsym_3_3_YNL201C%3B loxPsym_3_3_YNL206C%3B loxPsym_3_3_YNL208W%3B loxPsym_3_3_YNL209W%3B loxPsym_3_3_YNL210W%3B loxPsym_3_3_YNL211C%3B loxPsym_3_3_YNL213C%3B loxPsym_3_3_YNL215W%3B loxPsym_3_3_YNL217W%3B loxPsym_3_3_YNL218W%3B loxPsym_3_3_YNL219C%3B loxPsym_3_3_YNL223W%3B loxPsym_3_3_YNL224C%3B loxPsym_3_3_YNL225C%3B loxPsym_3_3_YNL229C%3B loxPsym_3_3_YNL230C%3B loxPsym_3_3_YNL231C%3B loxPsym_3_3_YNL233W%3B loxPsym_3_3_YNL234W%3B loxPsym_3_3_YNL237W%3B loxPsym_3_3_YNL238W%3B loxPsym_3_3_YNL239W%3B loxPsym_3_3_YNL241C%3B loxPsym_3_3_YNL243W%3B loxPsym_3_3_YNL248C%3B loxPsym_3_3_YNL249C%3B loxPsym_3_3_YNL252C%3B loxPsym_3_3_YNL254C%3B loxPsym_3_3_YNL255C%3B loxPsym_3_3_YNL257C%3B loxPsym_3_3_YNL259C%3B loxPsym_3_3_YNL264C%3B loxPsym_3_3_YNL268W%3B loxPsym_3_3_YNL269W%3B loxPsym_3_3_YNL270C%3B loxPsym_3_3_YNL271C%3B loxPsym_3_3_YNL274C%3B loxPsym_3_3_YNL277W-A%3B loxPsym_3_3_YNL278W%3B loxPsym_3_3_YNL279W%3B loxPsym_3_3_YNL280C%3B loxPsym_3_3_YNL283C%3B loxPsym_3_3_YNL284C%3B loxPsym_3_3_YNL288W%3B loxPsym_3_3_YNL289W%3B loxPsym_3_3_YNL291C%3B loxPsym_3_3_YNL293W%3B loxPsym_3_3_YNL294C%3B loxPsym_3_3_YNL298W%3B loxPsym_3_3_YNL299W%3B loxPsym_3_3_YNL300W%3B loxPsym_3_3_YNL301C%3B loxPsym_3_3_YNL302C%3B loxPsym_3_3_YNL305C%3B loxPsym_3_3_YNL307C%3B loxPsym_3_3_YNL309W%3B loxPsym_3_3_YNL311C%3B loxPsym_3_3_YNL314W%3B loxPsym_3_3_YNL315C%3B loxPsym_3_3_YNL316C%3B loxPsym_3_3_YNL320W%3B loxPsym_3_3_YNL321W%3B loxPsym_3_3_YNL322C%3B loxPsym_3_3_YNL325C%3B loxPsym_3_3_YNL326C%3B loxPsym_3_3_YNL328C%3B loxPsym_3_3_YNL329C%3B loxPsym_3_3_YNL330C%3B loxPsym_3_3_YNL331C%3B loxPsym_3_3_YNL333W%3B loxPsym_3_3_YNL334C%3B loxPsym_3_3_YNR001C%3B loxPsym_3_3_YNR002C%3B loxPsym_3_3_YNR004W%3B loxPsym_3_3_YNR006W%3B loxPsym_3_3_YNR007C%3B loxPsym_3_3_YNR008W%3B loxPsym_3_3_YNR009W%3B loxPsym_3_3_YNR010W%3B loxPsym_3_3_YNR013C%3B loxPsym_3_3_YNR014W%3B loxPsym_3_3_YNR015W%3B loxPsym_3_3_YNR018W%3B loxPsym_3_3_YNR020C%3B loxPsym_3_3_YNR022C%3B loxPsym_3_3_YNR023W%3B loxPsym_3_3_YNR027W%3B loxPsym_3_3_YNR029C%3B loxPsym_3_3_YNR031C%3B loxPsym_3_3_YNR032W%3B loxPsym_3_3_YNR033W%3B loxPsym_3_3_YNR034W%3B loxPsym_3_3_YNR034W-A%3B loxPsym_3_3_YNR037C%3B loxPsym_3_3_YNR039C%3B loxPsym_3_3_YNR041C%3B loxPsym_3_3_YNR044W%3B loxPsym_3_3_YNR045W%3B loxPsym_3_3_YNR047W%3B loxPsym_3_3_YNR049C%3B loxPsym_3_3_YNR050C%3B loxPsym_3_3_YNR051C%3B loxPsym_3_3_YNR052C%3B loxPsym_3_3_YNR055C%3B loxPsym_3_3_YNR056C%3B loxPsym_3_3_YNR057C%3B loxPsym_3_3_YNR058W%3B loxPsym_3_3_YNR059W%3B loxPsym_3_3_YNR060W%3B loxPsym_3_3_YNR061C%3B loxPsym_3_3_YNR062C%3B loxPsym_3_3_YNR063W%3B loxPsym_3_3_YNR064C%3B loxPsym_3_3_YNR065C%3B loxPsym_3_3_YNR066C%3B loxPsym_3_3_YNR067C%3B loxPsym_3_3_YNR068C%3B loxPsym_3_3_YNR069C%3B loxPsym_3_3_YNR070W%3B loxPsym_3_3_YNR071C%3B loxPsym_3_3_YNR072W%3B loxPsym_3_3_YNR073C%3B loxPsym_3_3_YNR074C%3B loxPsym_chr14_3_21_1200..1201_5flank%3B loxPsym_del_delchr14_3_00_97363..103911%3B loxPsym_del_delchr14_3_04_517780..523743%3B loxPsym_del_delchr14_3_05_539446..540219%3B loxPsym_del_delchr14_3_06_553112..560636%3B loxPsym_del_delchr14_3_09_617374..618200%3B loxPsym_del_delchr14_3_10_711991..713518%3B loxPsym_del_tF(GAA)N%3B loxPsym_del_tI(AAU)N1%3B loxPsym_del_tI(AAU)N2%3B loxPsym_del_tL(CAA)N%3B loxPsym_del_tT(AGU)N1
tig00000023	BIO	site_specific_recombination_target_region	381590	381623	.	.	.	Name=loxPsym_3_3_YNL001W%3B loxPsym_3_3_YNL003C%3B loxPsym_3_3_YNL004W%3B loxPsym_3_3_YNL005C%3B loxPsym_3_3_YNL008C%3B loxPsym_3_3_YNL010W%3B loxPsym_3_3_YNL011C%3B loxPsym_3_3_YNL015W%3B loxPsym_3_3_YNL016W%3B loxPsym_3_3_YNL018C%3B loxPsym_3_3_YNL019C%3B loxPsym_3_3_YNL020C%3B loxPsym_3_3_YNL022C%3B loxPsym_3_3_YNL023C%3B loxPsym_3_3_YNL024C%3B loxPsym_3_3_YNL024C-A%3B loxPsym_3_3_YNL025C%3B loxPsym_3_3_YNL027W%3B loxPsym_3_3_YNL029C%3B loxPsym_3_3_YNL031C%3B loxPsym_3_3_YNL033W%3B loxPsym_3_3_YNL034W%3B loxPsym_3_3_YNL037C%3B loxPsym_3_3_YNL040W%3B loxPsym_3_3_YNL041C%3B loxPsym_3_3_YNL045W%3B loxPsym_3_3_YNL046W%3B loxPsym_3_3_YNL047C%3B loxPsym_3_3_YNL049C%3B loxPsym_3_3_YNL050C%3B loxPsym_3_3_YNL052W%3B loxPsym_3_3_YNL053W%3B loxPsym_3_3_YNL054W%3B loxPsym_3_3_YNL056W%3B loxPsym_3_3_YNL058C%3B loxPsym_3_3_YNL059C%3B loxPsym_3_3_YNL063W%3B loxPsym_3_3_YNL064C%3B loxPsym_3_3_YNL065W%3B loxPsym_3_3_YNL066W%3B loxPsym_3_3_YNL067W%3B loxPsym_3_3_YNL067W-B%3B loxPsym_3_3_YNL068C%3B loxPsym_3_3_YNL069C%3B loxPsym_3_3_YNL070W%3B loxPsym_3_3_YNL071W%3B loxPsym_3_3_YNL072W%3B loxPsym_3_3_YNL073W%3B loxPsym_3_3_YNL074C%3B loxPsym_3_3_YNL076W%3B loxPsym_3_3_YNL077W%3B loxPsym_3_3_YNL078W%3B loxPsym_3_3_YNL079C%3B loxPsym_3_3_YNL080C%3B loxPsym_3_3_YNL081C%3B loxPsym_3_3_YNL083W%3B loxPsym_3_3_YNL084C%3B loxPsym_3_3_YNL085W%3B loxPsym_3_3_YNL086W%3B loxPsym_3_3_YNL087W%3B loxPsym_3_3_YNL091W%3B loxPsym_3_3_YNL092W%3B loxPsym_3_3_YNL093W%3B loxPsym_3_3_YNL095C%3B loxPsym_3_3_YNL097C%3B loxPsym_3_3_YNL097C-B%3B loxPsym_3_3_YNL098C%3B loxPsym_3_3_YNL099C%3B loxPsym_3_3_YNL101W%3B loxPsym_3_3_YNL104C%3B loxPsym_3_3_YNL106C%3B loxPsym_3_3_YNL111C%3B loxPsym_3_3_YNL115C%3B loxPsym_3_3_YNL117W%3B loxPsym_3_3_YNL119W%3B loxPsym_3_3_YNL121C%3B loxPsym_3_3_YNL122C%3B loxPsym_3_3_YNL123W%3B loxPsym_3_3_YNL125C%3B loxPsym_3_3_YNL127W%3B loxPsym_3_3_YNL128W%3B loxPsym_3_3_YNL129W%3B loxPsym_3_3_YNL130C%3B loxPsym_3_3_YNL130C-A%3B loxPsym_3_3_YNL133C%3B loxPsym_3_3_YNL134C%3B loxPsym_3_3_YNL135C%3B loxPsym_3_3_YNL138W%3B loxPsym_3_3_YNL138W-A%3B loxPsym_3_3_YNL141W%3B loxPsym_3_3_YNL142W%3B loxPsym_3_3_YNL144C%3B loxPsym_3_3_YNL146W%3B loxPsym_3_3_YNL148C%3B loxPsym_3_3_YNL153C%3B loxPsym_3_3_YNL154C%3B loxPsym_3_3_YNL156C%3B loxPsym_3_3_YNL159C%3B loxPsym_3_3_YNL160W%3B loxPsym_3_3_YNL162W-A%3B loxPsym_3_3_YNL166C%3B loxPsym_3_3_YNL167C%3B loxPsym_3_3_YNL168C%3B loxPsym_3_3_YNL173C%3B loxPsym_3_3_YNL175C%3B loxPsym_3_3_YNL176C%3B loxPsym_3_3_YNL177C%3B loxPsym_3_3_YNL180C%3B loxPsym_3_3_YNL183C%3B loxPsym_3_3_YNL185C%3B loxPsym_3_3_YNL186W%3B loxPsym_3_3_YNL187W%3B loxPsym_3_3_YNL190W%3B loxPsym_3_3_YNL191W%3B loxPsym_3_3_YNL193W%3B loxPsym_3_3_YNL194C%3B loxPsym_3_3_YNL195C%3B loxPsym_3_3_YNL196C%3B loxPsym_3_3_YNL197C%3B loxPsym_3_3_YNL199C%3B loxPsym_3_3_YNL200C%3B loxPsym_3_3_YNL201C%3B loxPsym_3_3_YNL206C%3B loxPsym_3_3_YNL208W%3B loxPsym_3_3_YNL209W%3B loxPsym_3_3_YNL210W%3B loxPsym_3_3_YNL211C%3B loxPsym_3_3_YNL213C%3B loxPsym_3_3_YNL215W%3B loxPsym_3_3_YNL217W%3B loxPsym_3_3_YNL218W%3B loxPsym_3_3_YNL219C%3B loxPsym_3_3_YNL223W%3B loxPsym_3_3_YNL224C%3B loxPsym_3_3_YNL225C%3B loxPsym_3_3_YNL229C%3B loxPsym_3_3_YNL230C%3B loxPsym_3_3_YNL231C%3B loxPsym_3_3_YNL233W%3B loxPsym_3_3_YNL234W%3B loxPsym_3_3_YNL237W%3B loxPsym_3_3_YNL238W%3B loxPsym_3_3_YNL239W%3B loxPsym_3_3_YNL241C%3B loxPsym_3_3_YNL243W%3B loxPsym_3_3_YNL248C%3B loxPsym_3_3_YNL249C%3B loxPsym_3_3_YNL252C%3B loxPsym_3_3_YNL254C%3B loxPsym_3_3_YNL255C%3B loxPsym_3_3_YNL257C%3B loxPsym_3_3_YNL259C%3B loxPsym_3_3_YNL264C%3B loxPsym_3_3_YNL268W%3B loxPsym_3_3_YNL269W%3B loxPsym_3_3_YNL270C%3B loxPsym_3_3_YNL271C%3B loxPsym_3_3_YNL274C%3B loxPsym_3_3_YNL277W-A%3B loxPsym_3_3_YNL278W%3B loxPsym_3_3_YNL279W%3B loxPsym_3_3_YNL280C%3B loxPsym_3_3_YNL283C%3B loxPsym_3_3_YNL284C%3B loxPsym_3_3_YNL288W%3B loxPsym_3_3_YNL289W%3B loxPsym_3_3_YNL291C%3B loxPsym_3_3_YNL293W%3B loxPsym_3_3_YNL294C%3B loxPsym_3_3_YNL298W%3B loxPsym_3_3_YNL299W%3B loxPsym_3_3_YNL300W%3B loxPsym_3_3_YNL301C%3B loxPsym_3_3_YNL302C%3B loxPsym_3_3_YNL305C%3B loxPsym_3_3_YNL307C%3B loxPsym_3_3_YNL309W%3B loxPsym_3_3_YNL311C%3B loxPsym_3_3_YNL314W%3B loxPsym_3_3_YNL315C%3B loxPsym_3_3_YNL316C%3B loxPsym_3_3_YNL320W%3B loxPsym_3_3_YNL321W%3B loxPsym_3_3_YNL322C%3B loxPsym_3_3_YNL325C%3B loxPsym_3_3_YNL326C%3B loxPsym_3_3_YNL328C%3B loxPsym_3_3_YNL329C%3B loxPsym_3_3_YNL330C%3B loxPsym_3_3_YNL331C%3B loxPsym_3_3_YNL333W%3B loxPsym_3_3_YNL334C%3B loxPsym_3_3_YNR001C%3B loxPsym_3_3_YNR002C%3B loxPsym_3_3_YNR004W%3B loxPsym_3_3_YNR006W%3B loxPsym_3_3_YNR007C%3B loxPsym_3_3_YNR008W%3B loxPsym_3_3_YNR009W%3B loxPsym_3_3_YNR010W%3B loxPsym_3_3_YNR013C%3B loxPsym_3_3_YNR014W%3B loxPsym_3_3_YNR015W%3B loxPsym_3_3_YNR018W%3B loxPsym_3_3_YNR020C%3B loxPsym_3_3_YNR022C%3B loxPsym_3_3_YNR023W%3B loxPsym_3_3_YNR027W%3B loxPsym_3_3_YNR029C%3B loxPsym_3_3_YNR031C%3B loxPsym_3_3_YNR032W%3B loxPsym_3_3_YNR033W%3B loxPsym_3_3_YNR034W%3B loxPsym_3_3_YNR034W-A%3B loxPsym_3_3_YNR037C%3B loxPsym_3_3_YNR039C%3B loxPsym_3_3_YNR041C%3B loxPsym_3_3_YNR044W%3B loxPsym_3_3_YNR045W%3B loxPsym_3_3_YNR047W%3B loxPsym_3_3_YNR049C%3B loxPsym_3_3_YNR050C%3B loxPsym_3_3_YNR051C%3B loxPsym_3_3_YNR052C%3B loxPsym_3_3_YNR055C%3B loxPsym_3_3_YNR056C%3B loxPsym_3_3_YNR057C%3B loxPsym_3_3_YNR058W%3B loxPsym_3_3_YNR059W%3B loxPsym_3_3_YNR060W%3B loxPsym_3_3_YNR061C%3B loxPsym_3_3_YNR062C%3B loxPsym_3_3_YNR063W%3B loxPsym_3_3_YNR064C%3B loxPsym_3_3_YNR065C%3B loxPsym_3_3_YNR066C%3B loxPsym_3_3_YNR067C%3B loxPsym_3_3_YNR068C%3B loxPsym_3_3_YNR069C%3B loxPsym_3_3_YNR070W%3B loxPsym_3_3_YNR071C%3B loxPsym_3_3_YNR072W%3B loxPsym_3_3_YNR073C%3B loxPsym_3_3_YNR074C%3B loxPsym_chr14_3_21_1200..1201_5flank%3B loxPsym_del_delchr14_3_00_97363..103911%3B loxPsym_del_delchr14_3_04_517780..523743%3B loxPsym_del_delchr14_3_05_539446..540219%3B loxPsym_del_delchr14_3_06_553112..560636%3B loxPsym_del_delchr14_3_09_617374..618200%3B loxPsym_del_delchr14_3_10_711991..713518%3B loxPsym_del_tF(GAA)N%3B loxPsym_del_tI(AAU)N1%3B loxPsym_del_tI(AAU)N2%3B loxPsym_del_tL(CAA)N%3B loxPsym_del_tT(AGU)N1;ID=loxPsym_3_3_YNL001W%3B loxPsym_3_3_YNL003C%3B loxPsym_3_3_YNL004W%3B loxPsym_3_3_YNL005C%3B loxPsym_3_3_YNL008C%3B loxPsym_3_3_YNL010W%3B loxPsym_3_3_YNL011C%3B loxPsym_3_3_YNL015W%3B loxPsym_3_3_YNL016W%3B loxPsym_3_3_YNL018C%3B loxPsym_3_3_YNL019C%3B loxPsym_3_3_YNL020C%3B loxPsym_3_3_YNL022C%3B loxPsym_3_3_YNL023C%3B loxPsym_3_3_YNL024C%3B loxPsym_3_3_YNL024C-A%3B loxPsym_3_3_YNL025C%3B loxPsym_3_3_YNL027W%3B loxPsym_3_3_YNL029C%3B loxPsym_3_3_YNL031C%3B loxPsym_3_3_YNL033W%3B loxPsym_3_3_YNL034W%3B loxPsym_3_3_YNL037C%3B loxPsym_3_3_YNL040W%3B loxPsym_3_3_YNL041C%3B loxPsym_3_3_YNL045W%3B loxPsym_3_3_YNL046W%3B loxPsym_3_3_YNL047C%3B loxPsym_3_3_YNL049C%3B loxPsym_3_3_YNL050C%3B loxPsym_3_3_YNL052W%3B loxPsym_3_3_YNL053W%3B loxPsym_3_3_YNL054W%3B loxPsym_3_3_YNL056W%3B loxPsym_3_3_YNL058C%3B loxPsym_3_3_YNL059C%3B loxPsym_3_3_YNL063W%3B loxPsym_3_3_YNL064C%3B loxPsym_3_3_YNL065W%3B loxPsym_3_3_YNL066W%3B loxPsym_3_3_YNL067W%3B loxPsym_3_3_YNL067W-B%3B loxPsym_3_3_YNL068C%3B loxPsym_3_3_YNL069C%3B loxPsym_3_3_YNL070W%3B loxPsym_3_3_YNL071W%3B loxPsym_3_3_YNL072W%3B loxPsym_3_3_YNL073W%3B loxPsym_3_3_YNL074C%3B loxPsym_3_3_YNL076W%3B loxPsym_3_3_YNL077W%3B loxPsym_3_3_YNL078W%3B loxPsym_3_3_YNL079C%3B loxPsym_3_3_YNL080C%3B loxPsym_3_3_YNL081C%3B loxPsym_3_3_YNL083W%3B loxPsym_3_3_YNL084C%3B loxPsym_3_3_YNL085W%3B loxPsym_3_3_YNL086W%3B loxPsym_3_3_YNL087W%3B loxPsym_3_3_YNL091W%3B loxPsym_3_3_YNL092W%3B loxPsym_3_3_YNL093W%3B loxPsym_3_3_YNL095C%3B loxPsym_3_3_YNL097C%3B loxPsym_3_3_YNL097C-B%3B loxPsym_3_3_YNL098C%3B loxPsym_3_3_YNL099C%3B loxPsym_3_3_YNL101W%3B loxPsym_3_3_YNL104C%3B loxPsym_3_3_YNL106C%3B loxPsym_3_3_YNL111C%3B loxPsym_3_3_YNL115C%3B loxPsym_3_3_YNL117W%3B loxPsym_3_3_YNL119W%3B loxPsym_3_3_YNL121C%3B loxPsym_3_3_YNL122C%3B loxPsym_3_3_YNL123W%3B loxPsym_3_3_YNL125C%3B loxPsym_3_3_YNL127W%3B loxPsym_3_3_YNL128W%3B loxPsym_3_3_YNL129W%3B loxPsym_3_3_YNL130C%3B loxPsym_3_3_YNL130C-A%3B loxPsym_3_3_YNL133C%3B loxPsym_3_3_YNL134C%3B loxPsym_3_3_YNL135C%3B loxPsym_3_3_YNL138W%3B loxPsym_3_3_YNL138W-A%3B loxPsym_3_3_YNL141W%3B loxPsym_3_3_YNL142W%3B loxPsym_3_3_YNL144C%3B loxPsym_3_3_YNL146W%3B loxPsym_3_3_YNL148C%3B loxPsym_3_3_YNL153C%3B loxPsym_3_3_YNL154C%3B loxPsym_3_3_YNL156C%3B loxPsym_3_3_YNL159C%3B loxPsym_3_3_YNL160W%3B loxPsym_3_3_YNL162W-A%3B loxPsym_3_3_YNL166C%3B loxPsym_3_3_YNL167C%3B loxPsym_3_3_YNL168C%3B loxPsym_3_3_YNL173C%3B loxPsym_3_3_YNL175C%3B loxPsym_3_3_YNL176C%3B loxPsym_3_3_YNL177C%3B loxPsym_3_3_YNL180C%3B loxPsym_3_3_YNL183C%3B loxPsym_3_3_YNL185C%3B loxPsym_3_3_YNL186W%3B loxPsym_3_3_YNL187W%3B loxPsym_3_3_YNL190W%3B loxPsym_3_3_YNL191W%3B loxPsym_3_3_YNL193W%3B loxPsym_3_3_YNL194C%3B loxPsym_3_3_YNL195C%3B loxPsym_3_3_YNL196C%3B loxPsym_3_3_YNL197C%3B loxPsym_3_3_YNL199C%3B loxPsym_3_3_YNL200C%3B loxPsym_3_3_YNL201C%3B loxPsym_3_3_YNL206C%3B loxPsym_3_3_YNL208W%3B loxPsym_3_3_YNL209W%3B loxPsym_3_3_YNL210W%3B loxPsym_3_3_YNL211C%3B loxPsym_3_3_YNL213C%3B loxPsym_3_3_YNL215W%3B loxPsym_3_3_YNL217W%3B loxPsym_3_3_YNL218W%3B loxPsym_3_3_YNL219C%3B loxPsym_3_3_YNL223W%3B loxPsym_3_3_YNL224C%3B loxPsym_3_3_YNL225C%3B loxPsym_3_3_YNL229C%3B loxPsym_3_3_YNL230C%3B loxPsym_3_3_YNL231C%3B loxPsym_3_3_YNL233W%3B loxPsym_3_3_YNL234W%3B loxPsym_3_3_YNL237W%3B loxPsym_3_3_YNL238W%3B loxPsym_3_3_YNL239W%3B loxPsym_3_3_YNL241C%3B loxPsym_3_3_YNL243W%3B loxPsym_3_3_YNL248C%3B loxPsym_3_3_YNL249C%3B loxPsym_3_3_YNL252C%3B loxPsym_3_3_YNL254C%3B loxPsym_3_3_YNL255C%3B loxPsym_3_3_YNL257C%3B loxPsym_3_3_YNL259C%3B loxPsym_3_3_YNL264C%3B loxPsym_3_3_YNL268W%3B loxPsym_3_3_YNL269W%3B loxPsym_3_3_YNL270C%3B loxPsym_3_3_YNL271C%3B loxPsym_3_3_YNL274C%3B loxPsym_3_3_YNL277W-A%3B loxPsym_3_3_YNL278W%3B loxPsym_3_3_YNL279W%3B loxPsym_3_3_YNL280C%3B loxPsym_3_3_YNL283C%3B loxPsym_3_3_YNL284C%3B loxPsym_3_3_YNL288W%3B loxPsym_3_3_YNL289W%3B loxPsym_3_3_YNL291C%3B loxPsym_3_3_YNL293W%3B loxPsym_3_3_YNL294C%3B loxPsym_3_3_YNL298W%3B loxPsym_3_3_YNL299W%3B loxPsym_3_3_YNL300W%3B loxPsym_3_3_YNL301C%3B loxPsym_3_3_YNL302C%3B loxPsym_3_3_YNL305C%3B loxPsym_3_3_YNL307C%3B loxPsym_3_3_YNL309W%3B loxPsym_3_3_YNL311C%3B loxPsym_3_3_YNL314W%3B loxPsym_3_3_YNL315C%3B loxPsym_3_3_YNL316C%3B loxPsym_3_3_YNL320W%3B loxPsym_3_3_YNL321W%3B loxPsym_3_3_YNL322C%3B loxPsym_3_3_YNL325C%3B loxPsym_3_3_YNL326C%3B loxPsym_3_3_YNL328C%3B loxPsym_3_3_YNL329C%3B loxPsym_3_3_YNL330C%3B loxPsym_3_3_YNL331C%3B loxPsym_3_3_YNL333W%3B loxPsym_3_3_YNL334C%3B loxPsym_3_3_YNR001C%3B loxPsym_3_3_YNR002C%3B loxPsym_3_3_YNR004W%3B loxPsym_3_3_YNR006W%3B loxPsym_3_3_YNR007C%3B loxPsym_3_3_YNR008W%3B loxPsym_3_3_YNR009W%3B loxPsym_3_3_YNR010W%3B loxPsym_3_3_YNR013C%3B loxPsym_3_3_YNR014W%3B loxPsym_3_3_YNR015W%3B loxPsym_3_3_YNR018W%3B loxPsym_3_3_YNR020C%3B loxPsym_3_3_YNR022C%3B loxPsym_3_3_YNR023W%3B loxPsym_3_3_YNR027W%3B loxPsym_3_3_YNR029C%3B loxPsym_3_3_YNR031C%3B loxPsym_3_3_YNR032W%3B loxPsym_3_3_YNR033W%3B loxPsym_3_3_YNR034W%3B loxPsym_3_3_YNR034W-A%3B loxPsym_3_3_YNR037C%3B loxPsym_3_3_YNR039C%3B loxPsym_3_3_YNR041C%3B loxPsym_3_3_YNR044W%3B loxPsym_3_3_YNR045W%3B loxPsym_3_3_YNR047W%3B loxPsym_3_3_YNR049C%3B loxPsym_3_3_YNR050C%3B loxPsym_3_3_YNR051C%3B loxPsym_3_3_YNR052C%3B loxPsym_3_3_YNR055C%3B loxPsym_3_3_YNR056C%3B loxPsym_3_3_YNR057C%3B loxPsym_3_3_YNR058W%3B loxPsym_3_3_YNR059W%3B loxPsym_3_3_YNR060W%3B loxPsym_3_3_YNR061C%3B loxPsym_3_3_YNR062C%3B loxPsym_3_3_YNR063W%3B loxPsym_3_3_YNR064C%3B loxPsym_3_3_YNR065C%3B loxPsym_3_3_YNR066C%3B loxPsym_3_3_YNR067C%3B loxPsym_3_3_YNR068C%3B loxPsym_3_3_YNR069C%3B loxPsym_3_3_YNR070W%3B loxPsym_3_3_YNR071C%3B loxPsym_3_3_YNR072W%3B loxPsym_3_3_YNR073C%3B loxPsym_3_3_YNR074C%3B loxPsym_chr14_3_21_1200..1201_5flank%3B loxPsym_del_delchr14_3_00_97363..103911%3B loxPsym_del_delchr14_3_04_517780..523743%3B loxPsym_del_delchr14_3_05_539446..540219%3B loxPsym_del_delchr14_3_06_553112..560636%3B loxPsym_del_delchr14_3_09_617374..618200%3B loxPsym_del_delchr14_3_10_711991..713518%3B loxPsym_del_tF(GAA)N%3B loxPsym_del_tI(AAU)N1%3B loxPsym_del_tI(AAU)N2%3B loxPsym_del_tL(CAA)N%3B loxPsym_del_tT(AGU)N1
tig00000023	BIO	site_specific_recombination_target_region	383083	383116	.	.	.	Name=loxPsym_3_3_YNL001W%3B loxPsym_3_3_YNL003C%3B loxPsym_3_3_YNL004W%3B loxPsym_3_3_YNL005C%3B loxPsym_3_3_YNL008C%3B loxPsym_3_3_YNL010W%3B loxPsym_3_3_YNL011C%3B loxPsym_3_3_YNL015W%3B loxPsym_3_3_YNL016W%3B loxPsym_3_3_YNL018C%3B loxPsym_3_3_YNL019C%3B loxPsym_3_3_YNL020C%3B loxPsym_3_3_YNL022C%3B loxPsym_3_3_YNL023C%3B loxPsym_3_3_YNL024C%3B loxPsym_3_3_YNL024C-A%3B loxPsym_3_3_YNL025C%3B loxPsym_3_3_YNL027W%3B loxPsym_3_3_YNL029C%3B loxPsym_3_3_YNL031C%3B loxPsym_3_3_YNL033W%3B loxPsym_3_3_YNL034W%3B loxPsym_3_3_YNL037C%3B loxPsym_3_3_YNL040W%3B loxPsym_3_3_YNL041C%3B loxPsym_3_3_YNL045W%3B loxPsym_3_3_YNL046W%3B loxPsym_3_3_YNL047C%3B loxPsym_3_3_YNL049C%3B loxPsym_3_3_YNL050C%3B loxPsym_3_3_YNL052W%3B loxPsym_3_3_YNL053W%3B loxPsym_3_3_YNL054W%3B loxPsym_3_3_YNL056W%3B loxPsym_3_3_YNL058C%3B loxPsym_3_3_YNL059C%3B loxPsym_3_3_YNL063W%3B loxPsym_3_3_YNL064C%3B loxPsym_3_3_YNL065W%3B loxPsym_3_3_YNL066W%3B loxPsym_3_3_YNL067W%3B loxPsym_3_3_YNL067W-B%3B loxPsym_3_3_YNL068C%3B loxPsym_3_3_YNL069C%3B loxPsym_3_3_YNL070W%3B loxPsym_3_3_YNL071W%3B loxPsym_3_3_YNL072W%3B loxPsym_3_3_YNL073W%3B loxPsym_3_3_YNL074C%3B loxPsym_3_3_YNL076W%3B loxPsym_3_3_YNL077W%3B loxPsym_3_3_YNL078W%3B loxPsym_3_3_YNL079C%3B loxPsym_3_3_YNL080C%3B loxPsym_3_3_YNL081C%3B loxPsym_3_3_YNL083W%3B loxPsym_3_3_YNL084C%3B loxPsym_3_3_YNL085W%3B loxPsym_3_3_YNL086W%3B loxPsym_3_3_YNL087W%3B loxPsym_3_3_YNL091W%3B loxPsym_3_3_YNL092W%3B loxPsym_3_3_YNL093W%3B loxPsym_3_3_YNL095C%3B loxPsym_3_3_YNL097C%3B loxPsym_3_3_YNL097C-B%3B loxPsym_3_3_YNL098C%3B loxPsym_3_3_YNL099C%3B loxPsym_3_3_YNL101W%3B loxPsym_3_3_YNL104C%3B loxPsym_3_3_YNL106C%3B loxPsym_3_3_YNL111C%3B loxPsym_3_3_YNL115C%3B loxPsym_3_3_YNL117W%3B loxPsym_3_3_YNL119W%3B loxPsym_3_3_YNL121C%3B loxPsym_3_3_YNL122C%3B loxPsym_3_3_YNL123W%3B loxPsym_3_3_YNL125C%3B loxPsym_3_3_YNL127W%3B loxPsym_3_3_YNL128W%3B loxPsym_3_3_YNL129W%3B loxPsym_3_3_YNL130C%3B loxPsym_3_3_YNL130C-A%3B loxPsym_3_3_YNL133C%3B loxPsym_3_3_YNL134C%3B loxPsym_3_3_YNL135C%3B loxPsym_3_3_YNL138W%3B loxPsym_3_3_YNL138W-A%3B loxPsym_3_3_YNL141W%3B loxPsym_3_3_YNL142W%3B loxPsym_3_3_YNL144C%3B loxPsym_3_3_YNL146W%3B loxPsym_3_3_YNL148C%3B loxPsym_3_3_YNL153C%3B loxPsym_3_3_YNL154C%3B loxPsym_3_3_YNL156C%3B loxPsym_3_3_YNL159C%3B loxPsym_3_3_YNL160W%3B loxPsym_3_3_YNL162W-A%3B loxPsym_3_3_YNL166C%3B loxPsym_3_3_YNL167C%3B loxPsym_3_3_YNL168C%3B loxPsym_3_3_YNL173C%3B loxPsym_3_3_YNL175C%3B loxPsym_3_3_YNL176C%3B loxPsym_3_3_YNL177C%3B loxPsym_3_3_YNL180C%3B loxPsym_3_3_YNL183C%3B loxPsym_3_3_YNL185C%3B loxPsym_3_3_YNL186W%3B loxPsym_3_3_YNL187W%3B loxPsym_3_3_YNL190W%3B loxPsym_3_3_YNL191W%3B loxPsym_3_3_YNL193W%3B loxPsym_3_3_YNL194C%3B loxPsym_3_3_YNL195C%3B loxPsym_3_3_YNL196C%3B loxPsym_3_3_YNL197C%3B loxPsym_3_3_YNL199C%3B loxPsym_3_3_YNL200C%3B loxPsym_3_3_YNL201C%3B loxPsym_3_3_YNL206C%3B loxPsym_3_3_YNL208W%3B loxPsym_3_3_YNL209W%3B loxPsym_3_3_YNL210W%3B loxPsym_3_3_YNL211C%3B loxPsym_3_3_YNL213C%3B loxPsym_3_3_YNL215W%3B loxPsym_3_3_YNL217W%3B loxPsym_3_3_YNL218W%3B loxPsym_3_3_YNL219C%3B loxPsym_3_3_YNL223W%3B loxPsym_3_3_YNL224C%3B loxPsym_3_3_YNL225C%3B loxPsym_3_3_YNL229C%3B loxPsym_3_3_YNL230C%3B loxPsym_3_3_YNL231C%3B loxPsym_3_3_YNL233W%3B loxPsym_3_3_YNL234W%3B loxPsym_3_3_YNL237W%3B loxPsym_3_3_YNL238W%3B loxPsym_3_3_YNL239W%3B loxPsym_3_3_YNL241C%3B loxPsym_3_3_YNL243W%3B loxPsym_3_3_YNL248C%3B loxPsym_3_3_YNL249C%3B loxPsym_3_3_YNL252C%3B loxPsym_3_3_YNL254C%3B loxPsym_3_3_YNL255C%3B loxPsym_3_3_YNL257C%3B loxPsym_3_3_YNL259C%3B loxPsym_3_3_YNL264C%3B loxPsym_3_3_YNL268W%3B loxPsym_3_3_YNL269W%3B loxPsym_3_3_YNL270C%3B loxPsym_3_3_YNL271C%3B loxPsym_3_3_YNL274C%3B loxPsym_3_3_YNL277W-A%3B loxPsym_3_3_YNL278W%3B loxPsym_3_3_YNL279W%3B loxPsym_3_3_YNL280C%3B loxPsym_3_3_YNL283C%3B loxPsym_3_3_YNL284C%3B loxPsym_3_3_YNL288W%3B loxPsym_3_3_YNL289W%3B loxPsym_3_3_YNL291C%3B loxPsym_3_3_YNL293W%3B loxPsym_3_3_YNL294C%3B loxPsym_3_3_YNL298W%3B loxPsym_3_3_YNL299W%3B loxPsym_3_3_YNL300W%3B loxPsym_3_3_YNL301C%3B loxPsym_3_3_YNL302C%3B loxPsym_3_3_YNL305C%3B loxPsym_3_3_YNL307C%3B loxPsym_3_3_YNL309W%3B loxPsym_3_3_YNL311C%3B loxPsym_3_3_YNL314W%3B loxPsym_3_3_YNL315C%3B loxPsym_3_3_YNL316C%3B loxPsym_3_3_YNL320W%3B loxPsym_3_3_YNL321W%3B loxPsym_3_3_YNL322C%3B loxPsym_3_3_YNL325C%3B loxPsym_3_3_YNL326C%3B loxPsym_3_3_YNL328C%3B loxPsym_3_3_YNL329C%3B loxPsym_3_3_YNL330C%3B loxPsym_3_3_YNL331C%3B loxPsym_3_3_YNL333W%3B loxPsym_3_3_YNL334C%3B loxPsym_3_3_YNR001C%3B loxPsym_3_3_YNR002C%3B loxPsym_3_3_YNR004W%3B loxPsym_3_3_YNR006W%3B loxPsym_3_3_YNR007C%3B loxPsym_3_3_YNR008W%3B loxPsym_3_3_YNR009W%3B loxPsym_3_3_YNR010W%3B loxPsym_3_3_YNR013C%3B loxPsym_3_3_YNR014W%3B loxPsym_3_3_YNR015W%3B loxPsym_3_3_YNR018W%3B loxPsym_3_3_YNR020C%3B loxPsym_3_3_YNR022C%3B loxPsym_3_3_YNR023W%3B loxPsym_3_3_YNR027W%3B loxPsym_3_3_YNR029C%3B loxPsym_3_3_YNR031C%3B loxPsym_3_3_YNR032W%3B loxPsym_3_3_YNR033W%3B loxPsym_3_3_YNR034W%3B loxPsym_3_3_YNR034W-A%3B loxPsym_3_3_YNR037C%3B loxPsym_3_3_YNR039C%3B loxPsym_3_3_YNR041C%3B loxPsym_3_3_YNR044W%3B loxPsym_3_3_YNR045W%3B loxPsym_3_3_YNR047W%3B loxPsym_3_3_YNR049C%3B loxPsym_3_3_YNR050C%3B loxPsym_3_3_YNR051C%3B loxPsym_3_3_YNR052C%3B loxPsym_3_3_YNR055C%3B loxPsym_3_3_YNR056C%3B loxPsym_3_3_YNR057C%3B loxPsym_3_3_YNR058W%3B loxPsym_3_3_YNR059W%3B loxPsym_3_3_YNR060W%3B loxPsym_3_3_YNR061C%3B loxPsym_3_3_YNR062C%3B loxPsym_3_3_YNR063W%3B loxPsym_3_3_YNR064C%3B loxPsym_3_3_YNR065C%3B loxPsym_3_3_YNR066C%3B loxPsym_3_3_YNR067C%3B loxPsym_3_3_YNR068C%3B loxPsym_3_3_YNR069C%3B loxPsym_3_3_YNR070W%3B loxPsym_3_3_YNR071C%3B loxPsym_3_3_YNR072W%3B loxPsym_3_3_YNR073C%3B loxPsym_3_3_YNR074C%3B loxPsym_chr14_3_21_1200..1201_5flank%3B loxPsym_del_delchr14_3_00_97363..103911%3B loxPsym_del_delchr14_3_04_517780..523743%3B loxPsym_del_delchr14_3_05_539446..540219%3B loxPsym_del_delchr14_3_06_553112..560636%3B loxPsym_del_delchr14_3_09_617374..618200%3B loxPsym_del_delchr14_3_10_711991..713518%3B loxPsym_del_tF(GAA)N%3B loxPsym_del_tI(AAU)N1%3B loxPsym_del_tI(AAU)N2%3B loxPsym_del_tL(CAA)N%3B loxPsym_del_tT(AGU)N1;ID=loxPsym_3_3_YNL001W%3B loxPsym_3_3_YNL003C%3B loxPsym_3_3_YNL004W%3B loxPsym_3_3_YNL005C%3B loxPsym_3_3_YNL008C%3B loxPsym_3_3_YNL010W%3B loxPsym_3_3_YNL011C%3B loxPsym_3_3_YNL015W%3B loxPsym_3_3_YNL016W%3B loxPsym_3_3_YNL018C%3B loxPsym_3_3_YNL019C%3B loxPsym_3_3_YNL020C%3B loxPsym_3_3_YNL022C%3B loxPsym_3_3_YNL023C%3B loxPsym_3_3_YNL024C%3B loxPsym_3_3_YNL024C-A%3B loxPsym_3_3_YNL025C%3B loxPsym_3_3_YNL027W%3B loxPsym_3_3_YNL029C%3B loxPsym_3_3_YNL031C%3B loxPsym_3_3_YNL033W%3B loxPsym_3_3_YNL034W%3B loxPsym_3_3_YNL037C%3B loxPsym_3_3_YNL040W%3B loxPsym_3_3_YNL041C%3B loxPsym_3_3_YNL045W%3B loxPsym_3_3_YNL046W%3B loxPsym_3_3_YNL047C%3B loxPsym_3_3_YNL049C%3B loxPsym_3_3_YNL050C%3B loxPsym_3_3_YNL052W%3B loxPsym_3_3_YNL053W%3B loxPsym_3_3_YNL054W%3B loxPsym_3_3_YNL056W%3B loxPsym_3_3_YNL058C%3B loxPsym_3_3_YNL059C%3B loxPsym_3_3_YNL063W%3B loxPsym_3_3_YNL064C%3B loxPsym_3_3_YNL065W%3B loxPsym_3_3_YNL066W%3B loxPsym_3_3_YNL067W%3B loxPsym_3_3_YNL067W-B%3B loxPsym_3_3_YNL068C%3B loxPsym_3_3_YNL069C%3B loxPsym_3_3_YNL070W%3B loxPsym_3_3_YNL071W%3B loxPsym_3_3_YNL072W%3B loxPsym_3_3_YNL073W%3B loxPsym_3_3_YNL074C%3B loxPsym_3_3_YNL076W%3B loxPsym_3_3_YNL077W%3B loxPsym_3_3_YNL078W%3B loxPsym_3_3_YNL079C%3B loxPsym_3_3_YNL080C%3B loxPsym_3_3_YNL081C%3B loxPsym_3_3_YNL083W%3B loxPsym_3_3_YNL084C%3B loxPsym_3_3_YNL085W%3B loxPsym_3_3_YNL086W%3B loxPsym_3_3_YNL087W%3B loxPsym_3_3_YNL091W%3B loxPsym_3_3_YNL092W%3B loxPsym_3_3_YNL093W%3B loxPsym_3_3_YNL095C%3B loxPsym_3_3_YNL097C%3B loxPsym_3_3_YNL097C-B%3B loxPsym_3_3_YNL098C%3B loxPsym_3_3_YNL099C%3B loxPsym_3_3_YNL101W%3B loxPsym_3_3_YNL104C%3B loxPsym_3_3_YNL106C%3B loxPsym_3_3_YNL111C%3B loxPsym_3_3_YNL115C%3B loxPsym_3_3_YNL117W%3B loxPsym_3_3_YNL119W%3B loxPsym_3_3_YNL121C%3B loxPsym_3_3_YNL122C%3B loxPsym_3_3_YNL123W%3B loxPsym_3_3_YNL125C%3B loxPsym_3_3_YNL127W%3B loxPsym_3_3_YNL128W%3B loxPsym_3_3_YNL129W%3B loxPsym_3_3_YNL130C%3B loxPsym_3_3_YNL130C-A%3B loxPsym_3_3_YNL133C%3B loxPsym_3_3_YNL134C%3B loxPsym_3_3_YNL135C%3B loxPsym_3_3_YNL138W%3B loxPsym_3_3_YNL138W-A%3B loxPsym_3_3_YNL141W%3B loxPsym_3_3_YNL142W%3B loxPsym_3_3_YNL144C%3B loxPsym_3_3_YNL146W%3B loxPsym_3_3_YNL148C%3B loxPsym_3_3_YNL153C%3B loxPsym_3_3_YNL154C%3B loxPsym_3_3_YNL156C%3B loxPsym_3_3_YNL159C%3B loxPsym_3_3_YNL160W%3B loxPsym_3_3_YNL162W-A%3B loxPsym_3_3_YNL166C%3B loxPsym_3_3_YNL167C%3B loxPsym_3_3_YNL168C%3B loxPsym_3_3_YNL173C%3B loxPsym_3_3_YNL175C%3B loxPsym_3_3_YNL176C%3B loxPsym_3_3_YNL177C%3B loxPsym_3_3_YNL180C%3B loxPsym_3_3_YNL183C%3B loxPsym_3_3_YNL185C%3B loxPsym_3_3_YNL186W%3B loxPsym_3_3_YNL187W%3B loxPsym_3_3_YNL190W%3B loxPsym_3_3_YNL191W%3B loxPsym_3_3_YNL193W%3B loxPsym_3_3_YNL194C%3B loxPsym_3_3_YNL195C%3B loxPsym_3_3_YNL196C%3B loxPsym_3_3_YNL197C%3B loxPsym_3_3_YNL199C%3B loxPsym_3_3_YNL200C%3B loxPsym_3_3_YNL201C%3B loxPsym_3_3_YNL206C%3B loxPsym_3_3_YNL208W%3B loxPsym_3_3_YNL209W%3B loxPsym_3_3_YNL210W%3B loxPsym_3_3_YNL211C%3B loxPsym_3_3_YNL213C%3B loxPsym_3_3_YNL215W%3B loxPsym_3_3_YNL217W%3B loxPsym_3_3_YNL218W%3B loxPsym_3_3_YNL219C%3B loxPsym_3_3_YNL223W%3B loxPsym_3_3_YNL224C%3B loxPsym_3_3_YNL225C%3B loxPsym_3_3_YNL229C%3B loxPsym_3_3_YNL230C%3B loxPsym_3_3_YNL231C%3B loxPsym_3_3_YNL233W%3B loxPsym_3_3_YNL234W%3B loxPsym_3_3_YNL237W%3B loxPsym_3_3_YNL238W%3B loxPsym_3_3_YNL239W%3B loxPsym_3_3_YNL241C%3B loxPsym_3_3_YNL243W%3B loxPsym_3_3_YNL248C%3B loxPsym_3_3_YNL249C%3B loxPsym_3_3_YNL252C%3B loxPsym_3_3_YNL254C%3B loxPsym_3_3_YNL255C%3B loxPsym_3_3_YNL257C%3B loxPsym_3_3_YNL259C%3B loxPsym_3_3_YNL264C%3B loxPsym_3_3_YNL268W%3B loxPsym_3_3_YNL269W%3B loxPsym_3_3_YNL270C%3B loxPsym_3_3_YNL271C%3B loxPsym_3_3_YNL274C%3B loxPsym_3_3_YNL277W-A%3B loxPsym_3_3_YNL278W%3B loxPsym_3_3_YNL279W%3B loxPsym_3_3_YNL280C%3B loxPsym_3_3_YNL283C%3B loxPsym_3_3_YNL284C%3B loxPsym_3_3_YNL288W%3B loxPsym_3_3_YNL289W%3B loxPsym_3_3_YNL291C%3B loxPsym_3_3_YNL293W%3B loxPsym_3_3_YNL294C%3B loxPsym_3_3_YNL298W%3B loxPsym_3_3_YNL299W%3B loxPsym_3_3_YNL300W%3B loxPsym_3_3_YNL301C%3B loxPsym_3_3_YNL302C%3B loxPsym_3_3_YNL305C%3B loxPsym_3_3_YNL307C%3B loxPsym_3_3_YNL309W%3B loxPsym_3_3_YNL311C%3B loxPsym_3_3_YNL314W%3B loxPsym_3_3_YNL315C%3B loxPsym_3_3_YNL316C%3B loxPsym_3_3_YNL320W%3B loxPsym_3_3_YNL321W%3B loxPsym_3_3_YNL322C%3B loxPsym_3_3_YNL325C%3B loxPsym_3_3_YNL326C%3B loxPsym_3_3_YNL328C%3B loxPsym_3_3_YNL329C%3B loxPsym_3_3_YNL330C%3B loxPsym_3_3_YNL331C%3B loxPsym_3_3_YNL333W%3B loxPsym_3_3_YNL334C%3B loxPsym_3_3_YNR001C%3B loxPsym_3_3_YNR002C%3B loxPsym_3_3_YNR004W%3B loxPsym_3_3_YNR006W%3B loxPsym_3_3_YNR007C%3B loxPsym_3_3_YNR008W%3B loxPsym_3_3_YNR009W%3B loxPsym_3_3_YNR010W%3B loxPsym_3_3_YNR013C%3B loxPsym_3_3_YNR014W%3B loxPsym_3_3_YNR015W%3B loxPsym_3_3_YNR018W%3B loxPsym_3_3_YNR020C%3B loxPsym_3_3_YNR022C%3B loxPsym_3_3_YNR023W%3B loxPsym_3_3_YNR027W%3B loxPsym_3_3_YNR029C%3B loxPsym_3_3_YNR031C%3B loxPsym_3_3_YNR032W%3B loxPsym_3_3_YNR033W%3B loxPsym_3_3_YNR034W%3B loxPsym_3_3_YNR034W-A%3B loxPsym_3_3_YNR037C%3B loxPsym_3_3_YNR039C%3B loxPsym_3_3_YNR041C%3B loxPsym_3_3_YNR044W%3B loxPsym_3_3_YNR045W%3B loxPsym_3_3_YNR047W%3B loxPsym_3_3_YNR049C%3B loxPsym_3_3_YNR050C%3B loxPsym_3_3_YNR051C%3B loxPsym_3_3_YNR052C%3B loxPsym_3_3_YNR055C%3B loxPsym_3_3_YNR056C%3B loxPsym_3_3_YNR057C%3B loxPsym_3_3_YNR058W%3B loxPsym_3_3_YNR059W%3B loxPsym_3_3_YNR060W%3B loxPsym_3_3_YNR061C%3B loxPsym_3_3_YNR062C%3B loxPsym_3_3_YNR063W%3B loxPsym_3_3_YNR064C%3B loxPsym_3_3_YNR065C%3B loxPsym_3_3_YNR066C%3B loxPsym_3_3_YNR067C%3B loxPsym_3_3_YNR068C%3B loxPsym_3_3_YNR069C%3B loxPsym_3_3_YNR070W%3B loxPsym_3_3_YNR071C%3B loxPsym_3_3_YNR072W%3B loxPsym_3_3_YNR073C%3B loxPsym_3_3_YNR074C%3B loxPsym_chr14_3_21_1200..1201_5flank%3B loxPsym_del_delchr14_3_00_97363..103911%3B loxPsym_del_delchr14_3_04_517780..523743%3B loxPsym_del_delchr14_3_05_539446..540219%3B loxPsym_del_delchr14_3_06_553112..560636%3B loxPsym_del_delchr14_3_09_617374..618200%3B loxPsym_del_delchr14_3_10_711991..713518%3B loxPsym_del_tF(GAA)N%3B loxPsym_del_tI(AAU)N1%3B loxPsym_del_tI(AAU)N2%3B loxPsym_del_tL(CAA)N%3B loxPsym_del_tT(AGU)N1
tig00000023	BIO	site_specific_recombination_target_region	384077	384110	.	.	.	Name=loxPsym_3_3_YNL001W%3B loxPsym_3_3_YNL003C%3B loxPsym_3_3_YNL004W%3B loxPsym_3_3_YNL005C%3B loxPsym_3_3_YNL008C%3B loxPsym_3_3_YNL010W%3B loxPsym_3_3_YNL011C%3B loxPsym_3_3_YNL015W%3B loxPsym_3_3_YNL016W%3B loxPsym_3_3_YNL018C%3B loxPsym_3_3_YNL019C%3B loxPsym_3_3_YNL020C%3B loxPsym_3_3_YNL022C%3B loxPsym_3_3_YNL023C%3B loxPsym_3_3_YNL024C%3B loxPsym_3_3_YNL024C-A%3B loxPsym_3_3_YNL025C%3B loxPsym_3_3_YNL027W%3B loxPsym_3_3_YNL029C%3B loxPsym_3_3_YNL031C%3B loxPsym_3_3_YNL033W%3B loxPsym_3_3_YNL034W%3B loxPsym_3_3_YNL037C%3B loxPsym_3_3_YNL040W%3B loxPsym_3_3_YNL041C%3B loxPsym_3_3_YNL045W%3B loxPsym_3_3_YNL046W%3B loxPsym_3_3_YNL047C%3B loxPsym_3_3_YNL049C%3B loxPsym_3_3_YNL050C%3B loxPsym_3_3_YNL052W%3B loxPsym_3_3_YNL053W%3B loxPsym_3_3_YNL054W%3B loxPsym_3_3_YNL056W%3B loxPsym_3_3_YNL058C%3B loxPsym_3_3_YNL059C%3B loxPsym_3_3_YNL063W%3B loxPsym_3_3_YNL064C%3B loxPsym_3_3_YNL065W%3B loxPsym_3_3_YNL066W%3B loxPsym_3_3_YNL067W%3B loxPsym_3_3_YNL067W-B%3B loxPsym_3_3_YNL068C%3B loxPsym_3_3_YNL069C%3B loxPsym_3_3_YNL070W%3B loxPsym_3_3_YNL071W%3B loxPsym_3_3_YNL072W%3B loxPsym_3_3_YNL073W%3B loxPsym_3_3_YNL074C%3B loxPsym_3_3_YNL076W%3B loxPsym_3_3_YNL077W%3B loxPsym_3_3_YNL078W%3B loxPsym_3_3_YNL079C%3B loxPsym_3_3_YNL080C%3B loxPsym_3_3_YNL081C%3B loxPsym_3_3_YNL083W%3B loxPsym_3_3_YNL084C%3B loxPsym_3_3_YNL085W%3B loxPsym_3_3_YNL086W%3B loxPsym_3_3_YNL087W%3B loxPsym_3_3_YNL091W%3B loxPsym_3_3_YNL092W%3B loxPsym_3_3_YNL093W%3B loxPsym_3_3_YNL095C%3B loxPsym_3_3_YNL097C%3B loxPsym_3_3_YNL097C-B%3B loxPsym_3_3_YNL098C%3B loxPsym_3_3_YNL099C%3B loxPsym_3_3_YNL101W%3B loxPsym_3_3_YNL104C%3B loxPsym_3_3_YNL106C%3B loxPsym_3_3_YNL111C%3B loxPsym_3_3_YNL115C%3B loxPsym_3_3_YNL117W%3B loxPsym_3_3_YNL119W%3B loxPsym_3_3_YNL121C%3B loxPsym_3_3_YNL122C%3B loxPsym_3_3_YNL123W%3B loxPsym_3_3_YNL125C%3B loxPsym_3_3_YNL127W%3B loxPsym_3_3_YNL128W%3B loxPsym_3_3_YNL129W%3B loxPsym_3_3_YNL130C%3B loxPsym_3_3_YNL130C-A%3B loxPsym_3_3_YNL133C%3B loxPsym_3_3_YNL134C%3B loxPsym_3_3_YNL135C%3B loxPsym_3_3_YNL138W%3B loxPsym_3_3_YNL138W-A%3B loxPsym_3_3_YNL141W%3B loxPsym_3_3_YNL142W%3B loxPsym_3_3_YNL144C%3B loxPsym_3_3_YNL146W%3B loxPsym_3_3_YNL148C%3B loxPsym_3_3_YNL153C%3B loxPsym_3_3_YNL154C%3B loxPsym_3_3_YNL156C%3B loxPsym_3_3_YNL159C%3B loxPsym_3_3_YNL160W%3B loxPsym_3_3_YNL162W-A%3B loxPsym_3_3_YNL166C%3B loxPsym_3_3_YNL167C%3B loxPsym_3_3_YNL168C%3B loxPsym_3_3_YNL173C%3B loxPsym_3_3_YNL175C%3B loxPsym_3_3_YNL176C%3B loxPsym_3_3_YNL177C%3B loxPsym_3_3_YNL180C%3B loxPsym_3_3_YNL183C%3B loxPsym_3_3_YNL185C%3B loxPsym_3_3_YNL186W%3B loxPsym_3_3_YNL187W%3B loxPsym_3_3_YNL190W%3B loxPsym_3_3_YNL191W%3B loxPsym_3_3_YNL193W%3B loxPsym_3_3_YNL194C%3B loxPsym_3_3_YNL195C%3B loxPsym_3_3_YNL196C%3B loxPsym_3_3_YNL197C%3B loxPsym_3_3_YNL199C%3B loxPsym_3_3_YNL200C%3B loxPsym_3_3_YNL201C%3B loxPsym_3_3_YNL206C%3B loxPsym_3_3_YNL208W%3B loxPsym_3_3_YNL209W%3B loxPsym_3_3_YNL210W%3B loxPsym_3_3_YNL211C%3B loxPsym_3_3_YNL213C%3B loxPsym_3_3_YNL215W%3B loxPsym_3_3_YNL217W%3B loxPsym_3_3_YNL218W%3B loxPsym_3_3_YNL219C%3B loxPsym_3_3_YNL223W%3B loxPsym_3_3_YNL224C%3B loxPsym_3_3_YNL225C%3B loxPsym_3_3_YNL229C%3B loxPsym_3_3_YNL230C%3B loxPsym_3_3_YNL231C%3B loxPsym_3_3_YNL233W%3B loxPsym_3_3_YNL234W%3B loxPsym_3_3_YNL237W%3B loxPsym_3_3_YNL238W%3B loxPsym_3_3_YNL239W%3B loxPsym_3_3_YNL241C%3B loxPsym_3_3_YNL243W%3B loxPsym_3_3_YNL248C%3B loxPsym_3_3_YNL249C%3B loxPsym_3_3_YNL252C%3B loxPsym_3_3_YNL254C%3B loxPsym_3_3_YNL255C%3B loxPsym_3_3_YNL257C%3B loxPsym_3_3_YNL259C%3B loxPsym_3_3_YNL264C%3B loxPsym_3_3_YNL268W%3B loxPsym_3_3_YNL269W%3B loxPsym_3_3_YNL270C%3B loxPsym_3_3_YNL271C%3B loxPsym_3_3_YNL274C%3B loxPsym_3_3_YNL277W-A%3B loxPsym_3_3_YNL278W%3B loxPsym_3_3_YNL279W%3B loxPsym_3_3_YNL280C%3B loxPsym_3_3_YNL283C%3B loxPsym_3_3_YNL284C%3B loxPsym_3_3_YNL288W%3B loxPsym_3_3_YNL289W%3B loxPsym_3_3_YNL291C%3B loxPsym_3_3_YNL293W%3B loxPsym_3_3_YNL294C%3B loxPsym_3_3_YNL298W%3B loxPsym_3_3_YNL299W%3B loxPsym_3_3_YNL300W%3B loxPsym_3_3_YNL301C%3B loxPsym_3_3_YNL302C%3B loxPsym_3_3_YNL305C%3B loxPsym_3_3_YNL307C%3B loxPsym_3_3_YNL309W%3B loxPsym_3_3_YNL311C%3B loxPsym_3_3_YNL314W%3B loxPsym_3_3_YNL315C%3B loxPsym_3_3_YNL316C%3B loxPsym_3_3_YNL320W%3B loxPsym_3_3_YNL321W%3B loxPsym_3_3_YNL322C%3B loxPsym_3_3_YNL325C%3B loxPsym_3_3_YNL326C%3B loxPsym_3_3_YNL328C%3B loxPsym_3_3_YNL329C%3B loxPsym_3_3_YNL330C%3B loxPsym_3_3_YNL331C%3B loxPsym_3_3_YNL333W%3B loxPsym_3_3_YNL334C%3B loxPsym_3_3_YNR001C%3B loxPsym_3_3_YNR002C%3B loxPsym_3_3_YNR004W%3B loxPsym_3_3_YNR006W%3B loxPsym_3_3_YNR007C%3B loxPsym_3_3_YNR008W%3B loxPsym_3_3_YNR009W%3B loxPsym_3_3_YNR010W%3B loxPsym_3_3_YNR013C%3B loxPsym_3_3_YNR014W%3B loxPsym_3_3_YNR015W%3B loxPsym_3_3_YNR018W%3B loxPsym_3_3_YNR020C%3B loxPsym_3_3_YNR022C%3B loxPsym_3_3_YNR023W%3B loxPsym_3_3_YNR027W%3B loxPsym_3_3_YNR029C%3B loxPsym_3_3_YNR031C%3B loxPsym_3_3_YNR032W%3B loxPsym_3_3_YNR033W%3B loxPsym_3_3_YNR034W%3B loxPsym_3_3_YNR034W-A%3B loxPsym_3_3_YNR037C%3B loxPsym_3_3_YNR039C%3B loxPsym_3_3_YNR041C%3B loxPsym_3_3_YNR044W%3B loxPsym_3_3_YNR045W%3B loxPsym_3_3_YNR047W%3B loxPsym_3_3_YNR049C%3B loxPsym_3_3_YNR050C%3B loxPsym_3_3_YNR051C%3B loxPsym_3_3_YNR052C%3B loxPsym_3_3_YNR055C%3B loxPsym_3_3_YNR056C%3B loxPsym_3_3_YNR057C%3B loxPsym_3_3_YNR058W%3B loxPsym_3_3_YNR059W%3B loxPsym_3_3_YNR060W%3B loxPsym_3_3_YNR061C%3B loxPsym_3_3_YNR062C%3B loxPsym_3_3_YNR063W%3B loxPsym_3_3_YNR064C%3B loxPsym_3_3_YNR065C%3B loxPsym_3_3_YNR066C%3B loxPsym_3_3_YNR067C%3B loxPsym_3_3_YNR068C%3B loxPsym_3_3_YNR069C%3B loxPsym_3_3_YNR070W%3B loxPsym_3_3_YNR071C%3B loxPsym_3_3_YNR072W%3B loxPsym_3_3_YNR073C%3B loxPsym_3_3_YNR074C%3B loxPsym_chr14_3_21_1200..1201_5flank%3B loxPsym_del_delchr14_3_00_97363..103911%3B loxPsym_del_delchr14_3_04_517780..523743%3B loxPsym_del_delchr14_3_05_539446..540219%3B loxPsym_del_delchr14_3_06_553112..560636%3B loxPsym_del_delchr14_3_09_617374..618200%3B loxPsym_del_delchr14_3_10_711991..713518%3B loxPsym_del_tF(GAA)N%3B loxPsym_del_tI(AAU)N1%3B loxPsym_del_tI(AAU)N2%3B loxPsym_del_tL(CAA)N%3B loxPsym_del_tT(AGU)N1;ID=loxPsym_3_3_YNL001W%3B loxPsym_3_3_YNL003C%3B loxPsym_3_3_YNL004W%3B loxPsym_3_3_YNL005C%3B loxPsym_3_3_YNL008C%3B loxPsym_3_3_YNL010W%3B loxPsym_3_3_YNL011C%3B loxPsym_3_3_YNL015W%3B loxPsym_3_3_YNL016W%3B loxPsym_3_3_YNL018C%3B loxPsym_3_3_YNL019C%3B loxPsym_3_3_YNL020C%3B loxPsym_3_3_YNL022C%3B loxPsym_3_3_YNL023C%3B loxPsym_3_3_YNL024C%3B loxPsym_3_3_YNL024C-A%3B loxPsym_3_3_YNL025C%3B loxPsym_3_3_YNL027W%3B loxPsym_3_3_YNL029C%3B loxPsym_3_3_YNL031C%3B loxPsym_3_3_YNL033W%3B loxPsym_3_3_YNL034W%3B loxPsym_3_3_YNL037C%3B loxPsym_3_3_YNL040W%3B loxPsym_3_3_YNL041C%3B loxPsym_3_3_YNL045W%3B loxPsym_3_3_YNL046W%3B loxPsym_3_3_YNL047C%3B loxPsym_3_3_YNL049C%3B loxPsym_3_3_YNL050C%3B loxPsym_3_3_YNL052W%3B loxPsym_3_3_YNL053W%3B loxPsym_3_3_YNL054W%3B loxPsym_3_3_YNL056W%3B loxPsym_3_3_YNL058C%3B loxPsym_3_3_YNL059C%3B loxPsym_3_3_YNL063W%3B loxPsym_3_3_YNL064C%3B loxPsym_3_3_YNL065W%3B loxPsym_3_3_YNL066W%3B loxPsym_3_3_YNL067W%3B loxPsym_3_3_YNL067W-B%3B loxPsym_3_3_YNL068C%3B loxPsym_3_3_YNL069C%3B loxPsym_3_3_YNL070W%3B loxPsym_3_3_YNL071W%3B loxPsym_3_3_YNL072W%3B loxPsym_3_3_YNL073W%3B loxPsym_3_3_YNL074C%3B loxPsym_3_3_YNL076W%3B loxPsym_3_3_YNL077W%3B loxPsym_3_3_YNL078W%3B loxPsym_3_3_YNL079C%3B loxPsym_3_3_YNL080C%3B loxPsym_3_3_YNL081C%3B loxPsym_3_3_YNL083W%3B loxPsym_3_3_YNL084C%3B loxPsym_3_3_YNL085W%3B loxPsym_3_3_YNL086W%3B loxPsym_3_3_YNL087W%3B loxPsym_3_3_YNL091W%3B loxPsym_3_3_YNL092W%3B loxPsym_3_3_YNL093W%3B loxPsym_3_3_YNL095C%3B loxPsym_3_3_YNL097C%3B loxPsym_3_3_YNL097C-B%3B loxPsym_3_3_YNL098C%3B loxPsym_3_3_YNL099C%3B loxPsym_3_3_YNL101W%3B loxPsym_3_3_YNL104C%3B loxPsym_3_3_YNL106C%3B loxPsym_3_3_YNL111C%3B loxPsym_3_3_YNL115C%3B loxPsym_3_3_YNL117W%3B loxPsym_3_3_YNL119W%3B loxPsym_3_3_YNL121C%3B loxPsym_3_3_YNL122C%3B loxPsym_3_3_YNL123W%3B loxPsym_3_3_YNL125C%3B loxPsym_3_3_YNL127W%3B loxPsym_3_3_YNL128W%3B loxPsym_3_3_YNL129W%3B loxPsym_3_3_YNL130C%3B loxPsym_3_3_YNL130C-A%3B loxPsym_3_3_YNL133C%3B loxPsym_3_3_YNL134C%3B loxPsym_3_3_YNL135C%3B loxPsym_3_3_YNL138W%3B loxPsym_3_3_YNL138W-A%3B loxPsym_3_3_YNL141W%3B loxPsym_3_3_YNL142W%3B loxPsym_3_3_YNL144C%3B loxPsym_3_3_YNL146W%3B loxPsym_3_3_YNL148C%3B loxPsym_3_3_YNL153C%3B loxPsym_3_3_YNL154C%3B loxPsym_3_3_YNL156C%3B loxPsym_3_3_YNL159C%3B loxPsym_3_3_YNL160W%3B loxPsym_3_3_YNL162W-A%3B loxPsym_3_3_YNL166C%3B loxPsym_3_3_YNL167C%3B loxPsym_3_3_YNL168C%3B loxPsym_3_3_YNL173C%3B loxPsym_3_3_YNL175C%3B loxPsym_3_3_YNL176C%3B loxPsym_3_3_YNL177C%3B loxPsym_3_3_YNL180C%3B loxPsym_3_3_YNL183C%3B loxPsym_3_3_YNL185C%3B loxPsym_3_3_YNL186W%3B loxPsym_3_3_YNL187W%3B loxPsym_3_3_YNL190W%3B loxPsym_3_3_YNL191W%3B loxPsym_3_3_YNL193W%3B loxPsym_3_3_YNL194C%3B loxPsym_3_3_YNL195C%3B loxPsym_3_3_YNL196C%3B loxPsym_3_3_YNL197C%3B loxPsym_3_3_YNL199C%3B loxPsym_3_3_YNL200C%3B loxPsym_3_3_YNL201C%3B loxPsym_3_3_YNL206C%3B loxPsym_3_3_YNL208W%3B loxPsym_3_3_YNL209W%3B loxPsym_3_3_YNL210W%3B loxPsym_3_3_YNL211C%3B loxPsym_3_3_YNL213C%3B loxPsym_3_3_YNL215W%3B loxPsym_3_3_YNL217W%3B loxPsym_3_3_YNL218W%3B loxPsym_3_3_YNL219C%3B loxPsym_3_3_YNL223W%3B loxPsym_3_3_YNL224C%3B loxPsym_3_3_YNL225C%3B loxPsym_3_3_YNL229C%3B loxPsym_3_3_YNL230C%3B loxPsym_3_3_YNL231C%3B loxPsym_3_3_YNL233W%3B loxPsym_3_3_YNL234W%3B loxPsym_3_3_YNL237W%3B loxPsym_3_3_YNL238W%3B loxPsym_3_3_YNL239W%3B loxPsym_3_3_YNL241C%3B loxPsym_3_3_YNL243W%3B loxPsym_3_3_YNL248C%3B loxPsym_3_3_YNL249C%3B loxPsym_3_3_YNL252C%3B loxPsym_3_3_YNL254C%3B loxPsym_3_3_YNL255C%3B loxPsym_3_3_YNL257C%3B loxPsym_3_3_YNL259C%3B loxPsym_3_3_YNL264C%3B loxPsym_3_3_YNL268W%3B loxPsym_3_3_YNL269W%3B loxPsym_3_3_YNL270C%3B loxPsym_3_3_YNL271C%3B loxPsym_3_3_YNL274C%3B loxPsym_3_3_YNL277W-A%3B loxPsym_3_3_YNL278W%3B loxPsym_3_3_YNL279W%3B loxPsym_3_3_YNL280C%3B loxPsym_3_3_YNL283C%3B loxPsym_3_3_YNL284C%3B loxPsym_3_3_YNL288W%3B loxPsym_3_3_YNL289W%3B loxPsym_3_3_YNL291C%3B loxPsym_3_3_YNL293W%3B loxPsym_3_3_YNL294C%3B loxPsym_3_3_YNL298W%3B loxPsym_3_3_YNL299W%3B loxPsym_3_3_YNL300W%3B loxPsym_3_3_YNL301C%3B loxPsym_3_3_YNL302C%3B loxPsym_3_3_YNL305C%3B loxPsym_3_3_YNL307C%3B loxPsym_3_3_YNL309W%3B loxPsym_3_3_YNL311C%3B loxPsym_3_3_YNL314W%3B loxPsym_3_3_YNL315C%3B loxPsym_3_3_YNL316C%3B loxPsym_3_3_YNL320W%3B loxPsym_3_3_YNL321W%3B loxPsym_3_3_YNL322C%3B loxPsym_3_3_YNL325C%3B loxPsym_3_3_YNL326C%3B loxPsym_3_3_YNL328C%3B loxPsym_3_3_YNL329C%3B loxPsym_3_3_YNL330C%3B loxPsym_3_3_YNL331C%3B loxPsym_3_3_YNL333W%3B loxPsym_3_3_YNL334C%3B loxPsym_3_3_YNR001C%3B loxPsym_3_3_YNR002C%3B loxPsym_3_3_YNR004W%3B loxPsym_3_3_YNR006W%3B loxPsym_3_3_YNR007C%3B loxPsym_3_3_YNR008W%3B loxPsym_3_3_YNR009W%3B loxPsym_3_3_YNR010W%3B loxPsym_3_3_YNR013C%3B loxPsym_3_3_YNR014W%3B loxPsym_3_3_YNR015W%3B loxPsym_3_3_YNR018W%3B loxPsym_3_3_YNR020C%3B loxPsym_3_3_YNR022C%3B loxPsym_3_3_YNR023W%3B loxPsym_3_3_YNR027W%3B loxPsym_3_3_YNR029C%3B loxPsym_3_3_YNR031C%3B loxPsym_3_3_YNR032W%3B loxPsym_3_3_YNR033W%3B loxPsym_3_3_YNR034W%3B loxPsym_3_3_YNR034W-A%3B loxPsym_3_3_YNR037C%3B loxPsym_3_3_YNR039C%3B loxPsym_3_3_YNR041C%3B loxPsym_3_3_YNR044W%3B loxPsym_3_3_YNR045W%3B loxPsym_3_3_YNR047W%3B loxPsym_3_3_YNR049C%3B loxPsym_3_3_YNR050C%3B loxPsym_3_3_YNR051C%3B loxPsym_3_3_YNR052C%3B loxPsym_3_3_YNR055C%3B loxPsym_3_3_YNR056C%3B loxPsym_3_3_YNR057C%3B loxPsym_3_3_YNR058W%3B loxPsym_3_3_YNR059W%3B loxPsym_3_3_YNR060W%3B loxPsym_3_3_YNR061C%3B loxPsym_3_3_YNR062C%3B loxPsym_3_3_YNR063W%3B loxPsym_3_3_YNR064C%3B loxPsym_3_3_YNR065C%3B loxPsym_3_3_YNR066C%3B loxPsym_3_3_YNR067C%3B loxPsym_3_3_YNR068C%3B loxPsym_3_3_YNR069C%3B loxPsym_3_3_YNR070W%3B loxPsym_3_3_YNR071C%3B loxPsym_3_3_YNR072W%3B loxPsym_3_3_YNR073C%3B loxPsym_3_3_YNR074C%3B loxPsym_chr14_3_21_1200..1201_5flank%3B loxPsym_del_delchr14_3_00_97363..103911%3B loxPsym_del_delchr14_3_04_517780..523743%3B loxPsym_del_delchr14_3_05_539446..540219%3B loxPsym_del_delchr14_3_06_553112..560636%3B loxPsym_del_delchr14_3_09_617374..618200%3B loxPsym_del_delchr14_3_10_711991..713518%3B loxPsym_del_tF(GAA)N%3B loxPsym_del_tI(AAU)N1%3B loxPsym_del_tI(AAU)N2%3B loxPsym_del_tL(CAA)N%3B loxPsym_del_tT(AGU)N1
tig00000023	BIO	site_specific_recombination_target_region	385703	385736	.	.	.	Name=loxPsym_3_3_YNL001W%3B loxPsym_3_3_YNL003C%3B loxPsym_3_3_YNL004W%3B loxPsym_3_3_YNL005C%3B loxPsym_3_3_YNL008C%3B loxPsym_3_3_YNL010W%3B loxPsym_3_3_YNL011C%3B loxPsym_3_3_YNL015W%3B loxPsym_3_3_YNL016W%3B loxPsym_3_3_YNL018C%3B loxPsym_3_3_YNL019C%3B loxPsym_3_3_YNL020C%3B loxPsym_3_3_YNL022C%3B loxPsym_3_3_YNL023C%3B loxPsym_3_3_YNL024C%3B loxPsym_3_3_YNL024C-A%3B loxPsym_3_3_YNL025C%3B loxPsym_3_3_YNL027W%3B loxPsym_3_3_YNL029C%3B loxPsym_3_3_YNL031C%3B loxPsym_3_3_YNL033W%3B loxPsym_3_3_YNL034W%3B loxPsym_3_3_YNL037C%3B loxPsym_3_3_YNL040W%3B loxPsym_3_3_YNL041C%3B loxPsym_3_3_YNL045W%3B loxPsym_3_3_YNL046W%3B loxPsym_3_3_YNL047C%3B loxPsym_3_3_YNL049C%3B loxPsym_3_3_YNL050C%3B loxPsym_3_3_YNL052W%3B loxPsym_3_3_YNL053W%3B loxPsym_3_3_YNL054W%3B loxPsym_3_3_YNL056W%3B loxPsym_3_3_YNL058C%3B loxPsym_3_3_YNL059C%3B loxPsym_3_3_YNL063W%3B loxPsym_3_3_YNL064C%3B loxPsym_3_3_YNL065W%3B loxPsym_3_3_YNL066W%3B loxPsym_3_3_YNL067W%3B loxPsym_3_3_YNL067W-B%3B loxPsym_3_3_YNL068C%3B loxPsym_3_3_YNL069C%3B loxPsym_3_3_YNL070W%3B loxPsym_3_3_YNL071W%3B loxPsym_3_3_YNL072W%3B loxPsym_3_3_YNL073W%3B loxPsym_3_3_YNL074C%3B loxPsym_3_3_YNL076W%3B loxPsym_3_3_YNL077W%3B loxPsym_3_3_YNL078W%3B loxPsym_3_3_YNL079C%3B loxPsym_3_3_YNL080C%3B loxPsym_3_3_YNL081C%3B loxPsym_3_3_YNL083W%3B loxPsym_3_3_YNL084C%3B loxPsym_3_3_YNL085W%3B loxPsym_3_3_YNL086W%3B loxPsym_3_3_YNL087W%3B loxPsym_3_3_YNL091W%3B loxPsym_3_3_YNL092W%3B loxPsym_3_3_YNL093W%3B loxPsym_3_3_YNL095C%3B loxPsym_3_3_YNL097C%3B loxPsym_3_3_YNL097C-B%3B loxPsym_3_3_YNL098C%3B loxPsym_3_3_YNL099C%3B loxPsym_3_3_YNL101W%3B loxPsym_3_3_YNL104C%3B loxPsym_3_3_YNL106C%3B loxPsym_3_3_YNL111C%3B loxPsym_3_3_YNL115C%3B loxPsym_3_3_YNL117W%3B loxPsym_3_3_YNL119W%3B loxPsym_3_3_YNL121C%3B loxPsym_3_3_YNL122C%3B loxPsym_3_3_YNL123W%3B loxPsym_3_3_YNL125C%3B loxPsym_3_3_YNL127W%3B loxPsym_3_3_YNL128W%3B loxPsym_3_3_YNL129W%3B loxPsym_3_3_YNL130C%3B loxPsym_3_3_YNL130C-A%3B loxPsym_3_3_YNL133C%3B loxPsym_3_3_YNL134C%3B loxPsym_3_3_YNL135C%3B loxPsym_3_3_YNL138W%3B loxPsym_3_3_YNL138W-A%3B loxPsym_3_3_YNL141W%3B loxPsym_3_3_YNL142W%3B loxPsym_3_3_YNL144C%3B loxPsym_3_3_YNL146W%3B loxPsym_3_3_YNL148C%3B loxPsym_3_3_YNL153C%3B loxPsym_3_3_YNL154C%3B loxPsym_3_3_YNL156C%3B loxPsym_3_3_YNL159C%3B loxPsym_3_3_YNL160W%3B loxPsym_3_3_YNL162W-A%3B loxPsym_3_3_YNL166C%3B loxPsym_3_3_YNL167C%3B loxPsym_3_3_YNL168C%3B loxPsym_3_3_YNL173C%3B loxPsym_3_3_YNL175C%3B loxPsym_3_3_YNL176C%3B loxPsym_3_3_YNL177C%3B loxPsym_3_3_YNL180C%3B loxPsym_3_3_YNL183C%3B loxPsym_3_3_YNL185C%3B loxPsym_3_3_YNL186W%3B loxPsym_3_3_YNL187W%3B loxPsym_3_3_YNL190W%3B loxPsym_3_3_YNL191W%3B loxPsym_3_3_YNL193W%3B loxPsym_3_3_YNL194C%3B loxPsym_3_3_YNL195C%3B loxPsym_3_3_YNL196C%3B loxPsym_3_3_YNL197C%3B loxPsym_3_3_YNL199C%3B loxPsym_3_3_YNL200C%3B loxPsym_3_3_YNL201C%3B loxPsym_3_3_YNL206C%3B loxPsym_3_3_YNL208W%3B loxPsym_3_3_YNL209W%3B loxPsym_3_3_YNL210W%3B loxPsym_3_3_YNL211C%3B loxPsym_3_3_YNL213C%3B loxPsym_3_3_YNL215W%3B loxPsym_3_3_YNL217W%3B loxPsym_3_3_YNL218W%3B loxPsym_3_3_YNL219C%3B loxPsym_3_3_YNL223W%3B loxPsym_3_3_YNL224C%3B loxPsym_3_3_YNL225C%3B loxPsym_3_3_YNL229C%3B loxPsym_3_3_YNL230C%3B loxPsym_3_3_YNL231C%3B loxPsym_3_3_YNL233W%3B loxPsym_3_3_YNL234W%3B loxPsym_3_3_YNL237W%3B loxPsym_3_3_YNL238W%3B loxPsym_3_3_YNL239W%3B loxPsym_3_3_YNL241C%3B loxPsym_3_3_YNL243W%3B loxPsym_3_3_YNL248C%3B loxPsym_3_3_YNL249C%3B loxPsym_3_3_YNL252C%3B loxPsym_3_3_YNL254C%3B loxPsym_3_3_YNL255C%3B loxPsym_3_3_YNL257C%3B loxPsym_3_3_YNL259C%3B loxPsym_3_3_YNL264C%3B loxPsym_3_3_YNL268W%3B loxPsym_3_3_YNL269W%3B loxPsym_3_3_YNL270C%3B loxPsym_3_3_YNL271C%3B loxPsym_3_3_YNL274C%3B loxPsym_3_3_YNL277W-A%3B loxPsym_3_3_YNL278W%3B loxPsym_3_3_YNL279W%3B loxPsym_3_3_YNL280C%3B loxPsym_3_3_YNL283C%3B loxPsym_3_3_YNL284C%3B loxPsym_3_3_YNL288W%3B loxPsym_3_3_YNL289W%3B loxPsym_3_3_YNL291C%3B loxPsym_3_3_YNL293W%3B loxPsym_3_3_YNL294C%3B loxPsym_3_3_YNL298W%3B loxPsym_3_3_YNL299W%3B loxPsym_3_3_YNL300W%3B loxPsym_3_3_YNL301C%3B loxPsym_3_3_YNL302C%3B loxPsym_3_3_YNL305C%3B loxPsym_3_3_YNL307C%3B loxPsym_3_3_YNL309W%3B loxPsym_3_3_YNL311C%3B loxPsym_3_3_YNL314W%3B loxPsym_3_3_YNL315C%3B loxPsym_3_3_YNL316C%3B loxPsym_3_3_YNL320W%3B loxPsym_3_3_YNL321W%3B loxPsym_3_3_YNL322C%3B loxPsym_3_3_YNL325C%3B loxPsym_3_3_YNL326C%3B loxPsym_3_3_YNL328C%3B loxPsym_3_3_YNL329C%3B loxPsym_3_3_YNL330C%3B loxPsym_3_3_YNL331C%3B loxPsym_3_3_YNL333W%3B loxPsym_3_3_YNL334C%3B loxPsym_3_3_YNR001C%3B loxPsym_3_3_YNR002C%3B loxPsym_3_3_YNR004W%3B loxPsym_3_3_YNR006W%3B loxPsym_3_3_YNR007C%3B loxPsym_3_3_YNR008W%3B loxPsym_3_3_YNR009W%3B loxPsym_3_3_YNR010W%3B loxPsym_3_3_YNR013C%3B loxPsym_3_3_YNR014W%3B loxPsym_3_3_YNR015W%3B loxPsym_3_3_YNR018W%3B loxPsym_3_3_YNR020C%3B loxPsym_3_3_YNR022C%3B loxPsym_3_3_YNR023W%3B loxPsym_3_3_YNR027W%3B loxPsym_3_3_YNR029C%3B loxPsym_3_3_YNR031C%3B loxPsym_3_3_YNR032W%3B loxPsym_3_3_YNR033W%3B loxPsym_3_3_YNR034W%3B loxPsym_3_3_YNR034W-A%3B loxPsym_3_3_YNR037C%3B loxPsym_3_3_YNR039C%3B loxPsym_3_3_YNR041C%3B loxPsym_3_3_YNR044W%3B loxPsym_3_3_YNR045W%3B loxPsym_3_3_YNR047W%3B loxPsym_3_3_YNR049C%3B loxPsym_3_3_YNR050C%3B loxPsym_3_3_YNR051C%3B loxPsym_3_3_YNR052C%3B loxPsym_3_3_YNR055C%3B loxPsym_3_3_YNR056C%3B loxPsym_3_3_YNR057C%3B loxPsym_3_3_YNR058W%3B loxPsym_3_3_YNR059W%3B loxPsym_3_3_YNR060W%3B loxPsym_3_3_YNR061C%3B loxPsym_3_3_YNR062C%3B loxPsym_3_3_YNR063W%3B loxPsym_3_3_YNR064C%3B loxPsym_3_3_YNR065C%3B loxPsym_3_3_YNR066C%3B loxPsym_3_3_YNR067C%3B loxPsym_3_3_YNR068C%3B loxPsym_3_3_YNR069C%3B loxPsym_3_3_YNR070W%3B loxPsym_3_3_YNR071C%3B loxPsym_3_3_YNR072W%3B loxPsym_3_3_YNR073C%3B loxPsym_3_3_YNR074C%3B loxPsym_chr14_3_21_1200..1201_5flank%3B loxPsym_del_delchr14_3_00_97363..103911%3B loxPsym_del_delchr14_3_04_517780..523743%3B loxPsym_del_delchr14_3_05_539446..540219%3B loxPsym_del_delchr14_3_06_553112..560636%3B loxPsym_del_delchr14_3_09_617374..618200%3B loxPsym_del_delchr14_3_10_711991..713518%3B loxPsym_del_tF(GAA)N%3B loxPsym_del_tI(AAU)N1%3B loxPsym_del_tI(AAU)N2%3B loxPsym_del_tL(CAA)N%3B loxPsym_del_tT(AGU)N1;ID=loxPsym_3_3_YNL001W%3B loxPsym_3_3_YNL003C%3B loxPsym_3_3_YNL004W%3B loxPsym_3_3_YNL005C%3B loxPsym_3_3_YNL008C%3B loxPsym_3_3_YNL010W%3B loxPsym_3_3_YNL011C%3B loxPsym_3_3_YNL015W%3B loxPsym_3_3_YNL016W%3B loxPsym_3_3_YNL018C%3B loxPsym_3_3_YNL019C%3B loxPsym_3_3_YNL020C%3B loxPsym_3_3_YNL022C%3B loxPsym_3_3_YNL023C%3B loxPsym_3_3_YNL024C%3B loxPsym_3_3_YNL024C-A%3B loxPsym_3_3_YNL025C%3B loxPsym_3_3_YNL027W%3B loxPsym_3_3_YNL029C%3B loxPsym_3_3_YNL031C%3B loxPsym_3_3_YNL033W%3B loxPsym_3_3_YNL034W%3B loxPsym_3_3_YNL037C%3B loxPsym_3_3_YNL040W%3B loxPsym_3_3_YNL041C%3B loxPsym_3_3_YNL045W%3B loxPsym_3_3_YNL046W%3B loxPsym_3_3_YNL047C%3B loxPsym_3_3_YNL049C%3B loxPsym_3_3_YNL050C%3B loxPsym_3_3_YNL052W%3B loxPsym_3_3_YNL053W%3B loxPsym_3_3_YNL054W%3B loxPsym_3_3_YNL056W%3B loxPsym_3_3_YNL058C%3B loxPsym_3_3_YNL059C%3B loxPsym_3_3_YNL063W%3B loxPsym_3_3_YNL064C%3B loxPsym_3_3_YNL065W%3B loxPsym_3_3_YNL066W%3B loxPsym_3_3_YNL067W%3B loxPsym_3_3_YNL067W-B%3B loxPsym_3_3_YNL068C%3B loxPsym_3_3_YNL069C%3B loxPsym_3_3_YNL070W%3B loxPsym_3_3_YNL071W%3B loxPsym_3_3_YNL072W%3B loxPsym_3_3_YNL073W%3B loxPsym_3_3_YNL074C%3B loxPsym_3_3_YNL076W%3B loxPsym_3_3_YNL077W%3B loxPsym_3_3_YNL078W%3B loxPsym_3_3_YNL079C%3B loxPsym_3_3_YNL080C%3B loxPsym_3_3_YNL081C%3B loxPsym_3_3_YNL083W%3B loxPsym_3_3_YNL084C%3B loxPsym_3_3_YNL085W%3B loxPsym_3_3_YNL086W%3B loxPsym_3_3_YNL087W%3B loxPsym_3_3_YNL091W%3B loxPsym_3_3_YNL092W%3B loxPsym_3_3_YNL093W%3B loxPsym_3_3_YNL095C%3B loxPsym_3_3_YNL097C%3B loxPsym_3_3_YNL097C-B%3B loxPsym_3_3_YNL098C%3B loxPsym_3_3_YNL099C%3B loxPsym_3_3_YNL101W%3B loxPsym_3_3_YNL104C%3B loxPsym_3_3_YNL106C%3B loxPsym_3_3_YNL111C%3B loxPsym_3_3_YNL115C%3B loxPsym_3_3_YNL117W%3B loxPsym_3_3_YNL119W%3B loxPsym_3_3_YNL121C%3B loxPsym_3_3_YNL122C%3B loxPsym_3_3_YNL123W%3B loxPsym_3_3_YNL125C%3B loxPsym_3_3_YNL127W%3B loxPsym_3_3_YNL128W%3B loxPsym_3_3_YNL129W%3B loxPsym_3_3_YNL130C%3B loxPsym_3_3_YNL130C-A%3B loxPsym_3_3_YNL133C%3B loxPsym_3_3_YNL134C%3B loxPsym_3_3_YNL135C%3B loxPsym_3_3_YNL138W%3B loxPsym_3_3_YNL138W-A%3B loxPsym_3_3_YNL141W%3B loxPsym_3_3_YNL142W%3B loxPsym_3_3_YNL144C%3B loxPsym_3_3_YNL146W%3B loxPsym_3_3_YNL148C%3B loxPsym_3_3_YNL153C%3B loxPsym_3_3_YNL154C%3B loxPsym_3_3_YNL156C%3B loxPsym_3_3_YNL159C%3B loxPsym_3_3_YNL160W%3B loxPsym_3_3_YNL162W-A%3B loxPsym_3_3_YNL166C%3B loxPsym_3_3_YNL167C%3B loxPsym_3_3_YNL168C%3B loxPsym_3_3_YNL173C%3B loxPsym_3_3_YNL175C%3B loxPsym_3_3_YNL176C%3B loxPsym_3_3_YNL177C%3B loxPsym_3_3_YNL180C%3B loxPsym_3_3_YNL183C%3B loxPsym_3_3_YNL185C%3B loxPsym_3_3_YNL186W%3B loxPsym_3_3_YNL187W%3B loxPsym_3_3_YNL190W%3B loxPsym_3_3_YNL191W%3B loxPsym_3_3_YNL193W%3B loxPsym_3_3_YNL194C%3B loxPsym_3_3_YNL195C%3B loxPsym_3_3_YNL196C%3B loxPsym_3_3_YNL197C%3B loxPsym_3_3_YNL199C%3B loxPsym_3_3_YNL200C%3B loxPsym_3_3_YNL201C%3B loxPsym_3_3_YNL206C%3B loxPsym_3_3_YNL208W%3B loxPsym_3_3_YNL209W%3B loxPsym_3_3_YNL210W%3B loxPsym_3_3_YNL211C%3B loxPsym_3_3_YNL213C%3B loxPsym_3_3_YNL215W%3B loxPsym_3_3_YNL217W%3B loxPsym_3_3_YNL218W%3B loxPsym_3_3_YNL219C%3B loxPsym_3_3_YNL223W%3B loxPsym_3_3_YNL224C%3B loxPsym_3_3_YNL225C%3B loxPsym_3_3_YNL229C%3B loxPsym_3_3_YNL230C%3B loxPsym_3_3_YNL231C%3B loxPsym_3_3_YNL233W%3B loxPsym_3_3_YNL234W%3B loxPsym_3_3_YNL237W%3B loxPsym_3_3_YNL238W%3B loxPsym_3_3_YNL239W%3B loxPsym_3_3_YNL241C%3B loxPsym_3_3_YNL243W%3B loxPsym_3_3_YNL248C%3B loxPsym_3_3_YNL249C%3B loxPsym_3_3_YNL252C%3B loxPsym_3_3_YNL254C%3B loxPsym_3_3_YNL255C%3B loxPsym_3_3_YNL257C%3B loxPsym_3_3_YNL259C%3B loxPsym_3_3_YNL264C%3B loxPsym_3_3_YNL268W%3B loxPsym_3_3_YNL269W%3B loxPsym_3_3_YNL270C%3B loxPsym_3_3_YNL271C%3B loxPsym_3_3_YNL274C%3B loxPsym_3_3_YNL277W-A%3B loxPsym_3_3_YNL278W%3B loxPsym_3_3_YNL279W%3B loxPsym_3_3_YNL280C%3B loxPsym_3_3_YNL283C%3B loxPsym_3_3_YNL284C%3B loxPsym_3_3_YNL288W%3B loxPsym_3_3_YNL289W%3B loxPsym_3_3_YNL291C%3B loxPsym_3_3_YNL293W%3B loxPsym_3_3_YNL294C%3B loxPsym_3_3_YNL298W%3B loxPsym_3_3_YNL299W%3B loxPsym_3_3_YNL300W%3B loxPsym_3_3_YNL301C%3B loxPsym_3_3_YNL302C%3B loxPsym_3_3_YNL305C%3B loxPsym_3_3_YNL307C%3B loxPsym_3_3_YNL309W%3B loxPsym_3_3_YNL311C%3B loxPsym_3_3_YNL314W%3B loxPsym_3_3_YNL315C%3B loxPsym_3_3_YNL316C%3B loxPsym_3_3_YNL320W%3B loxPsym_3_3_YNL321W%3B loxPsym_3_3_YNL322C%3B loxPsym_3_3_YNL325C%3B loxPsym_3_3_YNL326C%3B loxPsym_3_3_YNL328C%3B loxPsym_3_3_YNL329C%3B loxPsym_3_3_YNL330C%3B loxPsym_3_3_YNL331C%3B loxPsym_3_3_YNL333W%3B loxPsym_3_3_YNL334C%3B loxPsym_3_3_YNR001C%3B loxPsym_3_3_YNR002C%3B loxPsym_3_3_YNR004W%3B loxPsym_3_3_YNR006W%3B loxPsym_3_3_YNR007C%3B loxPsym_3_3_YNR008W%3B loxPsym_3_3_YNR009W%3B loxPsym_3_3_YNR010W%3B loxPsym_3_3_YNR013C%3B loxPsym_3_3_YNR014W%3B loxPsym_3_3_YNR015W%3B loxPsym_3_3_YNR018W%3B loxPsym_3_3_YNR020C%3B loxPsym_3_3_YNR022C%3B loxPsym_3_3_YNR023W%3B loxPsym_3_3_YNR027W%3B loxPsym_3_3_YNR029C%3B loxPsym_3_3_YNR031C%3B loxPsym_3_3_YNR032W%3B loxPsym_3_3_YNR033W%3B loxPsym_3_3_YNR034W%3B loxPsym_3_3_YNR034W-A%3B loxPsym_3_3_YNR037C%3B loxPsym_3_3_YNR039C%3B loxPsym_3_3_YNR041C%3B loxPsym_3_3_YNR044W%3B loxPsym_3_3_YNR045W%3B loxPsym_3_3_YNR047W%3B loxPsym_3_3_YNR049C%3B loxPsym_3_3_YNR050C%3B loxPsym_3_3_YNR051C%3B loxPsym_3_3_YNR052C%3B loxPsym_3_3_YNR055C%3B loxPsym_3_3_YNR056C%3B loxPsym_3_3_YNR057C%3B loxPsym_3_3_YNR058W%3B loxPsym_3_3_YNR059W%3B loxPsym_3_3_YNR060W%3B loxPsym_3_3_YNR061C%3B loxPsym_3_3_YNR062C%3B loxPsym_3_3_YNR063W%3B loxPsym_3_3_YNR064C%3B loxPsym_3_3_YNR065C%3B loxPsym_3_3_YNR066C%3B loxPsym_3_3_YNR067C%3B loxPsym_3_3_YNR068C%3B loxPsym_3_3_YNR069C%3B loxPsym_3_3_YNR070W%3B loxPsym_3_3_YNR071C%3B loxPsym_3_3_YNR072W%3B loxPsym_3_3_YNR073C%3B loxPsym_3_3_YNR074C%3B loxPsym_chr14_3_21_1200..1201_5flank%3B loxPsym_del_delchr14_3_00_97363..103911%3B loxPsym_del_delchr14_3_04_517780..523743%3B loxPsym_del_delchr14_3_05_539446..540219%3B loxPsym_del_delchr14_3_06_553112..560636%3B loxPsym_del_delchr14_3_09_617374..618200%3B loxPsym_del_delchr14_3_10_711991..713518%3B loxPsym_del_tF(GAA)N%3B loxPsym_del_tI(AAU)N1%3B loxPsym_del_tI(AAU)N2%3B loxPsym_del_tL(CAA)N%3B loxPsym_del_tT(AGU)N1
tig00000023	BIO	site_specific_recombination_target_region	390324	390357	.	.	.	Name=loxPsym_3_3_YNL001W%3B loxPsym_3_3_YNL003C%3B loxPsym_3_3_YNL004W%3B loxPsym_3_3_YNL005C%3B loxPsym_3_3_YNL008C%3B loxPsym_3_3_YNL010W%3B loxPsym_3_3_YNL011C%3B loxPsym_3_3_YNL015W%3B loxPsym_3_3_YNL016W%3B loxPsym_3_3_YNL018C%3B loxPsym_3_3_YNL019C%3B loxPsym_3_3_YNL020C%3B loxPsym_3_3_YNL022C%3B loxPsym_3_3_YNL023C%3B loxPsym_3_3_YNL024C%3B loxPsym_3_3_YNL024C-A%3B loxPsym_3_3_YNL025C%3B loxPsym_3_3_YNL027W%3B loxPsym_3_3_YNL029C%3B loxPsym_3_3_YNL031C%3B loxPsym_3_3_YNL033W%3B loxPsym_3_3_YNL034W%3B loxPsym_3_3_YNL037C%3B loxPsym_3_3_YNL040W%3B loxPsym_3_3_YNL041C%3B loxPsym_3_3_YNL045W%3B loxPsym_3_3_YNL046W%3B loxPsym_3_3_YNL047C%3B loxPsym_3_3_YNL049C%3B loxPsym_3_3_YNL050C%3B loxPsym_3_3_YNL052W%3B loxPsym_3_3_YNL053W%3B loxPsym_3_3_YNL054W%3B loxPsym_3_3_YNL056W%3B loxPsym_3_3_YNL058C%3B loxPsym_3_3_YNL059C%3B loxPsym_3_3_YNL063W%3B loxPsym_3_3_YNL064C%3B loxPsym_3_3_YNL065W%3B loxPsym_3_3_YNL066W%3B loxPsym_3_3_YNL067W%3B loxPsym_3_3_YNL067W-B%3B loxPsym_3_3_YNL068C%3B loxPsym_3_3_YNL069C%3B loxPsym_3_3_YNL070W%3B loxPsym_3_3_YNL071W%3B loxPsym_3_3_YNL072W%3B loxPsym_3_3_YNL073W%3B loxPsym_3_3_YNL074C%3B loxPsym_3_3_YNL076W%3B loxPsym_3_3_YNL077W%3B loxPsym_3_3_YNL078W%3B loxPsym_3_3_YNL079C%3B loxPsym_3_3_YNL080C%3B loxPsym_3_3_YNL081C%3B loxPsym_3_3_YNL083W%3B loxPsym_3_3_YNL084C%3B loxPsym_3_3_YNL085W%3B loxPsym_3_3_YNL086W%3B loxPsym_3_3_YNL087W%3B loxPsym_3_3_YNL091W%3B loxPsym_3_3_YNL092W%3B loxPsym_3_3_YNL093W%3B loxPsym_3_3_YNL095C%3B loxPsym_3_3_YNL097C%3B loxPsym_3_3_YNL097C-B%3B loxPsym_3_3_YNL098C%3B loxPsym_3_3_YNL099C%3B loxPsym_3_3_YNL101W%3B loxPsym_3_3_YNL104C%3B loxPsym_3_3_YNL106C%3B loxPsym_3_3_YNL111C%3B loxPsym_3_3_YNL115C%3B loxPsym_3_3_YNL117W%3B loxPsym_3_3_YNL119W%3B loxPsym_3_3_YNL121C%3B loxPsym_3_3_YNL122C%3B loxPsym_3_3_YNL123W%3B loxPsym_3_3_YNL125C%3B loxPsym_3_3_YNL127W%3B loxPsym_3_3_YNL128W%3B loxPsym_3_3_YNL129W%3B loxPsym_3_3_YNL130C%3B loxPsym_3_3_YNL130C-A%3B loxPsym_3_3_YNL133C%3B loxPsym_3_3_YNL134C%3B loxPsym_3_3_YNL135C%3B loxPsym_3_3_YNL138W%3B loxPsym_3_3_YNL138W-A%3B loxPsym_3_3_YNL141W%3B loxPsym_3_3_YNL142W%3B loxPsym_3_3_YNL144C%3B loxPsym_3_3_YNL146W%3B loxPsym_3_3_YNL148C%3B loxPsym_3_3_YNL153C%3B loxPsym_3_3_YNL154C%3B loxPsym_3_3_YNL156C%3B loxPsym_3_3_YNL159C%3B loxPsym_3_3_YNL160W%3B loxPsym_3_3_YNL162W-A%3B loxPsym_3_3_YNL166C%3B loxPsym_3_3_YNL167C%3B loxPsym_3_3_YNL168C%3B loxPsym_3_3_YNL173C%3B loxPsym_3_3_YNL175C%3B loxPsym_3_3_YNL176C%3B loxPsym_3_3_YNL177C%3B loxPsym_3_3_YNL180C%3B loxPsym_3_3_YNL183C%3B loxPsym_3_3_YNL185C%3B loxPsym_3_3_YNL186W%3B loxPsym_3_3_YNL187W%3B loxPsym_3_3_YNL190W%3B loxPsym_3_3_YNL191W%3B loxPsym_3_3_YNL193W%3B loxPsym_3_3_YNL194C%3B loxPsym_3_3_YNL195C%3B loxPsym_3_3_YNL196C%3B loxPsym_3_3_YNL197C%3B loxPsym_3_3_YNL199C%3B loxPsym_3_3_YNL200C%3B loxPsym_3_3_YNL201C%3B loxPsym_3_3_YNL206C%3B loxPsym_3_3_YNL208W%3B loxPsym_3_3_YNL209W%3B loxPsym_3_3_YNL210W%3B loxPsym_3_3_YNL211C%3B loxPsym_3_3_YNL213C%3B loxPsym_3_3_YNL215W%3B loxPsym_3_3_YNL217W%3B loxPsym_3_3_YNL218W%3B loxPsym_3_3_YNL219C%3B loxPsym_3_3_YNL223W%3B loxPsym_3_3_YNL224C%3B loxPsym_3_3_YNL225C%3B loxPsym_3_3_YNL229C%3B loxPsym_3_3_YNL230C%3B loxPsym_3_3_YNL231C%3B loxPsym_3_3_YNL233W%3B loxPsym_3_3_YNL234W%3B loxPsym_3_3_YNL237W%3B loxPsym_3_3_YNL238W%3B loxPsym_3_3_YNL239W%3B loxPsym_3_3_YNL241C%3B loxPsym_3_3_YNL243W%3B loxPsym_3_3_YNL248C%3B loxPsym_3_3_YNL249C%3B loxPsym_3_3_YNL252C%3B loxPsym_3_3_YNL254C%3B loxPsym_3_3_YNL255C%3B loxPsym_3_3_YNL257C%3B loxPsym_3_3_YNL259C%3B loxPsym_3_3_YNL264C%3B loxPsym_3_3_YNL268W%3B loxPsym_3_3_YNL269W%3B loxPsym_3_3_YNL270C%3B loxPsym_3_3_YNL271C%3B loxPsym_3_3_YNL274C%3B loxPsym_3_3_YNL277W-A%3B loxPsym_3_3_YNL278W%3B loxPsym_3_3_YNL279W%3B loxPsym_3_3_YNL280C%3B loxPsym_3_3_YNL283C%3B loxPsym_3_3_YNL284C%3B loxPsym_3_3_YNL288W%3B loxPsym_3_3_YNL289W%3B loxPsym_3_3_YNL291C%3B loxPsym_3_3_YNL293W%3B loxPsym_3_3_YNL294C%3B loxPsym_3_3_YNL298W%3B loxPsym_3_3_YNL299W%3B loxPsym_3_3_YNL300W%3B loxPsym_3_3_YNL301C%3B loxPsym_3_3_YNL302C%3B loxPsym_3_3_YNL305C%3B loxPsym_3_3_YNL307C%3B loxPsym_3_3_YNL309W%3B loxPsym_3_3_YNL311C%3B loxPsym_3_3_YNL314W%3B loxPsym_3_3_YNL315C%3B loxPsym_3_3_YNL316C%3B loxPsym_3_3_YNL320W%3B loxPsym_3_3_YNL321W%3B loxPsym_3_3_YNL322C%3B loxPsym_3_3_YNL325C%3B loxPsym_3_3_YNL326C%3B loxPsym_3_3_YNL328C%3B loxPsym_3_3_YNL329C%3B loxPsym_3_3_YNL330C%3B loxPsym_3_3_YNL331C%3B loxPsym_3_3_YNL333W%3B loxPsym_3_3_YNL334C%3B loxPsym_3_3_YNR001C%3B loxPsym_3_3_YNR002C%3B loxPsym_3_3_YNR004W%3B loxPsym_3_3_YNR006W%3B loxPsym_3_3_YNR007C%3B loxPsym_3_3_YNR008W%3B loxPsym_3_3_YNR009W%3B loxPsym_3_3_YNR010W%3B loxPsym_3_3_YNR013C%3B loxPsym_3_3_YNR014W%3B loxPsym_3_3_YNR015W%3B loxPsym_3_3_YNR018W%3B loxPsym_3_3_YNR020C%3B loxPsym_3_3_YNR022C%3B loxPsym_3_3_YNR023W%3B loxPsym_3_3_YNR027W%3B loxPsym_3_3_YNR029C%3B loxPsym_3_3_YNR031C%3B loxPsym_3_3_YNR032W%3B loxPsym_3_3_YNR033W%3B loxPsym_3_3_YNR034W%3B loxPsym_3_3_YNR034W-A%3B loxPsym_3_3_YNR037C%3B loxPsym_3_3_YNR039C%3B loxPsym_3_3_YNR041C%3B loxPsym_3_3_YNR044W%3B loxPsym_3_3_YNR045W%3B loxPsym_3_3_YNR047W%3B loxPsym_3_3_YNR049C%3B loxPsym_3_3_YNR050C%3B loxPsym_3_3_YNR051C%3B loxPsym_3_3_YNR052C%3B loxPsym_3_3_YNR055C%3B loxPsym_3_3_YNR056C%3B loxPsym_3_3_YNR057C%3B loxPsym_3_3_YNR058W%3B loxPsym_3_3_YNR059W%3B loxPsym_3_3_YNR060W%3B loxPsym_3_3_YNR061C%3B loxPsym_3_3_YNR062C%3B loxPsym_3_3_YNR063W%3B loxPsym_3_3_YNR064C%3B loxPsym_3_3_YNR065C%3B loxPsym_3_3_YNR066C%3B loxPsym_3_3_YNR067C%3B loxPsym_3_3_YNR068C%3B loxPsym_3_3_YNR069C%3B loxPsym_3_3_YNR070W%3B loxPsym_3_3_YNR071C%3B loxPsym_3_3_YNR072W%3B loxPsym_3_3_YNR073C%3B loxPsym_3_3_YNR074C%3B loxPsym_chr14_3_21_1200..1201_5flank%3B loxPsym_del_delchr14_3_00_97363..103911%3B loxPsym_del_delchr14_3_04_517780..523743%3B loxPsym_del_delchr14_3_05_539446..540219%3B loxPsym_del_delchr14_3_06_553112..560636%3B loxPsym_del_delchr14_3_09_617374..618200%3B loxPsym_del_delchr14_3_10_711991..713518%3B loxPsym_del_tF(GAA)N%3B loxPsym_del_tI(AAU)N1%3B loxPsym_del_tI(AAU)N2%3B loxPsym_del_tL(CAA)N%3B loxPsym_del_tT(AGU)N1;ID=loxPsym_3_3_YNL001W%3B loxPsym_3_3_YNL003C%3B loxPsym_3_3_YNL004W%3B loxPsym_3_3_YNL005C%3B loxPsym_3_3_YNL008C%3B loxPsym_3_3_YNL010W%3B loxPsym_3_3_YNL011C%3B loxPsym_3_3_YNL015W%3B loxPsym_3_3_YNL016W%3B loxPsym_3_3_YNL018C%3B loxPsym_3_3_YNL019C%3B loxPsym_3_3_YNL020C%3B loxPsym_3_3_YNL022C%3B loxPsym_3_3_YNL023C%3B loxPsym_3_3_YNL024C%3B loxPsym_3_3_YNL024C-A%3B loxPsym_3_3_YNL025C%3B loxPsym_3_3_YNL027W%3B loxPsym_3_3_YNL029C%3B loxPsym_3_3_YNL031C%3B loxPsym_3_3_YNL033W%3B loxPsym_3_3_YNL034W%3B loxPsym_3_3_YNL037C%3B loxPsym_3_3_YNL040W%3B loxPsym_3_3_YNL041C%3B loxPsym_3_3_YNL045W%3B loxPsym_3_3_YNL046W%3B loxPsym_3_3_YNL047C%3B loxPsym_3_3_YNL049C%3B loxPsym_3_3_YNL050C%3B loxPsym_3_3_YNL052W%3B loxPsym_3_3_YNL053W%3B loxPsym_3_3_YNL054W%3B loxPsym_3_3_YNL056W%3B loxPsym_3_3_YNL058C%3B loxPsym_3_3_YNL059C%3B loxPsym_3_3_YNL063W%3B loxPsym_3_3_YNL064C%3B loxPsym_3_3_YNL065W%3B loxPsym_3_3_YNL066W%3B loxPsym_3_3_YNL067W%3B loxPsym_3_3_YNL067W-B%3B loxPsym_3_3_YNL068C%3B loxPsym_3_3_YNL069C%3B loxPsym_3_3_YNL070W%3B loxPsym_3_3_YNL071W%3B loxPsym_3_3_YNL072W%3B loxPsym_3_3_YNL073W%3B loxPsym_3_3_YNL074C%3B loxPsym_3_3_YNL076W%3B loxPsym_3_3_YNL077W%3B loxPsym_3_3_YNL078W%3B loxPsym_3_3_YNL079C%3B loxPsym_3_3_YNL080C%3B loxPsym_3_3_YNL081C%3B loxPsym_3_3_YNL083W%3B loxPsym_3_3_YNL084C%3B loxPsym_3_3_YNL085W%3B loxPsym_3_3_YNL086W%3B loxPsym_3_3_YNL087W%3B loxPsym_3_3_YNL091W%3B loxPsym_3_3_YNL092W%3B loxPsym_3_3_YNL093W%3B loxPsym_3_3_YNL095C%3B loxPsym_3_3_YNL097C%3B loxPsym_3_3_YNL097C-B%3B loxPsym_3_3_YNL098C%3B loxPsym_3_3_YNL099C%3B loxPsym_3_3_YNL101W%3B loxPsym_3_3_YNL104C%3B loxPsym_3_3_YNL106C%3B loxPsym_3_3_YNL111C%3B loxPsym_3_3_YNL115C%3B loxPsym_3_3_YNL117W%3B loxPsym_3_3_YNL119W%3B loxPsym_3_3_YNL121C%3B loxPsym_3_3_YNL122C%3B loxPsym_3_3_YNL123W%3B loxPsym_3_3_YNL125C%3B loxPsym_3_3_YNL127W%3B loxPsym_3_3_YNL128W%3B loxPsym_3_3_YNL129W%3B loxPsym_3_3_YNL130C%3B loxPsym_3_3_YNL130C-A%3B loxPsym_3_3_YNL133C%3B loxPsym_3_3_YNL134C%3B loxPsym_3_3_YNL135C%3B loxPsym_3_3_YNL138W%3B loxPsym_3_3_YNL138W-A%3B loxPsym_3_3_YNL141W%3B loxPsym_3_3_YNL142W%3B loxPsym_3_3_YNL144C%3B loxPsym_3_3_YNL146W%3B loxPsym_3_3_YNL148C%3B loxPsym_3_3_YNL153C%3B loxPsym_3_3_YNL154C%3B loxPsym_3_3_YNL156C%3B loxPsym_3_3_YNL159C%3B loxPsym_3_3_YNL160W%3B loxPsym_3_3_YNL162W-A%3B loxPsym_3_3_YNL166C%3B loxPsym_3_3_YNL167C%3B loxPsym_3_3_YNL168C%3B loxPsym_3_3_YNL173C%3B loxPsym_3_3_YNL175C%3B loxPsym_3_3_YNL176C%3B loxPsym_3_3_YNL177C%3B loxPsym_3_3_YNL180C%3B loxPsym_3_3_YNL183C%3B loxPsym_3_3_YNL185C%3B loxPsym_3_3_YNL186W%3B loxPsym_3_3_YNL187W%3B loxPsym_3_3_YNL190W%3B loxPsym_3_3_YNL191W%3B loxPsym_3_3_YNL193W%3B loxPsym_3_3_YNL194C%3B loxPsym_3_3_YNL195C%3B loxPsym_3_3_YNL196C%3B loxPsym_3_3_YNL197C%3B loxPsym_3_3_YNL199C%3B loxPsym_3_3_YNL200C%3B loxPsym_3_3_YNL201C%3B loxPsym_3_3_YNL206C%3B loxPsym_3_3_YNL208W%3B loxPsym_3_3_YNL209W%3B loxPsym_3_3_YNL210W%3B loxPsym_3_3_YNL211C%3B loxPsym_3_3_YNL213C%3B loxPsym_3_3_YNL215W%3B loxPsym_3_3_YNL217W%3B loxPsym_3_3_YNL218W%3B loxPsym_3_3_YNL219C%3B loxPsym_3_3_YNL223W%3B loxPsym_3_3_YNL224C%3B loxPsym_3_3_YNL225C%3B loxPsym_3_3_YNL229C%3B loxPsym_3_3_YNL230C%3B loxPsym_3_3_YNL231C%3B loxPsym_3_3_YNL233W%3B loxPsym_3_3_YNL234W%3B loxPsym_3_3_YNL237W%3B loxPsym_3_3_YNL238W%3B loxPsym_3_3_YNL239W%3B loxPsym_3_3_YNL241C%3B loxPsym_3_3_YNL243W%3B loxPsym_3_3_YNL248C%3B loxPsym_3_3_YNL249C%3B loxPsym_3_3_YNL252C%3B loxPsym_3_3_YNL254C%3B loxPsym_3_3_YNL255C%3B loxPsym_3_3_YNL257C%3B loxPsym_3_3_YNL259C%3B loxPsym_3_3_YNL264C%3B loxPsym_3_3_YNL268W%3B loxPsym_3_3_YNL269W%3B loxPsym_3_3_YNL270C%3B loxPsym_3_3_YNL271C%3B loxPsym_3_3_YNL274C%3B loxPsym_3_3_YNL277W-A%3B loxPsym_3_3_YNL278W%3B loxPsym_3_3_YNL279W%3B loxPsym_3_3_YNL280C%3B loxPsym_3_3_YNL283C%3B loxPsym_3_3_YNL284C%3B loxPsym_3_3_YNL288W%3B loxPsym_3_3_YNL289W%3B loxPsym_3_3_YNL291C%3B loxPsym_3_3_YNL293W%3B loxPsym_3_3_YNL294C%3B loxPsym_3_3_YNL298W%3B loxPsym_3_3_YNL299W%3B loxPsym_3_3_YNL300W%3B loxPsym_3_3_YNL301C%3B loxPsym_3_3_YNL302C%3B loxPsym_3_3_YNL305C%3B loxPsym_3_3_YNL307C%3B loxPsym_3_3_YNL309W%3B loxPsym_3_3_YNL311C%3B loxPsym_3_3_YNL314W%3B loxPsym_3_3_YNL315C%3B loxPsym_3_3_YNL316C%3B loxPsym_3_3_YNL320W%3B loxPsym_3_3_YNL321W%3B loxPsym_3_3_YNL322C%3B loxPsym_3_3_YNL325C%3B loxPsym_3_3_YNL326C%3B loxPsym_3_3_YNL328C%3B loxPsym_3_3_YNL329C%3B loxPsym_3_3_YNL330C%3B loxPsym_3_3_YNL331C%3B loxPsym_3_3_YNL333W%3B loxPsym_3_3_YNL334C%3B loxPsym_3_3_YNR001C%3B loxPsym_3_3_YNR002C%3B loxPsym_3_3_YNR004W%3B loxPsym_3_3_YNR006W%3B loxPsym_3_3_YNR007C%3B loxPsym_3_3_YNR008W%3B loxPsym_3_3_YNR009W%3B loxPsym_3_3_YNR010W%3B loxPsym_3_3_YNR013C%3B loxPsym_3_3_YNR014W%3B loxPsym_3_3_YNR015W%3B loxPsym_3_3_YNR018W%3B loxPsym_3_3_YNR020C%3B loxPsym_3_3_YNR022C%3B loxPsym_3_3_YNR023W%3B loxPsym_3_3_YNR027W%3B loxPsym_3_3_YNR029C%3B loxPsym_3_3_YNR031C%3B loxPsym_3_3_YNR032W%3B loxPsym_3_3_YNR033W%3B loxPsym_3_3_YNR034W%3B loxPsym_3_3_YNR034W-A%3B loxPsym_3_3_YNR037C%3B loxPsym_3_3_YNR039C%3B loxPsym_3_3_YNR041C%3B loxPsym_3_3_YNR044W%3B loxPsym_3_3_YNR045W%3B loxPsym_3_3_YNR047W%3B loxPsym_3_3_YNR049C%3B loxPsym_3_3_YNR050C%3B loxPsym_3_3_YNR051C%3B loxPsym_3_3_YNR052C%3B loxPsym_3_3_YNR055C%3B loxPsym_3_3_YNR056C%3B loxPsym_3_3_YNR057C%3B loxPsym_3_3_YNR058W%3B loxPsym_3_3_YNR059W%3B loxPsym_3_3_YNR060W%3B loxPsym_3_3_YNR061C%3B loxPsym_3_3_YNR062C%3B loxPsym_3_3_YNR063W%3B loxPsym_3_3_YNR064C%3B loxPsym_3_3_YNR065C%3B loxPsym_3_3_YNR066C%3B loxPsym_3_3_YNR067C%3B loxPsym_3_3_YNR068C%3B loxPsym_3_3_YNR069C%3B loxPsym_3_3_YNR070W%3B loxPsym_3_3_YNR071C%3B loxPsym_3_3_YNR072W%3B loxPsym_3_3_YNR073C%3B loxPsym_3_3_YNR074C%3B loxPsym_chr14_3_21_1200..1201_5flank%3B loxPsym_del_delchr14_3_00_97363..103911%3B loxPsym_del_delchr14_3_04_517780..523743%3B loxPsym_del_delchr14_3_05_539446..540219%3B loxPsym_del_delchr14_3_06_553112..560636%3B loxPsym_del_delchr14_3_09_617374..618200%3B loxPsym_del_delchr14_3_10_711991..713518%3B loxPsym_del_tF(GAA)N%3B loxPsym_del_tI(AAU)N1%3B loxPsym_del_tI(AAU)N2%3B loxPsym_del_tL(CAA)N%3B loxPsym_del_tT(AGU)N1
tig00000023	BIO	site_specific_recombination_target_region	391053	391086	.	.	.	Name=loxPsym_3_3_YNL001W%3B loxPsym_3_3_YNL003C%3B loxPsym_3_3_YNL004W%3B loxPsym_3_3_YNL005C%3B loxPsym_3_3_YNL008C%3B loxPsym_3_3_YNL010W%3B loxPsym_3_3_YNL011C%3B loxPsym_3_3_YNL015W%3B loxPsym_3_3_YNL016W%3B loxPsym_3_3_YNL018C%3B loxPsym_3_3_YNL019C%3B loxPsym_3_3_YNL020C%3B loxPsym_3_3_YNL022C%3B loxPsym_3_3_YNL023C%3B loxPsym_3_3_YNL024C%3B loxPsym_3_3_YNL024C-A%3B loxPsym_3_3_YNL025C%3B loxPsym_3_3_YNL027W%3B loxPsym_3_3_YNL029C%3B loxPsym_3_3_YNL031C%3B loxPsym_3_3_YNL033W%3B loxPsym_3_3_YNL034W%3B loxPsym_3_3_YNL037C%3B loxPsym_3_3_YNL040W%3B loxPsym_3_3_YNL041C%3B loxPsym_3_3_YNL045W%3B loxPsym_3_3_YNL046W%3B loxPsym_3_3_YNL047C%3B loxPsym_3_3_YNL049C%3B loxPsym_3_3_YNL050C%3B loxPsym_3_3_YNL052W%3B loxPsym_3_3_YNL053W%3B loxPsym_3_3_YNL054W%3B loxPsym_3_3_YNL056W%3B loxPsym_3_3_YNL058C%3B loxPsym_3_3_YNL059C%3B loxPsym_3_3_YNL063W%3B loxPsym_3_3_YNL064C%3B loxPsym_3_3_YNL065W%3B loxPsym_3_3_YNL066W%3B loxPsym_3_3_YNL067W%3B loxPsym_3_3_YNL067W-B%3B loxPsym_3_3_YNL068C%3B loxPsym_3_3_YNL069C%3B loxPsym_3_3_YNL070W%3B loxPsym_3_3_YNL071W%3B loxPsym_3_3_YNL072W%3B loxPsym_3_3_YNL073W%3B loxPsym_3_3_YNL074C%3B loxPsym_3_3_YNL076W%3B loxPsym_3_3_YNL077W%3B loxPsym_3_3_YNL078W%3B loxPsym_3_3_YNL079C%3B loxPsym_3_3_YNL080C%3B loxPsym_3_3_YNL081C%3B loxPsym_3_3_YNL083W%3B loxPsym_3_3_YNL084C%3B loxPsym_3_3_YNL085W%3B loxPsym_3_3_YNL086W%3B loxPsym_3_3_YNL087W%3B loxPsym_3_3_YNL091W%3B loxPsym_3_3_YNL092W%3B loxPsym_3_3_YNL093W%3B loxPsym_3_3_YNL095C%3B loxPsym_3_3_YNL097C%3B loxPsym_3_3_YNL097C-B%3B loxPsym_3_3_YNL098C%3B loxPsym_3_3_YNL099C%3B loxPsym_3_3_YNL101W%3B loxPsym_3_3_YNL104C%3B loxPsym_3_3_YNL106C%3B loxPsym_3_3_YNL111C%3B loxPsym_3_3_YNL115C%3B loxPsym_3_3_YNL117W%3B loxPsym_3_3_YNL119W%3B loxPsym_3_3_YNL121C%3B loxPsym_3_3_YNL122C%3B loxPsym_3_3_YNL123W%3B loxPsym_3_3_YNL125C%3B loxPsym_3_3_YNL127W%3B loxPsym_3_3_YNL128W%3B loxPsym_3_3_YNL129W%3B loxPsym_3_3_YNL130C%3B loxPsym_3_3_YNL130C-A%3B loxPsym_3_3_YNL133C%3B loxPsym_3_3_YNL134C%3B loxPsym_3_3_YNL135C%3B loxPsym_3_3_YNL138W%3B loxPsym_3_3_YNL138W-A%3B loxPsym_3_3_YNL141W%3B loxPsym_3_3_YNL142W%3B loxPsym_3_3_YNL144C%3B loxPsym_3_3_YNL146W%3B loxPsym_3_3_YNL148C%3B loxPsym_3_3_YNL153C%3B loxPsym_3_3_YNL154C%3B loxPsym_3_3_YNL156C%3B loxPsym_3_3_YNL159C%3B loxPsym_3_3_YNL160W%3B loxPsym_3_3_YNL162W-A%3B loxPsym_3_3_YNL166C%3B loxPsym_3_3_YNL167C%3B loxPsym_3_3_YNL168C%3B loxPsym_3_3_YNL173C%3B loxPsym_3_3_YNL175C%3B loxPsym_3_3_YNL176C%3B loxPsym_3_3_YNL177C%3B loxPsym_3_3_YNL180C%3B loxPsym_3_3_YNL183C%3B loxPsym_3_3_YNL185C%3B loxPsym_3_3_YNL186W%3B loxPsym_3_3_YNL187W%3B loxPsym_3_3_YNL190W%3B loxPsym_3_3_YNL191W%3B loxPsym_3_3_YNL193W%3B loxPsym_3_3_YNL194C%3B loxPsym_3_3_YNL195C%3B loxPsym_3_3_YNL196C%3B loxPsym_3_3_YNL197C%3B loxPsym_3_3_YNL199C%3B loxPsym_3_3_YNL200C%3B loxPsym_3_3_YNL201C%3B loxPsym_3_3_YNL206C%3B loxPsym_3_3_YNL208W%3B loxPsym_3_3_YNL209W%3B loxPsym_3_3_YNL210W%3B loxPsym_3_3_YNL211C%3B loxPsym_3_3_YNL213C%3B loxPsym_3_3_YNL215W%3B loxPsym_3_3_YNL217W%3B loxPsym_3_3_YNL218W%3B loxPsym_3_3_YNL219C%3B loxPsym_3_3_YNL223W%3B loxPsym_3_3_YNL224C%3B loxPsym_3_3_YNL225C%3B loxPsym_3_3_YNL229C%3B loxPsym_3_3_YNL230C%3B loxPsym_3_3_YNL231C%3B loxPsym_3_3_YNL233W%3B loxPsym_3_3_YNL234W%3B loxPsym_3_3_YNL237W%3B loxPsym_3_3_YNL238W%3B loxPsym_3_3_YNL239W%3B loxPsym_3_3_YNL241C%3B loxPsym_3_3_YNL243W%3B loxPsym_3_3_YNL248C%3B loxPsym_3_3_YNL249C%3B loxPsym_3_3_YNL252C%3B loxPsym_3_3_YNL254C%3B loxPsym_3_3_YNL255C%3B loxPsym_3_3_YNL257C%3B loxPsym_3_3_YNL259C%3B loxPsym_3_3_YNL264C%3B loxPsym_3_3_YNL268W%3B loxPsym_3_3_YNL269W%3B loxPsym_3_3_YNL270C%3B loxPsym_3_3_YNL271C%3B loxPsym_3_3_YNL274C%3B loxPsym_3_3_YNL277W-A%3B loxPsym_3_3_YNL278W%3B loxPsym_3_3_YNL279W%3B loxPsym_3_3_YNL280C%3B loxPsym_3_3_YNL283C%3B loxPsym_3_3_YNL284C%3B loxPsym_3_3_YNL288W%3B loxPsym_3_3_YNL289W%3B loxPsym_3_3_YNL291C%3B loxPsym_3_3_YNL293W%3B loxPsym_3_3_YNL294C%3B loxPsym_3_3_YNL298W%3B loxPsym_3_3_YNL299W%3B loxPsym_3_3_YNL300W%3B loxPsym_3_3_YNL301C%3B loxPsym_3_3_YNL302C%3B loxPsym_3_3_YNL305C%3B loxPsym_3_3_YNL307C%3B loxPsym_3_3_YNL309W%3B loxPsym_3_3_YNL311C%3B loxPsym_3_3_YNL314W%3B loxPsym_3_3_YNL315C%3B loxPsym_3_3_YNL316C%3B loxPsym_3_3_YNL320W%3B loxPsym_3_3_YNL321W%3B loxPsym_3_3_YNL322C%3B loxPsym_3_3_YNL325C%3B loxPsym_3_3_YNL326C%3B loxPsym_3_3_YNL328C%3B loxPsym_3_3_YNL329C%3B loxPsym_3_3_YNL330C%3B loxPsym_3_3_YNL331C%3B loxPsym_3_3_YNL333W%3B loxPsym_3_3_YNL334C%3B loxPsym_3_3_YNR001C%3B loxPsym_3_3_YNR002C%3B loxPsym_3_3_YNR004W%3B loxPsym_3_3_YNR006W%3B loxPsym_3_3_YNR007C%3B loxPsym_3_3_YNR008W%3B loxPsym_3_3_YNR009W%3B loxPsym_3_3_YNR010W%3B loxPsym_3_3_YNR013C%3B loxPsym_3_3_YNR014W%3B loxPsym_3_3_YNR015W%3B loxPsym_3_3_YNR018W%3B loxPsym_3_3_YNR020C%3B loxPsym_3_3_YNR022C%3B loxPsym_3_3_YNR023W%3B loxPsym_3_3_YNR027W%3B loxPsym_3_3_YNR029C%3B loxPsym_3_3_YNR031C%3B loxPsym_3_3_YNR032W%3B loxPsym_3_3_YNR033W%3B loxPsym_3_3_YNR034W%3B loxPsym_3_3_YNR034W-A%3B loxPsym_3_3_YNR037C%3B loxPsym_3_3_YNR039C%3B loxPsym_3_3_YNR041C%3B loxPsym_3_3_YNR044W%3B loxPsym_3_3_YNR045W%3B loxPsym_3_3_YNR047W%3B loxPsym_3_3_YNR049C%3B loxPsym_3_3_YNR050C%3B loxPsym_3_3_YNR051C%3B loxPsym_3_3_YNR052C%3B loxPsym_3_3_YNR055C%3B loxPsym_3_3_YNR056C%3B loxPsym_3_3_YNR057C%3B loxPsym_3_3_YNR058W%3B loxPsym_3_3_YNR059W%3B loxPsym_3_3_YNR060W%3B loxPsym_3_3_YNR061C%3B loxPsym_3_3_YNR062C%3B loxPsym_3_3_YNR063W%3B loxPsym_3_3_YNR064C%3B loxPsym_3_3_YNR065C%3B loxPsym_3_3_YNR066C%3B loxPsym_3_3_YNR067C%3B loxPsym_3_3_YNR068C%3B loxPsym_3_3_YNR069C%3B loxPsym_3_3_YNR070W%3B loxPsym_3_3_YNR071C%3B loxPsym_3_3_YNR072W%3B loxPsym_3_3_YNR073C%3B loxPsym_3_3_YNR074C%3B loxPsym_chr14_3_21_1200..1201_5flank%3B loxPsym_del_delchr14_3_00_97363..103911%3B loxPsym_del_delchr14_3_04_517780..523743%3B loxPsym_del_delchr14_3_05_539446..540219%3B loxPsym_del_delchr14_3_06_553112..560636%3B loxPsym_del_delchr14_3_09_617374..618200%3B loxPsym_del_delchr14_3_10_711991..713518%3B loxPsym_del_tF(GAA)N%3B loxPsym_del_tI(AAU)N1%3B loxPsym_del_tI(AAU)N2%3B loxPsym_del_tL(CAA)N%3B loxPsym_del_tT(AGU)N1;ID=loxPsym_3_3_YNL001W%3B loxPsym_3_3_YNL003C%3B loxPsym_3_3_YNL004W%3B loxPsym_3_3_YNL005C%3B loxPsym_3_3_YNL008C%3B loxPsym_3_3_YNL010W%3B loxPsym_3_3_YNL011C%3B loxPsym_3_3_YNL015W%3B loxPsym_3_3_YNL016W%3B loxPsym_3_3_YNL018C%3B loxPsym_3_3_YNL019C%3B loxPsym_3_3_YNL020C%3B loxPsym_3_3_YNL022C%3B loxPsym_3_3_YNL023C%3B loxPsym_3_3_YNL024C%3B loxPsym_3_3_YNL024C-A%3B loxPsym_3_3_YNL025C%3B loxPsym_3_3_YNL027W%3B loxPsym_3_3_YNL029C%3B loxPsym_3_3_YNL031C%3B loxPsym_3_3_YNL033W%3B loxPsym_3_3_YNL034W%3B loxPsym_3_3_YNL037C%3B loxPsym_3_3_YNL040W%3B loxPsym_3_3_YNL041C%3B loxPsym_3_3_YNL045W%3B loxPsym_3_3_YNL046W%3B loxPsym_3_3_YNL047C%3B loxPsym_3_3_YNL049C%3B loxPsym_3_3_YNL050C%3B loxPsym_3_3_YNL052W%3B loxPsym_3_3_YNL053W%3B loxPsym_3_3_YNL054W%3B loxPsym_3_3_YNL056W%3B loxPsym_3_3_YNL058C%3B loxPsym_3_3_YNL059C%3B loxPsym_3_3_YNL063W%3B loxPsym_3_3_YNL064C%3B loxPsym_3_3_YNL065W%3B loxPsym_3_3_YNL066W%3B loxPsym_3_3_YNL067W%3B loxPsym_3_3_YNL067W-B%3B loxPsym_3_3_YNL068C%3B loxPsym_3_3_YNL069C%3B loxPsym_3_3_YNL070W%3B loxPsym_3_3_YNL071W%3B loxPsym_3_3_YNL072W%3B loxPsym_3_3_YNL073W%3B loxPsym_3_3_YNL074C%3B loxPsym_3_3_YNL076W%3B loxPsym_3_3_YNL077W%3B loxPsym_3_3_YNL078W%3B loxPsym_3_3_YNL079C%3B loxPsym_3_3_YNL080C%3B loxPsym_3_3_YNL081C%3B loxPsym_3_3_YNL083W%3B loxPsym_3_3_YNL084C%3B loxPsym_3_3_YNL085W%3B loxPsym_3_3_YNL086W%3B loxPsym_3_3_YNL087W%3B loxPsym_3_3_YNL091W%3B loxPsym_3_3_YNL092W%3B loxPsym_3_3_YNL093W%3B loxPsym_3_3_YNL095C%3B loxPsym_3_3_YNL097C%3B loxPsym_3_3_YNL097C-B%3B loxPsym_3_3_YNL098C%3B loxPsym_3_3_YNL099C%3B loxPsym_3_3_YNL101W%3B loxPsym_3_3_YNL104C%3B loxPsym_3_3_YNL106C%3B loxPsym_3_3_YNL111C%3B loxPsym_3_3_YNL115C%3B loxPsym_3_3_YNL117W%3B loxPsym_3_3_YNL119W%3B loxPsym_3_3_YNL121C%3B loxPsym_3_3_YNL122C%3B loxPsym_3_3_YNL123W%3B loxPsym_3_3_YNL125C%3B loxPsym_3_3_YNL127W%3B loxPsym_3_3_YNL128W%3B loxPsym_3_3_YNL129W%3B loxPsym_3_3_YNL130C%3B loxPsym_3_3_YNL130C-A%3B loxPsym_3_3_YNL133C%3B loxPsym_3_3_YNL134C%3B loxPsym_3_3_YNL135C%3B loxPsym_3_3_YNL138W%3B loxPsym_3_3_YNL138W-A%3B loxPsym_3_3_YNL141W%3B loxPsym_3_3_YNL142W%3B loxPsym_3_3_YNL144C%3B loxPsym_3_3_YNL146W%3B loxPsym_3_3_YNL148C%3B loxPsym_3_3_YNL153C%3B loxPsym_3_3_YNL154C%3B loxPsym_3_3_YNL156C%3B loxPsym_3_3_YNL159C%3B loxPsym_3_3_YNL160W%3B loxPsym_3_3_YNL162W-A%3B loxPsym_3_3_YNL166C%3B loxPsym_3_3_YNL167C%3B loxPsym_3_3_YNL168C%3B loxPsym_3_3_YNL173C%3B loxPsym_3_3_YNL175C%3B loxPsym_3_3_YNL176C%3B loxPsym_3_3_YNL177C%3B loxPsym_3_3_YNL180C%3B loxPsym_3_3_YNL183C%3B loxPsym_3_3_YNL185C%3B loxPsym_3_3_YNL186W%3B loxPsym_3_3_YNL187W%3B loxPsym_3_3_YNL190W%3B loxPsym_3_3_YNL191W%3B loxPsym_3_3_YNL193W%3B loxPsym_3_3_YNL194C%3B loxPsym_3_3_YNL195C%3B loxPsym_3_3_YNL196C%3B loxPsym_3_3_YNL197C%3B loxPsym_3_3_YNL199C%3B loxPsym_3_3_YNL200C%3B loxPsym_3_3_YNL201C%3B loxPsym_3_3_YNL206C%3B loxPsym_3_3_YNL208W%3B loxPsym_3_3_YNL209W%3B loxPsym_3_3_YNL210W%3B loxPsym_3_3_YNL211C%3B loxPsym_3_3_YNL213C%3B loxPsym_3_3_YNL215W%3B loxPsym_3_3_YNL217W%3B loxPsym_3_3_YNL218W%3B loxPsym_3_3_YNL219C%3B loxPsym_3_3_YNL223W%3B loxPsym_3_3_YNL224C%3B loxPsym_3_3_YNL225C%3B loxPsym_3_3_YNL229C%3B loxPsym_3_3_YNL230C%3B loxPsym_3_3_YNL231C%3B loxPsym_3_3_YNL233W%3B loxPsym_3_3_YNL234W%3B loxPsym_3_3_YNL237W%3B loxPsym_3_3_YNL238W%3B loxPsym_3_3_YNL239W%3B loxPsym_3_3_YNL241C%3B loxPsym_3_3_YNL243W%3B loxPsym_3_3_YNL248C%3B loxPsym_3_3_YNL249C%3B loxPsym_3_3_YNL252C%3B loxPsym_3_3_YNL254C%3B loxPsym_3_3_YNL255C%3B loxPsym_3_3_YNL257C%3B loxPsym_3_3_YNL259C%3B loxPsym_3_3_YNL264C%3B loxPsym_3_3_YNL268W%3B loxPsym_3_3_YNL269W%3B loxPsym_3_3_YNL270C%3B loxPsym_3_3_YNL271C%3B loxPsym_3_3_YNL274C%3B loxPsym_3_3_YNL277W-A%3B loxPsym_3_3_YNL278W%3B loxPsym_3_3_YNL279W%3B loxPsym_3_3_YNL280C%3B loxPsym_3_3_YNL283C%3B loxPsym_3_3_YNL284C%3B loxPsym_3_3_YNL288W%3B loxPsym_3_3_YNL289W%3B loxPsym_3_3_YNL291C%3B loxPsym_3_3_YNL293W%3B loxPsym_3_3_YNL294C%3B loxPsym_3_3_YNL298W%3B loxPsym_3_3_YNL299W%3B loxPsym_3_3_YNL300W%3B loxPsym_3_3_YNL301C%3B loxPsym_3_3_YNL302C%3B loxPsym_3_3_YNL305C%3B loxPsym_3_3_YNL307C%3B loxPsym_3_3_YNL309W%3B loxPsym_3_3_YNL311C%3B loxPsym_3_3_YNL314W%3B loxPsym_3_3_YNL315C%3B loxPsym_3_3_YNL316C%3B loxPsym_3_3_YNL320W%3B loxPsym_3_3_YNL321W%3B loxPsym_3_3_YNL322C%3B loxPsym_3_3_YNL325C%3B loxPsym_3_3_YNL326C%3B loxPsym_3_3_YNL328C%3B loxPsym_3_3_YNL329C%3B loxPsym_3_3_YNL330C%3B loxPsym_3_3_YNL331C%3B loxPsym_3_3_YNL333W%3B loxPsym_3_3_YNL334C%3B loxPsym_3_3_YNR001C%3B loxPsym_3_3_YNR002C%3B loxPsym_3_3_YNR004W%3B loxPsym_3_3_YNR006W%3B loxPsym_3_3_YNR007C%3B loxPsym_3_3_YNR008W%3B loxPsym_3_3_YNR009W%3B loxPsym_3_3_YNR010W%3B loxPsym_3_3_YNR013C%3B loxPsym_3_3_YNR014W%3B loxPsym_3_3_YNR015W%3B loxPsym_3_3_YNR018W%3B loxPsym_3_3_YNR020C%3B loxPsym_3_3_YNR022C%3B loxPsym_3_3_YNR023W%3B loxPsym_3_3_YNR027W%3B loxPsym_3_3_YNR029C%3B loxPsym_3_3_YNR031C%3B loxPsym_3_3_YNR032W%3B loxPsym_3_3_YNR033W%3B loxPsym_3_3_YNR034W%3B loxPsym_3_3_YNR034W-A%3B loxPsym_3_3_YNR037C%3B loxPsym_3_3_YNR039C%3B loxPsym_3_3_YNR041C%3B loxPsym_3_3_YNR044W%3B loxPsym_3_3_YNR045W%3B loxPsym_3_3_YNR047W%3B loxPsym_3_3_YNR049C%3B loxPsym_3_3_YNR050C%3B loxPsym_3_3_YNR051C%3B loxPsym_3_3_YNR052C%3B loxPsym_3_3_YNR055C%3B loxPsym_3_3_YNR056C%3B loxPsym_3_3_YNR057C%3B loxPsym_3_3_YNR058W%3B loxPsym_3_3_YNR059W%3B loxPsym_3_3_YNR060W%3B loxPsym_3_3_YNR061C%3B loxPsym_3_3_YNR062C%3B loxPsym_3_3_YNR063W%3B loxPsym_3_3_YNR064C%3B loxPsym_3_3_YNR065C%3B loxPsym_3_3_YNR066C%3B loxPsym_3_3_YNR067C%3B loxPsym_3_3_YNR068C%3B loxPsym_3_3_YNR069C%3B loxPsym_3_3_YNR070W%3B loxPsym_3_3_YNR071C%3B loxPsym_3_3_YNR072W%3B loxPsym_3_3_YNR073C%3B loxPsym_3_3_YNR074C%3B loxPsym_chr14_3_21_1200..1201_5flank%3B loxPsym_del_delchr14_3_00_97363..103911%3B loxPsym_del_delchr14_3_04_517780..523743%3B loxPsym_del_delchr14_3_05_539446..540219%3B loxPsym_del_delchr14_3_06_553112..560636%3B loxPsym_del_delchr14_3_09_617374..618200%3B loxPsym_del_delchr14_3_10_711991..713518%3B loxPsym_del_tF(GAA)N%3B loxPsym_del_tI(AAU)N1%3B loxPsym_del_tI(AAU)N2%3B loxPsym_del_tL(CAA)N%3B loxPsym_del_tT(AGU)N1
tig00000023	BIO	site_specific_recombination_target_region	392803	392836	.	.	.	Name=loxPsym_3_3_YNL001W%3B loxPsym_3_3_YNL003C%3B loxPsym_3_3_YNL004W%3B loxPsym_3_3_YNL005C%3B loxPsym_3_3_YNL008C%3B loxPsym_3_3_YNL010W%3B loxPsym_3_3_YNL011C%3B loxPsym_3_3_YNL015W%3B loxPsym_3_3_YNL016W%3B loxPsym_3_3_YNL018C%3B loxPsym_3_3_YNL019C%3B loxPsym_3_3_YNL020C%3B loxPsym_3_3_YNL022C%3B loxPsym_3_3_YNL023C%3B loxPsym_3_3_YNL024C%3B loxPsym_3_3_YNL024C-A%3B loxPsym_3_3_YNL025C%3B loxPsym_3_3_YNL027W%3B loxPsym_3_3_YNL029C%3B loxPsym_3_3_YNL031C%3B loxPsym_3_3_YNL033W%3B loxPsym_3_3_YNL034W%3B loxPsym_3_3_YNL037C%3B loxPsym_3_3_YNL040W%3B loxPsym_3_3_YNL041C%3B loxPsym_3_3_YNL045W%3B loxPsym_3_3_YNL046W%3B loxPsym_3_3_YNL047C%3B loxPsym_3_3_YNL049C%3B loxPsym_3_3_YNL050C%3B loxPsym_3_3_YNL052W%3B loxPsym_3_3_YNL053W%3B loxPsym_3_3_YNL054W%3B loxPsym_3_3_YNL056W%3B loxPsym_3_3_YNL058C%3B loxPsym_3_3_YNL059C%3B loxPsym_3_3_YNL063W%3B loxPsym_3_3_YNL064C%3B loxPsym_3_3_YNL065W%3B loxPsym_3_3_YNL066W%3B loxPsym_3_3_YNL067W%3B loxPsym_3_3_YNL067W-B%3B loxPsym_3_3_YNL068C%3B loxPsym_3_3_YNL069C%3B loxPsym_3_3_YNL070W%3B loxPsym_3_3_YNL071W%3B loxPsym_3_3_YNL072W%3B loxPsym_3_3_YNL073W%3B loxPsym_3_3_YNL074C%3B loxPsym_3_3_YNL076W%3B loxPsym_3_3_YNL077W%3B loxPsym_3_3_YNL078W%3B loxPsym_3_3_YNL079C%3B loxPsym_3_3_YNL080C%3B loxPsym_3_3_YNL081C%3B loxPsym_3_3_YNL083W%3B loxPsym_3_3_YNL084C%3B loxPsym_3_3_YNL085W%3B loxPsym_3_3_YNL086W%3B loxPsym_3_3_YNL087W%3B loxPsym_3_3_YNL091W%3B loxPsym_3_3_YNL092W%3B loxPsym_3_3_YNL093W%3B loxPsym_3_3_YNL095C%3B loxPsym_3_3_YNL097C%3B loxPsym_3_3_YNL097C-B%3B loxPsym_3_3_YNL098C%3B loxPsym_3_3_YNL099C%3B loxPsym_3_3_YNL101W%3B loxPsym_3_3_YNL104C%3B loxPsym_3_3_YNL106C%3B loxPsym_3_3_YNL111C%3B loxPsym_3_3_YNL115C%3B loxPsym_3_3_YNL117W%3B loxPsym_3_3_YNL119W%3B loxPsym_3_3_YNL121C%3B loxPsym_3_3_YNL122C%3B loxPsym_3_3_YNL123W%3B loxPsym_3_3_YNL125C%3B loxPsym_3_3_YNL127W%3B loxPsym_3_3_YNL128W%3B loxPsym_3_3_YNL129W%3B loxPsym_3_3_YNL130C%3B loxPsym_3_3_YNL130C-A%3B loxPsym_3_3_YNL133C%3B loxPsym_3_3_YNL134C%3B loxPsym_3_3_YNL135C%3B loxPsym_3_3_YNL138W%3B loxPsym_3_3_YNL138W-A%3B loxPsym_3_3_YNL141W%3B loxPsym_3_3_YNL142W%3B loxPsym_3_3_YNL144C%3B loxPsym_3_3_YNL146W%3B loxPsym_3_3_YNL148C%3B loxPsym_3_3_YNL153C%3B loxPsym_3_3_YNL154C%3B loxPsym_3_3_YNL156C%3B loxPsym_3_3_YNL159C%3B loxPsym_3_3_YNL160W%3B loxPsym_3_3_YNL162W-A%3B loxPsym_3_3_YNL166C%3B loxPsym_3_3_YNL167C%3B loxPsym_3_3_YNL168C%3B loxPsym_3_3_YNL173C%3B loxPsym_3_3_YNL175C%3B loxPsym_3_3_YNL176C%3B loxPsym_3_3_YNL177C%3B loxPsym_3_3_YNL180C%3B loxPsym_3_3_YNL183C%3B loxPsym_3_3_YNL185C%3B loxPsym_3_3_YNL186W%3B loxPsym_3_3_YNL187W%3B loxPsym_3_3_YNL190W%3B loxPsym_3_3_YNL191W%3B loxPsym_3_3_YNL193W%3B loxPsym_3_3_YNL194C%3B loxPsym_3_3_YNL195C%3B loxPsym_3_3_YNL196C%3B loxPsym_3_3_YNL197C%3B loxPsym_3_3_YNL199C%3B loxPsym_3_3_YNL200C%3B loxPsym_3_3_YNL201C%3B loxPsym_3_3_YNL206C%3B loxPsym_3_3_YNL208W%3B loxPsym_3_3_YNL209W%3B loxPsym_3_3_YNL210W%3B loxPsym_3_3_YNL211C%3B loxPsym_3_3_YNL213C%3B loxPsym_3_3_YNL215W%3B loxPsym_3_3_YNL217W%3B loxPsym_3_3_YNL218W%3B loxPsym_3_3_YNL219C%3B loxPsym_3_3_YNL223W%3B loxPsym_3_3_YNL224C%3B loxPsym_3_3_YNL225C%3B loxPsym_3_3_YNL229C%3B loxPsym_3_3_YNL230C%3B loxPsym_3_3_YNL231C%3B loxPsym_3_3_YNL233W%3B loxPsym_3_3_YNL234W%3B loxPsym_3_3_YNL237W%3B loxPsym_3_3_YNL238W%3B loxPsym_3_3_YNL239W%3B loxPsym_3_3_YNL241C%3B loxPsym_3_3_YNL243W%3B loxPsym_3_3_YNL248C%3B loxPsym_3_3_YNL249C%3B loxPsym_3_3_YNL252C%3B loxPsym_3_3_YNL254C%3B loxPsym_3_3_YNL255C%3B loxPsym_3_3_YNL257C%3B loxPsym_3_3_YNL259C%3B loxPsym_3_3_YNL264C%3B loxPsym_3_3_YNL268W%3B loxPsym_3_3_YNL269W%3B loxPsym_3_3_YNL270C%3B loxPsym_3_3_YNL271C%3B loxPsym_3_3_YNL274C%3B loxPsym_3_3_YNL277W-A%3B loxPsym_3_3_YNL278W%3B loxPsym_3_3_YNL279W%3B loxPsym_3_3_YNL280C%3B loxPsym_3_3_YNL283C%3B loxPsym_3_3_YNL284C%3B loxPsym_3_3_YNL288W%3B loxPsym_3_3_YNL289W%3B loxPsym_3_3_YNL291C%3B loxPsym_3_3_YNL293W%3B loxPsym_3_3_YNL294C%3B loxPsym_3_3_YNL298W%3B loxPsym_3_3_YNL299W%3B loxPsym_3_3_YNL300W%3B loxPsym_3_3_YNL301C%3B loxPsym_3_3_YNL302C%3B loxPsym_3_3_YNL305C%3B loxPsym_3_3_YNL307C%3B loxPsym_3_3_YNL309W%3B loxPsym_3_3_YNL311C%3B loxPsym_3_3_YNL314W%3B loxPsym_3_3_YNL315C%3B loxPsym_3_3_YNL316C%3B loxPsym_3_3_YNL320W%3B loxPsym_3_3_YNL321W%3B loxPsym_3_3_YNL322C%3B loxPsym_3_3_YNL325C%3B loxPsym_3_3_YNL326C%3B loxPsym_3_3_YNL328C%3B loxPsym_3_3_YNL329C%3B loxPsym_3_3_YNL330C%3B loxPsym_3_3_YNL331C%3B loxPsym_3_3_YNL333W%3B loxPsym_3_3_YNL334C%3B loxPsym_3_3_YNR001C%3B loxPsym_3_3_YNR002C%3B loxPsym_3_3_YNR004W%3B loxPsym_3_3_YNR006W%3B loxPsym_3_3_YNR007C%3B loxPsym_3_3_YNR008W%3B loxPsym_3_3_YNR009W%3B loxPsym_3_3_YNR010W%3B loxPsym_3_3_YNR013C%3B loxPsym_3_3_YNR014W%3B loxPsym_3_3_YNR015W%3B loxPsym_3_3_YNR018W%3B loxPsym_3_3_YNR020C%3B loxPsym_3_3_YNR022C%3B loxPsym_3_3_YNR023W%3B loxPsym_3_3_YNR027W%3B loxPsym_3_3_YNR029C%3B loxPsym_3_3_YNR031C%3B loxPsym_3_3_YNR032W%3B loxPsym_3_3_YNR033W%3B loxPsym_3_3_YNR034W%3B loxPsym_3_3_YNR034W-A%3B loxPsym_3_3_YNR037C%3B loxPsym_3_3_YNR039C%3B loxPsym_3_3_YNR041C%3B loxPsym_3_3_YNR044W%3B loxPsym_3_3_YNR045W%3B loxPsym_3_3_YNR047W%3B loxPsym_3_3_YNR049C%3B loxPsym_3_3_YNR050C%3B loxPsym_3_3_YNR051C%3B loxPsym_3_3_YNR052C%3B loxPsym_3_3_YNR055C%3B loxPsym_3_3_YNR056C%3B loxPsym_3_3_YNR057C%3B loxPsym_3_3_YNR058W%3B loxPsym_3_3_YNR059W%3B loxPsym_3_3_YNR060W%3B loxPsym_3_3_YNR061C%3B loxPsym_3_3_YNR062C%3B loxPsym_3_3_YNR063W%3B loxPsym_3_3_YNR064C%3B loxPsym_3_3_YNR065C%3B loxPsym_3_3_YNR066C%3B loxPsym_3_3_YNR067C%3B loxPsym_3_3_YNR068C%3B loxPsym_3_3_YNR069C%3B loxPsym_3_3_YNR070W%3B loxPsym_3_3_YNR071C%3B loxPsym_3_3_YNR072W%3B loxPsym_3_3_YNR073C%3B loxPsym_3_3_YNR074C%3B loxPsym_chr14_3_21_1200..1201_5flank%3B loxPsym_del_delchr14_3_00_97363..103911%3B loxPsym_del_delchr14_3_04_517780..523743%3B loxPsym_del_delchr14_3_05_539446..540219%3B loxPsym_del_delchr14_3_06_553112..560636%3B loxPsym_del_delchr14_3_09_617374..618200%3B loxPsym_del_delchr14_3_10_711991..713518%3B loxPsym_del_tF(GAA)N%3B loxPsym_del_tI(AAU)N1%3B loxPsym_del_tI(AAU)N2%3B loxPsym_del_tL(CAA)N%3B loxPsym_del_tT(AGU)N1;ID=loxPsym_3_3_YNL001W%3B loxPsym_3_3_YNL003C%3B loxPsym_3_3_YNL004W%3B loxPsym_3_3_YNL005C%3B loxPsym_3_3_YNL008C%3B loxPsym_3_3_YNL010W%3B loxPsym_3_3_YNL011C%3B loxPsym_3_3_YNL015W%3B loxPsym_3_3_YNL016W%3B loxPsym_3_3_YNL018C%3B loxPsym_3_3_YNL019C%3B loxPsym_3_3_YNL020C%3B loxPsym_3_3_YNL022C%3B loxPsym_3_3_YNL023C%3B loxPsym_3_3_YNL024C%3B loxPsym_3_3_YNL024C-A%3B loxPsym_3_3_YNL025C%3B loxPsym_3_3_YNL027W%3B loxPsym_3_3_YNL029C%3B loxPsym_3_3_YNL031C%3B loxPsym_3_3_YNL033W%3B loxPsym_3_3_YNL034W%3B loxPsym_3_3_YNL037C%3B loxPsym_3_3_YNL040W%3B loxPsym_3_3_YNL041C%3B loxPsym_3_3_YNL045W%3B loxPsym_3_3_YNL046W%3B loxPsym_3_3_YNL047C%3B loxPsym_3_3_YNL049C%3B loxPsym_3_3_YNL050C%3B loxPsym_3_3_YNL052W%3B loxPsym_3_3_YNL053W%3B loxPsym_3_3_YNL054W%3B loxPsym_3_3_YNL056W%3B loxPsym_3_3_YNL058C%3B loxPsym_3_3_YNL059C%3B loxPsym_3_3_YNL063W%3B loxPsym_3_3_YNL064C%3B loxPsym_3_3_YNL065W%3B loxPsym_3_3_YNL066W%3B loxPsym_3_3_YNL067W%3B loxPsym_3_3_YNL067W-B%3B loxPsym_3_3_YNL068C%3B loxPsym_3_3_YNL069C%3B loxPsym_3_3_YNL070W%3B loxPsym_3_3_YNL071W%3B loxPsym_3_3_YNL072W%3B loxPsym_3_3_YNL073W%3B loxPsym_3_3_YNL074C%3B loxPsym_3_3_YNL076W%3B loxPsym_3_3_YNL077W%3B loxPsym_3_3_YNL078W%3B loxPsym_3_3_YNL079C%3B loxPsym_3_3_YNL080C%3B loxPsym_3_3_YNL081C%3B loxPsym_3_3_YNL083W%3B loxPsym_3_3_YNL084C%3B loxPsym_3_3_YNL085W%3B loxPsym_3_3_YNL086W%3B loxPsym_3_3_YNL087W%3B loxPsym_3_3_YNL091W%3B loxPsym_3_3_YNL092W%3B loxPsym_3_3_YNL093W%3B loxPsym_3_3_YNL095C%3B loxPsym_3_3_YNL097C%3B loxPsym_3_3_YNL097C-B%3B loxPsym_3_3_YNL098C%3B loxPsym_3_3_YNL099C%3B loxPsym_3_3_YNL101W%3B loxPsym_3_3_YNL104C%3B loxPsym_3_3_YNL106C%3B loxPsym_3_3_YNL111C%3B loxPsym_3_3_YNL115C%3B loxPsym_3_3_YNL117W%3B loxPsym_3_3_YNL119W%3B loxPsym_3_3_YNL121C%3B loxPsym_3_3_YNL122C%3B loxPsym_3_3_YNL123W%3B loxPsym_3_3_YNL125C%3B loxPsym_3_3_YNL127W%3B loxPsym_3_3_YNL128W%3B loxPsym_3_3_YNL129W%3B loxPsym_3_3_YNL130C%3B loxPsym_3_3_YNL130C-A%3B loxPsym_3_3_YNL133C%3B loxPsym_3_3_YNL134C%3B loxPsym_3_3_YNL135C%3B loxPsym_3_3_YNL138W%3B loxPsym_3_3_YNL138W-A%3B loxPsym_3_3_YNL141W%3B loxPsym_3_3_YNL142W%3B loxPsym_3_3_YNL144C%3B loxPsym_3_3_YNL146W%3B loxPsym_3_3_YNL148C%3B loxPsym_3_3_YNL153C%3B loxPsym_3_3_YNL154C%3B loxPsym_3_3_YNL156C%3B loxPsym_3_3_YNL159C%3B loxPsym_3_3_YNL160W%3B loxPsym_3_3_YNL162W-A%3B loxPsym_3_3_YNL166C%3B loxPsym_3_3_YNL167C%3B loxPsym_3_3_YNL168C%3B loxPsym_3_3_YNL173C%3B loxPsym_3_3_YNL175C%3B loxPsym_3_3_YNL176C%3B loxPsym_3_3_YNL177C%3B loxPsym_3_3_YNL180C%3B loxPsym_3_3_YNL183C%3B loxPsym_3_3_YNL185C%3B loxPsym_3_3_YNL186W%3B loxPsym_3_3_YNL187W%3B loxPsym_3_3_YNL190W%3B loxPsym_3_3_YNL191W%3B loxPsym_3_3_YNL193W%3B loxPsym_3_3_YNL194C%3B loxPsym_3_3_YNL195C%3B loxPsym_3_3_YNL196C%3B loxPsym_3_3_YNL197C%3B loxPsym_3_3_YNL199C%3B loxPsym_3_3_YNL200C%3B loxPsym_3_3_YNL201C%3B loxPsym_3_3_YNL206C%3B loxPsym_3_3_YNL208W%3B loxPsym_3_3_YNL209W%3B loxPsym_3_3_YNL210W%3B loxPsym_3_3_YNL211C%3B loxPsym_3_3_YNL213C%3B loxPsym_3_3_YNL215W%3B loxPsym_3_3_YNL217W%3B loxPsym_3_3_YNL218W%3B loxPsym_3_3_YNL219C%3B loxPsym_3_3_YNL223W%3B loxPsym_3_3_YNL224C%3B loxPsym_3_3_YNL225C%3B loxPsym_3_3_YNL229C%3B loxPsym_3_3_YNL230C%3B loxPsym_3_3_YNL231C%3B loxPsym_3_3_YNL233W%3B loxPsym_3_3_YNL234W%3B loxPsym_3_3_YNL237W%3B loxPsym_3_3_YNL238W%3B loxPsym_3_3_YNL239W%3B loxPsym_3_3_YNL241C%3B loxPsym_3_3_YNL243W%3B loxPsym_3_3_YNL248C%3B loxPsym_3_3_YNL249C%3B loxPsym_3_3_YNL252C%3B loxPsym_3_3_YNL254C%3B loxPsym_3_3_YNL255C%3B loxPsym_3_3_YNL257C%3B loxPsym_3_3_YNL259C%3B loxPsym_3_3_YNL264C%3B loxPsym_3_3_YNL268W%3B loxPsym_3_3_YNL269W%3B loxPsym_3_3_YNL270C%3B loxPsym_3_3_YNL271C%3B loxPsym_3_3_YNL274C%3B loxPsym_3_3_YNL277W-A%3B loxPsym_3_3_YNL278W%3B loxPsym_3_3_YNL279W%3B loxPsym_3_3_YNL280C%3B loxPsym_3_3_YNL283C%3B loxPsym_3_3_YNL284C%3B loxPsym_3_3_YNL288W%3B loxPsym_3_3_YNL289W%3B loxPsym_3_3_YNL291C%3B loxPsym_3_3_YNL293W%3B loxPsym_3_3_YNL294C%3B loxPsym_3_3_YNL298W%3B loxPsym_3_3_YNL299W%3B loxPsym_3_3_YNL300W%3B loxPsym_3_3_YNL301C%3B loxPsym_3_3_YNL302C%3B loxPsym_3_3_YNL305C%3B loxPsym_3_3_YNL307C%3B loxPsym_3_3_YNL309W%3B loxPsym_3_3_YNL311C%3B loxPsym_3_3_YNL314W%3B loxPsym_3_3_YNL315C%3B loxPsym_3_3_YNL316C%3B loxPsym_3_3_YNL320W%3B loxPsym_3_3_YNL321W%3B loxPsym_3_3_YNL322C%3B loxPsym_3_3_YNL325C%3B loxPsym_3_3_YNL326C%3B loxPsym_3_3_YNL328C%3B loxPsym_3_3_YNL329C%3B loxPsym_3_3_YNL330C%3B loxPsym_3_3_YNL331C%3B loxPsym_3_3_YNL333W%3B loxPsym_3_3_YNL334C%3B loxPsym_3_3_YNR001C%3B loxPsym_3_3_YNR002C%3B loxPsym_3_3_YNR004W%3B loxPsym_3_3_YNR006W%3B loxPsym_3_3_YNR007C%3B loxPsym_3_3_YNR008W%3B loxPsym_3_3_YNR009W%3B loxPsym_3_3_YNR010W%3B loxPsym_3_3_YNR013C%3B loxPsym_3_3_YNR014W%3B loxPsym_3_3_YNR015W%3B loxPsym_3_3_YNR018W%3B loxPsym_3_3_YNR020C%3B loxPsym_3_3_YNR022C%3B loxPsym_3_3_YNR023W%3B loxPsym_3_3_YNR027W%3B loxPsym_3_3_YNR029C%3B loxPsym_3_3_YNR031C%3B loxPsym_3_3_YNR032W%3B loxPsym_3_3_YNR033W%3B loxPsym_3_3_YNR034W%3B loxPsym_3_3_YNR034W-A%3B loxPsym_3_3_YNR037C%3B loxPsym_3_3_YNR039C%3B loxPsym_3_3_YNR041C%3B loxPsym_3_3_YNR044W%3B loxPsym_3_3_YNR045W%3B loxPsym_3_3_YNR047W%3B loxPsym_3_3_YNR049C%3B loxPsym_3_3_YNR050C%3B loxPsym_3_3_YNR051C%3B loxPsym_3_3_YNR052C%3B loxPsym_3_3_YNR055C%3B loxPsym_3_3_YNR056C%3B loxPsym_3_3_YNR057C%3B loxPsym_3_3_YNR058W%3B loxPsym_3_3_YNR059W%3B loxPsym_3_3_YNR060W%3B loxPsym_3_3_YNR061C%3B loxPsym_3_3_YNR062C%3B loxPsym_3_3_YNR063W%3B loxPsym_3_3_YNR064C%3B loxPsym_3_3_YNR065C%3B loxPsym_3_3_YNR066C%3B loxPsym_3_3_YNR067C%3B loxPsym_3_3_YNR068C%3B loxPsym_3_3_YNR069C%3B loxPsym_3_3_YNR070W%3B loxPsym_3_3_YNR071C%3B loxPsym_3_3_YNR072W%3B loxPsym_3_3_YNR073C%3B loxPsym_3_3_YNR074C%3B loxPsym_chr14_3_21_1200..1201_5flank%3B loxPsym_del_delchr14_3_00_97363..103911%3B loxPsym_del_delchr14_3_04_517780..523743%3B loxPsym_del_delchr14_3_05_539446..540219%3B loxPsym_del_delchr14_3_06_553112..560636%3B loxPsym_del_delchr14_3_09_617374..618200%3B loxPsym_del_delchr14_3_10_711991..713518%3B loxPsym_del_tF(GAA)N%3B loxPsym_del_tI(AAU)N1%3B loxPsym_del_tI(AAU)N2%3B loxPsym_del_tL(CAA)N%3B loxPsym_del_tT(AGU)N1
tig00000023	BIO	site_specific_recombination_target_region	393404	393437	.	.	.	Name=loxPsym_3_3_YNL001W%3B loxPsym_3_3_YNL003C%3B loxPsym_3_3_YNL004W%3B loxPsym_3_3_YNL005C%3B loxPsym_3_3_YNL008C%3B loxPsym_3_3_YNL010W%3B loxPsym_3_3_YNL011C%3B loxPsym_3_3_YNL015W%3B loxPsym_3_3_YNL016W%3B loxPsym_3_3_YNL018C%3B loxPsym_3_3_YNL019C%3B loxPsym_3_3_YNL020C%3B loxPsym_3_3_YNL022C%3B loxPsym_3_3_YNL023C%3B loxPsym_3_3_YNL024C%3B loxPsym_3_3_YNL024C-A%3B loxPsym_3_3_YNL025C%3B loxPsym_3_3_YNL027W%3B loxPsym_3_3_YNL029C%3B loxPsym_3_3_YNL031C%3B loxPsym_3_3_YNL033W%3B loxPsym_3_3_YNL034W%3B loxPsym_3_3_YNL037C%3B loxPsym_3_3_YNL040W%3B loxPsym_3_3_YNL041C%3B loxPsym_3_3_YNL045W%3B loxPsym_3_3_YNL046W%3B loxPsym_3_3_YNL047C%3B loxPsym_3_3_YNL049C%3B loxPsym_3_3_YNL050C%3B loxPsym_3_3_YNL052W%3B loxPsym_3_3_YNL053W%3B loxPsym_3_3_YNL054W%3B loxPsym_3_3_YNL056W%3B loxPsym_3_3_YNL058C%3B loxPsym_3_3_YNL059C%3B loxPsym_3_3_YNL063W%3B loxPsym_3_3_YNL064C%3B loxPsym_3_3_YNL065W%3B loxPsym_3_3_YNL066W%3B loxPsym_3_3_YNL067W%3B loxPsym_3_3_YNL067W-B%3B loxPsym_3_3_YNL068C%3B loxPsym_3_3_YNL069C%3B loxPsym_3_3_YNL070W%3B loxPsym_3_3_YNL071W%3B loxPsym_3_3_YNL072W%3B loxPsym_3_3_YNL073W%3B loxPsym_3_3_YNL074C%3B loxPsym_3_3_YNL076W%3B loxPsym_3_3_YNL077W%3B loxPsym_3_3_YNL078W%3B loxPsym_3_3_YNL079C%3B loxPsym_3_3_YNL080C%3B loxPsym_3_3_YNL081C%3B loxPsym_3_3_YNL083W%3B loxPsym_3_3_YNL084C%3B loxPsym_3_3_YNL085W%3B loxPsym_3_3_YNL086W%3B loxPsym_3_3_YNL087W%3B loxPsym_3_3_YNL091W%3B loxPsym_3_3_YNL092W%3B loxPsym_3_3_YNL093W%3B loxPsym_3_3_YNL095C%3B loxPsym_3_3_YNL097C%3B loxPsym_3_3_YNL097C-B%3B loxPsym_3_3_YNL098C%3B loxPsym_3_3_YNL099C%3B loxPsym_3_3_YNL101W%3B loxPsym_3_3_YNL104C%3B loxPsym_3_3_YNL106C%3B loxPsym_3_3_YNL111C%3B loxPsym_3_3_YNL115C%3B loxPsym_3_3_YNL117W%3B loxPsym_3_3_YNL119W%3B loxPsym_3_3_YNL121C%3B loxPsym_3_3_YNL122C%3B loxPsym_3_3_YNL123W%3B loxPsym_3_3_YNL125C%3B loxPsym_3_3_YNL127W%3B loxPsym_3_3_YNL128W%3B loxPsym_3_3_YNL129W%3B loxPsym_3_3_YNL130C%3B loxPsym_3_3_YNL130C-A%3B loxPsym_3_3_YNL133C%3B loxPsym_3_3_YNL134C%3B loxPsym_3_3_YNL135C%3B loxPsym_3_3_YNL138W%3B loxPsym_3_3_YNL138W-A%3B loxPsym_3_3_YNL141W%3B loxPsym_3_3_YNL142W%3B loxPsym_3_3_YNL144C%3B loxPsym_3_3_YNL146W%3B loxPsym_3_3_YNL148C%3B loxPsym_3_3_YNL153C%3B loxPsym_3_3_YNL154C%3B loxPsym_3_3_YNL156C%3B loxPsym_3_3_YNL159C%3B loxPsym_3_3_YNL160W%3B loxPsym_3_3_YNL162W-A%3B loxPsym_3_3_YNL166C%3B loxPsym_3_3_YNL167C%3B loxPsym_3_3_YNL168C%3B loxPsym_3_3_YNL173C%3B loxPsym_3_3_YNL175C%3B loxPsym_3_3_YNL176C%3B loxPsym_3_3_YNL177C%3B loxPsym_3_3_YNL180C%3B loxPsym_3_3_YNL183C%3B loxPsym_3_3_YNL185C%3B loxPsym_3_3_YNL186W%3B loxPsym_3_3_YNL187W%3B loxPsym_3_3_YNL190W%3B loxPsym_3_3_YNL191W%3B loxPsym_3_3_YNL193W%3B loxPsym_3_3_YNL194C%3B loxPsym_3_3_YNL195C%3B loxPsym_3_3_YNL196C%3B loxPsym_3_3_YNL197C%3B loxPsym_3_3_YNL199C%3B loxPsym_3_3_YNL200C%3B loxPsym_3_3_YNL201C%3B loxPsym_3_3_YNL206C%3B loxPsym_3_3_YNL208W%3B loxPsym_3_3_YNL209W%3B loxPsym_3_3_YNL210W%3B loxPsym_3_3_YNL211C%3B loxPsym_3_3_YNL213C%3B loxPsym_3_3_YNL215W%3B loxPsym_3_3_YNL217W%3B loxPsym_3_3_YNL218W%3B loxPsym_3_3_YNL219C%3B loxPsym_3_3_YNL223W%3B loxPsym_3_3_YNL224C%3B loxPsym_3_3_YNL225C%3B loxPsym_3_3_YNL229C%3B loxPsym_3_3_YNL230C%3B loxPsym_3_3_YNL231C%3B loxPsym_3_3_YNL233W%3B loxPsym_3_3_YNL234W%3B loxPsym_3_3_YNL237W%3B loxPsym_3_3_YNL238W%3B loxPsym_3_3_YNL239W%3B loxPsym_3_3_YNL241C%3B loxPsym_3_3_YNL243W%3B loxPsym_3_3_YNL248C%3B loxPsym_3_3_YNL249C%3B loxPsym_3_3_YNL252C%3B loxPsym_3_3_YNL254C%3B loxPsym_3_3_YNL255C%3B loxPsym_3_3_YNL257C%3B loxPsym_3_3_YNL259C%3B loxPsym_3_3_YNL264C%3B loxPsym_3_3_YNL268W%3B loxPsym_3_3_YNL269W%3B loxPsym_3_3_YNL270C%3B loxPsym_3_3_YNL271C%3B loxPsym_3_3_YNL274C%3B loxPsym_3_3_YNL277W-A%3B loxPsym_3_3_YNL278W%3B loxPsym_3_3_YNL279W%3B loxPsym_3_3_YNL280C%3B loxPsym_3_3_YNL283C%3B loxPsym_3_3_YNL284C%3B loxPsym_3_3_YNL288W%3B loxPsym_3_3_YNL289W%3B loxPsym_3_3_YNL291C%3B loxPsym_3_3_YNL293W%3B loxPsym_3_3_YNL294C%3B loxPsym_3_3_YNL298W%3B loxPsym_3_3_YNL299W%3B loxPsym_3_3_YNL300W%3B loxPsym_3_3_YNL301C%3B loxPsym_3_3_YNL302C%3B loxPsym_3_3_YNL305C%3B loxPsym_3_3_YNL307C%3B loxPsym_3_3_YNL309W%3B loxPsym_3_3_YNL311C%3B loxPsym_3_3_YNL314W%3B loxPsym_3_3_YNL315C%3B loxPsym_3_3_YNL316C%3B loxPsym_3_3_YNL320W%3B loxPsym_3_3_YNL321W%3B loxPsym_3_3_YNL322C%3B loxPsym_3_3_YNL325C%3B loxPsym_3_3_YNL326C%3B loxPsym_3_3_YNL328C%3B loxPsym_3_3_YNL329C%3B loxPsym_3_3_YNL330C%3B loxPsym_3_3_YNL331C%3B loxPsym_3_3_YNL333W%3B loxPsym_3_3_YNL334C%3B loxPsym_3_3_YNR001C%3B loxPsym_3_3_YNR002C%3B loxPsym_3_3_YNR004W%3B loxPsym_3_3_YNR006W%3B loxPsym_3_3_YNR007C%3B loxPsym_3_3_YNR008W%3B loxPsym_3_3_YNR009W%3B loxPsym_3_3_YNR010W%3B loxPsym_3_3_YNR013C%3B loxPsym_3_3_YNR014W%3B loxPsym_3_3_YNR015W%3B loxPsym_3_3_YNR018W%3B loxPsym_3_3_YNR020C%3B loxPsym_3_3_YNR022C%3B loxPsym_3_3_YNR023W%3B loxPsym_3_3_YNR027W%3B loxPsym_3_3_YNR029C%3B loxPsym_3_3_YNR031C%3B loxPsym_3_3_YNR032W%3B loxPsym_3_3_YNR033W%3B loxPsym_3_3_YNR034W%3B loxPsym_3_3_YNR034W-A%3B loxPsym_3_3_YNR037C%3B loxPsym_3_3_YNR039C%3B loxPsym_3_3_YNR041C%3B loxPsym_3_3_YNR044W%3B loxPsym_3_3_YNR045W%3B loxPsym_3_3_YNR047W%3B loxPsym_3_3_YNR049C%3B loxPsym_3_3_YNR050C%3B loxPsym_3_3_YNR051C%3B loxPsym_3_3_YNR052C%3B loxPsym_3_3_YNR055C%3B loxPsym_3_3_YNR056C%3B loxPsym_3_3_YNR057C%3B loxPsym_3_3_YNR058W%3B loxPsym_3_3_YNR059W%3B loxPsym_3_3_YNR060W%3B loxPsym_3_3_YNR061C%3B loxPsym_3_3_YNR062C%3B loxPsym_3_3_YNR063W%3B loxPsym_3_3_YNR064C%3B loxPsym_3_3_YNR065C%3B loxPsym_3_3_YNR066C%3B loxPsym_3_3_YNR067C%3B loxPsym_3_3_YNR068C%3B loxPsym_3_3_YNR069C%3B loxPsym_3_3_YNR070W%3B loxPsym_3_3_YNR071C%3B loxPsym_3_3_YNR072W%3B loxPsym_3_3_YNR073C%3B loxPsym_3_3_YNR074C%3B loxPsym_chr14_3_21_1200..1201_5flank%3B loxPsym_del_delchr14_3_00_97363..103911%3B loxPsym_del_delchr14_3_04_517780..523743%3B loxPsym_del_delchr14_3_05_539446..540219%3B loxPsym_del_delchr14_3_06_553112..560636%3B loxPsym_del_delchr14_3_09_617374..618200%3B loxPsym_del_delchr14_3_10_711991..713518%3B loxPsym_del_tF(GAA)N%3B loxPsym_del_tI(AAU)N1%3B loxPsym_del_tI(AAU)N2%3B loxPsym_del_tL(CAA)N%3B loxPsym_del_tT(AGU)N1;ID=loxPsym_3_3_YNL001W%3B loxPsym_3_3_YNL003C%3B loxPsym_3_3_YNL004W%3B loxPsym_3_3_YNL005C%3B loxPsym_3_3_YNL008C%3B loxPsym_3_3_YNL010W%3B loxPsym_3_3_YNL011C%3B loxPsym_3_3_YNL015W%3B loxPsym_3_3_YNL016W%3B loxPsym_3_3_YNL018C%3B loxPsym_3_3_YNL019C%3B loxPsym_3_3_YNL020C%3B loxPsym_3_3_YNL022C%3B loxPsym_3_3_YNL023C%3B loxPsym_3_3_YNL024C%3B loxPsym_3_3_YNL024C-A%3B loxPsym_3_3_YNL025C%3B loxPsym_3_3_YNL027W%3B loxPsym_3_3_YNL029C%3B loxPsym_3_3_YNL031C%3B loxPsym_3_3_YNL033W%3B loxPsym_3_3_YNL034W%3B loxPsym_3_3_YNL037C%3B loxPsym_3_3_YNL040W%3B loxPsym_3_3_YNL041C%3B loxPsym_3_3_YNL045W%3B loxPsym_3_3_YNL046W%3B loxPsym_3_3_YNL047C%3B loxPsym_3_3_YNL049C%3B loxPsym_3_3_YNL050C%3B loxPsym_3_3_YNL052W%3B loxPsym_3_3_YNL053W%3B loxPsym_3_3_YNL054W%3B loxPsym_3_3_YNL056W%3B loxPsym_3_3_YNL058C%3B loxPsym_3_3_YNL059C%3B loxPsym_3_3_YNL063W%3B loxPsym_3_3_YNL064C%3B loxPsym_3_3_YNL065W%3B loxPsym_3_3_YNL066W%3B loxPsym_3_3_YNL067W%3B loxPsym_3_3_YNL067W-B%3B loxPsym_3_3_YNL068C%3B loxPsym_3_3_YNL069C%3B loxPsym_3_3_YNL070W%3B loxPsym_3_3_YNL071W%3B loxPsym_3_3_YNL072W%3B loxPsym_3_3_YNL073W%3B loxPsym_3_3_YNL074C%3B loxPsym_3_3_YNL076W%3B loxPsym_3_3_YNL077W%3B loxPsym_3_3_YNL078W%3B loxPsym_3_3_YNL079C%3B loxPsym_3_3_YNL080C%3B loxPsym_3_3_YNL081C%3B loxPsym_3_3_YNL083W%3B loxPsym_3_3_YNL084C%3B loxPsym_3_3_YNL085W%3B loxPsym_3_3_YNL086W%3B loxPsym_3_3_YNL087W%3B loxPsym_3_3_YNL091W%3B loxPsym_3_3_YNL092W%3B loxPsym_3_3_YNL093W%3B loxPsym_3_3_YNL095C%3B loxPsym_3_3_YNL097C%3B loxPsym_3_3_YNL097C-B%3B loxPsym_3_3_YNL098C%3B loxPsym_3_3_YNL099C%3B loxPsym_3_3_YNL101W%3B loxPsym_3_3_YNL104C%3B loxPsym_3_3_YNL106C%3B loxPsym_3_3_YNL111C%3B loxPsym_3_3_YNL115C%3B loxPsym_3_3_YNL117W%3B loxPsym_3_3_YNL119W%3B loxPsym_3_3_YNL121C%3B loxPsym_3_3_YNL122C%3B loxPsym_3_3_YNL123W%3B loxPsym_3_3_YNL125C%3B loxPsym_3_3_YNL127W%3B loxPsym_3_3_YNL128W%3B loxPsym_3_3_YNL129W%3B loxPsym_3_3_YNL130C%3B loxPsym_3_3_YNL130C-A%3B loxPsym_3_3_YNL133C%3B loxPsym_3_3_YNL134C%3B loxPsym_3_3_YNL135C%3B loxPsym_3_3_YNL138W%3B loxPsym_3_3_YNL138W-A%3B loxPsym_3_3_YNL141W%3B loxPsym_3_3_YNL142W%3B loxPsym_3_3_YNL144C%3B loxPsym_3_3_YNL146W%3B loxPsym_3_3_YNL148C%3B loxPsym_3_3_YNL153C%3B loxPsym_3_3_YNL154C%3B loxPsym_3_3_YNL156C%3B loxPsym_3_3_YNL159C%3B loxPsym_3_3_YNL160W%3B loxPsym_3_3_YNL162W-A%3B loxPsym_3_3_YNL166C%3B loxPsym_3_3_YNL167C%3B loxPsym_3_3_YNL168C%3B loxPsym_3_3_YNL173C%3B loxPsym_3_3_YNL175C%3B loxPsym_3_3_YNL176C%3B loxPsym_3_3_YNL177C%3B loxPsym_3_3_YNL180C%3B loxPsym_3_3_YNL183C%3B loxPsym_3_3_YNL185C%3B loxPsym_3_3_YNL186W%3B loxPsym_3_3_YNL187W%3B loxPsym_3_3_YNL190W%3B loxPsym_3_3_YNL191W%3B loxPsym_3_3_YNL193W%3B loxPsym_3_3_YNL194C%3B loxPsym_3_3_YNL195C%3B loxPsym_3_3_YNL196C%3B loxPsym_3_3_YNL197C%3B loxPsym_3_3_YNL199C%3B loxPsym_3_3_YNL200C%3B loxPsym_3_3_YNL201C%3B loxPsym_3_3_YNL206C%3B loxPsym_3_3_YNL208W%3B loxPsym_3_3_YNL209W%3B loxPsym_3_3_YNL210W%3B loxPsym_3_3_YNL211C%3B loxPsym_3_3_YNL213C%3B loxPsym_3_3_YNL215W%3B loxPsym_3_3_YNL217W%3B loxPsym_3_3_YNL218W%3B loxPsym_3_3_YNL219C%3B loxPsym_3_3_YNL223W%3B loxPsym_3_3_YNL224C%3B loxPsym_3_3_YNL225C%3B loxPsym_3_3_YNL229C%3B loxPsym_3_3_YNL230C%3B loxPsym_3_3_YNL231C%3B loxPsym_3_3_YNL233W%3B loxPsym_3_3_YNL234W%3B loxPsym_3_3_YNL237W%3B loxPsym_3_3_YNL238W%3B loxPsym_3_3_YNL239W%3B loxPsym_3_3_YNL241C%3B loxPsym_3_3_YNL243W%3B loxPsym_3_3_YNL248C%3B loxPsym_3_3_YNL249C%3B loxPsym_3_3_YNL252C%3B loxPsym_3_3_YNL254C%3B loxPsym_3_3_YNL255C%3B loxPsym_3_3_YNL257C%3B loxPsym_3_3_YNL259C%3B loxPsym_3_3_YNL264C%3B loxPsym_3_3_YNL268W%3B loxPsym_3_3_YNL269W%3B loxPsym_3_3_YNL270C%3B loxPsym_3_3_YNL271C%3B loxPsym_3_3_YNL274C%3B loxPsym_3_3_YNL277W-A%3B loxPsym_3_3_YNL278W%3B loxPsym_3_3_YNL279W%3B loxPsym_3_3_YNL280C%3B loxPsym_3_3_YNL283C%3B loxPsym_3_3_YNL284C%3B loxPsym_3_3_YNL288W%3B loxPsym_3_3_YNL289W%3B loxPsym_3_3_YNL291C%3B loxPsym_3_3_YNL293W%3B loxPsym_3_3_YNL294C%3B loxPsym_3_3_YNL298W%3B loxPsym_3_3_YNL299W%3B loxPsym_3_3_YNL300W%3B loxPsym_3_3_YNL301C%3B loxPsym_3_3_YNL302C%3B loxPsym_3_3_YNL305C%3B loxPsym_3_3_YNL307C%3B loxPsym_3_3_YNL309W%3B loxPsym_3_3_YNL311C%3B loxPsym_3_3_YNL314W%3B loxPsym_3_3_YNL315C%3B loxPsym_3_3_YNL316C%3B loxPsym_3_3_YNL320W%3B loxPsym_3_3_YNL321W%3B loxPsym_3_3_YNL322C%3B loxPsym_3_3_YNL325C%3B loxPsym_3_3_YNL326C%3B loxPsym_3_3_YNL328C%3B loxPsym_3_3_YNL329C%3B loxPsym_3_3_YNL330C%3B loxPsym_3_3_YNL331C%3B loxPsym_3_3_YNL333W%3B loxPsym_3_3_YNL334C%3B loxPsym_3_3_YNR001C%3B loxPsym_3_3_YNR002C%3B loxPsym_3_3_YNR004W%3B loxPsym_3_3_YNR006W%3B loxPsym_3_3_YNR007C%3B loxPsym_3_3_YNR008W%3B loxPsym_3_3_YNR009W%3B loxPsym_3_3_YNR010W%3B loxPsym_3_3_YNR013C%3B loxPsym_3_3_YNR014W%3B loxPsym_3_3_YNR015W%3B loxPsym_3_3_YNR018W%3B loxPsym_3_3_YNR020C%3B loxPsym_3_3_YNR022C%3B loxPsym_3_3_YNR023W%3B loxPsym_3_3_YNR027W%3B loxPsym_3_3_YNR029C%3B loxPsym_3_3_YNR031C%3B loxPsym_3_3_YNR032W%3B loxPsym_3_3_YNR033W%3B loxPsym_3_3_YNR034W%3B loxPsym_3_3_YNR034W-A%3B loxPsym_3_3_YNR037C%3B loxPsym_3_3_YNR039C%3B loxPsym_3_3_YNR041C%3B loxPsym_3_3_YNR044W%3B loxPsym_3_3_YNR045W%3B loxPsym_3_3_YNR047W%3B loxPsym_3_3_YNR049C%3B loxPsym_3_3_YNR050C%3B loxPsym_3_3_YNR051C%3B loxPsym_3_3_YNR052C%3B loxPsym_3_3_YNR055C%3B loxPsym_3_3_YNR056C%3B loxPsym_3_3_YNR057C%3B loxPsym_3_3_YNR058W%3B loxPsym_3_3_YNR059W%3B loxPsym_3_3_YNR060W%3B loxPsym_3_3_YNR061C%3B loxPsym_3_3_YNR062C%3B loxPsym_3_3_YNR063W%3B loxPsym_3_3_YNR064C%3B loxPsym_3_3_YNR065C%3B loxPsym_3_3_YNR066C%3B loxPsym_3_3_YNR067C%3B loxPsym_3_3_YNR068C%3B loxPsym_3_3_YNR069C%3B loxPsym_3_3_YNR070W%3B loxPsym_3_3_YNR071C%3B loxPsym_3_3_YNR072W%3B loxPsym_3_3_YNR073C%3B loxPsym_3_3_YNR074C%3B loxPsym_chr14_3_21_1200..1201_5flank%3B loxPsym_del_delchr14_3_00_97363..103911%3B loxPsym_del_delchr14_3_04_517780..523743%3B loxPsym_del_delchr14_3_05_539446..540219%3B loxPsym_del_delchr14_3_06_553112..560636%3B loxPsym_del_delchr14_3_09_617374..618200%3B loxPsym_del_delchr14_3_10_711991..713518%3B loxPsym_del_tF(GAA)N%3B loxPsym_del_tI(AAU)N1%3B loxPsym_del_tI(AAU)N2%3B loxPsym_del_tL(CAA)N%3B loxPsym_del_tT(AGU)N1
tig00000023	BIO	site_specific_recombination_target_region	396980	397013	.	.	.	Name=loxPsym_3_3_YNL001W%3B loxPsym_3_3_YNL003C%3B loxPsym_3_3_YNL004W%3B loxPsym_3_3_YNL005C%3B loxPsym_3_3_YNL008C%3B loxPsym_3_3_YNL010W%3B loxPsym_3_3_YNL011C%3B loxPsym_3_3_YNL015W%3B loxPsym_3_3_YNL016W%3B loxPsym_3_3_YNL018C%3B loxPsym_3_3_YNL019C%3B loxPsym_3_3_YNL020C%3B loxPsym_3_3_YNL022C%3B loxPsym_3_3_YNL023C%3B loxPsym_3_3_YNL024C%3B loxPsym_3_3_YNL024C-A%3B loxPsym_3_3_YNL025C%3B loxPsym_3_3_YNL027W%3B loxPsym_3_3_YNL029C%3B loxPsym_3_3_YNL031C%3B loxPsym_3_3_YNL033W%3B loxPsym_3_3_YNL034W%3B loxPsym_3_3_YNL037C%3B loxPsym_3_3_YNL040W%3B loxPsym_3_3_YNL041C%3B loxPsym_3_3_YNL045W%3B loxPsym_3_3_YNL046W%3B loxPsym_3_3_YNL047C%3B loxPsym_3_3_YNL049C%3B loxPsym_3_3_YNL050C%3B loxPsym_3_3_YNL052W%3B loxPsym_3_3_YNL053W%3B loxPsym_3_3_YNL054W%3B loxPsym_3_3_YNL056W%3B loxPsym_3_3_YNL058C%3B loxPsym_3_3_YNL059C%3B loxPsym_3_3_YNL063W%3B loxPsym_3_3_YNL064C%3B loxPsym_3_3_YNL065W%3B loxPsym_3_3_YNL066W%3B loxPsym_3_3_YNL067W%3B loxPsym_3_3_YNL067W-B%3B loxPsym_3_3_YNL068C%3B loxPsym_3_3_YNL069C%3B loxPsym_3_3_YNL070W%3B loxPsym_3_3_YNL071W%3B loxPsym_3_3_YNL072W%3B loxPsym_3_3_YNL073W%3B loxPsym_3_3_YNL074C%3B loxPsym_3_3_YNL076W%3B loxPsym_3_3_YNL077W%3B loxPsym_3_3_YNL078W%3B loxPsym_3_3_YNL079C%3B loxPsym_3_3_YNL080C%3B loxPsym_3_3_YNL081C%3B loxPsym_3_3_YNL083W%3B loxPsym_3_3_YNL084C%3B loxPsym_3_3_YNL085W%3B loxPsym_3_3_YNL086W%3B loxPsym_3_3_YNL087W%3B loxPsym_3_3_YNL091W%3B loxPsym_3_3_YNL092W%3B loxPsym_3_3_YNL093W%3B loxPsym_3_3_YNL095C%3B loxPsym_3_3_YNL097C%3B loxPsym_3_3_YNL097C-B%3B loxPsym_3_3_YNL098C%3B loxPsym_3_3_YNL099C%3B loxPsym_3_3_YNL101W%3B loxPsym_3_3_YNL104C%3B loxPsym_3_3_YNL106C%3B loxPsym_3_3_YNL111C%3B loxPsym_3_3_YNL115C%3B loxPsym_3_3_YNL117W%3B loxPsym_3_3_YNL119W%3B loxPsym_3_3_YNL121C%3B loxPsym_3_3_YNL122C%3B loxPsym_3_3_YNL123W%3B loxPsym_3_3_YNL125C%3B loxPsym_3_3_YNL127W%3B loxPsym_3_3_YNL128W%3B loxPsym_3_3_YNL129W%3B loxPsym_3_3_YNL130C%3B loxPsym_3_3_YNL130C-A%3B loxPsym_3_3_YNL133C%3B loxPsym_3_3_YNL134C%3B loxPsym_3_3_YNL135C%3B loxPsym_3_3_YNL138W%3B loxPsym_3_3_YNL138W-A%3B loxPsym_3_3_YNL141W%3B loxPsym_3_3_YNL142W%3B loxPsym_3_3_YNL144C%3B loxPsym_3_3_YNL146W%3B loxPsym_3_3_YNL148C%3B loxPsym_3_3_YNL153C%3B loxPsym_3_3_YNL154C%3B loxPsym_3_3_YNL156C%3B loxPsym_3_3_YNL159C%3B loxPsym_3_3_YNL160W%3B loxPsym_3_3_YNL162W-A%3B loxPsym_3_3_YNL166C%3B loxPsym_3_3_YNL167C%3B loxPsym_3_3_YNL168C%3B loxPsym_3_3_YNL173C%3B loxPsym_3_3_YNL175C%3B loxPsym_3_3_YNL176C%3B loxPsym_3_3_YNL177C%3B loxPsym_3_3_YNL180C%3B loxPsym_3_3_YNL183C%3B loxPsym_3_3_YNL185C%3B loxPsym_3_3_YNL186W%3B loxPsym_3_3_YNL187W%3B loxPsym_3_3_YNL190W%3B loxPsym_3_3_YNL191W%3B loxPsym_3_3_YNL193W%3B loxPsym_3_3_YNL194C%3B loxPsym_3_3_YNL195C%3B loxPsym_3_3_YNL196C%3B loxPsym_3_3_YNL197C%3B loxPsym_3_3_YNL199C%3B loxPsym_3_3_YNL200C%3B loxPsym_3_3_YNL201C%3B loxPsym_3_3_YNL206C%3B loxPsym_3_3_YNL208W%3B loxPsym_3_3_YNL209W%3B loxPsym_3_3_YNL210W%3B loxPsym_3_3_YNL211C%3B loxPsym_3_3_YNL213C%3B loxPsym_3_3_YNL215W%3B loxPsym_3_3_YNL217W%3B loxPsym_3_3_YNL218W%3B loxPsym_3_3_YNL219C%3B loxPsym_3_3_YNL223W%3B loxPsym_3_3_YNL224C%3B loxPsym_3_3_YNL225C%3B loxPsym_3_3_YNL229C%3B loxPsym_3_3_YNL230C%3B loxPsym_3_3_YNL231C%3B loxPsym_3_3_YNL233W%3B loxPsym_3_3_YNL234W%3B loxPsym_3_3_YNL237W%3B loxPsym_3_3_YNL238W%3B loxPsym_3_3_YNL239W%3B loxPsym_3_3_YNL241C%3B loxPsym_3_3_YNL243W%3B loxPsym_3_3_YNL248C%3B loxPsym_3_3_YNL249C%3B loxPsym_3_3_YNL252C%3B loxPsym_3_3_YNL254C%3B loxPsym_3_3_YNL255C%3B loxPsym_3_3_YNL257C%3B loxPsym_3_3_YNL259C%3B loxPsym_3_3_YNL264C%3B loxPsym_3_3_YNL268W%3B loxPsym_3_3_YNL269W%3B loxPsym_3_3_YNL270C%3B loxPsym_3_3_YNL271C%3B loxPsym_3_3_YNL274C%3B loxPsym_3_3_YNL277W-A%3B loxPsym_3_3_YNL278W%3B loxPsym_3_3_YNL279W%3B loxPsym_3_3_YNL280C%3B loxPsym_3_3_YNL283C%3B loxPsym_3_3_YNL284C%3B loxPsym_3_3_YNL288W%3B loxPsym_3_3_YNL289W%3B loxPsym_3_3_YNL291C%3B loxPsym_3_3_YNL293W%3B loxPsym_3_3_YNL294C%3B loxPsym_3_3_YNL298W%3B loxPsym_3_3_YNL299W%3B loxPsym_3_3_YNL300W%3B loxPsym_3_3_YNL301C%3B loxPsym_3_3_YNL302C%3B loxPsym_3_3_YNL305C%3B loxPsym_3_3_YNL307C%3B loxPsym_3_3_YNL309W%3B loxPsym_3_3_YNL311C%3B loxPsym_3_3_YNL314W%3B loxPsym_3_3_YNL315C%3B loxPsym_3_3_YNL316C%3B loxPsym_3_3_YNL320W%3B loxPsym_3_3_YNL321W%3B loxPsym_3_3_YNL322C%3B loxPsym_3_3_YNL325C%3B loxPsym_3_3_YNL326C%3B loxPsym_3_3_YNL328C%3B loxPsym_3_3_YNL329C%3B loxPsym_3_3_YNL330C%3B loxPsym_3_3_YNL331C%3B loxPsym_3_3_YNL333W%3B loxPsym_3_3_YNL334C%3B loxPsym_3_3_YNR001C%3B loxPsym_3_3_YNR002C%3B loxPsym_3_3_YNR004W%3B loxPsym_3_3_YNR006W%3B loxPsym_3_3_YNR007C%3B loxPsym_3_3_YNR008W%3B loxPsym_3_3_YNR009W%3B loxPsym_3_3_YNR010W%3B loxPsym_3_3_YNR013C%3B loxPsym_3_3_YNR014W%3B loxPsym_3_3_YNR015W%3B loxPsym_3_3_YNR018W%3B loxPsym_3_3_YNR020C%3B loxPsym_3_3_YNR022C%3B loxPsym_3_3_YNR023W%3B loxPsym_3_3_YNR027W%3B loxPsym_3_3_YNR029C%3B loxPsym_3_3_YNR031C%3B loxPsym_3_3_YNR032W%3B loxPsym_3_3_YNR033W%3B loxPsym_3_3_YNR034W%3B loxPsym_3_3_YNR034W-A%3B loxPsym_3_3_YNR037C%3B loxPsym_3_3_YNR039C%3B loxPsym_3_3_YNR041C%3B loxPsym_3_3_YNR044W%3B loxPsym_3_3_YNR045W%3B loxPsym_3_3_YNR047W%3B loxPsym_3_3_YNR049C%3B loxPsym_3_3_YNR050C%3B loxPsym_3_3_YNR051C%3B loxPsym_3_3_YNR052C%3B loxPsym_3_3_YNR055C%3B loxPsym_3_3_YNR056C%3B loxPsym_3_3_YNR057C%3B loxPsym_3_3_YNR058W%3B loxPsym_3_3_YNR059W%3B loxPsym_3_3_YNR060W%3B loxPsym_3_3_YNR061C%3B loxPsym_3_3_YNR062C%3B loxPsym_3_3_YNR063W%3B loxPsym_3_3_YNR064C%3B loxPsym_3_3_YNR065C%3B loxPsym_3_3_YNR066C%3B loxPsym_3_3_YNR067C%3B loxPsym_3_3_YNR068C%3B loxPsym_3_3_YNR069C%3B loxPsym_3_3_YNR070W%3B loxPsym_3_3_YNR071C%3B loxPsym_3_3_YNR072W%3B loxPsym_3_3_YNR073C%3B loxPsym_3_3_YNR074C%3B loxPsym_chr14_3_21_1200..1201_5flank%3B loxPsym_del_delchr14_3_00_97363..103911%3B loxPsym_del_delchr14_3_04_517780..523743%3B loxPsym_del_delchr14_3_05_539446..540219%3B loxPsym_del_delchr14_3_06_553112..560636%3B loxPsym_del_delchr14_3_09_617374..618200%3B loxPsym_del_delchr14_3_10_711991..713518%3B loxPsym_del_tF(GAA)N%3B loxPsym_del_tI(AAU)N1%3B loxPsym_del_tI(AAU)N2%3B loxPsym_del_tL(CAA)N%3B loxPsym_del_tT(AGU)N1;ID=loxPsym_3_3_YNL001W%3B loxPsym_3_3_YNL003C%3B loxPsym_3_3_YNL004W%3B loxPsym_3_3_YNL005C%3B loxPsym_3_3_YNL008C%3B loxPsym_3_3_YNL010W%3B loxPsym_3_3_YNL011C%3B loxPsym_3_3_YNL015W%3B loxPsym_3_3_YNL016W%3B loxPsym_3_3_YNL018C%3B loxPsym_3_3_YNL019C%3B loxPsym_3_3_YNL020C%3B loxPsym_3_3_YNL022C%3B loxPsym_3_3_YNL023C%3B loxPsym_3_3_YNL024C%3B loxPsym_3_3_YNL024C-A%3B loxPsym_3_3_YNL025C%3B loxPsym_3_3_YNL027W%3B loxPsym_3_3_YNL029C%3B loxPsym_3_3_YNL031C%3B loxPsym_3_3_YNL033W%3B loxPsym_3_3_YNL034W%3B loxPsym_3_3_YNL037C%3B loxPsym_3_3_YNL040W%3B loxPsym_3_3_YNL041C%3B loxPsym_3_3_YNL045W%3B loxPsym_3_3_YNL046W%3B loxPsym_3_3_YNL047C%3B loxPsym_3_3_YNL049C%3B loxPsym_3_3_YNL050C%3B loxPsym_3_3_YNL052W%3B loxPsym_3_3_YNL053W%3B loxPsym_3_3_YNL054W%3B loxPsym_3_3_YNL056W%3B loxPsym_3_3_YNL058C%3B loxPsym_3_3_YNL059C%3B loxPsym_3_3_YNL063W%3B loxPsym_3_3_YNL064C%3B loxPsym_3_3_YNL065W%3B loxPsym_3_3_YNL066W%3B loxPsym_3_3_YNL067W%3B loxPsym_3_3_YNL067W-B%3B loxPsym_3_3_YNL068C%3B loxPsym_3_3_YNL069C%3B loxPsym_3_3_YNL070W%3B loxPsym_3_3_YNL071W%3B loxPsym_3_3_YNL072W%3B loxPsym_3_3_YNL073W%3B loxPsym_3_3_YNL074C%3B loxPsym_3_3_YNL076W%3B loxPsym_3_3_YNL077W%3B loxPsym_3_3_YNL078W%3B loxPsym_3_3_YNL079C%3B loxPsym_3_3_YNL080C%3B loxPsym_3_3_YNL081C%3B loxPsym_3_3_YNL083W%3B loxPsym_3_3_YNL084C%3B loxPsym_3_3_YNL085W%3B loxPsym_3_3_YNL086W%3B loxPsym_3_3_YNL087W%3B loxPsym_3_3_YNL091W%3B loxPsym_3_3_YNL092W%3B loxPsym_3_3_YNL093W%3B loxPsym_3_3_YNL095C%3B loxPsym_3_3_YNL097C%3B loxPsym_3_3_YNL097C-B%3B loxPsym_3_3_YNL098C%3B loxPsym_3_3_YNL099C%3B loxPsym_3_3_YNL101W%3B loxPsym_3_3_YNL104C%3B loxPsym_3_3_YNL106C%3B loxPsym_3_3_YNL111C%3B loxPsym_3_3_YNL115C%3B loxPsym_3_3_YNL117W%3B loxPsym_3_3_YNL119W%3B loxPsym_3_3_YNL121C%3B loxPsym_3_3_YNL122C%3B loxPsym_3_3_YNL123W%3B loxPsym_3_3_YNL125C%3B loxPsym_3_3_YNL127W%3B loxPsym_3_3_YNL128W%3B loxPsym_3_3_YNL129W%3B loxPsym_3_3_YNL130C%3B loxPsym_3_3_YNL130C-A%3B loxPsym_3_3_YNL133C%3B loxPsym_3_3_YNL134C%3B loxPsym_3_3_YNL135C%3B loxPsym_3_3_YNL138W%3B loxPsym_3_3_YNL138W-A%3B loxPsym_3_3_YNL141W%3B loxPsym_3_3_YNL142W%3B loxPsym_3_3_YNL144C%3B loxPsym_3_3_YNL146W%3B loxPsym_3_3_YNL148C%3B loxPsym_3_3_YNL153C%3B loxPsym_3_3_YNL154C%3B loxPsym_3_3_YNL156C%3B loxPsym_3_3_YNL159C%3B loxPsym_3_3_YNL160W%3B loxPsym_3_3_YNL162W-A%3B loxPsym_3_3_YNL166C%3B loxPsym_3_3_YNL167C%3B loxPsym_3_3_YNL168C%3B loxPsym_3_3_YNL173C%3B loxPsym_3_3_YNL175C%3B loxPsym_3_3_YNL176C%3B loxPsym_3_3_YNL177C%3B loxPsym_3_3_YNL180C%3B loxPsym_3_3_YNL183C%3B loxPsym_3_3_YNL185C%3B loxPsym_3_3_YNL186W%3B loxPsym_3_3_YNL187W%3B loxPsym_3_3_YNL190W%3B loxPsym_3_3_YNL191W%3B loxPsym_3_3_YNL193W%3B loxPsym_3_3_YNL194C%3B loxPsym_3_3_YNL195C%3B loxPsym_3_3_YNL196C%3B loxPsym_3_3_YNL197C%3B loxPsym_3_3_YNL199C%3B loxPsym_3_3_YNL200C%3B loxPsym_3_3_YNL201C%3B loxPsym_3_3_YNL206C%3B loxPsym_3_3_YNL208W%3B loxPsym_3_3_YNL209W%3B loxPsym_3_3_YNL210W%3B loxPsym_3_3_YNL211C%3B loxPsym_3_3_YNL213C%3B loxPsym_3_3_YNL215W%3B loxPsym_3_3_YNL217W%3B loxPsym_3_3_YNL218W%3B loxPsym_3_3_YNL219C%3B loxPsym_3_3_YNL223W%3B loxPsym_3_3_YNL224C%3B loxPsym_3_3_YNL225C%3B loxPsym_3_3_YNL229C%3B loxPsym_3_3_YNL230C%3B loxPsym_3_3_YNL231C%3B loxPsym_3_3_YNL233W%3B loxPsym_3_3_YNL234W%3B loxPsym_3_3_YNL237W%3B loxPsym_3_3_YNL238W%3B loxPsym_3_3_YNL239W%3B loxPsym_3_3_YNL241C%3B loxPsym_3_3_YNL243W%3B loxPsym_3_3_YNL248C%3B loxPsym_3_3_YNL249C%3B loxPsym_3_3_YNL252C%3B loxPsym_3_3_YNL254C%3B loxPsym_3_3_YNL255C%3B loxPsym_3_3_YNL257C%3B loxPsym_3_3_YNL259C%3B loxPsym_3_3_YNL264C%3B loxPsym_3_3_YNL268W%3B loxPsym_3_3_YNL269W%3B loxPsym_3_3_YNL270C%3B loxPsym_3_3_YNL271C%3B loxPsym_3_3_YNL274C%3B loxPsym_3_3_YNL277W-A%3B loxPsym_3_3_YNL278W%3B loxPsym_3_3_YNL279W%3B loxPsym_3_3_YNL280C%3B loxPsym_3_3_YNL283C%3B loxPsym_3_3_YNL284C%3B loxPsym_3_3_YNL288W%3B loxPsym_3_3_YNL289W%3B loxPsym_3_3_YNL291C%3B loxPsym_3_3_YNL293W%3B loxPsym_3_3_YNL294C%3B loxPsym_3_3_YNL298W%3B loxPsym_3_3_YNL299W%3B loxPsym_3_3_YNL300W%3B loxPsym_3_3_YNL301C%3B loxPsym_3_3_YNL302C%3B loxPsym_3_3_YNL305C%3B loxPsym_3_3_YNL307C%3B loxPsym_3_3_YNL309W%3B loxPsym_3_3_YNL311C%3B loxPsym_3_3_YNL314W%3B loxPsym_3_3_YNL315C%3B loxPsym_3_3_YNL316C%3B loxPsym_3_3_YNL320W%3B loxPsym_3_3_YNL321W%3B loxPsym_3_3_YNL322C%3B loxPsym_3_3_YNL325C%3B loxPsym_3_3_YNL326C%3B loxPsym_3_3_YNL328C%3B loxPsym_3_3_YNL329C%3B loxPsym_3_3_YNL330C%3B loxPsym_3_3_YNL331C%3B loxPsym_3_3_YNL333W%3B loxPsym_3_3_YNL334C%3B loxPsym_3_3_YNR001C%3B loxPsym_3_3_YNR002C%3B loxPsym_3_3_YNR004W%3B loxPsym_3_3_YNR006W%3B loxPsym_3_3_YNR007C%3B loxPsym_3_3_YNR008W%3B loxPsym_3_3_YNR009W%3B loxPsym_3_3_YNR010W%3B loxPsym_3_3_YNR013C%3B loxPsym_3_3_YNR014W%3B loxPsym_3_3_YNR015W%3B loxPsym_3_3_YNR018W%3B loxPsym_3_3_YNR020C%3B loxPsym_3_3_YNR022C%3B loxPsym_3_3_YNR023W%3B loxPsym_3_3_YNR027W%3B loxPsym_3_3_YNR029C%3B loxPsym_3_3_YNR031C%3B loxPsym_3_3_YNR032W%3B loxPsym_3_3_YNR033W%3B loxPsym_3_3_YNR034W%3B loxPsym_3_3_YNR034W-A%3B loxPsym_3_3_YNR037C%3B loxPsym_3_3_YNR039C%3B loxPsym_3_3_YNR041C%3B loxPsym_3_3_YNR044W%3B loxPsym_3_3_YNR045W%3B loxPsym_3_3_YNR047W%3B loxPsym_3_3_YNR049C%3B loxPsym_3_3_YNR050C%3B loxPsym_3_3_YNR051C%3B loxPsym_3_3_YNR052C%3B loxPsym_3_3_YNR055C%3B loxPsym_3_3_YNR056C%3B loxPsym_3_3_YNR057C%3B loxPsym_3_3_YNR058W%3B loxPsym_3_3_YNR059W%3B loxPsym_3_3_YNR060W%3B loxPsym_3_3_YNR061C%3B loxPsym_3_3_YNR062C%3B loxPsym_3_3_YNR063W%3B loxPsym_3_3_YNR064C%3B loxPsym_3_3_YNR065C%3B loxPsym_3_3_YNR066C%3B loxPsym_3_3_YNR067C%3B loxPsym_3_3_YNR068C%3B loxPsym_3_3_YNR069C%3B loxPsym_3_3_YNR070W%3B loxPsym_3_3_YNR071C%3B loxPsym_3_3_YNR072W%3B loxPsym_3_3_YNR073C%3B loxPsym_3_3_YNR074C%3B loxPsym_chr14_3_21_1200..1201_5flank%3B loxPsym_del_delchr14_3_00_97363..103911%3B loxPsym_del_delchr14_3_04_517780..523743%3B loxPsym_del_delchr14_3_05_539446..540219%3B loxPsym_del_delchr14_3_06_553112..560636%3B loxPsym_del_delchr14_3_09_617374..618200%3B loxPsym_del_delchr14_3_10_711991..713518%3B loxPsym_del_tF(GAA)N%3B loxPsym_del_tI(AAU)N1%3B loxPsym_del_tI(AAU)N2%3B loxPsym_del_tL(CAA)N%3B loxPsym_del_tT(AGU)N1
tig00000023	BIO	site_specific_recombination_target_region	398917	398950	.	.	.	Name=loxPsym_3_3_YNL001W%3B loxPsym_3_3_YNL003C%3B loxPsym_3_3_YNL004W%3B loxPsym_3_3_YNL005C%3B loxPsym_3_3_YNL008C%3B loxPsym_3_3_YNL010W%3B loxPsym_3_3_YNL011C%3B loxPsym_3_3_YNL015W%3B loxPsym_3_3_YNL016W%3B loxPsym_3_3_YNL018C%3B loxPsym_3_3_YNL019C%3B loxPsym_3_3_YNL020C%3B loxPsym_3_3_YNL022C%3B loxPsym_3_3_YNL023C%3B loxPsym_3_3_YNL024C%3B loxPsym_3_3_YNL024C-A%3B loxPsym_3_3_YNL025C%3B loxPsym_3_3_YNL027W%3B loxPsym_3_3_YNL029C%3B loxPsym_3_3_YNL031C%3B loxPsym_3_3_YNL033W%3B loxPsym_3_3_YNL034W%3B loxPsym_3_3_YNL037C%3B loxPsym_3_3_YNL040W%3B loxPsym_3_3_YNL041C%3B loxPsym_3_3_YNL045W%3B loxPsym_3_3_YNL046W%3B loxPsym_3_3_YNL047C%3B loxPsym_3_3_YNL049C%3B loxPsym_3_3_YNL050C%3B loxPsym_3_3_YNL052W%3B loxPsym_3_3_YNL053W%3B loxPsym_3_3_YNL054W%3B loxPsym_3_3_YNL056W%3B loxPsym_3_3_YNL058C%3B loxPsym_3_3_YNL059C%3B loxPsym_3_3_YNL063W%3B loxPsym_3_3_YNL064C%3B loxPsym_3_3_YNL065W%3B loxPsym_3_3_YNL066W%3B loxPsym_3_3_YNL067W%3B loxPsym_3_3_YNL067W-B%3B loxPsym_3_3_YNL068C%3B loxPsym_3_3_YNL069C%3B loxPsym_3_3_YNL070W%3B loxPsym_3_3_YNL071W%3B loxPsym_3_3_YNL072W%3B loxPsym_3_3_YNL073W%3B loxPsym_3_3_YNL074C%3B loxPsym_3_3_YNL076W%3B loxPsym_3_3_YNL077W%3B loxPsym_3_3_YNL078W%3B loxPsym_3_3_YNL079C%3B loxPsym_3_3_YNL080C%3B loxPsym_3_3_YNL081C%3B loxPsym_3_3_YNL083W%3B loxPsym_3_3_YNL084C%3B loxPsym_3_3_YNL085W%3B loxPsym_3_3_YNL086W%3B loxPsym_3_3_YNL087W%3B loxPsym_3_3_YNL091W%3B loxPsym_3_3_YNL092W%3B loxPsym_3_3_YNL093W%3B loxPsym_3_3_YNL095C%3B loxPsym_3_3_YNL097C%3B loxPsym_3_3_YNL097C-B%3B loxPsym_3_3_YNL098C%3B loxPsym_3_3_YNL099C%3B loxPsym_3_3_YNL101W%3B loxPsym_3_3_YNL104C%3B loxPsym_3_3_YNL106C%3B loxPsym_3_3_YNL111C%3B loxPsym_3_3_YNL115C%3B loxPsym_3_3_YNL117W%3B loxPsym_3_3_YNL119W%3B loxPsym_3_3_YNL121C%3B loxPsym_3_3_YNL122C%3B loxPsym_3_3_YNL123W%3B loxPsym_3_3_YNL125C%3B loxPsym_3_3_YNL127W%3B loxPsym_3_3_YNL128W%3B loxPsym_3_3_YNL129W%3B loxPsym_3_3_YNL130C%3B loxPsym_3_3_YNL130C-A%3B loxPsym_3_3_YNL133C%3B loxPsym_3_3_YNL134C%3B loxPsym_3_3_YNL135C%3B loxPsym_3_3_YNL138W%3B loxPsym_3_3_YNL138W-A%3B loxPsym_3_3_YNL141W%3B loxPsym_3_3_YNL142W%3B loxPsym_3_3_YNL144C%3B loxPsym_3_3_YNL146W%3B loxPsym_3_3_YNL148C%3B loxPsym_3_3_YNL153C%3B loxPsym_3_3_YNL154C%3B loxPsym_3_3_YNL156C%3B loxPsym_3_3_YNL159C%3B loxPsym_3_3_YNL160W%3B loxPsym_3_3_YNL162W-A%3B loxPsym_3_3_YNL166C%3B loxPsym_3_3_YNL167C%3B loxPsym_3_3_YNL168C%3B loxPsym_3_3_YNL173C%3B loxPsym_3_3_YNL175C%3B loxPsym_3_3_YNL176C%3B loxPsym_3_3_YNL177C%3B loxPsym_3_3_YNL180C%3B loxPsym_3_3_YNL183C%3B loxPsym_3_3_YNL185C%3B loxPsym_3_3_YNL186W%3B loxPsym_3_3_YNL187W%3B loxPsym_3_3_YNL190W%3B loxPsym_3_3_YNL191W%3B loxPsym_3_3_YNL193W%3B loxPsym_3_3_YNL194C%3B loxPsym_3_3_YNL195C%3B loxPsym_3_3_YNL196C%3B loxPsym_3_3_YNL197C%3B loxPsym_3_3_YNL199C%3B loxPsym_3_3_YNL200C%3B loxPsym_3_3_YNL201C%3B loxPsym_3_3_YNL206C%3B loxPsym_3_3_YNL208W%3B loxPsym_3_3_YNL209W%3B loxPsym_3_3_YNL210W%3B loxPsym_3_3_YNL211C%3B loxPsym_3_3_YNL213C%3B loxPsym_3_3_YNL215W%3B loxPsym_3_3_YNL217W%3B loxPsym_3_3_YNL218W%3B loxPsym_3_3_YNL219C%3B loxPsym_3_3_YNL223W%3B loxPsym_3_3_YNL224C%3B loxPsym_3_3_YNL225C%3B loxPsym_3_3_YNL229C%3B loxPsym_3_3_YNL230C%3B loxPsym_3_3_YNL231C%3B loxPsym_3_3_YNL233W%3B loxPsym_3_3_YNL234W%3B loxPsym_3_3_YNL237W%3B loxPsym_3_3_YNL238W%3B loxPsym_3_3_YNL239W%3B loxPsym_3_3_YNL241C%3B loxPsym_3_3_YNL243W%3B loxPsym_3_3_YNL248C%3B loxPsym_3_3_YNL249C%3B loxPsym_3_3_YNL252C%3B loxPsym_3_3_YNL254C%3B loxPsym_3_3_YNL255C%3B loxPsym_3_3_YNL257C%3B loxPsym_3_3_YNL259C%3B loxPsym_3_3_YNL264C%3B loxPsym_3_3_YNL268W%3B loxPsym_3_3_YNL269W%3B loxPsym_3_3_YNL270C%3B loxPsym_3_3_YNL271C%3B loxPsym_3_3_YNL274C%3B loxPsym_3_3_YNL277W-A%3B loxPsym_3_3_YNL278W%3B loxPsym_3_3_YNL279W%3B loxPsym_3_3_YNL280C%3B loxPsym_3_3_YNL283C%3B loxPsym_3_3_YNL284C%3B loxPsym_3_3_YNL288W%3B loxPsym_3_3_YNL289W%3B loxPsym_3_3_YNL291C%3B loxPsym_3_3_YNL293W%3B loxPsym_3_3_YNL294C%3B loxPsym_3_3_YNL298W%3B loxPsym_3_3_YNL299W%3B loxPsym_3_3_YNL300W%3B loxPsym_3_3_YNL301C%3B loxPsym_3_3_YNL302C%3B loxPsym_3_3_YNL305C%3B loxPsym_3_3_YNL307C%3B loxPsym_3_3_YNL309W%3B loxPsym_3_3_YNL311C%3B loxPsym_3_3_YNL314W%3B loxPsym_3_3_YNL315C%3B loxPsym_3_3_YNL316C%3B loxPsym_3_3_YNL320W%3B loxPsym_3_3_YNL321W%3B loxPsym_3_3_YNL322C%3B loxPsym_3_3_YNL325C%3B loxPsym_3_3_YNL326C%3B loxPsym_3_3_YNL328C%3B loxPsym_3_3_YNL329C%3B loxPsym_3_3_YNL330C%3B loxPsym_3_3_YNL331C%3B loxPsym_3_3_YNL333W%3B loxPsym_3_3_YNL334C%3B loxPsym_3_3_YNR001C%3B loxPsym_3_3_YNR002C%3B loxPsym_3_3_YNR004W%3B loxPsym_3_3_YNR006W%3B loxPsym_3_3_YNR007C%3B loxPsym_3_3_YNR008W%3B loxPsym_3_3_YNR009W%3B loxPsym_3_3_YNR010W%3B loxPsym_3_3_YNR013C%3B loxPsym_3_3_YNR014W%3B loxPsym_3_3_YNR015W%3B loxPsym_3_3_YNR018W%3B loxPsym_3_3_YNR020C%3B loxPsym_3_3_YNR022C%3B loxPsym_3_3_YNR023W%3B loxPsym_3_3_YNR027W%3B loxPsym_3_3_YNR029C%3B loxPsym_3_3_YNR031C%3B loxPsym_3_3_YNR032W%3B loxPsym_3_3_YNR033W%3B loxPsym_3_3_YNR034W%3B loxPsym_3_3_YNR034W-A%3B loxPsym_3_3_YNR037C%3B loxPsym_3_3_YNR039C%3B loxPsym_3_3_YNR041C%3B loxPsym_3_3_YNR044W%3B loxPsym_3_3_YNR045W%3B loxPsym_3_3_YNR047W%3B loxPsym_3_3_YNR049C%3B loxPsym_3_3_YNR050C%3B loxPsym_3_3_YNR051C%3B loxPsym_3_3_YNR052C%3B loxPsym_3_3_YNR055C%3B loxPsym_3_3_YNR056C%3B loxPsym_3_3_YNR057C%3B loxPsym_3_3_YNR058W%3B loxPsym_3_3_YNR059W%3B loxPsym_3_3_YNR060W%3B loxPsym_3_3_YNR061C%3B loxPsym_3_3_YNR062C%3B loxPsym_3_3_YNR063W%3B loxPsym_3_3_YNR064C%3B loxPsym_3_3_YNR065C%3B loxPsym_3_3_YNR066C%3B loxPsym_3_3_YNR067C%3B loxPsym_3_3_YNR068C%3B loxPsym_3_3_YNR069C%3B loxPsym_3_3_YNR070W%3B loxPsym_3_3_YNR071C%3B loxPsym_3_3_YNR072W%3B loxPsym_3_3_YNR073C%3B loxPsym_3_3_YNR074C%3B loxPsym_chr14_3_21_1200..1201_5flank%3B loxPsym_del_delchr14_3_00_97363..103911%3B loxPsym_del_delchr14_3_04_517780..523743%3B loxPsym_del_delchr14_3_05_539446..540219%3B loxPsym_del_delchr14_3_06_553112..560636%3B loxPsym_del_delchr14_3_09_617374..618200%3B loxPsym_del_delchr14_3_10_711991..713518%3B loxPsym_del_tF(GAA)N%3B loxPsym_del_tI(AAU)N1%3B loxPsym_del_tI(AAU)N2%3B loxPsym_del_tL(CAA)N%3B loxPsym_del_tT(AGU)N1;ID=loxPsym_3_3_YNL001W%3B loxPsym_3_3_YNL003C%3B loxPsym_3_3_YNL004W%3B loxPsym_3_3_YNL005C%3B loxPsym_3_3_YNL008C%3B loxPsym_3_3_YNL010W%3B loxPsym_3_3_YNL011C%3B loxPsym_3_3_YNL015W%3B loxPsym_3_3_YNL016W%3B loxPsym_3_3_YNL018C%3B loxPsym_3_3_YNL019C%3B loxPsym_3_3_YNL020C%3B loxPsym_3_3_YNL022C%3B loxPsym_3_3_YNL023C%3B loxPsym_3_3_YNL024C%3B loxPsym_3_3_YNL024C-A%3B loxPsym_3_3_YNL025C%3B loxPsym_3_3_YNL027W%3B loxPsym_3_3_YNL029C%3B loxPsym_3_3_YNL031C%3B loxPsym_3_3_YNL033W%3B loxPsym_3_3_YNL034W%3B loxPsym_3_3_YNL037C%3B loxPsym_3_3_YNL040W%3B loxPsym_3_3_YNL041C%3B loxPsym_3_3_YNL045W%3B loxPsym_3_3_YNL046W%3B loxPsym_3_3_YNL047C%3B loxPsym_3_3_YNL049C%3B loxPsym_3_3_YNL050C%3B loxPsym_3_3_YNL052W%3B loxPsym_3_3_YNL053W%3B loxPsym_3_3_YNL054W%3B loxPsym_3_3_YNL056W%3B loxPsym_3_3_YNL058C%3B loxPsym_3_3_YNL059C%3B loxPsym_3_3_YNL063W%3B loxPsym_3_3_YNL064C%3B loxPsym_3_3_YNL065W%3B loxPsym_3_3_YNL066W%3B loxPsym_3_3_YNL067W%3B loxPsym_3_3_YNL067W-B%3B loxPsym_3_3_YNL068C%3B loxPsym_3_3_YNL069C%3B loxPsym_3_3_YNL070W%3B loxPsym_3_3_YNL071W%3B loxPsym_3_3_YNL072W%3B loxPsym_3_3_YNL073W%3B loxPsym_3_3_YNL074C%3B loxPsym_3_3_YNL076W%3B loxPsym_3_3_YNL077W%3B loxPsym_3_3_YNL078W%3B loxPsym_3_3_YNL079C%3B loxPsym_3_3_YNL080C%3B loxPsym_3_3_YNL081C%3B loxPsym_3_3_YNL083W%3B loxPsym_3_3_YNL084C%3B loxPsym_3_3_YNL085W%3B loxPsym_3_3_YNL086W%3B loxPsym_3_3_YNL087W%3B loxPsym_3_3_YNL091W%3B loxPsym_3_3_YNL092W%3B loxPsym_3_3_YNL093W%3B loxPsym_3_3_YNL095C%3B loxPsym_3_3_YNL097C%3B loxPsym_3_3_YNL097C-B%3B loxPsym_3_3_YNL098C%3B loxPsym_3_3_YNL099C%3B loxPsym_3_3_YNL101W%3B loxPsym_3_3_YNL104C%3B loxPsym_3_3_YNL106C%3B loxPsym_3_3_YNL111C%3B loxPsym_3_3_YNL115C%3B loxPsym_3_3_YNL117W%3B loxPsym_3_3_YNL119W%3B loxPsym_3_3_YNL121C%3B loxPsym_3_3_YNL122C%3B loxPsym_3_3_YNL123W%3B loxPsym_3_3_YNL125C%3B loxPsym_3_3_YNL127W%3B loxPsym_3_3_YNL128W%3B loxPsym_3_3_YNL129W%3B loxPsym_3_3_YNL130C%3B loxPsym_3_3_YNL130C-A%3B loxPsym_3_3_YNL133C%3B loxPsym_3_3_YNL134C%3B loxPsym_3_3_YNL135C%3B loxPsym_3_3_YNL138W%3B loxPsym_3_3_YNL138W-A%3B loxPsym_3_3_YNL141W%3B loxPsym_3_3_YNL142W%3B loxPsym_3_3_YNL144C%3B loxPsym_3_3_YNL146W%3B loxPsym_3_3_YNL148C%3B loxPsym_3_3_YNL153C%3B loxPsym_3_3_YNL154C%3B loxPsym_3_3_YNL156C%3B loxPsym_3_3_YNL159C%3B loxPsym_3_3_YNL160W%3B loxPsym_3_3_YNL162W-A%3B loxPsym_3_3_YNL166C%3B loxPsym_3_3_YNL167C%3B loxPsym_3_3_YNL168C%3B loxPsym_3_3_YNL173C%3B loxPsym_3_3_YNL175C%3B loxPsym_3_3_YNL176C%3B loxPsym_3_3_YNL177C%3B loxPsym_3_3_YNL180C%3B loxPsym_3_3_YNL183C%3B loxPsym_3_3_YNL185C%3B loxPsym_3_3_YNL186W%3B loxPsym_3_3_YNL187W%3B loxPsym_3_3_YNL190W%3B loxPsym_3_3_YNL191W%3B loxPsym_3_3_YNL193W%3B loxPsym_3_3_YNL194C%3B loxPsym_3_3_YNL195C%3B loxPsym_3_3_YNL196C%3B loxPsym_3_3_YNL197C%3B loxPsym_3_3_YNL199C%3B loxPsym_3_3_YNL200C%3B loxPsym_3_3_YNL201C%3B loxPsym_3_3_YNL206C%3B loxPsym_3_3_YNL208W%3B loxPsym_3_3_YNL209W%3B loxPsym_3_3_YNL210W%3B loxPsym_3_3_YNL211C%3B loxPsym_3_3_YNL213C%3B loxPsym_3_3_YNL215W%3B loxPsym_3_3_YNL217W%3B loxPsym_3_3_YNL218W%3B loxPsym_3_3_YNL219C%3B loxPsym_3_3_YNL223W%3B loxPsym_3_3_YNL224C%3B loxPsym_3_3_YNL225C%3B loxPsym_3_3_YNL229C%3B loxPsym_3_3_YNL230C%3B loxPsym_3_3_YNL231C%3B loxPsym_3_3_YNL233W%3B loxPsym_3_3_YNL234W%3B loxPsym_3_3_YNL237W%3B loxPsym_3_3_YNL238W%3B loxPsym_3_3_YNL239W%3B loxPsym_3_3_YNL241C%3B loxPsym_3_3_YNL243W%3B loxPsym_3_3_YNL248C%3B loxPsym_3_3_YNL249C%3B loxPsym_3_3_YNL252C%3B loxPsym_3_3_YNL254C%3B loxPsym_3_3_YNL255C%3B loxPsym_3_3_YNL257C%3B loxPsym_3_3_YNL259C%3B loxPsym_3_3_YNL264C%3B loxPsym_3_3_YNL268W%3B loxPsym_3_3_YNL269W%3B loxPsym_3_3_YNL270C%3B loxPsym_3_3_YNL271C%3B loxPsym_3_3_YNL274C%3B loxPsym_3_3_YNL277W-A%3B loxPsym_3_3_YNL278W%3B loxPsym_3_3_YNL279W%3B loxPsym_3_3_YNL280C%3B loxPsym_3_3_YNL283C%3B loxPsym_3_3_YNL284C%3B loxPsym_3_3_YNL288W%3B loxPsym_3_3_YNL289W%3B loxPsym_3_3_YNL291C%3B loxPsym_3_3_YNL293W%3B loxPsym_3_3_YNL294C%3B loxPsym_3_3_YNL298W%3B loxPsym_3_3_YNL299W%3B loxPsym_3_3_YNL300W%3B loxPsym_3_3_YNL301C%3B loxPsym_3_3_YNL302C%3B loxPsym_3_3_YNL305C%3B loxPsym_3_3_YNL307C%3B loxPsym_3_3_YNL309W%3B loxPsym_3_3_YNL311C%3B loxPsym_3_3_YNL314W%3B loxPsym_3_3_YNL315C%3B loxPsym_3_3_YNL316C%3B loxPsym_3_3_YNL320W%3B loxPsym_3_3_YNL321W%3B loxPsym_3_3_YNL322C%3B loxPsym_3_3_YNL325C%3B loxPsym_3_3_YNL326C%3B loxPsym_3_3_YNL328C%3B loxPsym_3_3_YNL329C%3B loxPsym_3_3_YNL330C%3B loxPsym_3_3_YNL331C%3B loxPsym_3_3_YNL333W%3B loxPsym_3_3_YNL334C%3B loxPsym_3_3_YNR001C%3B loxPsym_3_3_YNR002C%3B loxPsym_3_3_YNR004W%3B loxPsym_3_3_YNR006W%3B loxPsym_3_3_YNR007C%3B loxPsym_3_3_YNR008W%3B loxPsym_3_3_YNR009W%3B loxPsym_3_3_YNR010W%3B loxPsym_3_3_YNR013C%3B loxPsym_3_3_YNR014W%3B loxPsym_3_3_YNR015W%3B loxPsym_3_3_YNR018W%3B loxPsym_3_3_YNR020C%3B loxPsym_3_3_YNR022C%3B loxPsym_3_3_YNR023W%3B loxPsym_3_3_YNR027W%3B loxPsym_3_3_YNR029C%3B loxPsym_3_3_YNR031C%3B loxPsym_3_3_YNR032W%3B loxPsym_3_3_YNR033W%3B loxPsym_3_3_YNR034W%3B loxPsym_3_3_YNR034W-A%3B loxPsym_3_3_YNR037C%3B loxPsym_3_3_YNR039C%3B loxPsym_3_3_YNR041C%3B loxPsym_3_3_YNR044W%3B loxPsym_3_3_YNR045W%3B loxPsym_3_3_YNR047W%3B loxPsym_3_3_YNR049C%3B loxPsym_3_3_YNR050C%3B loxPsym_3_3_YNR051C%3B loxPsym_3_3_YNR052C%3B loxPsym_3_3_YNR055C%3B loxPsym_3_3_YNR056C%3B loxPsym_3_3_YNR057C%3B loxPsym_3_3_YNR058W%3B loxPsym_3_3_YNR059W%3B loxPsym_3_3_YNR060W%3B loxPsym_3_3_YNR061C%3B loxPsym_3_3_YNR062C%3B loxPsym_3_3_YNR063W%3B loxPsym_3_3_YNR064C%3B loxPsym_3_3_YNR065C%3B loxPsym_3_3_YNR066C%3B loxPsym_3_3_YNR067C%3B loxPsym_3_3_YNR068C%3B loxPsym_3_3_YNR069C%3B loxPsym_3_3_YNR070W%3B loxPsym_3_3_YNR071C%3B loxPsym_3_3_YNR072W%3B loxPsym_3_3_YNR073C%3B loxPsym_3_3_YNR074C%3B loxPsym_chr14_3_21_1200..1201_5flank%3B loxPsym_del_delchr14_3_00_97363..103911%3B loxPsym_del_delchr14_3_04_517780..523743%3B loxPsym_del_delchr14_3_05_539446..540219%3B loxPsym_del_delchr14_3_06_553112..560636%3B loxPsym_del_delchr14_3_09_617374..618200%3B loxPsym_del_delchr14_3_10_711991..713518%3B loxPsym_del_tF(GAA)N%3B loxPsym_del_tI(AAU)N1%3B loxPsym_del_tI(AAU)N2%3B loxPsym_del_tL(CAA)N%3B loxPsym_del_tT(AGU)N1
tig00000023	BIO	site_specific_recombination_target_region	404351	404384	.	.	.	Name=loxPsym_3_3_YNL001W%3B loxPsym_3_3_YNL003C%3B loxPsym_3_3_YNL004W%3B loxPsym_3_3_YNL005C%3B loxPsym_3_3_YNL008C%3B loxPsym_3_3_YNL010W%3B loxPsym_3_3_YNL011C%3B loxPsym_3_3_YNL015W%3B loxPsym_3_3_YNL016W%3B loxPsym_3_3_YNL018C%3B loxPsym_3_3_YNL019C%3B loxPsym_3_3_YNL020C%3B loxPsym_3_3_YNL022C%3B loxPsym_3_3_YNL023C%3B loxPsym_3_3_YNL024C%3B loxPsym_3_3_YNL024C-A%3B loxPsym_3_3_YNL025C%3B loxPsym_3_3_YNL027W%3B loxPsym_3_3_YNL029C%3B loxPsym_3_3_YNL031C%3B loxPsym_3_3_YNL033W%3B loxPsym_3_3_YNL034W%3B loxPsym_3_3_YNL037C%3B loxPsym_3_3_YNL040W%3B loxPsym_3_3_YNL041C%3B loxPsym_3_3_YNL045W%3B loxPsym_3_3_YNL046W%3B loxPsym_3_3_YNL047C%3B loxPsym_3_3_YNL049C%3B loxPsym_3_3_YNL050C%3B loxPsym_3_3_YNL052W%3B loxPsym_3_3_YNL053W%3B loxPsym_3_3_YNL054W%3B loxPsym_3_3_YNL056W%3B loxPsym_3_3_YNL058C%3B loxPsym_3_3_YNL059C%3B loxPsym_3_3_YNL063W%3B loxPsym_3_3_YNL064C%3B loxPsym_3_3_YNL065W%3B loxPsym_3_3_YNL066W%3B loxPsym_3_3_YNL067W%3B loxPsym_3_3_YNL067W-B%3B loxPsym_3_3_YNL068C%3B loxPsym_3_3_YNL069C%3B loxPsym_3_3_YNL070W%3B loxPsym_3_3_YNL071W%3B loxPsym_3_3_YNL072W%3B loxPsym_3_3_YNL073W%3B loxPsym_3_3_YNL074C%3B loxPsym_3_3_YNL076W%3B loxPsym_3_3_YNL077W%3B loxPsym_3_3_YNL078W%3B loxPsym_3_3_YNL079C%3B loxPsym_3_3_YNL080C%3B loxPsym_3_3_YNL081C%3B loxPsym_3_3_YNL083W%3B loxPsym_3_3_YNL084C%3B loxPsym_3_3_YNL085W%3B loxPsym_3_3_YNL086W%3B loxPsym_3_3_YNL087W%3B loxPsym_3_3_YNL091W%3B loxPsym_3_3_YNL092W%3B loxPsym_3_3_YNL093W%3B loxPsym_3_3_YNL095C%3B loxPsym_3_3_YNL097C%3B loxPsym_3_3_YNL097C-B%3B loxPsym_3_3_YNL098C%3B loxPsym_3_3_YNL099C%3B loxPsym_3_3_YNL101W%3B loxPsym_3_3_YNL104C%3B loxPsym_3_3_YNL106C%3B loxPsym_3_3_YNL111C%3B loxPsym_3_3_YNL115C%3B loxPsym_3_3_YNL117W%3B loxPsym_3_3_YNL119W%3B loxPsym_3_3_YNL121C%3B loxPsym_3_3_YNL122C%3B loxPsym_3_3_YNL123W%3B loxPsym_3_3_YNL125C%3B loxPsym_3_3_YNL127W%3B loxPsym_3_3_YNL128W%3B loxPsym_3_3_YNL129W%3B loxPsym_3_3_YNL130C%3B loxPsym_3_3_YNL130C-A%3B loxPsym_3_3_YNL133C%3B loxPsym_3_3_YNL134C%3B loxPsym_3_3_YNL135C%3B loxPsym_3_3_YNL138W%3B loxPsym_3_3_YNL138W-A%3B loxPsym_3_3_YNL141W%3B loxPsym_3_3_YNL142W%3B loxPsym_3_3_YNL144C%3B loxPsym_3_3_YNL146W%3B loxPsym_3_3_YNL148C%3B loxPsym_3_3_YNL153C%3B loxPsym_3_3_YNL154C%3B loxPsym_3_3_YNL156C%3B loxPsym_3_3_YNL159C%3B loxPsym_3_3_YNL160W%3B loxPsym_3_3_YNL162W-A%3B loxPsym_3_3_YNL166C%3B loxPsym_3_3_YNL167C%3B loxPsym_3_3_YNL168C%3B loxPsym_3_3_YNL173C%3B loxPsym_3_3_YNL175C%3B loxPsym_3_3_YNL176C%3B loxPsym_3_3_YNL177C%3B loxPsym_3_3_YNL180C%3B loxPsym_3_3_YNL183C%3B loxPsym_3_3_YNL185C%3B loxPsym_3_3_YNL186W%3B loxPsym_3_3_YNL187W%3B loxPsym_3_3_YNL190W%3B loxPsym_3_3_YNL191W%3B loxPsym_3_3_YNL193W%3B loxPsym_3_3_YNL194C%3B loxPsym_3_3_YNL195C%3B loxPsym_3_3_YNL196C%3B loxPsym_3_3_YNL197C%3B loxPsym_3_3_YNL199C%3B loxPsym_3_3_YNL200C%3B loxPsym_3_3_YNL201C%3B loxPsym_3_3_YNL206C%3B loxPsym_3_3_YNL208W%3B loxPsym_3_3_YNL209W%3B loxPsym_3_3_YNL210W%3B loxPsym_3_3_YNL211C%3B loxPsym_3_3_YNL213C%3B loxPsym_3_3_YNL215W%3B loxPsym_3_3_YNL217W%3B loxPsym_3_3_YNL218W%3B loxPsym_3_3_YNL219C%3B loxPsym_3_3_YNL223W%3B loxPsym_3_3_YNL224C%3B loxPsym_3_3_YNL225C%3B loxPsym_3_3_YNL229C%3B loxPsym_3_3_YNL230C%3B loxPsym_3_3_YNL231C%3B loxPsym_3_3_YNL233W%3B loxPsym_3_3_YNL234W%3B loxPsym_3_3_YNL237W%3B loxPsym_3_3_YNL238W%3B loxPsym_3_3_YNL239W%3B loxPsym_3_3_YNL241C%3B loxPsym_3_3_YNL243W%3B loxPsym_3_3_YNL248C%3B loxPsym_3_3_YNL249C%3B loxPsym_3_3_YNL252C%3B loxPsym_3_3_YNL254C%3B loxPsym_3_3_YNL255C%3B loxPsym_3_3_YNL257C%3B loxPsym_3_3_YNL259C%3B loxPsym_3_3_YNL264C%3B loxPsym_3_3_YNL268W%3B loxPsym_3_3_YNL269W%3B loxPsym_3_3_YNL270C%3B loxPsym_3_3_YNL271C%3B loxPsym_3_3_YNL274C%3B loxPsym_3_3_YNL277W-A%3B loxPsym_3_3_YNL278W%3B loxPsym_3_3_YNL279W%3B loxPsym_3_3_YNL280C%3B loxPsym_3_3_YNL283C%3B loxPsym_3_3_YNL284C%3B loxPsym_3_3_YNL288W%3B loxPsym_3_3_YNL289W%3B loxPsym_3_3_YNL291C%3B loxPsym_3_3_YNL293W%3B loxPsym_3_3_YNL294C%3B loxPsym_3_3_YNL298W%3B loxPsym_3_3_YNL299W%3B loxPsym_3_3_YNL300W%3B loxPsym_3_3_YNL301C%3B loxPsym_3_3_YNL302C%3B loxPsym_3_3_YNL305C%3B loxPsym_3_3_YNL307C%3B loxPsym_3_3_YNL309W%3B loxPsym_3_3_YNL311C%3B loxPsym_3_3_YNL314W%3B loxPsym_3_3_YNL315C%3B loxPsym_3_3_YNL316C%3B loxPsym_3_3_YNL320W%3B loxPsym_3_3_YNL321W%3B loxPsym_3_3_YNL322C%3B loxPsym_3_3_YNL325C%3B loxPsym_3_3_YNL326C%3B loxPsym_3_3_YNL328C%3B loxPsym_3_3_YNL329C%3B loxPsym_3_3_YNL330C%3B loxPsym_3_3_YNL331C%3B loxPsym_3_3_YNL333W%3B loxPsym_3_3_YNL334C%3B loxPsym_3_3_YNR001C%3B loxPsym_3_3_YNR002C%3B loxPsym_3_3_YNR004W%3B loxPsym_3_3_YNR006W%3B loxPsym_3_3_YNR007C%3B loxPsym_3_3_YNR008W%3B loxPsym_3_3_YNR009W%3B loxPsym_3_3_YNR010W%3B loxPsym_3_3_YNR013C%3B loxPsym_3_3_YNR014W%3B loxPsym_3_3_YNR015W%3B loxPsym_3_3_YNR018W%3B loxPsym_3_3_YNR020C%3B loxPsym_3_3_YNR022C%3B loxPsym_3_3_YNR023W%3B loxPsym_3_3_YNR027W%3B loxPsym_3_3_YNR029C%3B loxPsym_3_3_YNR031C%3B loxPsym_3_3_YNR032W%3B loxPsym_3_3_YNR033W%3B loxPsym_3_3_YNR034W%3B loxPsym_3_3_YNR034W-A%3B loxPsym_3_3_YNR037C%3B loxPsym_3_3_YNR039C%3B loxPsym_3_3_YNR041C%3B loxPsym_3_3_YNR044W%3B loxPsym_3_3_YNR045W%3B loxPsym_3_3_YNR047W%3B loxPsym_3_3_YNR049C%3B loxPsym_3_3_YNR050C%3B loxPsym_3_3_YNR051C%3B loxPsym_3_3_YNR052C%3B loxPsym_3_3_YNR055C%3B loxPsym_3_3_YNR056C%3B loxPsym_3_3_YNR057C%3B loxPsym_3_3_YNR058W%3B loxPsym_3_3_YNR059W%3B loxPsym_3_3_YNR060W%3B loxPsym_3_3_YNR061C%3B loxPsym_3_3_YNR062C%3B loxPsym_3_3_YNR063W%3B loxPsym_3_3_YNR064C%3B loxPsym_3_3_YNR065C%3B loxPsym_3_3_YNR066C%3B loxPsym_3_3_YNR067C%3B loxPsym_3_3_YNR068C%3B loxPsym_3_3_YNR069C%3B loxPsym_3_3_YNR070W%3B loxPsym_3_3_YNR071C%3B loxPsym_3_3_YNR072W%3B loxPsym_3_3_YNR073C%3B loxPsym_3_3_YNR074C%3B loxPsym_chr14_3_21_1200..1201_5flank%3B loxPsym_del_delchr14_3_00_97363..103911%3B loxPsym_del_delchr14_3_04_517780..523743%3B loxPsym_del_delchr14_3_05_539446..540219%3B loxPsym_del_delchr14_3_06_553112..560636%3B loxPsym_del_delchr14_3_09_617374..618200%3B loxPsym_del_delchr14_3_10_711991..713518%3B loxPsym_del_tF(GAA)N%3B loxPsym_del_tI(AAU)N1%3B loxPsym_del_tI(AAU)N2%3B loxPsym_del_tL(CAA)N%3B loxPsym_del_tT(AGU)N1;ID=loxPsym_3_3_YNL001W%3B loxPsym_3_3_YNL003C%3B loxPsym_3_3_YNL004W%3B loxPsym_3_3_YNL005C%3B loxPsym_3_3_YNL008C%3B loxPsym_3_3_YNL010W%3B loxPsym_3_3_YNL011C%3B loxPsym_3_3_YNL015W%3B loxPsym_3_3_YNL016W%3B loxPsym_3_3_YNL018C%3B loxPsym_3_3_YNL019C%3B loxPsym_3_3_YNL020C%3B loxPsym_3_3_YNL022C%3B loxPsym_3_3_YNL023C%3B loxPsym_3_3_YNL024C%3B loxPsym_3_3_YNL024C-A%3B loxPsym_3_3_YNL025C%3B loxPsym_3_3_YNL027W%3B loxPsym_3_3_YNL029C%3B loxPsym_3_3_YNL031C%3B loxPsym_3_3_YNL033W%3B loxPsym_3_3_YNL034W%3B loxPsym_3_3_YNL037C%3B loxPsym_3_3_YNL040W%3B loxPsym_3_3_YNL041C%3B loxPsym_3_3_YNL045W%3B loxPsym_3_3_YNL046W%3B loxPsym_3_3_YNL047C%3B loxPsym_3_3_YNL049C%3B loxPsym_3_3_YNL050C%3B loxPsym_3_3_YNL052W%3B loxPsym_3_3_YNL053W%3B loxPsym_3_3_YNL054W%3B loxPsym_3_3_YNL056W%3B loxPsym_3_3_YNL058C%3B loxPsym_3_3_YNL059C%3B loxPsym_3_3_YNL063W%3B loxPsym_3_3_YNL064C%3B loxPsym_3_3_YNL065W%3B loxPsym_3_3_YNL066W%3B loxPsym_3_3_YNL067W%3B loxPsym_3_3_YNL067W-B%3B loxPsym_3_3_YNL068C%3B loxPsym_3_3_YNL069C%3B loxPsym_3_3_YNL070W%3B loxPsym_3_3_YNL071W%3B loxPsym_3_3_YNL072W%3B loxPsym_3_3_YNL073W%3B loxPsym_3_3_YNL074C%3B loxPsym_3_3_YNL076W%3B loxPsym_3_3_YNL077W%3B loxPsym_3_3_YNL078W%3B loxPsym_3_3_YNL079C%3B loxPsym_3_3_YNL080C%3B loxPsym_3_3_YNL081C%3B loxPsym_3_3_YNL083W%3B loxPsym_3_3_YNL084C%3B loxPsym_3_3_YNL085W%3B loxPsym_3_3_YNL086W%3B loxPsym_3_3_YNL087W%3B loxPsym_3_3_YNL091W%3B loxPsym_3_3_YNL092W%3B loxPsym_3_3_YNL093W%3B loxPsym_3_3_YNL095C%3B loxPsym_3_3_YNL097C%3B loxPsym_3_3_YNL097C-B%3B loxPsym_3_3_YNL098C%3B loxPsym_3_3_YNL099C%3B loxPsym_3_3_YNL101W%3B loxPsym_3_3_YNL104C%3B loxPsym_3_3_YNL106C%3B loxPsym_3_3_YNL111C%3B loxPsym_3_3_YNL115C%3B loxPsym_3_3_YNL117W%3B loxPsym_3_3_YNL119W%3B loxPsym_3_3_YNL121C%3B loxPsym_3_3_YNL122C%3B loxPsym_3_3_YNL123W%3B loxPsym_3_3_YNL125C%3B loxPsym_3_3_YNL127W%3B loxPsym_3_3_YNL128W%3B loxPsym_3_3_YNL129W%3B loxPsym_3_3_YNL130C%3B loxPsym_3_3_YNL130C-A%3B loxPsym_3_3_YNL133C%3B loxPsym_3_3_YNL134C%3B loxPsym_3_3_YNL135C%3B loxPsym_3_3_YNL138W%3B loxPsym_3_3_YNL138W-A%3B loxPsym_3_3_YNL141W%3B loxPsym_3_3_YNL142W%3B loxPsym_3_3_YNL144C%3B loxPsym_3_3_YNL146W%3B loxPsym_3_3_YNL148C%3B loxPsym_3_3_YNL153C%3B loxPsym_3_3_YNL154C%3B loxPsym_3_3_YNL156C%3B loxPsym_3_3_YNL159C%3B loxPsym_3_3_YNL160W%3B loxPsym_3_3_YNL162W-A%3B loxPsym_3_3_YNL166C%3B loxPsym_3_3_YNL167C%3B loxPsym_3_3_YNL168C%3B loxPsym_3_3_YNL173C%3B loxPsym_3_3_YNL175C%3B loxPsym_3_3_YNL176C%3B loxPsym_3_3_YNL177C%3B loxPsym_3_3_YNL180C%3B loxPsym_3_3_YNL183C%3B loxPsym_3_3_YNL185C%3B loxPsym_3_3_YNL186W%3B loxPsym_3_3_YNL187W%3B loxPsym_3_3_YNL190W%3B loxPsym_3_3_YNL191W%3B loxPsym_3_3_YNL193W%3B loxPsym_3_3_YNL194C%3B loxPsym_3_3_YNL195C%3B loxPsym_3_3_YNL196C%3B loxPsym_3_3_YNL197C%3B loxPsym_3_3_YNL199C%3B loxPsym_3_3_YNL200C%3B loxPsym_3_3_YNL201C%3B loxPsym_3_3_YNL206C%3B loxPsym_3_3_YNL208W%3B loxPsym_3_3_YNL209W%3B loxPsym_3_3_YNL210W%3B loxPsym_3_3_YNL211C%3B loxPsym_3_3_YNL213C%3B loxPsym_3_3_YNL215W%3B loxPsym_3_3_YNL217W%3B loxPsym_3_3_YNL218W%3B loxPsym_3_3_YNL219C%3B loxPsym_3_3_YNL223W%3B loxPsym_3_3_YNL224C%3B loxPsym_3_3_YNL225C%3B loxPsym_3_3_YNL229C%3B loxPsym_3_3_YNL230C%3B loxPsym_3_3_YNL231C%3B loxPsym_3_3_YNL233W%3B loxPsym_3_3_YNL234W%3B loxPsym_3_3_YNL237W%3B loxPsym_3_3_YNL238W%3B loxPsym_3_3_YNL239W%3B loxPsym_3_3_YNL241C%3B loxPsym_3_3_YNL243W%3B loxPsym_3_3_YNL248C%3B loxPsym_3_3_YNL249C%3B loxPsym_3_3_YNL252C%3B loxPsym_3_3_YNL254C%3B loxPsym_3_3_YNL255C%3B loxPsym_3_3_YNL257C%3B loxPsym_3_3_YNL259C%3B loxPsym_3_3_YNL264C%3B loxPsym_3_3_YNL268W%3B loxPsym_3_3_YNL269W%3B loxPsym_3_3_YNL270C%3B loxPsym_3_3_YNL271C%3B loxPsym_3_3_YNL274C%3B loxPsym_3_3_YNL277W-A%3B loxPsym_3_3_YNL278W%3B loxPsym_3_3_YNL279W%3B loxPsym_3_3_YNL280C%3B loxPsym_3_3_YNL283C%3B loxPsym_3_3_YNL284C%3B loxPsym_3_3_YNL288W%3B loxPsym_3_3_YNL289W%3B loxPsym_3_3_YNL291C%3B loxPsym_3_3_YNL293W%3B loxPsym_3_3_YNL294C%3B loxPsym_3_3_YNL298W%3B loxPsym_3_3_YNL299W%3B loxPsym_3_3_YNL300W%3B loxPsym_3_3_YNL301C%3B loxPsym_3_3_YNL302C%3B loxPsym_3_3_YNL305C%3B loxPsym_3_3_YNL307C%3B loxPsym_3_3_YNL309W%3B loxPsym_3_3_YNL311C%3B loxPsym_3_3_YNL314W%3B loxPsym_3_3_YNL315C%3B loxPsym_3_3_YNL316C%3B loxPsym_3_3_YNL320W%3B loxPsym_3_3_YNL321W%3B loxPsym_3_3_YNL322C%3B loxPsym_3_3_YNL325C%3B loxPsym_3_3_YNL326C%3B loxPsym_3_3_YNL328C%3B loxPsym_3_3_YNL329C%3B loxPsym_3_3_YNL330C%3B loxPsym_3_3_YNL331C%3B loxPsym_3_3_YNL333W%3B loxPsym_3_3_YNL334C%3B loxPsym_3_3_YNR001C%3B loxPsym_3_3_YNR002C%3B loxPsym_3_3_YNR004W%3B loxPsym_3_3_YNR006W%3B loxPsym_3_3_YNR007C%3B loxPsym_3_3_YNR008W%3B loxPsym_3_3_YNR009W%3B loxPsym_3_3_YNR010W%3B loxPsym_3_3_YNR013C%3B loxPsym_3_3_YNR014W%3B loxPsym_3_3_YNR015W%3B loxPsym_3_3_YNR018W%3B loxPsym_3_3_YNR020C%3B loxPsym_3_3_YNR022C%3B loxPsym_3_3_YNR023W%3B loxPsym_3_3_YNR027W%3B loxPsym_3_3_YNR029C%3B loxPsym_3_3_YNR031C%3B loxPsym_3_3_YNR032W%3B loxPsym_3_3_YNR033W%3B loxPsym_3_3_YNR034W%3B loxPsym_3_3_YNR034W-A%3B loxPsym_3_3_YNR037C%3B loxPsym_3_3_YNR039C%3B loxPsym_3_3_YNR041C%3B loxPsym_3_3_YNR044W%3B loxPsym_3_3_YNR045W%3B loxPsym_3_3_YNR047W%3B loxPsym_3_3_YNR049C%3B loxPsym_3_3_YNR050C%3B loxPsym_3_3_YNR051C%3B loxPsym_3_3_YNR052C%3B loxPsym_3_3_YNR055C%3B loxPsym_3_3_YNR056C%3B loxPsym_3_3_YNR057C%3B loxPsym_3_3_YNR058W%3B loxPsym_3_3_YNR059W%3B loxPsym_3_3_YNR060W%3B loxPsym_3_3_YNR061C%3B loxPsym_3_3_YNR062C%3B loxPsym_3_3_YNR063W%3B loxPsym_3_3_YNR064C%3B loxPsym_3_3_YNR065C%3B loxPsym_3_3_YNR066C%3B loxPsym_3_3_YNR067C%3B loxPsym_3_3_YNR068C%3B loxPsym_3_3_YNR069C%3B loxPsym_3_3_YNR070W%3B loxPsym_3_3_YNR071C%3B loxPsym_3_3_YNR072W%3B loxPsym_3_3_YNR073C%3B loxPsym_3_3_YNR074C%3B loxPsym_chr14_3_21_1200..1201_5flank%3B loxPsym_del_delchr14_3_00_97363..103911%3B loxPsym_del_delchr14_3_04_517780..523743%3B loxPsym_del_delchr14_3_05_539446..540219%3B loxPsym_del_delchr14_3_06_553112..560636%3B loxPsym_del_delchr14_3_09_617374..618200%3B loxPsym_del_delchr14_3_10_711991..713518%3B loxPsym_del_tF(GAA)N%3B loxPsym_del_tI(AAU)N1%3B loxPsym_del_tI(AAU)N2%3B loxPsym_del_tL(CAA)N%3B loxPsym_del_tT(AGU)N1
tig00000023	BIO	site_specific_recombination_target_region	406064	406097	.	.	.	Name=loxPsym_3_3_YNL001W%3B loxPsym_3_3_YNL003C%3B loxPsym_3_3_YNL004W%3B loxPsym_3_3_YNL005C%3B loxPsym_3_3_YNL008C%3B loxPsym_3_3_YNL010W%3B loxPsym_3_3_YNL011C%3B loxPsym_3_3_YNL015W%3B loxPsym_3_3_YNL016W%3B loxPsym_3_3_YNL018C%3B loxPsym_3_3_YNL019C%3B loxPsym_3_3_YNL020C%3B loxPsym_3_3_YNL022C%3B loxPsym_3_3_YNL023C%3B loxPsym_3_3_YNL024C%3B loxPsym_3_3_YNL024C-A%3B loxPsym_3_3_YNL025C%3B loxPsym_3_3_YNL027W%3B loxPsym_3_3_YNL029C%3B loxPsym_3_3_YNL031C%3B loxPsym_3_3_YNL033W%3B loxPsym_3_3_YNL034W%3B loxPsym_3_3_YNL037C%3B loxPsym_3_3_YNL040W%3B loxPsym_3_3_YNL041C%3B loxPsym_3_3_YNL045W%3B loxPsym_3_3_YNL046W%3B loxPsym_3_3_YNL047C%3B loxPsym_3_3_YNL049C%3B loxPsym_3_3_YNL050C%3B loxPsym_3_3_YNL052W%3B loxPsym_3_3_YNL053W%3B loxPsym_3_3_YNL054W%3B loxPsym_3_3_YNL056W%3B loxPsym_3_3_YNL058C%3B loxPsym_3_3_YNL059C%3B loxPsym_3_3_YNL063W%3B loxPsym_3_3_YNL064C%3B loxPsym_3_3_YNL065W%3B loxPsym_3_3_YNL066W%3B loxPsym_3_3_YNL067W%3B loxPsym_3_3_YNL067W-B%3B loxPsym_3_3_YNL068C%3B loxPsym_3_3_YNL069C%3B loxPsym_3_3_YNL070W%3B loxPsym_3_3_YNL071W%3B loxPsym_3_3_YNL072W%3B loxPsym_3_3_YNL073W%3B loxPsym_3_3_YNL074C%3B loxPsym_3_3_YNL076W%3B loxPsym_3_3_YNL077W%3B loxPsym_3_3_YNL078W%3B loxPsym_3_3_YNL079C%3B loxPsym_3_3_YNL080C%3B loxPsym_3_3_YNL081C%3B loxPsym_3_3_YNL083W%3B loxPsym_3_3_YNL084C%3B loxPsym_3_3_YNL085W%3B loxPsym_3_3_YNL086W%3B loxPsym_3_3_YNL087W%3B loxPsym_3_3_YNL091W%3B loxPsym_3_3_YNL092W%3B loxPsym_3_3_YNL093W%3B loxPsym_3_3_YNL095C%3B loxPsym_3_3_YNL097C%3B loxPsym_3_3_YNL097C-B%3B loxPsym_3_3_YNL098C%3B loxPsym_3_3_YNL099C%3B loxPsym_3_3_YNL101W%3B loxPsym_3_3_YNL104C%3B loxPsym_3_3_YNL106C%3B loxPsym_3_3_YNL111C%3B loxPsym_3_3_YNL115C%3B loxPsym_3_3_YNL117W%3B loxPsym_3_3_YNL119W%3B loxPsym_3_3_YNL121C%3B loxPsym_3_3_YNL122C%3B loxPsym_3_3_YNL123W%3B loxPsym_3_3_YNL125C%3B loxPsym_3_3_YNL127W%3B loxPsym_3_3_YNL128W%3B loxPsym_3_3_YNL129W%3B loxPsym_3_3_YNL130C%3B loxPsym_3_3_YNL130C-A%3B loxPsym_3_3_YNL133C%3B loxPsym_3_3_YNL134C%3B loxPsym_3_3_YNL135C%3B loxPsym_3_3_YNL138W%3B loxPsym_3_3_YNL138W-A%3B loxPsym_3_3_YNL141W%3B loxPsym_3_3_YNL142W%3B loxPsym_3_3_YNL144C%3B loxPsym_3_3_YNL146W%3B loxPsym_3_3_YNL148C%3B loxPsym_3_3_YNL153C%3B loxPsym_3_3_YNL154C%3B loxPsym_3_3_YNL156C%3B loxPsym_3_3_YNL159C%3B loxPsym_3_3_YNL160W%3B loxPsym_3_3_YNL162W-A%3B loxPsym_3_3_YNL166C%3B loxPsym_3_3_YNL167C%3B loxPsym_3_3_YNL168C%3B loxPsym_3_3_YNL173C%3B loxPsym_3_3_YNL175C%3B loxPsym_3_3_YNL176C%3B loxPsym_3_3_YNL177C%3B loxPsym_3_3_YNL180C%3B loxPsym_3_3_YNL183C%3B loxPsym_3_3_YNL185C%3B loxPsym_3_3_YNL186W%3B loxPsym_3_3_YNL187W%3B loxPsym_3_3_YNL190W%3B loxPsym_3_3_YNL191W%3B loxPsym_3_3_YNL193W%3B loxPsym_3_3_YNL194C%3B loxPsym_3_3_YNL195C%3B loxPsym_3_3_YNL196C%3B loxPsym_3_3_YNL197C%3B loxPsym_3_3_YNL199C%3B loxPsym_3_3_YNL200C%3B loxPsym_3_3_YNL201C%3B loxPsym_3_3_YNL206C%3B loxPsym_3_3_YNL208W%3B loxPsym_3_3_YNL209W%3B loxPsym_3_3_YNL210W%3B loxPsym_3_3_YNL211C%3B loxPsym_3_3_YNL213C%3B loxPsym_3_3_YNL215W%3B loxPsym_3_3_YNL217W%3B loxPsym_3_3_YNL218W%3B loxPsym_3_3_YNL219C%3B loxPsym_3_3_YNL223W%3B loxPsym_3_3_YNL224C%3B loxPsym_3_3_YNL225C%3B loxPsym_3_3_YNL229C%3B loxPsym_3_3_YNL230C%3B loxPsym_3_3_YNL231C%3B loxPsym_3_3_YNL233W%3B loxPsym_3_3_YNL234W%3B loxPsym_3_3_YNL237W%3B loxPsym_3_3_YNL238W%3B loxPsym_3_3_YNL239W%3B loxPsym_3_3_YNL241C%3B loxPsym_3_3_YNL243W%3B loxPsym_3_3_YNL248C%3B loxPsym_3_3_YNL249C%3B loxPsym_3_3_YNL252C%3B loxPsym_3_3_YNL254C%3B loxPsym_3_3_YNL255C%3B loxPsym_3_3_YNL257C%3B loxPsym_3_3_YNL259C%3B loxPsym_3_3_YNL264C%3B loxPsym_3_3_YNL268W%3B loxPsym_3_3_YNL269W%3B loxPsym_3_3_YNL270C%3B loxPsym_3_3_YNL271C%3B loxPsym_3_3_YNL274C%3B loxPsym_3_3_YNL277W-A%3B loxPsym_3_3_YNL278W%3B loxPsym_3_3_YNL279W%3B loxPsym_3_3_YNL280C%3B loxPsym_3_3_YNL283C%3B loxPsym_3_3_YNL284C%3B loxPsym_3_3_YNL288W%3B loxPsym_3_3_YNL289W%3B loxPsym_3_3_YNL291C%3B loxPsym_3_3_YNL293W%3B loxPsym_3_3_YNL294C%3B loxPsym_3_3_YNL298W%3B loxPsym_3_3_YNL299W%3B loxPsym_3_3_YNL300W%3B loxPsym_3_3_YNL301C%3B loxPsym_3_3_YNL302C%3B loxPsym_3_3_YNL305C%3B loxPsym_3_3_YNL307C%3B loxPsym_3_3_YNL309W%3B loxPsym_3_3_YNL311C%3B loxPsym_3_3_YNL314W%3B loxPsym_3_3_YNL315C%3B loxPsym_3_3_YNL316C%3B loxPsym_3_3_YNL320W%3B loxPsym_3_3_YNL321W%3B loxPsym_3_3_YNL322C%3B loxPsym_3_3_YNL325C%3B loxPsym_3_3_YNL326C%3B loxPsym_3_3_YNL328C%3B loxPsym_3_3_YNL329C%3B loxPsym_3_3_YNL330C%3B loxPsym_3_3_YNL331C%3B loxPsym_3_3_YNL333W%3B loxPsym_3_3_YNL334C%3B loxPsym_3_3_YNR001C%3B loxPsym_3_3_YNR002C%3B loxPsym_3_3_YNR004W%3B loxPsym_3_3_YNR006W%3B loxPsym_3_3_YNR007C%3B loxPsym_3_3_YNR008W%3B loxPsym_3_3_YNR009W%3B loxPsym_3_3_YNR010W%3B loxPsym_3_3_YNR013C%3B loxPsym_3_3_YNR014W%3B loxPsym_3_3_YNR015W%3B loxPsym_3_3_YNR018W%3B loxPsym_3_3_YNR020C%3B loxPsym_3_3_YNR022C%3B loxPsym_3_3_YNR023W%3B loxPsym_3_3_YNR027W%3B loxPsym_3_3_YNR029C%3B loxPsym_3_3_YNR031C%3B loxPsym_3_3_YNR032W%3B loxPsym_3_3_YNR033W%3B loxPsym_3_3_YNR034W%3B loxPsym_3_3_YNR034W-A%3B loxPsym_3_3_YNR037C%3B loxPsym_3_3_YNR039C%3B loxPsym_3_3_YNR041C%3B loxPsym_3_3_YNR044W%3B loxPsym_3_3_YNR045W%3B loxPsym_3_3_YNR047W%3B loxPsym_3_3_YNR049C%3B loxPsym_3_3_YNR050C%3B loxPsym_3_3_YNR051C%3B loxPsym_3_3_YNR052C%3B loxPsym_3_3_YNR055C%3B loxPsym_3_3_YNR056C%3B loxPsym_3_3_YNR057C%3B loxPsym_3_3_YNR058W%3B loxPsym_3_3_YNR059W%3B loxPsym_3_3_YNR060W%3B loxPsym_3_3_YNR061C%3B loxPsym_3_3_YNR062C%3B loxPsym_3_3_YNR063W%3B loxPsym_3_3_YNR064C%3B loxPsym_3_3_YNR065C%3B loxPsym_3_3_YNR066C%3B loxPsym_3_3_YNR067C%3B loxPsym_3_3_YNR068C%3B loxPsym_3_3_YNR069C%3B loxPsym_3_3_YNR070W%3B loxPsym_3_3_YNR071C%3B loxPsym_3_3_YNR072W%3B loxPsym_3_3_YNR073C%3B loxPsym_3_3_YNR074C%3B loxPsym_chr14_3_21_1200..1201_5flank%3B loxPsym_del_delchr14_3_00_97363..103911%3B loxPsym_del_delchr14_3_04_517780..523743%3B loxPsym_del_delchr14_3_05_539446..540219%3B loxPsym_del_delchr14_3_06_553112..560636%3B loxPsym_del_delchr14_3_09_617374..618200%3B loxPsym_del_delchr14_3_10_711991..713518%3B loxPsym_del_tF(GAA)N%3B loxPsym_del_tI(AAU)N1%3B loxPsym_del_tI(AAU)N2%3B loxPsym_del_tL(CAA)N%3B loxPsym_del_tT(AGU)N1;ID=loxPsym_3_3_YNL001W%3B loxPsym_3_3_YNL003C%3B loxPsym_3_3_YNL004W%3B loxPsym_3_3_YNL005C%3B loxPsym_3_3_YNL008C%3B loxPsym_3_3_YNL010W%3B loxPsym_3_3_YNL011C%3B loxPsym_3_3_YNL015W%3B loxPsym_3_3_YNL016W%3B loxPsym_3_3_YNL018C%3B loxPsym_3_3_YNL019C%3B loxPsym_3_3_YNL020C%3B loxPsym_3_3_YNL022C%3B loxPsym_3_3_YNL023C%3B loxPsym_3_3_YNL024C%3B loxPsym_3_3_YNL024C-A%3B loxPsym_3_3_YNL025C%3B loxPsym_3_3_YNL027W%3B loxPsym_3_3_YNL029C%3B loxPsym_3_3_YNL031C%3B loxPsym_3_3_YNL033W%3B loxPsym_3_3_YNL034W%3B loxPsym_3_3_YNL037C%3B loxPsym_3_3_YNL040W%3B loxPsym_3_3_YNL041C%3B loxPsym_3_3_YNL045W%3B loxPsym_3_3_YNL046W%3B loxPsym_3_3_YNL047C%3B loxPsym_3_3_YNL049C%3B loxPsym_3_3_YNL050C%3B loxPsym_3_3_YNL052W%3B loxPsym_3_3_YNL053W%3B loxPsym_3_3_YNL054W%3B loxPsym_3_3_YNL056W%3B loxPsym_3_3_YNL058C%3B loxPsym_3_3_YNL059C%3B loxPsym_3_3_YNL063W%3B loxPsym_3_3_YNL064C%3B loxPsym_3_3_YNL065W%3B loxPsym_3_3_YNL066W%3B loxPsym_3_3_YNL067W%3B loxPsym_3_3_YNL067W-B%3B loxPsym_3_3_YNL068C%3B loxPsym_3_3_YNL069C%3B loxPsym_3_3_YNL070W%3B loxPsym_3_3_YNL071W%3B loxPsym_3_3_YNL072W%3B loxPsym_3_3_YNL073W%3B loxPsym_3_3_YNL074C%3B loxPsym_3_3_YNL076W%3B loxPsym_3_3_YNL077W%3B loxPsym_3_3_YNL078W%3B loxPsym_3_3_YNL079C%3B loxPsym_3_3_YNL080C%3B loxPsym_3_3_YNL081C%3B loxPsym_3_3_YNL083W%3B loxPsym_3_3_YNL084C%3B loxPsym_3_3_YNL085W%3B loxPsym_3_3_YNL086W%3B loxPsym_3_3_YNL087W%3B loxPsym_3_3_YNL091W%3B loxPsym_3_3_YNL092W%3B loxPsym_3_3_YNL093W%3B loxPsym_3_3_YNL095C%3B loxPsym_3_3_YNL097C%3B loxPsym_3_3_YNL097C-B%3B loxPsym_3_3_YNL098C%3B loxPsym_3_3_YNL099C%3B loxPsym_3_3_YNL101W%3B loxPsym_3_3_YNL104C%3B loxPsym_3_3_YNL106C%3B loxPsym_3_3_YNL111C%3B loxPsym_3_3_YNL115C%3B loxPsym_3_3_YNL117W%3B loxPsym_3_3_YNL119W%3B loxPsym_3_3_YNL121C%3B loxPsym_3_3_YNL122C%3B loxPsym_3_3_YNL123W%3B loxPsym_3_3_YNL125C%3B loxPsym_3_3_YNL127W%3B loxPsym_3_3_YNL128W%3B loxPsym_3_3_YNL129W%3B loxPsym_3_3_YNL130C%3B loxPsym_3_3_YNL130C-A%3B loxPsym_3_3_YNL133C%3B loxPsym_3_3_YNL134C%3B loxPsym_3_3_YNL135C%3B loxPsym_3_3_YNL138W%3B loxPsym_3_3_YNL138W-A%3B loxPsym_3_3_YNL141W%3B loxPsym_3_3_YNL142W%3B loxPsym_3_3_YNL144C%3B loxPsym_3_3_YNL146W%3B loxPsym_3_3_YNL148C%3B loxPsym_3_3_YNL153C%3B loxPsym_3_3_YNL154C%3B loxPsym_3_3_YNL156C%3B loxPsym_3_3_YNL159C%3B loxPsym_3_3_YNL160W%3B loxPsym_3_3_YNL162W-A%3B loxPsym_3_3_YNL166C%3B loxPsym_3_3_YNL167C%3B loxPsym_3_3_YNL168C%3B loxPsym_3_3_YNL173C%3B loxPsym_3_3_YNL175C%3B loxPsym_3_3_YNL176C%3B loxPsym_3_3_YNL177C%3B loxPsym_3_3_YNL180C%3B loxPsym_3_3_YNL183C%3B loxPsym_3_3_YNL185C%3B loxPsym_3_3_YNL186W%3B loxPsym_3_3_YNL187W%3B loxPsym_3_3_YNL190W%3B loxPsym_3_3_YNL191W%3B loxPsym_3_3_YNL193W%3B loxPsym_3_3_YNL194C%3B loxPsym_3_3_YNL195C%3B loxPsym_3_3_YNL196C%3B loxPsym_3_3_YNL197C%3B loxPsym_3_3_YNL199C%3B loxPsym_3_3_YNL200C%3B loxPsym_3_3_YNL201C%3B loxPsym_3_3_YNL206C%3B loxPsym_3_3_YNL208W%3B loxPsym_3_3_YNL209W%3B loxPsym_3_3_YNL210W%3B loxPsym_3_3_YNL211C%3B loxPsym_3_3_YNL213C%3B loxPsym_3_3_YNL215W%3B loxPsym_3_3_YNL217W%3B loxPsym_3_3_YNL218W%3B loxPsym_3_3_YNL219C%3B loxPsym_3_3_YNL223W%3B loxPsym_3_3_YNL224C%3B loxPsym_3_3_YNL225C%3B loxPsym_3_3_YNL229C%3B loxPsym_3_3_YNL230C%3B loxPsym_3_3_YNL231C%3B loxPsym_3_3_YNL233W%3B loxPsym_3_3_YNL234W%3B loxPsym_3_3_YNL237W%3B loxPsym_3_3_YNL238W%3B loxPsym_3_3_YNL239W%3B loxPsym_3_3_YNL241C%3B loxPsym_3_3_YNL243W%3B loxPsym_3_3_YNL248C%3B loxPsym_3_3_YNL249C%3B loxPsym_3_3_YNL252C%3B loxPsym_3_3_YNL254C%3B loxPsym_3_3_YNL255C%3B loxPsym_3_3_YNL257C%3B loxPsym_3_3_YNL259C%3B loxPsym_3_3_YNL264C%3B loxPsym_3_3_YNL268W%3B loxPsym_3_3_YNL269W%3B loxPsym_3_3_YNL270C%3B loxPsym_3_3_YNL271C%3B loxPsym_3_3_YNL274C%3B loxPsym_3_3_YNL277W-A%3B loxPsym_3_3_YNL278W%3B loxPsym_3_3_YNL279W%3B loxPsym_3_3_YNL280C%3B loxPsym_3_3_YNL283C%3B loxPsym_3_3_YNL284C%3B loxPsym_3_3_YNL288W%3B loxPsym_3_3_YNL289W%3B loxPsym_3_3_YNL291C%3B loxPsym_3_3_YNL293W%3B loxPsym_3_3_YNL294C%3B loxPsym_3_3_YNL298W%3B loxPsym_3_3_YNL299W%3B loxPsym_3_3_YNL300W%3B loxPsym_3_3_YNL301C%3B loxPsym_3_3_YNL302C%3B loxPsym_3_3_YNL305C%3B loxPsym_3_3_YNL307C%3B loxPsym_3_3_YNL309W%3B loxPsym_3_3_YNL311C%3B loxPsym_3_3_YNL314W%3B loxPsym_3_3_YNL315C%3B loxPsym_3_3_YNL316C%3B loxPsym_3_3_YNL320W%3B loxPsym_3_3_YNL321W%3B loxPsym_3_3_YNL322C%3B loxPsym_3_3_YNL325C%3B loxPsym_3_3_YNL326C%3B loxPsym_3_3_YNL328C%3B loxPsym_3_3_YNL329C%3B loxPsym_3_3_YNL330C%3B loxPsym_3_3_YNL331C%3B loxPsym_3_3_YNL333W%3B loxPsym_3_3_YNL334C%3B loxPsym_3_3_YNR001C%3B loxPsym_3_3_YNR002C%3B loxPsym_3_3_YNR004W%3B loxPsym_3_3_YNR006W%3B loxPsym_3_3_YNR007C%3B loxPsym_3_3_YNR008W%3B loxPsym_3_3_YNR009W%3B loxPsym_3_3_YNR010W%3B loxPsym_3_3_YNR013C%3B loxPsym_3_3_YNR014W%3B loxPsym_3_3_YNR015W%3B loxPsym_3_3_YNR018W%3B loxPsym_3_3_YNR020C%3B loxPsym_3_3_YNR022C%3B loxPsym_3_3_YNR023W%3B loxPsym_3_3_YNR027W%3B loxPsym_3_3_YNR029C%3B loxPsym_3_3_YNR031C%3B loxPsym_3_3_YNR032W%3B loxPsym_3_3_YNR033W%3B loxPsym_3_3_YNR034W%3B loxPsym_3_3_YNR034W-A%3B loxPsym_3_3_YNR037C%3B loxPsym_3_3_YNR039C%3B loxPsym_3_3_YNR041C%3B loxPsym_3_3_YNR044W%3B loxPsym_3_3_YNR045W%3B loxPsym_3_3_YNR047W%3B loxPsym_3_3_YNR049C%3B loxPsym_3_3_YNR050C%3B loxPsym_3_3_YNR051C%3B loxPsym_3_3_YNR052C%3B loxPsym_3_3_YNR055C%3B loxPsym_3_3_YNR056C%3B loxPsym_3_3_YNR057C%3B loxPsym_3_3_YNR058W%3B loxPsym_3_3_YNR059W%3B loxPsym_3_3_YNR060W%3B loxPsym_3_3_YNR061C%3B loxPsym_3_3_YNR062C%3B loxPsym_3_3_YNR063W%3B loxPsym_3_3_YNR064C%3B loxPsym_3_3_YNR065C%3B loxPsym_3_3_YNR066C%3B loxPsym_3_3_YNR067C%3B loxPsym_3_3_YNR068C%3B loxPsym_3_3_YNR069C%3B loxPsym_3_3_YNR070W%3B loxPsym_3_3_YNR071C%3B loxPsym_3_3_YNR072W%3B loxPsym_3_3_YNR073C%3B loxPsym_3_3_YNR074C%3B loxPsym_chr14_3_21_1200..1201_5flank%3B loxPsym_del_delchr14_3_00_97363..103911%3B loxPsym_del_delchr14_3_04_517780..523743%3B loxPsym_del_delchr14_3_05_539446..540219%3B loxPsym_del_delchr14_3_06_553112..560636%3B loxPsym_del_delchr14_3_09_617374..618200%3B loxPsym_del_delchr14_3_10_711991..713518%3B loxPsym_del_tF(GAA)N%3B loxPsym_del_tI(AAU)N1%3B loxPsym_del_tI(AAU)N2%3B loxPsym_del_tL(CAA)N%3B loxPsym_del_tT(AGU)N1
tig00000023	BIO	site_specific_recombination_target_region	412227	412260	.	.	.	Name=loxPsym_3_3_YNL001W%3B loxPsym_3_3_YNL003C%3B loxPsym_3_3_YNL004W%3B loxPsym_3_3_YNL005C%3B loxPsym_3_3_YNL008C%3B loxPsym_3_3_YNL010W%3B loxPsym_3_3_YNL011C%3B loxPsym_3_3_YNL015W%3B loxPsym_3_3_YNL016W%3B loxPsym_3_3_YNL018C%3B loxPsym_3_3_YNL019C%3B loxPsym_3_3_YNL020C%3B loxPsym_3_3_YNL022C%3B loxPsym_3_3_YNL023C%3B loxPsym_3_3_YNL024C%3B loxPsym_3_3_YNL024C-A%3B loxPsym_3_3_YNL025C%3B loxPsym_3_3_YNL027W%3B loxPsym_3_3_YNL029C%3B loxPsym_3_3_YNL031C%3B loxPsym_3_3_YNL033W%3B loxPsym_3_3_YNL034W%3B loxPsym_3_3_YNL037C%3B loxPsym_3_3_YNL040W%3B loxPsym_3_3_YNL041C%3B loxPsym_3_3_YNL045W%3B loxPsym_3_3_YNL046W%3B loxPsym_3_3_YNL047C%3B loxPsym_3_3_YNL049C%3B loxPsym_3_3_YNL050C%3B loxPsym_3_3_YNL052W%3B loxPsym_3_3_YNL053W%3B loxPsym_3_3_YNL054W%3B loxPsym_3_3_YNL056W%3B loxPsym_3_3_YNL058C%3B loxPsym_3_3_YNL059C%3B loxPsym_3_3_YNL063W%3B loxPsym_3_3_YNL064C%3B loxPsym_3_3_YNL065W%3B loxPsym_3_3_YNL066W%3B loxPsym_3_3_YNL067W%3B loxPsym_3_3_YNL067W-B%3B loxPsym_3_3_YNL068C%3B loxPsym_3_3_YNL069C%3B loxPsym_3_3_YNL070W%3B loxPsym_3_3_YNL071W%3B loxPsym_3_3_YNL072W%3B loxPsym_3_3_YNL073W%3B loxPsym_3_3_YNL074C%3B loxPsym_3_3_YNL076W%3B loxPsym_3_3_YNL077W%3B loxPsym_3_3_YNL078W%3B loxPsym_3_3_YNL079C%3B loxPsym_3_3_YNL080C%3B loxPsym_3_3_YNL081C%3B loxPsym_3_3_YNL083W%3B loxPsym_3_3_YNL084C%3B loxPsym_3_3_YNL085W%3B loxPsym_3_3_YNL086W%3B loxPsym_3_3_YNL087W%3B loxPsym_3_3_YNL091W%3B loxPsym_3_3_YNL092W%3B loxPsym_3_3_YNL093W%3B loxPsym_3_3_YNL095C%3B loxPsym_3_3_YNL097C%3B loxPsym_3_3_YNL097C-B%3B loxPsym_3_3_YNL098C%3B loxPsym_3_3_YNL099C%3B loxPsym_3_3_YNL101W%3B loxPsym_3_3_YNL104C%3B loxPsym_3_3_YNL106C%3B loxPsym_3_3_YNL111C%3B loxPsym_3_3_YNL115C%3B loxPsym_3_3_YNL117W%3B loxPsym_3_3_YNL119W%3B loxPsym_3_3_YNL121C%3B loxPsym_3_3_YNL122C%3B loxPsym_3_3_YNL123W%3B loxPsym_3_3_YNL125C%3B loxPsym_3_3_YNL127W%3B loxPsym_3_3_YNL128W%3B loxPsym_3_3_YNL129W%3B loxPsym_3_3_YNL130C%3B loxPsym_3_3_YNL130C-A%3B loxPsym_3_3_YNL133C%3B loxPsym_3_3_YNL134C%3B loxPsym_3_3_YNL135C%3B loxPsym_3_3_YNL138W%3B loxPsym_3_3_YNL138W-A%3B loxPsym_3_3_YNL141W%3B loxPsym_3_3_YNL142W%3B loxPsym_3_3_YNL144C%3B loxPsym_3_3_YNL146W%3B loxPsym_3_3_YNL148C%3B loxPsym_3_3_YNL153C%3B loxPsym_3_3_YNL154C%3B loxPsym_3_3_YNL156C%3B loxPsym_3_3_YNL159C%3B loxPsym_3_3_YNL160W%3B loxPsym_3_3_YNL162W-A%3B loxPsym_3_3_YNL166C%3B loxPsym_3_3_YNL167C%3B loxPsym_3_3_YNL168C%3B loxPsym_3_3_YNL173C%3B loxPsym_3_3_YNL175C%3B loxPsym_3_3_YNL176C%3B loxPsym_3_3_YNL177C%3B loxPsym_3_3_YNL180C%3B loxPsym_3_3_YNL183C%3B loxPsym_3_3_YNL185C%3B loxPsym_3_3_YNL186W%3B loxPsym_3_3_YNL187W%3B loxPsym_3_3_YNL190W%3B loxPsym_3_3_YNL191W%3B loxPsym_3_3_YNL193W%3B loxPsym_3_3_YNL194C%3B loxPsym_3_3_YNL195C%3B loxPsym_3_3_YNL196C%3B loxPsym_3_3_YNL197C%3B loxPsym_3_3_YNL199C%3B loxPsym_3_3_YNL200C%3B loxPsym_3_3_YNL201C%3B loxPsym_3_3_YNL206C%3B loxPsym_3_3_YNL208W%3B loxPsym_3_3_YNL209W%3B loxPsym_3_3_YNL210W%3B loxPsym_3_3_YNL211C%3B loxPsym_3_3_YNL213C%3B loxPsym_3_3_YNL215W%3B loxPsym_3_3_YNL217W%3B loxPsym_3_3_YNL218W%3B loxPsym_3_3_YNL219C%3B loxPsym_3_3_YNL223W%3B loxPsym_3_3_YNL224C%3B loxPsym_3_3_YNL225C%3B loxPsym_3_3_YNL229C%3B loxPsym_3_3_YNL230C%3B loxPsym_3_3_YNL231C%3B loxPsym_3_3_YNL233W%3B loxPsym_3_3_YNL234W%3B loxPsym_3_3_YNL237W%3B loxPsym_3_3_YNL238W%3B loxPsym_3_3_YNL239W%3B loxPsym_3_3_YNL241C%3B loxPsym_3_3_YNL243W%3B loxPsym_3_3_YNL248C%3B loxPsym_3_3_YNL249C%3B loxPsym_3_3_YNL252C%3B loxPsym_3_3_YNL254C%3B loxPsym_3_3_YNL255C%3B loxPsym_3_3_YNL257C%3B loxPsym_3_3_YNL259C%3B loxPsym_3_3_YNL264C%3B loxPsym_3_3_YNL268W%3B loxPsym_3_3_YNL269W%3B loxPsym_3_3_YNL270C%3B loxPsym_3_3_YNL271C%3B loxPsym_3_3_YNL274C%3B loxPsym_3_3_YNL277W-A%3B loxPsym_3_3_YNL278W%3B loxPsym_3_3_YNL279W%3B loxPsym_3_3_YNL280C%3B loxPsym_3_3_YNL283C%3B loxPsym_3_3_YNL284C%3B loxPsym_3_3_YNL288W%3B loxPsym_3_3_YNL289W%3B loxPsym_3_3_YNL291C%3B loxPsym_3_3_YNL293W%3B loxPsym_3_3_YNL294C%3B loxPsym_3_3_YNL298W%3B loxPsym_3_3_YNL299W%3B loxPsym_3_3_YNL300W%3B loxPsym_3_3_YNL301C%3B loxPsym_3_3_YNL302C%3B loxPsym_3_3_YNL305C%3B loxPsym_3_3_YNL307C%3B loxPsym_3_3_YNL309W%3B loxPsym_3_3_YNL311C%3B loxPsym_3_3_YNL314W%3B loxPsym_3_3_YNL315C%3B loxPsym_3_3_YNL316C%3B loxPsym_3_3_YNL320W%3B loxPsym_3_3_YNL321W%3B loxPsym_3_3_YNL322C%3B loxPsym_3_3_YNL325C%3B loxPsym_3_3_YNL326C%3B loxPsym_3_3_YNL328C%3B loxPsym_3_3_YNL329C%3B loxPsym_3_3_YNL330C%3B loxPsym_3_3_YNL331C%3B loxPsym_3_3_YNL333W%3B loxPsym_3_3_YNL334C%3B loxPsym_3_3_YNR001C%3B loxPsym_3_3_YNR002C%3B loxPsym_3_3_YNR004W%3B loxPsym_3_3_YNR006W%3B loxPsym_3_3_YNR007C%3B loxPsym_3_3_YNR008W%3B loxPsym_3_3_YNR009W%3B loxPsym_3_3_YNR010W%3B loxPsym_3_3_YNR013C%3B loxPsym_3_3_YNR014W%3B loxPsym_3_3_YNR015W%3B loxPsym_3_3_YNR018W%3B loxPsym_3_3_YNR020C%3B loxPsym_3_3_YNR022C%3B loxPsym_3_3_YNR023W%3B loxPsym_3_3_YNR027W%3B loxPsym_3_3_YNR029C%3B loxPsym_3_3_YNR031C%3B loxPsym_3_3_YNR032W%3B loxPsym_3_3_YNR033W%3B loxPsym_3_3_YNR034W%3B loxPsym_3_3_YNR034W-A%3B loxPsym_3_3_YNR037C%3B loxPsym_3_3_YNR039C%3B loxPsym_3_3_YNR041C%3B loxPsym_3_3_YNR044W%3B loxPsym_3_3_YNR045W%3B loxPsym_3_3_YNR047W%3B loxPsym_3_3_YNR049C%3B loxPsym_3_3_YNR050C%3B loxPsym_3_3_YNR051C%3B loxPsym_3_3_YNR052C%3B loxPsym_3_3_YNR055C%3B loxPsym_3_3_YNR056C%3B loxPsym_3_3_YNR057C%3B loxPsym_3_3_YNR058W%3B loxPsym_3_3_YNR059W%3B loxPsym_3_3_YNR060W%3B loxPsym_3_3_YNR061C%3B loxPsym_3_3_YNR062C%3B loxPsym_3_3_YNR063W%3B loxPsym_3_3_YNR064C%3B loxPsym_3_3_YNR065C%3B loxPsym_3_3_YNR066C%3B loxPsym_3_3_YNR067C%3B loxPsym_3_3_YNR068C%3B loxPsym_3_3_YNR069C%3B loxPsym_3_3_YNR070W%3B loxPsym_3_3_YNR071C%3B loxPsym_3_3_YNR072W%3B loxPsym_3_3_YNR073C%3B loxPsym_3_3_YNR074C%3B loxPsym_chr14_3_21_1200..1201_5flank%3B loxPsym_del_delchr14_3_00_97363..103911%3B loxPsym_del_delchr14_3_04_517780..523743%3B loxPsym_del_delchr14_3_05_539446..540219%3B loxPsym_del_delchr14_3_06_553112..560636%3B loxPsym_del_delchr14_3_09_617374..618200%3B loxPsym_del_delchr14_3_10_711991..713518%3B loxPsym_del_tF(GAA)N%3B loxPsym_del_tI(AAU)N1%3B loxPsym_del_tI(AAU)N2%3B loxPsym_del_tL(CAA)N%3B loxPsym_del_tT(AGU)N1;ID=loxPsym_3_3_YNL001W%3B loxPsym_3_3_YNL003C%3B loxPsym_3_3_YNL004W%3B loxPsym_3_3_YNL005C%3B loxPsym_3_3_YNL008C%3B loxPsym_3_3_YNL010W%3B loxPsym_3_3_YNL011C%3B loxPsym_3_3_YNL015W%3B loxPsym_3_3_YNL016W%3B loxPsym_3_3_YNL018C%3B loxPsym_3_3_YNL019C%3B loxPsym_3_3_YNL020C%3B loxPsym_3_3_YNL022C%3B loxPsym_3_3_YNL023C%3B loxPsym_3_3_YNL024C%3B loxPsym_3_3_YNL024C-A%3B loxPsym_3_3_YNL025C%3B loxPsym_3_3_YNL027W%3B loxPsym_3_3_YNL029C%3B loxPsym_3_3_YNL031C%3B loxPsym_3_3_YNL033W%3B loxPsym_3_3_YNL034W%3B loxPsym_3_3_YNL037C%3B loxPsym_3_3_YNL040W%3B loxPsym_3_3_YNL041C%3B loxPsym_3_3_YNL045W%3B loxPsym_3_3_YNL046W%3B loxPsym_3_3_YNL047C%3B loxPsym_3_3_YNL049C%3B loxPsym_3_3_YNL050C%3B loxPsym_3_3_YNL052W%3B loxPsym_3_3_YNL053W%3B loxPsym_3_3_YNL054W%3B loxPsym_3_3_YNL056W%3B loxPsym_3_3_YNL058C%3B loxPsym_3_3_YNL059C%3B loxPsym_3_3_YNL063W%3B loxPsym_3_3_YNL064C%3B loxPsym_3_3_YNL065W%3B loxPsym_3_3_YNL066W%3B loxPsym_3_3_YNL067W%3B loxPsym_3_3_YNL067W-B%3B loxPsym_3_3_YNL068C%3B loxPsym_3_3_YNL069C%3B loxPsym_3_3_YNL070W%3B loxPsym_3_3_YNL071W%3B loxPsym_3_3_YNL072W%3B loxPsym_3_3_YNL073W%3B loxPsym_3_3_YNL074C%3B loxPsym_3_3_YNL076W%3B loxPsym_3_3_YNL077W%3B loxPsym_3_3_YNL078W%3B loxPsym_3_3_YNL079C%3B loxPsym_3_3_YNL080C%3B loxPsym_3_3_YNL081C%3B loxPsym_3_3_YNL083W%3B loxPsym_3_3_YNL084C%3B loxPsym_3_3_YNL085W%3B loxPsym_3_3_YNL086W%3B loxPsym_3_3_YNL087W%3B loxPsym_3_3_YNL091W%3B loxPsym_3_3_YNL092W%3B loxPsym_3_3_YNL093W%3B loxPsym_3_3_YNL095C%3B loxPsym_3_3_YNL097C%3B loxPsym_3_3_YNL097C-B%3B loxPsym_3_3_YNL098C%3B loxPsym_3_3_YNL099C%3B loxPsym_3_3_YNL101W%3B loxPsym_3_3_YNL104C%3B loxPsym_3_3_YNL106C%3B loxPsym_3_3_YNL111C%3B loxPsym_3_3_YNL115C%3B loxPsym_3_3_YNL117W%3B loxPsym_3_3_YNL119W%3B loxPsym_3_3_YNL121C%3B loxPsym_3_3_YNL122C%3B loxPsym_3_3_YNL123W%3B loxPsym_3_3_YNL125C%3B loxPsym_3_3_YNL127W%3B loxPsym_3_3_YNL128W%3B loxPsym_3_3_YNL129W%3B loxPsym_3_3_YNL130C%3B loxPsym_3_3_YNL130C-A%3B loxPsym_3_3_YNL133C%3B loxPsym_3_3_YNL134C%3B loxPsym_3_3_YNL135C%3B loxPsym_3_3_YNL138W%3B loxPsym_3_3_YNL138W-A%3B loxPsym_3_3_YNL141W%3B loxPsym_3_3_YNL142W%3B loxPsym_3_3_YNL144C%3B loxPsym_3_3_YNL146W%3B loxPsym_3_3_YNL148C%3B loxPsym_3_3_YNL153C%3B loxPsym_3_3_YNL154C%3B loxPsym_3_3_YNL156C%3B loxPsym_3_3_YNL159C%3B loxPsym_3_3_YNL160W%3B loxPsym_3_3_YNL162W-A%3B loxPsym_3_3_YNL166C%3B loxPsym_3_3_YNL167C%3B loxPsym_3_3_YNL168C%3B loxPsym_3_3_YNL173C%3B loxPsym_3_3_YNL175C%3B loxPsym_3_3_YNL176C%3B loxPsym_3_3_YNL177C%3B loxPsym_3_3_YNL180C%3B loxPsym_3_3_YNL183C%3B loxPsym_3_3_YNL185C%3B loxPsym_3_3_YNL186W%3B loxPsym_3_3_YNL187W%3B loxPsym_3_3_YNL190W%3B loxPsym_3_3_YNL191W%3B loxPsym_3_3_YNL193W%3B loxPsym_3_3_YNL194C%3B loxPsym_3_3_YNL195C%3B loxPsym_3_3_YNL196C%3B loxPsym_3_3_YNL197C%3B loxPsym_3_3_YNL199C%3B loxPsym_3_3_YNL200C%3B loxPsym_3_3_YNL201C%3B loxPsym_3_3_YNL206C%3B loxPsym_3_3_YNL208W%3B loxPsym_3_3_YNL209W%3B loxPsym_3_3_YNL210W%3B loxPsym_3_3_YNL211C%3B loxPsym_3_3_YNL213C%3B loxPsym_3_3_YNL215W%3B loxPsym_3_3_YNL217W%3B loxPsym_3_3_YNL218W%3B loxPsym_3_3_YNL219C%3B loxPsym_3_3_YNL223W%3B loxPsym_3_3_YNL224C%3B loxPsym_3_3_YNL225C%3B loxPsym_3_3_YNL229C%3B loxPsym_3_3_YNL230C%3B loxPsym_3_3_YNL231C%3B loxPsym_3_3_YNL233W%3B loxPsym_3_3_YNL234W%3B loxPsym_3_3_YNL237W%3B loxPsym_3_3_YNL238W%3B loxPsym_3_3_YNL239W%3B loxPsym_3_3_YNL241C%3B loxPsym_3_3_YNL243W%3B loxPsym_3_3_YNL248C%3B loxPsym_3_3_YNL249C%3B loxPsym_3_3_YNL252C%3B loxPsym_3_3_YNL254C%3B loxPsym_3_3_YNL255C%3B loxPsym_3_3_YNL257C%3B loxPsym_3_3_YNL259C%3B loxPsym_3_3_YNL264C%3B loxPsym_3_3_YNL268W%3B loxPsym_3_3_YNL269W%3B loxPsym_3_3_YNL270C%3B loxPsym_3_3_YNL271C%3B loxPsym_3_3_YNL274C%3B loxPsym_3_3_YNL277W-A%3B loxPsym_3_3_YNL278W%3B loxPsym_3_3_YNL279W%3B loxPsym_3_3_YNL280C%3B loxPsym_3_3_YNL283C%3B loxPsym_3_3_YNL284C%3B loxPsym_3_3_YNL288W%3B loxPsym_3_3_YNL289W%3B loxPsym_3_3_YNL291C%3B loxPsym_3_3_YNL293W%3B loxPsym_3_3_YNL294C%3B loxPsym_3_3_YNL298W%3B loxPsym_3_3_YNL299W%3B loxPsym_3_3_YNL300W%3B loxPsym_3_3_YNL301C%3B loxPsym_3_3_YNL302C%3B loxPsym_3_3_YNL305C%3B loxPsym_3_3_YNL307C%3B loxPsym_3_3_YNL309W%3B loxPsym_3_3_YNL311C%3B loxPsym_3_3_YNL314W%3B loxPsym_3_3_YNL315C%3B loxPsym_3_3_YNL316C%3B loxPsym_3_3_YNL320W%3B loxPsym_3_3_YNL321W%3B loxPsym_3_3_YNL322C%3B loxPsym_3_3_YNL325C%3B loxPsym_3_3_YNL326C%3B loxPsym_3_3_YNL328C%3B loxPsym_3_3_YNL329C%3B loxPsym_3_3_YNL330C%3B loxPsym_3_3_YNL331C%3B loxPsym_3_3_YNL333W%3B loxPsym_3_3_YNL334C%3B loxPsym_3_3_YNR001C%3B loxPsym_3_3_YNR002C%3B loxPsym_3_3_YNR004W%3B loxPsym_3_3_YNR006W%3B loxPsym_3_3_YNR007C%3B loxPsym_3_3_YNR008W%3B loxPsym_3_3_YNR009W%3B loxPsym_3_3_YNR010W%3B loxPsym_3_3_YNR013C%3B loxPsym_3_3_YNR014W%3B loxPsym_3_3_YNR015W%3B loxPsym_3_3_YNR018W%3B loxPsym_3_3_YNR020C%3B loxPsym_3_3_YNR022C%3B loxPsym_3_3_YNR023W%3B loxPsym_3_3_YNR027W%3B loxPsym_3_3_YNR029C%3B loxPsym_3_3_YNR031C%3B loxPsym_3_3_YNR032W%3B loxPsym_3_3_YNR033W%3B loxPsym_3_3_YNR034W%3B loxPsym_3_3_YNR034W-A%3B loxPsym_3_3_YNR037C%3B loxPsym_3_3_YNR039C%3B loxPsym_3_3_YNR041C%3B loxPsym_3_3_YNR044W%3B loxPsym_3_3_YNR045W%3B loxPsym_3_3_YNR047W%3B loxPsym_3_3_YNR049C%3B loxPsym_3_3_YNR050C%3B loxPsym_3_3_YNR051C%3B loxPsym_3_3_YNR052C%3B loxPsym_3_3_YNR055C%3B loxPsym_3_3_YNR056C%3B loxPsym_3_3_YNR057C%3B loxPsym_3_3_YNR058W%3B loxPsym_3_3_YNR059W%3B loxPsym_3_3_YNR060W%3B loxPsym_3_3_YNR061C%3B loxPsym_3_3_YNR062C%3B loxPsym_3_3_YNR063W%3B loxPsym_3_3_YNR064C%3B loxPsym_3_3_YNR065C%3B loxPsym_3_3_YNR066C%3B loxPsym_3_3_YNR067C%3B loxPsym_3_3_YNR068C%3B loxPsym_3_3_YNR069C%3B loxPsym_3_3_YNR070W%3B loxPsym_3_3_YNR071C%3B loxPsym_3_3_YNR072W%3B loxPsym_3_3_YNR073C%3B loxPsym_3_3_YNR074C%3B loxPsym_chr14_3_21_1200..1201_5flank%3B loxPsym_del_delchr14_3_00_97363..103911%3B loxPsym_del_delchr14_3_04_517780..523743%3B loxPsym_del_delchr14_3_05_539446..540219%3B loxPsym_del_delchr14_3_06_553112..560636%3B loxPsym_del_delchr14_3_09_617374..618200%3B loxPsym_del_delchr14_3_10_711991..713518%3B loxPsym_del_tF(GAA)N%3B loxPsym_del_tI(AAU)N1%3B loxPsym_del_tI(AAU)N2%3B loxPsym_del_tL(CAA)N%3B loxPsym_del_tT(AGU)N1
tig00000023	BIO	site_specific_recombination_target_region	413056	413089	.	.	.	Name=loxPsym_3_3_YNL001W%3B loxPsym_3_3_YNL003C%3B loxPsym_3_3_YNL004W%3B loxPsym_3_3_YNL005C%3B loxPsym_3_3_YNL008C%3B loxPsym_3_3_YNL010W%3B loxPsym_3_3_YNL011C%3B loxPsym_3_3_YNL015W%3B loxPsym_3_3_YNL016W%3B loxPsym_3_3_YNL018C%3B loxPsym_3_3_YNL019C%3B loxPsym_3_3_YNL020C%3B loxPsym_3_3_YNL022C%3B loxPsym_3_3_YNL023C%3B loxPsym_3_3_YNL024C%3B loxPsym_3_3_YNL024C-A%3B loxPsym_3_3_YNL025C%3B loxPsym_3_3_YNL027W%3B loxPsym_3_3_YNL029C%3B loxPsym_3_3_YNL031C%3B loxPsym_3_3_YNL033W%3B loxPsym_3_3_YNL034W%3B loxPsym_3_3_YNL037C%3B loxPsym_3_3_YNL040W%3B loxPsym_3_3_YNL041C%3B loxPsym_3_3_YNL045W%3B loxPsym_3_3_YNL046W%3B loxPsym_3_3_YNL047C%3B loxPsym_3_3_YNL049C%3B loxPsym_3_3_YNL050C%3B loxPsym_3_3_YNL052W%3B loxPsym_3_3_YNL053W%3B loxPsym_3_3_YNL054W%3B loxPsym_3_3_YNL056W%3B loxPsym_3_3_YNL058C%3B loxPsym_3_3_YNL059C%3B loxPsym_3_3_YNL063W%3B loxPsym_3_3_YNL064C%3B loxPsym_3_3_YNL065W%3B loxPsym_3_3_YNL066W%3B loxPsym_3_3_YNL067W%3B loxPsym_3_3_YNL067W-B%3B loxPsym_3_3_YNL068C%3B loxPsym_3_3_YNL069C%3B loxPsym_3_3_YNL070W%3B loxPsym_3_3_YNL071W%3B loxPsym_3_3_YNL072W%3B loxPsym_3_3_YNL073W%3B loxPsym_3_3_YNL074C%3B loxPsym_3_3_YNL076W%3B loxPsym_3_3_YNL077W%3B loxPsym_3_3_YNL078W%3B loxPsym_3_3_YNL079C%3B loxPsym_3_3_YNL080C%3B loxPsym_3_3_YNL081C%3B loxPsym_3_3_YNL083W%3B loxPsym_3_3_YNL084C%3B loxPsym_3_3_YNL085W%3B loxPsym_3_3_YNL086W%3B loxPsym_3_3_YNL087W%3B loxPsym_3_3_YNL091W%3B loxPsym_3_3_YNL092W%3B loxPsym_3_3_YNL093W%3B loxPsym_3_3_YNL095C%3B loxPsym_3_3_YNL097C%3B loxPsym_3_3_YNL097C-B%3B loxPsym_3_3_YNL098C%3B loxPsym_3_3_YNL099C%3B loxPsym_3_3_YNL101W%3B loxPsym_3_3_YNL104C%3B loxPsym_3_3_YNL106C%3B loxPsym_3_3_YNL111C%3B loxPsym_3_3_YNL115C%3B loxPsym_3_3_YNL117W%3B loxPsym_3_3_YNL119W%3B loxPsym_3_3_YNL121C%3B loxPsym_3_3_YNL122C%3B loxPsym_3_3_YNL123W%3B loxPsym_3_3_YNL125C%3B loxPsym_3_3_YNL127W%3B loxPsym_3_3_YNL128W%3B loxPsym_3_3_YNL129W%3B loxPsym_3_3_YNL130C%3B loxPsym_3_3_YNL130C-A%3B loxPsym_3_3_YNL133C%3B loxPsym_3_3_YNL134C%3B loxPsym_3_3_YNL135C%3B loxPsym_3_3_YNL138W%3B loxPsym_3_3_YNL138W-A%3B loxPsym_3_3_YNL141W%3B loxPsym_3_3_YNL142W%3B loxPsym_3_3_YNL144C%3B loxPsym_3_3_YNL146W%3B loxPsym_3_3_YNL148C%3B loxPsym_3_3_YNL153C%3B loxPsym_3_3_YNL154C%3B loxPsym_3_3_YNL156C%3B loxPsym_3_3_YNL159C%3B loxPsym_3_3_YNL160W%3B loxPsym_3_3_YNL162W-A%3B loxPsym_3_3_YNL166C%3B loxPsym_3_3_YNL167C%3B loxPsym_3_3_YNL168C%3B loxPsym_3_3_YNL173C%3B loxPsym_3_3_YNL175C%3B loxPsym_3_3_YNL176C%3B loxPsym_3_3_YNL177C%3B loxPsym_3_3_YNL180C%3B loxPsym_3_3_YNL183C%3B loxPsym_3_3_YNL185C%3B loxPsym_3_3_YNL186W%3B loxPsym_3_3_YNL187W%3B loxPsym_3_3_YNL190W%3B loxPsym_3_3_YNL191W%3B loxPsym_3_3_YNL193W%3B loxPsym_3_3_YNL194C%3B loxPsym_3_3_YNL195C%3B loxPsym_3_3_YNL196C%3B loxPsym_3_3_YNL197C%3B loxPsym_3_3_YNL199C%3B loxPsym_3_3_YNL200C%3B loxPsym_3_3_YNL201C%3B loxPsym_3_3_YNL206C%3B loxPsym_3_3_YNL208W%3B loxPsym_3_3_YNL209W%3B loxPsym_3_3_YNL210W%3B loxPsym_3_3_YNL211C%3B loxPsym_3_3_YNL213C%3B loxPsym_3_3_YNL215W%3B loxPsym_3_3_YNL217W%3B loxPsym_3_3_YNL218W%3B loxPsym_3_3_YNL219C%3B loxPsym_3_3_YNL223W%3B loxPsym_3_3_YNL224C%3B loxPsym_3_3_YNL225C%3B loxPsym_3_3_YNL229C%3B loxPsym_3_3_YNL230C%3B loxPsym_3_3_YNL231C%3B loxPsym_3_3_YNL233W%3B loxPsym_3_3_YNL234W%3B loxPsym_3_3_YNL237W%3B loxPsym_3_3_YNL238W%3B loxPsym_3_3_YNL239W%3B loxPsym_3_3_YNL241C%3B loxPsym_3_3_YNL243W%3B loxPsym_3_3_YNL248C%3B loxPsym_3_3_YNL249C%3B loxPsym_3_3_YNL252C%3B loxPsym_3_3_YNL254C%3B loxPsym_3_3_YNL255C%3B loxPsym_3_3_YNL257C%3B loxPsym_3_3_YNL259C%3B loxPsym_3_3_YNL264C%3B loxPsym_3_3_YNL268W%3B loxPsym_3_3_YNL269W%3B loxPsym_3_3_YNL270C%3B loxPsym_3_3_YNL271C%3B loxPsym_3_3_YNL274C%3B loxPsym_3_3_YNL277W-A%3B loxPsym_3_3_YNL278W%3B loxPsym_3_3_YNL279W%3B loxPsym_3_3_YNL280C%3B loxPsym_3_3_YNL283C%3B loxPsym_3_3_YNL284C%3B loxPsym_3_3_YNL288W%3B loxPsym_3_3_YNL289W%3B loxPsym_3_3_YNL291C%3B loxPsym_3_3_YNL293W%3B loxPsym_3_3_YNL294C%3B loxPsym_3_3_YNL298W%3B loxPsym_3_3_YNL299W%3B loxPsym_3_3_YNL300W%3B loxPsym_3_3_YNL301C%3B loxPsym_3_3_YNL302C%3B loxPsym_3_3_YNL305C%3B loxPsym_3_3_YNL307C%3B loxPsym_3_3_YNL309W%3B loxPsym_3_3_YNL311C%3B loxPsym_3_3_YNL314W%3B loxPsym_3_3_YNL315C%3B loxPsym_3_3_YNL316C%3B loxPsym_3_3_YNL320W%3B loxPsym_3_3_YNL321W%3B loxPsym_3_3_YNL322C%3B loxPsym_3_3_YNL325C%3B loxPsym_3_3_YNL326C%3B loxPsym_3_3_YNL328C%3B loxPsym_3_3_YNL329C%3B loxPsym_3_3_YNL330C%3B loxPsym_3_3_YNL331C%3B loxPsym_3_3_YNL333W%3B loxPsym_3_3_YNL334C%3B loxPsym_3_3_YNR001C%3B loxPsym_3_3_YNR002C%3B loxPsym_3_3_YNR004W%3B loxPsym_3_3_YNR006W%3B loxPsym_3_3_YNR007C%3B loxPsym_3_3_YNR008W%3B loxPsym_3_3_YNR009W%3B loxPsym_3_3_YNR010W%3B loxPsym_3_3_YNR013C%3B loxPsym_3_3_YNR014W%3B loxPsym_3_3_YNR015W%3B loxPsym_3_3_YNR018W%3B loxPsym_3_3_YNR020C%3B loxPsym_3_3_YNR022C%3B loxPsym_3_3_YNR023W%3B loxPsym_3_3_YNR027W%3B loxPsym_3_3_YNR029C%3B loxPsym_3_3_YNR031C%3B loxPsym_3_3_YNR032W%3B loxPsym_3_3_YNR033W%3B loxPsym_3_3_YNR034W%3B loxPsym_3_3_YNR034W-A%3B loxPsym_3_3_YNR037C%3B loxPsym_3_3_YNR039C%3B loxPsym_3_3_YNR041C%3B loxPsym_3_3_YNR044W%3B loxPsym_3_3_YNR045W%3B loxPsym_3_3_YNR047W%3B loxPsym_3_3_YNR049C%3B loxPsym_3_3_YNR050C%3B loxPsym_3_3_YNR051C%3B loxPsym_3_3_YNR052C%3B loxPsym_3_3_YNR055C%3B loxPsym_3_3_YNR056C%3B loxPsym_3_3_YNR057C%3B loxPsym_3_3_YNR058W%3B loxPsym_3_3_YNR059W%3B loxPsym_3_3_YNR060W%3B loxPsym_3_3_YNR061C%3B loxPsym_3_3_YNR062C%3B loxPsym_3_3_YNR063W%3B loxPsym_3_3_YNR064C%3B loxPsym_3_3_YNR065C%3B loxPsym_3_3_YNR066C%3B loxPsym_3_3_YNR067C%3B loxPsym_3_3_YNR068C%3B loxPsym_3_3_YNR069C%3B loxPsym_3_3_YNR070W%3B loxPsym_3_3_YNR071C%3B loxPsym_3_3_YNR072W%3B loxPsym_3_3_YNR073C%3B loxPsym_3_3_YNR074C%3B loxPsym_chr14_3_21_1200..1201_5flank%3B loxPsym_del_delchr14_3_00_97363..103911%3B loxPsym_del_delchr14_3_04_517780..523743%3B loxPsym_del_delchr14_3_05_539446..540219%3B loxPsym_del_delchr14_3_06_553112..560636%3B loxPsym_del_delchr14_3_09_617374..618200%3B loxPsym_del_delchr14_3_10_711991..713518%3B loxPsym_del_tF(GAA)N%3B loxPsym_del_tI(AAU)N1%3B loxPsym_del_tI(AAU)N2%3B loxPsym_del_tL(CAA)N%3B loxPsym_del_tT(AGU)N1;ID=loxPsym_3_3_YNL001W%3B loxPsym_3_3_YNL003C%3B loxPsym_3_3_YNL004W%3B loxPsym_3_3_YNL005C%3B loxPsym_3_3_YNL008C%3B loxPsym_3_3_YNL010W%3B loxPsym_3_3_YNL011C%3B loxPsym_3_3_YNL015W%3B loxPsym_3_3_YNL016W%3B loxPsym_3_3_YNL018C%3B loxPsym_3_3_YNL019C%3B loxPsym_3_3_YNL020C%3B loxPsym_3_3_YNL022C%3B loxPsym_3_3_YNL023C%3B loxPsym_3_3_YNL024C%3B loxPsym_3_3_YNL024C-A%3B loxPsym_3_3_YNL025C%3B loxPsym_3_3_YNL027W%3B loxPsym_3_3_YNL029C%3B loxPsym_3_3_YNL031C%3B loxPsym_3_3_YNL033W%3B loxPsym_3_3_YNL034W%3B loxPsym_3_3_YNL037C%3B loxPsym_3_3_YNL040W%3B loxPsym_3_3_YNL041C%3B loxPsym_3_3_YNL045W%3B loxPsym_3_3_YNL046W%3B loxPsym_3_3_YNL047C%3B loxPsym_3_3_YNL049C%3B loxPsym_3_3_YNL050C%3B loxPsym_3_3_YNL052W%3B loxPsym_3_3_YNL053W%3B loxPsym_3_3_YNL054W%3B loxPsym_3_3_YNL056W%3B loxPsym_3_3_YNL058C%3B loxPsym_3_3_YNL059C%3B loxPsym_3_3_YNL063W%3B loxPsym_3_3_YNL064C%3B loxPsym_3_3_YNL065W%3B loxPsym_3_3_YNL066W%3B loxPsym_3_3_YNL067W%3B loxPsym_3_3_YNL067W-B%3B loxPsym_3_3_YNL068C%3B loxPsym_3_3_YNL069C%3B loxPsym_3_3_YNL070W%3B loxPsym_3_3_YNL071W%3B loxPsym_3_3_YNL072W%3B loxPsym_3_3_YNL073W%3B loxPsym_3_3_YNL074C%3B loxPsym_3_3_YNL076W%3B loxPsym_3_3_YNL077W%3B loxPsym_3_3_YNL078W%3B loxPsym_3_3_YNL079C%3B loxPsym_3_3_YNL080C%3B loxPsym_3_3_YNL081C%3B loxPsym_3_3_YNL083W%3B loxPsym_3_3_YNL084C%3B loxPsym_3_3_YNL085W%3B loxPsym_3_3_YNL086W%3B loxPsym_3_3_YNL087W%3B loxPsym_3_3_YNL091W%3B loxPsym_3_3_YNL092W%3B loxPsym_3_3_YNL093W%3B loxPsym_3_3_YNL095C%3B loxPsym_3_3_YNL097C%3B loxPsym_3_3_YNL097C-B%3B loxPsym_3_3_YNL098C%3B loxPsym_3_3_YNL099C%3B loxPsym_3_3_YNL101W%3B loxPsym_3_3_YNL104C%3B loxPsym_3_3_YNL106C%3B loxPsym_3_3_YNL111C%3B loxPsym_3_3_YNL115C%3B loxPsym_3_3_YNL117W%3B loxPsym_3_3_YNL119W%3B loxPsym_3_3_YNL121C%3B loxPsym_3_3_YNL122C%3B loxPsym_3_3_YNL123W%3B loxPsym_3_3_YNL125C%3B loxPsym_3_3_YNL127W%3B loxPsym_3_3_YNL128W%3B loxPsym_3_3_YNL129W%3B loxPsym_3_3_YNL130C%3B loxPsym_3_3_YNL130C-A%3B loxPsym_3_3_YNL133C%3B loxPsym_3_3_YNL134C%3B loxPsym_3_3_YNL135C%3B loxPsym_3_3_YNL138W%3B loxPsym_3_3_YNL138W-A%3B loxPsym_3_3_YNL141W%3B loxPsym_3_3_YNL142W%3B loxPsym_3_3_YNL144C%3B loxPsym_3_3_YNL146W%3B loxPsym_3_3_YNL148C%3B loxPsym_3_3_YNL153C%3B loxPsym_3_3_YNL154C%3B loxPsym_3_3_YNL156C%3B loxPsym_3_3_YNL159C%3B loxPsym_3_3_YNL160W%3B loxPsym_3_3_YNL162W-A%3B loxPsym_3_3_YNL166C%3B loxPsym_3_3_YNL167C%3B loxPsym_3_3_YNL168C%3B loxPsym_3_3_YNL173C%3B loxPsym_3_3_YNL175C%3B loxPsym_3_3_YNL176C%3B loxPsym_3_3_YNL177C%3B loxPsym_3_3_YNL180C%3B loxPsym_3_3_YNL183C%3B loxPsym_3_3_YNL185C%3B loxPsym_3_3_YNL186W%3B loxPsym_3_3_YNL187W%3B loxPsym_3_3_YNL190W%3B loxPsym_3_3_YNL191W%3B loxPsym_3_3_YNL193W%3B loxPsym_3_3_YNL194C%3B loxPsym_3_3_YNL195C%3B loxPsym_3_3_YNL196C%3B loxPsym_3_3_YNL197C%3B loxPsym_3_3_YNL199C%3B loxPsym_3_3_YNL200C%3B loxPsym_3_3_YNL201C%3B loxPsym_3_3_YNL206C%3B loxPsym_3_3_YNL208W%3B loxPsym_3_3_YNL209W%3B loxPsym_3_3_YNL210W%3B loxPsym_3_3_YNL211C%3B loxPsym_3_3_YNL213C%3B loxPsym_3_3_YNL215W%3B loxPsym_3_3_YNL217W%3B loxPsym_3_3_YNL218W%3B loxPsym_3_3_YNL219C%3B loxPsym_3_3_YNL223W%3B loxPsym_3_3_YNL224C%3B loxPsym_3_3_YNL225C%3B loxPsym_3_3_YNL229C%3B loxPsym_3_3_YNL230C%3B loxPsym_3_3_YNL231C%3B loxPsym_3_3_YNL233W%3B loxPsym_3_3_YNL234W%3B loxPsym_3_3_YNL237W%3B loxPsym_3_3_YNL238W%3B loxPsym_3_3_YNL239W%3B loxPsym_3_3_YNL241C%3B loxPsym_3_3_YNL243W%3B loxPsym_3_3_YNL248C%3B loxPsym_3_3_YNL249C%3B loxPsym_3_3_YNL252C%3B loxPsym_3_3_YNL254C%3B loxPsym_3_3_YNL255C%3B loxPsym_3_3_YNL257C%3B loxPsym_3_3_YNL259C%3B loxPsym_3_3_YNL264C%3B loxPsym_3_3_YNL268W%3B loxPsym_3_3_YNL269W%3B loxPsym_3_3_YNL270C%3B loxPsym_3_3_YNL271C%3B loxPsym_3_3_YNL274C%3B loxPsym_3_3_YNL277W-A%3B loxPsym_3_3_YNL278W%3B loxPsym_3_3_YNL279W%3B loxPsym_3_3_YNL280C%3B loxPsym_3_3_YNL283C%3B loxPsym_3_3_YNL284C%3B loxPsym_3_3_YNL288W%3B loxPsym_3_3_YNL289W%3B loxPsym_3_3_YNL291C%3B loxPsym_3_3_YNL293W%3B loxPsym_3_3_YNL294C%3B loxPsym_3_3_YNL298W%3B loxPsym_3_3_YNL299W%3B loxPsym_3_3_YNL300W%3B loxPsym_3_3_YNL301C%3B loxPsym_3_3_YNL302C%3B loxPsym_3_3_YNL305C%3B loxPsym_3_3_YNL307C%3B loxPsym_3_3_YNL309W%3B loxPsym_3_3_YNL311C%3B loxPsym_3_3_YNL314W%3B loxPsym_3_3_YNL315C%3B loxPsym_3_3_YNL316C%3B loxPsym_3_3_YNL320W%3B loxPsym_3_3_YNL321W%3B loxPsym_3_3_YNL322C%3B loxPsym_3_3_YNL325C%3B loxPsym_3_3_YNL326C%3B loxPsym_3_3_YNL328C%3B loxPsym_3_3_YNL329C%3B loxPsym_3_3_YNL330C%3B loxPsym_3_3_YNL331C%3B loxPsym_3_3_YNL333W%3B loxPsym_3_3_YNL334C%3B loxPsym_3_3_YNR001C%3B loxPsym_3_3_YNR002C%3B loxPsym_3_3_YNR004W%3B loxPsym_3_3_YNR006W%3B loxPsym_3_3_YNR007C%3B loxPsym_3_3_YNR008W%3B loxPsym_3_3_YNR009W%3B loxPsym_3_3_YNR010W%3B loxPsym_3_3_YNR013C%3B loxPsym_3_3_YNR014W%3B loxPsym_3_3_YNR015W%3B loxPsym_3_3_YNR018W%3B loxPsym_3_3_YNR020C%3B loxPsym_3_3_YNR022C%3B loxPsym_3_3_YNR023W%3B loxPsym_3_3_YNR027W%3B loxPsym_3_3_YNR029C%3B loxPsym_3_3_YNR031C%3B loxPsym_3_3_YNR032W%3B loxPsym_3_3_YNR033W%3B loxPsym_3_3_YNR034W%3B loxPsym_3_3_YNR034W-A%3B loxPsym_3_3_YNR037C%3B loxPsym_3_3_YNR039C%3B loxPsym_3_3_YNR041C%3B loxPsym_3_3_YNR044W%3B loxPsym_3_3_YNR045W%3B loxPsym_3_3_YNR047W%3B loxPsym_3_3_YNR049C%3B loxPsym_3_3_YNR050C%3B loxPsym_3_3_YNR051C%3B loxPsym_3_3_YNR052C%3B loxPsym_3_3_YNR055C%3B loxPsym_3_3_YNR056C%3B loxPsym_3_3_YNR057C%3B loxPsym_3_3_YNR058W%3B loxPsym_3_3_YNR059W%3B loxPsym_3_3_YNR060W%3B loxPsym_3_3_YNR061C%3B loxPsym_3_3_YNR062C%3B loxPsym_3_3_YNR063W%3B loxPsym_3_3_YNR064C%3B loxPsym_3_3_YNR065C%3B loxPsym_3_3_YNR066C%3B loxPsym_3_3_YNR067C%3B loxPsym_3_3_YNR068C%3B loxPsym_3_3_YNR069C%3B loxPsym_3_3_YNR070W%3B loxPsym_3_3_YNR071C%3B loxPsym_3_3_YNR072W%3B loxPsym_3_3_YNR073C%3B loxPsym_3_3_YNR074C%3B loxPsym_chr14_3_21_1200..1201_5flank%3B loxPsym_del_delchr14_3_00_97363..103911%3B loxPsym_del_delchr14_3_04_517780..523743%3B loxPsym_del_delchr14_3_05_539446..540219%3B loxPsym_del_delchr14_3_06_553112..560636%3B loxPsym_del_delchr14_3_09_617374..618200%3B loxPsym_del_delchr14_3_10_711991..713518%3B loxPsym_del_tF(GAA)N%3B loxPsym_del_tI(AAU)N1%3B loxPsym_del_tI(AAU)N2%3B loxPsym_del_tL(CAA)N%3B loxPsym_del_tT(AGU)N1
tig00000023	BIO	site_specific_recombination_target_region	419343	419376	.	.	.	Name=loxPsym_3_3_YNL001W%3B loxPsym_3_3_YNL003C%3B loxPsym_3_3_YNL004W%3B loxPsym_3_3_YNL005C%3B loxPsym_3_3_YNL008C%3B loxPsym_3_3_YNL010W%3B loxPsym_3_3_YNL011C%3B loxPsym_3_3_YNL015W%3B loxPsym_3_3_YNL016W%3B loxPsym_3_3_YNL018C%3B loxPsym_3_3_YNL019C%3B loxPsym_3_3_YNL020C%3B loxPsym_3_3_YNL022C%3B loxPsym_3_3_YNL023C%3B loxPsym_3_3_YNL024C%3B loxPsym_3_3_YNL024C-A%3B loxPsym_3_3_YNL025C%3B loxPsym_3_3_YNL027W%3B loxPsym_3_3_YNL029C%3B loxPsym_3_3_YNL031C%3B loxPsym_3_3_YNL033W%3B loxPsym_3_3_YNL034W%3B loxPsym_3_3_YNL037C%3B loxPsym_3_3_YNL040W%3B loxPsym_3_3_YNL041C%3B loxPsym_3_3_YNL045W%3B loxPsym_3_3_YNL046W%3B loxPsym_3_3_YNL047C%3B loxPsym_3_3_YNL049C%3B loxPsym_3_3_YNL050C%3B loxPsym_3_3_YNL052W%3B loxPsym_3_3_YNL053W%3B loxPsym_3_3_YNL054W%3B loxPsym_3_3_YNL056W%3B loxPsym_3_3_YNL058C%3B loxPsym_3_3_YNL059C%3B loxPsym_3_3_YNL063W%3B loxPsym_3_3_YNL064C%3B loxPsym_3_3_YNL065W%3B loxPsym_3_3_YNL066W%3B loxPsym_3_3_YNL067W%3B loxPsym_3_3_YNL067W-B%3B loxPsym_3_3_YNL068C%3B loxPsym_3_3_YNL069C%3B loxPsym_3_3_YNL070W%3B loxPsym_3_3_YNL071W%3B loxPsym_3_3_YNL072W%3B loxPsym_3_3_YNL073W%3B loxPsym_3_3_YNL074C%3B loxPsym_3_3_YNL076W%3B loxPsym_3_3_YNL077W%3B loxPsym_3_3_YNL078W%3B loxPsym_3_3_YNL079C%3B loxPsym_3_3_YNL080C%3B loxPsym_3_3_YNL081C%3B loxPsym_3_3_YNL083W%3B loxPsym_3_3_YNL084C%3B loxPsym_3_3_YNL085W%3B loxPsym_3_3_YNL086W%3B loxPsym_3_3_YNL087W%3B loxPsym_3_3_YNL091W%3B loxPsym_3_3_YNL092W%3B loxPsym_3_3_YNL093W%3B loxPsym_3_3_YNL095C%3B loxPsym_3_3_YNL097C%3B loxPsym_3_3_YNL097C-B%3B loxPsym_3_3_YNL098C%3B loxPsym_3_3_YNL099C%3B loxPsym_3_3_YNL101W%3B loxPsym_3_3_YNL104C%3B loxPsym_3_3_YNL106C%3B loxPsym_3_3_YNL111C%3B loxPsym_3_3_YNL115C%3B loxPsym_3_3_YNL117W%3B loxPsym_3_3_YNL119W%3B loxPsym_3_3_YNL121C%3B loxPsym_3_3_YNL122C%3B loxPsym_3_3_YNL123W%3B loxPsym_3_3_YNL125C%3B loxPsym_3_3_YNL127W%3B loxPsym_3_3_YNL128W%3B loxPsym_3_3_YNL129W%3B loxPsym_3_3_YNL130C%3B loxPsym_3_3_YNL130C-A%3B loxPsym_3_3_YNL133C%3B loxPsym_3_3_YNL134C%3B loxPsym_3_3_YNL135C%3B loxPsym_3_3_YNL138W%3B loxPsym_3_3_YNL138W-A%3B loxPsym_3_3_YNL141W%3B loxPsym_3_3_YNL142W%3B loxPsym_3_3_YNL144C%3B loxPsym_3_3_YNL146W%3B loxPsym_3_3_YNL148C%3B loxPsym_3_3_YNL153C%3B loxPsym_3_3_YNL154C%3B loxPsym_3_3_YNL156C%3B loxPsym_3_3_YNL159C%3B loxPsym_3_3_YNL160W%3B loxPsym_3_3_YNL162W-A%3B loxPsym_3_3_YNL166C%3B loxPsym_3_3_YNL167C%3B loxPsym_3_3_YNL168C%3B loxPsym_3_3_YNL173C%3B loxPsym_3_3_YNL175C%3B loxPsym_3_3_YNL176C%3B loxPsym_3_3_YNL177C%3B loxPsym_3_3_YNL180C%3B loxPsym_3_3_YNL183C%3B loxPsym_3_3_YNL185C%3B loxPsym_3_3_YNL186W%3B loxPsym_3_3_YNL187W%3B loxPsym_3_3_YNL190W%3B loxPsym_3_3_YNL191W%3B loxPsym_3_3_YNL193W%3B loxPsym_3_3_YNL194C%3B loxPsym_3_3_YNL195C%3B loxPsym_3_3_YNL196C%3B loxPsym_3_3_YNL197C%3B loxPsym_3_3_YNL199C%3B loxPsym_3_3_YNL200C%3B loxPsym_3_3_YNL201C%3B loxPsym_3_3_YNL206C%3B loxPsym_3_3_YNL208W%3B loxPsym_3_3_YNL209W%3B loxPsym_3_3_YNL210W%3B loxPsym_3_3_YNL211C%3B loxPsym_3_3_YNL213C%3B loxPsym_3_3_YNL215W%3B loxPsym_3_3_YNL217W%3B loxPsym_3_3_YNL218W%3B loxPsym_3_3_YNL219C%3B loxPsym_3_3_YNL223W%3B loxPsym_3_3_YNL224C%3B loxPsym_3_3_YNL225C%3B loxPsym_3_3_YNL229C%3B loxPsym_3_3_YNL230C%3B loxPsym_3_3_YNL231C%3B loxPsym_3_3_YNL233W%3B loxPsym_3_3_YNL234W%3B loxPsym_3_3_YNL237W%3B loxPsym_3_3_YNL238W%3B loxPsym_3_3_YNL239W%3B loxPsym_3_3_YNL241C%3B loxPsym_3_3_YNL243W%3B loxPsym_3_3_YNL248C%3B loxPsym_3_3_YNL249C%3B loxPsym_3_3_YNL252C%3B loxPsym_3_3_YNL254C%3B loxPsym_3_3_YNL255C%3B loxPsym_3_3_YNL257C%3B loxPsym_3_3_YNL259C%3B loxPsym_3_3_YNL264C%3B loxPsym_3_3_YNL268W%3B loxPsym_3_3_YNL269W%3B loxPsym_3_3_YNL270C%3B loxPsym_3_3_YNL271C%3B loxPsym_3_3_YNL274C%3B loxPsym_3_3_YNL277W-A%3B loxPsym_3_3_YNL278W%3B loxPsym_3_3_YNL279W%3B loxPsym_3_3_YNL280C%3B loxPsym_3_3_YNL283C%3B loxPsym_3_3_YNL284C%3B loxPsym_3_3_YNL288W%3B loxPsym_3_3_YNL289W%3B loxPsym_3_3_YNL291C%3B loxPsym_3_3_YNL293W%3B loxPsym_3_3_YNL294C%3B loxPsym_3_3_YNL298W%3B loxPsym_3_3_YNL299W%3B loxPsym_3_3_YNL300W%3B loxPsym_3_3_YNL301C%3B loxPsym_3_3_YNL302C%3B loxPsym_3_3_YNL305C%3B loxPsym_3_3_YNL307C%3B loxPsym_3_3_YNL309W%3B loxPsym_3_3_YNL311C%3B loxPsym_3_3_YNL314W%3B loxPsym_3_3_YNL315C%3B loxPsym_3_3_YNL316C%3B loxPsym_3_3_YNL320W%3B loxPsym_3_3_YNL321W%3B loxPsym_3_3_YNL322C%3B loxPsym_3_3_YNL325C%3B loxPsym_3_3_YNL326C%3B loxPsym_3_3_YNL328C%3B loxPsym_3_3_YNL329C%3B loxPsym_3_3_YNL330C%3B loxPsym_3_3_YNL331C%3B loxPsym_3_3_YNL333W%3B loxPsym_3_3_YNL334C%3B loxPsym_3_3_YNR001C%3B loxPsym_3_3_YNR002C%3B loxPsym_3_3_YNR004W%3B loxPsym_3_3_YNR006W%3B loxPsym_3_3_YNR007C%3B loxPsym_3_3_YNR008W%3B loxPsym_3_3_YNR009W%3B loxPsym_3_3_YNR010W%3B loxPsym_3_3_YNR013C%3B loxPsym_3_3_YNR014W%3B loxPsym_3_3_YNR015W%3B loxPsym_3_3_YNR018W%3B loxPsym_3_3_YNR020C%3B loxPsym_3_3_YNR022C%3B loxPsym_3_3_YNR023W%3B loxPsym_3_3_YNR027W%3B loxPsym_3_3_YNR029C%3B loxPsym_3_3_YNR031C%3B loxPsym_3_3_YNR032W%3B loxPsym_3_3_YNR033W%3B loxPsym_3_3_YNR034W%3B loxPsym_3_3_YNR034W-A%3B loxPsym_3_3_YNR037C%3B loxPsym_3_3_YNR039C%3B loxPsym_3_3_YNR041C%3B loxPsym_3_3_YNR044W%3B loxPsym_3_3_YNR045W%3B loxPsym_3_3_YNR047W%3B loxPsym_3_3_YNR049C%3B loxPsym_3_3_YNR050C%3B loxPsym_3_3_YNR051C%3B loxPsym_3_3_YNR052C%3B loxPsym_3_3_YNR055C%3B loxPsym_3_3_YNR056C%3B loxPsym_3_3_YNR057C%3B loxPsym_3_3_YNR058W%3B loxPsym_3_3_YNR059W%3B loxPsym_3_3_YNR060W%3B loxPsym_3_3_YNR061C%3B loxPsym_3_3_YNR062C%3B loxPsym_3_3_YNR063W%3B loxPsym_3_3_YNR064C%3B loxPsym_3_3_YNR065C%3B loxPsym_3_3_YNR066C%3B loxPsym_3_3_YNR067C%3B loxPsym_3_3_YNR068C%3B loxPsym_3_3_YNR069C%3B loxPsym_3_3_YNR070W%3B loxPsym_3_3_YNR071C%3B loxPsym_3_3_YNR072W%3B loxPsym_3_3_YNR073C%3B loxPsym_3_3_YNR074C%3B loxPsym_chr14_3_21_1200..1201_5flank%3B loxPsym_del_delchr14_3_00_97363..103911%3B loxPsym_del_delchr14_3_04_517780..523743%3B loxPsym_del_delchr14_3_05_539446..540219%3B loxPsym_del_delchr14_3_06_553112..560636%3B loxPsym_del_delchr14_3_09_617374..618200%3B loxPsym_del_delchr14_3_10_711991..713518%3B loxPsym_del_tF(GAA)N%3B loxPsym_del_tI(AAU)N1%3B loxPsym_del_tI(AAU)N2%3B loxPsym_del_tL(CAA)N%3B loxPsym_del_tT(AGU)N1;ID=loxPsym_3_3_YNL001W%3B loxPsym_3_3_YNL003C%3B loxPsym_3_3_YNL004W%3B loxPsym_3_3_YNL005C%3B loxPsym_3_3_YNL008C%3B loxPsym_3_3_YNL010W%3B loxPsym_3_3_YNL011C%3B loxPsym_3_3_YNL015W%3B loxPsym_3_3_YNL016W%3B loxPsym_3_3_YNL018C%3B loxPsym_3_3_YNL019C%3B loxPsym_3_3_YNL020C%3B loxPsym_3_3_YNL022C%3B loxPsym_3_3_YNL023C%3B loxPsym_3_3_YNL024C%3B loxPsym_3_3_YNL024C-A%3B loxPsym_3_3_YNL025C%3B loxPsym_3_3_YNL027W%3B loxPsym_3_3_YNL029C%3B loxPsym_3_3_YNL031C%3B loxPsym_3_3_YNL033W%3B loxPsym_3_3_YNL034W%3B loxPsym_3_3_YNL037C%3B loxPsym_3_3_YNL040W%3B loxPsym_3_3_YNL041C%3B loxPsym_3_3_YNL045W%3B loxPsym_3_3_YNL046W%3B loxPsym_3_3_YNL047C%3B loxPsym_3_3_YNL049C%3B loxPsym_3_3_YNL050C%3B loxPsym_3_3_YNL052W%3B loxPsym_3_3_YNL053W%3B loxPsym_3_3_YNL054W%3B loxPsym_3_3_YNL056W%3B loxPsym_3_3_YNL058C%3B loxPsym_3_3_YNL059C%3B loxPsym_3_3_YNL063W%3B loxPsym_3_3_YNL064C%3B loxPsym_3_3_YNL065W%3B loxPsym_3_3_YNL066W%3B loxPsym_3_3_YNL067W%3B loxPsym_3_3_YNL067W-B%3B loxPsym_3_3_YNL068C%3B loxPsym_3_3_YNL069C%3B loxPsym_3_3_YNL070W%3B loxPsym_3_3_YNL071W%3B loxPsym_3_3_YNL072W%3B loxPsym_3_3_YNL073W%3B loxPsym_3_3_YNL074C%3B loxPsym_3_3_YNL076W%3B loxPsym_3_3_YNL077W%3B loxPsym_3_3_YNL078W%3B loxPsym_3_3_YNL079C%3B loxPsym_3_3_YNL080C%3B loxPsym_3_3_YNL081C%3B loxPsym_3_3_YNL083W%3B loxPsym_3_3_YNL084C%3B loxPsym_3_3_YNL085W%3B loxPsym_3_3_YNL086W%3B loxPsym_3_3_YNL087W%3B loxPsym_3_3_YNL091W%3B loxPsym_3_3_YNL092W%3B loxPsym_3_3_YNL093W%3B loxPsym_3_3_YNL095C%3B loxPsym_3_3_YNL097C%3B loxPsym_3_3_YNL097C-B%3B loxPsym_3_3_YNL098C%3B loxPsym_3_3_YNL099C%3B loxPsym_3_3_YNL101W%3B loxPsym_3_3_YNL104C%3B loxPsym_3_3_YNL106C%3B loxPsym_3_3_YNL111C%3B loxPsym_3_3_YNL115C%3B loxPsym_3_3_YNL117W%3B loxPsym_3_3_YNL119W%3B loxPsym_3_3_YNL121C%3B loxPsym_3_3_YNL122C%3B loxPsym_3_3_YNL123W%3B loxPsym_3_3_YNL125C%3B loxPsym_3_3_YNL127W%3B loxPsym_3_3_YNL128W%3B loxPsym_3_3_YNL129W%3B loxPsym_3_3_YNL130C%3B loxPsym_3_3_YNL130C-A%3B loxPsym_3_3_YNL133C%3B loxPsym_3_3_YNL134C%3B loxPsym_3_3_YNL135C%3B loxPsym_3_3_YNL138W%3B loxPsym_3_3_YNL138W-A%3B loxPsym_3_3_YNL141W%3B loxPsym_3_3_YNL142W%3B loxPsym_3_3_YNL144C%3B loxPsym_3_3_YNL146W%3B loxPsym_3_3_YNL148C%3B loxPsym_3_3_YNL153C%3B loxPsym_3_3_YNL154C%3B loxPsym_3_3_YNL156C%3B loxPsym_3_3_YNL159C%3B loxPsym_3_3_YNL160W%3B loxPsym_3_3_YNL162W-A%3B loxPsym_3_3_YNL166C%3B loxPsym_3_3_YNL167C%3B loxPsym_3_3_YNL168C%3B loxPsym_3_3_YNL173C%3B loxPsym_3_3_YNL175C%3B loxPsym_3_3_YNL176C%3B loxPsym_3_3_YNL177C%3B loxPsym_3_3_YNL180C%3B loxPsym_3_3_YNL183C%3B loxPsym_3_3_YNL185C%3B loxPsym_3_3_YNL186W%3B loxPsym_3_3_YNL187W%3B loxPsym_3_3_YNL190W%3B loxPsym_3_3_YNL191W%3B loxPsym_3_3_YNL193W%3B loxPsym_3_3_YNL194C%3B loxPsym_3_3_YNL195C%3B loxPsym_3_3_YNL196C%3B loxPsym_3_3_YNL197C%3B loxPsym_3_3_YNL199C%3B loxPsym_3_3_YNL200C%3B loxPsym_3_3_YNL201C%3B loxPsym_3_3_YNL206C%3B loxPsym_3_3_YNL208W%3B loxPsym_3_3_YNL209W%3B loxPsym_3_3_YNL210W%3B loxPsym_3_3_YNL211C%3B loxPsym_3_3_YNL213C%3B loxPsym_3_3_YNL215W%3B loxPsym_3_3_YNL217W%3B loxPsym_3_3_YNL218W%3B loxPsym_3_3_YNL219C%3B loxPsym_3_3_YNL223W%3B loxPsym_3_3_YNL224C%3B loxPsym_3_3_YNL225C%3B loxPsym_3_3_YNL229C%3B loxPsym_3_3_YNL230C%3B loxPsym_3_3_YNL231C%3B loxPsym_3_3_YNL233W%3B loxPsym_3_3_YNL234W%3B loxPsym_3_3_YNL237W%3B loxPsym_3_3_YNL238W%3B loxPsym_3_3_YNL239W%3B loxPsym_3_3_YNL241C%3B loxPsym_3_3_YNL243W%3B loxPsym_3_3_YNL248C%3B loxPsym_3_3_YNL249C%3B loxPsym_3_3_YNL252C%3B loxPsym_3_3_YNL254C%3B loxPsym_3_3_YNL255C%3B loxPsym_3_3_YNL257C%3B loxPsym_3_3_YNL259C%3B loxPsym_3_3_YNL264C%3B loxPsym_3_3_YNL268W%3B loxPsym_3_3_YNL269W%3B loxPsym_3_3_YNL270C%3B loxPsym_3_3_YNL271C%3B loxPsym_3_3_YNL274C%3B loxPsym_3_3_YNL277W-A%3B loxPsym_3_3_YNL278W%3B loxPsym_3_3_YNL279W%3B loxPsym_3_3_YNL280C%3B loxPsym_3_3_YNL283C%3B loxPsym_3_3_YNL284C%3B loxPsym_3_3_YNL288W%3B loxPsym_3_3_YNL289W%3B loxPsym_3_3_YNL291C%3B loxPsym_3_3_YNL293W%3B loxPsym_3_3_YNL294C%3B loxPsym_3_3_YNL298W%3B loxPsym_3_3_YNL299W%3B loxPsym_3_3_YNL300W%3B loxPsym_3_3_YNL301C%3B loxPsym_3_3_YNL302C%3B loxPsym_3_3_YNL305C%3B loxPsym_3_3_YNL307C%3B loxPsym_3_3_YNL309W%3B loxPsym_3_3_YNL311C%3B loxPsym_3_3_YNL314W%3B loxPsym_3_3_YNL315C%3B loxPsym_3_3_YNL316C%3B loxPsym_3_3_YNL320W%3B loxPsym_3_3_YNL321W%3B loxPsym_3_3_YNL322C%3B loxPsym_3_3_YNL325C%3B loxPsym_3_3_YNL326C%3B loxPsym_3_3_YNL328C%3B loxPsym_3_3_YNL329C%3B loxPsym_3_3_YNL330C%3B loxPsym_3_3_YNL331C%3B loxPsym_3_3_YNL333W%3B loxPsym_3_3_YNL334C%3B loxPsym_3_3_YNR001C%3B loxPsym_3_3_YNR002C%3B loxPsym_3_3_YNR004W%3B loxPsym_3_3_YNR006W%3B loxPsym_3_3_YNR007C%3B loxPsym_3_3_YNR008W%3B loxPsym_3_3_YNR009W%3B loxPsym_3_3_YNR010W%3B loxPsym_3_3_YNR013C%3B loxPsym_3_3_YNR014W%3B loxPsym_3_3_YNR015W%3B loxPsym_3_3_YNR018W%3B loxPsym_3_3_YNR020C%3B loxPsym_3_3_YNR022C%3B loxPsym_3_3_YNR023W%3B loxPsym_3_3_YNR027W%3B loxPsym_3_3_YNR029C%3B loxPsym_3_3_YNR031C%3B loxPsym_3_3_YNR032W%3B loxPsym_3_3_YNR033W%3B loxPsym_3_3_YNR034W%3B loxPsym_3_3_YNR034W-A%3B loxPsym_3_3_YNR037C%3B loxPsym_3_3_YNR039C%3B loxPsym_3_3_YNR041C%3B loxPsym_3_3_YNR044W%3B loxPsym_3_3_YNR045W%3B loxPsym_3_3_YNR047W%3B loxPsym_3_3_YNR049C%3B loxPsym_3_3_YNR050C%3B loxPsym_3_3_YNR051C%3B loxPsym_3_3_YNR052C%3B loxPsym_3_3_YNR055C%3B loxPsym_3_3_YNR056C%3B loxPsym_3_3_YNR057C%3B loxPsym_3_3_YNR058W%3B loxPsym_3_3_YNR059W%3B loxPsym_3_3_YNR060W%3B loxPsym_3_3_YNR061C%3B loxPsym_3_3_YNR062C%3B loxPsym_3_3_YNR063W%3B loxPsym_3_3_YNR064C%3B loxPsym_3_3_YNR065C%3B loxPsym_3_3_YNR066C%3B loxPsym_3_3_YNR067C%3B loxPsym_3_3_YNR068C%3B loxPsym_3_3_YNR069C%3B loxPsym_3_3_YNR070W%3B loxPsym_3_3_YNR071C%3B loxPsym_3_3_YNR072W%3B loxPsym_3_3_YNR073C%3B loxPsym_3_3_YNR074C%3B loxPsym_chr14_3_21_1200..1201_5flank%3B loxPsym_del_delchr14_3_00_97363..103911%3B loxPsym_del_delchr14_3_04_517780..523743%3B loxPsym_del_delchr14_3_05_539446..540219%3B loxPsym_del_delchr14_3_06_553112..560636%3B loxPsym_del_delchr14_3_09_617374..618200%3B loxPsym_del_delchr14_3_10_711991..713518%3B loxPsym_del_tF(GAA)N%3B loxPsym_del_tI(AAU)N1%3B loxPsym_del_tI(AAU)N2%3B loxPsym_del_tL(CAA)N%3B loxPsym_del_tT(AGU)N1
tig00000023	BIO	site_specific_recombination_target_region	421404	421437	.	.	.	Name=loxPsym_3_3_YNL001W%3B loxPsym_3_3_YNL003C%3B loxPsym_3_3_YNL004W%3B loxPsym_3_3_YNL005C%3B loxPsym_3_3_YNL008C%3B loxPsym_3_3_YNL010W%3B loxPsym_3_3_YNL011C%3B loxPsym_3_3_YNL015W%3B loxPsym_3_3_YNL016W%3B loxPsym_3_3_YNL018C%3B loxPsym_3_3_YNL019C%3B loxPsym_3_3_YNL020C%3B loxPsym_3_3_YNL022C%3B loxPsym_3_3_YNL023C%3B loxPsym_3_3_YNL024C%3B loxPsym_3_3_YNL024C-A%3B loxPsym_3_3_YNL025C%3B loxPsym_3_3_YNL027W%3B loxPsym_3_3_YNL029C%3B loxPsym_3_3_YNL031C%3B loxPsym_3_3_YNL033W%3B loxPsym_3_3_YNL034W%3B loxPsym_3_3_YNL037C%3B loxPsym_3_3_YNL040W%3B loxPsym_3_3_YNL041C%3B loxPsym_3_3_YNL045W%3B loxPsym_3_3_YNL046W%3B loxPsym_3_3_YNL047C%3B loxPsym_3_3_YNL049C%3B loxPsym_3_3_YNL050C%3B loxPsym_3_3_YNL052W%3B loxPsym_3_3_YNL053W%3B loxPsym_3_3_YNL054W%3B loxPsym_3_3_YNL056W%3B loxPsym_3_3_YNL058C%3B loxPsym_3_3_YNL059C%3B loxPsym_3_3_YNL063W%3B loxPsym_3_3_YNL064C%3B loxPsym_3_3_YNL065W%3B loxPsym_3_3_YNL066W%3B loxPsym_3_3_YNL067W%3B loxPsym_3_3_YNL067W-B%3B loxPsym_3_3_YNL068C%3B loxPsym_3_3_YNL069C%3B loxPsym_3_3_YNL070W%3B loxPsym_3_3_YNL071W%3B loxPsym_3_3_YNL072W%3B loxPsym_3_3_YNL073W%3B loxPsym_3_3_YNL074C%3B loxPsym_3_3_YNL076W%3B loxPsym_3_3_YNL077W%3B loxPsym_3_3_YNL078W%3B loxPsym_3_3_YNL079C%3B loxPsym_3_3_YNL080C%3B loxPsym_3_3_YNL081C%3B loxPsym_3_3_YNL083W%3B loxPsym_3_3_YNL084C%3B loxPsym_3_3_YNL085W%3B loxPsym_3_3_YNL086W%3B loxPsym_3_3_YNL087W%3B loxPsym_3_3_YNL091W%3B loxPsym_3_3_YNL092W%3B loxPsym_3_3_YNL093W%3B loxPsym_3_3_YNL095C%3B loxPsym_3_3_YNL097C%3B loxPsym_3_3_YNL097C-B%3B loxPsym_3_3_YNL098C%3B loxPsym_3_3_YNL099C%3B loxPsym_3_3_YNL101W%3B loxPsym_3_3_YNL104C%3B loxPsym_3_3_YNL106C%3B loxPsym_3_3_YNL111C%3B loxPsym_3_3_YNL115C%3B loxPsym_3_3_YNL117W%3B loxPsym_3_3_YNL119W%3B loxPsym_3_3_YNL121C%3B loxPsym_3_3_YNL122C%3B loxPsym_3_3_YNL123W%3B loxPsym_3_3_YNL125C%3B loxPsym_3_3_YNL127W%3B loxPsym_3_3_YNL128W%3B loxPsym_3_3_YNL129W%3B loxPsym_3_3_YNL130C%3B loxPsym_3_3_YNL130C-A%3B loxPsym_3_3_YNL133C%3B loxPsym_3_3_YNL134C%3B loxPsym_3_3_YNL135C%3B loxPsym_3_3_YNL138W%3B loxPsym_3_3_YNL138W-A%3B loxPsym_3_3_YNL141W%3B loxPsym_3_3_YNL142W%3B loxPsym_3_3_YNL144C%3B loxPsym_3_3_YNL146W%3B loxPsym_3_3_YNL148C%3B loxPsym_3_3_YNL153C%3B loxPsym_3_3_YNL154C%3B loxPsym_3_3_YNL156C%3B loxPsym_3_3_YNL159C%3B loxPsym_3_3_YNL160W%3B loxPsym_3_3_YNL162W-A%3B loxPsym_3_3_YNL166C%3B loxPsym_3_3_YNL167C%3B loxPsym_3_3_YNL168C%3B loxPsym_3_3_YNL173C%3B loxPsym_3_3_YNL175C%3B loxPsym_3_3_YNL176C%3B loxPsym_3_3_YNL177C%3B loxPsym_3_3_YNL180C%3B loxPsym_3_3_YNL183C%3B loxPsym_3_3_YNL185C%3B loxPsym_3_3_YNL186W%3B loxPsym_3_3_YNL187W%3B loxPsym_3_3_YNL190W%3B loxPsym_3_3_YNL191W%3B loxPsym_3_3_YNL193W%3B loxPsym_3_3_YNL194C%3B loxPsym_3_3_YNL195C%3B loxPsym_3_3_YNL196C%3B loxPsym_3_3_YNL197C%3B loxPsym_3_3_YNL199C%3B loxPsym_3_3_YNL200C%3B loxPsym_3_3_YNL201C%3B loxPsym_3_3_YNL206C%3B loxPsym_3_3_YNL208W%3B loxPsym_3_3_YNL209W%3B loxPsym_3_3_YNL210W%3B loxPsym_3_3_YNL211C%3B loxPsym_3_3_YNL213C%3B loxPsym_3_3_YNL215W%3B loxPsym_3_3_YNL217W%3B loxPsym_3_3_YNL218W%3B loxPsym_3_3_YNL219C%3B loxPsym_3_3_YNL223W%3B loxPsym_3_3_YNL224C%3B loxPsym_3_3_YNL225C%3B loxPsym_3_3_YNL229C%3B loxPsym_3_3_YNL230C%3B loxPsym_3_3_YNL231C%3B loxPsym_3_3_YNL233W%3B loxPsym_3_3_YNL234W%3B loxPsym_3_3_YNL237W%3B loxPsym_3_3_YNL238W%3B loxPsym_3_3_YNL239W%3B loxPsym_3_3_YNL241C%3B loxPsym_3_3_YNL243W%3B loxPsym_3_3_YNL248C%3B loxPsym_3_3_YNL249C%3B loxPsym_3_3_YNL252C%3B loxPsym_3_3_YNL254C%3B loxPsym_3_3_YNL255C%3B loxPsym_3_3_YNL257C%3B loxPsym_3_3_YNL259C%3B loxPsym_3_3_YNL264C%3B loxPsym_3_3_YNL268W%3B loxPsym_3_3_YNL269W%3B loxPsym_3_3_YNL270C%3B loxPsym_3_3_YNL271C%3B loxPsym_3_3_YNL274C%3B loxPsym_3_3_YNL277W-A%3B loxPsym_3_3_YNL278W%3B loxPsym_3_3_YNL279W%3B loxPsym_3_3_YNL280C%3B loxPsym_3_3_YNL283C%3B loxPsym_3_3_YNL284C%3B loxPsym_3_3_YNL288W%3B loxPsym_3_3_YNL289W%3B loxPsym_3_3_YNL291C%3B loxPsym_3_3_YNL293W%3B loxPsym_3_3_YNL294C%3B loxPsym_3_3_YNL298W%3B loxPsym_3_3_YNL299W%3B loxPsym_3_3_YNL300W%3B loxPsym_3_3_YNL301C%3B loxPsym_3_3_YNL302C%3B loxPsym_3_3_YNL305C%3B loxPsym_3_3_YNL307C%3B loxPsym_3_3_YNL309W%3B loxPsym_3_3_YNL311C%3B loxPsym_3_3_YNL314W%3B loxPsym_3_3_YNL315C%3B loxPsym_3_3_YNL316C%3B loxPsym_3_3_YNL320W%3B loxPsym_3_3_YNL321W%3B loxPsym_3_3_YNL322C%3B loxPsym_3_3_YNL325C%3B loxPsym_3_3_YNL326C%3B loxPsym_3_3_YNL328C%3B loxPsym_3_3_YNL329C%3B loxPsym_3_3_YNL330C%3B loxPsym_3_3_YNL331C%3B loxPsym_3_3_YNL333W%3B loxPsym_3_3_YNL334C%3B loxPsym_3_3_YNR001C%3B loxPsym_3_3_YNR002C%3B loxPsym_3_3_YNR004W%3B loxPsym_3_3_YNR006W%3B loxPsym_3_3_YNR007C%3B loxPsym_3_3_YNR008W%3B loxPsym_3_3_YNR009W%3B loxPsym_3_3_YNR010W%3B loxPsym_3_3_YNR013C%3B loxPsym_3_3_YNR014W%3B loxPsym_3_3_YNR015W%3B loxPsym_3_3_YNR018W%3B loxPsym_3_3_YNR020C%3B loxPsym_3_3_YNR022C%3B loxPsym_3_3_YNR023W%3B loxPsym_3_3_YNR027W%3B loxPsym_3_3_YNR029C%3B loxPsym_3_3_YNR031C%3B loxPsym_3_3_YNR032W%3B loxPsym_3_3_YNR033W%3B loxPsym_3_3_YNR034W%3B loxPsym_3_3_YNR034W-A%3B loxPsym_3_3_YNR037C%3B loxPsym_3_3_YNR039C%3B loxPsym_3_3_YNR041C%3B loxPsym_3_3_YNR044W%3B loxPsym_3_3_YNR045W%3B loxPsym_3_3_YNR047W%3B loxPsym_3_3_YNR049C%3B loxPsym_3_3_YNR050C%3B loxPsym_3_3_YNR051C%3B loxPsym_3_3_YNR052C%3B loxPsym_3_3_YNR055C%3B loxPsym_3_3_YNR056C%3B loxPsym_3_3_YNR057C%3B loxPsym_3_3_YNR058W%3B loxPsym_3_3_YNR059W%3B loxPsym_3_3_YNR060W%3B loxPsym_3_3_YNR061C%3B loxPsym_3_3_YNR062C%3B loxPsym_3_3_YNR063W%3B loxPsym_3_3_YNR064C%3B loxPsym_3_3_YNR065C%3B loxPsym_3_3_YNR066C%3B loxPsym_3_3_YNR067C%3B loxPsym_3_3_YNR068C%3B loxPsym_3_3_YNR069C%3B loxPsym_3_3_YNR070W%3B loxPsym_3_3_YNR071C%3B loxPsym_3_3_YNR072W%3B loxPsym_3_3_YNR073C%3B loxPsym_3_3_YNR074C%3B loxPsym_chr14_3_21_1200..1201_5flank%3B loxPsym_del_delchr14_3_00_97363..103911%3B loxPsym_del_delchr14_3_04_517780..523743%3B loxPsym_del_delchr14_3_05_539446..540219%3B loxPsym_del_delchr14_3_06_553112..560636%3B loxPsym_del_delchr14_3_09_617374..618200%3B loxPsym_del_delchr14_3_10_711991..713518%3B loxPsym_del_tF(GAA)N%3B loxPsym_del_tI(AAU)N1%3B loxPsym_del_tI(AAU)N2%3B loxPsym_del_tL(CAA)N%3B loxPsym_del_tT(AGU)N1;ID=loxPsym_3_3_YNL001W%3B loxPsym_3_3_YNL003C%3B loxPsym_3_3_YNL004W%3B loxPsym_3_3_YNL005C%3B loxPsym_3_3_YNL008C%3B loxPsym_3_3_YNL010W%3B loxPsym_3_3_YNL011C%3B loxPsym_3_3_YNL015W%3B loxPsym_3_3_YNL016W%3B loxPsym_3_3_YNL018C%3B loxPsym_3_3_YNL019C%3B loxPsym_3_3_YNL020C%3B loxPsym_3_3_YNL022C%3B loxPsym_3_3_YNL023C%3B loxPsym_3_3_YNL024C%3B loxPsym_3_3_YNL024C-A%3B loxPsym_3_3_YNL025C%3B loxPsym_3_3_YNL027W%3B loxPsym_3_3_YNL029C%3B loxPsym_3_3_YNL031C%3B loxPsym_3_3_YNL033W%3B loxPsym_3_3_YNL034W%3B loxPsym_3_3_YNL037C%3B loxPsym_3_3_YNL040W%3B loxPsym_3_3_YNL041C%3B loxPsym_3_3_YNL045W%3B loxPsym_3_3_YNL046W%3B loxPsym_3_3_YNL047C%3B loxPsym_3_3_YNL049C%3B loxPsym_3_3_YNL050C%3B loxPsym_3_3_YNL052W%3B loxPsym_3_3_YNL053W%3B loxPsym_3_3_YNL054W%3B loxPsym_3_3_YNL056W%3B loxPsym_3_3_YNL058C%3B loxPsym_3_3_YNL059C%3B loxPsym_3_3_YNL063W%3B loxPsym_3_3_YNL064C%3B loxPsym_3_3_YNL065W%3B loxPsym_3_3_YNL066W%3B loxPsym_3_3_YNL067W%3B loxPsym_3_3_YNL067W-B%3B loxPsym_3_3_YNL068C%3B loxPsym_3_3_YNL069C%3B loxPsym_3_3_YNL070W%3B loxPsym_3_3_YNL071W%3B loxPsym_3_3_YNL072W%3B loxPsym_3_3_YNL073W%3B loxPsym_3_3_YNL074C%3B loxPsym_3_3_YNL076W%3B loxPsym_3_3_YNL077W%3B loxPsym_3_3_YNL078W%3B loxPsym_3_3_YNL079C%3B loxPsym_3_3_YNL080C%3B loxPsym_3_3_YNL081C%3B loxPsym_3_3_YNL083W%3B loxPsym_3_3_YNL084C%3B loxPsym_3_3_YNL085W%3B loxPsym_3_3_YNL086W%3B loxPsym_3_3_YNL087W%3B loxPsym_3_3_YNL091W%3B loxPsym_3_3_YNL092W%3B loxPsym_3_3_YNL093W%3B loxPsym_3_3_YNL095C%3B loxPsym_3_3_YNL097C%3B loxPsym_3_3_YNL097C-B%3B loxPsym_3_3_YNL098C%3B loxPsym_3_3_YNL099C%3B loxPsym_3_3_YNL101W%3B loxPsym_3_3_YNL104C%3B loxPsym_3_3_YNL106C%3B loxPsym_3_3_YNL111C%3B loxPsym_3_3_YNL115C%3B loxPsym_3_3_YNL117W%3B loxPsym_3_3_YNL119W%3B loxPsym_3_3_YNL121C%3B loxPsym_3_3_YNL122C%3B loxPsym_3_3_YNL123W%3B loxPsym_3_3_YNL125C%3B loxPsym_3_3_YNL127W%3B loxPsym_3_3_YNL128W%3B loxPsym_3_3_YNL129W%3B loxPsym_3_3_YNL130C%3B loxPsym_3_3_YNL130C-A%3B loxPsym_3_3_YNL133C%3B loxPsym_3_3_YNL134C%3B loxPsym_3_3_YNL135C%3B loxPsym_3_3_YNL138W%3B loxPsym_3_3_YNL138W-A%3B loxPsym_3_3_YNL141W%3B loxPsym_3_3_YNL142W%3B loxPsym_3_3_YNL144C%3B loxPsym_3_3_YNL146W%3B loxPsym_3_3_YNL148C%3B loxPsym_3_3_YNL153C%3B loxPsym_3_3_YNL154C%3B loxPsym_3_3_YNL156C%3B loxPsym_3_3_YNL159C%3B loxPsym_3_3_YNL160W%3B loxPsym_3_3_YNL162W-A%3B loxPsym_3_3_YNL166C%3B loxPsym_3_3_YNL167C%3B loxPsym_3_3_YNL168C%3B loxPsym_3_3_YNL173C%3B loxPsym_3_3_YNL175C%3B loxPsym_3_3_YNL176C%3B loxPsym_3_3_YNL177C%3B loxPsym_3_3_YNL180C%3B loxPsym_3_3_YNL183C%3B loxPsym_3_3_YNL185C%3B loxPsym_3_3_YNL186W%3B loxPsym_3_3_YNL187W%3B loxPsym_3_3_YNL190W%3B loxPsym_3_3_YNL191W%3B loxPsym_3_3_YNL193W%3B loxPsym_3_3_YNL194C%3B loxPsym_3_3_YNL195C%3B loxPsym_3_3_YNL196C%3B loxPsym_3_3_YNL197C%3B loxPsym_3_3_YNL199C%3B loxPsym_3_3_YNL200C%3B loxPsym_3_3_YNL201C%3B loxPsym_3_3_YNL206C%3B loxPsym_3_3_YNL208W%3B loxPsym_3_3_YNL209W%3B loxPsym_3_3_YNL210W%3B loxPsym_3_3_YNL211C%3B loxPsym_3_3_YNL213C%3B loxPsym_3_3_YNL215W%3B loxPsym_3_3_YNL217W%3B loxPsym_3_3_YNL218W%3B loxPsym_3_3_YNL219C%3B loxPsym_3_3_YNL223W%3B loxPsym_3_3_YNL224C%3B loxPsym_3_3_YNL225C%3B loxPsym_3_3_YNL229C%3B loxPsym_3_3_YNL230C%3B loxPsym_3_3_YNL231C%3B loxPsym_3_3_YNL233W%3B loxPsym_3_3_YNL234W%3B loxPsym_3_3_YNL237W%3B loxPsym_3_3_YNL238W%3B loxPsym_3_3_YNL239W%3B loxPsym_3_3_YNL241C%3B loxPsym_3_3_YNL243W%3B loxPsym_3_3_YNL248C%3B loxPsym_3_3_YNL249C%3B loxPsym_3_3_YNL252C%3B loxPsym_3_3_YNL254C%3B loxPsym_3_3_YNL255C%3B loxPsym_3_3_YNL257C%3B loxPsym_3_3_YNL259C%3B loxPsym_3_3_YNL264C%3B loxPsym_3_3_YNL268W%3B loxPsym_3_3_YNL269W%3B loxPsym_3_3_YNL270C%3B loxPsym_3_3_YNL271C%3B loxPsym_3_3_YNL274C%3B loxPsym_3_3_YNL277W-A%3B loxPsym_3_3_YNL278W%3B loxPsym_3_3_YNL279W%3B loxPsym_3_3_YNL280C%3B loxPsym_3_3_YNL283C%3B loxPsym_3_3_YNL284C%3B loxPsym_3_3_YNL288W%3B loxPsym_3_3_YNL289W%3B loxPsym_3_3_YNL291C%3B loxPsym_3_3_YNL293W%3B loxPsym_3_3_YNL294C%3B loxPsym_3_3_YNL298W%3B loxPsym_3_3_YNL299W%3B loxPsym_3_3_YNL300W%3B loxPsym_3_3_YNL301C%3B loxPsym_3_3_YNL302C%3B loxPsym_3_3_YNL305C%3B loxPsym_3_3_YNL307C%3B loxPsym_3_3_YNL309W%3B loxPsym_3_3_YNL311C%3B loxPsym_3_3_YNL314W%3B loxPsym_3_3_YNL315C%3B loxPsym_3_3_YNL316C%3B loxPsym_3_3_YNL320W%3B loxPsym_3_3_YNL321W%3B loxPsym_3_3_YNL322C%3B loxPsym_3_3_YNL325C%3B loxPsym_3_3_YNL326C%3B loxPsym_3_3_YNL328C%3B loxPsym_3_3_YNL329C%3B loxPsym_3_3_YNL330C%3B loxPsym_3_3_YNL331C%3B loxPsym_3_3_YNL333W%3B loxPsym_3_3_YNL334C%3B loxPsym_3_3_YNR001C%3B loxPsym_3_3_YNR002C%3B loxPsym_3_3_YNR004W%3B loxPsym_3_3_YNR006W%3B loxPsym_3_3_YNR007C%3B loxPsym_3_3_YNR008W%3B loxPsym_3_3_YNR009W%3B loxPsym_3_3_YNR010W%3B loxPsym_3_3_YNR013C%3B loxPsym_3_3_YNR014W%3B loxPsym_3_3_YNR015W%3B loxPsym_3_3_YNR018W%3B loxPsym_3_3_YNR020C%3B loxPsym_3_3_YNR022C%3B loxPsym_3_3_YNR023W%3B loxPsym_3_3_YNR027W%3B loxPsym_3_3_YNR029C%3B loxPsym_3_3_YNR031C%3B loxPsym_3_3_YNR032W%3B loxPsym_3_3_YNR033W%3B loxPsym_3_3_YNR034W%3B loxPsym_3_3_YNR034W-A%3B loxPsym_3_3_YNR037C%3B loxPsym_3_3_YNR039C%3B loxPsym_3_3_YNR041C%3B loxPsym_3_3_YNR044W%3B loxPsym_3_3_YNR045W%3B loxPsym_3_3_YNR047W%3B loxPsym_3_3_YNR049C%3B loxPsym_3_3_YNR050C%3B loxPsym_3_3_YNR051C%3B loxPsym_3_3_YNR052C%3B loxPsym_3_3_YNR055C%3B loxPsym_3_3_YNR056C%3B loxPsym_3_3_YNR057C%3B loxPsym_3_3_YNR058W%3B loxPsym_3_3_YNR059W%3B loxPsym_3_3_YNR060W%3B loxPsym_3_3_YNR061C%3B loxPsym_3_3_YNR062C%3B loxPsym_3_3_YNR063W%3B loxPsym_3_3_YNR064C%3B loxPsym_3_3_YNR065C%3B loxPsym_3_3_YNR066C%3B loxPsym_3_3_YNR067C%3B loxPsym_3_3_YNR068C%3B loxPsym_3_3_YNR069C%3B loxPsym_3_3_YNR070W%3B loxPsym_3_3_YNR071C%3B loxPsym_3_3_YNR072W%3B loxPsym_3_3_YNR073C%3B loxPsym_3_3_YNR074C%3B loxPsym_chr14_3_21_1200..1201_5flank%3B loxPsym_del_delchr14_3_00_97363..103911%3B loxPsym_del_delchr14_3_04_517780..523743%3B loxPsym_del_delchr14_3_05_539446..540219%3B loxPsym_del_delchr14_3_06_553112..560636%3B loxPsym_del_delchr14_3_09_617374..618200%3B loxPsym_del_delchr14_3_10_711991..713518%3B loxPsym_del_tF(GAA)N%3B loxPsym_del_tI(AAU)N1%3B loxPsym_del_tI(AAU)N2%3B loxPsym_del_tL(CAA)N%3B loxPsym_del_tT(AGU)N1
tig00000023	BIO	site_specific_recombination_target_region	423999	424032	.	.	.	Name=loxPsym_3_3_YNL001W%3B loxPsym_3_3_YNL003C%3B loxPsym_3_3_YNL004W%3B loxPsym_3_3_YNL005C%3B loxPsym_3_3_YNL008C%3B loxPsym_3_3_YNL010W%3B loxPsym_3_3_YNL011C%3B loxPsym_3_3_YNL015W%3B loxPsym_3_3_YNL016W%3B loxPsym_3_3_YNL018C%3B loxPsym_3_3_YNL019C%3B loxPsym_3_3_YNL020C%3B loxPsym_3_3_YNL022C%3B loxPsym_3_3_YNL023C%3B loxPsym_3_3_YNL024C%3B loxPsym_3_3_YNL024C-A%3B loxPsym_3_3_YNL025C%3B loxPsym_3_3_YNL027W%3B loxPsym_3_3_YNL029C%3B loxPsym_3_3_YNL031C%3B loxPsym_3_3_YNL033W%3B loxPsym_3_3_YNL034W%3B loxPsym_3_3_YNL037C%3B loxPsym_3_3_YNL040W%3B loxPsym_3_3_YNL041C%3B loxPsym_3_3_YNL045W%3B loxPsym_3_3_YNL046W%3B loxPsym_3_3_YNL047C%3B loxPsym_3_3_YNL049C%3B loxPsym_3_3_YNL050C%3B loxPsym_3_3_YNL052W%3B loxPsym_3_3_YNL053W%3B loxPsym_3_3_YNL054W%3B loxPsym_3_3_YNL056W%3B loxPsym_3_3_YNL058C%3B loxPsym_3_3_YNL059C%3B loxPsym_3_3_YNL063W%3B loxPsym_3_3_YNL064C%3B loxPsym_3_3_YNL065W%3B loxPsym_3_3_YNL066W%3B loxPsym_3_3_YNL067W%3B loxPsym_3_3_YNL067W-B%3B loxPsym_3_3_YNL068C%3B loxPsym_3_3_YNL069C%3B loxPsym_3_3_YNL070W%3B loxPsym_3_3_YNL071W%3B loxPsym_3_3_YNL072W%3B loxPsym_3_3_YNL073W%3B loxPsym_3_3_YNL074C%3B loxPsym_3_3_YNL076W%3B loxPsym_3_3_YNL077W%3B loxPsym_3_3_YNL078W%3B loxPsym_3_3_YNL079C%3B loxPsym_3_3_YNL080C%3B loxPsym_3_3_YNL081C%3B loxPsym_3_3_YNL083W%3B loxPsym_3_3_YNL084C%3B loxPsym_3_3_YNL085W%3B loxPsym_3_3_YNL086W%3B loxPsym_3_3_YNL087W%3B loxPsym_3_3_YNL091W%3B loxPsym_3_3_YNL092W%3B loxPsym_3_3_YNL093W%3B loxPsym_3_3_YNL095C%3B loxPsym_3_3_YNL097C%3B loxPsym_3_3_YNL097C-B%3B loxPsym_3_3_YNL098C%3B loxPsym_3_3_YNL099C%3B loxPsym_3_3_YNL101W%3B loxPsym_3_3_YNL104C%3B loxPsym_3_3_YNL106C%3B loxPsym_3_3_YNL111C%3B loxPsym_3_3_YNL115C%3B loxPsym_3_3_YNL117W%3B loxPsym_3_3_YNL119W%3B loxPsym_3_3_YNL121C%3B loxPsym_3_3_YNL122C%3B loxPsym_3_3_YNL123W%3B loxPsym_3_3_YNL125C%3B loxPsym_3_3_YNL127W%3B loxPsym_3_3_YNL128W%3B loxPsym_3_3_YNL129W%3B loxPsym_3_3_YNL130C%3B loxPsym_3_3_YNL130C-A%3B loxPsym_3_3_YNL133C%3B loxPsym_3_3_YNL134C%3B loxPsym_3_3_YNL135C%3B loxPsym_3_3_YNL138W%3B loxPsym_3_3_YNL138W-A%3B loxPsym_3_3_YNL141W%3B loxPsym_3_3_YNL142W%3B loxPsym_3_3_YNL144C%3B loxPsym_3_3_YNL146W%3B loxPsym_3_3_YNL148C%3B loxPsym_3_3_YNL153C%3B loxPsym_3_3_YNL154C%3B loxPsym_3_3_YNL156C%3B loxPsym_3_3_YNL159C%3B loxPsym_3_3_YNL160W%3B loxPsym_3_3_YNL162W-A%3B loxPsym_3_3_YNL166C%3B loxPsym_3_3_YNL167C%3B loxPsym_3_3_YNL168C%3B loxPsym_3_3_YNL173C%3B loxPsym_3_3_YNL175C%3B loxPsym_3_3_YNL176C%3B loxPsym_3_3_YNL177C%3B loxPsym_3_3_YNL180C%3B loxPsym_3_3_YNL183C%3B loxPsym_3_3_YNL185C%3B loxPsym_3_3_YNL186W%3B loxPsym_3_3_YNL187W%3B loxPsym_3_3_YNL190W%3B loxPsym_3_3_YNL191W%3B loxPsym_3_3_YNL193W%3B loxPsym_3_3_YNL194C%3B loxPsym_3_3_YNL195C%3B loxPsym_3_3_YNL196C%3B loxPsym_3_3_YNL197C%3B loxPsym_3_3_YNL199C%3B loxPsym_3_3_YNL200C%3B loxPsym_3_3_YNL201C%3B loxPsym_3_3_YNL206C%3B loxPsym_3_3_YNL208W%3B loxPsym_3_3_YNL209W%3B loxPsym_3_3_YNL210W%3B loxPsym_3_3_YNL211C%3B loxPsym_3_3_YNL213C%3B loxPsym_3_3_YNL215W%3B loxPsym_3_3_YNL217W%3B loxPsym_3_3_YNL218W%3B loxPsym_3_3_YNL219C%3B loxPsym_3_3_YNL223W%3B loxPsym_3_3_YNL224C%3B loxPsym_3_3_YNL225C%3B loxPsym_3_3_YNL229C%3B loxPsym_3_3_YNL230C%3B loxPsym_3_3_YNL231C%3B loxPsym_3_3_YNL233W%3B loxPsym_3_3_YNL234W%3B loxPsym_3_3_YNL237W%3B loxPsym_3_3_YNL238W%3B loxPsym_3_3_YNL239W%3B loxPsym_3_3_YNL241C%3B loxPsym_3_3_YNL243W%3B loxPsym_3_3_YNL248C%3B loxPsym_3_3_YNL249C%3B loxPsym_3_3_YNL252C%3B loxPsym_3_3_YNL254C%3B loxPsym_3_3_YNL255C%3B loxPsym_3_3_YNL257C%3B loxPsym_3_3_YNL259C%3B loxPsym_3_3_YNL264C%3B loxPsym_3_3_YNL268W%3B loxPsym_3_3_YNL269W%3B loxPsym_3_3_YNL270C%3B loxPsym_3_3_YNL271C%3B loxPsym_3_3_YNL274C%3B loxPsym_3_3_YNL277W-A%3B loxPsym_3_3_YNL278W%3B loxPsym_3_3_YNL279W%3B loxPsym_3_3_YNL280C%3B loxPsym_3_3_YNL283C%3B loxPsym_3_3_YNL284C%3B loxPsym_3_3_YNL288W%3B loxPsym_3_3_YNL289W%3B loxPsym_3_3_YNL291C%3B loxPsym_3_3_YNL293W%3B loxPsym_3_3_YNL294C%3B loxPsym_3_3_YNL298W%3B loxPsym_3_3_YNL299W%3B loxPsym_3_3_YNL300W%3B loxPsym_3_3_YNL301C%3B loxPsym_3_3_YNL302C%3B loxPsym_3_3_YNL305C%3B loxPsym_3_3_YNL307C%3B loxPsym_3_3_YNL309W%3B loxPsym_3_3_YNL311C%3B loxPsym_3_3_YNL314W%3B loxPsym_3_3_YNL315C%3B loxPsym_3_3_YNL316C%3B loxPsym_3_3_YNL320W%3B loxPsym_3_3_YNL321W%3B loxPsym_3_3_YNL322C%3B loxPsym_3_3_YNL325C%3B loxPsym_3_3_YNL326C%3B loxPsym_3_3_YNL328C%3B loxPsym_3_3_YNL329C%3B loxPsym_3_3_YNL330C%3B loxPsym_3_3_YNL331C%3B loxPsym_3_3_YNL333W%3B loxPsym_3_3_YNL334C%3B loxPsym_3_3_YNR001C%3B loxPsym_3_3_YNR002C%3B loxPsym_3_3_YNR004W%3B loxPsym_3_3_YNR006W%3B loxPsym_3_3_YNR007C%3B loxPsym_3_3_YNR008W%3B loxPsym_3_3_YNR009W%3B loxPsym_3_3_YNR010W%3B loxPsym_3_3_YNR013C%3B loxPsym_3_3_YNR014W%3B loxPsym_3_3_YNR015W%3B loxPsym_3_3_YNR018W%3B loxPsym_3_3_YNR020C%3B loxPsym_3_3_YNR022C%3B loxPsym_3_3_YNR023W%3B loxPsym_3_3_YNR027W%3B loxPsym_3_3_YNR029C%3B loxPsym_3_3_YNR031C%3B loxPsym_3_3_YNR032W%3B loxPsym_3_3_YNR033W%3B loxPsym_3_3_YNR034W%3B loxPsym_3_3_YNR034W-A%3B loxPsym_3_3_YNR037C%3B loxPsym_3_3_YNR039C%3B loxPsym_3_3_YNR041C%3B loxPsym_3_3_YNR044W%3B loxPsym_3_3_YNR045W%3B loxPsym_3_3_YNR047W%3B loxPsym_3_3_YNR049C%3B loxPsym_3_3_YNR050C%3B loxPsym_3_3_YNR051C%3B loxPsym_3_3_YNR052C%3B loxPsym_3_3_YNR055C%3B loxPsym_3_3_YNR056C%3B loxPsym_3_3_YNR057C%3B loxPsym_3_3_YNR058W%3B loxPsym_3_3_YNR059W%3B loxPsym_3_3_YNR060W%3B loxPsym_3_3_YNR061C%3B loxPsym_3_3_YNR062C%3B loxPsym_3_3_YNR063W%3B loxPsym_3_3_YNR064C%3B loxPsym_3_3_YNR065C%3B loxPsym_3_3_YNR066C%3B loxPsym_3_3_YNR067C%3B loxPsym_3_3_YNR068C%3B loxPsym_3_3_YNR069C%3B loxPsym_3_3_YNR070W%3B loxPsym_3_3_YNR071C%3B loxPsym_3_3_YNR072W%3B loxPsym_3_3_YNR073C%3B loxPsym_3_3_YNR074C%3B loxPsym_chr14_3_21_1200..1201_5flank%3B loxPsym_del_delchr14_3_00_97363..103911%3B loxPsym_del_delchr14_3_04_517780..523743%3B loxPsym_del_delchr14_3_05_539446..540219%3B loxPsym_del_delchr14_3_06_553112..560636%3B loxPsym_del_delchr14_3_09_617374..618200%3B loxPsym_del_delchr14_3_10_711991..713518%3B loxPsym_del_tF(GAA)N%3B loxPsym_del_tI(AAU)N1%3B loxPsym_del_tI(AAU)N2%3B loxPsym_del_tL(CAA)N%3B loxPsym_del_tT(AGU)N1;ID=loxPsym_3_3_YNL001W%3B loxPsym_3_3_YNL003C%3B loxPsym_3_3_YNL004W%3B loxPsym_3_3_YNL005C%3B loxPsym_3_3_YNL008C%3B loxPsym_3_3_YNL010W%3B loxPsym_3_3_YNL011C%3B loxPsym_3_3_YNL015W%3B loxPsym_3_3_YNL016W%3B loxPsym_3_3_YNL018C%3B loxPsym_3_3_YNL019C%3B loxPsym_3_3_YNL020C%3B loxPsym_3_3_YNL022C%3B loxPsym_3_3_YNL023C%3B loxPsym_3_3_YNL024C%3B loxPsym_3_3_YNL024C-A%3B loxPsym_3_3_YNL025C%3B loxPsym_3_3_YNL027W%3B loxPsym_3_3_YNL029C%3B loxPsym_3_3_YNL031C%3B loxPsym_3_3_YNL033W%3B loxPsym_3_3_YNL034W%3B loxPsym_3_3_YNL037C%3B loxPsym_3_3_YNL040W%3B loxPsym_3_3_YNL041C%3B loxPsym_3_3_YNL045W%3B loxPsym_3_3_YNL046W%3B loxPsym_3_3_YNL047C%3B loxPsym_3_3_YNL049C%3B loxPsym_3_3_YNL050C%3B loxPsym_3_3_YNL052W%3B loxPsym_3_3_YNL053W%3B loxPsym_3_3_YNL054W%3B loxPsym_3_3_YNL056W%3B loxPsym_3_3_YNL058C%3B loxPsym_3_3_YNL059C%3B loxPsym_3_3_YNL063W%3B loxPsym_3_3_YNL064C%3B loxPsym_3_3_YNL065W%3B loxPsym_3_3_YNL066W%3B loxPsym_3_3_YNL067W%3B loxPsym_3_3_YNL067W-B%3B loxPsym_3_3_YNL068C%3B loxPsym_3_3_YNL069C%3B loxPsym_3_3_YNL070W%3B loxPsym_3_3_YNL071W%3B loxPsym_3_3_YNL072W%3B loxPsym_3_3_YNL073W%3B loxPsym_3_3_YNL074C%3B loxPsym_3_3_YNL076W%3B loxPsym_3_3_YNL077W%3B loxPsym_3_3_YNL078W%3B loxPsym_3_3_YNL079C%3B loxPsym_3_3_YNL080C%3B loxPsym_3_3_YNL081C%3B loxPsym_3_3_YNL083W%3B loxPsym_3_3_YNL084C%3B loxPsym_3_3_YNL085W%3B loxPsym_3_3_YNL086W%3B loxPsym_3_3_YNL087W%3B loxPsym_3_3_YNL091W%3B loxPsym_3_3_YNL092W%3B loxPsym_3_3_YNL093W%3B loxPsym_3_3_YNL095C%3B loxPsym_3_3_YNL097C%3B loxPsym_3_3_YNL097C-B%3B loxPsym_3_3_YNL098C%3B loxPsym_3_3_YNL099C%3B loxPsym_3_3_YNL101W%3B loxPsym_3_3_YNL104C%3B loxPsym_3_3_YNL106C%3B loxPsym_3_3_YNL111C%3B loxPsym_3_3_YNL115C%3B loxPsym_3_3_YNL117W%3B loxPsym_3_3_YNL119W%3B loxPsym_3_3_YNL121C%3B loxPsym_3_3_YNL122C%3B loxPsym_3_3_YNL123W%3B loxPsym_3_3_YNL125C%3B loxPsym_3_3_YNL127W%3B loxPsym_3_3_YNL128W%3B loxPsym_3_3_YNL129W%3B loxPsym_3_3_YNL130C%3B loxPsym_3_3_YNL130C-A%3B loxPsym_3_3_YNL133C%3B loxPsym_3_3_YNL134C%3B loxPsym_3_3_YNL135C%3B loxPsym_3_3_YNL138W%3B loxPsym_3_3_YNL138W-A%3B loxPsym_3_3_YNL141W%3B loxPsym_3_3_YNL142W%3B loxPsym_3_3_YNL144C%3B loxPsym_3_3_YNL146W%3B loxPsym_3_3_YNL148C%3B loxPsym_3_3_YNL153C%3B loxPsym_3_3_YNL154C%3B loxPsym_3_3_YNL156C%3B loxPsym_3_3_YNL159C%3B loxPsym_3_3_YNL160W%3B loxPsym_3_3_YNL162W-A%3B loxPsym_3_3_YNL166C%3B loxPsym_3_3_YNL167C%3B loxPsym_3_3_YNL168C%3B loxPsym_3_3_YNL173C%3B loxPsym_3_3_YNL175C%3B loxPsym_3_3_YNL176C%3B loxPsym_3_3_YNL177C%3B loxPsym_3_3_YNL180C%3B loxPsym_3_3_YNL183C%3B loxPsym_3_3_YNL185C%3B loxPsym_3_3_YNL186W%3B loxPsym_3_3_YNL187W%3B loxPsym_3_3_YNL190W%3B loxPsym_3_3_YNL191W%3B loxPsym_3_3_YNL193W%3B loxPsym_3_3_YNL194C%3B loxPsym_3_3_YNL195C%3B loxPsym_3_3_YNL196C%3B loxPsym_3_3_YNL197C%3B loxPsym_3_3_YNL199C%3B loxPsym_3_3_YNL200C%3B loxPsym_3_3_YNL201C%3B loxPsym_3_3_YNL206C%3B loxPsym_3_3_YNL208W%3B loxPsym_3_3_YNL209W%3B loxPsym_3_3_YNL210W%3B loxPsym_3_3_YNL211C%3B loxPsym_3_3_YNL213C%3B loxPsym_3_3_YNL215W%3B loxPsym_3_3_YNL217W%3B loxPsym_3_3_YNL218W%3B loxPsym_3_3_YNL219C%3B loxPsym_3_3_YNL223W%3B loxPsym_3_3_YNL224C%3B loxPsym_3_3_YNL225C%3B loxPsym_3_3_YNL229C%3B loxPsym_3_3_YNL230C%3B loxPsym_3_3_YNL231C%3B loxPsym_3_3_YNL233W%3B loxPsym_3_3_YNL234W%3B loxPsym_3_3_YNL237W%3B loxPsym_3_3_YNL238W%3B loxPsym_3_3_YNL239W%3B loxPsym_3_3_YNL241C%3B loxPsym_3_3_YNL243W%3B loxPsym_3_3_YNL248C%3B loxPsym_3_3_YNL249C%3B loxPsym_3_3_YNL252C%3B loxPsym_3_3_YNL254C%3B loxPsym_3_3_YNL255C%3B loxPsym_3_3_YNL257C%3B loxPsym_3_3_YNL259C%3B loxPsym_3_3_YNL264C%3B loxPsym_3_3_YNL268W%3B loxPsym_3_3_YNL269W%3B loxPsym_3_3_YNL270C%3B loxPsym_3_3_YNL271C%3B loxPsym_3_3_YNL274C%3B loxPsym_3_3_YNL277W-A%3B loxPsym_3_3_YNL278W%3B loxPsym_3_3_YNL279W%3B loxPsym_3_3_YNL280C%3B loxPsym_3_3_YNL283C%3B loxPsym_3_3_YNL284C%3B loxPsym_3_3_YNL288W%3B loxPsym_3_3_YNL289W%3B loxPsym_3_3_YNL291C%3B loxPsym_3_3_YNL293W%3B loxPsym_3_3_YNL294C%3B loxPsym_3_3_YNL298W%3B loxPsym_3_3_YNL299W%3B loxPsym_3_3_YNL300W%3B loxPsym_3_3_YNL301C%3B loxPsym_3_3_YNL302C%3B loxPsym_3_3_YNL305C%3B loxPsym_3_3_YNL307C%3B loxPsym_3_3_YNL309W%3B loxPsym_3_3_YNL311C%3B loxPsym_3_3_YNL314W%3B loxPsym_3_3_YNL315C%3B loxPsym_3_3_YNL316C%3B loxPsym_3_3_YNL320W%3B loxPsym_3_3_YNL321W%3B loxPsym_3_3_YNL322C%3B loxPsym_3_3_YNL325C%3B loxPsym_3_3_YNL326C%3B loxPsym_3_3_YNL328C%3B loxPsym_3_3_YNL329C%3B loxPsym_3_3_YNL330C%3B loxPsym_3_3_YNL331C%3B loxPsym_3_3_YNL333W%3B loxPsym_3_3_YNL334C%3B loxPsym_3_3_YNR001C%3B loxPsym_3_3_YNR002C%3B loxPsym_3_3_YNR004W%3B loxPsym_3_3_YNR006W%3B loxPsym_3_3_YNR007C%3B loxPsym_3_3_YNR008W%3B loxPsym_3_3_YNR009W%3B loxPsym_3_3_YNR010W%3B loxPsym_3_3_YNR013C%3B loxPsym_3_3_YNR014W%3B loxPsym_3_3_YNR015W%3B loxPsym_3_3_YNR018W%3B loxPsym_3_3_YNR020C%3B loxPsym_3_3_YNR022C%3B loxPsym_3_3_YNR023W%3B loxPsym_3_3_YNR027W%3B loxPsym_3_3_YNR029C%3B loxPsym_3_3_YNR031C%3B loxPsym_3_3_YNR032W%3B loxPsym_3_3_YNR033W%3B loxPsym_3_3_YNR034W%3B loxPsym_3_3_YNR034W-A%3B loxPsym_3_3_YNR037C%3B loxPsym_3_3_YNR039C%3B loxPsym_3_3_YNR041C%3B loxPsym_3_3_YNR044W%3B loxPsym_3_3_YNR045W%3B loxPsym_3_3_YNR047W%3B loxPsym_3_3_YNR049C%3B loxPsym_3_3_YNR050C%3B loxPsym_3_3_YNR051C%3B loxPsym_3_3_YNR052C%3B loxPsym_3_3_YNR055C%3B loxPsym_3_3_YNR056C%3B loxPsym_3_3_YNR057C%3B loxPsym_3_3_YNR058W%3B loxPsym_3_3_YNR059W%3B loxPsym_3_3_YNR060W%3B loxPsym_3_3_YNR061C%3B loxPsym_3_3_YNR062C%3B loxPsym_3_3_YNR063W%3B loxPsym_3_3_YNR064C%3B loxPsym_3_3_YNR065C%3B loxPsym_3_3_YNR066C%3B loxPsym_3_3_YNR067C%3B loxPsym_3_3_YNR068C%3B loxPsym_3_3_YNR069C%3B loxPsym_3_3_YNR070W%3B loxPsym_3_3_YNR071C%3B loxPsym_3_3_YNR072W%3B loxPsym_3_3_YNR073C%3B loxPsym_3_3_YNR074C%3B loxPsym_chr14_3_21_1200..1201_5flank%3B loxPsym_del_delchr14_3_00_97363..103911%3B loxPsym_del_delchr14_3_04_517780..523743%3B loxPsym_del_delchr14_3_05_539446..540219%3B loxPsym_del_delchr14_3_06_553112..560636%3B loxPsym_del_delchr14_3_09_617374..618200%3B loxPsym_del_delchr14_3_10_711991..713518%3B loxPsym_del_tF(GAA)N%3B loxPsym_del_tI(AAU)N1%3B loxPsym_del_tI(AAU)N2%3B loxPsym_del_tL(CAA)N%3B loxPsym_del_tT(AGU)N1
tig00000023	BIO	site_specific_recombination_target_region	426624	426657	.	.	.	Name=loxPsym_3_3_YNL001W%3B loxPsym_3_3_YNL003C%3B loxPsym_3_3_YNL004W%3B loxPsym_3_3_YNL005C%3B loxPsym_3_3_YNL008C%3B loxPsym_3_3_YNL010W%3B loxPsym_3_3_YNL011C%3B loxPsym_3_3_YNL015W%3B loxPsym_3_3_YNL016W%3B loxPsym_3_3_YNL018C%3B loxPsym_3_3_YNL019C%3B loxPsym_3_3_YNL020C%3B loxPsym_3_3_YNL022C%3B loxPsym_3_3_YNL023C%3B loxPsym_3_3_YNL024C%3B loxPsym_3_3_YNL024C-A%3B loxPsym_3_3_YNL025C%3B loxPsym_3_3_YNL027W%3B loxPsym_3_3_YNL029C%3B loxPsym_3_3_YNL031C%3B loxPsym_3_3_YNL033W%3B loxPsym_3_3_YNL034W%3B loxPsym_3_3_YNL037C%3B loxPsym_3_3_YNL040W%3B loxPsym_3_3_YNL041C%3B loxPsym_3_3_YNL045W%3B loxPsym_3_3_YNL046W%3B loxPsym_3_3_YNL047C%3B loxPsym_3_3_YNL049C%3B loxPsym_3_3_YNL050C%3B loxPsym_3_3_YNL052W%3B loxPsym_3_3_YNL053W%3B loxPsym_3_3_YNL054W%3B loxPsym_3_3_YNL056W%3B loxPsym_3_3_YNL058C%3B loxPsym_3_3_YNL059C%3B loxPsym_3_3_YNL063W%3B loxPsym_3_3_YNL064C%3B loxPsym_3_3_YNL065W%3B loxPsym_3_3_YNL066W%3B loxPsym_3_3_YNL067W%3B loxPsym_3_3_YNL067W-B%3B loxPsym_3_3_YNL068C%3B loxPsym_3_3_YNL069C%3B loxPsym_3_3_YNL070W%3B loxPsym_3_3_YNL071W%3B loxPsym_3_3_YNL072W%3B loxPsym_3_3_YNL073W%3B loxPsym_3_3_YNL074C%3B loxPsym_3_3_YNL076W%3B loxPsym_3_3_YNL077W%3B loxPsym_3_3_YNL078W%3B loxPsym_3_3_YNL079C%3B loxPsym_3_3_YNL080C%3B loxPsym_3_3_YNL081C%3B loxPsym_3_3_YNL083W%3B loxPsym_3_3_YNL084C%3B loxPsym_3_3_YNL085W%3B loxPsym_3_3_YNL086W%3B loxPsym_3_3_YNL087W%3B loxPsym_3_3_YNL091W%3B loxPsym_3_3_YNL092W%3B loxPsym_3_3_YNL093W%3B loxPsym_3_3_YNL095C%3B loxPsym_3_3_YNL097C%3B loxPsym_3_3_YNL097C-B%3B loxPsym_3_3_YNL098C%3B loxPsym_3_3_YNL099C%3B loxPsym_3_3_YNL101W%3B loxPsym_3_3_YNL104C%3B loxPsym_3_3_YNL106C%3B loxPsym_3_3_YNL111C%3B loxPsym_3_3_YNL115C%3B loxPsym_3_3_YNL117W%3B loxPsym_3_3_YNL119W%3B loxPsym_3_3_YNL121C%3B loxPsym_3_3_YNL122C%3B loxPsym_3_3_YNL123W%3B loxPsym_3_3_YNL125C%3B loxPsym_3_3_YNL127W%3B loxPsym_3_3_YNL128W%3B loxPsym_3_3_YNL129W%3B loxPsym_3_3_YNL130C%3B loxPsym_3_3_YNL130C-A%3B loxPsym_3_3_YNL133C%3B loxPsym_3_3_YNL134C%3B loxPsym_3_3_YNL135C%3B loxPsym_3_3_YNL138W%3B loxPsym_3_3_YNL138W-A%3B loxPsym_3_3_YNL141W%3B loxPsym_3_3_YNL142W%3B loxPsym_3_3_YNL144C%3B loxPsym_3_3_YNL146W%3B loxPsym_3_3_YNL148C%3B loxPsym_3_3_YNL153C%3B loxPsym_3_3_YNL154C%3B loxPsym_3_3_YNL156C%3B loxPsym_3_3_YNL159C%3B loxPsym_3_3_YNL160W%3B loxPsym_3_3_YNL162W-A%3B loxPsym_3_3_YNL166C%3B loxPsym_3_3_YNL167C%3B loxPsym_3_3_YNL168C%3B loxPsym_3_3_YNL173C%3B loxPsym_3_3_YNL175C%3B loxPsym_3_3_YNL176C%3B loxPsym_3_3_YNL177C%3B loxPsym_3_3_YNL180C%3B loxPsym_3_3_YNL183C%3B loxPsym_3_3_YNL185C%3B loxPsym_3_3_YNL186W%3B loxPsym_3_3_YNL187W%3B loxPsym_3_3_YNL190W%3B loxPsym_3_3_YNL191W%3B loxPsym_3_3_YNL193W%3B loxPsym_3_3_YNL194C%3B loxPsym_3_3_YNL195C%3B loxPsym_3_3_YNL196C%3B loxPsym_3_3_YNL197C%3B loxPsym_3_3_YNL199C%3B loxPsym_3_3_YNL200C%3B loxPsym_3_3_YNL201C%3B loxPsym_3_3_YNL206C%3B loxPsym_3_3_YNL208W%3B loxPsym_3_3_YNL209W%3B loxPsym_3_3_YNL210W%3B loxPsym_3_3_YNL211C%3B loxPsym_3_3_YNL213C%3B loxPsym_3_3_YNL215W%3B loxPsym_3_3_YNL217W%3B loxPsym_3_3_YNL218W%3B loxPsym_3_3_YNL219C%3B loxPsym_3_3_YNL223W%3B loxPsym_3_3_YNL224C%3B loxPsym_3_3_YNL225C%3B loxPsym_3_3_YNL229C%3B loxPsym_3_3_YNL230C%3B loxPsym_3_3_YNL231C%3B loxPsym_3_3_YNL233W%3B loxPsym_3_3_YNL234W%3B loxPsym_3_3_YNL237W%3B loxPsym_3_3_YNL238W%3B loxPsym_3_3_YNL239W%3B loxPsym_3_3_YNL241C%3B loxPsym_3_3_YNL243W%3B loxPsym_3_3_YNL248C%3B loxPsym_3_3_YNL249C%3B loxPsym_3_3_YNL252C%3B loxPsym_3_3_YNL254C%3B loxPsym_3_3_YNL255C%3B loxPsym_3_3_YNL257C%3B loxPsym_3_3_YNL259C%3B loxPsym_3_3_YNL264C%3B loxPsym_3_3_YNL268W%3B loxPsym_3_3_YNL269W%3B loxPsym_3_3_YNL270C%3B loxPsym_3_3_YNL271C%3B loxPsym_3_3_YNL274C%3B loxPsym_3_3_YNL277W-A%3B loxPsym_3_3_YNL278W%3B loxPsym_3_3_YNL279W%3B loxPsym_3_3_YNL280C%3B loxPsym_3_3_YNL283C%3B loxPsym_3_3_YNL284C%3B loxPsym_3_3_YNL288W%3B loxPsym_3_3_YNL289W%3B loxPsym_3_3_YNL291C%3B loxPsym_3_3_YNL293W%3B loxPsym_3_3_YNL294C%3B loxPsym_3_3_YNL298W%3B loxPsym_3_3_YNL299W%3B loxPsym_3_3_YNL300W%3B loxPsym_3_3_YNL301C%3B loxPsym_3_3_YNL302C%3B loxPsym_3_3_YNL305C%3B loxPsym_3_3_YNL307C%3B loxPsym_3_3_YNL309W%3B loxPsym_3_3_YNL311C%3B loxPsym_3_3_YNL314W%3B loxPsym_3_3_YNL315C%3B loxPsym_3_3_YNL316C%3B loxPsym_3_3_YNL320W%3B loxPsym_3_3_YNL321W%3B loxPsym_3_3_YNL322C%3B loxPsym_3_3_YNL325C%3B loxPsym_3_3_YNL326C%3B loxPsym_3_3_YNL328C%3B loxPsym_3_3_YNL329C%3B loxPsym_3_3_YNL330C%3B loxPsym_3_3_YNL331C%3B loxPsym_3_3_YNL333W%3B loxPsym_3_3_YNL334C%3B loxPsym_3_3_YNR001C%3B loxPsym_3_3_YNR002C%3B loxPsym_3_3_YNR004W%3B loxPsym_3_3_YNR006W%3B loxPsym_3_3_YNR007C%3B loxPsym_3_3_YNR008W%3B loxPsym_3_3_YNR009W%3B loxPsym_3_3_YNR010W%3B loxPsym_3_3_YNR013C%3B loxPsym_3_3_YNR014W%3B loxPsym_3_3_YNR015W%3B loxPsym_3_3_YNR018W%3B loxPsym_3_3_YNR020C%3B loxPsym_3_3_YNR022C%3B loxPsym_3_3_YNR023W%3B loxPsym_3_3_YNR027W%3B loxPsym_3_3_YNR029C%3B loxPsym_3_3_YNR031C%3B loxPsym_3_3_YNR032W%3B loxPsym_3_3_YNR033W%3B loxPsym_3_3_YNR034W%3B loxPsym_3_3_YNR034W-A%3B loxPsym_3_3_YNR037C%3B loxPsym_3_3_YNR039C%3B loxPsym_3_3_YNR041C%3B loxPsym_3_3_YNR044W%3B loxPsym_3_3_YNR045W%3B loxPsym_3_3_YNR047W%3B loxPsym_3_3_YNR049C%3B loxPsym_3_3_YNR050C%3B loxPsym_3_3_YNR051C%3B loxPsym_3_3_YNR052C%3B loxPsym_3_3_YNR055C%3B loxPsym_3_3_YNR056C%3B loxPsym_3_3_YNR057C%3B loxPsym_3_3_YNR058W%3B loxPsym_3_3_YNR059W%3B loxPsym_3_3_YNR060W%3B loxPsym_3_3_YNR061C%3B loxPsym_3_3_YNR062C%3B loxPsym_3_3_YNR063W%3B loxPsym_3_3_YNR064C%3B loxPsym_3_3_YNR065C%3B loxPsym_3_3_YNR066C%3B loxPsym_3_3_YNR067C%3B loxPsym_3_3_YNR068C%3B loxPsym_3_3_YNR069C%3B loxPsym_3_3_YNR070W%3B loxPsym_3_3_YNR071C%3B loxPsym_3_3_YNR072W%3B loxPsym_3_3_YNR073C%3B loxPsym_3_3_YNR074C%3B loxPsym_chr14_3_21_1200..1201_5flank%3B loxPsym_del_delchr14_3_00_97363..103911%3B loxPsym_del_delchr14_3_04_517780..523743%3B loxPsym_del_delchr14_3_05_539446..540219%3B loxPsym_del_delchr14_3_06_553112..560636%3B loxPsym_del_delchr14_3_09_617374..618200%3B loxPsym_del_delchr14_3_10_711991..713518%3B loxPsym_del_tF(GAA)N%3B loxPsym_del_tI(AAU)N1%3B loxPsym_del_tI(AAU)N2%3B loxPsym_del_tL(CAA)N%3B loxPsym_del_tT(AGU)N1;ID=loxPsym_3_3_YNL001W%3B loxPsym_3_3_YNL003C%3B loxPsym_3_3_YNL004W%3B loxPsym_3_3_YNL005C%3B loxPsym_3_3_YNL008C%3B loxPsym_3_3_YNL010W%3B loxPsym_3_3_YNL011C%3B loxPsym_3_3_YNL015W%3B loxPsym_3_3_YNL016W%3B loxPsym_3_3_YNL018C%3B loxPsym_3_3_YNL019C%3B loxPsym_3_3_YNL020C%3B loxPsym_3_3_YNL022C%3B loxPsym_3_3_YNL023C%3B loxPsym_3_3_YNL024C%3B loxPsym_3_3_YNL024C-A%3B loxPsym_3_3_YNL025C%3B loxPsym_3_3_YNL027W%3B loxPsym_3_3_YNL029C%3B loxPsym_3_3_YNL031C%3B loxPsym_3_3_YNL033W%3B loxPsym_3_3_YNL034W%3B loxPsym_3_3_YNL037C%3B loxPsym_3_3_YNL040W%3B loxPsym_3_3_YNL041C%3B loxPsym_3_3_YNL045W%3B loxPsym_3_3_YNL046W%3B loxPsym_3_3_YNL047C%3B loxPsym_3_3_YNL049C%3B loxPsym_3_3_YNL050C%3B loxPsym_3_3_YNL052W%3B loxPsym_3_3_YNL053W%3B loxPsym_3_3_YNL054W%3B loxPsym_3_3_YNL056W%3B loxPsym_3_3_YNL058C%3B loxPsym_3_3_YNL059C%3B loxPsym_3_3_YNL063W%3B loxPsym_3_3_YNL064C%3B loxPsym_3_3_YNL065W%3B loxPsym_3_3_YNL066W%3B loxPsym_3_3_YNL067W%3B loxPsym_3_3_YNL067W-B%3B loxPsym_3_3_YNL068C%3B loxPsym_3_3_YNL069C%3B loxPsym_3_3_YNL070W%3B loxPsym_3_3_YNL071W%3B loxPsym_3_3_YNL072W%3B loxPsym_3_3_YNL073W%3B loxPsym_3_3_YNL074C%3B loxPsym_3_3_YNL076W%3B loxPsym_3_3_YNL077W%3B loxPsym_3_3_YNL078W%3B loxPsym_3_3_YNL079C%3B loxPsym_3_3_YNL080C%3B loxPsym_3_3_YNL081C%3B loxPsym_3_3_YNL083W%3B loxPsym_3_3_YNL084C%3B loxPsym_3_3_YNL085W%3B loxPsym_3_3_YNL086W%3B loxPsym_3_3_YNL087W%3B loxPsym_3_3_YNL091W%3B loxPsym_3_3_YNL092W%3B loxPsym_3_3_YNL093W%3B loxPsym_3_3_YNL095C%3B loxPsym_3_3_YNL097C%3B loxPsym_3_3_YNL097C-B%3B loxPsym_3_3_YNL098C%3B loxPsym_3_3_YNL099C%3B loxPsym_3_3_YNL101W%3B loxPsym_3_3_YNL104C%3B loxPsym_3_3_YNL106C%3B loxPsym_3_3_YNL111C%3B loxPsym_3_3_YNL115C%3B loxPsym_3_3_YNL117W%3B loxPsym_3_3_YNL119W%3B loxPsym_3_3_YNL121C%3B loxPsym_3_3_YNL122C%3B loxPsym_3_3_YNL123W%3B loxPsym_3_3_YNL125C%3B loxPsym_3_3_YNL127W%3B loxPsym_3_3_YNL128W%3B loxPsym_3_3_YNL129W%3B loxPsym_3_3_YNL130C%3B loxPsym_3_3_YNL130C-A%3B loxPsym_3_3_YNL133C%3B loxPsym_3_3_YNL134C%3B loxPsym_3_3_YNL135C%3B loxPsym_3_3_YNL138W%3B loxPsym_3_3_YNL138W-A%3B loxPsym_3_3_YNL141W%3B loxPsym_3_3_YNL142W%3B loxPsym_3_3_YNL144C%3B loxPsym_3_3_YNL146W%3B loxPsym_3_3_YNL148C%3B loxPsym_3_3_YNL153C%3B loxPsym_3_3_YNL154C%3B loxPsym_3_3_YNL156C%3B loxPsym_3_3_YNL159C%3B loxPsym_3_3_YNL160W%3B loxPsym_3_3_YNL162W-A%3B loxPsym_3_3_YNL166C%3B loxPsym_3_3_YNL167C%3B loxPsym_3_3_YNL168C%3B loxPsym_3_3_YNL173C%3B loxPsym_3_3_YNL175C%3B loxPsym_3_3_YNL176C%3B loxPsym_3_3_YNL177C%3B loxPsym_3_3_YNL180C%3B loxPsym_3_3_YNL183C%3B loxPsym_3_3_YNL185C%3B loxPsym_3_3_YNL186W%3B loxPsym_3_3_YNL187W%3B loxPsym_3_3_YNL190W%3B loxPsym_3_3_YNL191W%3B loxPsym_3_3_YNL193W%3B loxPsym_3_3_YNL194C%3B loxPsym_3_3_YNL195C%3B loxPsym_3_3_YNL196C%3B loxPsym_3_3_YNL197C%3B loxPsym_3_3_YNL199C%3B loxPsym_3_3_YNL200C%3B loxPsym_3_3_YNL201C%3B loxPsym_3_3_YNL206C%3B loxPsym_3_3_YNL208W%3B loxPsym_3_3_YNL209W%3B loxPsym_3_3_YNL210W%3B loxPsym_3_3_YNL211C%3B loxPsym_3_3_YNL213C%3B loxPsym_3_3_YNL215W%3B loxPsym_3_3_YNL217W%3B loxPsym_3_3_YNL218W%3B loxPsym_3_3_YNL219C%3B loxPsym_3_3_YNL223W%3B loxPsym_3_3_YNL224C%3B loxPsym_3_3_YNL225C%3B loxPsym_3_3_YNL229C%3B loxPsym_3_3_YNL230C%3B loxPsym_3_3_YNL231C%3B loxPsym_3_3_YNL233W%3B loxPsym_3_3_YNL234W%3B loxPsym_3_3_YNL237W%3B loxPsym_3_3_YNL238W%3B loxPsym_3_3_YNL239W%3B loxPsym_3_3_YNL241C%3B loxPsym_3_3_YNL243W%3B loxPsym_3_3_YNL248C%3B loxPsym_3_3_YNL249C%3B loxPsym_3_3_YNL252C%3B loxPsym_3_3_YNL254C%3B loxPsym_3_3_YNL255C%3B loxPsym_3_3_YNL257C%3B loxPsym_3_3_YNL259C%3B loxPsym_3_3_YNL264C%3B loxPsym_3_3_YNL268W%3B loxPsym_3_3_YNL269W%3B loxPsym_3_3_YNL270C%3B loxPsym_3_3_YNL271C%3B loxPsym_3_3_YNL274C%3B loxPsym_3_3_YNL277W-A%3B loxPsym_3_3_YNL278W%3B loxPsym_3_3_YNL279W%3B loxPsym_3_3_YNL280C%3B loxPsym_3_3_YNL283C%3B loxPsym_3_3_YNL284C%3B loxPsym_3_3_YNL288W%3B loxPsym_3_3_YNL289W%3B loxPsym_3_3_YNL291C%3B loxPsym_3_3_YNL293W%3B loxPsym_3_3_YNL294C%3B loxPsym_3_3_YNL298W%3B loxPsym_3_3_YNL299W%3B loxPsym_3_3_YNL300W%3B loxPsym_3_3_YNL301C%3B loxPsym_3_3_YNL302C%3B loxPsym_3_3_YNL305C%3B loxPsym_3_3_YNL307C%3B loxPsym_3_3_YNL309W%3B loxPsym_3_3_YNL311C%3B loxPsym_3_3_YNL314W%3B loxPsym_3_3_YNL315C%3B loxPsym_3_3_YNL316C%3B loxPsym_3_3_YNL320W%3B loxPsym_3_3_YNL321W%3B loxPsym_3_3_YNL322C%3B loxPsym_3_3_YNL325C%3B loxPsym_3_3_YNL326C%3B loxPsym_3_3_YNL328C%3B loxPsym_3_3_YNL329C%3B loxPsym_3_3_YNL330C%3B loxPsym_3_3_YNL331C%3B loxPsym_3_3_YNL333W%3B loxPsym_3_3_YNL334C%3B loxPsym_3_3_YNR001C%3B loxPsym_3_3_YNR002C%3B loxPsym_3_3_YNR004W%3B loxPsym_3_3_YNR006W%3B loxPsym_3_3_YNR007C%3B loxPsym_3_3_YNR008W%3B loxPsym_3_3_YNR009W%3B loxPsym_3_3_YNR010W%3B loxPsym_3_3_YNR013C%3B loxPsym_3_3_YNR014W%3B loxPsym_3_3_YNR015W%3B loxPsym_3_3_YNR018W%3B loxPsym_3_3_YNR020C%3B loxPsym_3_3_YNR022C%3B loxPsym_3_3_YNR023W%3B loxPsym_3_3_YNR027W%3B loxPsym_3_3_YNR029C%3B loxPsym_3_3_YNR031C%3B loxPsym_3_3_YNR032W%3B loxPsym_3_3_YNR033W%3B loxPsym_3_3_YNR034W%3B loxPsym_3_3_YNR034W-A%3B loxPsym_3_3_YNR037C%3B loxPsym_3_3_YNR039C%3B loxPsym_3_3_YNR041C%3B loxPsym_3_3_YNR044W%3B loxPsym_3_3_YNR045W%3B loxPsym_3_3_YNR047W%3B loxPsym_3_3_YNR049C%3B loxPsym_3_3_YNR050C%3B loxPsym_3_3_YNR051C%3B loxPsym_3_3_YNR052C%3B loxPsym_3_3_YNR055C%3B loxPsym_3_3_YNR056C%3B loxPsym_3_3_YNR057C%3B loxPsym_3_3_YNR058W%3B loxPsym_3_3_YNR059W%3B loxPsym_3_3_YNR060W%3B loxPsym_3_3_YNR061C%3B loxPsym_3_3_YNR062C%3B loxPsym_3_3_YNR063W%3B loxPsym_3_3_YNR064C%3B loxPsym_3_3_YNR065C%3B loxPsym_3_3_YNR066C%3B loxPsym_3_3_YNR067C%3B loxPsym_3_3_YNR068C%3B loxPsym_3_3_YNR069C%3B loxPsym_3_3_YNR070W%3B loxPsym_3_3_YNR071C%3B loxPsym_3_3_YNR072W%3B loxPsym_3_3_YNR073C%3B loxPsym_3_3_YNR074C%3B loxPsym_chr14_3_21_1200..1201_5flank%3B loxPsym_del_delchr14_3_00_97363..103911%3B loxPsym_del_delchr14_3_04_517780..523743%3B loxPsym_del_delchr14_3_05_539446..540219%3B loxPsym_del_delchr14_3_06_553112..560636%3B loxPsym_del_delchr14_3_09_617374..618200%3B loxPsym_del_delchr14_3_10_711991..713518%3B loxPsym_del_tF(GAA)N%3B loxPsym_del_tI(AAU)N1%3B loxPsym_del_tI(AAU)N2%3B loxPsym_del_tL(CAA)N%3B loxPsym_del_tT(AGU)N1
tig00000023	BIO	site_specific_recombination_target_region	427516	427549	.	.	.	Name=loxPsym_3_3_YNL001W%3B loxPsym_3_3_YNL003C%3B loxPsym_3_3_YNL004W%3B loxPsym_3_3_YNL005C%3B loxPsym_3_3_YNL008C%3B loxPsym_3_3_YNL010W%3B loxPsym_3_3_YNL011C%3B loxPsym_3_3_YNL015W%3B loxPsym_3_3_YNL016W%3B loxPsym_3_3_YNL018C%3B loxPsym_3_3_YNL019C%3B loxPsym_3_3_YNL020C%3B loxPsym_3_3_YNL022C%3B loxPsym_3_3_YNL023C%3B loxPsym_3_3_YNL024C%3B loxPsym_3_3_YNL024C-A%3B loxPsym_3_3_YNL025C%3B loxPsym_3_3_YNL027W%3B loxPsym_3_3_YNL029C%3B loxPsym_3_3_YNL031C%3B loxPsym_3_3_YNL033W%3B loxPsym_3_3_YNL034W%3B loxPsym_3_3_YNL037C%3B loxPsym_3_3_YNL040W%3B loxPsym_3_3_YNL041C%3B loxPsym_3_3_YNL045W%3B loxPsym_3_3_YNL046W%3B loxPsym_3_3_YNL047C%3B loxPsym_3_3_YNL049C%3B loxPsym_3_3_YNL050C%3B loxPsym_3_3_YNL052W%3B loxPsym_3_3_YNL053W%3B loxPsym_3_3_YNL054W%3B loxPsym_3_3_YNL056W%3B loxPsym_3_3_YNL058C%3B loxPsym_3_3_YNL059C%3B loxPsym_3_3_YNL063W%3B loxPsym_3_3_YNL064C%3B loxPsym_3_3_YNL065W%3B loxPsym_3_3_YNL066W%3B loxPsym_3_3_YNL067W%3B loxPsym_3_3_YNL067W-B%3B loxPsym_3_3_YNL068C%3B loxPsym_3_3_YNL069C%3B loxPsym_3_3_YNL070W%3B loxPsym_3_3_YNL071W%3B loxPsym_3_3_YNL072W%3B loxPsym_3_3_YNL073W%3B loxPsym_3_3_YNL074C%3B loxPsym_3_3_YNL076W%3B loxPsym_3_3_YNL077W%3B loxPsym_3_3_YNL078W%3B loxPsym_3_3_YNL079C%3B loxPsym_3_3_YNL080C%3B loxPsym_3_3_YNL081C%3B loxPsym_3_3_YNL083W%3B loxPsym_3_3_YNL084C%3B loxPsym_3_3_YNL085W%3B loxPsym_3_3_YNL086W%3B loxPsym_3_3_YNL087W%3B loxPsym_3_3_YNL091W%3B loxPsym_3_3_YNL092W%3B loxPsym_3_3_YNL093W%3B loxPsym_3_3_YNL095C%3B loxPsym_3_3_YNL097C%3B loxPsym_3_3_YNL097C-B%3B loxPsym_3_3_YNL098C%3B loxPsym_3_3_YNL099C%3B loxPsym_3_3_YNL101W%3B loxPsym_3_3_YNL104C%3B loxPsym_3_3_YNL106C%3B loxPsym_3_3_YNL111C%3B loxPsym_3_3_YNL115C%3B loxPsym_3_3_YNL117W%3B loxPsym_3_3_YNL119W%3B loxPsym_3_3_YNL121C%3B loxPsym_3_3_YNL122C%3B loxPsym_3_3_YNL123W%3B loxPsym_3_3_YNL125C%3B loxPsym_3_3_YNL127W%3B loxPsym_3_3_YNL128W%3B loxPsym_3_3_YNL129W%3B loxPsym_3_3_YNL130C%3B loxPsym_3_3_YNL130C-A%3B loxPsym_3_3_YNL133C%3B loxPsym_3_3_YNL134C%3B loxPsym_3_3_YNL135C%3B loxPsym_3_3_YNL138W%3B loxPsym_3_3_YNL138W-A%3B loxPsym_3_3_YNL141W%3B loxPsym_3_3_YNL142W%3B loxPsym_3_3_YNL144C%3B loxPsym_3_3_YNL146W%3B loxPsym_3_3_YNL148C%3B loxPsym_3_3_YNL153C%3B loxPsym_3_3_YNL154C%3B loxPsym_3_3_YNL156C%3B loxPsym_3_3_YNL159C%3B loxPsym_3_3_YNL160W%3B loxPsym_3_3_YNL162W-A%3B loxPsym_3_3_YNL166C%3B loxPsym_3_3_YNL167C%3B loxPsym_3_3_YNL168C%3B loxPsym_3_3_YNL173C%3B loxPsym_3_3_YNL175C%3B loxPsym_3_3_YNL176C%3B loxPsym_3_3_YNL177C%3B loxPsym_3_3_YNL180C%3B loxPsym_3_3_YNL183C%3B loxPsym_3_3_YNL185C%3B loxPsym_3_3_YNL186W%3B loxPsym_3_3_YNL187W%3B loxPsym_3_3_YNL190W%3B loxPsym_3_3_YNL191W%3B loxPsym_3_3_YNL193W%3B loxPsym_3_3_YNL194C%3B loxPsym_3_3_YNL195C%3B loxPsym_3_3_YNL196C%3B loxPsym_3_3_YNL197C%3B loxPsym_3_3_YNL199C%3B loxPsym_3_3_YNL200C%3B loxPsym_3_3_YNL201C%3B loxPsym_3_3_YNL206C%3B loxPsym_3_3_YNL208W%3B loxPsym_3_3_YNL209W%3B loxPsym_3_3_YNL210W%3B loxPsym_3_3_YNL211C%3B loxPsym_3_3_YNL213C%3B loxPsym_3_3_YNL215W%3B loxPsym_3_3_YNL217W%3B loxPsym_3_3_YNL218W%3B loxPsym_3_3_YNL219C%3B loxPsym_3_3_YNL223W%3B loxPsym_3_3_YNL224C%3B loxPsym_3_3_YNL225C%3B loxPsym_3_3_YNL229C%3B loxPsym_3_3_YNL230C%3B loxPsym_3_3_YNL231C%3B loxPsym_3_3_YNL233W%3B loxPsym_3_3_YNL234W%3B loxPsym_3_3_YNL237W%3B loxPsym_3_3_YNL238W%3B loxPsym_3_3_YNL239W%3B loxPsym_3_3_YNL241C%3B loxPsym_3_3_YNL243W%3B loxPsym_3_3_YNL248C%3B loxPsym_3_3_YNL249C%3B loxPsym_3_3_YNL252C%3B loxPsym_3_3_YNL254C%3B loxPsym_3_3_YNL255C%3B loxPsym_3_3_YNL257C%3B loxPsym_3_3_YNL259C%3B loxPsym_3_3_YNL264C%3B loxPsym_3_3_YNL268W%3B loxPsym_3_3_YNL269W%3B loxPsym_3_3_YNL270C%3B loxPsym_3_3_YNL271C%3B loxPsym_3_3_YNL274C%3B loxPsym_3_3_YNL277W-A%3B loxPsym_3_3_YNL278W%3B loxPsym_3_3_YNL279W%3B loxPsym_3_3_YNL280C%3B loxPsym_3_3_YNL283C%3B loxPsym_3_3_YNL284C%3B loxPsym_3_3_YNL288W%3B loxPsym_3_3_YNL289W%3B loxPsym_3_3_YNL291C%3B loxPsym_3_3_YNL293W%3B loxPsym_3_3_YNL294C%3B loxPsym_3_3_YNL298W%3B loxPsym_3_3_YNL299W%3B loxPsym_3_3_YNL300W%3B loxPsym_3_3_YNL301C%3B loxPsym_3_3_YNL302C%3B loxPsym_3_3_YNL305C%3B loxPsym_3_3_YNL307C%3B loxPsym_3_3_YNL309W%3B loxPsym_3_3_YNL311C%3B loxPsym_3_3_YNL314W%3B loxPsym_3_3_YNL315C%3B loxPsym_3_3_YNL316C%3B loxPsym_3_3_YNL320W%3B loxPsym_3_3_YNL321W%3B loxPsym_3_3_YNL322C%3B loxPsym_3_3_YNL325C%3B loxPsym_3_3_YNL326C%3B loxPsym_3_3_YNL328C%3B loxPsym_3_3_YNL329C%3B loxPsym_3_3_YNL330C%3B loxPsym_3_3_YNL331C%3B loxPsym_3_3_YNL333W%3B loxPsym_3_3_YNL334C%3B loxPsym_3_3_YNR001C%3B loxPsym_3_3_YNR002C%3B loxPsym_3_3_YNR004W%3B loxPsym_3_3_YNR006W%3B loxPsym_3_3_YNR007C%3B loxPsym_3_3_YNR008W%3B loxPsym_3_3_YNR009W%3B loxPsym_3_3_YNR010W%3B loxPsym_3_3_YNR013C%3B loxPsym_3_3_YNR014W%3B loxPsym_3_3_YNR015W%3B loxPsym_3_3_YNR018W%3B loxPsym_3_3_YNR020C%3B loxPsym_3_3_YNR022C%3B loxPsym_3_3_YNR023W%3B loxPsym_3_3_YNR027W%3B loxPsym_3_3_YNR029C%3B loxPsym_3_3_YNR031C%3B loxPsym_3_3_YNR032W%3B loxPsym_3_3_YNR033W%3B loxPsym_3_3_YNR034W%3B loxPsym_3_3_YNR034W-A%3B loxPsym_3_3_YNR037C%3B loxPsym_3_3_YNR039C%3B loxPsym_3_3_YNR041C%3B loxPsym_3_3_YNR044W%3B loxPsym_3_3_YNR045W%3B loxPsym_3_3_YNR047W%3B loxPsym_3_3_YNR049C%3B loxPsym_3_3_YNR050C%3B loxPsym_3_3_YNR051C%3B loxPsym_3_3_YNR052C%3B loxPsym_3_3_YNR055C%3B loxPsym_3_3_YNR056C%3B loxPsym_3_3_YNR057C%3B loxPsym_3_3_YNR058W%3B loxPsym_3_3_YNR059W%3B loxPsym_3_3_YNR060W%3B loxPsym_3_3_YNR061C%3B loxPsym_3_3_YNR062C%3B loxPsym_3_3_YNR063W%3B loxPsym_3_3_YNR064C%3B loxPsym_3_3_YNR065C%3B loxPsym_3_3_YNR066C%3B loxPsym_3_3_YNR067C%3B loxPsym_3_3_YNR068C%3B loxPsym_3_3_YNR069C%3B loxPsym_3_3_YNR070W%3B loxPsym_3_3_YNR071C%3B loxPsym_3_3_YNR072W%3B loxPsym_3_3_YNR073C%3B loxPsym_3_3_YNR074C%3B loxPsym_chr14_3_21_1200..1201_5flank%3B loxPsym_del_delchr14_3_00_97363..103911%3B loxPsym_del_delchr14_3_04_517780..523743%3B loxPsym_del_delchr14_3_05_539446..540219%3B loxPsym_del_delchr14_3_06_553112..560636%3B loxPsym_del_delchr14_3_09_617374..618200%3B loxPsym_del_delchr14_3_10_711991..713518%3B loxPsym_del_tF(GAA)N%3B loxPsym_del_tI(AAU)N1%3B loxPsym_del_tI(AAU)N2%3B loxPsym_del_tL(CAA)N%3B loxPsym_del_tT(AGU)N1;ID=loxPsym_3_3_YNL001W%3B loxPsym_3_3_YNL003C%3B loxPsym_3_3_YNL004W%3B loxPsym_3_3_YNL005C%3B loxPsym_3_3_YNL008C%3B loxPsym_3_3_YNL010W%3B loxPsym_3_3_YNL011C%3B loxPsym_3_3_YNL015W%3B loxPsym_3_3_YNL016W%3B loxPsym_3_3_YNL018C%3B loxPsym_3_3_YNL019C%3B loxPsym_3_3_YNL020C%3B loxPsym_3_3_YNL022C%3B loxPsym_3_3_YNL023C%3B loxPsym_3_3_YNL024C%3B loxPsym_3_3_YNL024C-A%3B loxPsym_3_3_YNL025C%3B loxPsym_3_3_YNL027W%3B loxPsym_3_3_YNL029C%3B loxPsym_3_3_YNL031C%3B loxPsym_3_3_YNL033W%3B loxPsym_3_3_YNL034W%3B loxPsym_3_3_YNL037C%3B loxPsym_3_3_YNL040W%3B loxPsym_3_3_YNL041C%3B loxPsym_3_3_YNL045W%3B loxPsym_3_3_YNL046W%3B loxPsym_3_3_YNL047C%3B loxPsym_3_3_YNL049C%3B loxPsym_3_3_YNL050C%3B loxPsym_3_3_YNL052W%3B loxPsym_3_3_YNL053W%3B loxPsym_3_3_YNL054W%3B loxPsym_3_3_YNL056W%3B loxPsym_3_3_YNL058C%3B loxPsym_3_3_YNL059C%3B loxPsym_3_3_YNL063W%3B loxPsym_3_3_YNL064C%3B loxPsym_3_3_YNL065W%3B loxPsym_3_3_YNL066W%3B loxPsym_3_3_YNL067W%3B loxPsym_3_3_YNL067W-B%3B loxPsym_3_3_YNL068C%3B loxPsym_3_3_YNL069C%3B loxPsym_3_3_YNL070W%3B loxPsym_3_3_YNL071W%3B loxPsym_3_3_YNL072W%3B loxPsym_3_3_YNL073W%3B loxPsym_3_3_YNL074C%3B loxPsym_3_3_YNL076W%3B loxPsym_3_3_YNL077W%3B loxPsym_3_3_YNL078W%3B loxPsym_3_3_YNL079C%3B loxPsym_3_3_YNL080C%3B loxPsym_3_3_YNL081C%3B loxPsym_3_3_YNL083W%3B loxPsym_3_3_YNL084C%3B loxPsym_3_3_YNL085W%3B loxPsym_3_3_YNL086W%3B loxPsym_3_3_YNL087W%3B loxPsym_3_3_YNL091W%3B loxPsym_3_3_YNL092W%3B loxPsym_3_3_YNL093W%3B loxPsym_3_3_YNL095C%3B loxPsym_3_3_YNL097C%3B loxPsym_3_3_YNL097C-B%3B loxPsym_3_3_YNL098C%3B loxPsym_3_3_YNL099C%3B loxPsym_3_3_YNL101W%3B loxPsym_3_3_YNL104C%3B loxPsym_3_3_YNL106C%3B loxPsym_3_3_YNL111C%3B loxPsym_3_3_YNL115C%3B loxPsym_3_3_YNL117W%3B loxPsym_3_3_YNL119W%3B loxPsym_3_3_YNL121C%3B loxPsym_3_3_YNL122C%3B loxPsym_3_3_YNL123W%3B loxPsym_3_3_YNL125C%3B loxPsym_3_3_YNL127W%3B loxPsym_3_3_YNL128W%3B loxPsym_3_3_YNL129W%3B loxPsym_3_3_YNL130C%3B loxPsym_3_3_YNL130C-A%3B loxPsym_3_3_YNL133C%3B loxPsym_3_3_YNL134C%3B loxPsym_3_3_YNL135C%3B loxPsym_3_3_YNL138W%3B loxPsym_3_3_YNL138W-A%3B loxPsym_3_3_YNL141W%3B loxPsym_3_3_YNL142W%3B loxPsym_3_3_YNL144C%3B loxPsym_3_3_YNL146W%3B loxPsym_3_3_YNL148C%3B loxPsym_3_3_YNL153C%3B loxPsym_3_3_YNL154C%3B loxPsym_3_3_YNL156C%3B loxPsym_3_3_YNL159C%3B loxPsym_3_3_YNL160W%3B loxPsym_3_3_YNL162W-A%3B loxPsym_3_3_YNL166C%3B loxPsym_3_3_YNL167C%3B loxPsym_3_3_YNL168C%3B loxPsym_3_3_YNL173C%3B loxPsym_3_3_YNL175C%3B loxPsym_3_3_YNL176C%3B loxPsym_3_3_YNL177C%3B loxPsym_3_3_YNL180C%3B loxPsym_3_3_YNL183C%3B loxPsym_3_3_YNL185C%3B loxPsym_3_3_YNL186W%3B loxPsym_3_3_YNL187W%3B loxPsym_3_3_YNL190W%3B loxPsym_3_3_YNL191W%3B loxPsym_3_3_YNL193W%3B loxPsym_3_3_YNL194C%3B loxPsym_3_3_YNL195C%3B loxPsym_3_3_YNL196C%3B loxPsym_3_3_YNL197C%3B loxPsym_3_3_YNL199C%3B loxPsym_3_3_YNL200C%3B loxPsym_3_3_YNL201C%3B loxPsym_3_3_YNL206C%3B loxPsym_3_3_YNL208W%3B loxPsym_3_3_YNL209W%3B loxPsym_3_3_YNL210W%3B loxPsym_3_3_YNL211C%3B loxPsym_3_3_YNL213C%3B loxPsym_3_3_YNL215W%3B loxPsym_3_3_YNL217W%3B loxPsym_3_3_YNL218W%3B loxPsym_3_3_YNL219C%3B loxPsym_3_3_YNL223W%3B loxPsym_3_3_YNL224C%3B loxPsym_3_3_YNL225C%3B loxPsym_3_3_YNL229C%3B loxPsym_3_3_YNL230C%3B loxPsym_3_3_YNL231C%3B loxPsym_3_3_YNL233W%3B loxPsym_3_3_YNL234W%3B loxPsym_3_3_YNL237W%3B loxPsym_3_3_YNL238W%3B loxPsym_3_3_YNL239W%3B loxPsym_3_3_YNL241C%3B loxPsym_3_3_YNL243W%3B loxPsym_3_3_YNL248C%3B loxPsym_3_3_YNL249C%3B loxPsym_3_3_YNL252C%3B loxPsym_3_3_YNL254C%3B loxPsym_3_3_YNL255C%3B loxPsym_3_3_YNL257C%3B loxPsym_3_3_YNL259C%3B loxPsym_3_3_YNL264C%3B loxPsym_3_3_YNL268W%3B loxPsym_3_3_YNL269W%3B loxPsym_3_3_YNL270C%3B loxPsym_3_3_YNL271C%3B loxPsym_3_3_YNL274C%3B loxPsym_3_3_YNL277W-A%3B loxPsym_3_3_YNL278W%3B loxPsym_3_3_YNL279W%3B loxPsym_3_3_YNL280C%3B loxPsym_3_3_YNL283C%3B loxPsym_3_3_YNL284C%3B loxPsym_3_3_YNL288W%3B loxPsym_3_3_YNL289W%3B loxPsym_3_3_YNL291C%3B loxPsym_3_3_YNL293W%3B loxPsym_3_3_YNL294C%3B loxPsym_3_3_YNL298W%3B loxPsym_3_3_YNL299W%3B loxPsym_3_3_YNL300W%3B loxPsym_3_3_YNL301C%3B loxPsym_3_3_YNL302C%3B loxPsym_3_3_YNL305C%3B loxPsym_3_3_YNL307C%3B loxPsym_3_3_YNL309W%3B loxPsym_3_3_YNL311C%3B loxPsym_3_3_YNL314W%3B loxPsym_3_3_YNL315C%3B loxPsym_3_3_YNL316C%3B loxPsym_3_3_YNL320W%3B loxPsym_3_3_YNL321W%3B loxPsym_3_3_YNL322C%3B loxPsym_3_3_YNL325C%3B loxPsym_3_3_YNL326C%3B loxPsym_3_3_YNL328C%3B loxPsym_3_3_YNL329C%3B loxPsym_3_3_YNL330C%3B loxPsym_3_3_YNL331C%3B loxPsym_3_3_YNL333W%3B loxPsym_3_3_YNL334C%3B loxPsym_3_3_YNR001C%3B loxPsym_3_3_YNR002C%3B loxPsym_3_3_YNR004W%3B loxPsym_3_3_YNR006W%3B loxPsym_3_3_YNR007C%3B loxPsym_3_3_YNR008W%3B loxPsym_3_3_YNR009W%3B loxPsym_3_3_YNR010W%3B loxPsym_3_3_YNR013C%3B loxPsym_3_3_YNR014W%3B loxPsym_3_3_YNR015W%3B loxPsym_3_3_YNR018W%3B loxPsym_3_3_YNR020C%3B loxPsym_3_3_YNR022C%3B loxPsym_3_3_YNR023W%3B loxPsym_3_3_YNR027W%3B loxPsym_3_3_YNR029C%3B loxPsym_3_3_YNR031C%3B loxPsym_3_3_YNR032W%3B loxPsym_3_3_YNR033W%3B loxPsym_3_3_YNR034W%3B loxPsym_3_3_YNR034W-A%3B loxPsym_3_3_YNR037C%3B loxPsym_3_3_YNR039C%3B loxPsym_3_3_YNR041C%3B loxPsym_3_3_YNR044W%3B loxPsym_3_3_YNR045W%3B loxPsym_3_3_YNR047W%3B loxPsym_3_3_YNR049C%3B loxPsym_3_3_YNR050C%3B loxPsym_3_3_YNR051C%3B loxPsym_3_3_YNR052C%3B loxPsym_3_3_YNR055C%3B loxPsym_3_3_YNR056C%3B loxPsym_3_3_YNR057C%3B loxPsym_3_3_YNR058W%3B loxPsym_3_3_YNR059W%3B loxPsym_3_3_YNR060W%3B loxPsym_3_3_YNR061C%3B loxPsym_3_3_YNR062C%3B loxPsym_3_3_YNR063W%3B loxPsym_3_3_YNR064C%3B loxPsym_3_3_YNR065C%3B loxPsym_3_3_YNR066C%3B loxPsym_3_3_YNR067C%3B loxPsym_3_3_YNR068C%3B loxPsym_3_3_YNR069C%3B loxPsym_3_3_YNR070W%3B loxPsym_3_3_YNR071C%3B loxPsym_3_3_YNR072W%3B loxPsym_3_3_YNR073C%3B loxPsym_3_3_YNR074C%3B loxPsym_chr14_3_21_1200..1201_5flank%3B loxPsym_del_delchr14_3_00_97363..103911%3B loxPsym_del_delchr14_3_04_517780..523743%3B loxPsym_del_delchr14_3_05_539446..540219%3B loxPsym_del_delchr14_3_06_553112..560636%3B loxPsym_del_delchr14_3_09_617374..618200%3B loxPsym_del_delchr14_3_10_711991..713518%3B loxPsym_del_tF(GAA)N%3B loxPsym_del_tI(AAU)N1%3B loxPsym_del_tI(AAU)N2%3B loxPsym_del_tL(CAA)N%3B loxPsym_del_tT(AGU)N1
tig00000023	BIO	site_specific_recombination_target_region	434601	434634	.	.	.	Name=loxPsym_3_3_YNL001W%3B loxPsym_3_3_YNL003C%3B loxPsym_3_3_YNL004W%3B loxPsym_3_3_YNL005C%3B loxPsym_3_3_YNL008C%3B loxPsym_3_3_YNL010W%3B loxPsym_3_3_YNL011C%3B loxPsym_3_3_YNL015W%3B loxPsym_3_3_YNL016W%3B loxPsym_3_3_YNL018C%3B loxPsym_3_3_YNL019C%3B loxPsym_3_3_YNL020C%3B loxPsym_3_3_YNL022C%3B loxPsym_3_3_YNL023C%3B loxPsym_3_3_YNL024C%3B loxPsym_3_3_YNL024C-A%3B loxPsym_3_3_YNL025C%3B loxPsym_3_3_YNL027W%3B loxPsym_3_3_YNL029C%3B loxPsym_3_3_YNL031C%3B loxPsym_3_3_YNL033W%3B loxPsym_3_3_YNL034W%3B loxPsym_3_3_YNL037C%3B loxPsym_3_3_YNL040W%3B loxPsym_3_3_YNL041C%3B loxPsym_3_3_YNL045W%3B loxPsym_3_3_YNL046W%3B loxPsym_3_3_YNL047C%3B loxPsym_3_3_YNL049C%3B loxPsym_3_3_YNL050C%3B loxPsym_3_3_YNL052W%3B loxPsym_3_3_YNL053W%3B loxPsym_3_3_YNL054W%3B loxPsym_3_3_YNL056W%3B loxPsym_3_3_YNL058C%3B loxPsym_3_3_YNL059C%3B loxPsym_3_3_YNL063W%3B loxPsym_3_3_YNL064C%3B loxPsym_3_3_YNL065W%3B loxPsym_3_3_YNL066W%3B loxPsym_3_3_YNL067W%3B loxPsym_3_3_YNL067W-B%3B loxPsym_3_3_YNL068C%3B loxPsym_3_3_YNL069C%3B loxPsym_3_3_YNL070W%3B loxPsym_3_3_YNL071W%3B loxPsym_3_3_YNL072W%3B loxPsym_3_3_YNL073W%3B loxPsym_3_3_YNL074C%3B loxPsym_3_3_YNL076W%3B loxPsym_3_3_YNL077W%3B loxPsym_3_3_YNL078W%3B loxPsym_3_3_YNL079C%3B loxPsym_3_3_YNL080C%3B loxPsym_3_3_YNL081C%3B loxPsym_3_3_YNL083W%3B loxPsym_3_3_YNL084C%3B loxPsym_3_3_YNL085W%3B loxPsym_3_3_YNL086W%3B loxPsym_3_3_YNL087W%3B loxPsym_3_3_YNL091W%3B loxPsym_3_3_YNL092W%3B loxPsym_3_3_YNL093W%3B loxPsym_3_3_YNL095C%3B loxPsym_3_3_YNL097C%3B loxPsym_3_3_YNL097C-B%3B loxPsym_3_3_YNL098C%3B loxPsym_3_3_YNL099C%3B loxPsym_3_3_YNL101W%3B loxPsym_3_3_YNL104C%3B loxPsym_3_3_YNL106C%3B loxPsym_3_3_YNL111C%3B loxPsym_3_3_YNL115C%3B loxPsym_3_3_YNL117W%3B loxPsym_3_3_YNL119W%3B loxPsym_3_3_YNL121C%3B loxPsym_3_3_YNL122C%3B loxPsym_3_3_YNL123W%3B loxPsym_3_3_YNL125C%3B loxPsym_3_3_YNL127W%3B loxPsym_3_3_YNL128W%3B loxPsym_3_3_YNL129W%3B loxPsym_3_3_YNL130C%3B loxPsym_3_3_YNL130C-A%3B loxPsym_3_3_YNL133C%3B loxPsym_3_3_YNL134C%3B loxPsym_3_3_YNL135C%3B loxPsym_3_3_YNL138W%3B loxPsym_3_3_YNL138W-A%3B loxPsym_3_3_YNL141W%3B loxPsym_3_3_YNL142W%3B loxPsym_3_3_YNL144C%3B loxPsym_3_3_YNL146W%3B loxPsym_3_3_YNL148C%3B loxPsym_3_3_YNL153C%3B loxPsym_3_3_YNL154C%3B loxPsym_3_3_YNL156C%3B loxPsym_3_3_YNL159C%3B loxPsym_3_3_YNL160W%3B loxPsym_3_3_YNL162W-A%3B loxPsym_3_3_YNL166C%3B loxPsym_3_3_YNL167C%3B loxPsym_3_3_YNL168C%3B loxPsym_3_3_YNL173C%3B loxPsym_3_3_YNL175C%3B loxPsym_3_3_YNL176C%3B loxPsym_3_3_YNL177C%3B loxPsym_3_3_YNL180C%3B loxPsym_3_3_YNL183C%3B loxPsym_3_3_YNL185C%3B loxPsym_3_3_YNL186W%3B loxPsym_3_3_YNL187W%3B loxPsym_3_3_YNL190W%3B loxPsym_3_3_YNL191W%3B loxPsym_3_3_YNL193W%3B loxPsym_3_3_YNL194C%3B loxPsym_3_3_YNL195C%3B loxPsym_3_3_YNL196C%3B loxPsym_3_3_YNL197C%3B loxPsym_3_3_YNL199C%3B loxPsym_3_3_YNL200C%3B loxPsym_3_3_YNL201C%3B loxPsym_3_3_YNL206C%3B loxPsym_3_3_YNL208W%3B loxPsym_3_3_YNL209W%3B loxPsym_3_3_YNL210W%3B loxPsym_3_3_YNL211C%3B loxPsym_3_3_YNL213C%3B loxPsym_3_3_YNL215W%3B loxPsym_3_3_YNL217W%3B loxPsym_3_3_YNL218W%3B loxPsym_3_3_YNL219C%3B loxPsym_3_3_YNL223W%3B loxPsym_3_3_YNL224C%3B loxPsym_3_3_YNL225C%3B loxPsym_3_3_YNL229C%3B loxPsym_3_3_YNL230C%3B loxPsym_3_3_YNL231C%3B loxPsym_3_3_YNL233W%3B loxPsym_3_3_YNL234W%3B loxPsym_3_3_YNL237W%3B loxPsym_3_3_YNL238W%3B loxPsym_3_3_YNL239W%3B loxPsym_3_3_YNL241C%3B loxPsym_3_3_YNL243W%3B loxPsym_3_3_YNL248C%3B loxPsym_3_3_YNL249C%3B loxPsym_3_3_YNL252C%3B loxPsym_3_3_YNL254C%3B loxPsym_3_3_YNL255C%3B loxPsym_3_3_YNL257C%3B loxPsym_3_3_YNL259C%3B loxPsym_3_3_YNL264C%3B loxPsym_3_3_YNL268W%3B loxPsym_3_3_YNL269W%3B loxPsym_3_3_YNL270C%3B loxPsym_3_3_YNL271C%3B loxPsym_3_3_YNL274C%3B loxPsym_3_3_YNL277W-A%3B loxPsym_3_3_YNL278W%3B loxPsym_3_3_YNL279W%3B loxPsym_3_3_YNL280C%3B loxPsym_3_3_YNL283C%3B loxPsym_3_3_YNL284C%3B loxPsym_3_3_YNL288W%3B loxPsym_3_3_YNL289W%3B loxPsym_3_3_YNL291C%3B loxPsym_3_3_YNL293W%3B loxPsym_3_3_YNL294C%3B loxPsym_3_3_YNL298W%3B loxPsym_3_3_YNL299W%3B loxPsym_3_3_YNL300W%3B loxPsym_3_3_YNL301C%3B loxPsym_3_3_YNL302C%3B loxPsym_3_3_YNL305C%3B loxPsym_3_3_YNL307C%3B loxPsym_3_3_YNL309W%3B loxPsym_3_3_YNL311C%3B loxPsym_3_3_YNL314W%3B loxPsym_3_3_YNL315C%3B loxPsym_3_3_YNL316C%3B loxPsym_3_3_YNL320W%3B loxPsym_3_3_YNL321W%3B loxPsym_3_3_YNL322C%3B loxPsym_3_3_YNL325C%3B loxPsym_3_3_YNL326C%3B loxPsym_3_3_YNL328C%3B loxPsym_3_3_YNL329C%3B loxPsym_3_3_YNL330C%3B loxPsym_3_3_YNL331C%3B loxPsym_3_3_YNL333W%3B loxPsym_3_3_YNL334C%3B loxPsym_3_3_YNR001C%3B loxPsym_3_3_YNR002C%3B loxPsym_3_3_YNR004W%3B loxPsym_3_3_YNR006W%3B loxPsym_3_3_YNR007C%3B loxPsym_3_3_YNR008W%3B loxPsym_3_3_YNR009W%3B loxPsym_3_3_YNR010W%3B loxPsym_3_3_YNR013C%3B loxPsym_3_3_YNR014W%3B loxPsym_3_3_YNR015W%3B loxPsym_3_3_YNR018W%3B loxPsym_3_3_YNR020C%3B loxPsym_3_3_YNR022C%3B loxPsym_3_3_YNR023W%3B loxPsym_3_3_YNR027W%3B loxPsym_3_3_YNR029C%3B loxPsym_3_3_YNR031C%3B loxPsym_3_3_YNR032W%3B loxPsym_3_3_YNR033W%3B loxPsym_3_3_YNR034W%3B loxPsym_3_3_YNR034W-A%3B loxPsym_3_3_YNR037C%3B loxPsym_3_3_YNR039C%3B loxPsym_3_3_YNR041C%3B loxPsym_3_3_YNR044W%3B loxPsym_3_3_YNR045W%3B loxPsym_3_3_YNR047W%3B loxPsym_3_3_YNR049C%3B loxPsym_3_3_YNR050C%3B loxPsym_3_3_YNR051C%3B loxPsym_3_3_YNR052C%3B loxPsym_3_3_YNR055C%3B loxPsym_3_3_YNR056C%3B loxPsym_3_3_YNR057C%3B loxPsym_3_3_YNR058W%3B loxPsym_3_3_YNR059W%3B loxPsym_3_3_YNR060W%3B loxPsym_3_3_YNR061C%3B loxPsym_3_3_YNR062C%3B loxPsym_3_3_YNR063W%3B loxPsym_3_3_YNR064C%3B loxPsym_3_3_YNR065C%3B loxPsym_3_3_YNR066C%3B loxPsym_3_3_YNR067C%3B loxPsym_3_3_YNR068C%3B loxPsym_3_3_YNR069C%3B loxPsym_3_3_YNR070W%3B loxPsym_3_3_YNR071C%3B loxPsym_3_3_YNR072W%3B loxPsym_3_3_YNR073C%3B loxPsym_3_3_YNR074C%3B loxPsym_chr14_3_21_1200..1201_5flank%3B loxPsym_del_delchr14_3_00_97363..103911%3B loxPsym_del_delchr14_3_04_517780..523743%3B loxPsym_del_delchr14_3_05_539446..540219%3B loxPsym_del_delchr14_3_06_553112..560636%3B loxPsym_del_delchr14_3_09_617374..618200%3B loxPsym_del_delchr14_3_10_711991..713518%3B loxPsym_del_tF(GAA)N%3B loxPsym_del_tI(AAU)N1%3B loxPsym_del_tI(AAU)N2%3B loxPsym_del_tL(CAA)N%3B loxPsym_del_tT(AGU)N1;ID=loxPsym_3_3_YNL001W%3B loxPsym_3_3_YNL003C%3B loxPsym_3_3_YNL004W%3B loxPsym_3_3_YNL005C%3B loxPsym_3_3_YNL008C%3B loxPsym_3_3_YNL010W%3B loxPsym_3_3_YNL011C%3B loxPsym_3_3_YNL015W%3B loxPsym_3_3_YNL016W%3B loxPsym_3_3_YNL018C%3B loxPsym_3_3_YNL019C%3B loxPsym_3_3_YNL020C%3B loxPsym_3_3_YNL022C%3B loxPsym_3_3_YNL023C%3B loxPsym_3_3_YNL024C%3B loxPsym_3_3_YNL024C-A%3B loxPsym_3_3_YNL025C%3B loxPsym_3_3_YNL027W%3B loxPsym_3_3_YNL029C%3B loxPsym_3_3_YNL031C%3B loxPsym_3_3_YNL033W%3B loxPsym_3_3_YNL034W%3B loxPsym_3_3_YNL037C%3B loxPsym_3_3_YNL040W%3B loxPsym_3_3_YNL041C%3B loxPsym_3_3_YNL045W%3B loxPsym_3_3_YNL046W%3B loxPsym_3_3_YNL047C%3B loxPsym_3_3_YNL049C%3B loxPsym_3_3_YNL050C%3B loxPsym_3_3_YNL052W%3B loxPsym_3_3_YNL053W%3B loxPsym_3_3_YNL054W%3B loxPsym_3_3_YNL056W%3B loxPsym_3_3_YNL058C%3B loxPsym_3_3_YNL059C%3B loxPsym_3_3_YNL063W%3B loxPsym_3_3_YNL064C%3B loxPsym_3_3_YNL065W%3B loxPsym_3_3_YNL066W%3B loxPsym_3_3_YNL067W%3B loxPsym_3_3_YNL067W-B%3B loxPsym_3_3_YNL068C%3B loxPsym_3_3_YNL069C%3B loxPsym_3_3_YNL070W%3B loxPsym_3_3_YNL071W%3B loxPsym_3_3_YNL072W%3B loxPsym_3_3_YNL073W%3B loxPsym_3_3_YNL074C%3B loxPsym_3_3_YNL076W%3B loxPsym_3_3_YNL077W%3B loxPsym_3_3_YNL078W%3B loxPsym_3_3_YNL079C%3B loxPsym_3_3_YNL080C%3B loxPsym_3_3_YNL081C%3B loxPsym_3_3_YNL083W%3B loxPsym_3_3_YNL084C%3B loxPsym_3_3_YNL085W%3B loxPsym_3_3_YNL086W%3B loxPsym_3_3_YNL087W%3B loxPsym_3_3_YNL091W%3B loxPsym_3_3_YNL092W%3B loxPsym_3_3_YNL093W%3B loxPsym_3_3_YNL095C%3B loxPsym_3_3_YNL097C%3B loxPsym_3_3_YNL097C-B%3B loxPsym_3_3_YNL098C%3B loxPsym_3_3_YNL099C%3B loxPsym_3_3_YNL101W%3B loxPsym_3_3_YNL104C%3B loxPsym_3_3_YNL106C%3B loxPsym_3_3_YNL111C%3B loxPsym_3_3_YNL115C%3B loxPsym_3_3_YNL117W%3B loxPsym_3_3_YNL119W%3B loxPsym_3_3_YNL121C%3B loxPsym_3_3_YNL122C%3B loxPsym_3_3_YNL123W%3B loxPsym_3_3_YNL125C%3B loxPsym_3_3_YNL127W%3B loxPsym_3_3_YNL128W%3B loxPsym_3_3_YNL129W%3B loxPsym_3_3_YNL130C%3B loxPsym_3_3_YNL130C-A%3B loxPsym_3_3_YNL133C%3B loxPsym_3_3_YNL134C%3B loxPsym_3_3_YNL135C%3B loxPsym_3_3_YNL138W%3B loxPsym_3_3_YNL138W-A%3B loxPsym_3_3_YNL141W%3B loxPsym_3_3_YNL142W%3B loxPsym_3_3_YNL144C%3B loxPsym_3_3_YNL146W%3B loxPsym_3_3_YNL148C%3B loxPsym_3_3_YNL153C%3B loxPsym_3_3_YNL154C%3B loxPsym_3_3_YNL156C%3B loxPsym_3_3_YNL159C%3B loxPsym_3_3_YNL160W%3B loxPsym_3_3_YNL162W-A%3B loxPsym_3_3_YNL166C%3B loxPsym_3_3_YNL167C%3B loxPsym_3_3_YNL168C%3B loxPsym_3_3_YNL173C%3B loxPsym_3_3_YNL175C%3B loxPsym_3_3_YNL176C%3B loxPsym_3_3_YNL177C%3B loxPsym_3_3_YNL180C%3B loxPsym_3_3_YNL183C%3B loxPsym_3_3_YNL185C%3B loxPsym_3_3_YNL186W%3B loxPsym_3_3_YNL187W%3B loxPsym_3_3_YNL190W%3B loxPsym_3_3_YNL191W%3B loxPsym_3_3_YNL193W%3B loxPsym_3_3_YNL194C%3B loxPsym_3_3_YNL195C%3B loxPsym_3_3_YNL196C%3B loxPsym_3_3_YNL197C%3B loxPsym_3_3_YNL199C%3B loxPsym_3_3_YNL200C%3B loxPsym_3_3_YNL201C%3B loxPsym_3_3_YNL206C%3B loxPsym_3_3_YNL208W%3B loxPsym_3_3_YNL209W%3B loxPsym_3_3_YNL210W%3B loxPsym_3_3_YNL211C%3B loxPsym_3_3_YNL213C%3B loxPsym_3_3_YNL215W%3B loxPsym_3_3_YNL217W%3B loxPsym_3_3_YNL218W%3B loxPsym_3_3_YNL219C%3B loxPsym_3_3_YNL223W%3B loxPsym_3_3_YNL224C%3B loxPsym_3_3_YNL225C%3B loxPsym_3_3_YNL229C%3B loxPsym_3_3_YNL230C%3B loxPsym_3_3_YNL231C%3B loxPsym_3_3_YNL233W%3B loxPsym_3_3_YNL234W%3B loxPsym_3_3_YNL237W%3B loxPsym_3_3_YNL238W%3B loxPsym_3_3_YNL239W%3B loxPsym_3_3_YNL241C%3B loxPsym_3_3_YNL243W%3B loxPsym_3_3_YNL248C%3B loxPsym_3_3_YNL249C%3B loxPsym_3_3_YNL252C%3B loxPsym_3_3_YNL254C%3B loxPsym_3_3_YNL255C%3B loxPsym_3_3_YNL257C%3B loxPsym_3_3_YNL259C%3B loxPsym_3_3_YNL264C%3B loxPsym_3_3_YNL268W%3B loxPsym_3_3_YNL269W%3B loxPsym_3_3_YNL270C%3B loxPsym_3_3_YNL271C%3B loxPsym_3_3_YNL274C%3B loxPsym_3_3_YNL277W-A%3B loxPsym_3_3_YNL278W%3B loxPsym_3_3_YNL279W%3B loxPsym_3_3_YNL280C%3B loxPsym_3_3_YNL283C%3B loxPsym_3_3_YNL284C%3B loxPsym_3_3_YNL288W%3B loxPsym_3_3_YNL289W%3B loxPsym_3_3_YNL291C%3B loxPsym_3_3_YNL293W%3B loxPsym_3_3_YNL294C%3B loxPsym_3_3_YNL298W%3B loxPsym_3_3_YNL299W%3B loxPsym_3_3_YNL300W%3B loxPsym_3_3_YNL301C%3B loxPsym_3_3_YNL302C%3B loxPsym_3_3_YNL305C%3B loxPsym_3_3_YNL307C%3B loxPsym_3_3_YNL309W%3B loxPsym_3_3_YNL311C%3B loxPsym_3_3_YNL314W%3B loxPsym_3_3_YNL315C%3B loxPsym_3_3_YNL316C%3B loxPsym_3_3_YNL320W%3B loxPsym_3_3_YNL321W%3B loxPsym_3_3_YNL322C%3B loxPsym_3_3_YNL325C%3B loxPsym_3_3_YNL326C%3B loxPsym_3_3_YNL328C%3B loxPsym_3_3_YNL329C%3B loxPsym_3_3_YNL330C%3B loxPsym_3_3_YNL331C%3B loxPsym_3_3_YNL333W%3B loxPsym_3_3_YNL334C%3B loxPsym_3_3_YNR001C%3B loxPsym_3_3_YNR002C%3B loxPsym_3_3_YNR004W%3B loxPsym_3_3_YNR006W%3B loxPsym_3_3_YNR007C%3B loxPsym_3_3_YNR008W%3B loxPsym_3_3_YNR009W%3B loxPsym_3_3_YNR010W%3B loxPsym_3_3_YNR013C%3B loxPsym_3_3_YNR014W%3B loxPsym_3_3_YNR015W%3B loxPsym_3_3_YNR018W%3B loxPsym_3_3_YNR020C%3B loxPsym_3_3_YNR022C%3B loxPsym_3_3_YNR023W%3B loxPsym_3_3_YNR027W%3B loxPsym_3_3_YNR029C%3B loxPsym_3_3_YNR031C%3B loxPsym_3_3_YNR032W%3B loxPsym_3_3_YNR033W%3B loxPsym_3_3_YNR034W%3B loxPsym_3_3_YNR034W-A%3B loxPsym_3_3_YNR037C%3B loxPsym_3_3_YNR039C%3B loxPsym_3_3_YNR041C%3B loxPsym_3_3_YNR044W%3B loxPsym_3_3_YNR045W%3B loxPsym_3_3_YNR047W%3B loxPsym_3_3_YNR049C%3B loxPsym_3_3_YNR050C%3B loxPsym_3_3_YNR051C%3B loxPsym_3_3_YNR052C%3B loxPsym_3_3_YNR055C%3B loxPsym_3_3_YNR056C%3B loxPsym_3_3_YNR057C%3B loxPsym_3_3_YNR058W%3B loxPsym_3_3_YNR059W%3B loxPsym_3_3_YNR060W%3B loxPsym_3_3_YNR061C%3B loxPsym_3_3_YNR062C%3B loxPsym_3_3_YNR063W%3B loxPsym_3_3_YNR064C%3B loxPsym_3_3_YNR065C%3B loxPsym_3_3_YNR066C%3B loxPsym_3_3_YNR067C%3B loxPsym_3_3_YNR068C%3B loxPsym_3_3_YNR069C%3B loxPsym_3_3_YNR070W%3B loxPsym_3_3_YNR071C%3B loxPsym_3_3_YNR072W%3B loxPsym_3_3_YNR073C%3B loxPsym_3_3_YNR074C%3B loxPsym_chr14_3_21_1200..1201_5flank%3B loxPsym_del_delchr14_3_00_97363..103911%3B loxPsym_del_delchr14_3_04_517780..523743%3B loxPsym_del_delchr14_3_05_539446..540219%3B loxPsym_del_delchr14_3_06_553112..560636%3B loxPsym_del_delchr14_3_09_617374..618200%3B loxPsym_del_delchr14_3_10_711991..713518%3B loxPsym_del_tF(GAA)N%3B loxPsym_del_tI(AAU)N1%3B loxPsym_del_tI(AAU)N2%3B loxPsym_del_tL(CAA)N%3B loxPsym_del_tT(AGU)N1
tig00000023	BIO	site_specific_recombination_target_region	442956	442989	.	.	.	Name=loxPsym_3_3_YNL001W%3B loxPsym_3_3_YNL003C%3B loxPsym_3_3_YNL004W%3B loxPsym_3_3_YNL005C%3B loxPsym_3_3_YNL008C%3B loxPsym_3_3_YNL010W%3B loxPsym_3_3_YNL011C%3B loxPsym_3_3_YNL015W%3B loxPsym_3_3_YNL016W%3B loxPsym_3_3_YNL018C%3B loxPsym_3_3_YNL019C%3B loxPsym_3_3_YNL020C%3B loxPsym_3_3_YNL022C%3B loxPsym_3_3_YNL023C%3B loxPsym_3_3_YNL024C%3B loxPsym_3_3_YNL024C-A%3B loxPsym_3_3_YNL025C%3B loxPsym_3_3_YNL027W%3B loxPsym_3_3_YNL029C%3B loxPsym_3_3_YNL031C%3B loxPsym_3_3_YNL033W%3B loxPsym_3_3_YNL034W%3B loxPsym_3_3_YNL037C%3B loxPsym_3_3_YNL040W%3B loxPsym_3_3_YNL041C%3B loxPsym_3_3_YNL045W%3B loxPsym_3_3_YNL046W%3B loxPsym_3_3_YNL047C%3B loxPsym_3_3_YNL049C%3B loxPsym_3_3_YNL050C%3B loxPsym_3_3_YNL052W%3B loxPsym_3_3_YNL053W%3B loxPsym_3_3_YNL054W%3B loxPsym_3_3_YNL056W%3B loxPsym_3_3_YNL058C%3B loxPsym_3_3_YNL059C%3B loxPsym_3_3_YNL063W%3B loxPsym_3_3_YNL064C%3B loxPsym_3_3_YNL065W%3B loxPsym_3_3_YNL066W%3B loxPsym_3_3_YNL067W%3B loxPsym_3_3_YNL067W-B%3B loxPsym_3_3_YNL068C%3B loxPsym_3_3_YNL069C%3B loxPsym_3_3_YNL070W%3B loxPsym_3_3_YNL071W%3B loxPsym_3_3_YNL072W%3B loxPsym_3_3_YNL073W%3B loxPsym_3_3_YNL074C%3B loxPsym_3_3_YNL076W%3B loxPsym_3_3_YNL077W%3B loxPsym_3_3_YNL078W%3B loxPsym_3_3_YNL079C%3B loxPsym_3_3_YNL080C%3B loxPsym_3_3_YNL081C%3B loxPsym_3_3_YNL083W%3B loxPsym_3_3_YNL084C%3B loxPsym_3_3_YNL085W%3B loxPsym_3_3_YNL086W%3B loxPsym_3_3_YNL087W%3B loxPsym_3_3_YNL091W%3B loxPsym_3_3_YNL092W%3B loxPsym_3_3_YNL093W%3B loxPsym_3_3_YNL095C%3B loxPsym_3_3_YNL097C%3B loxPsym_3_3_YNL097C-B%3B loxPsym_3_3_YNL098C%3B loxPsym_3_3_YNL099C%3B loxPsym_3_3_YNL101W%3B loxPsym_3_3_YNL104C%3B loxPsym_3_3_YNL106C%3B loxPsym_3_3_YNL111C%3B loxPsym_3_3_YNL115C%3B loxPsym_3_3_YNL117W%3B loxPsym_3_3_YNL119W%3B loxPsym_3_3_YNL121C%3B loxPsym_3_3_YNL122C%3B loxPsym_3_3_YNL123W%3B loxPsym_3_3_YNL125C%3B loxPsym_3_3_YNL127W%3B loxPsym_3_3_YNL128W%3B loxPsym_3_3_YNL129W%3B loxPsym_3_3_YNL130C%3B loxPsym_3_3_YNL130C-A%3B loxPsym_3_3_YNL133C%3B loxPsym_3_3_YNL134C%3B loxPsym_3_3_YNL135C%3B loxPsym_3_3_YNL138W%3B loxPsym_3_3_YNL138W-A%3B loxPsym_3_3_YNL141W%3B loxPsym_3_3_YNL142W%3B loxPsym_3_3_YNL144C%3B loxPsym_3_3_YNL146W%3B loxPsym_3_3_YNL148C%3B loxPsym_3_3_YNL153C%3B loxPsym_3_3_YNL154C%3B loxPsym_3_3_YNL156C%3B loxPsym_3_3_YNL159C%3B loxPsym_3_3_YNL160W%3B loxPsym_3_3_YNL162W-A%3B loxPsym_3_3_YNL166C%3B loxPsym_3_3_YNL167C%3B loxPsym_3_3_YNL168C%3B loxPsym_3_3_YNL173C%3B loxPsym_3_3_YNL175C%3B loxPsym_3_3_YNL176C%3B loxPsym_3_3_YNL177C%3B loxPsym_3_3_YNL180C%3B loxPsym_3_3_YNL183C%3B loxPsym_3_3_YNL185C%3B loxPsym_3_3_YNL186W%3B loxPsym_3_3_YNL187W%3B loxPsym_3_3_YNL190W%3B loxPsym_3_3_YNL191W%3B loxPsym_3_3_YNL193W%3B loxPsym_3_3_YNL194C%3B loxPsym_3_3_YNL195C%3B loxPsym_3_3_YNL196C%3B loxPsym_3_3_YNL197C%3B loxPsym_3_3_YNL199C%3B loxPsym_3_3_YNL200C%3B loxPsym_3_3_YNL201C%3B loxPsym_3_3_YNL206C%3B loxPsym_3_3_YNL208W%3B loxPsym_3_3_YNL209W%3B loxPsym_3_3_YNL210W%3B loxPsym_3_3_YNL211C%3B loxPsym_3_3_YNL213C%3B loxPsym_3_3_YNL215W%3B loxPsym_3_3_YNL217W%3B loxPsym_3_3_YNL218W%3B loxPsym_3_3_YNL219C%3B loxPsym_3_3_YNL223W%3B loxPsym_3_3_YNL224C%3B loxPsym_3_3_YNL225C%3B loxPsym_3_3_YNL229C%3B loxPsym_3_3_YNL230C%3B loxPsym_3_3_YNL231C%3B loxPsym_3_3_YNL233W%3B loxPsym_3_3_YNL234W%3B loxPsym_3_3_YNL237W%3B loxPsym_3_3_YNL238W%3B loxPsym_3_3_YNL239W%3B loxPsym_3_3_YNL241C%3B loxPsym_3_3_YNL243W%3B loxPsym_3_3_YNL248C%3B loxPsym_3_3_YNL249C%3B loxPsym_3_3_YNL252C%3B loxPsym_3_3_YNL254C%3B loxPsym_3_3_YNL255C%3B loxPsym_3_3_YNL257C%3B loxPsym_3_3_YNL259C%3B loxPsym_3_3_YNL264C%3B loxPsym_3_3_YNL268W%3B loxPsym_3_3_YNL269W%3B loxPsym_3_3_YNL270C%3B loxPsym_3_3_YNL271C%3B loxPsym_3_3_YNL274C%3B loxPsym_3_3_YNL277W-A%3B loxPsym_3_3_YNL278W%3B loxPsym_3_3_YNL279W%3B loxPsym_3_3_YNL280C%3B loxPsym_3_3_YNL283C%3B loxPsym_3_3_YNL284C%3B loxPsym_3_3_YNL288W%3B loxPsym_3_3_YNL289W%3B loxPsym_3_3_YNL291C%3B loxPsym_3_3_YNL293W%3B loxPsym_3_3_YNL294C%3B loxPsym_3_3_YNL298W%3B loxPsym_3_3_YNL299W%3B loxPsym_3_3_YNL300W%3B loxPsym_3_3_YNL301C%3B loxPsym_3_3_YNL302C%3B loxPsym_3_3_YNL305C%3B loxPsym_3_3_YNL307C%3B loxPsym_3_3_YNL309W%3B loxPsym_3_3_YNL311C%3B loxPsym_3_3_YNL314W%3B loxPsym_3_3_YNL315C%3B loxPsym_3_3_YNL316C%3B loxPsym_3_3_YNL320W%3B loxPsym_3_3_YNL321W%3B loxPsym_3_3_YNL322C%3B loxPsym_3_3_YNL325C%3B loxPsym_3_3_YNL326C%3B loxPsym_3_3_YNL328C%3B loxPsym_3_3_YNL329C%3B loxPsym_3_3_YNL330C%3B loxPsym_3_3_YNL331C%3B loxPsym_3_3_YNL333W%3B loxPsym_3_3_YNL334C%3B loxPsym_3_3_YNR001C%3B loxPsym_3_3_YNR002C%3B loxPsym_3_3_YNR004W%3B loxPsym_3_3_YNR006W%3B loxPsym_3_3_YNR007C%3B loxPsym_3_3_YNR008W%3B loxPsym_3_3_YNR009W%3B loxPsym_3_3_YNR010W%3B loxPsym_3_3_YNR013C%3B loxPsym_3_3_YNR014W%3B loxPsym_3_3_YNR015W%3B loxPsym_3_3_YNR018W%3B loxPsym_3_3_YNR020C%3B loxPsym_3_3_YNR022C%3B loxPsym_3_3_YNR023W%3B loxPsym_3_3_YNR027W%3B loxPsym_3_3_YNR029C%3B loxPsym_3_3_YNR031C%3B loxPsym_3_3_YNR032W%3B loxPsym_3_3_YNR033W%3B loxPsym_3_3_YNR034W%3B loxPsym_3_3_YNR034W-A%3B loxPsym_3_3_YNR037C%3B loxPsym_3_3_YNR039C%3B loxPsym_3_3_YNR041C%3B loxPsym_3_3_YNR044W%3B loxPsym_3_3_YNR045W%3B loxPsym_3_3_YNR047W%3B loxPsym_3_3_YNR049C%3B loxPsym_3_3_YNR050C%3B loxPsym_3_3_YNR051C%3B loxPsym_3_3_YNR052C%3B loxPsym_3_3_YNR055C%3B loxPsym_3_3_YNR056C%3B loxPsym_3_3_YNR057C%3B loxPsym_3_3_YNR058W%3B loxPsym_3_3_YNR059W%3B loxPsym_3_3_YNR060W%3B loxPsym_3_3_YNR061C%3B loxPsym_3_3_YNR062C%3B loxPsym_3_3_YNR063W%3B loxPsym_3_3_YNR064C%3B loxPsym_3_3_YNR065C%3B loxPsym_3_3_YNR066C%3B loxPsym_3_3_YNR067C%3B loxPsym_3_3_YNR068C%3B loxPsym_3_3_YNR069C%3B loxPsym_3_3_YNR070W%3B loxPsym_3_3_YNR071C%3B loxPsym_3_3_YNR072W%3B loxPsym_3_3_YNR073C%3B loxPsym_3_3_YNR074C%3B loxPsym_chr14_3_21_1200..1201_5flank%3B loxPsym_del_delchr14_3_00_97363..103911%3B loxPsym_del_delchr14_3_04_517780..523743%3B loxPsym_del_delchr14_3_05_539446..540219%3B loxPsym_del_delchr14_3_06_553112..560636%3B loxPsym_del_delchr14_3_09_617374..618200%3B loxPsym_del_delchr14_3_10_711991..713518%3B loxPsym_del_tF(GAA)N%3B loxPsym_del_tI(AAU)N1%3B loxPsym_del_tI(AAU)N2%3B loxPsym_del_tL(CAA)N%3B loxPsym_del_tT(AGU)N1;ID=loxPsym_3_3_YNL001W%3B loxPsym_3_3_YNL003C%3B loxPsym_3_3_YNL004W%3B loxPsym_3_3_YNL005C%3B loxPsym_3_3_YNL008C%3B loxPsym_3_3_YNL010W%3B loxPsym_3_3_YNL011C%3B loxPsym_3_3_YNL015W%3B loxPsym_3_3_YNL016W%3B loxPsym_3_3_YNL018C%3B loxPsym_3_3_YNL019C%3B loxPsym_3_3_YNL020C%3B loxPsym_3_3_YNL022C%3B loxPsym_3_3_YNL023C%3B loxPsym_3_3_YNL024C%3B loxPsym_3_3_YNL024C-A%3B loxPsym_3_3_YNL025C%3B loxPsym_3_3_YNL027W%3B loxPsym_3_3_YNL029C%3B loxPsym_3_3_YNL031C%3B loxPsym_3_3_YNL033W%3B loxPsym_3_3_YNL034W%3B loxPsym_3_3_YNL037C%3B loxPsym_3_3_YNL040W%3B loxPsym_3_3_YNL041C%3B loxPsym_3_3_YNL045W%3B loxPsym_3_3_YNL046W%3B loxPsym_3_3_YNL047C%3B loxPsym_3_3_YNL049C%3B loxPsym_3_3_YNL050C%3B loxPsym_3_3_YNL052W%3B loxPsym_3_3_YNL053W%3B loxPsym_3_3_YNL054W%3B loxPsym_3_3_YNL056W%3B loxPsym_3_3_YNL058C%3B loxPsym_3_3_YNL059C%3B loxPsym_3_3_YNL063W%3B loxPsym_3_3_YNL064C%3B loxPsym_3_3_YNL065W%3B loxPsym_3_3_YNL066W%3B loxPsym_3_3_YNL067W%3B loxPsym_3_3_YNL067W-B%3B loxPsym_3_3_YNL068C%3B loxPsym_3_3_YNL069C%3B loxPsym_3_3_YNL070W%3B loxPsym_3_3_YNL071W%3B loxPsym_3_3_YNL072W%3B loxPsym_3_3_YNL073W%3B loxPsym_3_3_YNL074C%3B loxPsym_3_3_YNL076W%3B loxPsym_3_3_YNL077W%3B loxPsym_3_3_YNL078W%3B loxPsym_3_3_YNL079C%3B loxPsym_3_3_YNL080C%3B loxPsym_3_3_YNL081C%3B loxPsym_3_3_YNL083W%3B loxPsym_3_3_YNL084C%3B loxPsym_3_3_YNL085W%3B loxPsym_3_3_YNL086W%3B loxPsym_3_3_YNL087W%3B loxPsym_3_3_YNL091W%3B loxPsym_3_3_YNL092W%3B loxPsym_3_3_YNL093W%3B loxPsym_3_3_YNL095C%3B loxPsym_3_3_YNL097C%3B loxPsym_3_3_YNL097C-B%3B loxPsym_3_3_YNL098C%3B loxPsym_3_3_YNL099C%3B loxPsym_3_3_YNL101W%3B loxPsym_3_3_YNL104C%3B loxPsym_3_3_YNL106C%3B loxPsym_3_3_YNL111C%3B loxPsym_3_3_YNL115C%3B loxPsym_3_3_YNL117W%3B loxPsym_3_3_YNL119W%3B loxPsym_3_3_YNL121C%3B loxPsym_3_3_YNL122C%3B loxPsym_3_3_YNL123W%3B loxPsym_3_3_YNL125C%3B loxPsym_3_3_YNL127W%3B loxPsym_3_3_YNL128W%3B loxPsym_3_3_YNL129W%3B loxPsym_3_3_YNL130C%3B loxPsym_3_3_YNL130C-A%3B loxPsym_3_3_YNL133C%3B loxPsym_3_3_YNL134C%3B loxPsym_3_3_YNL135C%3B loxPsym_3_3_YNL138W%3B loxPsym_3_3_YNL138W-A%3B loxPsym_3_3_YNL141W%3B loxPsym_3_3_YNL142W%3B loxPsym_3_3_YNL144C%3B loxPsym_3_3_YNL146W%3B loxPsym_3_3_YNL148C%3B loxPsym_3_3_YNL153C%3B loxPsym_3_3_YNL154C%3B loxPsym_3_3_YNL156C%3B loxPsym_3_3_YNL159C%3B loxPsym_3_3_YNL160W%3B loxPsym_3_3_YNL162W-A%3B loxPsym_3_3_YNL166C%3B loxPsym_3_3_YNL167C%3B loxPsym_3_3_YNL168C%3B loxPsym_3_3_YNL173C%3B loxPsym_3_3_YNL175C%3B loxPsym_3_3_YNL176C%3B loxPsym_3_3_YNL177C%3B loxPsym_3_3_YNL180C%3B loxPsym_3_3_YNL183C%3B loxPsym_3_3_YNL185C%3B loxPsym_3_3_YNL186W%3B loxPsym_3_3_YNL187W%3B loxPsym_3_3_YNL190W%3B loxPsym_3_3_YNL191W%3B loxPsym_3_3_YNL193W%3B loxPsym_3_3_YNL194C%3B loxPsym_3_3_YNL195C%3B loxPsym_3_3_YNL196C%3B loxPsym_3_3_YNL197C%3B loxPsym_3_3_YNL199C%3B loxPsym_3_3_YNL200C%3B loxPsym_3_3_YNL201C%3B loxPsym_3_3_YNL206C%3B loxPsym_3_3_YNL208W%3B loxPsym_3_3_YNL209W%3B loxPsym_3_3_YNL210W%3B loxPsym_3_3_YNL211C%3B loxPsym_3_3_YNL213C%3B loxPsym_3_3_YNL215W%3B loxPsym_3_3_YNL217W%3B loxPsym_3_3_YNL218W%3B loxPsym_3_3_YNL219C%3B loxPsym_3_3_YNL223W%3B loxPsym_3_3_YNL224C%3B loxPsym_3_3_YNL225C%3B loxPsym_3_3_YNL229C%3B loxPsym_3_3_YNL230C%3B loxPsym_3_3_YNL231C%3B loxPsym_3_3_YNL233W%3B loxPsym_3_3_YNL234W%3B loxPsym_3_3_YNL237W%3B loxPsym_3_3_YNL238W%3B loxPsym_3_3_YNL239W%3B loxPsym_3_3_YNL241C%3B loxPsym_3_3_YNL243W%3B loxPsym_3_3_YNL248C%3B loxPsym_3_3_YNL249C%3B loxPsym_3_3_YNL252C%3B loxPsym_3_3_YNL254C%3B loxPsym_3_3_YNL255C%3B loxPsym_3_3_YNL257C%3B loxPsym_3_3_YNL259C%3B loxPsym_3_3_YNL264C%3B loxPsym_3_3_YNL268W%3B loxPsym_3_3_YNL269W%3B loxPsym_3_3_YNL270C%3B loxPsym_3_3_YNL271C%3B loxPsym_3_3_YNL274C%3B loxPsym_3_3_YNL277W-A%3B loxPsym_3_3_YNL278W%3B loxPsym_3_3_YNL279W%3B loxPsym_3_3_YNL280C%3B loxPsym_3_3_YNL283C%3B loxPsym_3_3_YNL284C%3B loxPsym_3_3_YNL288W%3B loxPsym_3_3_YNL289W%3B loxPsym_3_3_YNL291C%3B loxPsym_3_3_YNL293W%3B loxPsym_3_3_YNL294C%3B loxPsym_3_3_YNL298W%3B loxPsym_3_3_YNL299W%3B loxPsym_3_3_YNL300W%3B loxPsym_3_3_YNL301C%3B loxPsym_3_3_YNL302C%3B loxPsym_3_3_YNL305C%3B loxPsym_3_3_YNL307C%3B loxPsym_3_3_YNL309W%3B loxPsym_3_3_YNL311C%3B loxPsym_3_3_YNL314W%3B loxPsym_3_3_YNL315C%3B loxPsym_3_3_YNL316C%3B loxPsym_3_3_YNL320W%3B loxPsym_3_3_YNL321W%3B loxPsym_3_3_YNL322C%3B loxPsym_3_3_YNL325C%3B loxPsym_3_3_YNL326C%3B loxPsym_3_3_YNL328C%3B loxPsym_3_3_YNL329C%3B loxPsym_3_3_YNL330C%3B loxPsym_3_3_YNL331C%3B loxPsym_3_3_YNL333W%3B loxPsym_3_3_YNL334C%3B loxPsym_3_3_YNR001C%3B loxPsym_3_3_YNR002C%3B loxPsym_3_3_YNR004W%3B loxPsym_3_3_YNR006W%3B loxPsym_3_3_YNR007C%3B loxPsym_3_3_YNR008W%3B loxPsym_3_3_YNR009W%3B loxPsym_3_3_YNR010W%3B loxPsym_3_3_YNR013C%3B loxPsym_3_3_YNR014W%3B loxPsym_3_3_YNR015W%3B loxPsym_3_3_YNR018W%3B loxPsym_3_3_YNR020C%3B loxPsym_3_3_YNR022C%3B loxPsym_3_3_YNR023W%3B loxPsym_3_3_YNR027W%3B loxPsym_3_3_YNR029C%3B loxPsym_3_3_YNR031C%3B loxPsym_3_3_YNR032W%3B loxPsym_3_3_YNR033W%3B loxPsym_3_3_YNR034W%3B loxPsym_3_3_YNR034W-A%3B loxPsym_3_3_YNR037C%3B loxPsym_3_3_YNR039C%3B loxPsym_3_3_YNR041C%3B loxPsym_3_3_YNR044W%3B loxPsym_3_3_YNR045W%3B loxPsym_3_3_YNR047W%3B loxPsym_3_3_YNR049C%3B loxPsym_3_3_YNR050C%3B loxPsym_3_3_YNR051C%3B loxPsym_3_3_YNR052C%3B loxPsym_3_3_YNR055C%3B loxPsym_3_3_YNR056C%3B loxPsym_3_3_YNR057C%3B loxPsym_3_3_YNR058W%3B loxPsym_3_3_YNR059W%3B loxPsym_3_3_YNR060W%3B loxPsym_3_3_YNR061C%3B loxPsym_3_3_YNR062C%3B loxPsym_3_3_YNR063W%3B loxPsym_3_3_YNR064C%3B loxPsym_3_3_YNR065C%3B loxPsym_3_3_YNR066C%3B loxPsym_3_3_YNR067C%3B loxPsym_3_3_YNR068C%3B loxPsym_3_3_YNR069C%3B loxPsym_3_3_YNR070W%3B loxPsym_3_3_YNR071C%3B loxPsym_3_3_YNR072W%3B loxPsym_3_3_YNR073C%3B loxPsym_3_3_YNR074C%3B loxPsym_chr14_3_21_1200..1201_5flank%3B loxPsym_del_delchr14_3_00_97363..103911%3B loxPsym_del_delchr14_3_04_517780..523743%3B loxPsym_del_delchr14_3_05_539446..540219%3B loxPsym_del_delchr14_3_06_553112..560636%3B loxPsym_del_delchr14_3_09_617374..618200%3B loxPsym_del_delchr14_3_10_711991..713518%3B loxPsym_del_tF(GAA)N%3B loxPsym_del_tI(AAU)N1%3B loxPsym_del_tI(AAU)N2%3B loxPsym_del_tL(CAA)N%3B loxPsym_del_tT(AGU)N1
tig00000023	BIO	site_specific_recombination_target_region	445787	445820	.	.	.	Name=loxPsym_3_3_YNL001W%3B loxPsym_3_3_YNL003C%3B loxPsym_3_3_YNL004W%3B loxPsym_3_3_YNL005C%3B loxPsym_3_3_YNL008C%3B loxPsym_3_3_YNL010W%3B loxPsym_3_3_YNL011C%3B loxPsym_3_3_YNL015W%3B loxPsym_3_3_YNL016W%3B loxPsym_3_3_YNL018C%3B loxPsym_3_3_YNL019C%3B loxPsym_3_3_YNL020C%3B loxPsym_3_3_YNL022C%3B loxPsym_3_3_YNL023C%3B loxPsym_3_3_YNL024C%3B loxPsym_3_3_YNL024C-A%3B loxPsym_3_3_YNL025C%3B loxPsym_3_3_YNL027W%3B loxPsym_3_3_YNL029C%3B loxPsym_3_3_YNL031C%3B loxPsym_3_3_YNL033W%3B loxPsym_3_3_YNL034W%3B loxPsym_3_3_YNL037C%3B loxPsym_3_3_YNL040W%3B loxPsym_3_3_YNL041C%3B loxPsym_3_3_YNL045W%3B loxPsym_3_3_YNL046W%3B loxPsym_3_3_YNL047C%3B loxPsym_3_3_YNL049C%3B loxPsym_3_3_YNL050C%3B loxPsym_3_3_YNL052W%3B loxPsym_3_3_YNL053W%3B loxPsym_3_3_YNL054W%3B loxPsym_3_3_YNL056W%3B loxPsym_3_3_YNL058C%3B loxPsym_3_3_YNL059C%3B loxPsym_3_3_YNL063W%3B loxPsym_3_3_YNL064C%3B loxPsym_3_3_YNL065W%3B loxPsym_3_3_YNL066W%3B loxPsym_3_3_YNL067W%3B loxPsym_3_3_YNL067W-B%3B loxPsym_3_3_YNL068C%3B loxPsym_3_3_YNL069C%3B loxPsym_3_3_YNL070W%3B loxPsym_3_3_YNL071W%3B loxPsym_3_3_YNL072W%3B loxPsym_3_3_YNL073W%3B loxPsym_3_3_YNL074C%3B loxPsym_3_3_YNL076W%3B loxPsym_3_3_YNL077W%3B loxPsym_3_3_YNL078W%3B loxPsym_3_3_YNL079C%3B loxPsym_3_3_YNL080C%3B loxPsym_3_3_YNL081C%3B loxPsym_3_3_YNL083W%3B loxPsym_3_3_YNL084C%3B loxPsym_3_3_YNL085W%3B loxPsym_3_3_YNL086W%3B loxPsym_3_3_YNL087W%3B loxPsym_3_3_YNL091W%3B loxPsym_3_3_YNL092W%3B loxPsym_3_3_YNL093W%3B loxPsym_3_3_YNL095C%3B loxPsym_3_3_YNL097C%3B loxPsym_3_3_YNL097C-B%3B loxPsym_3_3_YNL098C%3B loxPsym_3_3_YNL099C%3B loxPsym_3_3_YNL101W%3B loxPsym_3_3_YNL104C%3B loxPsym_3_3_YNL106C%3B loxPsym_3_3_YNL111C%3B loxPsym_3_3_YNL115C%3B loxPsym_3_3_YNL117W%3B loxPsym_3_3_YNL119W%3B loxPsym_3_3_YNL121C%3B loxPsym_3_3_YNL122C%3B loxPsym_3_3_YNL123W%3B loxPsym_3_3_YNL125C%3B loxPsym_3_3_YNL127W%3B loxPsym_3_3_YNL128W%3B loxPsym_3_3_YNL129W%3B loxPsym_3_3_YNL130C%3B loxPsym_3_3_YNL130C-A%3B loxPsym_3_3_YNL133C%3B loxPsym_3_3_YNL134C%3B loxPsym_3_3_YNL135C%3B loxPsym_3_3_YNL138W%3B loxPsym_3_3_YNL138W-A%3B loxPsym_3_3_YNL141W%3B loxPsym_3_3_YNL142W%3B loxPsym_3_3_YNL144C%3B loxPsym_3_3_YNL146W%3B loxPsym_3_3_YNL148C%3B loxPsym_3_3_YNL153C%3B loxPsym_3_3_YNL154C%3B loxPsym_3_3_YNL156C%3B loxPsym_3_3_YNL159C%3B loxPsym_3_3_YNL160W%3B loxPsym_3_3_YNL162W-A%3B loxPsym_3_3_YNL166C%3B loxPsym_3_3_YNL167C%3B loxPsym_3_3_YNL168C%3B loxPsym_3_3_YNL173C%3B loxPsym_3_3_YNL175C%3B loxPsym_3_3_YNL176C%3B loxPsym_3_3_YNL177C%3B loxPsym_3_3_YNL180C%3B loxPsym_3_3_YNL183C%3B loxPsym_3_3_YNL185C%3B loxPsym_3_3_YNL186W%3B loxPsym_3_3_YNL187W%3B loxPsym_3_3_YNL190W%3B loxPsym_3_3_YNL191W%3B loxPsym_3_3_YNL193W%3B loxPsym_3_3_YNL194C%3B loxPsym_3_3_YNL195C%3B loxPsym_3_3_YNL196C%3B loxPsym_3_3_YNL197C%3B loxPsym_3_3_YNL199C%3B loxPsym_3_3_YNL200C%3B loxPsym_3_3_YNL201C%3B loxPsym_3_3_YNL206C%3B loxPsym_3_3_YNL208W%3B loxPsym_3_3_YNL209W%3B loxPsym_3_3_YNL210W%3B loxPsym_3_3_YNL211C%3B loxPsym_3_3_YNL213C%3B loxPsym_3_3_YNL215W%3B loxPsym_3_3_YNL217W%3B loxPsym_3_3_YNL218W%3B loxPsym_3_3_YNL219C%3B loxPsym_3_3_YNL223W%3B loxPsym_3_3_YNL224C%3B loxPsym_3_3_YNL225C%3B loxPsym_3_3_YNL229C%3B loxPsym_3_3_YNL230C%3B loxPsym_3_3_YNL231C%3B loxPsym_3_3_YNL233W%3B loxPsym_3_3_YNL234W%3B loxPsym_3_3_YNL237W%3B loxPsym_3_3_YNL238W%3B loxPsym_3_3_YNL239W%3B loxPsym_3_3_YNL241C%3B loxPsym_3_3_YNL243W%3B loxPsym_3_3_YNL248C%3B loxPsym_3_3_YNL249C%3B loxPsym_3_3_YNL252C%3B loxPsym_3_3_YNL254C%3B loxPsym_3_3_YNL255C%3B loxPsym_3_3_YNL257C%3B loxPsym_3_3_YNL259C%3B loxPsym_3_3_YNL264C%3B loxPsym_3_3_YNL268W%3B loxPsym_3_3_YNL269W%3B loxPsym_3_3_YNL270C%3B loxPsym_3_3_YNL271C%3B loxPsym_3_3_YNL274C%3B loxPsym_3_3_YNL277W-A%3B loxPsym_3_3_YNL278W%3B loxPsym_3_3_YNL279W%3B loxPsym_3_3_YNL280C%3B loxPsym_3_3_YNL283C%3B loxPsym_3_3_YNL284C%3B loxPsym_3_3_YNL288W%3B loxPsym_3_3_YNL289W%3B loxPsym_3_3_YNL291C%3B loxPsym_3_3_YNL293W%3B loxPsym_3_3_YNL294C%3B loxPsym_3_3_YNL298W%3B loxPsym_3_3_YNL299W%3B loxPsym_3_3_YNL300W%3B loxPsym_3_3_YNL301C%3B loxPsym_3_3_YNL302C%3B loxPsym_3_3_YNL305C%3B loxPsym_3_3_YNL307C%3B loxPsym_3_3_YNL309W%3B loxPsym_3_3_YNL311C%3B loxPsym_3_3_YNL314W%3B loxPsym_3_3_YNL315C%3B loxPsym_3_3_YNL316C%3B loxPsym_3_3_YNL320W%3B loxPsym_3_3_YNL321W%3B loxPsym_3_3_YNL322C%3B loxPsym_3_3_YNL325C%3B loxPsym_3_3_YNL326C%3B loxPsym_3_3_YNL328C%3B loxPsym_3_3_YNL329C%3B loxPsym_3_3_YNL330C%3B loxPsym_3_3_YNL331C%3B loxPsym_3_3_YNL333W%3B loxPsym_3_3_YNL334C%3B loxPsym_3_3_YNR001C%3B loxPsym_3_3_YNR002C%3B loxPsym_3_3_YNR004W%3B loxPsym_3_3_YNR006W%3B loxPsym_3_3_YNR007C%3B loxPsym_3_3_YNR008W%3B loxPsym_3_3_YNR009W%3B loxPsym_3_3_YNR010W%3B loxPsym_3_3_YNR013C%3B loxPsym_3_3_YNR014W%3B loxPsym_3_3_YNR015W%3B loxPsym_3_3_YNR018W%3B loxPsym_3_3_YNR020C%3B loxPsym_3_3_YNR022C%3B loxPsym_3_3_YNR023W%3B loxPsym_3_3_YNR027W%3B loxPsym_3_3_YNR029C%3B loxPsym_3_3_YNR031C%3B loxPsym_3_3_YNR032W%3B loxPsym_3_3_YNR033W%3B loxPsym_3_3_YNR034W%3B loxPsym_3_3_YNR034W-A%3B loxPsym_3_3_YNR037C%3B loxPsym_3_3_YNR039C%3B loxPsym_3_3_YNR041C%3B loxPsym_3_3_YNR044W%3B loxPsym_3_3_YNR045W%3B loxPsym_3_3_YNR047W%3B loxPsym_3_3_YNR049C%3B loxPsym_3_3_YNR050C%3B loxPsym_3_3_YNR051C%3B loxPsym_3_3_YNR052C%3B loxPsym_3_3_YNR055C%3B loxPsym_3_3_YNR056C%3B loxPsym_3_3_YNR057C%3B loxPsym_3_3_YNR058W%3B loxPsym_3_3_YNR059W%3B loxPsym_3_3_YNR060W%3B loxPsym_3_3_YNR061C%3B loxPsym_3_3_YNR062C%3B loxPsym_3_3_YNR063W%3B loxPsym_3_3_YNR064C%3B loxPsym_3_3_YNR065C%3B loxPsym_3_3_YNR066C%3B loxPsym_3_3_YNR067C%3B loxPsym_3_3_YNR068C%3B loxPsym_3_3_YNR069C%3B loxPsym_3_3_YNR070W%3B loxPsym_3_3_YNR071C%3B loxPsym_3_3_YNR072W%3B loxPsym_3_3_YNR073C%3B loxPsym_3_3_YNR074C%3B loxPsym_chr14_3_21_1200..1201_5flank%3B loxPsym_del_delchr14_3_00_97363..103911%3B loxPsym_del_delchr14_3_04_517780..523743%3B loxPsym_del_delchr14_3_05_539446..540219%3B loxPsym_del_delchr14_3_06_553112..560636%3B loxPsym_del_delchr14_3_09_617374..618200%3B loxPsym_del_delchr14_3_10_711991..713518%3B loxPsym_del_tF(GAA)N%3B loxPsym_del_tI(AAU)N1%3B loxPsym_del_tI(AAU)N2%3B loxPsym_del_tL(CAA)N%3B loxPsym_del_tT(AGU)N1;ID=loxPsym_3_3_YNL001W%3B loxPsym_3_3_YNL003C%3B loxPsym_3_3_YNL004W%3B loxPsym_3_3_YNL005C%3B loxPsym_3_3_YNL008C%3B loxPsym_3_3_YNL010W%3B loxPsym_3_3_YNL011C%3B loxPsym_3_3_YNL015W%3B loxPsym_3_3_YNL016W%3B loxPsym_3_3_YNL018C%3B loxPsym_3_3_YNL019C%3B loxPsym_3_3_YNL020C%3B loxPsym_3_3_YNL022C%3B loxPsym_3_3_YNL023C%3B loxPsym_3_3_YNL024C%3B loxPsym_3_3_YNL024C-A%3B loxPsym_3_3_YNL025C%3B loxPsym_3_3_YNL027W%3B loxPsym_3_3_YNL029C%3B loxPsym_3_3_YNL031C%3B loxPsym_3_3_YNL033W%3B loxPsym_3_3_YNL034W%3B loxPsym_3_3_YNL037C%3B loxPsym_3_3_YNL040W%3B loxPsym_3_3_YNL041C%3B loxPsym_3_3_YNL045W%3B loxPsym_3_3_YNL046W%3B loxPsym_3_3_YNL047C%3B loxPsym_3_3_YNL049C%3B loxPsym_3_3_YNL050C%3B loxPsym_3_3_YNL052W%3B loxPsym_3_3_YNL053W%3B loxPsym_3_3_YNL054W%3B loxPsym_3_3_YNL056W%3B loxPsym_3_3_YNL058C%3B loxPsym_3_3_YNL059C%3B loxPsym_3_3_YNL063W%3B loxPsym_3_3_YNL064C%3B loxPsym_3_3_YNL065W%3B loxPsym_3_3_YNL066W%3B loxPsym_3_3_YNL067W%3B loxPsym_3_3_YNL067W-B%3B loxPsym_3_3_YNL068C%3B loxPsym_3_3_YNL069C%3B loxPsym_3_3_YNL070W%3B loxPsym_3_3_YNL071W%3B loxPsym_3_3_YNL072W%3B loxPsym_3_3_YNL073W%3B loxPsym_3_3_YNL074C%3B loxPsym_3_3_YNL076W%3B loxPsym_3_3_YNL077W%3B loxPsym_3_3_YNL078W%3B loxPsym_3_3_YNL079C%3B loxPsym_3_3_YNL080C%3B loxPsym_3_3_YNL081C%3B loxPsym_3_3_YNL083W%3B loxPsym_3_3_YNL084C%3B loxPsym_3_3_YNL085W%3B loxPsym_3_3_YNL086W%3B loxPsym_3_3_YNL087W%3B loxPsym_3_3_YNL091W%3B loxPsym_3_3_YNL092W%3B loxPsym_3_3_YNL093W%3B loxPsym_3_3_YNL095C%3B loxPsym_3_3_YNL097C%3B loxPsym_3_3_YNL097C-B%3B loxPsym_3_3_YNL098C%3B loxPsym_3_3_YNL099C%3B loxPsym_3_3_YNL101W%3B loxPsym_3_3_YNL104C%3B loxPsym_3_3_YNL106C%3B loxPsym_3_3_YNL111C%3B loxPsym_3_3_YNL115C%3B loxPsym_3_3_YNL117W%3B loxPsym_3_3_YNL119W%3B loxPsym_3_3_YNL121C%3B loxPsym_3_3_YNL122C%3B loxPsym_3_3_YNL123W%3B loxPsym_3_3_YNL125C%3B loxPsym_3_3_YNL127W%3B loxPsym_3_3_YNL128W%3B loxPsym_3_3_YNL129W%3B loxPsym_3_3_YNL130C%3B loxPsym_3_3_YNL130C-A%3B loxPsym_3_3_YNL133C%3B loxPsym_3_3_YNL134C%3B loxPsym_3_3_YNL135C%3B loxPsym_3_3_YNL138W%3B loxPsym_3_3_YNL138W-A%3B loxPsym_3_3_YNL141W%3B loxPsym_3_3_YNL142W%3B loxPsym_3_3_YNL144C%3B loxPsym_3_3_YNL146W%3B loxPsym_3_3_YNL148C%3B loxPsym_3_3_YNL153C%3B loxPsym_3_3_YNL154C%3B loxPsym_3_3_YNL156C%3B loxPsym_3_3_YNL159C%3B loxPsym_3_3_YNL160W%3B loxPsym_3_3_YNL162W-A%3B loxPsym_3_3_YNL166C%3B loxPsym_3_3_YNL167C%3B loxPsym_3_3_YNL168C%3B loxPsym_3_3_YNL173C%3B loxPsym_3_3_YNL175C%3B loxPsym_3_3_YNL176C%3B loxPsym_3_3_YNL177C%3B loxPsym_3_3_YNL180C%3B loxPsym_3_3_YNL183C%3B loxPsym_3_3_YNL185C%3B loxPsym_3_3_YNL186W%3B loxPsym_3_3_YNL187W%3B loxPsym_3_3_YNL190W%3B loxPsym_3_3_YNL191W%3B loxPsym_3_3_YNL193W%3B loxPsym_3_3_YNL194C%3B loxPsym_3_3_YNL195C%3B loxPsym_3_3_YNL196C%3B loxPsym_3_3_YNL197C%3B loxPsym_3_3_YNL199C%3B loxPsym_3_3_YNL200C%3B loxPsym_3_3_YNL201C%3B loxPsym_3_3_YNL206C%3B loxPsym_3_3_YNL208W%3B loxPsym_3_3_YNL209W%3B loxPsym_3_3_YNL210W%3B loxPsym_3_3_YNL211C%3B loxPsym_3_3_YNL213C%3B loxPsym_3_3_YNL215W%3B loxPsym_3_3_YNL217W%3B loxPsym_3_3_YNL218W%3B loxPsym_3_3_YNL219C%3B loxPsym_3_3_YNL223W%3B loxPsym_3_3_YNL224C%3B loxPsym_3_3_YNL225C%3B loxPsym_3_3_YNL229C%3B loxPsym_3_3_YNL230C%3B loxPsym_3_3_YNL231C%3B loxPsym_3_3_YNL233W%3B loxPsym_3_3_YNL234W%3B loxPsym_3_3_YNL237W%3B loxPsym_3_3_YNL238W%3B loxPsym_3_3_YNL239W%3B loxPsym_3_3_YNL241C%3B loxPsym_3_3_YNL243W%3B loxPsym_3_3_YNL248C%3B loxPsym_3_3_YNL249C%3B loxPsym_3_3_YNL252C%3B loxPsym_3_3_YNL254C%3B loxPsym_3_3_YNL255C%3B loxPsym_3_3_YNL257C%3B loxPsym_3_3_YNL259C%3B loxPsym_3_3_YNL264C%3B loxPsym_3_3_YNL268W%3B loxPsym_3_3_YNL269W%3B loxPsym_3_3_YNL270C%3B loxPsym_3_3_YNL271C%3B loxPsym_3_3_YNL274C%3B loxPsym_3_3_YNL277W-A%3B loxPsym_3_3_YNL278W%3B loxPsym_3_3_YNL279W%3B loxPsym_3_3_YNL280C%3B loxPsym_3_3_YNL283C%3B loxPsym_3_3_YNL284C%3B loxPsym_3_3_YNL288W%3B loxPsym_3_3_YNL289W%3B loxPsym_3_3_YNL291C%3B loxPsym_3_3_YNL293W%3B loxPsym_3_3_YNL294C%3B loxPsym_3_3_YNL298W%3B loxPsym_3_3_YNL299W%3B loxPsym_3_3_YNL300W%3B loxPsym_3_3_YNL301C%3B loxPsym_3_3_YNL302C%3B loxPsym_3_3_YNL305C%3B loxPsym_3_3_YNL307C%3B loxPsym_3_3_YNL309W%3B loxPsym_3_3_YNL311C%3B loxPsym_3_3_YNL314W%3B loxPsym_3_3_YNL315C%3B loxPsym_3_3_YNL316C%3B loxPsym_3_3_YNL320W%3B loxPsym_3_3_YNL321W%3B loxPsym_3_3_YNL322C%3B loxPsym_3_3_YNL325C%3B loxPsym_3_3_YNL326C%3B loxPsym_3_3_YNL328C%3B loxPsym_3_3_YNL329C%3B loxPsym_3_3_YNL330C%3B loxPsym_3_3_YNL331C%3B loxPsym_3_3_YNL333W%3B loxPsym_3_3_YNL334C%3B loxPsym_3_3_YNR001C%3B loxPsym_3_3_YNR002C%3B loxPsym_3_3_YNR004W%3B loxPsym_3_3_YNR006W%3B loxPsym_3_3_YNR007C%3B loxPsym_3_3_YNR008W%3B loxPsym_3_3_YNR009W%3B loxPsym_3_3_YNR010W%3B loxPsym_3_3_YNR013C%3B loxPsym_3_3_YNR014W%3B loxPsym_3_3_YNR015W%3B loxPsym_3_3_YNR018W%3B loxPsym_3_3_YNR020C%3B loxPsym_3_3_YNR022C%3B loxPsym_3_3_YNR023W%3B loxPsym_3_3_YNR027W%3B loxPsym_3_3_YNR029C%3B loxPsym_3_3_YNR031C%3B loxPsym_3_3_YNR032W%3B loxPsym_3_3_YNR033W%3B loxPsym_3_3_YNR034W%3B loxPsym_3_3_YNR034W-A%3B loxPsym_3_3_YNR037C%3B loxPsym_3_3_YNR039C%3B loxPsym_3_3_YNR041C%3B loxPsym_3_3_YNR044W%3B loxPsym_3_3_YNR045W%3B loxPsym_3_3_YNR047W%3B loxPsym_3_3_YNR049C%3B loxPsym_3_3_YNR050C%3B loxPsym_3_3_YNR051C%3B loxPsym_3_3_YNR052C%3B loxPsym_3_3_YNR055C%3B loxPsym_3_3_YNR056C%3B loxPsym_3_3_YNR057C%3B loxPsym_3_3_YNR058W%3B loxPsym_3_3_YNR059W%3B loxPsym_3_3_YNR060W%3B loxPsym_3_3_YNR061C%3B loxPsym_3_3_YNR062C%3B loxPsym_3_3_YNR063W%3B loxPsym_3_3_YNR064C%3B loxPsym_3_3_YNR065C%3B loxPsym_3_3_YNR066C%3B loxPsym_3_3_YNR067C%3B loxPsym_3_3_YNR068C%3B loxPsym_3_3_YNR069C%3B loxPsym_3_3_YNR070W%3B loxPsym_3_3_YNR071C%3B loxPsym_3_3_YNR072W%3B loxPsym_3_3_YNR073C%3B loxPsym_3_3_YNR074C%3B loxPsym_chr14_3_21_1200..1201_5flank%3B loxPsym_del_delchr14_3_00_97363..103911%3B loxPsym_del_delchr14_3_04_517780..523743%3B loxPsym_del_delchr14_3_05_539446..540219%3B loxPsym_del_delchr14_3_06_553112..560636%3B loxPsym_del_delchr14_3_09_617374..618200%3B loxPsym_del_delchr14_3_10_711991..713518%3B loxPsym_del_tF(GAA)N%3B loxPsym_del_tI(AAU)N1%3B loxPsym_del_tI(AAU)N2%3B loxPsym_del_tL(CAA)N%3B loxPsym_del_tT(AGU)N1
tig00000023	BIO	site_specific_recombination_target_region	447204	447237	.	.	.	Name=loxPsym_3_3_YNL001W%3B loxPsym_3_3_YNL003C%3B loxPsym_3_3_YNL004W%3B loxPsym_3_3_YNL005C%3B loxPsym_3_3_YNL008C%3B loxPsym_3_3_YNL010W%3B loxPsym_3_3_YNL011C%3B loxPsym_3_3_YNL015W%3B loxPsym_3_3_YNL016W%3B loxPsym_3_3_YNL018C%3B loxPsym_3_3_YNL019C%3B loxPsym_3_3_YNL020C%3B loxPsym_3_3_YNL022C%3B loxPsym_3_3_YNL023C%3B loxPsym_3_3_YNL024C%3B loxPsym_3_3_YNL024C-A%3B loxPsym_3_3_YNL025C%3B loxPsym_3_3_YNL027W%3B loxPsym_3_3_YNL029C%3B loxPsym_3_3_YNL031C%3B loxPsym_3_3_YNL033W%3B loxPsym_3_3_YNL034W%3B loxPsym_3_3_YNL037C%3B loxPsym_3_3_YNL040W%3B loxPsym_3_3_YNL041C%3B loxPsym_3_3_YNL045W%3B loxPsym_3_3_YNL046W%3B loxPsym_3_3_YNL047C%3B loxPsym_3_3_YNL049C%3B loxPsym_3_3_YNL050C%3B loxPsym_3_3_YNL052W%3B loxPsym_3_3_YNL053W%3B loxPsym_3_3_YNL054W%3B loxPsym_3_3_YNL056W%3B loxPsym_3_3_YNL058C%3B loxPsym_3_3_YNL059C%3B loxPsym_3_3_YNL063W%3B loxPsym_3_3_YNL064C%3B loxPsym_3_3_YNL065W%3B loxPsym_3_3_YNL066W%3B loxPsym_3_3_YNL067W%3B loxPsym_3_3_YNL067W-B%3B loxPsym_3_3_YNL068C%3B loxPsym_3_3_YNL069C%3B loxPsym_3_3_YNL070W%3B loxPsym_3_3_YNL071W%3B loxPsym_3_3_YNL072W%3B loxPsym_3_3_YNL073W%3B loxPsym_3_3_YNL074C%3B loxPsym_3_3_YNL076W%3B loxPsym_3_3_YNL077W%3B loxPsym_3_3_YNL078W%3B loxPsym_3_3_YNL079C%3B loxPsym_3_3_YNL080C%3B loxPsym_3_3_YNL081C%3B loxPsym_3_3_YNL083W%3B loxPsym_3_3_YNL084C%3B loxPsym_3_3_YNL085W%3B loxPsym_3_3_YNL086W%3B loxPsym_3_3_YNL087W%3B loxPsym_3_3_YNL091W%3B loxPsym_3_3_YNL092W%3B loxPsym_3_3_YNL093W%3B loxPsym_3_3_YNL095C%3B loxPsym_3_3_YNL097C%3B loxPsym_3_3_YNL097C-B%3B loxPsym_3_3_YNL098C%3B loxPsym_3_3_YNL099C%3B loxPsym_3_3_YNL101W%3B loxPsym_3_3_YNL104C%3B loxPsym_3_3_YNL106C%3B loxPsym_3_3_YNL111C%3B loxPsym_3_3_YNL115C%3B loxPsym_3_3_YNL117W%3B loxPsym_3_3_YNL119W%3B loxPsym_3_3_YNL121C%3B loxPsym_3_3_YNL122C%3B loxPsym_3_3_YNL123W%3B loxPsym_3_3_YNL125C%3B loxPsym_3_3_YNL127W%3B loxPsym_3_3_YNL128W%3B loxPsym_3_3_YNL129W%3B loxPsym_3_3_YNL130C%3B loxPsym_3_3_YNL130C-A%3B loxPsym_3_3_YNL133C%3B loxPsym_3_3_YNL134C%3B loxPsym_3_3_YNL135C%3B loxPsym_3_3_YNL138W%3B loxPsym_3_3_YNL138W-A%3B loxPsym_3_3_YNL141W%3B loxPsym_3_3_YNL142W%3B loxPsym_3_3_YNL144C%3B loxPsym_3_3_YNL146W%3B loxPsym_3_3_YNL148C%3B loxPsym_3_3_YNL153C%3B loxPsym_3_3_YNL154C%3B loxPsym_3_3_YNL156C%3B loxPsym_3_3_YNL159C%3B loxPsym_3_3_YNL160W%3B loxPsym_3_3_YNL162W-A%3B loxPsym_3_3_YNL166C%3B loxPsym_3_3_YNL167C%3B loxPsym_3_3_YNL168C%3B loxPsym_3_3_YNL173C%3B loxPsym_3_3_YNL175C%3B loxPsym_3_3_YNL176C%3B loxPsym_3_3_YNL177C%3B loxPsym_3_3_YNL180C%3B loxPsym_3_3_YNL183C%3B loxPsym_3_3_YNL185C%3B loxPsym_3_3_YNL186W%3B loxPsym_3_3_YNL187W%3B loxPsym_3_3_YNL190W%3B loxPsym_3_3_YNL191W%3B loxPsym_3_3_YNL193W%3B loxPsym_3_3_YNL194C%3B loxPsym_3_3_YNL195C%3B loxPsym_3_3_YNL196C%3B loxPsym_3_3_YNL197C%3B loxPsym_3_3_YNL199C%3B loxPsym_3_3_YNL200C%3B loxPsym_3_3_YNL201C%3B loxPsym_3_3_YNL206C%3B loxPsym_3_3_YNL208W%3B loxPsym_3_3_YNL209W%3B loxPsym_3_3_YNL210W%3B loxPsym_3_3_YNL211C%3B loxPsym_3_3_YNL213C%3B loxPsym_3_3_YNL215W%3B loxPsym_3_3_YNL217W%3B loxPsym_3_3_YNL218W%3B loxPsym_3_3_YNL219C%3B loxPsym_3_3_YNL223W%3B loxPsym_3_3_YNL224C%3B loxPsym_3_3_YNL225C%3B loxPsym_3_3_YNL229C%3B loxPsym_3_3_YNL230C%3B loxPsym_3_3_YNL231C%3B loxPsym_3_3_YNL233W%3B loxPsym_3_3_YNL234W%3B loxPsym_3_3_YNL237W%3B loxPsym_3_3_YNL238W%3B loxPsym_3_3_YNL239W%3B loxPsym_3_3_YNL241C%3B loxPsym_3_3_YNL243W%3B loxPsym_3_3_YNL248C%3B loxPsym_3_3_YNL249C%3B loxPsym_3_3_YNL252C%3B loxPsym_3_3_YNL254C%3B loxPsym_3_3_YNL255C%3B loxPsym_3_3_YNL257C%3B loxPsym_3_3_YNL259C%3B loxPsym_3_3_YNL264C%3B loxPsym_3_3_YNL268W%3B loxPsym_3_3_YNL269W%3B loxPsym_3_3_YNL270C%3B loxPsym_3_3_YNL271C%3B loxPsym_3_3_YNL274C%3B loxPsym_3_3_YNL277W-A%3B loxPsym_3_3_YNL278W%3B loxPsym_3_3_YNL279W%3B loxPsym_3_3_YNL280C%3B loxPsym_3_3_YNL283C%3B loxPsym_3_3_YNL284C%3B loxPsym_3_3_YNL288W%3B loxPsym_3_3_YNL289W%3B loxPsym_3_3_YNL291C%3B loxPsym_3_3_YNL293W%3B loxPsym_3_3_YNL294C%3B loxPsym_3_3_YNL298W%3B loxPsym_3_3_YNL299W%3B loxPsym_3_3_YNL300W%3B loxPsym_3_3_YNL301C%3B loxPsym_3_3_YNL302C%3B loxPsym_3_3_YNL305C%3B loxPsym_3_3_YNL307C%3B loxPsym_3_3_YNL309W%3B loxPsym_3_3_YNL311C%3B loxPsym_3_3_YNL314W%3B loxPsym_3_3_YNL315C%3B loxPsym_3_3_YNL316C%3B loxPsym_3_3_YNL320W%3B loxPsym_3_3_YNL321W%3B loxPsym_3_3_YNL322C%3B loxPsym_3_3_YNL325C%3B loxPsym_3_3_YNL326C%3B loxPsym_3_3_YNL328C%3B loxPsym_3_3_YNL329C%3B loxPsym_3_3_YNL330C%3B loxPsym_3_3_YNL331C%3B loxPsym_3_3_YNL333W%3B loxPsym_3_3_YNL334C%3B loxPsym_3_3_YNR001C%3B loxPsym_3_3_YNR002C%3B loxPsym_3_3_YNR004W%3B loxPsym_3_3_YNR006W%3B loxPsym_3_3_YNR007C%3B loxPsym_3_3_YNR008W%3B loxPsym_3_3_YNR009W%3B loxPsym_3_3_YNR010W%3B loxPsym_3_3_YNR013C%3B loxPsym_3_3_YNR014W%3B loxPsym_3_3_YNR015W%3B loxPsym_3_3_YNR018W%3B loxPsym_3_3_YNR020C%3B loxPsym_3_3_YNR022C%3B loxPsym_3_3_YNR023W%3B loxPsym_3_3_YNR027W%3B loxPsym_3_3_YNR029C%3B loxPsym_3_3_YNR031C%3B loxPsym_3_3_YNR032W%3B loxPsym_3_3_YNR033W%3B loxPsym_3_3_YNR034W%3B loxPsym_3_3_YNR034W-A%3B loxPsym_3_3_YNR037C%3B loxPsym_3_3_YNR039C%3B loxPsym_3_3_YNR041C%3B loxPsym_3_3_YNR044W%3B loxPsym_3_3_YNR045W%3B loxPsym_3_3_YNR047W%3B loxPsym_3_3_YNR049C%3B loxPsym_3_3_YNR050C%3B loxPsym_3_3_YNR051C%3B loxPsym_3_3_YNR052C%3B loxPsym_3_3_YNR055C%3B loxPsym_3_3_YNR056C%3B loxPsym_3_3_YNR057C%3B loxPsym_3_3_YNR058W%3B loxPsym_3_3_YNR059W%3B loxPsym_3_3_YNR060W%3B loxPsym_3_3_YNR061C%3B loxPsym_3_3_YNR062C%3B loxPsym_3_3_YNR063W%3B loxPsym_3_3_YNR064C%3B loxPsym_3_3_YNR065C%3B loxPsym_3_3_YNR066C%3B loxPsym_3_3_YNR067C%3B loxPsym_3_3_YNR068C%3B loxPsym_3_3_YNR069C%3B loxPsym_3_3_YNR070W%3B loxPsym_3_3_YNR071C%3B loxPsym_3_3_YNR072W%3B loxPsym_3_3_YNR073C%3B loxPsym_3_3_YNR074C%3B loxPsym_chr14_3_21_1200..1201_5flank%3B loxPsym_del_delchr14_3_00_97363..103911%3B loxPsym_del_delchr14_3_04_517780..523743%3B loxPsym_del_delchr14_3_05_539446..540219%3B loxPsym_del_delchr14_3_06_553112..560636%3B loxPsym_del_delchr14_3_09_617374..618200%3B loxPsym_del_delchr14_3_10_711991..713518%3B loxPsym_del_tF(GAA)N%3B loxPsym_del_tI(AAU)N1%3B loxPsym_del_tI(AAU)N2%3B loxPsym_del_tL(CAA)N%3B loxPsym_del_tT(AGU)N1;ID=loxPsym_3_3_YNL001W%3B loxPsym_3_3_YNL003C%3B loxPsym_3_3_YNL004W%3B loxPsym_3_3_YNL005C%3B loxPsym_3_3_YNL008C%3B loxPsym_3_3_YNL010W%3B loxPsym_3_3_YNL011C%3B loxPsym_3_3_YNL015W%3B loxPsym_3_3_YNL016W%3B loxPsym_3_3_YNL018C%3B loxPsym_3_3_YNL019C%3B loxPsym_3_3_YNL020C%3B loxPsym_3_3_YNL022C%3B loxPsym_3_3_YNL023C%3B loxPsym_3_3_YNL024C%3B loxPsym_3_3_YNL024C-A%3B loxPsym_3_3_YNL025C%3B loxPsym_3_3_YNL027W%3B loxPsym_3_3_YNL029C%3B loxPsym_3_3_YNL031C%3B loxPsym_3_3_YNL033W%3B loxPsym_3_3_YNL034W%3B loxPsym_3_3_YNL037C%3B loxPsym_3_3_YNL040W%3B loxPsym_3_3_YNL041C%3B loxPsym_3_3_YNL045W%3B loxPsym_3_3_YNL046W%3B loxPsym_3_3_YNL047C%3B loxPsym_3_3_YNL049C%3B loxPsym_3_3_YNL050C%3B loxPsym_3_3_YNL052W%3B loxPsym_3_3_YNL053W%3B loxPsym_3_3_YNL054W%3B loxPsym_3_3_YNL056W%3B loxPsym_3_3_YNL058C%3B loxPsym_3_3_YNL059C%3B loxPsym_3_3_YNL063W%3B loxPsym_3_3_YNL064C%3B loxPsym_3_3_YNL065W%3B loxPsym_3_3_YNL066W%3B loxPsym_3_3_YNL067W%3B loxPsym_3_3_YNL067W-B%3B loxPsym_3_3_YNL068C%3B loxPsym_3_3_YNL069C%3B loxPsym_3_3_YNL070W%3B loxPsym_3_3_YNL071W%3B loxPsym_3_3_YNL072W%3B loxPsym_3_3_YNL073W%3B loxPsym_3_3_YNL074C%3B loxPsym_3_3_YNL076W%3B loxPsym_3_3_YNL077W%3B loxPsym_3_3_YNL078W%3B loxPsym_3_3_YNL079C%3B loxPsym_3_3_YNL080C%3B loxPsym_3_3_YNL081C%3B loxPsym_3_3_YNL083W%3B loxPsym_3_3_YNL084C%3B loxPsym_3_3_YNL085W%3B loxPsym_3_3_YNL086W%3B loxPsym_3_3_YNL087W%3B loxPsym_3_3_YNL091W%3B loxPsym_3_3_YNL092W%3B loxPsym_3_3_YNL093W%3B loxPsym_3_3_YNL095C%3B loxPsym_3_3_YNL097C%3B loxPsym_3_3_YNL097C-B%3B loxPsym_3_3_YNL098C%3B loxPsym_3_3_YNL099C%3B loxPsym_3_3_YNL101W%3B loxPsym_3_3_YNL104C%3B loxPsym_3_3_YNL106C%3B loxPsym_3_3_YNL111C%3B loxPsym_3_3_YNL115C%3B loxPsym_3_3_YNL117W%3B loxPsym_3_3_YNL119W%3B loxPsym_3_3_YNL121C%3B loxPsym_3_3_YNL122C%3B loxPsym_3_3_YNL123W%3B loxPsym_3_3_YNL125C%3B loxPsym_3_3_YNL127W%3B loxPsym_3_3_YNL128W%3B loxPsym_3_3_YNL129W%3B loxPsym_3_3_YNL130C%3B loxPsym_3_3_YNL130C-A%3B loxPsym_3_3_YNL133C%3B loxPsym_3_3_YNL134C%3B loxPsym_3_3_YNL135C%3B loxPsym_3_3_YNL138W%3B loxPsym_3_3_YNL138W-A%3B loxPsym_3_3_YNL141W%3B loxPsym_3_3_YNL142W%3B loxPsym_3_3_YNL144C%3B loxPsym_3_3_YNL146W%3B loxPsym_3_3_YNL148C%3B loxPsym_3_3_YNL153C%3B loxPsym_3_3_YNL154C%3B loxPsym_3_3_YNL156C%3B loxPsym_3_3_YNL159C%3B loxPsym_3_3_YNL160W%3B loxPsym_3_3_YNL162W-A%3B loxPsym_3_3_YNL166C%3B loxPsym_3_3_YNL167C%3B loxPsym_3_3_YNL168C%3B loxPsym_3_3_YNL173C%3B loxPsym_3_3_YNL175C%3B loxPsym_3_3_YNL176C%3B loxPsym_3_3_YNL177C%3B loxPsym_3_3_YNL180C%3B loxPsym_3_3_YNL183C%3B loxPsym_3_3_YNL185C%3B loxPsym_3_3_YNL186W%3B loxPsym_3_3_YNL187W%3B loxPsym_3_3_YNL190W%3B loxPsym_3_3_YNL191W%3B loxPsym_3_3_YNL193W%3B loxPsym_3_3_YNL194C%3B loxPsym_3_3_YNL195C%3B loxPsym_3_3_YNL196C%3B loxPsym_3_3_YNL197C%3B loxPsym_3_3_YNL199C%3B loxPsym_3_3_YNL200C%3B loxPsym_3_3_YNL201C%3B loxPsym_3_3_YNL206C%3B loxPsym_3_3_YNL208W%3B loxPsym_3_3_YNL209W%3B loxPsym_3_3_YNL210W%3B loxPsym_3_3_YNL211C%3B loxPsym_3_3_YNL213C%3B loxPsym_3_3_YNL215W%3B loxPsym_3_3_YNL217W%3B loxPsym_3_3_YNL218W%3B loxPsym_3_3_YNL219C%3B loxPsym_3_3_YNL223W%3B loxPsym_3_3_YNL224C%3B loxPsym_3_3_YNL225C%3B loxPsym_3_3_YNL229C%3B loxPsym_3_3_YNL230C%3B loxPsym_3_3_YNL231C%3B loxPsym_3_3_YNL233W%3B loxPsym_3_3_YNL234W%3B loxPsym_3_3_YNL237W%3B loxPsym_3_3_YNL238W%3B loxPsym_3_3_YNL239W%3B loxPsym_3_3_YNL241C%3B loxPsym_3_3_YNL243W%3B loxPsym_3_3_YNL248C%3B loxPsym_3_3_YNL249C%3B loxPsym_3_3_YNL252C%3B loxPsym_3_3_YNL254C%3B loxPsym_3_3_YNL255C%3B loxPsym_3_3_YNL257C%3B loxPsym_3_3_YNL259C%3B loxPsym_3_3_YNL264C%3B loxPsym_3_3_YNL268W%3B loxPsym_3_3_YNL269W%3B loxPsym_3_3_YNL270C%3B loxPsym_3_3_YNL271C%3B loxPsym_3_3_YNL274C%3B loxPsym_3_3_YNL277W-A%3B loxPsym_3_3_YNL278W%3B loxPsym_3_3_YNL279W%3B loxPsym_3_3_YNL280C%3B loxPsym_3_3_YNL283C%3B loxPsym_3_3_YNL284C%3B loxPsym_3_3_YNL288W%3B loxPsym_3_3_YNL289W%3B loxPsym_3_3_YNL291C%3B loxPsym_3_3_YNL293W%3B loxPsym_3_3_YNL294C%3B loxPsym_3_3_YNL298W%3B loxPsym_3_3_YNL299W%3B loxPsym_3_3_YNL300W%3B loxPsym_3_3_YNL301C%3B loxPsym_3_3_YNL302C%3B loxPsym_3_3_YNL305C%3B loxPsym_3_3_YNL307C%3B loxPsym_3_3_YNL309W%3B loxPsym_3_3_YNL311C%3B loxPsym_3_3_YNL314W%3B loxPsym_3_3_YNL315C%3B loxPsym_3_3_YNL316C%3B loxPsym_3_3_YNL320W%3B loxPsym_3_3_YNL321W%3B loxPsym_3_3_YNL322C%3B loxPsym_3_3_YNL325C%3B loxPsym_3_3_YNL326C%3B loxPsym_3_3_YNL328C%3B loxPsym_3_3_YNL329C%3B loxPsym_3_3_YNL330C%3B loxPsym_3_3_YNL331C%3B loxPsym_3_3_YNL333W%3B loxPsym_3_3_YNL334C%3B loxPsym_3_3_YNR001C%3B loxPsym_3_3_YNR002C%3B loxPsym_3_3_YNR004W%3B loxPsym_3_3_YNR006W%3B loxPsym_3_3_YNR007C%3B loxPsym_3_3_YNR008W%3B loxPsym_3_3_YNR009W%3B loxPsym_3_3_YNR010W%3B loxPsym_3_3_YNR013C%3B loxPsym_3_3_YNR014W%3B loxPsym_3_3_YNR015W%3B loxPsym_3_3_YNR018W%3B loxPsym_3_3_YNR020C%3B loxPsym_3_3_YNR022C%3B loxPsym_3_3_YNR023W%3B loxPsym_3_3_YNR027W%3B loxPsym_3_3_YNR029C%3B loxPsym_3_3_YNR031C%3B loxPsym_3_3_YNR032W%3B loxPsym_3_3_YNR033W%3B loxPsym_3_3_YNR034W%3B loxPsym_3_3_YNR034W-A%3B loxPsym_3_3_YNR037C%3B loxPsym_3_3_YNR039C%3B loxPsym_3_3_YNR041C%3B loxPsym_3_3_YNR044W%3B loxPsym_3_3_YNR045W%3B loxPsym_3_3_YNR047W%3B loxPsym_3_3_YNR049C%3B loxPsym_3_3_YNR050C%3B loxPsym_3_3_YNR051C%3B loxPsym_3_3_YNR052C%3B loxPsym_3_3_YNR055C%3B loxPsym_3_3_YNR056C%3B loxPsym_3_3_YNR057C%3B loxPsym_3_3_YNR058W%3B loxPsym_3_3_YNR059W%3B loxPsym_3_3_YNR060W%3B loxPsym_3_3_YNR061C%3B loxPsym_3_3_YNR062C%3B loxPsym_3_3_YNR063W%3B loxPsym_3_3_YNR064C%3B loxPsym_3_3_YNR065C%3B loxPsym_3_3_YNR066C%3B loxPsym_3_3_YNR067C%3B loxPsym_3_3_YNR068C%3B loxPsym_3_3_YNR069C%3B loxPsym_3_3_YNR070W%3B loxPsym_3_3_YNR071C%3B loxPsym_3_3_YNR072W%3B loxPsym_3_3_YNR073C%3B loxPsym_3_3_YNR074C%3B loxPsym_chr14_3_21_1200..1201_5flank%3B loxPsym_del_delchr14_3_00_97363..103911%3B loxPsym_del_delchr14_3_04_517780..523743%3B loxPsym_del_delchr14_3_05_539446..540219%3B loxPsym_del_delchr14_3_06_553112..560636%3B loxPsym_del_delchr14_3_09_617374..618200%3B loxPsym_del_delchr14_3_10_711991..713518%3B loxPsym_del_tF(GAA)N%3B loxPsym_del_tI(AAU)N1%3B loxPsym_del_tI(AAU)N2%3B loxPsym_del_tL(CAA)N%3B loxPsym_del_tT(AGU)N1
tig00000023	BIO	site_specific_recombination_target_region	456301	456334	.	.	.	Name=loxPsym_3_3_YNL001W%3B loxPsym_3_3_YNL003C%3B loxPsym_3_3_YNL004W%3B loxPsym_3_3_YNL005C%3B loxPsym_3_3_YNL008C%3B loxPsym_3_3_YNL010W%3B loxPsym_3_3_YNL011C%3B loxPsym_3_3_YNL015W%3B loxPsym_3_3_YNL016W%3B loxPsym_3_3_YNL018C%3B loxPsym_3_3_YNL019C%3B loxPsym_3_3_YNL020C%3B loxPsym_3_3_YNL022C%3B loxPsym_3_3_YNL023C%3B loxPsym_3_3_YNL024C%3B loxPsym_3_3_YNL024C-A%3B loxPsym_3_3_YNL025C%3B loxPsym_3_3_YNL027W%3B loxPsym_3_3_YNL029C%3B loxPsym_3_3_YNL031C%3B loxPsym_3_3_YNL033W%3B loxPsym_3_3_YNL034W%3B loxPsym_3_3_YNL037C%3B loxPsym_3_3_YNL040W%3B loxPsym_3_3_YNL041C%3B loxPsym_3_3_YNL045W%3B loxPsym_3_3_YNL046W%3B loxPsym_3_3_YNL047C%3B loxPsym_3_3_YNL049C%3B loxPsym_3_3_YNL050C%3B loxPsym_3_3_YNL052W%3B loxPsym_3_3_YNL053W%3B loxPsym_3_3_YNL054W%3B loxPsym_3_3_YNL056W%3B loxPsym_3_3_YNL058C%3B loxPsym_3_3_YNL059C%3B loxPsym_3_3_YNL063W%3B loxPsym_3_3_YNL064C%3B loxPsym_3_3_YNL065W%3B loxPsym_3_3_YNL066W%3B loxPsym_3_3_YNL067W%3B loxPsym_3_3_YNL067W-B%3B loxPsym_3_3_YNL068C%3B loxPsym_3_3_YNL069C%3B loxPsym_3_3_YNL070W%3B loxPsym_3_3_YNL071W%3B loxPsym_3_3_YNL072W%3B loxPsym_3_3_YNL073W%3B loxPsym_3_3_YNL074C%3B loxPsym_3_3_YNL076W%3B loxPsym_3_3_YNL077W%3B loxPsym_3_3_YNL078W%3B loxPsym_3_3_YNL079C%3B loxPsym_3_3_YNL080C%3B loxPsym_3_3_YNL081C%3B loxPsym_3_3_YNL083W%3B loxPsym_3_3_YNL084C%3B loxPsym_3_3_YNL085W%3B loxPsym_3_3_YNL086W%3B loxPsym_3_3_YNL087W%3B loxPsym_3_3_YNL091W%3B loxPsym_3_3_YNL092W%3B loxPsym_3_3_YNL093W%3B loxPsym_3_3_YNL095C%3B loxPsym_3_3_YNL097C%3B loxPsym_3_3_YNL097C-B%3B loxPsym_3_3_YNL098C%3B loxPsym_3_3_YNL099C%3B loxPsym_3_3_YNL101W%3B loxPsym_3_3_YNL104C%3B loxPsym_3_3_YNL106C%3B loxPsym_3_3_YNL111C%3B loxPsym_3_3_YNL115C%3B loxPsym_3_3_YNL117W%3B loxPsym_3_3_YNL119W%3B loxPsym_3_3_YNL121C%3B loxPsym_3_3_YNL122C%3B loxPsym_3_3_YNL123W%3B loxPsym_3_3_YNL125C%3B loxPsym_3_3_YNL127W%3B loxPsym_3_3_YNL128W%3B loxPsym_3_3_YNL129W%3B loxPsym_3_3_YNL130C%3B loxPsym_3_3_YNL130C-A%3B loxPsym_3_3_YNL133C%3B loxPsym_3_3_YNL134C%3B loxPsym_3_3_YNL135C%3B loxPsym_3_3_YNL138W%3B loxPsym_3_3_YNL138W-A%3B loxPsym_3_3_YNL141W%3B loxPsym_3_3_YNL142W%3B loxPsym_3_3_YNL144C%3B loxPsym_3_3_YNL146W%3B loxPsym_3_3_YNL148C%3B loxPsym_3_3_YNL153C%3B loxPsym_3_3_YNL154C%3B loxPsym_3_3_YNL156C%3B loxPsym_3_3_YNL159C%3B loxPsym_3_3_YNL160W%3B loxPsym_3_3_YNL162W-A%3B loxPsym_3_3_YNL166C%3B loxPsym_3_3_YNL167C%3B loxPsym_3_3_YNL168C%3B loxPsym_3_3_YNL173C%3B loxPsym_3_3_YNL175C%3B loxPsym_3_3_YNL176C%3B loxPsym_3_3_YNL177C%3B loxPsym_3_3_YNL180C%3B loxPsym_3_3_YNL183C%3B loxPsym_3_3_YNL185C%3B loxPsym_3_3_YNL186W%3B loxPsym_3_3_YNL187W%3B loxPsym_3_3_YNL190W%3B loxPsym_3_3_YNL191W%3B loxPsym_3_3_YNL193W%3B loxPsym_3_3_YNL194C%3B loxPsym_3_3_YNL195C%3B loxPsym_3_3_YNL196C%3B loxPsym_3_3_YNL197C%3B loxPsym_3_3_YNL199C%3B loxPsym_3_3_YNL200C%3B loxPsym_3_3_YNL201C%3B loxPsym_3_3_YNL206C%3B loxPsym_3_3_YNL208W%3B loxPsym_3_3_YNL209W%3B loxPsym_3_3_YNL210W%3B loxPsym_3_3_YNL211C%3B loxPsym_3_3_YNL213C%3B loxPsym_3_3_YNL215W%3B loxPsym_3_3_YNL217W%3B loxPsym_3_3_YNL218W%3B loxPsym_3_3_YNL219C%3B loxPsym_3_3_YNL223W%3B loxPsym_3_3_YNL224C%3B loxPsym_3_3_YNL225C%3B loxPsym_3_3_YNL229C%3B loxPsym_3_3_YNL230C%3B loxPsym_3_3_YNL231C%3B loxPsym_3_3_YNL233W%3B loxPsym_3_3_YNL234W%3B loxPsym_3_3_YNL237W%3B loxPsym_3_3_YNL238W%3B loxPsym_3_3_YNL239W%3B loxPsym_3_3_YNL241C%3B loxPsym_3_3_YNL243W%3B loxPsym_3_3_YNL248C%3B loxPsym_3_3_YNL249C%3B loxPsym_3_3_YNL252C%3B loxPsym_3_3_YNL254C%3B loxPsym_3_3_YNL255C%3B loxPsym_3_3_YNL257C%3B loxPsym_3_3_YNL259C%3B loxPsym_3_3_YNL264C%3B loxPsym_3_3_YNL268W%3B loxPsym_3_3_YNL269W%3B loxPsym_3_3_YNL270C%3B loxPsym_3_3_YNL271C%3B loxPsym_3_3_YNL274C%3B loxPsym_3_3_YNL277W-A%3B loxPsym_3_3_YNL278W%3B loxPsym_3_3_YNL279W%3B loxPsym_3_3_YNL280C%3B loxPsym_3_3_YNL283C%3B loxPsym_3_3_YNL284C%3B loxPsym_3_3_YNL288W%3B loxPsym_3_3_YNL289W%3B loxPsym_3_3_YNL291C%3B loxPsym_3_3_YNL293W%3B loxPsym_3_3_YNL294C%3B loxPsym_3_3_YNL298W%3B loxPsym_3_3_YNL299W%3B loxPsym_3_3_YNL300W%3B loxPsym_3_3_YNL301C%3B loxPsym_3_3_YNL302C%3B loxPsym_3_3_YNL305C%3B loxPsym_3_3_YNL307C%3B loxPsym_3_3_YNL309W%3B loxPsym_3_3_YNL311C%3B loxPsym_3_3_YNL314W%3B loxPsym_3_3_YNL315C%3B loxPsym_3_3_YNL316C%3B loxPsym_3_3_YNL320W%3B loxPsym_3_3_YNL321W%3B loxPsym_3_3_YNL322C%3B loxPsym_3_3_YNL325C%3B loxPsym_3_3_YNL326C%3B loxPsym_3_3_YNL328C%3B loxPsym_3_3_YNL329C%3B loxPsym_3_3_YNL330C%3B loxPsym_3_3_YNL331C%3B loxPsym_3_3_YNL333W%3B loxPsym_3_3_YNL334C%3B loxPsym_3_3_YNR001C%3B loxPsym_3_3_YNR002C%3B loxPsym_3_3_YNR004W%3B loxPsym_3_3_YNR006W%3B loxPsym_3_3_YNR007C%3B loxPsym_3_3_YNR008W%3B loxPsym_3_3_YNR009W%3B loxPsym_3_3_YNR010W%3B loxPsym_3_3_YNR013C%3B loxPsym_3_3_YNR014W%3B loxPsym_3_3_YNR015W%3B loxPsym_3_3_YNR018W%3B loxPsym_3_3_YNR020C%3B loxPsym_3_3_YNR022C%3B loxPsym_3_3_YNR023W%3B loxPsym_3_3_YNR027W%3B loxPsym_3_3_YNR029C%3B loxPsym_3_3_YNR031C%3B loxPsym_3_3_YNR032W%3B loxPsym_3_3_YNR033W%3B loxPsym_3_3_YNR034W%3B loxPsym_3_3_YNR034W-A%3B loxPsym_3_3_YNR037C%3B loxPsym_3_3_YNR039C%3B loxPsym_3_3_YNR041C%3B loxPsym_3_3_YNR044W%3B loxPsym_3_3_YNR045W%3B loxPsym_3_3_YNR047W%3B loxPsym_3_3_YNR049C%3B loxPsym_3_3_YNR050C%3B loxPsym_3_3_YNR051C%3B loxPsym_3_3_YNR052C%3B loxPsym_3_3_YNR055C%3B loxPsym_3_3_YNR056C%3B loxPsym_3_3_YNR057C%3B loxPsym_3_3_YNR058W%3B loxPsym_3_3_YNR059W%3B loxPsym_3_3_YNR060W%3B loxPsym_3_3_YNR061C%3B loxPsym_3_3_YNR062C%3B loxPsym_3_3_YNR063W%3B loxPsym_3_3_YNR064C%3B loxPsym_3_3_YNR065C%3B loxPsym_3_3_YNR066C%3B loxPsym_3_3_YNR067C%3B loxPsym_3_3_YNR068C%3B loxPsym_3_3_YNR069C%3B loxPsym_3_3_YNR070W%3B loxPsym_3_3_YNR071C%3B loxPsym_3_3_YNR072W%3B loxPsym_3_3_YNR073C%3B loxPsym_3_3_YNR074C%3B loxPsym_chr14_3_21_1200..1201_5flank%3B loxPsym_del_delchr14_3_00_97363..103911%3B loxPsym_del_delchr14_3_04_517780..523743%3B loxPsym_del_delchr14_3_05_539446..540219%3B loxPsym_del_delchr14_3_06_553112..560636%3B loxPsym_del_delchr14_3_09_617374..618200%3B loxPsym_del_delchr14_3_10_711991..713518%3B loxPsym_del_tF(GAA)N%3B loxPsym_del_tI(AAU)N1%3B loxPsym_del_tI(AAU)N2%3B loxPsym_del_tL(CAA)N%3B loxPsym_del_tT(AGU)N1;ID=loxPsym_3_3_YNL001W%3B loxPsym_3_3_YNL003C%3B loxPsym_3_3_YNL004W%3B loxPsym_3_3_YNL005C%3B loxPsym_3_3_YNL008C%3B loxPsym_3_3_YNL010W%3B loxPsym_3_3_YNL011C%3B loxPsym_3_3_YNL015W%3B loxPsym_3_3_YNL016W%3B loxPsym_3_3_YNL018C%3B loxPsym_3_3_YNL019C%3B loxPsym_3_3_YNL020C%3B loxPsym_3_3_YNL022C%3B loxPsym_3_3_YNL023C%3B loxPsym_3_3_YNL024C%3B loxPsym_3_3_YNL024C-A%3B loxPsym_3_3_YNL025C%3B loxPsym_3_3_YNL027W%3B loxPsym_3_3_YNL029C%3B loxPsym_3_3_YNL031C%3B loxPsym_3_3_YNL033W%3B loxPsym_3_3_YNL034W%3B loxPsym_3_3_YNL037C%3B loxPsym_3_3_YNL040W%3B loxPsym_3_3_YNL041C%3B loxPsym_3_3_YNL045W%3B loxPsym_3_3_YNL046W%3B loxPsym_3_3_YNL047C%3B loxPsym_3_3_YNL049C%3B loxPsym_3_3_YNL050C%3B loxPsym_3_3_YNL052W%3B loxPsym_3_3_YNL053W%3B loxPsym_3_3_YNL054W%3B loxPsym_3_3_YNL056W%3B loxPsym_3_3_YNL058C%3B loxPsym_3_3_YNL059C%3B loxPsym_3_3_YNL063W%3B loxPsym_3_3_YNL064C%3B loxPsym_3_3_YNL065W%3B loxPsym_3_3_YNL066W%3B loxPsym_3_3_YNL067W%3B loxPsym_3_3_YNL067W-B%3B loxPsym_3_3_YNL068C%3B loxPsym_3_3_YNL069C%3B loxPsym_3_3_YNL070W%3B loxPsym_3_3_YNL071W%3B loxPsym_3_3_YNL072W%3B loxPsym_3_3_YNL073W%3B loxPsym_3_3_YNL074C%3B loxPsym_3_3_YNL076W%3B loxPsym_3_3_YNL077W%3B loxPsym_3_3_YNL078W%3B loxPsym_3_3_YNL079C%3B loxPsym_3_3_YNL080C%3B loxPsym_3_3_YNL081C%3B loxPsym_3_3_YNL083W%3B loxPsym_3_3_YNL084C%3B loxPsym_3_3_YNL085W%3B loxPsym_3_3_YNL086W%3B loxPsym_3_3_YNL087W%3B loxPsym_3_3_YNL091W%3B loxPsym_3_3_YNL092W%3B loxPsym_3_3_YNL093W%3B loxPsym_3_3_YNL095C%3B loxPsym_3_3_YNL097C%3B loxPsym_3_3_YNL097C-B%3B loxPsym_3_3_YNL098C%3B loxPsym_3_3_YNL099C%3B loxPsym_3_3_YNL101W%3B loxPsym_3_3_YNL104C%3B loxPsym_3_3_YNL106C%3B loxPsym_3_3_YNL111C%3B loxPsym_3_3_YNL115C%3B loxPsym_3_3_YNL117W%3B loxPsym_3_3_YNL119W%3B loxPsym_3_3_YNL121C%3B loxPsym_3_3_YNL122C%3B loxPsym_3_3_YNL123W%3B loxPsym_3_3_YNL125C%3B loxPsym_3_3_YNL127W%3B loxPsym_3_3_YNL128W%3B loxPsym_3_3_YNL129W%3B loxPsym_3_3_YNL130C%3B loxPsym_3_3_YNL130C-A%3B loxPsym_3_3_YNL133C%3B loxPsym_3_3_YNL134C%3B loxPsym_3_3_YNL135C%3B loxPsym_3_3_YNL138W%3B loxPsym_3_3_YNL138W-A%3B loxPsym_3_3_YNL141W%3B loxPsym_3_3_YNL142W%3B loxPsym_3_3_YNL144C%3B loxPsym_3_3_YNL146W%3B loxPsym_3_3_YNL148C%3B loxPsym_3_3_YNL153C%3B loxPsym_3_3_YNL154C%3B loxPsym_3_3_YNL156C%3B loxPsym_3_3_YNL159C%3B loxPsym_3_3_YNL160W%3B loxPsym_3_3_YNL162W-A%3B loxPsym_3_3_YNL166C%3B loxPsym_3_3_YNL167C%3B loxPsym_3_3_YNL168C%3B loxPsym_3_3_YNL173C%3B loxPsym_3_3_YNL175C%3B loxPsym_3_3_YNL176C%3B loxPsym_3_3_YNL177C%3B loxPsym_3_3_YNL180C%3B loxPsym_3_3_YNL183C%3B loxPsym_3_3_YNL185C%3B loxPsym_3_3_YNL186W%3B loxPsym_3_3_YNL187W%3B loxPsym_3_3_YNL190W%3B loxPsym_3_3_YNL191W%3B loxPsym_3_3_YNL193W%3B loxPsym_3_3_YNL194C%3B loxPsym_3_3_YNL195C%3B loxPsym_3_3_YNL196C%3B loxPsym_3_3_YNL197C%3B loxPsym_3_3_YNL199C%3B loxPsym_3_3_YNL200C%3B loxPsym_3_3_YNL201C%3B loxPsym_3_3_YNL206C%3B loxPsym_3_3_YNL208W%3B loxPsym_3_3_YNL209W%3B loxPsym_3_3_YNL210W%3B loxPsym_3_3_YNL211C%3B loxPsym_3_3_YNL213C%3B loxPsym_3_3_YNL215W%3B loxPsym_3_3_YNL217W%3B loxPsym_3_3_YNL218W%3B loxPsym_3_3_YNL219C%3B loxPsym_3_3_YNL223W%3B loxPsym_3_3_YNL224C%3B loxPsym_3_3_YNL225C%3B loxPsym_3_3_YNL229C%3B loxPsym_3_3_YNL230C%3B loxPsym_3_3_YNL231C%3B loxPsym_3_3_YNL233W%3B loxPsym_3_3_YNL234W%3B loxPsym_3_3_YNL237W%3B loxPsym_3_3_YNL238W%3B loxPsym_3_3_YNL239W%3B loxPsym_3_3_YNL241C%3B loxPsym_3_3_YNL243W%3B loxPsym_3_3_YNL248C%3B loxPsym_3_3_YNL249C%3B loxPsym_3_3_YNL252C%3B loxPsym_3_3_YNL254C%3B loxPsym_3_3_YNL255C%3B loxPsym_3_3_YNL257C%3B loxPsym_3_3_YNL259C%3B loxPsym_3_3_YNL264C%3B loxPsym_3_3_YNL268W%3B loxPsym_3_3_YNL269W%3B loxPsym_3_3_YNL270C%3B loxPsym_3_3_YNL271C%3B loxPsym_3_3_YNL274C%3B loxPsym_3_3_YNL277W-A%3B loxPsym_3_3_YNL278W%3B loxPsym_3_3_YNL279W%3B loxPsym_3_3_YNL280C%3B loxPsym_3_3_YNL283C%3B loxPsym_3_3_YNL284C%3B loxPsym_3_3_YNL288W%3B loxPsym_3_3_YNL289W%3B loxPsym_3_3_YNL291C%3B loxPsym_3_3_YNL293W%3B loxPsym_3_3_YNL294C%3B loxPsym_3_3_YNL298W%3B loxPsym_3_3_YNL299W%3B loxPsym_3_3_YNL300W%3B loxPsym_3_3_YNL301C%3B loxPsym_3_3_YNL302C%3B loxPsym_3_3_YNL305C%3B loxPsym_3_3_YNL307C%3B loxPsym_3_3_YNL309W%3B loxPsym_3_3_YNL311C%3B loxPsym_3_3_YNL314W%3B loxPsym_3_3_YNL315C%3B loxPsym_3_3_YNL316C%3B loxPsym_3_3_YNL320W%3B loxPsym_3_3_YNL321W%3B loxPsym_3_3_YNL322C%3B loxPsym_3_3_YNL325C%3B loxPsym_3_3_YNL326C%3B loxPsym_3_3_YNL328C%3B loxPsym_3_3_YNL329C%3B loxPsym_3_3_YNL330C%3B loxPsym_3_3_YNL331C%3B loxPsym_3_3_YNL333W%3B loxPsym_3_3_YNL334C%3B loxPsym_3_3_YNR001C%3B loxPsym_3_3_YNR002C%3B loxPsym_3_3_YNR004W%3B loxPsym_3_3_YNR006W%3B loxPsym_3_3_YNR007C%3B loxPsym_3_3_YNR008W%3B loxPsym_3_3_YNR009W%3B loxPsym_3_3_YNR010W%3B loxPsym_3_3_YNR013C%3B loxPsym_3_3_YNR014W%3B loxPsym_3_3_YNR015W%3B loxPsym_3_3_YNR018W%3B loxPsym_3_3_YNR020C%3B loxPsym_3_3_YNR022C%3B loxPsym_3_3_YNR023W%3B loxPsym_3_3_YNR027W%3B loxPsym_3_3_YNR029C%3B loxPsym_3_3_YNR031C%3B loxPsym_3_3_YNR032W%3B loxPsym_3_3_YNR033W%3B loxPsym_3_3_YNR034W%3B loxPsym_3_3_YNR034W-A%3B loxPsym_3_3_YNR037C%3B loxPsym_3_3_YNR039C%3B loxPsym_3_3_YNR041C%3B loxPsym_3_3_YNR044W%3B loxPsym_3_3_YNR045W%3B loxPsym_3_3_YNR047W%3B loxPsym_3_3_YNR049C%3B loxPsym_3_3_YNR050C%3B loxPsym_3_3_YNR051C%3B loxPsym_3_3_YNR052C%3B loxPsym_3_3_YNR055C%3B loxPsym_3_3_YNR056C%3B loxPsym_3_3_YNR057C%3B loxPsym_3_3_YNR058W%3B loxPsym_3_3_YNR059W%3B loxPsym_3_3_YNR060W%3B loxPsym_3_3_YNR061C%3B loxPsym_3_3_YNR062C%3B loxPsym_3_3_YNR063W%3B loxPsym_3_3_YNR064C%3B loxPsym_3_3_YNR065C%3B loxPsym_3_3_YNR066C%3B loxPsym_3_3_YNR067C%3B loxPsym_3_3_YNR068C%3B loxPsym_3_3_YNR069C%3B loxPsym_3_3_YNR070W%3B loxPsym_3_3_YNR071C%3B loxPsym_3_3_YNR072W%3B loxPsym_3_3_YNR073C%3B loxPsym_3_3_YNR074C%3B loxPsym_chr14_3_21_1200..1201_5flank%3B loxPsym_del_delchr14_3_00_97363..103911%3B loxPsym_del_delchr14_3_04_517780..523743%3B loxPsym_del_delchr14_3_05_539446..540219%3B loxPsym_del_delchr14_3_06_553112..560636%3B loxPsym_del_delchr14_3_09_617374..618200%3B loxPsym_del_delchr14_3_10_711991..713518%3B loxPsym_del_tF(GAA)N%3B loxPsym_del_tI(AAU)N1%3B loxPsym_del_tI(AAU)N2%3B loxPsym_del_tL(CAA)N%3B loxPsym_del_tT(AGU)N1
tig00000023	BIO	site_specific_recombination_target_region	457890	457923	.	.	.	Name=loxPsym_3_3_YNL001W%3B loxPsym_3_3_YNL003C%3B loxPsym_3_3_YNL004W%3B loxPsym_3_3_YNL005C%3B loxPsym_3_3_YNL008C%3B loxPsym_3_3_YNL010W%3B loxPsym_3_3_YNL011C%3B loxPsym_3_3_YNL015W%3B loxPsym_3_3_YNL016W%3B loxPsym_3_3_YNL018C%3B loxPsym_3_3_YNL019C%3B loxPsym_3_3_YNL020C%3B loxPsym_3_3_YNL022C%3B loxPsym_3_3_YNL023C%3B loxPsym_3_3_YNL024C%3B loxPsym_3_3_YNL024C-A%3B loxPsym_3_3_YNL025C%3B loxPsym_3_3_YNL027W%3B loxPsym_3_3_YNL029C%3B loxPsym_3_3_YNL031C%3B loxPsym_3_3_YNL033W%3B loxPsym_3_3_YNL034W%3B loxPsym_3_3_YNL037C%3B loxPsym_3_3_YNL040W%3B loxPsym_3_3_YNL041C%3B loxPsym_3_3_YNL045W%3B loxPsym_3_3_YNL046W%3B loxPsym_3_3_YNL047C%3B loxPsym_3_3_YNL049C%3B loxPsym_3_3_YNL050C%3B loxPsym_3_3_YNL052W%3B loxPsym_3_3_YNL053W%3B loxPsym_3_3_YNL054W%3B loxPsym_3_3_YNL056W%3B loxPsym_3_3_YNL058C%3B loxPsym_3_3_YNL059C%3B loxPsym_3_3_YNL063W%3B loxPsym_3_3_YNL064C%3B loxPsym_3_3_YNL065W%3B loxPsym_3_3_YNL066W%3B loxPsym_3_3_YNL067W%3B loxPsym_3_3_YNL067W-B%3B loxPsym_3_3_YNL068C%3B loxPsym_3_3_YNL069C%3B loxPsym_3_3_YNL070W%3B loxPsym_3_3_YNL071W%3B loxPsym_3_3_YNL072W%3B loxPsym_3_3_YNL073W%3B loxPsym_3_3_YNL074C%3B loxPsym_3_3_YNL076W%3B loxPsym_3_3_YNL077W%3B loxPsym_3_3_YNL078W%3B loxPsym_3_3_YNL079C%3B loxPsym_3_3_YNL080C%3B loxPsym_3_3_YNL081C%3B loxPsym_3_3_YNL083W%3B loxPsym_3_3_YNL084C%3B loxPsym_3_3_YNL085W%3B loxPsym_3_3_YNL086W%3B loxPsym_3_3_YNL087W%3B loxPsym_3_3_YNL091W%3B loxPsym_3_3_YNL092W%3B loxPsym_3_3_YNL093W%3B loxPsym_3_3_YNL095C%3B loxPsym_3_3_YNL097C%3B loxPsym_3_3_YNL097C-B%3B loxPsym_3_3_YNL098C%3B loxPsym_3_3_YNL099C%3B loxPsym_3_3_YNL101W%3B loxPsym_3_3_YNL104C%3B loxPsym_3_3_YNL106C%3B loxPsym_3_3_YNL111C%3B loxPsym_3_3_YNL115C%3B loxPsym_3_3_YNL117W%3B loxPsym_3_3_YNL119W%3B loxPsym_3_3_YNL121C%3B loxPsym_3_3_YNL122C%3B loxPsym_3_3_YNL123W%3B loxPsym_3_3_YNL125C%3B loxPsym_3_3_YNL127W%3B loxPsym_3_3_YNL128W%3B loxPsym_3_3_YNL129W%3B loxPsym_3_3_YNL130C%3B loxPsym_3_3_YNL130C-A%3B loxPsym_3_3_YNL133C%3B loxPsym_3_3_YNL134C%3B loxPsym_3_3_YNL135C%3B loxPsym_3_3_YNL138W%3B loxPsym_3_3_YNL138W-A%3B loxPsym_3_3_YNL141W%3B loxPsym_3_3_YNL142W%3B loxPsym_3_3_YNL144C%3B loxPsym_3_3_YNL146W%3B loxPsym_3_3_YNL148C%3B loxPsym_3_3_YNL153C%3B loxPsym_3_3_YNL154C%3B loxPsym_3_3_YNL156C%3B loxPsym_3_3_YNL159C%3B loxPsym_3_3_YNL160W%3B loxPsym_3_3_YNL162W-A%3B loxPsym_3_3_YNL166C%3B loxPsym_3_3_YNL167C%3B loxPsym_3_3_YNL168C%3B loxPsym_3_3_YNL173C%3B loxPsym_3_3_YNL175C%3B loxPsym_3_3_YNL176C%3B loxPsym_3_3_YNL177C%3B loxPsym_3_3_YNL180C%3B loxPsym_3_3_YNL183C%3B loxPsym_3_3_YNL185C%3B loxPsym_3_3_YNL186W%3B loxPsym_3_3_YNL187W%3B loxPsym_3_3_YNL190W%3B loxPsym_3_3_YNL191W%3B loxPsym_3_3_YNL193W%3B loxPsym_3_3_YNL194C%3B loxPsym_3_3_YNL195C%3B loxPsym_3_3_YNL196C%3B loxPsym_3_3_YNL197C%3B loxPsym_3_3_YNL199C%3B loxPsym_3_3_YNL200C%3B loxPsym_3_3_YNL201C%3B loxPsym_3_3_YNL206C%3B loxPsym_3_3_YNL208W%3B loxPsym_3_3_YNL209W%3B loxPsym_3_3_YNL210W%3B loxPsym_3_3_YNL211C%3B loxPsym_3_3_YNL213C%3B loxPsym_3_3_YNL215W%3B loxPsym_3_3_YNL217W%3B loxPsym_3_3_YNL218W%3B loxPsym_3_3_YNL219C%3B loxPsym_3_3_YNL223W%3B loxPsym_3_3_YNL224C%3B loxPsym_3_3_YNL225C%3B loxPsym_3_3_YNL229C%3B loxPsym_3_3_YNL230C%3B loxPsym_3_3_YNL231C%3B loxPsym_3_3_YNL233W%3B loxPsym_3_3_YNL234W%3B loxPsym_3_3_YNL237W%3B loxPsym_3_3_YNL238W%3B loxPsym_3_3_YNL239W%3B loxPsym_3_3_YNL241C%3B loxPsym_3_3_YNL243W%3B loxPsym_3_3_YNL248C%3B loxPsym_3_3_YNL249C%3B loxPsym_3_3_YNL252C%3B loxPsym_3_3_YNL254C%3B loxPsym_3_3_YNL255C%3B loxPsym_3_3_YNL257C%3B loxPsym_3_3_YNL259C%3B loxPsym_3_3_YNL264C%3B loxPsym_3_3_YNL268W%3B loxPsym_3_3_YNL269W%3B loxPsym_3_3_YNL270C%3B loxPsym_3_3_YNL271C%3B loxPsym_3_3_YNL274C%3B loxPsym_3_3_YNL277W-A%3B loxPsym_3_3_YNL278W%3B loxPsym_3_3_YNL279W%3B loxPsym_3_3_YNL280C%3B loxPsym_3_3_YNL283C%3B loxPsym_3_3_YNL284C%3B loxPsym_3_3_YNL288W%3B loxPsym_3_3_YNL289W%3B loxPsym_3_3_YNL291C%3B loxPsym_3_3_YNL293W%3B loxPsym_3_3_YNL294C%3B loxPsym_3_3_YNL298W%3B loxPsym_3_3_YNL299W%3B loxPsym_3_3_YNL300W%3B loxPsym_3_3_YNL301C%3B loxPsym_3_3_YNL302C%3B loxPsym_3_3_YNL305C%3B loxPsym_3_3_YNL307C%3B loxPsym_3_3_YNL309W%3B loxPsym_3_3_YNL311C%3B loxPsym_3_3_YNL314W%3B loxPsym_3_3_YNL315C%3B loxPsym_3_3_YNL316C%3B loxPsym_3_3_YNL320W%3B loxPsym_3_3_YNL321W%3B loxPsym_3_3_YNL322C%3B loxPsym_3_3_YNL325C%3B loxPsym_3_3_YNL326C%3B loxPsym_3_3_YNL328C%3B loxPsym_3_3_YNL329C%3B loxPsym_3_3_YNL330C%3B loxPsym_3_3_YNL331C%3B loxPsym_3_3_YNL333W%3B loxPsym_3_3_YNL334C%3B loxPsym_3_3_YNR001C%3B loxPsym_3_3_YNR002C%3B loxPsym_3_3_YNR004W%3B loxPsym_3_3_YNR006W%3B loxPsym_3_3_YNR007C%3B loxPsym_3_3_YNR008W%3B loxPsym_3_3_YNR009W%3B loxPsym_3_3_YNR010W%3B loxPsym_3_3_YNR013C%3B loxPsym_3_3_YNR014W%3B loxPsym_3_3_YNR015W%3B loxPsym_3_3_YNR018W%3B loxPsym_3_3_YNR020C%3B loxPsym_3_3_YNR022C%3B loxPsym_3_3_YNR023W%3B loxPsym_3_3_YNR027W%3B loxPsym_3_3_YNR029C%3B loxPsym_3_3_YNR031C%3B loxPsym_3_3_YNR032W%3B loxPsym_3_3_YNR033W%3B loxPsym_3_3_YNR034W%3B loxPsym_3_3_YNR034W-A%3B loxPsym_3_3_YNR037C%3B loxPsym_3_3_YNR039C%3B loxPsym_3_3_YNR041C%3B loxPsym_3_3_YNR044W%3B loxPsym_3_3_YNR045W%3B loxPsym_3_3_YNR047W%3B loxPsym_3_3_YNR049C%3B loxPsym_3_3_YNR050C%3B loxPsym_3_3_YNR051C%3B loxPsym_3_3_YNR052C%3B loxPsym_3_3_YNR055C%3B loxPsym_3_3_YNR056C%3B loxPsym_3_3_YNR057C%3B loxPsym_3_3_YNR058W%3B loxPsym_3_3_YNR059W%3B loxPsym_3_3_YNR060W%3B loxPsym_3_3_YNR061C%3B loxPsym_3_3_YNR062C%3B loxPsym_3_3_YNR063W%3B loxPsym_3_3_YNR064C%3B loxPsym_3_3_YNR065C%3B loxPsym_3_3_YNR066C%3B loxPsym_3_3_YNR067C%3B loxPsym_3_3_YNR068C%3B loxPsym_3_3_YNR069C%3B loxPsym_3_3_YNR070W%3B loxPsym_3_3_YNR071C%3B loxPsym_3_3_YNR072W%3B loxPsym_3_3_YNR073C%3B loxPsym_3_3_YNR074C%3B loxPsym_chr14_3_21_1200..1201_5flank%3B loxPsym_del_delchr14_3_00_97363..103911%3B loxPsym_del_delchr14_3_04_517780..523743%3B loxPsym_del_delchr14_3_05_539446..540219%3B loxPsym_del_delchr14_3_06_553112..560636%3B loxPsym_del_delchr14_3_09_617374..618200%3B loxPsym_del_delchr14_3_10_711991..713518%3B loxPsym_del_tF(GAA)N%3B loxPsym_del_tI(AAU)N1%3B loxPsym_del_tI(AAU)N2%3B loxPsym_del_tL(CAA)N%3B loxPsym_del_tT(AGU)N1;ID=loxPsym_3_3_YNL001W%3B loxPsym_3_3_YNL003C%3B loxPsym_3_3_YNL004W%3B loxPsym_3_3_YNL005C%3B loxPsym_3_3_YNL008C%3B loxPsym_3_3_YNL010W%3B loxPsym_3_3_YNL011C%3B loxPsym_3_3_YNL015W%3B loxPsym_3_3_YNL016W%3B loxPsym_3_3_YNL018C%3B loxPsym_3_3_YNL019C%3B loxPsym_3_3_YNL020C%3B loxPsym_3_3_YNL022C%3B loxPsym_3_3_YNL023C%3B loxPsym_3_3_YNL024C%3B loxPsym_3_3_YNL024C-A%3B loxPsym_3_3_YNL025C%3B loxPsym_3_3_YNL027W%3B loxPsym_3_3_YNL029C%3B loxPsym_3_3_YNL031C%3B loxPsym_3_3_YNL033W%3B loxPsym_3_3_YNL034W%3B loxPsym_3_3_YNL037C%3B loxPsym_3_3_YNL040W%3B loxPsym_3_3_YNL041C%3B loxPsym_3_3_YNL045W%3B loxPsym_3_3_YNL046W%3B loxPsym_3_3_YNL047C%3B loxPsym_3_3_YNL049C%3B loxPsym_3_3_YNL050C%3B loxPsym_3_3_YNL052W%3B loxPsym_3_3_YNL053W%3B loxPsym_3_3_YNL054W%3B loxPsym_3_3_YNL056W%3B loxPsym_3_3_YNL058C%3B loxPsym_3_3_YNL059C%3B loxPsym_3_3_YNL063W%3B loxPsym_3_3_YNL064C%3B loxPsym_3_3_YNL065W%3B loxPsym_3_3_YNL066W%3B loxPsym_3_3_YNL067W%3B loxPsym_3_3_YNL067W-B%3B loxPsym_3_3_YNL068C%3B loxPsym_3_3_YNL069C%3B loxPsym_3_3_YNL070W%3B loxPsym_3_3_YNL071W%3B loxPsym_3_3_YNL072W%3B loxPsym_3_3_YNL073W%3B loxPsym_3_3_YNL074C%3B loxPsym_3_3_YNL076W%3B loxPsym_3_3_YNL077W%3B loxPsym_3_3_YNL078W%3B loxPsym_3_3_YNL079C%3B loxPsym_3_3_YNL080C%3B loxPsym_3_3_YNL081C%3B loxPsym_3_3_YNL083W%3B loxPsym_3_3_YNL084C%3B loxPsym_3_3_YNL085W%3B loxPsym_3_3_YNL086W%3B loxPsym_3_3_YNL087W%3B loxPsym_3_3_YNL091W%3B loxPsym_3_3_YNL092W%3B loxPsym_3_3_YNL093W%3B loxPsym_3_3_YNL095C%3B loxPsym_3_3_YNL097C%3B loxPsym_3_3_YNL097C-B%3B loxPsym_3_3_YNL098C%3B loxPsym_3_3_YNL099C%3B loxPsym_3_3_YNL101W%3B loxPsym_3_3_YNL104C%3B loxPsym_3_3_YNL106C%3B loxPsym_3_3_YNL111C%3B loxPsym_3_3_YNL115C%3B loxPsym_3_3_YNL117W%3B loxPsym_3_3_YNL119W%3B loxPsym_3_3_YNL121C%3B loxPsym_3_3_YNL122C%3B loxPsym_3_3_YNL123W%3B loxPsym_3_3_YNL125C%3B loxPsym_3_3_YNL127W%3B loxPsym_3_3_YNL128W%3B loxPsym_3_3_YNL129W%3B loxPsym_3_3_YNL130C%3B loxPsym_3_3_YNL130C-A%3B loxPsym_3_3_YNL133C%3B loxPsym_3_3_YNL134C%3B loxPsym_3_3_YNL135C%3B loxPsym_3_3_YNL138W%3B loxPsym_3_3_YNL138W-A%3B loxPsym_3_3_YNL141W%3B loxPsym_3_3_YNL142W%3B loxPsym_3_3_YNL144C%3B loxPsym_3_3_YNL146W%3B loxPsym_3_3_YNL148C%3B loxPsym_3_3_YNL153C%3B loxPsym_3_3_YNL154C%3B loxPsym_3_3_YNL156C%3B loxPsym_3_3_YNL159C%3B loxPsym_3_3_YNL160W%3B loxPsym_3_3_YNL162W-A%3B loxPsym_3_3_YNL166C%3B loxPsym_3_3_YNL167C%3B loxPsym_3_3_YNL168C%3B loxPsym_3_3_YNL173C%3B loxPsym_3_3_YNL175C%3B loxPsym_3_3_YNL176C%3B loxPsym_3_3_YNL177C%3B loxPsym_3_3_YNL180C%3B loxPsym_3_3_YNL183C%3B loxPsym_3_3_YNL185C%3B loxPsym_3_3_YNL186W%3B loxPsym_3_3_YNL187W%3B loxPsym_3_3_YNL190W%3B loxPsym_3_3_YNL191W%3B loxPsym_3_3_YNL193W%3B loxPsym_3_3_YNL194C%3B loxPsym_3_3_YNL195C%3B loxPsym_3_3_YNL196C%3B loxPsym_3_3_YNL197C%3B loxPsym_3_3_YNL199C%3B loxPsym_3_3_YNL200C%3B loxPsym_3_3_YNL201C%3B loxPsym_3_3_YNL206C%3B loxPsym_3_3_YNL208W%3B loxPsym_3_3_YNL209W%3B loxPsym_3_3_YNL210W%3B loxPsym_3_3_YNL211C%3B loxPsym_3_3_YNL213C%3B loxPsym_3_3_YNL215W%3B loxPsym_3_3_YNL217W%3B loxPsym_3_3_YNL218W%3B loxPsym_3_3_YNL219C%3B loxPsym_3_3_YNL223W%3B loxPsym_3_3_YNL224C%3B loxPsym_3_3_YNL225C%3B loxPsym_3_3_YNL229C%3B loxPsym_3_3_YNL230C%3B loxPsym_3_3_YNL231C%3B loxPsym_3_3_YNL233W%3B loxPsym_3_3_YNL234W%3B loxPsym_3_3_YNL237W%3B loxPsym_3_3_YNL238W%3B loxPsym_3_3_YNL239W%3B loxPsym_3_3_YNL241C%3B loxPsym_3_3_YNL243W%3B loxPsym_3_3_YNL248C%3B loxPsym_3_3_YNL249C%3B loxPsym_3_3_YNL252C%3B loxPsym_3_3_YNL254C%3B loxPsym_3_3_YNL255C%3B loxPsym_3_3_YNL257C%3B loxPsym_3_3_YNL259C%3B loxPsym_3_3_YNL264C%3B loxPsym_3_3_YNL268W%3B loxPsym_3_3_YNL269W%3B loxPsym_3_3_YNL270C%3B loxPsym_3_3_YNL271C%3B loxPsym_3_3_YNL274C%3B loxPsym_3_3_YNL277W-A%3B loxPsym_3_3_YNL278W%3B loxPsym_3_3_YNL279W%3B loxPsym_3_3_YNL280C%3B loxPsym_3_3_YNL283C%3B loxPsym_3_3_YNL284C%3B loxPsym_3_3_YNL288W%3B loxPsym_3_3_YNL289W%3B loxPsym_3_3_YNL291C%3B loxPsym_3_3_YNL293W%3B loxPsym_3_3_YNL294C%3B loxPsym_3_3_YNL298W%3B loxPsym_3_3_YNL299W%3B loxPsym_3_3_YNL300W%3B loxPsym_3_3_YNL301C%3B loxPsym_3_3_YNL302C%3B loxPsym_3_3_YNL305C%3B loxPsym_3_3_YNL307C%3B loxPsym_3_3_YNL309W%3B loxPsym_3_3_YNL311C%3B loxPsym_3_3_YNL314W%3B loxPsym_3_3_YNL315C%3B loxPsym_3_3_YNL316C%3B loxPsym_3_3_YNL320W%3B loxPsym_3_3_YNL321W%3B loxPsym_3_3_YNL322C%3B loxPsym_3_3_YNL325C%3B loxPsym_3_3_YNL326C%3B loxPsym_3_3_YNL328C%3B loxPsym_3_3_YNL329C%3B loxPsym_3_3_YNL330C%3B loxPsym_3_3_YNL331C%3B loxPsym_3_3_YNL333W%3B loxPsym_3_3_YNL334C%3B loxPsym_3_3_YNR001C%3B loxPsym_3_3_YNR002C%3B loxPsym_3_3_YNR004W%3B loxPsym_3_3_YNR006W%3B loxPsym_3_3_YNR007C%3B loxPsym_3_3_YNR008W%3B loxPsym_3_3_YNR009W%3B loxPsym_3_3_YNR010W%3B loxPsym_3_3_YNR013C%3B loxPsym_3_3_YNR014W%3B loxPsym_3_3_YNR015W%3B loxPsym_3_3_YNR018W%3B loxPsym_3_3_YNR020C%3B loxPsym_3_3_YNR022C%3B loxPsym_3_3_YNR023W%3B loxPsym_3_3_YNR027W%3B loxPsym_3_3_YNR029C%3B loxPsym_3_3_YNR031C%3B loxPsym_3_3_YNR032W%3B loxPsym_3_3_YNR033W%3B loxPsym_3_3_YNR034W%3B loxPsym_3_3_YNR034W-A%3B loxPsym_3_3_YNR037C%3B loxPsym_3_3_YNR039C%3B loxPsym_3_3_YNR041C%3B loxPsym_3_3_YNR044W%3B loxPsym_3_3_YNR045W%3B loxPsym_3_3_YNR047W%3B loxPsym_3_3_YNR049C%3B loxPsym_3_3_YNR050C%3B loxPsym_3_3_YNR051C%3B loxPsym_3_3_YNR052C%3B loxPsym_3_3_YNR055C%3B loxPsym_3_3_YNR056C%3B loxPsym_3_3_YNR057C%3B loxPsym_3_3_YNR058W%3B loxPsym_3_3_YNR059W%3B loxPsym_3_3_YNR060W%3B loxPsym_3_3_YNR061C%3B loxPsym_3_3_YNR062C%3B loxPsym_3_3_YNR063W%3B loxPsym_3_3_YNR064C%3B loxPsym_3_3_YNR065C%3B loxPsym_3_3_YNR066C%3B loxPsym_3_3_YNR067C%3B loxPsym_3_3_YNR068C%3B loxPsym_3_3_YNR069C%3B loxPsym_3_3_YNR070W%3B loxPsym_3_3_YNR071C%3B loxPsym_3_3_YNR072W%3B loxPsym_3_3_YNR073C%3B loxPsym_3_3_YNR074C%3B loxPsym_chr14_3_21_1200..1201_5flank%3B loxPsym_del_delchr14_3_00_97363..103911%3B loxPsym_del_delchr14_3_04_517780..523743%3B loxPsym_del_delchr14_3_05_539446..540219%3B loxPsym_del_delchr14_3_06_553112..560636%3B loxPsym_del_delchr14_3_09_617374..618200%3B loxPsym_del_delchr14_3_10_711991..713518%3B loxPsym_del_tF(GAA)N%3B loxPsym_del_tI(AAU)N1%3B loxPsym_del_tI(AAU)N2%3B loxPsym_del_tL(CAA)N%3B loxPsym_del_tT(AGU)N1
tig00000023	BIO	site_specific_recombination_target_region	460253	460286	.	.	.	Name=loxPsym_3_3_YNL001W%3B loxPsym_3_3_YNL003C%3B loxPsym_3_3_YNL004W%3B loxPsym_3_3_YNL005C%3B loxPsym_3_3_YNL008C%3B loxPsym_3_3_YNL010W%3B loxPsym_3_3_YNL011C%3B loxPsym_3_3_YNL015W%3B loxPsym_3_3_YNL016W%3B loxPsym_3_3_YNL018C%3B loxPsym_3_3_YNL019C%3B loxPsym_3_3_YNL020C%3B loxPsym_3_3_YNL022C%3B loxPsym_3_3_YNL023C%3B loxPsym_3_3_YNL024C%3B loxPsym_3_3_YNL024C-A%3B loxPsym_3_3_YNL025C%3B loxPsym_3_3_YNL027W%3B loxPsym_3_3_YNL029C%3B loxPsym_3_3_YNL031C%3B loxPsym_3_3_YNL033W%3B loxPsym_3_3_YNL034W%3B loxPsym_3_3_YNL037C%3B loxPsym_3_3_YNL040W%3B loxPsym_3_3_YNL041C%3B loxPsym_3_3_YNL045W%3B loxPsym_3_3_YNL046W%3B loxPsym_3_3_YNL047C%3B loxPsym_3_3_YNL049C%3B loxPsym_3_3_YNL050C%3B loxPsym_3_3_YNL052W%3B loxPsym_3_3_YNL053W%3B loxPsym_3_3_YNL054W%3B loxPsym_3_3_YNL056W%3B loxPsym_3_3_YNL058C%3B loxPsym_3_3_YNL059C%3B loxPsym_3_3_YNL063W%3B loxPsym_3_3_YNL064C%3B loxPsym_3_3_YNL065W%3B loxPsym_3_3_YNL066W%3B loxPsym_3_3_YNL067W%3B loxPsym_3_3_YNL067W-B%3B loxPsym_3_3_YNL068C%3B loxPsym_3_3_YNL069C%3B loxPsym_3_3_YNL070W%3B loxPsym_3_3_YNL071W%3B loxPsym_3_3_YNL072W%3B loxPsym_3_3_YNL073W%3B loxPsym_3_3_YNL074C%3B loxPsym_3_3_YNL076W%3B loxPsym_3_3_YNL077W%3B loxPsym_3_3_YNL078W%3B loxPsym_3_3_YNL079C%3B loxPsym_3_3_YNL080C%3B loxPsym_3_3_YNL081C%3B loxPsym_3_3_YNL083W%3B loxPsym_3_3_YNL084C%3B loxPsym_3_3_YNL085W%3B loxPsym_3_3_YNL086W%3B loxPsym_3_3_YNL087W%3B loxPsym_3_3_YNL091W%3B loxPsym_3_3_YNL092W%3B loxPsym_3_3_YNL093W%3B loxPsym_3_3_YNL095C%3B loxPsym_3_3_YNL097C%3B loxPsym_3_3_YNL097C-B%3B loxPsym_3_3_YNL098C%3B loxPsym_3_3_YNL099C%3B loxPsym_3_3_YNL101W%3B loxPsym_3_3_YNL104C%3B loxPsym_3_3_YNL106C%3B loxPsym_3_3_YNL111C%3B loxPsym_3_3_YNL115C%3B loxPsym_3_3_YNL117W%3B loxPsym_3_3_YNL119W%3B loxPsym_3_3_YNL121C%3B loxPsym_3_3_YNL122C%3B loxPsym_3_3_YNL123W%3B loxPsym_3_3_YNL125C%3B loxPsym_3_3_YNL127W%3B loxPsym_3_3_YNL128W%3B loxPsym_3_3_YNL129W%3B loxPsym_3_3_YNL130C%3B loxPsym_3_3_YNL130C-A%3B loxPsym_3_3_YNL133C%3B loxPsym_3_3_YNL134C%3B loxPsym_3_3_YNL135C%3B loxPsym_3_3_YNL138W%3B loxPsym_3_3_YNL138W-A%3B loxPsym_3_3_YNL141W%3B loxPsym_3_3_YNL142W%3B loxPsym_3_3_YNL144C%3B loxPsym_3_3_YNL146W%3B loxPsym_3_3_YNL148C%3B loxPsym_3_3_YNL153C%3B loxPsym_3_3_YNL154C%3B loxPsym_3_3_YNL156C%3B loxPsym_3_3_YNL159C%3B loxPsym_3_3_YNL160W%3B loxPsym_3_3_YNL162W-A%3B loxPsym_3_3_YNL166C%3B loxPsym_3_3_YNL167C%3B loxPsym_3_3_YNL168C%3B loxPsym_3_3_YNL173C%3B loxPsym_3_3_YNL175C%3B loxPsym_3_3_YNL176C%3B loxPsym_3_3_YNL177C%3B loxPsym_3_3_YNL180C%3B loxPsym_3_3_YNL183C%3B loxPsym_3_3_YNL185C%3B loxPsym_3_3_YNL186W%3B loxPsym_3_3_YNL187W%3B loxPsym_3_3_YNL190W%3B loxPsym_3_3_YNL191W%3B loxPsym_3_3_YNL193W%3B loxPsym_3_3_YNL194C%3B loxPsym_3_3_YNL195C%3B loxPsym_3_3_YNL196C%3B loxPsym_3_3_YNL197C%3B loxPsym_3_3_YNL199C%3B loxPsym_3_3_YNL200C%3B loxPsym_3_3_YNL201C%3B loxPsym_3_3_YNL206C%3B loxPsym_3_3_YNL208W%3B loxPsym_3_3_YNL209W%3B loxPsym_3_3_YNL210W%3B loxPsym_3_3_YNL211C%3B loxPsym_3_3_YNL213C%3B loxPsym_3_3_YNL215W%3B loxPsym_3_3_YNL217W%3B loxPsym_3_3_YNL218W%3B loxPsym_3_3_YNL219C%3B loxPsym_3_3_YNL223W%3B loxPsym_3_3_YNL224C%3B loxPsym_3_3_YNL225C%3B loxPsym_3_3_YNL229C%3B loxPsym_3_3_YNL230C%3B loxPsym_3_3_YNL231C%3B loxPsym_3_3_YNL233W%3B loxPsym_3_3_YNL234W%3B loxPsym_3_3_YNL237W%3B loxPsym_3_3_YNL238W%3B loxPsym_3_3_YNL239W%3B loxPsym_3_3_YNL241C%3B loxPsym_3_3_YNL243W%3B loxPsym_3_3_YNL248C%3B loxPsym_3_3_YNL249C%3B loxPsym_3_3_YNL252C%3B loxPsym_3_3_YNL254C%3B loxPsym_3_3_YNL255C%3B loxPsym_3_3_YNL257C%3B loxPsym_3_3_YNL259C%3B loxPsym_3_3_YNL264C%3B loxPsym_3_3_YNL268W%3B loxPsym_3_3_YNL269W%3B loxPsym_3_3_YNL270C%3B loxPsym_3_3_YNL271C%3B loxPsym_3_3_YNL274C%3B loxPsym_3_3_YNL277W-A%3B loxPsym_3_3_YNL278W%3B loxPsym_3_3_YNL279W%3B loxPsym_3_3_YNL280C%3B loxPsym_3_3_YNL283C%3B loxPsym_3_3_YNL284C%3B loxPsym_3_3_YNL288W%3B loxPsym_3_3_YNL289W%3B loxPsym_3_3_YNL291C%3B loxPsym_3_3_YNL293W%3B loxPsym_3_3_YNL294C%3B loxPsym_3_3_YNL298W%3B loxPsym_3_3_YNL299W%3B loxPsym_3_3_YNL300W%3B loxPsym_3_3_YNL301C%3B loxPsym_3_3_YNL302C%3B loxPsym_3_3_YNL305C%3B loxPsym_3_3_YNL307C%3B loxPsym_3_3_YNL309W%3B loxPsym_3_3_YNL311C%3B loxPsym_3_3_YNL314W%3B loxPsym_3_3_YNL315C%3B loxPsym_3_3_YNL316C%3B loxPsym_3_3_YNL320W%3B loxPsym_3_3_YNL321W%3B loxPsym_3_3_YNL322C%3B loxPsym_3_3_YNL325C%3B loxPsym_3_3_YNL326C%3B loxPsym_3_3_YNL328C%3B loxPsym_3_3_YNL329C%3B loxPsym_3_3_YNL330C%3B loxPsym_3_3_YNL331C%3B loxPsym_3_3_YNL333W%3B loxPsym_3_3_YNL334C%3B loxPsym_3_3_YNR001C%3B loxPsym_3_3_YNR002C%3B loxPsym_3_3_YNR004W%3B loxPsym_3_3_YNR006W%3B loxPsym_3_3_YNR007C%3B loxPsym_3_3_YNR008W%3B loxPsym_3_3_YNR009W%3B loxPsym_3_3_YNR010W%3B loxPsym_3_3_YNR013C%3B loxPsym_3_3_YNR014W%3B loxPsym_3_3_YNR015W%3B loxPsym_3_3_YNR018W%3B loxPsym_3_3_YNR020C%3B loxPsym_3_3_YNR022C%3B loxPsym_3_3_YNR023W%3B loxPsym_3_3_YNR027W%3B loxPsym_3_3_YNR029C%3B loxPsym_3_3_YNR031C%3B loxPsym_3_3_YNR032W%3B loxPsym_3_3_YNR033W%3B loxPsym_3_3_YNR034W%3B loxPsym_3_3_YNR034W-A%3B loxPsym_3_3_YNR037C%3B loxPsym_3_3_YNR039C%3B loxPsym_3_3_YNR041C%3B loxPsym_3_3_YNR044W%3B loxPsym_3_3_YNR045W%3B loxPsym_3_3_YNR047W%3B loxPsym_3_3_YNR049C%3B loxPsym_3_3_YNR050C%3B loxPsym_3_3_YNR051C%3B loxPsym_3_3_YNR052C%3B loxPsym_3_3_YNR055C%3B loxPsym_3_3_YNR056C%3B loxPsym_3_3_YNR057C%3B loxPsym_3_3_YNR058W%3B loxPsym_3_3_YNR059W%3B loxPsym_3_3_YNR060W%3B loxPsym_3_3_YNR061C%3B loxPsym_3_3_YNR062C%3B loxPsym_3_3_YNR063W%3B loxPsym_3_3_YNR064C%3B loxPsym_3_3_YNR065C%3B loxPsym_3_3_YNR066C%3B loxPsym_3_3_YNR067C%3B loxPsym_3_3_YNR068C%3B loxPsym_3_3_YNR069C%3B loxPsym_3_3_YNR070W%3B loxPsym_3_3_YNR071C%3B loxPsym_3_3_YNR072W%3B loxPsym_3_3_YNR073C%3B loxPsym_3_3_YNR074C%3B loxPsym_chr14_3_21_1200..1201_5flank%3B loxPsym_del_delchr14_3_00_97363..103911%3B loxPsym_del_delchr14_3_04_517780..523743%3B loxPsym_del_delchr14_3_05_539446..540219%3B loxPsym_del_delchr14_3_06_553112..560636%3B loxPsym_del_delchr14_3_09_617374..618200%3B loxPsym_del_delchr14_3_10_711991..713518%3B loxPsym_del_tF(GAA)N%3B loxPsym_del_tI(AAU)N1%3B loxPsym_del_tI(AAU)N2%3B loxPsym_del_tL(CAA)N%3B loxPsym_del_tT(AGU)N1;ID=loxPsym_3_3_YNL001W%3B loxPsym_3_3_YNL003C%3B loxPsym_3_3_YNL004W%3B loxPsym_3_3_YNL005C%3B loxPsym_3_3_YNL008C%3B loxPsym_3_3_YNL010W%3B loxPsym_3_3_YNL011C%3B loxPsym_3_3_YNL015W%3B loxPsym_3_3_YNL016W%3B loxPsym_3_3_YNL018C%3B loxPsym_3_3_YNL019C%3B loxPsym_3_3_YNL020C%3B loxPsym_3_3_YNL022C%3B loxPsym_3_3_YNL023C%3B loxPsym_3_3_YNL024C%3B loxPsym_3_3_YNL024C-A%3B loxPsym_3_3_YNL025C%3B loxPsym_3_3_YNL027W%3B loxPsym_3_3_YNL029C%3B loxPsym_3_3_YNL031C%3B loxPsym_3_3_YNL033W%3B loxPsym_3_3_YNL034W%3B loxPsym_3_3_YNL037C%3B loxPsym_3_3_YNL040W%3B loxPsym_3_3_YNL041C%3B loxPsym_3_3_YNL045W%3B loxPsym_3_3_YNL046W%3B loxPsym_3_3_YNL047C%3B loxPsym_3_3_YNL049C%3B loxPsym_3_3_YNL050C%3B loxPsym_3_3_YNL052W%3B loxPsym_3_3_YNL053W%3B loxPsym_3_3_YNL054W%3B loxPsym_3_3_YNL056W%3B loxPsym_3_3_YNL058C%3B loxPsym_3_3_YNL059C%3B loxPsym_3_3_YNL063W%3B loxPsym_3_3_YNL064C%3B loxPsym_3_3_YNL065W%3B loxPsym_3_3_YNL066W%3B loxPsym_3_3_YNL067W%3B loxPsym_3_3_YNL067W-B%3B loxPsym_3_3_YNL068C%3B loxPsym_3_3_YNL069C%3B loxPsym_3_3_YNL070W%3B loxPsym_3_3_YNL071W%3B loxPsym_3_3_YNL072W%3B loxPsym_3_3_YNL073W%3B loxPsym_3_3_YNL074C%3B loxPsym_3_3_YNL076W%3B loxPsym_3_3_YNL077W%3B loxPsym_3_3_YNL078W%3B loxPsym_3_3_YNL079C%3B loxPsym_3_3_YNL080C%3B loxPsym_3_3_YNL081C%3B loxPsym_3_3_YNL083W%3B loxPsym_3_3_YNL084C%3B loxPsym_3_3_YNL085W%3B loxPsym_3_3_YNL086W%3B loxPsym_3_3_YNL087W%3B loxPsym_3_3_YNL091W%3B loxPsym_3_3_YNL092W%3B loxPsym_3_3_YNL093W%3B loxPsym_3_3_YNL095C%3B loxPsym_3_3_YNL097C%3B loxPsym_3_3_YNL097C-B%3B loxPsym_3_3_YNL098C%3B loxPsym_3_3_YNL099C%3B loxPsym_3_3_YNL101W%3B loxPsym_3_3_YNL104C%3B loxPsym_3_3_YNL106C%3B loxPsym_3_3_YNL111C%3B loxPsym_3_3_YNL115C%3B loxPsym_3_3_YNL117W%3B loxPsym_3_3_YNL119W%3B loxPsym_3_3_YNL121C%3B loxPsym_3_3_YNL122C%3B loxPsym_3_3_YNL123W%3B loxPsym_3_3_YNL125C%3B loxPsym_3_3_YNL127W%3B loxPsym_3_3_YNL128W%3B loxPsym_3_3_YNL129W%3B loxPsym_3_3_YNL130C%3B loxPsym_3_3_YNL130C-A%3B loxPsym_3_3_YNL133C%3B loxPsym_3_3_YNL134C%3B loxPsym_3_3_YNL135C%3B loxPsym_3_3_YNL138W%3B loxPsym_3_3_YNL138W-A%3B loxPsym_3_3_YNL141W%3B loxPsym_3_3_YNL142W%3B loxPsym_3_3_YNL144C%3B loxPsym_3_3_YNL146W%3B loxPsym_3_3_YNL148C%3B loxPsym_3_3_YNL153C%3B loxPsym_3_3_YNL154C%3B loxPsym_3_3_YNL156C%3B loxPsym_3_3_YNL159C%3B loxPsym_3_3_YNL160W%3B loxPsym_3_3_YNL162W-A%3B loxPsym_3_3_YNL166C%3B loxPsym_3_3_YNL167C%3B loxPsym_3_3_YNL168C%3B loxPsym_3_3_YNL173C%3B loxPsym_3_3_YNL175C%3B loxPsym_3_3_YNL176C%3B loxPsym_3_3_YNL177C%3B loxPsym_3_3_YNL180C%3B loxPsym_3_3_YNL183C%3B loxPsym_3_3_YNL185C%3B loxPsym_3_3_YNL186W%3B loxPsym_3_3_YNL187W%3B loxPsym_3_3_YNL190W%3B loxPsym_3_3_YNL191W%3B loxPsym_3_3_YNL193W%3B loxPsym_3_3_YNL194C%3B loxPsym_3_3_YNL195C%3B loxPsym_3_3_YNL196C%3B loxPsym_3_3_YNL197C%3B loxPsym_3_3_YNL199C%3B loxPsym_3_3_YNL200C%3B loxPsym_3_3_YNL201C%3B loxPsym_3_3_YNL206C%3B loxPsym_3_3_YNL208W%3B loxPsym_3_3_YNL209W%3B loxPsym_3_3_YNL210W%3B loxPsym_3_3_YNL211C%3B loxPsym_3_3_YNL213C%3B loxPsym_3_3_YNL215W%3B loxPsym_3_3_YNL217W%3B loxPsym_3_3_YNL218W%3B loxPsym_3_3_YNL219C%3B loxPsym_3_3_YNL223W%3B loxPsym_3_3_YNL224C%3B loxPsym_3_3_YNL225C%3B loxPsym_3_3_YNL229C%3B loxPsym_3_3_YNL230C%3B loxPsym_3_3_YNL231C%3B loxPsym_3_3_YNL233W%3B loxPsym_3_3_YNL234W%3B loxPsym_3_3_YNL237W%3B loxPsym_3_3_YNL238W%3B loxPsym_3_3_YNL239W%3B loxPsym_3_3_YNL241C%3B loxPsym_3_3_YNL243W%3B loxPsym_3_3_YNL248C%3B loxPsym_3_3_YNL249C%3B loxPsym_3_3_YNL252C%3B loxPsym_3_3_YNL254C%3B loxPsym_3_3_YNL255C%3B loxPsym_3_3_YNL257C%3B loxPsym_3_3_YNL259C%3B loxPsym_3_3_YNL264C%3B loxPsym_3_3_YNL268W%3B loxPsym_3_3_YNL269W%3B loxPsym_3_3_YNL270C%3B loxPsym_3_3_YNL271C%3B loxPsym_3_3_YNL274C%3B loxPsym_3_3_YNL277W-A%3B loxPsym_3_3_YNL278W%3B loxPsym_3_3_YNL279W%3B loxPsym_3_3_YNL280C%3B loxPsym_3_3_YNL283C%3B loxPsym_3_3_YNL284C%3B loxPsym_3_3_YNL288W%3B loxPsym_3_3_YNL289W%3B loxPsym_3_3_YNL291C%3B loxPsym_3_3_YNL293W%3B loxPsym_3_3_YNL294C%3B loxPsym_3_3_YNL298W%3B loxPsym_3_3_YNL299W%3B loxPsym_3_3_YNL300W%3B loxPsym_3_3_YNL301C%3B loxPsym_3_3_YNL302C%3B loxPsym_3_3_YNL305C%3B loxPsym_3_3_YNL307C%3B loxPsym_3_3_YNL309W%3B loxPsym_3_3_YNL311C%3B loxPsym_3_3_YNL314W%3B loxPsym_3_3_YNL315C%3B loxPsym_3_3_YNL316C%3B loxPsym_3_3_YNL320W%3B loxPsym_3_3_YNL321W%3B loxPsym_3_3_YNL322C%3B loxPsym_3_3_YNL325C%3B loxPsym_3_3_YNL326C%3B loxPsym_3_3_YNL328C%3B loxPsym_3_3_YNL329C%3B loxPsym_3_3_YNL330C%3B loxPsym_3_3_YNL331C%3B loxPsym_3_3_YNL333W%3B loxPsym_3_3_YNL334C%3B loxPsym_3_3_YNR001C%3B loxPsym_3_3_YNR002C%3B loxPsym_3_3_YNR004W%3B loxPsym_3_3_YNR006W%3B loxPsym_3_3_YNR007C%3B loxPsym_3_3_YNR008W%3B loxPsym_3_3_YNR009W%3B loxPsym_3_3_YNR010W%3B loxPsym_3_3_YNR013C%3B loxPsym_3_3_YNR014W%3B loxPsym_3_3_YNR015W%3B loxPsym_3_3_YNR018W%3B loxPsym_3_3_YNR020C%3B loxPsym_3_3_YNR022C%3B loxPsym_3_3_YNR023W%3B loxPsym_3_3_YNR027W%3B loxPsym_3_3_YNR029C%3B loxPsym_3_3_YNR031C%3B loxPsym_3_3_YNR032W%3B loxPsym_3_3_YNR033W%3B loxPsym_3_3_YNR034W%3B loxPsym_3_3_YNR034W-A%3B loxPsym_3_3_YNR037C%3B loxPsym_3_3_YNR039C%3B loxPsym_3_3_YNR041C%3B loxPsym_3_3_YNR044W%3B loxPsym_3_3_YNR045W%3B loxPsym_3_3_YNR047W%3B loxPsym_3_3_YNR049C%3B loxPsym_3_3_YNR050C%3B loxPsym_3_3_YNR051C%3B loxPsym_3_3_YNR052C%3B loxPsym_3_3_YNR055C%3B loxPsym_3_3_YNR056C%3B loxPsym_3_3_YNR057C%3B loxPsym_3_3_YNR058W%3B loxPsym_3_3_YNR059W%3B loxPsym_3_3_YNR060W%3B loxPsym_3_3_YNR061C%3B loxPsym_3_3_YNR062C%3B loxPsym_3_3_YNR063W%3B loxPsym_3_3_YNR064C%3B loxPsym_3_3_YNR065C%3B loxPsym_3_3_YNR066C%3B loxPsym_3_3_YNR067C%3B loxPsym_3_3_YNR068C%3B loxPsym_3_3_YNR069C%3B loxPsym_3_3_YNR070W%3B loxPsym_3_3_YNR071C%3B loxPsym_3_3_YNR072W%3B loxPsym_3_3_YNR073C%3B loxPsym_3_3_YNR074C%3B loxPsym_chr14_3_21_1200..1201_5flank%3B loxPsym_del_delchr14_3_00_97363..103911%3B loxPsym_del_delchr14_3_04_517780..523743%3B loxPsym_del_delchr14_3_05_539446..540219%3B loxPsym_del_delchr14_3_06_553112..560636%3B loxPsym_del_delchr14_3_09_617374..618200%3B loxPsym_del_delchr14_3_10_711991..713518%3B loxPsym_del_tF(GAA)N%3B loxPsym_del_tI(AAU)N1%3B loxPsym_del_tI(AAU)N2%3B loxPsym_del_tL(CAA)N%3B loxPsym_del_tT(AGU)N1
tig00000023	BIO	site_specific_recombination_target_region	461668	461701	.	.	.	Name=loxPsym_3_3_YNL001W%3B loxPsym_3_3_YNL003C%3B loxPsym_3_3_YNL004W%3B loxPsym_3_3_YNL005C%3B loxPsym_3_3_YNL008C%3B loxPsym_3_3_YNL010W%3B loxPsym_3_3_YNL011C%3B loxPsym_3_3_YNL015W%3B loxPsym_3_3_YNL016W%3B loxPsym_3_3_YNL018C%3B loxPsym_3_3_YNL019C%3B loxPsym_3_3_YNL020C%3B loxPsym_3_3_YNL022C%3B loxPsym_3_3_YNL023C%3B loxPsym_3_3_YNL024C%3B loxPsym_3_3_YNL024C-A%3B loxPsym_3_3_YNL025C%3B loxPsym_3_3_YNL027W%3B loxPsym_3_3_YNL029C%3B loxPsym_3_3_YNL031C%3B loxPsym_3_3_YNL033W%3B loxPsym_3_3_YNL034W%3B loxPsym_3_3_YNL037C%3B loxPsym_3_3_YNL040W%3B loxPsym_3_3_YNL041C%3B loxPsym_3_3_YNL045W%3B loxPsym_3_3_YNL046W%3B loxPsym_3_3_YNL047C%3B loxPsym_3_3_YNL049C%3B loxPsym_3_3_YNL050C%3B loxPsym_3_3_YNL052W%3B loxPsym_3_3_YNL053W%3B loxPsym_3_3_YNL054W%3B loxPsym_3_3_YNL056W%3B loxPsym_3_3_YNL058C%3B loxPsym_3_3_YNL059C%3B loxPsym_3_3_YNL063W%3B loxPsym_3_3_YNL064C%3B loxPsym_3_3_YNL065W%3B loxPsym_3_3_YNL066W%3B loxPsym_3_3_YNL067W%3B loxPsym_3_3_YNL067W-B%3B loxPsym_3_3_YNL068C%3B loxPsym_3_3_YNL069C%3B loxPsym_3_3_YNL070W%3B loxPsym_3_3_YNL071W%3B loxPsym_3_3_YNL072W%3B loxPsym_3_3_YNL073W%3B loxPsym_3_3_YNL074C%3B loxPsym_3_3_YNL076W%3B loxPsym_3_3_YNL077W%3B loxPsym_3_3_YNL078W%3B loxPsym_3_3_YNL079C%3B loxPsym_3_3_YNL080C%3B loxPsym_3_3_YNL081C%3B loxPsym_3_3_YNL083W%3B loxPsym_3_3_YNL084C%3B loxPsym_3_3_YNL085W%3B loxPsym_3_3_YNL086W%3B loxPsym_3_3_YNL087W%3B loxPsym_3_3_YNL091W%3B loxPsym_3_3_YNL092W%3B loxPsym_3_3_YNL093W%3B loxPsym_3_3_YNL095C%3B loxPsym_3_3_YNL097C%3B loxPsym_3_3_YNL097C-B%3B loxPsym_3_3_YNL098C%3B loxPsym_3_3_YNL099C%3B loxPsym_3_3_YNL101W%3B loxPsym_3_3_YNL104C%3B loxPsym_3_3_YNL106C%3B loxPsym_3_3_YNL111C%3B loxPsym_3_3_YNL115C%3B loxPsym_3_3_YNL117W%3B loxPsym_3_3_YNL119W%3B loxPsym_3_3_YNL121C%3B loxPsym_3_3_YNL122C%3B loxPsym_3_3_YNL123W%3B loxPsym_3_3_YNL125C%3B loxPsym_3_3_YNL127W%3B loxPsym_3_3_YNL128W%3B loxPsym_3_3_YNL129W%3B loxPsym_3_3_YNL130C%3B loxPsym_3_3_YNL130C-A%3B loxPsym_3_3_YNL133C%3B loxPsym_3_3_YNL134C%3B loxPsym_3_3_YNL135C%3B loxPsym_3_3_YNL138W%3B loxPsym_3_3_YNL138W-A%3B loxPsym_3_3_YNL141W%3B loxPsym_3_3_YNL142W%3B loxPsym_3_3_YNL144C%3B loxPsym_3_3_YNL146W%3B loxPsym_3_3_YNL148C%3B loxPsym_3_3_YNL153C%3B loxPsym_3_3_YNL154C%3B loxPsym_3_3_YNL156C%3B loxPsym_3_3_YNL159C%3B loxPsym_3_3_YNL160W%3B loxPsym_3_3_YNL162W-A%3B loxPsym_3_3_YNL166C%3B loxPsym_3_3_YNL167C%3B loxPsym_3_3_YNL168C%3B loxPsym_3_3_YNL173C%3B loxPsym_3_3_YNL175C%3B loxPsym_3_3_YNL176C%3B loxPsym_3_3_YNL177C%3B loxPsym_3_3_YNL180C%3B loxPsym_3_3_YNL183C%3B loxPsym_3_3_YNL185C%3B loxPsym_3_3_YNL186W%3B loxPsym_3_3_YNL187W%3B loxPsym_3_3_YNL190W%3B loxPsym_3_3_YNL191W%3B loxPsym_3_3_YNL193W%3B loxPsym_3_3_YNL194C%3B loxPsym_3_3_YNL195C%3B loxPsym_3_3_YNL196C%3B loxPsym_3_3_YNL197C%3B loxPsym_3_3_YNL199C%3B loxPsym_3_3_YNL200C%3B loxPsym_3_3_YNL201C%3B loxPsym_3_3_YNL206C%3B loxPsym_3_3_YNL208W%3B loxPsym_3_3_YNL209W%3B loxPsym_3_3_YNL210W%3B loxPsym_3_3_YNL211C%3B loxPsym_3_3_YNL213C%3B loxPsym_3_3_YNL215W%3B loxPsym_3_3_YNL217W%3B loxPsym_3_3_YNL218W%3B loxPsym_3_3_YNL219C%3B loxPsym_3_3_YNL223W%3B loxPsym_3_3_YNL224C%3B loxPsym_3_3_YNL225C%3B loxPsym_3_3_YNL229C%3B loxPsym_3_3_YNL230C%3B loxPsym_3_3_YNL231C%3B loxPsym_3_3_YNL233W%3B loxPsym_3_3_YNL234W%3B loxPsym_3_3_YNL237W%3B loxPsym_3_3_YNL238W%3B loxPsym_3_3_YNL239W%3B loxPsym_3_3_YNL241C%3B loxPsym_3_3_YNL243W%3B loxPsym_3_3_YNL248C%3B loxPsym_3_3_YNL249C%3B loxPsym_3_3_YNL252C%3B loxPsym_3_3_YNL254C%3B loxPsym_3_3_YNL255C%3B loxPsym_3_3_YNL257C%3B loxPsym_3_3_YNL259C%3B loxPsym_3_3_YNL264C%3B loxPsym_3_3_YNL268W%3B loxPsym_3_3_YNL269W%3B loxPsym_3_3_YNL270C%3B loxPsym_3_3_YNL271C%3B loxPsym_3_3_YNL274C%3B loxPsym_3_3_YNL277W-A%3B loxPsym_3_3_YNL278W%3B loxPsym_3_3_YNL279W%3B loxPsym_3_3_YNL280C%3B loxPsym_3_3_YNL283C%3B loxPsym_3_3_YNL284C%3B loxPsym_3_3_YNL288W%3B loxPsym_3_3_YNL289W%3B loxPsym_3_3_YNL291C%3B loxPsym_3_3_YNL293W%3B loxPsym_3_3_YNL294C%3B loxPsym_3_3_YNL298W%3B loxPsym_3_3_YNL299W%3B loxPsym_3_3_YNL300W%3B loxPsym_3_3_YNL301C%3B loxPsym_3_3_YNL302C%3B loxPsym_3_3_YNL305C%3B loxPsym_3_3_YNL307C%3B loxPsym_3_3_YNL309W%3B loxPsym_3_3_YNL311C%3B loxPsym_3_3_YNL314W%3B loxPsym_3_3_YNL315C%3B loxPsym_3_3_YNL316C%3B loxPsym_3_3_YNL320W%3B loxPsym_3_3_YNL321W%3B loxPsym_3_3_YNL322C%3B loxPsym_3_3_YNL325C%3B loxPsym_3_3_YNL326C%3B loxPsym_3_3_YNL328C%3B loxPsym_3_3_YNL329C%3B loxPsym_3_3_YNL330C%3B loxPsym_3_3_YNL331C%3B loxPsym_3_3_YNL333W%3B loxPsym_3_3_YNL334C%3B loxPsym_3_3_YNR001C%3B loxPsym_3_3_YNR002C%3B loxPsym_3_3_YNR004W%3B loxPsym_3_3_YNR006W%3B loxPsym_3_3_YNR007C%3B loxPsym_3_3_YNR008W%3B loxPsym_3_3_YNR009W%3B loxPsym_3_3_YNR010W%3B loxPsym_3_3_YNR013C%3B loxPsym_3_3_YNR014W%3B loxPsym_3_3_YNR015W%3B loxPsym_3_3_YNR018W%3B loxPsym_3_3_YNR020C%3B loxPsym_3_3_YNR022C%3B loxPsym_3_3_YNR023W%3B loxPsym_3_3_YNR027W%3B loxPsym_3_3_YNR029C%3B loxPsym_3_3_YNR031C%3B loxPsym_3_3_YNR032W%3B loxPsym_3_3_YNR033W%3B loxPsym_3_3_YNR034W%3B loxPsym_3_3_YNR034W-A%3B loxPsym_3_3_YNR037C%3B loxPsym_3_3_YNR039C%3B loxPsym_3_3_YNR041C%3B loxPsym_3_3_YNR044W%3B loxPsym_3_3_YNR045W%3B loxPsym_3_3_YNR047W%3B loxPsym_3_3_YNR049C%3B loxPsym_3_3_YNR050C%3B loxPsym_3_3_YNR051C%3B loxPsym_3_3_YNR052C%3B loxPsym_3_3_YNR055C%3B loxPsym_3_3_YNR056C%3B loxPsym_3_3_YNR057C%3B loxPsym_3_3_YNR058W%3B loxPsym_3_3_YNR059W%3B loxPsym_3_3_YNR060W%3B loxPsym_3_3_YNR061C%3B loxPsym_3_3_YNR062C%3B loxPsym_3_3_YNR063W%3B loxPsym_3_3_YNR064C%3B loxPsym_3_3_YNR065C%3B loxPsym_3_3_YNR066C%3B loxPsym_3_3_YNR067C%3B loxPsym_3_3_YNR068C%3B loxPsym_3_3_YNR069C%3B loxPsym_3_3_YNR070W%3B loxPsym_3_3_YNR071C%3B loxPsym_3_3_YNR072W%3B loxPsym_3_3_YNR073C%3B loxPsym_3_3_YNR074C%3B loxPsym_chr14_3_21_1200..1201_5flank%3B loxPsym_del_delchr14_3_00_97363..103911%3B loxPsym_del_delchr14_3_04_517780..523743%3B loxPsym_del_delchr14_3_05_539446..540219%3B loxPsym_del_delchr14_3_06_553112..560636%3B loxPsym_del_delchr14_3_09_617374..618200%3B loxPsym_del_delchr14_3_10_711991..713518%3B loxPsym_del_tF(GAA)N%3B loxPsym_del_tI(AAU)N1%3B loxPsym_del_tI(AAU)N2%3B loxPsym_del_tL(CAA)N%3B loxPsym_del_tT(AGU)N1;ID=loxPsym_3_3_YNL001W%3B loxPsym_3_3_YNL003C%3B loxPsym_3_3_YNL004W%3B loxPsym_3_3_YNL005C%3B loxPsym_3_3_YNL008C%3B loxPsym_3_3_YNL010W%3B loxPsym_3_3_YNL011C%3B loxPsym_3_3_YNL015W%3B loxPsym_3_3_YNL016W%3B loxPsym_3_3_YNL018C%3B loxPsym_3_3_YNL019C%3B loxPsym_3_3_YNL020C%3B loxPsym_3_3_YNL022C%3B loxPsym_3_3_YNL023C%3B loxPsym_3_3_YNL024C%3B loxPsym_3_3_YNL024C-A%3B loxPsym_3_3_YNL025C%3B loxPsym_3_3_YNL027W%3B loxPsym_3_3_YNL029C%3B loxPsym_3_3_YNL031C%3B loxPsym_3_3_YNL033W%3B loxPsym_3_3_YNL034W%3B loxPsym_3_3_YNL037C%3B loxPsym_3_3_YNL040W%3B loxPsym_3_3_YNL041C%3B loxPsym_3_3_YNL045W%3B loxPsym_3_3_YNL046W%3B loxPsym_3_3_YNL047C%3B loxPsym_3_3_YNL049C%3B loxPsym_3_3_YNL050C%3B loxPsym_3_3_YNL052W%3B loxPsym_3_3_YNL053W%3B loxPsym_3_3_YNL054W%3B loxPsym_3_3_YNL056W%3B loxPsym_3_3_YNL058C%3B loxPsym_3_3_YNL059C%3B loxPsym_3_3_YNL063W%3B loxPsym_3_3_YNL064C%3B loxPsym_3_3_YNL065W%3B loxPsym_3_3_YNL066W%3B loxPsym_3_3_YNL067W%3B loxPsym_3_3_YNL067W-B%3B loxPsym_3_3_YNL068C%3B loxPsym_3_3_YNL069C%3B loxPsym_3_3_YNL070W%3B loxPsym_3_3_YNL071W%3B loxPsym_3_3_YNL072W%3B loxPsym_3_3_YNL073W%3B loxPsym_3_3_YNL074C%3B loxPsym_3_3_YNL076W%3B loxPsym_3_3_YNL077W%3B loxPsym_3_3_YNL078W%3B loxPsym_3_3_YNL079C%3B loxPsym_3_3_YNL080C%3B loxPsym_3_3_YNL081C%3B loxPsym_3_3_YNL083W%3B loxPsym_3_3_YNL084C%3B loxPsym_3_3_YNL085W%3B loxPsym_3_3_YNL086W%3B loxPsym_3_3_YNL087W%3B loxPsym_3_3_YNL091W%3B loxPsym_3_3_YNL092W%3B loxPsym_3_3_YNL093W%3B loxPsym_3_3_YNL095C%3B loxPsym_3_3_YNL097C%3B loxPsym_3_3_YNL097C-B%3B loxPsym_3_3_YNL098C%3B loxPsym_3_3_YNL099C%3B loxPsym_3_3_YNL101W%3B loxPsym_3_3_YNL104C%3B loxPsym_3_3_YNL106C%3B loxPsym_3_3_YNL111C%3B loxPsym_3_3_YNL115C%3B loxPsym_3_3_YNL117W%3B loxPsym_3_3_YNL119W%3B loxPsym_3_3_YNL121C%3B loxPsym_3_3_YNL122C%3B loxPsym_3_3_YNL123W%3B loxPsym_3_3_YNL125C%3B loxPsym_3_3_YNL127W%3B loxPsym_3_3_YNL128W%3B loxPsym_3_3_YNL129W%3B loxPsym_3_3_YNL130C%3B loxPsym_3_3_YNL130C-A%3B loxPsym_3_3_YNL133C%3B loxPsym_3_3_YNL134C%3B loxPsym_3_3_YNL135C%3B loxPsym_3_3_YNL138W%3B loxPsym_3_3_YNL138W-A%3B loxPsym_3_3_YNL141W%3B loxPsym_3_3_YNL142W%3B loxPsym_3_3_YNL144C%3B loxPsym_3_3_YNL146W%3B loxPsym_3_3_YNL148C%3B loxPsym_3_3_YNL153C%3B loxPsym_3_3_YNL154C%3B loxPsym_3_3_YNL156C%3B loxPsym_3_3_YNL159C%3B loxPsym_3_3_YNL160W%3B loxPsym_3_3_YNL162W-A%3B loxPsym_3_3_YNL166C%3B loxPsym_3_3_YNL167C%3B loxPsym_3_3_YNL168C%3B loxPsym_3_3_YNL173C%3B loxPsym_3_3_YNL175C%3B loxPsym_3_3_YNL176C%3B loxPsym_3_3_YNL177C%3B loxPsym_3_3_YNL180C%3B loxPsym_3_3_YNL183C%3B loxPsym_3_3_YNL185C%3B loxPsym_3_3_YNL186W%3B loxPsym_3_3_YNL187W%3B loxPsym_3_3_YNL190W%3B loxPsym_3_3_YNL191W%3B loxPsym_3_3_YNL193W%3B loxPsym_3_3_YNL194C%3B loxPsym_3_3_YNL195C%3B loxPsym_3_3_YNL196C%3B loxPsym_3_3_YNL197C%3B loxPsym_3_3_YNL199C%3B loxPsym_3_3_YNL200C%3B loxPsym_3_3_YNL201C%3B loxPsym_3_3_YNL206C%3B loxPsym_3_3_YNL208W%3B loxPsym_3_3_YNL209W%3B loxPsym_3_3_YNL210W%3B loxPsym_3_3_YNL211C%3B loxPsym_3_3_YNL213C%3B loxPsym_3_3_YNL215W%3B loxPsym_3_3_YNL217W%3B loxPsym_3_3_YNL218W%3B loxPsym_3_3_YNL219C%3B loxPsym_3_3_YNL223W%3B loxPsym_3_3_YNL224C%3B loxPsym_3_3_YNL225C%3B loxPsym_3_3_YNL229C%3B loxPsym_3_3_YNL230C%3B loxPsym_3_3_YNL231C%3B loxPsym_3_3_YNL233W%3B loxPsym_3_3_YNL234W%3B loxPsym_3_3_YNL237W%3B loxPsym_3_3_YNL238W%3B loxPsym_3_3_YNL239W%3B loxPsym_3_3_YNL241C%3B loxPsym_3_3_YNL243W%3B loxPsym_3_3_YNL248C%3B loxPsym_3_3_YNL249C%3B loxPsym_3_3_YNL252C%3B loxPsym_3_3_YNL254C%3B loxPsym_3_3_YNL255C%3B loxPsym_3_3_YNL257C%3B loxPsym_3_3_YNL259C%3B loxPsym_3_3_YNL264C%3B loxPsym_3_3_YNL268W%3B loxPsym_3_3_YNL269W%3B loxPsym_3_3_YNL270C%3B loxPsym_3_3_YNL271C%3B loxPsym_3_3_YNL274C%3B loxPsym_3_3_YNL277W-A%3B loxPsym_3_3_YNL278W%3B loxPsym_3_3_YNL279W%3B loxPsym_3_3_YNL280C%3B loxPsym_3_3_YNL283C%3B loxPsym_3_3_YNL284C%3B loxPsym_3_3_YNL288W%3B loxPsym_3_3_YNL289W%3B loxPsym_3_3_YNL291C%3B loxPsym_3_3_YNL293W%3B loxPsym_3_3_YNL294C%3B loxPsym_3_3_YNL298W%3B loxPsym_3_3_YNL299W%3B loxPsym_3_3_YNL300W%3B loxPsym_3_3_YNL301C%3B loxPsym_3_3_YNL302C%3B loxPsym_3_3_YNL305C%3B loxPsym_3_3_YNL307C%3B loxPsym_3_3_YNL309W%3B loxPsym_3_3_YNL311C%3B loxPsym_3_3_YNL314W%3B loxPsym_3_3_YNL315C%3B loxPsym_3_3_YNL316C%3B loxPsym_3_3_YNL320W%3B loxPsym_3_3_YNL321W%3B loxPsym_3_3_YNL322C%3B loxPsym_3_3_YNL325C%3B loxPsym_3_3_YNL326C%3B loxPsym_3_3_YNL328C%3B loxPsym_3_3_YNL329C%3B loxPsym_3_3_YNL330C%3B loxPsym_3_3_YNL331C%3B loxPsym_3_3_YNL333W%3B loxPsym_3_3_YNL334C%3B loxPsym_3_3_YNR001C%3B loxPsym_3_3_YNR002C%3B loxPsym_3_3_YNR004W%3B loxPsym_3_3_YNR006W%3B loxPsym_3_3_YNR007C%3B loxPsym_3_3_YNR008W%3B loxPsym_3_3_YNR009W%3B loxPsym_3_3_YNR010W%3B loxPsym_3_3_YNR013C%3B loxPsym_3_3_YNR014W%3B loxPsym_3_3_YNR015W%3B loxPsym_3_3_YNR018W%3B loxPsym_3_3_YNR020C%3B loxPsym_3_3_YNR022C%3B loxPsym_3_3_YNR023W%3B loxPsym_3_3_YNR027W%3B loxPsym_3_3_YNR029C%3B loxPsym_3_3_YNR031C%3B loxPsym_3_3_YNR032W%3B loxPsym_3_3_YNR033W%3B loxPsym_3_3_YNR034W%3B loxPsym_3_3_YNR034W-A%3B loxPsym_3_3_YNR037C%3B loxPsym_3_3_YNR039C%3B loxPsym_3_3_YNR041C%3B loxPsym_3_3_YNR044W%3B loxPsym_3_3_YNR045W%3B loxPsym_3_3_YNR047W%3B loxPsym_3_3_YNR049C%3B loxPsym_3_3_YNR050C%3B loxPsym_3_3_YNR051C%3B loxPsym_3_3_YNR052C%3B loxPsym_3_3_YNR055C%3B loxPsym_3_3_YNR056C%3B loxPsym_3_3_YNR057C%3B loxPsym_3_3_YNR058W%3B loxPsym_3_3_YNR059W%3B loxPsym_3_3_YNR060W%3B loxPsym_3_3_YNR061C%3B loxPsym_3_3_YNR062C%3B loxPsym_3_3_YNR063W%3B loxPsym_3_3_YNR064C%3B loxPsym_3_3_YNR065C%3B loxPsym_3_3_YNR066C%3B loxPsym_3_3_YNR067C%3B loxPsym_3_3_YNR068C%3B loxPsym_3_3_YNR069C%3B loxPsym_3_3_YNR070W%3B loxPsym_3_3_YNR071C%3B loxPsym_3_3_YNR072W%3B loxPsym_3_3_YNR073C%3B loxPsym_3_3_YNR074C%3B loxPsym_chr14_3_21_1200..1201_5flank%3B loxPsym_del_delchr14_3_00_97363..103911%3B loxPsym_del_delchr14_3_04_517780..523743%3B loxPsym_del_delchr14_3_05_539446..540219%3B loxPsym_del_delchr14_3_06_553112..560636%3B loxPsym_del_delchr14_3_09_617374..618200%3B loxPsym_del_delchr14_3_10_711991..713518%3B loxPsym_del_tF(GAA)N%3B loxPsym_del_tI(AAU)N1%3B loxPsym_del_tI(AAU)N2%3B loxPsym_del_tL(CAA)N%3B loxPsym_del_tT(AGU)N1
tig00000023	BIO	site_specific_recombination_target_region	465730	465763	.	.	.	Name=loxPsym_3_3_YNL001W%3B loxPsym_3_3_YNL003C%3B loxPsym_3_3_YNL004W%3B loxPsym_3_3_YNL005C%3B loxPsym_3_3_YNL008C%3B loxPsym_3_3_YNL010W%3B loxPsym_3_3_YNL011C%3B loxPsym_3_3_YNL015W%3B loxPsym_3_3_YNL016W%3B loxPsym_3_3_YNL018C%3B loxPsym_3_3_YNL019C%3B loxPsym_3_3_YNL020C%3B loxPsym_3_3_YNL022C%3B loxPsym_3_3_YNL023C%3B loxPsym_3_3_YNL024C%3B loxPsym_3_3_YNL024C-A%3B loxPsym_3_3_YNL025C%3B loxPsym_3_3_YNL027W%3B loxPsym_3_3_YNL029C%3B loxPsym_3_3_YNL031C%3B loxPsym_3_3_YNL033W%3B loxPsym_3_3_YNL034W%3B loxPsym_3_3_YNL037C%3B loxPsym_3_3_YNL040W%3B loxPsym_3_3_YNL041C%3B loxPsym_3_3_YNL045W%3B loxPsym_3_3_YNL046W%3B loxPsym_3_3_YNL047C%3B loxPsym_3_3_YNL049C%3B loxPsym_3_3_YNL050C%3B loxPsym_3_3_YNL052W%3B loxPsym_3_3_YNL053W%3B loxPsym_3_3_YNL054W%3B loxPsym_3_3_YNL056W%3B loxPsym_3_3_YNL058C%3B loxPsym_3_3_YNL059C%3B loxPsym_3_3_YNL063W%3B loxPsym_3_3_YNL064C%3B loxPsym_3_3_YNL065W%3B loxPsym_3_3_YNL066W%3B loxPsym_3_3_YNL067W%3B loxPsym_3_3_YNL067W-B%3B loxPsym_3_3_YNL068C%3B loxPsym_3_3_YNL069C%3B loxPsym_3_3_YNL070W%3B loxPsym_3_3_YNL071W%3B loxPsym_3_3_YNL072W%3B loxPsym_3_3_YNL073W%3B loxPsym_3_3_YNL074C%3B loxPsym_3_3_YNL076W%3B loxPsym_3_3_YNL077W%3B loxPsym_3_3_YNL078W%3B loxPsym_3_3_YNL079C%3B loxPsym_3_3_YNL080C%3B loxPsym_3_3_YNL081C%3B loxPsym_3_3_YNL083W%3B loxPsym_3_3_YNL084C%3B loxPsym_3_3_YNL085W%3B loxPsym_3_3_YNL086W%3B loxPsym_3_3_YNL087W%3B loxPsym_3_3_YNL091W%3B loxPsym_3_3_YNL092W%3B loxPsym_3_3_YNL093W%3B loxPsym_3_3_YNL095C%3B loxPsym_3_3_YNL097C%3B loxPsym_3_3_YNL097C-B%3B loxPsym_3_3_YNL098C%3B loxPsym_3_3_YNL099C%3B loxPsym_3_3_YNL101W%3B loxPsym_3_3_YNL104C%3B loxPsym_3_3_YNL106C%3B loxPsym_3_3_YNL111C%3B loxPsym_3_3_YNL115C%3B loxPsym_3_3_YNL117W%3B loxPsym_3_3_YNL119W%3B loxPsym_3_3_YNL121C%3B loxPsym_3_3_YNL122C%3B loxPsym_3_3_YNL123W%3B loxPsym_3_3_YNL125C%3B loxPsym_3_3_YNL127W%3B loxPsym_3_3_YNL128W%3B loxPsym_3_3_YNL129W%3B loxPsym_3_3_YNL130C%3B loxPsym_3_3_YNL130C-A%3B loxPsym_3_3_YNL133C%3B loxPsym_3_3_YNL134C%3B loxPsym_3_3_YNL135C%3B loxPsym_3_3_YNL138W%3B loxPsym_3_3_YNL138W-A%3B loxPsym_3_3_YNL141W%3B loxPsym_3_3_YNL142W%3B loxPsym_3_3_YNL144C%3B loxPsym_3_3_YNL146W%3B loxPsym_3_3_YNL148C%3B loxPsym_3_3_YNL153C%3B loxPsym_3_3_YNL154C%3B loxPsym_3_3_YNL156C%3B loxPsym_3_3_YNL159C%3B loxPsym_3_3_YNL160W%3B loxPsym_3_3_YNL162W-A%3B loxPsym_3_3_YNL166C%3B loxPsym_3_3_YNL167C%3B loxPsym_3_3_YNL168C%3B loxPsym_3_3_YNL173C%3B loxPsym_3_3_YNL175C%3B loxPsym_3_3_YNL176C%3B loxPsym_3_3_YNL177C%3B loxPsym_3_3_YNL180C%3B loxPsym_3_3_YNL183C%3B loxPsym_3_3_YNL185C%3B loxPsym_3_3_YNL186W%3B loxPsym_3_3_YNL187W%3B loxPsym_3_3_YNL190W%3B loxPsym_3_3_YNL191W%3B loxPsym_3_3_YNL193W%3B loxPsym_3_3_YNL194C%3B loxPsym_3_3_YNL195C%3B loxPsym_3_3_YNL196C%3B loxPsym_3_3_YNL197C%3B loxPsym_3_3_YNL199C%3B loxPsym_3_3_YNL200C%3B loxPsym_3_3_YNL201C%3B loxPsym_3_3_YNL206C%3B loxPsym_3_3_YNL208W%3B loxPsym_3_3_YNL209W%3B loxPsym_3_3_YNL210W%3B loxPsym_3_3_YNL211C%3B loxPsym_3_3_YNL213C%3B loxPsym_3_3_YNL215W%3B loxPsym_3_3_YNL217W%3B loxPsym_3_3_YNL218W%3B loxPsym_3_3_YNL219C%3B loxPsym_3_3_YNL223W%3B loxPsym_3_3_YNL224C%3B loxPsym_3_3_YNL225C%3B loxPsym_3_3_YNL229C%3B loxPsym_3_3_YNL230C%3B loxPsym_3_3_YNL231C%3B loxPsym_3_3_YNL233W%3B loxPsym_3_3_YNL234W%3B loxPsym_3_3_YNL237W%3B loxPsym_3_3_YNL238W%3B loxPsym_3_3_YNL239W%3B loxPsym_3_3_YNL241C%3B loxPsym_3_3_YNL243W%3B loxPsym_3_3_YNL248C%3B loxPsym_3_3_YNL249C%3B loxPsym_3_3_YNL252C%3B loxPsym_3_3_YNL254C%3B loxPsym_3_3_YNL255C%3B loxPsym_3_3_YNL257C%3B loxPsym_3_3_YNL259C%3B loxPsym_3_3_YNL264C%3B loxPsym_3_3_YNL268W%3B loxPsym_3_3_YNL269W%3B loxPsym_3_3_YNL270C%3B loxPsym_3_3_YNL271C%3B loxPsym_3_3_YNL274C%3B loxPsym_3_3_YNL277W-A%3B loxPsym_3_3_YNL278W%3B loxPsym_3_3_YNL279W%3B loxPsym_3_3_YNL280C%3B loxPsym_3_3_YNL283C%3B loxPsym_3_3_YNL284C%3B loxPsym_3_3_YNL288W%3B loxPsym_3_3_YNL289W%3B loxPsym_3_3_YNL291C%3B loxPsym_3_3_YNL293W%3B loxPsym_3_3_YNL294C%3B loxPsym_3_3_YNL298W%3B loxPsym_3_3_YNL299W%3B loxPsym_3_3_YNL300W%3B loxPsym_3_3_YNL301C%3B loxPsym_3_3_YNL302C%3B loxPsym_3_3_YNL305C%3B loxPsym_3_3_YNL307C%3B loxPsym_3_3_YNL309W%3B loxPsym_3_3_YNL311C%3B loxPsym_3_3_YNL314W%3B loxPsym_3_3_YNL315C%3B loxPsym_3_3_YNL316C%3B loxPsym_3_3_YNL320W%3B loxPsym_3_3_YNL321W%3B loxPsym_3_3_YNL322C%3B loxPsym_3_3_YNL325C%3B loxPsym_3_3_YNL326C%3B loxPsym_3_3_YNL328C%3B loxPsym_3_3_YNL329C%3B loxPsym_3_3_YNL330C%3B loxPsym_3_3_YNL331C%3B loxPsym_3_3_YNL333W%3B loxPsym_3_3_YNL334C%3B loxPsym_3_3_YNR001C%3B loxPsym_3_3_YNR002C%3B loxPsym_3_3_YNR004W%3B loxPsym_3_3_YNR006W%3B loxPsym_3_3_YNR007C%3B loxPsym_3_3_YNR008W%3B loxPsym_3_3_YNR009W%3B loxPsym_3_3_YNR010W%3B loxPsym_3_3_YNR013C%3B loxPsym_3_3_YNR014W%3B loxPsym_3_3_YNR015W%3B loxPsym_3_3_YNR018W%3B loxPsym_3_3_YNR020C%3B loxPsym_3_3_YNR022C%3B loxPsym_3_3_YNR023W%3B loxPsym_3_3_YNR027W%3B loxPsym_3_3_YNR029C%3B loxPsym_3_3_YNR031C%3B loxPsym_3_3_YNR032W%3B loxPsym_3_3_YNR033W%3B loxPsym_3_3_YNR034W%3B loxPsym_3_3_YNR034W-A%3B loxPsym_3_3_YNR037C%3B loxPsym_3_3_YNR039C%3B loxPsym_3_3_YNR041C%3B loxPsym_3_3_YNR044W%3B loxPsym_3_3_YNR045W%3B loxPsym_3_3_YNR047W%3B loxPsym_3_3_YNR049C%3B loxPsym_3_3_YNR050C%3B loxPsym_3_3_YNR051C%3B loxPsym_3_3_YNR052C%3B loxPsym_3_3_YNR055C%3B loxPsym_3_3_YNR056C%3B loxPsym_3_3_YNR057C%3B loxPsym_3_3_YNR058W%3B loxPsym_3_3_YNR059W%3B loxPsym_3_3_YNR060W%3B loxPsym_3_3_YNR061C%3B loxPsym_3_3_YNR062C%3B loxPsym_3_3_YNR063W%3B loxPsym_3_3_YNR064C%3B loxPsym_3_3_YNR065C%3B loxPsym_3_3_YNR066C%3B loxPsym_3_3_YNR067C%3B loxPsym_3_3_YNR068C%3B loxPsym_3_3_YNR069C%3B loxPsym_3_3_YNR070W%3B loxPsym_3_3_YNR071C%3B loxPsym_3_3_YNR072W%3B loxPsym_3_3_YNR073C%3B loxPsym_3_3_YNR074C%3B loxPsym_chr14_3_21_1200..1201_5flank%3B loxPsym_del_delchr14_3_00_97363..103911%3B loxPsym_del_delchr14_3_04_517780..523743%3B loxPsym_del_delchr14_3_05_539446..540219%3B loxPsym_del_delchr14_3_06_553112..560636%3B loxPsym_del_delchr14_3_09_617374..618200%3B loxPsym_del_delchr14_3_10_711991..713518%3B loxPsym_del_tF(GAA)N%3B loxPsym_del_tI(AAU)N1%3B loxPsym_del_tI(AAU)N2%3B loxPsym_del_tL(CAA)N%3B loxPsym_del_tT(AGU)N1;ID=loxPsym_3_3_YNL001W%3B loxPsym_3_3_YNL003C%3B loxPsym_3_3_YNL004W%3B loxPsym_3_3_YNL005C%3B loxPsym_3_3_YNL008C%3B loxPsym_3_3_YNL010W%3B loxPsym_3_3_YNL011C%3B loxPsym_3_3_YNL015W%3B loxPsym_3_3_YNL016W%3B loxPsym_3_3_YNL018C%3B loxPsym_3_3_YNL019C%3B loxPsym_3_3_YNL020C%3B loxPsym_3_3_YNL022C%3B loxPsym_3_3_YNL023C%3B loxPsym_3_3_YNL024C%3B loxPsym_3_3_YNL024C-A%3B loxPsym_3_3_YNL025C%3B loxPsym_3_3_YNL027W%3B loxPsym_3_3_YNL029C%3B loxPsym_3_3_YNL031C%3B loxPsym_3_3_YNL033W%3B loxPsym_3_3_YNL034W%3B loxPsym_3_3_YNL037C%3B loxPsym_3_3_YNL040W%3B loxPsym_3_3_YNL041C%3B loxPsym_3_3_YNL045W%3B loxPsym_3_3_YNL046W%3B loxPsym_3_3_YNL047C%3B loxPsym_3_3_YNL049C%3B loxPsym_3_3_YNL050C%3B loxPsym_3_3_YNL052W%3B loxPsym_3_3_YNL053W%3B loxPsym_3_3_YNL054W%3B loxPsym_3_3_YNL056W%3B loxPsym_3_3_YNL058C%3B loxPsym_3_3_YNL059C%3B loxPsym_3_3_YNL063W%3B loxPsym_3_3_YNL064C%3B loxPsym_3_3_YNL065W%3B loxPsym_3_3_YNL066W%3B loxPsym_3_3_YNL067W%3B loxPsym_3_3_YNL067W-B%3B loxPsym_3_3_YNL068C%3B loxPsym_3_3_YNL069C%3B loxPsym_3_3_YNL070W%3B loxPsym_3_3_YNL071W%3B loxPsym_3_3_YNL072W%3B loxPsym_3_3_YNL073W%3B loxPsym_3_3_YNL074C%3B loxPsym_3_3_YNL076W%3B loxPsym_3_3_YNL077W%3B loxPsym_3_3_YNL078W%3B loxPsym_3_3_YNL079C%3B loxPsym_3_3_YNL080C%3B loxPsym_3_3_YNL081C%3B loxPsym_3_3_YNL083W%3B loxPsym_3_3_YNL084C%3B loxPsym_3_3_YNL085W%3B loxPsym_3_3_YNL086W%3B loxPsym_3_3_YNL087W%3B loxPsym_3_3_YNL091W%3B loxPsym_3_3_YNL092W%3B loxPsym_3_3_YNL093W%3B loxPsym_3_3_YNL095C%3B loxPsym_3_3_YNL097C%3B loxPsym_3_3_YNL097C-B%3B loxPsym_3_3_YNL098C%3B loxPsym_3_3_YNL099C%3B loxPsym_3_3_YNL101W%3B loxPsym_3_3_YNL104C%3B loxPsym_3_3_YNL106C%3B loxPsym_3_3_YNL111C%3B loxPsym_3_3_YNL115C%3B loxPsym_3_3_YNL117W%3B loxPsym_3_3_YNL119W%3B loxPsym_3_3_YNL121C%3B loxPsym_3_3_YNL122C%3B loxPsym_3_3_YNL123W%3B loxPsym_3_3_YNL125C%3B loxPsym_3_3_YNL127W%3B loxPsym_3_3_YNL128W%3B loxPsym_3_3_YNL129W%3B loxPsym_3_3_YNL130C%3B loxPsym_3_3_YNL130C-A%3B loxPsym_3_3_YNL133C%3B loxPsym_3_3_YNL134C%3B loxPsym_3_3_YNL135C%3B loxPsym_3_3_YNL138W%3B loxPsym_3_3_YNL138W-A%3B loxPsym_3_3_YNL141W%3B loxPsym_3_3_YNL142W%3B loxPsym_3_3_YNL144C%3B loxPsym_3_3_YNL146W%3B loxPsym_3_3_YNL148C%3B loxPsym_3_3_YNL153C%3B loxPsym_3_3_YNL154C%3B loxPsym_3_3_YNL156C%3B loxPsym_3_3_YNL159C%3B loxPsym_3_3_YNL160W%3B loxPsym_3_3_YNL162W-A%3B loxPsym_3_3_YNL166C%3B loxPsym_3_3_YNL167C%3B loxPsym_3_3_YNL168C%3B loxPsym_3_3_YNL173C%3B loxPsym_3_3_YNL175C%3B loxPsym_3_3_YNL176C%3B loxPsym_3_3_YNL177C%3B loxPsym_3_3_YNL180C%3B loxPsym_3_3_YNL183C%3B loxPsym_3_3_YNL185C%3B loxPsym_3_3_YNL186W%3B loxPsym_3_3_YNL187W%3B loxPsym_3_3_YNL190W%3B loxPsym_3_3_YNL191W%3B loxPsym_3_3_YNL193W%3B loxPsym_3_3_YNL194C%3B loxPsym_3_3_YNL195C%3B loxPsym_3_3_YNL196C%3B loxPsym_3_3_YNL197C%3B loxPsym_3_3_YNL199C%3B loxPsym_3_3_YNL200C%3B loxPsym_3_3_YNL201C%3B loxPsym_3_3_YNL206C%3B loxPsym_3_3_YNL208W%3B loxPsym_3_3_YNL209W%3B loxPsym_3_3_YNL210W%3B loxPsym_3_3_YNL211C%3B loxPsym_3_3_YNL213C%3B loxPsym_3_3_YNL215W%3B loxPsym_3_3_YNL217W%3B loxPsym_3_3_YNL218W%3B loxPsym_3_3_YNL219C%3B loxPsym_3_3_YNL223W%3B loxPsym_3_3_YNL224C%3B loxPsym_3_3_YNL225C%3B loxPsym_3_3_YNL229C%3B loxPsym_3_3_YNL230C%3B loxPsym_3_3_YNL231C%3B loxPsym_3_3_YNL233W%3B loxPsym_3_3_YNL234W%3B loxPsym_3_3_YNL237W%3B loxPsym_3_3_YNL238W%3B loxPsym_3_3_YNL239W%3B loxPsym_3_3_YNL241C%3B loxPsym_3_3_YNL243W%3B loxPsym_3_3_YNL248C%3B loxPsym_3_3_YNL249C%3B loxPsym_3_3_YNL252C%3B loxPsym_3_3_YNL254C%3B loxPsym_3_3_YNL255C%3B loxPsym_3_3_YNL257C%3B loxPsym_3_3_YNL259C%3B loxPsym_3_3_YNL264C%3B loxPsym_3_3_YNL268W%3B loxPsym_3_3_YNL269W%3B loxPsym_3_3_YNL270C%3B loxPsym_3_3_YNL271C%3B loxPsym_3_3_YNL274C%3B loxPsym_3_3_YNL277W-A%3B loxPsym_3_3_YNL278W%3B loxPsym_3_3_YNL279W%3B loxPsym_3_3_YNL280C%3B loxPsym_3_3_YNL283C%3B loxPsym_3_3_YNL284C%3B loxPsym_3_3_YNL288W%3B loxPsym_3_3_YNL289W%3B loxPsym_3_3_YNL291C%3B loxPsym_3_3_YNL293W%3B loxPsym_3_3_YNL294C%3B loxPsym_3_3_YNL298W%3B loxPsym_3_3_YNL299W%3B loxPsym_3_3_YNL300W%3B loxPsym_3_3_YNL301C%3B loxPsym_3_3_YNL302C%3B loxPsym_3_3_YNL305C%3B loxPsym_3_3_YNL307C%3B loxPsym_3_3_YNL309W%3B loxPsym_3_3_YNL311C%3B loxPsym_3_3_YNL314W%3B loxPsym_3_3_YNL315C%3B loxPsym_3_3_YNL316C%3B loxPsym_3_3_YNL320W%3B loxPsym_3_3_YNL321W%3B loxPsym_3_3_YNL322C%3B loxPsym_3_3_YNL325C%3B loxPsym_3_3_YNL326C%3B loxPsym_3_3_YNL328C%3B loxPsym_3_3_YNL329C%3B loxPsym_3_3_YNL330C%3B loxPsym_3_3_YNL331C%3B loxPsym_3_3_YNL333W%3B loxPsym_3_3_YNL334C%3B loxPsym_3_3_YNR001C%3B loxPsym_3_3_YNR002C%3B loxPsym_3_3_YNR004W%3B loxPsym_3_3_YNR006W%3B loxPsym_3_3_YNR007C%3B loxPsym_3_3_YNR008W%3B loxPsym_3_3_YNR009W%3B loxPsym_3_3_YNR010W%3B loxPsym_3_3_YNR013C%3B loxPsym_3_3_YNR014W%3B loxPsym_3_3_YNR015W%3B loxPsym_3_3_YNR018W%3B loxPsym_3_3_YNR020C%3B loxPsym_3_3_YNR022C%3B loxPsym_3_3_YNR023W%3B loxPsym_3_3_YNR027W%3B loxPsym_3_3_YNR029C%3B loxPsym_3_3_YNR031C%3B loxPsym_3_3_YNR032W%3B loxPsym_3_3_YNR033W%3B loxPsym_3_3_YNR034W%3B loxPsym_3_3_YNR034W-A%3B loxPsym_3_3_YNR037C%3B loxPsym_3_3_YNR039C%3B loxPsym_3_3_YNR041C%3B loxPsym_3_3_YNR044W%3B loxPsym_3_3_YNR045W%3B loxPsym_3_3_YNR047W%3B loxPsym_3_3_YNR049C%3B loxPsym_3_3_YNR050C%3B loxPsym_3_3_YNR051C%3B loxPsym_3_3_YNR052C%3B loxPsym_3_3_YNR055C%3B loxPsym_3_3_YNR056C%3B loxPsym_3_3_YNR057C%3B loxPsym_3_3_YNR058W%3B loxPsym_3_3_YNR059W%3B loxPsym_3_3_YNR060W%3B loxPsym_3_3_YNR061C%3B loxPsym_3_3_YNR062C%3B loxPsym_3_3_YNR063W%3B loxPsym_3_3_YNR064C%3B loxPsym_3_3_YNR065C%3B loxPsym_3_3_YNR066C%3B loxPsym_3_3_YNR067C%3B loxPsym_3_3_YNR068C%3B loxPsym_3_3_YNR069C%3B loxPsym_3_3_YNR070W%3B loxPsym_3_3_YNR071C%3B loxPsym_3_3_YNR072W%3B loxPsym_3_3_YNR073C%3B loxPsym_3_3_YNR074C%3B loxPsym_chr14_3_21_1200..1201_5flank%3B loxPsym_del_delchr14_3_00_97363..103911%3B loxPsym_del_delchr14_3_04_517780..523743%3B loxPsym_del_delchr14_3_05_539446..540219%3B loxPsym_del_delchr14_3_06_553112..560636%3B loxPsym_del_delchr14_3_09_617374..618200%3B loxPsym_del_delchr14_3_10_711991..713518%3B loxPsym_del_tF(GAA)N%3B loxPsym_del_tI(AAU)N1%3B loxPsym_del_tI(AAU)N2%3B loxPsym_del_tL(CAA)N%3B loxPsym_del_tT(AGU)N1
```
