## Supplementary material for "Laboratory evolution and polyploid SCRaMbLE reveal genomic plasticity to synthetic chromosome defects and rearrangements": yeast_chr14_3_26.gff (part 1 of 2)

```
##gff-version 3
##source-version geneious 2022.1.1
##sequence-region	yeast_chr14_3_26	1	753096
yeast_chr14_3_26	BIO	site_specific_recombination_target_region	203285	203318	.	.	.	Name=loxPsym_3_3_YNL230C;ID=loxPsym_3_3_YNL230C
yeast_chr14_3_26	BIO	tag	46677	46704	.	.	.	Name=YNL308C_1363;ID=YNL308C_1363
yeast_chr14_3_26	SGD	CDS	513369	513830	.	+	.	Name=YNL052W_CDS;ID=YNL052W_CDS;Parent=YNL052W
yeast_chr14_3_26	BIO	coding_sequence_variant	36297	36302	.	.	.	Name=BsoBI_36297_LE_removed;ID=BsoBI_36297_LE_removed
yeast_chr14_3_26	BIO	PCR_product	595279	595684	.	.	.	Name=YNL005C_amp1v1;ID=YNL005C_amp1v1
yeast_chr14_3_26	SGD	gene	606000	606848	.	-	.	Name=YNR002C;ID=YNR002C;Alias=ATO2%2CFUN34;Note=Putative transmembrane protein involved in export of ammonia%2C a starvation signal that promotes cell death in aging colonies%3B phosphorylated in mitochondria%3B member of the TC 9.B.33 YaaH family%3B homolog of Ady2p and Y. lipolytica Gpr1p;Ontology_term=GO:0005739%2CGO:0005886%2CGO:0008519%2CGO:0015696%2CGO:0016021%2CGO:0019740
yeast_chr14_3_26	SGD	gene	231688	232287	.	+	.	Name=YNL214W;ID=YNL214W;Alias=PEX17%2CPAS9;Note=Peroxisomal membrane peroxin and subunit of the docking complex that facilitates the import of peroxisomal matrix proteins%3B required for peroxisome biogenesis;Ontology_term=GO:0005515%2CGO:0005778%2CGO:0016560
yeast_chr14_3_26	BIO	PCR_product	451513	452002	.	.	.	Name=YNL087W_amp1v1;ID=YNL087W_amp1v1
yeast_chr14_3_26	BIO	PCR_product	63152	63518	.	.	.	Name=YNL297C_amp4v1;ID=YNL297C_amp4v1
yeast_chr14_3_26	BIO	site_specific_recombination_target_region	201715	201748	.	.	.	Name=loxPsym_3_3_YNL231C;ID=loxPsym_3_3_YNL231C
yeast_chr14_3_26	SGD	CDS	390192	393104	.	-	.	Name=YNL118C_CDS;ID=YNL118C_CDS;Parent=YNL118C
yeast_chr14_3_26	BIO	tag	303612	303639	.	.	.	Name=YNL169C_523;ID=YNL169C_523
yeast_chr14_3_26	SGD	CDS	660813	661034	.	-	.	Name=YNR032C-A_CDS;ID=YNR032C-A_CDS;Parent=YNR032C-A
yeast_chr14_3_26	BIO	tag	163830	163857	.	.	.	Name=YNL250W_2901;ID=YNL250W_2901
yeast_chr14_3_26	BIO	PCR_product	439706	440015	.	.	.	Name=YNL091W_amp2v1;ID=YNL091W_amp2v1
yeast_chr14_3_26	BIO	tag	452566	452593	.	.	.	Name=YNL087W_3222;ID=YNL087W_3222
yeast_chr14_3_26	SGD	gene	232565	233209	.	-	.	Name=YNL213C;ID=YNL213C;Alias=RRG9;Note=Protein of unknown function%3B null mutant lacks mitochondrial DNA and cannot grow on glycerol%3B the authentic%2C non-tagged protein is detected in highly purified mitochondria in high-throughput studies;Ontology_term=GO:0000002%2CGO:0003674%2CGO:0005739%2CGO:0007005
yeast_chr14_3_26	BIO	tag	489472	489499	.	.	.	Name=YNL066W_1048;ID=YNL066W_1048
yeast_chr14_3_26	BIO	PCR_product	408026	408374	.	.	.	Name=YNL106C_amp3v1;ID=YNL106C_amp3v1
yeast_chr14_3_26	SGD	gene	603373	604812	.	-	.	Name=YNR001C;ID=YNR001C;Alias=CIT1%2CCS1%2CLYS6;Note=Citrate synthase%2C catalyzes the condensation of acetyl coenzyme A and oxaloacetate to form citrate%3B the rate-limiting enzyme of the TCA cycle%3B nuclear encoded mitochondrial protein;Ontology_term=GO:0004108%2CGO:0005739%2CGO:0006099%2CGO:0006101%2CGO:0006537%2CGO:0046356
yeast_chr14_3_26	SGD	mRNA	338201	338548	.	+	.	Name=YNL147W_mRNA;ID=YNL147W_mRNA;Parent=YNL147W
yeast_chr14_3_26	BIO	tag	369422	369449	.	.	.	Name=YNL129W_675;ID=YNL129W_675
yeast_chr14_3_26	BIO	tag	372894	372921	.	.	.	Name=YNL127W_1572;ID=YNL127W_1572
yeast_chr14_3_26	BIO	PCR_product	143529	143961	.	.	.	Name=YNL258C_amp2v1;ID=YNL258C_amp2v1
yeast_chr14_3_26	BIO	tag	12265	12292	.	.	.	Name=YNL329C_1798;ID=YNL329C_1798
yeast_chr14_3_26	BIO	tag	231993	232020	.	.	.	Name=YNL214W_306;ID=YNL214W_306
yeast_chr14_3_26	BIO	site_specific_recombination_target_region	503198	503231	.	.	.	Name=loxPsym_3_3_YNL058C;ID=loxPsym_3_3_YNL058C
yeast_chr14_3_26	BIO	PCR_product	649914	650172	.	.	.	Name=YNR028W_amp1v1;ID=YNR028W_amp1v1
yeast_chr14_3_26	BIO	tag	203742	203769	.	.	.	Name=YNL230C_421;ID=YNL230C_421
yeast_chr14_3_26	SGD	gene	233566	235914	.	+	.	Name=YNL212W;ID=YNL212W;Alias=VID27;Note=Cytoplasmic protein of unknown function%3B possibly involved in vacuolar protein degradation%3B not essential for proteasome-dependent degradation of fructose-1%2C6-bisphosphatase (FBPase)%3B null mutants exhibit normal growth;Ontology_term=GO:0003674%2CGO:0005737%2CGO:0008150
yeast_chr14_3_26	BIO	tag	536659	536686	.	.	.	Name=YNL039W_606;ID=YNL039W_606
yeast_chr14_3_26	SGD	CDS	304985	305764	.	-	.	Name=YNL168C_CDS;ID=YNL168C_CDS;Parent=YNL168C
yeast_chr14_3_26	SGD	CDS	368513	368659	.	-	.	Name=YNL130C-A_CDS;ID=YNL130C-A_CDS;Parent=YNL130C-A
yeast_chr14_3_26	BIO	site_specific_recombination_target_region	640739	640772	.	.	.	Name=loxPsym_3_3_YNR020C;ID=loxPsym_3_3_YNR020C
yeast_chr14_3_26	SGD	CDS	380296	381774	.	+	.	Name=YNL124W_CDS;ID=YNL124W_CDS;Parent=YNL124W
yeast_chr14_3_26	BIO	tag	352659	352686	.	.	.	Name=YNL139C_4435;ID=YNL139C_4435
yeast_chr14_3_26	SGD	gene	236194	236454	.	-	.	Name=YNL211C;ID=YNL211C;Note=Putative protein of unknown function%3B green fluorescent protein (GFP)-fusion protein localizes to mitochondria%3B YNL211C is not an essential gene;Ontology_term=GO:0003674%2CGO:0005739%2CGO:0008150
yeast_chr14_3_26	SGD	CDS	98454	101636	.	+	.	Name=YNL278W_CDS;ID=YNL278W_CDS;Parent=YNL278W
yeast_chr14_3_26	BIO	site_specific_recombination_target_region	500069	500102	.	.	.	Name=loxPsym_3_3_YNL059C;ID=loxPsym_3_3_YNL059C
yeast_chr14_3_26	BIO	tag	149352	149379	.	.	.	Name=YNL257C_3304;ID=YNL257C_3304
yeast_chr14_3_26	BIO	coding_sequence_variant	273106	273117	.	.	.	Name=BaeI_273106_NEGI_removed;ID=BaeI_273106_NEGI_removed
yeast_chr14_3_26	BIO	PCR_product	670149	670593	.	.	.	Name=YNR038W_amp2v1;ID=YNR038W_amp2v1
yeast_chr14_3_26	BIO	tag	50468	50495	.	.	.	Name=YNL305C_310;ID=YNL305C_310
yeast_chr14_3_26	SGD	gene	607336	608289	.	-	.	Name=YNR003C;ID=YNR003C;Alias=RPC34;Note=RNA polymerase III subunit C34%3B interacts with TFIIIB70 and is a key determinant in pol III recruitment by the preinitiation complex;Ontology_term=GO:0003899%2CGO:0005634%2CGO:0005666%2CGO:0005737%2CGO:0005739%2CGO:0042797
yeast_chr14_3_26	BIO	PCR_product	205537	205846	.	.	.	Name=YNL229C_amp1v1;ID=YNL229C_amp1v1
yeast_chr14_3_26	SGD	CDS	648357	649310	.	+	.	Name=YNR027W_CDS;ID=YNR027W_CDS;Parent=YNR027W
yeast_chr14_3_26	BIO	PCR_product	197801	198056	.	.	.	Name=YNL233W_amp1v1;ID=YNL233W_amp1v1
yeast_chr14_3_26	BIO	tag	389931	389958	.	.	.	Name=YNL119W_1386;ID=YNL119W_1386
yeast_chr14_3_26	BIO	stop_retained_variant	710665	710667	.	.	.	Name=YNR059W_*1741*;ID=YNR059W_*1741*;Parent=YNR059W
yeast_chr14_3_26	BIO	site_specific_recombination_target_region	643137	643170	.	.	.	Name=loxPsym_3_3_YNR022C;ID=loxPsym_3_3_YNR022C
yeast_chr14_3_26	BIO	PCR_product	36041	36395	.	.	.	Name=YNL314W_amp1v1;ID=YNL314W_amp1v1
yeast_chr14_3_26	BIO	tag	44567	44594	.	.	.	Name=YNL309W_747;ID=YNL309W_747
yeast_chr14_3_26	SGD	gene	224207	225970	.	+	.	Name=YNL218W;ID=YNL218W;Alias=MGS1;Note=Protein with DNA-dependent ATPase and ssDNA annealing activities involved in maintenance of genome%3B interacts functionally with DNA polymerase delta%3B homolog of human Werner helicase interacting protein (WHIP);Ontology_term=GO:0000739%2CGO:0005634%2CGO:0005737%2CGO:0006282%2CGO:0008047%2CGO:0033567%2CGO:0043130%2CGO:0043142
yeast_chr14_3_26	SGD	CDS	403580	403942	.	-	.	Name=YNL111C_CDS;ID=YNL111C_CDS;Parent=YNL111C
yeast_chr14_3_26	BIO	tag	632684	632711	.	.	.	Name=YNR016C_4714;ID=YNR016C_4714
yeast_chr14_3_26	BIO	tag	671669	671696	.	.	.	Name=YNR039C_316;ID=YNR039C_316
yeast_chr14_3_26	BIO	PCR_product	85550	85889	.	.	.	Name=YNL287W_amp2v1;ID=YNL287W_amp2v1
yeast_chr14_3_26	BIO	coding_sequence_variant	245487	245498	.	.	.	Name=BglI_245488_AKKA_removed;ID=BglI_245488_AKKA_removed
yeast_chr14_3_26	BIO	site_specific_recombination_target_region	505318	505351	.	.	.	Name=loxPsym_3_3_YNL056W;ID=loxPsym_3_3_YNL056W
yeast_chr14_3_26	SGD	CDS	8894	10195	.	-	.	Name=YNL330C_CDS;ID=YNL330C_CDS;Parent=YNL330C
yeast_chr14_3_26	BIO	restriction_enzyme_recognition_site	42461	42469	-5.173	+	.	Name=BsoBI_42461;ID=BsoBI_42461
yeast_chr14_3_26	BIO	coding_sequence_variant	275065	275076	.	.	.	Name=BaeI_275065_NQST_removed;ID=BaeI_275065_NQST_removed
yeast_chr14_3_26	BIO	tag	495487	495514	.	.	.	Name=YNL063W_360;ID=YNL063W_360
yeast_chr14_3_26	BIO	tag	650145	650172	.	.	.	Name=YNR028W_501;ID=YNR028W_501
yeast_chr14_3_26	BIO	tag	248445	248472	.	.	.	Name=YNL201C_1510;ID=YNL201C_1510
yeast_chr14_3_26	BIO	PCR_product	545501	545717	.	.	.	Name=YNL034W_amp1v1;ID=YNL034W_amp1v1
yeast_chr14_3_26	SGD	gene	226334	227314	.	+	.	Name=YNL217W;ID=YNL217W;Note=Putative protein of unknown function%3B weak sequence similarity to bis (5'-nucleotidyl)-tetraphosphatases%3B (GFP)-fusion protein localizes to the vacuole%3B null mutant is highly sensitive to azaserine and resistant to sodium-O-vandate;Ontology_term=GO:0000324%2CGO:0008150%2CGO:0016791
yeast_chr14_3_26	BIO	tag	428778	428805	.	.	.	Name=YNL097C_535;ID=YNL097C_535
yeast_chr14_3_26	BIO	restriction_enzyme_recognition_site	672641	672649	-3.564	+	.	Name=EcoO109I_672641;ID=EcoO109I_672641
yeast_chr14_3_26	BIO	tag	16877	16904	.	.	.	Name=YNL327W_1869;ID=YNL327W_1869
yeast_chr14_3_26	BIO	site_specific_recombination_target_region	513025	513058	.	.	.	Name=loxPsym_3_3_YNL053W;ID=loxPsym_3_3_YNL053W
yeast_chr14_3_26	BIO	site_specific_recombination_target_region	278529	278562	.	.	.	Name=loxPsym_3_3_YNL186W;ID=loxPsym_3_3_YNL186W
yeast_chr14_3_26	BIO	tag	228916	228943	.	.	.	Name=YNL216W_1191;ID=YNL216W_1191
yeast_chr14_3_26	BIO	tag	146970	146997	.	.	.	Name=YNL257C_922;ID=YNL257C_922
yeast_chr14_3_26	BIO	coding_sequence_variant	510860	510868	.	.	.	Name=BsoBI_510860_VSS_removed;ID=BsoBI_510860_VSS_removed
yeast_chr14_3_26	SGD	gene	227726	230209	.	+	.	Name=YNL216W;ID=YNL216W;Alias=RAP1%2CGRF1%2CTBA1%2CTUF1;Note=DNA-binding protein involved in either activation or repression of transcription%2C depending on binding site context%3B also binds telomere sequences and plays a role in telomeric position effect (silencing) and telomere structure;Ontology_term=GO:0000781%2CGO:0000783%2CGO:0003677%2CGO:0003700%2CGO:0005635%2CGO:0006342%2CGO:0006348%2CGO:0007004%2CGO:0008301%2CGO:0031848%2CGO:0042162%2CGO:0043565
yeast_chr14_3_26	BIO	PCR_product	633710	633974	.	.	.	Name=YNR016C_amp7v1;ID=YNR016C_amp7v1
yeast_chr14_3_26	BIO	stop_retained_variant	63104	63106	.	.	.	Name=YNL297C_*1*;ID=YNL297C_*1*;Parent=YNL297C
yeast_chr14_3_26	BIO	tag	732973	733000	.	.	.	Name=YNR068C_445;ID=YNR068C_445
yeast_chr14_3_26	BIO	tag	345015	345042	.	.	.	Name=YNL142W_330;ID=YNL142W_330
yeast_chr14_3_26	BIO	site_specific_recombination_target_region	511163	511196	.	.	.	Name=loxPsym_3_3_YNL054W;ID=loxPsym_3_3_YNL054W
yeast_chr14_3_26	BIO	tag	570587	570614	.	.	.	Name=YNL020C_1156;ID=YNL020C_1156
yeast_chr14_3_26	BIO	site_specific_recombination_target_region	645522	645555	.	.	.	Name=loxPsym_3_3_YNR023W;ID=loxPsym_3_3_YNR023W
yeast_chr14_3_26	BIO	site_specific_recombination_target_region	275686	275719	.	.	.	Name=loxPsym_3_3_YNL187W;ID=loxPsym_3_3_YNL187W
yeast_chr14_3_26	SGD	gene	230505	231467	.	+	.	Name=YNL215W;ID=YNL215W;Alias=IES2;Note=Protein that associates with the INO80 chromatin remodeling complex under low-salt conditions%3B essential for growth under anaerobic conditions;Ontology_term=GO:0003674%2CGO:0005634%2CGO:0008150
yeast_chr14_3_26	BIO	stop_retained_variant	303292	303294	.	.	.	Name=YNL170W_*394*;ID=YNL170W_*394*;Parent=YNL170W
yeast_chr14_3_26	BIO	tag	178284	178311	.	.	.	Name=YNL242W_1434;ID=YNL242W_1434
yeast_chr14_3_26	BIO	tag	221256	221283	.	.	.	Name=YNL220W_909;ID=YNL220W_909
yeast_chr14_3_26	BIO	tag	438183	438210	.	.	.	Name=YNL092W_447;ID=YNL092W_447
yeast_chr14_3_26	BIO	site_specific_recombination_target_region	190471	190504	.	.	.	Name=loxPsym_3_3_YNL238W;ID=loxPsym_3_3_YNL238W
yeast_chr14_3_26	SGD	gene	303090	304592	.	-	.	Name=YNL169C;ID=YNL169C;Alias=PSD1;Note=Phosphatidylserine decarboxylase of the mitochondrial inner membrane%2C converts phosphatidylserine to phosphatidylethanolamine;Ontology_term=GO:0004609%2CGO:0005739%2CGO:0005743%2CGO:0006656
yeast_chr14_3_26	SGD	CDS	90299	91810	.	-	.	Name=YNL283C_CDS;ID=YNL283C_CDS;Parent=YNL283C
yeast_chr14_3_26	BIO	PCR_product	244956	245448	.	.	.	Name=YNL204C_amp1v1;ID=YNL204C_amp1v1
yeast_chr14_3_26	BIO	tag	307317	307344	.	.	.	Name=YNL167C_913;ID=YNL167C_913
yeast_chr14_3_26	SGD	gene	540780	541445	.	+	.	Name=YNL036W;ID=YNL036W;Alias=NCE103%2CNCE3;Note=Carbonic anhydrase%3B metalloenzyme that catalyzes CO2 hydration to bicarbonate and protons%3B poorly transcribed under aerobic conditions and at an undetectable level under anaerobic conditions%3B involved in non-classical protein export pathway;Ontology_term=GO:0004089%2CGO:0005634%2CGO:0005737%2CGO:0034599
yeast_chr14_3_26	BIO	PCR_product	87039	87375	.	.	.	Name=YNL286W_amp1v1;ID=YNL286W_amp1v1
yeast_chr14_3_26	BIO	restriction_enzyme_recognition_site	222547	222561	-4.119	+	.	Name=SfiI_222547;ID=SfiI_222547
yeast_chr14_3_26	SGD	CDS	671354	673171	.	-	.	Name=YNR039C_CDS;ID=YNR039C_CDS;Parent=YNR039C
yeast_chr14_3_26	BIO	deletion	87684	87685	.	.	.	Name=loxPsym_3_3_YNL286W_deletion;ID=loxPsym_3_3_YNL286W_deletion
yeast_chr14_3_26	BIO	tag	620756	620783	.	.	.	Name=YNR012W_129;ID=YNR012W_129
yeast_chr14_3_26	BIO	tag	704575	704602	.	.	.	Name=YNR056C_904;ID=YNR056C_904
yeast_chr14_3_26	BIO	tag	567502	567529	.	.	.	Name=YNL021W_501;ID=YNL021W_501
yeast_chr14_3_26	BIO	PCR_product	750742	751153	.	.	.	Name=YNR074C_amp1v1;ID=YNR074C_amp1v1
yeast_chr14_3_26	BIO	PCR_product	108692	109106	.	.	.	Name=YNL273W_amp4v1;ID=YNL273W_amp4v1
yeast_chr14_3_26	SGD	gene	541997	543166	.	-	.	Name=YNL035C;ID=YNL035C;Note=Putative protein of unknown function with similarity to proteins containing WD-40 domains%3B green fluorescent protein (GFP)-fusion protein localizes to the nucleus%3B YNL035C is not an essential gene;Ontology_term=GO:0003674%2CGO:0005634%2CGO:0008150
yeast_chr14_3_26	BIO	tag	137323	137350	.	.	.	Name=YNL262W_3762;ID=YNL262W_3762
yeast_chr14_3_26	BIO	site_specific_recombination_target_region	407581	407614	.	.	.	Name=loxPsym_3_3_YNL106C;ID=loxPsym_3_3_YNL106C
yeast_chr14_3_26	BIO	tag	391983	392010	.	.	.	Name=YNL118C_1792;ID=YNL118C_1792
yeast_chr14_3_26	BIO	tag	314916	314943	.	.	.	Name=YNL163C_1153;ID=YNL163C_1153
yeast_chr14_3_26	BIO	tag	351384	351411	.	.	.	Name=YNL139C_3160;ID=YNL139C_3160
yeast_chr14_3_26	SGD	CDS	493238	494467	.	-	.	Name=YNL064C_CDS;ID=YNL064C_CDS;Parent=YNL064C
yeast_chr14_3_26	BIO	tag	664128	664152	.	.	.	Name=YNR034W_204;ID=YNR034W_204
yeast_chr14_3_26	BIO	stop_retained_variant	743004	743006	.	.	.	Name=YNR071C_*1*;ID=YNR071C_*1*;Parent=YNR071C
yeast_chr14_3_26	BIO	site_specific_recombination_target_region	192200	192233	.	.	.	Name=loxPsym_3_3_YNL237W;ID=loxPsym_3_3_YNL237W
yeast_chr14_3_26	SGD	gene	304985	305764	.	-	.	Name=YNL168C;ID=YNL168C;Alias=FMP41;Note=Putative protein of unknown function%3B GFP-fusion protein is induced in response to the DNA-damaging agent MMS%3B the authentic%2C non-tagged protein is detected in highly purified mitochondria in high-throughput studies;Ontology_term=GO:0003674%2CGO:0005739%2CGO:0008150
yeast_chr14_3_26	BIO	PCR_product	500238	500637	.	.	.	Name=YNL059C_amp2v1;ID=YNL059C_amp2v1
yeast_chr14_3_26	BIO	PCR_product	100619	100946	.	.	.	Name=YNL278W_amp3v1;ID=YNL278W_amp3v1
yeast_chr14_3_26	BIO	tag	545690	545717	.	.	.	Name=YNL034W_1779;ID=YNL034W_1779
yeast_chr14_3_26	BIO	coding_sequence_variant	591538	591552	.	.	.	Name=BglI_591542_MPAGQ_removed;ID=BglI_591542_MPAGQ_removed
yeast_chr14_3_26	BIO	tag	660196	660223	.	.	.	Name=YNR032W_651;ID=YNR032W_651
yeast_chr14_3_26	SGD	gene	306405	308348	.	-	.	Name=YNL167C;ID=YNL167C;Alias=SKO1%2CACR1;Note=Basic leucine zipper transcription factor of the ATF/CREB family%3B forms a complex with Tup1p and Cyc8p to both activate and repress transcription%3B cytosolic and nuclear protein involved in osmotic and oxidative stress responses;Ontology_term=GO:0000122%2CGO:0003702%2CGO:0005634%2CGO:0005829
yeast_chr14_3_26	BIO	PCR_product	349206	349473	.	.	.	Name=YNL139C_amp1v1;ID=YNL139C_amp1v1
yeast_chr14_3_26	BIO	deletion	515551	515552	.	.	.	Name=loxPsym_3_3_YNL051W_deletion;ID=loxPsym_3_3_YNL051W_deletion
yeast_chr14_3_26	BIO	tag	483715	483742	.	.	.	Name=YNL068C_469;ID=YNL068C_469
yeast_chr14_3_26	BIO	tag	522158	522185	.	.	.	Name=YNL047C_559;ID=YNL047C_559
yeast_chr14_3_26	BIO	tag	153760	153787	.	.	.	Name=YNL254C_232;ID=YNL254C_232
yeast_chr14_3_26	BIO	tag	162624	162651	.	.	.	Name=YNL250W_1695;ID=YNL250W_1695
yeast_chr14_3_26	BIO	PCR_product	258203	258560	.	.	.	Name=YNL195C_amp1v1;ID=YNL195C_amp1v1
yeast_chr14_3_26	BIO	tag	278414	278441	.	.	.	Name=YNL186W_2268;ID=YNL186W_2268
yeast_chr14_3_26	BIO	PCR_product	658298	658631	.	.	.	Name=YNR031C_amp2v1;ID=YNR031C_amp2v1
yeast_chr14_3_26	SGD	gene	543912	545750	.	+	.	Name=YNL034W;ID=YNL034W;Note=Putative protein of unknown function%3B YNL034W is not an essential gene;Ontology_term=GO:0003674%2CGO:0005575%2CGO:0008150
yeast_chr14_3_26	BIO	PCR_product	361610	361883	.	.	.	Name=YNL133C_amp1v1;ID=YNL133C_amp1v1
yeast_chr14_3_26	BIO	tag	454687	454714	.	.	.	Name=YNL085W_555;ID=YNL085W_555
yeast_chr14_3_26	BIO	coding_sequence_variant	420434	420439	.	.	.	Name=BsoBI_420434_LE_removed;ID=BsoBI_420434_LE_removed
yeast_chr14_3_26	SGD	gene	309242	310588	.	-	.	Name=YNL166C;ID=YNL166C;Alias=BNI5;Note=Protein involved in organization of septins at the mother-bud neck%2C may interact directly with the Cdc11p septin%2C localizes to bud neck in a septin-dependent manner;Ontology_term=GO:0000144%2CGO:0000910%2CGO:0000921%2CGO:0003674%2CGO:0005935
yeast_chr14_3_26	BIO	site_specific_recombination_target_region	411566	411599	.	.	.	Name=loxPsym_3_3_YNL104C;ID=loxPsym_3_3_YNL104C
yeast_chr14_3_26	BIO	PCR_product	176150	176417	.	.	.	Name=YNL243W_amp2v1;ID=YNL243W_amp2v1
yeast_chr14_3_26	BIO	deletion	69954	69955	.	.	.	Name=loxPsym_3_3_YNL295W_deletion;ID=loxPsym_3_3_YNL295W_deletion
yeast_chr14_3_26	BIO	tag	312444	312471	.	.	.	Name=YNL164C_157;ID=YNL164C_157
yeast_chr14_3_26	BIO	PCR_product	712925	713174	.	.	.	Name=YNR060W_amp2v1;ID=YNR060W_amp2v1
yeast_chr14_3_26	BIO	PCR_product	158324	158564	.	.	.	Name=YNL251C_amp1v1;ID=YNL251C_amp1v1
yeast_chr14_3_26	SGD	CDS	294288	295499	.	-	.	Name=YNL175C_CDS;ID=YNL175C_CDS;Parent=YNL175C
yeast_chr14_3_26	SGD	gene	546468	547322	.	+	.	Name=YNL033W;ID=YNL033W;Note=Putative protein of unknown function;Ontology_term=GO:0003674%2CGO:0005575%2CGO:0008150
yeast_chr14_3_26	SGD	CDS	57073	57381	.	+	.	Name=YNL300W_CDS;ID=YNL300W_CDS;Parent=YNL300W
yeast_chr14_3_26	SGD	gene	57880	59808	.	+	.	Name=YNL299W;ID=YNL299W;Alias=TRF5;Note=Non-canonical poly(A) polymerase%2C involved in nuclear RNA degradation as a component of the TRAMP complex%3B catalyzes polyadenylation of hypomodified tRNAs%2C and snoRNA and rRNA precursors%3B overlapping but non-redundant functions with Pap2p;Ontology_term=GO:0004652%2CGO:0005730%2CGO:0031499%2CGO:0034475%2CGO:0043629%2CGO:0071035%2CGO:0071036%2CGO:0071037%2CGO:0071038%2CGO:0071039%2CGO:0071042%2CGO:0071044%2CGO:0071050%2CGO:0071051
yeast_chr14_3_26	BIO	stop_retained_variant	221647	221649	.	.	.	Name=YNL220W_*1300*;ID=YNL220W_*1300*;Parent=YNL220W
yeast_chr14_3_26	BIO	restriction_enzyme_recognition_site	624880	624894	-2.37	+	.	Name=BstXI_624880;ID=BstXI_624880
yeast_chr14_3_26	BIO	restriction_enzyme_recognition_site	439383	439388	-5.273	+	.	Name=BsoBI_439383;ID=BsoBI_439383
yeast_chr14_3_26	SGD	CDS	294961	295533	.	+	.	Name=YNL174W_CDS;ID=YNL174W_CDS;Parent=YNL174W
yeast_chr14_3_26	SGD	intron	53668	54218	.	-	.	Name=YNL302C_mRNA_intron;ID=YNL302C_mRNA_intron;Parent=YNL302C_mRNA
yeast_chr14_3_26	BIO	tag	275472	275499	.	.	.	Name=YNL187W_864;ID=YNL187W_864
yeast_chr14_3_26	BIO	site_specific_recombination_target_region	197180	197213	.	.	.	Name=loxPsym_3_3_YNL234W;ID=loxPsym_3_3_YNL234W
yeast_chr14_3_26	BIO	tag	621797	621824	.	.	.	Name=YNR012W_1170;ID=YNR012W_1170
yeast_chr14_3_26	BIO	tag	612663	612690	.	.	.	Name=YNR007C_388;ID=YNR007C_388
yeast_chr14_3_26	SGD	gene	237070	237882	.	+	.	Name=YNL210W;ID=YNL210W;Alias=MER1;Note=Protein with RNA-binding motifs required for meiosis-specific mRNA splicing%3B required for chromosome pairing and meiotic recombination%3B Mer1p regulon embraces four essential meiotic pre-mRNAs: REC107%2C HFM1%2C AMA1 and SPO22;Ontology_term=GO:0003729%2CGO:0005634%2CGO:0005685%2CGO:0007131%2CGO:0048026
yeast_chr14_3_26	BIO	PCR_product	124734	124962	.	.	.	Name=YNL268W_amp2v1;ID=YNL268W_amp2v1
yeast_chr14_3_26	BIO	PCR_product	398252	398483	.	.	.	Name=YNL115C_amp2v1;ID=YNL115C_amp2v1
yeast_chr14_3_26	BIO	tag	100619	100646	.	.	.	Name=YNL278W_2166;ID=YNL278W_2166
yeast_chr14_3_26	BIO	restriction_enzyme_recognition_site	116095	116103	-3.754	+	.	Name=BstEII_116095;ID=BstEII_116095
yeast_chr14_3_26	BIO	PCR_product	503418	503649	.	.	.	Name=YNL058C_amp1v1;ID=YNL058C_amp1v1
yeast_chr14_3_26	BIO	PCR_product	146970	147315	.	.	.	Name=YNL257C_amp1v1;ID=YNL257C_amp1v1
yeast_chr14_3_26	BIO	site_specific_recombination_target_region	423852	423885	.	.	.	Name=loxPsym_3_3_YNL101W;ID=loxPsym_3_3_YNL101W
yeast_chr14_3_26	BIO	tag	432824	432851	.	.	.	Name=YNL095C_1081;ID=YNL095C_1081
yeast_chr14_3_26	BIO	restriction_enzyme_recognition_site	691622	691630	-3.854	+	.	Name=BstEII_691622;ID=BstEII_691622
yeast_chr14_3_26	BIO	site_specific_recombination_target_region	200301	200334	.	.	.	Name=loxPsym_3_3_YNL233W;ID=loxPsym_3_3_YNL233W
yeast_chr14_3_26	BIO	tag	410750	410777	.	.	.	Name=YNL106C_3133;ID=YNL106C_3133
yeast_chr14_3_26	SGD	gene	536054	537838	.	+	.	Name=YNL039W;ID=YNL039W;Alias=BDP1%2CTFC5%2CTFC7;Note=Essential subunit of RNA polymerase III transcription factor (TFIIIB)%2C which is involved in transcription of genes encoding tRNAs%2C 5S rRNA%2C U6 snRNA%2C and other small RNAs;Ontology_term=GO:0000126%2CGO:0001026%2CGO:0001112%2CGO:0001156%2CGO:0070896%2CGO:0070898
yeast_chr14_3_26	BIO	PCR_product	704575	704971	.	.	.	Name=YNR056C_amp2v1;ID=YNR056C_amp2v1
yeast_chr14_3_26	SGD	CDS	443627	444103	.	-	.	Name=YNL089C_CDS;ID=YNL089C_CDS;Parent=YNL089C
yeast_chr14_3_26	BIO	tag	70553	70580	.	.	.	Name=YNL294C_430;ID=YNL294C_430
yeast_chr14_3_26	BIO	tag	264506	264533	.	.	.	Name=YNL192W_1458;ID=YNL192W_1458
yeast_chr14_3_26	BIO	PCR_product	231993	232200	.	.	.	Name=YNL214W_amp1v1;ID=YNL214W_amp1v1
yeast_chr14_3_26	landmark	region	444638	448924	.	+	.	Name=TOP2;ID=TOP2
yeast_chr14_3_26	BIO	coding_sequence_variant	734921	734929	.	.	.	Name=BsoBI_734924_CSS_removed;ID=BsoBI_734924_CSS_removed
yeast_chr14_3_26	SGD	CDS	231688	232287	.	+	.	Name=YNL214W_CDS;ID=YNL214W_CDS;Parent=YNL214W
yeast_chr14_3_26	SGD	CDS	401247	402887	.	+	.	Name=YNL112W_mRNA_CDS_1;ID=YNL112W_mRNA_CDS_1;Parent=YNL112W_mRNA
yeast_chr14_3_26	BIO	tag	12670	12697	.	.	.	Name=YNL329C_2203;ID=YNL329C_2203
yeast_chr14_3_26	SGD	CDS	184063	185538	.	-	.	Name=YNL240C_CDS;ID=YNL240C_CDS;Parent=YNL240C
yeast_chr14_3_26	SGD	gene	538026	538715	.	+	.	Name=YNL038W;ID=YNL038W;Alias=GPI15;Note=Protein involved in the synthesis of N-acetylglucosaminyl phosphatidylinositol (GlcNAc-PI)%2C the first intermediate in the synthesis of glycosylphosphatidylinositol (GPI) anchors%3B homologous to the human PIG-H protein;Ontology_term=GO:0000506%2CGO:0006506%2CGO:0008194
yeast_chr14_3_26	BIO	PCR_product	606390	606612	.	.	.	Name=YNR002C_amp1v1;ID=YNR002C_amp1v1
yeast_chr14_3_26	BIO	PCR_product	121599	121818	.	.	.	Name=YNL270C_amp1v1;ID=YNL270C_amp1v1
yeast_chr14_3_26	BIO	tag	539642	539669	.	.	.	Name=YNL037C_757;ID=YNL037C_757
yeast_chr14_3_26	BIO	site_specific_recombination_target_region	89925	89958	.	.	.	Name=loxPsym_del_tT(AGU)N1;ID=loxPsym_del_tT(AGU)N1
yeast_chr14_3_26	BIO	tag	519309	519336	.	.	.	Name=YNL049C_2374;ID=YNL049C_2374
yeast_chr14_3_26	BIO	PCR_product	622312	622588	.	.	.	Name=YNR013C_amp3v1;ID=YNR013C_amp3v1
yeast_chr14_3_26	BIO	coding_sequence_variant	209863	209868	.	.	.	Name=BanI_209863_GA_removed;ID=BanI_209863_GA_removed
yeast_chr14_3_26	SGD	gene	486963	487103	.	+	.	Name=YNL067W-B;ID=YNL067W-B;Alias=YNL067W-A;Note=Putative protein of unknown function;Ontology_term=GO:0003674%2CGO:0005575%2CGO:0008150
yeast_chr14_3_26	SGD	gene	486084	486230	.	+	.	Name=YNL067W-A;ID=YNL067W-A;Alias=YNL067W-B;Note=Dubious open reading frame unlikely to encode a protein%2C based on available experimental and comparative sequence data;Ontology_term=GO:0003674%2CGO:0005575%2CGO:0008150
yeast_chr14_3_26	SGD	CDS	721462	722334	.	-	.	Name=YNR064C_CDS;ID=YNR064C_CDS;Parent=YNR064C
yeast_chr14_3_26	SGD	gene	538886	539968	.	-	.	Name=YNL037C;ID=YNL037C;Alias=IDH1;Note=Subunit of mitochondrial NAD(+)-dependent isocitrate dehydrogenase%2C which catalyzes the oxidation of isocitrate to alpha-ketoglutarate in the TCA cycle;Ontology_term=GO:0004449%2CGO:0005739%2CGO:0005759%2CGO:0005962%2CGO:0006099%2CGO:0006102%2CGO:0006537%2CGO:0042645
yeast_chr14_3_26	BIO	tag	142275	142302	.	.	.	Name=YNL260C_67;ID=YNL260C_67
yeast_chr14_3_26	SGD	CDS	263049	266444	.	+	.	Name=YNL192W_CDS;ID=YNL192W_CDS;Parent=YNL192W
yeast_chr14_3_26	SGD	mRNA	596872	598236	.	+	.	Name=YNL004W_mRNA;ID=YNL004W_mRNA;Parent=YNL004W
yeast_chr14_3_26	SGD	CDS	50159	51052	.	-	.	Name=YNL305C_CDS;ID=YNL305C_CDS;Parent=YNL305C
yeast_chr14_3_26	BIO	PCR_product	137881	138136	.	.	.	Name=YNL262W_amp2v1;ID=YNL262W_amp2v1
yeast_chr14_3_26	BIO	tag	628778	628805	.	.	.	Name=YNR016C_808;ID=YNR016C_808
yeast_chr14_3_26	BIO	stop_retained_variant	660813	660815	.	.	.	Name=YNR032C-A_*1*;ID=YNR032C-A_*1*;Parent=YNR032C-A
yeast_chr14_3_26	BIO	tag	85862	85889	.	.	.	Name=YNL287W_2268;ID=YNL287W_2268
yeast_chr14_3_26	BIO	tag	448579	448606	.	.	.	Name=YNL088W_3942;ID=YNL088W_3942
yeast_chr14_3_26	BIO	tag	198203	198230	.	.	.	Name=YNL233W_585;ID=YNL233W_585
yeast_chr14_3_26	BIO	PCR_product	519057	519336	.	.	.	Name=YNL049C_amp2v1;ID=YNL049C_amp2v1
yeast_chr14_3_26	SGD	CDS	705444	706157	.	-	.	Name=YNR057C_CDS;ID=YNR057C_CDS;Parent=YNR057C
yeast_chr14_3_26	SGD	gene	295878	296978	.	-	.	Name=YNL173C;ID=YNL173C;Alias=MDG1;Note=Plasma membrane protein involved in G-protein mediated pheromone signaling pathway%3B overproduction suppresses bem1 mutations;Ontology_term=GO:0000750%2CGO:0003674%2CGO:0005886%2CGO:0045121
yeast_chr14_3_26	SGD	gene	297557	302803	.	+	.	Name=YNL172W;ID=YNL172W;Alias=APC1;Note=Largest subunit of the Anaphase-Promoting Complex/Cyclosome (APC/C)%2C which is a ubiquitin-protein ligase required for degradation of anaphase inhibitors%2C including mitotic cyclins%2C during the metaphase/anaphase transition%3B component of the platform domain of the APC/C%2C based on structural analysis;Ontology_term=GO:0004842%2CGO:0005680%2CGO:0007091%2CGO:0008054%2CGO:0010458%2CGO:0016567%2CGO:0031145
yeast_chr14_3_26	BIO	tag	320871	320898	.	.	.	Name=YNL161W_1218;ID=YNL161W_1218
yeast_chr14_3_26	SGD	CDS	158108	159835	.	-	.	Name=YNL251C_CDS;ID=YNL251C_CDS;Parent=YNL251C
yeast_chr14_3_26	BIO	tag	678867	678894	.	.	.	Name=YNR044W_1395;ID=YNR044W_1395
yeast_chr14_3_26	BIO	stop_retained_variant	660650	660652	.	.	.	Name=YNR032W_*1105*;ID=YNR032W_*1105*;Parent=YNR032W
yeast_chr14_3_26	BIO	tag	281667	281694	.	.	.	Name=YNL183C_1780;ID=YNL183C_1780
yeast_chr14_3_26	BIO	tag	432902	432929	.	.	.	Name=YNL095C_1159;ID=YNL095C_1159
yeast_chr14_3_26	BIO	tag	33695	33722	.	.	.	Name=YNL316C_460;ID=YNL316C_460
yeast_chr14_3_26	BIO	PCR_product	118204	118573	.	.	.	Name=YNL271C_amp3v1;ID=YNL271C_amp3v1
yeast_chr14_3_26	BIO	PCR_product	126982	127264	.	.	.	Name=YNL267W_amp1v1;ID=YNL267W_amp1v1
yeast_chr14_3_26	BIO	coding_sequence_variant	495212	495217	.	.	.	Name=BsoBI_495212_LE_removed;ID=BsoBI_495212_LE_removed
yeast_chr14_3_26	BIO	tag	390222	390249	.	.	.	Name=YNL118C_31;ID=YNL118C_31
yeast_chr14_3_26	BIO	tag	161259	161286	.	.	.	Name=YNL250W_330;ID=YNL250W_330
yeast_chr14_3_26	BIO	PCR_product	12265	12610	.	.	.	Name=YNL329C_amp1v1;ID=YNL329C_amp1v1
yeast_chr14_3_26	BIO	tag	17237	17264	.	.	.	Name=YNL327W_2229;ID=YNL327W_2229
yeast_chr14_3_26	BIO	tag	271426	271453	.	.	.	Name=YNL189W_552;ID=YNL189W_552
yeast_chr14_3_26	BIO	PCR_product	275145	275499	.	.	.	Name=YNL187W_amp1v1;ID=YNL187W_amp1v1
yeast_chr14_3_26	BIO	tag	638841	638868	.	.	.	Name=YNR019W_171;ID=YNR019W_171
yeast_chr14_3_26	BIO	PCR_product	644909	645308	.	.	.	Name=YNR023W_amp2v1;ID=YNR023W_amp2v1
yeast_chr14_3_26	BIO	tag	676442	676469	.	.	.	Name=YNR043W_774;ID=YNR043W_774
yeast_chr14_3_26	BIO	tag	41381	41408	.	.	.	Name=YNL311C_826;ID=YNL311C_826
yeast_chr14_3_26	BIO	coding_sequence_variant	402756	402767	.	.	.	Name=BaeI_402756_RYGG_removed;ID=BaeI_402756_RYGG_removed
yeast_chr14_3_26	SGD	CDS	87774	87841	.	+	.	Name=YNL285W_CDS;ID=YNL285W_CDS;Parent=YNL285W
yeast_chr14_3_26	SGD	gene	302550	302918	.	-	.	Name=YNL171C;ID=YNL171C;Note=Dubious open reading frame unlikely to encode a functional protein%2C based on available experimental and comparative sequence data;Ontology_term=GO:0003674%2CGO:0005575%2CGO:0008150
yeast_chr14_3_26	BIO	stop_retained_variant	547320	547322	.	.	.	Name=YNL033W_*853*;ID=YNL033W_*853*;Parent=YNL033W
yeast_chr14_3_26	BIO	tag	76197	76224	.	.	.	Name=YNL291C_496;ID=YNL291C_496
yeast_chr14_3_26	landmark	region	334993	335748	.	-	.	Name=RPC31;ID=RPC31
yeast_chr14_3_26	BIO	tag	358199	358226	.	.	.	Name=YNL136W_585;ID=YNL136W_585
yeast_chr14_3_26	SGD	gene	302899	303294	.	+	.	Name=YNL170W;ID=YNL170W;Note=Dubious open reading frame unlikely to encode a functional protein%2C based on available experimental and comparative sequence data;Ontology_term=GO:0003674%2CGO:0005575%2CGO:0008150
yeast_chr14_3_26	BIO	stop_retained_variant	18332	18334	.	.	.	Name=YNL326C_*1*;ID=YNL326C_*1*;Parent=YNL326C
yeast_chr14_3_26	BIO	tag	177132	177159	.	.	.	Name=YNL242W_282;ID=YNL242W_282
yeast_chr14_3_26	BIO	tag	128263	128290	.	.	.	Name=YNL267W_1965;ID=YNL267W_1965
yeast_chr14_3_26	SGD	intron	482037	482485	.	-	.	Name=YNL069C_mRNA_intron;ID=YNL069C_mRNA_intron;Parent=YNL069C_mRNA
yeast_chr14_3_26	SGD	CDS	576744	578105	.	+	.	Name=YNL016W_CDS;ID=YNL016W_CDS;Parent=YNL016W
yeast_chr14_3_26	BIO	tag	179973	180000	.	.	.	Name=YNL242W_3123;ID=YNL242W_3123
yeast_chr14_3_26	SGD	CDS	5657	6679	.	+	.	Name=YNL332W_CDS;ID=YNL332W_CDS;Parent=YNL332W
yeast_chr14_3_26	SGD	CDS	427641	427763	.	-	.	Name=YNL097C-B_CDS;ID=YNL097C-B_CDS;Parent=YNL097C-B
yeast_chr14_3_26	BIO	stop_retained_variant	607508	607510	.	.	.	Name=YNR003W-A_*97*;ID=YNR003W-A_*97*;Parent=YNR003W-A
yeast_chr14_3_26	SGD	CDS	393898	395562	.	+	.	Name=YNL117W_CDS;ID=YNL117W_CDS;Parent=YNL117W
yeast_chr14_3_26	SGD	CDS	524686	526701	.	+	.	Name=YNL045W_CDS;ID=YNL045W_CDS;Parent=YNL045W
yeast_chr14_3_26	BIO	stop_retained_variant	407416	407418	.	.	.	Name=YNL107W_*679*;ID=YNL107W_*679*;Parent=YNL107W
yeast_chr14_3_26	BIO	restriction_enzyme_recognition_site	603448	603462	-4.119	+	.	Name=SfiI_603448;ID=SfiI_603448
yeast_chr14_3_26	BIO	tag	396979	397006	.	.	.	Name=YNL116W_1065;ID=YNL116W_1065
yeast_chr14_3_26	BIO	stop_retained_variant	705444	705446	.	.	.	Name=YNR057C_*1*;ID=YNR057C_*1*;Parent=YNR057C
yeast_chr14_3_26	SGD	CDS	687992	689332	.	-	.	Name=YNR050C_CDS;ID=YNR050C_CDS;Parent=YNR050C
yeast_chr14_3_26	SGD	CDS	663925	664890	.	+	.	Name=YNR034W_CDS;ID=YNR034W_CDS;Parent=YNR034W
yeast_chr14_3_26	SGD	gene	290505	291434	.	-	.	Name=YNL177C;ID=YNL177C;Alias=MRPL22;Note=Mitochondrial ribosomal protein of the large subunit;Ontology_term=GO:0003735%2CGO:0005739%2CGO:0005762%2CGO:0032543
yeast_chr14_3_26	BIO	coding_sequence_variant	424685	424690	.	.	.	Name=BanI_424685_GA_removed;ID=BanI_424685_GA_removed
yeast_chr14_3_26	BIO	tag	471717	471744	.	.	.	Name=YNL076W_888;ID=YNL076W_888
yeast_chr14_3_26	SGD	CDS	323602	324666	.	+	.	Name=YNL160W_CDS;ID=YNL160W_CDS;Parent=YNL160W
yeast_chr14_3_26	BIO	tag	633206	633233	.	.	.	Name=YNR016C_5236;ID=YNR016C_5236
yeast_chr14_3_26	BIO	tag	67148	67175	.	.	.	Name=YNL297C_4045;ID=YNL297C_4045
yeast_chr14_3_26	BIO	PCR_product	446875	447163	.	.	.	Name=YNL088W_amp2v1;ID=YNL088W_amp2v1
yeast_chr14_3_26	SGD	gene	527025	527555	.	+	.	Name=YNL044W;ID=YNL044W;Alias=YIP3;Note=Protein localized to COPII vesicles%2C proposed to be involved in ER to Golgi transport%3B interacts with members of the Rab GTPase family and Yip1p%3B also interacts with Rtn1p;Ontology_term=GO:0003674%2CGO:0005783%2CGO:0005794%2CGO:0006888%2CGO:0030134
yeast_chr14_3_26	SGD	CDS	400379	400807	.	+	.	Name=YNL113W_CDS;ID=YNL113W_CDS;Parent=YNL113W
yeast_chr14_3_26	BIO	coding_sequence_variant	15762	15770	.	.	.	Name=BsoBI_15762_ISG_removed;ID=BsoBI_15762_ISG_removed
yeast_chr14_3_26	BIO	PCR_product	683651	684119	.	.	.	Name=YNR047W_amp2v1;ID=YNR047W_amp2v1
yeast_chr14_3_26	SGD	CDS	18332	19342	.	-	.	Name=YNL326C_CDS;ID=YNL326C_CDS;Parent=YNL326C
yeast_chr14_3_26	SGD	gene	291923	293833	.	-	.	Name=YNL176C;ID=YNL176C;Alias=TDA7;Note=Cell cycle-regulated gene of unknown function%2C promoter bound by Fkh2p%3B null mutant is sensitive to expression of the top1-T722A allele;Ontology_term=GO:0000324%2CGO:0003674%2CGO:0008150
yeast_chr14_3_26	SGD	gene	527267	527587	.	-	.	Name=YNL043C;ID=YNL043C;Note=Dubious open reading frame unlikely to encode a protein%2C based on available experimental and comparative sequence data%3B partially overlaps the verified gene YIP3/YNL044W;Ontology_term=GO:0003674%2CGO:0005575%2CGO:0008150
yeast_chr14_3_26	BIO	PCR_product	639060	639354	.	.	.	Name=YNR019W_amp1v1;ID=YNR019W_amp1v1
yeast_chr14_3_26	BIO	PCR_product	173828	174134	.	.	.	Name=YNL243W_amp1v1;ID=YNL243W_amp1v1
yeast_chr14_3_26	BIO	tag	468999	469026	.	.	.	Name=YNL077W_369;ID=YNL077W_369
yeast_chr14_3_26	SGD	gene	529038	530228	.	+	.	Name=YNL042W;ID=YNL042W;Alias=BOP3;Note=Protein of unknown function%2C potential Cdc28p substrate%3B overproduction confers resistance to methylmercury;Ontology_term=GO:0003674%2CGO:0005634%2CGO:0005737%2CGO:0071406
yeast_chr14_3_26	BIO	PCR_product	334562	334763	.	.	.	Name=YNL152W_amp1v1;ID=YNL152W_amp1v1
yeast_chr14_3_26	SGD	CDS	719201	721024	.	+	.	Name=YNR063W_CDS;ID=YNR063W_CDS;Parent=YNR063W
yeast_chr14_3_26	BIO	tag	590731	590758	.	.	.	Name=YNL008C_598;ID=YNL008C_598
yeast_chr14_3_26	SGD	CDS	607336	608289	.	-	.	Name=YNR003C_CDS;ID=YNR003C_CDS;Parent=YNR003C
yeast_chr14_3_26	SGD	gene	294288	295499	.	-	.	Name=YNL175C;ID=YNL175C;Alias=NOP13;Note=Nucleolar protein found in preribosomal complexes%3B contains an RNA recognition motif (RRM);Ontology_term=GO:0003723%2CGO:0005730%2CGO:0008150%2CGO:0030684
yeast_chr14_3_26	SGD	gene	666199	666495	.	+	.	Name=YNR034W-A;ID=YNR034W-A;Note=Putative protein of unknown function%3B expression is regulated by Msn2p/Msn4p;Ontology_term=GO:0003674%2CGO:0005737%2CGO:0008150
yeast_chr14_3_26	BIO	tag	103598	103625	.	.	.	Name=YNL277W_999;ID=YNL277W_999
yeast_chr14_3_26	BIO	tag	287072	287099	.	.	.	Name=YNL180C_634;ID=YNL180C_634
yeast_chr14_3_26	BIO	tag	587921	587948	.	.	.	Name=YNL010W_432;ID=YNL010W_432
yeast_chr14_3_26	BIO	PCR_product	165155	165494	.	.	.	Name=YNL249C_amp2v1;ID=YNL249C_amp2v1
yeast_chr14_3_26	SGD	gene	294961	295533	.	+	.	Name=YNL174W;ID=YNL174W;Note=Dubious open reading frame unlikely to encode a protein%2C based on available experimental and comparative sequence data%3B overlaps the verified gene NOP13/YNL175C;Ontology_term=GO:0003674%2CGO:0008150%2CGO:0016021
yeast_chr14_3_26	BIO	tag	565664	565691	.	.	.	Name=YNL022C_463;ID=YNL022C_463
yeast_chr14_3_26	BIO	PCR_product	479574	479976	.	.	.	Name=YNL071W_amp1v1;ID=YNL071W_amp1v1
yeast_chr14_3_26	BIO	tag	371580	371607	.	.	.	Name=YNL127W_258;ID=YNL127W_258
yeast_chr14_3_26	BIO	tag	180036	180063	.	.	.	Name=YNL242W_3186;ID=YNL242W_3186
yeast_chr14_3_26	BIO	tag	202463	202490	.	.	.	Name=YNL231C_712;ID=YNL231C_712
yeast_chr14_3_26	BIO	tag	301144	301171	.	.	.	Name=YNL172W_3588;ID=YNL172W_3588
yeast_chr14_3_26	SGD	gene	530440	532959	.	-	.	Name=YNL041C;ID=YNL041C;Alias=COG6%2CCOD2%2CSEC37;Note=Component of the conserved oligomeric Golgi complex (Cog1p through Cog8p)%2C a cytosolic tethering complex that functions in protein trafficking to mediate fusion of transport vesicles to Golgi compartments;Ontology_term=GO:0003674%2CGO:0006891%2CGO:0017119%2CGO:0032258
yeast_chr14_3_26	BIO	tag	563597	563621	.	.	.	Name=YNL023C_1594;ID=YNL023C_1594
yeast_chr14_3_26	SGD	gene	534352	535722	.	+	.	Name=YNL040W;ID=YNL040W;Note=Putative protein of unknown function with strong similarity to alanyl-tRNA synthases from Eubacteria%3B green fluorescent protein (GFP)-fusion protein localizes to the cytoplasm%3B YNL040W is not an essential gene;Ontology_term=GO:0003674%2CGO:0005737%2CGO:0008150
yeast_chr14_3_26	BIO	site_specific_recombination_target_region	187498	187531	.	.	.	Name=loxPsym_3_3_YNL239W;ID=loxPsym_3_3_YNL239W
yeast_chr14_3_26	BIO	deletion	686690	686691	.	.	.	Name=loxPsym_3_3_YNR048W_deletion;ID=loxPsym_3_3_YNR048W_deletion
yeast_chr14_3_26	BIO	restriction_enzyme_recognition_site	426781	426786	-4.329	+	.	Name=BanI_426781;ID=BanI_426781
yeast_chr14_3_26	BIO	tag	76854	76881	.	.	.	Name=YNL291C_1153;ID=YNL291C_1153
yeast_chr14_3_26	SGD	CDS	439308	443030	.	+	.	Name=YNL091W_CDS;ID=YNL091W_CDS;Parent=YNL091W
yeast_chr14_3_26	SGD	CDS	143493	145757	.	-	.	Name=YNL258C_CDS;ID=YNL258C_CDS;Parent=YNL258C
yeast_chr14_3_26	BIO	tag	41360	41387	.	.	.	Name=YNL311C_805;ID=YNL311C_805
yeast_chr14_3_26	BIO	PCR_product	68790	69030	.	.	.	Name=YNL295W_amp1v1;ID=YNL295W_amp1v1
yeast_chr14_3_26	BIO	PCR_product	142275	142656	.	.	.	Name=YNL260C_amp1v1;ID=YNL260C_amp1v1
yeast_chr14_3_26	BIO	PCR_product	724066	724549	.	.	.	Name=YNR065C_amp1v1;ID=YNR065C_amp1v1
yeast_chr14_3_26	BIO	site_specific_recombination_target_region	496076	496109	.	.	.	Name=loxPsym_3_3_YNL063W;ID=loxPsym_3_3_YNL063W
yeast_chr14_3_26	SGD	CDS	541997	543166	.	-	.	Name=YNL035C_CDS;ID=YNL035C_CDS;Parent=YNL035C
yeast_chr14_3_26	BIO	PCR_product	484318	484765	.	.	.	Name=YNL068C_amp2v1;ID=YNL068C_amp2v1
yeast_chr14_3_26	BIO	tag	226435	226462	.	.	.	Name=YNL217W_102;ID=YNL217W_102
yeast_chr14_3_26	BIO	site_specific_recombination_target_region	256683	256716	.	.	.	Name=loxPsym_3_3_YNL196C;ID=loxPsym_3_3_YNL196C
yeast_chr14_3_26	BIO	PCR_product	38596	38887	.	.	.	Name=YNL313C_amp1v1;ID=YNL313C_amp1v1
yeast_chr14_3_26	SGD	gene	615818	616567	.	+	.	Name=YNR009W;ID=YNR009W;Alias=NRM1;Note=Transcriptional co-repressor of MBF (MCB binding factor)-regulated gene expression%3B Nrm1p associates stably with promoters via MBF to repress transcription upon exit from G1 phase;Ontology_term=GO:0005634%2CGO:0005737%2CGO:0016564%2CGO:0045892
yeast_chr14_3_26	BIO	coding_sequence_variant	573020	573028	.	.	.	Name=BstEII_573022_LVT_removed;ID=BstEII_573022_LVT_removed
yeast_chr14_3_26	BIO	tag	341274	341301	.	.	.	Name=YNL144C_1222;ID=YNL144C_1222
yeast_chr14_3_26	SGD	CDS	63104	68014	.	-	.	Name=YNL297C_CDS;ID=YNL297C_CDS;Parent=YNL297C
yeast_chr14_3_26	BIO	PCR_product	300877	301171	.	.	.	Name=YNL172W_amp2v1;ID=YNL172W_amp2v1
yeast_chr14_3_26	BIO	tag	491925	491952	.	.	.	Name=YNL065W_900;ID=YNL065W_900
yeast_chr14_3_26	BIO	tag	93281	93308	.	.	.	Name=YNL282W_480;ID=YNL282W_480
yeast_chr14_3_26	BIO	site_specific_recombination_target_region	493201	493234	.	.	.	Name=loxPsym_3_3_YNL064C;ID=loxPsym_3_3_YNL064C
yeast_chr14_3_26	BIO	deletion	527048	527049	.	.	.	Name=YNL044W_mRNA_intron_deletion;ID=YNL044W_mRNA_intron_deletion
yeast_chr14_3_26	BIO	site_specific_recombination_target_region	253982	254015	.	.	.	Name=loxPsym_3_3_YNL197C;ID=loxPsym_3_3_YNL197C
yeast_chr14_3_26	BIO	tag	564077	564104	.	.	.	Name=YNL023C_2074;ID=YNL023C_2074
yeast_chr14_3_26	BIO	tag	90635	90662	.	.	.	Name=YNL283C_337;ID=YNL283C_337
yeast_chr14_3_26	SGD	CDS	153529	154734	.	-	.	Name=YNL254C_CDS;ID=YNL254C_CDS;Parent=YNL254C
yeast_chr14_3_26	BIO	coding_sequence_variant	359418	359426	.	.	.	Name=BstEII_359420_LVT_removed;ID=BstEII_359420_LVT_removed
yeast_chr14_3_26	BIO	site_specific_recombination_target_region	650664	650697	.	.	.	Name=loxPsym_3_3_YNR029C;ID=loxPsym_3_3_YNR029C
yeast_chr14_3_26	BIO	tag	10501	10528	.	.	.	Name=YNL329C_34;ID=YNL329C_34
yeast_chr14_3_26	BIO	PCR_product	509431	509719	.	.	.	Name=YNL054W_amp3v1;ID=YNL054W_amp3v1
yeast_chr14_3_26	BIO	site_specific_recombination_target_region	259186	259219	.	.	.	Name=loxPsym_3_3_YNL194C;ID=loxPsym_3_3_YNL194C
yeast_chr14_3_26	BIO	deletion	18137	18138	.	.	.	Name=loxPsym_3_3_YNL327W_deletion;ID=loxPsym_3_3_YNL327W_deletion
yeast_chr14_3_26	BIO	tag	408347	408374	.	.	.	Name=YNL106C_730;ID=YNL106C_730
yeast_chr14_3_26	BIO	PCR_product	337177	337492	.	.	.	Name=YNL148C_amp1v1;ID=YNL148C_amp1v1
yeast_chr14_3_26	BIO	site_specific_recombination_target_region	649314	649347	.	.	.	Name=loxPsym_3_3_YNR027W;ID=loxPsym_3_3_YNR027W
yeast_chr14_3_26	SGD	gene	221965	223632	.	-	.	Name=YNL219C;ID=YNL219C;Alias=ALG9;Note=Mannosyltransferase%2C involved in N-linked glycosylation%3B catalyzes the transfer of mannose from Dol-P-Man to lipid-linked oligosaccharides%3B mutation of the human ortholog causes type 1 congenital disorders of glycosylation;Ontology_term=GO:0000030%2CGO:0005783%2CGO:0006486%2CGO:0006488%2CGO:0016021
yeast_chr14_3_26	BIO	restriction_enzyme_recognition_site	454190	454201	-3.754	+	.	Name=BglI_454190;ID=BglI_454190
yeast_chr14_3_26	BIO	restriction_enzyme_recognition_site	237175	237180	-5.273	+	.	Name=BsoBI_237175;ID=BsoBI_237175
yeast_chr14_3_26	BIO	PCR_product	380445	380817	.	.	.	Name=YNL124W_amp1v1;ID=YNL124W_amp1v1
yeast_chr14_3_26	BIO	tag	224713	224740	.	.	.	Name=YNL218W_507;ID=YNL218W_507
yeast_chr14_3_26	BIO	site_specific_recombination_target_region	543342	543375	.	.	.	Name=loxPsym_del_tI(AAU)N1;ID=loxPsym_del_tI(AAU)N1
yeast_chr14_3_26	BIO	PCR_product	232781	233057	.	.	.	Name=YNL213C_amp1v1;ID=YNL213C_amp1v1
yeast_chr14_3_26	BIO	site_specific_recombination_target_region	257965	257998	.	.	.	Name=loxPsym_3_3_YNL195C;ID=loxPsym_3_3_YNL195C
yeast_chr14_3_26	BIO	site_specific_recombination_target_region	576189	576222	.	.	.	Name=loxPsym_del_tI(AAU)N2;ID=loxPsym_del_tI(AAU)N2
yeast_chr14_3_26	SGD	gene	610012	611880	.	+	.	Name=YNR006W;ID=YNR006W;Alias=VPS27%2CDID7%2CGRD11%2CSSV17%2CVPL23%2CVPT27;Note=Endosomal protein that forms a complex with Hse1p%3B required for recycling Golgi proteins%2C forming lumenal membranes and sorting ubiquitinated proteins destined for degradation%3B has Ubiquitin Interaction Motifs which bind ubiquitin (Ubi4p);Ontology_term=GO:0005768%2CGO:0006623%2CGO:0032266%2CGO:0033565%2CGO:0043130%2CGO:0045053%2CGO:0045324
yeast_chr14_3_26	BIO	PCR_product	269077	269527	.	.	.	Name=YNL190W_amp1v1;ID=YNL190W_amp1v1
yeast_chr14_3_26	BIO	tag	334736	334763	.	.	.	Name=YNL152W_1197;ID=YNL152W_1197
yeast_chr14_3_26	SGD	CDS	344027	344419	.	-	.	Name=YNL143C_CDS;ID=YNL143C_CDS;Parent=YNL143C
yeast_chr14_3_26	BIO	tag	748138	748165	.	.	.	Name=YNR073C_715;ID=YNR073C_715
yeast_chr14_3_26	BIO	tag	106012	106039	.	.	.	Name=YNL275W_1494;ID=YNL275W_1494
yeast_chr14_3_26	SGD	ARS	52860	53156	.	.	.	Name=ARS1406;ID=ARS1406;Alias=ARSXIV-62;Note=Autonomously Replicating Sequence
yeast_chr14_3_26	SGD	ARS	19464	19695	.	.	.	Name=ARS1405;ID=ARS1405;Alias=ARSXIV-29;Note=Autonomously Replicating Sequence
yeast_chr14_3_26	BIO	restriction_enzyme_recognition_site	250122	250130	-5.273	+	.	Name=BsoBI_250122;ID=BsoBI_250122
yeast_chr14_3_26	SGD	CDS	206478	207254	.	+	.	Name=YNL228W_CDS;ID=YNL228W_CDS;Parent=YNL228W
yeast_chr14_3_26	BIO	tag	395529	395556	.	.	.	Name=YNL117W_1632;ID=YNL117W_1632
yeast_chr14_3_26	SGD	ARS	81098	81371	.	.	.	Name=ARS1407;ID=ARS1407;Alias=ARSXIV-90;Note=Autonomously Replicating Sequence
yeast_chr14_3_26	BIO	site_specific_recombination_target_region	262561	262594	.	.	.	Name=loxPsym_3_3_YNL193W;ID=loxPsym_3_3_YNL193W
yeast_chr14_3_26	BIO	tag	484318	484345	.	.	.	Name=YNL068C_1072;ID=YNL068C_1072
yeast_chr14_3_26	BIO	restriction_enzyme_recognition_site	131162	131176	-4.119	+	.	Name=SfiI_131162;ID=SfiI_131162
yeast_chr14_3_26	BIO	tag	97685	97712	.	.	.	Name=YNL279W_1620;ID=YNL279W_1620
yeast_chr14_3_26	BIO	tag	252752	252776	.	.	.	Name=YNL199C_1450;ID=YNL199C_1450
yeast_chr14_3_26	BIO	tag	499053	499080	.	.	.	Name=YNL061W_1110;ID=YNL061W_1110
yeast_chr14_3_26	BIO	stop_retained_variant	369468	369470	.	.	.	Name=YNL129W_*721*;ID=YNL129W_*721*;Parent=YNL129W
yeast_chr14_3_26	SGD	gene	609957	610361	.	-	.	Name=YNR005C;ID=YNR005C;Note=Dubious open reading frame unlikely to encode a functional protein%2C based on available experimental and comparative sequence data;Ontology_term=GO:0003674%2CGO:0005575%2CGO:0008150
yeast_chr14_3_26	SGD	CDS	588710	589972	.	+	.	Name=YNL009W_CDS;ID=YNL009W_CDS;Parent=YNL009W
yeast_chr14_3_26	SGD	gene	608935	609375	.	+	.	Name=YNR004W;ID=YNR004W;Alias=SWM2;Note=Putative protein of unknown function%3B haploid disruptant exhibits cold-sensitive growth and elongated buds;Ontology_term=GO:0003674%2CGO:0005730%2CGO:0008150
yeast_chr14_3_26	BIO	tag	687122	687149	.	.	.	Name=YNR049C_190;ID=YNR049C_190
yeast_chr14_3_26	SGD	ARS	399875	400104	.	.	.	Name=ARS1417;ID=ARS1417;Alias=ARSXIV-412;Note=Autonomously Replicating Sequence
yeast_chr14_3_26	BIO	PCR_product	496210	496663	.	.	.	Name=YNL062C_amp1v1;ID=YNL062C_amp1v1
yeast_chr14_3_26	SGD	ARS	312077	312290	.	.	.	Name=ARS1416;ID=ARS1416;Note=Putative replication origin%2C identified in multiple array studies%2C not yet confirmed by plasmid-based assay
yeast_chr14_3_26	SGD	ARS	308910	309202	.	.	.	Name=ARS1415;ID=ARS1415;Alias=ARSXIV-322;Note=Autonomously Replicating Sequence
yeast_chr14_3_26	SGD	gene	613490	615475	.	+	.	Name=YNR008W;ID=YNR008W;Alias=LRO1;Note=Acyltransferase that catalyzes diacylglycerol esterification%3B one of several acyltransferases that contribute to triglyceride synthesis%3B putative homolog of human lecithin cholesterol acyltransferase;Ontology_term=GO:0005783%2CGO:0019432%2CGO:0019915%2CGO:0046027
yeast_chr14_3_26	SGD	CDS	737871	741872	.	+	.	Name=YNR070W_CDS;ID=YNR070W_CDS;Parent=YNR070W
yeast_chr14_3_26	SGD	ARS	266427	266659	.	.	.	Name=ARS1414;ID=ARS1414;Alias=ARSXIV-280;Note=ARS activated in mid-S phase
yeast_chr14_3_26	BIO	tag	100115	100142	.	.	.	Name=YNL278W_1662;ID=YNL278W_1662
yeast_chr14_3_26	BIO	site_specific_recombination_target_region	269594	269627	.	.	.	Name=loxPsym_3_3_YNL190W;ID=loxPsym_3_3_YNL190W
yeast_chr14_3_26	BIO	synonymous_codon	336592	336594	.	.	.	Name=YNL150W_A116A;ID=YNL150W_A116A;Parent=YNL150W
yeast_chr14_3_26	SGD	ARS	436179	436423	.	.	.	Name=ARS1419;ID=ARS1419;Alias=ARSXIV-450;Note=Autonomously Replicating Sequence
yeast_chr14_3_26	BIO	PCR_product	738410	738875	.	.	.	Name=YNR070W_amp2v1;ID=YNR070W_amp2v1
yeast_chr14_3_26	BIO	PCR_product	167246	167717	.	.	.	Name=YNL248C_amp1v1;ID=YNL248C_amp1v1
yeast_chr14_3_26	SGD	CDS	246936	249512	.	-	.	Name=YNL201C_CDS;ID=YNL201C_CDS;Parent=YNL201C
yeast_chr14_3_26	BIO	tag	221592	221613	.	.	.	Name=YNL220W_1245;ID=YNL220W_1245
yeast_chr14_3_26	BIO	tag	396031	396058	.	.	.	Name=YNL116W_117;ID=YNL116W_117
yeast_chr14_3_26	BIO	PCR_product	306885	307344	.	.	.	Name=YNL167C_amp1v1;ID=YNL167C_amp1v1
yeast_chr14_3_26	SGD	ARS	236454	237070	.	.	.	Name=ARS1413;ID=ARS1413;Note=ARS activated in late S phase
yeast_chr14_3_26	SGD	ARS	181584	181819	.	.	.	Name=ARS1412;ID=ARS1412;Alias=ARSXIV-196;Note=ARS activated in late S phase
yeast_chr14_3_26	SGD	ARS	155054	155291	.	.	.	Name=ARS1411;ID=ARS1411;Alias=ARSXIV-170;Note=ARS activated in late S phase
yeast_chr14_3_26	BIO	coding_sequence_variant	495686	495694	.	.	.	Name=BstEII_495686_GNP_removed;ID=BstEII_495686_GNP_removed
yeast_chr14_3_26	SGD	ARS	111884	112090	.	.	.	Name=ARS1410;ID=ARS1410;Note=Putative replication origin%2C identified in multiple array studies%2C not yet confirmed by plasmid-based assay
yeast_chr14_3_26	BIO	tag	228595	228622	.	.	.	Name=YNL216W_870;ID=YNL216W_870
yeast_chr14_3_26	BIO	stop_retained_variant	541997	541999	.	.	.	Name=YNL035C_*1*;ID=YNL035C_*1*;Parent=YNL035C
yeast_chr14_3_26	SGD	CDS	413427	413516	.	+	.	Name=YNL103W-A_CDS;ID=YNL103W-A_CDS;Parent=YNL103W-A
yeast_chr14_3_26	BIO	tag	194305	194332	.	.	.	Name=YNL236W_1713;ID=YNL236W_1713
yeast_chr14_3_26	BIO	tag	250194	250221	.	.	.	Name=YNL200C_139;ID=YNL200C_139
yeast_chr14_3_26	BIO	tag	447676	447703	.	.	.	Name=YNL088W_3039;ID=YNL088W_3039
yeast_chr14_3_26	SGD	ARS	665124	665368	.	.	.	Name=ARS1427;ID=ARS1427;Alias=ARSXIV-692;Note=Autonomously Replicating Sequence
yeast_chr14_3_26	SGD	ARS	608656	608896	.	.	.	Name=ARS1426;ID=ARS1426;Alias=ARSXIV-636;Note=Autonomously Replicating Sequence
yeast_chr14_3_26	SGD	ARS	590234	591048	.	.	.	Name=ARS1425;ID=ARS1425;Note=Putative replication origin%2C identified in multiple array studies%2C not yet confirmed by plasmid-based assay
yeast_chr14_3_26	BIO	tag	201139	201166	.	.	.	Name=YNL232W_486;ID=YNL232W_486
yeast_chr14_3_26	BIO	site_specific_recombination_target_region	268056	268089	.	.	.	Name=loxPsym_3_3_YNL191W;ID=loxPsym_3_3_YNL191W
yeast_chr14_3_26	SGD	ARS	486537	486781	.	.	.	Name=ARS1420;ID=ARS1420;Alias=ARSXIV-499;Note=Autonomously Replicating Sequence
yeast_chr14_3_26	SGD	CDS	557959	558930	.	-	.	Name=YNL025C_CDS;ID=YNL025C_CDS;Parent=YNL025C
yeast_chr14_3_26	BIO	PCR_product	78212	78467	.	.	.	Name=YNL290W_amp1v1;ID=YNL290W_amp1v1
yeast_chr14_3_26	BIO	tag	263399	263426	.	.	.	Name=YNL192W_351;ID=YNL192W_351
yeast_chr14_3_26	SGD	ARS	583368	583615	.	.	.	Name=ARS1424;ID=ARS1424;Alias=ARSXIV-610;Note=Autonomously Replicating Sequence
yeast_chr14_3_26	SGD	ARS	541694	541999	.	.	.	Name=ARS1423;ID=ARS1423;Note=Putative replication origin%2C identified in multiple array studies%2C not yet confirmed by plasmid-based assay
yeast_chr14_3_26	BIO	tag	672980	673007	.	.	.	Name=YNR039C_1627;ID=YNR039C_1627
yeast_chr14_3_26	SGD	ARS	527649	527883	.	.	.	Name=ARS1421;ID=ARS1421;Alias=ARSXIV-546;Note=Autonomously Replicating Sequence
yeast_chr14_3_26	SGD	mRNA	353334	353591	.	+	.	Name=YNL138W-A_mRNA;ID=YNL138W-A_mRNA;Parent=YNL138W-A
yeast_chr14_3_26	BIO	PCR_product	409565	409967	.	.	.	Name=YNL106C_amp2v1;ID=YNL106C_amp2v1
yeast_chr14_3_26	BIO	tag	134245	134272	.	.	.	Name=YNL262W_684;ID=YNL262W_684
yeast_chr14_3_26	SGD	CDS	612276	613208	.	-	.	Name=YNR007C_CDS;ID=YNR007C_CDS;Parent=YNR007C
yeast_chr14_3_26	BIO	restriction_enzyme_recognition_site	707654	707659	-5.273	+	.	Name=BsoBI_707654;ID=BsoBI_707654
yeast_chr14_3_26	SGD	gene	612276	613208	.	-	.	Name=YNR007C;ID=YNR007C;Alias=ATG3%2CAPG3%2CAUT1;Note=E2-like enzyme involved in autophagy and the cytoplasm-to-vacuole targeting (Cvt) pathway%3B plays a role in formation of Atg8p-phosphatidylethanolamine conjugates%2C which are involved in membrane dynamics during autophagy and Cvt;Ontology_term=GO:0000045%2CGO:0000422%2CGO:0005737%2CGO:0005829%2CGO:0006501%2CGO:0019776%2CGO:0032258%2CGO:0034727
yeast_chr14_3_26	BIO	PCR_product	617723	618074	.	.	.	Name=YNR011C_amp1v1;ID=YNR011C_amp1v1
yeast_chr14_3_26	BIO	PCR_product	467075	467393	.	.	.	Name=YNL078W_amp1v1;ID=YNL078W_amp1v1
yeast_chr14_3_26	BIO	megachunk	26466	58012	.	.	.	Name=yeast_chr14_3_26.B;ID=yeast_chr14_3_26.B
yeast_chr14_3_26	BIO	megachunk	57102	91708	.	.	.	Name=yeast_chr14_3_26.C;ID=yeast_chr14_3_26.C
yeast_chr14_3_26	BIO	megachunk	90794	123482	.	.	.	Name=yeast_chr14_3_26.D;ID=yeast_chr14_3_26.D
yeast_chr14_3_26	BIO	tag	174923	174950	.	.	.	Name=YNL243W_1380;ID=YNL243W_1380
yeast_chr14_3_26	BIO	megachunk	122568	153779	.	.	.	Name=yeast_chr14_3_26.E;ID=yeast_chr14_3_26.E
yeast_chr14_3_26	BIO	coding_sequence_variant	704926	704931	.	.	.	Name=BsoBI_704926_LE_removed;ID=BsoBI_704926_LE_removed
yeast_chr14_3_26	BIO	megachunk	1	27370	.	.	.	Name=yeast_chr14_3_26.A;ID=yeast_chr14_3_26.A
yeast_chr14_3_26	BIO	tag	361856	361883	.	.	.	Name=YNL133C_337;ID=YNL133C_337
yeast_chr14_3_26	SGD	gene	245853	246731	.	+	.	Name=YNL202W;ID=YNL202W;Alias=SPS19%2CSPX19;Note=Peroxisomal 2%2C4-dienoyl-CoA reductase%2C auxiliary enzyme of fatty acid beta-oxidation%3B homodimeric enzyme required for growth and sporulation on petroselineate medium%3B expression induced during late sporulation and in the presence of oleate;Ontology_term=GO:0005782%2CGO:0008670%2CGO:0009062%2CGO:0030437
yeast_chr14_3_26	SGD	gene	2209	2886	.	+	.	Name=YNL335W;ID=YNL335W;Alias=DDI3;Note=Protein of unknown function%3B expression is induced over 100-fold by DNA damage%3B induction decreased in rad6 and rad18 mutants;Ontology_term=GO:0003674%2CGO:0005575%2CGO:0008150
yeast_chr14_3_26	BIO	tag	128695	128722	.	.	.	Name=YNL267W_2397;ID=YNL267W_2397
yeast_chr14_3_26	BIO	tag	331318	331345	.	.	.	Name=YNL154C_490;ID=YNL154C_490
yeast_chr14_3_26	BIO	PCR_product	476312	476672	.	.	.	Name=YNL073W_amp2v1;ID=YNL073W_amp2v1
yeast_chr14_3_26	BIO	tag	291111	291138	.	.	.	Name=YNL177C_607;ID=YNL177C_607
yeast_chr14_3_26	BIO	PCR_product	424648	424852	.	.	.	Name=YNL100W_amp1v1;ID=YNL100W_amp1v1
yeast_chr14_3_26	BIO	site_specific_recombination_target_region	181950	181983	.	.	.	Name=loxPsym_3_3_YNL241C;ID=loxPsym_3_3_YNL241C
yeast_chr14_3_26	BIO	tag	733685	733712	.	.	.	Name=YNR069C_67;ID=YNR069C_67
yeast_chr14_3_26	BIO	tag	143529	143556	.	.	.	Name=YNL258C_37;ID=YNL258C_37
yeast_chr14_3_26	SGD	gene	246936	249512	.	-	.	Name=YNL201C;ID=YNL201C;Alias=PSY2;Note=Subunit of protein phosphatase PP4 complex%3B active complex is composed of catalytic subunit Pph3p and Psy2p%2C with Psy4p apparently providing additional substrate specificity in some cases%3B regulates recovery from the DNA damage checkpoint and also the gene conversion- and single-strand annealing-mediated pathways of meiotic double-strand break repair%3B Pph3p and Psy2p localize to foci on meiotic chromosomes%3B putative homolog of mammalian R3;Ontology_term=GO:0000794%2CGO:0004722%2CGO:0005634%2CGO:0006470%2CGO:0006974%2CGO:0072462%2CGO:2000002
yeast_chr14_3_26	BIO	megachunk	663475	692530	.	.	.	Name=yeast_chr14_3_26.V;ID=yeast_chr14_3_26.V
yeast_chr14_3_26	SGD	gene	2999	3667	.	-	.	Name=YNL334C;ID=YNL334C;Alias=SNO2;Note=Protein of unknown function%2C nearly identical to Sno3p%3B expression is induced before the diauxic shift and also in the absence of thiamin;Ontology_term=GO:0003674%2CGO:0005575%2CGO:0008614%2CGO:0009228
yeast_chr14_3_26	BIO	megachunk	691622	723168	.	.	.	Name=yeast_chr14_3_26.W;ID=yeast_chr14_3_26.W
yeast_chr14_3_26	BIO	megachunk	722254	753096	.	.	.	Name=yeast_chr14_3_26.X;ID=yeast_chr14_3_26.X
yeast_chr14_3_26	BIO	megachunk	534568	565171	.	.	.	Name=yeast_chr14_3_26.R;ID=yeast_chr14_3_26.R
yeast_chr14_3_26	BIO	megachunk	564264	597838	.	.	.	Name=yeast_chr14_3_26.S;ID=yeast_chr14_3_26.S
yeast_chr14_3_26	BIO	megachunk	596933	625794	.	.	.	Name=yeast_chr14_3_26.T;ID=yeast_chr14_3_26.T
yeast_chr14_3_26	SGD	CDS	221965	223632	.	-	.	Name=YNL219C_CDS;ID=YNL219C_CDS;Parent=YNL219C
yeast_chr14_3_26	BIO	megachunk	624882	664385	.	.	.	Name=yeast_chr14_3_26.U;ID=yeast_chr14_3_26.U
yeast_chr14_3_26	BIO	PCR_product	307812	308250	.	.	.	Name=YNL167C_amp2v1;ID=YNL167C_amp2v1
yeast_chr14_3_26	BIO	megachunk	408521	440288	.	.	.	Name=yeast_chr14_3_26.N;ID=yeast_chr14_3_26.N
yeast_chr14_3_26	BIO	megachunk	439383	470494	.	.	.	Name=yeast_chr14_3_26.O;ID=yeast_chr14_3_26.O
yeast_chr14_3_26	BIO	megachunk	469590	504674	.	.	.	Name=yeast_chr14_3_26.P;ID=yeast_chr14_3_26.P
yeast_chr14_3_26	BIO	megachunk	503768	535474	.	.	.	Name=yeast_chr14_3_26.Q;ID=yeast_chr14_3_26.Q
yeast_chr14_3_26	BIO	restriction_enzyme_recognition_site	82743	82751	-3.254	+	.	Name=BstEII_82743;ID=BstEII_82743
yeast_chr14_3_26	BIO	megachunk	277271	312964	.	.	.	Name=yeast_chr14_3_26.J;ID=yeast_chr14_3_26.J
yeast_chr14_3_26	BIO	megachunk	312052	346189	.	.	.	Name=yeast_chr14_3_26.K;ID=yeast_chr14_3_26.K
yeast_chr14_3_26	SGD	CDS	593990	594901	.	+	.	Name=YNL006W_CDS;ID=YNL006W_CDS;Parent=YNL006W
yeast_chr14_3_26	BIO	tag	731066	731093	.	.	.	Name=YNR067C_2893;ID=YNR067C_2893
yeast_chr14_3_26	BIO	megachunk	345277	379055	.	.	.	Name=yeast_chr14_3_26.L;ID=yeast_chr14_3_26.L
yeast_chr14_3_26	BIO	stop_retained_variant	237880	237882	.	.	.	Name=YNL210W_*811*;ID=YNL210W_*811*;Parent=YNL210W
yeast_chr14_3_26	BIO	megachunk	378142	409435	.	.	.	Name=yeast_chr14_3_26.M;ID=yeast_chr14_3_26.M
yeast_chr14_3_26	BIO	megachunk	152867	183954	.	.	.	Name=yeast_chr14_3_26.F;ID=yeast_chr14_3_26.F
yeast_chr14_3_26	BIO	megachunk	183048	213573	.	.	.	Name=yeast_chr14_3_26.G;ID=yeast_chr14_3_26.G
yeast_chr14_3_26	BIO	megachunk	212659	244661	.	.	.	Name=yeast_chr14_3_26.H;ID=yeast_chr14_3_26.H
yeast_chr14_3_26	BIO	megachunk	243750	278181	.	.	.	Name=yeast_chr14_3_26.I;ID=yeast_chr14_3_26.I
yeast_chr14_3_26	BIO	tag	273099	273126	.	.	.	Name=YNL188W_177;ID=YNL188W_177
yeast_chr14_3_26	BIO	tag	115630	115657	.	.	.	Name=YNL271C_790;ID=YNL271C_790
yeast_chr14_3_26	SGD	gene	250056	250796	.	-	.	Name=YNL200C;ID=YNL200C;Note=NADHX epimerase%3B catalyzes isomerization of (R)- and (S)-NADHX%3B homologous to AIBP in mammals and the N- terminal domain of YjeF in E.coli%3B enzyme is widespread in eukaryotes%2C prokaryotes and archaea%3B the authentic%2C non-tagged protein is detected in highly purified mitochondria in high-throughput studies;Ontology_term=GO:0005737%2CGO:0005739%2CGO:0016853%2CGO:0046496
yeast_chr14_3_26	BIO	tag	412098	412125	.	.	.	Name=YNL104C_496;ID=YNL104C_496
yeast_chr14_3_26	SGD	CDS	70124	71725	.	-	.	Name=YNL294C_CDS;ID=YNL294C_CDS;Parent=YNL294C
yeast_chr14_3_26	SGD	intron	430625	430969	.	-	.	Name=YNL096C_mRNA_intron;ID=YNL096C_mRNA_intron;Parent=YNL096C_mRNA
yeast_chr14_3_26	BIO	site_specific_recombination_target_region	660656	660689	.	.	.	Name=loxPsym_3_3_YNR032W;ID=loxPsym_3_3_YNR032W
yeast_chr14_3_26	BIO	tag	680384	680411	.	.	.	Name=YNR045W_438;ID=YNR045W_438
yeast_chr14_3_26	SGD	gene	4058	4954	.	+	.	Name=YNL333W;ID=YNL333W;Alias=SNZ2;Note=Member of a stationary phase-induced gene family%3B transcription of SNZ2 is induced prior to diauxic shift%2C and also in the absence of thiamin in a Thi2p-dependent manner%3B forms a coregulated gene pair with SNO2%3B interacts with Thi11p;Ontology_term=GO:0005515%2CGO:0005575%2CGO:0008614%2CGO:0009228
yeast_chr14_3_26	SGD	CDS	560275	560493	.	-	.	Name=YNL024C-A_CDS;ID=YNL024C-A_CDS;Parent=YNL024C-A
yeast_chr14_3_26	BIO	coding_sequence_variant	182212	182220	.	.	.	Name=BstEII_182214_GDH_removed;ID=BstEII_182214_GDH_removed
yeast_chr14_3_26	BIO	PCR_product	289728	290070	.	.	.	Name=YNL178W_amp1v1;ID=YNL178W_amp1v1
yeast_chr14_3_26	BIO	tag	415972	415999	.	.	.	Name=YNL103W_1530;ID=YNL103W_1530
yeast_chr14_3_26	BIO	tag	392298	392325	.	.	.	Name=YNL118C_2107;ID=YNL118C_2107
yeast_chr14_3_26	BIO	tag	107246	107273	.	.	.	Name=YNL274C_844;ID=YNL274C_844
yeast_chr14_3_26	SGD	CDS	576015	576313	.	-	.	Name=YNL017C_CDS;ID=YNL017C_CDS;Parent=YNL017C
yeast_chr14_3_26	BIO	PCR_product	564077	564365	.	.	.	Name=YNL023C_amp1v1;ID=YNL023C_amp1v1
yeast_chr14_3_26	BIO	PCR_product	84020	84485	.	.	.	Name=YNL287W_amp1v1;ID=YNL287W_amp1v1
yeast_chr14_3_26	BIO	tag	529631	529658	.	.	.	Name=YNL042W_594;ID=YNL042W_594
yeast_chr14_3_26	SGD	gene	550776	552344	.	-	.	Name=YNL029C;ID=YNL029C;Alias=KTR5;Note=Putative mannosyltransferase involved in protein glycosylation%3B member of the KRE2/MNT1 mannosyltransferase family;Ontology_term=GO:0000030%2CGO:0005794%2CGO:0006487%2CGO:0031505
yeast_chr14_3_26	BIO	coding_sequence_variant	647638	647646	.	.	.	Name=BsoBI_647641_DPS_removed;ID=BsoBI_647641_DPS_removed
yeast_chr14_3_26	BIO	PCR_product	410354	410777	.	.	.	Name=YNL106C_amp4v1;ID=YNL106C_amp4v1
yeast_chr14_3_26	BIO	tag	618047	618074	.	.	.	Name=YNR011C_532;ID=YNR011C_532
yeast_chr14_3_26	BIO	site_specific_recombination_target_region	654193	654226	.	.	.	Name=loxPsym_3_3_YNR031C;ID=loxPsym_3_3_YNR031C
yeast_chr14_3_26	BIO	coding_sequence_variant	84492	84506	.	.	.	Name=BcgI_84492_PELYA_removed;ID=BcgI_84492_PELYA_removed
yeast_chr14_3_26	BIO	PCR_product	145179	145647	.	.	.	Name=YNL258C_amp1v1;ID=YNL258C_amp1v1
yeast_chr14_3_26	SGD	CDS	348218	348787	.	-	.	Name=YNL140C_CDS;ID=YNL140C_CDS;Parent=YNL140C
yeast_chr14_3_26	SGD	gene	5657	6679	.	+	.	Name=YNL332W;ID=YNL332W;Alias=THI12;Note=Protein involved in synthesis of the thiamine precursor hydroxymethylpyrimidine (HMP)%3B member of a subtelomeric gene family including THI5%2C THI11%2C THI12%2C and THI13;Ontology_term=GO:0003674%2CGO:0005575%2CGO:0009228
yeast_chr14_3_26	BIO	site_specific_recombination_target_region	483210	483243	.	.	.	Name=loxPsym_3_3_YNL068C;ID=loxPsym_3_3_YNL068C
yeast_chr14_3_26	BIO	stop_retained_variant	348218	348220	.	.	.	Name=YNL140C_*1*;ID=YNL140C_*1*;Parent=YNL140C
yeast_chr14_3_26	SGD	gene	243063	244430	.	-	.	Name=YNL206C;ID=YNL206C;Alias=RTT106;Note=Histone chaperone%2C involved in regulation of chromatin structure in both transcribed and silenced chromosomal regions%3B affects transcriptional elongation%3B has a role in regulation of Ty1 transposition;Ontology_term=GO:0000122%2CGO:0005634%2CGO:0006334%2CGO:0006335%2CGO:0006348%2CGO:0010526%2CGO:0030466%2CGO:0042393
yeast_chr14_3_26	BIO	site_specific_recombination_target_region	664894	664927	.	.	.	Name=loxPsym_3_3_YNR034W;ID=loxPsym_3_3_YNR034W
yeast_chr14_3_26	BIO	site_specific_recombination_target_region	487840	487873	.	.	.	Name=loxPsym_3_3_YNL067W;ID=loxPsym_3_3_YNL067W
yeast_chr14_3_26	BIO	coding_sequence_variant	232871	232876	.	.	.	Name=BsoBI_232871_PE_removed;ID=BsoBI_232871_PE_removed
yeast_chr14_3_26	BIO	PCR_product	222778	223240	.	.	.	Name=YNL219C_amp1v1;ID=YNL219C_amp1v1
yeast_chr14_3_26	SGD	CDS	475728	477458	.	+	.	Name=YNL073W_CDS;ID=YNL073W_CDS;Parent=YNL073W
yeast_chr14_3_26	BIO	tag	387471	387498	.	.	.	Name=YNL121C_1282;ID=YNL121C_1282
yeast_chr14_3_26	BIO	tag	349206	349233	.	.	.	Name=YNL139C_982;ID=YNL139C_982
yeast_chr14_3_26	SGD	CDS	371323	374184	.	+	.	Name=YNL127W_CDS;ID=YNL127W_CDS;Parent=YNL127W
yeast_chr14_3_26	SGD	CDS	444638	448924	.	+	.	Name=YNL088W_CDS;ID=YNL088W_CDS;Parent=YNL088W
yeast_chr14_3_26	BIO	tag	20758	20785	.	.	.	Name=YNL325C_991;ID=YNL325C_991
yeast_chr14_3_26	BIO	tag	133008	133035	.	.	.	Name=YNL263C_763;ID=YNL263C_763
yeast_chr14_3_26	BIO	site_specific_recombination_target_region	481431	481464	.	.	.	Name=loxPsym_3_3_YNL069C;ID=loxPsym_3_3_YNL069C
yeast_chr14_3_26	SGD	gene	244430	244852	.	-	.	Name=YNL205C;ID=YNL205C;Note=Dubious ORF unlikely to encode a functional protein%2C based on available experimental and comparative sequence data;Ontology_term=GO:0003674%2CGO:0005575%2CGO:0008150
yeast_chr14_3_26	BIO	site_specific_recombination_target_region	663572	663605	.	.	.	Name=loxPsym_3_3_YNR033W;ID=loxPsym_3_3_YNR033W
yeast_chr14_3_26	SGD	CDS	74305	75516	.	+	.	Name=YNL292W_CDS;ID=YNL292W_CDS;Parent=YNL292W
yeast_chr14_3_26	BIO	tag	456523	456550	.	.	.	Name=YNL085W_2391;ID=YNL085W_2391
yeast_chr14_3_26	landmark	region	687992	689332	.	-	.	Name=LYS9;ID=LYS9
yeast_chr14_3_26	BIO	tag	124326	124353	.	.	.	Name=YNL268W_390;ID=YNL268W_390
yeast_chr14_3_26	BIO	site_specific_recombination_target_region	251266	251299	.	.	.	Name=loxPsym_3_3_YNL199C;ID=loxPsym_3_3_YNL199C
yeast_chr14_3_26	SGD	CDS	241594	242871	.	+	.	Name=YNL207W_CDS;ID=YNL207W_CDS;Parent=YNL207W
yeast_chr14_3_26	BIO	tag	705702	705729	.	.	.	Name=YNR057C_259;ID=YNR057C_259
yeast_chr14_3_26	BIO	tag	408563	408590	.	.	.	Name=YNL106C_946;ID=YNL106C_946
yeast_chr14_3_26	BIO	tag	658820	658847	.	.	.	Name=YNR031C_4591;ID=YNR031C_4591
yeast_chr14_3_26	BIO	tag	622312	622339	.	.	.	Name=YNR013C_55;ID=YNR013C_55
yeast_chr14_3_26	BIO	site_specific_recombination_target_region	492790	492823	.	.	.	Name=loxPsym_3_3_YNL065W;ID=loxPsym_3_3_YNL065W
yeast_chr14_3_26	BIO	tag	631481	631508	.	.	.	Name=YNR016C_3511;ID=YNR016C_3511
yeast_chr14_3_26	BIO	tag	502248	502275	.	.	.	Name=YNL059C_2143;ID=YNL059C_2143
yeast_chr14_3_26	BIO	deletion	548857	548858	.	.	.	Name=loxPsym_3_3_YNL032W_deletion;ID=loxPsym_3_3_YNL032W_deletion
yeast_chr14_3_26	BIO	stop_retained_variant	125770	125772	.	.	.	Name=YNL268W_*1834*;ID=YNL268W_*1834*;Parent=YNL268W
yeast_chr14_3_26	SGD	gene	244650	245552	.	-	.	Name=YNL204C;ID=YNL204C;Alias=SPS18%2CSPX18;Note=Protein of unknown function%2C contains a putative zinc-binding domain%3B expressed during sporulation;Ontology_term=GO:0003674%2CGO:0005575%2CGO:0030435
yeast_chr14_3_26	BIO	PCR_product	63887	64280	.	.	.	Name=YNL297C_amp5v1;ID=YNL297C_amp5v1
yeast_chr14_3_26	BIO	PCR_product	483469	483742	.	.	.	Name=YNL068C_amp3v1;ID=YNL068C_amp3v1
yeast_chr14_3_26	SGD	CDS	610012	611880	.	+	.	Name=YNR006W_CDS;ID=YNR006W_CDS;Parent=YNR006W
yeast_chr14_3_26	BIO	PCR_product	660196	660556	.	.	.	Name=YNR032W_amp1v1;ID=YNR032W_amp1v1
yeast_chr14_3_26	BIO	tag	72698	72725	.	.	.	Name=YNL293W_594;ID=YNL293W_594
yeast_chr14_3_26	BIO	tag	743115	743142	.	.	.	Name=YNR071C_112;ID=YNR071C_112
yeast_chr14_3_26	BIO	restriction_enzyme_recognition_site	679264	679272	-3.654	+	.	Name=BstEII_679264;ID=BstEII_679264
yeast_chr14_3_26	BIO	site_specific_recombination_target_region	490049	490082	.	.	.	Name=loxPsym_3_3_YNL066W;ID=loxPsym_3_3_YNL066W
yeast_chr14_3_26	SGD	gene	245714	246325	.	-	.	Name=YNL203C;ID=YNL203C;Note=Dubious open reading frame unlikely to encode a functional protein%2C based on available experimental and comparative sequence data;Ontology_term=GO:0003674%2CGO:0005575%2CGO:0008150
yeast_chr14_3_26	BIO	PCR_product	230633	230996	.	.	.	Name=YNL215W_amp1v1;ID=YNL215W_amp1v1
yeast_chr14_3_26	SGD	CDS	414443	416461	.	+	.	Name=YNL103W_CDS;ID=YNL103W_CDS;Parent=YNL103W
yeast_chr14_3_26	BIO	tag	155653	155680	.	.	.	Name=YNL253W_150;ID=YNL253W_150
yeast_chr14_3_26	BIO	PCR_product	691295	691655	.	.	.	Name=YNR051C_amp2v1;ID=YNR051C_amp2v1
yeast_chr14_3_26	SGD	gene	560814	561554	.	-	.	Name=YNL024C;ID=YNL024C;Note=Putative protein of unknown function with seven beta-strand methyltransferase motif%3B green fluorescent protein (GFP)-fusion protein localizes to the cytoplasm%3B YNL024C is not an essential gene;Ontology_term=GO:0005737%2CGO:0008150%2CGO:0008757
yeast_chr14_3_26	SGD	CDS	92802	93389	.	+	.	Name=YNL282W_CDS;ID=YNL282W_CDS;Parent=YNL282W
yeast_chr14_3_26	BIO	PCR_product	335185	335632	.	.	.	Name=YNL151C_amp1v1;ID=YNL151C_amp1v1
yeast_chr14_3_26	BIO	tag	182401	182428	.	.	.	Name=YNL241C_415;ID=YNL241C_415
yeast_chr14_3_26	SGD	gene	327477	327983	.	+	.	Name=YNL157W;ID=YNL157W;Alias=IGO1;Note=Protein required for initiation of G0 program%3B prevents degradation of nutrient-regulated mRNAs via the 5'-3' mRNA decay pathway%3B phosphorylated by Rim15p%3B GFP protein localizes to the cytoplasm and nucleus%3B similar to Igo2p;Ontology_term=GO:0000932%2CGO:0003674%2CGO:0005634%2CGO:0005737%2CGO:0048255
yeast_chr14_3_26	BIO	tag	451975	452002	.	.	.	Name=YNL087W_2631;ID=YNL087W_2631
yeast_chr14_3_26	BIO	PCR_product	587921	588194	.	.	.	Name=YNL010W_amp1v1;ID=YNL010W_amp1v1
yeast_chr14_3_26	BIO	tag	239992	240019	.	.	.	Name=YNL209W_1761;ID=YNL209W_1761
yeast_chr14_3_26	BIO	tag	311730	311757	.	.	.	Name=YNL165W_876;ID=YNL165W_876
yeast_chr14_3_26	BIO	tag	246596	246623	.	.	.	Name=YNL202W_744;ID=YNL202W_744
yeast_chr14_3_26	SGD	noncoding_exon	559226	559565	.	+	.	Name=NME1_noncoding_exon;ID=NME1_noncoding_exon;Parent=NME1
yeast_chr14_3_26	BIO	tag	219478	219505	.	.	.	Name=YNL221C_2476;ID=YNL221C_2476
yeast_chr14_3_26	BIO	PCR_product	174461	174950	.	.	.	Name=YNL243W_amp3v1;ID=YNL243W_amp3v1
yeast_chr14_3_26	BIO	PCR_product	290700	291138	.	.	.	Name=YNL177C_amp1v1;ID=YNL177C_amp1v1
yeast_chr14_3_26	SGD	gene	328228	329127	.	-	.	Name=YNL156C;ID=YNL156C;Alias=NSG2;Note=Protein involved in regulation of sterol biosynthesis%3B specifically stabilizes Hmg2p%2C one of two HMG-CoA isoenzymes that catalyze the rate-limiting step in sterol biosynthesis%3B homolog of mammalian INSIG proteins;Ontology_term=GO:0005783%2CGO:0016126%2CGO:0051082
yeast_chr14_3_26	BIO	PCR_product	623716	623962	.	.	.	Name=YNR013C_amp2v1;ID=YNR013C_amp2v1
yeast_chr14_3_26	SGD	gene	562004	564901	.	-	.	Name=YNL023C;ID=YNL023C;Alias=FAP1;Note=Protein that binds to Fpr1p%2C conferring rapamycin resistance by competing with rapamycin for Fpr1p binding%3B accumulates in the nucleus upon treatment of cells with rapamycin%3B has similarity to D. melanogaster shuttle craft and human NFX1;Ontology_term=GO:0003700%2CGO:0005737%2CGO:0008150
yeast_chr14_3_26	BIO	tag	738092	738113	.	.	.	Name=YNR070W_222;ID=YNR070W_222
yeast_chr14_3_26	BIO	PCR_product	411696	412125	.	.	.	Name=YNL104C_amp1v1;ID=YNL104C_amp1v1
yeast_chr14_3_26	SGD	CDS	385495	385842	.	-	.	Name=YNL122C_CDS;ID=YNL122C_CDS;Parent=YNL122C
yeast_chr14_3_26	SGD	gene	79430	80269	.	+	.	Name=YNL289W;ID=YNL289W;Alias=PCL1%2CHCS26;Note=Cyclin%2C interacts with cyclin-dependent kinase Pho85p%3B member of the Pcl1%2C2-like subfamily%2C involved in the regulation of polarized growth and morphogenesis and progression through the cell cycle%3B localizes to sites of polarized cell growth;Ontology_term=GO:0000079%2CGO:0000080%2CGO:0000131%2CGO:0000307%2CGO:0005634%2CGO:0016239%2CGO:0016538%2CGO:0031106%2CGO:0032878
yeast_chr14_3_26	BIO	tag	234411	234438	.	.	.	Name=YNL212W_846;ID=YNL212W_846
yeast_chr14_3_26	BIO	site_specific_recombination_target_region	395566	395599	.	.	.	Name=loxPsym_3_3_YNL117W;ID=loxPsym_3_3_YNL117W
yeast_chr14_3_26	BIO	restriction_enzyme_recognition_site	199785	199799	-4.119	+	.	Name=SfiI_199785;ID=SfiI_199785
yeast_chr14_3_26	SGD	CDS	226334	227314	.	+	.	Name=YNL217W_CDS;ID=YNL217W_CDS;Parent=YNL217W
yeast_chr14_3_26	SGD	CDS	282711	284378	.	-	.	Name=YNL182C_CDS;ID=YNL182C_CDS;Parent=YNL182C
yeast_chr14_3_26	BIO	coding_sequence_variant	432500	432505	.	.	.	Name=BanI_432500_GA_removed;ID=BanI_432500_GA_removed
yeast_chr14_3_26	BIO	tag	535134	535161	.	.	.	Name=YNL040W_783;ID=YNL040W_783
yeast_chr14_3_26	SGD	gene	565202	566674	.	-	.	Name=YNL022C;ID=YNL022C;Note=Putative cytosine 5-methyltransferase%2C contains seven beta-strand methyltransferase motif similar to NOP2/YNL061W%3B green fluorescent protein (GFP)-fusion protein localizes to the nucleus%3B predicted to be involved in ribosome biogenesis;Ontology_term=GO:0005634%2CGO:0008150%2CGO:0016428
yeast_chr14_3_26	BIO	tag	272251	272278	.	.	.	Name=YNL189W_1377;ID=YNL189W_1377
yeast_chr14_3_26	BIO	restriction_enzyme_recognition_site	580551	580562	-3.854	+	.	Name=BglI_580551;ID=BglI_580551
yeast_chr14_3_26	BIO	deletion	589975	589976	.	.	.	Name=loxPsym_3_3_YNL009W_deletion;ID=loxPsym_3_3_YNL009W_deletion
yeast_chr14_3_26	BIO	site_specific_recombination_target_region	397690	397723	.	.	.	Name=loxPsym_3_3_YNL115C;ID=loxPsym_3_3_YNL115C
yeast_chr14_3_26	BIO	tag	594298	594325	.	.	.	Name=YNL006W_309;ID=YNL006W_309
yeast_chr14_3_26	BIO	stop_retained_variant	225968	225970	.	.	.	Name=YNL218W_*1762*;ID=YNL218W_*1762*;Parent=YNL218W
yeast_chr14_3_26	BIO	tag	479949	479976	.	.	.	Name=YNL071W_1017;ID=YNL071W_1017
yeast_chr14_3_26	BIO	tag	373473	373500	.	.	.	Name=YNL127W_2151;ID=YNL127W_2151
yeast_chr14_3_26	BIO	coding_sequence_variant	182890	182898	.	.	.	Name=BstEII_182892_GNQ_removed;ID=BstEII_182892_GNQ_removed
yeast_chr14_3_26	BIO	tag	63491	63518	.	.	.	Name=YNL297C_388;ID=YNL297C_388
yeast_chr14_3_26	SGD	gene	81870	82991	.	+	.	Name=YNL288W;ID=YNL288W;Alias=CAF40;Note=Evolutionarily conserved subunit of the CCR4-NOT complex involved in controlling mRNA initiation%2C elongation and degradation%3B binds Cdc39p;Ontology_term=GO:0003674%2CGO:0006357%2CGO:0030015
yeast_chr14_3_26	SGD	gene	329675	330499	.	+	.	Name=YNL155W;ID=YNL155W;Note=Putative protein of unknown function%3B contains a DHHC domain and an AN1-type zinc finger%3B predicted to have thiol-disulfide oxidoreductase active site%3B transcriptionally regulated by Rpn4p along with proteasome subunit genes%3B putative ortholog of human AIRAP%2C which stimulates proteasome activity in response to arsenic;Ontology_term=GO:0003674%2CGO:0005634%2CGO:0005737%2CGO:0008150
yeast_chr14_3_26	BIO	PCR_product	445765	446002	.	.	.	Name=YNL088W_amp1v1;ID=YNL088W_amp1v1
yeast_chr14_3_26	BIO	site_specific_recombination_target_region	164911	164944	.	.	.	Name=loxPsym_3_3_YNL249C;ID=loxPsym_3_3_YNL249C
yeast_chr14_3_26	BIO	PCR_product	61580	62027	.	.	.	Name=YNL298W_amp3v1;ID=YNL298W_amp3v1
yeast_chr14_3_26	SGD	gene	330829	332469	.	-	.	Name=YNL154C;ID=YNL154C;Alias=YCK2;Note=Palmitoylated plasma membrane-bound casein kinase I isoform%3B shares redundant functions with Yck1p in morphogenesis%2C proper septin assembly%2C endocytic trafficking%3B provides an essential function overlapping with that of Yck1p;Ontology_term=GO:0000902%2CGO:0000910%2CGO:0001950%2CGO:0004674%2CGO:0005886%2CGO:0005935%2CGO:0005937%2CGO:0006468%2CGO:0006897%2CGO:0009749
yeast_chr14_3_26	BIO	PCR_product	109217	109571	.	.	.	Name=YNL273W_amp3v1;ID=YNL273W_amp3v1
yeast_chr14_3_26	BIO	tag	230969	230996	.	.	.	Name=YNL215W_465;ID=YNL215W_465
yeast_chr14_3_26	SGD	CDS	585691	587025	.	-	.	Name=YNL011C_CDS;ID=YNL011C_CDS;Parent=YNL011C
yeast_chr14_3_26	BIO	tag	452014	452041	.	.	.	Name=YNL087W_2670;ID=YNL087W_2670
yeast_chr14_3_26	BIO	tag	614494	614515	.	.	.	Name=YNR008W_1005;ID=YNR008W_1005
yeast_chr14_3_26	BIO	tag	442271	442298	.	.	.	Name=YNL091W_2964;ID=YNL091W_2964
yeast_chr14_3_26	BIO	PCR_product	278189	278441	.	.	.	Name=YNL186W_amp1v1;ID=YNL186W_amp1v1
yeast_chr14_3_26	SGD	gene	567002	569122	.	+	.	Name=YNL021W;ID=YNL021W;Alias=HDA1;Note=Putative catalytic subunit of a class II histone deacetylase complex that also contains Hda2p and Hda3p%3B Hda1p interacts with the Hda2p-Hda3p subcomplex to form an active tetramer%3B deletion increases histone H2B%2C H3 and H4 acetylation;Ontology_term=GO:0000122%2CGO:0001308%2CGO:0003682%2CGO:0004407%2CGO:0010621%2CGO:0010978%2CGO:0016575%2CGO:0031047%2CGO:0031938%2CGO:0034401%2CGO:0045944%2CGO:0070823
yeast_chr14_3_26	SGD	gene	83595	86402	.	+	.	Name=YNL287W;ID=YNL287W;Alias=SEC21;Note=Gamma subunit of coatomer%2C a heptameric protein complex that together with Arf1p forms the COPI coat%3B involved in ER to Golgi transport of selective cargo;Ontology_term=GO:0003674%2CGO:0005768%2CGO:0006888%2CGO:0006890%2CGO:0030126
yeast_chr14_3_26	BIO	restriction_enzyme_recognition_site	740091	740099	-5.173	+	.	Name=BsoBI_740091;ID=BsoBI_740091
yeast_chr14_3_26	BIO	tag	439706	439733	.	.	.	Name=YNL091W_399;ID=YNL091W_399
yeast_chr14_3_26	SGD	CDS	519828	521474	.	+	.	Name=YNL048W_CDS;ID=YNL048W_CDS;Parent=YNL048W
yeast_chr14_3_26	BIO	site_specific_recombination_target_region	166912	166945	.	.	.	Name=loxPsym_3_3_YNL248C;ID=loxPsym_3_3_YNL248C
yeast_chr14_3_26	BIO	tag	23701	23728	.	.	.	Name=YNL323W_729;ID=YNL323W_729
yeast_chr14_3_26	SGD	CDS	104519	106249	.	+	.	Name=YNL275W_CDS;ID=YNL275W_CDS;Parent=YNL275W
yeast_chr14_3_26	BIO	tag	290043	290070	.	.	.	Name=YNL178W_579;ID=YNL178W_579
yeast_chr14_3_26	BIO	coding_sequence_variant	722245	722253	.	.	.	Name=BstEII_722247_GNP_removed;ID=BstEII_722247_GNP_removed
yeast_chr14_3_26	SGD	gene	6977	8107	.	-	.	Name=YNL331C;ID=YNL331C;Alias=AAD14;Note=Putative aryl-alcohol dehydrogenase%3B similar to P. chrysosporium aryl-alcohol dehydrogenase%3B mutational analysis has not yet revealed a physiological role;Ontology_term=GO:0005575%2CGO:0006081%2CGO:0018456
yeast_chr14_3_26	BIO	tag	524931	524958	.	.	.	Name=YNL045W_246;ID=YNL045W_246
yeast_chr14_3_26	BIO	tag	294345	294372	.	.	.	Name=YNL175C_58;ID=YNL175C_58
yeast_chr14_3_26	BIO	tag	158537	158564	.	.	.	Name=YNL251C_430;ID=YNL251C_430
yeast_chr14_3_26	SGD	gene	750268	751404	.	-	.	Name=YNR074C;ID=YNR074C;Alias=AIF1%2CCPD1;Note=Mitochondrial cell death effector that translocates to the nucleus in response to apoptotic stimuli%2C homolog of mammalian Apoptosis-Inducing Factor%2C putative reductase;Ontology_term=GO:0000304%2CGO:0005634%2CGO:0005739%2CGO:0005886%2CGO:0016668%2CGO:0043065
yeast_chr14_3_26	BIO	stop_retained_variant	214753	214755	.	.	.	Name=YNL223W_*1483*;ID=YNL223W_*1483*;Parent=YNL223W
yeast_chr14_3_26	SGD	gene	552250	552567	.	+	.	Name=YNL028W;ID=YNL028W;Note=Dubious open reading frame unlikely to encode a protein%2C based on available experimental and comparative sequence data;Ontology_term=GO:0003674%2CGO:0005575%2CGO:0008150
yeast_chr14_3_26	BIO	tag	714176	714203	.	.	.	Name=YNR060W_2070;ID=YNR060W_2070
yeast_chr14_3_26	BIO	tag	589051	589078	.	.	.	Name=YNL009W_342;ID=YNL009W_342
yeast_chr14_3_26	landmark	region	188023	190467	.	+	.	Name=KEX2;ID=KEX2
yeast_chr14_3_26	BIO	PCR_product	263198	263426	.	.	.	Name=YNL192W_amp3v1;ID=YNL192W_amp3v1
yeast_chr14_3_26	BIO	tag	652594	652621	.	.	.	Name=YNR030W_294;ID=YNR030W_294
yeast_chr14_3_26	BIO	tag	138472	138499	.	.	.	Name=YNL262W_4911;ID=YNL262W_4911
yeast_chr14_3_26	BIO	coding_sequence_variant	561519	561530	.	.	.	Name=BsaXI_561520_GDLV_removed;ID=BsaXI_561520_GDLV_removed
yeast_chr14_3_26	BIO	tag	709257	709284	.	.	.	Name=YNR059W_333;ID=YNR059W_333
yeast_chr14_3_26	BIO	tag	616201	616228	.	.	.	Name=YNR009W_384;ID=YNR009W_384
yeast_chr14_3_26	SGD	gene	8894	10195	.	-	.	Name=YNL330C;ID=YNL330C;Alias=RPD3%2CMOF6%2CREC3%2CSDI2%2CSDS6;Note=Histone deacetylase%3B regulates transcription%2C silencing%2C and other processes by influencing chromatin remodeling%3B forms at least two different complexes which have distinct functions and members;Ontology_term=GO:0000083%2CGO:0000115%2CGO:0000117%2CGO:0000118%2CGO:0000122%2CGO:0001302%2CGO:0003713%2CGO:0003714%2CGO:0004407%2CGO:0006368%2CGO:0016479%2CGO:0030174%2CGO:0031939%2CGO:0032221%2CGO:0033698%2CGO:0034401%2CGO:0034503%2CGO:0034605%2CGO:0045128%2CGO:0045816%2CGO:0045944%2CGO:0051038%2CGO:0061186%2CGO:0061188%2CGO:0070210%2CGO:0070211%2CGO:0070822%2CGO:0070932%2CGO:0070933
yeast_chr14_3_26	BIO	PCR_product	157018	157384	.	.	.	Name=YNL252C_amp1v1;ID=YNL252C_amp1v1
yeast_chr14_3_26	BIO	PCR_product	285559	285880	.	.	.	Name=YNL181W_amp1v1;ID=YNL181W_amp1v1
yeast_chr14_3_26	BIO	PCR_product	159326	159581	.	.	.	Name=YNL251C_amp2v1;ID=YNL251C_amp2v1
yeast_chr14_3_26	SGD	gene	747424	748932	.	-	.	Name=YNR073C;ID=YNR073C;Note=Putative mannitol dehydrogenase;Ontology_term=GO:0005575%2CGO:0008150%2CGO:0046029
yeast_chr14_3_26	SGD	gene	553151	555187	.	+	.	Name=YNL027W;ID=YNL027W;Alias=CRZ1%2CHAL8%2CTCN1;Note=Transcription factor that activates transcription of genes involved in stress response%3B nuclear localization is positively regulated by calcineurin-mediated dephosphorylation;Ontology_term=GO:0000987%2CGO:0001077%2CGO:0005634%2CGO:0005737%2CGO:0006038%2CGO:0007329%2CGO:0010765%2CGO:0019722%2CGO:0030007%2CGO:0043565%2CGO:0045944%2CGO:0050801%2CGO:0071277%2CGO:0071469%2CGO:0071475%2CGO:2001040
yeast_chr14_3_26	SGD	gene	745221	746915	.	+	.	Name=YNR072W;ID=YNR072W;Alias=HXT17;Note=Hexose transporter%2C up-regulated in media containing raffinose and galactose at pH 7.7 versus pH 4.7%2C repressed by high levels of glucose;Ontology_term=GO:0005353%2CGO:0005355%2CGO:0005886%2CGO:0008645%2CGO:0015578%2CGO:0016021
yeast_chr14_3_26	BIO	tag	212290	212317	.	.	.	Name=YNL224C_1594;ID=YNL224C_1594
yeast_chr14_3_26	BIO	deletion	541448	541449	.	.	.	Name=loxPsym_3_3_YNL036W_deletion;ID=loxPsym_3_3_YNL036W_deletion
yeast_chr14_3_26	BIO	PCR_product	133822	134272	.	.	.	Name=YNL262W_amp1v1;ID=YNL262W_amp1v1
yeast_chr14_3_26	BIO	tag	435255	435282	.	.	.	Name=YNL094W_813;ID=YNL094W_813
yeast_chr14_3_26	BIO	coding_sequence_variant	171615	171620	.	.	.	Name=BsoBI_171615_PG_removed;ID=BsoBI_171615_PG_removed
yeast_chr14_3_26	BIO	site_specific_recombination_target_region	403543	403576	.	.	.	Name=loxPsym_3_3_YNL111C;ID=loxPsym_3_3_YNL111C
yeast_chr14_3_26	BIO	tag	88719	88746	.	.	.	Name=YNL284C_466;ID=YNL284C_466
yeast_chr14_3_26	SGD	CDS	200654	201532	.	+	.	Name=YNL232W_CDS;ID=YNL232W_CDS;Parent=YNL232W
yeast_chr14_3_26	BIO	PCR_product	460776	461019	.	.	.	Name=YNL082W_amp1v1;ID=YNL082W_amp1v1
yeast_chr14_3_26	SGD	CDS	643818	645518	.	+	.	Name=YNR023W_CDS;ID=YNR023W_CDS;Parent=YNR023W
yeast_chr14_3_26	SGD	gene	325603	326472	.	-	.	Name=YNL159C;ID=YNL159C;Alias=ASI2;Note=Integral inner nuclear membrane protein that acts with Asi1p and Asi3p to ensure the fidelity of SPS-sensor signalling by maintaining the dormant repressed state of gene expression in the absence of inducing signals;Ontology_term=GO:0003674%2CGO:0005637%2CGO:0006511
yeast_chr14_3_26	BIO	tag	267239	267266	.	.	.	Name=YNL191W_261;ID=YNL191W_261
yeast_chr14_3_26	SGD	gene	555525	556979	.	+	.	Name=YNL026W;ID=YNL026W;Alias=SAM50%2COMP85%2CTOB55;Note=Essential component of the Sorting and Assembly Machinery (SAM or TOB complex) of the mitochondrial outer membrane%2C which binds precursors of beta-barrel proteins and facilitates their outer membrane insertion%3B homologous to bacterial Omp85;Ontology_term=GO:0001401%2CGO:0005739%2CGO:0005741%2CGO:0006461%2CGO:0015266%2CGO:0031307%2CGO:0045040
yeast_chr14_3_26	BIO	tag	278249	278276	.	.	.	Name=YNL186W_2103;ID=YNL186W_2103
yeast_chr14_3_26	BIO	PCR_product	450085	450577	.	.	.	Name=YNL087W_amp2v1;ID=YNL087W_amp2v1
yeast_chr14_3_26	BIO	tag	390564	390585	.	.	.	Name=YNL118C_373;ID=YNL118C_373
yeast_chr14_3_26	BIO	tag	626126	626153	.	.	.	Name=YNR014W_432;ID=YNR014W_432
yeast_chr14_3_26	SGD	CDS	126299	129499	.	+	.	Name=YNL267W_CDS;ID=YNL267W_CDS;Parent=YNL267W
yeast_chr14_3_26	BIO	restriction_enzyme_recognition_site	549513	549527	-4.119	+	.	Name=SfiI_549513;ID=SfiI_549513
yeast_chr14_3_26	SGD	CDS	504721	505314	.	+	.	Name=YNL056W_CDS;ID=YNL056W_CDS;Parent=YNL056W
yeast_chr14_3_26	BIO	tag	296631	296658	.	.	.	Name=YNL173C_754;ID=YNL173C_754
yeast_chr14_3_26	BIO	PCR_product	292556	292952	.	.	.	Name=YNL176C_amp1v1;ID=YNL176C_amp1v1
yeast_chr14_3_26	BIO	tag	418765	418792	.	.	.	Name=YNL102W_1971;ID=YNL102W_1971
yeast_chr14_3_26	SGD	CDS	176851	181629	.	+	.	Name=YNL242W_CDS;ID=YNL242W_CDS;Parent=YNL242W
yeast_chr14_3_26	BIO	PCR_product	149352	149628	.	.	.	Name=YNL257C_amp2v1;ID=YNL257C_amp2v1
yeast_chr14_3_26	SGD	gene	557959	558930	.	-	.	Name=YNL025C;ID=YNL025C;Alias=SSN8%2CCycC%2CGIG3%2CNUT9%2CRYE2%2CSRB11%2CUME3;Note=Cyclin-like component of the RNA polymerase II holoenzyme%2C involved in phosphorylation of the RNA polymerase II C-terminal domain%3B involved in glucose repression and telomere maintenance;Ontology_term=GO:0000122%2CGO:0000411%2CGO:0010673%2CGO:0016538%2CGO:0016592%2CGO:0045944
yeast_chr14_3_26	SGD	CDS	203322	204461	.	-	.	Name=YNL230C_CDS;ID=YNL230C_CDS;Parent=YNL230C
yeast_chr14_3_26	SGD	gene	326737	327333	.	+	.	Name=YNL158W;ID=YNL158W;Alias=PGA1;Note=Essential component of GPI-mannosyltransferase II%2C responsible for second mannose addition to GPI precursors as a partner of Gpi18p%3B required for maturation of Gas1p and Pho8p%3B has synthetic genetic interations with secretory pathway genes;Ontology_term=GO:0000030%2CGO:0005635%2CGO:0006506%2CGO:0030176%2CGO:0031501
yeast_chr14_3_26	SGD	CDS	39520	40341	.	+	.	Name=YNL312W_mRNA_CDS_1;ID=YNL312W_mRNA_CDS_1;Parent=YNL312W_mRNA
yeast_chr14_3_26	BIO	site_specific_recombination_target_region	176454	176487	.	.	.	Name=loxPsym_3_3_YNL243W;ID=loxPsym_3_3_YNL243W
yeast_chr14_3_26	BIO	PCR_product	201139	201487	.	.	.	Name=YNL232W_amp1v1;ID=YNL232W_amp1v1
yeast_chr14_3_26	BIO	tag	432491	432518	.	.	.	Name=YNL095C_748;ID=YNL095C_748
yeast_chr14_3_26	BIO	PCR_product	432902	433142	.	.	.	Name=YNL095C_amp1v1;ID=YNL095C_amp1v1
yeast_chr14_3_26	BIO	tag	174107	174134	.	.	.	Name=YNL243W_564;ID=YNL243W_564
yeast_chr14_3_26	BIO	PCR_product	462633	462900	.	.	.	Name=YNL082W_amp2v1;ID=YNL082W_amp2v1
yeast_chr14_3_26	BIO	tag	327866	327893	.	.	.	Name=YNL157W_390;ID=YNL157W_390
yeast_chr14_3_26	BIO	stop_retained_variant	594899	594901	.	.	.	Name=YNL006W_*910*;ID=YNL006W_*910*;Parent=YNL006W
yeast_chr14_3_26	SGD	gene	70124	71725	.	-	.	Name=YNL294C;ID=YNL294C;Alias=RIM21%2CPAL2;Note=Component of the RIM101 pathway%2C has a role in cell wall construction and alkaline pH response%3B has similarity to A. nidulans PalH;Ontology_term=GO:0001403%2CGO:0003674%2CGO:0009272%2CGO:0016021%2CGO:0030437
yeast_chr14_3_26	BIO	PCR_product	739121	739466	.	.	.	Name=YNR070W_amp1v1;ID=YNR070W_amp1v1
yeast_chr14_3_26	SGD	gene	72105	74006	.	+	.	Name=YNL293W;ID=YNL293W;Alias=MSB3%2CGYP3;Note=GTPase-activating protein for Sec4p and several other Rab GTPases%2C regulates exocytosis via its action on Sec4p%2C also required for proper actin organization%3B similar to Msb4p%3B both Msb3p and Msb4p localize to sites of polarized growth;Ontology_term=GO:0000131%2CGO:0000133%2CGO:0005097%2CGO:0005934%2CGO:0006887%2CGO:0007015
yeast_chr14_3_26	SGD	gene	323602	324666	.	+	.	Name=YNL160W;ID=YNL160W;Alias=YGP1;Note=Cell wall-related secretory glycoprotein%3B induced by nutrient deprivation-associated growth arrest and upon entry into stationary phase%3B may be involved in adaptation prior to stationary phase entry%3B has similarity to Sps100p;Ontology_term=GO:0003674%2CGO:0005576%2CGO:0070726
yeast_chr14_3_26	SGD	CDS	488783	490045	.	+	.	Name=YNL066W_CDS;ID=YNL066W_CDS;Parent=YNL066W
yeast_chr14_3_26	BIO	PCR_product	165857	166163	.	.	.	Name=YNL249C_amp1v1;ID=YNL249C_amp1v1
yeast_chr14_3_26	BIO	coding_sequence_variant	211921	211926	.	.	.	Name=BanI_211921_GT_removed;ID=BanI_211921_GT_removed
yeast_chr14_3_26	BIO	restriction_enzyme_recognition_site	408521	408535	-4.119	+	.	Name=SfiI_408521;ID=SfiI_408521
yeast_chr14_3_26	BIO	deletion	221652	221653	.	.	.	Name=loxPsym_3_3_YNL220W_deletion;ID=loxPsym_3_3_YNL220W_deletion
yeast_chr14_3_26	BIO	tag	193618	193645	.	.	.	Name=YNL236W_1026;ID=YNL236W_1026
yeast_chr14_3_26	BIO	PCR_product	293447	293684	.	.	.	Name=YNL176C_amp2v1;ID=YNL176C_amp2v1
yeast_chr14_3_26	BIO	tag	314631	314658	.	.	.	Name=YNL163C_868;ID=YNL163C_868
yeast_chr14_3_26	SGD	gene	74305	75516	.	+	.	Name=YNL292W;ID=YNL292W;Alias=PUS4;Note=Pseudouridine synthase%2C catalyzes only the formation of pseudouridine-55 (Psi55)%2C a highly conserved tRNA modification%2C in mitochondrial and cytoplasmic tRNAs%3B PUS4 overexpression leads to translational derepression of GCN4 (Gcd- phenotype);Ontology_term=GO:0005634%2CGO:0005739%2CGO:0006400%2CGO:0009982
yeast_chr14_3_26	BIO	PCR_product	498606	499080	.	.	.	Name=YNL061W_amp1v1;ID=YNL061W_amp1v1
yeast_chr14_3_26	BIO	restriction_enzyme_recognition_site	617666	617674	-4.273	+	.	Name=BsoBI_617666;ID=BsoBI_617666
yeast_chr14_3_26	BIO	tag	70472	70499	.	.	.	Name=YNL294C_349;ID=YNL294C_349
yeast_chr14_3_26	BIO	stop_retained_variant	203322	203324	.	.	.	Name=YNL230C_*1*;ID=YNL230C_*1*;Parent=YNL230C
yeast_chr14_3_26	SGD	CDS	560814	561554	.	-	.	Name=YNL024C_CDS;ID=YNL024C_CDS;Parent=YNL024C
yeast_chr14_3_26	BIO	PCR_product	726755	727085	.	.	.	Name=YNR066C_amp1v1;ID=YNR066C_amp1v1
yeast_chr14_3_26	BIO	tag	70139	70166	.	.	.	Name=YNL294C_16;ID=YNL294C_16
yeast_chr14_3_26	BIO	tag	35348	35375	.	.	.	Name=YNL315C_826;ID=YNL315C_826
yeast_chr14_3_26	BIO	tag	445975	446002	.	.	.	Name=YNL088W_1338;ID=YNL088W_1338
yeast_chr14_3_26	BIO	PCR_product	119866	120292	.	.	.	Name=YNL271C_amp4v1;ID=YNL271C_amp4v1
yeast_chr14_3_26	BIO	PCR_product	683042	683429	.	.	.	Name=YNR047W_amp3v1;ID=YNR047W_amp3v1
yeast_chr14_3_26	SGD	CDS	592430	593488	.	-	.	Name=YNL007C_CDS;ID=YNL007C_CDS;Parent=YNL007C
yeast_chr14_3_26	BIO	tag	730247	730274	.	.	.	Name=YNR067C_2074;ID=YNR067C_2074
yeast_chr14_3_26	BIO	tag	496210	496237	.	.	.	Name=YNL062C_31;ID=YNL062C_31
yeast_chr14_3_26	BIO	tag	603919	603946	.	.	.	Name=YNR001C_547;ID=YNR001C_547
yeast_chr14_3_26	BIO	PCR_product	580499	580922	.	.	.	Name=YNL014W_amp1v1;ID=YNL014W_amp1v1
yeast_chr14_3_26	SGD	gene	77751	78773	.	+	.	Name=YNL290W;ID=YNL290W;Alias=RFC3;Note=Subunit of heteropentameric Replication factor C (RF-C)%2C which is a DNA binding protein and ATPase that acts as a clamp loader of the proliferating cell nuclear antigen (PCNA) processivity factor for DNA polymerases delta and epsilon;Ontology_term=GO:0003689%2CGO:0005634%2CGO:0005663%2CGO:0006272%2CGO:0006298%2CGO:0007062%2CGO:0016887%2CGO:0031389%2CGO:0031390%2CGO:0031391
yeast_chr14_3_26	SGD	CDS	405654	406466	.	-	.	Name=YNL108C_CDS;ID=YNL108C_CDS;Parent=YNL108C
yeast_chr14_3_26	BIO	tag	417766	417793	.	.	.	Name=YNL102W_972;ID=YNL102W_972
yeast_chr14_3_26	BIO	stop_retained_variant	200295	200297	.	.	.	Name=YNL233W_*2677*;ID=YNL233W_*2677*;Parent=YNL233W
yeast_chr14_3_26	BIO	tag	269500	269527	.	.	.	Name=YNL190W_525;ID=YNL190W_525
yeast_chr14_3_26	SGD	gene	75702	77348	.	-	.	Name=YNL291C;ID=YNL291C;Alias=MID1;Note=N-glycosylated integral membrane protein of the ER membrane and plasma membrane%2C functions as a stretch-activated Ca2+-permeable cation channel required for Ca2+ influx stimulated by pheromone%3B interacts with Cch1p%3B forms an oligomer;Ontology_term=GO:0005262%2CGO:0005783%2CGO:0005886%2CGO:0006816%2CGO:0015275
yeast_chr14_3_26	BIO	tag	647137	647164	.	.	.	Name=YNR026C_430;ID=YNR026C_430
yeast_chr14_3_26	BIO	PCR_product	512748	512973	.	.	.	Name=YNL053W_amp1v1;ID=YNL053W_amp1v1
yeast_chr14_3_26	SGD	noncoding_exon	80777	80873	.	+	.	Name=snR40_noncoding_exon;ID=snR40_noncoding_exon;Parent=snR40
yeast_chr14_3_26	SGD	gene	310855	312075	.	+	.	Name=YNL165W;ID=YNL165W;Note=Putative protein of unknown function%3B YNL165W is not an essential gene;Ontology_term=GO:0003674%2CGO:0005575%2CGO:0008150
yeast_chr14_3_26	SGD	gene	548009	548854	.	+	.	Name=YNL032W;ID=YNL032W;Alias=SIW14%2COCA3;Note=Tyrosine phosphatase that plays a role in actin filament organization and endocytosis%3B localized to the cytoplasm;Ontology_term=GO:0004725%2CGO:0005737%2CGO:0006470%2CGO:0006897%2CGO:0006950%2CGO:0007015
yeast_chr14_3_26	SGD	gene	60312	62840	.	+	.	Name=YNL298W;ID=YNL298W;Alias=CLA4%2CERC10;Note=Cdc42p-activated signal transducing kinase of the PAK (p21-activated kinase) family%2C along with Ste20p and Skm1p%3B involved in septin ring assembly%2C vacuole inheritance%2C cytokinesis%2C sterol uptake regulation%3B phosphorylates Cdc3p and Cdc10p;Ontology_term=GO:0000011%2CGO:0000324%2CGO:0000910%2CGO:0004674%2CGO:0005634%2CGO:0005933%2CGO:0006468%2CGO:0007096%2CGO:0007118%2CGO:0007266%2CGO:0010629%2CGO:0019236%2CGO:0030010%2CGO:0030478%2CGO:0035376
yeast_chr14_3_26	BIO	PCR_product	656246	656447	.	.	.	Name=YNR031C_amp1v1;ID=YNR031C_amp1v1
yeast_chr14_3_26	BIO	tag	109079	109106	.	.	.	Name=YNL273W_912;ID=YNL273W_912
yeast_chr14_3_26	BIO	coding_sequence_variant	233051	233056	.	.	.	Name=BanI_233051_GT_removed;ID=BanI_233051_GT_removed
yeast_chr14_3_26	BIO	tag	98825	98852	.	.	.	Name=YNL278W_372;ID=YNL278W_372
yeast_chr14_3_26	SGD	gene	63104	68014	.	-	.	Name=YNL297C;ID=YNL297C;Alias=MON2%2CYSL2;Note=Peripheral membrane protein with a role in endocytosis and vacuole integrity%2C interacts with Arl1p and localizes to the endosome%3B member of the Sec7p family of proteins;Ontology_term=GO:0005085%2CGO:0005768%2CGO:0005802%2CGO:0005829%2CGO:0006623%2CGO:0006810%2CGO:0006895%2CGO:0006897%2CGO:0019898
yeast_chr14_3_26	SGD	gene	312288	313343	.	-	.	Name=YNL164C;ID=YNL164C;Alias=IBD2;Note=Component of the BUB2-dependent spindle checkpoint pathway%2C interacts with Bfa1p and functions upstream of Bub2p and Bfa1p;Ontology_term=GO:0003674%2CGO:0005634%2CGO:0007094
yeast_chr14_3_26	BIO	tag	370869	370896	.	.	.	Name=YNL128W_1209;ID=YNL128W_1209
yeast_chr14_3_26	SGD	gene	549177	549587	.	-	.	Name=YNL031C;ID=YNL031C;Alias=HHT2;Note=Histone H3%2C core histone protein required for chromatin assembly%2C part of heterochromatin-mediated telomeric and HM silencing%3B one of two identical histone H3 proteins (see HHT1)%3B regulated by acetylation%2C methylation%2C and phosphorylation;Ontology_term=GO:0000788%2CGO:0003677%2CGO:0006333%2CGO:0007094%2CGO:0009303%2CGO:0043935%2CGO:0070911
yeast_chr14_3_26	SGD	CDS	377550	379571	.	-	.	Name=YNL125C_CDS;ID=YNL125C_CDS;Parent=YNL125C
yeast_chr14_3_26	BIO	tag	720454	720481	.	.	.	Name=YNR063W_1254;ID=YNR063W_1254
yeast_chr14_3_26	SGD	gene	550264	550575	.	+	.	Name=YNL030W;ID=YNL030W;Alias=HHF2;Note=Histone H4%2C core histone protein required for chromatin assembly and chromosome function%3B one of two identical histone proteins (see also HHF1)%3B contributes to telomeric silencing%3B N-terminal domain involved in maintaining genomic integrity;Ontology_term=GO:0000788%2CGO:0003677%2CGO:0006333%2CGO:0034729%2CGO:0043935
yeast_chr14_3_26	SGD	CDS	366059	366517	.	+	.	Name=YNL131W_CDS;ID=YNL131W_CDS;Parent=YNL131W
yeast_chr14_3_26	BIO	tag	704944	704971	.	.	.	Name=YNR056C_1273;ID=YNR056C_1273
yeast_chr14_3_26	BIO	coding_sequence_variant	489617	489625	.	.	.	Name=BsoBI_489617_YPG_removed;ID=BsoBI_489617_YPG_removed
yeast_chr14_3_26	BIO	stop_retained_variant	421199	421201	.	.	.	Name=YNL102W_*4405*;ID=YNL102W_*4405*;Parent=YNL102W
yeast_chr14_3_26	BIO	coding_sequence_variant	174663	174668	.	.	.	Name=BsoBI_174663_LE_removed;ID=BsoBI_174663_LE_removed
yeast_chr14_3_26	BIO	tag	739439	739466	.	.	.	Name=YNR070W_1569;ID=YNR070W_1569
yeast_chr14_3_26	SGD	gene	313764	317096	.	-	.	Name=YNL163C;ID=YNL163C;Alias=RIA1%2CEFL1;Note=Cytoplasmic GTPase involved in biogenesis of the 60S ribosome%3B has similarity to translation elongation factor 2 (Eft1p and Eft2p);Ontology_term=GO:0000463%2CGO:0000466%2CGO:0003924%2CGO:0005737%2CGO:0042273
yeast_chr14_3_26	BIO	coding_sequence_variant	255345	255353	.	.	.	Name=BsoBI_255348_NSG_removed;ID=BsoBI_255348_NSG_removed
yeast_chr14_3_26	SGD	gene	68377	69951	.	+	.	Name=YNL295W;ID=YNL295W;Note=Putative protein of unknown function;Ontology_term=GO:0003674%2CGO:0005575%2CGO:0008150
yeast_chr14_3_26	SGD	gene	318379	319211	.	+	.	Name=YNL162W;ID=YNL162W;Alias=RPL42A;Note=Protein component of the large (60S) ribosomal subunit%2C identical to Rpl42Bp and has similarity to rat L44 ribosomal protein;Ontology_term=GO:0002181%2CGO:0003735%2CGO:0022625
yeast_chr14_3_26	SGD	CDS	495128	496072	.	+	.	Name=YNL063W_CDS;ID=YNL063W_CDS;Parent=YNL063W
yeast_chr14_3_26	BIO	tag	113422	113449	.	.	.	Name=YNL272C_1333;ID=YNL272C_1333
yeast_chr14_3_26	BIO	tag	87348	87375	.	.	.	Name=YNL286W_525;ID=YNL286W_525
yeast_chr14_3_26	SGD	CDS	204970	206034	.	-	.	Name=YNL229C_CDS;ID=YNL229C_CDS;Parent=YNL229C
yeast_chr14_3_26	SGD	gene	67704	68018	.	+	.	Name=YNL296W;ID=YNL296W;Note=Dubious open reading frame unlikely to encode a functional protein%3B deletion adversely affects sporulation%3B deletion mutant exhibits synthetic phenotype under expression of mutant huntingtin fragment%2C but gene does not have human ortholog;Ontology_term=GO:0003674%2CGO:0005575%2CGO:0030437%2CGO:0045944
yeast_chr14_3_26	BIO	stop_retained_variant	588213	588215	.	.	.	Name=YNL010W_*724*;ID=YNL010W_*724*;Parent=YNL010W
yeast_chr14_3_26	BIO	tag	391929	391956	.	.	.	Name=YNL118C_1738;ID=YNL118C_1738
yeast_chr14_3_26	BIO	tag	685688	685715	.	.	.	Name=YNR048W_183;ID=YNR048W_183
yeast_chr14_3_26	BIO	tag	282972	282999	.	.	.	Name=YNL182C_262;ID=YNL182C_262
yeast_chr14_3_26	BIO	PCR_product	638841	639099	.	.	.	Name=YNR019W_amp2v1;ID=YNR019W_amp2v1
yeast_chr14_3_26	SGD	gene	319654	321924	.	+	.	Name=YNL161W;ID=YNL161W;Alias=CBK1;Note=Serine/threonine protein kinase of the the RAM signaling network%3B Ndr/LATS family member%3B binds regulatory subunit Mob2p%3B involved in regulation of cellular morphogenesis%2C polarized growth%2C and septum destruction%3B phosphorylation by Cbk1p regulates localization and activity of Ace2p transcription factor and Ssd1p translational repressor%3B Cbk1p activity is regulated by both phosphorylation and specific localization;Ontology_term=GO:0000131%2CGO:0004674%2CGO:0005634%2CGO:0005737%2CGO:0005933%2CGO:0005934%2CGO:0005935%2CGO:0005938%2CGO:0006468%2CGO:0007118%2CGO:0007163%2CGO:0030950%2CGO:0043332%2CGO:0060237%2CGO:2000695
yeast_chr14_3_26	BIO	tag	189450	189477	.	.	.	Name=YNL238W_1428;ID=YNL238W_1428
yeast_chr14_3_26	BIO	PCR_product	140653	141136	.	.	.	Name=YNL261W_amp1v1;ID=YNL261W_amp1v1
yeast_chr14_3_26	BIO	PCR_product	100115	100415	.	.	.	Name=YNL278W_amp2v1;ID=YNL278W_amp2v1
yeast_chr14_3_26	BIO	site_specific_recombination_target_region	390031	390064	.	.	.	Name=loxPsym_3_3_YNL119W;ID=loxPsym_3_3_YNL119W
yeast_chr14_3_26	SGD	CDS	405604	406149	.	+	.	Name=YNL109W_CDS;ID=YNL109W_CDS;Parent=YNL109W
yeast_chr14_3_26	BIO	tag	193171	193198	.	.	.	Name=YNL236W_579;ID=YNL236W_579
yeast_chr14_3_26	BIO	stop_retained_variant	286307	286309	.	.	.	Name=YNL181W_*1222*;ID=YNL181W_*1222*;Parent=YNL181W
yeast_chr14_3_26	BIO	PCR_product	644498	644744	.	.	.	Name=YNR023W_amp1v1;ID=YNR023W_amp1v1
yeast_chr14_3_26	BIO	tag	74628	74655	.	.	.	Name=YNL292W_324;ID=YNL292W_324
yeast_chr14_3_26	SGD	CDS	615818	616567	.	+	.	Name=YNR009W_CDS;ID=YNR009W_CDS;Parent=YNR009W
yeast_chr14_3_26	BIO	tag	254529	254556	.	.	.	Name=YNL197C_511;ID=YNL197C_511
yeast_chr14_3_26	BIO	PCR_product	396031	396481	.	.	.	Name=YNL116W_amp2v1;ID=YNL116W_amp2v1
yeast_chr14_3_26	BIO	tag	505029	505056	.	.	.	Name=YNL056W_309;ID=YNL056W_309
yeast_chr14_3_26	BIO	site_specific_recombination_target_region	671317	671350	.	.	.	Name=loxPsym_3_3_YNR039C;ID=loxPsym_3_3_YNR039C
yeast_chr14_3_26	BIO	tag	331351	331378	.	.	.	Name=YNL154C_523;ID=YNL154C_523
yeast_chr14_3_26	BIO	tag	459208	459235	.	.	.	Name=YNL083W_762;ID=YNL083W_762
yeast_chr14_3_26	BIO	tag	523049	523076	.	.	.	Name=YNL047C_1450;ID=YNL047C_1450
yeast_chr14_3_26	SGD	CDS	2999	3667	.	-	.	Name=YNL334C_CDS;ID=YNL334C_CDS;Parent=YNL334C
yeast_chr14_3_26	BIO	stop_retained_variant	290185	290187	.	.	.	Name=YNL178W_*721*;ID=YNL178W_*721*;Parent=YNL178W
yeast_chr14_3_26	BIO	tag	32868	32895	.	.	.	Name=YNL317W_1119;ID=YNL317W_1119
yeast_chr14_3_26	BIO	site_specific_recombination_target_region	472588	472621	.	.	.	Name=loxPsym_3_3_YNL076W;ID=loxPsym_3_3_YNL076W
yeast_chr14_3_26	SGD	CDS	646136	646495	.	-	.	Name=YNR025C_CDS;ID=YNR025C_CDS;Parent=YNR025C
yeast_chr14_3_26	BIO	tag	26850	26877	.	.	.	Name=YNL321W_1092;ID=YNL321W_1092
yeast_chr14_3_26	BIO	tag	636639	636666	.	.	.	Name=YNR017W_429;ID=YNR017W_429
yeast_chr14_3_26	BIO	site_specific_recombination_target_region	668721	668754	.	.	.	Name=loxPsym_3_3_YNR037C;ID=loxPsym_3_3_YNR037C
yeast_chr14_3_26	BIO	tag	663247	663274	.	.	.	Name=YNR033W_2043;ID=YNR033W_2043
yeast_chr14_3_26	SGD	gene	238232	240073	.	+	.	Name=YNL209W;ID=YNL209W;Alias=SSB2%2CYG103;Note=Cytoplasmic ATPase that is a ribosome-associated molecular chaperone%2C functions with J-protein partner Zuo1p%3B may be involved in the folding of newly-synthesized polypeptide chains%3B member of the HSP70 family%3B homolog of SSB1;Ontology_term=GO:0000054%2CGO:0001950%2CGO:0002181%2CGO:0005737%2CGO:0005844%2CGO:0006364%2CGO:0006450%2CGO:0016887%2CGO:0042149%2CGO:0051082%2CGO:0051083
yeast_chr14_3_26	BIO	PCR_product	305138	305603	.	.	.	Name=YNL168C_amp1v1;ID=YNL168C_amp1v1
yeast_chr14_3_26	BIO	deletion	530231	530232	.	.	.	Name=loxPsym_3_3_YNL042W_deletion;ID=loxPsym_3_3_YNL042W_deletion
yeast_chr14_3_26	BIO	PCR_product	601591	601801	.	.	.	Name=YNL001W_amp1v1;ID=YNL001W_amp1v1
yeast_chr14_3_26	BIO	PCR_product	202214	202490	.	.	.	Name=YNL231C_amp1v1;ID=YNL231C_amp1v1
yeast_chr14_3_26	BIO	tag	20647	20674	.	.	.	Name=YNL325C_880;ID=YNL325C_880
yeast_chr14_3_26	SGD	CDS	732529	733347	.	-	.	Name=YNR068C_CDS;ID=YNR068C_CDS;Parent=YNR068C
yeast_chr14_3_26	BIO	site_specific_recombination_target_region	477462	477495	.	.	.	Name=loxPsym_3_3_YNL073W;ID=loxPsym_3_3_YNL073W
yeast_chr14_3_26	BIO	tag	52127	52154	.	.	.	Name=YNL304W_570;ID=YNL304W_570
yeast_chr14_3_26	BIO	tag	627643	627670	.	.	.	Name=YNR015W_993;ID=YNR015W_993
yeast_chr14_3_26	SGD	CDS	587490	588215	.	+	.	Name=YNL010W_CDS;ID=YNL010W_CDS;Parent=YNL010W
yeast_chr14_3_26	BIO	tag	176150	176177	.	.	.	Name=YNL243W_2607;ID=YNL243W_2607
yeast_chr14_3_26	SGD	CDS	397727	399661	.	-	.	Name=YNL115C_CDS;ID=YNL115C_CDS;Parent=YNL115C
yeast_chr14_3_26	BIO	tag	422747	422774	.	.	.	Name=YNL101W_1041;ID=YNL101W_1041
yeast_chr14_3_26	SGD	CDS	708925	710667	.	+	.	Name=YNR059W_CDS;ID=YNR059W_CDS;Parent=YNR059W
yeast_chr14_3_26	SGD	CDS	480810	480992	.	+	.	Name=YNL070W_CDS;ID=YNL070W_CDS;Parent=YNL070W
yeast_chr14_3_26	SGD	CDS	103682	104077	.	-	.	Name=YNL276C_CDS;ID=YNL276C_CDS;Parent=YNL276C
yeast_chr14_3_26	SGD	gene	240625	241224	.	+	.	Name=YNL208W;ID=YNL208W;Note=Protein of unknown function%3B may interact with ribosomes%2C based on co-purification experiments%3B authentic%2C non-tagged protein is detected in purified mitochondria in high-throughput studies%3B potential orthologs found in other fungi;Ontology_term=GO:0003674%2CGO:0005739%2CGO:0005840%2CGO:0008150
yeast_chr14_3_26	BIO	tag	350997	351024	.	.	.	Name=YNL139C_2773;ID=YNL139C_2773
yeast_chr14_3_26	BIO	tag	410354	410381	.	.	.	Name=YNL106C_2737;ID=YNL106C_2737
yeast_chr14_3_26	BIO	stop_retained_variant	666691	666693	.	.	.	Name=YNR035C_*1*;ID=YNR035C_*1*;Parent=YNR035C
yeast_chr14_3_26	BIO	tag	419140	419164	.	.	.	Name=YNL102W_2346;ID=YNL102W_2346
yeast_chr14_3_26	SGD	CDS	285086	286309	.	+	.	Name=YNL181W_CDS;ID=YNL181W_CDS;Parent=YNL181W
yeast_chr14_3_26	BIO	tag	241032	241059	.	.	.	Name=YNL208W_408;ID=YNL208W_408
yeast_chr14_3_26	BIO	site_specific_recombination_target_region	541659	541692	.	.	.	Name=loxPsym_del_delchr14_3_06_553112..560636;ID=loxPsym_del_delchr14_3_06_553112..560636
yeast_chr14_3_26	BIO	stop_retained_variant	377550	377552	.	.	.	Name=YNL125C_*1*;ID=YNL125C_*1*;Parent=YNL125C
yeast_chr14_3_26	BIO	site_specific_recombination_target_region	474071	474104	.	.	.	Name=loxPsym_3_3_YNL074C;ID=loxPsym_3_3_YNL074C
yeast_chr14_3_26	BIO	coding_sequence_variant	199359	199364	.	.	.	Name=BanI_199359_GT_removed;ID=BanI_199359_GT_removed
yeast_chr14_3_26	SGD	gene	241594	242871	.	+	.	Name=YNL207W;ID=YNL207W;Alias=RIO2;Note=Essential serine kinase involved in the processing of the 20S pre-rRNA into mature 18S rRNA%3B has similarity to Rio1p;Ontology_term=GO:0000462%2CGO:0004672%2CGO:0005487%2CGO:0005634%2CGO:0005737%2CGO:0005829
yeast_chr14_3_26	BIO	PCR_product	673543	673771	.	.	.	Name=YNR040W_amp1v1;ID=YNR040W_amp1v1
yeast_chr14_3_26	BIO	PCR_product	594298	594748	.	.	.	Name=YNL006W_amp1v1;ID=YNL006W_amp1v1
yeast_chr14_3_26	BIO	site_specific_recombination_target_region	480385	480418	.	.	.	Name=loxPsym_3_3_YNL071W;ID=loxPsym_3_3_YNL071W
yeast_chr14_3_26	BIO	tag	96614	96641	.	.	.	Name=YNL279W_549;ID=YNL279W_549
yeast_chr14_3_26	BIO	deletion	39526	39527	.	.	.	Name=YNL312W_mRNA_intron_deletion;ID=YNL312W_mRNA_intron_deletion
yeast_chr14_3_26	BIO	PCR_product	254883	255156	.	.	.	Name=YNL197C_amp2v1;ID=YNL197C_amp2v1
yeast_chr14_3_26	SGD	CDS	666691	667719	.	-	.	Name=YNR035C_CDS;ID=YNR035C_CDS;Parent=YNR035C
yeast_chr14_3_26	BIO	coding_sequence_variant	375419	375430	.	.	.	Name=BaeI_375419_GTVV_removed;ID=BaeI_375419_GTVV_removed
yeast_chr14_3_26	BIO	tag	277865	277892	.	.	.	Name=YNL186W_1719;ID=YNL186W_1719
yeast_chr14_3_26	SGD	gene	607412	607510	.	+	.	Name=YNR003W-A;ID=YNR003W-A;Note=Dubious open reading frame unlikely to encode a protein%2C based on available experimental and comparative sequence data%3B completely overlaps the verified gene RPC34/YNR003C;Ontology_term=GO:0003674%2CGO:0005575%2CGO:0008150
yeast_chr14_3_26	BIO	site_specific_recombination_target_region	478620	478653	.	.	.	Name=loxPsym_3_3_YNL072W;ID=loxPsym_3_3_YNL072W
yeast_chr14_3_26	BIO	stop_retained_variant	423846	423848	.	.	.	Name=YNL101W_*2140*;ID=YNL101W_*2140*;Parent=YNL101W
yeast_chr14_3_26	SGD	CDS	430970	431113	.	-	.	Name=YNL096C_mRNA_CDS_2;ID=YNL096C_mRNA_CDS_2;Parent=YNL096C_mRNA
yeast_chr14_3_26	BIO	tag	113077	113104	.	.	.	Name=YNL272C_988;ID=YNL272C_988
yeast_chr14_3_26	SGD	CDS	430196	430624	.	-	.	Name=YNL096C_mRNA_CDS_1;ID=YNL096C_mRNA_CDS_1;Parent=YNL096C_mRNA
yeast_chr14_3_26	BIO	tag	238342	238369	.	.	.	Name=YNL209W_111;ID=YNL209W_111
yeast_chr14_3_26	SGD	CDS	266979	268052	.	+	.	Name=YNL191W_CDS;ID=YNL191W_CDS;Parent=YNL191W
yeast_chr14_3_26	SGD	CDS	550264	550575	.	+	.	Name=YNL030W_CDS;ID=YNL030W_CDS;Parent=YNL030W
yeast_chr14_3_26	BIO	tag	347597	347624	.	.	.	Name=YNL141W_735;ID=YNL141W_735
yeast_chr14_3_26	BIO	tag	520856	520883	.	.	.	Name=YNL048W_1029;ID=YNL048W_1029
yeast_chr14_3_26	BIO	tag	590158	590185	.	.	.	Name=YNL008C_25;ID=YNL008C_25
yeast_chr14_3_26	BIO	tag	691295	691322	.	.	.	Name=YNR051C_538;ID=YNR051C_538
yeast_chr14_3_26	BIO	tag	302518	302545	.	.	.	Name=YNL172W_4962;ID=YNL172W_4962
yeast_chr14_3_26	BIO	PCR_product	518139	518424	.	.	.	Name=YNL049C_amp1v1;ID=YNL049C_amp1v1
yeast_chr14_3_26	BIO	PCR_product	722722	722974	.	.	.	Name=YNR065C_amp2v1;ID=YNR065C_amp2v1
yeast_chr14_3_26	BIO	PCR_product	345015	345435	.	.	.	Name=YNL142W_amp1v1;ID=YNL142W_amp1v1
yeast_chr14_3_26	BIO	PCR_product	68532	68769	.	.	.	Name=YNL295W_amp2v1;ID=YNL295W_amp2v1
yeast_chr14_3_26	BIO	tag	320400	320427	.	.	.	Name=YNL161W_747;ID=YNL161W_747
yeast_chr14_3_26	BIO	PCR_product	214173	214539	.	.	.	Name=YNL223W_amp1v1;ID=YNL223W_amp1v1
yeast_chr14_3_26	BIO	PCR_product	155653	155965	.	.	.	Name=YNL253W_amp1v1;ID=YNL253W_amp1v1
yeast_chr14_3_26	BIO	PCR_product	287072	287312	.	.	.	Name=YNL180C_amp1v1;ID=YNL180C_amp1v1
yeast_chr14_3_26	BIO	restriction_enzyme_recognition_site	90794	90808	-4.019	+	.	Name=SfiI_90794;ID=SfiI_90794
yeast_chr14_3_26	BIO	site_specific_recombination_target_region	480996	481029	.	.	.	Name=loxPsym_3_3_YNL070W;ID=loxPsym_3_3_YNL070W
yeast_chr14_3_26	BIO	tag	78212	78239	.	.	.	Name=YNL290W_462;ID=YNL290W_462
yeast_chr14_3_26	BIO	PCR_product	442271	442541	.	.	.	Name=YNL091W_amp1v1;ID=YNL091W_amp1v1
yeast_chr14_3_26	BIO	PCR_product	12670	13159	.	.	.	Name=YNL329C_amp2v1;ID=YNL329C_amp2v1
yeast_chr14_3_26	SGD	CDS	695132	696592	.	-	.	Name=YNR053C_mRNA_CDS_1;ID=YNR053C_mRNA_CDS_1;Parent=YNR053C_mRNA
yeast_chr14_3_26	BIO	tag	500238	500265	.	.	.	Name=YNL059C_133;ID=YNL059C_133
yeast_chr14_3_26	BIO	tag	94889	94916	.	.	.	Name=YNL280C_646;ID=YNL280C_646
yeast_chr14_3_26	BIO	PCR_product	298216	298534	.	.	.	Name=YNL172W_amp1v1;ID=YNL172W_amp1v1
yeast_chr14_3_26	BIO	tag	214173	214200	.	.	.	Name=YNL223W_903;ID=YNL223W_903
yeast_chr14_3_26	SGD	CDS	638671	640599	.	+	.	Name=YNR019W_CDS;ID=YNR019W_CDS;Parent=YNR019W
yeast_chr14_3_26	BIO	PCR_product	51788	52154	.	.	.	Name=YNL304W_amp1v1;ID=YNL304W_amp1v1
yeast_chr14_3_26	SGD	CDS	359163	359507	.	-	.	Name=YNL135C_CDS;ID=YNL135C_CDS;Parent=YNL135C
yeast_chr14_3_26	BIO	tag	365531	365558	.	.	.	Name=YNL132W_2919;ID=YNL132W_2919
yeast_chr14_3_26	BIO	stop_retained_variant	550776	550778	.	.	.	Name=YNL029C_*1*;ID=YNL029C_*1*;Parent=YNL029C
yeast_chr14_3_26	BIO	PCR_product	282972	283425	.	.	.	Name=YNL182C_amp2v1;ID=YNL182C_amp2v1
yeast_chr14_3_26	BIO	tag	62000	62027	.	.	.	Name=YNL298W_1689;ID=YNL298W_1689
yeast_chr14_3_26	BIO	PCR_product	97319	97712	.	.	.	Name=YNL279W_amp2v1;ID=YNL279W_amp2v1
yeast_chr14_3_26	BIO	PCR_product	363230	363533	.	.	.	Name=YNL132W_amp1v1;ID=YNL132W_amp1v1
yeast_chr14_3_26	SGD	gene	22973	24217	.	+	.	Name=YNL323W;ID=YNL323W;Alias=LEM3%2CBRE3%2CROS3;Note=Membrane protein of the plasma membrane and ER%2C interacts specifically in vivo with the phospholipid translocase (flippase) Dnf1p%3B involved in translocation of phospholipids and alkylphosphocholine drugs across the plasma membrane;Ontology_term=GO:0004012%2CGO:0005737%2CGO:0005783%2CGO:0005886%2CGO:0007166%2CGO:0016021%2CGO:0045332
yeast_chr14_3_26	BIO	PCR_product	625808	626153	.	.	.	Name=YNR014W_amp1v1;ID=YNR014W_amp1v1
yeast_chr14_3_26	BIO	tag	354445	354472	.	.	.	Name=YNL138W_492;ID=YNL138W_492
yeast_chr14_3_26	SGD	CDS	527025	527555	.	+	.	Name=YNL044W_mRNA_CDS_1;ID=YNL044W_mRNA_CDS_1;Parent=YNL044W_mRNA
yeast_chr14_3_26	BIO	coding_sequence_variant	238757	238771	.	.	.	Name=BcgI_238757_NEPTA_removed;ID=BcgI_238757_NEPTA_removed
yeast_chr14_3_26	BIO	site_specific_recombination_target_region	317574	317607	.	.	.	Name=loxPsym_3_3_YNL162W-A;ID=loxPsym_3_3_YNL162W-A
yeast_chr14_3_26	BIO	tag	7295	7322	.	.	.	Name=YNL331C_319;ID=YNL331C_319
yeast_chr14_3_26	BIO	site_specific_recombination_target_region	538849	538882	.	.	.	Name=loxPsym_3_3_YNL037C;ID=loxPsym_3_3_YNL037C
yeast_chr14_3_26	BIO	PCR_product	563597	563816	.	.	.	Name=YNL023C_amp2v1;ID=YNL023C_amp2v1
yeast_chr14_3_26	SGD	gene	572219	573073	.	-	.	Name=YNL019C;ID=YNL019C;Note=Putative protein of unknown function;Ontology_term=GO:0003674%2CGO:0005575%2CGO:0008150
yeast_chr14_3_26	BIO	deletion	538616	538617	.	.	.	Name=YNL038W_mRNA_intron_deletion;ID=YNL038W_mRNA_intron_deletion
yeast_chr14_3_26	SGD	CDS	68377	69951	.	+	.	Name=YNL295W_CDS;ID=YNL295W_CDS;Parent=YNL295W
yeast_chr14_3_26	SGD	CDS	677473	679650	.	+	.	Name=YNR044W_CDS;ID=YNR044W_CDS;Parent=YNR044W
yeast_chr14_3_26	SGD	gene	24357	25298	.	-	.	Name=YNL322C;ID=YNL322C;Alias=KRE1;Note=Cell wall glycoprotein involved in beta-glucan assembly%3B serves as a K1 killer toxin membrane receptor;Ontology_term=GO:0005199%2CGO:0009277%2CGO:0016021%2CGO:0031505
yeast_chr14_3_26	BIO	tag	315558	315585	.	.	.	Name=YNL163C_1795;ID=YNL163C_1795
yeast_chr14_3_26	BIO	tag	640983	641010	.	.	.	Name=YNR020C_208;ID=YNR020C_208
yeast_chr14_3_26	BIO	tag	493739	493766	.	.	.	Name=YNL064C_502;ID=YNL064C_502
yeast_chr14_3_26	BIO	deletion	660809	660810	.	.	.	Name=loxPsym_3_3_YNR032C-A_deletion;ID=loxPsym_3_3_YNR032C-A_deletion
yeast_chr14_3_26	BIO	tag	738848	738875	.	.	.	Name=YNR070W_978;ID=YNR070W_978
yeast_chr14_3_26	BIO	PCR_product	192835	193267	.	.	.	Name=YNL236W_amp3v1;ID=YNL236W_amp3v1
yeast_chr14_3_26	BIO	site_specific_recombination_target_region	306368	306401	.	.	.	Name=loxPsym_3_3_YNL167C;ID=loxPsym_3_3_YNL167C
yeast_chr14_3_26	BIO	tag	554125	554149	.	.	.	Name=YNL027W_975;ID=YNL027W_975
yeast_chr14_3_26	BIO	tag	352884	352911	.	.	.	Name=YNL139C_4660;ID=YNL139C_4660
yeast_chr14_3_26	BIO	tag	91277	91304	.	.	.	Name=YNL283C_979;ID=YNL283C_979
yeast_chr14_3_26	BIO	deletion	569125	569126	.	.	.	Name=loxPsym_3_3_YNL021W_deletion;ID=loxPsym_3_3_YNL021W_deletion
yeast_chr14_3_26	SGD	gene	573813	575651	.	-	.	Name=YNL018C;ID=YNL018C;Note=Putative protein of unknown function;Ontology_term=GO:0003674%2CGO:0005575%2CGO:0008150
yeast_chr14_3_26	BIO	site_specific_recombination_target_region	547326	547359	.	.	.	Name=loxPsym_3_3_YNL033W;ID=loxPsym_3_3_YNL033W
yeast_chr14_3_26	BIO	PCR_product	44567	44981	.	.	.	Name=YNL309W_amp1v1;ID=YNL309W_amp1v1
yeast_chr14_3_26	BIO	PCR_product	556694	556970	.	.	.	Name=YNL026W_amp1v1;ID=YNL026W_amp1v1
yeast_chr14_3_26	BIO	tag	656246	656273	.	.	.	Name=YNR031C_2017;ID=YNR031C_2017
yeast_chr14_3_26	SGD	CDS	550776	552344	.	-	.	Name=YNL029C_CDS;ID=YNL029C_CDS;Parent=YNL029C
yeast_chr14_3_26	BIO	tag	293447	293474	.	.	.	Name=YNL176C_1525;ID=YNL176C_1525
yeast_chr14_3_26	SGD	gene	25759	28485	.	+	.	Name=YNL321W;ID=YNL321W;Alias=VNX1;Note=Calcium/H+ antiporter localized to the endoplasmic reticulum membrane%3B member of the calcium exchanger (CAX) family%3B potential Cdc28p substrate;Ontology_term=GO:0000324%2CGO:0000329%2CGO:0005789%2CGO:0006813%2CGO:0006814%2CGO:0006818%2CGO:0015369%2CGO:0015385%2CGO:0015386%2CGO:0016021
yeast_chr14_3_26	BIO	tag	233030	233057	.	.	.	Name=YNL213C_466;ID=YNL213C_466
yeast_chr14_3_26	BIO	site_specific_recombination_target_region	304948	304981	.	.	.	Name=loxPsym_3_3_YNL168C;ID=loxPsym_3_3_YNL168C
yeast_chr14_3_26	BIO	PCR_product	471465	471744	.	.	.	Name=YNL076W_amp1v1;ID=YNL076W_amp1v1
yeast_chr14_3_26	BIO	restriction_enzyme_recognition_site	631337	631351	-3.119	+	.	Name=SfiI_631337;ID=SfiI_631337
yeast_chr14_3_26	BIO	tag	499191	499218	.	.	.	Name=YNL061W_1248;ID=YNL061W_1248
yeast_chr14_3_26	BIO	PCR_product	64439	64835	.	.	.	Name=YNL297C_amp2v1;ID=YNL297C_amp2v1
yeast_chr14_3_26	BIO	site_specific_recombination_target_region	545754	545787	.	.	.	Name=loxPsym_3_3_YNL034W;ID=loxPsym_3_3_YNL034W
yeast_chr14_3_26	SGD	gene	576015	576313	.	-	.	Name=YNL017C;ID=YNL017C;Note=Dubious open reading frame unlikely to encode a protein%2C based on available experimental and comparative sequence data%3B completely overlaps the tRNA ORF tI(AAU)N2;Ontology_term=GO:0003674%2CGO:0005575%2CGO:0008150
yeast_chr14_3_26	BIO	PCR_product	136897	137350	.	.	.	Name=YNL262W_amp4v1;ID=YNL262W_amp4v1
yeast_chr14_3_26	BIO	site_specific_recombination_target_region	59812	59845	.	.	.	Name=loxPsym_3_3_YNL299W;ID=loxPsym_3_3_YNL299W
yeast_chr14_3_26	SGD	gene	28797	29651	.	+	.	Name=YNL320W;ID=YNL320W;Note=Putative protein of unknown function%3B the authentic%2C non-tagged protein is detected in highly purified mitochondria in high-throughput studies;Ontology_term=GO:0003674%2CGO:0005739%2CGO:0008150
yeast_chr14_3_26	BIO	deletion	463119	463120	.	.	.	Name=loxPsym_3_3_YNL082W_deletion;ID=loxPsym_3_3_YNL082W_deletion
yeast_chr14_3_26	BIO	tag	491634	491661	.	.	.	Name=YNL065W_609;ID=YNL065W_609
yeast_chr14_3_26	SGD	CDS	327477	327983	.	+	.	Name=YNL157W_CDS;ID=YNL157W_CDS;Parent=YNL157W
yeast_chr14_3_26	SGD	CDS	75702	77348	.	-	.	Name=YNL291C_CDS;ID=YNL291C_CDS;Parent=YNL291C
yeast_chr14_3_26	BIO	tag	208936	208963	.	.	.	Name=YNL225C_346;ID=YNL225C_346
yeast_chr14_3_26	BIO	restriction_enzyme_recognition_site	327804	327818	-4.119	+	.	Name=SfiI_327804;ID=SfiI_327804
yeast_chr14_3_26	BIO	site_specific_recombination_target_region	62844	62877	.	.	.	Name=loxPsym_3_3_YNL298W;ID=loxPsym_3_3_YNL298W
yeast_chr14_3_26	BIO	tag	462633	462660	.	.	.	Name=YNL082W_2139;ID=YNL082W_2139
yeast_chr14_3_26	SGD	CDS	146049	149738	.	-	.	Name=YNL257C_CDS;ID=YNL257C_CDS;Parent=YNL257C
yeast_chr14_3_26	SGD	gene	15009	18134	.	+	.	Name=YNL327W;ID=YNL327W;Alias=EGT2;Note=Glycosylphosphatidylinositol (GPI)-anchored cell wall endoglucanase required for proper cell separation after cytokinesis%2C expression is activated by Swi5p and tightly regulated in a cell cycle-dependent manner;Ontology_term=GO:0000910%2CGO:0005933%2CGO:0008810%2CGO:0009277%2CGO:0030428
yeast_chr14_3_26	BIO	tag	636447	636474	.	.	.	Name=YNR017W_237;ID=YNR017W_237
yeast_chr14_3_26	BIO	site_specific_recombination_target_region	549140	549173	.	.	.	Name=loxPsym_3_3_YNL031C;ID=loxPsym_3_3_YNL031C
yeast_chr14_3_26	BIO	tag	258533	258560	.	.	.	Name=YNL195C_532;ID=YNL195C_532
yeast_chr14_3_26	BIO	PCR_product	111563	111815	.	.	.	Name=YNL273W_amp2v1;ID=YNL273W_amp2v1
yeast_chr14_3_26	BIO	site_specific_recombination_target_region	309205	309238	.	.	.	Name=loxPsym_3_3_YNL166C;ID=loxPsym_3_3_YNL166C
yeast_chr14_3_26	BIO	stop_retained_variant	541443	541445	.	.	.	Name=YNL036W_*664*;ID=YNL036W_*664*;Parent=YNL036W
yeast_chr14_3_26	BIO	tag	182713	182740	.	.	.	Name=YNL241C_727;ID=YNL241C_727
yeast_chr14_3_26	BIO	tag	271894	271921	.	.	.	Name=YNL189W_1020;ID=YNL189W_1020
yeast_chr14_3_26	BIO	tag	15536	15563	.	.	.	Name=YNL327W_528;ID=YNL327W_528
yeast_chr14_3_26	SGD	gene	18332	19342	.	-	.	Name=YNL326C;ID=YNL326C;Alias=PFA3;Note=Palmitoyltransferase for Vac8p%2C required for vacuolar membrane fusion%3B contains an Asp-His-His-Cys-cysteine rich (DHHC-CRD) domain%3B autoacylates%3B required for vacuolar integrity under stress conditions;Ontology_term=GO:0000324%2CGO:0000329%2CGO:0016021%2CGO:0018345%2CGO:0019706%2CGO:0042144
yeast_chr14_3_26	BIO	tag	326844	326871	.	.	.	Name=YNL158W_108;ID=YNL158W_108
yeast_chr14_3_26	BIO	PCR_product	294345	294840	.	.	.	Name=YNL175C_amp1v1;ID=YNL175C_amp1v1
yeast_chr14_3_26	BIO	PCR_product	705702	706053	.	.	.	Name=YNR057C_amp1v1;ID=YNR057C_amp1v1
yeast_chr14_3_26	BIO	tag	20398	20425	.	.	.	Name=YNL325C_631;ID=YNL325C_631
yeast_chr14_3_26	BIO	PCR_product	441650	441905	.	.	.	Name=YNL091W_amp4v1;ID=YNL091W_amp4v1
yeast_chr14_3_26	SGD	CDS	643174	643593	.	-	.	Name=YNR022C_CDS;ID=YNR022C_CDS;Parent=YNR022C
yeast_chr14_3_26	BIO	tag	507769	507796	.	.	.	Name=YNL054W_108;ID=YNL054W_108
yeast_chr14_3_26	SGD	gene	733619	735088	.	-	.	Name=YNR069C;ID=YNR069C;Alias=BSC5;Note=Protein of unknown function%2C ORF exhibits genomic organization compatible with a translational readthrough-dependent mode of expression;Ontology_term=GO:0003674%2CGO:0005575%2CGO:0008150
yeast_chr14_3_26	BIO	PCR_product	328534	328837	.	.	.	Name=YNL156C_amp1v1;ID=YNL156C_amp1v1
yeast_chr14_3_26	BIO	tag	198452	198479	.	.	.	Name=YNL233W_834;ID=YNL233W_834
yeast_chr14_3_26	SGD	CDS	362613	365783	.	+	.	Name=YNL132W_CDS;ID=YNL132W_CDS;Parent=YNL132W
yeast_chr14_3_26	BIO	tag	509431	509458	.	.	.	Name=YNL054W_1770;ID=YNL054W_1770
yeast_chr14_3_26	BIO	tag	733201	733228	.	.	.	Name=YNR068C_673;ID=YNR068C_673
yeast_chr14_3_26	BIO	PCR_product	249063	249324	.	.	.	Name=YNL201C_amp3v1;ID=YNL201C_amp3v1
yeast_chr14_3_26	BIO	deletion	650574	650575	.	.	.	Name=loxPsym_3_3_YNR028W_deletion;ID=loxPsym_3_3_YNR028W_deletion
yeast_chr14_3_26	BIO	tag	44954	44981	.	.	.	Name=YNL309W_1134;ID=YNL309W_1134
yeast_chr14_3_26	SGD	gene	19768	22407	.	-	.	Name=YNL325C;ID=YNL325C;Alias=FIG4;Note=Phosphatidylinositol 3%2C5-bisphosphate (PtdIns[3%2C5]P) phosphatase%3B required for efficient mating and response to osmotic shock%3B physically associates with and regulated by Vac14p%3B contains a SAC1-like domain;Ontology_term=GO:0000329%2CGO:0019898%2CGO:0043813%2CGO:0046856%2CGO:0070772
yeast_chr14_3_26	BIO	tag	354991	355018	.	.	.	Name=YNL138W_1038;ID=YNL138W_1038
yeast_chr14_3_26	BIO	tag	94478	94505	.	.	.	Name=YNL280C_235;ID=YNL280C_235
yeast_chr14_3_26	BIO	tag	106928	106955	.	.	.	Name=YNL274C_526;ID=YNL274C_526
yeast_chr14_3_26	BIO	PCR_product	222535	222853	.	.	.	Name=YNL219C_amp2v1;ID=YNL219C_amp2v1
yeast_chr14_3_26	SGD	CDS	549177	549587	.	-	.	Name=YNL031C_CDS;ID=YNL031C_CDS;Parent=YNL031C
yeast_chr14_3_26	BIO	tag	27966	27993	.	.	.	Name=YNL321W_2208;ID=YNL321W_2208
yeast_chr14_3_26	BIO	tag	166136	166163	.	.	.	Name=YNL249C_1189;ID=YNL249C_1189
yeast_chr14_3_26	BIO	tag	122103	122130	.	.	.	Name=YNL270C_811;ID=YNL270C_811
yeast_chr14_3_26	BIO	tag	592589	592616	.	.	.	Name=YNL007C_160;ID=YNL007C_160
yeast_chr14_3_26	BIO	deletion	585489	585490	.	.	.	Name=loxPsym_3_3_YNL012W_deletion;ID=loxPsym_3_3_YNL012W_deletion
yeast_chr14_3_26	BIO	tag	312033	312060	.	.	.	Name=YNL165W_1179;ID=YNL165W_1179
yeast_chr14_3_26	BIO	tag	100388	100415	.	.	.	Name=YNL278W_1935;ID=YNL278W_1935
yeast_chr14_3_26	SGD	CDS	565202	566674	.	-	.	Name=YNL022C_CDS;ID=YNL022C_CDS;Parent=YNL022C
yeast_chr14_3_26	BIO	tag	674453	674480	.	.	.	Name=YNR041C_139;ID=YNR041C_139
yeast_chr14_3_26	SGD	gene	22079	22474	.	+	.	Name=YNL324W;ID=YNL324W;Note=Dubious ORF unlikely to encode a functional protein%2C based on available experimental and comparative sequence data;Ontology_term=GO:0003674%2CGO:0005575%2CGO:0008150
yeast_chr14_3_26	BIO	stop_retained_variant	75702	75704	.	.	.	Name=YNL291C_*1*;ID=YNL291C_*1*;Parent=YNL291C
yeast_chr14_3_26	BIO	tag	619823	619850	.	.	.	Name=YNR011C_2308;ID=YNR011C_2308
yeast_chr14_3_26	BIO	non_synonymous_codon	244649	244651	.	.	.	Name=YNL205C_R221K;ID=YNL205C_R221K;Parent=YNL205C
yeast_chr14_3_26	BIO	tag	167690	167717	.	.	.	Name=YNL248C_742;ID=YNL248C_742
yeast_chr14_3_26	BIO	tag	26115	26142	.	.	.	Name=YNL321W_357;ID=YNL321W_357
yeast_chr14_3_26	BIO	PCR_product	20758	20962	.	.	.	Name=YNL325C_amp2v1;ID=YNL325C_amp2v1
yeast_chr14_3_26	BIO	tag	192835	192856	.	.	.	Name=YNL236W_243;ID=YNL236W_243
yeast_chr14_3_26	SGD	gene	726119	727429	.	-	.	Name=YNR066C;ID=YNR066C;Note=Putative membrane-localized protein of unknown function;Ontology_term=GO:0003674%2CGO:0005624%2CGO:0008150%2CGO:0016021
yeast_chr14_3_26	SGD	gene	98454	101636	.	+	.	Name=YNL278W;ID=YNL278W;Alias=CAF120;Note=Part of the evolutionarily-conserved CCR4-NOT transcriptional regulatory complex involved in controlling mRNA initiation%2C elongation%2C and degradation;Ontology_term=GO:0003674%2CGO:0006357%2CGO:0030014
yeast_chr14_3_26	BIO	tag	537616	537643	.	.	.	Name=YNL039W_1563;ID=YNL039W_1563
yeast_chr14_3_26	BIO	coding_sequence_variant	384420	384431	.	.	.	Name=BstXI_384420_PEEW_removed;ID=BstXI_384420_PEEW_removed
yeast_chr14_3_26	BIO	PCR_product	417565	417793	.	.	.	Name=YNL102W_amp3v1;ID=YNL102W_amp3v1
yeast_chr14_3_26	BIO	tag	21139	21166	.	.	.	Name=YNL325C_1372;ID=YNL325C_1372
yeast_chr14_3_26	BIO	PCR_product	325708	326191	.	.	.	Name=YNL159C_amp1v1;ID=YNL159C_amp1v1
yeast_chr14_3_26	SGD	gene	339613	339729	.	+	.	Name=YNL145W;ID=YNL145W;Alias=MFA2;Note=Mating pheromone a-factor%2C made by a cells%3B interacts with alpha cells to induce cell cycle arrest and other responses leading to mating%3B biogenesis involves C-terminal modification%2C N-terminal proteolysis%2C and export%3B also encoded by MFA1;Ontology_term=GO:0000750%2CGO:0000772%2CGO:0005576
yeast_chr14_3_26	SGD	gene	583591	585486	.	+	.	Name=YNL012W;ID=YNL012W;Alias=SPO1;Note=Meiosis-specific prospore protein%3B required for meiotic spindle pole body duplication and separation%3B required to produce bending force necessary for proper prospore membrane assembly during sporulation%3B has similarity to phospholipase B;Ontology_term=GO:0004620%2CGO:0005628%2CGO:0005634%2CGO:0005783%2CGO:0007126%2CGO:0070583
yeast_chr14_3_26	SGD	CDS	2209	2886	.	+	.	Name=YNL335W_CDS;ID=YNL335W_CDS;Parent=YNL335W
yeast_chr14_3_26	BIO	PCR_product	60467	60953	.	.	.	Name=YNL298W_amp2v1;ID=YNL298W_amp2v1
yeast_chr14_3_26	SGD	CDS	622258	624942	.	-	.	Name=YNR013C_CDS;ID=YNR013C_CDS;Parent=YNR013C
yeast_chr14_3_26	BIO	tag	32490	32517	.	.	.	Name=YNL317W_741;ID=YNL317W_741
yeast_chr14_3_26	BIO	PCR_product	314631	314943	.	.	.	Name=YNL163C_amp2v1;ID=YNL163C_amp2v1
yeast_chr14_3_26	BIO	tag	171872	171899	.	.	.	Name=YNL245C_34;ID=YNL245C_34
yeast_chr14_3_26	SGD	gene	585691	587025	.	-	.	Name=YNL011C;ID=YNL011C;Note=Putative protein of unknown function%3B YNL011C is not an essential gene;Ontology_term=GO:0003674%2CGO:0005575%2CGO:0008150
yeast_chr14_3_26	SGD	CDS	215029	215649	.	+	.	Name=YNL222W_CDS;ID=YNL222W_CDS;Parent=YNL222W
yeast_chr14_3_26	SGD	gene	340053	342275	.	-	.	Name=YNL144C;ID=YNL144C;Note=Putative protein of unknown function%3B non-tagged protein is detected in highly purified mitochondria in high-throughput studies%3B contains a PH domain and binds phosphatidylinositols and phosphatidylethanolamine in a large-scale study;Ontology_term=GO:0003674%2CGO:0005739%2CGO:0008150
yeast_chr14_3_26	BIO	tag	435651	435678	.	.	.	Name=YNL094W_1209;ID=YNL094W_1209
yeast_chr14_3_26	BIO	coding_sequence_variant	621903	621917	.	.	.	Name=BstXI_621903_AMIMA_removed;ID=BstXI_621903_AMIMA_removed
yeast_chr14_3_26	BIO	deletion	87841	87842	.	.	.	Name=delchr14_3_00_97363..103911_deletion;ID=delchr14_3_00_97363..103911_deletion
yeast_chr14_3_26	BIO	tag	278189	278213	.	.	.	Name=YNL186W_2043;ID=YNL186W_2043
yeast_chr14_3_26	SGD	gene	722710	726060	.	-	.	Name=YNR065C;ID=YNR065C;Alias=YSN1;Note=Protein of unknown function%3B protein-protein interactions suggest a possible role in actin patch formation%3B YNR065C is not an essential gene;Ontology_term=GO:0003674%2CGO:0008150%2CGO:0016021
yeast_chr14_3_26	SGD	gene	102600	104060	.	+	.	Name=YNL277W;ID=YNL277W;Alias=MET2;Note=L-homoserine-O-acetyltransferase%2C catalyzes the conversion of homoserine to O-acetyl homoserine which is the first step of the methionine biosynthetic pathway;Ontology_term=GO:0004414%2CGO:0005737%2CGO:0009086%2CGO:0009092
yeast_chr14_3_26	SGD	CDS	428244	429236	.	-	.	Name=YNL097C_CDS;ID=YNL097C_CDS;Parent=YNL097C
yeast_chr14_3_26	BIO	tag	447469	447496	.	.	.	Name=YNL088W_2832;ID=YNL088W_2832
yeast_chr14_3_26	BIO	tag	141109	141136	.	.	.	Name=YNL261W_660;ID=YNL261W_660
yeast_chr14_3_26	SGD	gene	344027	344419	.	-	.	Name=YNL143C;ID=YNL143C;Note=Dubious open reading frame unlikely to encode a protein%2C based on available experimental and comparative sequence data;Ontology_term=GO:0003674%2CGO:0005575%2CGO:0008150
yeast_chr14_3_26	SGD	gene	103682	104077	.	-	.	Name=YNL276C;ID=YNL276C;Note=Dubious open reading frame unlikely to encode a protein%2C based on available experimental and comparative sequence data%3B overlaps the verified gene MET2/YNL277W;Ontology_term=GO:0003674%2CGO:0005575%2CGO:0008150
yeast_chr14_3_26	BIO	telomere	1	689	.	.	.	Name=universal_telomere_cap_left_del_delchr14_3_19_1..10000;ID=universal_telomere_cap_left_del_delchr14_3_19_1..10000
yeast_chr14_3_26	BIO	tag	70754	70781	.	.	.	Name=YNL294C_631;ID=YNL294C_631
yeast_chr14_3_26	BIO	tag	259580	259607	.	.	.	Name=YNL194C_358;ID=YNL194C_358
yeast_chr14_3_26	BIO	PCR_product	327662	327893	.	.	.	Name=YNL157W_amp1v1;ID=YNL157W_amp1v1
yeast_chr14_3_26	SGD	gene	732529	733347	.	-	.	Name=YNR068C;ID=YNR068C;Note=Putative protein of unknown function;Ontology_term=GO:0003674%2CGO:0005575%2CGO:0008150
yeast_chr14_3_26	BIO	tag	450550	450577	.	.	.	Name=YNL087W_1206;ID=YNL087W_1206
yeast_chr14_3_26	SGD	gene	587490	588215	.	+	.	Name=YNL010W;ID=YNL010W;Note=Putative protein of unknown function with similarity to phosphoserine phosphatases%3B green fluorescent protein (GFP)-fusion protein localizes to the cytoplasm and nucleus%3B homozygous diploid mutant shows an increase in glycogen accumulation;Ontology_term=GO:0003674%2CGO:0005634%2CGO:0005737%2CGO:0008150
yeast_chr14_3_26	BIO	PCR_product	652897	653341	.	.	.	Name=YNR030W_amp1v1;ID=YNR030W_amp1v1
yeast_chr14_3_26	BIO	PCR_product	264137	264533	.	.	.	Name=YNL192W_amp2v1;ID=YNL192W_amp2v1
yeast_chr14_3_26	SGD	intron	55348	55779	.	-	.	Name=YNL301C_mRNA_intron;ID=YNL301C_mRNA_intron;Parent=YNL301C_mRNA
yeast_chr14_3_26	SGD	CDS	601139	602299	.	+	.	Name=YNL001W_CDS;ID=YNL001W_CDS;Parent=YNL001W
yeast_chr14_3_26	BIO	site_specific_recombination_target_region	232528	232561	.	.	.	Name=loxPsym_3_3_YNL213C;ID=loxPsym_3_3_YNL213C
yeast_chr14_3_26	BIO	tag	653314	653341	.	.	.	Name=YNR030W_1014;ID=YNR030W_1014
yeast_chr14_3_26	BIO	PCR_product	622654	622957	.	.	.	Name=YNR013C_amp1v1;ID=YNR013C_amp1v1
yeast_chr14_3_26	BIO	tag	198791	198818	.	.	.	Name=YNL233W_1173;ID=YNL233W_1173
yeast_chr14_3_26	BIO	tag	680087	680114	.	.	.	Name=YNR045W_141;ID=YNR045W_141
yeast_chr14_3_26	BIO	stop_retained_variant	93387	93389	.	.	.	Name=YNL282W_*586*;ID=YNL282W_*586*;Parent=YNL282W
yeast_chr14_3_26	SGD	CDS	250056	250796	.	-	.	Name=YNL200C_CDS;ID=YNL200C_CDS;Parent=YNL200C
yeast_chr14_3_26	SGD	gene	346863	347906	.	+	.	Name=YNL141W;ID=YNL141W;Alias=AAH1;Note=Adenine deaminase (adenine aminohydrolase)%2C converts adenine to hypoxanthine%3B involved in purine salvage%3B transcriptionally regulated by nutrient levels and growth phase%3B Aah1p degraded upon entry into quiescence via SCF and the proteasome;Ontology_term=GO:0000034%2CGO:0005634%2CGO:0005737%2CGO:0006146%2CGO:0043101%2CGO:0043103
yeast_chr14_3_26	BIO	coding_sequence_variant	432143	432148	.	.	.	Name=BanI_432143_GA_removed;ID=BanI_432143_GA_removed
yeast_chr14_3_26	SGD	CDS	208591	210336	.	-	.	Name=YNL225C_CDS;ID=YNL225C_CDS;Parent=YNL225C
yeast_chr14_3_26	BIO	tag	208657	208684	.	.	.	Name=YNL225C_67;ID=YNL225C_67
yeast_chr14_3_26	BIO	tag	285559	285586	.	.	.	Name=YNL181W_474;ID=YNL181W_474
yeast_chr14_3_26	BIO	PCR_product	412359	412611	.	.	.	Name=YNL104C_amp2v1;ID=YNL104C_amp2v1
yeast_chr14_3_26	BIO	coding_sequence_variant	503490	503501	.	.	.	Name=BaeI_503491_YVGT_removed;ID=BaeI_503491_YVGT_removed
yeast_chr14_3_26	SGD	gene	728174	731527	.	-	.	Name=YNR067C;ID=YNR067C;Alias=DSE4%2CENG1;Note=Daughter cell-specific secreted protein with similarity to glucanases%2C degrades cell wall from the daughter side causing daughter to separate from mother;Ontology_term=GO:0005576%2CGO:0007109%2CGO:0009277%2CGO:0030428%2CGO:0042973
yeast_chr14_3_26	SGD	CDS	555525	556979	.	+	.	Name=YNL026W_CDS;ID=YNL026W_CDS;Parent=YNL026W
yeast_chr14_3_26	SGD	gene	413427	413516	.	+	.	Name=YNL103W-A;ID=YNL103W-A;Note=Dubious open reading frame unlikely to encode a protein%2C based on available experimental and comparative sequence data%3B partially overlaps the verified gene MET4/YNL104C;Ontology_term=GO:0003674%2CGO:0005575%2CGO:0008150
yeast_chr14_3_26	SGD	gene	104519	106249	.	+	.	Name=YNL275W;ID=YNL275W;Alias=BOR1;Note=Boron efflux transporter of the plasma membrane%3B binds HCO3-%2C I-%2C Br-%2C NO3- and Cl-%3B has similarity to the characterized boron efflux transporter A. thaliana BOR1;Ontology_term=GO:0000324%2CGO:0005886%2CGO:0006623%2CGO:0016021%2CGO:0046713%2CGO:0080139
yeast_chr14_3_26	SGD	gene	344686	346185	.	+	.	Name=YNL142W;ID=YNL142W;Alias=MEP2;Note=Ammonium permease involved in regulation of pseudohyphal growth%3B belongs to a ubiquitous family of cytoplasmic membrane proteins that transport only ammonium (NH4+)%3B expression is under the nitrogen catabolite repression regulation;Ontology_term=GO:0005886%2CGO:0007124%2CGO:0008519%2CGO:0015696%2CGO:0016021%2CGO:0019740
yeast_chr14_3_26	BIO	tag	689006	689033	.	.	.	Name=YNR050C_1015;ID=YNR050C_1015
yeast_chr14_3_26	BIO	tag	157357	157384	.	.	.	Name=YNL252C_397;ID=YNL252C_397
yeast_chr14_3_26	BIO	tag	483469	483496	.	.	.	Name=YNL068C_223;ID=YNL068C_223
yeast_chr14_3_26	BIO	tag	529265	529292	.	.	.	Name=YNL042W_228;ID=YNL042W_228
yeast_chr14_3_26	BIO	deletion	425062	425063	.	.	.	Name=loxPsym_3_3_YNL100W_deletion;ID=loxPsym_3_3_YNL100W_deletion
yeast_chr14_3_26	BIO	tag	289728	289755	.	.	.	Name=YNL178W_264;ID=YNL178W_264
yeast_chr14_3_26	BIO	tag	730064	730091	.	.	.	Name=YNR067C_1891;ID=YNR067C_1891
yeast_chr14_3_26	SGD	gene	716618	717601	.	-	.	Name=YNR062C;ID=YNR062C;Note=Putative membrane protein of unknown function;Ontology_term=GO:0003674%2CGO:0008150%2CGO:0016021
yeast_chr14_3_26	SGD	gene	336594	336983	.	-	.	Name=YNL149C;ID=YNL149C;Alias=PGA2;Note=Essential protein required for maturation of Gas1p and Pho8p%3B involved in protein trafficking%3B GFP-fusion protein localizes to the ER and YFP-fusion protein to the nuclear envelope-ER network%3B null mutants have a cell separation defect;Ontology_term=GO:0003674%2CGO:0005635%2CGO:0005783%2CGO:0015031
yeast_chr14_3_26	BIO	tag	91550	91577	.	.	.	Name=YNL283C_1252;ID=YNL283C_1252
yeast_chr14_3_26	BIO	site_specific_recombination_target_region	237886	237919	.	.	.	Name=loxPsym_3_3_YNL210W;ID=loxPsym_3_3_YNL210W
yeast_chr14_3_26	SGD	gene	576744	578105	.	+	.	Name=YNL016W;ID=YNL016W;Alias=PUB1%2CRNP1;Note=Poly (A)+ RNA-binding protein%2C abundant mRNP-component protein that binds mRNA and is required for stability of many mRNAs%3B component of glucose deprivation induced stress granules%2C involved in P-body-dependent granule assembly;Ontology_term=GO:0000184%2CGO:0003729%2CGO:0005634%2CGO:0005737%2CGO:0008266%2CGO:0010494%2CGO:0030530%2CGO:0034063%2CGO:0043488
yeast_chr14_3_26	BIO	site_specific_recombination_target_region	236157	236190	.	.	.	Name=loxPsym_3_3_YNL211C;ID=loxPsym_3_3_YNL211C
yeast_chr14_3_26	BIO	tag	217669	217696	.	.	.	Name=YNL221C_667;ID=YNL221C_667
yeast_chr14_3_26	SGD	CDS	552250	552567	.	+	.	Name=YNL028W_CDS;ID=YNL028W_CDS;Parent=YNL028W
yeast_chr14_3_26	BIO	PCR_product	685688	686060	.	.	.	Name=YNR048W_amp1v1;ID=YNR048W_amp1v1
yeast_chr14_3_26	BIO	tag	281403	281430	.	.	.	Name=YNL183C_1516;ID=YNL183C_1516
yeast_chr14_3_26	BIO	PCR_product	581621	581903	.	.	.	Name=YNL014W_amp2v1;ID=YNL014W_amp2v1
yeast_chr14_3_26	BIO	tag	438369	438396	.	.	.	Name=YNL092W_633;ID=YNL092W_633
yeast_chr14_3_26	SGD	gene	715105	715764	.	-	.	Name=YNR061C;ID=YNR061C;Note=Putative protein of unknown function;Ontology_term=GO:0000324%2CGO:0003674%2CGO:0008150%2CGO:0016021
yeast_chr14_3_26	BIO	tag	682961	682988	.	.	.	Name=YNR047W_597;ID=YNR047W_597
yeast_chr14_3_26	SGD	gene	337168	337932	.	-	.	Name=YNL148C;ID=YNL148C;Alias=ALF1;Note=Alpha-tubulin folding protein%2C similar to mammalian cofactor B%3B Alf1p-GFP localizes to cytoplasmic microtubules%3B required for the folding of alpha-tubulin and may play an additional role in microtubule maintenance;Ontology_term=GO:0005634%2CGO:0005737%2CGO:0006457%2CGO:0007023%2CGO:0008017%2CGO:0043014
yeast_chr14_3_26	SGD	gene	579255	579482	.	+	.	Name=YNL015W;ID=YNL015W;Alias=PBI2%2CI2B%2CIB2%2CLMA1;Note=Cytosolic inhibitor of vacuolar proteinase B (PRB1)%2C required for efficient vacuole inheritance%3B with thioredoxin forms protein complex LMA1%2C which assists in priming SNARE molecules and promotes vacuole fusion;Ontology_term=GO:0000324%2CGO:0004866%2CGO:0005737%2CGO:0030162%2CGO:0042144
yeast_chr14_3_26	BIO	tag	621020	621047	.	.	.	Name=YNR012W_393;ID=YNR012W_393
yeast_chr14_3_26	SGD	gene	712107	714266	.	+	.	Name=YNR060W;ID=YNR060W;Alias=FRE4;Note=Ferric reductase%2C reduces a specific subset of siderophore-bound iron prior to uptake by transporters%3B expression induced by low iron levels;Ontology_term=GO:0000293%2CGO:0005886%2CGO:0015891%2CGO:0016021
yeast_chr14_3_26	BIO	tag	651436	651463	.	.	.	Name=YNR029C_736;ID=YNR029C_736
yeast_chr14_3_26	BIO	tag	41180	41207	.	.	.	Name=YNL311C_625;ID=YNL311C_625
yeast_chr14_3_26	BIO	PCR_product	352659	352911	.	.	.	Name=YNL139C_amp3v1;ID=YNL139C_amp3v1
yeast_chr14_3_26	SGD	gene	721462	722334	.	-	.	Name=YNR064C;ID=YNR064C;Note=Epoxide hydrolase%2C member of the alpha/beta hydrolase fold family%3B may have a role in detoxification of epoxides;Ontology_term=GO:0004301%2CGO:0005625%2CGO:0009636
yeast_chr14_3_26	SGD	CDS	696836	697786	.	-	.	Name=YNR054C_CDS;ID=YNR054C_CDS;Parent=YNR054C
yeast_chr14_3_26	BIO	PCR_product	621443	621824	.	.	.	Name=YNR012W_amp2v1;ID=YNR012W_amp2v1
yeast_chr14_3_26	SGD	gene	338201	338548	.	+	.	Name=YNL147W;ID=YNL147W;Alias=LSM7;Note=Lsm (Like Sm) protein%3B part of heteroheptameric complexes (Lsm2p-7p and either Lsm1p or 8p): cytoplasmic Lsm1p complex involved in mRNA decay%3B nuclear Lsm8p complex part of U6 snRNP and possibly involved in processing tRNA%2C snoRNA%2C and rRNA;Ontology_term=GO:0000398%2CGO:0000956%2CGO:0003723%2CGO:0005688%2CGO:0005730%2CGO:0005732%2CGO:0005737%2CGO:0030490%2CGO:0046540
yeast_chr14_3_26	SGD	gene	580224	583358	.	+	.	Name=YNL014W;ID=YNL014W;Alias=HEF3%2CZRG7;Note=Translational elongation factor EF-3%3B paralog of YEF3 and member of the ABC superfamily%3B stimulates EF-1 alpha-dependent binding of aminoacyl-tRNA by the ribosome%3B normally expressed in zinc deficient cells;Ontology_term=GO:0003746%2CGO:0006414%2CGO:0016887%2CGO:0022626
yeast_chr14_3_26	BIO	tag	570125	570152	.	.	.	Name=YNL020C_694;ID=YNL020C_694
yeast_chr14_3_26	BIO	PCR_product	531454	531658	.	.	.	Name=YNL041C_amp1v1;ID=YNL041C_amp1v1
yeast_chr14_3_26	BIO	tag	522794	522821	.	.	.	Name=YNL047C_1195;ID=YNL047C_1195
yeast_chr14_3_26	SGD	gene	719201	721024	.	+	.	Name=YNR063W;ID=YNR063W;Note=Putative zinc-cluster protein of unknown function;Ontology_term=GO:0005575%2CGO:0008150%2CGO:0043565
yeast_chr14_3_26	SGD	CDS	102600	104060	.	+	.	Name=YNL277W_CDS;ID=YNL277W_CDS;Parent=YNL277W
yeast_chr14_3_26	SGD	gene	583038	583415	.	-	.	Name=YNL013C;ID=YNL013C;Note=Dubious open reading frame unlikely to encode a protein%2C based on available experimental and comparative sequence data%3B partially overlaps the verified ORF HEF3/YNL014W;Ontology_term=GO:0003674%2CGO:0005575%2CGO:0008150
yeast_chr14_3_26	BIO	tag	696893	696920	.	.	.	Name=YNR054C_58;ID=YNR054C_58
yeast_chr14_3_26	BIO	tag	417565	417592	.	.	.	Name=YNL102W_771;ID=YNL102W_771
yeast_chr14_3_26	SGD	CDS	306405	308348	.	-	.	Name=YNL167C_CDS;ID=YNL167C_CDS;Parent=YNL167C
yeast_chr14_3_26	BIO	tag	440612	440639	.	.	.	Name=YNL091W_1305;ID=YNL091W_1305
yeast_chr14_3_26	SGD	gene	96066	98051	.	+	.	Name=YNL279W;ID=YNL279W;Alias=PRM1;Note=Pheromone-regulated multispanning membrane protein involved in membrane fusion during mating%3B predicted to have 5 transmembrane segments and a coiled coil domain%3B localizes to the shmoo tip%3B regulated by Ste12p;Ontology_term=GO:0003674%2CGO:0016021%2CGO:0019236%2CGO:0032220%2CGO:0043332
yeast_chr14_3_26	SGD	gene	338880	339182	.	+	.	Name=YNL146W;ID=YNL146W;Note=Putative protein of unknown function%3B green fluorescent protein (GFP)-fusion protein localizes to the endoplasmic reticulum%3B YNL146W is not an essential gene;Ontology_term=GO:0003674%2CGO:0005783%2CGO:0008150
yeast_chr14_3_26	BIO	deletion	622136	622137	.	.	.	Name=loxPsym_3_3_YNR012W_deletion;ID=loxPsym_3_3_YNR012W_deletion
yeast_chr14_3_26	BIO	tag	610659	610686	.	.	.	Name=YNR006W_648;ID=YNR006W_648
yeast_chr14_3_26	SGD	CDS	434443	436206	.	+	.	Name=YNL094W_CDS;ID=YNL094W_CDS;Parent=YNL094W
yeast_chr14_3_26	BIO	tag	263951	263978	.	.	.	Name=YNL192W_903;ID=YNL192W_903
yeast_chr14_3_26	BIO	tag	108692	108719	.	.	.	Name=YNL273W_525;ID=YNL273W_525
yeast_chr14_3_26	BIO	PCR_product	93020	93308	.	.	.	Name=YNL282W_amp1v1;ID=YNL282W_amp1v1
yeast_chr14_3_26	SGD	gene	93582	94043	.	+	.	Name=YNL281W;ID=YNL281W;Alias=HCH1;Note=Heat shock protein regulator that binds to Hsp90p and may stimulate ATPase activity%3B originally identified as a high-copy number suppressor of a HSP90 loss-of-function mutation%3B GFP-fusion protein localizes to the cytoplasm and nucleus;Ontology_term=GO:0001671%2CGO:0005634%2CGO:0005737%2CGO:0006457%2CGO:0006950%2CGO:0051087
yeast_chr14_3_26	BIO	restriction_enzyme_recognition_site	175548	175556	-3.07	+	.	Name=Bsu36I_175548;ID=Bsu36I_175548
yeast_chr14_3_26	BIO	chunk	526403	535474	.	.	.	Name=yeast_chr14_3_26.Q4;ID=yeast_chr14_3_26.Q4
yeast_chr14_3_26	BIO	chunk	519356	526442	.	.	.	Name=yeast_chr14_3_26.Q3;ID=yeast_chr14_3_26.Q3
yeast_chr14_3_26	BIO	restriction_enzyme_recognition_site	512878	512892	-4.119	+	.	Name=SfiI_512878;ID=SfiI_512878
yeast_chr14_3_26	BIO	chunk	512867	519395	.	.	.	Name=yeast_chr14_3_26.Q2;ID=yeast_chr14_3_26.Q2
yeast_chr14_3_26	SGD	CDS	29773	30213	.	+	.	Name=YNL319W_CDS;ID=YNL319W_CDS;Parent=YNL319W
yeast_chr14_3_26	BIO	chunk	503768	512906	.	.	.	Name=yeast_chr14_3_26.Q1;ID=yeast_chr14_3_26.Q1
yeast_chr14_3_26	BIO	tag	287285	287312	.	.	.	Name=YNL180C_847;ID=YNL180C_847
yeast_chr14_3_26	BIO	site_specific_recombination_target_region	616571	616604	.	.	.	Name=loxPsym_3_3_YNR009W;ID=loxPsym_3_3_YNR009W
yeast_chr14_3_26	BIO	tag	464686	464713	.	.	.	Name=YNL080C_583;ID=YNL080C_583
yeast_chr14_3_26	BIO	coding_sequence_variant	86115	86129	.	.	.	Name=BcgI_86115_CEEVA_removed;ID=BcgI_86115_CEEVA_removed
yeast_chr14_3_26	SGD	CDS	244430	244852	.	-	.	Name=YNL205C_CDS;ID=YNL205C_CDS;Parent=YNL205C
yeast_chr14_3_26	BIO	chunk	497544	504674	.	.	.	Name=yeast_chr14_3_26.P4;ID=yeast_chr14_3_26.P4
yeast_chr14_3_26	SGD	CDS	361520	362041	.	-	.	Name=YNL133C_CDS;ID=YNL133C_CDS;Parent=YNL133C
yeast_chr14_3_26	BIO	chunk	489192	497583	.	.	.	Name=yeast_chr14_3_26.P3;ID=yeast_chr14_3_26.P3
yeast_chr14_3_26	BIO	coding_sequence_variant	561030	561035	.	.	.	Name=BsoBI_561030_LE_removed;ID=BsoBI_561030_LE_removed
yeast_chr14_3_26	BIO	chunk	479340	489231	.	.	.	Name=yeast_chr14_3_26.P2;ID=yeast_chr14_3_26.P2
yeast_chr14_3_26	SGD	chromosome	1	753096	.	.	.	Name=chr14;ID=chr14
yeast_chr14_3_26	BIO	tag	298507	298534	.	.	.	Name=YNL172W_951;ID=YNL172W_951
yeast_chr14_3_26	BIO	tag	335605	335632	.	.	.	Name=YNL151C_613;ID=YNL151C_613
yeast_chr14_3_26	BIO	tag	384077	384104	.	.	.	Name=YNL123W_1989;ID=YNL123W_1989
yeast_chr14_3_26	BIO	chunk	469590	479379	.	.	.	Name=yeast_chr14_3_26.P1;ID=yeast_chr14_3_26.P1
yeast_chr14_3_26	BIO	coding_sequence_variant	554414	554422	.	.	.	Name=BsoBI_554414_SSR_removed;ID=BsoBI_554414_SSR_removed
yeast_chr14_3_26	BIO	tag	424648	424675	.	.	.	Name=YNL100W_294;ID=YNL100W_294
yeast_chr14_3_26	SGD	CDS	338880	339182	.	+	.	Name=YNL146W_CDS;ID=YNL146W_CDS;Parent=YNL146W
yeast_chr14_3_26	BIO	PCR_product	189159	189477	.	.	.	Name=YNL238W_amp1v1;ID=YNL238W_amp1v1
yeast_chr14_3_26	BIO	coding_sequence_variant	239675	239689	.	.	.	Name=BcgI_239675_FEVDA_removed;ID=BcgI_239675_FEVDA_removed
yeast_chr14_3_26	SGD	CDS	123937	125772	.	+	.	Name=YNL268W_CDS;ID=YNL268W_CDS;Parent=YNL268W
yeast_chr14_3_26	BIO	tag	325708	325735	.	.	.	Name=YNL159C_106;ID=YNL159C_106
yeast_chr14_3_26	BIO	tag	182077	182104	.	.	.	Name=YNL241C_91;ID=YNL241C_91
yeast_chr14_3_26	BIO	PCR_product	487452	487653	.	.	.	Name=YNL067W_amp1v1;ID=YNL067W_amp1v1
yeast_chr14_3_26	BIO	tag	321135	321162	.	.	.	Name=YNL161W_1482;ID=YNL161W_1482
yeast_chr14_3_26	SGD	gene	94244	95560	.	-	.	Name=YNL280C;ID=YNL280C;Alias=ERG24;Note=C-14 sterol reductase%2C acts in ergosterol biosynthesis%3B mutants accumulate the abnormal sterol ignosterol (ergosta-8%2C14 dienol)%2C and are viable under anaerobic growth conditions but inviable on rich medium under aerobic conditions;Ontology_term=GO:0005783%2CGO:0006696%2CGO:0016021%2CGO:0050613
yeast_chr14_3_26	BIO	chunk	588976	597838	.	.	.	Name=yeast_chr14_3_26.S4;ID=yeast_chr14_3_26.S4
yeast_chr14_3_26	BIO	chunk	580537	589015	.	.	.	Name=yeast_chr14_3_26.S3;ID=yeast_chr14_3_26.S3
yeast_chr14_3_26	BIO	chunk	574076	580576	.	.	.	Name=yeast_chr14_3_26.S2;ID=yeast_chr14_3_26.S2
yeast_chr14_3_26	BIO	tag	305576	305603	.	.	.	Name=YNL168C_592;ID=YNL168C_592
yeast_chr14_3_26	BIO	chunk	564264	574115	.	.	.	Name=yeast_chr14_3_26.S1;ID=yeast_chr14_3_26.S1
yeast_chr14_3_26	BIO	tag	610572	610599	.	.	.	Name=YNR006W_561;ID=YNR006W_561
yeast_chr14_3_26	BIO	stop_retained_variant	370963	370965	.	.	.	Name=YNL128W_*1303*;ID=YNL128W_*1303*;Parent=YNL128W
yeast_chr14_3_26	SGD	gene	743004	744032	.	-	.	Name=YNR071C;ID=YNR071C;Note=Putative protein of unknown function;Ontology_term=GO:0003674%2CGO:0005575%2CGO:0008150
yeast_chr14_3_26	SGD	CDS	529038	530228	.	+	.	Name=YNL042W_CDS;ID=YNL042W_CDS;Parent=YNL042W
yeast_chr14_3_26	BIO	tag	664428	664455	.	.	.	Name=YNR034W_504;ID=YNR034W_504
yeast_chr14_3_26	SGD	CDS	245853	246731	.	+	.	Name=YNL202W_CDS;ID=YNL202W_CDS;Parent=YNL202W
yeast_chr14_3_26	BIO	tag	17009	17036	.	.	.	Name=YNL327W_2001;ID=YNL327W_2001
yeast_chr14_3_26	BIO	chunk	556590	565171	.	.	.	Name=yeast_chr14_3_26.R4;ID=yeast_chr14_3_26.R4
yeast_chr14_3_26	BIO	PCR_product	542558	542954	.	.	.	Name=YNL035C_amp1v1;ID=YNL035C_amp1v1
yeast_chr14_3_26	BIO	tag	639060	639087	.	.	.	Name=YNR019W_390;ID=YNR019W_390
yeast_chr14_3_26	SGD	gene	737871	741872	.	+	.	Name=YNR070W;ID=YNR070W;Alias=PDR18;Note=Putative transporter of the ATP-binding cassette (ABC) family%2C implicated in pleiotropic drug resistance%3B the authentic%2C non-tagged protein is detected in highly purified mitochondria in high-throughput studies;Ontology_term=GO:0005739%2CGO:0006810%2CGO:0016020%2CGO:0016021%2CGO:0042626
yeast_chr14_3_26	BIO	PCR_product	347177	347624	.	.	.	Name=YNL141W_amp1v1;ID=YNL141W_amp1v1
yeast_chr14_3_26	BIO	tag	693502	693529	.	.	.	Name=YNR052C_145;ID=YNR052C_145
yeast_chr14_3_26	BIO	chunk	549500	556629	.	.	.	Name=yeast_chr14_3_26.R3;ID=yeast_chr14_3_26.R3
yeast_chr14_3_26	BIO	chunk	542931	549539	.	.	.	Name=yeast_chr14_3_26.R2;ID=yeast_chr14_3_26.R2
yeast_chr14_3_26	BIO	tag	581621	581648	.	.	.	Name=YNL014W_1398;ID=YNL014W_1398
yeast_chr14_3_26	SGD	mRNA	583591	585486	.	+	.	Name=YNL012W_mRNA;ID=YNL012W_mRNA;Parent=YNL012W
yeast_chr14_3_26	BIO	chunk	534568	542970	.	.	.	Name=yeast_chr14_3_26.R1;ID=yeast_chr14_3_26.R1
yeast_chr14_3_26	BIO	tag	600154	600181	.	.	.	Name=YNL002C_298;ID=YNL002C_298
yeast_chr14_3_26	BIO	PCR_product	700599	700845	.	.	.	Name=YNR055C_amp2v1;ID=YNR055C_amp2v1
yeast_chr14_3_26	BIO	tag	328810	328837	.	.	.	Name=YNL156C_583;ID=YNL156C_583
yeast_chr14_3_26	SGD	gene	332896	333285	.	-	.	Name=YNL153C;ID=YNL153C;Alias=GIM3%2CPFD4;Note=Subunit of the heterohexameric cochaperone prefoldin complex which binds specifically to cytosolic chaperonin and transfers target proteins to it;Ontology_term=GO:0005737%2CGO:0007021%2CGO:0015631%2CGO:0016272
yeast_chr14_3_26	BIO	deletion	368015	368016	.	.	.	Name=YNL130C_mRNA_intron_deletion;ID=YNL130C_mRNA_intron_deletion
yeast_chr14_3_26	SGD	gene	569432	571348	.	-	.	Name=YNL020C;ID=YNL020C;Alias=ARK1;Note=Serine/threonine protein kinase involved in regulation of the cortical actin cytoskeleton%3B involved in control of endocytosis;Ontology_term=GO:0000147%2CGO:0000910%2CGO:0004674%2CGO:0006468%2CGO:0007015%2CGO:0030100%2CGO:0030479%2CGO:0043332
yeast_chr14_3_26	BIO	site_specific_recombination_target_region	225974	226007	.	.	.	Name=loxPsym_3_3_YNL218W;ID=loxPsym_3_3_YNL218W
yeast_chr14_3_26	SGD	gene	333540	334769	.	+	.	Name=YNL152W;ID=YNL152W;Alias=INN1;Note=Essential protein that associates with the contractile actomyosin ring%2C required for ingression of the plasma membrane into the bud neck during cytokinesis%3B C2 domain%2C a membrane targeting module%2C is required for function;Ontology_term=GO:0000142%2CGO:0000281%2CGO:0005543%2CGO:0005737%2CGO:0051276%2CGO:0071937
yeast_chr14_3_26	BIO	coding_sequence_variant	617260	617271	.	.	.	Name=BstXI_617260_PSEW_removed;ID=BstXI_617260_PSEW_removed
yeast_chr14_3_26	BIO	chunk	387989	395057	.	.	.	Name=yeast_chr14_3_26.M2;ID=yeast_chr14_3_26.M2
yeast_chr14_3_26	BIO	PCR_product	115231	115657	.	.	.	Name=YNL271C_amp1v1;ID=YNL271C_amp1v1
yeast_chr14_3_26	BIO	chunk	378142	388028	.	.	.	Name=yeast_chr14_3_26.M1;ID=yeast_chr14_3_26.M1
yeast_chr14_3_26	SGD	gene	86824	87681	.	+	.	Name=YNL286W;ID=YNL286W;Alias=CUS2;Note=Protein that binds to U2 snRNA and Prp11p%2C may be involved in U2 snRNA folding%3B contains two RNA recognition motifs (RRMs);Ontology_term=GO:0000398%2CGO:0003723%2CGO:0005686
yeast_chr14_3_26	BIO	tag	191377	191404	.	.	.	Name=YNL237W_561;ID=YNL237W_561
yeast_chr14_3_26	BIO	site_specific_recombination_target_region	221928	221961	.	.	.	Name=loxPsym_3_3_YNL219C;ID=loxPsym_3_3_YNL219C
yeast_chr14_3_26	BIO	chunk	401339	409435	.	.	.	Name=yeast_chr14_3_26.M4;ID=yeast_chr14_3_26.M4
yeast_chr14_3_26	BIO	tag	556943	556970	.	.	.	Name=YNL026W_1419;ID=YNL026W_1419
yeast_chr14_3_26	BIO	chunk	395018	401378	.	.	.	Name=yeast_chr14_3_26.M3;ID=yeast_chr14_3_26.M3
yeast_chr14_3_26	BIO	coding_sequence_variant	47952	47960	.	.	.	Name=BsoBI_47955_FSG_removed;ID=BsoBI_47955_FSG_removed
yeast_chr14_3_26	SGD	CDS	636211	636879	.	+	.	Name=YNR017W_CDS;ID=YNR017W_CDS;Parent=YNR017W
yeast_chr14_3_26	BIO	tag	379044	379071	.	.	.	Name=YNL125C_1495;ID=YNL125C_1495
yeast_chr14_3_26	SGD	CDS	81870	82991	.	+	.	Name=YNL288W_CDS;ID=YNL288W_CDS;Parent=YNL288W
yeast_chr14_3_26	BIO	tag	589225	589252	.	.	.	Name=YNL009W_516;ID=YNL009W_516
yeast_chr14_3_26	SGD	CDS	101896	102084	.	+	.	Name=YNL277W-A_CDS;ID=YNL277W-A_CDS;Parent=YNL277W-A
yeast_chr14_3_26	BIO	tag	471465	471492	.	.	.	Name=YNL076W_636;ID=YNL076W_636
yeast_chr14_3_26	BIO	site_specific_recombination_target_region	227318	227351	.	.	.	Name=loxPsym_3_3_YNL217W;ID=loxPsym_3_3_YNL217W
yeast_chr14_3_26	BIO	chunk	345277	354540	.	.	.	Name=yeast_chr14_3_26.L1;ID=yeast_chr14_3_26.L1
yeast_chr14_3_26	BIO	coding_sequence_variant	459755	459766	.	.	.	Name=BglI_459755_CQTG_removed;ID=BglI_459755_CQTG_removed
yeast_chr14_3_26	SGD	gene	87774	87841	.	+	.	Name=YNL285W;ID=YNL285W;Note=Dubious open reading frame unlikely to encode a functional protein%2C based on available experimental and comparative sequence data;Ontology_term=GO:0003674%2CGO:0005575%2CGO:0008150
yeast_chr14_3_26	BIO	tag	294813	294840	.	.	.	Name=YNL175C_526;ID=YNL175C_526
yeast_chr14_3_26	BIO	chunk	371592	379055	.	.	.	Name=yeast_chr14_3_26.L4;ID=yeast_chr14_3_26.L4
yeast_chr14_3_26	BIO	chunk	361993	371631	.	.	.	Name=yeast_chr14_3_26.L3;ID=yeast_chr14_3_26.L3
yeast_chr14_3_26	BIO	PCR_product	300163	300613	.	.	.	Name=YNL172W_amp4v1;ID=YNL172W_amp4v1
yeast_chr14_3_26	BIO	chunk	354501	362032	.	.	.	Name=yeast_chr14_3_26.L2;ID=yeast_chr14_3_26.L2
yeast_chr14_3_26	BIO	tag	473448	473475	.	.	.	Name=YNL075W_534;ID=YNL075W_534
yeast_chr14_3_26	BIO	coding_sequence_variant	310439	310450	.	.	.	Name=BaeI_310440_DTGV_removed;ID=BaeI_310440_DTGV_removed
yeast_chr14_3_26	BIO	tag	241707	241734	.	.	.	Name=YNL207W_114;ID=YNL207W_114
yeast_chr14_3_26	SGD	gene	88254	89222	.	-	.	Name=YNL284C;ID=YNL284C;Alias=MRPL10%2CMRPL18;Note=Mitochondrial ribosomal protein of the large subunit%3B appears as two protein spots (YmL10 and YmL18) on two-dimensional SDS gels;Ontology_term=GO:0003735%2CGO:0005739%2CGO:0005762%2CGO:0032543
yeast_chr14_3_26	SGD	gene	334993	335748	.	-	.	Name=YNL151C;ID=YNL151C;Alias=RPC31%2CACP2%2CRPC8;Note=RNA polymerase III subunit C31;Ontology_term=GO:0003899%2CGO:0005666%2CGO:0006384%2CGO:0042797
yeast_chr14_3_26	SGD	gene	336478	336885	.	+	.	Name=YNL150W;ID=YNL150W;Note=Dubious open reading frame unlikely to encode a protein%2C based on available experimental and comparative sequence data%3B extensive overlap with PGA2/YNL149C%2C an uncharacterized gene with a proposed role in protein trafficking;Ontology_term=GO:0003674%2CGO:0005575%2CGO:0008150
yeast_chr14_3_26	BIO	tag	159554	159581	.	.	.	Name=YNL251C_1447;ID=YNL251C_1447
yeast_chr14_3_26	SGD	CDS	251303	252907	.	-	.	Name=YNL199C_CDS;ID=YNL199C_CDS;Parent=YNL199C
yeast_chr14_3_26	BIO	tag	588167	588194	.	.	.	Name=YNL010W_678;ID=YNL010W_678
yeast_chr14_3_26	BIO	chunk	462917	470494	.	.	.	Name=yeast_chr14_3_26.O4;ID=yeast_chr14_3_26.O4
yeast_chr14_3_26	BIO	chunk	454176	462956	.	.	.	Name=yeast_chr14_3_26.O3;ID=yeast_chr14_3_26.O3
yeast_chr14_3_26	BIO	tag	632981	633008	.	.	.	Name=YNR016C_5011;ID=YNR016C_5011
yeast_chr14_3_26	SGD	CDS	666199	666495	.	+	.	Name=YNR034W-A_CDS;ID=YNR034W-A_CDS;Parent=YNR034W-A
yeast_chr14_3_26	BIO	chunk	447738	454215	.	.	.	Name=yeast_chr14_3_26.O2;ID=yeast_chr14_3_26.O2
yeast_chr14_3_26	SGD	CDS	94244	95560	.	-	.	Name=YNL280C_CDS;ID=YNL280C_CDS;Parent=YNL280C
yeast_chr14_3_26	BIO	chunk	439383	447777	.	.	.	Name=yeast_chr14_3_26.O1;ID=yeast_chr14_3_26.O1
yeast_chr14_3_26	BIO	tag	558475	558502	.	.	.	Name=YNL025C_517;ID=YNL025C_517
yeast_chr14_3_26	BIO	tag	112126	112153	.	.	.	Name=YNL272C_37;ID=YNL272C_37
yeast_chr14_3_26	SGD	CDS	431744	433672	.	-	.	Name=YNL095C_CDS;ID=YNL095C_CDS;Parent=YNL095C
yeast_chr14_3_26	BIO	tag	145620	145647	.	.	.	Name=YNL258C_2128;ID=YNL258C_2128
yeast_chr14_3_26	BIO	PCR_product	747793	748165	.	.	.	Name=YNR073C_amp1v1;ID=YNR073C_amp1v1
yeast_chr14_3_26	SGD	CDS	4058	4954	.	+	.	Name=YNL333W_CDS;ID=YNL333W_CDS;Parent=YNL333W
yeast_chr14_3_26	SGD	gene	90299	91810	.	-	.	Name=YNL283C;ID=YNL283C;Alias=WSC2%2CSTA3;Note=Partially redundant sensor-transducer of the stress-activated PKC1-MPK1 signaling pathway involved in maintenance of cell wall integrity and recovery from heat shock%3B secretory pathway Wsc2p is required for the arrest of secretion response;Ontology_term=GO:0004888%2CGO:0005624%2CGO:0005737%2CGO:0005933%2CGO:0007266%2CGO:0009408%2CGO:0030036%2CGO:0030427%2CGO:0031505%2CGO:0043332
yeast_chr14_3_26	SGD	gene	92802	93389	.	+	.	Name=YNL282W;ID=YNL282W;Alias=POP3;Note=Subunit of both RNase MRP and nuclear RNase P%3B RNase MRP cleaves pre-rRNA%2C while nuclear RNase P cleaves tRNA precursors to generate mature 5' ends and facilitates turnover of nuclear RNAs;Ontology_term=GO:0000171%2CGO:0000172%2CGO:0004526%2CGO:0005655%2CGO:0006364%2CGO:0006379%2CGO:0008033%2CGO:0034965
yeast_chr14_3_26	BIO	tag	418369	418396	.	.	.	Name=YNL102W_1575;ID=YNL102W_1575
yeast_chr14_3_26	BIO	deletion	429883	429884	.	.	.	Name=tL(CAA)N_deletion;ID=tL(CAA)N_deletion
yeast_chr14_3_26	BIO	tag	637993	638020	.	.	.	Name=YNR018W_426;ID=YNR018W_426
yeast_chr14_3_26	BIO	site_specific_recombination_target_region	231471	231504	.	.	.	Name=loxPsym_3_3_YNL215W;ID=loxPsym_3_3_YNL215W
yeast_chr14_3_26	BIO	chunk	426764	433120	.	.	.	Name=yeast_chr14_3_26.N3;ID=yeast_chr14_3_26.N3
yeast_chr14_3_26	BIO	chunk	418150	426803	.	.	.	Name=yeast_chr14_3_26.N2;ID=yeast_chr14_3_26.N2
yeast_chr14_3_26	BIO	chunk	408521	418189	.	.	.	Name=yeast_chr14_3_26.N1;ID=yeast_chr14_3_26.N1
yeast_chr14_3_26	BIO	restriction_enzyme_recognition_site	395029	395043	-4.119	+	.	Name=SfiI_395029;ID=SfiI_395029
yeast_chr14_3_26	BIO	chunk	433081	440288	.	.	.	Name=yeast_chr14_3_26.N4;ID=yeast_chr14_3_26.N4
yeast_chr14_3_26	BIO	tag	727058	727085	.	.	.	Name=YNR066C_940;ID=YNR066C_940
yeast_chr14_3_26	SGD	CDS	114841	120702	.	-	.	Name=YNL271C_CDS;ID=YNL271C_CDS;Parent=YNL271C
yeast_chr14_3_26	BIO	tag	456052	456079	.	.	.	Name=YNL085W_1920;ID=YNL085W_1920
yeast_chr14_3_26	BIO	coding_sequence_variant	687125	687133	.	.	.	Name=BlpI_687127_SSA_removed;ID=BlpI_687127_SSA_removed
yeast_chr14_3_26	BIO	tag	474900	474927	.	.	.	Name=YNL074C_793;ID=YNL074C_793
yeast_chr14_3_26	BIO	stop_retained_variant	104058	104060	.	.	.	Name=YNL277W_*1459*;ID=YNL277W_*1459*;Parent=YNL277W
yeast_chr14_3_26	BIO	site_specific_recombination_target_region	605963	605996	.	.	.	Name=loxPsym_3_3_YNR002C;ID=loxPsym_3_3_YNR002C
yeast_chr14_3_26	BIO	tag	205819	205846	.	.	.	Name=YNL229C_850;ID=YNL229C_850
yeast_chr14_3_26	BIO	PCR_product	113077	113449	.	.	.	Name=YNL272C_amp2v1;ID=YNL272C_amp2v1
yeast_chr14_3_26	BIO	tag	415792	415819	.	.	.	Name=YNL103W_1350;ID=YNL103W_1350
yeast_chr14_3_26	BIO	tag	229504	229531	.	.	.	Name=YNL216W_1779;ID=YNL216W_1779
yeast_chr14_3_26	BIO	site_specific_recombination_target_region	535726	535759	.	.	.	Name=loxPsym_3_3_YNL040W;ID=loxPsym_3_3_YNL040W
yeast_chr14_3_26	SGD	CDS	712107	714266	.	+	.	Name=YNR060W_CDS;ID=YNR060W_CDS;Parent=YNR060W
yeast_chr14_3_26	BIO	stop_retained_variant	431744	431746	.	.	.	Name=YNL095C_*1*;ID=YNL095C_*1*;Parent=YNL095C
yeast_chr14_3_26	SGD	CDS	130913	131965	.	-	.	Name=YNL264C_CDS;ID=YNL264C_CDS;Parent=YNL264C
yeast_chr14_3_26	SGD	CDS	24357	25298	.	-	.	Name=YNL322C_CDS;ID=YNL322C_CDS;Parent=YNL322C
yeast_chr14_3_26	BIO	PCR_product	438183	438396	.	.	.	Name=YNL092W_amp1v1;ID=YNL092W_amp1v1
yeast_chr14_3_26	BIO	tag	249063	249090	.	.	.	Name=YNL201C_2128;ID=YNL201C_2128
yeast_chr14_3_26	BIO	site_specific_recombination_target_region	487107	487140	.	.	.	Name=loxPsym_3_3_YNL067W-B;ID=loxPsym_3_3_YNL067W-B
yeast_chr14_3_26	BIO	site_specific_recombination_target_region	603336	603369	.	.	.	Name=loxPsym_3_3_YNR001C;ID=loxPsym_3_3_YNR001C
yeast_chr14_3_26	BIO	PCR_product	671669	672125	.	.	.	Name=YNR039C_amp2v1;ID=YNR039C_amp2v1
yeast_chr14_3_26	BIO	tag	422327	422354	.	.	.	Name=YNL101W_621;ID=YNL101W_621
yeast_chr14_3_26	BIO	chunk	747956	753096	.	.	.	Name=yeast_chr14_3_26.X4;ID=yeast_chr14_3_26.X4
yeast_chr14_3_26	BIO	chunk	740076	747995	.	.	.	Name=yeast_chr14_3_26.X3;ID=yeast_chr14_3_26.X3
yeast_chr14_3_26	BIO	chunk	730687	740115	.	.	.	Name=yeast_chr14_3_26.X2;ID=yeast_chr14_3_26.X2
yeast_chr14_3_26	BIO	site_specific_recombination_target_region	295841	295874	.	.	.	Name=loxPsym_3_3_YNL173C;ID=loxPsym_3_3_YNL173C
yeast_chr14_3_26	SGD	CDS	599857	600825	.	-	.	Name=YNL002C_CDS;ID=YNL002C_CDS;Parent=YNL002C
yeast_chr14_3_26	BIO	restriction_enzyme_recognition_site	519372	519380	-4.673	+	.	Name=BsoBI_519372;ID=BsoBI_519372
yeast_chr14_3_26	BIO	PCR_product	738092	738455	.	.	.	Name=YNR070W_amp4v1;ID=YNR070W_amp4v1
yeast_chr14_3_26	BIO	site_specific_recombination_target_region	609379	609412	.	.	.	Name=loxPsym_3_3_YNR004W;ID=loxPsym_3_3_YNR004W
yeast_chr14_3_26	BIO	tag	460992	461019	.	.	.	Name=YNL082W_498;ID=YNL082W_498
yeast_chr14_3_26	SGD	gene	10468	13560	.	-	.	Name=YNL329C;ID=YNL329C;Alias=PEX6%2CPAS8;Note=AAA-peroxin that heterodimerizes with AAA-peroxin Pex1p and participates in the recycling of peroxisomal signal receptor Pex5p from the peroxisomal membrane to the cystosol;Ontology_term=GO:0001302%2CGO:0005624%2CGO:0005625%2CGO:0005777%2CGO:0005829%2CGO:0016562%2CGO:0016887%2CGO:0046982
yeast_chr14_3_26	SGD	CDS	230505	231467	.	+	.	Name=YNL215W_CDS;ID=YNL215W_CDS;Parent=YNL215W
yeast_chr14_3_26	BIO	tag	93020	93047	.	.	.	Name=YNL282W_219;ID=YNL282W_219
yeast_chr14_3_26	SGD	CDS	483247	485835	.	-	.	Name=YNL068C_CDS;ID=YNL068C_CDS;Parent=YNL068C
yeast_chr14_3_26	SGD	CDS	10468	13560	.	-	.	Name=YNL329C_CDS;ID=YNL329C_CDS;Parent=YNL329C
yeast_chr14_3_26	BIO	PCR_product	396979	397288	.	.	.	Name=YNL116W_amp1v1;ID=YNL116W_amp1v1
yeast_chr14_3_26	SGD	CDS	260881	262557	.	+	.	Name=YNL193W_CDS;ID=YNL193W_CDS;Parent=YNL193W
yeast_chr14_3_26	BIO	PCR_product	651061	651463	.	.	.	Name=YNR029C_amp1v1;ID=YNR029C_amp1v1
yeast_chr14_3_26	SGD	CDS	332896	333285	.	-	.	Name=YNL153C_CDS;ID=YNL153C_CDS;Parent=YNL153C
yeast_chr14_3_26	SGD	CDS	645843	646403	.	+	.	Name=YNR024W_CDS;ID=YNR024W_CDS;Parent=YNR024W
yeast_chr14_3_26	BIO	PCR_product	632045	632303	.	.	.	Name=YNR016C_amp5v1;ID=YNR016C_amp5v1
yeast_chr14_3_26	BIO	tag	263198	263225	.	.	.	Name=YNL192W_150;ID=YNL192W_150
yeast_chr14_3_26	SGD	gene	13795	14235	.	-	.	Name=YNL328C;ID=YNL328C;Alias=MDJ2;Note=Constituent of the mitochondrial import motor associated with the presequence translocase%3B function overlaps with that of Pam18p%3B stimulates the ATPase activity of Ssc1p to drive mitochondrial import%3B contains a J domain;Ontology_term=GO:0001405%2CGO:0001671%2CGO:0005743%2CGO:0008565%2CGO:0030150
yeast_chr14_3_26	BIO	tag	281913	281940	.	.	.	Name=YNL183C_2026;ID=YNL183C_2026
yeast_chr14_3_26	BIO	tag	9338	9365	.	.	.	Name=YNL330C_445;ID=YNL330C_445
yeast_chr14_3_26	BIO	PCR_product	30603	30939	.	.	.	Name=YNL318C_amp1v1;ID=YNL318C_amp1v1
yeast_chr14_3_26	BIO	restriction_enzyme_recognition_site	35838	35852	-4.119	+	.	Name=SfiI_35838;ID=SfiI_35838
yeast_chr14_3_26	BIO	PCR_product	696893	697223	.	.	.	Name=YNR054C_amp1v1;ID=YNR054C_amp1v1
yeast_chr14_3_26	BIO	tag	542927	542954	.	.	.	Name=YNL035C_931;ID=YNL035C_931
yeast_chr14_3_26	BIO	PCR_product	618230	618689	.	.	.	Name=YNR011C_amp3v1;ID=YNR011C_amp3v1
yeast_chr14_3_26	BIO	deletion	640602	640603	.	.	.	Name=loxPsym_3_3_YNR019W_deletion;ID=loxPsym_3_3_YNR019W_deletion
yeast_chr14_3_26	BIO	PCR_product	469458	469839	.	.	.	Name=YNL077W_amp2v1;ID=YNL077W_amp2v1
yeast_chr14_3_26	SGD	CDS	49382	50035	.	+	.	Name=YNL306W_CDS;ID=YNL306W_CDS;Parent=YNL306W
yeast_chr14_3_26	BIO	site_specific_recombination_target_region	611884	611917	.	.	.	Name=loxPsym_3_3_YNR006W;ID=loxPsym_3_3_YNR006W
yeast_chr14_3_26	BIO	tag	31278	31305	.	.	.	Name=YNL318C_1441;ID=YNL318C_1441
yeast_chr14_3_26	BIO	tag	138895	138922	.	.	.	Name=YNL262W_5334;ID=YNL262W_5334
yeast_chr14_3_26	BIO	tag	161073	161097	.	.	.	Name=YNL250W_144;ID=YNL250W_144
yeast_chr14_3_26	BIO	tag	110966	110993	.	.	.	Name=YNL273W_2799;ID=YNL273W_2799
yeast_chr14_3_26	SGD	CDS	640776	641588	.	-	.	Name=YNR020C_CDS;ID=YNR020C_CDS;Parent=YNR020C
yeast_chr14_3_26	BIO	site_specific_recombination_target_region	87842	87875	.	.	.	Name=loxPsym_del_delchr14_3_00_97363..103911;ID=loxPsym_del_delchr14_3_00_97363..103911
yeast_chr14_3_26	BIO	tag	47889	47916	.	.	.	Name=YNL307C_217;ID=YNL307C_217
yeast_chr14_3_26	BIO	site_specific_recombination_target_region	612239	612272	.	.	.	Name=loxPsym_3_3_YNR007C;ID=loxPsym_3_3_YNR007C
yeast_chr14_3_26	BIO	tag	691628	691655	.	.	.	Name=YNR051C_871;ID=YNR051C_871
yeast_chr14_3_26	BIO	PCR_product	592589	592862	.	.	.	Name=YNL007C_amp1v1;ID=YNL007C_amp1v1
yeast_chr14_3_26	BIO	chunk	631324	639383	.	.	.	Name=yeast_chr14_3_26.U2;ID=yeast_chr14_3_26.U2
yeast_chr14_3_26	BIO	chunk	624882	631363	.	.	.	Name=yeast_chr14_3_26.U1;ID=yeast_chr14_3_26.U1
yeast_chr14_3_26	SGD	CDS	338551	338745	.	-	.	Name=YNL146C-A_CDS;ID=YNL146C-A_CDS;Parent=YNL146C-A
yeast_chr14_3_26	BIO	chunk	656151	664385	.	.	.	Name=yeast_chr14_3_26.U5;ID=yeast_chr14_3_26.U5
yeast_chr14_3_26	BIO	chunk	648489	656190	.	.	.	Name=yeast_chr14_3_26.U4;ID=yeast_chr14_3_26.U4
yeast_chr14_3_26	BIO	chunk	639344	648528	.	.	.	Name=yeast_chr14_3_26.U3;ID=yeast_chr14_3_26.U3
yeast_chr14_3_26	BIO	tag	250428	250455	.	.	.	Name=YNL200C_373;ID=YNL200C_373
yeast_chr14_3_26	BIO	PCR_product	66299	66680	.	.	.	Name=YNL297C_amp1v1;ID=YNL297C_amp1v1
yeast_chr14_3_26	BIO	tag	244956	244983	.	.	.	Name=YNL204C_307;ID=YNL204C_307
yeast_chr14_3_26	BIO	tag	16580	16607	.	.	.	Name=YNL327W_1572;ID=YNL327W_1572
yeast_chr14_3_26	BIO	tag	308223	308250	.	.	.	Name=YNL167C_1819;ID=YNL167C_1819
yeast_chr14_3_26	BIO	stop_retained_variant	332896	332898	.	.	.	Name=YNL153C_*1*;ID=YNL153C_*1*;Parent=YNL153C
yeast_chr14_3_26	BIO	tag	85550	85577	.	.	.	Name=YNL287W_1956;ID=YNL287W_1956
yeast_chr14_3_26	BIO	chunk	596933	603474	.	.	.	Name=yeast_chr14_3_26.T1;ID=yeast_chr14_3_26.T1
yeast_chr14_3_26	BIO	stop_retained_variant	242869	242871	.	.	.	Name=YNL207W_*1276*;ID=YNL207W_*1276*;Parent=YNL207W
yeast_chr14_3_26	BIO	chunk	617650	625794	.	.	.	Name=yeast_chr14_3_26.T4;ID=yeast_chr14_3_26.T4
yeast_chr14_3_26	BIO	tag	622561	622588	.	.	.	Name=YNR013C_304;ID=YNR013C_304
yeast_chr14_3_26	BIO	chunk	610946	617689	.	.	.	Name=yeast_chr14_3_26.T3;ID=yeast_chr14_3_26.T3
yeast_chr14_3_26	BIO	tag	58722	58749	.	.	.	Name=YNL299W_843;ID=YNL299W_843
yeast_chr14_3_26	BIO	chunk	603435	610985	.	.	.	Name=yeast_chr14_3_26.T2;ID=yeast_chr14_3_26.T2
yeast_chr14_3_26	BIO	restriction_enzyme_recognition_site	378141	378155	-2.87	+	.	Name=BstXI_378141;ID=BstXI_378141
yeast_chr14_3_26	BIO	site_specific_recombination_target_region	615479	615512	.	.	.	Name=loxPsym_3_3_YNR008W;ID=loxPsym_3_3_YNR008W
yeast_chr14_3_26	BIO	tag	145179	145206	.	.	.	Name=YNL258C_1687;ID=YNL258C_1687
yeast_chr14_3_26	BIO	chunk	722254	730726	.	.	.	Name=yeast_chr14_3_26.X1;ID=yeast_chr14_3_26.X1
yeast_chr14_3_26	BIO	deletion	1	2	.	.	.	Name=delchr14_3_19_1..10000_deletion;ID=delchr14_3_19_1..10000_deletion
yeast_chr14_3_26	BIO	tag	234063	234090	.	.	.	Name=YNL212W_498;ID=YNL212W_498
yeast_chr14_3_26	BIO	chunk	715677	723168	.	.	.	Name=yeast_chr14_3_26.W4;ID=yeast_chr14_3_26.W4
yeast_chr14_3_26	BIO	chunk	707637	715716	.	.	.	Name=yeast_chr14_3_26.W3;ID=yeast_chr14_3_26.W3
yeast_chr14_3_26	BIO	chunk	700807	707676	.	.	.	Name=yeast_chr14_3_26.W2;ID=yeast_chr14_3_26.W2
yeast_chr14_3_26	BIO	chunk	691622	700846	.	.	.	Name=yeast_chr14_3_26.W1;ID=yeast_chr14_3_26.W1
yeast_chr14_3_26	SGD	CDS	88254	89222	.	-	.	Name=YNL284C_CDS;ID=YNL284C_CDS;Parent=YNL284C
yeast_chr14_3_26	SGD	CDS	236194	236454	.	-	.	Name=YNL211C_CDS;ID=YNL211C_CDS;Parent=YNL211C
yeast_chr14_3_26	BIO	tag	627319	627346	.	.	.	Name=YNR015W_669;ID=YNR015W_669
yeast_chr14_3_26	BIO	tag	38860	38887	.	.	.	Name=YNL313C_2320;ID=YNL313C_2320
yeast_chr14_3_26	SGD	CDS	424355	425059	.	+	.	Name=YNL100W_CDS;ID=YNL100W_CDS;Parent=YNL100W
yeast_chr14_3_26	BIO	PCR_product	383828	384104	.	.	.	Name=YNL123W_amp2v1;ID=YNL123W_amp2v1
yeast_chr14_3_26	BIO	chunk	679250	685564	.	.	.	Name=yeast_chr14_3_26.V3;ID=yeast_chr14_3_26.V3
yeast_chr14_3_26	BIO	chunk	672627	679289	.	.	.	Name=yeast_chr14_3_26.V2;ID=yeast_chr14_3_26.V2
yeast_chr14_3_26	BIO	chunk	663475	672666	.	.	.	Name=yeast_chr14_3_26.V1;ID=yeast_chr14_3_26.V1
yeast_chr14_3_26	BIO	chunk	685525	692530	.	.	.	Name=yeast_chr14_3_26.V4;ID=yeast_chr14_3_26.V4
yeast_chr14_3_26	BIO	tag	73409	73436	.	.	.	Name=YNL293W_1305;ID=YNL293W_1305
yeast_chr14_3_26	BIO	tag	226837	226864	.	.	.	Name=YNL217W_504;ID=YNL217W_504
yeast_chr14_3_26	BIO	chunk	18742	27370	.	.	.	Name=yeast_chr14_3_26.A4;ID=yeast_chr14_3_26.A4
yeast_chr14_3_26	BIO	chunk	12041	18781	.	.	.	Name=yeast_chr14_3_26.A3;ID=yeast_chr14_3_26.A3
yeast_chr14_3_26	BIO	tag	706741	706765	.	.	.	Name=YNR058W_363;ID=YNR058W_363
yeast_chr14_3_26	SGD	CDS	607412	607510	.	+	.	Name=YNR003W-A_CDS;ID=YNR003W-A_CDS;Parent=YNR003W-A
yeast_chr14_3_26	SGD	gene	590134	592164	.	-	.	Name=YNL008C;ID=YNL008C;Alias=ASI3;Note=Putative integral membrane E3 ubiquitin ligase%3B acts with Asi1p and Asi2p to ensure the fidelity of SPS-sensor signalling by maintaining the dormant repressed state of gene expression in the absence of inducing signals;Ontology_term=GO:0004842%2CGO:0005637%2CGO:0005789%2CGO:0006511%2CGO:0016021
yeast_chr14_3_26	BIO	chunk	5847	12080	.	.	.	Name=yeast_chr14_3_26.A2;ID=yeast_chr14_3_26.A2
yeast_chr14_3_26	SGD	gene	40556	42847	.	-	.	Name=YNL311C;ID=YNL311C;Alias=SKP2;Note=F-box protein of unknown function predicted to be part of an SCF ubiquitin protease complex%3B involved in regulating protein levels of sulfur metabolism enzymes%3B may interact with ribosomes%2C based on co-purification experiments;Ontology_term=GO:0004842%2CGO:0005515%2CGO:0005840%2CGO:0019005%2CGO:0030674%2CGO:0031146%2CGO:0031335%2CGO:0044257
yeast_chr14_3_26	BIO	chunk	1	5886	.	.	.	Name=yeast_chr14_3_26.A1;ID=yeast_chr14_3_26.A1
yeast_chr14_3_26	BIO	tag	66653	66680	.	.	.	Name=YNL297C_3550;ID=YNL297C_3550
yeast_chr14_3_26	BIO	restriction_enzyme_recognition_site	497560	497568	-4.073	+	.	Name=BsoBI_497560;ID=BsoBI_497560
yeast_chr14_3_26	BIO	PCR_product	532360	532585	.	.	.	Name=YNL041C_amp2v1;ID=YNL041C_amp2v1
yeast_chr14_3_26	BIO	tag	143934	143961	.	.	.	Name=YNL258C_442;ID=YNL258C_442
yeast_chr14_3_26	BIO	PCR_product	590158	590458	.	.	.	Name=YNL008C_amp2v1;ID=YNL008C_amp2v1
yeast_chr14_3_26	BIO	stop_retained_variant	728174	728176	.	.	.	Name=YNR067C_*1*;ID=YNR067C_*1*;Parent=YNR067C
yeast_chr14_3_26	BIO	tag	131105	131132	.	.	.	Name=YNL264C_193;ID=YNL264C_193
yeast_chr14_3_26	BIO	tag	386412	386439	.	.	.	Name=YNL121C_223;ID=YNL121C_223
yeast_chr14_3_26	BIO	tag	275145	275172	.	.	.	Name=YNL187W_537;ID=YNL187W_537
yeast_chr14_3_26	SGD	gene	43066	43590	.	-	.	Name=YNL310C;ID=YNL310C;Alias=ZIM17%2CFMP28%2CHEP1%2CTIM15;Note=Heat shock protein with a zinc finger motif%3B essential for protein import into mitochondria%3B may act with Pam18p to facilitate recognition and folding of imported proteins by Ssc1p (mtHSP70) in the mitochondrial matrix;Ontology_term=GO:0005739%2CGO:0005759%2CGO:0006457%2CGO:0006986%2CGO:0007005%2CGO:0030150%2CGO:0050821%2CGO:0051087
yeast_chr14_3_26	BIO	PCR_product	472125	472548	.	.	.	Name=YNL076W_amp2v1;ID=YNL076W_amp2v1
yeast_chr14_3_26	BIO	site_specific_recombination_target_region	516899	516932	.	.	.	Name=loxPsym_3_3_YNL049C;ID=loxPsym_3_3_YNL049C
yeast_chr14_3_26	BIO	PCR_product	234801	235101	.	.	.	Name=YNL212W_amp1v1;ID=YNL212W_amp1v1
yeast_chr14_3_26	SGD	gene	592430	593488	.	-	.	Name=YNL007C;ID=YNL007C;Alias=SIS1;Note=Type II HSP40 co-chaperone that interacts with the HSP70 protein Ssa1p%3B not functionally redundant with Ydj1p due to due to substrate specificity%3B shares similarity with bacterial DnaJ proteins;Ontology_term=GO:0006413%2CGO:0006457%2CGO:0022627%2CGO:0051082
yeast_chr14_3_26	BIO	PCR_product	67148	67532	.	.	.	Name=YNL297C_amp3v1;ID=YNL297C_amp3v1
yeast_chr14_3_26	BIO	tag	512748	512775	.	.	.	Name=YNL053W_1197;ID=YNL053W_1197
yeast_chr14_3_26	SGD	CDS	407618	411169	.	-	.	Name=YNL106C_CDS;ID=YNL106C_CDS;Parent=YNL106C
yeast_chr14_3_26	BIO	PCR_product	457243	457495	.	.	.	Name=YNL084C_amp1v1;ID=YNL084C_amp1v1
yeast_chr14_3_26	BIO	PCR_product	138472	138922	.	.	.	Name=YNL262W_amp3v1;ID=YNL262W_amp3v1
yeast_chr14_3_26	BIO	tag	129310	129337	.	.	.	Name=YNL267W_3012;ID=YNL267W_3012
yeast_chr14_3_26	BIO	tag	74808	74835	.	.	.	Name=YNL292W_504;ID=YNL292W_504
yeast_chr14_3_26	BIO	tag	117337	117364	.	.	.	Name=YNL271C_2497;ID=YNL271C_2497
yeast_chr14_3_26	BIO	tag	148614	148641	.	.	.	Name=YNL257C_2566;ID=YNL257C_2566
yeast_chr14_3_26	BIO	tag	316740	316767	.	.	.	Name=YNL163C_2977;ID=YNL163C_2977
yeast_chr14_3_26	BIO	PCR_product	283569	284052	.	.	.	Name=YNL182C_amp1v1;ID=YNL182C_amp1v1
yeast_chr14_3_26	SGD	gene	348225	353018	.	-	.	Name=YNL139C;ID=YNL139C;Alias=THO2%2CLDB5%2CRLR1%2CZRG13;Note=Subunit of the THO complex%2C which is required for efficient transcription elongation and involved in transcriptional elongation-associated recombination%3B required for LacZ RNA expression from certain plasmids;Ontology_term=GO:0000445%2CGO:0000446%2CGO:0003676%2CGO:0003677%2CGO:0005634%2CGO:0006283%2CGO:0006310%2CGO:0006368%2CGO:0006406%2CGO:0031124
yeast_chr14_3_26	BIO	chunk	82729	91708	.	.	.	Name=yeast_chr14_3_26.C4;ID=yeast_chr14_3_26.C4
yeast_chr14_3_26	BIO	chunk	73228	82768	.	.	.	Name=yeast_chr14_3_26.C3;ID=yeast_chr14_3_26.C3
yeast_chr14_3_26	BIO	site_specific_recombination_target_region	526705	526738	.	.	.	Name=loxPsym_3_3_YNL045W;ID=loxPsym_3_3_YNL045W
yeast_chr14_3_26	BIO	chunk	66454	73267	.	.	.	Name=yeast_chr14_3_26.C2;ID=yeast_chr14_3_26.C2
yeast_chr14_3_26	BIO	chunk	57102	66493	.	.	.	Name=yeast_chr14_3_26.C1;ID=yeast_chr14_3_26.C1
yeast_chr14_3_26	BIO	tag	50822	50849	.	.	.	Name=YNL305C_664;ID=YNL305C_664
yeast_chr14_3_26	SGD	gene	593990	594901	.	+	.	Name=YNL006W;ID=YNL006W;Alias=LST8;Note=Protein required for the transport of amino acid permease Gap1p from the Golgi to the cell surface%3B component of the TOR signaling pathway%3B associates with both Tor1p and Tor2p%3B contains a WD-repeat;Ontology_term=GO:0000139%2CGO:0000300%2CGO:0001558%2CGO:0005515%2CGO:0006810%2CGO:0007165%2CGO:0010008%2CGO:0030295%2CGO:0030950%2CGO:0031234%2CGO:0031505%2CGO:0031929%2CGO:0031930%2CGO:0031931%2CGO:0031932
yeast_chr14_3_26	BIO	coding_sequence_variant	67091	67096	.	.	.	Name=BsoBI_67091_LE_removed;ID=BsoBI_67091_LE_removed
yeast_chr14_3_26	BIO	tag	209926	209953	.	.	.	Name=YNL225C_1336;ID=YNL225C_1336
yeast_chr14_3_26	SGD	CDS	240625	241224	.	+	.	Name=YNL208W_CDS;ID=YNL208W_CDS;Parent=YNL208W
yeast_chr14_3_26	BIO	tag	476645	476672	.	.	.	Name=YNL073W_918;ID=YNL073W_918
yeast_chr14_3_26	BIO	tag	147288	147315	.	.	.	Name=YNL257C_1240;ID=YNL257C_1240
yeast_chr14_3_26	BIO	chunk	50989	58012	.	.	.	Name=yeast_chr14_3_26.B4;ID=yeast_chr14_3_26.B4
yeast_chr14_3_26	SGD	CDS	160930	164868	.	+	.	Name=YNL250W_CDS;ID=YNL250W_CDS;Parent=YNL250W
yeast_chr14_3_26	BIO	site_specific_recombination_target_region	521563	521596	.	.	.	Name=loxPsym_3_3_YNL047C;ID=loxPsym_3_3_YNL047C
yeast_chr14_3_26	BIO	stop_retained_variant	590134	590136	.	.	.	Name=YNL008C_*1*;ID=YNL008C_*1*;Parent=YNL008C
yeast_chr14_3_26	SGD	mRNA	366884	368065	.	-	.	Name=YNL130C_mRNA;ID=YNL130C_mRNA;Parent=YNL130C
yeast_chr14_3_26	BIO	PCR_product	440612	441095	.	.	.	Name=YNL091W_amp3v1;ID=YNL091W_amp3v1
yeast_chr14_3_26	BIO	chunk	42445	51028	.	.	.	Name=yeast_chr14_3_26.B3;ID=yeast_chr14_3_26.B3
yeast_chr14_3_26	BIO	chunk	35827	42484	.	.	.	Name=yeast_chr14_3_26.B2;ID=yeast_chr14_3_26.B2
yeast_chr14_3_26	BIO	tag	247623	247650	.	.	.	Name=YNL201C_688;ID=YNL201C_688
yeast_chr14_3_26	BIO	chunk	26466	35866	.	.	.	Name=yeast_chr14_3_26.B1;ID=yeast_chr14_3_26.B1
yeast_chr14_3_26	BIO	site_specific_recombination_target_region	524515	524548	.	.	.	Name=loxPsym_3_3_YNL046W;ID=loxPsym_3_3_YNL046W
yeast_chr14_3_26	BIO	tag	79702	79726	.	.	.	Name=YNL289W_273;ID=YNL289W_273
yeast_chr14_3_26	SGD	gene	595270	596385	.	-	.	Name=YNL005C;ID=YNL005C;Alias=MRP7%2CMRPL2;Note=Mitochondrial ribosomal protein of the large subunit;Ontology_term=GO:0000048%2CGO:0003735%2CGO:0005739%2CGO:0005762%2CGO:0032543
yeast_chr14_3_26	SGD	CDS	172663	172989	.	-	.	Name=YNL244C_CDS;ID=YNL244C_CDS;Parent=YNL244C
yeast_chr14_3_26	BIO	PCR_product	169569	170037	.	.	.	Name=YNL247W_amp2v1;ID=YNL247W_amp2v1
yeast_chr14_3_26	SGD	gene	353954	355534	.	+	.	Name=YNL138W;ID=YNL138W;Alias=SRV2%2CCAP;Note=CAP (cyclase-associated protein) subunit of adenylyl cyclase complex%3B N-terminus binds adenylyl cyclase and facilitates activation by RAS%3B C-terminus binds ADP-actin monomers%2C facilitating regulation of actin dynamics and cell morphogenesis;Ontology_term=GO:0007010%2CGO:0007124%2CGO:0007265%2CGO:0008092%2CGO:0008179%2CGO:0030479%2CGO:0043332
yeast_chr14_3_26	BIO	restriction_enzyme_recognition_site	100398	100412	-4.119	+	.	Name=SfiI_100398;ID=SfiI_100398
yeast_chr14_3_26	SGD	CDS	33236	34240	.	-	.	Name=YNL316C_CDS;ID=YNL316C_CDS;Parent=YNL316C
yeast_chr14_3_26	BIO	tag	158324	158351	.	.	.	Name=YNL251C_217;ID=YNL251C_217
yeast_chr14_3_26	BIO	site_specific_recombination_target_region	290468	290501	.	.	.	Name=loxPsym_3_3_YNL177C;ID=loxPsym_3_3_YNL177C
yeast_chr14_3_26	BIO	tag	639072	639099	.	.	.	Name=YNR019W_402;ID=YNR019W_402
yeast_chr14_3_26	BIO	tag	656420	656447	.	.	.	Name=YNR031C_2191;ID=YNR031C_2191
yeast_chr14_3_26	SGD	gene	34523	35479	.	-	.	Name=YNL315C;ID=YNL315C;Alias=ATP11;Note=Molecular chaperone%2C required for the assembly of alpha and beta subunits into the F1 sector of mitochondrial F1F0 ATP synthase;Ontology_term=GO:0005739%2CGO:0005759%2CGO:0007005%2CGO:0033615%2CGO:0051082
yeast_chr14_3_26	BIO	site_specific_recombination_target_region	617359	617392	.	.	.	Name=loxPsym_3_3_YNR010W;ID=loxPsym_3_3_YNR010W
yeast_chr14_3_26	BIO	tag	84458	84485	.	.	.	Name=YNL287W_864;ID=YNL287W_864
yeast_chr14_3_26	SGD	snoRNA	80777	80873	.	+	.	Name=snR40;ID=snR40;Alias=SNR40;Note=C/D box small nucleolar RNA (snoRNA)%2C guides 2'-O-methylation of large subunit (LSU) rRNA at position U898 and small subunit (SSU) rRNA at position G1271;Ontology_term=GO:0005730%2CGO:0030562%2CGO:0031167%2CGO:0031428
yeast_chr14_3_26	BIO	PCR_product	607966	608176	.	.	.	Name=YNR003C_amp1v1;ID=YNR003C_amp1v1
yeast_chr14_3_26	BIO	tag	112426	112453	.	.	.	Name=YNL272C_337;ID=YNL272C_337
yeast_chr14_3_26	SGD	snoRNA	690064	690228	.	+	.	Name=snR49;ID=snR49;Alias=SNR49;Note=H/ACA box small nucleolar RNA (snoRNA)%3B guides pseudouridylation of large subunit (LSU) rRNA at position U990 and small subunit (SSU) rRNA at positions U120%2C U211%2C and U302;Ontology_term=GO:0005730%2CGO:0030559%2CGO:0031118%2CGO:0031429
yeast_chr14_3_26	BIO	PCR_product	16580	16904	.	.	.	Name=YNL327W_amp1v1;ID=YNL327W_amp1v1
yeast_chr14_3_26	SGD	centromere	602475	602592	.	+	.	Name=CEN14;ID=CEN14;Alias=CEN14;Note=Chromosome XIV centromere
yeast_chr14_3_26	SGD	CDS	580224	583358	.	+	.	Name=YNL014W_CDS;ID=YNL014W_CDS;Parent=YNL014W
yeast_chr14_3_26	BIO	PCR_product	632684	633008	.	.	.	Name=YNR016C_amp6v1;ID=YNR016C_amp6v1
yeast_chr14_3_26	SGD	gene	705444	706157	.	-	.	Name=YNR057C;ID=YNR057C;Alias=BIO4;Note=Dethiobiotin synthetase%2C catalyzes the third step in the biotin biosynthesis pathway%3B BIO4 is in a cluster of 3 genes (BIO3%2C BIO4%2C and BIO5) that mediate biotin synthesis%3B expression appears to be repressed at low iron levels;Ontology_term=GO:0004141%2CGO:0005737%2CGO:0009102
yeast_chr14_3_26	BIO	PCR_product	669438	669687	.	.	.	Name=YNR038W_amp1v1;ID=YNR038W_amp1v1
yeast_chr14_3_26	SGD	gene	35646	36413	.	+	.	Name=YNL314W;ID=YNL314W;Alias=DAL82;Note=Positive regulator of allophanate inducible genes%3B binds a dodecanucleotide sequence upstream of all genes that are induced by allophanate%3B contains an UISALL DNA-binding%2C a transcriptional activation%2C and a coiled-coil domain;Ontology_term=GO:0000256%2CGO:0005634%2CGO:0006367%2CGO:0016563%2CGO:0043565
yeast_chr14_3_26	SGD	CDS	590134	592164	.	-	.	Name=YNL008C_CDS;ID=YNL008C_CDS;Parent=YNL008C
yeast_chr14_3_26	BIO	tag	618230	618257	.	.	.	Name=YNR011C_715;ID=YNR011C_715
yeast_chr14_3_26	BIO	tag	373221	373248	.	.	.	Name=YNL127W_1899;ID=YNL127W_1899
yeast_chr14_3_26	BIO	tag	684092	684119	.	.	.	Name=YNR047W_1728;ID=YNR047W_1728
yeast_chr14_3_26	SGD	gene	36541	39255	.	-	.	Name=YNL313C;ID=YNL313C;Alias=EMW1;Note=Essential conserved protein with a role in maintaining cell wall integrity%3B contains six TPR (tetratricopeptide repeat) domains clustered in the C-terminal region%3B conditional mutant is suppressed by overexpression of GFA1;Ontology_term=GO:0003674%2CGO:0005634%2CGO:0005737%2CGO:0031505
yeast_chr14_3_26	SGD	snoRNA	559729	559814	.	+	.	Name=snR66;ID=snR66;Alias=SNR66;Note=C/D box small nucleolar RNA (snoRNA)%2C guides 2'-O-methylation of large subunit (LSU) rRNA at position U2417;Ontology_term=GO:0005730%2CGO:0030562%2CGO:0031167%2CGO:0031428
yeast_chr14_3_26	SGD	CDS	227726	230209	.	+	.	Name=YNL216W_CDS;ID=YNL216W_CDS;Parent=YNL216W
yeast_chr14_3_26	BIO	PCR_product	562550	563042	.	.	.	Name=YNL023C_amp3v1;ID=YNL023C_amp3v1
yeast_chr14_3_26	BIO	tag	492375	492402	.	.	.	Name=YNL065W_1350;ID=YNL065W_1350
yeast_chr14_3_26	BIO	PCR_product	721990	722194	.	.	.	Name=YNR064C_amp1v1;ID=YNR064C_amp1v1
yeast_chr14_3_26	BIO	site_specific_recombination_target_region	530403	530436	.	.	.	Name=loxPsym_3_3_YNL041C;ID=loxPsym_3_3_YNL041C
yeast_chr14_3_26	BIO	tag	111563	111590	.	.	.	Name=YNL273W_3396;ID=YNL273W_3396
yeast_chr14_3_26	SGD	gene	708925	710667	.	+	.	Name=YNR059W;ID=YNR059W;Alias=MNT4;Note=Putative alpha-1%2C3-mannosyltransferase%2C not required for protein O-glycosylation;Ontology_term=GO:0000033%2CGO:0005575%2CGO:0006493
yeast_chr14_3_26	BIO	site_specific_recombination_target_region	291886	291919	.	.	.	Name=loxPsym_3_3_YNL176C;ID=loxPsym_3_3_YNL176C
yeast_chr14_3_26	BIO	coding_sequence_variant	369423	369434	.	.	.	Name=BstXI_369423_PLSW_removed;ID=BstXI_369423_PLSW_removed
yeast_chr14_3_26	BIO	tag	415360	415387	.	.	.	Name=YNL103W_918;ID=YNL103W_918
yeast_chr14_3_26	BIO	PCR_product	110966	111287	.	.	.	Name=YNL273W_amp1v1;ID=YNL273W_amp1v1
yeast_chr14_3_26	SGD	CDS	728174	731527	.	-	.	Name=YNR067C_CDS;ID=YNR067C_CDS;Parent=YNR067C
yeast_chr14_3_26	SGD	gene	39520	40341	.	+	.	Name=YNL312W;ID=YNL312W;Alias=RFA2%2CBUF1%2CRPA2;Note=Subunit of heterotrimeric Replication Protein A (RPA)%2C which is a highly conserved single-stranded DNA binding protein involved in DNA replication%2C repair%2C and recombination;Ontology_term=GO:0000722%2CGO:0000724%2CGO:0000781%2CGO:0000794%2CGO:0003690%2CGO:0003697%2CGO:0005662%2CGO:0006260%2CGO:0006268%2CGO:0006281%2CGO:0006289%2CGO:0006312%2CGO:0007004%2CGO:0007131%2CGO:0016567%2CGO:0030491%2CGO:0043565%2CGO:0045184
yeast_chr14_3_26	SGD	CDS	45315	47090	.	-	.	Name=YNL308C_CDS;ID=YNL308C_CDS;Parent=YNL308C
yeast_chr14_3_26	BIO	tag	331069	331096	.	.	.	Name=YNL154C_241;ID=YNL154C_241
yeast_chr14_3_26	SGD	CDS	35646	36413	.	+	.	Name=YNL314W_CDS;ID=YNL314W_CDS;Parent=YNL314W
yeast_chr14_3_26	SGD	CDS	156961	157806	.	-	.	Name=YNL252C_CDS;ID=YNL252C_CDS;Parent=YNL252C
yeast_chr14_3_26	BIO	PCR_product	672731	673007	.	.	.	Name=YNR039C_amp1v1;ID=YNR039C_amp1v1
yeast_chr14_3_26	BIO	PCR_product	577733	577937	.	.	.	Name=YNL016W_amp1v1;ID=YNL016W_amp1v1
yeast_chr14_3_26	BIO	site_specific_recombination_target_region	294251	294284	.	.	.	Name=loxPsym_3_3_YNL175C;ID=loxPsym_3_3_YNL175C
yeast_chr14_3_26	SGD	gene	588710	589972	.	+	.	Name=YNL009W;ID=YNL009W;Alias=IDP3;Note=Peroxisomal NADP-dependent isocitrate dehydrogenase%2C catalyzes oxidation of isocitrate to alpha-ketoglutarate with the formation of NADP(H+)%2C required for growth on unsaturated fatty acids;Ontology_term=GO:0004450%2CGO:0005737%2CGO:0005739%2CGO:0005777%2CGO:0006102%2CGO:0006635%2CGO:0006740
yeast_chr14_3_26	SGD	gene	706379	707821	.	+	.	Name=YNR058W;ID=YNR058W;Alias=BIO3;Note=7%2C8-diamino-pelargonic acid aminotransferase (DAPA)%2C catalyzes the second step in the biotin biosynthesis pathway%3B BIO3 is in a cluster of 3 genes (BIO3%2C BIO4%2C and BIO5) that mediate biotin synthesis;Ontology_term=GO:0004015%2CGO:0005737%2CGO:0009102
yeast_chr14_3_26	SGD	gene	361520	362041	.	-	.	Name=YNL133C;ID=YNL133C;Alias=FYV6;Note=Protein of unknown function%2C required for survival upon exposure to K1 killer toxin%3B proposed to regulate double-strand break repair via non-homologous end-joining;Ontology_term=GO:0003674%2CGO:0005634%2CGO:0006303
yeast_chr14_3_26	BIO	PCR_product	351315	351777	.	.	.	Name=YNL139C_amp2v1;ID=YNL139C_amp2v1
yeast_chr14_3_26	SGD	CDS	244650	245552	.	-	.	Name=YNL204C_CDS;ID=YNL204C_CDS;Parent=YNL204C
yeast_chr14_3_26	SGD	CDS	460495	463116	.	+	.	Name=YNL082W_CDS;ID=YNL082W_CDS;Parent=YNL082W
yeast_chr14_3_26	SGD	CDS	516936	519566	.	-	.	Name=YNL049C_CDS;ID=YNL049C_CDS;Parent=YNL049C
yeast_chr14_3_26	BIO	chunk	268974	278181	.	.	.	Name=yeast_chr14_3_26.I4;ID=yeast_chr14_3_26.I4
yeast_chr14_3_26	BIO	chunk	259675	269013	.	.	.	Name=yeast_chr14_3_26.I3;ID=yeast_chr14_3_26.I3
yeast_chr14_3_26	SGD	CDS	333540	334769	.	+	.	Name=YNL152W_CDS;ID=YNL152W_CDS;Parent=YNL152W
yeast_chr14_3_26	BIO	tag	459628	459655	.	.	.	Name=YNL083W_1182;ID=YNL083W_1182
yeast_chr14_3_26	SGD	gene	696836	697786	.	-	.	Name=YNR054C;ID=YNR054C;Alias=ESF2%2CABT1;Note=Essential nucleolar protein involved in pre-18S rRNA processing%3B binds to RNA and stimulates ATPase activity of Dbp8%3B involved in assembly of the small subunit (SSU) processome;Ontology_term=GO:0000447%2CGO:0000472%2CGO:0000480%2CGO:0001671%2CGO:0003723%2CGO:0005730%2CGO:0005737%2CGO:0030686%2CGO:0034462
yeast_chr14_3_26	BIO	PCR_product	263579	263978	.	.	.	Name=YNL192W_amp1v1;ID=YNL192W_amp1v1
yeast_chr14_3_26	BIO	chunk	250107	259714	.	.	.	Name=yeast_chr14_3_26.I2;ID=yeast_chr14_3_26.I2
yeast_chr14_3_26	BIO	tag	715465	715492	.	.	.	Name=YNR061C_361;ID=YNR061C_361
yeast_chr14_3_26	BIO	chunk	243750	250146	.	.	.	Name=yeast_chr14_3_26.I1;ID=yeast_chr14_3_26.I1
yeast_chr14_3_26	BIO	tag	10918	10945	.	.	.	Name=YNL329C_451;ID=YNL329C_451
yeast_chr14_3_26	SGD	gene	129666	130085	.	+	.	Name=YNL266W;ID=YNL266W;Note=Dubious open reading frame unlikely to encode a protein%2C based on available experimental and comparative sequence data%3B partially overlaps the verified ORF IST1/YNL265C;Ontology_term=GO:0003674%2CGO:0005575%2CGO:0008150
yeast_chr14_3_26	BIO	tag	487626	487653	.	.	.	Name=YNL067W_366;ID=YNL067W_366
yeast_chr14_3_26	SGD	CDS	287451	287888	.	-	.	Name=YNL179C_CDS;ID=YNL179C_CDS;Parent=YNL179C
yeast_chr14_3_26	BIO	restriction_enzyme_recognition_site	685539	685547	-2.048	+	.	Name=BlpI_685539;ID=BlpI_685539
yeast_chr14_3_26	SGD	gene	129701	130597	.	-	.	Name=YNL265C;ID=YNL265C;Alias=IST1;Note=Protein with a positive role in the multivesicular body sorting pathway%3B functions and forms a complex with Did2p%3B recruitment to endosomes is mediated by the Vps2p-Vps24p subcomplex of ESCRT-III%3B also interacts with Vps4p;Ontology_term=GO:0003674%2CGO:0005737%2CGO:0005768%2CGO:0032511
yeast_chr14_3_26	BIO	chunk	237158	244661	.	.	.	Name=yeast_chr14_3_26.H4;ID=yeast_chr14_3_26.H4
yeast_chr14_3_26	BIO	chunk	230747	237197	.	.	.	Name=yeast_chr14_3_26.H3;ID=yeast_chr14_3_26.H3
yeast_chr14_3_26	BIO	chunk	222534	230786	.	.	.	Name=yeast_chr14_3_26.H2;ID=yeast_chr14_3_26.H2
yeast_chr14_3_26	SGD	gene	695132	696592	.	-	.	Name=YNR053C;ID=YNR053C;Alias=NOG2%2CNUG2;Note=Putative GTPase that associates with pre-60S ribosomal subunits in the nucleolus and is required for their nuclear export and maturation;Ontology_term=GO:0000055%2CGO:0003924%2CGO:0005634%2CGO:0005654%2CGO:0005730%2CGO:0030687
yeast_chr14_3_26	BIO	tag	49513	49540	.	.	.	Name=YNL306W_132;ID=YNL306W_132
yeast_chr14_3_26	BIO	tag	654248	654275	.	.	.	Name=YNR031C_19;ID=YNR031C_19
yeast_chr14_3_26	BIO	tag	30603	30630	.	.	.	Name=YNL318C_766;ID=YNL318C_766
yeast_chr14_3_26	BIO	tag	127237	127264	.	.	.	Name=YNL267W_939;ID=YNL267W_939
yeast_chr14_3_26	BIO	chunk	212659	222573	.	.	.	Name=yeast_chr14_3_26.H1;ID=yeast_chr14_3_26.H1
yeast_chr14_3_26	SGD	gene	362613	365783	.	+	.	Name=YNL132W;ID=YNL132W;Alias=KRE33;Note=Essential protein%2C required for biogenesis of the small ribosomal subunit%3B heterozygous mutant shows haploinsufficiency in K1 killer toxin resistance;Ontology_term=GO:0003674%2CGO:0005730%2CGO:0030686%2CGO:0042274
yeast_chr14_3_26	BIO	tag	151342	151369	.	.	.	Name=YNL256W_1302;ID=YNL256W_1302
yeast_chr14_3_26	SGD	gene	130913	131965	.	-	.	Name=YNL264C;ID=YNL264C;Alias=PDR17%2CISS1%2CSFH4;Note=Phosphatidylinositol transfer protein (PITP)%2C downregulates Plb1p-mediated turnover of phosphatidylcholine%2C found in the cytosol and microsomes%2C homologous to Pdr16p%2C deletion affects phospholipid composition;Ontology_term=GO:0005737%2CGO:0005768%2CGO:0008526%2CGO:0008654%2CGO:0015914%2CGO:0042493
yeast_chr14_3_26	BIO	tag	243651	243678	.	.	.	Name=YNL206C_589;ID=YNL206C_589
yeast_chr14_3_26	BIO	tag	570194	570221	.	.	.	Name=YNL020C_763;ID=YNL020C_763
yeast_chr14_3_26	BIO	PCR_product	21139	21595	.	.	.	Name=YNL325C_amp3v1;ID=YNL325C_amp3v1
yeast_chr14_3_26	BIO	deletion	543341	543342	.	.	.	Name=tI(AAU)N1_deletion;ID=tI(AAU)N1_deletion
yeast_chr14_3_26	BIO	stop_retained_variant	287451	287453	.	.	.	Name=YNL179C_*1*;ID=YNL179C_*1*;Parent=YNL179C
yeast_chr14_3_26	BIO	tag	717128	717155	.	.	.	Name=YNR062C_511;ID=YNR062C_511
yeast_chr14_3_26	BIO	tag	124935	124962	.	.	.	Name=YNL268W_999;ID=YNL268W_999
yeast_chr14_3_26	SGD	gene	703672	705357	.	-	.	Name=YNR056C;ID=YNR056C;Alias=BIO5;Note=Putative transmembrane protein involved in the biotin biosynthesis pathway%3B responsible for uptake of 7-keto 8-aminopelargonic acid%3B BIO5 is in a cluster of 3 genes (BIO3%2C BIO4%2C and BIO5) that mediate biotin synthesis;Ontology_term=GO:0005886%2CGO:0009102%2CGO:0016021%2CGO:0022857%2CGO:0051180
yeast_chr14_3_26	BIO	PCR_product	418048	418396	.	.	.	Name=YNL102W_amp4v1;ID=YNL102W_amp4v1
yeast_chr14_3_26	BIO	stop_retained_variant	666493	666495	.	.	.	Name=YNR034W-A_*295*;ID=YNR034W-A_*295*;Parent=YNR034W-A
yeast_chr14_3_26	BIO	tag	169305	169332	.	.	.	Name=YNL247W_843;ID=YNL247W_843
yeast_chr14_3_26	BIO	chunk	337343	346189	.	.	.	Name=yeast_chr14_3_26.K4;ID=yeast_chr14_3_26.K4
yeast_chr14_3_26	BIO	chunk	327793	337382	.	.	.	Name=yeast_chr14_3_26.K3;ID=yeast_chr14_3_26.K3
yeast_chr14_3_26	SGD	gene	366059	366517	.	+	.	Name=YNL131W;ID=YNL131W;Alias=TOM22%2CMAS17%2CMAS22%2CMOM22;Note=Component of the TOM (translocase of outer mitochondrial membrane) complex responsible for initial import of mitochondrially directed proteins%3B acts as a receptor for precursor proteins and mediates interaction between TOM and TIM complexes;Ontology_term=GO:0005739%2CGO:0005741%2CGO:0005742%2CGO:0015266%2CGO:0016021%2CGO:0030150%2CGO:0031307%2CGO:0045040
yeast_chr14_3_26	BIO	chunk	321782	327832	.	.	.	Name=yeast_chr14_3_26.K2;ID=yeast_chr14_3_26.K2
yeast_chr14_3_26	BIO	chunk	312052	321821	.	.	.	Name=yeast_chr14_3_26.K1;ID=yeast_chr14_3_26.K1
yeast_chr14_3_26	BIO	stop_retained_variant	244650	244652	.	.	.	Name=YNL204C_*1*;ID=YNL204C_*1*;Parent=YNL204C
yeast_chr14_3_26	BIO	site_specific_recombination_target_region	208554	208587	.	.	.	Name=loxPsym_3_3_YNL225C;ID=loxPsym_3_3_YNL225C
yeast_chr14_3_26	BIO	PCR_product	398486	398717	.	.	.	Name=YNL115C_amp1v1;ID=YNL115C_amp1v1
yeast_chr14_3_26	BIO	PCR_product	315558	315807	.	.	.	Name=YNL163C_amp3v1;ID=YNL163C_amp3v1
yeast_chr14_3_26	SGD	gene	132246	133190	.	-	.	Name=YNL263C;ID=YNL263C;Alias=YIF1;Note=Integral membrane protein required for the fusion of ER-derived COPII transport vesicles with the Golgi%3B interacts with Yip1p and Yos1p%3B localizes to the Golgi%2C the ER%2C and COPII vesicles%3B homolog of human YIPF3;Ontology_term=GO:0003674%2CGO:0005789%2CGO:0006888%2CGO:0016021%2CGO:0030134%2CGO:0030173
yeast_chr14_3_26	SGD	gene	366884	368065	.	-	.	Name=YNL130C;ID=YNL130C;Alias=CPT1;Note=Cholinephosphotransferase%2C required for phosphatidylcholine biosynthesis and for inositol-dependent regulation of EPT1 transcription;Ontology_term=GO:0004142%2CGO:0005741%2CGO:0005792%2CGO:0005794%2CGO:0006657%2CGO:0016021
yeast_chr14_3_26	BIO	tag	154111	154138	.	.	.	Name=YNL254C_583;ID=YNL254C_583
yeast_chr14_3_26	SGD	gene	133562	140230	.	+	.	Name=YNL262W;ID=YNL262W;Alias=POL2%2CDUN2;Note=Catalytic subunit of DNA polymerase (II) epsilon%2C a chromosomal DNA replication polymerase that exhibits processivity and proofreading exonuclease activity%3B also involved in DNA synthesis during DNA repair%3B interacts extensively with Mrc1p;Ontology_term=GO:0000731%2CGO:0003690%2CGO:0003887%2CGO:0005657%2CGO:0006272%2CGO:0006273%2CGO:0006289%2CGO:0006298%2CGO:0006303%2CGO:0006348%2CGO:0007064%2CGO:0008622%2CGO:0033260
yeast_chr14_3_26	BIO	chunk	305506	312964	.	.	.	Name=yeast_chr14_3_26.J4;ID=yeast_chr14_3_26.J4
yeast_chr14_3_26	BIO	PCR_product	502074	502275	.	.	.	Name=YNL059C_amp1v1;ID=YNL059C_amp1v1
yeast_chr14_3_26	SGD	gene	700446	702206	.	-	.	Name=YNR055C;ID=YNR055C;Alias=HOL1;Note=Putative transporter in the major facilitator superfamily (DHA1 family) of multidrug resistance transporters%3B mutations in membrane-spanning domains permit cation and histidinol uptake;Ontology_term=GO:0005739%2CGO:0005886%2CGO:0006812%2CGO:0015665%2CGO:0015850%2CGO:0016021%2CGO:0022890
yeast_chr14_3_26	BIO	tag	739121	739148	.	.	.	Name=YNR070W_1251;ID=YNR070W_1251
yeast_chr14_3_26	BIO	site_specific_recombination_target_region	214759	214792	.	.	.	Name=loxPsym_3_3_YNL223W;ID=loxPsym_3_3_YNL223W
yeast_chr14_3_26	BIO	tag	45624	45651	.	.	.	Name=YNL308C_310;ID=YNL308C_310
yeast_chr14_3_26	BIO	chunk	296919	305545	.	.	.	Name=yeast_chr14_3_26.J3;ID=yeast_chr14_3_26.J3
yeast_chr14_3_26	landmark	region	35646	36413	.	+	.	Name=DAL82;ID=DAL82
yeast_chr14_3_26	BIO	chunk	287033	296958	.	.	.	Name=yeast_chr14_3_26.J2;ID=yeast_chr14_3_26.J2
yeast_chr14_3_26	BIO	tag	472125	472152	.	.	.	Name=YNL076W_1296;ID=YNL076W_1296
yeast_chr14_3_26	BIO	chunk	277271	287072	.	.	.	Name=yeast_chr14_3_26.J1;ID=yeast_chr14_3_26.J1
yeast_chr14_3_26	BIO	tag	590431	590458	.	.	.	Name=YNL008C_298;ID=YNL008C_298
yeast_chr14_3_26	BIO	deletion	541658	541659	.	.	.	Name=delchr14_3_06_553112..560636_deletion;ID=delchr14_3_06_553112..560636_deletion
yeast_chr14_3_26	BIO	PCR_product	132606	133035	.	.	.	Name=YNL263C_amp1v1;ID=YNL263C_amp1v1
yeast_chr14_3_26	BIO	site_specific_recombination_target_region	210660	210693	.	.	.	Name=loxPsym_3_3_YNL224C;ID=loxPsym_3_3_YNL224C
yeast_chr14_3_26	SGD	CDS	43066	43590	.	-	.	Name=YNL310C_CDS;ID=YNL310C_CDS;Parent=YNL310C
yeast_chr14_3_26	BIO	tag	606585	606612	.	.	.	Name=YNR002C_586;ID=YNR002C_586
yeast_chr14_3_26	BIO	PCR_product	221256	221613	.	.	.	Name=YNL220W_amp1v1;ID=YNL220W_amp1v1
yeast_chr14_3_26	SGD	CDS	77751	78773	.	+	.	Name=YNL290W_CDS;ID=YNL290W_CDS;Parent=YNL290W
yeast_chr14_3_26	BIO	chunk	131149	139953	.	.	.	Name=yeast_chr14_3_26.E2;ID=yeast_chr14_3_26.E2
yeast_chr14_3_26	BIO	chunk	122568	131188	.	.	.	Name=yeast_chr14_3_26.E1;ID=yeast_chr14_3_26.E1
yeast_chr14_3_26	SGD	gene	687992	689332	.	-	.	Name=YNR050C;ID=YNR050C;Alias=LYS9%2CLYS13;Note=Saccharopine dehydrogenase (NADP+%2C L-glutamate-forming)%3B catalyzes the formation of saccharopine from alpha-aminoadipate 6-semialdehyde%2C the seventh step in lysine biosynthesis pathway%3B exhibits genetic and physical interactions with TRM112;Ontology_term=GO:0004755%2CGO:0005737%2CGO:0019878
yeast_chr14_3_26	BIO	tag	162273	162300	.	.	.	Name=YNL250W_1344;ID=YNL250W_1344
yeast_chr14_3_26	BIO	chunk	146606	153779	.	.	.	Name=yeast_chr14_3_26.E4;ID=yeast_chr14_3_26.E4
yeast_chr14_3_26	BIO	chunk	139914	146645	.	.	.	Name=yeast_chr14_3_26.E3;ID=yeast_chr14_3_26.E3
yeast_chr14_3_26	SGD	gene	355842	357302	.	-	.	Name=YNL137C;ID=YNL137C;Alias=NAM9%2CMNA6;Note=Mitochondrial ribosomal component of the small subunit;Ontology_term=GO:0003735%2CGO:0005739%2CGO:0005763%2CGO:0032543
yeast_chr14_3_26	BIO	PCR_product	620756	621047	.	.	.	Name=YNR012W_amp1v1;ID=YNR012W_amp1v1
yeast_chr14_3_26	SGD	gene	596872	598236	.	+	.	Name=YNL004W;ID=YNL004W;Alias=HRB1%2CTOM34;Note=Poly(A+) RNA-binding protein%2C involved in the export of mRNAs from the nucleus to the cytoplasm%3B similar to Gbp2p and Npl3p;Ontology_term=GO:0003723%2CGO:0005634%2CGO:0005737%2CGO:0016021%2CGO:0016973%2CGO:0030530
yeast_chr14_3_26	BIO	tag	371832	371859	.	.	.	Name=YNL127W_510;ID=YNL127W_510
yeast_chr14_3_26	BIO	tag	170010	170037	.	.	.	Name=YNL247W_1548;ID=YNL247W_1548
yeast_chr14_3_26	BIO	PCR_product	121728	122130	.	.	.	Name=YNL270C_amp2v1;ID=YNL270C_amp2v1
yeast_chr14_3_26	BIO	tag	179304	179331	.	.	.	Name=YNL242W_2454;ID=YNL242W_2454
yeast_chr14_3_26	BIO	tag	553381	553408	.	.	.	Name=YNL027W_231;ID=YNL027W_231
yeast_chr14_3_26	BIO	stop_retained_variant	750268	750270	.	.	.	Name=YNR074C_*1*;ID=YNR074C_*1*;Parent=YNR074C
yeast_chr14_3_26	SGD	CDS	171839	172378	.	-	.	Name=YNL245C_CDS;ID=YNL245C_CDS;Parent=YNL245C
yeast_chr14_3_26	BIO	PCR_product	219223	219505	.	.	.	Name=YNL221C_amp1v1;ID=YNL221C_amp1v1
yeast_chr14_3_26	BIO	chunk	90794	100424	.	.	.	Name=yeast_chr14_3_26.D1;ID=yeast_chr14_3_26.D1
yeast_chr14_3_26	BIO	restriction_enzyme_recognition_site	639355	639369	-4.119	+	.	Name=SfiI_639355;ID=SfiI_639355
yeast_chr14_3_26	BIO	chunk	116079	123482	.	.	.	Name=yeast_chr14_3_26.D4;ID=yeast_chr14_3_26.D4
yeast_chr14_3_26	SGD	gene	598658	599512	.	-	.	Name=YNL003C;ID=YNL003C;Alias=PET8%2CSAM5;Note=S-adenosylmethionine transporter of the mitochondrial inner membrane%2C member of the mitochondrial carrier family%3B required for biotin biosynthesis and respiratory growth;Ontology_term=GO:0000095%2CGO:0005739%2CGO:0005743%2CGO:0015805%2CGO:0016021
yeast_chr14_3_26	BIO	chunk	108460	116118	.	.	.	Name=yeast_chr14_3_26.D3;ID=yeast_chr14_3_26.D3
yeast_chr14_3_26	BIO	chunk	100385	108499	.	.	.	Name=yeast_chr14_3_26.D2;ID=yeast_chr14_3_26.D2
yeast_chr14_3_26	SGD	CDS	400292	400663	.	-	.	Name=YNL114C_CDS;ID=YNL114C_CDS;Parent=YNL114C
yeast_chr14_3_26	SGD	gene	357615	358892	.	+	.	Name=YNL136W;ID=YNL136W;Alias=EAF7;Note=Subunit of the NuA4 histone acetyltransferase complex%2C which acetylates the N-terminal tails of histones H4 and H2A;Ontology_term=GO:0000123%2CGO:0003674%2CGO:0005634%2CGO:0006281%2CGO:0006357%2CGO:0016573%2CGO:0035267
yeast_chr14_3_26	SGD	gene	123052	123447	.	+	.	Name=YNL269W;ID=YNL269W;Alias=BSC4;Note=Protein of unknown function%2C ORF exhibits genomic organization compatible with a translational readthrough-dependent mode of expression%3B readthrough is increased upon depletion of Sup35p;Ontology_term=GO:0003674%2CGO:0005575%2CGO:0008150
yeast_chr14_3_26	BIO	PCR_product	435723	435990	.	.	.	Name=YNL094W_amp1v1;ID=YNL094W_amp1v1
yeast_chr14_3_26	BIO	tag	667276	667303	.	.	.	Name=YNR035C_586;ID=YNR035C_586
yeast_chr14_3_26	BIO	tag	398252	398279	.	.	.	Name=YNL115C_526;ID=YNL115C_526
yeast_chr14_3_26	SGD	CDS	238232	240073	.	+	.	Name=YNL209W_CDS;ID=YNL209W_CDS;Parent=YNL209W
yeast_chr14_3_26	SGD	CDS	348225	353018	.	-	.	Name=YNL139C_CDS;ID=YNL139C_CDS;Parent=YNL139C
yeast_chr14_3_26	SGD	gene	599857	600825	.	-	.	Name=YNL002C;ID=YNL002C;Alias=RLP7%2CRPL7;Note=Nucleolar protein with similarity to large ribosomal subunit L7 proteins%3B constituent of 66S pre-ribosomal particles%3B plays an essential role in processing of precursors to the large ribosomal subunit RNAs;Ontology_term=GO:0000463%2CGO:0000465%2CGO:0005730%2CGO:0019843%2CGO:0030687%2CGO:0042273
yeast_chr14_3_26	BIO	chunk	206468	213573	.	.	.	Name=yeast_chr14_3_26.G4;ID=yeast_chr14_3_26.G4
yeast_chr14_3_26	BIO	chunk	199774	206507	.	.	.	Name=yeast_chr14_3_26.G3;ID=yeast_chr14_3_26.G3
yeast_chr14_3_26	BIO	site_specific_recombination_target_region	368476	368509	.	.	.	Name=loxPsym_3_3_YNL130C-A;ID=loxPsym_3_3_YNL130C-A
yeast_chr14_3_26	SGD	CDS	603373	604812	.	-	.	Name=YNR001C_CDS;ID=YNR001C_CDS;Parent=YNR001C
yeast_chr14_3_26	BIO	chunk	191019	199813	.	.	.	Name=yeast_chr14_3_26.G2;ID=yeast_chr14_3_26.G2
yeast_chr14_3_26	BIO	chunk	183048	191058	.	.	.	Name=yeast_chr14_3_26.G1;ID=yeast_chr14_3_26.G1
yeast_chr14_3_26	SGD	gene	359163	359507	.	-	.	Name=YNL135C;ID=YNL135C;Alias=FPR1%2CFKB1%2CRBP1;Note=Peptidyl-prolyl cis-trans isomerase (PPIase)%2C binds to the drugs FK506 and rapamycin%3B also binds to the nonhistone chromatin binding protein Hmo1p and may regulate its assembly or function;Ontology_term=GO:0003755%2CGO:0005527%2CGO:0005634%2CGO:0005737%2CGO:0005739%2CGO:0006325%2CGO:0006457%2CGO:0009092
yeast_chr14_3_26	SGD	gene	693358	694659	.	-	.	Name=YNR052C;ID=YNR052C;Alias=POP2%2CCAF1;Note=RNase of the DEDD superfamily%2C subunit of the Ccr4-Not complex that mediates 3' to 5' mRNA deadenylation;Ontology_term=GO:0000175%2CGO:0000289%2CGO:0000932%2CGO:0005737%2CGO:0006357%2CGO:0006368%2CGO:0030015%2CGO:0043332
yeast_chr14_3_26	SGD	gene	123937	125772	.	+	.	Name=YNL268W;ID=YNL268W;Alias=LYP1;Note=Lysine permease%3B one of three amino acid permeases (Alp1p%2C Can1p%2C Lyp1p) responsible for uptake of cationic amino acids;Ontology_term=GO:0005739%2CGO:0005886%2CGO:0015174%2CGO:0015802%2CGO:0016021
yeast_chr14_3_26	BIO	restriction_enzyme_recognition_site	479356	479364	-2.97	+	.	Name=Bsu36I_479356;ID=Bsu36I_479356
yeast_chr14_3_26	BIO	tag	575328	575355	.	.	.	Name=YNL018C_1516;ID=YNL018C_1516
yeast_chr14_3_26	BIO	tag	190125	190152	.	.	.	Name=YNL238W_2103;ID=YNL238W_2103
yeast_chr14_3_26	SGD	CDS	34523	35479	.	-	.	Name=YNL315C_CDS;ID=YNL315C_CDS;Parent=YNL315C
yeast_chr14_3_26	BIO	PCR_product	61235	61679	.	.	.	Name=YNL298W_amp1v1;ID=YNL298W_amp1v1
yeast_chr14_3_26	BIO	stop_retained_variant	347904	347906	.	.	.	Name=YNL141W_*1042*;ID=YNL141W_*1042*;Parent=YNL141W
yeast_chr14_3_26	BIO	tag	64808	64835	.	.	.	Name=YNL297C_1705;ID=YNL297C_1705
yeast_chr14_3_26	BIO	deletion	674203	674204	.	.	.	Name=loxPsym_3_3_YNR040W_deletion;ID=loxPsym_3_3_YNR040W_deletion
yeast_chr14_3_26	SGD	gene	359766	360896	.	-	.	Name=YNL134C;ID=YNL134C;Note=Putative protein of unknown function with similarity to dehydrogenases from other model organisms%3B green fluorescent protein (GFP)-fusion protein localizes to both the cytoplasm and nucleus and is induced by the DNA-damaging agent MMS;Ontology_term=GO:0005634%2CGO:0005737%2CGO:0008106%2CGO:0008150
yeast_chr14_3_26	BIO	tag	577910	577937	.	.	.	Name=YNL016W_1167;ID=YNL016W_1167
yeast_chr14_3_26	BIO	PCR_product	581159	581519	.	.	.	Name=YNL014W_amp3v1;ID=YNL014W_amp3v1
yeast_chr14_3_26	BIO	tag	644717	644744	.	.	.	Name=YNR023W_900;ID=YNR023W_900
yeast_chr14_3_26	BIO	non_synonymous_codon	52810	52812	.	.	.	Name=YNL303W_S41N;ID=YNL303W_S41N;Parent=YNL303W
yeast_chr14_3_26	BIO	chunk	167654	175571	.	.	.	Name=yeast_chr14_3_26.F3;ID=yeast_chr14_3_26.F3
yeast_chr14_3_26	BIO	chunk	161280	167693	.	.	.	Name=yeast_chr14_3_26.F2;ID=yeast_chr14_3_26.F2
yeast_chr14_3_26	BIO	chunk	152867	161319	.	.	.	Name=yeast_chr14_3_26.F1;ID=yeast_chr14_3_26.F1
yeast_chr14_3_26	SGD	gene	690758	692305	.	-	.	Name=YNR051C;ID=YNR051C;Alias=BRE5;Note=Ubiquitin protease cofactor%2C forms deubiquitination complex with Ubp3p that coregulates anterograde and retrograde transport between the endoplasmic reticulum and Golgi compartments%3B null is sensitive to brefeldin A;Ontology_term=GO:0003674%2CGO:0005737%2CGO:0016579%2CGO:0034517%2CGO:0060628%2CGO:2000156
yeast_chr14_3_26	BIO	restriction_enzyme_recognition_site	574089	574100	-3.754	+	.	Name=BglI_574089;ID=BglI_574089
yeast_chr14_3_26	BIO	tag	361610	361637	.	.	.	Name=YNL133C_91;ID=YNL133C_91
yeast_chr14_3_26	BIO	PCR_product	150670	151111	.	.	.	Name=YNL256W_amp1v1;ID=YNL256W_amp1v1
yeast_chr14_3_26	BIO	chunk	175532	183954	.	.	.	Name=yeast_chr14_3_26.F4;ID=yeast_chr14_3_26.F4
yeast_chr14_3_26	SGD	gene	126299	129499	.	+	.	Name=YNL267W;ID=YNL267W;Alias=PIK1%2CPIK120%2CPIK41;Note=Phosphatidylinositol 4-kinase%3B catalyzes first step in the biosynthesis of phosphatidylinositol-4%2C5-biphosphate%3B may control cytokinesis through the actin cytoskeleton;Ontology_term=GO:0004430%2CGO:0005634%2CGO:0005802%2CGO:0046854
yeast_chr14_3_26	BIO	deletion	516586	516587	.	.	.	Name=YNL050C_mRNA_intron_deletion;ID=YNL050C_mRNA_intron_deletion
yeast_chr14_3_26	BIO	tag	135199	135226	.	.	.	Name=YNL262W_1638;ID=YNL262W_1638
yeast_chr14_3_26	BIO	PCR_product	705019	705223	.	.	.	Name=YNR056C_amp1v1;ID=YNR056C_amp1v1
yeast_chr14_3_26	SGD	gene	601139	602299	.	+	.	Name=YNL001W;ID=YNL001W;Alias=DOM34;Note=Protein that%2C with binding partner Hbs1p%2C facilitates ribosomal subunit dissociation when translation is stalled%3B required for RNA cleavage in no-go decay%2C but reports conflict on endonuclease activity%3B Pelota ortholog;Ontology_term=GO:0000294%2CGO:0004521%2CGO:0005737%2CGO:0032790%2CGO:0043022%2CGO:0070651%2CGO:0070966
yeast_chr14_3_26	BIO	deletion	246734	246735	.	.	.	Name=loxPsym_3_3_YNL202W_deletion;ID=loxPsym_3_3_YNL202W_deletion
yeast_chr14_3_26	BIO	tag	424825	424852	.	.	.	Name=YNL100W_471;ID=YNL100W_471
yeast_chr14_3_26	SGD	CDS	669301	671190	.	+	.	Name=YNR038W_CDS;ID=YNR038W_CDS;Parent=YNR038W
yeast_chr14_3_26	BIO	stop_retained_variant	400292	400294	.	.	.	Name=YNL114C_*1*;ID=YNL114C_*1*;Parent=YNL114C
yeast_chr14_3_26	BIO	deletion	488770	488771	.	.	.	Name=YNL066W_five_prime_UTR_intron_deletion;ID=YNL066W_five_prime_UTR_intron_deletion
yeast_chr14_3_26	SGD	CDS	646708	648123	.	-	.	Name=YNR026C_CDS;ID=YNR026C_CDS;Parent=YNR026C
yeast_chr14_3_26	BIO	PCR_product	640983	641469	.	.	.	Name=YNR020C_amp1v1;ID=YNR020C_amp1v1
yeast_chr14_3_26	SGD	CDS	386190	388043	.	-	.	Name=YNL121C_CDS;ID=YNL121C_CDS;Parent=YNL121C
yeast_chr14_3_26	SGD	gene	121293	123014	.	-	.	Name=YNL270C;ID=YNL270C;Alias=ALP1%2CAPL1;Note=Arginine transporter%3B expression is normally very low and it is unclear what conditions would induce significant expression;Ontology_term=GO:0005886%2CGO:0015174%2CGO:0015802%2CGO:0016021
yeast_chr14_3_26	SGD	CDS	567002	569122	.	+	.	Name=YNL021W_CDS;ID=YNL021W_CDS;Parent=YNL021W
yeast_chr14_3_26	BIO	PCR_product	190125	190416	.	.	.	Name=YNL238W_amp2v1;ID=YNL238W_amp2v1
yeast_chr14_3_26	BIO	PCR_product	326844	327180	.	.	.	Name=YNL158W_amp1v1;ID=YNL158W_amp1v1
yeast_chr14_3_26	BIO	tag	631346	631373	.	.	.	Name=YNR016C_3376;ID=YNR016C_3376
yeast_chr14_3_26	BIO	tag	581492	581519	.	.	.	Name=YNL014W_1269;ID=YNL014W_1269
yeast_chr14_3_26	BIO	coding_sequence_variant	424769	424774	.	.	.	Name=BsoBI_424769_LE_removed;ID=BsoBI_424769_LE_removed
yeast_chr14_3_26	SGD	CDS	750268	751404	.	-	.	Name=YNR074C_CDS;ID=YNR074C_CDS;Parent=YNR074C
yeast_chr14_3_26	SGD	CDS	410829	411257	.	+	.	Name=YNL105W_CDS;ID=YNL105W_CDS;Parent=YNL105W
yeast_chr14_3_26	BIO	tag	610464	610491	.	.	.	Name=YNR006W_453;ID=YNR006W_453
yeast_chr14_3_26	BIO	PCR_product	59553	59778	.	.	.	Name=YNL299W_amp1v1;ID=YNL299W_amp1v1
yeast_chr14_3_26	SGD	gene	425343	426059	.	-	.	Name=YNL099C;ID=YNL099C;Alias=OCA1;Note=Putative protein tyrosine phosphatase%2C required for cell cycle arrest in response to oxidative damage of DNA;Ontology_term=GO:0004725%2CGO:0005737%2CGO:0034599
yeast_chr14_3_26	SGD	CDS	674315	675433	.	-	.	Name=YNR041C_CDS;ID=YNR041C_CDS;Parent=YNR041C
yeast_chr14_3_26	BIO	tag	683042	683069	.	.	.	Name=YNR047W_678;ID=YNR047W_678
yeast_chr14_3_26	SGD	CDS	706379	707821	.	+	.	Name=YNR058W_CDS;ID=YNR058W_CDS;Parent=YNR058W
yeast_chr14_3_26	BIO	coding_sequence_variant	143199	143207	.	.	.	Name=BsoBI_143202_CSG_removed;ID=BsoBI_143202_CSG_removed
yeast_chr14_3_26	SGD	gene	427641	427763	.	-	.	Name=YNL097C-B;ID=YNL097C-B;Alias=YNL097C-A;Note=Putative protein of unknown function;Ontology_term=GO:0003674%2CGO:0005575%2CGO:0008150
yeast_chr14_3_26	BIO	tag	177915	177942	.	.	.	Name=YNL242W_1065;ID=YNL242W_1065
yeast_chr14_3_26	BIO	site_specific_recombination_target_region	427604	427637	.	.	.	Name=loxPsym_3_3_YNL097C-B;ID=loxPsym_3_3_YNL097C-B
yeast_chr14_3_26	BIO	tag	475883	475910	.	.	.	Name=YNL073W_156;ID=YNL073W_156
yeast_chr14_3_26	BIO	PCR_product	701508	701985	.	.	.	Name=YNR055C_amp1v1;ID=YNR055C_amp1v1
yeast_chr14_3_26	BIO	PCR_product	131105	131579	.	.	.	Name=YNL264C_amp1v1;ID=YNL264C_amp1v1
yeast_chr14_3_26	BIO	PCR_product	384176	384422	.	.	.	Name=YNL123W_amp1v1;ID=YNL123W_amp1v1
yeast_chr14_3_26	SGD	gene	426412	427380	.	-	.	Name=YNL098C;ID=YNL098C;Alias=RAS2%2CCTN5%2CCYR3%2CGLC5%2CTSL7;Note=GTP-binding protein that regulates the nitrogen starvation response%2C sporulation%2C and filamentous growth%3B farnesylation and palmitoylation required for activity and localization to plasma membrane%3B homolog of mammalian Ras proto-oncogenes;Ontology_term=GO:0000411%2CGO:0001302%2CGO:0001950%2CGO:0003924%2CGO:0005525%2CGO:0005886%2CGO:0007124%2CGO:0007190%2CGO:0007265%2CGO:0030437%2CGO:0032880
yeast_chr14_3_26	BIO	PCR_product	517491	517794	.	.	.	Name=YNL049C_amp3v1;ID=YNL049C_amp3v1
yeast_chr14_3_26	BIO	tag	262266	262293	.	.	.	Name=YNL193W_1386;ID=YNL193W_1386
yeast_chr14_3_26	SGD	CDS	528825	529048	.	+	.	Name=YNL042W-B_CDS;ID=YNL042W-B_CDS;Parent=YNL042W-B
yeast_chr14_3_26	BIO	tag	720043	720070	.	.	.	Name=YNR063W_843;ID=YNR063W_843
yeast_chr14_3_26	BIO	tag	376090	376117	.	.	.	Name=YNL126W_1494;ID=YNL126W_1494
yeast_chr14_3_26	BIO	PCR_product	267239	267614	.	.	.	Name=YNL191W_amp1v1;ID=YNL191W_amp1v1
yeast_chr14_3_26	SGD	CDS	112090	114369	.	-	.	Name=YNL272C_CDS;ID=YNL272C_CDS;Parent=YNL272C
yeast_chr14_3_26	BIO	stop_retained_variant	674315	674317	.	.	.	Name=YNR041C_*1*;ID=YNR041C_*1*;Parent=YNR041C
yeast_chr14_3_26	BIO	tag	551133	551160	.	.	.	Name=YNL029C_358;ID=YNL029C_358
yeast_chr14_3_26	SGD	CDS	507662	511159	.	+	.	Name=YNL054W_CDS;ID=YNL054W_CDS;Parent=YNL054W
yeast_chr14_3_26	SGD	gene	605014	605232	.	+	.	Name=YNR001W-A;ID=YNR001W-A;Note=Dubious open reading frame unlikely to encode a functional protein%3B identified by homology;Ontology_term=GO:0003674%2CGO:0005575%2CGO:0008150
yeast_chr14_3_26	BIO	restriction_enzyme_recognition_site	489203	489217	-4.119	+	.	Name=SfiI_489203;ID=SfiI_489203
yeast_chr14_3_26	SGD	gene	428244	429236	.	-	.	Name=YNL097C;ID=YNL097C;Alias=PHO23;Note=Probable component of the Rpd3 histone deacetylase complex%2C involved in transcriptional regulation of PHO5%3B affects termination of snoRNAs and cryptic unstable transcripts (CUTs)%3B C-terminus has similarity to human candidate tumor suppressor p33(ING1) and its isoform ING3;Ontology_term=GO:0000118%2CGO:0005634%2CGO:0016479%2CGO:0016568%2CGO:0031939%2CGO:0033698%2CGO:0034605%2CGO:0035064%2CGO:0045944%2CGO:0061186%2CGO:0061188%2CGO:0070210
yeast_chr14_3_26	BIO	restriction_enzyme_recognition_site	122568	122582	-4.119	+	.	Name=SfiI_122568;ID=SfiI_122568
yeast_chr14_3_26	BIO	PCR_product	179796	180000	.	.	.	Name=YNL242W_amp5v1;ID=YNL242W_amp5v1
yeast_chr14_3_26	BIO	tag	60926	60953	.	.	.	Name=YNL298W_615;ID=YNL298W_615
yeast_chr14_3_26	BIO	tag	222535	222559	.	.	.	Name=YNL219C_571;ID=YNL219C_571
yeast_chr14_3_26	BIO	PCR_product	436921	437200	.	.	.	Name=YNL093W_amp1v1;ID=YNL093W_amp1v1
yeast_chr14_3_26	BIO	stop_retained_variant	381772	381774	.	.	.	Name=YNL124W_*1477*;ID=YNL124W_*1477*;Parent=YNL124W
yeast_chr14_3_26	SGD	CDS	150041	152515	.	+	.	Name=YNL256W_CDS;ID=YNL256W_CDS;Parent=YNL256W
yeast_chr14_3_26	BIO	tag	36041	36065	.	.	.	Name=YNL314W_396;ID=YNL314W_396
yeast_chr14_3_26	SGD	gene	106403	107455	.	-	.	Name=YNL274C;ID=YNL274C;Alias=GOR1;Note=Glyoxylate reductase%3B null mutation results in increased biomass after diauxic shift%3B the authentic%2C non-tagged protein is detected in highly purified mitochondria in high-throughput studies;Ontology_term=GO:0005634%2CGO:0005737%2CGO:0005739%2CGO:0008152%2CGO:0009436%2CGO:0016616%2CGO:0047964
yeast_chr14_3_26	BIO	stop_retained_variant	330829	330831	.	.	.	Name=YNL154C_*1*;ID=YNL154C_*1*;Parent=YNL154C
yeast_chr14_3_26	BIO	site_specific_recombination_target_region	666499	666532	.	.	.	Name=loxPsym_3_3_YNR034W-A;ID=loxPsym_3_3_YNR034W-A
yeast_chr14_3_26	SGD	gene	108168	111884	.	+	.	Name=YNL273W;ID=YNL273W;Alias=TOF1;Note=Subunit of a replication-pausing checkpoint complex (Tof1p-Mrc1p-Csm3p) that acts at the stalled replication fork to promote sister chromatid cohesion after DNA damage%2C facilitating gap repair of damaged DNA%3B interacts with the MCM helicase;Ontology_term=GO:0000076%2CGO:0000228%2CGO:0003674%2CGO:0006260%2CGO:0006281%2CGO:0007064%2CGO:0031298%2CGO:0043111%2CGO:0043570%2CGO:0043596%2CGO:0048478
yeast_chr14_3_26	BIO	PCR_product	309521	309845	.	.	.	Name=YNL166C_amp1v1;ID=YNL166C_amp1v1
yeast_chr14_3_26	SGD	CDS	326737	327333	.	+	.	Name=YNL158W_CDS;ID=YNL158W_CDS;Parent=YNL158W
yeast_chr14_3_26	BIO	tag	186876	186903	.	.	.	Name=YNL239W_747;ID=YNL239W_747
yeast_chr14_3_26	BIO	tag	212854	212881	.	.	.	Name=YNL224C_2158;ID=YNL224C_2158
yeast_chr14_3_26	SGD	CDS	428309	428464	.	+	.	Name=YNL097W-A_CDS;ID=YNL097W-A_CDS;Parent=YNL097W-A
yeast_chr14_3_26	BIO	restriction_enzyme_recognition_site	296931	296945	-4.119	+	.	Name=SfiI_296931;ID=SfiI_296931
yeast_chr14_3_26	BIO	tag	509692	509719	.	.	.	Name=YNL054W_2031;ID=YNL054W_2031
yeast_chr14_3_26	SGD	gene	348218	348787	.	-	.	Name=YNL140C;ID=YNL140C;Note=Dubious open reading frame unlikely to encode a protein%2C based on available experimental and comparative sequence data%3B partially overlaps the verified gene THO2/YNL139C;Ontology_term=GO:0003674%2CGO:0005575%2CGO:0008150
yeast_chr14_3_26	SGD	CDS	449345	452881	.	+	.	Name=YNL087W_CDS;ID=YNL087W_CDS;Parent=YNL087W
yeast_chr14_3_26	BIO	tag	618662	618689	.	.	.	Name=YNR011C_1147;ID=YNR011C_1147
yeast_chr14_3_26	BIO	restriction_enzyme_recognition_site	57100	57114	-4.019	+	.	Name=SfiI_57100;ID=SfiI_57100
yeast_chr14_3_26	BIO	coding_sequence_variant	648900	648908	.	.	.	Name=BsoBI_648900_PRV_removed;ID=BsoBI_648900_PRV_removed
yeast_chr14_3_26	BIO	PCR_product	30861	31305	.	.	.	Name=YNL318C_amp2v1;ID=YNL318C_amp2v1
yeast_chr14_3_26	BIO	tag	644909	644936	.	.	.	Name=YNR023W_1092;ID=YNR023W_1092
yeast_chr14_3_26	SGD	gene	112090	114369	.	-	.	Name=YNL272C;ID=YNL272C;Alias=SEC2;Note=Guanyl-nucleotide exchange factor for the small G-protein Sec4p%3B essential for post-Golgi vesicle transport and for autophagy%3B associates with the exocyst%2C via exocyst subunit Sec15p%2C on secretory vesicles;Ontology_term=GO:0005085%2CGO:0005829%2CGO:0005934%2CGO:0005935%2CGO:0006887%2CGO:0006914%2CGO:0030133%2CGO:0043332%2CGO:0070273
yeast_chr14_3_26	SGD	CDS	679947	681416	.	+	.	Name=YNR045W_CDS;ID=YNR045W_CDS;Parent=YNR045W
yeast_chr14_3_26	BIO	tag	116761	116788	.	.	.	Name=YNL271C_1921;ID=YNL271C_1921
yeast_chr14_3_26	BIO	tag	713147	713174	.	.	.	Name=YNR060W_1041;ID=YNR060W_1041
yeast_chr14_3_26	SGD	CDS	237070	237882	.	+	.	Name=YNL210W_CDS;ID=YNL210W_CDS;Parent=YNL210W
yeast_chr14_3_26	BIO	tag	442514	442541	.	.	.	Name=YNL091W_3207;ID=YNL091W_3207
yeast_chr14_3_26	BIO	PCR_product	116368	116695	.	.	.	Name=YNL271C_amp2v1;ID=YNL271C_amp2v1
yeast_chr14_3_26	SGD	CDS	330829	332469	.	-	.	Name=YNL154C_CDS;ID=YNL154C_CDS;Parent=YNL154C
yeast_chr14_3_26	BIO	stop_retained_variant	295531	295533	.	.	.	Name=YNL174W_*571*;ID=YNL174W_*571*;Parent=YNL174W
yeast_chr14_3_26	BIO	site_specific_recombination_target_region	204933	204966	.	.	.	Name=loxPsym_3_3_YNL229C;ID=loxPsym_3_3_YNL229C
yeast_chr14_3_26	BIO	PCR_product	682697	682988	.	.	.	Name=YNR047W_amp1v1;ID=YNR047W_amp1v1
yeast_chr14_3_26	BIO	deletion	94046	94047	.	.	.	Name=loxPsym_3_3_YNL281W_deletion;ID=loxPsym_3_3_YNL281W_deletion
yeast_chr14_3_26	SGD	CDS	353954	355534	.	+	.	Name=YNL138W_CDS;ID=YNL138W_CDS;Parent=YNL138W
yeast_chr14_3_26	SGD	CDS	598658	599512	.	-	.	Name=YNL003C_CDS;ID=YNL003C_CDS;Parent=YNL003C
yeast_chr14_3_26	BIO	tag	173828	173855	.	.	.	Name=YNL243W_285;ID=YNL243W_285
yeast_chr14_3_26	SGD	gene	114841	120702	.	-	.	Name=YNL271C;ID=YNL271C;Alias=BNI1%2CPPF3%2CSHE5;Note=Formin%2C nucleates the formation of linear actin filaments%2C involved in cell processes such as budding and mitotic spindle orientation which require the formation of polarized actin cables%2C functionally redundant with BNR1;Ontology_term=GO:0000131%2CGO:0000132%2CGO:0000133%2CGO:0001950%2CGO:0005522%2CGO:0005884%2CGO:0005934%2CGO:0005935%2CGO:0043332%2CGO:0045010%2CGO:0051016%2CGO:0070649%2CGO:0071519
yeast_chr14_3_26	BIO	tag	518139	518166	.	.	.	Name=YNL049C_1204;ID=YNL049C_1204
yeast_chr14_3_26	BIO	tag	100919	100946	.	.	.	Name=YNL278W_2466;ID=YNL278W_2466
yeast_chr14_3_26	BIO	tag	292556	292583	.	.	.	Name=YNL176C_634;ID=YNL176C_634
yeast_chr14_3_26	SGD	CDS	79430	80269	.	+	.	Name=YNL289W_CDS;ID=YNL289W_CDS;Parent=YNL289W
yeast_chr14_3_26	SGD	CDS	543912	545750	.	+	.	Name=YNL034W_CDS;ID=YNL034W_CDS;Parent=YNL034W
yeast_chr14_3_26	BIO	tag	724522	724549	.	.	.	Name=YNR065C_1813;ID=YNR065C_1813
yeast_chr14_3_26	SGD	mRNA	527025	527555	.	+	.	Name=YNL044W_mRNA;ID=YNL044W_mRNA;Parent=YNL044W
yeast_chr14_3_26	BIO	tag	701958	701985	.	.	.	Name=YNR055C_1513;ID=YNR055C_1513
yeast_chr14_3_26	BIO	tag	164076	164103	.	.	.	Name=YNL250W_3147;ID=YNL250W_3147
yeast_chr14_3_26	SGD	CDS	715105	715764	.	-	.	Name=YNR061C_CDS;ID=YNR061C_CDS;Parent=YNR061C
yeast_chr14_3_26	BIO	site_specific_recombination_target_region	626337	626370	.	.	.	Name=loxPsym_3_3_YNR014W;ID=loxPsym_3_3_YNR014W
yeast_chr14_3_26	BIO	PCR_product	186486	186903	.	.	.	Name=YNL239W_amp1v1;ID=YNL239W_amp1v1
yeast_chr14_3_26	SGD	gene	439308	443030	.	+	.	Name=YNL091W;ID=YNL091W;Alias=NST1;Note=Protein of unknown function%2C mediates sensitivity to salt stress%3B interacts physically with the splicing factor Msl1p and also displays genetic interaction with MSL1;Ontology_term=GO:0003674%2CGO:0005737%2CGO:0009651
yeast_chr14_3_26	BIO	tag	341643	341664	.	.	.	Name=YNL144C_1591;ID=YNL144C_1591
yeast_chr14_3_26	BIO	tag	165857	165884	.	.	.	Name=YNL249C_910;ID=YNL249C_910
yeast_chr14_3_26	BIO	tag	412359	412386	.	.	.	Name=YNL104C_757;ID=YNL104C_757
yeast_chr14_3_26	BIO	tag	499383	499410	.	.	.	Name=YNL061W_1440;ID=YNL061W_1440
yeast_chr14_3_26	SGD	CDS	25759	28485	.	+	.	Name=YNL321W_CDS;ID=YNL321W_CDS;Parent=YNL321W
yeast_chr14_3_26	SGD	gene	29773	30213	.	+	.	Name=YNL319W;ID=YNL319W;Note=Dubious open reading frame unlikely to encode a protein%3B partially overlaps the verified gene HXT14;Ontology_term=GO:0003674%2CGO:0005575%2CGO:0008150
yeast_chr14_3_26	BIO	PCR_product	529265	529658	.	.	.	Name=YNL042W_amp1v1;ID=YNL042W_amp1v1
yeast_chr14_3_26	SGD	CDS	745221	746915	.	+	.	Name=YNR072W_CDS;ID=YNR072W_CDS;Parent=YNR072W
yeast_chr14_3_26	BIO	coding_sequence_variant	47907	47921	.	.	.	Name=SfiI_47909_GHSGP_removed;ID=SfiI_47909_GHSGP_removed
yeast_chr14_3_26	SGD	CDS	67704	68018	.	+	.	Name=YNL296W_CDS;ID=YNL296W_CDS;Parent=YNL296W
yeast_chr14_3_26	BIO	tag	713963	713990	.	.	.	Name=YNR060W_1857;ID=YNR060W_1857
yeast_chr14_3_26	BIO	tag	580499	580526	.	.	.	Name=YNL014W_276;ID=YNL014W_276
yeast_chr14_3_26	SGD	CDS	192593	195517	.	+	.	Name=YNL236W_CDS;ID=YNL236W_CDS;Parent=YNL236W
yeast_chr14_3_26	BIO	tag	730424	730451	.	.	.	Name=YNR067C_2251;ID=YNR067C_2251
yeast_chr14_3_26	SGD	CDS	289465	290187	.	+	.	Name=YNL178W_CDS;ID=YNL178W_CDS;Parent=YNL178W
yeast_chr14_3_26	BIO	site_specific_recombination_target_region	513834	513867	.	.	.	Name=loxPsym_3_3_YNL052W;ID=loxPsym_3_3_YNL052W
yeast_chr14_3_26	SGD	gene	29838	31460	.	-	.	Name=YNL318C;ID=YNL318C;Alias=HXT14;Note=Protein with similarity to hexose transporter family members%2C expression is induced in low glucose and repressed in high glucose%3B the authentic%2C non-tagged protein is detected in highly purified mitochondria in high-throughput studies;Ontology_term=GO:0005354%2CGO:0005739%2CGO:0005886%2CGO:0008645%2CGO:0016021
yeast_chr14_3_26	SGD	gene	443499	444077	.	+	.	Name=YNL090W;ID=YNL090W;Alias=RHO2;Note=Non-essential small GTPase of the Rho/Rac subfamily of Ras-like proteins%2C involved in the establishment of cell polarity and in microtubule assembly;Ontology_term=GO:0003924%2CGO:0004871%2CGO:0005622%2CGO:0005624%2CGO:0007015%2CGO:0007017%2CGO:0007264%2CGO:0030010%2CGO:0031505
yeast_chr14_3_26	BIO	tag	479574	479601	.	.	.	Name=YNL071W_642;ID=YNL071W_642
yeast_chr14_3_26	BIO	tag	586183	586210	.	.	.	Name=YNL011C_493;ID=YNL011C_493
yeast_chr14_3_26	BIO	site_specific_recombination_target_region	622221	622254	.	.	.	Name=loxPsym_3_3_YNR013C;ID=loxPsym_3_3_YNR013C
yeast_chr14_3_26	SGD	CDS	620628	622133	.	+	.	Name=YNR012W_CDS;ID=YNR012W_CDS;Parent=YNR012W
yeast_chr14_3_26	SGD	snRNA	216040	216607	.	-	.	Name=snR19;ID=snR19;Alias=SNR19;Note=U1 spliceosomal RNA (U1 snRNA)%3B snRNA U1 homolog;Ontology_term=GO:0000243%2CGO:0000395%2CGO:0000398%2CGO:0005685%2CGO:0030627
yeast_chr14_3_26	BIO	tag	254790	254817	.	.	.	Name=YNL197C_772;ID=YNL197C_772
yeast_chr14_3_26	BIO	PCR_product	468999	469437	.	.	.	Name=YNL077W_amp1v1;ID=YNL077W_amp1v1
yeast_chr14_3_26	BIO	stop_retained_variant	259223	259225	.	.	.	Name=YNL194C_*1*;ID=YNL194C_*1*;Parent=YNL194C
yeast_chr14_3_26	BIO	site_specific_recombination_target_region	278873	278906	.	.	.	Name=loxPsym_3_3_YNL185C;ID=loxPsym_3_3_YNL185C
yeast_chr14_3_26	BIO	deletion	130570	130571	.	.	.	Name=YNL265C_mRNA_intron_deletion;ID=YNL265C_mRNA_intron_deletion
yeast_chr14_3_26	BIO	site_specific_recombination_target_region	429884	429917	.	.	.	Name=loxPsym_del_tL(CAA)N;ID=loxPsym_del_tL(CAA)N
yeast_chr14_3_26	BIO	tag	633947	633974	.	.	.	Name=YNR016C_5977;ID=YNR016C_5977
yeast_chr14_3_26	SGD	CDS	259223	260128	.	-	.	Name=YNL194C_CDS;ID=YNL194C_CDS;Parent=YNL194C
yeast_chr14_3_26	BIO	tag	384395	384422	.	.	.	Name=YNL123W_2307;ID=YNL123W_2307
yeast_chr14_3_26	BIO	tag	176390	176417	.	.	.	Name=YNL243W_2847;ID=YNL243W_2847
yeast_chr14_3_26	BIO	PCR_product	112126	112453	.	.	.	Name=YNL272C_amp1v1;ID=YNL272C_amp1v1
yeast_chr14_3_26	SGD	CDS	562004	564901	.	-	.	Name=YNL023C_CDS;ID=YNL023C_CDS;Parent=YNL023C
yeast_chr14_3_26	SGD	gene	31750	33147	.	+	.	Name=YNL317W;ID=YNL317W;Alias=PFS2;Note=Integral subunit of the pre-mRNA cleavage and polyadenylation factor (CPF) complex%3B plays an essential role in mRNA 3'-end formation by bridging different processing factors and thereby promoting the assembly of the processing complex;Ontology_term=GO:0003723%2CGO:0005847%2CGO:0006378%2CGO:0006379
yeast_chr14_3_26	BIO	PCR_product	720043	720481	.	.	.	Name=YNR063W_amp2v1;ID=YNR063W_amp2v1
yeast_chr14_3_26	BIO	tag	505275	505302	.	.	.	Name=YNL056W_555;ID=YNL056W_555
yeast_chr14_3_26	BIO	site_specific_recombination_target_region	627809	627842	.	.	.	Name=loxPsym_3_3_YNR015W;ID=loxPsym_3_3_YNR015W
yeast_chr14_3_26	SGD	gene	33236	34240	.	-	.	Name=YNL316C;ID=YNL316C;Alias=PHA2;Note=Prephenate dehydratase%2C catalyzes the conversion of prephanate to phenylpyruvate%2C which is a step in the phenylalanine biosynthesis pathway;Ontology_term=GO:0004664%2CGO:0005737%2CGO:0009094
yeast_chr14_3_26	BIO	PCR_product	483826	484207	.	.	.	Name=YNL068C_amp1v1;ID=YNL068C_amp1v1
yeast_chr14_3_26	BIO	tag	394089	394116	.	.	.	Name=YNL117W_192;ID=YNL117W_192
yeast_chr14_3_26	BIO	PCR_product	642081	642579	.	.	.	Name=YNR021W_amp1v1;ID=YNR021W_amp1v1
yeast_chr14_3_26	BIO	PCR_product	301936	302251	.	.	.	Name=YNL172W_amp3v1;ID=YNL172W_amp3v1
yeast_chr14_3_26	BIO	PCR_product	94478	94916	.	.	.	Name=YNL280C_amp1v1;ID=YNL280C_amp1v1
yeast_chr14_3_26	BIO	site_specific_recombination_target_region	515754	515787	.	.	.	Name=loxPsym_3_3_YNL050C;ID=loxPsym_3_3_YNL050C
yeast_chr14_3_26	BIO	site_specific_recombination_target_region	279851	279884	.	.	.	Name=loxPsym_3_3_YNL183C;ID=loxPsym_3_3_YNL183C
yeast_chr14_3_26	SGD	CDS	487261	487836	.	+	.	Name=YNL067W_CDS;ID=YNL067W_CDS;Parent=YNL067W
yeast_chr14_3_26	BIO	site_specific_recombination_target_region	638246	638279	.	.	.	Name=loxPsym_3_3_YNR018W;ID=loxPsym_3_3_YNR018W
yeast_chr14_3_26	SGD	gene	368513	368659	.	-	.	Name=YNL130C-A;ID=YNL130C-A;Alias=DGR1;Note=Protein of unknown function%3B dgr1 null mutant is resistant to 2-deoxy-D-glucose;Ontology_term=GO:0003674%2CGO:0005575%2CGO:0008150
yeast_chr14_3_26	BIO	stop_retained_variant	385080	385082	.	.	.	Name=YNL123W_*2992*;ID=YNL123W_*2992*;Parent=YNL123W
yeast_chr14_3_26	BIO	PCR_product	741350	741581	.	.	.	Name=YNR070W_amp3v1;ID=YNR070W_amp3v1
yeast_chr14_3_26	SGD	gene	430196	431113	.	-	.	Name=YNL096C;ID=YNL096C;Alias=RPS7B;Note=Protein component of the small (40S) ribosomal subunit%2C nearly identical to Rps7Ap%3B interacts with Kti11p%3B deletion causes hypersensitivity to zymocin%3B has similarity to rat S7 and Xenopus S8 ribosomal proteins;Ontology_term=GO:0002181%2CGO:0003735%2CGO:0022627%2CGO:0032040%2CGO:0042254
yeast_chr14_3_26	BIO	tag	320178	320205	.	.	.	Name=YNL161W_525;ID=YNL161W_525
yeast_chr14_3_26	SGD	CDS	527267	527587	.	-	.	Name=YNL043C_CDS;ID=YNL043C_CDS;Parent=YNL043C
yeast_chr14_3_26	BIO	tag	237366	237393	.	.	.	Name=YNL210W_297;ID=YNL210W_297
yeast_chr14_3_26	BIO	tag	521105	521132	.	.	.	Name=YNL048W_1278;ID=YNL048W_1278
yeast_chr14_3_26	BIO	PCR_product	454438	454714	.	.	.	Name=YNL085W_amp1v1;ID=YNL085W_amp1v1
yeast_chr14_3_26	SGD	CDS	553151	555187	.	+	.	Name=YNL027W_CDS;ID=YNL027W_CDS;Parent=YNL027W
yeast_chr14_3_26	BIO	site_specific_recombination_target_region	286402	286435	.	.	.	Name=loxPsym_3_3_YNL180C;ID=loxPsym_3_3_YNL180C
yeast_chr14_3_26	SGD	gene	560275	560493	.	-	.	Name=YNL024C-A;ID=YNL024C-A;Alias=KSH1;Note=Essential protein suggested to function early in the secretory pathway%3B inviability is suppressed by overexpression of Golgi protein Tvp23p%3B ortholog of human Kish;Ontology_term=GO:0003674%2CGO:0005575%2CGO:0008150
yeast_chr14_3_26	SGD	CDS	173544	176450	.	+	.	Name=YNL243W_CDS;ID=YNL243W_CDS;Parent=YNL243W
yeast_chr14_3_26	BIO	PCR_product	558157	558502	.	.	.	Name=YNL025C_amp1v1;ID=YNL025C_amp1v1
yeast_chr14_3_26	SGD	gene	431744	433672	.	-	.	Name=YNL095C;ID=YNL095C;Note=Putative protein of unknown function predicted to contain a transmembrane domain%3B YNL095C is not an essential gene;Ontology_term=GO:0003674%2CGO:0008150%2CGO:0016021
yeast_chr14_3_26	BIO	restriction_enzyme_recognition_site	503766	503774	-3.754	+	.	Name=BstEII_503766;ID=BstEII_503766
yeast_chr14_3_26	BIO	tag	720073	720100	.	.	.	Name=YNR063W_873;ID=YNR063W_873
yeast_chr14_3_26	SGD	gene	434443	436206	.	+	.	Name=YNL094W;ID=YNL094W;Alias=APP1;Note=Protein of unknown function%2C interacts with Rvs161p and Rvs167p%3B computational analysis of protein-protein interactions in large-scale studies suggests a possible role in actin filament organization;Ontology_term=GO:0003674%2CGO:0015629%2CGO:0030036%2CGO:0030479
yeast_chr14_3_26	BIO	tag	68532	68559	.	.	.	Name=YNL295W_156;ID=YNL295W_156
yeast_chr14_3_26	BIO	tag	375064	375091	.	.	.	Name=YNL126W_468;ID=YNL126W_468
yeast_chr14_3_26	BIO	PCR_product	169305	169677	.	.	.	Name=YNL247W_amp1v1;ID=YNL247W_amp1v1
yeast_chr14_3_26	BIO	PCR_product	408296	408590	.	.	.	Name=YNL106C_amp1v1;ID=YNL106C_amp1v1
yeast_chr14_3_26	BIO	tag	607966	607993	.	.	.	Name=YNR003C_631;ID=YNR003C_631
yeast_chr14_3_26	SGD	CDS	339613	339729	.	+	.	Name=YNL145W_CDS;ID=YNL145W_CDS;Parent=YNL145W
yeast_chr14_3_26	BIO	tag	551160	551187	.	.	.	Name=YNL029C_385;ID=YNL029C_385
yeast_chr14_3_26	BIO	PCR_product	619823	620042	.	.	.	Name=YNR011C_amp2v1;ID=YNR011C_amp2v1
yeast_chr14_3_26	BIO	tag	648968	648995	.	.	.	Name=YNR027W_612;ID=YNR027W_612
yeast_chr14_3_26	BIO	tag	669660	669687	.	.	.	Name=YNR038W_360;ID=YNR038W_360
yeast_chr14_3_26	SGD	CDS	213271	214755	.	+	.	Name=YNL223W_CDS;ID=YNL223W_CDS;Parent=YNL223W
yeast_chr14_3_26	BIO	tag	118546	118573	.	.	.	Name=YNL271C_3706;ID=YNL271C_3706
yeast_chr14_3_26	SGD	gene	436700	437362	.	+	.	Name=YNL093W;ID=YNL093W;Alias=YPT53;Note=Rab family GTPase%2C similar to Ypt51p and Ypt52p and to mammalian rab5%3B required for vacuolar protein sorting and endocytosis;Ontology_term=GO:0003924%2CGO:0005770%2CGO:0006623%2CGO:0006897
yeast_chr14_3_26	BIO	tag	140080	140107	.	.	.	Name=YNL262W_6519;ID=YNL262W_6519
yeast_chr14_3_26	BIO	tag	380445	380469	.	.	.	Name=YNL124W_150;ID=YNL124W_150
yeast_chr14_3_26	BIO	tag	142629	142656	.	.	.	Name=YNL260C_421;ID=YNL260C_421
yeast_chr14_3_26	BIO	tag	697196	697223	.	.	.	Name=YNR054C_361;ID=YNR054C_361
yeast_chr14_3_26	BIO	tag	327662	327689	.	.	.	Name=YNL157W_186;ID=YNL157W_186
yeast_chr14_3_26	SGD	gene	437737	438939	.	+	.	Name=YNL092W;ID=YNL092W;Note=Putative S-adenosylmethionine-dependent methyltransferase of the seven beta-strand family%3B YNL092W is not an essential gene;Ontology_term=GO:0005575%2CGO:0008150%2CGO:0008757
yeast_chr14_3_26	SGD	CDS	659546	660652	.	+	.	Name=YNR032W_CDS;ID=YNR032W_CDS;Parent=YNR032W
yeast_chr14_3_26	BIO	tag	521075	521102	.	.	.	Name=YNL048W_1248;ID=YNL048W_1248
yeast_chr14_3_26	BIO	coding_sequence_variant	433352	433363	.	.	.	Name=BaeI_433353_WYGG_removed;ID=BaeI_433353_WYGG_removed
yeast_chr14_3_26	BIO	PCR_product	251681	252053	.	.	.	Name=YNL199C_amp2v1;ID=YNL199C_amp2v1
yeast_chr14_3_26	BIO	tag	13132	13159	.	.	.	Name=YNL329C_2665;ID=YNL329C_2665
yeast_chr14_3_26	BIO	tag	672098	672125	.	.	.	Name=YNR039C_745;ID=YNR039C_745
yeast_chr14_3_26	BIO	site_specific_recombination_target_region	101640	101673	.	.	.	Name=loxPsym_3_3_YNL278W;ID=loxPsym_3_3_YNL278W
yeast_chr14_3_26	BIO	tag	439988	440015	.	.	.	Name=YNL091W_681;ID=YNL091W_681
yeast_chr14_3_26	BIO	tag	29150	29177	.	.	.	Name=YNL320W_354;ID=YNL320W_354
yeast_chr14_3_26	BIO	tag	238651	238678	.	.	.	Name=YNL209W_420;ID=YNL209W_420
yeast_chr14_3_26	SGD	CDS	310855	312075	.	+	.	Name=YNL165W_CDS;ID=YNL165W_CDS;Parent=YNL165W
yeast_chr14_3_26	BIO	tag	705196	705223	.	.	.	Name=YNR056C_1525;ID=YNR056C_1525
yeast_chr14_3_26	BIO	site_specific_recombination_target_region	726082	726115	.	.	.	Name=loxPsym_3_3_YNR066C;ID=loxPsym_3_3_YNR066C
yeast_chr14_3_26	BIO	tag	467075	467102	.	.	.	Name=YNL078W_102;ID=YNL078W_102
yeast_chr14_3_26	BIO	PCR_product	312444	312699	.	.	.	Name=YNL164C_amp1v1;ID=YNL164C_amp1v1
yeast_chr14_3_26	SGD	gene	368748	369470	.	+	.	Name=YNL129W;ID=YNL129W;Alias=NRK1;Note=Nicotinamide riboside kinase%2C catalyzes the phosphorylation of nicotinamide riboside and nicotinic acid riboside in salvage pathways for NAD+ biosynthesis;Ontology_term=GO:0005737%2CGO:0009435%2CGO:0034317%2CGO:0034356%2CGO:0046495%2CGO:0050262
yeast_chr14_3_26	BIO	tag	722167	722194	.	.	.	Name=YNR064C_706;ID=YNR064C_706
yeast_chr14_3_26	BIO	PCR_product	505857	506217	.	.	.	Name=YNL055C_amp1v1;ID=YNL055C_amp1v1
yeast_chr14_3_26	BIO	tag	391581	391608	.	.	.	Name=YNL118C_1390;ID=YNL118C_1390
yeast_chr14_3_26	BIO	tag	531631	531658	.	.	.	Name=YNL041C_1192;ID=YNL041C_1192
yeast_chr14_3_26	BIO	tag	628367	628394	.	.	.	Name=YNR016C_397;ID=YNR016C_397
yeast_chr14_3_26	BIO	tag	91046	91070	.	.	.	Name=YNL283C_748;ID=YNL283C_748
yeast_chr14_3_26	BIO	PCR_product	415972	416407	.	.	.	Name=YNL103W_amp2v1;ID=YNL103W_amp2v1
yeast_chr14_3_26	BIO	deletion	330502	330503	.	.	.	Name=loxPsym_3_3_YNL155W_deletion;ID=loxPsym_3_3_YNL155W_deletion
yeast_chr14_3_26	BIO	restriction_enzyme_recognition_site	564263	564271	-3.654	+	.	Name=BstEII_564263;ID=BstEII_564263
yeast_chr14_3_26	SGD	gene	686933	687565	.	-	.	Name=YNR049C;ID=YNR049C;Alias=MSO1;Note=Probable component of the secretory vesicle docking complex%2C acts at a late step in secretion%3B shows genetic and physical interactions with Sec1p%3B required for prospore membrane formation during sporulation;Ontology_term=GO:0003674%2CGO:0005628%2CGO:0005792%2CGO:0005886%2CGO:0005934%2CGO:0005935%2CGO:0006904%2CGO:0006944%2CGO:0031201%2CGO:0032120%2CGO:0033101
yeast_chr14_3_26	BIO	site_specific_recombination_target_region	722673	722706	.	.	.	Name=loxPsym_3_3_YNR065C;ID=loxPsym_3_3_YNR065C
yeast_chr14_3_26	BIO	tag	679185	679212	.	.	.	Name=YNR044W_1713;ID=YNR044W_1713
yeast_chr14_3_26	BIO	PCR_product	27966	28353	.	.	.	Name=YNL321W_amp2v1;ID=YNL321W_amp2v1
yeast_chr14_3_26	BIO	tag	556694	556721	.	.	.	Name=YNL026W_1170;ID=YNL026W_1170
yeast_chr14_3_26	SGD	CDS	595270	596385	.	-	.	Name=YNL005C_CDS;ID=YNL005C_CDS;Parent=YNL005C
yeast_chr14_3_26	SGD	gene	369661	370965	.	+	.	Name=YNL128W;ID=YNL128W;Alias=TEP1;Note=Homolog of human tumor suppressor gene PTEN/MMAC1/TEP1 that has lipid phosphatase activity and is linked to the phosphatidylinositol signaling pathway%3B plays a role in normal sporulation;Ontology_term=GO:0004437%2CGO:0005575%2CGO:0030476%2CGO:0046856%2CGO:0048017
yeast_chr14_3_26	SGD	gene	685506	686687	.	+	.	Name=YNR048W;ID=YNR048W;Alias=CRF1;Note=Protein that interacts specifically in vivo with phospholipid translocase (flippase) Dnf3p%3B similar to Cdc50p%2C which is an essential interaction partner of the flippase Drs2p;Ontology_term=GO:0004012%2CGO:0016021%2CGO:0042493
yeast_chr14_3_26	BIO	coding_sequence_variant	107402	107410	.	.	.	Name=BstEII_107404_GDQ_removed;ID=BstEII_107404_GDQ_removed
yeast_chr14_3_26	BIO	tag	357135	357162	.	.	.	Name=YNL137C_1294;ID=YNL137C_1294
yeast_chr14_3_26	SGD	CDS	464104	465204	.	-	.	Name=YNL080C_CDS;ID=YNL080C_CDS;Parent=YNL080C
yeast_chr14_3_26	BIO	PCR_product	386412	386661	.	.	.	Name=YNL121C_amp2v1;ID=YNL121C_amp2v1
yeast_chr14_3_26	BIO	site_specific_recombination_target_region	346189	346222	.	.	.	Name=loxPsym_3_3_YNL142W;ID=loxPsym_3_3_YNL142W
yeast_chr14_3_26	BIO	PCR_product	240789	241059	.	.	.	Name=YNL208W_amp1v1;ID=YNL208W_amp1v1
yeast_chr14_3_26	BIO	site_specific_recombination_target_region	732492	732525	.	.	.	Name=loxPsym_3_3_YNR068C;ID=loxPsym_3_3_YNR068C
yeast_chr14_3_26	SGD	gene	371323	374184	.	+	.	Name=YNL127W;ID=YNL127W;Alias=FAR11;Note=Protein involved in recovery from cell cycle arrest in response to pheromone%2C in a Far1p-independent pathway%3B interacts with Far3p%2C Far7p%2C Far8p%2C Far9p%2C and Far10p%3B has similarity to the N- and C-termini of N. crassa HAM-2;Ontology_term=GO:0000321%2CGO:0003674%2CGO:0005575
yeast_chr14_3_26	BIO	PCR_product	687122	687398	.	.	.	Name=YNR049C_amp1v1;ID=YNR049C_amp1v1
yeast_chr14_3_26	SGD	CDS	133562	140230	.	+	.	Name=YNL262W_CDS;ID=YNL262W_CDS;Parent=YNL262W
yeast_chr14_3_26	BIO	PCR_product	225553	225775	.	.	.	Name=YNL218W_amp2v1;ID=YNL218W_amp2v1
yeast_chr14_3_26	BIO	coding_sequence_variant	529134	529145	.	.	.	Name=BaeI_529134_GTNV_removed;ID=BaeI_529134_GTNV_removed
yeast_chr14_3_26	BIO	tag	652897	652924	.	.	.	Name=YNR030W_597;ID=YNR030W_597
yeast_chr14_3_26	BIO	tag	45921	45948	.	.	.	Name=YNL308C_607;ID=YNL308C_607
yeast_chr14_3_26	SGD	CDS	436700	437362	.	+	.	Name=YNL093W_CDS;ID=YNL093W_CDS;Parent=YNL093W
yeast_chr14_3_26	BIO	PCR_product	17009	17264	.	.	.	Name=YNL327W_amp2v1;ID=YNL327W_amp2v1
yeast_chr14_3_26	BIO	deletion	362217	362218	.	.	.	Name=tF(GAA)N_deletion;ID=tF(GAA)N_deletion
yeast_chr14_3_26	SGD	CDS	325603	326472	.	-	.	Name=YNL159C_CDS;ID=YNL159C_CDS;Parent=YNL159C
yeast_chr14_3_26	BIO	site_specific_recombination_target_region	585654	585687	.	.	.	Name=loxPsym_3_3_YNL011C;ID=loxPsym_3_3_YNL011C
yeast_chr14_3_26	BIO	site_specific_recombination_target_region	340016	340049	.	.	.	Name=loxPsym_3_3_YNL144C;ID=loxPsym_3_3_YNL144C
yeast_chr14_3_26	BIO	tag	473187	473214	.	.	.	Name=YNL075W_273;ID=YNL075W_273
yeast_chr14_3_26	BIO	tag	462873	462900	.	.	.	Name=YNL082W_2379;ID=YNL082W_2379
yeast_chr14_3_26	BIO	site_specific_recombination_target_region	588219	588252	.	.	.	Name=loxPsym_3_3_YNL010W;ID=loxPsym_3_3_YNL010W
yeast_chr14_3_26	SGD	gene	143028	143249	.	-	.	Name=YNL259C;ID=YNL259C;Alias=ATX1;Note=Cytosolic copper metallochaperone that transports copper to the secretory vesicle copper transporter Ccc2p for eventual insertion into Fet3p%2C which is a multicopper oxidase required for high-affinity iron uptake;Ontology_term=GO:0005829%2CGO:0006825%2CGO:0006879%2CGO:0016531%2CGO:0034599
yeast_chr14_3_26	SGD	CDS	43821	45083	.	+	.	Name=YNL309W_CDS;ID=YNL309W_CDS;Parent=YNL309W
yeast_chr14_3_26	BIO	tag	151084	151111	.	.	.	Name=YNL256W_1044;ID=YNL256W_1044
yeast_chr14_3_26	SGD	gene	374597	377137	.	+	.	Name=YNL126W;ID=YNL126W;Alias=SPC98;Note=Component of the microtubule-nucleating Tub4p (gamma-tubulin) complex%3B interacts with Spc110p at the spindle pole body (SPB) inner plaque and with Spc72p at the SPB outer plaque;Ontology_term=GO:0000928%2CGO:0005200%2CGO:0005822%2CGO:0005824%2CGO:0007020%2CGO:0030472
yeast_chr14_3_26	BIO	PCR_product	435255	435678	.	.	.	Name=YNL094W_amp2v1;ID=YNL094W_amp2v1
yeast_chr14_3_26	SGD	CDS	190817	192196	.	+	.	Name=YNL237W_CDS;ID=YNL237W_CDS;Parent=YNL237W
yeast_chr14_3_26	BIO	site_specific_recombination_target_region	728137	728170	.	.	.	Name=loxPsym_3_3_YNR067C;ID=loxPsym_3_3_YNR067C
yeast_chr14_3_26	BIO	tag	136897	136924	.	.	.	Name=YNL262W_3336;ID=YNL262W_3336
yeast_chr14_3_26	SGD	gene	317352	317570	.	+	.	Name=YNL162W-A;ID=YNL162W-A;Note=Putative protein of unknown function%3B identified by homology;Ontology_term=GO:0003674%2CGO:0005634%2CGO:0005737%2CGO:0008150
yeast_chr14_3_26	BIO	tag	232781	232808	.	.	.	Name=YNL213C_217;ID=YNL213C_217
yeast_chr14_3_26	BIO	tag	37534	37558	.	.	.	Name=YNL313C_994;ID=YNL313C_994
yeast_chr14_3_26	SGD	CDS	505500	506351	.	-	.	Name=YNL055C_CDS;ID=YNL055C_CDS;Parent=YNL055C
yeast_chr14_3_26	BIO	PCR_product	599887	600181	.	.	.	Name=YNL002C_amp1v1;ID=YNL002C_amp1v1
yeast_chr14_3_26	BIO	site_specific_recombination_target_region	106366	106399	.	.	.	Name=loxPsym_3_3_YNL274C;ID=loxPsym_3_3_YNL274C
yeast_chr14_3_26	SGD	CDS	338201	338548	.	+	.	Name=YNL147W_mRNA_CDS_1;ID=YNL147W_mRNA_CDS_1;Parent=YNL147W_mRNA
yeast_chr14_3_26	BIO	restriction_enzyme_recognition_site	287048	287056	-3.754	+	.	Name=BstEII_287048;ID=BstEII_287048
yeast_chr14_3_26	BIO	tag	237762	237789	.	.	.	Name=YNL210W_693;ID=YNL210W_693
yeast_chr14_3_26	SGD	gene	52771	53118	.	+	.	Name=YNL303W;ID=YNL303W;Note=Dubious open reading frame unlikely to encode a protein%2C based on available experimental and comparative sequence data;Ontology_term=GO:0003674%2CGO:0005575%2CGO:0008150
yeast_chr14_3_26	SGD	CDS	268976	269590	.	+	.	Name=YNL190W_CDS;ID=YNL190W_CDS;Parent=YNL190W
yeast_chr14_3_26	SGD	gene	679947	681416	.	+	.	Name=YNR045W;ID=YNR045W;Alias=PET494;Note=Mitochondrial translational activator specific for the COX3 mRNA%2C acts together with Pet54p and Pet122p%3B located in the mitochondrial inner membrane;Ontology_term=GO:0005739%2CGO:0005743%2CGO:0045182%2CGO:0070131%2CGO:0097034
yeast_chr14_3_26	BIO	coding_sequence_variant	90923	90934	.	.	.	Name=BcgI_90923_ATVS_removed;ID=BcgI_90923_ATVS_removed
yeast_chr14_3_26	SGD	CDS	609957	610361	.	-	.	Name=YNR005C_CDS;ID=YNR005C_CDS;Parent=YNR005C
yeast_chr14_3_26	SGD	CDS	13795	14235	.	-	.	Name=YNL328C_CDS;ID=YNL328C_CDS;Parent=YNL328C
yeast_chr14_3_26	BIO	restriction_enzyme_recognition_site	5858	5872	-4.119	+	.	Name=SfiI_5858;ID=SfiI_5858
yeast_chr14_3_26	BIO	tag	469812	469839	.	.	.	Name=YNL077W_1182;ID=YNL077W_1182
yeast_chr14_3_26	BIO	site_specific_recombination_target_region	347910	347943	.	.	.	Name=loxPsym_3_3_YNL141W;ID=loxPsym_3_3_YNL141W
yeast_chr14_3_26	SGD	CDS	538026	538715	.	+	.	Name=YNL038W_mRNA_CDS_1;ID=YNL038W_mRNA_CDS_1;Parent=YNL038W_mRNA
yeast_chr14_3_26	SGD	gene	53253	54238	.	-	.	Name=YNL302C;ID=YNL302C;Alias=RPS19B%2CRP55B;Note=Protein component of the small (40S) ribosomal subunit%2C required for assembly and maturation of pre-40 S particles%3B mutations in human RPS19 are associated with Diamond Blackfan anemia%3B nearly identical to Rps19Ap;Ontology_term=GO:0002181%2CGO:0003735%2CGO:0006407%2CGO:0022627%2CGO:0042274
yeast_chr14_3_26	BIO	PCR_product	43081	43327	.	.	.	Name=YNL310C_amp1v1;ID=YNL310C_amp1v1
yeast_chr14_3_26	BIO	site_specific_recombination_target_region	733582	733615	.	.	.	Name=loxPsym_3_3_YNR069C;ID=loxPsym_3_3_YNR069C
yeast_chr14_3_26	BIO	tag	293657	293684	.	.	.	Name=YNL176C_1735;ID=YNL176C_1735
yeast_chr14_3_26	BIO	tag	348855	348882	.	.	.	Name=YNL139C_631;ID=YNL139C_631
yeast_chr14_3_26	BIO	PCR_product	32490	32895	.	.	.	Name=YNL317W_amp1v1;ID=YNL317W_amp1v1
yeast_chr14_3_26	BIO	tag	230633	230660	.	.	.	Name=YNL215W_129;ID=YNL215W_129
yeast_chr14_3_26	SGD	gene	677473	679650	.	+	.	Name=YNR044W;ID=YNR044W;Alias=AGA1;Note=Anchorage subunit of a-agglutinin of a-cells%2C highly O-glycosylated protein with N-terminal secretion signal and C-terminal signal for addition of GPI anchor to cell wall%2C linked to adhesion subunit Aga2p via two disulfide bonds;Ontology_term=GO:0000752%2CGO:0009277%2CGO:0050839
yeast_chr14_3_26	SGD	CDS	210697	213000	.	-	.	Name=YNL224C_CDS;ID=YNL224C_CDS;Parent=YNL224C
yeast_chr14_3_26	BIO	tag	24939	24966	.	.	.	Name=YNL322C_583;ID=YNL322C_583
yeast_chr14_3_26	SGD	gene	54899	55891	.	-	.	Name=YNL301C;ID=YNL301C;Alias=RPL18B%2CRP28B;Note=Protein component of the large (60S) ribosomal subunit%2C identical to Rpl18Ap and has similarity to rat L18 ribosomal protein;Ontology_term=GO:0002181%2CGO:0003735%2CGO:0022625
yeast_chr14_3_26	SGD	CDS	538886	539968	.	-	.	Name=YNL037C_CDS;ID=YNL037C_CDS;Parent=YNL037C
yeast_chr14_3_26	BIO	PCR_product	193171	193645	.	.	.	Name=YNL236W_amp1v1;ID=YNL236W_amp1v1
yeast_chr14_3_26	BIO	PCR_product	590731	591046	.	.	.	Name=YNL008C_amp1v1;ID=YNL008C_amp1v1
yeast_chr14_3_26	SGD	gene	682365	685046	.	+	.	Name=YNR047W;ID=YNR047W;Alias=FPK1;Note=Ser/Thr protein kinase that regulates the putative phospholipid translocases Lem3p-Dnf1p/Dnf2p%3B phosphorylates and inhibits upstream inhibitory kinase%2C Ypk1p%3B localizes to the cytoplasm%2C early endosome/TGN compartments%2C and plasma membrane;Ontology_term=GO:0004672%2CGO:0004674%2CGO:0005737%2CGO:0005886%2CGO:0006468%2CGO:0019236%2CGO:0046777%2CGO:0061092
yeast_chr14_3_26	BIO	PCR_product	90635	91070	.	.	.	Name=YNL283C_amp2v1;ID=YNL283C_amp2v1
yeast_chr14_3_26	BIO	tag	264137	264164	.	.	.	Name=YNL192W_1089;ID=YNL192W_1089
yeast_chr14_3_26	BIO	site_specific_recombination_target_region	114804	114837	.	.	.	Name=loxPsym_3_3_YNL271C;ID=loxPsym_3_3_YNL271C
yeast_chr14_3_26	BIO	PCR_product	234063	234438	.	.	.	Name=YNL212W_amp2v1;ID=YNL212W_amp2v1
yeast_chr14_3_26	BIO	tag	716822	716849	.	.	.	Name=YNR062C_205;ID=YNR062C_205
yeast_chr14_3_26	SGD	gene	57073	57381	.	+	.	Name=YNL300W;ID=YNL300W;Alias=TOS6;Note=Glycosylphosphatidylinositol-dependent cell wall protein%2C expression is periodic and decreases in respone to ergosterol perturbation or upon entry into stationary phase%3B depletion increases resistance to lactic acid;Ontology_term=GO:0003674%2CGO:0008150%2CGO:0009277
yeast_chr14_3_26	BIO	PCR_product	134959	135226	.	.	.	Name=YNL262W_amp6v1;ID=YNL262W_amp6v1
yeast_chr14_3_26	BIO	tag	222778	222805	.	.	.	Name=YNL219C_814;ID=YNL219C_814
yeast_chr14_3_26	SGD	gene	681630	682037	.	+	.	Name=YNR046W;ID=YNR046W;Alias=TRM112;Note=Subunit of tRNA methyltransferase (MTase) complexes in combination with Trm9p and Trm11p%3B subunit of complex with Mtq2p that methylates Sup45p (eRF1) in the ternary complex eRF1-eRF3-GTP%3B deletion confers resistance to zymocin;Ontology_term=GO:0004809%2CGO:0005634%2CGO:0005730%2CGO:0005737%2CGO:0008270%2CGO:0008276%2CGO:0018364%2CGO:0030488%2CGO:0035657%2CGO:0043528
yeast_chr14_3_26	SGD	gene	386190	388043	.	-	.	Name=YNL121C;ID=YNL121C;Alias=TOM70%2CMAS70%2CMOM72%2COMP1;Note=Component of the TOM (translocase of outer membrane) complex responsible for recognition and initial import steps for all mitochondrially directed proteins%3B acts as a receptor for incoming precursor proteins;Ontology_term=GO:0005739%2CGO:0005741%2CGO:0005742%2CGO:0015266%2CGO:0016021%2CGO:0030150%2CGO:0030943%2CGO:0031307%2CGO:0045039
yeast_chr14_3_26	BIO	PCR_product	47889	48147	.	.	.	Name=YNL307C_amp1v1;ID=YNL307C_amp1v1
yeast_chr14_3_26	SGD	gene	153529	154734	.	-	.	Name=YNL254C;ID=YNL254C;Alias=RTC4;Note=Protein of unknown function%3B null mutation suppresses cdc13-1 temperature sensitivity%3B (GFP)-fusion protein localizes to both the cytoplasm and the nucleus;Ontology_term=GO:0003674%2CGO:0005634%2CGO:0005737%2CGO:0008150
yeast_chr14_3_26	BIO	tag	690776	690803	.	.	.	Name=YNR051C_19;ID=YNR051C_19
yeast_chr14_3_26	BIO	tag	567994	568021	.	.	.	Name=YNL021W_993;ID=YNL021W_993
yeast_chr14_3_26	BIO	PCR_product	281076	281430	.	.	.	Name=YNL183C_amp1v1;ID=YNL183C_amp1v1
yeast_chr14_3_26	BIO	tag	301936	301963	.	.	.	Name=YNL172W_4380;ID=YNL172W_4380
yeast_chr14_3_26	BIO	tag	164772	164799	.	.	.	Name=YNL250W_3843;ID=YNL250W_3843
yeast_chr14_3_26	SGD	CDS	388539	389024	.	-	.	Name=YNL120C_CDS;ID=YNL120C_CDS;Parent=YNL120C
yeast_chr14_3_26	BIO	PCR_product	709257	709560	.	.	.	Name=YNR059W_amp1v1;ID=YNR059W_amp1v1
yeast_chr14_3_26	SGD	CDS	359766	360896	.	-	.	Name=YNL134C_CDS;ID=YNL134C_CDS;Parent=YNL134C
yeast_chr14_3_26	SGD	gene	388539	389024	.	-	.	Name=YNL120C;ID=YNL120C;Note=Dubious open reading frame unlikely to encode a protein%2C based on available experimental and comparative sequence data%3B deletion enhances replication of Brome mosaic virus in S. cerevisiae%2C but likely due to effects on the overlapping gene;Ontology_term=GO:0003674%2CGO:0005575%2CGO:0008150
yeast_chr14_3_26	BIO	coding_sequence_variant	564140	564148	.	.	.	Name=BstEII_564142_GNH_removed;ID=BstEII_564142_GNH_removed
yeast_chr14_3_26	BIO	tag	96977	97004	.	.	.	Name=YNL279W_912;ID=YNL279W_912
yeast_chr14_3_26	BIO	site_specific_recombination_target_region	560238	560271	.	.	.	Name=loxPsym_3_3_YNL024C-A;ID=loxPsym_3_3_YNL024C-A
yeast_chr14_3_26	SGD	CDS	540780	541445	.	+	.	Name=YNL036W_CDS;ID=YNL036W_CDS;Parent=YNL036W
yeast_chr14_3_26	SGD	gene	674315	675433	.	-	.	Name=YNR041C;ID=YNR041C;Alias=COQ2;Note=Para hydroxybenzoate: polyprenyl transferase%2C catalyzes the second step in ubiquinone (coenzyme Q) biosynthesis;Ontology_term=GO:0005739%2CGO:0005792%2CGO:0006744%2CGO:0008412%2CGO:0016021%2CGO:0032592
yeast_chr14_3_26	BIO	stop_retained_variant	626331	626333	.	.	.	Name=YNR014W_*637*;ID=YNR014W_*637*;Parent=YNR014W
yeast_chr14_3_26	SGD	gene	155504	156772	.	+	.	Name=YNL253W;ID=YNL253W;Alias=TEX1;Note=Protein involved in mRNA export%2C component of the transcription export (TREX) complex;Ontology_term=GO:0000346%2CGO:0003674%2CGO:0006406
yeast_chr14_3_26	SGD	gene	673430	674200	.	+	.	Name=YNR040W;ID=YNR040W;Note=Putative protein of unknown function%3B the authentic%2C non-tagged protein is detected in highly purified mitochondria in high-throughput studies;Ontology_term=GO:0003674%2CGO:0005739%2CGO:0008150
yeast_chr14_3_26	SGD	mRNA	401247	402887	.	+	.	Name=YNL112W_mRNA;ID=YNL112W_mRNA;Parent=YNL112W
yeast_chr14_3_26	BIO	stop_retained_variant	741870	741872	.	.	.	Name=YNR070W_*4000*;ID=YNR070W_*4000*;Parent=YNR070W
yeast_chr14_3_26	BIO	restriction_enzyme_recognition_site	277269	277283	-4.119	+	.	Name=SfiI_277269;ID=SfiI_277269
yeast_chr14_3_26	BIO	tag	304002	304029	.	.	.	Name=YNL169C_913;ID=YNL169C_913
yeast_chr14_3_26	BIO	PCR_product	171872	172160	.	.	.	Name=YNL245C_amp1v1;ID=YNL245C_amp1v1
yeast_chr14_3_26	SGD	gene	156961	157806	.	-	.	Name=YNL252C;ID=YNL252C;Alias=MRPL17%2CMRPL30;Note=Mitochondrial ribosomal protein of the large subunit;Ontology_term=GO:0003735%2CGO:0005739%2CGO:0005762%2CGO:0032543
yeast_chr14_3_26	SGD	CDS	366884	368065	.	-	1	Name=YNL130C_mRNA_CDS_1;ID=YNL130C_mRNA_CDS_1;Parent=YNL130C_mRNA
yeast_chr14_3_26	BIO	tag	300592	300613	.	.	.	Name=YNL172W_3036;ID=YNL172W_3036
yeast_chr14_3_26	BIO	PCR_product	589051	589252	.	.	.	Name=YNL009W_amp1v1;ID=YNL009W_amp1v1
yeast_chr14_3_26	BIO	site_specific_recombination_target_region	573776	573809	.	.	.	Name=loxPsym_3_3_YNL018C;ID=loxPsym_3_3_YNL018C
yeast_chr14_3_26	BIO	PCR_product	371580	371859	.	.	.	Name=YNL127W_amp1v1;ID=YNL127W_amp1v1
yeast_chr14_3_26	BIO	tag	569831	569858	.	.	.	Name=YNL020C_400;ID=YNL020C_400
yeast_chr14_3_26	BIO	site_specific_recombination_target_region	714270	714303	.	.	.	Name=loxPsym_3_3_YNR060W;ID=loxPsym_3_3_YNR060W
yeast_chr14_3_26	BIO	PCR_product	716822	717155	.	.	.	Name=YNR062C_amp1v1;ID=YNR062C_amp1v1
yeast_chr14_3_26	BIO	site_specific_recombination_target_region	28489	28522	.	.	.	Name=loxPsym_3_3_YNL321W;ID=loxPsym_3_3_YNL321W
yeast_chr14_3_26	BIO	PCR_product	505029	505302	.	.	.	Name=YNL056W_amp1v1;ID=YNL056W_amp1v1
yeast_chr14_3_26	BIO	tag	503418	503445	.	.	.	Name=YNL058C_184;ID=YNL058C_184
yeast_chr14_3_26	SGD	CDS	123052	123447	.	+	.	Name=YNL269W_CDS;ID=YNL269W_CDS;Parent=YNL269W
yeast_chr14_3_26	SGD	gene	675669	676859	.	+	.	Name=YNR043W;ID=YNR043W;Alias=MVD1%2CERG19;Note=Mevalonate pyrophosphate decarboxylase%2C essential enzyme involved in the biosynthesis of isoprenoids and sterols%2C including ergosterol%3B acts as a homodimer;Ontology_term=GO:0004163%2CGO:0005737%2CGO:0016126
yeast_chr14_3_26	BIO	site_specific_recombination_target_region	24320	24353	.	.	.	Name=loxPsym_3_3_YNL322C;ID=loxPsym_3_3_YNL322C
yeast_chr14_3_26	SGD	CDS	583591	585486	.	+	.	Name=YNL012W_mRNA_CDS_1;ID=YNL012W_mRNA_CDS_1;Parent=YNL012W_mRNA
yeast_chr14_3_26	BIO	tag	625808	625835	.	.	.	Name=YNR014W_114;ID=YNR014W_114
yeast_chr14_3_26	BIO	deletion	402519	402520	.	.	.	Name=YNL112W_mRNA_intron_deletion;ID=YNL112W_mRNA_intron_deletion
yeast_chr14_3_26	SGD	CDS	497944	499800	.	+	.	Name=YNL061W_CDS;ID=YNL061W_CDS;Parent=YNL061W
yeast_chr14_3_26	SGD	gene	158108	159835	.	-	.	Name=YNL251C;ID=YNL251C;Alias=NRD1;Note=RNA-binding protein%2C subunit of Nrd1 complex (Nrd1p-Nab3p-Sen1p)%3B complex mediates termination of snoRNAs and cryptic unstable transcripts (CUTs)%3B interacts with the C-terminal domain of the RNA polymerase II large subunit (Rpo21p)%2C preferentially at phosphorylated Ser5%3B H3K4 trimethylation of transcribed regions by Set1p enhances recruitment of Nrd1p to those sites%3B required for 3' end maturation of nonpolyadenylated RNAs;Ontology_term=GO:0000176%2CGO:0001068%2CGO:0003723%2CGO:0005634%2CGO:0030847%2CGO:0035649
yeast_chr14_3_26	BIO	site_specific_recombination_target_region	572182	572215	.	.	.	Name=loxPsym_3_3_YNL019C;ID=loxPsym_3_3_YNL019C
yeast_chr14_3_26	SGD	gene	160930	164868	.	+	.	Name=YNL250W;ID=YNL250W;Alias=RAD50;Note=Subunit of MRX complex%2C with Mre11p and Xrs2p%2C involved in processing double-strand DNA breaks in vegetative cells%2C initiation of meiotic DSBs%2C telomere maintenance%2C and nonhomologous end joining;Ontology_term=GO:0000706%2CGO:0000722%2CGO:0000723%2CGO:0000727%2CGO:0003690%2CGO:0003691%2CGO:0004017%2CGO:0005634%2CGO:0005739%2CGO:0006284%2CGO:0006303%2CGO:0007126%2CGO:0016887%2CGO:0030870%2CGO:0032078%2CGO:0042138%2CGO:0042162%2CGO:0043047%2CGO:0051880
yeast_chr14_3_26	BIO	site_specific_recombination_target_region	29655	29688	.	.	.	Name=loxPsym_3_3_YNL320W;ID=loxPsym_3_3_YNL320W
yeast_chr14_3_26	SGD	CDS	453302	453610	.	+	.	Name=YNL086W_CDS;ID=YNL086W_CDS;Parent=YNL086W
yeast_chr14_3_26	SGD	gene	675012	675440	.	+	.	Name=YNR042W;ID=YNR042W;Note=Dubious open reading frame unlikely to encode a protein%2C based on available experimental and comparative sequence data%3B completely overlaps verified gene COQ2;Ontology_term=GO:0003674%2CGO:0005575%2CGO:0008150
yeast_chr14_3_26	BIO	PCR_product	73148	73436	.	.	.	Name=YNL293W_amp2v1;ID=YNL293W_amp2v1
yeast_chr14_3_26	SGD	CDS	675669	676859	.	+	.	Name=YNR043W_CDS;ID=YNR043W_CDS;Parent=YNR043W
yeast_chr14_3_26	BIO	PCR_product	162273	162651	.	.	.	Name=YNL250W_amp3v1;ID=YNL250W_amp3v1
yeast_chr14_3_26	BIO	deletion	353336	353337	.	.	.	Name=YNL138W-A_mRNA_intron_deletion;ID=YNL138W-A_mRNA_intron_deletion
yeast_chr14_3_26	BIO	coding_sequence_variant	534889	534900	.	.	.	Name=BaeI_534889_TNVS_removed;ID=BaeI_534889_TNVS_removed
yeast_chr14_3_26	BIO	tag	120265	120292	.	.	.	Name=YNL271C_5425;ID=YNL271C_5425
yeast_chr14_3_26	SGD	CDS	233566	235914	.	+	.	Name=YNL212W_CDS;ID=YNL212W_CDS;Parent=YNL212W
yeast_chr14_3_26	BIO	tag	658328	658355	.	.	.	Name=YNR031C_4099;ID=YNR031C_4099
yeast_chr14_3_26	SGD	gene	377550	379571	.	-	.	Name=YNL125C;ID=YNL125C;Alias=ESBP6%2CMCH3;Note=Protein with similarity to monocarboxylate permeases%2C appears not to be involved in transport of monocarboxylates such as lactate%2C pyruvate or acetate across the plasma membrane;Ontology_term=GO:0005215%2CGO:0005739%2CGO:0005783%2CGO:0006810%2CGO:0008028%2CGO:0016020%2CGO:0016021
yeast_chr14_3_26	SGD	CDS	637568	638242	.	+	.	Name=YNR018W_CDS;ID=YNR018W_CDS;Parent=YNR018W
yeast_chr14_3_26	SGD	gene	143493	145757	.	-	.	Name=YNL258C;ID=YNL258C;Alias=DSL1%2CRNS1;Note=Peripheral membrane protein needed for Golgi-to-ER retrograde traffic%3B forms a complex with Sec39p and Tip20p that interacts with ER SNAREs Sec20p and Use1p%3B component of the ER target site that interacts with coatomer%3B interacts with Cin5p;Ontology_term=GO:0003674%2CGO:0005634%2CGO:0005777%2CGO:0005783%2CGO:0006890%2CGO:0032581%2CGO:0070939
yeast_chr14_3_26	BIO	tag	620015	620042	.	.	.	Name=YNR011C_2500;ID=YNR011C_2500
yeast_chr14_3_26	BIO	PCR_product	535134	535530	.	.	.	Name=YNL040W_amp1v1;ID=YNL040W_amp1v1
yeast_chr14_3_26	BIO	site_specific_recombination_target_region	579486	579519	.	.	.	Name=loxPsym_3_3_YNL015W;ID=loxPsym_3_3_YNL015W
yeast_chr14_3_26	BIO	PCR_product	418765	419164	.	.	.	Name=YNL102W_amp1v1;ID=YNL102W_amp1v1
yeast_chr14_3_26	BIO	PCR_product	365090	365558	.	.	.	Name=YNL132W_amp3v1;ID=YNL132W_amp3v1
yeast_chr14_3_26	BIO	tag	417343	417370	.	.	.	Name=YNL102W_549;ID=YNL102W_549
yeast_chr14_3_26	BIO	site_specific_recombination_target_region	716581	716614	.	.	.	Name=loxPsym_3_3_YNR062C;ID=loxPsym_3_3_YNR062C
yeast_chr14_3_26	BIO	tag	111263	111287	.	.	.	Name=YNL273W_3096;ID=YNL273W_3096
yeast_chr14_3_26	SGD	CDS	15009	18134	.	+	.	Name=YNL327W_CDS;ID=YNL327W_CDS;Parent=YNL327W
yeast_chr14_3_26	SGD	CDS	496180	497616	.	-	.	Name=YNL062C_CDS;ID=YNL062C_CDS;Parent=YNL062C
yeast_chr14_3_26	BIO	tag	309521	309548	.	.	.	Name=YNL166C_280;ID=YNL166C_280
yeast_chr14_3_26	SGD	CDS	83595	86402	.	+	.	Name=YNL287W_CDS;ID=YNL287W_CDS;Parent=YNL287W
yeast_chr14_3_26	SGD	gene	146049	149738	.	-	.	Name=YNL257C;ID=YNL257C;Alias=SIP3;Note=Protein that activates transcription through interaction with DNA-bound Snf1p%2C C-terminal region has a putative leucine zipper motif%3B potential Cdc28p substrate;Ontology_term=GO:0003712%2CGO:0016021%2CGO:0045944
yeast_chr14_3_26	BIO	tag	567946	567973	.	.	.	Name=YNL021W_945;ID=YNL021W_945
yeast_chr14_3_26	BIO	tag	20935	20962	.	.	.	Name=YNL325C_1168;ID=YNL325C_1168
yeast_chr14_3_26	BIO	tag	378174	378201	.	.	.	Name=YNL125C_625;ID=YNL125C_625
yeast_chr14_3_26	SGD	gene	380296	381774	.	+	.	Name=YNL124W;ID=YNL124W;Alias=NAF1;Note=RNA-binding protein required for the assembly of box H/ACA snoRNPs and thus for pre-rRNA processing%2C forms a complex with Shq1p and interacts with H/ACA snoRNP components Nhp2p and Cbf5p%3B similar to Gar1p;Ontology_term=GO:0000493%2CGO:0003723%2CGO:0005634%2CGO:0005654
yeast_chr14_3_26	BIO	site_specific_recombination_target_region	578109	578142	.	.	.	Name=loxPsym_3_3_YNL016W;ID=loxPsym_3_3_YNL016W
yeast_chr14_3_26	SGD	CDS	297557	302803	.	+	.	Name=YNL172W_CDS;ID=YNL172W_CDS;Parent=YNL172W
yeast_chr14_3_26	BIO	site_specific_recombination_target_region	715068	715101	.	.	.	Name=loxPsym_3_3_YNR061C;ID=loxPsym_3_3_YNR061C
yeast_chr14_3_26	BIO	PCR_product	29150	29450	.	.	.	Name=YNL320W_amp1v1;ID=YNL320W_amp1v1
yeast_chr14_3_26	BIO	coding_sequence_variant	183382	183390	.	.	.	Name=BstEII_183384_GYL_removed;ID=BstEII_183384_GYL_removed
yeast_chr14_3_26	BIO	stop_retained_variant	52809	52811	.	.	.	Name=YNL304W_*1252*;ID=YNL304W_*1252*;Parent=YNL304W
yeast_chr14_3_26	BIO	tag	345408	345435	.	.	.	Name=YNL142W_723;ID=YNL142W_723
yeast_chr14_3_26	BIO	tag	747793	747820	.	.	.	Name=YNR073C_370;ID=YNR073C_370
yeast_chr14_3_26	SGD	CDS	290505	291434	.	-	.	Name=YNL177C_CDS;ID=YNL177C_CDS;Parent=YNL177C
yeast_chr14_3_26	BIO	PCR_product	732973	733228	.	.	.	Name=YNR068C_amp1v1;ID=YNR068C_amp1v1
yeast_chr14_3_26	BIO	tag	59553	59580	.	.	.	Name=YNL299W_1674;ID=YNL299W_1674
yeast_chr14_3_26	BIO	PCR_product	246383	246623	.	.	.	Name=YNL202W_amp1v1;ID=YNL202W_amp1v1
yeast_chr14_3_26	BIO	tag	315780	315807	.	.	.	Name=YNL163C_2017;ID=YNL163C_2017
yeast_chr14_3_26	BIO	tag	243327	243354	.	.	.	Name=YNL206C_265;ID=YNL206C_265
yeast_chr14_3_26	BIO	site_specific_recombination_target_region	339186	339219	.	.	.	Name=loxPsym_3_3_YNL146W;ID=loxPsym_3_3_YNL146W
yeast_chr14_3_26	SGD	gene	150041	152515	.	+	.	Name=YNL256W;ID=YNL256W;Alias=FOL1;Note=Multifunctional enzyme of the folic acid biosynthesis pathway%2C has dihydropteroate synthetase%2C dihydro-6-hydroxymethylpterin pyrophosphokinase%2C and dihydroneopterin aldolase activities;Ontology_term=GO:0003848%2CGO:0004150%2CGO:0004156%2CGO:0005737%2CGO:0005739%2CGO:0005740%2CGO:0009396
yeast_chr14_3_26	BIO	tag	105343	105370	.	.	.	Name=YNL275W_825;ID=YNL275W_825
yeast_chr14_3_26	BIO	PCR_product	261636	261846	.	.	.	Name=YNL193W_amp1v1;ID=YNL193W_amp1v1
yeast_chr14_3_26	BIO	site_specific_recombination_target_region	721425	721458	.	.	.	Name=loxPsym_3_3_YNR064C;ID=loxPsym_3_3_YNR064C
yeast_chr14_3_26	SGD	gene	382089	385082	.	+	.	Name=YNL123W;ID=YNL123W;Alias=NMA111%2CYNM3;Note=Serine protease and general molecular chaperone%3B involved in response to heat stress and promotion of apoptosis%3B may contribute to lipid homeostasis%3B sequence similarity to the mammalian Omi/HtrA2 family of serine proteases;Ontology_term=GO:0005634%2CGO:0006915%2CGO:0008236%2CGO:0030163%2CGO:0034605%2CGO:0044255
yeast_chr14_3_26	BIO	coding_sequence_variant	687305	687316	.	.	.	Name=BaeI_687306_DTQV_removed;ID=BaeI_687306_DTQV_removed
yeast_chr14_3_26	SGD	CDS	258002	258787	.	-	.	Name=YNL195C_CDS;ID=YNL195C_CDS;Parent=YNL195C
yeast_chr14_3_26	SGD	noncoding_exon	216040	216607	.	-	.	Name=snR19_noncoding_exon;ID=snR19_noncoding_exon;Parent=snR19
yeast_chr14_3_26	BIO	tag	324369	324396	.	.	.	Name=YNL160W_768;ID=YNL160W_768
yeast_chr14_3_26	SGD	gene	152781	153242	.	-	.	Name=YNL255C;ID=YNL255C;Alias=GIS2;Note=Translational activator for mRNAs with internal ribosome entry sites%3B associates with polysomes and binds to a specific subset of mRNAs%3B ortholog of human ZNF9/CNBP%2C a gene involved in myotonic dystrophy type 2;Ontology_term=GO:0003697%2CGO:0003729%2CGO:0005737%2CGO:0042788%2CGO:0045182%2CGO:0045727
yeast_chr14_3_26	SGD	gene	385495	385842	.	-	.	Name=YNL122C;ID=YNL122C;Note=Putative protein of unknown function%3B green fluorescent protein (GFP)-fusion protein localizes to mitochondria%3B YNL122C is not an essential gene;Ontology_term=GO:0003674%2CGO:0005739%2CGO:0008150
yeast_chr14_3_26	BIO	site_specific_recombination_target_region	337131	337164	.	.	.	Name=loxPsym_3_3_YNL148C;ID=loxPsym_3_3_YNL148C
yeast_chr14_3_26	BIO	PCR_product	217384	217696	.	.	.	Name=YNL221C_amp2v1;ID=YNL221C_amp2v1
yeast_chr14_3_26	BIO	tag	201460	201487	.	.	.	Name=YNL232W_807;ID=YNL232W_807
yeast_chr14_3_26	BIO	tag	658298	658325	.	.	.	Name=YNR031C_4069;ID=YNR031C_4069
yeast_chr14_3_26	BIO	site_specific_recombination_target_region	98055	98088	.	.	.	Name=loxPsym_3_3_YNL279W;ID=loxPsym_3_3_YNL279W
yeast_chr14_3_26	BIO	site_specific_recombination_target_region	721028	721061	.	.	.	Name=loxPsym_3_3_YNR063W;ID=loxPsym_3_3_YNR063W
yeast_chr14_3_26	BIO	tag	259373	259400	.	.	.	Name=YNL194C_151;ID=YNL194C_151
yeast_chr14_3_26	BIO	tag	73148	73175	.	.	.	Name=YNL293W_1044;ID=YNL293W_1044
yeast_chr14_3_26	BIO	tag	240789	240816	.	.	.	Name=YNL208W_165;ID=YNL208W_165
yeast_chr14_3_26	BIO	tag	469410	469437	.	.	.	Name=YNL077W_780;ID=YNL077W_780
yeast_chr14_3_26	BIO	PCR_product	610464	610686	.	.	.	Name=YNR006W_amp1v1;ID=YNR006W_amp1v1
yeast_chr14_3_26	BIO	tag	568171	568198	.	.	.	Name=YNL021W_1170;ID=YNL021W_1170
yeast_chr14_3_26	SGD	CDS	309242	310588	.	-	.	Name=YNL166C_CDS;ID=YNL166C_CDS;Parent=YNL166C
yeast_chr14_3_26	BIO	tag	179112	179139	.	.	.	Name=YNL242W_2262;ID=YNL242W_2262
yeast_chr14_3_26	SGD	CDS	572219	573073	.	-	.	Name=YNL019C_CDS;ID=YNL019C_CDS;Parent=YNL019C
yeast_chr14_3_26	BIO	tag	116668	116695	.	.	.	Name=YNL271C_1828;ID=YNL271C_1828
yeast_chr14_3_26	BIO	stop_retained_variant	170764	170766	.	.	.	Name=YNL247W_*2302*;ID=YNL247W_*2302*;Parent=YNL247W
yeast_chr14_3_26	BIO	PCR_product	693502	693751	.	.	.	Name=YNR052C_amp1v1;ID=YNR052C_amp1v1
yeast_chr14_3_26	SGD	gene	444638	448924	.	+	.	Name=YNL088W;ID=YNL088W;Alias=TOP2%2CTOR3%2CTRF3;Note=Topoisomerase II%2C relieves torsional strain in DNA by cleaving and re-sealing the phosphodiester backbone of both positively and negatively supercoiled DNA%3B cleaves complementary strands%3B localizes to axial cores in meiosis;Ontology_term=GO:0000019%2CGO:0000795%2CGO:0003918%2CGO:0005634%2CGO:0005739%2CGO:0006265%2CGO:0006271%2CGO:0006333%2CGO:0007131%2CGO:0031055%2CGO:0070683%2CGO:0097046%2CGO:0097047
yeast_chr14_3_26	SGD	CDS	28797	29651	.	+	.	Name=YNL320W_CDS;ID=YNL320W_CDS;Parent=YNL320W
yeast_chr14_3_26	BIO	PCR_product	18353	18779	.	.	.	Name=YNL326C_amp1v1;ID=YNL326C_amp1v1
yeast_chr14_3_26	BIO	tag	382625	382652	.	.	.	Name=YNL123W_537;ID=YNL123W_537
yeast_chr14_3_26	BIO	tag	606390	606414	.	.	.	Name=YNR002C_391;ID=YNR002C_391
yeast_chr14_3_26	SGD	CDS	482486	482513	.	-	.	Name=YNL069C_mRNA_CDS_2;ID=YNL069C_mRNA_CDS_2;Parent=YNL069C_mRNA
yeast_chr14_3_26	SGD	CDS	481468	482036	.	-	2	Name=YNL069C_mRNA_CDS_1;ID=YNL069C_mRNA_CDS_1;Parent=YNL069C_mRNA
yeast_chr14_3_26	SGD	gene	453302	453610	.	+	.	Name=YNL086W;ID=YNL086W;Alias=SNN1%2CBLS1;Note=Putative protein of unknown function%3B likely member of BLOC complex involved in endosomal cargo sorting%3B green fluorescent protein (GFP)-fusion protein localizes to endosomes;Ontology_term=GO:0003674%2CGO:0005768%2CGO:0008150
yeast_chr14_3_26	BIO	PCR_product	179112	179331	.	.	.	Name=YNL242W_amp4v1;ID=YNL242W_amp4v1
yeast_chr14_3_26	BIO	PCR_product	151342	151723	.	.	.	Name=YNL256W_amp2v1;ID=YNL256W_amp2v1
yeast_chr14_3_26	BIO	stop_retained_variant	602297	602299	.	.	.	Name=YNL001W_*1159*;ID=YNL001W_*1159*;Parent=YNL001W
yeast_chr14_3_26	BIO	tag	383828	383855	.	.	.	Name=YNL123W_1740;ID=YNL123W_1740
yeast_chr14_3_26	SGD	gene	449345	452881	.	+	.	Name=YNL087W;ID=YNL087W;Alias=TCB2;Note=Bud-specific protein with a potential role in membrane trafficking%3B GFP-fusion protein migrates from the cell surface to intracellular vesicles near vacuole%3B contains 3 calcium and lipid binding domains%3B mRNA is targeted to the bud;Ontology_term=GO:0003674%2CGO:0005933%2CGO:0008150
yeast_chr14_3_26	BIO	PCR_product	296199	296658	.	.	.	Name=YNL173C_amp1v1;ID=YNL173C_amp1v1
yeast_chr14_3_26	BIO	PCR_product	524211	524439	.	.	.	Name=YNL046W_amp1v1;ID=YNL046W_amp1v1
yeast_chr14_3_26	BIO	tag	495958	495985	.	.	.	Name=YNL063W_831;ID=YNL063W_831
yeast_chr14_3_26	BIO	tag	457468	457495	.	.	.	Name=YNL084C_346;ID=YNL084C_346
yeast_chr14_3_26	BIO	tag	331654	331681	.	.	.	Name=YNL154C_826;ID=YNL154C_826
yeast_chr14_3_26	BIO	tag	631007	631034	.	.	.	Name=YNR016C_3037;ID=YNR016C_3037
yeast_chr14_3_26	BIO	tag	129115	129142	.	.	.	Name=YNL267W_2817;ID=YNL267W_2817
yeast_chr14_3_26	SGD	gene	454133	456625	.	+	.	Name=YNL085W;ID=YNL085W;Alias=MKT1;Note=Protein that forms a complex with Pbp1p that may mediate posttranscriptional regulation of HO%3B involved in propagation of M2 dsRNA satellite of L-A virus%3B allelic variation affects mitochondrial genome stability%2C drug resistance%2C and more;Ontology_term=GO:0004518%2CGO:0005737%2CGO:0005844%2CGO:0006974%2CGO:0044419%2CGO:0045727
yeast_chr14_3_26	BIO	tag	670149	670176	.	.	.	Name=YNR038W_849;ID=YNR038W_849
yeast_chr14_3_26	BIO	tag	63887	63914	.	.	.	Name=YNL297C_784;ID=YNL297C_784
yeast_chr14_3_26	BIO	PCR_product	456052	456550	.	.	.	Name=YNL085W_amp2v1;ID=YNL085W_amp2v1
yeast_chr14_3_26	BIO	PCR_product	585748	586210	.	.	.	Name=YNL011C_amp1v1;ID=YNL011C_amp1v1
yeast_chr14_3_26	BIO	coding_sequence_variant	374672	374683	.	.	.	Name=BaeI_374672_TFVS_removed;ID=BaeI_374672_TFVS_removed
yeast_chr14_3_26	BIO	tag	411696	411723	.	.	.	Name=YNL104C_94;ID=YNL104C_94
yeast_chr14_3_26	BIO	tag	172133	172160	.	.	.	Name=YNL245C_295;ID=YNL245C_295
yeast_chr14_3_26	BIO	tag	682697	682724	.	.	.	Name=YNR047W_333;ID=YNR047W_333
yeast_chr14_3_26	BIO	tag	136486	136513	.	.	.	Name=YNL262W_2925;ID=YNL262W_2925
yeast_chr14_3_26	BIO	PCR_product	238342	238678	.	.	.	Name=YNL209W_amp2v1;ID=YNL209W_amp2v1
yeast_chr14_3_26	BIO	site_specific_recombination_target_region	10431	10464	.	.	.	Name=loxPsym_3_3_YNL329C;ID=loxPsym_3_3_YNL329C
yeast_chr14_3_26	BIO	PCR_product	493286	493766	.	.	.	Name=YNL064C_amp1v1;ID=YNL064C_amp1v1
yeast_chr14_3_26	BIO	tag	436921	436948	.	.	.	Name=YNL093W_222;ID=YNL093W_222
yeast_chr14_3_26	SGD	CDS	142209	142805	.	-	.	Name=YNL260C_CDS;ID=YNL260C_CDS;Parent=YNL260C
yeast_chr14_3_26	SGD	mRNA	430196	431113	.	-	.	Name=YNL096C_mRNA;ID=YNL096C_mRNA;Parent=YNL096C
yeast_chr14_3_26	SGD	gene	140450	141889	.	+	.	Name=YNL261W;ID=YNL261W;Alias=ORC5;Note=Subunit of the origin recognition complex%2C which directs DNA replication by binding to replication origins and is also involved in transcriptional silencing;Ontology_term=GO:0003688%2CGO:0005524%2CGO:0005656%2CGO:0005664%2CGO:0006267%2CGO:0006270%2CGO:0030466%2CGO:0031261%2CGO:0031938
yeast_chr14_3_26	BIO	tag	709533	709560	.	.	.	Name=YNR059W_609;ID=YNR059W_609
yeast_chr14_3_26	BIO	tag	66299	66326	.	.	.	Name=YNL297C_3196;ID=YNL297C_3196
yeast_chr14_3_26	BIO	tag	662473	662500	.	.	.	Name=YNR033W_1269;ID=YNR033W_1269
yeast_chr14_3_26	BIO	PCR_product	678483	678894	.	.	.	Name=YNR044W_amp1v1;ID=YNR044W_amp1v1
yeast_chr14_3_26	BIO	site_specific_recombination_target_region	13758	13791	.	.	.	Name=loxPsym_3_3_YNL328C;ID=loxPsym_3_3_YNL328C
yeast_chr14_3_26	BIO	coding_sequence_variant	263718	263726	.	.	.	Name=BstEII_263718_GYH_removed;ID=BstEII_263718_GYH_removed
yeast_chr14_3_26	BIO	tag	247998	248025	.	.	.	Name=YNL201C_1063;ID=YNL201C_1063
yeast_chr14_3_26	BIO	tag	611016	611043	.	.	.	Name=YNR006W_1005;ID=YNR006W_1005
yeast_chr14_3_26	SGD	CDS	726119	727429	.	-	.	Name=YNR066C_CDS;ID=YNR066C_CDS;Parent=YNR066C
yeast_chr14_3_26	BIO	tag	404931	404958	.	.	.	Name=YNL110C_466;ID=YNL110C_466
yeast_chr14_3_26	BIO	tag	508729	508756	.	.	.	Name=YNL054W_1068;ID=YNL054W_1068
yeast_chr14_3_26	BIO	PCR_product	719743	720100	.	.	.	Name=YNR063W_amp1v1;ID=YNR063W_amp1v1
yeast_chr14_3_26	SGD	mRNA	129701	130597	.	-	.	Name=YNL265C_mRNA;ID=YNL265C_mRNA;Parent=YNL265C
yeast_chr14_3_26	SGD	mRNA	481468	482513	.	-	.	Name=YNL069C_mRNA;ID=YNL069C_mRNA;Parent=YNL069C
yeast_chr14_3_26	BIO	tag	133822	133849	.	.	.	Name=YNL262W_261;ID=YNL262W_261
yeast_chr14_3_26	BIO	tag	159326	159353	.	.	.	Name=YNL251C_1219;ID=YNL251C_1219
yeast_chr14_3_26	BIO	tag	261819	261846	.	.	.	Name=YNL193W_939;ID=YNL193W_939
yeast_chr14_3_26	BIO	site_specific_recombination_target_region	362218	362251	.	.	.	Name=loxPsym_del_tF(GAA)N;ID=loxPsym_del_tF(GAA)N
yeast_chr14_3_26	BIO	tag	693724	693751	.	.	.	Name=YNR052C_367;ID=YNR052C_367
yeast_chr14_3_26	SGD	gene	142209	142805	.	-	.	Name=YNL260C;ID=YNL260C;Note=Putative protein of unknown function with similarity to a human protein overexpressed in oral cancers%3B essential gene with defects in anaerobic and filamentous growth%3B localizes to the nucleus and cytoplasm;Ontology_term=GO:0003674%2CGO:0005634%2CGO:0005737%2CGO:0008150
yeast_chr14_3_26	SGD	CDS	22973	24217	.	+	.	Name=YNL323W_CDS;ID=YNL323W_CDS;Parent=YNL323W
yeast_chr14_3_26	SGD	CDS	530440	532959	.	-	.	Name=YNL041C_CDS;ID=YNL041C_CDS;Parent=YNL041C
yeast_chr14_3_26	BIO	tag	673744	673771	.	.	.	Name=YNR040W_315;ID=YNR040W_315
yeast_chr14_3_26	BIO	site_specific_recombination_target_region	18295	18328	.	.	.	Name=loxPsym_3_3_YNL326C;ID=loxPsym_3_3_YNL326C
yeast_chr14_3_26	BIO	PCR_product	58473	58749	.	.	.	Name=YNL299W_amp2v1;ID=YNL299W_amp2v1
yeast_chr14_3_26	BIO	stop_retained_variant	572219	572221	.	.	.	Name=YNL019C_*1*;ID=YNL019C_*1*;Parent=YNL019C
yeast_chr14_3_26	BIO	tag	68790	68817	.	.	.	Name=YNL295W_414;ID=YNL295W_414
yeast_chr14_3_26	SGD	gene	443627	444103	.	-	.	Name=YNL089C;ID=YNL089C;Note=Dubious open reading frame unlikely to encode a functional protein%3B almost completely overlaps YNL090W/RHO2 which encodes a small GTPase of the Rho/Rac subfamily of Ras-like proteins;Ontology_term=GO:0003674%2CGO:0005575%2CGO:0008150
yeast_chr14_3_26	BIO	tag	484738	484765	.	.	.	Name=YNL068C_1492;ID=YNL068C_1492
yeast_chr14_3_26	BIO	restriction_enzyme_recognition_site	588989	589000	-3.254	+	.	Name=BglI_588989;ID=BglI_588989
yeast_chr14_3_26	BIO	coding_sequence_variant	668986	668994	.	.	.	Name=EcoO109I_668988_KGP_removed;ID=EcoO109I_668988_KGP_removed
yeast_chr14_3_26	BIO	PCR_product	425349	425658	.	.	.	Name=YNL099C_amp1v1;ID=YNL099C_amp1v1
yeast_chr14_3_26	BIO	PCR_product	33695	33935	.	.	.	Name=YNL316C_amp1v1;ID=YNL316C_amp1v1
yeast_chr14_3_26	BIO	deletion	171079	171080	.	.	.	Name=YNL246W_mRNA_intron_deletion;ID=YNL246W_mRNA_intron_deletion
yeast_chr14_3_26	BIO	site_specific_recombination_target_region	19731	19764	.	.	.	Name=loxPsym_3_3_YNL325C;ID=loxPsym_3_3_YNL325C
yeast_chr14_3_26	BIO	coding_sequence_variant	311071	311082	.	.	.	Name=BaeI_311071_TAVS_removed;ID=BaeI_311071_TAVS_removed
yeast_chr14_3_26	BIO	tag	328534	328561	.	.	.	Name=YNL156C_307;ID=YNL156C_307
yeast_chr14_3_26	BIO	tag	197801	197828	.	.	.	Name=YNL233W_183;ID=YNL233W_183
yeast_chr14_3_26	BIO	PCR_product	575121	575355	.	.	.	Name=YNL018C_amp1v1;ID=YNL018C_amp1v1
yeast_chr14_3_26	BIO	tag	306885	306912	.	.	.	Name=YNL167C_481;ID=YNL167C_481
yeast_chr14_3_26	BIO	tag	652825	652852	.	.	.	Name=YNR030W_525;ID=YNR030W_525
yeast_chr14_3_26	BIO	synonymous_codon	104060	104062	.	.	.	Name=YNL276C_P380P;ID=YNL276C_P380P;Parent=YNL276C
yeast_chr14_3_26	SGD	CDS	747424	748932	.	-	.	Name=YNR073C_CDS;ID=YNR073C_CDS;Parent=YNR073C
yeast_chr14_3_26	SGD	gene	47673	48800	.	-	.	Name=YNL307C;ID=YNL307C;Alias=MCK1%2CCMS1%2CYPK1;Note=Protein serine/threonine/tyrosine (dual-specificity) kinase involved in control of chromosome segregation and in regulating entry into meiosis%3B related to mammalian glycogen synthase kinases of the GSK-3 family;Ontology_term=GO:0000070%2CGO:0004674%2CGO:0004712%2CGO:0005625%2CGO:0006303%2CGO:0006468%2CGO:0006950%2CGO:0007126%2CGO:0030437
yeast_chr14_3_26	SGD	gene	45315	47090	.	-	.	Name=YNL308C;ID=YNL308C;Alias=KRI1;Note=Essential nucleolar protein required for 40S ribosome biogenesis%3B physically and functionally interacts with Krr1p;Ontology_term=GO:0000447%2CGO:0003674%2CGO:0005730
yeast_chr14_3_26	BIO	coding_sequence_variant	184444	184452	.	.	.	Name=BsoBI_184447_TSG_removed;ID=BsoBI_184447_TSG_removed
yeast_chr14_3_26	SGD	gene	464104	465204	.	-	.	Name=YNL080C;ID=YNL080C;Alias=EOS1;Note=Protein involved in N-glycosylation%3B deletion mutation confers sensitivity to exidative stress and shows synthetic lethality with mutations in the spindle checkpoint genes BUB3 and MAD1%3B YNL080C is not an essential gene;Ontology_term=GO:0003674%2CGO:0005789%2CGO:0006487%2CGO:0016021%2CGO:0034599
yeast_chr14_3_26	BIO	PCR_product	628367	628805	.	.	.	Name=YNR016C_amp3v1;ID=YNR016C_amp3v1
yeast_chr14_3_26	BIO	PCR_product	153760	154138	.	.	.	Name=YNL254C_amp1v1;ID=YNL254C_amp1v1
yeast_chr14_3_26	BIO	tag	524211	524238	.	.	.	Name=YNL046W_219;ID=YNL046W_219
yeast_chr14_3_26	BIO	coding_sequence_variant	308001	308012	.	.	.	Name=DraIII_308004_TPGG_removed;ID=DraIII_308004_TPGG_removed
yeast_chr14_3_26	SGD	CDS	60312	62840	.	+	.	Name=YNL298W_CDS;ID=YNL298W_CDS;Parent=YNL298W
yeast_chr14_3_26	BIO	PCR_product	492105	492402	.	.	.	Name=YNL065W_amp1v1;ID=YNL065W_amp1v1
yeast_chr14_3_26	BIO	tag	249297	249324	.	.	.	Name=YNL201C_2362;ID=YNL201C_2362
yeast_chr14_3_26	SGD	gene	49382	50035	.	+	.	Name=YNL306W;ID=YNL306W;Alias=MRPS18;Note=Mitochondrial ribosomal protein of the small subunit%3B essential for viability%2C unlike most other mitoribosomal proteins;Ontology_term=GO:0003735%2CGO:0005739%2CGO:0005763%2CGO:0032543
yeast_chr14_3_26	SGD	CDS	313764	317096	.	-	.	Name=YNL163C_CDS;ID=YNL163C_CDS;Parent=YNL163C
yeast_chr14_3_26	BIO	PCR_product	331351	331681	.	.	.	Name=YNL154C_amp1v1;ID=YNL154C_amp1v1
yeast_chr14_3_26	SGD	CDS	548009	548854	.	+	.	Name=YNL032W_CDS;ID=YNL032W_CDS;Parent=YNL032W
yeast_chr14_3_26	SGD	CDS	668758	669033	.	-	.	Name=YNR037C_CDS;ID=YNR037C_CDS;Parent=YNR037C
yeast_chr14_3_26	BIO	site_specific_recombination_target_region	94207	94240	.	.	.	Name=loxPsym_3_3_YNL280C;ID=loxPsym_3_3_YNL280C
yeast_chr14_3_26	BIO	tag	633587	633614	.	.	.	Name=YNR016C_5617;ID=YNR016C_5617
yeast_chr14_3_26	SGD	gene	50159	51052	.	-	.	Name=YNL305C;ID=YNL305C;Alias=BXI1%2CYBH3;Note=Protein involved in apoptosis%3B variously described as containing a BCL-2 homology (BH3) domain or as a member of the BAX inhibitor family%3B reported to promote apoptosis under some conditions and to inhibit it in others%3B localizes to ER and vacuole%3B may link the unfolded protein response to apoptosis via regulation of calcium-mediated signaling%3B translocates to mitochondria under apoptosis-inducing conditions in a process involving Mir1p and Cor1p;Ontology_term=GO:0000324%2CGO:0003674%2CGO:0005739%2CGO:0005783%2CGO:0006915%2CGO:0016021%2CGO:0019722%2CGO:0030968
yeast_chr14_3_26	BIO	tag	177534	177561	.	.	.	Name=YNL242W_684;ID=YNL242W_684
yeast_chr14_3_26	BIO	PCR_product	271078	271453	.	.	.	Name=YNL189W_amp1v1;ID=YNL189W_amp1v1
yeast_chr14_3_26	BIO	tag	222826	222853	.	.	.	Name=YNL219C_862;ID=YNL219C_862
yeast_chr14_3_26	SGD	CDS	201752	202807	.	-	.	Name=YNL231C_CDS;ID=YNL231C_CDS;Parent=YNL231C
yeast_chr14_3_26	SGD	CDS	486963	487103	.	+	.	Name=YNL067W-B_CDS;ID=YNL067W-B_CDS;Parent=YNL067W-B
yeast_chr14_3_26	BIO	tag	525441	525468	.	.	.	Name=YNL045W_756;ID=YNL045W_756
yeast_chr14_3_26	BIO	tag	730763	730790	.	.	.	Name=YNR067C_2590;ID=YNR067C_2590
yeast_chr14_3_26	BIO	tag	254883	254910	.	.	.	Name=YNL197C_865;ID=YNL197C_865
yeast_chr14_3_26	BIO	restriction_enzyme_recognition_site	230763	230771	-4.229	+	.	Name=BanI_230763;ID=BanI_230763
yeast_chr14_3_26	BIO	tag	426424	426445	.	.	.	Name=YNL098C_13;ID=YNL098C_13
yeast_chr14_3_26	BIO	PCR_product	311730	312060	.	.	.	Name=YNL165W_amp1v1;ID=YNL165W_amp1v1
yeast_chr14_3_26	BIO	tag	396460	396481	.	.	.	Name=YNL116W_546;ID=YNL116W_546
yeast_chr14_3_26	BIO	restriction_enzyme_recognition_site	73245	73250	-4.773	+	.	Name=BsoBI_73245;ID=BsoBI_73245
yeast_chr14_3_26	BIO	tag	15269	15296	.	.	.	Name=YNL327W_261;ID=YNL327W_261
yeast_chr14_3_26	BIO	tag	43300	43327	.	.	.	Name=YNL310C_235;ID=YNL310C_235
yeast_chr14_3_26	BIO	PCR_product	743115	743415	.	.	.	Name=YNR071C_amp1v1;ID=YNR071C_amp1v1
yeast_chr14_3_26	BIO	tag	150670	150697	.	.	.	Name=YNL256W_630;ID=YNL256W_630
yeast_chr14_3_26	SGD	gene	51558	52811	.	+	.	Name=YNL304W;ID=YNL304W;Alias=YPT11;Note=Rab family GTPase that interacts with the C-terminal tail domain of Myo2p%3B mediates distribution of mitochondria and endoplasmic reticuli to daughter cells;Ontology_term=GO:0000001%2CGO:0000131%2CGO:0003924%2CGO:0005783%2CGO:0005934%2CGO:0005935%2CGO:0048309%2CGO:0048313%2CGO:0051645
yeast_chr14_3_26	BIO	tag	300163	300190	.	.	.	Name=YNL172W_2607;ID=YNL172W_2607
yeast_chr14_3_26	BIO	PCR_product	203742	204039	.	.	.	Name=YNL230C_amp1v1;ID=YNL230C_amp1v1
yeast_chr14_3_26	SGD	CDS	106403	107455	.	-	.	Name=YNL274C_CDS;ID=YNL274C_CDS;Parent=YNL274C
yeast_chr14_3_26	SGD	gene	457123	458172	.	-	.	Name=YNL084C;ID=YNL084C;Alias=END3;Note=EH domain-containing protein involved in endocytosis%2C actin cytoskeletal organization and cell wall morphogenesis%3B forms a complex with Sla1p and Pan1p;Ontology_term=GO:0000147%2CGO:0000910%2CGO:0006897%2CGO:0007015%2CGO:0007121%2CGO:0030476%2CGO:0030479%2CGO:0030674%2CGO:0043332
yeast_chr14_3_26	BIO	tag	632276	632303	.	.	.	Name=YNR016C_4306;ID=YNR016C_4306
yeast_chr14_3_26	SGD	gene	458447	459931	.	+	.	Name=YNL083W;ID=YNL083W;Alias=SAL1;Note=ADP/ATP transporter%3B member of the Ca2+-binding subfamily of mitochondrial carriers%2C with two EF-hand motifs%3B transport activity of either Sal1p or Pet9p is critical for viability%3B polymorphic in different S. cerevisiae strains;Ontology_term=GO:0005471%2CGO:0005509%2CGO:0005739%2CGO:0005743%2CGO:0006839%2CGO:0015866%2CGO:0015867%2CGO:0016021
yeast_chr14_3_26	BIO	tag	489097	489118	.	.	.	Name=YNL066W_673;ID=YNL066W_673
yeast_chr14_3_26	BIO	deletion	339732	339733	.	.	.	Name=loxPsym_3_3_YNL145W_deletion;ID=loxPsym_3_3_YNL145W_deletion
yeast_chr14_3_26	BIO	tag	374953	374980	.	.	.	Name=YNL126W_357;ID=YNL126W_357
yeast_chr14_3_26	BIO	tag	460776	460803	.	.	.	Name=YNL082W_282;ID=YNL082W_282
yeast_chr14_3_26	BIO	tag	48120	48147	.	.	.	Name=YNL307C_448;ID=YNL307C_448
yeast_chr14_3_26	BIO	tag	9524	9551	.	.	.	Name=YNL330C_631;ID=YNL330C_631
yeast_chr14_3_26	BIO	PCR_product	391929	392325	.	.	.	Name=YNL118C_amp3v1;ID=YNL118C_amp3v1
yeast_chr14_3_26	SGD	gene	460495	463116	.	+	.	Name=YNL082W;ID=YNL082W;Alias=PMS1;Note=ATP-binding protein required for mismatch repair in mitosis and meiosis%3B functions as a heterodimer with Mlh1p%2C binds double- and single-stranded DNA via its N-terminal domain%2C similar to E. coli MutL;Ontology_term=GO:0000404%2CGO:0000710%2CGO:0003690%2CGO:0003697%2CGO:0005524%2CGO:0005634%2CGO:0005737%2CGO:0006298%2CGO:0016887%2CGO:0032135%2CGO:0032139%2CGO:0032389
yeast_chr14_3_26	SGD	CDS	682365	685046	.	+	.	Name=YNR047W_CDS;ID=YNR047W_CDS;Parent=YNR047W
yeast_chr14_3_26	SGD	CDS	608935	609375	.	+	.	Name=YNR004W_CDS;ID=YNR004W_CDS;Parent=YNR004W
yeast_chr14_3_26	BIO	tag	637807	637834	.	.	.	Name=YNR018W_240;ID=YNR018W_240
yeast_chr14_3_26	SGD	CDS	515791	516603	.	-	1	Name=YNL050C_mRNA_CDS_1;ID=YNL050C_mRNA_CDS_1;Parent=YNL050C_mRNA
yeast_chr14_3_26	SGD	CDS	54899	55347	.	-	2	Name=YNL301C_mRNA_CDS_1;ID=YNL301C_mRNA_CDS_1;Parent=YNL301C_mRNA
yeast_chr14_3_26	SGD	CDS	55780	55891	.	-	.	Name=YNL301C_mRNA_CDS_2;ID=YNL301C_mRNA_CDS_2;Parent=YNL301C_mRNA
yeast_chr14_3_26	SGD	gene	43821	45083	.	+	.	Name=YNL309W;ID=YNL309W;Alias=STB1;Note=Protein with a role in regulation of MBF-specific transcription at Start%2C phosphorylated by Cln-Cdc28p kinases in vitro%3B unphosphorylated form binds Swi6p and binding is required for Stb1p function%3B expression is cell-cycle regulated;Ontology_term=GO:0000083%2CGO:0000989%2CGO:0005634%2CGO:0005737%2CGO:0008134%2CGO:0030907%2CGO:0031496%2CGO:0033309%2CGO:0070822
yeast_chr14_3_26	BIO	tag	351750	351777	.	.	.	Name=YNL139C_3526;ID=YNL139C_3526
yeast_chr14_3_26	BIO	PCR_product	79702	80089	.	.	.	Name=YNL289W_amp1v1;ID=YNL289W_amp1v1
yeast_chr14_3_26	BIO	tag	525840	525867	.	.	.	Name=YNL045W_1155;ID=YNL045W_1155
yeast_chr14_3_26	SGD	CDS	426412	427380	.	-	.	Name=YNL098C_CDS;ID=YNL098C_CDS;Parent=YNL098C
yeast_chr14_3_26	BIO	tag	484180	484207	.	.	.	Name=YNL068C_934;ID=YNL068C_934
yeast_chr14_3_26	BIO	tag	670566	670593	.	.	.	Name=YNR038W_1266;ID=YNR038W_1266
yeast_chr14_3_26	SGD	CDS	472915	473787	.	+	.	Name=YNL075W_CDS;ID=YNL075W_CDS;Parent=YNL075W
yeast_chr14_3_26	SGD	gene	463326	463757	.	-	.	Name=YNL081C;ID=YNL081C;Alias=SWS2;Note=Putative mitochondrial ribosomal protein of the small subunit%2C has similarity to E. coli S13 ribosomal protein%3B participates in controlling sporulation efficiency;Ontology_term=GO:0003735%2CGO:0005737%2CGO:0005763%2CGO:0032543%2CGO:0042173
yeast_chr14_3_26	BIO	deletion	430192	430193	.	.	.	Name=loxPsym_3_3_YNL096C_deletion;ID=loxPsym_3_3_YNL096C_deletion
yeast_chr14_3_26	SGD	gene	669301	671190	.	+	.	Name=YNR038W;ID=YNR038W;Alias=DBP6;Note=Essential protein involved in ribosome biogenesis%3B putative ATP-dependent RNA helicase of the DEAD-box protein family;Ontology_term=GO:0000027%2CGO:0004004%2CGO:0005730%2CGO:0006364%2CGO:0030687
yeast_chr14_3_26	BIO	site_specific_recombination_target_region	560777	560810	.	.	.	Name=loxPsym_3_3_YNL024C;ID=loxPsym_3_3_YNL024C
yeast_chr14_3_26	BIO	tag	209698	209725	.	.	.	Name=YNL225C_1108;ID=YNL225C_1108
yeast_chr14_3_26	BIO	tag	674774	674801	.	.	.	Name=YNR041C_460;ID=YNR041C_460
yeast_chr14_3_26	BIO	coding_sequence_variant	222451	222459	.	.	.	Name=BanI_222454_KAP_removed;ID=BanI_222454_KAP_removed
yeast_chr14_3_26	BIO	tag	335185	335212	.	.	.	Name=YNL151C_193;ID=YNL151C_193
yeast_chr14_3_26	BIO	PCR_product	394089	394491	.	.	.	Name=YNL117W_amp1v1;ID=YNL117W_amp1v1
yeast_chr14_3_26	BIO	tag	251681	251708	.	.	.	Name=YNL199C_379;ID=YNL199C_379
yeast_chr14_3_26	SGD	CDS	388546	390027	.	+	.	Name=YNL119W_CDS;ID=YNL119W_CDS;Parent=YNL119W
yeast_chr14_3_26	BIO	tag	398456	398483	.	.	.	Name=YNL115C_730;ID=YNL115C_730
yeast_chr14_3_26	BIO	tag	750742	750769	.	.	.	Name=YNR074C_475;ID=YNR074C_475
yeast_chr14_3_26	BIO	PCR_product	15269	15563	.	.	.	Name=YNL327W_amp3v1;ID=YNL327W_amp3v1
yeast_chr14_3_26	BIO	deletion	521477	521478	.	.	.	Name=loxPsym_3_3_YNL048W_deletion;ID=loxPsym_3_3_YNL048W_deletion
yeast_chr14_3_26	SGD	gene	393898	395562	.	+	.	Name=YNL117W;ID=YNL117W;Alias=MLS1;Note=Malate synthase%2C enzyme of the glyoxylate cycle%2C involved in utilization of non-fermentable carbon sources%3B expression is subject to carbon catabolite repression%3B localizes in peroxisomes during growth in oleic acid medium;Ontology_term=GO:0004474%2CGO:0005737%2CGO:0005782%2CGO:0006097
yeast_chr14_3_26	SGD	CDS	457123	458172	.	-	.	Name=YNL084C_CDS;ID=YNL084C_CDS;Parent=YNL084C
yeast_chr14_3_26	BIO	site_specific_recombination_target_region	557922	557955	.	.	.	Name=loxPsym_3_3_YNL025C;ID=loxPsym_3_3_YNL025C
yeast_chr14_3_26	BIO	PCR_product	354445	354868	.	.	.	Name=YNL138W_amp2v1;ID=YNL138W_amp2v1
yeast_chr14_3_26	SGD	CDS	121293	123014	.	-	.	Name=YNL270C_CDS;ID=YNL270C_CDS;Parent=YNL270C
yeast_chr14_3_26	SGD	gene	164948	166576	.	-	.	Name=YNL249C;ID=YNL249C;Alias=MPA43;Note=Putative protein of unknown function%3B the authentic%2C non-tagged protein is detected in highly purified mitochondria in high-throughput studies;Ontology_term=GO:0003674%2CGO:0005739%2CGO:0008150
yeast_chr14_3_26	BIO	tag	303969	303996	.	.	.	Name=YNL169C_880;ID=YNL169C_880
yeast_chr14_3_26	BIO	coding_sequence_variant	237607	237621	.	.	.	Name=BglI_237607_GPQRH_removed;ID=BglI_237607_GPQRH_removed
yeast_chr14_3_26	BIO	tag	409565	409592	.	.	.	Name=YNL106C_1948;ID=YNL106C_1948
yeast_chr14_3_26	BIO	site_specific_recombination_target_region	80273	80306	.	.	.	Name=loxPsym_3_3_YNL289W;ID=loxPsym_3_3_YNL289W
yeast_chr14_3_26	SGD	gene	395915	397483	.	+	.	Name=YNL116W;ID=YNL116W;Alias=DMA2%2CCHF2;Note=Protein involved in ubiquitination%3B plays a role in regulating spindle position and orientation%3B functionally redundant with Dma1p%3B orthologous to human RNF8 protein%2C also has sequence similarity to human Chfr;Ontology_term=GO:0000132%2CGO:0000921%2CGO:0004842%2CGO:0005737%2CGO:0007094%2CGO:0051865
yeast_chr14_3_26	SGD	gene	668758	669033	.	-	.	Name=YNR037C;ID=YNR037C;Alias=RSM19;Note=Mitochondrial ribosomal protein of the small subunit%2C has similarity to E. coli S19 ribosomal protein;Ontology_term=GO:0003735%2CGO:0005739%2CGO:0005763%2CGO:0032543
yeast_chr14_3_26	BIO	tag	649172	649199	.	.	.	Name=YNR027W_816;ID=YNR027W_816
yeast_chr14_3_26	BIO	stop_retained_variant	245714	245716	.	.	.	Name=YNL203C_*1*;ID=YNL203C_*1*;Parent=YNL203C
yeast_chr14_3_26	BIO	coding_sequence_variant	529137	529148	.	.	.	Name=BaeI_529137_TNVS_removed;ID=BaeI_529137_TNVS_removed
yeast_chr14_3_26	BIO	tag	364547	364574	.	.	.	Name=YNL132W_1935;ID=YNL132W_1935
yeast_chr14_3_26	BIO	site_specific_recombination_target_region	565165	565198	.	.	.	Name=loxPsym_3_3_YNL022C;ID=loxPsym_3_3_YNL022C
yeast_chr14_3_26	BIO	PCR_product	252530	252776	.	.	.	Name=YNL199C_amp1v1;ID=YNL199C_amp1v1
yeast_chr14_3_26	BIO	tag	327153	327180	.	.	.	Name=YNL158W_417;ID=YNL158W_417
yeast_chr14_3_26	BIO	PCR_product	96614	97004	.	.	.	Name=YNL279W_amp1v1;ID=YNL279W_amp1v1
yeast_chr14_3_26	SGD	gene	166949	168196	.	-	.	Name=YNL248C;ID=YNL248C;Alias=RPA49;Note=RNA polymerase I subunit A49;Ontology_term=GO:0003674%2CGO:0005736%2CGO:0006362%2CGO:0008361%2CGO:0042790
yeast_chr14_3_26	SGD	gene	397727	399661	.	-	.	Name=YNL115C;ID=YNL115C;Note=Putative protein of unknown function%3B green fluorescent protein (GFP)-fusion protein localizes to mitochondria%3B YNL115C is not an essential gene;Ontology_term=GO:0000324%2CGO:0003674%2CGO:0008150%2CGO:0016021
yeast_chr14_3_26	BIO	site_specific_recombination_target_region	82995	83028	.	.	.	Name=loxPsym_3_3_YNL288W;ID=loxPsym_3_3_YNL288W
yeast_chr14_3_26	BIO	tag	41774	41801	.	.	.	Name=YNL311C_1219;ID=YNL311C_1219
yeast_chr14_3_26	BIO	restriction_enzyme_recognition_site	321793	321807	-3.119	+	.	Name=SfiI_321793;ID=SfiI_321793
yeast_chr14_3_26	BIO	tag	132606	132633	.	.	.	Name=YNL263C_361;ID=YNL263C_361
yeast_chr14_3_26	BIO	tag	148365	148392	.	.	.	Name=YNL257C_2317;ID=YNL257C_2317
yeast_chr14_3_26	BIO	tag	136765	136792	.	.	.	Name=YNL262W_3204;ID=YNL262W_3204
yeast_chr14_3_26	BIO	coding_sequence_variant	546513	546521	.	.	.	Name=BstEII_546513_LVT_removed;ID=BstEII_546513_LVT_removed
yeast_chr14_3_26	BIO	tag	212662	212689	.	.	.	Name=YNL224C_1966;ID=YNL224C_1966
yeast_chr14_3_26	BIO	stop_retained_variant	321922	321924	.	.	.	Name=YNL161W_*2269*;ID=YNL161W_*2269*;Parent=YNL161W
yeast_chr14_3_26	BIO	site_specific_recombination_target_region	561967	562000	.	.	.	Name=loxPsym_3_3_YNL023C;ID=loxPsym_3_3_YNL023C
yeast_chr14_3_26	SGD	CDS	606000	606848	.	-	.	Name=YNR002C_CDS;ID=YNR002C_CDS;Parent=YNR002C
yeast_chr14_3_26	BIO	site_specific_recombination_target_region	328191	328224	.	.	.	Name=loxPsym_3_3_YNL156C;ID=loxPsym_3_3_YNL156C
yeast_chr14_3_26	SGD	CDS	245714	246325	.	-	.	Name=YNL203C_CDS;ID=YNL203C_CDS;Parent=YNL203C
yeast_chr14_3_26	BIO	tag	487452	487479	.	.	.	Name=YNL067W_192;ID=YNL067W_192
yeast_chr14_3_26	BIO	tag	267587	267614	.	.	.	Name=YNL191W_609;ID=YNL191W_609
yeast_chr14_3_26	BIO	tag	631937	631964	.	.	.	Name=YNR016C_3967;ID=YNR016C_3967
yeast_chr14_3_26	SGD	CDS	357615	358892	.	+	.	Name=YNL136W_CDS;ID=YNL136W_CDS;Parent=YNL136W
yeast_chr14_3_26	SGD	gene	400292	400663	.	-	.	Name=YNL114C;ID=YNL114C;Note=Dubious open reading frame unlikely to encode a protein%2C based on available experimental and comparative sequence data%3B completely overlaps the verified ORF RPC19/YNL113W%2C an RNA polymerase subunit;Ontology_term=GO:0003674%2CGO:0005575%2CGO:0008150
yeast_chr14_3_26	BIO	PCR_product	415360	415819	.	.	.	Name=YNL103W_amp1v1;ID=YNL103W_amp1v1
yeast_chr14_3_26	SGD	gene	168463	170766	.	+	.	Name=YNL247W;ID=YNL247W;Note=Cysteinyl-tRNA synthetase%3B may interact with ribosomes%2C based on co-purification experiments;Ontology_term=GO:0004817%2CGO:0005737%2CGO:0005840%2CGO:0006423
yeast_chr14_3_26	SGD	CDS	673430	674200	.	+	.	Name=YNR040W_CDS;ID=YNR040W_CDS;Parent=YNR040W
yeast_chr14_3_26	SGD	gene	671354	673171	.	-	.	Name=YNR039C;ID=YNR039C;Alias=ZRG17;Note=Endoplasmic reticulum protein of unknown function%2C transcription is induced under conditions of zinc deficiency%3B mutant phenotype suggests a role in uptake of zinc;Ontology_term=GO:0005385%2CGO:0005783%2CGO:0006829%2CGO:0016021%2CGO:0046873
yeast_chr14_3_26	BIO	tag	575121	575148	.	.	.	Name=YNL018C_1309;ID=YNL018C_1309
yeast_chr14_3_26	BIO	tag	612951	612978	.	.	.	Name=YNR007C_676;ID=YNR007C_676
yeast_chr14_3_26	BIO	tag	138109	138136	.	.	.	Name=YNL262W_4548;ID=YNL262W_4548
yeast_chr14_3_26	BIO	tag	614080	614107	.	.	.	Name=YNR008W_591;ID=YNR008W_591
yeast_chr14_3_26	BIO	tag	258203	258230	.	.	.	Name=YNL195C_202;ID=YNL195C_202
yeast_chr14_3_26	BIO	PCR_product	730064	730274	.	.	.	Name=YNR067C_amp1v1;ID=YNR067C_amp1v1
yeast_chr14_3_26	BIO	PCR_product	247623	248025	.	.	.	Name=YNL201C_amp2v1;ID=YNL201C_amp2v1
yeast_chr14_3_26	BIO	PCR_product	387267	387498	.	.	.	Name=YNL121C_amp1v1;ID=YNL121C_amp1v1
yeast_chr14_3_26	BIO	PCR_product	41360	41801	.	.	.	Name=YNL311C_amp1v1;ID=YNL311C_amp1v1
yeast_chr14_3_26	SGD	mRNA	515791	516603	.	-	.	Name=YNL050C_mRNA;ID=YNL050C_mRNA;Parent=YNL050C
yeast_chr14_3_26	BIO	tag	72242	72269	.	.	.	Name=YNL293W_138;ID=YNL293W_138
yeast_chr14_3_26	SGD	CDS	443499	444077	.	+	.	Name=YNL090W_CDS;ID=YNL090W_CDS;Parent=YNL090W
yeast_chr14_3_26	BIO	tag	660529	660556	.	.	.	Name=YNR032W_984;ID=YNR032W_984
yeast_chr14_3_26	BIO	tag	535503	535530	.	.	.	Name=YNL040W_1152;ID=YNL040W_1152
yeast_chr14_3_26	BIO	coding_sequence_variant	15333	15338	.	.	.	Name=BsoBI_15333_PE_removed;ID=BsoBI_15333_PE_removed
yeast_chr14_3_26	SGD	CDS	693358	694659	.	-	.	Name=YNR052C_CDS;ID=YNR052C_CDS;Parent=YNR052C
yeast_chr14_3_26	SGD	gene	661205	663568	.	+	.	Name=YNR033W;ID=YNR033W;Alias=ABZ1;Note=Para-aminobenzoate (PABA) synthase%2C has similarity to Escherichia coli PABA synthase components PabA and PabB%3B required for the synthesis of para-aminobenzoic acid%2C an important intermediate for folate and ubiquinone Q biosynthesis;Ontology_term=GO:0005737%2CGO:0008153%2CGO:0046820
yeast_chr14_3_26	BIO	tag	622654	622681	.	.	.	Name=YNR013C_397;ID=YNR013C_397
yeast_chr14_3_26	BIO	PCR_product	194050	194332	.	.	.	Name=YNL236W_amp2v1;ID=YNL236W_amp2v1
yeast_chr14_3_26	BIO	site_specific_recombination_target_region	330792	330825	.	.	.	Name=loxPsym_3_3_YNL154C;ID=loxPsym_3_3_YNL154C
yeast_chr14_3_26	BIO	site_specific_recombination_target_region	506605	506638	.	.	.	Name=loxPsym_del_delchr14_3_04_517780..523743;ID=loxPsym_del_delchr14_3_04_517780..523743
yeast_chr14_3_26	SGD	CDS	319654	321924	.	+	.	Name=YNL161W_CDS;ID=YNL161W_CDS;Parent=YNL161W
yeast_chr14_3_26	BIO	tag	639327	639354	.	.	.	Name=YNR019W_657;ID=YNR019W_657
yeast_chr14_3_26	BIO	tag	23314	23341	.	.	.	Name=YNL323W_342;ID=YNL323W_342
yeast_chr14_3_26	BIO	tag	165155	165182	.	.	.	Name=YNL249C_208;ID=YNL249C_208
yeast_chr14_3_26	BIO	deletion	24220	24221	.	.	.	Name=loxPsym_3_3_YNL323W_deletion;ID=loxPsym_3_3_YNL323W_deletion
yeast_chr14_3_26	SGD	CDS	536054	537838	.	+	.	Name=YNL039W_CDS;ID=YNL039W_CDS;Parent=YNL039W
yeast_chr14_3_26	BIO	PCR_product	139669	140107	.	.	.	Name=YNL262W_amp5v1;ID=YNL262W_amp5v1
yeast_chr14_3_26	BIO	coding_sequence_variant	616394	616402	.	.	.	Name=BsoBI_616394_SSS_removed;ID=BsoBI_616394_SSS_removed
yeast_chr14_3_26	BIO	tag	686033	686060	.	.	.	Name=YNR048W_528;ID=YNR048W_528
yeast_chr14_3_26	SGD	CDS	276147	278525	.	+	.	Name=YNL186W_CDS;ID=YNL186W_CDS;Parent=YNL186W
yeast_chr14_3_26	BIO	tag	500610	500637	.	.	.	Name=YNL059C_505;ID=YNL059C_505
yeast_chr14_3_26	SGD	gene	659546	660652	.	+	.	Name=YNR032W;ID=YNR032W;Alias=PPG1;Note=Putative serine/threonine protein phosphatase of the type 2A-like phosphatase family%2C required for glycogen accumulation%3B interacts with Tap42p%2C which binds to and regulates other protein phosphatases;Ontology_term=GO:0004722%2CGO:0005634%2CGO:0005737%2CGO:0005977%2CGO:0006470
yeast_chr14_3_26	BIO	PCR_product	521687	522185	.	.	.	Name=YNL047C_amp2v1;ID=YNL047C_amp2v1
yeast_chr14_3_26	BIO	coding_sequence_variant	213589	213597	.	.	.	Name=BanI_213589_RAP_removed;ID=BanI_213589_RAP_removed
yeast_chr14_3_26	BIO	site_specific_recombination_target_region	569395	569428	.	.	.	Name=loxPsym_3_3_YNL020C;ID=loxPsym_3_3_YNL020C
yeast_chr14_3_26	BIO	site_specific_recombination_target_region	332859	332892	.	.	.	Name=loxPsym_3_3_YNL153C;ID=loxPsym_3_3_YNL153C
yeast_chr14_3_26	BIO	site_specific_recombination_target_region	88217	88250	.	.	.	Name=loxPsym_3_3_YNL284C;ID=loxPsym_3_3_YNL284C
yeast_chr14_3_26	BIO	coding_sequence_variant	732622	732630	.	.	.	Name=BsoBI_732625_CSR_removed;ID=BsoBI_732625_CSR_removed
yeast_chr14_3_26	SGD	CDS	579255	579482	.	+	.	Name=YNL015W_CDS;ID=YNL015W_CDS;Parent=YNL015W
yeast_chr14_3_26	BIO	PCR_product	20398	20674	.	.	.	Name=YNL325C_amp1v1;ID=YNL325C_amp1v1
yeast_chr14_3_26	BIO	tag	537277	537301	.	.	.	Name=YNL039W_1224;ID=YNL039W_1224
yeast_chr14_3_26	SGD	gene	668033	668494	.	-	.	Name=YNR036C;ID=YNR036C;Alias=MRPS12;Note=Mitochondrial protein%3B may interact with ribosomes based on co-purification experiments%3B similar to E. coli and human mitochondrial S12 ribosomal proteins;Ontology_term=GO:0003735%2CGO:0005739%2CGO:0005763%2CGO:0005840%2CGO:0032543
yeast_chr14_3_26	BIO	tag	370566	370593	.	.	.	Name=YNL128W_906;ID=YNL128W_906
yeast_chr14_3_26	BIO	tag	386634	386661	.	.	.	Name=YNL121C_445;ID=YNL121C_445
yeast_chr14_3_26	SGD	gene	388546	390027	.	+	.	Name=YNL119W;ID=YNL119W;Alias=NCS2%2CTUC2;Note=Protein required for thiolation of the uridine at the wobble position of Lys(UUU) and Glu(UUC) tRNAs%3B has a role in urmylation and in invasive and pseudohyphal growth%3B inhibits replication of Brome mosaic virus in S. cerevisiae;Ontology_term=GO:0001403%2CGO:0002143%2CGO:0003674%2CGO:0005737%2CGO:0007124%2CGO:0032447
yeast_chr14_3_26	BIO	site_specific_recombination_target_region	90262	90295	.	.	.	Name=loxPsym_3_3_YNL283C;ID=loxPsym_3_3_YNL283C
yeast_chr14_3_26	BIO	coding_sequence_variant	357894	357905	.	.	.	Name=BglI_357894_SRNG_removed;ID=BglI_357894_SRNG_removed
yeast_chr14_3_26	BIO	restriction_enzyme_recognition_site	656165	656173	-3.754	+	.	Name=BstEII_656165;ID=BstEII_656165
yeast_chr14_3_26	BIO	tag	262497	262524	.	.	.	Name=YNL193W_1617;ID=YNL193W_1617
yeast_chr14_3_26	SGD	CDS	295878	296978	.	-	.	Name=YNL173C_CDS;ID=YNL173C_CDS;Parent=YNL173C
yeast_chr14_3_26	SGD	gene	390192	393104	.	-	.	Name=YNL118C;ID=YNL118C;Alias=DCP2%2CPSU1;Note=Catalytic subunit of the Dcp1p-Dcp2p decapping enzyme complex%2C which removes the 5' cap structure from mRNAs prior to their degradation%3B member of the Nudix hydrolase family;Ontology_term=GO:0000290%2CGO:0000932%2CGO:0003729%2CGO:0005634%2CGO:0005737%2CGO:0016787%2CGO:0031087%2CGO:0034063%2CGO:0050072
yeast_chr14_3_26	BIO	tag	395271	395295	.	.	.	Name=YNL117W_1374;ID=YNL117W_1374
yeast_chr14_3_26	BIO	PCR_product	715276	715492	.	.	.	Name=YNR061C_amp1v1;ID=YNR061C_amp1v1
yeast_chr14_3_26	BIO	tag	469458	469485	.	.	.	Name=YNL077W_828;ID=YNL077W_828
yeast_chr14_3_26	SGD	gene	666691	667719	.	-	.	Name=YNR035C;ID=YNR035C;Alias=ARC35%2CEND9;Note=Subunit of the ARP2/3 complex%2C which is required for the motility and integrity of cortical actin patches%3B required for cortical localization of calmodulin;Ontology_term=GO:0000001%2CGO:0000226%2CGO:0005198%2CGO:0005829%2CGO:0005885%2CGO:0006898%2CGO:0030036
yeast_chr14_3_26	BIO	tag	581159	581186	.	.	.	Name=YNL014W_936;ID=YNL014W_936
yeast_chr14_3_26	BIO	tag	614041	614068	.	.	.	Name=YNR008W_552;ID=YNR008W_552
yeast_chr14_3_26	BIO	deletion	156775	156776	.	.	.	Name=loxPsym_3_3_YNL253W_deletion;ID=loxPsym_3_3_YNL253W_deletion
yeast_chr14_3_26	SGD	gene	663925	664890	.	+	.	Name=YNR034W;ID=YNR034W;Alias=SOL1;Note=Protein with a possible role in tRNA export%3B shows similarity to 6-phosphogluconolactonase non-catalytic domains but does not exhibit this enzymatic activity%3B homologous to Sol2p%2C Sol3p%2C and Sol4p;Ontology_term=GO:0003674%2CGO:0005634%2CGO:0005737%2CGO:0006409%2CGO:0017057
yeast_chr14_3_26	BIO	PCR_product	26115	26484	.	.	.	Name=YNL321W_amp1v1;ID=YNL321W_amp1v1
yeast_chr14_3_26	BIO	tag	97319	97346	.	.	.	Name=YNL279W_1254;ID=YNL279W_1254
yeast_chr14_3_26	BIO	tag	43081	43108	.	.	.	Name=YNL310C_16;ID=YNL310C_16
yeast_chr14_3_26	BIO	PCR_product	241707	242166	.	.	.	Name=YNL207W_amp1v1;ID=YNL207W_amp1v1
yeast_chr14_3_26	BIO	PCR_product	459208	459655	.	.	.	Name=YNL083W_amp1v1;ID=YNL083W_amp1v1
yeast_chr14_3_26	BIO	tag	687371	687398	.	.	.	Name=YNR049C_439;ID=YNR049C_439
yeast_chr14_3_26	BIO	stop_retained_variant	663566	663568	.	.	.	Name=YNR033W_*2362*;ID=YNR033W_*2362*;Parent=YNR033W
yeast_chr14_3_26	SGD	gene	176851	181629	.	+	.	Name=YNL242W;ID=YNL242W;Alias=ATG2%2CAPG2%2CAUT8%2CSPO72;Note=Peripheral membrane protein required for vesicle formation during autophagy%2C pexophagy%2C and the cytoplasm-to-vaucole targeting (Cvt) pathway%3B involved in Atg9p cycling between the phagophore assembly site and mitochondria;Ontology_term=GO:0000045%2CGO:0000407%2CGO:0000422%2CGO:0003674%2CGO:0005737%2CGO:0019898%2CGO:0030242%2CGO:0032258%2CGO:0034727
yeast_chr14_3_26	BIO	tag	190389	190416	.	.	.	Name=YNL238W_2367;ID=YNL238W_2367
yeast_chr14_3_26	BIO	tag	27177	27204	.	.	.	Name=YNL321W_1419;ID=YNL321W_1419
yeast_chr14_3_26	BIO	stop_retained_variant	28483	28485	.	.	.	Name=YNL321W_*2725*;ID=YNL321W_*2725*;Parent=YNL321W
yeast_chr14_3_26	BIO	PCR_product	91277	91577	.	.	.	Name=YNL283C_amp1v1;ID=YNL283C_amp1v1
yeast_chr14_3_26	SGD	gene	181987	183504	.	-	.	Name=YNL241C;ID=YNL241C;Alias=ZWF1%2CMET19%2CPOS10;Note=Glucose-6-phosphate dehydrogenase (G6PD)%2C catalyzes the first step of the pentose phosphate pathway%3B involved in adapting to oxidatve stress%3B homolog of the human G6PD which is deficient in patients with hemolytic anemia;Ontology_term=GO:0004345%2CGO:0005737%2CGO:0006740%2CGO:0009051%2CGO:0042542%2CGO:0045013
yeast_chr14_3_26	BIO	coding_sequence_variant	277401	277409	.	.	.	Name=BstEII_277401_WLP_removed;ID=BstEII_277401_WLP_removed
yeast_chr14_3_26	BIO	PCR_product	553381	553717	.	.	.	Name=YNL027W_amp1v1;ID=YNL027W_amp1v1
yeast_chr14_3_26	BIO	PCR_product	163830	164103	.	.	.	Name=YNL250W_amp4v1;ID=YNL250W_amp4v1
yeast_chr14_3_26	SGD	CDS	47673	48800	.	-	.	Name=YNL307C_CDS;ID=YNL307C_CDS;Parent=YNL307C
yeast_chr14_3_26	BIO	tag	296199	296226	.	.	.	Name=YNL173C_322;ID=YNL173C_322
yeast_chr14_3_26	SGD	gene	184063	185538	.	-	.	Name=YNL240C;ID=YNL240C;Alias=NAR1;Note=Component of the cytosolic iron-sulfur (FeS) protein assembly machinery%2C required for maturation of cytosolic and nuclear FeS proteins and for normal resistance to oxidative stress%3B homologous to human Narf;Ontology_term=GO:0005829%2CGO:0008901%2CGO:0016020%2CGO:0016226
yeast_chr14_3_26	BIO	tag	416380	416407	.	.	.	Name=YNL103W_1938;ID=YNL103W_1938
yeast_chr14_3_26	BIO	site_specific_recombination_target_region	746919	746952	.	.	.	Name=loxPsym_3_3_YNR072W;ID=loxPsym_3_3_YNR072W
yeast_chr14_3_26	BIO	PCR_product	281667	281940	.	.	.	Name=YNL183C_amp2v1;ID=YNL183C_amp2v1
yeast_chr14_3_26	BIO	site_specific_recombination_target_region	4958	4991	.	.	.	Name=loxPsym_3_3_YNL333W;ID=loxPsym_3_3_YNL333W
yeast_chr14_3_26	BIO	tag	532360	532387	.	.	.	Name=YNL041C_1921;ID=YNL041C_1921
yeast_chr14_3_26	BIO	deletion	752407	752408	.	.	.	Name=delchr14_3_20_752000..756659_deletion;ID=delchr14_3_20_752000..756659_deletion
yeast_chr14_3_26	BIO	tag	292925	292952	.	.	.	Name=YNL176C_1003;ID=YNL176C_1003
yeast_chr14_3_26	BIO	tag	180372	180399	.	.	.	Name=YNL242W_3522;ID=YNL242W_3522
yeast_chr14_3_26	BIO	site_specific_recombination_target_region	2962	2995	.	.	.	Name=loxPsym_3_3_YNL334C;ID=loxPsym_3_3_YNL334C
yeast_chr14_3_26	BIO	site_specific_recombination_target_region	246899	246932	.	.	.	Name=loxPsym_3_3_YNL201C;ID=loxPsym_3_3_YNL201C
yeast_chr14_3_26	BIO	tag	330202	330229	.	.	.	Name=YNL155W_528;ID=YNL155W_528
yeast_chr14_3_26	BIO	tag	217384	217411	.	.	.	Name=YNL221C_382;ID=YNL221C_382
yeast_chr14_3_26	SGD	CDS	274609	275682	.	+	.	Name=YNL187W_CDS;ID=YNL187W_CDS;Parent=YNL187W
yeast_chr14_3_26	SGD	gene	654230	658969	.	-	.	Name=YNR031C;ID=YNR031C;Alias=SSK2;Note=MAP kinase kinase kinase of the HOG1 mitogen-activated signaling pathway%3B interacts with Ssk1p%2C leading to autophosphorylation and activation of Ssk2p which phosphorylates Pbs2p%3B also mediates actin cytoskeleton recovery from osmotic stress;Ontology_term=GO:0000161%2CGO:0004709%2CGO:0005829%2CGO:0005934%2CGO:0005935%2CGO:0006468%2CGO:0006970%2CGO:0007234%2CGO:0030036%2CGO:0046777
yeast_chr14_3_26	SGD	gene	481468	482513	.	-	.	Name=YNL069C;ID=YNL069C;Alias=RPL16B%2CRP23;Note=N-terminally acetylated protein component of the large (60S) ribosomal subunit%2C binds to 5.8 S rRNA%3B has similarity to Rpl16Ap%2C E. coli L13 and rat L13a ribosomal proteins%3B transcriptionally regulated by Rap1p;Ontology_term=GO:0002181%2CGO:0003723%2CGO:0003735%2CGO:0022625
yeast_chr14_3_26	BIO	coding_sequence_variant	660302	660310	.	.	.	Name=BstEII_660302_GYQ_removed;ID=BstEII_660302_GYQ_removed
yeast_chr14_3_26	SGD	CDS	195896	197176	.	+	.	Name=YNL234W_CDS;ID=YNL234W_CDS;Parent=YNL234W
yeast_chr14_3_26	BIO	PCR_product	74628	74835	.	.	.	Name=YNL292W_amp1v1;ID=YNL292W_amp1v1
yeast_chr14_3_26	BIO	site_specific_recombination_target_region	741876	741909	.	.	.	Name=loxPsym_3_3_YNR070W;ID=loxPsym_3_3_YNR070W
yeast_chr14_3_26	BIO	site_specific_recombination_target_region	742967	743000	.	.	.	Name=loxPsym_3_3_YNR071C;ID=loxPsym_3_3_YNR071C
yeast_chr14_3_26	SGD	gene	652301	653956	.	+	.	Name=YNR030W;ID=YNR030W;Alias=ALG12%2CECM39;Note=Alpha-1%2C6-mannosyltransferase localized to the ER%3B responsible for the addition of the alpha-1%2C6 mannose to dolichol-linked Man7GlcNAc2%2C acts in the dolichol pathway for N-glycosylation;Ontology_term=GO:0000009%2CGO:0005783%2CGO:0006486%2CGO:0006488%2CGO:0016021
yeast_chr14_3_26	BIO	site_specific_recombination_target_region	250019	250052	.	.	.	Name=loxPsym_3_3_YNL200C;ID=loxPsym_3_3_YNL200C
yeast_chr14_3_26	BIO	tag	508063	508090	.	.	.	Name=YNL054W_402;ID=YNL054W_402
yeast_chr14_3_26	BIO	PCR_product	46677	46983	.	.	.	Name=YNL308C_amp2v1;ID=YNL308C_amp2v1
yeast_chr14_3_26	BIO	tag	363506	363533	.	.	.	Name=YNL132W_894;ID=YNL132W_894
yeast_chr14_3_26	BIO	PCR_product	350997	351411	.	.	.	Name=YNL139C_amp4v1;ID=YNL139C_amp4v1
yeast_chr14_3_26	BIO	coding_sequence_variant	495227	495232	.	.	.	Name=BsoBI_495227_LE_removed;ID=BsoBI_495227_LE_removed
yeast_chr14_3_26	BIO	restriction_enzyme_recognition_site	371605	371616	-3.754	+	.	Name=BglI_371605;ID=BglI_371605
yeast_chr14_3_26	BIO	telomere	752408	753096	.	.	.	Name=universal_telomere_cap_right_del_delchr14_3_20_752000..756659;ID=universal_telomere_cap_right_del_delchr14_3_20_752000..756659
yeast_chr14_3_26	SGD	CDS	374597	377137	.	+	.	Name=YNL126W_CDS;ID=YNL126W_CDS;Parent=YNL126W
yeast_chr14_3_26	BIO	tag	722947	722974	.	.	.	Name=YNR065C_238;ID=YNR065C_238
yeast_chr14_3_26	BIO	restriction_enzyme_recognition_site	212659	212673	-4.119	+	.	Name=SfiI_212659;ID=SfiI_212659
yeast_chr14_3_26	SGD	gene	171048	171842	.	+	.	Name=YNL246W;ID=YNL246W;Alias=VPS75;Note=NAP family histone chaperone%3B binds to histones and Rtt109p%2C stimulating histone acetyltransferase activity%3B possesses nucleosome assembly activity in vitro%3B proposed role in vacuolar protein sorting and in double-strand break repair;Ontology_term=GO:0000785%2CGO:0005634%2CGO:0006303%2CGO:0006334%2CGO:0010698%2CGO:0035066%2CGO:0042393
yeast_chr14_3_26	SGD	gene	400379	400807	.	+	.	Name=YNL113W;ID=YNL113W;Alias=RPC19;Note=RNA polymerase subunit AC19%2C common to RNA polymerases I and III;Ontology_term=GO:0003899%2CGO:0005666%2CGO:0005736%2CGO:0006360%2CGO:0042797
yeast_chr14_3_26	BIO	site_specific_recombination_target_region	555191	555224	.	.	.	Name=loxPsym_3_3_YNL027W;ID=loxPsym_3_3_YNL027W
yeast_chr14_3_26	BIO	PCR_product	262266	262524	.	.	.	Name=YNL193W_amp2v1;ID=YNL193W_amp2v1
yeast_chr14_3_26	BIO	PCR_product	652594	652852	.	.	.	Name=YNR030W_amp2v1;ID=YNR030W_amp2v1
yeast_chr14_3_26	SGD	CDS	661205	663568	.	+	.	Name=YNR033W_CDS;ID=YNR033W_CDS;Parent=YNR033W
yeast_chr14_3_26	BIO	PCR_product	191044	191404	.	.	.	Name=YNL237W_amp1v1;ID=YNL237W_amp1v1
yeast_chr14_3_26	BIO	PCR_product	658127	658355	.	.	.	Name=YNR031C_amp5v1;ID=YNR031C_amp5v1
yeast_chr14_3_26	BIO	site_specific_recombination_target_region	750231	750264	.	.	.	Name=loxPsym_3_3_YNR074C;ID=loxPsym_3_3_YNR074C
yeast_chr14_3_26	BIO	tag	700818	700845	.	.	.	Name=YNR055C_373;ID=YNR055C_373
yeast_chr14_3_26	BIO	deletion	232290	232291	.	.	.	Name=loxPsym_3_3_YNL214W_deletion;ID=loxPsym_3_3_YNL214W_deletion
yeast_chr14_3_26	BIO	PCR_product	473187	473475	.	.	.	Name=YNL075W_amp1v1;ID=YNL075W_amp1v1
yeast_chr14_3_26	BIO	site_specific_recombination_target_region	550739	550772	.	.	.	Name=loxPsym_3_3_YNL029C;ID=loxPsym_3_3_YNL029C
yeast_chr14_3_26	SGD	CDS	340294	340377	.	+	.	Name=YNL144W-A_CDS;ID=YNL144W-A_CDS;Parent=YNL144W-A
yeast_chr14_3_26	SGD	gene	171839	172378	.	-	.	Name=YNL245C;ID=YNL245C;Alias=CWC25;Note=Splicing factor required for the first step of pre-mRNA splicing%3B binding to the spliceosome requires Prp2p and Yju2p%3B heat-stable protein%3B has similarity to S. pombe Cwf25p;Ontology_term=GO:0000398%2CGO:0003674%2CGO:0005684
yeast_chr14_3_26	BIO	tag	642552	642579	.	.	.	Name=YNR021W_810;ID=YNR021W_810
yeast_chr14_3_26	BIO	tag	715276	715303	.	.	.	Name=YNR061C_172;ID=YNR061C_172
yeast_chr14_3_26	BIO	restriction_enzyme_recognition_site	401355	401363	-2.07	+	.	Name=Bsu36I_401355;ID=Bsu36I_401355
yeast_chr14_3_26	BIO	tag	741554	741581	.	.	.	Name=YNR070W_3684;ID=YNR070W_3684
yeast_chr14_3_26	SGD	gene	401247	402887	.	+	.	Name=YNL112W;ID=YNL112W;Alias=DBP2;Note=Essential ATP-dependent RNA helicase of the DEAD-box protein family%2C involved in nonsense-mediated mRNA decay and rRNA processing;Ontology_term=GO:0000184%2CGO:0003724%2CGO:0005634%2CGO:0005737%2CGO:0005739%2CGO:0006364
yeast_chr14_3_26	BIO	site_specific_recombination_target_region	747387	747420	.	.	.	Name=loxPsym_3_3_YNR073C;ID=loxPsym_3_3_YNR073C
yeast_chr14_3_26	BIO	tag	426856	426883	.	.	.	Name=YNL098C_445;ID=YNL098C_445
yeast_chr14_3_26	BIO	tag	398486	398513	.	.	.	Name=YNL115C_760;ID=YNL115C_760
yeast_chr14_3_26	BIO	site_specific_recombination_target_region	6940	6973	.	.	.	Name=loxPsym_3_3_YNL331C;ID=loxPsym_3_3_YNL331C
yeast_chr14_3_26	BIO	PCR_product	610572	611043	.	.	.	Name=YNR006W_amp2v1;ID=YNR006W_amp2v1
yeast_chr14_3_26	BIO	tag	284025	284052	.	.	.	Name=YNL182C_1315;ID=YNL182C_1315
yeast_chr14_3_26	BIO	deletion	6682	6683	.	.	.	Name=loxPsym_3_3_YNL332W_deletion;ID=loxPsym_3_3_YNL332W_deletion
yeast_chr14_3_26	SGD	gene	172663	172989	.	-	.	Name=YNL244C;ID=YNL244C;Alias=SUI1%2CMOF2%2CRFR1;Note=Translation initiation factor eIF1%3B component of a complex involved in recognition of the initiator codon%3B modulates translation accuracy at the initiation phase;Ontology_term=GO:0003743%2CGO:0006413%2CGO:0043614
yeast_chr14_3_26	SGD	gene	403580	403942	.	-	.	Name=YNL111C;ID=YNL111C;Alias=CYB5;Note=Cytochrome b5%2C involved in the sterol and lipid biosynthesis pathways%3B acts as an electron donor to support sterol C5-6 desaturation;Ontology_term=GO:0005789%2CGO:0005792%2CGO:0009055%2CGO:0016126
yeast_chr14_3_26	SGD	CDS	523993	524511	.	+	.	Name=YNL046W_CDS;ID=YNL046W_CDS;Parent=YNL046W
yeast_chr14_3_26	BIO	site_specific_recombination_target_region	325566	325599	.	.	.	Name=loxPsym_3_3_YNL159C;ID=loxPsym_3_3_YNL159C
yeast_chr14_3_26	SGD	CDS	286439	287434	.	-	.	Name=YNL180C_CDS;ID=YNL180C_CDS;Parent=YNL180C
yeast_chr14_3_26	BIO	tag	364997	365024	.	.	.	Name=YNL132W_2385;ID=YNL132W_2385
yeast_chr14_3_26	BIO	PCR_product	417055	417370	.	.	.	Name=YNL102W_amp2v1;ID=YNL102W_amp2v1
yeast_chr14_3_26	BIO	PCR_product	364547	365024	.	.	.	Name=YNL132W_amp2v1;ID=YNL132W_amp2v1
yeast_chr14_3_26	BIO	tag	124734	124761	.	.	.	Name=YNL268W_798;ID=YNL268W_798
yeast_chr14_3_26	BIO	tag	223213	223240	.	.	.	Name=YNL219C_1249;ID=YNL219C_1249
yeast_chr14_3_26	BIO	tag	595657	595684	.	.	.	Name=YNL005C_388;ID=YNL005C_388
yeast_chr14_3_26	BIO	site_specific_recombination_target_region	8857	8890	.	.	.	Name=loxPsym_3_3_YNL330C;ID=loxPsym_3_3_YNL330C
yeast_chr14_3_26	SGD	gene	404466	405128	.	-	.	Name=YNL110C;ID=YNL110C;Alias=NOP15;Note=Constituent of 66S pre-ribosomal particles%2C involved in 60S ribosomal subunit biogenesis%3B localizes to both nucleolus and cytoplasm;Ontology_term=GO:0000915%2CGO:0003674%2CGO:0005634%2CGO:0005730%2CGO:0030687%2CGO:0042273
yeast_chr14_3_26	BIO	restriction_enzyme_recognition_site	526414	526428	-4.119	+	.	Name=SfiI_526414;ID=SfiI_526414
yeast_chr14_3_26	BIO	tag	478205	478232	.	.	.	Name=YNL072W_513;ID=YNL072W_513
yeast_chr14_3_26	BIO	coding_sequence_variant	464485	464496	.	.	.	Name=BaeI_464486_DTNV_removed;ID=BaeI_464486_DTNV_removed
yeast_chr14_3_26	SGD	gene	173544	176450	.	+	.	Name=YNL243W;ID=YNL243W;Alias=SLA2%2CEND4%2CMOP2;Note=Transmembrane actin-binding protein involved in membrane cytoskeleton assembly and cell polarization%3B adaptor protein that links actin to clathrin and endocytosis%3B present in the actin cortical patch of the emerging bud tip%3B dimer in vivo;Ontology_term=GO:0000131%2CGO:0006887%2CGO:0006897%2CGO:0007015%2CGO:0007121%2CGO:0030479%2CGO:0030674%2CGO:0031505%2CGO:0043332
yeast_chr14_3_26	BIO	tag	372597	372624	.	.	.	Name=YNL127W_1275;ID=YNL127W_1275
yeast_chr14_3_26	BIO	coding_sequence_variant	223174	223179	.	.	.	Name=BanI_223174_GA_removed;ID=BanI_223174_GA_removed
yeast_chr14_3_26	BIO	stop_retained_variant	24215	24217	.	.	.	Name=YNL323W_*1243*;ID=YNL323W_*1243*;Parent=YNL323W
yeast_chr14_3_26	BIO	tag	256765	256792	.	.	.	Name=YNL196C_46;ID=YNL196C_46
yeast_chr14_3_26	BIO	restriction_enzyme_recognition_site	337357	337368	-2.52	+	.	Name=DraIII_337357;ID=DraIII_337357
yeast_chr14_3_26	BIO	tag	594721	594748	.	.	.	Name=YNL006W_732;ID=YNL006W_732
yeast_chr14_3_26	BIO	deletion	89924	89925	.	.	.	Name=tT(AGU)N1_deletion;ID=tT(AGU)N1_deletion
yeast_chr14_3_26	BIO	restriction_enzyme_recognition_site	139931	139936	-4.173	+	.	Name=BsoBI_139931;ID=BsoBI_139931
yeast_chr14_3_26	SGD	gene	472915	473787	.	+	.	Name=YNL075W;ID=YNL075W;Alias=IMP4;Note=Component of the SSU processome%2C which is required for pre-18S rRNA processing%3B interacts with Mpp10p%3B member of a superfamily of proteins that contain a sigma(70)-like motif and associate with RNAs;Ontology_term=GO:0006364%2CGO:0030515%2CGO:0030686%2CGO:0032040%2CGO:0034457%2CGO:0042134%2CGO:0043047
yeast_chr14_3_26	BIO	stop_retained_variant	6977	6979	.	.	.	Name=YNL331C_*1*;ID=YNL331C_*1*;Parent=YNL331C
yeast_chr14_3_26	SGD	CDS	353334	353591	.	+	.	Name=YNL138W-A_mRNA_CDS_1;ID=YNL138W-A_mRNA_CDS_1;Parent=YNL138W-A_mRNA
yeast_chr14_3_26	SGD	gene	470830	472584	.	+	.	Name=YNL076W;ID=YNL076W;Alias=MKS1%2CLYS80;Note=Pleiotropic negative transcriptional regulator involved in Ras-CAMP and lysine biosynthetic pathways and nitrogen regulation%3B involved in retrograde (RTG) mitochondria-to-nucleus signaling;Ontology_term=GO:0000122%2CGO:0003674%2CGO:0005737%2CGO:0006808%2CGO:0031930
yeast_chr14_3_26	BIO	tag	271078	271105	.	.	.	Name=YNL189W_204;ID=YNL189W_204
yeast_chr14_3_26	BIO	tag	365090	365117	.	.	.	Name=YNL132W_2478;ID=YNL132W_2478
yeast_chr14_3_26	BIO	tag	435723	435750	.	.	.	Name=YNL094W_1281;ID=YNL094W_1281
yeast_chr14_3_26	BIO	PCR_product	218560	218788	.	.	.	Name=YNL221C_amp3v1;ID=YNL221C_amp3v1
yeast_chr14_3_26	BIO	tag	518397	518424	.	.	.	Name=YNL049C_1462;ID=YNL049C_1462
yeast_chr14_3_26	BIO	restriction_enzyme_recognition_site	418166	418174	-3.173	+	.	Name=BsoBI_418166;ID=BsoBI_418166
yeast_chr14_3_26	BIO	site_specific_recombination_target_region	240077	240110	.	.	.	Name=loxPsym_3_3_YNL209W;ID=loxPsym_3_3_YNL209W
yeast_chr14_3_26	BIO	tag	644498	644525	.	.	.	Name=YNR023W_681;ID=YNR023W_681
yeast_chr14_3_26	BIO	tag	337465	337492	.	.	.	Name=YNL148C_298;ID=YNL148C_298
yeast_chr14_3_26	BIO	tag	357869	357896	.	.	.	Name=YNL136W_255;ID=YNL136W_255
yeast_chr14_3_26	SGD	CDS	168463	170766	.	+	.	Name=YNL247W_CDS;ID=YNL247W_CDS;Parent=YNL247W
yeast_chr14_3_26	BIO	tag	218560	218587	.	.	.	Name=YNL221C_1558;ID=YNL221C_1558
yeast_chr14_3_26	BIO	restriction_enzyme_recognition_site	312052	312066	-4.119	+	.	Name=SfiI_312052;ID=SfiI_312052
yeast_chr14_3_26	BIO	synonymous_codon	646403	646405	.	.	.	Name=YNR025C_R269R;ID=YNR025C_R269R;Parent=YNR025C
yeast_chr14_3_26	SGD	CDS	546468	547322	.	+	.	Name=YNL033W_CDS;ID=YNL033W_CDS;Parent=YNL033W
yeast_chr14_3_26	BIO	tag	505857	505884	.	.	.	Name=YNL055C_358;ID=YNL055C_358
yeast_chr14_3_26	SGD	CDS	716618	717601	.	-	.	Name=YNR062C_CDS;ID=YNR062C_CDS;Parent=YNR062C
yeast_chr14_3_26	BIO	tag	285853	285880	.	.	.	Name=YNL181W_768;ID=YNL181W_768
yeast_chr14_3_26	SGD	CDS	421707	423848	.	+	.	Name=YNL101W_CDS;ID=YNL101W_CDS;Parent=YNL101W
yeast_chr14_3_26	BIO	tag	688793	688820	.	.	.	Name=YNR050C_802;ID=YNR050C_802
yeast_chr14_3_26	SGD	gene	474108	475466	.	-	.	Name=YNL074C;ID=YNL074C;Alias=MLF3%2CYMK1;Note=Serine-rich protein of unknown function%2C predicted to be palmitoylated%3B overproduction suppresses the growth inhibition caused by exposure to the immunosuppressant leflunomide;Ontology_term=GO:0003674%2CGO:0005737%2CGO:0042493
yeast_chr14_3_26	SGD	gene	475728	477458	.	+	.	Name=YNL073W;ID=YNL073W;Alias=MSK1;Note=Mitochondrial lysine-tRNA synthetase%2C required for import of both aminoacylated and deacylated forms of tRNA(Lys) into mitochondria and for aminoacylation of mitochondrially encoded tRNA(Lys);Ontology_term=GO:0004824%2CGO:0005739%2CGO:0006430%2CGO:0016031%2CGO:0032543%2CGO:0070154
yeast_chr14_3_26	BIO	site_specific_recombination_target_region	241228	241261	.	.	.	Name=loxPsym_3_3_YNL208W;ID=loxPsym_3_3_YNL208W
yeast_chr14_3_26	BIO	PCR_product	348855	349248	.	.	.	Name=YNL139C_amp5v1;ID=YNL139C_amp5v1
yeast_chr14_3_26	BIO	PCR_product	706741	707116	.	.	.	Name=YNR058W_amp1v1;ID=YNR058W_amp1v1
yeast_chr14_3_26	BIO	tag	191044	191071	.	.	.	Name=YNL237W_228;ID=YNL237W_228
yeast_chr14_3_26	SGD	gene	477693	478616	.	+	.	Name=YNL072W;ID=YNL072W;Alias=RNH201%2CRNH35;Note=Ribonuclease H2 catalytic subunit%2C removes RNA primers during Okazaki fragment synthesis and errant ribonucleotides misincorporated during DNA replication%3B homolog of RNAse HI%3B related to human AGS4 which causes Aicardi-Goutieres syndrome;Ontology_term=GO:0004523%2CGO:0005634%2CGO:0032299%2CGO:0043137
yeast_chr14_3_26	BIO	stop_retained_variant	258002	258004	.	.	.	Name=YNL195C_*1*;ID=YNL195C_*1*;Parent=YNL195C
yeast_chr14_3_26	BIO	stop_retained_variant	262555	262557	.	.	.	Name=YNL193W_*1675*;ID=YNL193W_*1675*;Parent=YNL193W
yeast_chr14_3_26	BIO	tag	448144	448171	.	.	.	Name=YNL088W_3507;ID=YNL088W_3507
yeast_chr14_3_26	SGD	CDS	458447	459931	.	+	.	Name=YNL083W_CDS;ID=YNL083W_CDS;Parent=YNL083W
yeast_chr14_3_26	SGD	CDS	681630	682037	.	+	.	Name=YNR046W_CDS;ID=YNR046W_CDS;Parent=YNR046W
yeast_chr14_3_26	SGD	CDS	132246	133190	.	-	.	Name=YNL263C_CDS;ID=YNL263C_CDS;Parent=YNL263C
yeast_chr14_3_26	BIO	tag	360747	360774	.	.	.	Name=YNL134C_982;ID=YNL134C_982
yeast_chr14_3_26	BIO	tag	517491	517518	.	.	.	Name=YNL049C_556;ID=YNL049C_556
yeast_chr14_3_26	BIO	coding_sequence_variant	22042	22050	.	.	.	Name=BstEII_22044_MVT_removed;ID=BstEII_22044_MVT_removed
yeast_chr14_3_26	BIO	tag	441878	441905	.	.	.	Name=YNL091W_2571;ID=YNL091W_2571
yeast_chr14_3_26	BIO	tag	194050	194077	.	.	.	Name=YNL236W_1458;ID=YNL236W_1458
yeast_chr14_3_26	SGD	CDS	40556	42847	.	-	.	Name=YNL311C_CDS;ID=YNL311C_CDS;Parent=YNL311C
yeast_chr14_3_26	SGD	gene	465772	466371	.	-	.	Name=YNL079C;ID=YNL079C;Alias=TPM1;Note=Major isoform of tropomyosin%3B binds to and stabilizes actin cables and filaments%2C which direct polarized cell growth and the distribution of several organelles%3B acetylated by the NatB complex and acetylated form binds actin most efficiently;Ontology_term=GO:0000001%2CGO:0000011%2CGO:0000142%2CGO:0003786%2CGO:0006887%2CGO:0007015%2CGO:0007118%2CGO:0007119%2CGO:0007124%2CGO:0008154%2CGO:0008298%2CGO:0016192%2CGO:0030010%2CGO:0030447%2CGO:0032432%2CGO:0051017
yeast_chr14_3_26	BIO	PCR_product	82640	82937	.	.	.	Name=YNL288W_amp1v1;ID=YNL288W_amp1v1
yeast_chr14_3_26	BIO	PCR_product	237366	237789	.	.	.	Name=YNL210W_amp1v1;ID=YNL210W_amp1v1
yeast_chr14_3_26	SGD	CDS	143028	143249	.	-	.	Name=YNL259C_CDS;ID=YNL259C_CDS;Parent=YNL259C
yeast_chr14_3_26	BIO	tag	269077	269104	.	.	.	Name=YNL190W_102;ID=YNL190W_102
yeast_chr14_3_26	BIO	deletion	576188	576189	.	.	.	Name=tI(AAU)N2_deletion;ID=tI(AAU)N2_deletion
yeast_chr14_3_26	SGD	CDS	368748	369470	.	+	.	Name=YNL129W_CDS;ID=YNL129W_CDS;Parent=YNL129W
yeast_chr14_3_26	BIO	site_specific_recombination_target_region	243026	243059	.	.	.	Name=loxPsym_3_3_YNL206C;ID=loxPsym_3_3_YNL206C
yeast_chr14_3_26	BIO	tag	409940	409967	.	.	.	Name=YNL106C_2323;ID=YNL106C_2323
yeast_chr14_3_26	SGD	CDS	232565	233209	.	-	.	Name=YNL213C_CDS;ID=YNL213C_CDS;Parent=YNL213C
yeast_chr14_3_26	BIO	tag	234801	234828	.	.	.	Name=YNL212W_1236;ID=YNL212W_1236
yeast_chr14_3_26	SGD	centromere_DNA_Element_II	602485	602567	.	+	.	Name=CEN14_centromere_DNA_Element_II;ID=CEN14_centromere_DNA_Element_II;Parent=CEN14
yeast_chr14_3_26	BIO	coding_sequence_variant	18060	18068	.	.	.	Name=BsoBI_18060_YSG_removed;ID=BsoBI_18060_YSG_removed
yeast_chr14_3_26	BIO	tag	446875	446902	.	.	.	Name=YNL088W_2238;ID=YNL088W_2238
yeast_chr14_3_26	BIO	tag	290700	290727	.	.	.	Name=YNL177C_196;ID=YNL177C_196
yeast_chr14_3_26	BIO	tag	58473	58500	.	.	.	Name=YNL299W_594;ID=YNL299W_594
yeast_chr14_3_26	BIO	tag	38596	38623	.	.	.	Name=YNL313C_2056;ID=YNL313C_2056
yeast_chr14_3_26	BIO	PCR_product	106928	107273	.	.	.	Name=YNL274C_amp1v1;ID=YNL274C_amp1v1
yeast_chr14_3_26	BIO	tag	184684	184711	.	.	.	Name=YNL240C_622;ID=YNL240C_622
yeast_chr14_3_26	BIO	PCR_product	679185	679599	.	.	.	Name=YNR044W_amp2v1;ID=YNR044W_amp2v1
yeast_chr14_3_26	SGD	gene	466974	468197	.	+	.	Name=YNL078W;ID=YNL078W;Alias=NIS1%2CJIP1;Note=Protein localized in the bud neck at G2/M phase%3B physically interacts with septins%3B possibly involved in a mitotic signaling network;Ontology_term=GO:0003674%2CGO:0005634%2CGO:0005935%2CGO:0007088
yeast_chr14_3_26	BIO	PCR_product	316740	316968	.	.	.	Name=YNL163C_amp1v1;ID=YNL163C_amp1v1
yeast_chr14_3_26	BIO	coding_sequence_variant	48228	48242	.	.	.	Name=BstXI_48231_AKKLE_removed;ID=BstXI_48231_AKKLE_removed
yeast_chr14_3_26	SGD	CDS	6977	8107	.	-	.	Name=YNL331C_CDS;ID=YNL331C_CDS;Parent=YNL331C
yeast_chr14_3_26	SGD	CDS	511552	513021	.	+	.	Name=YNL053W_CDS;ID=YNL053W_CDS;Parent=YNL053W
yeast_chr14_3_26	SGD	CDS	129701	130597	.	-	.	Name=YNL265C_mRNA_CDS_1;ID=YNL265C_mRNA_CDS_1;Parent=YNL265C_mRNA
yeast_chr14_3_26	BIO	tag	536428	536455	.	.	.	Name=YNL039W_375;ID=YNL039W_375
yeast_chr14_3_26	BIO	PCR_product	180036	180399	.	.	.	Name=YNL242W_amp3v1;ID=YNL242W_amp3v1
yeast_chr14_3_26	BIO	tag	412587	412611	.	.	.	Name=YNL104C_985;ID=YNL104C_985
yeast_chr14_3_26	BIO	PCR_product	329923	330229	.	.	.	Name=YNL155W_amp1v1;ID=YNL155W_amp1v1
yeast_chr14_3_26	SGD	gene	468631	470217	.	+	.	Name=YNL077W;ID=YNL077W;Alias=APJ1;Note=Putative chaperone of the HSP40 (DNAJ) family%3B overexpression interferes with propagation of the [Psi+] prion%3B the authentic%2C non-tagged protein is detected in highly purified mitochondria in high-throughput studies;Ontology_term=GO:0005634%2CGO:0005737%2CGO:0005739%2CGO:0008150%2CGO:0051082
yeast_chr14_3_26	BIO	PCR_product	302317	302545	.	.	.	Name=YNL172W_amp5v1;ID=YNL172W_amp5v1
yeast_chr14_3_26	BIO	tag	608149	608176	.	.	.	Name=YNR003C_814;ID=YNR003C_814
yeast_chr14_3_26	BIO	restriction_enzyme_recognition_site	108471	108485	-4.019	+	.	Name=SfiI_108471;ID=SfiI_108471
yeast_chr14_3_26	BIO	stop_retained_variant	716618	716620	.	.	.	Name=YNR062C_*1*;ID=YNR062C_*1*;Parent=YNR062C
yeast_chr14_3_26	BIO	site_specific_recombination_target_region	70087	70120	.	.	.	Name=loxPsym_3_3_YNL294C;ID=loxPsym_3_3_YNL294C
yeast_chr14_3_26	BIO	tag	255129	255156	.	.	.	Name=YNL197C_1111;ID=YNL197C_1111
yeast_chr14_3_26	BIO	PCR_product	331069	331345	.	.	.	Name=YNL154C_amp2v1;ID=YNL154C_amp2v1
yeast_chr14_3_26	SGD	CDS	164948	166576	.	-	.	Name=YNL249C_CDS;ID=YNL249C_CDS;Parent=YNL249C
yeast_chr14_3_26	BIO	site_specific_recombination_target_region	324670	324703	.	.	.	Name=loxPsym_3_3_YNL160W;ID=loxPsym_3_3_YNL160W
yeast_chr14_3_26	BIO	PCR_product	271894	272278	.	.	.	Name=YNL189W_amp2v1;ID=YNL189W_amp2v1
yeast_chr14_3_26	BIO	coding_sequence_variant	367736	367747	.	.	.	Name=BglI_367737_GQQG_removed;ID=BglI_367737_GQQG_removed
yeast_chr14_3_26	BIO	tag	21568	21595	.	.	.	Name=YNL325C_1801;ID=YNL325C_1801
yeast_chr14_3_26	BIO	PCR_product	474900	475230	.	.	.	Name=YNL074C_amp1v1;ID=YNL074C_amp1v1
yeast_chr14_3_26	BIO	restriction_enzyme_recognition_site	462931	462942	-3.654	+	.	Name=BglI_462931;ID=BglI_462931
yeast_chr14_3_26	BIO	tag	601591	601618	.	.	.	Name=YNL001W_453;ID=YNL001W_453
yeast_chr14_3_26	SGD	mRNA	54899	55891	.	-	.	Name=YNL301C_mRNA;ID=YNL301C_mRNA;Parent=YNL301C
yeast_chr14_3_26	SGD	CDS	252891	253193	.	-	.	Name=YNL198C_CDS;ID=YNL198C_CDS;Parent=YNL198C
yeast_chr14_3_26	BIO	tag	109544	109571	.	.	.	Name=YNL273W_1377;ID=YNL273W_1377
yeast_chr14_3_26	BIO	tag	683402	683429	.	.	.	Name=YNR047W_1038;ID=YNR047W_1038
yeast_chr14_3_26	BIO	tag	525303	525330	.	.	.	Name=YNL045W_618;ID=YNL045W_618
yeast_chr14_3_26	BIO	coding_sequence_variant	677563	677571	.	.	.	Name=BstEII_677563_LVT_removed;ID=BstEII_677563_LVT_removed
yeast_chr14_3_26	BIO	site_specific_recombination_target_region	74010	74043	.	.	.	Name=loxPsym_3_3_YNL293W;ID=loxPsym_3_3_YNL293W
yeast_chr14_3_26	BIO	stop_retained_variant	87679	87681	.	.	.	Name=YNL286W_*856*;ID=YNL286W_*856*;Parent=YNL286W
yeast_chr14_3_26	BIO	tag	46956	46983	.	.	.	Name=YNL308C_1642;ID=YNL308C_1642
yeast_chr14_3_26	BIO	PCR_product	573846	574062	.	.	.	Name=YNL018C_amp2v1;ID=YNL018C_amp2v1
yeast_chr14_3_26	BIO	tag	103277	103301	.	.	.	Name=YNL277W_678;ID=YNL277W_678
yeast_chr14_3_26	BIO	tag	115231	115258	.	.	.	Name=YNL271C_391;ID=YNL271C_391
yeast_chr14_3_26	BIO	PCR_product	248148	248472	.	.	.	Name=YNL201C_amp1v1;ID=YNL201C_amp1v1
yeast_chr14_3_26	BIO	coding_sequence_variant	484759	484767	.	.	.	Name=Bsu36I_484761_PEG_removed;ID=Bsu36I_484761_PEG_removed
yeast_chr14_3_26	BIO	deletion	338218	338219	.	.	.	Name=YNL147W_mRNA_intron_deletion;ID=YNL147W_mRNA_intron_deletion
yeast_chr14_3_26	BIO	PCR_product	680087	680411	.	.	.	Name=YNR045W_amp1v1;ID=YNR045W_amp1v1
yeast_chr14_3_26	BIO	PCR_product	41180	41408	.	.	.	Name=YNL311C_amp2v1;ID=YNL311C_amp2v1
yeast_chr14_3_26	BIO	PCR_product	631481	631964	.	.	.	Name=YNR016C_amp4v1;ID=YNR016C_amp4v1
yeast_chr14_3_26	BIO	stop_retained_variant	664888	664890	.	.	.	Name=YNR034W_*964*;ID=YNR034W_*964*;Parent=YNR034W
yeast_chr14_3_26	BIO	tag	283398	283425	.	.	.	Name=YNL182C_688;ID=YNL182C_688
yeast_chr14_3_26	BIO	site_specific_recombination_target_region	75665	75698	.	.	.	Name=loxPsym_3_3_YNL291C;ID=loxPsym_3_3_YNL291C
yeast_chr14_3_26	BIO	tag	397261	397288	.	.	.	Name=YNL116W_1347;ID=YNL116W_1347
yeast_chr14_3_26	BIO	tag	633710	633737	.	.	.	Name=YNR016C_5740;ID=YNR016C_5740
yeast_chr14_3_26	SGD	CDS	243063	244430	.	-	.	Name=YNL206C_CDS;ID=YNL206C_CDS;Parent=YNL206C
yeast_chr14_3_26	BIO	PCR_product	521075	521378	.	.	.	Name=YNL048W_amp2v1;ID=YNL048W_amp2v1
yeast_chr14_3_26	BIO	PCR_product	491634	491952	.	.	.	Name=YNL065W_amp2v1;ID=YNL065W_amp2v1
yeast_chr14_3_26	BIO	tag	347177	347204	.	.	.	Name=YNL141W_315;ID=YNL141W_315
yeast_chr14_3_26	BIO	tag	531454	531481	.	.	.	Name=YNL041C_1015;ID=YNL041C_1015
yeast_chr14_3_26	BIO	tag	36655	36682	.	.	.	Name=YNL313C_115;ID=YNL313C_115
yeast_chr14_3_26	SGD	CDS	722710	726060	.	-	.	Name=YNR065C_CDS;ID=YNR065C_CDS;Parent=YNR065C
yeast_chr14_3_26	BIO	tag	126982	127009	.	.	.	Name=YNL267W_684;ID=YNL267W_684
yeast_chr14_3_26	BIO	restriction_enzyme_recognition_site	433094	433108	-4.119	+	.	Name=SfiI_433094;ID=SfiI_433094
yeast_chr14_3_26	BIO	PCR_product	378174	378603	.	.	.	Name=YNL125C_amp1v1;ID=YNL125C_amp1v1
yeast_chr14_3_26	BIO	tag	599201	599228	.	.	.	Name=YNL003C_544;ID=YNL003C_544
yeast_chr14_3_26	BIO	PCR_product	489097	489499	.	.	.	Name=YNL066W_amp1v1;ID=YNL066W_amp1v1
yeast_chr14_3_26	SGD	gene	478933	480381	.	+	.	Name=YNL071W;ID=YNL071W;Alias=LAT1%2CODP2%2CPDA2;Note=Dihydrolipoamide acetyltransferase component (E2) of pyruvate dehydrogenase complex%2C which catalyzes the oxidative decarboxylation of pyruvate to acetyl-CoA;Ontology_term=GO:0004742%2CGO:0005739%2CGO:0005967%2CGO:0006086
yeast_chr14_3_26	SGD	mRNA	695132	696592	.	-	.	Name=YNR053C_mRNA;ID=YNR053C_mRNA;Parent=YNR053C
yeast_chr14_3_26	BIO	tag	475203	475230	.	.	.	Name=YNL074C_1096;ID=YNL074C_1096
yeast_chr14_3_26	BIO	tag	174461	174488	.	.	.	Name=YNL243W_918;ID=YNL243W_918
yeast_chr14_3_26	BIO	PCR_product	243327	243678	.	.	.	Name=YNL206C_amp1v1;ID=YNL206C_amp1v1
yeast_chr14_3_26	BIO	restriction_enzyme_recognition_site	191033	191041	-3.554	+	.	Name=BstEII_191033;ID=BstEII_191033
yeast_chr14_3_26	BIO	tag	512946	512973	.	.	.	Name=YNL053W_1395;ID=YNL053W_1395
yeast_chr14_3_26	SGD	gene	480810	480992	.	+	.	Name=YNL070W;ID=YNL070W;Alias=TOM7%2CMOM7%2CYOK22;Note=Component of the TOM (translocase of outer membrane) complex responsible for recognition and initial import steps for all mitochondrially directed proteins%3B promotes assembly and stability of the TOM complex;Ontology_term=GO:0005739%2CGO:0005741%2CGO:0005742%2CGO:0015266%2CGO:0016021%2CGO:0030150%2CGO:0045040
yeast_chr14_3_26	BIO	tag	493286	493313	.	.	.	Name=YNL064C_49;ID=YNL064C_49
yeast_chr14_3_26	BIO	tag	676682	676709	.	.	.	Name=YNR043W_1014;ID=YNR043W_1014
yeast_chr14_3_26	BIO	PCR_product	382376	382652	.	.	.	Name=YNL123W_amp3v1;ID=YNL123W_amp3v1
yeast_chr14_3_26	BIO	restriction_enzyme_recognition_site	388002	388016	-3.619	+	.	Name=SfiI_388002;ID=SfiI_388002
yeast_chr14_3_26	BIO	tag	669438	669465	.	.	.	Name=YNR038W_138;ID=YNR038W_138
yeast_chr14_3_26	BIO	tag	196102	196129	.	.	.	Name=YNL234W_207;ID=YNL234W_207
yeast_chr14_3_26	BIO	tag	68742	68769	.	.	.	Name=YNL295W_366;ID=YNL295W_366
yeast_chr14_3_26	BIO	PCR_product	76854	77079	.	.	.	Name=YNL291C_amp1v1;ID=YNL291C_amp1v1
yeast_chr14_3_26	BIO	tag	678483	678510	.	.	.	Name=YNR044W_1011;ID=YNR044W_1011
yeast_chr14_3_26	SGD	mRNA	171048	171842	.	+	.	Name=YNL246W_mRNA;ID=YNL246W_mRNA;Parent=YNL246W
yeast_chr14_3_26	BIO	tag	550932	550959	.	.	.	Name=YNL029C_157;ID=YNL029C_157
yeast_chr14_3_26	SGD	CDS	534352	535722	.	+	.	Name=YNL040W_CDS;ID=YNL040W_CDS;Parent=YNL040W
yeast_chr14_3_26	BIO	tag	422024	422051	.	.	.	Name=YNL101W_318;ID=YNL101W_318
yeast_chr14_3_26	SGD	CDS	700446	702206	.	-	.	Name=YNR055C_CDS;ID=YNR055C_CDS;Parent=YNR055C
yeast_chr14_3_26	BIO	tag	591022	591046	.	.	.	Name=YNL008C_889;ID=YNL008C_889
yeast_chr14_3_26	BIO	PCR_product	627319	627670	.	.	.	Name=YNR015W_amp1v1;ID=YNR015W_amp1v1
yeast_chr14_3_26	BIO	restriction_enzyme_recognition_site	556605	556613	-4.073	+	.	Name=BsoBI_556605;ID=BsoBI_556605
yeast_chr14_3_26	SGD	CDS	337168	337932	.	-	.	Name=YNL148C_CDS;ID=YNL148C_CDS;Parent=YNL148C
yeast_chr14_3_26	BIO	tag	349224	349248	.	.	.	Name=YNL139C_1000;ID=YNL139C_1000
yeast_chr14_3_26	BIO	tag	34985	35012	.	.	.	Name=YNL315C_463;ID=YNL315C_463
yeast_chr14_3_26	BIO	tag	408026	408053	.	.	.	Name=YNL106C_409;ID=YNL106C_409
yeast_chr14_3_26	BIO	site_specific_recombination_target_region	386153	386186	.	.	.	Name=loxPsym_3_3_YNL121C;ID=loxPsym_3_3_YNL121C
yeast_chr14_3_26	BIO	stop_retained_variant	645516	645518	.	.	.	Name=YNR023W_*1699*;ID=YNR023W_*1699*;Parent=YNR023W
yeast_chr14_3_26	BIO	tag	149601	149628	.	.	.	Name=YNL257C_3553;ID=YNL257C_3553
yeast_chr14_3_26	BIO	PCR_product	76197	76470	.	.	.	Name=YNL291C_amp2v1;ID=YNL291C_amp2v1
yeast_chr14_3_26	SGD	CDS	318379	318382	.	+	.	Name=YNL162W_mRNA_CDS_1;ID=YNL162W_mRNA_CDS_1;Parent=YNL162W_mRNA
yeast_chr14_3_26	SGD	CDS	318895	319211	.	+	2	Name=YNL162W_mRNA_CDS_2;ID=YNL162W_mRNA_CDS_2;Parent=YNL162W_mRNA
yeast_chr14_3_26	BIO	PCR_product	198791	199229	.	.	.	Name=YNL233W_amp3v1;ID=YNL233W_amp3v1
yeast_chr14_3_26	SGD	gene	410829	411257	.	+	.	Name=YNL105W;ID=YNL105W;Alias=RRT16;Note=Dubious open reading frame unlikely to encode a protein%2C based on available experimental and comparative sequence data%3B partially overlaps verified gene INP52%3B identified in a screen for mutants with decreased levels of rDNA transcription;Ontology_term=GO:0003674%2CGO:0005575%2CGO:0008150
yeast_chr14_3_26	SGD	gene	646708	648123	.	-	.	Name=YNR026C;ID=YNR026C;Alias=SEC12%2CSED2;Note=Guanine nucleotide exchange factor (GEF)%2C activates Sar1p by catalyzing the exchange of GDP for GTP%3B required for the initiation of COPII vesicle formation in ER to Golgi transport%3B glycosylated integral membrane protein of the ER;Ontology_term=GO:0000299%2CGO:0003400%2CGO:0005090%2CGO:0005783%2CGO:0005794
yeast_chr14_3_26	SGD	CDS	465772	466371	.	-	.	Name=YNL079C_CDS;ID=YNL079C_CDS;Parent=YNL079C
yeast_chr14_3_26	BIO	coding_sequence_variant	564218	564229	.	.	.	Name=BglI_564219_CHPG_removed;ID=BglI_564219_CHPG_removed
yeast_chr14_3_26	SGD	gene	188023	190467	.	+	.	Name=YNL238W;ID=YNL238W;Alias=KEX2%2CQDS1%2CSRB1%2CVMA45;Note=Subtilisin-like protease (proprotein convertase)%2C a calcium-dependent serine protease involved in the activation of proproteins of the secretory pathway;Ontology_term=GO:0004252%2CGO:0005802%2CGO:0007323
yeast_chr14_3_26	BIO	coding_sequence_variant	148824	148835	.	.	.	Name=BaeI_148825_DTQV_removed;ID=BaeI_148825_DTQV_removed
yeast_chr14_3_26	BIO	site_specific_recombination_target_region	152744	152777	.	.	.	Name=loxPsym_3_3_YNL255C;ID=loxPsym_3_3_YNL255C
yeast_chr14_3_26	BIO	site_specific_recombination_target_region	385458	385491	.	.	.	Name=loxPsym_3_3_YNL122C;ID=loxPsym_3_3_YNL122C
yeast_chr14_3_26	BIO	tag	116941	116968	.	.	.	Name=YNL271C_2101;ID=YNL271C_2101
yeast_chr14_3_26	BIO	tag	165467	165494	.	.	.	Name=YNL249C_520;ID=YNL249C_520
yeast_chr14_3_26	SGD	CDS	166949	168196	.	-	.	Name=YNL248C_CDS;ID=YNL248C_CDS;Parent=YNL248C
yeast_chr14_3_26	BIO	tag	452806	452833	.	.	.	Name=YNL087W_3462;ID=YNL087W_3462
yeast_chr14_3_26	BIO	tag	105676	105703	.	.	.	Name=YNL275W_1158;ID=YNL275W_1158
yeast_chr14_3_26	BIO	tag	204012	204039	.	.	.	Name=YNL230C_691;ID=YNL230C_691
yeast_chr14_3_26	BIO	PCR_product	636447	636666	.	.	.	Name=YNR017W_amp1v1;ID=YNR017W_amp1v1
yeast_chr14_3_26	BIO	tag	642081	642108	.	.	.	Name=YNR021W_339;ID=YNR021W_339
yeast_chr14_3_26	SGD	gene	411603	413462	.	-	.	Name=YNL104C;ID=YNL104C;Alias=LEU4;Note=Alpha-isopropylmalate synthase (2-isopropylmalate synthase)%3B the main isozyme responsible for the first step in the leucine biosynthesis pathway;Ontology_term=GO:0003852%2CGO:0005737%2CGO:0005739%2CGO:0009098
yeast_chr14_3_26	BIO	tag	179796	179823	.	.	.	Name=YNL242W_2946;ID=YNL242W_2946
yeast_chr14_3_26	BIO	PCR_product	70139	70499	.	.	.	Name=YNL294C_amp2v1;ID=YNL294C_amp2v1
yeast_chr14_3_26	SGD	gene	190817	192196	.	+	.	Name=YNL237W;ID=YNL237W;Alias=YTP1;Note=Probable type-III integral membrane protein of unknown function%2C has regions of similarity to mitochondrial electron transport proteins;Ontology_term=GO:0003674%2CGO:0008150%2CGO:0016020%2CGO:0016021
yeast_chr14_3_26	SGD	gene	646136	646495	.	-	.	Name=YNR025C;ID=YNR025C;Note=Dubious open reading frame unlikely to encode a functional protein%2C based on available experimental and comparative sequence data%3B deletion reduces expression of PIS1 gene encoding phosphatidylinositol synthase;Ontology_term=GO:0003674%2CGO:0005575%2CGO:0008150
yeast_chr14_3_26	BIO	deletion	583695	583696	.	.	.	Name=YNL012W_mRNA_intron_deletion;ID=YNL012W_mRNA_intron_deletion
yeast_chr14_3_26	BIO	site_specific_recombination_target_region	674278	674311	.	.	.	Name=loxPsym_3_3_YNR041C;ID=loxPsym_3_3_YNR041C
yeast_chr14_3_26	SGD	gene	645843	646403	.	+	.	Name=YNR024W;ID=YNR024W;Alias=MPP6;Note=Nuclear exosome-associated RNA binding protein%3B involved in surveillance of pre-rRNAs and pre-mRNAs%2C and the degradation of cryptic non-coding RNAs (ncRNA)%3B copurifies with ribosomes;Ontology_term=GO:0000176%2CGO:0000467%2CGO:0005634%2CGO:0005840%2CGO:0008266%2CGO:0031499%2CGO:0071030%2CGO:0071031%2CGO:0071035%2CGO:0071039
yeast_chr14_3_26	BIO	site_specific_recombination_target_region	153492	153525	.	.	.	Name=loxPsym_3_3_YNL254C;ID=loxPsym_3_3_YNL254C
yeast_chr14_3_26	BIO	tag	341910	341937	.	.	.	Name=YNL144C_1858;ID=YNL144C_1858
yeast_chr14_3_26	BIO	site_specific_recombination_target_region	156924	156957	.	.	.	Name=loxPsym_3_3_YNL252C;ID=loxPsym_3_3_YNL252C
yeast_chr14_3_26	SGD	gene	649645	650571	.	+	.	Name=YNR028W;ID=YNR028W;Alias=CPR8;Note=Peptidyl-prolyl cis-trans isomerase (cyclophilin)%2C catalyzes the cis-trans isomerization of peptide bonds N-terminal to proline residues%3B similarity to Cpr4p suggests a potential role in the secretory pathway;Ontology_term=GO:0000324%2CGO:0003755%2CGO:0008150
yeast_chr14_3_26	BIO	PCR_product	730424	730823	.	.	.	Name=YNR067C_amp2v1;ID=YNR067C_amp2v1
yeast_chr14_3_26	SGD	CDS	406738	407418	.	+	.	Name=YNL107W_CDS;ID=YNL107W_CDS;Parent=YNL107W
yeast_chr14_3_26	SGD	CDS	278910	279386	.	-	.	Name=YNL185C_CDS;ID=YNL185C_CDS;Parent=YNL185C
yeast_chr14_3_26	BIO	site_specific_recombination_target_region	679654	679687	.	.	.	Name=loxPsym_3_3_YNR044W;ID=loxPsym_3_3_YNR044W
yeast_chr14_3_26	BIO	PCR_product	395271	395556	.	.	.	Name=YNL117W_amp2v1;ID=YNL117W_amp2v1
yeast_chr14_3_26	SGD	gene	414443	416461	.	+	.	Name=YNL103W;ID=YNL103W;Alias=MET4;Note=Leucine-zipper transcriptional activator%2C responsible for the regulation of the sulfur amino acid pathway%2C requires different combinations of the auxiliary factors Cbf1p%2C Met28p%2C Met31p and Met32p;Ontology_term=GO:0000096%2CGO:0003713%2CGO:0005634%2CGO:0045944%2CGO:0046685%2CGO:0046686
yeast_chr14_3_26	SGD	gene	192593	195517	.	+	.	Name=YNL236W;ID=YNL236W;Alias=SIN4%2CBEL2%2CGAL22%2CMED16%2CRYE1%2CSDI3%2CSSF5%2CSSN4%2CTSF3;Note=Subunit of the RNA polymerase II mediator complex%3B associates with core polymerase subunits to form the RNA polymerase II holoenzyme%3B contributes to both postive and negative transcriptional regulation%3B dispensible for basal transcription;Ontology_term=GO:0000122%2CGO:0001102%2CGO:0045944%2CGO:0051123%2CGO:0070847
yeast_chr14_3_26	BIO	tag	734093	734120	.	.	.	Name=YNR069C_475;ID=YNR069C_475
yeast_chr14_3_26	BIO	tag	706026	706053	.	.	.	Name=YNR057C_583;ID=YNR057C_583
yeast_chr14_3_26	BIO	PCR_product	475883	476252	.	.	.	Name=YNL073W_amp1v1;ID=YNL073W_amp1v1
yeast_chr14_3_26	SGD	gene	648357	649310	.	+	.	Name=YNR027W;ID=YNR027W;Alias=BUD17;Note=Putative pyridoxal kinase%2C a key enzyme in vitamin B6 metabolism%3B involved in bud-site selection%3B diploid mutants display a random rather than a bipolar budding pattern%3B similarity to yeast BUD16 and human pyridoxal kinase (PDXK);Ontology_term=GO:0000282%2CGO:0005634%2CGO:0005737%2CGO:0008478%2CGO:0042823
yeast_chr14_3_26	BIO	tag	428967	428994	.	.	.	Name=YNL097C_724;ID=YNL097C_724
yeast_chr14_3_26	BIO	PCR_product	88287	88746	.	.	.	Name=YNL284C_amp1v1;ID=YNL284C_amp1v1
yeast_chr14_3_26	BIO	tag	25131	25149	.	.	.	Name=YNL322C_775;ID=YNL322C_775
yeast_chr14_3_26	BIO	tag	641442	641469	.	.	.	Name=YNR020C_667;ID=YNR020C_667
yeast_chr14_3_26	BIO	PCR_product	49513	50005	.	.	.	Name=YNL306W_amp1v1;ID=YNL306W_amp1v1
yeast_chr14_3_26	BIO	tag	329923	329950	.	.	.	Name=YNL155W_249;ID=YNL155W_249
yeast_chr14_3_26	BIO	synonymous_codon	303294	303296	.	.	.	Name=YNL169C_C206C;ID=YNL169C_C206C;Parent=YNL169C
yeast_chr14_3_26	SGD	gene	195211	195642	.	-	.	Name=YNL235C;ID=YNL235C;Note=Dubious open reading frame unlikely to encode a protein%2C based on available experimental and comparative sequence data%3B partially overlaps the verified ORF SIN4/YNL236W%2C a subunit of the mediator complex;Ontology_term=GO:0003674%2CGO:0005575%2CGO:0008150
yeast_chr14_3_26	BIO	tag	585748	585775	.	.	.	Name=YNL011C_58;ID=YNL011C_58
yeast_chr14_3_26	BIO	tag	565901	565928	.	.	.	Name=YNL022C_700;ID=YNL022C_700
yeast_chr14_3_26	SGD	gene	416795	421201	.	+	.	Name=YNL102W;ID=YNL102W;Alias=POL1%2CCDC17%2CCRT5%2CHPR3;Note=Catalytic subunit of the DNA polymerase I alpha-primase complex%2C required for the initiation of DNA replication during mitotic DNA synthesis and premeiotic DNA synthesis;Ontology_term=GO:0000731%2CGO:0003887%2CGO:0005657%2CGO:0005658%2CGO:0005739%2CGO:0006260%2CGO:0006270%2CGO:0006273%2CGO:0006278%2CGO:0006279
yeast_chr14_3_26	SGD	CDS	181987	183504	.	-	.	Name=YNL241C_CDS;ID=YNL241C_CDS;Parent=YNL241C
yeast_chr14_3_26	BIO	tag	283569	283596	.	.	.	Name=YNL182C_859;ID=YNL182C_859
yeast_chr14_3_26	BIO	stop_retained_variant	166949	166951	.	.	.	Name=YNL248C_*1*;ID=YNL248C_*1*;Parent=YNL248C
yeast_chr14_3_26	BIO	PCR_product	570194	570614	.	.	.	Name=YNL020C_amp2v1;ID=YNL020C_amp2v1
yeast_chr14_3_26	BIO	tag	134959	134986	.	.	.	Name=YNL262W_1398;ID=YNL262W_1398
yeast_chr14_3_26	BIO	tag	599887	599914	.	.	.	Name=YNL002C_31;ID=YNL002C_31
yeast_chr14_3_26	SGD	CDS	654230	658969	.	-	.	Name=YNR031C_CDS;ID=YNR031C_CDS;Parent=YNR031C
yeast_chr14_3_26	BIO	PCR_product	273099	273321	.	.	.	Name=YNL188W_amp1v1;ID=YNL188W_amp1v1
yeast_chr14_3_26	SGD	gene	643174	643593	.	-	.	Name=YNR022C;ID=YNR022C;Alias=MRPL50;Note=Mitochondrial ribosomal protein of the large subunit%2C not essential for mitochondrial translation;Ontology_term=GO:0003735%2CGO:0005739%2CGO:0005762%2CGO:0032543
yeast_chr14_3_26	BIO	tag	701508	701535	.	.	.	Name=YNR055C_1063;ID=YNR055C_1063
yeast_chr14_3_26	BIO	PCR_product	320871	321162	.	.	.	Name=YNL161W_amp2v1;ID=YNL161W_amp2v1
yeast_chr14_3_26	BIO	tag	421844	421871	.	.	.	Name=YNL101W_138;ID=YNL101W_138
yeast_chr14_3_26	BIO	PCR_product	36655	36892	.	.	.	Name=YNL313C_amp3v1;ID=YNL313C_amp3v1
yeast_chr14_3_26	SGD	gene	641743	642957	.	+	.	Name=YNR021W;ID=YNR021W;Note=Putative protein of unknown function%3B green fluorescent protein (GFP)-fusion protein localizes to the endoplasmic reticulum%3B YNR021W is not an essential gene;Ontology_term=GO:0003674%2CGO:0005783%2CGO:0008150
yeast_chr14_3_26	SGD	gene	405604	406149	.	+	.	Name=YNL109W;ID=YNL109W;Note=Dubious open reading frame unlikely to encode a protein%2C based on available experimental and comparative sequence data%3B partially overlaps the uncharacterized ORF YNL108C;Ontology_term=GO:0003674%2CGO:0008150%2CGO:0016021
yeast_chr14_3_26	BIO	tag	263579	263606	.	.	.	Name=YNL192W_531;ID=YNL192W_531
yeast_chr14_3_26	BIO	tag	60467	60494	.	.	.	Name=YNL298W_156;ID=YNL298W_156
yeast_chr14_3_26	BIO	tag	738410	738437	.	.	.	Name=YNR070W_540;ID=YNR070W_540
yeast_chr14_3_26	BIO	deletion	397486	397487	.	.	.	Name=loxPsym_3_3_YNL116W_deletion;ID=loxPsym_3_3_YNL116W_deletion
yeast_chr14_3_26	SGD	gene	405654	406466	.	-	.	Name=YNL108C;ID=YNL108C;Alias=HUF;Note=Putative protein of unknown function with similarity to Tfc7p and prokaryotic phosphotransfer enzymes%3B null mutant shows alterations in glucose metabolism%3B GFP-fusion protein localizes to the cytoplasm and nucleus;Ontology_term=GO:0003674%2CGO:0005634%2CGO:0005737%2CGO:0008150
yeast_chr14_3_26	BIO	site_specific_recombination_target_region	681420	681453	.	.	.	Name=loxPsym_3_3_YNR045W;ID=loxPsym_3_3_YNR045W
yeast_chr14_3_26	BIO	tag	724066	724093	.	.	.	Name=YNR065C_1357;ID=YNR065C_1357
yeast_chr14_3_26	BIO	tag	157018	157045	.	.	.	Name=YNL252C_58;ID=YNL252C_58
yeast_chr14_3_26	SGD	CDS	340053	342275	.	-	.	Name=YNL144C_CDS;ID=YNL144C_CDS;Parent=YNL144C
yeast_chr14_3_26	BIO	restriction_enzyme_recognition_site	161296	161304	-3.354	+	.	Name=BstEII_161296;ID=BstEII_161296
yeast_chr14_3_26	BIO	deletion	407421	407422	.	.	.	Name=loxPsym_3_3_YNL107W_deletion;ID=loxPsym_3_3_YNL107W_deletion
yeast_chr14_3_26	SGD	CDS	583038	583415	.	-	.	Name=YNL013C_CDS;ID=YNL013C_CDS;Parent=YNL013C
yeast_chr14_3_26	BIO	tag	356931	356958	.	.	.	Name=YNL137C_1090;ID=YNL137C_1090
yeast_chr14_3_26	BIO	tag	721990	722017	.	.	.	Name=YNR064C_529;ID=YNR064C_529
yeast_chr14_3_26	SGD	CDS	53253	53667	.	-	1	Name=YNL302C_mRNA_CDS_1;ID=YNL302C_mRNA_CDS_1;Parent=YNL302C_mRNA
yeast_chr14_3_26	SGD	CDS	650701	651990	.	-	.	Name=YNR029C_CDS;ID=YNR029C_CDS;Parent=YNR029C
yeast_chr14_3_26	BIO	tag	562550	562577	.	.	.	Name=YNL023C_547;ID=YNL023C_547
yeast_chr14_3_26	BIO	tag	613693	613720	.	.	.	Name=YNR008W_204;ID=YNR008W_204
yeast_chr14_3_26	BIO	site_specific_recombination_target_region	470221	470254	.	.	.	Name=loxPsym_3_3_YNL077W;ID=loxPsym_3_3_YNL077W
yeast_chr14_3_26	SGD	CDS	54219	54238	.	-	.	Name=YNL302C_mRNA_CDS_2;ID=YNL302C_mRNA_CDS_2;Parent=YNL302C_mRNA
yeast_chr14_3_26	BIO	PCR_product	182401	182740	.	.	.	Name=YNL241C_amp2v1;ID=YNL241C_amp2v1
yeast_chr14_3_26	BIO	PCR_product	373221	373500	.	.	.	Name=YNL127W_amp3v1;ID=YNL127W_amp3v1
yeast_chr14_3_26	SGD	gene	406738	407418	.	+	.	Name=YNL107W;ID=YNL107W;Alias=YAF9;Note=Subunit of both the NuA4 histone H4 acetyltransferase complex and the SWR1 complex%2C may function to antagonize silencing near telomeres%3B interacts directly with Swc4p%2C has homology to human leukemogenic protein AF9%2C contains a YEATS domain;Ontology_term=GO:0000812%2CGO:0003674%2CGO:0005634%2CGO:0005737%2CGO:0006281%2CGO:0006338%2CGO:0006348%2CGO:0035267%2CGO:0043486
yeast_chr14_3_26	SGD	gene	643818	645518	.	+	.	Name=YNR023W;ID=YNR023W;Alias=SNF12%2CSWP73;Note=73 kDa subunit of the SWI/SNF chromatin remodeling complex involved in transcriptional regulation%3B homolog of Rsc6p subunit of the RSC chromatin remodeling complex%3B deletion mutants are temperature-sensitive;Ontology_term=GO:0006338%2CGO:0016251%2CGO:0016514%2CGO:0016585%2CGO:0042766
yeast_chr14_3_26	SGD	mRNA	53253	54238	.	-	.	Name=YNL302C_mRNA;ID=YNL302C_mRNA;Parent=YNL302C
yeast_chr14_3_26	BIO	site_specific_recombination_target_region	465735	465768	.	.	.	Name=loxPsym_3_3_YNL079C;ID=loxPsym_3_3_YNL079C
yeast_chr14_3_26	BIO	site_specific_recombination_target_region	685050	685083	.	.	.	Name=loxPsym_3_3_YNR047W;ID=loxPsym_3_3_YNR047W
yeast_chr14_3_26	BIO	coding_sequence_variant	146073	146078	.	.	.	Name=BsoBI_146073_LE_removed;ID=BsoBI_146073_LE_removed
yeast_chr14_3_26	SGD	gene	407618	411169	.	-	.	Name=YNL106C;ID=YNL106C;Alias=INP52%2CSJL2;Note=Polyphosphatidylinositol phosphatase%2C dephosphorylates a number of phosphatidylinositols (PIs) to PI%3B involved in endocytosis%3B hyperosmotic stress causes translocation to actin patches%3B synaptojanin-like protein with a Sac1 domain;Ontology_term=GO:0004438%2CGO:0004439%2CGO:0005737%2CGO:0030479%2CGO:0042598%2CGO:0043332%2CGO:0043812%2CGO:0043813%2CGO:0046856
yeast_chr14_3_26	BIO	tag	558157	558184	.	.	.	Name=YNL025C_199;ID=YNL025C_199
yeast_chr14_3_26	BIO	deletion	235917	235918	.	.	.	Name=loxPsym_3_3_YNL212W_deletion;ID=loxPsym_3_3_YNL212W_deletion
yeast_chr14_3_26	BIO	site_specific_recombination_target_region	468201	468234	.	.	.	Name=loxPsym_3_3_YNL078W;ID=loxPsym_3_3_YNL078W
yeast_chr14_3_26	BIO	coding_sequence_variant	344201	344215	.	.	.	Name=ArsI_344203_DLPFV_removed;ID=ArsI_344203_DLPFV_removed
yeast_chr14_3_26	BIO	PCR_product	550932	551187	.	.	.	Name=YNL029C_amp2v1;ID=YNL029C_amp2v1
yeast_chr14_3_26	SGD	CDS	346863	347906	.	+	.	Name=YNL141W_CDS;ID=YNL141W_CDS;Parent=YNL141W
yeast_chr14_3_26	SGD	CDS	521600	523570	.	-	.	Name=YNL047C_CDS;ID=YNL047C_CDS;Parent=YNL047C
yeast_chr14_3_26	SGD	gene	186130	187494	.	+	.	Name=YNL239W;ID=YNL239W;Alias=LAP3%2CBLH1%2CGAL6%2CYCP1;Note=Cysteine aminopeptidase with homocysteine-thiolactonase activity%3B protects cells against homocysteine toxicity%3B has bleomycin hydrolase activity in vitro%3B transcription is regulated by galactose via Gal4p%3B orthologous to human BLMH;Ontology_term=GO:0000122%2CGO:0000978%2CGO:0003690%2CGO:0003697%2CGO:0003729%2CGO:0005737%2CGO:0005739%2CGO:0008234%2CGO:0043418%2CGO:0046677
yeast_chr14_3_26	SGD	CDS	404466	405128	.	-	.	Name=YNL110C_CDS;ID=YNL110C_CDS;Parent=YNL110C
yeast_chr14_3_26	SGD	gene	203322	204461	.	-	.	Name=YNL230C;ID=YNL230C;Alias=ELA1;Note=Elongin A%3B F-box protein that forms a heterodimer with Elc1p and is required for ubiquitin-dependent degradation of the RNA Polymerase II subunit Rpo21p%3B subunit of the Elongin-Cullin-Socs (ECS) ligase complex;Ontology_term=GO:0004842%2CGO:0031463%2CGO:0042787%2CGO:0070449
yeast_chr14_3_26	BIO	PCR_product	537277	537643	.	.	.	Name=YNL039W_amp2v1;ID=YNL039W_amp2v1
yeast_chr14_3_26	BIO	tag	140653	140680	.	.	.	Name=YNL261W_204;ID=YNL261W_204
yeast_chr14_3_26	BIO	site_specific_recombination_target_region	370969	371002	.	.	.	Name=loxPsym_3_3_YNL128W;ID=loxPsym_3_3_YNL128W
yeast_chr14_3_26	SGD	CDS	220348	221649	.	+	.	Name=YNL220W_CDS;ID=YNL220W_CDS;Parent=YNL220W
yeast_chr14_3_26	BIO	tag	151696	151723	.	.	.	Name=YNL256W_1656;ID=YNL256W_1656
yeast_chr14_3_26	SGD	CDS	514337	515548	.	+	.	Name=YNL051W_CDS;ID=YNL051W_CDS;Parent=YNL051W
yeast_chr14_3_26	BIO	PCR_product	603919	604264	.	.	.	Name=YNR001C_amp1v1;ID=YNR001C_amp1v1
yeast_chr14_3_26	SGD	gene	338551	338745	.	-	.	Name=YNL146C-A;ID=YNL146C-A;Note=Putative protein of unknown function;Ontology_term=GO:0003674%2CGO:0005575%2CGO:0008150
yeast_chr14_3_26	BIO	PCR_product	147765	148179	.	.	.	Name=YNL257C_amp3v1;ID=YNL257C_amp3v1
yeast_chr14_3_26	SGD	gene	500106	502373	.	-	.	Name=YNL059C;ID=YNL059C;Alias=ARP5;Note=Nuclear actin-related protein involved in chromatin remodeling%2C component of chromatin-remodeling enzyme complexes;Ontology_term=GO:0005634%2CGO:0006338%2CGO:0031011%2CGO:0042766%2CGO:0043140
yeast_chr14_3_26	SGD	CDS	96066	98051	.	+	.	Name=YNL279W_CDS;ID=YNL279W_CDS;Parent=YNL279W
yeast_chr14_3_26	BIO	PCR_product	277865	278276	.	.	.	Name=YNL186W_amp2v1;ID=YNL186W_amp2v1
yeast_chr14_3_26	BIO	tag	632045	632072	.	.	.	Name=YNR016C_4075;ID=YNR016C_4075
yeast_chr14_3_26	BIO	site_specific_recombination_target_region	369474	369507	.	.	.	Name=loxPsym_3_3_YNL129W;ID=loxPsym_3_3_YNL129W
yeast_chr14_3_26	BIO	restriction_enzyme_recognition_site	345277	345291	-4.119	+	.	Name=SfiI_345277;ID=SfiI_345277
yeast_chr14_3_26	BIO	tag	202214	202241	.	.	.	Name=YNL231C_463;ID=YNL231C_463
yeast_chr14_3_26	BIO	PCR_product	432491	432851	.	.	.	Name=YNL095C_amp2v1;ID=YNL095C_amp2v1
yeast_chr14_3_26	BIO	tag	553693	553717	.	.	.	Name=YNL027W_543;ID=YNL027W_543
yeast_chr14_3_26	SGD	CDS	317352	317570	.	+	.	Name=YNL162W-A_CDS;ID=YNL162W-A_CDS;Parent=YNL162W-A
yeast_chr14_3_26	BIO	tag	61580	61607	.	.	.	Name=YNL298W_1269;ID=YNL298W_1269
yeast_chr14_3_26	BIO	deletion	605596	605597	.	.	.	Name=delchr14_3_09_617374..618200_deletion;ID=delchr14_3_09_617374..618200_deletion
yeast_chr14_3_26	BIO	PCR_product	690776	691268	.	.	.	Name=YNR051C_amp1v1;ID=YNR051C_amp1v1
yeast_chr14_3_26	SGD	CDS	303090	304592	.	-	.	Name=YNL169C_CDS;ID=YNL169C_CDS;Parent=YNL169C
yeast_chr14_3_26	BIO	tag	563789	563816	.	.	.	Name=YNL023C_1786;ID=YNL023C_1786
yeast_chr14_3_26	BIO	restriction_enzyme_recognition_site	51002	51016	-2.97	+	.	Name=BstXI_51002;ID=BstXI_51002
yeast_chr14_3_26	SGD	gene	640776	641588	.	-	.	Name=YNR020C;ID=YNR020C;Alias=ATP23;Note=Putative metalloprotease of the mitochondrial inner membrane%2C required for processing of Atp6p%3B has an additional role in assembly of the F0 sector of the F1F0 ATP synthase complex;Ontology_term=GO:0004222%2CGO:0005743%2CGO:0005758%2CGO:0016485%2CGO:0033615
yeast_chr14_3_26	SGD	gene	503235	504185	.	-	.	Name=YNL058C;ID=YNL058C;Note=Putative protein of unknown function%3B green fluorescent protein (GFP)-fusion protein localizes to the vacuole%3B YNL058C is not an essential gene;Ontology_term=GO:0000324%2CGO:0003674%2CGO:0008150
yeast_chr14_3_26	BIO	coding_sequence_variant	88443	88451	.	.	.	Name=BstEII_88445_GYL_removed;ID=BstEII_88445_GYL_removed
yeast_chr14_3_26	BIO	tag	539837	539864	.	.	.	Name=YNL037C_952;ID=YNL037C_952
yeast_chr14_3_26	BIO	tag	467366	467393	.	.	.	Name=YNL078W_393;ID=YNL078W_393
yeast_chr14_3_26	BIO	tag	710310	710337	.	.	.	Name=YNR059W_1386;ID=YNR059W_1386
yeast_chr14_3_26	BIO	PCR_product	553777	554149	.	.	.	Name=YNL027W_amp2v1;ID=YNL027W_amp2v1
yeast_chr14_3_26	SGD	CDS	703672	705357	.	-	.	Name=YNR056C_CDS;ID=YNR056C_CDS;Parent=YNR056C
yeast_chr14_3_26	BIO	site_specific_recombination_target_region	374188	374221	.	.	.	Name=loxPsym_3_3_YNL127W;ID=loxPsym_3_3_YNL127W
yeast_chr14_3_26	BIO	tag	454438	454465	.	.	.	Name=YNL085W_306;ID=YNL085W_306
yeast_chr14_3_26	BIO	coding_sequence_variant	211144	211155	.	.	.	Name=BsaXI_211145_TFPP_removed;ID=BsaXI_211145_TFPP_removed
yeast_chr14_3_26	SGD	gene	503875	504207	.	+	.	Name=YNL057W;ID=YNL057W;Note=Dubious open reading frame unlikely to encode a protein%2C based on available experimental and comparative sequence data;Ontology_term=GO:0003674%2CGO:0005575%2CGO:0008150
yeast_chr14_3_26	BIO	tag	551535	551562	.	.	.	Name=YNL029C_760;ID=YNL029C_760
yeast_chr14_3_26	BIO	PCR_product	389460	389958	.	.	.	Name=YNL119W_amp1v1;ID=YNL119W_amp1v1
yeast_chr14_3_26	BIO	PCR_product	105343	105703	.	.	.	Name=YNL275W_amp1v1;ID=YNL275W_amp1v1
yeast_chr14_3_26	BIO	tag	198029	198056	.	.	.	Name=YNL233W_411;ID=YNL233W_411
yeast_chr14_3_26	SGD	CDS	36541	39255	.	-	.	Name=YNL313C_CDS;ID=YNL313C_CDS;Parent=YNL313C
yeast_chr14_3_26	BIO	PCR_product	522794	523076	.	.	.	Name=YNL047C_amp1v1;ID=YNL047C_amp1v1
yeast_chr14_3_26	BIO	tag	738428	738455	.	.	.	Name=YNR070W_558;ID=YNR070W_558
yeast_chr14_3_26	BIO	tag	519057	519084	.	.	.	Name=YNL049C_2122;ID=YNL049C_2122
yeast_chr14_3_26	BIO	tag	63152	63179	.	.	.	Name=YNL297C_49;ID=YNL297C_49
yeast_chr14_3_26	BIO	site_specific_recombination_target_region	377513	377546	.	.	.	Name=loxPsym_3_3_YNL125C;ID=loxPsym_3_3_YNL125C
yeast_chr14_3_26	BIO	tag	545501	545528	.	.	.	Name=YNL034W_1590;ID=YNL034W_1590
yeast_chr14_3_26	BIO	tag	164577	164604	.	.	.	Name=YNL250W_3648;ID=YNL250W_3648
yeast_chr14_3_26	BIO	stop_retained_variant	654230	654232	.	.	.	Name=YNR031C_*1*;ID=YNR031C_*1*;Parent=YNR031C
yeast_chr14_3_26	BIO	tag	450085	450112	.	.	.	Name=YNL087W_741;ID=YNL087W_741
yeast_chr14_3_26	BIO	tag	517767	517794	.	.	.	Name=YNL049C_832;ID=YNL049C_832
yeast_chr14_3_26	SGD	gene	195896	197176	.	+	.	Name=YNL234W;ID=YNL234W;Note=Protein of unknown function with similarity to globins%3B has a functional heme-binding domain%3B mutant has aneuploidy tolerance%3B transcription induced by stress conditions%3B may be involved in glucose signaling or metabolism%3B regulated by Rgt1;Ontology_term=GO:0005737%2CGO:0008150%2CGO:0020037
yeast_chr14_3_26	BIO	PCR_product	452014	452275	.	.	.	Name=YNL087W_amp3v1;ID=YNL087W_amp3v1
yeast_chr14_3_26	BIO	restriction_enzyme_recognition_site	722254	722268	-4.119	+	.	Name=SfiI_722254;ID=SfiI_722254
yeast_chr14_3_26	BIO	PCR_product	360555	360774	.	.	.	Name=YNL134C_amp1v1;ID=YNL134C_amp1v1
yeast_chr14_3_26	BIO	tag	441068	441095	.	.	.	Name=YNL091W_1761;ID=YNL091W_1761
yeast_chr14_3_26	SGD	gene	421707	423848	.	+	.	Name=YNL101W;ID=YNL101W;Alias=AVT4;Note=Vacuolar transporter%2C exports large neutral amino acids from the vacuole%3B member of a family of seven S. cerevisiae genes (AVT1-7) related to vesicular GABA-glycine transporters;Ontology_term=GO:0000324%2CGO:0000329%2CGO:0005215%2CGO:0005302%2CGO:0015186%2CGO:0015188%2CGO:0016021%2CGO:0032974
yeast_chr14_3_26	BIO	site_specific_recombination_target_region	142991	143024	.	.	.	Name=loxPsym_3_3_YNL259C;ID=loxPsym_3_3_YNL259C
yeast_chr14_3_26	BIO	tag	384176	384203	.	.	.	Name=YNL123W_2088;ID=YNL123W_2088
yeast_chr14_3_26	BIO	PCR_product	259373	259607	.	.	.	Name=YNL194C_amp1v1;ID=YNL194C_amp1v1
yeast_chr14_3_26	BIO	PCR_product	128263	128722	.	.	.	Name=YNL267W_amp3v1;ID=YNL267W_amp3v1
yeast_chr14_3_26	BIO	PCR_product	34985	35375	.	.	.	Name=YNL315C_amp1v1;ID=YNL315C_amp1v1
yeast_chr14_3_26	BIO	tag	116986	117013	.	.	.	Name=YNL271C_2146;ID=YNL271C_2146
yeast_chr14_3_26	BIO	stop_retained_variant	152781	152783	.	.	.	Name=YNL255C_*1*;ID=YNL255C_*1*;Parent=YNL255C
yeast_chr14_3_26	BIO	tag	7001	7028	.	.	.	Name=YNL331C_25;ID=YNL331C_25
yeast_chr14_3_26	SGD	CDS	270875	272503	.	+	.	Name=YNL189W_CDS;ID=YNL189W_CDS;Parent=YNL189W
yeast_chr14_3_26	SGD	CDS	470830	472584	.	+	.	Name=YNL076W_CDS;ID=YNL076W_CDS;Parent=YNL076W
yeast_chr14_3_26	BIO	tag	76443	76470	.	.	.	Name=YNL291C_742;ID=YNL291C_742
yeast_chr14_3_26	BIO	tag	182314	182341	.	.	.	Name=YNL241C_328;ID=YNL241C_328
yeast_chr14_3_26	BIO	PCR_product	565664	565928	.	.	.	Name=YNL022C_amp1v1;ID=YNL022C_amp1v1
yeast_chr14_3_26	BIO	tag	87039	87066	.	.	.	Name=YNL286W_216;ID=YNL286W_216
yeast_chr14_3_26	BIO	tag	521687	521714	.	.	.	Name=YNL047C_88;ID=YNL047C_88
yeast_chr14_3_26	BIO	PCR_product	647137	647524	.	.	.	Name=YNR026C_amp1v1;ID=YNR026C_amp1v1
yeast_chr14_3_26	SGD	gene	197619	200297	.	+	.	Name=YNL233W;ID=YNL233W;Alias=BNI4;Note=Targeting subunit for Glc7p protein phosphatase%2C localized to the bud neck%2C required for localization of chitin synthase III to the bud neck via interaction with the chitin synthase III regulatory subunit Skt5p;Ontology_term=GO:0000131%2CGO:0000917%2CGO:0005515%2CGO:0005935%2CGO:0005940%2CGO:0006031%2CGO:0008105%2CGO:0032174
yeast_chr14_3_26	SGD	gene	424355	425059	.	+	.	Name=YNL100W;ID=YNL100W;Alias=AIM37%2CMCS27;Note=Mitochondrial inner membrane protein%3B component of the mitochondrial inner membrane organizing system (MitOS%2C MICOS%2C or MINOS)%2C a scaffold-like structure on the intermembrane space side of the inner membrane which has a role in the maintenance of crista junctions and inner membrane architecture;Ontology_term=GO:0003674%2CGO:0005739%2CGO:0031305%2CGO:0042407%2CGO:0044284
yeast_chr14_3_26	BIO	tag	18353	18380	.	.	.	Name=YNL326C_22;ID=YNL326C_22
yeast_chr14_3_26	BIO	PCR_product	304002	304413	.	.	.	Name=YNL169C_amp2v1;ID=YNL169C_amp2v1
yeast_chr14_3_26	BIO	PCR_product	612663	612978	.	.	.	Name=YNR007C_amp1v1;ID=YNR007C_amp1v1
yeast_chr14_3_26	BIO	PCR_product	45624	45948	.	.	.	Name=YNL308C_amp1v1;ID=YNL308C_amp1v1
yeast_chr14_3_26	BIO	tag	394464	394491	.	.	.	Name=YNL117W_567;ID=YNL117W_567
yeast_chr14_3_26	BIO	deletion	695782	695783	.	.	.	Name=YNR053C_mRNA_intron_deletion;ID=YNR053C_mRNA_intron_deletion
yeast_chr14_3_26	BIO	PCR_product	374707	374980	.	.	.	Name=YNL126W_amp2v1;ID=YNL126W_amp2v1
yeast_chr14_3_26	BIO	PCR_product	567994	568198	.	.	.	Name=YNL021W_amp2v1;ID=YNL021W_amp2v1
yeast_chr14_3_26	BIO	tag	189159	189180	.	.	.	Name=YNL238W_1137;ID=YNL238W_1137
yeast_chr14_3_26	SGD	CDS	395915	397483	.	+	.	Name=YNL116W_CDS;ID=YNL116W_CDS;Parent=YNL116W
yeast_chr14_3_26	SGD	CDS	649645	650571	.	+	.	Name=YNR028W_CDS;ID=YNR028W_CDS;Parent=YNR028W
yeast_chr14_3_26	SGD	gene	200654	201532	.	+	.	Name=YNL232W;ID=YNL232W;Alias=CSL4%2CSKI4;Note=Exosome non-catalytic core component%3B involved in 3'-5' RNA processing and degradation in both the nucleus and the cytoplasm%3B predicted to contain an S1 RNA binding domain%3B has similarity to human hCsl4p (EXOSC1);Ontology_term=GO:0000176%2CGO:0000177%2CGO:0000467%2CGO:0003674%2CGO:0005634%2CGO:0005737%2CGO:0034427%2CGO:0043628%2CGO:0070478%2CGO:0070481%2CGO:0070651%2CGO:0071035%2CGO:0071038%2CGO:0071042%2CGO:0071051
yeast_chr14_3_26	BIO	tag	705019	705046	.	.	.	Name=YNR056C_1348;ID=YNR056C_1348
yeast_chr14_3_26	BIO	stop_retained_variant	336594	336596	.	.	.	Name=YNL149C_*1*;ID=YNL149C_*1*;Parent=YNL149C
yeast_chr14_3_26	BIO	tag	503622	503649	.	.	.	Name=YNL058C_388;ID=YNL058C_388
yeast_chr14_3_26	BIO	restriction_enzyme_recognition_site	596932	596940	-2.248	+	.	Name=RsrII_596932;ID=RsrII_596932
yeast_chr14_3_26	BIO	PCR_product	654248	654557	.	.	.	Name=YNR031C_amp4v1;ID=YNR031C_amp4v1
yeast_chr14_3_26	BIO	site_specific_recombination_target_region	146012	146045	.	.	.	Name=loxPsym_3_3_YNL257C;ID=loxPsym_3_3_YNL257C
yeast_chr14_3_26	BIO	PCR_product	184684	184948	.	.	.	Name=YNL240C_amp1v1;ID=YNL240C_amp1v1
yeast_chr14_3_26	BIO	tag	82640	82667	.	.	.	Name=YNL288W_771;ID=YNL288W_771
yeast_chr14_3_26	BIO	tag	155938	155965	.	.	.	Name=YNL253W_435;ID=YNL253W_435
yeast_chr14_3_26	SGD	gene	201752	202807	.	-	.	Name=YNL231C;ID=YNL231C;Alias=PDR16%2CSFH3;Note=Phosphatidylinositol transfer protein (PITP) controlled by the multiple drug resistance regulator Pdr1p%2C localizes to lipid particles and microsomes%2C controls levels of various lipids%2C may regulate lipid synthesis%2C homologous to Pdr17p;Ontology_term=GO:0001950%2CGO:0005737%2CGO:0005792%2CGO:0005811%2CGO:0008526%2CGO:0015914%2CGO:0016126%2CGO:0042493
yeast_chr14_3_26	BIO	PCR_product	524931	525330	.	.	.	Name=YNL045W_amp1v1;ID=YNL045W_amp1v1
yeast_chr14_3_26	BIO	synonymous_codon	206490	206492	.	.	.	Name=YNL228W_H14H;ID=YNL228W_H14H;Parent=YNL228W
yeast_chr14_3_26	SGD	noncoding_exon	690064	690228	.	+	.	Name=snR49_noncoding_exon;ID=snR49_noncoding_exon;Parent=snR49
yeast_chr14_3_26	BIO	tag	382376	382403	.	.	.	Name=YNL123W_288;ID=YNL123W_288
yeast_chr14_3_26	BIO	site_specific_recombination_target_region	385086	385119	.	.	.	Name=loxPsym_3_3_YNL123W;ID=loxPsym_3_3_YNL123W
yeast_chr14_3_26	BIO	tag	375640	375667	.	.	.	Name=YNL126W_1044;ID=YNL126W_1044
yeast_chr14_3_26	BIO	tag	492105	492132	.	.	.	Name=YNL065W_1080;ID=YNL065W_1080
yeast_chr14_3_26	BIO	tag	33908	33935	.	.	.	Name=YNL316C_673;ID=YNL316C_673
yeast_chr14_3_26	SGD	CDS	31750	33147	.	+	.	Name=YNL317W_CDS;ID=YNL317W_CDS;Parent=YNL317W
yeast_chr14_3_26	BIO	PCR_product	354991	355354	.	.	.	Name=YNL138W_amp1v1;ID=YNL138W_amp1v1
yeast_chr14_3_26	SGD	CDS	152781	153242	.	-	.	Name=YNL255C_CDS;ID=YNL255C_CDS;Parent=YNL255C
yeast_chr14_3_26	BIO	tag	18752	18779	.	.	.	Name=YNL326C_421;ID=YNL326C_421
yeast_chr14_3_26	BIO	tag	326164	326191	.	.	.	Name=YNL159C_562;ID=YNL159C_562
yeast_chr14_3_26	SGD	CDS	605014	605232	.	+	.	Name=YNR001W-A_CDS;ID=YNR001W-A_CDS;Parent=YNR001W-A
yeast_chr14_3_26	SGD	gene	254019	256004	.	-	.	Name=YNL197C;ID=YNL197C;Alias=WHI3;Note=RNA binding protein that sequesters CLN3 mRNA in cytoplasmic foci%3B cytoplasmic retention factor for Cdc28p and associated cyclins%3B regulates cell fate and dose-dependently regulates the critical cell size required for passage through Start;Ontology_term=GO:0001403%2CGO:0003723%2CGO:0005737%2CGO:0007124%2CGO:0008361%2CGO:0051220
yeast_chr14_3_26	BIO	tag	324552	324579	.	.	.	Name=YNL160W_951;ID=YNL160W_951
yeast_chr14_3_26	SGD	CDS	336594	336983	.	-	.	Name=YNL149C_CDS;ID=YNL149C_CDS;Parent=YNL149C
yeast_chr14_3_26	SGD	gene	493238	494467	.	-	.	Name=YNL064C;ID=YNL064C;Alias=YDJ1%2CHSP40%2CMAS5;Note=Type I HSP40 co-chaperone involved in regulation of the HSP90 and HSP70 functions%3B involved in protein translocation across membranes%3B member of the DnaJ family;Ontology_term=GO:0001671%2CGO:0005792%2CGO:0005829%2CGO:0006458%2CGO:0006626%2CGO:0030433%2CGO:0042026%2CGO:0045047%2CGO:0048471%2CGO:0051082%2CGO:0072380
yeast_chr14_3_26	SGD	gene	495128	496072	.	+	.	Name=YNL063W;ID=YNL063W;Alias=MTQ1;Note=S-adenosylmethionine-dependent methyltransferase%3B methylates translational release factor Mrf1p%3B similar to E.coli PrmC%3B is not an essential gene;Ontology_term=GO:0005739%2CGO:0006451%2CGO:0008757
yeast_chr14_3_26	SGD	CDS	279888	282260	.	-	.	Name=YNL183C_CDS;ID=YNL183C_CDS;Parent=YNL183C
yeast_chr14_3_26	SGD	CDS	224207	225970	.	+	.	Name=YNL218W_CDS;ID=YNL218W_CDS;Parent=YNL218W
yeast_chr14_3_26	BIO	PCR_product	375064	375433	.	.	.	Name=YNL126W_amp1v1;ID=YNL126W_amp1v1
yeast_chr14_3_26	BIO	deletion	63100	63101	.	.	.	Name=loxPsym_3_3_YNL297C_deletion;ID=loxPsym_3_3_YNL297C_deletion
yeast_chr14_3_26	BIO	tag	169650	169677	.	.	.	Name=YNL247W_1188;ID=YNL247W_1188
yeast_chr14_3_26	BIO	PCR_product	448144	448606	.	.	.	Name=YNL088W_amp4v1;ID=YNL088W_amp4v1
yeast_chr14_3_26	BIO	tag	193240	193267	.	.	.	Name=YNL236W_648;ID=YNL236W_648
yeast_chr14_3_26	BIO	tag	380790	380817	.	.	.	Name=YNL124W_495;ID=YNL124W_495
yeast_chr14_3_26	BIO	tag	30912	30939	.	.	.	Name=YNL318C_1075;ID=YNL318C_1075
yeast_chr14_3_26	BIO	tag	300877	300904	.	.	.	Name=YNL172W_3321;ID=YNL172W_3321
yeast_chr14_3_26	SGD	gene	256720	257616	.	-	.	Name=YNL196C;ID=YNL196C;Alias=SLZ1;Note=Sporulation-specific protein with a leucine zipper motif;Ontology_term=GO:0003674%2CGO:0005575%2CGO:0008150
yeast_chr14_3_26	SGD	CDS	93582	94043	.	+	.	Name=YNL281W_CDS;ID=YNL281W_CDS;Parent=YNL281W
yeast_chr14_3_26	BIO	tag	316941	316968	.	.	.	Name=YNL163C_3178;ID=YNL163C_3178
yeast_chr14_3_26	BIO	site_specific_recombination_target_region	47636	47669	.	.	.	Name=loxPsym_3_3_YNL307C;ID=loxPsym_3_3_YNL307C
yeast_chr14_3_26	BIO	site_specific_recombination_target_region	464067	464100	.	.	.	Name=loxPsym_3_3_YNL080C;ID=loxPsym_3_3_YNL080C
yeast_chr14_3_26	BIO	PCR_product	356931	357162	.	.	.	Name=YNL137C_amp1v1;ID=YNL137C_amp1v1
yeast_chr14_3_26	BIO	PCR_product	250194	250455	.	.	.	Name=YNL200C_amp1v1;ID=YNL200C_amp1v1
yeast_chr14_3_26	BIO	tag	457243	457270	.	.	.	Name=YNL084C_121;ID=YNL084C_121
yeast_chr14_3_26	BIO	tag	214512	214539	.	.	.	Name=YNL223W_1242;ID=YNL223W_1242
yeast_chr14_3_26	SGD	CDS	478933	480381	.	+	.	Name=YNL071W_CDS;ID=YNL071W_CDS;Parent=YNL071W
yeast_chr14_3_26	BIO	tag	111788	111815	.	.	.	Name=YNL273W_3621;ID=YNL273W_3621
yeast_chr14_3_26	BIO	deletion	642960	642961	.	.	.	Name=loxPsym_3_3_YNR021W_deletion;ID=loxPsym_3_3_YNR021W_deletion
yeast_chr14_3_26	SGD	gene	496180	497616	.	-	.	Name=YNL062C;ID=YNL062C;Alias=GCD10%2CTRM6;Note=Subunit of tRNA (1-methyladenosine) methyltransferase with Gcd14p%2C required for the modification of the adenine at position 58 in tRNAs%2C especially tRNAi-Met%3B first identified as a negative regulator of GCN4 expression;Ontology_term=GO:0000049%2CGO:0005634%2CGO:0006413%2CGO:0016429%2CGO:0030488%2CGO:0031515
yeast_chr14_3_26	SGD	gene	258002	258787	.	-	.	Name=YNL195C;ID=YNL195C;Note=Putative protein of unknown function%3B shares a promoter with YNL194C%3B the authentic%2C non-tagged protein is detected in highly purified mitochondria in high-throughput studies;Ontology_term=GO:0003674%2CGO:0005739%2CGO:0008150
yeast_chr14_3_26	SGD	gene	497944	499800	.	+	.	Name=YNL061W;ID=YNL061W;Alias=NOP2%2CYNA1;Note=Probable RNA m(5)C methyltransferase%2C essential for processing and maturation of 27S pre-rRNA and large ribosomal subunit biogenesis%3B localized to the nucleolus%3B constituent of 66S pre-ribosomal particles;Ontology_term=GO:0005730%2CGO:0006364%2CGO:0008173%2CGO:0008757%2CGO:0030687
yeast_chr14_3_26	BIO	tag	59751	59778	.	.	.	Name=YNL299W_1872;ID=YNL299W_1872
yeast_chr14_3_26	BIO	tag	722722	722749	.	.	.	Name=YNR065C_13;ID=YNR065C_13
yeast_chr14_3_26	BIO	tag	261636	261663	.	.	.	Name=YNL193W_756;ID=YNL193W_756
yeast_chr14_3_26	SGD	CDS	355842	357302	.	-	.	Name=YNL137C_CDS;ID=YNL137C_CDS;Parent=YNL137C
yeast_chr14_3_26	SGD	CDS	652301	653956	.	+	.	Name=YNR030W_CDS;ID=YNR030W_CDS;Parent=YNR030W
yeast_chr14_3_26	BIO	tag	437173	437200	.	.	.	Name=YNL093W_474;ID=YNL093W_474
yeast_chr14_3_26	BIO	tag	508948	508969	.	.	.	Name=YNL054W_1287;ID=YNL054W_1287
yeast_chr14_3_26	BIO	tag	242139	242166	.	.	.	Name=YNL207W_546;ID=YNL207W_546
yeast_chr14_3_26	SGD	gene	259223	260128	.	-	.	Name=YNL194C;ID=YNL194C;Note=Integral membrane protein required for sporulation and plasma membrane sphingolipid content%3B has sequence similarity to SUR7 and FMP45%3B GFP-fusion protein is induced in response to the DNA-damaging agent MMS;Ontology_term=GO:0001950%2CGO:0003674%2CGO:0005737%2CGO:0005783%2CGO:0005938%2CGO:0016021%2CGO:0030437
yeast_chr14_3_26	SGD	mRNA	318379	319211	.	+	.	Name=YNL162W_mRNA;ID=YNL162W_mRNA;Parent=YNL162W
yeast_chr14_3_26	BIO	restriction_enzyme_recognition_site	447752	447760	-2.854	+	.	Name=BstEII_447752;ID=BstEII_447752
yeast_chr14_3_26	SGD	gene	260881	262557	.	+	.	Name=YNL193W;ID=YNL193W;Note=Putative protein of unknown function%3B exhibits a two-hybrid interaction with Yhr151cp in a large-scale analysis;Ontology_term=GO:0003674%2CGO:0005575%2CGO:0008150
yeast_chr14_3_26	BIO	tag	476225	476252	.	.	.	Name=YNL073W_498;ID=YNL073W_498
yeast_chr14_3_26	BIO	PCR_product	499191	499410	.	.	.	Name=YNL061W_amp2v1;ID=YNL061W_amp2v1
yeast_chr14_3_26	SGD	CDS	641743	642957	.	+	.	Name=YNR021W_CDS;ID=YNR021W_CDS;Parent=YNR021W
yeast_chr14_3_26	BIO	coding_sequence_variant	344740	344754	.	.	.	Name=ArsI_344740_LTTDL_removed;ID=ArsI_344740_LTTDL_removed
yeast_chr14_3_26	BIO	tag	623716	623743	.	.	.	Name=YNR013C_1459;ID=YNR013C_1459
yeast_chr14_3_26	BIO	tag	673543	673567	.	.	.	Name=YNR040W_114;ID=YNR040W_114
yeast_chr14_3_26	BIO	PCR_product	614080	614515	.	.	.	Name=YNR008W_amp1v1;ID=YNR008W_amp1v1
yeast_chr14_3_26	BIO	site_specific_recombination_target_region	50122	50155	.	.	.	Name=loxPsym_3_3_YNL305C;ID=loxPsym_3_3_YNL305C
yeast_chr14_3_26	SGD	CDS	613490	615475	.	+	.	Name=YNR008W_CDS;ID=YNR008W_CDS;Parent=YNR008W
yeast_chr14_3_26	BIO	tag	77052	77079	.	.	.	Name=YNL291C_1351;ID=YNL291C_1351
yeast_chr14_3_26	SGD	CDS	474108	475466	.	-	.	Name=YNL074C_CDS;ID=YNL074C_CDS;Parent=YNL074C
yeast_chr14_3_26	SGD	CDS	52771	53118	.	+	.	Name=YNL303W_CDS;ID=YNL303W_CDS;Parent=YNL303W
yeast_chr14_3_26	BIO	PCR_product	303612	303996	.	.	.	Name=YNL169C_amp1v1;ID=YNL169C_amp1v1
yeast_chr14_3_26	SGD	gene	483247	485835	.	-	.	Name=YNL068C;ID=YNL068C;Alias=FKH2;Note=Forkhead family transcription factor with a major role in the expression of G2/M phase genes%3B positively regulates transcriptional elongation%3B negative role in chromatin silencing at HML and HMR%3B substrate of the Cdc28p/Clb5p kinase;Ontology_term=GO:0000122%2CGO:0003704%2CGO:0005634%2CGO:0006338%2CGO:0007124%2CGO:0032968%2CGO:0043565%2CGO:0045787%2CGO:0090282
yeast_chr14_3_26	SGD	mRNA	538026	538715	.	+	.	Name=YNL038W_mRNA;ID=YNL038W_mRNA;Parent=YNL038W
yeast_chr14_3_26	BIO	tag	124674	124701	.	.	.	Name=YNL268W_738;ID=YNL268W_738
yeast_chr14_3_26	BIO	PCR_product	421844	422051	.	.	.	Name=YNL101W_amp2v1;ID=YNL101W_amp2v1
yeast_chr14_3_26	BIO	PCR_product	177915	178311	.	.	.	Name=YNL242W_amp2v1;ID=YNL242W_amp2v1
yeast_chr14_3_26	SGD	CDS	437737	438939	.	+	.	Name=YNL092W_CDS;ID=YNL092W_CDS;Parent=YNL092W
yeast_chr14_3_26	BIO	PCR_product	98582	98852	.	.	.	Name=YNL278W_amp1v1;ID=YNL278W_amp1v1
yeast_chr14_3_26	SGD	gene	487261	487836	.	+	.	Name=YNL067W;ID=YNL067W;Alias=RPL9B;Note=Protein component of the large (60S) ribosomal subunit%2C nearly identical to Rpl9Ap and has similarity to E. coli L6 and rat L9 ribosomal proteins;Ontology_term=GO:0002181%2CGO:0003735%2CGO:0022625
yeast_chr14_3_26	BIO	tag	524415	524439	.	.	.	Name=YNL046W_423;ID=YNL046W_423
yeast_chr14_3_26	BIO	tag	30861	30888	.	.	.	Name=YNL318C_1024;ID=YNL318C_1024
yeast_chr14_3_26	BIO	tag	199202	199229	.	.	.	Name=YNL233W_1584;ID=YNL233W_1584
yeast_chr14_3_26	BIO	tag	404676	404703	.	.	.	Name=YNL110C_211;ID=YNL110C_211
yeast_chr14_3_26	SGD	gene	251303	252907	.	-	.	Name=YNL199C;ID=YNL199C;Alias=GCR2;Note=Transcriptional activator of genes involved in glycolysis%3B interacts and functions with the DNA-binding protein Gcr1p;Ontology_term=GO:0001076%2CGO:0001102%2CGO:0005634%2CGO:0005635%2CGO:0045944%2CGO:0060963%2CGO:0072363
yeast_chr14_3_26	BIO	tag	751126	751153	.	.	.	Name=YNR074C_859;ID=YNR074C_859
yeast_chr14_3_26	BIO	tag	433115	433142	.	.	.	Name=YNL095C_1372;ID=YNL095C_1372
yeast_chr14_3_26	BIO	synonymous_codon	607510	607512	.	.	.	Name=YNR003C_C176C;ID=YNR003C_C176C;Parent=YNR003C
yeast_chr14_3_26	BIO	restriction_enzyme_recognition_site	730700	730714	-4.119	+	.	Name=SfiI_730700;ID=SfiI_730700
yeast_chr14_3_26	BIO	tag	305138	305165	.	.	.	Name=YNL168C_154;ID=YNL168C_154
yeast_chr14_3_26	BIO	restriction_enzyme_recognition_site	259688	259702	-4.119	+	.	Name=SfiI_259688;ID=SfiI_259688
yeast_chr14_3_26	SGD	CDS	486084	486230	.	+	.	Name=YNL067W-A_CDS;ID=YNL067W-A_CDS;Parent=YNL067W-A
yeast_chr14_3_26	SGD	gene	488771	490045	.	+	.	Name=YNL066W;ID=YNL066W;Alias=SUN4%2CSCW3;Note=Cell wall protein related to glucanases%2C possibly involved in cell wall septation%3B member of the SUN family;Ontology_term=GO:0005759%2CGO:0007005%2CGO:0009277%2CGO:0015926
yeast_chr14_3_26	BIO	tag	307812	307839	.	.	.	Name=YNL167C_1408;ID=YNL167C_1408
yeast_chr14_3_26	BIO	coding_sequence_variant	225656	225664	.	.	.	Name=BanI_225656_RAP_removed;ID=BanI_225656_RAP_removed
yeast_chr14_3_26	BIO	site_specific_recombination_target_region	53216	53249	.	.	.	Name=loxPsym_3_3_YNL302C;ID=loxPsym_3_3_YNL302C
yeast_chr14_3_26	SGD	gene	252891	253193	.	-	.	Name=YNL198C;ID=YNL198C;Note=Dubious open reading frame unlikely to encode a protein%2C based on available experimental and comparative sequence data;Ontology_term=GO:0003674%2CGO:0005575%2CGO:0008150
yeast_chr14_3_26	BIO	coding_sequence_variant	2800	2808	.	.	.	Name=BsoBI_2800_NSR_removed;ID=BsoBI_2800_NSR_removed
yeast_chr14_3_26	BIO	tag	651061	651088	.	.	.	Name=YNR029C_361;ID=YNR029C_361
yeast_chr14_3_26	BIO	PCR_product	341643	341937	.	.	.	Name=YNL144C_amp2v1;ID=YNL144C_amp2v1
yeast_chr14_3_26	BIO	tag	604237	604264	.	.	.	Name=YNR001C_865;ID=YNR001C_865
yeast_chr14_3_26	SGD	CDS	616906	617355	.	+	.	Name=YNR010W_CDS;ID=YNR010W_CDS;Parent=YNR010W
yeast_chr14_3_26	BIO	tag	691241	691268	.	.	.	Name=YNR051C_484;ID=YNR051C_484
yeast_chr14_3_26	BIO	site_specific_recombination_target_region	57385	57418	.	.	.	Name=loxPsym_3_3_YNL300W;ID=loxPsym_3_3_YNL300W
yeast_chr14_3_26	SGD	gene	491026	492786	.	+	.	Name=YNL065W;ID=YNL065W;Alias=AQR1;Note=Plasma membrane multidrug transporter of the major facilitator superfamily%2C confers resistance to short-chain monocarboxylic acids and quinidine%3B involved in the excretion of excess amino acids;Ontology_term=GO:0005886%2CGO:0006855%2CGO:0008028%2CGO:0015238%2CGO:0015718%2CGO:0016021%2CGO:0032973
yeast_chr14_3_26	SGD	CDS	466974	468197	.	+	.	Name=YNL078W_CDS;ID=YNL078W_CDS;Parent=YNL078W
yeast_chr14_3_26	BIO	tag	302224	302251	.	.	.	Name=YNL172W_4668;ID=YNL172W_4668
yeast_chr14_3_26	BIO	site_specific_recombination_target_region	54862	54895	.	.	.	Name=loxPsym_3_3_YNL301C;ID=loxPsym_3_3_YNL301C
yeast_chr14_3_26	BIO	tag	378576	378603	.	.	.	Name=YNL125C_1027;ID=YNL125C_1027
yeast_chr14_3_26	BIO	tag	521351	521378	.	.	.	Name=YNL048W_1524;ID=YNL048W_1524
yeast_chr14_3_26	BIO	restriction_enzyme_recognition_site	12058	12063	-4.973	+	.	Name=BsoBI_12058;ID=BsoBI_12058
yeast_chr14_3_26	SGD	CDS	217003	219630	.	-	.	Name=YNL221C_CDS;ID=YNL221C_CDS;Parent=YNL221C
yeast_chr14_3_26	BIO	PCR_product	648968	649199	.	.	.	Name=YNR027W_amp1v1;ID=YNR027W_amp1v1
yeast_chr14_3_26	BIO	tag	51788	51815	.	.	.	Name=YNL304W_231;ID=YNL304W_231
yeast_chr14_3_26	BIO	tag	719743	719770	.	.	.	Name=YNR063W_543;ID=YNR063W_543
yeast_chr14_3_26	BIO	PCR_product	324369	324579	.	.	.	Name=YNL160W_amp1v1;ID=YNL160W_amp1v1
yeast_chr14_3_26	BIO	site_specific_recombination_target_region	452885	452918	.	.	.	Name=loxPsym_3_3_YNL087W;ID=loxPsym_3_3_YNL087W
yeast_chr14_3_26	BIO	tag	105718	105745	.	.	.	Name=YNL275W_1200;ID=YNL275W_1200
yeast_chr14_3_26	SGD	CDS	256720	257616	.	-	.	Name=YNL196C_CDS;ID=YNL196C_CDS;Parent=YNL196C
yeast_chr14_3_26	BIO	tag	61235	61259	.	.	.	Name=YNL298W_924;ID=YNL298W_924
yeast_chr14_3_26	SGD	CDS	491026	492786	.	+	.	Name=YNL065W_CDS;ID=YNL065W_CDS;Parent=YNL065W
yeast_chr14_3_26	SGD	CDS	171048	171842	.	+	.	Name=YNL246W_mRNA_CDS_1;ID=YNL246W_mRNA_CDS_1;Parent=YNL246W_mRNA
yeast_chr14_3_26	BIO	tag	354841	354868	.	.	.	Name=YNL138W_888;ID=YNL138W_888
yeast_chr14_3_26	SGD	CDS	336478	336885	.	+	.	Name=YNL150W_CDS;ID=YNL150W_CDS;Parent=YNL150W
yeast_chr14_3_26	SGD	CDS	463326	463757	.	-	.	Name=YNL081C_CDS;ID=YNL081C_CDS;Parent=YNL081C
yeast_chr14_3_26	BIO	PCR_product	209698	209953	.	.	.	Name=YNL225C_amp2v1;ID=YNL225C_amp2v1
yeast_chr14_3_26	SGD	CDS	596872	598236	.	+	.	Name=YNL004W_mRNA_CDS_1;ID=YNL004W_mRNA_CDS_1;Parent=YNL004W_mRNA
yeast_chr14_3_26	BIO	PCR_product	390222	390585	.	.	.	Name=YNL118C_amp1v1;ID=YNL118C_amp1v1
yeast_chr14_3_26	BIO	PCR_product	228595	228943	.	.	.	Name=YNL216W_amp1v1;ID=YNL216W_amp1v1
yeast_chr14_3_26	SGD	gene	428309	428464	.	+	.	Name=YNL097W-A;ID=YNL097W-A;Note=Dubious open reading frame unlikely to encode a protein%2C based on available experimental and comparative sequence data%3B completely overlaps the verified gene PHO23/YNL097C;Ontology_term=GO:0003674%2CGO:0005575%2CGO:0008150
yeast_chr14_3_26	BIO	site_specific_recombination_target_region	686896	686929	.	.	.	Name=loxPsym_3_3_YNR049C;ID=loxPsym_3_3_YNR049C
yeast_chr14_3_26	BIO	tag	662281	662308	.	.	.	Name=YNR033W_1077;ID=YNR033W_1077
yeast_chr14_3_26	BIO	PCR_product	379044	379446	.	.	.	Name=YNL125C_amp2v1;ID=YNL125C_amp2v1
yeast_chr14_3_26	BIO	site_specific_recombination_target_region	456629	456662	.	.	.	Name=loxPsym_3_3_YNL085W;ID=loxPsym_3_3_YNL085W
yeast_chr14_3_26	BIO	tag	464302	464329	.	.	.	Name=YNL080C_199;ID=YNL080C_199
yeast_chr14_3_26	BIO	tag	649914	649941	.	.	.	Name=YNR028W_270;ID=YNR028W_270
yeast_chr14_3_26	SGD	CDS	382089	385082	.	+	.	Name=YNL123W_CDS;ID=YNL123W_CDS;Parent=YNL123W
yeast_chr14_3_26	BIO	deletion	75519	75520	.	.	.	Name=loxPsym_3_3_YNL292W_deletion;ID=loxPsym_3_3_YNL292W_deletion
yeast_chr14_3_26	BIO	restriction_enzyme_recognition_site	268988	268996	-3.654	+	.	Name=BstEII_268988;ID=BstEII_268988
yeast_chr14_3_26	BIO	deletion	528100	528101	.	.	.	Name=delchr14_3_05_539446..540219_deletion;ID=delchr14_3_05_539446..540219_deletion
yeast_chr14_3_26	BIO	tag	109217	109244	.	.	.	Name=YNL273W_1050;ID=YNL273W_1050
yeast_chr14_3_26	SGD	centromere_DNA_Element_I	602475	602484	.	+	.	Name=CEN14_centromere_DNA_Element_I;ID=CEN14_centromere_DNA_Element_I;Parent=CEN14
yeast_chr14_3_26	SGD	CDS	625695	626333	.	+	.	Name=YNR014W_CDS;ID=YNR014W_CDS;Parent=YNR014W
yeast_chr14_3_26	BIO	coding_sequence_variant	561366	561371	.	.	.	Name=BsoBI_561366_LE_removed;ID=BsoBI_561366_LE_removed
yeast_chr14_3_26	BIO	PCR_product	663247	663505	.	.	.	Name=YNR033W_amp1v1;ID=YNR033W_amp1v1
yeast_chr14_3_26	BIO	site_specific_recombination_target_region	1200	1233	.	.	.	Name=loxPsym_chr14_3_21_1200..1201_5flank;ID=loxPsym_chr14_3_21_1200..1201_5flank
yeast_chr14_3_26	BIO	site_specific_recombination_target_region	453614	453647	.	.	.	Name=loxPsym_3_3_YNL086W;ID=loxPsym_3_3_YNL086W
yeast_chr14_3_26	BIO	tag	88287	88314	.	.	.	Name=YNL284C_34;ID=YNL284C_34
yeast_chr14_3_26	BIO	tag	167246	167273	.	.	.	Name=YNL248C_298;ID=YNL248C_298
yeast_chr14_3_26	BIO	tag	496636	496663	.	.	.	Name=YNL062C_457;ID=YNL062C_457
yeast_chr14_3_26	BIO	PCR_product	428778	428994	.	.	.	Name=YNL097C_amp1v1;ID=YNL097C_amp1v1
yeast_chr14_3_26	BIO	restriction_enzyme_recognition_site	167669	167677	-4.173	+	.	Name=BsoBI_167669;ID=BsoBI_167669
yeast_chr14_3_26	BIO	tag	647497	647524	.	.	.	Name=YNR026C_790;ID=YNR026C_790
yeast_chr14_3_26	SGD	gene	340294	340377	.	+	.	Name=YNL144W-A;ID=YNL144W-A;Note=Dubious open reading frame unlikely to encode a protein%2C based on available experimental and comparative sequence data%3B partially overlaps the uncharacterized gene YNL144C;Ontology_term=GO:0003674%2CGO:0005575%2CGO:0008150
yeast_chr14_3_26	BIO	site_specific_recombination_target_region	459935	459968	.	.	.	Name=loxPsym_3_3_YNL083W;ID=loxPsym_3_3_YNL083W
yeast_chr14_3_26	BIO	PCR_product	725470	725740	.	.	.	Name=YNR065C_amp3v1;ID=YNR065C_amp3v1
yeast_chr14_3_26	BIO	tag	374707	374734	.	.	.	Name=YNL126W_111;ID=YNL126W_111
yeast_chr14_3_26	BIO	PCR_product	667276	667525	.	.	.	Name=YNR035C_amp1v1;ID=YNR035C_amp1v1
yeast_chr14_3_26	SGD	gene	263049	266444	.	+	.	Name=YNL192W;ID=YNL192W;Alias=CHS1%2CUSA4;Note=Chitin synthase I%2C requires activation from zymogenic form in order to catalyze the transfer of N-acetylglucosamine (GlcNAc) to chitin%3B required for repairing the chitin septum during cytokinesis%3B transcription activated by mating factor;Ontology_term=GO:0004100%2CGO:0005624%2CGO:0005886%2CGO:0007109%2CGO:0007114%2CGO:0016021%2CGO:0045009
yeast_chr14_3_26	BIO	tag	281076	281103	.	.	.	Name=YNL183C_1189;ID=YNL183C_1189
yeast_chr14_3_26	BIO	tag	725713	725740	.	.	.	Name=YNR065C_3004;ID=YNR065C_3004
yeast_chr14_3_26	BIO	tag	252026	252053	.	.	.	Name=YNL199C_724;ID=YNL199C_724
yeast_chr14_3_26	BIO	PCR_product	116761	116968	.	.	.	Name=YNL271C_amp5v1;ID=YNL271C_amp5v1
yeast_chr14_3_26	BIO	tag	252530	252557	.	.	.	Name=YNL199C_1228;ID=YNL199C_1228
yeast_chr14_3_26	BIO	PCR_product	631007	631373	.	.	.	Name=YNR016C_amp1v1;ID=YNR016C_amp1v1
yeast_chr14_3_26	BIO	deletion	550578	550579	.	.	.	Name=loxPsym_3_3_YNL030W_deletion;ID=loxPsym_3_3_YNL030W_deletion
yeast_chr14_3_26	BIO	stop_retained_variant	181987	181989	.	.	.	Name=YNL241C_*1*;ID=YNL241C_*1*;Parent=YNL241C
yeast_chr14_3_26	BIO	PCR_product	212035	212317	.	.	.	Name=YNL224C_amp1v1;ID=YNL224C_amp1v1
yeast_chr14_3_26	BIO	PCR_product	10501	10945	.	.	.	Name=YNL329C_amp3v1;ID=YNL329C_amp3v1
yeast_chr14_3_26	SGD	mRNA	39520	40341	.	+	.	Name=YNL312W_mRNA;ID=YNL312W_mRNA;Parent=YNL312W
yeast_chr14_3_26	BIO	restriction_enzyme_recognition_site	747970	747978	-3.854	+	.	Name=BstEII_747970;ID=BstEII_747970
yeast_chr14_3_26	BIO	tag	341073	341100	.	.	.	Name=YNL144C_1021;ID=YNL144C_1021
yeast_chr14_3_26	SGD	gene	266979	268052	.	+	.	Name=YNL191W;ID=YNL191W;Alias=DUG3;Note=Probable glutamine amidotransferase%2C forms a complex with Dug1p and Dug2p to degrade glutathione (GSH) and other peptides containing a gamma-glu-X bond in an alternative pathway to GSH degradation by gamma-glutamyl transpeptidase (Ecm38p);Ontology_term=GO:0005737%2CGO:0006751%2CGO:0008233%2CGO:0008242%2CGO:0016884
yeast_chr14_3_26	BIO	tag	451513	451540	.	.	.	Name=YNL087W_2169;ID=YNL087W_2169
yeast_chr14_3_26	BIO	PCR_product	520856	521132	.	.	.	Name=YNL048W_amp1v1;ID=YNL048W_amp1v1
yeast_chr14_3_26	SGD	gene	650701	651990	.	-	.	Name=YNR029C;ID=YNR029C;Note=Putative protein of unknown function%2C deletion confers reduced fitness in saline;Ontology_term=GO:0003674%2CGO:0005737%2CGO:0008150
yeast_chr14_3_26	BIO	PCR_product	674453	674801	.	.	.	Name=YNR041C_amp1v1;ID=YNR041C_amp1v1
yeast_chr14_3_26	BIO	PCR_product	50468	50849	.	.	.	Name=YNL305C_amp1v1;ID=YNL305C_amp1v1
yeast_chr14_3_26	BIO	site_specific_recombination_target_region	457086	457119	.	.	.	Name=loxPsym_3_3_YNL084C;ID=loxPsym_3_3_YNL084C
yeast_chr14_3_26	BIO	coding_sequence_variant	246384	246395	.	.	.	Name=BglI_246384_AAKA_removed;ID=BglI_246384_AAKA_removed
yeast_chr14_3_26	BIO	tag	621443	621470	.	.	.	Name=YNR012W_816;ID=YNR012W_816
yeast_chr14_3_26	BIO	synonymous_codon	29836	29838	.	.	.	Name=YNL319W_I65I;ID=YNL319W_I65I;Parent=YNL319W
yeast_chr14_3_26	BIO	stop_retained_variant	256720	256722	.	.	.	Name=YNL196C_*1*;ID=YNL196C_*1*;Parent=YNL196C
yeast_chr14_3_26	BIO	tag	121599	121626	.	.	.	Name=YNL270C_307;ID=YNL270C_307
yeast_chr14_3_26	BIO	tag	245421	245448	.	.	.	Name=YNL204C_772;ID=YNL204C_772
yeast_chr14_3_26	BIO	site_specific_recombination_target_region	45087	45120	.	.	.	Name=loxPsym_3_3_YNL309W;ID=loxPsym_3_3_YNL309W
yeast_chr14_3_26	BIO	tag	64253	64280	.	.	.	Name=YNL297C_1150;ID=YNL297C_1150
yeast_chr14_3_26	BIO	PCR_product	254529	254817	.	.	.	Name=YNL197C_amp1v1;ID=YNL197C_amp1v1
yeast_chr14_3_26	SGD	gene	268976	269590	.	+	.	Name=YNL190W;ID=YNL190W;Note=Cell wall protein of unknown function%3B proposed role as a hydrophilin induced by osmotic stress%3B contains a putative GPI-attachment site;Ontology_term=GO:0003674%2CGO:0009277%2CGO:0042631
yeast_chr14_3_26	BIO	deletion	506604	506605	.	.	.	Name=delchr14_3_04_517780..523743_deletion;ID=delchr14_3_04_517780..523743_deletion
yeast_chr14_3_26	SGD	CDS	291923	293833	.	-	.	Name=YNL176C_CDS;ID=YNL176C_CDS;Parent=YNL176C
yeast_chr14_3_26	BIO	PCR_product	507769	508090	.	.	.	Name=YNL054W_amp1v1;ID=YNL054W_amp1v1
yeast_chr14_3_26	BIO	site_specific_recombination_target_region	463289	463322	.	.	.	Name=loxPsym_3_3_YNL081C;ID=loxPsym_3_3_YNL081C
yeast_chr14_3_26	BIO	tag	617723	617750	.	.	.	Name=YNR011C_208;ID=YNR011C_208
yeast_chr14_3_26	SGD	CDS	188023	190467	.	+	.	Name=YNL238W_CDS;ID=YNL238W_CDS;Parent=YNL238W
yeast_chr14_3_26	SGD	CDS	454133	456625	.	+	.	Name=YNL085W_CDS;ID=YNL085W_CDS;Parent=YNL085W
yeast_chr14_3_26	BIO	restriction_enzyme_recognition_site	534568	534576	-3.854	+	.	Name=BstEII_534568;ID=BstEII_534568
yeast_chr14_3_26	BIO	PCR_product	369248	369449	.	.	.	Name=YNL129W_amp1v1;ID=YNL129W_amp1v1
yeast_chr14_3_26	BIO	PCR_product	9338	9551	.	.	.	Name=YNL330C_amp1v1;ID=YNL330C_amp1v1
yeast_chr14_3_26	SGD	CDS	140450	141889	.	+	.	Name=YNL261W_CDS;ID=YNL261W_CDS;Parent=YNL261W
yeast_chr14_3_26	BIO	tag	658127	658154	.	.	.	Name=YNR031C_3898;ID=YNR031C_3898
yeast_chr14_3_26	BIO	tag	225553	225580	.	.	.	Name=YNL218W_1347;ID=YNL218W_1347
yeast_chr14_3_26	BIO	tag	80062	80089	.	.	.	Name=YNL289W_633;ID=YNL289W_633
yeast_chr14_3_26	BIO	restriction_enzyme_recognition_site	206484	206492	-3.629	+	.	Name=BanI_206484;ID=BanI_206484
yeast_chr14_3_26	BIO	tag	667498	667525	.	.	.	Name=YNR035C_808;ID=YNR035C_808
yeast_chr14_3_26	BIO	tag	137881	137908	.	.	.	Name=YNL262W_4320;ID=YNL262W_4320
yeast_chr14_3_26	BIO	site_specific_recombination_target_region	361483	361516	.	.	.	Name=loxPsym_3_3_YNL133C;ID=loxPsym_3_3_YNL133C
yeast_chr14_3_26	BIO	tag	36368	36395	.	.	.	Name=YNL314W_723;ID=YNL314W_723
yeast_chr14_3_26	BIO	PCR_product	730763	731093	.	.	.	Name=YNR067C_amp3v1;ID=YNR067C_amp3v1
yeast_chr14_3_26	BIO	tag	148152	148179	.	.	.	Name=YNL257C_2104;ID=YNL257C_2104
yeast_chr14_3_26	BIO	tag	67505	67532	.	.	.	Name=YNL297C_4402;ID=YNL297C_4402
yeast_chr14_3_26	BIO	stop_retained_variant	4952	4954	.	.	.	Name=YNL333W_*895*;ID=YNL333W_*895*;Parent=YNL333W
yeast_chr14_3_26	BIO	tag	389460	389487	.	.	.	Name=YNL119W_915;ID=YNL119W_915
yeast_chr14_3_26	BIO	coding_sequence_variant	403634	403645	.	.	.	Name=BaeI_403635_GTLV_removed;ID=BaeI_403635_GTLV_removed
yeast_chr14_3_26	BIO	coding_sequence_variant	212809	212814	.	.	.	Name=BanI_212809_GA_removed;ID=BanI_212809_GA_removed
yeast_chr14_3_26	SGD	centromere_DNA_Element_III	602568	602592	.	+	.	Name=CEN14_centromere_DNA_Element_III;ID=CEN14_centromere_DNA_Element_III;Parent=CEN14
yeast_chr14_3_26	BIO	PCR_product	539642	539864	.	.	.	Name=YNL037C_amp1v1;ID=YNL037C_amp1v1
yeast_chr14_3_26	SGD	gene	208072	208482	.	+	.	Name=YNL226W;ID=YNL226W;Note=Dubious open reading frame unlikely to encode a protein%2C based on available experimental and comparative sequence data%3B overlaps the verified gene JJJ1/YNL227C;Ontology_term=GO:0003674%2CGO:0005575%2CGO:0008361
yeast_chr14_3_26	SGD	CDS	129666	130085	.	+	.	Name=YNL266W_CDS;ID=YNL266W_CDS;Parent=YNL266W
yeast_chr14_3_26	BIO	PCR_product	182077	182341	.	.	.	Name=YNL241C_amp1v1;ID=YNL241C_amp1v1
yeast_chr14_3_26	BIO	PCR_product	256765	257038	.	.	.	Name=YNL196C_amp1v1;ID=YNL196C_amp1v1
yeast_chr14_3_26	BIO	restriction_enzyme_recognition_site	362006	362017	-3.154	+	.	Name=BglI_362006;ID=BglI_362006
yeast_chr14_3_26	BIO	tag	355327	355354	.	.	.	Name=YNL138W_1374;ID=YNL138W_1374
yeast_chr14_3_26	BIO	tag	224326	224353	.	.	.	Name=YNL218W_120;ID=YNL218W_120
yeast_chr14_3_26	BIO	site_specific_recombination_target_region	359729	359762	.	.	.	Name=loxPsym_3_3_YNL134C;ID=loxPsym_3_3_YNL134C
yeast_chr14_3_26	SGD	gene	101896	102084	.	+	.	Name=YNL277W-A;ID=YNL277W-A;Note=Putative protein of unknown function;Ontology_term=GO:0003674%2CGO:0005575%2CGO:0008150
yeast_chr14_3_26	SGD	CDS	197619	200297	.	+	.	Name=YNL233W_CDS;ID=YNL233W_CDS;Parent=YNL233W
yeast_chr14_3_26	BIO	stop_retained_variant	503235	503237	.	.	.	Name=YNL058C_*1*;ID=YNL058C_*1*;Parent=YNL058C
yeast_chr14_3_26	BIO	tag	334562	334589	.	.	.	Name=YNL152W_1023;ID=YNL152W_1023
yeast_chr14_3_26	BIO	tag	741350	741377	.	.	.	Name=YNR070W_3480;ID=YNR070W_3480
yeast_chr14_3_26	SGD	gene	208591	210336	.	-	.	Name=YNL225C;ID=YNL225C;Alias=CNM67;Note=Component of the spindle pole body outer plaque%3B required for spindle orientation and mitotic nuclear migration;Ontology_term=GO:0005200%2CGO:0005816%2CGO:0005824%2CGO:0007020%2CGO:0007052
yeast_chr14_3_26	BIO	PCR_product	569831	570152	.	.	.	Name=YNL020C_amp1v1;ID=YNL020C_amp1v1
yeast_chr14_3_26	SGD	gene	622258	624942	.	-	.	Name=YNR013C;ID=YNR013C;Alias=PHO91;Note=Low-affinity phosphate transporter of the vacuolar membrane%3B deletion of pho84%2C pho87%2C pho89%2C pho90%2C and pho91 causes synthetic lethality%3B transcription independent of Pi and Pho4p activity%3B overexpression results in vigorous growth;Ontology_term=GO:0000329%2CGO:0006797%2CGO:0006817%2CGO:0015114%2CGO:0016020%2CGO:0016021
yeast_chr14_3_26	BIO	tag	398690	398717	.	.	.	Name=YNL115C_964;ID=YNL115C_964
yeast_chr14_3_26	BIO	coding_sequence_variant	340398	340412	.	.	.	Name=ArsI_340400_PKKLS_removed;ID=ArsI_340400_PKKLS_removed
yeast_chr14_3_26	BIO	stop_retained_variant	312288	312290	.	.	.	Name=YNL164C_*1*;ID=YNL164C_*1*;Parent=YNL164C
yeast_chr14_3_26	SGD	gene	620628	622133	.	+	.	Name=YNR012W;ID=YNR012W;Alias=URK1;Note=Uridine/cytidine kinase%2C component of the pyrimidine ribonucleotide salvage pathway that converts uridine into UMP and cytidine into CMP%3B involved in the pyrimidine deoxyribonucleotide salvage pathway%2C converting deoxycytidine into dCMP;Ontology_term=GO:0004849%2CGO:0005634%2CGO:0005737%2CGO:0008655
yeast_chr14_3_26	BIO	tag	309818	309845	.	.	.	Name=YNL166C_577;ID=YNL166C_577
yeast_chr14_3_26	BIO	site_specific_recombination_target_region	353595	353628	.	.	.	Name=loxPsym_3_3_YNL138W-A;ID=loxPsym_3_3_YNL138W-A
yeast_chr14_3_26	SGD	gene	210697	213000	.	-	.	Name=YNL224C;ID=YNL224C;Alias=SQS1%2CPFA1;Note=Stimulates the ATPase and helicase activities of Prp43p%3B acts with Prp43p to stimulate 18s rRNA maturation by Nob1p%3B overexpression antagonizes the suppression of splicing defects by spp382 mutants%3B component of pre-ribosomal particles;Ontology_term=GO:0000398%2CGO:0003674%2CGO:0005634%2CGO:0005737%2CGO:0006364%2CGO:0030490%2CGO:0030686%2CGO:0030687%2CGO:0030688%2CGO:0032781%2CGO:0051096
yeast_chr14_3_26	SGD	CDS	626651	627805	.	+	.	Name=YNR015W_CDS;ID=YNR015W_CDS;Parent=YNR015W
yeast_chr14_3_26	BIO	PCR_product	320178	320427	.	.	.	Name=YNL161W_amp1v1;ID=YNL161W_amp1v1
yeast_chr14_3_26	SGD	gene	627971	634672	.	-	.	Name=YNR016C;ID=YNR016C;Alias=ACC1%2CABP2%2CFAS3%2CMTR7;Note=Acetyl-CoA carboxylase%2C biotin containing enzyme that catalyzes the carboxylation of acetyl-CoA to form malonyl-CoA%3B required for de novo biosynthesis of long-chain fatty acids;Ontology_term=GO:0003989%2CGO:0004075%2CGO:0005739%2CGO:0005789%2CGO:0006606%2CGO:0006633%2CGO:0006998
yeast_chr14_3_26	BIO	site_specific_recombination_target_region	703635	703668	.	.	.	Name=loxPsym_3_3_YNR056C;ID=loxPsym_3_3_YNR056C
yeast_chr14_3_26	BIO	tag	379419	379446	.	.	.	Name=YNL125C_1870;ID=YNL125C_1870
yeast_chr14_3_26	BIO	site_specific_recombination_target_region	366847	366880	.	.	.	Name=loxPsym_3_3_YNL130C;ID=loxPsym_3_3_YNL130C
yeast_chr14_3_26	SGD	gene	626651	627805	.	+	.	Name=YNR015W;ID=YNR015W;Alias=SMM1%2CDUS2;Note=Dihydrouridine synthase%2C member of a family of dihydrouridine synthases including Dus1p%2C Smm1p%2C Dus3p%2C and Dus4p%3B modifies uridine residues at position 20 of cytoplasmic tRNAs;Ontology_term=GO:0005634%2CGO:0005737%2CGO:0006400%2CGO:0008033%2CGO:0017150
yeast_chr14_3_26	BIO	coding_sequence_variant	678964	678972	.	.	.	Name=BstEII_678964_SVT_removed;ID=BstEII_678964_SVT_removed
yeast_chr14_3_26	SGD	CDS	328228	329127	.	-	.	Name=YNL156C_CDS;ID=YNL156C_CDS;Parent=YNL156C
yeast_chr14_3_26	BIO	site_specific_recombination_target_region	102088	102121	.	.	.	Name=loxPsym_3_3_YNL277W-A;ID=loxPsym_3_3_YNL277W-A
yeast_chr14_3_26	BIO	deletion	327986	327987	.	.	.	Name=loxPsym_3_3_YNL157W_deletion;ID=loxPsym_3_3_YNL157W_deletion
yeast_chr14_3_26	SGD	gene	213271	214755	.	+	.	Name=YNL223W;ID=YNL223W;Alias=ATG4%2CAPG4%2CAUT2;Note=Conserved cysteine protease required for autophagy%3B cleaves Atg8p to a form required for autophagosome and Cvt vesicle generation;Ontology_term=GO:0000045%2CGO:0000422%2CGO:0004197%2CGO:0005829%2CGO:0006501%2CGO:0006612%2CGO:0016485%2CGO:0032258%2CGO:0034727%2CGO:0051697
yeast_chr14_3_26	BIO	tag	743388	743415	.	.	.	Name=YNR071C_385;ID=YNR071C_385
yeast_chr14_3_26	BIO	stop_retained_variant	690758	690760	.	.	.	Name=YNR051C_*1*;ID=YNR051C_*1*;Parent=YNR051C
yeast_chr14_3_26	BIO	restriction_enzyme_recognition_site	152865	152879	-4.119	+	.	Name=SfiI_152865;ID=SfiI_152865
yeast_chr14_3_26	BIO	tag	472521	472548	.	.	.	Name=YNL076W_1692;ID=YNL076W_1692
yeast_chr14_3_26	BIO	tag	225748	225775	.	.	.	Name=YNL218W_1542;ID=YNL218W_1542
yeast_chr14_3_26	BIO	site_specific_recombination_target_region	700409	700442	.	.	.	Name=loxPsym_3_3_YNR055C;ID=loxPsym_3_3_YNR055C
yeast_chr14_3_26	BIO	tag	248148	248175	.	.	.	Name=YNL201C_1213;ID=YNL201C_1213
yeast_chr14_3_26	BIO	PCR_product	26850	27204	.	.	.	Name=YNL321W_amp3v1;ID=YNL321W_amp3v1
yeast_chr14_3_26	SGD	CDS	254019	256004	.	-	.	Name=YNL197C_CDS;ID=YNL197C_CDS;Parent=YNL197C
yeast_chr14_3_26	SGD	CDS	503235	504185	.	-	.	Name=YNL058C_CDS;ID=YNL058C_CDS;Parent=YNL058C
yeast_chr14_3_26	BIO	site_specific_recombination_target_region	130876	130909	.	.	.	Name=loxPsym_3_3_YNL264C;ID=loxPsym_3_3_YNL264C
yeast_chr14_3_26	BIO	tag	205537	205564	.	.	.	Name=YNL229C_568;ID=YNL229C_568
yeast_chr14_3_26	SGD	gene	625695	626333	.	+	.	Name=YNR014W;ID=YNR014W;Note=Putative protein of unknown function%3B expression is cell-cycle regulated%2C Azf1p-dependent%2C and heat-inducible;Ontology_term=GO:0003674%2CGO:0005737%2CGO:0008150
yeast_chr14_3_26	BIO	site_specific_recombination_target_region	707825	707858	.	.	.	Name=loxPsym_3_3_YNR058W;ID=loxPsym_3_3_YNR058W
yeast_chr14_3_26	BIO	tag	64439	64466	.	.	.	Name=YNL297C_1336;ID=YNL297C_1336
yeast_chr14_3_26	BIO	tag	417055	417082	.	.	.	Name=YNL102W_261;ID=YNL102W_261
yeast_chr14_3_26	BIO	tag	658604	658631	.	.	.	Name=YNR031C_4375;ID=YNR031C_4375
yeast_chr14_3_26	SGD	CDS	690758	692305	.	-	.	Name=YNR051C_CDS;ID=YNR051C_CDS;Parent=YNR051C
yeast_chr14_3_26	BIO	tag	532558	532585	.	.	.	Name=YNL041C_2119;ID=YNL041C_2119
yeast_chr14_3_26	BIO	PCR_product	224326	224740	.	.	.	Name=YNL218W_amp1v1;ID=YNL218W_amp1v1
yeast_chr14_3_26	BIO	PCR_product	372597	372921	.	.	.	Name=YNL127W_amp2v1;ID=YNL127W_amp2v1
yeast_chr14_3_26	BIO	tag	425634	425658	.	.	.	Name=YNL099C_292;ID=YNL099C_292
yeast_chr14_3_26	BIO	PCR_product	370566	370896	.	.	.	Name=YNL128W_amp1v1;ID=YNL128W_amp1v1
yeast_chr14_3_26	BIO	tag	553777	553804	.	.	.	Name=YNL027W_627;ID=YNL027W_627
yeast_chr14_3_26	SGD	gene	204970	206034	.	-	.	Name=YNL229C;ID=YNL229C;Alias=URE2%2C[URE3];Note=Nitrogen catabolite repression transcriptional regulator that acts by inhibition of GLN3 transcription in good nitrogen source%3B has glutathione peroxidase activity and can mutate to acquire GST activity%3B altered form creates [URE3] prion;Ontology_term=GO:0003714%2CGO:0004602%2CGO:0005625%2CGO:0005829%2CGO:0006808%2CGO:0010044%2CGO:0032447%2CGO:0042994%2CGO:0051219
yeast_chr14_3_26	BIO	tag	246383	246410	.	.	.	Name=YNL202W_531;ID=YNL202W_531
yeast_chr14_3_26	BIO	stop_retained_variant	327331	327333	.	.	.	Name=YNL158W_*595*;ID=YNL158W_*595*;Parent=YNL158W
yeast_chr14_3_26	BIO	site_specific_recombination_target_region	705407	705440	.	.	.	Name=loxPsym_3_3_YNR057C;ID=loxPsym_3_3_YNR057C
yeast_chr14_3_26	BIO	PCR_product	551133	551562	.	.	.	Name=YNL029C_amp1v1;ID=YNL029C_amp1v1
yeast_chr14_3_26	SGD	CDS	57880	59808	.	+	.	Name=YNL299W_CDS;ID=YNL299W_CDS;Parent=YNL299W
yeast_chr14_3_26	BIO	tag	257011	257038	.	.	.	Name=YNL196C_292;ID=YNL196C_292
yeast_chr14_3_26	BIO	PCR_product	198203	198479	.	.	.	Name=YNL233W_amp2v1;ID=YNL233W_amp2v1
yeast_chr14_3_26	BIO	deletion	2889	2890	.	.	.	Name=loxPsym_3_3_YNL335W_deletion;ID=loxPsym_3_3_YNL335W_deletion
yeast_chr14_3_26	SGD	CDS	302899	303294	.	+	.	Name=YNL170W_CDS;ID=YNL170W_CDS;Parent=YNL170W
yeast_chr14_3_26	BIO	tag	28326	28353	.	.	.	Name=YNL321W_2568;ID=YNL321W_2568
yeast_chr14_3_26	SGD	gene	206478	207254	.	+	.	Name=YNL228W;ID=YNL228W;Note=Dubious open reading frame unlikely to encode a functional protein%2C based on available experimental and comparative sequence data%3B almost completely overlaps ORF YNL227C/JJJ1;Ontology_term=GO:0003674%2CGO:0008150%2CGO:0016021
yeast_chr14_3_26	BIO	PCR_product	37534	37921	.	.	.	Name=YNL313C_amp2v1;ID=YNL313C_amp2v1
yeast_chr14_3_26	SGD	CDS	369661	370965	.	+	.	Name=YNL128W_CDS;ID=YNL128W_CDS;Parent=YNL128W
yeast_chr14_3_26	BIO	site_specific_recombination_target_region	710671	710704	.	.	.	Name=loxPsym_3_3_YNR059W;ID=loxPsym_3_3_YNR059W
yeast_chr14_3_26	SGD	gene	206492	208264	.	-	.	Name=YNL227C;ID=YNL227C;Alias=JJJ1;Note=Co-chaperone that stimulates the ATPase activity of Ssa1p%2C required for a late step of ribosome biogenesis%3B associated with the cytosolic large ribosomal subunit%3B contains a J-domain%3B mutation causes defects in fluid-phase endocytosis;Ontology_term=GO:0000054%2CGO:0001671%2CGO:0005730%2CGO:0005737%2CGO:0005739%2CGO:0005829%2CGO:0006364%2CGO:0006897%2CGO:0008361%2CGO:0022625%2CGO:0042273
yeast_chr14_3_26	SGD	CDS	312288	313343	.	-	.	Name=YNL164C_CDS;ID=YNL164C_CDS;Parent=YNL164C
yeast_chr14_3_26	SGD	gene	617516	620146	.	-	.	Name=YNR011C;ID=YNR011C;Alias=PRP2%2CRNA2;Note=RNA-dependent ATPase in the DEAH-box family%2C required for activation of the spliceosome before the first transesterification step in RNA splicing%3B orthologous to human protein DHX16;Ontology_term=GO:0000349%2CGO:0008186%2CGO:0071006
yeast_chr14_3_26	SGD	gene	616906	617355	.	+	.	Name=YNR010W;ID=YNR010W;Alias=CSE2%2CMED9;Note=Subunit of the RNA polymerase II mediator complex%3B associates with core polymerase subunits to form the RNA polymerase II holoenzyme%3B component of the Middle domain of mediator%3B required for regulation of RNA polymerase II activity;Ontology_term=GO:0000122%2CGO:0001128%2CGO:0005198%2CGO:0045944%2CGO:0070847
yeast_chr14_3_26	SGD	CDS	477693	478616	.	+	.	Name=YNL072W_CDS;ID=YNL072W_CDS;Parent=YNL072W
yeast_chr14_3_26	BIO	tag	387267	387294	.	.	.	Name=YNL121C_1078;ID=YNL121C_1078
yeast_chr14_3_26	SGD	CDS	195211	195642	.	-	.	Name=YNL235C_CDS;ID=YNL235C_CDS;Parent=YNL235C
yeast_chr14_3_26	BIO	PCR_product	24939	25149	.	.	.	Name=YNL322C_amp1v1;ID=YNL322C_amp1v1
yeast_chr14_3_26	SGD	CDS	51558	52811	.	+	.	Name=YNL304W_CDS;ID=YNL304W_CDS;Parent=YNL304W
yeast_chr14_3_26	BIO	site_specific_recombination_target_region	590097	590130	.	.	.	Name=loxPsym_3_3_YNL008C;ID=loxPsym_3_3_YNL008C
yeast_chr14_3_26	BIO	tag	363230	363257	.	.	.	Name=YNL132W_618;ID=YNL132W_618
yeast_chr14_3_26	BIO	tag	239752	239779	.	.	.	Name=YNL209W_1521;ID=YNL209W_1521
yeast_chr14_3_26	SGD	gene	519828	521474	.	+	.	Name=YNL048W;ID=YNL048W;Alias=ALG11;Note=Alpha-1%2C2-mannosyltransferase%2C catalyzes sequential addition of the two terminal alpha 1%2C2-mannose residues to the Man5GlcNAc2-PP-dolichol intermediate during asparagine-linked glycosylation in the ER;Ontology_term=GO:0000026%2CGO:0005789%2CGO:0006486%2CGO:0006490
yeast_chr14_3_26	BIO	PCR_product	658646	658847	.	.	.	Name=YNR031C_amp3v1;ID=YNR031C_amp3v1
yeast_chr14_3_26	BIO	tag	645281	645308	.	.	.	Name=YNR023W_1464;ID=YNR023W_1464
yeast_chr14_3_26	BIO	tag	169569	169596	.	.	.	Name=YNL247W_1107;ID=YNL247W_1107
yeast_chr14_3_26	SGD	CDS	573813	575651	.	-	.	Name=YNL018C_CDS;ID=YNL018C_CDS;Parent=YNL018C
yeast_chr14_3_26	BIO	PCR_product	525441	525867	.	.	.	Name=YNL045W_amp2v1;ID=YNL045W_amp2v1
yeast_chr14_3_26	BIO	tag	69006	69030	.	.	.	Name=YNL295W_630;ID=YNL295W_630
yeast_chr14_3_26	SGD	gene	521600	523570	.	-	.	Name=YNL047C;ID=YNL047C;Alias=SLM2%2CLIT1;Note=Phosphoinositide PI4%2C5P(2) binding protein%2C forms a complex with Slm1p%3B acts downstream of Mss4p in a pathway regulating actin cytoskeleton organization in response to stress%3B phosphorylated by the TORC2 complex;Ontology_term=GO:0001558%2CGO:0005886%2CGO:0016197%2CGO:0030036%2CGO:0030950%2CGO:0031929%2CGO:0035091%2CGO:0051017%2CGO:0070941
yeast_chr14_3_26	BIO	PCR_product	713963	714203	.	.	.	Name=YNR060W_amp1v1;ID=YNR060W_amp1v1
yeast_chr14_3_26	SGD	CDS	617516	620146	.	-	.	Name=YNR011C_CDS;ID=YNR011C_CDS;Parent=YNR011C
yeast_chr14_3_26	BIO	tag	725470	725497	.	.	.	Name=YNR065C_2761;ID=YNR065C_2761
yeast_chr14_3_26	BIO	tag	616405	616432	.	.	.	Name=YNR009W_588;ID=YNR009W_588
yeast_chr14_3_26	BIO	PCR_product	105718	106039	.	.	.	Name=YNL275W_amp2v1;ID=YNL275W_amp2v1
yeast_chr14_3_26	BIO	tag	29423	29450	.	.	.	Name=YNL320W_627;ID=YNL320W_627
yeast_chr14_3_26	BIO	site_specific_recombination_target_region	40519	40552	.	.	.	Name=loxPsym_3_3_YNL311C;ID=loxPsym_3_3_YNL311C
yeast_chr14_3_26	SGD	gene	287451	287888	.	-	.	Name=YNL179C;ID=YNL179C;Alias=SRF6;Note=Dubious open reading frame%2C unlikely to encode a protein%3B not conserved in closely related Saccharomyces species%3B deletion in cyr1 mutant results in loss of stress resistance;Ontology_term=GO:0003674%2CGO:0005575%2CGO:0008150
yeast_chr14_3_26	BIO	PCR_product	452566	452833	.	.	.	Name=YNL087W_amp4v1;ID=YNL087W_amp4v1
yeast_chr14_3_26	BIO	site_specific_recombination_target_region	355538	355571	.	.	.	Name=loxPsym_3_3_YNL138W;ID=loxPsym_3_3_YNL138W
yeast_chr14_3_26	SGD	CDS	425343	426059	.	-	.	Name=YNL099C_CDS;ID=YNL099C_CDS;Parent=YNL099C
yeast_chr14_3_26	BIO	tag	577733	577760	.	.	.	Name=YNL016W_990;ID=YNL016W_990
yeast_chr14_3_26	SGD	gene	523993	524511	.	+	.	Name=YNL046W;ID=YNL046W;Note=Putative protein of unknown function%3B expression depends on Swi5p%3B GFP-fusion protein localizes to the endoplasmic reticulum%3B deletion confers sensitivity to 4-(N-(S-glutathionylacetyl)amino) phenylarsenoxide (GSAO);Ontology_term=GO:0003674%2CGO:0005783%2CGO:0008150
yeast_chr14_3_26	BIO	PCR_product	710310	710514	.	.	.	Name=YNR059W_amp2v1;ID=YNR059W_amp2v1
yeast_chr14_3_26	BIO	PCR_product	536428	536686	.	.	.	Name=YNL039W_amp1v1;ID=YNL039W_amp1v1
yeast_chr14_3_26	BIO	tag	700599	700626	.	.	.	Name=YNR055C_154;ID=YNR055C_154
yeast_chr14_3_26	BIO	restriction_enzyme_recognition_site	305519	305530	-2.42	+	.	Name=DraIII_305519;ID=DraIII_305519
yeast_chr14_3_26	BIO	coding_sequence_variant	674492	674500	.	.	.	Name=EcoO109I_674494_WGP_removed;ID=EcoO109I_674494_WGP_removed
yeast_chr14_3_26	BIO	PCR_product	148365	148641	.	.	.	Name=YNL257C_amp4v1;ID=YNL257C_amp4v1
yeast_chr14_3_26	BIO	tag	592835	592862	.	.	.	Name=YNL007C_406;ID=YNL007C_406
yeast_chr14_3_26	SGD	gene	289465	290187	.	+	.	Name=YNL178W;ID=YNL178W;Alias=RPS3%2CSUF14;Note=Protein component of the small (40S) ribosomal subunit%2C has apurinic/apyrimidinic (AP) endonuclease activity%3B essential for viability%3B has similarity to E. coli S3 and rat S3 ribosomal proteins;Ontology_term=GO:0002181%2CGO:0003735%2CGO:0003906%2CGO:0006407%2CGO:0022627%2CGO:0030686%2CGO:0030688
yeast_chr14_3_26	SGD	gene	524686	526701	.	+	.	Name=YNL045W;ID=YNL045W;Alias=LAP2;Note=Leucyl aminopeptidase yscIV (leukotriene A4 hydrolase) with epoxide hydrolase activity%2C metalloenzyme containing one zinc atom%3B green fluorescent protein (GFP)-fusion protein localizes to the cytoplasm and nucleus;Ontology_term=GO:0004177%2CGO:0004301%2CGO:0004463%2CGO:0005634%2CGO:0005737%2CGO:0030163%2CGO:0044255
yeast_chr14_3_26	BIO	tag	219223	219250	.	.	.	Name=YNL221C_2221;ID=YNL221C_2221
yeast_chr14_3_26	BIO	restriction_enzyme_recognition_site	469588	469596	-3.07	+	.	Name=Bsu36I_469588;ID=Bsu36I_469588
yeast_chr14_3_26	BIO	tag	483826	483853	.	.	.	Name=YNL068C_580;ID=YNL068C_580
yeast_chr14_3_26	BIO	tag	49978	50005	.	.	.	Name=YNL306W_597;ID=YNL306W_597
yeast_chr14_3_26	BIO	tag	212035	212062	.	.	.	Name=YNL224C_1339;ID=YNL224C_1339
yeast_chr14_3_26	BIO	stop_retained_variant	425343	425345	.	.	.	Name=YNL099C_*1*;ID=YNL099C_*1*;Parent=YNL099C
yeast_chr14_3_26	SGD	CDS	685506	686687	.	+	.	Name=YNR048W_CDS;ID=YNR048W_CDS;Parent=YNR048W
yeast_chr14_3_26	BIO	PCR_product	688793	689033	.	.	.	Name=YNR050C_amp1v1;ID=YNR050C_amp1v1
yeast_chr14_3_26	SGD	CDS	206492	208264	.	-	.	Name=YNL227C_CDS;ID=YNL227C_CDS;Parent=YNL227C
yeast_chr14_3_26	SGD	gene	353334	353591	.	+	.	Name=YNL138W-A;ID=YNL138W-A;Alias=YSF3%2CRCP10;Note=Component of the SF3b subcomplex of the U2 snRNP%2C essential protein required for for splicing and for assembly of SF3b;Ontology_term=GO:0000245%2CGO:0000398%2CGO:0003674%2CGO:0005686
yeast_chr14_3_26	BIO	PCR_product	567502	567973	.	.	.	Name=YNL021W_amp1v1;ID=YNL021W_amp1v1
yeast_chr14_3_26	BIO	PCR_product	375640	376117	.	.	.	Name=YNL126W_amp3v1;ID=YNL126W_amp3v1
yeast_chr14_3_26	BIO	restriction_enzyme_recognition_site	183046	183054	-4.173	+	.	Name=BsoBI_183046;ID=BsoBI_183046
yeast_chr14_3_26	SGD	gene	215029	215649	.	+	.	Name=YNL222W;ID=YNL222W;Alias=SSU72;Note=Transcription/RNA-processing factor that associates with TFIIB and cleavage/polyadenylation factor Pta1p%3B exhibits phosphatase activity on serine-5 of the RNA polymerase II C-terminal domain%3B affects start site selection in vivo;Ontology_term=GO:0003723%2CGO:0004721%2CGO:0004725%2CGO:0005634%2CGO:0005847%2CGO:0006364%2CGO:0006367%2CGO:0006369%2CGO:0009302%2CGO:0030846%2CGO:0030847%2CGO:0042578
yeast_chr14_3_26	BIO	site_specific_recombination_target_region	687955	687988	.	.	.	Name=loxPsym_3_3_YNR050C;ID=loxPsym_3_3_YNR050C
yeast_chr14_3_26	BIO	tag	118204	118231	.	.	.	Name=YNL271C_3364;ID=YNL271C_3364
yeast_chr14_3_26	BIO	tag	730796	730823	.	.	.	Name=YNR067C_2623;ID=YNR067C_2623
yeast_chr14_3_26	BIO	tag	435963	435990	.	.	.	Name=YNL094W_1521;ID=YNL094W_1521
yeast_chr14_3_26	BIO	restriction_enzyme_recognition_site	663473	663487	-4.119	+	.	Name=SfiI_663473;ID=SfiI_663473
yeast_chr14_3_26	SGD	gene	217003	219630	.	-	.	Name=YNL221C;ID=YNL221C;Alias=POP1;Note=Subunit of both RNase MRP and nuclear RNase P%3B RNase MRP cleaves pre-rRNA%2C while nuclear RNase P cleaves tRNA precursors to generate mature 5' ends and facilitates turnover of nuclear RNAs%3B binds to the RPR1 RNA subunit in RNase P;Ontology_term=GO:0000171%2CGO:0000172%2CGO:0004526%2CGO:0005655%2CGO:0006364%2CGO:0006379%2CGO:0008033%2CGO:0034965
yeast_chr14_3_26	SGD	CDS	19768	22407	.	-	.	Name=YNL325C_CDS;ID=YNL325C_CDS;Parent=YNL325C
yeast_chr14_3_26	BIO	site_specific_recombination_target_region	595233	595266	.	.	.	Name=loxPsym_3_3_YNL005C;ID=loxPsym_3_3_YNL005C
yeast_chr14_3_26	BIO	tag	12583	12610	.	.	.	Name=YNL329C_2116;ID=YNL329C_2116
yeast_chr14_3_26	SGD	CDS	668033	668494	.	-	.	Name=YNR036C_CDS;ID=YNR036C_CDS;Parent=YNR036C
yeast_chr14_3_26	SGD	CDS	627971	634672	.	-	.	Name=YNR016C_CDS;ID=YNR016C_CDS;Parent=YNR016C
yeast_chr14_3_26	BIO	tag	542558	542585	.	.	.	Name=YNL035C_562;ID=YNL035C_562
yeast_chr14_3_26	BIO	site_specific_recombination_target_region	123451	123484	.	.	.	Name=loxPsym_3_3_YNL269W;ID=loxPsym_3_3_YNL269W
yeast_chr14_3_26	SGD	CDS	186130	187494	.	+	.	Name=YNL239W_CDS;ID=YNL239W_CDS;Parent=YNL239W
yeast_chr14_3_26	SGD	CDS	500106	502373	.	-	.	Name=YNL059C_CDS;ID=YNL059C_CDS;Parent=YNL059C
yeast_chr14_3_26	BIO	site_specific_recombination_target_region	598240	598273	.	.	.	Name=loxPsym_3_3_YNL004W;ID=loxPsym_3_3_YNL004W
yeast_chr14_3_26	BIO	restriction_enzyme_recognition_site	354515	354523	-3.254	+	.	Name=BstEII_354515;ID=BstEII_354515
yeast_chr14_3_26	BIO	site_specific_recombination_target_region	528101	528134	.	.	.	Name=loxPsym_del_delchr14_3_05_539446..540219;ID=loxPsym_del_delchr14_3_05_539446..540219
yeast_chr14_3_26	BIO	PCR_product	495487	495985	.	.	.	Name=YNL063W_amp1v1;ID=YNL063W_amp1v1
yeast_chr14_3_26	BIO	tag	506190	506217	.	.	.	Name=YNL055C_691;ID=YNL055C_691
yeast_chr14_3_26	BIO	restriction_enzyme_recognition_site	610957	610971	-4.119	+	.	Name=SfiI_610957;ID=SfiI_610957
yeast_chr14_3_26	BIO	PCR_product	72242	72725	.	.	.	Name=YNL293W_amp1v1;ID=YNL293W_amp1v1
yeast_chr14_3_26	BIO	tag	623935	623962	.	.	.	Name=YNR013C_1678;ID=YNR013C_1678
yeast_chr14_3_26	BIO	tag	61652	61679	.	.	.	Name=YNL298W_1341;ID=YNL298W_1341
yeast_chr14_3_26	BIO	restriction_enzyme_recognition_site	715693	715701	-3.754	+	.	Name=BstEII_715693;ID=BstEII_715693
yeast_chr14_3_26	BIO	tag	273294	273321	.	.	.	Name=YNL188W_372;ID=YNL188W_372
yeast_chr14_3_26	BIO	site_specific_recombination_target_region	359126	359159	.	.	.	Name=loxPsym_3_3_YNL135C;ID=loxPsym_3_3_YNL135C
yeast_chr14_3_26	BIO	restriction_enzyme_recognition_site	26464	26472	-3.654	+	.	Name=BstEII_26464;ID=BstEII_26464
yeast_chr14_3_26	BIO	tag	573846	573873	.	.	.	Name=YNL018C_34;ID=YNL018C_34
yeast_chr14_3_26	BIO	tag	235074	235101	.	.	.	Name=YNL212W_1509;ID=YNL212W_1509
yeast_chr14_3_26	BIO	tag	26457	26484	.	.	.	Name=YNL321W_699;ID=YNL321W_699
yeast_chr14_3_26	BIO	site_specific_recombination_target_region	602303	602336	.	.	.	Name=loxPsym_3_3_YNL001W;ID=loxPsym_3_3_YNL001W
yeast_chr14_3_26	BIO	PCR_product	676442	676709	.	.	.	Name=YNR043W_amp1v1;ID=YNR043W_amp1v1
yeast_chr14_3_26	BIO	site_specific_recombination_target_region	125776	125809	.	.	.	Name=loxPsym_3_3_YNL268W;ID=loxPsym_3_3_YNL268W
yeast_chr14_3_26	BIO	PCR_product	161073	161286	.	.	.	Name=YNL250W_amp2v1;ID=YNL250W_amp2v1
yeast_chr14_3_26	BIO	tag	351315	351342	.	.	.	Name=YNL139C_3091;ID=YNL139C_3091
yeast_chr14_3_26	BIO	restriction_enzyme_recognition_site	243750	243761	-3.554	+	.	Name=BglI_243750;ID=BglI_243750
yeast_chr14_3_26	BIO	tag	369248	369275	.	.	.	Name=YNL129W_501;ID=YNL129W_501
yeast_chr14_3_26	SGD	gene	220348	221649	.	+	.	Name=YNL220W;ID=YNL220W;Alias=ADE12%2CBRA9;Note=Adenylosuccinate synthase%2C catalyzes the first step in synthesis of adenosine monophosphate from inosine 5'monophosphate during purine nucleotide biosynthesis%3B exhibits binding to single-stranded autonomously replicating (ARS) core sequence;Ontology_term=GO:0003688%2CGO:0004019%2CGO:0005737%2CGO:0006164
yeast_chr14_3_26	BIO	PCR_product	124326	124701	.	.	.	Name=YNL268W_amp1v1;ID=YNL268W_amp1v1
yeast_chr14_3_26	BIO	stop_retained_variant	206492	206494	.	.	.	Name=YNL227C_*1*;ID=YNL227C_*1*;Parent=YNL227C
yeast_chr14_3_26	BIO	site_specific_recombination_target_region	693321	693354	.	.	.	Name=loxPsym_3_3_YNR052C;ID=loxPsym_3_3_YNR052C
yeast_chr14_3_26	BIO	restriction_enzyme_recognition_site	146622	146630	-3.854	+	.	Name=BstEII_146622;ID=BstEII_146622
yeast_chr14_3_26	BIO	site_specific_recombination_target_region	598621	598654	.	.	.	Name=loxPsym_3_3_YNL003C;ID=loxPsym_3_3_YNL003C
yeast_chr14_3_26	BIO	coding_sequence_variant	663931	663942	.	.	.	Name=BaeI_663931_TTVP_removed;ID=BaeI_663931_TTVP_removed
yeast_chr14_3_26	BIO	PCR_product	637807	638020	.	.	.	Name=YNR018W_amp1v1;ID=YNR018W_amp1v1
yeast_chr14_3_26	SGD	gene	516936	519566	.	-	.	Name=YNL049C;ID=YNL049C;Alias=SFB2%2CISS1;Note=Component of the Sec23p-Sfb2p heterodimer of the COPII vesicle coat%2C required for cargo selection during vesicle formation in ER to Golgi transport%3B homologous to Sec24p and Sfb3p;Ontology_term=GO:0005048%2CGO:0030127%2CGO:0090110
yeast_chr14_3_26	BIO	coding_sequence_variant	688709	688717	.	.	.	Name=BlpI_688711_AKP_removed;ID=BlpI_688711_AKP_removed
yeast_chr14_3_26	BIO	PCR_product	70553	70781	.	.	.	Name=YNL294C_amp1v1;ID=YNL294C_amp1v1
yeast_chr14_3_26	BIO	site_specific_recombination_target_region	690721	690754	.	.	.	Name=loxPsym_3_3_YNR051C;ID=loxPsym_3_3_YNR051C
yeast_chr14_3_26	BIO	restriction_enzyme_recognition_site	18755	18769	-4.119	+	.	Name=SfiI_18755;ID=SfiI_18755
yeast_chr14_3_26	BIO	PCR_product	404676	404958	.	.	.	Name=YNL110C_amp1v1;ID=YNL110C_amp1v1
yeast_chr14_3_26	BIO	tag	82910	82937	.	.	.	Name=YNL288W_1041;ID=YNL288W_1041
yeast_chr14_3_26	BIO	site_specific_recombination_target_region	443034	443067	.	.	.	Name=loxPsym_3_3_YNL091W;ID=loxPsym_3_3_YNL091W
yeast_chr14_3_26	SGD	gene	278910	279386	.	-	.	Name=YNL185C;ID=YNL185C;Alias=MRPL19;Note=Mitochondrial ribosomal protein of the large subunit;Ontology_term=GO:0003735%2CGO:0005739%2CGO:0005762%2CGO:0032543
yeast_chr14_3_26	SGD	CDS	411603	413462	.	-	.	Name=YNL104C_CDS;ID=YNL104C_CDS;Parent=YNL104C
yeast_chr14_3_26	SGD	gene	514337	515548	.	+	.	Name=YNL051W;ID=YNL051W;Alias=COG5%2CAPI4%2CCOD4;Note=Component of the conserved oligomeric Golgi complex (Cog1p through Cog8p)%2C a cytosolic tethering complex that functions in protein trafficking to mediate fusion of transport vesicles to Golgi compartments;Ontology_term=GO:0003674%2CGO:0006891%2CGO:0017119%2CGO:0032258
yeast_chr14_3_26	SGD	CDS	675012	675440	.	+	.	Name=YNR042W_CDS;ID=YNR042W_CDS;Parent=YNR042W
yeast_chr14_3_26	BIO	tag	564338	564365	.	.	.	Name=YNL023C_2335;ID=YNL023C_2335
yeast_chr14_3_26	BIO	PCR_product	164577	164799	.	.	.	Name=YNL250W_amp1v1;ID=YNL250W_amp1v1
yeast_chr14_3_26	SGD	noncoding_exon	559729	559814	.	+	.	Name=snR66_noncoding_exon;ID=snR66_noncoding_exon;Parent=snR66
yeast_chr14_3_26	BIO	tag	710487	710514	.	.	.	Name=YNR059W_1563;ID=YNR059W_1563
yeast_chr14_3_26	SGD	CDS	569432	571348	.	-	.	Name=YNL020C_CDS;ID=YNL020C_CDS;Parent=YNL020C
yeast_chr14_3_26	BIO	tag	304392	304413	.	.	.	Name=YNL169C_1303;ID=YNL169C_1303
yeast_chr14_3_26	SGD	CDS	29838	31460	.	-	.	Name=YNL318C_CDS;ID=YNL318C_CDS;Parent=YNL318C
yeast_chr14_3_26	BIO	tag	580895	580922	.	.	.	Name=YNL014W_672;ID=YNL014W_672
yeast_chr14_3_26	BIO	tag	563015	563042	.	.	.	Name=YNL023C_1012;ID=YNL023C_1012
yeast_chr14_3_26	BIO	site_specific_recombination_target_region	438943	438976	.	.	.	Name=loxPsym_3_3_YNL092W;ID=loxPsym_3_3_YNL092W
yeast_chr14_3_26	BIO	stop_retained_variant	733619	733621	.	.	.	Name=YNR069C_*1*;ID=YNR069C_*1*;Parent=YNR069C
yeast_chr14_3_26	SGD	gene	279274	279600	.	-	.	Name=YNL184C;ID=YNL184C;Note=Dubious open reading frame unlikely to encode a protein%2C based on available experimental and comparative sequence data;Ontology_term=GO:0003674%2CGO:0005575%2CGO:0008150
yeast_chr14_3_26	BIO	deletion	653959	653960	.	.	.	Name=loxPsym_3_3_YNR030W_deletion;ID=loxPsym_3_3_YNR030W_deletion
yeast_chr14_3_26	BIO	PCR_product	613693	614068	.	.	.	Name=YNR008W_amp2v1;ID=YNR008W_amp2v1
yeast_chr14_3_26	BIO	PCR_product	733685	734120	.	.	.	Name=YNR069C_amp1v1;ID=YNR069C_amp1v1
yeast_chr14_3_26	SGD	CDS	302550	302918	.	-	.	Name=YNL171C_CDS;ID=YNL171C_CDS;Parent=YNL171C
yeast_chr14_3_26	BIO	tag	302317	302344	.	.	.	Name=YNL172W_4761;ID=YNL172W_4761
yeast_chr14_3_26	SGD	gene	279888	282260	.	-	.	Name=YNL183C;ID=YNL183C;Alias=NPR1;Note=Protein kinase that stabilizes several plasma membrane amino acid transporters by antagonizing their ubiquitin-mediated degradation%3B phosphorylates Aly2p;Ontology_term=GO:0004674%2CGO:0005737%2CGO:0005794%2CGO:0006808%2CGO:0016301
yeast_chr14_3_26	SGD	gene	515791	516603	.	-	.	Name=YNL050C;ID=YNL050C;Note=Putative protein of unknown function%3B YNL050c is not an essential gene;Ontology_term=GO:0003674%2CGO:0005575%2CGO:0008150
yeast_chr14_3_26	BIO	coding_sequence_variant	33764	33772	.	.	.	Name=BstEII_33766_QVT_removed;ID=BstEII_33766_QVT_removed
yeast_chr14_3_26	BIO	tag	672731	672758	.	.	.	Name=YNR039C_1378;ID=YNR039C_1378
yeast_chr14_3_26	BIO	tag	218761	218788	.	.	.	Name=YNL221C_1759;ID=YNL221C_1759
yeast_chr14_3_26	SGD	CDS	329675	330499	.	+	.	Name=YNL155W_CDS;ID=YNL155W_CDS;Parent=YNL155W
yeast_chr14_3_26	BIO	PCR_product	226435	226864	.	.	.	Name=YNL217W_amp1v1;ID=YNL217W_amp1v1
yeast_chr14_3_26	BIO	tag	375406	375433	.	.	.	Name=YNL126W_810;ID=YNL126W_810
yeast_chr14_3_26	BIO	tag	478016	478043	.	.	.	Name=YNL072W_324;ID=YNL072W_324
yeast_chr14_3_26	SGD	CDS	733619	735088	.	-	.	Name=YNR069C_CDS;ID=YNR069C_CDS;Parent=YNR069C
yeast_chr14_3_26	BIO	PCR_product	129115	129337	.	.	.	Name=YNL267W_amp2v1;ID=YNL267W_amp2v1
yeast_chr14_3_26	BIO	tag	601774	601801	.	.	.	Name=YNL001W_636;ID=YNL001W_636
yeast_chr14_3_26	BIO	tag	98582	98609	.	.	.	Name=YNL278W_129;ID=YNL278W_129
yeast_chr14_3_26	SGD	gene	282711	284378	.	-	.	Name=YNL182C;ID=YNL182C;Alias=IPI3;Note=Essential component of the Rix1 complex (Rix1p%2C Ipi1p%2C Ipi3p) that is required for processing of ITS2 sequences from 35S pre-rRNA%3B highly conserved and contains WD40 motifs%3B Rix1 complex associates with Mdn1p in pre-60S ribosomal particles;Ontology_term=GO:0000027%2CGO:0003674%2CGO:0005634%2CGO:0005654%2CGO:0006364
yeast_chr14_3_26	SGD	gene	285086	286309	.	+	.	Name=YNL181W;ID=YNL181W;Note=Putative oxidoreductase%3B required for cell viability;Ontology_term=GO:0005635%2CGO:0005783%2CGO:0008150%2CGO:0016491%2CGO:0016726
yeast_chr14_3_26	BIO	PCR_product	23314	23728	.	.	.	Name=YNL323W_amp1v1;ID=YNL323W_amp1v1
yeast_chr14_3_26	BIO	restriction_enzyme_recognition_site	542945	542953	-3.754	+	.	Name=BstEII_542945;ID=BstEII_542945
yeast_chr14_3_26	BIO	PCR_product	599201	599408	.	.	.	Name=YNL003C_amp1v1;ID=YNL003C_amp1v1
yeast_chr14_3_26	BIO	tag	119866	119893	.	.	.	Name=YNL271C_5026;ID=YNL271C_5026
yeast_chr14_3_26	BIO	tag	312672	312699	.	.	.	Name=YNL164C_385;ID=YNL164C_385
yeast_chr14_3_26	SGD	CDS	208072	208482	.	+	.	Name=YNL226W_CDS;ID=YNL226W_CDS;Parent=YNL226W
yeast_chr14_3_26	BIO	tag	476312	476339	.	.	.	Name=YNL073W_585;ID=YNL073W_585
yeast_chr14_3_26	SGD	CDS	108168	111884	.	+	.	Name=YNL273W_CDS;ID=YNL273W_CDS;Parent=YNL273W
yeast_chr14_3_26	BIO	coding_sequence_variant	147513	147524	.	.	.	Name=BaeI_147514_TSVS_removed;ID=BaeI_147514_TSVS_removed
yeast_chr14_3_26	SGD	gene	660813	661034	.	-	.	Name=YNR032C-A;ID=YNR032C-A;Alias=HUB1;Note=Ubiquitin-like protein modifier%3B promotes alternative splicing of SRC1 pre-mRNA%3B binds non-covalently to the HIND domain of Snu66%2C may function in modification of Sph1p and Hbt1p%2C functionally complemented by the human or S. pombe ortholog%3B mechanism of Hub1p adduct formation not yet clear;Ontology_term=GO:0000398%2CGO:0000753%2CGO:0005937%2CGO:0006464%2CGO:0031386
yeast_chr14_3_26	SGD	gene	270875	272503	.	+	.	Name=YNL189W;ID=YNL189W;Alias=SRP1%2CKAP60%2CSCM1;Note=Karyopherin alpha homolog%2C forms a dimer with karyopherin beta Kap95p to mediate import of nuclear proteins%2C binds the nuclear localization signal of the substrate during import%3B may also play a role in regulation of protein degradation;Ontology_term=GO:0000176%2CGO:0005634%2CGO:0005737%2CGO:0006606%2CGO:0006612%2CGO:0008565%2CGO:0016021
yeast_chr14_3_26	BIO	site_specific_recombination_target_region	33199	33232	.	.	.	Name=loxPsym_3_3_YNL316C;ID=loxPsym_3_3_YNL316C
yeast_chr14_3_26	SGD	gene	504721	505314	.	+	.	Name=YNL056W;ID=YNL056W;Alias=OCA2;Note=Putative protein with similarity to predicted tyrosine phosphatases Oca1p and Siw14p%3B green fluorescent protein (GFP)-fusion protein localizes to the cytoplasm%3B YNL056W is not an essential gene;Ontology_term=GO:0003674%2CGO:0005737%2CGO:0008150
yeast_chr14_3_26	SGD	gene	505500	506351	.	-	.	Name=YNL055C;ID=YNL055C;Alias=POR1%2COMP2%2CVDAC%2CYVDAC1;Note=Mitochondrial porin (voltage-dependent anion channel)%2C outer membrane protein required for the maintenance of mitochondrial osmotic stability and mitochondrial membrane permeability%3B phosphorylated;Ontology_term=GO:0005739%2CGO:0005741%2CGO:0006811%2CGO:0006915%2CGO:0007005%2CGO:0008308%2CGO:0031307%2CGO:0045454%2CGO:0051027
yeast_chr14_3_26	BIO	PCR_product	341073	341301	.	.	.	Name=YNL144C_amp1v1;ID=YNL144C_amp1v1
yeast_chr14_3_26	BIO	tag	707092	707116	.	.	.	Name=YNR058W_714;ID=YNR058W_714
yeast_chr14_3_26	SGD	CDS	344686	346185	.	+	.	Name=YNL142W_CDS;ID=YNL142W_CDS;Parent=YNL142W
yeast_chr14_3_26	BIO	site_specific_recombination_target_region	36417	36450	.	.	.	Name=loxPsym_3_3_YNL314W;ID=loxPsym_3_3_YNL314W
yeast_chr14_3_26	SGD	snoRNA	559226	559565	.	+	.	Name=NME1;ID=NME1;Alias=NME1%2CRRP2;Note=RNA component of RNase MRP%2C which cleaves pre-rRNA and has a role in cell cycle-regulated degradation of daughter cell-specific mRNAs%3B human ortholog is implicated in cartilage-hair hypoplasia (CHH);Ontology_term=GO:0000171%2CGO:0000172%2CGO:0006364%2CGO:0006379%2CGO:0045787
yeast_chr14_3_26	BIO	tag	196390	196417	.	.	.	Name=YNL234W_495;ID=YNL234W_495
yeast_chr14_3_26	BIO	deletion	358895	358896	.	.	.	Name=loxPsym_3_3_YNL136W_deletion;ID=loxPsym_3_3_YNL136W_deletion
yeast_chr14_3_26	BIO	PCR_product	239752	240019	.	.	.	Name=YNL209W_amp1v1;ID=YNL209W_amp1v1
yeast_chr14_3_26	SGD	CDS	686933	687565	.	-	.	Name=YNR049C_CDS;ID=YNR049C_CDS;Parent=YNR049C
yeast_chr14_3_26	BIO	tag	441650	441677	.	.	.	Name=YNL091W_2343;ID=YNL091W_2343
yeast_chr14_3_26	SGD	gene	272923	274224	.	+	.	Name=YNL188W;ID=YNL188W;Alias=KAR1;Note=Essential protein involved in karyogamy during mating and in spindle pole body duplication during mitosis%2C localizes to the half-bridge of the spindle pole body%2C interacts with Spc72p during karyogamy%2C also interacts with Cdc31p;Ontology_term=GO:0000742%2CGO:0005515%2CGO:0005825%2CGO:0007103
yeast_chr14_3_26	BIO	site_specific_recombination_target_region	34486	34519	.	.	.	Name=loxPsym_3_3_YNL315C;ID=loxPsym_3_3_YNL315C
yeast_chr14_3_26	BIO	tag	595279	595306	.	.	.	Name=YNL005C_10;ID=YNL005C_10
yeast_chr14_3_26	BIO	stop_retained_variant	29838	29840	.	.	.	Name=YNL318C_*1*;ID=YNL318C_*1*;Parent=YNL318C
yeast_chr14_3_26	SGD	gene	511552	513021	.	+	.	Name=YNL053W;ID=YNL053W;Alias=MSG5;Note=Dual-specificity protein phosphatase%3B exists in 2 isoforms%3B required for maintenance of a low level of signaling through the cell integrity pathway%2C adaptive response to pheromone%3B regulates and is regulated by Slt2p%3B dephosphorylates Fus3p;Ontology_term=GO:0000200%2CGO:0000754%2CGO:0005634%2CGO:0005737%2CGO:0006470%2CGO:0008138%2CGO:0060237%2CGO:0071511%2CGO:0071701
yeast_chr14_3_26	BIO	tag	131552	131579	.	.	.	Name=YNL264C_640;ID=YNL264C_640
yeast_chr14_3_26	BIO	PCR_product	422327	422774	.	.	.	Name=YNL101W_amp1v1;ID=YNL101W_amp1v1
yeast_chr14_3_26	SGD	gene	274609	275682	.	+	.	Name=YNL187W;ID=YNL187W;Alias=SWT21;Note=Protein involved in mRNA splicing%3B contains a consensus nuclear export signal (NES) sequence similar to the consensus sequence recognized by Crm1p%3B interacts genetically with Prp40p and Tgs1p%3B contains WD40 repeats;Ontology_term=GO:0000398%2CGO:0003674%2CGO:0005634%2CGO:0030532
yeast_chr14_3_26	SGD	CDS	22079	22474	.	+	.	Name=YNL324W_CDS;ID=YNL324W_CDS;Parent=YNL324W
yeast_chr14_3_26	BIO	PCR_product	447469	447703	.	.	.	Name=YNL088W_amp3v1;ID=YNL088W_amp3v1
yeast_chr14_3_26	SGD	gene	507662	511159	.	+	.	Name=YNL054W;ID=YNL054W;Alias=VAC7;Note=Integral vacuolar membrane protein involved in vacuole inheritance and morphology%3B activates Fab1p kinase activity under basal conditions and also after hyperosmotic shock;Ontology_term=GO:0000329%2CGO:0003674%2CGO:0005737%2CGO:0010513%2CGO:0016021%2CGO:0033674%2CGO:0070772
yeast_chr14_3_26	SGD	CDS	72105	74006	.	+	.	Name=YNL293W_CDS;ID=YNL293W_CDS;Parent=YNL293W
yeast_chr14_3_26	SGD	CDS	743004	744032	.	-	.	Name=YNR071C_CDS;ID=YNR071C_CDS;Parent=YNR071C
yeast_chr14_3_26	BIO	tag	502074	502101	.	.	.	Name=YNL059C_1969;ID=YNL059C_1969
yeast_chr14_3_26	BIO	tag	337177	337204	.	.	.	Name=YNL148C_10;ID=YNL148C_10
yeast_chr14_3_26	SGD	gene	528825	529048	.	+	.	Name=YNL042W-B;ID=YNL042W-B;Note=Putative protein of unknown function;Ontology_term=GO:0003674%2CGO:0005575%2CGO:0008150
yeast_chr14_3_26	SGD	gene	513369	513830	.	+	.	Name=YNL052W;ID=YNL052W;Alias=COX5A;Note=Subunit Va of cytochrome c oxidase%2C which is the terminal member of the mitochondrial inner membrane electron transport chain%3B predominantly expressed during aerobic growth while its isoform Vb (Cox5Bp) is expressed during anaerobic growth;Ontology_term=GO:0004129%2CGO:0005739%2CGO:0005751%2CGO:0006123%2CGO:0016021
yeast_chr14_3_26	BIO	tag	121791	121818	.	.	.	Name=YNL270C_499;ID=YNL270C_499
yeast_chr14_3_26	BIO	tag	147765	147792	.	.	.	Name=YNL257C_1717;ID=YNL257C_1717
yeast_chr14_3_26	SGD	gene	276147	278525	.	+	.	Name=YNL186W;ID=YNL186W;Alias=UBP10%2CDOT4;Note=Ubiquitin-specific protease that deubiquitinates ubiquitin-protein moieties%3B may regulate silencing by acting on Sir4p%3B involved in posttranscriptionally regulating Gap1p and possibly other transporters%3B primarily located in the nucleus;Ontology_term=GO:0004843%2CGO:0005634%2CGO:0006348%2CGO:0016579
yeast_chr14_3_26	BIO	tag	452248	452275	.	.	.	Name=YNL087W_2904;ID=YNL087W_2904
yeast_chr14_3_26	BIO	tag	184921	184948	.	.	.	Name=YNL240C_859;ID=YNL240C_859
yeast_chr14_3_26	BIO	tag	445765	445792	.	.	.	Name=YNL088W_1128;ID=YNL088W_1128
yeast_chr14_3_26	BIO	site_specific_recombination_target_region	121256	121289	.	.	.	Name=loxPsym_3_3_YNL270C;ID=loxPsym_3_3_YNL270C
yeast_chr14_3_26	BIO	site_specific_recombination_target_region	699614	699647	.	.	.	Name=loxPsym_del_delchr14_3_10_711991..713518;ID=loxPsym_del_delchr14_3_10_711991..713518
yeast_chr14_3_26	BIO	tag	84020	84047	.	.	.	Name=YNL287W_426;ID=YNL287W_426
yeast_chr14_3_26	BIO	tag	663478	663505	.	.	.	Name=YNR033W_2274;ID=YNR033W_2274
yeast_chr14_3_26	BIO	tag	36865	36892	.	.	.	Name=YNL313C_325;ID=YNL313C_325
yeast_chr14_3_26	BIO	PCR_product	7001	7322	.	.	.	Name=YNL331C_amp1v1;ID=YNL331C_amp1v1
yeast_chr14_3_26	BIO	PCR_product	508729	508969	.	.	.	Name=YNL054W_amp2v1;ID=YNL054W_amp2v1
yeast_chr14_3_26	BIO	tag	229141	229168	.	.	.	Name=YNL216W_1416;ID=YNL216W_1416
yeast_chr14_3_26	BIO	tag	298216	298243	.	.	.	Name=YNL172W_660;ID=YNL172W_660
yeast_chr14_3_26	BIO	restriction_enzyme_recognition_site	700818	700832	-4.119	+	.	Name=SfiI_700818;ID=SfiI_700818
yeast_chr14_3_26	SGD	CDS	416795	421201	.	+	.	Name=YNL102W_CDS;ID=YNL102W_CDS;Parent=YNL102W
yeast_chr14_3_26	BIO	coding_sequence_variant	437782	437790	.	.	.	Name=BsoBI_437782_ARV_removed;ID=BsoBI_437782_ARV_removed
yeast_chr14_3_26	BIO	PCR_product	464302	464713	.	.	.	Name=YNL080C_amp1v1;ID=YNL080C_amp1v1
yeast_chr14_3_26	BIO	PCR_product	136486	136792	.	.	.	Name=YNL262W_amp7v1;ID=YNL262W_amp7v1
yeast_chr14_3_26	BIO	tag	683651	683678	.	.	.	Name=YNR047W_1287;ID=YNR047W_1287
yeast_chr14_3_26	BIO	tag	599381	599408	.	.	.	Name=YNL003C_724;ID=YNL003C_724
yeast_chr14_3_26	BIO	tag	139669	139696	.	.	.	Name=YNL262W_6108;ID=YNL262W_6108
yeast_chr14_3_26	BIO	tag	574035	574062	.	.	.	Name=YNL018C_223;ID=YNL018C_223
yeast_chr14_3_26	BIO	tag	581876	581903	.	.	.	Name=YNL014W_1653;ID=YNL014W_1653
yeast_chr14_3_26	BIO	stop_retained_variant	334993	334995	.	.	.	Name=YNL151C_*1*;ID=YNL151C_*1*;Parent=YNL151C
yeast_chr14_3_26	SGD	CDS	468631	470217	.	+	.	Name=YNL077W_CDS;ID=YNL077W_CDS;Parent=YNL077W
yeast_chr14_3_26	BIO	PCR_product	196102	196417	.	.	.	Name=YNL234W_amp1v1;ID=YNL234W_amp1v1
yeast_chr14_3_26	BIO	coding_sequence_variant	242140	242154	.	.	.	Name=BcgI_242140_SRHIV_removed;ID=BcgI_242140_SRHIV_removed
yeast_chr14_3_26	BIO	stop_retained_variant	646401	646403	.	.	.	Name=YNR024W_*559*;ID=YNR024W_*559*;Parent=YNR024W
yeast_chr14_3_26	BIO	deletion	699613	699614	.	.	.	Name=delchr14_3_10_711991..713518_deletion;ID=delchr14_3_10_711991..713518_deletion
yeast_chr14_3_26	BIO	site_specific_recombination_target_region	428207	428240	.	.	.	Name=loxPsym_3_3_YNL097C;ID=loxPsym_3_3_YNL097C
yeast_chr14_3_26	BIO	site_specific_recombination_target_region	425306	425339	.	.	.	Name=loxPsym_3_3_YNL099C;ID=loxPsym_3_3_YNL099C
yeast_chr14_3_26	SGD	CDS	279274	279600	.	-	.	Name=YNL184C_CDS;ID=YNL184C_CDS;Parent=YNL184C
yeast_chr14_3_26	SGD	CDS	155504	156772	.	+	.	Name=YNL253W_CDS;ID=YNL253W_CDS;Parent=YNL253W
yeast_chr14_3_26	BIO	tag	425349	425376	.	.	.	Name=YNL099C_7;ID=YNL099C_7
yeast_chr14_3_26	BIO	PCR_product	357869	358226	.	.	.	Name=YNL136W_amp1v1;ID=YNL136W_amp1v1
yeast_chr14_3_26	BIO	PCR_product	208657	208963	.	.	.	Name=YNL225C_amp1v1;ID=YNL225C_amp1v1
yeast_chr14_3_26	BIO	tag	418048	418075	.	.	.	Name=YNL102W_1254;ID=YNL102W_1254
yeast_chr14_3_26	BIO	coding_sequence_variant	499219	499230	.	.	.	Name=BaeI_499219_GTGV_removed;ID=BaeI_499219_GTGV_removed
yeast_chr14_3_26	BIO	PCR_product	177132	177561	.	.	.	Name=YNL242W_amp1v1;ID=YNL242W_amp1v1
yeast_chr14_3_26	BIO	stop_retained_variant	674198	674200	.	.	.	Name=YNR040W_*769*;ID=YNR040W_*769*;Parent=YNR040W
yeast_chr14_3_26	BIO	tag	447136	447163	.	.	.	Name=YNL088W_2499;ID=YNL088W_2499
yeast_chr14_3_26	BIO	site_specific_recombination_target_region	426375	426408	.	.	.	Name=loxPsym_3_3_YNL098C;ID=loxPsym_3_3_YNL098C
yeast_chr14_3_26	SGD	gene	637568	638242	.	+	.	Name=YNR018W;ID=YNR018W;Alias=AIM38;Note=Putative protein of unknown function%3B non-tagged protein is detected in purified mitochondria%3B may interact with respiratory chain complex IV%3B null mutant is viable and displays reduced frequency of mitochondrial genome loss;Ontology_term=GO:0003674%2CGO:0005739%2CGO:0008150
yeast_chr14_3_26	SGD	CDS	503875	504207	.	+	.	Name=YNL057W_CDS;ID=YNL057W_CDS;Parent=YNL057W
yeast_chr14_3_26	BIO	tag	658646	658673	.	.	.	Name=YNR031C_4417;ID=YNR031C_4417
yeast_chr14_3_26	BIO	tag	726755	726782	.	.	.	Name=YNR066C_637;ID=YNR066C_637
yeast_chr14_3_26	BIO	tag	360555	360582	.	.	.	Name=YNL134C_790;ID=YNL134C_790
yeast_chr14_3_26	BIO	deletion	106252	106253	.	.	.	Name=loxPsym_3_3_YNL275W_deletion;ID=loxPsym_3_3_YNL275W_deletion
yeast_chr14_3_26	BIO	coding_sequence_variant	641337	641345	.	.	.	Name=BsoBI_641340_ARE_removed;ID=BsoBI_641340_ARE_removed
yeast_chr14_3_26	BIO	tag	622930	622957	.	.	.	Name=YNR013C_673;ID=YNR013C_673
yeast_chr14_3_26	BIO	site_specific_recombination_target_region	431707	431740	.	.	.	Name=loxPsym_3_3_YNL095C;ID=loxPsym_3_3_YNL095C
yeast_chr14_3_26	BIO	tag	232173	232200	.	.	.	Name=YNL214W_486;ID=YNL214W_486
yeast_chr14_3_26	BIO	PCR_product	478016	478232	.	.	.	Name=YNL072W_amp1v1;ID=YNL072W_amp1v1
yeast_chr14_3_26	SGD	CDS	272923	274224	.	+	.	Name=YNL188W_CDS;ID=YNL188W_CDS;Parent=YNL188W
yeast_chr14_3_26	BIO	tag	349446	349473	.	.	.	Name=YNL139C_1222;ID=YNL139C_1222
yeast_chr14_3_26	SGD	gene	636211	636879	.	+	.	Name=YNR017W;ID=YNR017W;Alias=TIM23%2CMAS6%2CMIM23%2CMPI3;Note=Essential component of the Translocase of the Inner Mitochondrial membrane (TIM23 complex)%3B involved in protein import into mitochondrial matrix and inner membrane%3B with Tim17p%2C contributes to architecture and function of the import channel;Ontology_term=GO:0005739%2CGO:0005744%2CGO:0015266%2CGO:0016021%2CGO:0030150%2CGO:0030943
yeast_chr14_3_26	BIO	PCR_product	664128	664455	.	.	.	Name=YNR034W_amp1v1;ID=YNR034W_amp1v1
yeast_chr14_3_26	BIO	tag	408296	408323	.	.	.	Name=YNL106C_679;ID=YNL106C_679
yeast_chr14_3_26	BIO	PCR_product	662281	662500	.	.	.	Name=YNR033W_amp2v1;ID=YNR033W_amp2v1
yeast_chr14_3_26	BIO	tag	186486	186513	.	.	.	Name=YNL239W_357;ID=YNL239W_357
yeast_chr14_3_26	BIO	PCR_product	426424	426883	.	.	.	Name=YNL098C_amp1v1;ID=YNL098C_amp1v1
yeast_chr14_3_26	BIO	coding_sequence_variant	515240	515248	.	.	.	Name=BsoBI_515240_SSR_removed;ID=BsoBI_515240_SSR_removed
yeast_chr14_3_26	BIO	tag	121728	121755	.	.	.	Name=YNL270C_436;ID=YNL270C_436
yeast_chr14_3_26	BIO	stop_retained_variant	208480	208482	.	.	.	Name=YNL226W_*409*;ID=YNL226W_*409*;Parent=YNL226W
yeast_chr14_3_26	SGD	gene	286439	287434	.	-	.	Name=YNL180C;ID=YNL180C;Alias=RHO5%2CYNS0;Note=Non-essential small GTPase of the Rho/Rac subfamily of Ras-like proteins%2C likely involved in protein kinase C (Pkc1p)-dependent signal transduction pathway that controls cell integrity;Ontology_term=GO:0003924%2CGO:0005624%2CGO:0005634%2CGO:0005737%2CGO:0007266
yeast_chr14_3_26	BIO	deletion	596901	596902	.	.	.	Name=YNL004W_mRNA_intron_deletion;ID=YNL004W_mRNA_intron_deletion
yeast_chr14_3_26	BIO	tag	78440	78467	.	.	.	Name=YNL290W_690;ID=YNL290W_690
yeast_chr14_3_26	BIO	site_specific_recombination_target_region	437366	437399	.	.	.	Name=loxPsym_3_3_YNL093W;ID=loxPsym_3_3_YNL093W
yeast_chr14_3_26	BIO	PCR_product	616201	616432	.	.	.	Name=YNR009W_amp1v1;ID=YNR009W_amp1v1
yeast_chr14_3_26	BIO	tag	679572	679599	.	.	.	Name=YNR044W_2100;ID=YNR044W_2100
yeast_chr14_3_26	BIO	tag	116368	116395	.	.	.	Name=YNL271C_1528;ID=YNL271C_1528
yeast_chr14_3_26	BIO	restriction_enzyme_recognition_site	648504	648512	-4.073	+	.	Name=BsoBI_648504;ID=BsoBI_648504
yeast_chr14_3_26	BIO	PCR_product	116986	117364	.	.	.	Name=YNL271C_amp6v1;ID=YNL271C_amp6v1
yeast_chr14_3_26	BIO	tag	498606	498633	.	.	.	Name=YNL061W_663;ID=YNL061W_663
yeast_chr14_3_26	BIO	tag	654530	654557	.	.	.	Name=YNR031C_301;ID=YNR031C_301
yeast_chr14_3_26	BIO	PCR_product	633206	633614	.	.	.	Name=YNR016C_amp2v1;ID=YNR016C_amp2v1
yeast_chr14_3_26	BIO	tag	712925	712952	.	.	.	Name=YNR060W_819;ID=YNR060W_819
yeast_chr14_3_26	SGD	gene	638671	640599	.	+	.	Name=YNR019W;ID=YNR019W;Alias=ARE2%2CSAT1;Note=Acyl-CoA:sterol acyltransferase%2C isozyme of Are1p%3B endoplasmic reticulum enzyme that contributes the major sterol esterification activity in the presence of oxygen;Ontology_term=GO:0005783%2CGO:0008204%2CGO:0016021%2CGO:0034737
yeast_chr14_3_26	BIO	deletion	164871	164872	.	.	.	Name=loxPsym_3_3_YNL250W_deletion;ID=loxPsym_3_3_YNL250W_deletion
yeast_chr14_3_26	BIO	PCR_product	212662	212881	.	.	.	Name=YNL224C_amp2v1;ID=YNL224C_amp2v1
yeast_chr14_3_26	BIO	tag	37894	37921	.	.	.	Name=YNL313C_1354;ID=YNL313C_1354
yeast_chr14_3_26	BIO	site_specific_recombination_target_region	605597	605630	.	.	.	Name=loxPsym_del_delchr14_3_09_617374..618200;ID=loxPsym_del_delchr14_3_09_617374..618200
yeast_chr14_3_26	SGD	intron	318383	318894	.	+	.	Name=YNL162W_mRNA_intron;ID=YNL162W_mRNA_intron;Parent=YNL162W_mRNA
yeast_chr14_3_26	BIO	PCR_product	229141	229531	.	.	.	Name=YNL216W_amp2v1;ID=YNL216W_amp2v1
yeast_chr14_3_26	BIO	restriction_enzyme_recognition_site	66467	66481	-3.619	+	.	Name=SfiI_66467;ID=SfiI_66467
yeast_chr14_3_26	BIO	stop_retained_variant	400805	400807	.	.	.	Name=YNL113W_*427*;ID=YNL113W_*427*;Parent=YNL113W
yeast_chr14_3_26	BIO	PCR_product	391581	392010	.	.	.	Name=YNL118C_amp2v1;ID=YNL118C_amp2v1
yeast_chr14_3_26	BIO	PCR_product	103277	103625	.	.	.	Name=YNL277W_amp1v1;ID=YNL277W_amp1v1
yeast_chr14_3_26	SGD	CDS	334993	335748	.	-	.	Name=YNL151C_CDS;ID=YNL151C_CDS;Parent=YNL151C
yeast_chr14_3_26	SGD	CDS	86824	87681	.	+	.	Name=YNL286W_CDS;ID=YNL286W_CDS;Parent=YNL286W
##FASTA
>yeast_chr14_3_26
CACACACACCACACCCACACCACACACACACCACACCCAC
ACCACACCCACACACACCCACACCCACACACCACACCCAC
ACACACACCCACACCCACACACCACACCCACACCACACAC
CACACCCACACACCACACCCACACACCACACCCACACCAC
ACACCCACACACCACACCCACACACACCACACCCACACCC
ACACACACACACACCACACCCACCACACCCACACACCCAC
ACCCACACACCACACCCACACACACCACACCCACACACCA
CACCCACACACCCACACCCACACATAACTTCGTATAATGT
ACATTATACGAAGTTATCACATCATTATGCACGGCACTTG
CCTCAGCGGTCTATACCCTGTGCCATTTACCCATAACTCC
CACGATTATCCACATTTTAATATCTATATCTCATTCGGCG
GCCCCAAATATTGTATAACTGCTCTTAATACATACGTTAT
ACCACTTTTACACCATATACTAACCACTCAATTTATATAC
ACTTATGTCAATATTACAAAAAAATCACCACTAAAATCAC
CTAAACATAAAAATATTCTATTCTTCAACAATAATACATA
AACACATAACTTCGTATAATGTACATTATACGAAGTTATA
CTACCCTAATAACTTCGTATAGCATACATTATACGAAGTT
ATCGGTCCGCATCAAGTTGCTGAGTTTTAGTATCCCTTTG
CCTTAGCTATATGTTTGAATGAGCAAAATATTTGCAATGT
CTCTAGCTTTCTTGAAATATTGGTTTATATTGAGGGCTTG
GTAAGATTTCAAATTTCACTTTGAAATACTCAGGAGAAAA
ATCATGCTCTTTTGATAATTTGGTGACTAAACATACATAA
AACAGTTTAATTTTGGGTGGTAATGGCTGTGTGACTAGCT
ATAGAAAGAAAAAAATTAAAAAAAAAAAAAAAAATCAAGT
AGTTCCTGCACTGCGACGTCCATTATAGCATTATGAATTG
GTCCCTGATTTACGCATGCGATAAACTATTTTTAGCGCAG
CCGCATATTATCCGAGAATAACTTCCGACATAAGAAAATT
CGCAGAAAATAGATAAAAAACTGCTCTTGGCATTCTTCAC
TTCCTCTATTACACACTGTGTCATACCACAATCATCTCAC
AGTATGTATTTGTATGTTTATACATGCTATAACGTAAAAA
TAACTTCGTATAATGTACATTATACGAAGTTATCAATGTA
GAATATATATCTAAATACCTCACGGTTTTAGTTTAGTGCA
GCCCACATACTACTTTTTTCCTTTTGTTTTTTTTTATATT
TCAAAGGTTAAACTCGCTTAGACTATGTCTATAATATAAA
AAAAAAAATAGCTCTATTCCGTTTCTTTTATTCTATTTGA
TATTTCCATCACACTTTCATCTTAATCACGGATGTATACT
GATAATAGGGTTGACTGCGCCTGTACGGATTACAGTGCCC
TCTTCAATTGGAAAATCCAAGCTTTCAAGATGCGTAACTG
TTATTCAAAGGATCCTCTAAGATAAAACACAGATCGGCAG
ATCCGAGAGTTGGCTTCTGTGCCTTGGGCTCAAATTCCTT
TCCCACCTCATTCAAATTGATTTTTCTGACTCCAAAAAAA
GACAAAGCCCTGCGATAGTTCCCGAATGTTGTAACATCAA
AGCCAAGCACTCCTTTATAGAAGTCGCATGAACGTTGAAT
ACTAGCAGCTGGTGAAACTACAGGGTCTAAACTAACTAGT
ATCCATATCGTTTTGAGAGCATTGAAAGTATACGGAGTAC
AAGCTGGGTTAGAAGGAATTTTTATCTTAACAGCAATGAA
AATCAACTTTCTAGACTGAATCCCTCAAGAAAATTGCAAA
AGACTAACCGATACTGGTTTAAAAGAGAAAGATGTCAAAT
ATGCGGAGTTATACCATCAAACAACTTTGGACGGCCCCGA
AACAAATGTCCGCAAAAAAGATCTTATTAAAGTGCATGGA
CACTATCATTTCTATAATACAAAATACTCCACCGCACAAT
AGTTTGTCGGGAAGTCATCAATCAATCTTGTACGAGCTTT
ACAAATAACTTTTTAGGATCGGTCCCCTCATAAAATTATA
TATAAATGGGTTAGTTTCCTTCTTCTTCTGTTAACATGAA
GTTGCTTCGTACTGTTTTTTGCCTTGCTCCTCTTCAAAAG
AATCAATCATGTCACAGTACGGATTTGTAAGAGTTCCTAG
AGAGGTAGAAAAGGCCATTCCAGTGGTGAATGCACCTAGA
CCACGGGCCGTTGTTCCGCCTCCAAACAGTGAAACTGCTA
GGCTTGTTCGGGAATATGCCGCTAAAGAATTGACTGCCCC
CGTTCTAAACCACTCTTTGCGTGTTTTTCAATATAGTGTA
GCTATCATAAGAGACCAATTTCCAGCATGGGACTTGGATC
AGGAAGTTTTGTACGTCACCTGCTTACTTCATGATATTGC
AACAACAGATAAGAATATGAGAGCCACGAAGATGTCATTT
GAGTATTATGGTGGCATACTTTCAAGGGAGCTTGTATTTA
ATGCGACAGGTGGAAATCAGGACTACGCAGATGCAGTAAC
TGAGGCCATCATTCGTCACCAGGATTTGACTGGGACTGGC
TACATTACCACCTTGGGGCTCATTCTGCAGATTGCTACTA
CGCTTGACAATGTCGGATCCAATACCGATCTGATTCATAT
CGATACAGTTAGTGCCATTAACGAGCAATTTCCAAGACTG
CACTGGTTATCATGTTTTGCTACGGTGGTGGACACTGAAA
ACAGTAGAAAACCGTGGGGCCACACCAGTTCTTTGGGTGA
TGATTTTTCAAAGAAAGTCATATGCAATACATTTGGGTAT
AACTAAATAGGTAAGTTTCAATGAGGCGAGTTCAGAATGA
ACAGTGATGATCTCCTTTCTCCATAACTATACTATACGTC
CATAACTTCGTATAATGTACATTATACGAAGTTATCTTTT
ATTTACTGTAGTTTTTAAGAACAAATTCTCTGATGAACCA
GTCGTGAAACCGTATATCGTTTTCTGCCAATTCCGGATGA
AATGATGTCGCAAGAATATTGTTTTTTTGCTTAGCGGCAA
CAATTAGTTCTTGACCACCATTATCCTTCCCATCTAATTT
GTACAGGACCTGCACATGTTCAGGATCCAGCACCTCTTCT
ATTACTGGGGCTCTTATAAAAGTAGCAGGAAAATCATTGC
AGTGAGGAATAAAGTTTGAAAAGTCGCAAATCCGGGTAGA
AGACTGAGCTTGTCTCCCAAATGCATTTCTTTTTACTTTA
ACCTTTAGTAAATTCAGCGTCTTGACCAGTTTTTCTTCGT
TAGATAATTGTTGTGAAATATAAATCATACCTGCACAAGT
ACCCCAGGTTACCTTGCTTGGGTTGTGTACGAATGCGTAG
AGATCGTCGTAAAATCCTGTTCTTTCTGCAATAAGGGACA
TTGCAGTCGACTCTCCCCCAGGTATGATCAATGCATCACA
TTGAGCTAGTTGATTTTTATCCTTCACTGTCATCACAGAT
AGTTTTTTTTCATAGAAATCCCTGTTTTCGACGATGCATT
TTTCTACGTGTCGCACATGTTCAATGAACGCACCCTGTAA
TGCCAAGACTCCGATAACGACGGTCATTTTTGAGATATTA
CTCTTGTCTTGGCCCCAGCAACCGGGGTCATGGTAAGTGT
GCTTGCTACTCAAACAGAAAAAAATGGGCTTTTATCAATG
AATAACTTTTTTTTTTTGTAGCTGAATGATGAAAGATGGC
TCAACTATTCTTACAGTTTCCAATAAAGTGACGCGCCGCC
CAATGGCATAACAGTAGTAGGCACATTATATCGTTTGAAT
GGCAAAATGTTGTGGCAAGGAAAGATCAGAATTATTTGTT
CATGTGGAATGAATTTCACACACACACACACACATATATA
AAACTAGTATGTTTCTCCACCATAGTCACATTATTATTCG
ACCCTTCTAGGAAAGGAACTATAATAGAAAAATAAGTATA
TCGTAAAAAAGACAAAAATGTCAGAATTCAAGGTTAAAAC
TGGGCTTGCCCAAATGTTAAAGGGCGGTGTGATTATGGAC
GTCGTCACACCTGAACAGGCTATTATCGCAGAAAGAGCGG
GCGCTTGTGCTGTAATGGCATTGGAACGCATTCCAGCTGA
CATGCGCAAGTCTGGCCAAGTATGCCGTATGTCAGATCCT
CGCATGATCAAAGAAATTATGGAAGCTGTTTCAATTCCGG
TGATGGCAAAGGTCCGTATTGGACACTTCGTGGAGGCACA
GATCCTGGAAGAGCTGCAAGTAGACTACATTGACGAAAGC
GAGGTTTTGACTCCAGCTGATTGGACACATCACATTGAGA
AGCATAACTTCAAGGTGCCATTTGTTTGCGGTGCCAAGGA
TCTAGGTGAGGCTTTGAGAAGAATAAACGAAGGTGCTGCA
ATGATCCGTACCAAAGGTGAAGCAGGTACCGGTGACGTTT
CCGAGGCCGTCAAGCACATCACCAAGATTAAGGCGGAGAT
CCAGCAGTATAAAGAGAATTTGAAGACCGAATCCGATTTT
GCAGCTAAGGCCACAGAATTACGCGTCCCTGTCGACTTGC
TGAAGACAACACTATCAGAGGGAAAGCTACCTGTAGTCAA
TTTTGCTGCTGGTGGAGTTGCTACTCCAGCAGACGCTGCT
CTATTGATGCAATTGGGTTGTGAAGGTGTTTTCGTCGGTT
CAGGTATATTCAAATCGTCAGATCCTGAGAAGTTAGCATG
TGCTATTGTTGAAGCCACGACTCACTACGATAATCCAGCA
AAACTGTTGCAAATTTCCAGCGATTTGGGTGACTTGATGG
GTGGTATTTCCATCCAATCAATTAATGAAGCAGGAGGCAA
AAACGGTGCAAGACTTTCTGAAATCGGATGGTAAAACATA
ACTTCGTATAATGTACATTATACGAAGTTATTAGCGATGC
TCACACAACGCTAATTTGTTTCCTTCGAAGGGGCAGTCGG
CTATTGTAGTTTCTATATATTATGTAGCACAACATGGAAA
CCATATTCAGCCAGTTTGTATATATGAGAATTAAACGTTA
AAACTTTTTCATCCTATCAGTCTTACACATTGGCCTTGCT
AAAGGGCACAATCGTTCACGTATATACATATGTATGTTTA
CGTATATATATATGTGTTTACAAATATGCATGTATATTCT
TTTCGAGGAAGATTATTATATGCTATTAGGCGATGAGTCG
GCTTAATTTTTTAGGGGGACGAGATTGGCGCGTTAGTGCA
TAAAGACAGCAAATCACCTGGAGGTGACAACATTAATGCA
TTTATCGGTTTTTGGCTATGATGCAATGAGTACAGTTCCA
ATTGAACGGCTCATGAACTATGAAATATACGAATTATTCA
ACTAGCAGAAGGCTTGAAATATTACTTATTCAGATTATGA
AAATGGTGCTGTTATAGCAAAATAAGCAACATCAATCTCT
TGCGACGACAGCAAACAAAACATATAAAAACCTCGTATTA
TCATCTTCATGAACAATATTCTTGTCCATTCTTTCGTTCT
TTTACCTTTTCAATTTTATAAAAATACCACAACAACAATA
AACACACTTCCAAGCTATGTCTACAGACAAGATCACATTT
TTGTTGAACTGGCAACCAACCCCATACCATATTCCAATTT
TCTTGGCTCAAACCAAAGGTTACTTCAAGGAGCAAGGTCT
AGACATGGCCATCCTAGAACCAACCAATCCTTCCGATGTC
ACTGAGTTAATTGGATCTGGTAAGGTCGACATGGGTTTGA
AAGCCATGATTCACACCTTGGCCGCCAAGGCCCGTGGTTT
CCCAGTGACCTCTGTTGCCTCTTTGTTGGACGAACCATTT
ACCGGTGTCTTGTACTTAAAGGGCAGTGGTATCACTGAAG
ACTTCCAGTCCCTAAAGGGTAAGAAGATCGGTTACGTTGG
TGAATTCGGTAAGATCCAAATCGATGAATTGACCAAGCAC
TACGGTATGAAGCCAGAAGACTACACCGCAGTCAGATGTG
GTATGAATGTCGCCAAGTACATCATCGAAGGTAAGATTGA
TGCTGGTATTGGTATCGAATGTATGCAACAAGTCGAATTG
GAAGAGTACTTGGCTAAGCAAGGCAGACCAGCTTCTGATG
CTAAGATGTTGAGAATTGACAAGTTGGCTTGCTTGGGTTG
CTGTTGCTTCTGTACCGTTCTTTACATCTGCAACGATGAA
TTTTTGAAGAAGAACCCTGAAAAGGTCAGAAAGTTCTTGA
AAGCCATCAAGAAGGCAACCGACTACGTTCTAGCCGACCC
TGTGAAGGCTTGGAAAGAATACATCGACTTCAAGCCTCGA
TTGAACAACGATCTATCTTACAAGCAATACCAAAGATGTT
ACGCTTACTTCTCTTCATCTTTGTACAATGTTCACCGTGA
CTGGAAGAAGGTTACCGGTTACGGTAAGAGATTAGCCATC
TTGCCACCAGACTATGTCTCGAACTACACTAATGAATACT
TGTCCTGGCCAGAACCAGAAGAGGTTTCTGATCCTTTGGA
AGCTCAAAGATTGATGGCTATTCATCAAGAAAAATGCAGA
CAGGAAGGTACTTTCAAGAGATTGGCTCTTCCAGCTTAAA
CGTGCTTCGTCACTCGTTCAGCCCAGCCTTCCTCTACGAC
TTGTTTATGATTTCACATTAGCTGTTGTTTCCTACTCGAT
ATATAGACATACATATTTACGTATCAGAGCATGTATACAA
GCTTTAAATGAACTTCGTTTATCTTAACACTTTATTTCCT
TGCAAAATTTGCACACACTCGGTGGATAAGGCAACTGCGT
ATAATTTGTAGCTTCTTTTCAAAATATAGTAGATGGATAT
TAACATAAAATAATCACTTATAACTTCGTATAATGTACAT
TATACGAAGTTATTAATTAATTGTCAAAAGCTATCCTGGC
GCTCATGCTGGTCAATGGGCTCAATTTTTTGGTTACCGCT
GGGTCATCTCCTATTAAACTTTTGGGAAAGCCAACATCAA
AAGGAACAATACTTTCCAGGTATTCTATTTGTTCCGGTGT
TAATTTAATACTCAAAGCCTCAATGTTCTGCTTGAGATGT
TCAATTTTCCTTCCTCCAATCAATGGGAAAACATTTTTCG
CTTTAGAGCGAACATAGGCAATAGCGATAGCAGTAACAGA
CTCTGTTCCATGTTCCTCAGCAATTTTAGTCAATGCTTCG
CTGATTTTAACCTCTAATTCGGTTTGTTCTGGACCGCCAA
CGAAAGTACGCAGACCCTCTCCATTCTTCTTCCGTTCTTC
CATTGCTTTTTTACTCTGAAATCTTCCACCTCCCATGACA
TCCCATGGGGCTAGAGCCATACCAAAATGCCTAGCCATTG
GAATAATATCACGCTCAAAGTCCCTGTTCAATACATTCCA
TTTACCTTGATAGACGCTAAAAGGAGTTTTACCATGAGAT
GTAGCGTAGTAATTTGCCGCAGAAACAACCCAAGCAGGTG
TATCAGATACTCCTAAATATAGGACCTTGCCCTGCTGAAC
TAAAATATGCAAACTATCCATAACTTCTTCGATTGAACTC
ATATAATCCCACCAGTGAATGTAAAGTATATCAATCCAAT
CAGTTTGCAATTTGCGGAGAGAATCCCTCACACTCACATG
TAAACTACGCTTGTGATTACCACAGTAGTTGGCACTTTTA
CCACCACCTACTTCATACTTCTTATAATCTCCGGTAAACT
TGGTGGCAATTACAATCTGGTCACGCAGTTTTCTTGATGC
CATCCATTCACCTATCCAAATCTCTGACTCTTCATTTTGG
TAACTGTTTGCAGTATCAATACAATTACCTCCAGCTTCAT
AAAAAGCATCAAGAAGTTCAAAGGCCTGTTCCTTATTCAT
AGAGCCCATAAAGCCTGACCATGCGTCGCCGATTGAAGCT
CCTCCCAGAATTAGCGGTGAAACCCTTATGCCGGCAGTTT
TAGAAAGAACCCTGAGACGTCCCAATTCGGTAGGTGGTTC
AGGTAGAGGTTTAAACAAGTCAGTCATGCTGAATAGTGGT
TTTTTATGCAATAGACAATATGTTAAGTAAAATACAAAGC
CGTTCAGCTAATTGGTTAGCTAGTTAATGAAGAGAAGAAC
AGCATGCATCCTTGACTTGGAAATATTGTCATACTTAAAT
ATGGTTGGAAATTTTGCCCCCCGGTTTCCTTGAATACGAA
CAATGCAACTTATTTGAGTCTTCGTACGAGATCTGCTTAC
TGGTTTTGTACAGCGCTGAAAGCGAATTTGAAAATATATG
CAATTAGAAGAGAGTGAATCAGATGAGGATAGGGTTAATA
CTGTAAAATTATTACCAAATATTGAATGACATATAAAAGT
CGTAGTAACCGAATTTGTTTTTTATTATGAATAAAGACTT
CTTGTTTTCGCATACTTCGATGATTTAAGAAATTAAAAGT
CATTTACCCAGGCGTGATTATAAATTATATTGGCACCGCT
TTATCAACAGCGGTGGGACGAGACGTTTAGATAGTAATTA
CAATAGAAATACAACTGTTTCAATATTAAAATATCTCTAG
TATGTAAATAACACATATAGGCAATTTTCTTCGAAACGTA
TGGGACGCGGTTGATGTATGAACGGAACGCATCAATTAAA
GGTTTGAGAAAAGTCTTTTGCAAAAAAATTGAGTTTGCAC
TTCTCATACACAATTGGATAGCGTCTTAAGTGCCTTTTAT
TCACTTTTCTTCTTTTGTTTCACATTATTTATATTCGTAT
ATACTTCCAACTCTTTATAACTTCGTATAATGTACATTAT
ACGAAGTTATTTTTCAATAGAATTCATTGTCATGCTCAAC
ATGTAGGTCCCTCGCATATTGCGAACCACCCTTCGTATCT
TTAGCCTCGGCAGAATCTTCTTCAACATCACCCAAATCTT
CGGCATCCCTAGGTGTGTGATTCAACTGAACACTAGGGGC
ATACTTTGTGTTTTCCAAATTAGCAAATATATTGGTCATT
ACCTTGTCAAGATATTCGGGAGTATTTACATTGAACATAT
TCGAAGGTCTAACACTTAACTTATAATCTGGACCGTAATA
TTCGTAATATTCATTGTACGGTAAATCTTTATCCAAGACA
ACGTTATTTAGTAGACCTGTTTCAAAGCACCATGTCCTTG
CAACATTTCTCATAGTATAGCCTCCTCCACCAACAACCAT
CATTGGGATCCCAAAGGATTTCACATAGTTTACACAATTA
GCATGGCCTTCCATGGACAAGTTGAAACAGCCCAATCTGT
CACCTGACAAGGAGTCCCCACCACACTGTAACACGACAGC
AGAAGGTTGATACCATTCCATAATTTTTTTTATCACAGGT
TCAAACACAGATCTATACGTAGCATCGTCAATACCGTCTC
TTAATGGCACATTGACCGCGTAGTTTTTTCCTGCACCCAC
CCCGATGTCACGTAATTCGCCGGTACCTGGAAAAAACTCA
CCATATTTGTGGAAAGAACATGTCATGACACGATCCGTTG
TATAAAACGCTTCCTCTACACCATCACCATGGTGCACATC
AATATCAATATACAGAACTCTGGGGTGGTATCGTAGTAGC
TCAATAATGCCCAGTACTATGTCATTTAAATAACAAAACC
CAGAAGCTTCCGATTTTTTTGCATGATGCAAACCACCCGC
ATAGTTGACAGCAACATCACATTTGCCTCTATTCAGACGA
GCAGCTCCTTCCATAGAGCCACCACCAGATATGCTACAGT
ACTCATAGAGCCCATCAAAGACAGGACAATCATCTCCGAC
ATTAAACTTGACACTTTCTCTTTTAAACATTTCTAAATTA
TCTGGAGTAACCCTCGATAAAAAATCAATGTATTCATCAG
TATGGAACTGACACATTTCTTGTTTCGTTGCCGGCTTAGC
TCTGTAAATTTCCATCTTCTTGTACAAGCCATAATTCATA
ATAAGGGAATGTGCCATTCTTATTCTATGCGGCTTCATCG
GGTGACCTGCTCCATATGCATAGTTCCCAACGTCTGCATC
GTAAAAATATGCAACGCGTCTTTTATCGCTTGGCTTGACC
GTGATCGGATCAAAAGGTGTTGCTTCATATACCATCTGCA
CGGATATCGAGTTGTAGCCACGAATGTTTTGTATGGCGCA
ATTGTTTTATGAACCTTTATGGTTATTACTTCAAATTTTT
ATTATGTATAATCAACTACTAGTATCTTTTCTGTTTTTCC
CTTTCGATAGATACTATGAGCCGGGGAGGGTAAGTAAATA
AAAAGATAAATTTCAAGGCAAAATATGGGACATATATTTA
CAAATTTACCTATACGCTCTGAGTTGATATATAACTTCGT
ATAATGTACATTATACGAAGTTATTACTTAAGCACCTTCA
AAATTAGCTCTCACCGCTTCGTAGTGGTTTAATTCGGCTC
TGCTAACGCTTGGGGTGAGCTGCTCTTGTGCTTTCAAGAA
GTCTTCCATTTTTACGACAACCTTAGTATCCTCTTTTGTC
GCAATCTTATCAAACCAGCGACGTGTAGAAATATTCTCTC
CCGTCAATTCGTTATGCTGAGAAACTTTTTTTTCTACCAT
GCGTGCAATTCTTGACATGGCGTTAAGCATTGCATCTGAG
CAGAGAGCATAAAAATCTGCCCCGGTGTAATTAAATGGAC
ATAGCTTTGCCAACTCAATAAGCTTTACGTCGTTGTCGAG
CACGAATTTGCGAGTCAGAGCCTCTAAAATATTCAATTGT
TTGGTATCCGTATCCGGAATGCCTAAATATAACAATTTAT
CGAATCGTCCTGGTCTTAGTAGTGCTTCGTCCAATAAATC
AGGACGATTGGTAGCACCAATGACGAATACACCGTCAGCG
TCGGTACTCATACCATCTAACTCTGCTAGTAACTGTGAAA
CGATACGATCCATAACACCACCCGAATCACCTTGATTACC
ACGTTTGGGTGCTACTGAATCGATTTCATCGAAAAATATG
ACACAAGGTTTAGCCTCTCTCGCCTTTTGAAACACTCTGC
GCACATTAGCTTCACTCTCACCAATGTACATATTCAACAG
TTCAGGGCCTTTAACACTAAAAAAATTTAAAGAAAAATTT
GTTGCAATGGCCTTAGCCATTAGAGTTTTACCTGTACCCG
GTGGACCATAAAAAAGAATACCGCTTCTCTTTTTCATACC
TGAGGTAAATAATTCAGGATGTTTTAGCGGCATGTCTATT
GTGTCCAATATTTCACCTTTAACAAAATCAATACCACCTA
TATCATCCCAAGTTACGTTAGGGATTTGTGGGGCACCAAT
CGAAACCGAGAATTCGTTCCTAGCTTTCGAAGTAGCTTTT
GATAAATCCTCCTGAGTGATCAAAATTGATTGCGGAAGCC
ATCCACACTTCTTTGATTCTTGGTAAAAACGCGCAGTAGC
CGTCATTCGTGCCGTTTCCACAATTGATTTGATGTCTAAA
GGAGTTAAACCAGCAGAATATGAAGAGAGTGATGAAAATG
AAATATTATCCATGTAAGATACTGGAACCTTTTGTTGAAC
ATCTCTGTTTAGTTCATGTGAAGATAAGTACCACTGAAAG
ATACGCAGTCTCTGTGCTTCAGACGGAACGGGTACGAGAA
TCTCAAATCTCATATGTGATCTAAAGCTGGAAGGCACGTT
ATCTATGTTATTTACGGAGCCAACAAATGTAGTTCCTGGG
AATTTAAACGTAAAATCGTCCAGAAGTTTAGACATTTCGA
AGTTTATAGATTTTTGTAATTTGATTGCCTCTGGATCTTG
ATTAGCGTTTACGTCAAGCAAAATTGAATCCAAATGAGCC
AAAAAAATCACAGCAGGTGATGCGTACGGTAGGACATTTT
CACATTTAGCCCTAATGTAACCAATAATCTTAGATGTTGA
ATCCAGTTGTCTTGAATTTGAAGTGAGCGAAAGGCAATCT
ATCTCCAGTAGATGTATCCCGAGATATTTTGAAGCAAATC
TCACCATTGTAGCCTTGCCCACATTGTTTGTAGTGGAATG
AAGTAACACAGAGGCATTTAGGGTGATTCCCCTTTGAGAA
CAATTGAAGGAAGTTTCTAATATGTTAACCAATTGTCTTA
CATAGGGGAAGATATGCAAATCATAGTAAAAAGTTTCAGC
AAAACCGTAATATCTCTGAAGATTACTACGTGATAATGGC
AAAGGACGACGATTAGTGATATTAGTTGTTATTAGCTTCG
TCCGATTGGGATCAATAATAAAATGAGAATTATCTTTAGA
GAAGCAATCGAGCTCTGCGCTTGTGACAAAGAACCATACA
AGGGAATCGTTCTTGTAGTACTGCCCTAGCTCATCTTCGT
CATCAGACTCATCATTTTCCTCTGCTATATTGAGATCAGC
CATACTTGAATCAAAAGCGATTGGGATTAAATCATTTTGA
CAAAGAATCCTTTTGCTCTCGCTAAAAAACTTTTTCAAGG
TTGTTAGAATAATATTTTGAAAACACTTCTGGCTTTGCAA
CCAACCACCGACTCTTGAGATGAAAACTTGATTAGCAATG
GGAATATCTGTATGGCCTATATTGGACTTGCTGATGGTAA
CAACTGAACAATCAGGGAAGCTTGCTATTATTTTGGGAGG
TGCGTATATTGTTCTTTTTTTAAAGCCGTTGGGGAGTAGT
AAAACAAACAGCTTAACTAGCCTGACGCAACCCATATTTG
ACACTGTTATAAACGATCCACTTGTGACATCCAGGCGCAG
TAGAGTTTCAGCGTCTGTAAAGGCATATATTGAATTATCA
TCATTGATGTGAGGTGCAGGTCGCAAAAGATCTCTTGAAA
TTGTGCAGGGGAGAGATTCAAGATCAATTGATAAAGCAGA
ATTTGTCCCTATTTTAGGTAATGCATATTCTTCATCTTCG
TTAGCATATTTTAGAGCACTTAGTTTCTGCTCAGTATCAT
TTACTAATATCAATTGGGTTTCTGTAAAATCAACAAGGCC
CTGCGGGAAAGGTGAGCAGTTTAAAATTTGGCAAAGACCA
GATGTTAAAATGTCTCTGCTGTGGACAACAGTTTCCATTG
AGTTGATGTTATATTTGTAATGCAAAAATTGTATTTGTTG
CATCTCTTGCGGTAGGTCCATTAGTTTTGAGTACAATTGT
TCATTAATCAGAAACGTTACGCTATCCAGTACAGGTACTA
CATTGTCTAATATGGGTTCAAAATAGCAAAAATCCATAGT
GGGCTGTGTCGGCATAAACCCAAAAAGTTTGGAAGGTACA
ACAATGCTACAGAAGGGCAGTGAATCATCCAGGACACAAT
GTACAATTTTACCAGGCGTGCAACCTGGACCGTACTGAGG
CAATCTAATTGTCCCATATAAACATTCAGCTTTTTTATCG
CCGTATTCGAGATATATATCCCTAGAAATGCTACAGGGGG
CGTATATTCCGGAGAGACTAAACGTAAGCGATGCCTTCAT
ATTAATGTTACTATAATCGCTTTCTTTTGGAGGGTATGCA
AACACATATATGCTCTCCACTACTGTTCTTTGTTCTAATT
CTAATGACTTGTTTGAAAGTCTCCGATGGCCGCACTTTCC
CGGAAGTGTTGACGATTATCGCCGTATACTATGTGGTGTA
AGGAAGTGTAGCAATTGGCTACATGATATATAAAGTTATA
ACTTCGTATAATGTACATTATACGAAGTTATCTTTTATCT
CTTTCTTAGTAAAACACTTCTTTCGAGAACTTCTTTCGCC
TCATTTATCTTGGCCGCCATGTAGGGACTCCCTCCTCTGT
CTGGGTGGTTACGAACCATAGCCTTCCTGTGCTTTTTTTT
CAGTAATTTTTCATCCAAGTGATTAATCTCTCTGGCGGAG
ATATCCAAGATGAGCAAGGCTTCGGGCTCTGTCATTCGCG
GTGCAAAGCCTCCCTGGTACTGGTTTAATCTATTTTTCAG
TTCTTCGTCTATCAGTGAGCTTTTGAACTTAAGTGCATCG
CGGTAGCCCGCCGTCGGGTTTTCTATGCGAATGTTATTTA
GTTTTGCAATAGTTAAAGGGGACAGGGTCTTGTAGACGGT
CCATGCATTGAGACCAGACTTGACACTTAGAGCAACCATT
GTCACGCCCAAACCAATTATTATAGGCAAAACCATGCTGG
AATATCCTATTCTTTGTGGCTATACTGTGTATTGAGTGGA
TCCTAGCAACGAATTCGTTTGTTGTTATTTTTTTCTAGAT
TGTATCTCCGTTTCCGAAATTGTTATTCACAATGAGCGTT
TACCTCTTGCAATAACAATAATCAGAGAATAAGCTACAAG
ACGAAAAATGACGTTGAGCGTGGCAGTAATGCCATAACGA
AGATCAATAGTGTATGGGATGTTGGATATGTCGTTTCCCT
GCCAAAGAAAAAGAAACACAAAAAAGAAAAAGCAAAAAAA
AACAGTGCTAAGGATTTGATATTAAACGAAGTCCCACCAT
GGAGGATCATATCCCAATAAATTTATGCATAGAATGGTAC
CATTCACAACTAATATAGCCTCTGCTGGTTCCTTTAGTAA
CCTCTTTAGTAACCTCTTTAGTGAAATGGTTCTTGCTGGC
TCTATTATTTTCCTAATTCGGACGCGCTGGCTCCGCGCCG
TGAGGAAAAACAGCAGGCTGACAAGGGACTAATTTACTGA
CACTTTCGGCTGACACTTCCGAAAAGGTACTCAAGCTTTT
ATGAGTAAGATGCTGGTTTGATGCTAAGAATACGATTTAG
TACTTCCTTTTTAATGTGGCTTGTTTTTTTTTTATTCGTC
CATAACAGTACAAATATAAAAGCAGAATACATTCTTGCCG
ACCTAAAACTTGTGTCCTTAGACTCAAACTTTCTGATGGT
TTTCTTTCAGTAGAATCAACATAAACAAGCATAATATAAA
ACACTACAATGAACAAGTTGTTGTTACACTTGGTTAGAGT
TATCTCTATCTTGGGTTTAGCCAACGCCTTGACCCAAACC
CAGCCAATCTTAAAGGACATCCAAATCACCGACTCTTACA
CCAAGACGAAAGAGTGTACCGATCCAGACCATTGGTTTAT
TATCGAAGGTCAGTTGTCCATCCCAAAAGGGTCCCAGCAG
AACATCACTTTTCAGGTTCCAGATGCTTTCTCTTCTTTTC
CACAAGAACCGTTCAGCATTAAGCACAACAGCAATTCAGT
CGCTACCATCAGCAGACCTGACAAGTCCACCAACAATTTC
ACGATAAGTATCCCGGAGAAGTCATCGGAGGATATAACCA
CGACATTTAATTTTCTTGCACAGTTAACATCTGACGCTAA
AAGTAAAGTTACGGAACCTAAGTCAATAGTTTACTCATTT
TACTCCGAAAATACTATGTTCAACGATGTGATTGACTACG
TCGCCAAAAACACGTCTGCTATTACTACAGACGGCGGTAT
CTACAAAACTAACAACACTGCTTGGTTCACTGTCGATTTG
CCTATGCGCACGTTCCGAAATCCTGTTTATTTAACCAGTC
AGACGAGCTCTTCCAGTGACTATGTATTTGACACTAGTCT
TACGAAGTTTGAGGTCGTAACGGCAGTCGATTCGTTCAAT
GAACCCATAAATGCCATACCGTACACGACGGTACACGACT
ACAGTACCGAGGATGAAATTCGCTGTTTGTTCAACTCGAC
CATCAGTGGGGGTCTGTATTTCCGTGTCACGTACTTCACA
AAGAAGCTAAGCACTAGCTCCATAAGCAATACGGTAGAGC
TAACTTACCCGGATGAGGGTACTTCGGTCCGTTTGCTTGG
TAAACGGGACACCTCGACTACTCTCGCCTCGGAACTGTAC
TCTGAGTCCGCTGCAAATATTGATTCCACGACCTCGGACG
ACACAACAAGCAGCGACGCCGCTATTACCCCTACGTATTC
CAATAGCACCCTTTCCAGCTATACTTCTCAGTCGAGCGCG
ATACCAGAAGTCGCAGTGACTGCTAGCCTGAGCTCCGGTA
TTTTGAGTAGCACCGTCGATGGGGCCTCCACTTCCGCAGA
CGCTAGCATGTCAGCAGTGAGCACGGTGTCGAGTTCGAGC
GAACAGGCTTCTTCGTCTAGCATATCATTGAGCGCTCCTA
GCTCGTCTAACAGTACGTTTACAACCCCATCTAGCAGCTT
GTCAGCAACGGAGACCTATAGCATCATAAGCTCGGCCTCA
ATCAGTGTGACCCAGGCTAGTTACATCGACAACAGCACTA
CTACAGCCGTAACGCAGTCTACGAGTACGATTGCTGTGAG
CAGTGCAGAAAAGCTTAGTAGCACTCTATCCTATACAAGC
AACGTTACGATAAGTGTTAGTTCCGCCACCCAACATACAA
CCACGCCGTCCTATGTGTCTAATTCTACGACCCTCTCTTC
GTCGTCAGTGCTTGAGAGTGTCATTAGCTCGCCGTATTTG
GCCAACACTACTGTATCGGGGGCCTCCTCCGCATCACAGT
CCACCAACCCTCCGTATGTTAGTAATAGTACCACCAGCAG
TGCTACCCAATTGGCCACAATCGCCCCATTCGCGATTAAC
ATAACCGGGACTAGCATTAGTAGTAGCATAACGAACACGA
GCAGCGTATCTTCTACTACCAGCTCACTCTCATCCGGCCC
GTTTGTATCGAATACCACAGTGGCGTCAGGTAGCTATATC
CTGACGACCACTACCGAGAGCGCACAACTTACTGAAATAG
GTTCGCTCATTCCCATTTCGACGATCACGACGTCCACCAC
GACTTCTGGAACAGACAAAACTGGTTCTAATAAAGTTGCT
AGCAGCACCGAAATCGCTCAAAGCATAGTCAATAATTCAA
GTCTGTCCGTTAGCACAATTAATACAAATGCAGCAACAGC
AGCGGCCAATGCAAGGAACGCGACTTTCACACACGCTACC
CATAGTGGCAGCTTGCAACCAAGCTACCACTCATCATCCC
TGCTCAGCAGTACGATCGACACCAAAGTAACAACCGCAAC
CACGTCGACTTCGCGGGATGGATCGTCTTCGTTAGCGTTC
ACAACCGGGCTGAACCAATCCGTGGTGACGGGCACAGATA
AATCGGACACGTATTCAGTCATATCGTCGACCGAAAGCGC
TCAAGTAACTGAGTATGACTCCCTGTTACCGATCTCAACT
TTAAAACCAACCGTTGTCACCGGCACTTCGCGTAATTCGA
CGTTTTCGATGGTGAGTAGTACTAAGCTTACCGAAGCCAC
GGCCACAGATAAAGGAGATGCATACTCCGTCATATCTAGT
ACGCAATCGGCGCAGGTGACAGAGTACGGGAGTATGCTAC
CTATCTCTACCTTGGAGACTCCTACGGTTATTATGAGCAC
AGACGAATCTGGATATTTTACTTTGACCACATGCACGGAA
AGCGGGCAAGCGACCGAATATGGGAGCCTTATTCCTATCA
GTACCCTAGATGGTTCGGTGATCTACACATTTACCGGTGA
ATCCGTCGTGGTGGGATACTCGACGACAGTGGGGGCAGCC
CAATATGCGCAGCATACCTCGCTAGTTCCTGTTTCGACCA
TAAAAGGCTCGAAAACTTCACTTAGCACCGAGGAATCGGT
AGTAGCCGGCTATTCAACGACCGTTGGGGCGGCGCAATAT
GCCCAGCATACATCTTTGGTCCCGGTAAGTACAATAAAAG
GCTCTAAGACTAGTCTCTCGACAGAGGAAAGTGTAGTTGC
GGGGTACAGTACCACCGTGGACTCAGCGCAGTATGCGGAA
CACACCAACTTGGTAGCGATTGACACGCTGAAGACTTCAA
CTTTCCAAAAGGCCACGGCAACCGAAGTTTGTGTGACGTG
TACGGCGCTTAGCTCTCCTCACAGCGCCACTCTGGACGCA
GGGACTACCATCAGTTTACCTACTAGTTCAAGCACGAGTC
TCAGCACAATCATTACGTGGTACTCGTCCTCGACTATAAA
GCCTCCTAGTATATCGACCTACAGTGGGGCTGCGGGGCAG
TTAACGATAAGAATTGGAAGCCTTTTATTGGGGTTGATCT
CATTTTTGCTCTAAGAACTATTTTATCAAATAGAAAGTTA
TAAATAAAAACTAAGAGTTCTTTTGGTATAATGCATAAAT
AATTTTTTTATATAATGTTTGTAATTGTAATGATAAATTT
TTATCATCTTGGATAATTTTCGTATTATCGTAACATTCAT
TCGTTCTAGTTTTAATAACTTCGTATAATGTACATTATAC
GAAGTTATTGATTAATTTGCATCGATAATTTCAACGCTAG
CTCTGTCAGCTTCCAAGCTTGGTCTTGGTGTTACTCTTCT
CAGTAATTGATCTTCTAAACATCTACTACTTAGCAGTCGG
TCTTGTACTTGAGGTCTTACATTAAAATATAAACCTTTTT
CATCCTTTGTGTGTTTAGACTTTTTGTACTTGAAGGTCTC
AATAGGAAGTATCCACTCTAACCAAGATGTACCCATTATA
TCTTGCCAGTTGGCCATTGAAGAACCCAAGTCAAATATAT
TCTCTAAATGCTCATTTGTTCCATAGCTGTCATTGAGGAT
TTCAAGATCCCTTCGATACCTTCTCATTCCGTGTACCTCG
ATAGTAGTTTGGTTTTTACAAACCTGATAAATGCTGAAAC
AGGTAAATGCTAAAACAGAAATGAAAACAGCGACGGCCAG
GAGGGCCACACCCAACAAGTGAAAATCTATCAATTCACGG
TTGAAACTACCGGAGTTAAACCACGTCCCAAGCTCATAGC
AAGTATAAATTAGGACTAAGAACGCGTATAATGTTGTGTA
CATTAAGAATTGAATAAAAAATTTTTGATTCCTAAAACCA
GTGCATTCAGCGAACCAAGGGCAATGATGATCCATTTTCA
ATATGCAAACATCGCATGATGAACAATGATGACAGCGATC
GGGCTTCCAAACATGGCATACTTGGCACACCCGAAATCTT
CCATCATGTTTTAAGGTCAAACACCTTTTTGACATATACT
CCGGAGGAAGTTCAAGTCCATTTTCCGCTGCCTTTAAATC
GTGGACTAACAAATCAGGGAAATCTAGAGGAGAACCGGGA
CCTCTAGCAATAACCTTATAATAAGTGTATAGAGCCACTG
CCAATGTCGGAACTATTGTTAGCGCGAGAAACCACCTAGG
TATTTGATGAATCCTTGTCAATGTTATGTATGCAGTCCAA
ATATACAAACATGTGGTCAAACACCTGGGAAACAGACTTG
TCAACGAAAGCCTGTCATTCATTTGCGAAAAAGATTCTAT
CGAATTCCAAGATCGGCTTCTTTGTCTTGTATTTGGTACG
ACTTAGTTATATAGGTTTTTTTTTTTTTCTTGGACGCAAT
CACATAAAAGTGTAATATATCTCATTAGACAAAATTGGAA
AAGTTAGATAATTAGCGTAAAAGCCTTCATTAATGATAAT
AGCGTGGGAGGTATAAGATGCGCTTAATAACGCTGAAGAA
TATAAAGTTTCTTATACATTCAATGAAACAAGGAAATTTT
CAATTTTAAATTTAAGTTGAAATAGCCTTTAGCACCTAAA
AATAAAAAAATATTAAAACACCAACATGTTGTTGAACAAG
TTTTCCAGAGAATTGACCGAATATTTAAATTTCTATTTAA
GAGTCATATAATAACTTCGTATAATGTACATTATACGAAG
TTATAATTTATTGAAAATCAAGTTGTATATCTTTAGAAAA
GCACAAATCCCTGTAAAGCTGCAAATTGTCGGGCTTAATG
TGTATAACAGCAGAATAGTCATCAAGAGCAGGTTTATAAT
CATCGACATTGAGGACTTTTTCGTAAAATTTTTCGTCAAC
AGACACATGATCAGGAGCAATAAGAAGTGCTTCTGTTGTC
ATCTCGTCATTCTCATCGTCGCCATCATCATCATCATCGT
ATACATCAGTGAAATCTTCTGCAATATCAACTAGTGGTTC
TCCTATTACTTTTCTCATTGGTGGAATCTCACTACTTTCA
TGACTGATAAAAATTGGATATTTTGAATACGAAAATGAAT
TCATTTTCTCTTCCAACTTTTGGCTTCTGTCAGATATTAT
GTGCAGGTAATGTTCATACAATTCTAATTCTTGCTTTGGA
GATGTATCTCTGTCTAAATCGGTAGTCTCAACTACCCTAC
CTTCAGCCTTTTCTAAACTCTTACTGGATGTGATCATCTT
TAGCTTATTATTCAGCCAACTTTGCTTCCTAGAAGTGAAC
GGCGACATAGCCTTGTCTTGTTTGGACAAAGCATTATGAT
ATCTTCTTGTTGAATTCATATTATATGCAAAGAGATCTCT
GATCCAGGTAACGCTACGAGGTAAGTAATATTCATTCCAG
TAATTGTCAAAGGCACCAGGATAACCTCTTACGTTTTTTA
TAATTTTCTCTCTTGTCACATCATTACCTGTTGCAATAAG
TTCTTCATTAATCAATTCTTTTACACTTTTGATGTTGTAA
TCATTCCACCAATGAATATAGCTCCTTTTAGGCATATTAA
GACTATAAGCATTATGCAAGTAGAAATCGGTATTCATTTC
CCATAAGCTTGGGAAACCTTCACGCCAACTATAATGACCC
AGGAATAAATTAATCGCATCTTGCCTTTGTGCATCAACGA
ATGAATTACTGTAGAATCTTTTTATACTTTCGATCATGTC
TCTGCTGTGACTTGACCACTGGTTGATTTTTCTATATGTC
TCCATGGTGTTAACCAAATGCGAACCGCCATATTGTAATG
CAATAGTATCTCCCAGATCATGAAACAATTCAGTTAGTAT
GTTGACGATATCAGAGTCGTACTCTAAATAACTATTATCG
ATAATTCCTAAAGACTTCAACTGACAGCCCAAAGCACGTT
TACCAATGACGAATTGGGCGGCGTTGGTCCTATCAAGACA
GTCAATACAATTACTTCGACATATTCCTTCCTGGATCTTT
GTAGAAGCAAAGTCTGGACCATTATGAAATATTCCTGTCG
TCGTGACAGTGTTTACCGCGTACTTCTCTAAGAATTCAAT
AACACCTTGACCATCTTGCTTGCTGGCTCTTGACATGTCC
CAGCTAGTGTAATCTAATTTCTTTAGTGTTGGTAAAAATT
CATTCAGATAATCTATACATTGTTCAAATTCCCAGAGTAA
CTTAGTTTCTCTTGGCGTCTTTTCTTTGGTTTTAATTAAG
TTCAGTATTTGAATGGTTCCGCCACCATATCTTTGAAACA
AGTTATCAAAATGCAACGCAGCCGGAGAAAAAAATGGATC
TACCACATTGATTCTTATAGGTGGCTTTGTGGTTAAATTG
GACGCATCCTGGGTCCAGTATAAGGGGATTGAGCCACGAT
GCTGTACAAAAGAAGTGTATCGATCACTATCAAAAAATCC
ATTTCCCGGTTGATGGAATGGAGTCAAAATCATATCTGTT
ACAATCTGTTCAGTTTCGACTTCGTTAGCAACATGACCTT
TATTGTTGACGCCTCTTTTCAAGAATCTAGCGCCGGCAAA
ATGGTGGGATCTTCTTGCGATTAAAGTAATATATATGGAC
TTACCCAAAACTGAAACATTAACCTGGTCAATAAATCCAT
GTATAATGCATTGGAACCAATCAAAAACAGTGTCAATACA
AGCAAAAATAGGAGATAATAAATTGTTATTCCAAACAAAC
ATTTCGTTATAGTCGGTTATCCCGCAAGGTATTGTAATAT
CACATCGGTCAACCGCTTTTAATTTCTCTCGCAATATATT
GGTTTGTAAAGTATTTGTGATATCGTAGGTATAACTGAAA
TAAAAGGTTTTTGTTAGGTCTAAATCCTTAAATATATTCA
ATAGCCTTGCCTCATCTGAACTTTTTTCAGGTTTTTTATA
GTTGTTCGTAATAGGAATAATATCAATACCATCAATGTGA
TAAATACCATGACCGCCAATCACTGCAACTTGGCTATACT
TAGTAACCATTATTAAATAGTACCAACAGGTGAATTTAAT
GAATCCCAGAAGACCGTATCCTGTAATTTTCTTATGTAGA
CCATCTTCAGTTGCTTCTTCTAAACTTGCTAGTACATTCA
TGATTTCATTTCTGGTGAAGAAGACATTATCCTCCAACAC
AGTTAATTCTCCACGGGGTACAGTAAGATCAATTTCTAGA
ATACGAAACATGGTTTCCCTTTTATTGCTTCCAACAATAT
ACATTCGATCTTTGGTTTCGTATAACGTATATTTACCCAT
TACAAACTTAGAGGTCTTTCTCTGCTTAGACCCAGATGTG
GTAAGTATACCTCCACCAAGGGTATGCTCCATTGCATCAT
TGTTCATCCTTGTCCTGTTTCTTTTTTGCTTTGCGTTACG
TTACTACGTTTCAAAACTAATTAATTTCAAATAATATCAC
AGCATTTACATTTCAATAGTGCTCGGCTAAGTAGATGAGG
ACTATCGTAAAGAGACCAATAGAAGAGCTTGAAAACTTTA
CAAGAAATATATACATGTATATATTATATATATATGTTTA
ATGCAATTGCAAGAGGTATTAACAAATCAGGAGGACAAGT
AAATGAACGTGCTGCAATAAACCCAAATGGCGTAACGAGT
GTAGTGCGCCTTAGTGACCACCGCAAGATAGTGCCAGTAA
CTAGTGTACAAGTGTGGCAAAATGCAAATGAGCGTTCTGG
TAGTATGTGTCCAATGTTGTAGTGTCAACTTTGTCTGCCG
TTCTGGTGGCTTTTGACAGTTGATTTTCCAACGATTATTA
TTATGCGCGAAATTAAAGAAAAGGAATCTTGTATGATGAT
AAAATAAATAGATCAAATTAAATCATCAGTACAGACCAGA
AAACAATTAAGTGTCCTTTTAGAAATACGAGAGGGTGGTA
AAATATTGAAGAATGGTAAATTTCGATTTGGGCCAAGTTG
GTGAAGTATTCCGTAGAAAGGACAAAGGAGCTATAGTGTC
CGGAGACAACCCAGAAGAAGAAGAAGACGTCGATGCTTCT
GAGTTTGAAGAGGATGAAGTAAAGCCTGTGCGTACAAAGA
ACAGAAGACCCAAAGAGGATGCATTCACTCAACAAAGATT
AGCGGCTATAAACCCGGTGTTAACGCCGAGGACAGTTTTG
CCTCTTTATCTGTTAATTGCTGTTGTATTTGTTATTGTAG
GAGGGTGCATATTAGCACAGAACTCCAAAGTGGATGAAGT
AACCATATATTACCAGGACTGTATGACTAACGCTACTAGC
AGCTGGTCAGATATTCCAAGCGAACATTGGCAATTTGTAT
TTCACAAATATAAAACATATAATACTGCACCACAATGGAG
GTTTGTGGATGATGAATCAGATGACTTCACAAAACAAAGA
GGTACATGCCAAATCAGGTTCACTACTCCAAGTGATATGA
AAAATAACGTATATTTGAATTATGTGCTGGAAAAATTTGC
TGCCAATCACAGAAGATATGTACTATCTTTTAGCGAAGAT
CAGATACGTGGGGAGGACGCCTCTTATGAGACGGTGCATG
ATGCAACCGGTATAAATTGTAAGCCACTATCTAAGAACGC
CGATGGTAAAATATACTATCCATGTGGCCTAATTGCGAAC
TCAATGTTCAACGACACGTTTCCATTACAGTTGACCAACG
TTGGTGACACGTCTAACAACTATTCATTGACAAATAAAGG
AATCAATTGGGAATCTGATAAAAAAAGGTACAAAAAAACC
AAATACAATTATACACAGATAGCACCTCCACCATATTGGG
AAAAGATGTATCCAGATGGATACAACGAGACGAATATTCC
TGATATTCAGGATTGGGAAGAGTTCCAAAACTGGATGAGG
CCAGGTGCTTTTGATAAAATTACAAAACTGATCAGAATCA
ATAAAAACGATACTTTGCCAGCGGGTGAATACCAGTTGGA
TATCGGTCTGCATTGGCCAGTATTGGAGTTTAATGGTAAG
AAGGGAATCTACTTGACTCACGGTTCTCACCTTGGCGGTA
GAAATCCATTTTTAGGTATAGTTTACCTGATTGGAGGCTG
TATTTGTGCTGCCATGGCATTGATATTATTAACGTTTTGG
CTCTTCGGCGGTAGAAAGATTGCTGATGCATCAAGTTTGT
CATGGAATATGAAATAAAAAAGGAGTGATGGTTTTCTTTA
TTTTTAACCCTGTAAAATTTTTTTATTTTTTTATTTTTAC
TCTTATATATGTATATGTTTGTGTTTATTTCTGAATAAAA
TAACTTCGTATAATGTACATTATACGAAGTTATAATTTAT
AAGAACCAAATTAAAACCGTTAATAGCCCACCCAAAATTG
AAGTAAACGAACTCATACCTAGATGCTGGGCCTCATTATG
CGAAACTGTTTTCTTTATTGCAGATTTAATAACGCCTACA
GTACCGGTTAAAGTACCCATCCCAATAGACCCCACGGAGG
GAGAAGCGACTGTTACGTACTGGGAGGAGAAACGCTGGAC
AAAAGTAGTTTGCACAGTGATAGTGTTGCCCTGTCTAACA
ACAGTGACCCACATGGACGTTGGCGCACGTGTGGTTGTGT
AAGTGGAGGTTGTACCTTCAGTGATGGTAATGTATGAGTC
AATAGATAGACTAGTGACAGCAGACACAGGAGGTTCTGTG
AAGTCTGTGGAGGGGTCTGGCCTGGTGCCTGTTTCAGCTA
CTGCGCTCCCTGTCGATGTGGTCGTCTTTACACTGGAGGA
TGAACCAGACGAAGATACAGACGAGGACACAGACGAGGAG
GCGGATGAAGTAGCACTGGTGCTAGAATGTGTGAACGTTT
GAGTCAATGTAACTGTGGTACCCAAATCGTTTGTCGTGGT
AACTGTAGATAAATACAGACCGCTGCTTAAGCTGCTGGTA
GCAGTTGGAACAGTGGTGGTTGTCTTACCAGTAGATGAGG
TAGAAGTCGTCGTGGTTGGTAGCATAGTGGCTCTGTTGAC
TGTCTGAGTAAGAGTGACGGTGGTTCCGACATCGTTAGTG
GTAGTGAATACCGTAGTGAAGAAACCTGTTTGAGCGGTAG
TTGTAGCAGCGGCGGCGGCAGTAGCTGGATCCCATATTGT
GGTCTCCGTAACCAGGGCCCCTGCGACATTTGTTACCACT
GTAACCTGAGTTGTCACAGCTGCCATGACCGCAGCTGACC
ACAACGACAAAGAAAGTAGCAGCGTAGCGAATGAATGTAA
TAGCGTGCGACGCATCATTTTTTTTTTGATTGTCTTGCAG
AAGTTGAAGAGGTCTTTACTGTAGCATATACAAGTGCTTA
ATTCTTGATTTTTATTTTCTTTTTTTCATAATACACGTTA
TAGAAAAAGCCCCATTCTCAGTTTATGAAAAAACGCGATA
TCACCATACACGCTGAGGTAGGGGGATACAAGGTGAAGAA
TGTACGCAATAAGGCGAAGTATATGGCACAATTGAGCAGT
AAAAGTGTTAAAATATAGTGATATATATATATAAAATACG
AGAGTACCAACTATTATGATCTTTTAATGCCCTCTTTCCG
TTGAGATATTCATAATAGTAACCGTCACGGAACTGTCGCT
TTATACGGTGAGGGGATTATTTAGTTCCTAATTTATATTA
GATAAAGAAGATAATAAACATGAGGGATGCTGTAAATGAA
AGTGAAATAACTGCTAGCTAGAAGAGCGGTAAGCAGCAAT
GGCCAAAAATAACCACATTTCTGCCAGTGGTAACAGTACC
TCTGGAGACCATCGTCTTAAAGAGGAGGTTCTGACCCCAA
CTACATCTGCCTCGACTCCTCATAGAATATTTAGCGTGGA
CGATGATCCAAAGGAGATCCAAAACGATATCAGGTATCTT
GAGGGTCTGCATGAAGGGTTGAAGTTCGCCCTGCATGCCA
ATAAATCCAAGCGATCTGTAAGCTCGCAATCACCAATCGT
ACATAGCAGCAACAACACGCTGCACCACCACGAGCACCAA
CAACACTTGCCGCCCACACTAGAGTCGCTATCCTCCAAGT
CGCACTCTGTGCCAGACTTAAATACAGCTACTCCATCAAG
CCCAAAGAGAATGCACAGCAGCATCCGGGAATTACCTCAT
GATGACAATGATGACGAGGACGCCAATGATGACAGTCGGT
TCATTATACACGACTCGCACGGCCATGATTTACTTATAGA
CGAGATCAATTGCCAGTCGCCTTCACACTTGGAAAACAAT
GACCAGGCGTCTAATGCTTCGTCCACAGAGTCATTCACTT
TACGAGAAAGACAGGACGCCATCAACGAGACCCACCCCTT
CGGTATCAGGATATGGAAGCCTGCTTTATATAAGAAACAC
CGTTCAGTTCAAAGAACCGCGGCGCAAGACATTCACGAGA
CTCAGTTGAAGACTATCACTTGGGAGGTAACCTGCAGTAA
CGTTCTATGGTTTATTTTGTTCGGTTTCCCCATTGCGATA
CTCTTCTACTCGGCGGCTATTGTGGTATTTTTACTAGGCG
GCGGAGGACTGGTAACGAACTCTGCGAAGGAGTACTCCAA
GTGTCTGTATAAACTCGCCAATTATTTCCTTTGGCCTTTT
GGCAAAATGGTATACTTGTTGCAGGACGAGCAATATTTAC
AAGAAGATAAGGATGAAGGTATTAGTATGCAGCAATTCTA
CAATTGGGTGACTTCATACTCCAACAGGCTGGTCTTCCAC
CAGTCTCAGGCCAAGTTTCAGCAAAGAGAGGACCATCCGG
CCCCTGCAACGGAATCTTCGTCTTTGATGCCGCCCGCTAA
CACAACAGCTACCCCATTGAATAGCAATCACCCTAGCTAT
AATTCTATTAGACACGAAATTCCGCACGCAGCGGCTCAAA
GACGGTACTTTGGGAGAGGAAAATGGAGCTGGGGTCGTGT
TCTTTTCTATACAATCTTCCATCTCGTCTTGCAACCCATC
CTTGCCGTCTTATCTCTTTGCCTCTGGCTCCTGGTGTTTA
CCATTCCCATGAGTAATGTTCTTTGGCAAATTATGTATCA
TTGCAGAAGACATCCGCTTGCATTAGGCTTCAAATATGTC
GAGAACTCCTCCCAATCGCACGAAAATGAAATAACCCAGC
AGCAATTGAACAAAAACATTTTGTTGTGCACCTTTAGAGC
TGCCGGCTGGCATTACTACAAGTACACAGTTGATGGTACA
AATGTTATTGTTGTGAATTTAATATCCATCGTTTTCTTTA
CAATTTTTGACTTTTATGTTTTGAAAAATTTCCTGCATTG
GAAAACGTGGTTCACATACGAATCCTCAATATTCATTCTT
TGTTTGACATCCACCATCCCACTAGCATTTTACATTGGAC
AAGCAGTCGCATCGATCTCTGCTCAAACTTCCATGGGTGT
CGGTGCTGTCATTAATGCATTTTTCTCGACCATTGTGGAA
ATTTTCTTGTACTGCGTTGCATTGCAACAAAAAAAGGGTC
TTCTAGTGGAAGGATCCATGATTGGTTCCATTCTAGGTGC
CGTTCTATTATTACCAGGTCTGTCCATGTGCGGTGGTGCT
CTAAATAGGAAAACACAAAGATACAACCCTGCTAGCGCTG
GTGTCTCTTCCGCATTGTTAATATTTTCCATGATTGTAAT
GTTTGTCCCCACCGTTTTATACGAGATATATGGCGGCTAC
TCGGTAAACTGTGCAGACGGTGCTAACGACCGTGACTGTA
CTTTCTCGCATCCTCCCCTGAAGTTCAACCGTTTATTCAC
TCATGTTATTCAACCTATGTCCATATCTTGTGCCATTGTT
CTCTTCTGTGCTTATATCATTGGCTTGTGGTTCACCCTTA
GAACACATGCAAAGATGATTTGGCAATTGCCTATTGCGGA
CCCAACCTCGACCGCACCAGAACAACAGGAACAAAATTCT
CACGACGCTCCAAACTGGAGCCGTTCAAAAAGCACTTGTA
TTTTACTTATGTCTACGCTCCTGTACGCAATAATTGCAGA
AATCCTTGTTTCCTGTGTTGATGCTGTCCTAGAAGATATT
CCCTCCTTGAATCCAAAGTTTCTAGGTCTCACCATTTTTG
CTCTGATCCCCAATACGACAGAGTTTTTGAATGCCATTTC
ATTTGCCATCCATGGTAATGTAGCGTTATCAATGGAAATC
GGTAGTGCTTATGCTTTACAGGTTTGTCTTTTACAAATCC
CATCCTTAGTCATTTATTCCATTTTCTATACGTGGAATGT
TAAAAAGTCGATGATTAATATCAGAACACAGATGTTCCCA
TTAGTTTTCCCAAGATGGGATATCTTCGGCGCCATGACGA
GTGTTTTCATGTTCACCTATTTGTATGCTGAGGGTAAAAG
TAACTATTTCAAGGGTTCCATGTTGATATTACTATATATC
ATTATTGTTGTAGGATTCTACTTCCAGGGAGCTCTTTCGG
AGTAAAAAATAACTTCGTATAATGTACATTATACGAAGTT
ATGCAACTGTCCCCGCTTTTCACCTGGATACCTACCAATT
TTTCTTTTTCTTATATCTTTGTATTGTTTGTCTTTCTTAT
TACTTTTTATTCTATATAGTCTTTAGTTAATTAATTACCC
GCAACGATCATTAACACCTCTTAAATTGATCTACTCACAA
TTGGGTTGTTCTTATACTTAGAGAGGTGCGTTCCTCGAAA
TAACTCGAATCAAGCCCACACCTGCTCCCTTTTTTATTTC
TCCGTCAATTGCACTGTAGAATCCTTTTCTGGTCTCATGT
TGTGGAAAGTTTCTAAGATGTTCTTGGGTGGCTTGGTAGC
GCTAACAACAATATCGGTTGCGACCCTTTATCACTACCAA
AATCGCCTAGTCTACCCATCATGGGCTCAAGGCGCCAGGA
ATCATGTTGACACTCCTGATTCCCGTGGAATCCCTTATGA
AAAGCTAACCCTAATTACACAAGACCACATTAAACTCGAG
GCATGGGATATCAAGAATGAAAACTCAACAAGTACTGTGT
TGATCTTATGTCCCAATGCCGGTAATATTGGATACTTTAT
ACTAATAATTGACATTTTCTATCGTCAGTTTGGAATGAGT
GTATTTATTTATTCGTATCGTGGTTATGGCAATAGCGAAG
GCAGCCCATCAGAAAAAGGTTTGAAATTGGACGCTGATTG
TGTCATATCGCATTTGTCAACGGATTCTTTCCATTCAAAG
AGAAAACTAGTATTGTATGGTAGATCTCTAGGTGGTGCTA
ATGCTCTTTACATTGCTTCAAAATTTCGGGATCTATGCGA
TGGCGTTATACTGGAGAATACATTTTTGAGTATTCGAAAA
GTTATCCCATATATTTTCCCCCTTTTGAAACGCTTTACGC
TTTTATGTCACGAAATCTGGAACAGCGAAGGTTTGATGGG
TTCATGCTCATCAGAGACGCCATTCTTGTTTTTAAGTGGA
TTAAAAGATGAAATCGTTCCACCCTTCCACATGAGGAAAC
TGTACGAAACATGTCCTAGTTCGAACAAAAAGATTTTCGA
ATTTCCACTTGGTTCACACAATGATACTATTATTCAAGAT
GGGTACTGGGATATAATAAGAGATTTTCTAATAGAGAAGG
GTTTTATCTAAAAGATAACTTCGTATAATGTACATTATAC
GAAGTTATTAATAATCAAAATATTTGATAGATTTATTTAC
TTTACTGTATGTAAAGAAAATGTGGTCAGTCCTCACGGCC
ACTTAGTTACTGATGGTTATTTATTATGGAAAAAAAAACT
GCACTTTGCTACTTCTTCTATTTATATTATGTAATATTTA
CTCCGGTTCAAATATTTTATTGATCTCTTGCTCATTCTTT
TTCCTCGTTTCAGGAACTAGTATCCAACTGAATATTATCA
ACGCTAATAGGCAAGCAGCAAATATGTATCCTAGTTTGAA
ATCAATTTTGGATACAATCATTGGTGTTAAAAGTGATATT
AAGAAATTGAACATCCAATTGATAAATGTGCAAATAGCCA
TTGATATGGCCCTCGTTCTTAGAGGGAACAATTCGGACAC
TAGTACAAATGTAACTGGGCCCAATGTTATTGCAAACCAA
AAAATAAAACAACAAGTCACGATAATTAAAACAATATTTG
AGAAGTCCGTTTCTCTTCCAAATGTCCCCACAGTAGCATA
TGTCATCATATAAAATAATAAATTTGTTGAACCATATAAT
AAACATGTCTTGTGGCCCCATTTCTCCACGTAATATATGC
CTAATATCGTAGAAAGGAAGTTAACACTTGACAGTATGAT
TGAAGTAATATAAGGATCCTTAATCCCGACACCTTTGAAA
ACAGACGTTCCGTAATAAAAGAAATAATTTATTCCGGACA
GCTGTTGAAATGCCATTATCATCATACCAATAATCAGTCT
CAACCATAACTTTGGCTTTCCCATAATAAATTCAAATGTG
TTTCTTTTAACTAAGCTTTGCTTTTTTGATTCGTTGTTAG
TTTCCTCATTATTATAGTTATTTTCCAGCAAATCATCGAT
GAATTCAATTACCATGCTATCCGTCGCAGGGATGCCATTC
ATTCTAGCGAAGCTATACTTGGCGCTTGGAACATCATTTT
TGATTTTTGCCAAGTACTGTGGAGATTCAGGAACGTAAAC
AAGTGACATTCCAATTATAATTGCCCAAATGTATCCCAAG
AACAATGGCAATTGCCAGGCTATATTTTGTGTAGGATCTT
TATAACATCTTTCGCATATGAAATTTAAAATGTTTCCCAT
TAGTATGCCAAATGTTACAATCAATTGATACGTAGATACC
ATGGAGCCTCTGATTTTTAGAGGGCTGTTCTCACTCAAGA
ACATAGGAACCAAGACAGTGGTTACTCCCACGCCAATACC
GGTAACAGCACGACCTAAGGTCAAAAAATACCACCTTCCA
TAGGAGAGAATTTGAATGGTTATACCGATGCAGTACACTA
CTAAGGCAAACCATATACCACCTTTCCTACCAATCCAATC
ACCGATTTTTGACAGAGTTAAAGCCCCTACGCCACAACTG
ATGTTAAAAATACTGATAATTAGGCCTATTTGCAGATCAG
TAAGTTTCTTAGTAGATACAAAAATTGTTTCATCGTCATG
GATAATATTAGTTGTGCCAAATTTTTCTTGAAAGCTAACC
ATATTTGTCATTCCACCGATGGTTCCAATGTCCCATCCAA
AAATAAAGCCACCAAGCGAGATTACCAAGCACAATAAGAC
TGGGATGTGTAATGAAGCGTTATGGCTAATCTTTGCTGCT
TGGCCTTCTATATTTTCTTCTTTATCATCTAGATACTTAA
TGGTTACATTATAATCCCTTCCCCTGCCTGCATCAAGCTC
ATTATTGTGAAAATGAGAGATGTATCCCGAGCTATGTTGA
TACGGAATCTGAGCAGTCATTTCTAGCAATAATTGAAGTA
CTTTACTTCCTAAGAATACGTTAACAAATTCTTTGTTAGT
ATTTCTAATTAAAAGTGGTTAATTGTTCTGTTAAACAGTA
TTCAATGTTGCTATTTGAATTTGTGTCATCATTAGAATTA
CTGACATTTTTATTTTCTATTTTTTTTTCTATTTTTTTTC
CTCTTCTTTTGAGGGCCGACGTATCGATTTGTCAAGGGAA
GTATAATTAAAGAAAGCACTGATATACAGGTTGCTGGGTA
GATATTAAGAAGCTCAACATAGACACGTTATGGACGGGCA
TAATCAGAACCAGTACCAGAATCAGAATCAAATTCAGCAG
TCACAACAACCACCTCTGAAGAAATATGTGACACAGAGAC
GATCGGTAGACGTGAGTTCTCCGTATATTAACCTATATTA
CAACAGACGACATGGATTACCGAACCTAGTGGTAGAGCCA
GAAACTTCATACACAATAGATATAATGCCGCCTAATGCCT
ACAGAGGTCGAGATCGAGTCATAAATTTGCCCAGCAAATT
TACGCATTTAAGCTCGAATAAAGTGAAACATGTGATACCC
GCCATCCAATGGACCCCAGAAGGCAGAAGACTTGTAGTAG
CAACTTATAGCGGAGAATTTTCTCTATGGAACGCATCTTC
GTTTACGTTTGAAACCCTCATGCAAGCACATGATTCGGCT
GTGACTACAATGAAATATTCTCACGACAGTGATTGGATGA
TTAGTGGGGACGCAGATGGAATGATTAAGATATGGCAACC
AAACTTTAGTATGGTTAAAGAAATTGATGCTGCACACACG
GAAAGTATTAGGGATATGGCATTCAGTAGTAACGACTCGA
AATTTGTTACCTGTTCAGATGATAATATCTTGAAGATTTG
GAACTTCAGCAATGGCAAACAAGAAAGAGTATTATCGGGG
CACCACTGGGACGTGAAAAGTTGTGATTGGCATCCCGAGA
TGGGGTTAATTGCCTCCGCATCTAAGGACAATTTAGTAAA
ACTGTGGGACCCAAGAAGTGGTAATTGTATCAGCAGCATT
CTGAAGTTCAAACATACTGTCTTGAAGACGCGATTTCAAC
CCACCAAGGGAAATCTATTAATGGCGATTTCAAAAGATAA
ATCGTGTCGTGTGTTCGACATTAGATACAGTATGAAGGAA
CTAATGTGTGTAAGAGATGAAACGGATTATATGACACTAG
AATGGCACCCAATAAATGAATCTATGTTCACTCTGGCGTG
CTATGACGGCTCGCTAAAGCATTTTGATCTTTTACAAAAT
CTAAACGAACCTATTTTGACTATTCCATACGCCCATGATA
AGTGTATCACCTCGTTATCATATAATCCAGTAGGACATAT
ATTTGCCACAGCAGCTAAGGATAGAACTATCCGTTTCTGG
ACCCGTGCTAGACCTATTGATCCTAATGCATATGATGATC
CAACTTATAACAATAAGAAGATAAATGGATGGTTTTTTGG
CATCAATAACGACATCAATGCTGTGAGAGAGAAGAGTGAA
TTCGGTGCGGCCCCGCCACCACCAGCTACACTTGAACCAC
ATGCGTTACCAAACATGAATGGATTCATCAACAAGAAACC
GCGTCAAGAAATCCCAGGCATCGATTCAAACATCAAGAGT
TCCACATTGCCAGGTTTAAGCATATAAAAGTGCGCTTTGA
CGAGATTTTAGGATACATAAATAAAAAGACTATATAACAT
AACTTCGTATAATGTACATTATACGAAGTTATATATTATT
TGTGATAATATCTCTCATTTCTGGGGAATGTACCCCACAG
GCACCACTGTTTACTTTTGTCGCTGATATCTTCATAGAAT
TTTTCTTTATTCTTTGGGGTATTCTTCTCGGTGTAATATT
CAATGAAAAATAAATATCGCCAGTTTCTATCATGTTCGTC
CAAATGGAATGGTCTAGAGTTTATAGAACACATGTTGAGT
GAATGGATTTTTAGTATGTTCAAAACATCTACCAAAGAAC
CAGGGTCATCTTGACGAGTAGTAAAGGTGAGTAGGTTAAC
CCGTAGTAATCCAGTGTCTTCTACTTCATTGTCGCCTGCG
TTCTCCCTTCTCTTCAATACTAAAAATCTTGTTGTATTTC
CTAGCTTATCATTTATCGAATGTTCAATGATGTACGCCTT
ATGCAATTGGGCAGCTGTTTCACTAGCAATGGCTAAATGC
AGAATGTTGTCGCAGTCAGCGGTGCTGCTTCTGATACATT
GATTCACTGATTCAGATGTGGAAGAACAATCCAATCTTAT
AAAAGTGACCTGCGGAAATTTTTCTGCCATGGACCTTAAG
TAACATTCAACCTGGCCCCATACTTGCGGATGTGAGTGTA
TTATGACTTCTTCAAAATTTCCAAGGGATGCAATACCATT
TGGTAGTTGGATTGGGCTGATTAGACAGTGAGTGATTGGA
ACGTATTGCTCAGCGATAACTTCTATATCTGGTGTAATTC
TATTAGTATCTGCTGGAGCAGGTAAGGATAGGGCTTTTTT
GATCATCCTATCACGCAAGAGATCATAGGAAAAAACTACT
TGTCCATTGGTGGAATTTTCCAACGGTACCACTGAATAAT
CTATACTAGTGTCGTTCTCCAATTGGTTAAAACATTGGGG
GATAGAGGCTGCTGGGAGGTACTCAACATCAGATGTTGAT
TGAAATTGTTGTAATGCAGCTTGATGGGAATACGTACCTT
TGGGACCCAGAAAAAGAACCCTCAAAGTCTTGCTGGCCAT
AATTGAAGGATGAATGCGGAAATATAATGAAGTTGCTTTT
CGTACTTTTTTAGCCTGTTCTTTCTGCGTATTATATTCAT
CTACTAAAATTTTTATTTTCATTTTTCATTATGAAAATAC
AAGAGTCATGCTGATAACTGTGTAAAGAAACTGTACGCTT
GTCGCAGATGATGTAGTACGTATTTTATTTACAGGTGTCA
TTAATATATATATATATATATATATACGTATACGGAAGTA
ATTCTATAACTTCGTATAATGTACATTATACGAAGTTATT
CGTTAATTTTCCATGGACTGTGATAGCGAAATCAATTTCT
CGACGGTGAATCCCGGAGAGGCCTTAGAGAAATCTCTTAA
CAACTGCACTCTCTGTTTAGCAACTGGAGTTTCTTCACCC
ATTGCACCATAAAACCTTTGCACGTTTAGCAATAACAGCT
GTGCATCCTGTACATTCACGTTTGTATCCGGTTCAACATG
GCCATTCATAAAAACAATTCCCTTATCCTTGACCAAATCA
GAATGGAACTGCAAGGTAGTATGTGGCCTTGCAAATTCCT
GGTGTAGTTTGTATTCTGCTAGGGAAGTCATCATACAATG
TGTTGTTTGGGGTCCGACAAACTGCCATTGGATGTAGTGT
AGTTCCATTCCCTGTTCTTCGTTCGGTTTTGCATCCTCAG
ATTGAACTTGTCTAGGAAGTGGCAACACGAATATAGGGTT
ATTCCTGGCATTTGCCATCATCTTGTCGTAGACACTAACT
GGGATAACGGCACATAATGTATTATCTTTTTGTGCCCATC
TTGCTCTCCAAAGAAACTCTACTTCCTGTTTCGATAAGTC
CTTCAGTTTTCCAACATCCAAAAAAGAGTCCAATGTTTTG
AAGGGAACTTTAGGAGCACTTGGATCGAGAGGACTTCTTG
ATTTCGTCATCAAATGCTTGGAGTTGTTATTTTCCATTTG
AGTTTTTTGTTGGTAATCCTCTAGTTCTTTCAGGGGGTCG
ATTTTATTAAATTCCCGCTTCTTAGACTCTATAGTCTCTT
TCAAATGATTTTTCAACTCTTCTATGCTGTTAAAACCTTG
TTTTTGAGCCTCTTCCAAAAGTTTCTTACGGTATTTCTGC
TCAGGTGAACTGCTGTAAAAACGAAAAACAGGAACTGTTC
CAATTGCCTTGTTAAAAATGGGCGACAGCTGATTAGAAAT
ATGGATTCTAGTGCCGATTTTTCTGGTTAGTCTCCACATA
GTTATTCTTAAATCTCTTTTGTTCTCTATTTTCAAGTCTT
GATAAGTTCTTCACATCCTTCGATTACGGCGTCAAAATAA
GCGTTATTTCCATTCGGGTGAGTTGAACCATTGATAACAA
CATGGTTTAACGATACTTTGAAAGGTTTAGGCGGAGCCAA
CCATAATGGATGAATCGGTGGATCCTGTGGAGCTGCTTCT
ACGACTACTGATACGGCACAAACCTCATCTGAAACCATAT
GCCTACAGACAAGATAGCTGGCAAAGGGTGCTCGATGAGT
ACAACAGACAGACTGGGTCAAGATATAGACAATCAAGGAC
GTTAAAAACCAAATTTCGTCGACTGAAGGACCTCTTCTCG
GCCGATAGGGCCCAATTCTCTCCTTCCCAGTTGAAGCTGA
TGGGAGCACTCTTGGACGAAGCACCAGAACATCCAAGACC
AAGAACTAAATTCGGAAATGAATCATCTTCATCCTTATCA
TCATCTTCTTTCATTAAAAGTCATCCGGGGCCTGATCCGT
TTCAACAATTATCATCCGCTGAACATCCGAATAACCACAG
TAGTGATGACGAGCACAGCGGTAGCCAACCGCTGCCCCTG
GATTCAATAACGATTGGAATTCCGCCTACTCTTCACACAA
TCCCCATGATTCTGTCTAAGGATAACGACGTCGGGAAAGT
CATCAAAAGCCCTAAGATAAACAAGGGTACAAATAGGTTC
AGCGAGACAGTACTGCCTCCACAAATGGCTGCTGAGCAAT
CGTGGTCGGACTCTAATATGGAATTGGAAATATGTCTAGA
TTATCTTCACAACGAACTTGAGGTGATAAAGAAAAGGCAA
GAAGATTTTGAGTGTAAAGTTTTAAACAAGCTCAACATAA
TTGAGGCCTTGTTGAGCCAGATGCGTCCTCCATCACAAGG
AGATAAAATATAAAAAATAACTTCGTATAATGTACATTAT
ACGAAGTTATCTTCTATTAGATATGCTTGATTCATGTCCA
TATGTATCTATTTATACAAACATTACGTAATATACACAGA
TTATACATGAAAGGTGCTCTTCATATTTGGCTTCTTGCTT
CCACTAGCCTATCCCAACCAGGAGAGTCATCCCATCTGCC
TTTGCCTTTACTCATTAGAGCTTTGATAGTAGATCTACAT
TTGTATTTCCAGTCCTTACAGACTAATGAACCAGGACCGT
ACTTACCTTCCATTTCACCAAGTGATTCATAGGCAGCCAC
CAAATCTTCACAAGCATCCACTGTATCATTCCAAACCTTT
TCTTCAACTTCTAAATCAGGATTGTGAGAAATGGCCCTAT
AAGCCTTCTCGTGGCATTCTAGGGCGGCCCATGGTCTCTT
CCTCCAAAGTTCTACTCTTGCGACTAATCTCCAGCAACGA
GCTGAAGTGGTGATTACCTGAGGTAAAGTGTTACAGATAA
ACTCAGTACAGCTCTTTTGAAAATAAGATAATTGCTGCGG
CTCCTCTGGATATTCACTAGTCACTAATAGTTCTACTAGT
TTTTCAATAATTGGTAAGTCGATGGAACCTTCGCCAGATT
TGTCCCTCCTAATACTGACTAATTGTTTACATGCAGTTAA
GACATCCTCCCACTCATTCAACTTAACAGCAACAAGCATG
TAATTCTCCCAAATTTTCCAGTTCTTTTGAGCGTCACATG
AAATGGCTCTTTTCAAACAACTATAAGCTTCTTTCAATTT
ATCCATTTTCGTATATGCAGCGCTCAAATTTGACCATGAA
AGAGCATGATAAGGGTCTAATGAAACACATCTGGTAAATG
CCTCCGCAGCTATCTGCATTTTACCACATTGTAATCCAAC
GCAACCATAAAAATACCACGTTTCAAAGCTTAATGGGTAT
TGCCTTAACGAGTCATTTAAATGTTTCAAGGTAGCAGAGT
AATTTGGTTGTGCTCCAGACTTTGGAGGAGGATTAAAGTA
ATACTTTGCAAGGGAATTTTTTGCGTTGACGTATTTTCCA
ATCTCCCAACTTTTTTCCCATAGGGATGGATCCTGTTTTA
TATCACCCAAAATACTATAGGCTCTAGCGTCGCTGTCGTT
TTCATTTATTCTTTGAAGAAGGATTTCTTCTGCCTTTTTT
TCATCTCCAACAGCGGCATAACATAATGCAGTCTCGCATG
CCATACCAAGTCTTTCATAAATTTCCACAGCGGACTTCAA
AATACCCAGCGACATATATTTTTCAGCTAAGGTGGCATCC
AATTGCCACCTAGGGATGAACGGCAGCTGGTGGATGTATG
ACAGCCTGCTAGCAACATTGATTTCGCTTGAACTTGGAAC
CAATTTACTCTTAATCTTCAAATCCAATTCTTCTACGAGG
GATTGCATTTGTAAAAGTCCTCTTTCAATAGTTTTAGCCT
TTGTTGTCTCAATGATGCTTCTTTCCCACAAGCTTCTAGC
AAAAATAGACCAATTTTTGTCACCGTTTTGATATAATATT
CTAGAAAGCAAAGCAGTAAGTTCTTCTTCCACAAGAGGAT
CCTTGGCCGGAGTTGTGTTCTTTATGGTGTAAAGACGTAA
CAGCAACTGGATGTTGTCGTAATCAGATAGGGTAGGTTGA
TCGTTAGGGTTCAAATCCAGCAACAACTTTGGAATATTTT
CTTGACGTAGTGCCAATGGCAATAGTTTATCTTCTTCATA
ACCTTCATTTAGGTCTACCTTTTGTCTTTTACTATAAATT
TGCTCGTCTAGAGGTTCATCAGCAATGGACTCAAAATGAG
GCTTCTCCAATAATAGATCGGACTCTAAAGCAAATGTTTC
TGGTGTAGCAGATGTCGTTCTCAAAGCAAAATTTTGAAAT
GTGAAGGATTTGGCAAGAATGATCAAACCGGCATGAGCCT
TTTGCTGATATTTAGTTCTAGTAGCGCGTGCACCCGTCAT
TACAAATTCAAAATTTGTTATCTTTTTCGCTCTGGTCAAG
GATGGCAGGCACAAATGTTCTGTGTTGATGGCCAATGAAC
ATTTGACATTCTCTAGATAGTACATTGCACAAAGTTCTCT
TTTGAAATCTTCGTGAATACTCTCCGGTAATTCCTTAGTT
ATCGCATATGCAAGGTCAGCAGACTGATATATTGCGCTAG
CGACTGAGGCTTGAAAACCGCTTGGTTCTGGAATCAGTGA
CAATTGCGTCAAAAGAGCTCTTGCCCACCACCAATAAGCT
ACAGCTAATAATCCAGGAGTAGACTCAGCAGAGATAATAG
GTAGCGGAATTTCTTGATCCGGGGTAACATCAAATAAGCT
TTTTTGGCCGGTTATCCTTTCAAGTAATAATAGTGATAAA
ACCAAATACAATGGATCATCCATAAATTCGTAGGCAGGCT
GGCCCATAATGGCTAATGATCTACTCAAAGCGGTGTTGAC
AGCACCGATTTCAATTCCAGTTTTGCCAAACAAACCTGAG
ATTGCTTTCAACCTAGCTGCTGGGCCGGTGTAGTTATTTT
GAATAAAGGTCTGTAAGAGGGCAATAGCCAAAAATAGCAT
CTCATTTTCTTGGCCCATTTTGAAAACCTCAACGTTAAGA
AAGTCATTTAGAGCAGCAATAACACTAGATGTGGATATTT
CTCCCGAAATACTAATTTTTCCCTTAAATTTGTCCACAAA
TTGCTGTACTAGCTGGTATGATTCACCACTGATGATATGT
TCAGCCTTTTTCACATATGTCTGGTCGAAAGAACCACTTT
TCAGAGATTCTACTTCTGCAGACAGCAATAATTTTGCATG
CAATAACGTCTCCATAATTTTGCAACCACTAGTTTACTTT
TTGCCTGGTCTGATAGCTTCTTTTTAGCAATTCCTTTGGC
CTCGATGAGCTTCCATTTTCAATTTTCATCTTTTTTTTCA
CGATGCGAAGTTTCTTAGATAATTATCGCCATATACGAAA
CGCGTTAGGAAACGCGTTCTTTCCTTTATAATAAGCAATA
TTATATCAACTTAAGGTGGAAGTAATGTGGCAAAATCGAT
AGCGACTATCTAGAACAGGCTAGTTTAAGCATATACATAA
TGGCAACCTATCAACCATATAACGAATATTCATCAGTAAC
GGGCGGTGGCTTTGAGAACTCTGAGTCCCGCCCAGGTAGT
GGGGAGTCGGAAACTAACACTAGAGTTAACACCTTGACAC
CTGTGACGATCAAACAAATTCTAGAGTCCAAACAGGATAT
TCAGGACGGCCCCTTCGTTTCGCATAACCAAGAACTTCAT
CACGTTTGTTTTGTAGGTGTGGTGAGAAACATTACAGACC
ATACTGCAAATATTTTTTTAACTATTGAGGATGGAACTGG
TCAAATAGAAGTGAGAAAATGGAGCGAAGATGCAAATGAC
TTGGCTGCCGGTAACGATGACTCTTCTGGTAAAGGTTATG
GTTCGCAAGTCGCCCAACAATTTGAAATTGGCGGTTACGT
AAAAGTTTTTGGTGCTTTGAAAGAGTTTGGTGGTAAGAAA
AATATACAGTATGCGGTGATTAAGCCCATAGATTCATTCA
ATGAAGTGTTGACGCATCACTTGGAAGTCATCAAATGTCA
TTCCATAGCCAGTGGAATGATGAAACAACCTTTGGAGAGT
GCATCCAACAACAATGGGCAATCATTATTTGTCAAGGATG
ATAACGATACATCTTCCGGCTCCAGTCCGTTACAAAGAAT
TCTAGAATTTTGTAAGAAGCAATGTGAGGGCAAAGACGCT
AATTCATTCGCTGTTCCCATTCCATTGATCTCGCAATCCT
TGAATTTGGATGAAACTACCGTCAGAAACTGCTGTACGAC
CTTGACTGACCAGGGTTTTATCTACCCAACTTTTGATGAC
AATAACTTCTTTGCCCTATGAAAATATATAGATTATTTTT
TTAGCATTTCTTAGTATTCGTTTGTGTATTTCTACTAGGT
AAGTACCAAAATTTGCCGGAAATAGAGTGGAAAATGGAAC
CCGTTCCAAGAAGGGGTAAGATGCATGAATATTAAGTTGG
TTGCATAAATATGCTATATAAAGTCCACTACAAAAAGTAT
AACTTCGTATAATGTACATTATACGAAGTTATCATTTATT
TTTGCCCGTAAGAATAAAGAACGAATCCGTCCTTATCTCT
GACTTCAATGGGAACATTTACACGCAGTACGGGCTTCAAT
AATAGTTCCCAGTCGTATCTGGTTCTAGGTGTACATAATG
AAAAATGTCTCAGCATTCTTATTTTGACAGCTTTGAATTT
TGACAAATTTCTCAGGAAACACCAGAGGTTAATATTTGGA
ATATCTTTAAAATTCTCTGGATCTTGGAAATCATTGAAAA
AATTTTCCAATGTCACATTTTGTAAGAACTCCTCCACATC
TAAATCTCTATATTCGATGGTTCGGTTCTTCAATTTGATT
AAACTATCTCTTAGGCAACGCCTTACAGAGTTGTTCCAAT
AGTAAGTGTGGTGAATGTCTGATTCAGGGCTCATTACTGT
ACTTAAATTTGGAACTGCATTAGCATTTGGTATGTTATCT
CTTATGGAATTATTTTCGTAACCGATTAATGTTTCTTGAT
CGTTCTCGTCGCCAACATCCTCATCTGTCTCATCAACACT
AGTAATTGTTCTTGCTAGATGTTCCCAAAACGATAGAGGG
GATAAAGGATACACATTGGTAAAGGGGATATTGATTACGT
TAATAGAAATATTTTTACTAGGCAAACGCTCCCACAACAA
TCTATAGTAATGGTAGAAAGAATGAAATTCAGGGATTCTT
TGTCGTTGAAAATTTTGTAGCTGTGCCGCAGTTAACATGG
CGGGCTTTTTGTTATTGTCTGGTGATGGGTTATTTGAAAC
ATCATTTCCTGTAGTTCTAGAAATATAGTTCAGATTTAAA
CTTAAAACGACGCTGCTGGTTGGTGGTGGGGTGATGATTT
TGCTGTCAGATGGCGCTTCAAATAATGTTTCTGTCATGGA
ATTGCAGTCATCAAAATCATCTTCTGTATCCAAACTTCGC
TGTTGGAAATAATATGATTCGCCGACTACCTGTTCGTTAG
TGAAACATTTGCTATTACAATCAATTGTTAGATTGGATAA
CGATGGGAAACAACTGCATAACAATAAGTCGAATTTACTG
TTAATCTTCAGTAAGGATAGATGTTTGACCATTTTAAAGT
AAGAGTGAAACAAACGTAATATTCCATTTCCAGGAACTAC
ATCACATGAATCTAAAGTAAGTGCAGTGATAGGAGACTGT
AAACTGTACAGTTCATTATCTTCGTTCTTTAGAAATAGTG
GTAAGAATTCCATAGGGGTGTCCAAGCTTTCAGTATCGAT
GGTTACATTTTCTAGTTTAAGTTCATTAATTATGCCGAAA
CAGCAGAATAAACTCGGTCTTAGTACGAGCTTTTGGTGAT
GGCGTTGACGATTAAAGGTTCTTTGTCTTTTATTATTAGC
TTTGATTTCCAGTATTTTCAACCTTGGCAGAGAATAATAC
TTGGATTCGTATTCTTTGACAAATTTTTTGGATAGTTGGA
AAGTCCTCAAATCTTCGTTTGTGATGGATTGCTGGCCCTT
GATTATTTTCTTGAAAAAATCTCTAGATCCATCGTTGAAT
ACAGAGTACCATAAAGGAATTTTAAAATTCGGTTCCACAT
CACTCAGAATCACTCTGGTCAGGTTCGGTAGATAGTCTAT
AATATCAAGCATTAGCTCAATATAAGTATAATGGAAGTAG
TTGCTTTCCAATTTATCAAGCAGTTTGATTCGTTCTGAAG
TTATGATGGGAGTCTCATCGTTTAGTCTGATGTTATTCAG
TTTTTTTACGTCTTTATCATACGAATCGAGTTTATAAGAT
CCAGCAATAATAGAATCTTGGCCACTCTTATTATAGAACT
TACTGTATTTTAACAACGAGTCTTGGGACTGAGGATTTTT
GAATTCGATGGATCTTACGAGGAACCTTGCATTTTGTGAT
CTAGATTGTGTGCTACAATCACCCGAGTGTGTGACAATGT
TCGACGTGTGGAACTCGGAGTGTATCAAAGCATTGAACTT
TAACAACGAAAGTTTTGAGTCCAAAATAACGTTTTGGAAA
AGGAACTCATTCGTAATCAAATTGTAGAACCTCGAATTGA
CTTGGCATAGTGTTACTAATGTATTGAAGTCCAAAGTTCG
CAGTATTAACAGTAGAACTTTTGTTGGCAAACACATGAGG
GACGATTTATCGTTGAAGCGTAGTGATCTCGATTTGATAT
CATGGCTCGTACTATGTAGAAGGCTTTTGGCATCAGCACA
GCCCTCTTCCTCTTCTTCTTCCTCCTTCGCAGCACTGGAG
ACCAGCGAGAAATATTTTGATCTACCAAACAATTGCAACC
GTTTCATGATTCGGTTGGTTTGAACGTTTGAAAATGCGGT
TCAACTTTTCATATCTAGCAGTGGCTCATCTTTATGTACT
CTAGTCCTAAATCTTCTGCTGGTTATCGCAAAAAAATATG
TGATGTGCGGGTTTTTGGCAGTAATCATGACTCAGTCTCT
GGAAAAACGTGCTATTTAACGGTTATATATCTATCTATGT
ACATGCCTGTGCATGAGCTCTTCATTCATTTCTGGGAAGG
ATGTGGCAACTGACTAGCGTTTTCGCTATTGTTCTTGGCA
TATTTTCCCAGGACGTCCTTTAGCGAATCTGGGATGTCTT
CAAACTCCAAGTCGCCCACGTCTTGGCTAACTTGTTCTCC
GTTAGCTTTCATTAACTGTTCCACGGTAACATGATGATCA
TGGAATATTTTCAGATGGTCTGCTATCAAATGTCTCACTT
TGCAGTGCGGACAAGAGATTAAAACGGTGCCCTTCTCATA
AGCCTGTTTGGACATTGTGTGTGAAGATCGGGTGTTACAT
TTCTTGCAGGTGAAAGCTATCATCATCTTAGGCTTGTCTA
CCTTAAAAGACCCCAAATGAACCTTCTTATCGTCCTTTTT
CACTTCATTATGTGCGATGATATTGGTATGCAACGCTGCT
GCGGGTAGAGTACGGCACACGTTGTAGCGTACGCGAGGCG
CCCAACATCTGGCAAAGTACCTGGTAATTGGTATTTTACT
TTGCAGTAGTGTTCTAGTCCTCGGAATCATGTTCAGTCTC
TTGATATTCCAGTTGCACCGGTGCTGCTTTAGTATCGCTG
ATCCCTTGAAGCCAACATGACGCTCTTTCACCTTTCCTCT
CATAATTTTGATATCACGCGAAAATGCAAGAAAAAAAAAT
TACAATTATGAAGTGCAGAAGGAACCAAAAATATCATCGA
AAGAAGGAGTACGTAGAGCGTTACTATTTTCAATCAGTGT
TCCCATTGTGCATACAAGAAATGTCTCAACCCCAGATGTC
CCCTGAAAAAGAGCAAGAATTGGCCTCCAAGATTTTGCAT
AGAGCTGAGTTGGCTCAGATGACGCGTCAATTAAAGCTTG
GTTTAAGTAATGTCCCATCAACAAAACGAAAACAGGACTC
TACAACAAAGAAAAGAAGCGGAGAGGATGCCGAAGATGTT
GATGAGGACCACAAAACTCTTTTGGAAGCCATATCGCCTG
CGAAAAAGCCTCTCCACGATGATACAAATAAAATGACTGT
TATATCGCCCGTAAAATTTGTAGAGAAGCCAAATACTCCC
CCAAGTTCACGCCAACGAAAAGCCGAAGACCGCTCACAGC
AGATCAAGCCTAGGAAGGAGGACACTCCATCTACTCCGAG
GGCTTCTGCTACACCTATAATCTTACCACACGCTTCGTCA
CACTACCAGCGCCCCCATGATAAGAATTTCATGACGCCAA
AACGTAATAATAACAACAGCAGTAACCATAGCAATAACAA
TAATAATATCAAGAAGAAGGCAGCAGGCTCTAAGGATGCT
CCACAGGACAGCGACAACACTGCGGGCGCTGATCTCTTAA
TGTATTTAGCCACAAGTCCATATAATAAGTCATCACATCA
TGGAACACCGATGGCCGTAAGGATGCCCACTACTCCACGC
TCTTATCATTACGCGTCGCAATTGAGTTTGAACGGTAATA
CAGCAAGCACATCAAACGATGCAGTAAGATTCTCTCATAT
CAAACCAAGCGCTAGCAGCCCACAGAGTACCTTTAAATCT
AATCTGTTACCGAATTTTCCGGACGAATCTCTCATGGATT
CTCCATCACTATACTTGAGCAATAATAACGGTAGTGTCCA
GGCGACACTATCGCCACAGCAGAGAAGAAAGCCCACCACA
AACACATTGCATCCACCTAGTAACGTACCTACCACGCCTT
CAAGAGAATTGAACGGTACCAATTTTAACTTACTCAGGAC
GCCCAACTTCAACATGGGAGACTATCTGCATAATCTTTTC
AGCCCTTCACCAAGGGTCCCCGCCCAGCAGGGAGCGTCAA
ACACGTCAGCTTCAATTCCTTCTGTTCCAGCGATGGTGCC
CGGATCATCTTCCAACACTTCTGCGATAGCAACCGCCGCC
ATCAGCTCACATACTACCAATAATTTTCTAGATATGAACG
CAAACGGGATCCCGCTCATTGTAGGACCCGGCACCGACCG
TATAGGCGAAGGGGAGTCCATTGATGACAAACTCACTGAT
TGATCGATAACTTCGTATAATGTACATTATACGAAGTTAT
TTGACGGCCATATCAGTTGATGATTCCATACTTCCTGAAA
TGGACCACTCAAAGGGACAAAAATGACAAATGTTGAAATT
ATAAAATTACATATTAATACGTAAAATGACATTCTTTTTT
AGGGAAATTCGGAGATAGATTATCACTATGTAAGCTTATG
TATCGTAATATACAGGGCCGATATTTCACCTAGTTTACTT
TTTCTGGTGGCCTTTATGTTTATGACTGTGCCCCCTCTTG
TGTTTGCTTTTAGAGGCTTTCTCTACAGGTATCAGTATGG
TGTCCTCATCCTTCTCCCCTGCCTCTGCTTCGACTGGAGC
TAACCCATTTTCGTTCTTAAAAGTTTTCTTCCTCCACTCT
CTTAATCTTCTTGCCTTCATCACTTTCCTTTTATCCTTCG
CTCTTAGTTCCTTGGAACGATAAGGTGCAAATTTCTTCAA
ACCAATAAATTCATTTAAATCAGTATCATCGGCGGCGAAA
ATCTCTCTTGCGGTCAAACCGAATGACTCTGGGCTGACTT
CTCTATATCTGAACTTCAAATCTTGCTCCTCTTTTGTACG
GCTTCTACTCTTTCTTTCTTCTTCTTCTTTTTCAACCTCC
TCTATTAGTGCTAGTTTGTTTTGTTCCAAAGCATTTTCCA
CTAATTCATTTACCTTTCTCTTTTCTTTCTTCTTTTGCAG
TTTCTCTTCTTTCTTGCTCTTCTTTCTTTTTGGACCTTCT
TCCTCGTCTTCTTCTTTTTGTTCTTTTTCCACTTCACCTT
CTTCTGTTTGGTCATCACCATCGGCGTCTGCATAAAAGTC
GCCCATGATTTCATCGTCCTCATTCCAAGTAGGCTTTCCC
TCTTGTTGATAAAATTCTTCATTAAATAATTCAGCTACCA
CGTTATCCCACTCTTCTTCTTTGAAATCGTTCTTCAATAG
GGTGTCAGTGATTTTTTTCACCATGTCGGCATTAATTTCA
GCACCATATTCCTTTGTTAGTTGCTCTAAAATGTCAGTCA
ATTTATTCAATTTTTTAGTCTTCTTTTTCTGAAGAGCTGT
CTCCTTCTCTGCTTTTATTTGCTCTTTAATTTTTCTTTTT
TCCTCTCTTTTTCTTCTGCGTGAAGAGTCATCGGATCTTC
TTAGTGTAGCTTGACTACGTGCATAAGATATAATTTCAGC
TGCGTTTGGGTCCTCGTACCTAAAATTGTAGGCATTCTCA
AATTTTTCTGCAGCATCTTCAAATTCTTCATCGTCCTCTT
CATTATTGTTGAGGTCAAGAGAAATCACCTTGTCCCCCTT
CTTAGGAATCCAGGCCTGTTGATTCACAAATTCTTCCAAG
AAATTTTCTTCATTTACGGTTGGATCCGGTAAATTTTTTC
CTTCCTTCTTCGTAGAAGGTTCCTTTTTCTTCAAAAACCC
ATCGTCTTCATCTCCGCTAGACTCTTCATTTTCTTCATCG
CTAAAGGCACTCTTGATTTCATTTAAAAGCTGAGTTTTCT
CTTCACGTTGTTGCGAGACGAAAGATTGCTTTCCGTCAAC
AGTTGCATGTTCGTATTCTTCGTCATCCTCCTTTAAAGCG
TCGCCGCTCAAGATATTCATTCTATGATAATCTTTTAGGT
AAATAGGTTTATGCTTCCCCTCACGATTGGCCAGTTTGGC
AGCAGCAGATTCGGGATCCTCGAAGAATTTGACTTTAGGA
TCTAGTAGTTTGTCCGTCTTATTGTTTTTGATGGCATCTA
GCACTTGATTAATACCGTTTTCCACTTCATCAGTAATCAA
TTCACCGTAATCATCTTCCTCCTCTTCTTCCTCTTCGTCT
TCTTCCTCATCTTCACTAGGAACGTACGATTTGCTAGCTT
CAATAGCTGGTTTGACGGTGGTAGCAGAGGTTTCAGAAGT
TTTTATGGTAGCAGTATCCGTTGCAGGTACGGCCGCTTCT
TTTTTTGCTTGTTCTCTAGCTCTTTTAGCGGCAGACTTTT
TTCTTGGCATTGAATTTAGGGTATATCACACTGTTGTTGA
AAACTATGAGCATTTTGCTTTCTGAAGAAATGGTTCTGTT
AACTAGATGAGATGAGATTGATATATTTGAAAAATTTTAA
CCGATGACCTTGCGGCTCCTCCGGGTAATACTTTTTTCTC
ACATAAATATCAAAAAATAACGACGGTATTTCAATAATAC
TTTTATATAAGTAATGATAACATGCGAGGCAATTTATTAC
AAGCCACGTAGGCCTAATTAAAATTATAAACTAACACTAA
AGTAATAATAATATTTCAGATTAATAAAAGAACAGGAAAT
AGGAAAGAGATAAAAAAAAATTAGGAACATAAAATAAAAA
ATAAAGAAGAAATTGAAGGAGTGACTGGATAAAAGAAGTG
TATGATAATATCAAATGGAAATTTGAATATATTTTATTCC
AAAAAATTTTTTTTCTTTTCCAAGTGAAATATAAACAGCG
GATCAAAGGTGAAAAAAATCATAGTATTTTGTTCATTAAA
TTTTCCGAGGGGAAAGAGAACAAATTAATAGAAAAATAAC
TTCGTATAATGTACATTATACGAAGTTATTTATTATTCAG
CAACTTTCGTAGGTTTAATTTTATCAGCAAATTCACCCAG
AATTTGTAACTCAAAATCATTAAAATCAAACAAATTTGGT
AGCTTGATTGGTTCAGTGAAACCTCTTGGTAAGAAAGTGT
CATCATTCCTTAATTCATTAAAGAACTGATGGGCAAGGAT
TCTTCTTGGAGACAGTCTTTGTTGTGGTTCGTAGACCAAT
ATTTTCATTAACAAGTCAATGCCGTCAGGGCCACTGTGCC
CAAAATACTTCTCAAACCTCTGTTGCGAAGAGCCACTGAA
CAGTGGTTTGGAAAATAGAGGGCCATCGTAGGCCGGATTC
GAAAAGAAAATGAATCTTTTATCGGGAGGACCTAACAATT
TAGCAATTTCCCTTAGCTGTAGAAGGGGTTCTTGACCTTG
AAATATGGCTTTGCCGATAAGCATCTCGCCCATGACACAG
CCCAAACCCCAGATGTCAATCTGAGTAGTATATTGGGTAC
AACCAATGATCAATTCAGGCGCTCTATAAAATCTTGAACA
GATGTAACTAATTGAAGGCTGGTTATGTTCCAATTTTTTT
GCAGACCCAAAATCGCAGATTTTCAAGACACCGGTTTCCG
GGTCTACAAGAACATTGGATGGTTTGATATCACGATGACA
AACGCCAAGACCGTGTAAATAAAGCATCCCGCGGGCAATC
TGATAAGTGTATAGCCTGATATGTTTTAATGGCATTTCTA
GCTTGTTTGTCACATAACGATTAATCTCGATTTGTAGAGT
TTCTGGTAAGCATTCCATGGCAAGGTGTTGATAAACTTTA
TTATCTTGCGGGGACAAATGAGTAAAGAAATACTGCAATT
TAACGATATTTGGATGGTCGGCAATCCTCAGAATCTGTAA
TTCCCTGGACTTGTACTCGGTATGAGCAGGGACTTTTTTA
ATTGCAAAGGGGCCCAACCAGTTTTTCTTATCCTGGGTTA
AATATGCTTGTACAACAGTCCCAAAGGCACCTCTACCGAT
TTTCCTGTACTCTTTCACCAGCATCCGCCTCGTGTTGTTC
GATTTATTCGAGGTTACATCGTCTGCAATGAATTCAGATC
CCCTTTGCAGAGGAACACCATTCTGCTCTTCCGTAGACAT
ATGTACTAGAATGTGATGGAGTGGGGGTTTCGGAAAATAA
AAAGAAAATTGAAAGATGAAGCAAAGAACTCTGTAGTCTT
GGGCTTAACTCCTATCAATAAACACGTTACGGGCCTGCCC
ACACTACTAACACGACACAATGGCACTCACTTGCGAAATC
TATGTCGTTTTCCCTTGGAGGTTACGCCTGCCCTCTTCCG
CATATGAAGGTCGCTTTTTTCAGTGTTGTTTGTGGGTCAC
TGAACTGTCATTACATACGAACTGAGTGGAAGCAAGAATG
CTGCTTTCGAAAGCCACTACAGCTACGTGTGATCATATAA
TTCCTGCATAATATGGCTGCATGCTTTTTAATGATAGCTT
CAATTATGATGATAATCACTGAGCTACTAGTATTCCATTA
TTCAGCCTAAGATTGGAACTTTCTATAGCAGCGGAGAGTG
TTTGTTTCGTACTTCGTGACTGTTTGGCATAATAACGATG
AATTGGGAAAGAGGGAAGACAAAATGAGAGTAAATCAGGT
GGAAAGCAGTGGTTCTTCTGAAAAGAAAAAGTGACAGTGT
GAACTGTTATAGTTACGTGTGATGCTGTTACAACCTGTTT
GGAAAGGCTGCCGATGGACGCAGTTTGTCAGGCCTATCAG
AAGATGGAATTCTACCGGCACGAATAGAGGAGTTCCTTTT
TCATTTAAGGATATTTCAAATCAGGAGGATATTACCAACA
TTAGCTACCCAAGCAGTAGCGACTCAGTTTTGACAAAGTC
AAATGGTAGTAGTGAGGTTTACAAGCCCAAAGAGGAAGTA
GTTAAGTACATTCTACATGGCAAGTTTACTAAAAATAACA
CGCATTTGACATTTTCAAGCGTTGTGGAGGACAAGAACTT
TCATAAGAATAAGGGACTTACGTATAATGATACAATGCTG
TACTATTTGAACTTACCCCAGAAAGTGAAGATTTCGCTAT
CTACAGGTTGTTTAGGGTTTAGGAAGGCAGCAAGAGGGGA
GTATGAAGCTGCATTTCAAACCAGTGGTAGAATGTTTGAA
TTGATTAAGGAAAAGAACATGCTGAACAAAGATATCGAAG
TGGTGATGGACGACTTTGGGAAGGGCAGAGCTGCTTTTAT
TTCCGCTCTTGTTGGTAAGGAAGGGGCCAGTGTGGTGAAA
AAGGTTGTGAAGATCAGTGACGCTACTAAGTTAAAATTCG
GCGGCGTAAGATCACCAAAGATGAGAAGACTATGATCAGC
TCCCACTATGTATGAATTATAAACTATGTAAAAGAAGAAG
AAATATATATATATTCGTGTAAATAATTCGATTTTTCCCT
TATAACTTCGTATAATGTACATTATACGAAGTTATTTTTT
AATTGTCGTCGTTAGAGTTGGCCAAAATCCTTAAAATAGA
CAAAAACAAATTGACGATGTCCAGGTAAAGCATCATGGCG
CATCTAACTTCTTCATCAGGATACACTTTCCTAAAAATCA
GTTGCGTATCGATGAAAAGATACGCGGTAAATAAAATGGC
ACCAAGCCAGCCGTAAAGCAGATTAAACTTGGAAGAGTGG
GTATTCCAGCCGAAAAGCAAGGCCGTGAGACCCATTCCGA
TCATAATCCATAGACCCCAGTTTAACCAATAGTATATTGA
CGTTGCGGAATTCAGCACGTTCTCGAAACGCTCGCTCAAA
GCAGTTAAACTGACACCGACTACGACGATGGTGGTGATCA
GCAGAGCCGAAAGTACTGTATCCTTATCGTACGCTAAGGT
TACCAGCGACAGACAGTAAGCCTCGGAAAGAGTGAAAATG
GAGAGCAGCGTGAGCTTTTGCTTGTACGAGGACAAGACGT
ACCAAGGCAGACGCCTTTGCTCTTGTGCCGGCTCTTCGCT
GCTGCCCGTGAGCAACGGTTCGGGAACACTGGCCTCGTAG
TCTTCGGGACGAGGACTTACTGCCAGCCAAATGCACGATA
CTAGCGATACCACCATGCAGATGTAGAAGAGGGCGATATG
CGACATGATAAAGTTCTGCAAGCTGGTACTGACTGAGGCC
CAATAACAAAACGACAAACTGGCCAGTAACTGGCATGACA
GCAGAGAGTAAACCTTGTGCATAAACCGCTGGCGAATGAT
GGGTTCGCACGAGATAACCACCGTGGAATATTTAAAGTCT
TCCGGGATGAAAGCGTTTCCATCCTGGCTGCTCGCAGGCT
GGCCATACAAATGGCTGCTTTGCTCTTCGTAAGGAGGTGG
AGGACCTGACATATTAACTTGATTCTATATCCTTTTATTT
GCTGTTGCTCTTGAAATATTGTCAAGAGTAAGATGAGTGT
TATAGCTGATTCTTTTCTTTATCCCGGAAAGATCCTTATT
ATAGCCTCAAAAGGGGAGCGGCCGGGTACCCTGGTTGCGT
TGCCGCCCCAATCTGCCATAGGCCCACCCATAAGAGTTTA
GAAATGAATTATTCCTGGGCCAATGCTGCGATCACGAAAA
TTATCAACATCTTGATAAATTAATAGCAAGTTGGACTAAC
TTACAGGTTTTCTCGTGAGGGAAGTGGAAGAGAAAGAAGA
AAGGAGCGTATGCAACTGCCCTTGGCAGCCGCCCATCGTC
ACTCATGGCCGTTACGCGCCGCGGCCGAAACACGCCAAAT
GCTATGTACATAACGGAAATGCTAATACGTAACAATATAA
TAATATAAAGCTTTCATAAGTCTTGGCACTGGCACTTGCA
TCAGCATCTCGTATATTAGATACATCATCAAGTCCATATG
TCCCAGAGAAAGCGATACTCATTGAACGTCGTCACGTCCC
CGTCGATACCGTCACCGACACCCAGTGCACCGATACGGAC
TAACGAATCCAATTGGGAAGCTGCTTCGCCAGCGAGTGCT
GCATCTTCATTTCTCCCGAATGTTCATCATGGTGGCACGG
TTTTGAATCCTGGGTTGGGCATAATGAGGTCACCTTCGTT
GAACAAGTCTGGTGCGTTTGGCCGGTCAGGTTCATCAGGC
AGTTCAACCGTTATCGAACCGTCCAACATAAAGTTGCTGC
TAATTGGAGATGCAAACGTAGGGAAGACAGCTATGATTTT
GAGCTATTGCCGGGAACTGTTGACACGAGCGGAAATGTCA
CGATCGGCGCGACTGAGGCACCAGCAGCAGCAACAGCATA
AAGACTTAGGATTGAAGAAAACTGTGGTGAACCATAGATT
AAGCATGAAAGAGAAAAGAAAACGGTACAGCTCTAACGAT
TTTGAAAAGGAGTTCAAAGATATTAATCATTTTGCAGACG
AAACAAGCGATTTCGGAAACCCGAACATCGGTGATGATAA
CAACCATGAAATGGCTGACCCAAACGAGATCGTTATCGAA
ACCAGAAGTACTATCGGAATAGACATCAAGACGAACTTGG
TCAACATAGATAACCGGTTTTTTAATGTCATACTGTGGGA
CACTGCGGGACAAGAACGGTACCAAAACGCAATCATTCCA
TCACTGTACAAGAAGACTAATGCGGTGATATTAACTTACG
ATATAACAAATGCGAAGTCCTTCCAAAGCTGTATGGAGCG
GTGGATAGTTCAGGCGTTGGAAAACTTTTCTTCCCAGGAT
TTGTTAAAAGCAAGATTTTTTCTGGTGGGTAACAAGATTG
ACCTTTATAAGGAAAGGCAGGTAACCCATTATGATGTGGT
GCAAATGGTTCAGGAAATGCAACTGAAACATGGTATTAAA
ATTTCGGGAAACTTTGAAGTAAGCTGTAAATGGGTCAACG
TGGTGGAGAGAACCATGAATATGATAATACTAGACCTGGT
TGAGAACGGATGTTTCGAAAACAATGATCCTTGTGTGTCG
ATTACAACATCTGACGACGTCCAGGGACATGAGCAAGAAT
TCCACGATACAGTAGAAGAGCCTTTCAATTTCACTCGGCA
ACGTCAACACCAACTTGAAAAAAATAACACAGTGGATATT
ACAAAACCTAATGACGACATTGCAAATAATCAATCAATTT
GTTGCGTTTAATCTTCGACAAATTATACAACAAGATTCGC
AGGCAGCCATTGTCCAATACGCCAATGTCATTATATGTAC
CAATATAGACGCATTATACAATCCTACAATTTATATCATT
GTAAAATTATTTACTACCACTTATTCTTCAATGGTGTTTT
TAATGTTTTGTAGAGGAAAACTTAAAAGTTGTCATTTTTA
TTCAGATCGCAATCCATGGTTTGACACATTCTATCTTAAA
AAAACAAAATCTATTTATTTTGGTTTCGGCTATATTGATG
ATGATGAATGTACATATAAAATGGCAAAATTTAAATAAAT
AAATTATTTAAAATCAATTTTGTTTGAGTTAAACGATAAT
ACTATAGTATAATGATAATATTAATAAAAATCTTAGCTTT
TTATTTTTAACAACTATAACTTCGTATAATGTACATTATA
CGAAGTTATCGCTTATTCGTCTTCTTCCAAAGTTTGAGCG
GCAATACGATCCAAATCTCTTTGACCGTTTTCAGAGATTC
TTCTACCACCCTTTGGAGAGATTTCGACAATACCGATTTT
TTCCAAAGCTTGCAAGACCTTTCTGTTGATAGAACCGGAA
GCATCAATGTGCTTGTATGGTCTGACACCTCTGCTCTTGG
CACCACCGTACAATTTGTTCAACTTACCAACACCGACTTG
CTTTCTCATGTAAATGTGTCTAGCAACGGAGGCAGCACGC
TTGTAGAACCAACCTTCAGCGTCTTGTGGTGGCATTTCAT
TACCAGAAGAGGTCTTGACAATGTCAACGTAACCTGGGAC
TTCTAATTTACCTTGTCTTTGCAAGAAAGAAGCGTAAGCA
TTGATGAAATCTTGAGCTGCAACGTCTCTAATTGAAAAAA
TGCACAATTGAAATGCTTTTGTTAGTAAAAAGTTTTCTCG
TAAAAATAGAATATGGAATGCTCAGTGAAATGTTTATTGA
GACAACTTCTTGGTGCGGCAGTATCGTGGTCTCGGGTTGT
TGCTTAAATTAACGGCATAAAAATCGCTTTTCATTGCTTT
TGCATTACCACGGTTACAGATTTCCTTCCAACTTAAACGT
CTTGGTTCAGGTTCTCCTATTTCATTAGAAAACATCCCAC
CTAGTTAAAACCTCCTATCAATCAATTCCAATAAATAAAT
GATTACCTCTTCGTCTGAGAACTTCATTTTGTATAGTTGG
CTCAAAATATTCTCTCCACAATTACAGCAATTATATCATA
ATAGTTTAACTCATTCGTTCGGTAAATGCACAGTAAAGAT
GAACTTCAATTTATCAGGTAATGGGAAATTCTGCACTAAA
TCCTTTTTCTCAATCCCATATGTTTTCATCTCGTTGTTTT
CCACCTAATATCCATTCATTCTCTAAATACTCATTCAATG
AGTGAAAGTTATACGTACCTAACGGAAACACCTGCCATCT
TTATTATCTTTGGTTCTATACCTTTGTTGTCAATATTCAC
AAAAATCCCACTTTAAAATTTCATTAGTCCATTTTAACGA
TTGTATCTTCACTAATGTTCGCTTATTGAAATGGGCACAC
CAACCGCGTTACGGGTGGCTCCCAGGGAGCCGTAAACTGG
AGATCTCAATACAGTAGAAAGAACAGCAATGTGCAAAACC
TCACCAAACACCAGGGCTTGTCACTAGAGCTCCGTCCTGC
TGGGCTCAAACGCGCCTAATTTATTCAGGGAGAACGGACG
GACGTAGACGCGATTTTTTTGTCAAAGCACAAAAAGCTGA
CATCAGGAAGAAAATCAATAGTGCACCAAAGGTATATGGT
GTGGGTTGCTAAAATGTTCGGATGTAAAGTAGTATTGAAA
AAAAATGGGAAAAGTGTGTGAATGATAGTTTGTAGGTTTA
TGCATAGGGCGGAATAGCTGACTTGATACTGAACTGATAG
GTTTAGATTATGAAGTTATTATACATGTATATATTGTAGT
CAGTCATATGGTATGGAAAAATCCCTCTTTCCCAACCTAA
TATACACTGAAACAAGGAAAAAGGAACAAAGAAGAAAAAT
TGTAAGGTTTCAAACCATACTATAACTTCGTATAATGTAC
ATTATACGAAGTTATAGATTACACCTTGAAACCCTTAGAT
CTTCTTCTACCTCTAGCTCTTTCGAACTTTCTACCGGTGG
ACAAGATTCTTGGAGCCTTACCCTTGTGTGGACCCATACC
GAAGTGTCTGACCGCTTCTCTGGAGTTTCTTGGACCTCTC
AAGATCAAAGTGTTTTGACCCTTAGGAGCTCTGACAGCTA
ATTGATCTAAAGTGATACATTCACCGCCAGCCTTAACGAT
CTTGGCTCTGGCACCAGCAGTGAATCTCAAAGCAGCAACA
GTGGTCTTTGGGAATTCGAAGATCCTGGCATCGTCAGTAA
CGGTACCAACAACGACAACAGTCTTGTTGGCAGCACCTTC
TTGCTTCAAAGCTCTAGCAATTCTGGAGACTGAAACAGGT
GGTCTGTTGATCTTAGACAAGAACAAAGCCTTCAAAACAA
CCTTGTTGAATGGAGCATCAGTACGACCTGTGATTAAGAC
AAGAAAAACAAAAGTTTTTACGTTATGTTAGTAAAGGGAT
AAAGGATTTGTTGGTATTCTCGATAGGCAGCTTTTAATTT
CTTCCATTAATTGAAGCCAAAAAGAGTGCAAAACGAAAAA
GTACCAATTTGTTTTTCTCTTTGAAGAAAAAAGATTCTGC
TCAGTTAATAGTTGGTCCGCACTTGAAGGTCGTATTGTAC
TTCCTTTAGTACTCGCAGAATTTCCAGAAAACTACCGCTT
TCTGTTCTAGTGGAAATCTTTAACACAAAAGAGAACAAAT
TCCACTTTTGTCTAAGAGATCCGTCGCACGCAACGATACT
AAGACTGAAGCCATTAGAAGATCGCCGGGACTAGAAGTTA
ATAATATCACAGAATCCTTTTATCCTGAAGAAAATTGGGA
GGGAGATTTCAATACATACGAGCTAGGAAAGTGTATAGTT
TGACCAATAATTTCAAATAGACGTTATCGGATTTTGGAGC
GGTTCTATGACCGGATCTTTTGTGTTGCTTGGAAGTGTGA
TCAATACCCATTTTGTTTTTTGTTTTCTTCTAATTGATTT
TTTCTTTCTATTTCCTTTGGTGAAACAGGTAGTTTTGTTC
AAAAGAAATCATTCAATGGTTTAAATAAAAGCAAGAAGTA
TGAAAATTTTTTTATTTTTTCTTCAGAATTTTATCATAGT
TGTCGTAAAATAACGAGGTCGGGTAACGTGTTTGGTGTAC
TGAGGTCTTTTTTAAAAGAAGCTCCAGCAAGAAAGAGTTT
TGTGTGATGGCTAATGAAGTGTCAATTGCATTTGGAAAGC
AGCCTGATTTCTTGGGCGTGAATATGAAATTCTTCTTTTG
TTATTTTATAATATGAAGTATGAATGAAAACATAAAGCGC
GCTGAGACAACGACTGTTCAATGTAAAATAAAGAAAATCT
ATCGTTCTCAAGACGTGGTCCCATTTTTTTTTACTTTGAA
TTTCGTCAGCAGTGTGACATGGTTAGAATGTAACCCCACA
TTTGCAAAGAGATTGTTACAGGAGCGTTCTAATTGTCCCG
TACTGGTACATTCATAAGTGAAAAGAAAGCCATATCGGGC
GCGCTGGTTTGTGAGCCACAGAAACCGGACAAGGCACTTC
TTGAATACTTCCCAAGGAAAGCGCCAAGGTTTACGGTTCT
GATGGGAATGCAGGGGGGAATCTAGTCTTGAAGTATCCTT
ATTCCTTAAAAAAAATATTGGACATCCTCTTCGAAATTAA
CAACGACGCCAAAAACTTGTCTATGTTTTCAAAACCGCGC
GTCACGAAAAAGCAGGAAGCACAAAGAAGTGACGCGAAAA
TGACGGTATATATAGCCATTAGCAGTCGCCAAAAGGTGAA
GATCCTGACACGAAATGTAGCAGAGTCACTACATTGATAC
TGATCTTGTACTTCCGAATAAGGCACCGCCAGATCAATTC
TGTCTGATTTTGGCGTCTTCTGGTATAGTCTTGTAATGAA
CGGTGGTGATTCTCGAGGAAAATAAAATTCGTGATAAATA
CATGCATGTGTATATATAAGGCGCTATATATGGCCTTGAA
ACTTTGTTATTACGCCTACTCCATCTTTATTGGTACATAT
ATCATTTAAAAGAGTAGTCCATAGAAAACCAACTGCATTC
CTTCCTTATCCCTGCCTTCGGCTAATTTTAAACCAACTTT
TTACCTTCCTTTAATATCAATATCAAAATACAATGAAATT
CTCTACTCTCTCCACCGTTGCGGCCATAGCGGCCTTTGCT
TCCGCAGATTCCACCTCTGATGGTGTCACTTACGTAGATG
TTACCACCACCCCACAAAGTACTACATCTATGGTCTCCAC
CGTGAAAACTACTTCCACTCCATACACTACAAGTACCATT
GCCACTCTATCCACTAAATCTATCAGTAGCCAAGCTAACA
CCACCACCCATGAGATCAGCACATACGTCGGCGCTGCCGT
TAAAGGCTCCGTTGCGGGTATGGGTGCCATCATGGGTGCT
GCTGCCTTTGCTTTGTTATAAGTTATAACTTCGTATAATG
TACATTATACGAAGTTATGCATGGACAACTTAAACTAGGA
AGGATATTCCGCTTCATTTCATTAATTTCACATTTTTTTA
TCTACATGATATGTATTTTCCCTCAGTTACCAGATTCGCT
AGCTTCGAAGCAAGGACTCCTTGGTCATACTTAATAAAGG
AACGTCTGCTTCATTCTCCTAAAGTTCCTTTCGATAAGGA
CGCAGAAGGCACCTTACTAGACCATTGTATAAACTCATAA
CTACATACTAATTCAACGATATGTTACATTTATTTTCTTG
TGGTTACCCCCCGCAAATTTCCAGGCATCTCATCTCATCG
CAGTTAAAAAAAAAAAAGTTGTAAAAAGGTAATAAAGCGA
TACTTGATGAAAGCAAACATCTGTAATAACAGTTCACAAG
GTTAAGCTGGTTCGTTTCACTAGCGTATCATTTTTTATTT
TTCAAATAAACAAACGAGGGCGGAGTTTATTGGGTCGTCA
TGACAAGGCTCAAAGCAAAATATTCACCTACAAAAGGTAA
AAGAAAAGAAGATAAACATACAAAACGTATGCGTAAATCA
TCCTTCACAAGAACGCAAAAAATGCTTGAAGTATTTAACG
ATAATCGCTCGCATTTTAACAAGTACGAGAGCCTCGCTAT
CGACGTTGAAGACGATGACACTTTCGGAAACCTAGTCTTA
ATGGAAAATGATAAAAGTGATGTCGACATACCTGTAATAG
AAGAAGTCACATCAAGTGAAGATGAACAAAGGGCAGAATC
TAGCAAAAGAAACAATTCTCTCGAAGATAATCAAGATTTT
ATTGCTTTTTCGGACAGCTCTGAAGATGAAACAGAACAAA
TAAAGGAAGATGATGATGAAAGAAGCAGTTTTCTGTTGAC
CGATGAACATGAAGTTTCTAAGCTTACTTCACAGCAATCT
CTGAACACTGAAAGCGCTTGCAATGTGGAGTATCCTTGGA
TAAGAAATCATTGTCATTCGAAACAAAGGAGAATAGCAGA
TTGGCTAACTTCAGAAATCAAAGATTTCGTTCATTATATC
TCTCCAAGCAAGAACGAAATCAAGTGCAGAAACCGTACCA
TTGACAAGTTGAGAAGAGCTGTCAAGGAACTGTGGTCGGA
TGCAGATTTGCATGTGTTTGGTTCTTTTGCCACCGATTTA
TATTTGCCGGGTTCTGACATTGACTGTGTCGTAAACAGCC
GGAATCGCGATAAAGAGGACAGAAATTACATTTATGAATT
GGCGAGACATTTGAAAAACAAAGGGCTAGCTATAAGAATG
GAGGTTATTGTTAAAACGCGAGTGCCTATTATCAAATTCA
TCGAGCCACAAAGCCAGTTGCACATTGATGTTTCATTTGA
AAGAACGAACGGGTTAGAGGCTGCAAAACTCATCAGGGAA
TGGCTAAGAGACTCTCCAGGGTTACGTGAACTGGTACTGA
TAATAAAACAATTTTTGCATTCAAGACGATTGAACAATGT
GCACACAGGAGGATTGGGAGGTTTCACAGTAATCTGTTTG
GTTTATTCTTTTTTAAATATGCATCCGCGAATAAAATCAA
ACGATATCGACGTTCTAGATAACCTGGGTGTTCTACTGAT
TGACTTCTTCGAACTTTACGGAAAAAATTTTGGTTATGAT
GACGTTGCTATAAGCATATCTGATGGTTACGCCTCTTATA
TTCCTAAATCGTGTTGGAGAACTTTGGAACCTTCAAGGAG
TAAATTCTCGCTAGCTATTCAAGATCCTGGTGATCCTAAC
AATAATATAAGCAGAGGCTCCTTTAATATGAAGGATATAA
AAAAGGCCTTTGCTGGTGCCTTCGAACTGTTGGTCAATAA
ATGCTGGGAATTGAATTCTGCTACATTCAAAGACCGCGTT
GGAAAAAGTATACTCGGAAACGTGATCAAATACCGTGGGC
AAAAGAGAGATTTCAACGACGAAAGAGATTTAGTGCAGAA
TAAAGCCATCATTGAAAACGAGCGCTACCACAAGAGGCGC
ACGAGGATAGTTCAAGAAGATTTATTTATAAACGACACCG
AAGACTTGCCAGTAGAGGAGATCTACAAACTTGACGAACC
TGCAAAGAAGAAACAGAAGGCAAAAAAGGATAAGAGAGAA
GGGGAAATCAAAAAGAGTGCCATTCCATCTCCTCCACCAG
ACTTCGGTGTTTCACGTTCAAAATTGAAACGCAAAGTGAA
AAAAACTGATCAGGGCTCTCTCCTACACCAAAACAACCTC
AGCATAGATGACTTGATGGGACTTTCTGAGAATGATCAAG
AATCCGATCAAGATCAAAAAGGAAGAGATACCCCTTCGGG
ACAAGATGAGAAATCACCACTGGAAACTAAAACCGTTGAC
GCCCAAACCCGTAGAGATTACTGGCTCTCTAAAGGCCAGG
CTCTTTAACACATAACTTCGTATAATGTACATTATACGAA
GTTATAATATAGACTCTTATAGACTATTTACTATTTATAC
AAGAATACCACATCGATGTCCAAGTGAAACAATAAGCTAA
TGATATCAAACGCGTGGGTATTTTCCCTTTCCGGAAATAT
AGAGCCACCAAAAAAGGATAGTTTCCCGATATGGAAATTT
TCTCGAGCCGGTAAGATGACGAAATTTTTCATCTCTGGCA
TGATAGAAACATAGTATGGAACGTGCAGGAGAGTCTGATT
CGAGACACATAATTTGAAAGAACCTTCTAGCCTGAGCCTT
GTACATGTATTAGCGTTGCCAGTTATTTGCTTCTGCTGCT
AATAAGATCAAAACCTTAAGTCCTTTATTTCGATCGAACG
TACTGCGCTACTGAAAACCATTGCATCTTTTGCTATCATT
CATTCCTGGTGGTTTCTTTGGTGTAATAAATCGAACAGTG
AAACTGAAACATAAAAGAAATAGTGCAAAATATGTCTCTT
TCAGCTGCAGCGAATAAGATATCTGACAACGATTTCCAAA
ATATCGGACCGGCACCTAGACCTCCCAGTTCAAATAGCCA
GGGCCGTACTTGCTATAATCAAACGCAACCTATAACCAAA
CTTATGAGTCAACTGGATTTAACATCTGCTAGTCACTTGG
GCACCTCAACTAGTAAAAAAAAAAGCGGGTGGGTGTCCTA
CAAAGATGACGGTATACTTTCATTTATATGGCAAAAGAGA
TACCTGATGCTACACGATTCGTATGTAGCCCTTTACAAGA
ACGATAAACAAAATGACGATGCGATCTTGAAGATACCACT
AACTAGTATTATAAGTGTAAGCAGGACACAGTTGAAACAA
TATTGTTTTGAGTTGGTGCGCTGCAGTGACCGAAATTCTG
TATCATCAGGATCCTCGTCCTCTTTGAATGTATCATCAGA
CAGTAACTCCAAAAAATCAATATACATTGCTACAAAGACA
GAAAGCGATTTGCATAGTTGGTTAGACGCCATTTTTGCTA
AATGTCCATTATTAAGTGGTGTATCTTCTCCAACAAACTT
CACACATAAAGTTCACGTTGGTTTTGATCCAGAAACAGGT
AGTTTCGTCGGCATGCCAACTAATTGGGAAAAGTTATTAA
AGCACTCCAGAATTACAGGAGAAGATTGGAACAATAATTC
TGCGGCTGTCATTCAAGTGTTGCAGTTTTATCAAGAGTAT
AATGGAGCCGGAAATCCCACAAATACTTTAGACAAGCCTC
AAAGTGGTGAAACTTCCTCCTCTCAAAAATCGCTGCCAAA
CAGCTATAATGATAACAAACTCAGAAATAATTCAGTAAAT
TCAAAGTCATCTTCAGGCGTTTCTTCAAGTATGGTATCAC
AGAGGAAAACCTCACAACCACCAAATACCAAATCTCCAGT
CAGCTTGGGTTCAGGTAGCCTGCCACCAATAAATACAAAA
TTGCCCACTAGTCAGTCAAATATTCCAAGACACTTACAAA
ATGTTCCCAACCAACAATATCCTAAGATGAGAAACGGACA
CTCCCCAACCAATGGCCAATTTCCTAGGGGACCTATGCAT
CCAAACAATTCTCAACGATCTTTGCAGCAGCAGCAGCAGC
AGCAGCAGCAACAAAAACAACAGCATCAACAATATCCATA
CCACCATCAAGGACCATCTCCATCTCCATCCCCATCTCCG
TCTCCATTAAACCCTTATAGGCCACATCACAATATGATAA
ATCCTTATTCCAAACAACCACAAAGCCCTTTGTCAAGCCA
GAGCACTCAAAACCAAGCAATTCCACGTTATGCACAAAAC
TCAAGTCCTACCGCTGCTCATTTCCAACCACAACGTACCG
CTCCAAAGCCACCAATATCAGCTCCAAGGGCGCCATACCC
ATCAAATCAAAATGCTACTAGTAACACACATGTACAGCCT
GTTGCACCTAAGAATGACCAGTCAACCCCACAAACAATGA
GGCAGGCCCCAAAGAGACCGGATGCAGATGTCGCACAACC
GGGTGGTGTGGCCAAACCGAAGAAGCCAGCAAGGCCTACC
ATGTCAACTGCAGAAATAATGAGTAAGCTGAAGAAAGTCA
CCGTAAATGCGGATCCATCTCAATGCTTTAAAGTGATCGA
GAAGGCCGGTCAAGGTGCAAGTGGGTCCGTCTACCTTGCT
GAGAGAACCCACATCCCAACCGAATCAAATATGATCGAAC
TCATAAACAATGATATTGATGAGCCGCACGTAGGAGATAA
AGTTGCTATCAAGCAAATGGTCTTATCTAAACAACCTCGT
AAAGAACTCATAGTGAATGAAATTTTGGTTATGAAGGATT
CACGTCATAAAAATATCGTCAATTTTCTCGAGGCTTATTT
GAGAACAGACGATGACCTATGGGTTGTGATGGAGTTTATG
GAAGGAGGTTCACTAACAGACATTATCGAGAATAGTCCCA
CCAACGATAATTCACATTCACCACTAACAGAACCCCAAAT
TGCATATATCGTACGAGAAACTTGCCAAGGCTTGAAATTT
CTACACGACAAGCATATCATTCATAGGGATATTAAATCAG
ATAATGTCTTGCTGGACACTAGAGCTAGGGTGAAAATTAC
CGATTTTGGGTTTTGCGCCAGATTAACTGATAAAAGAAGC
AAAAGAGCCACTATGGTTGGGACACCTTACTGGATGGCAC
CTGAAGTTGTCAAACAACGTGAATACGATGAAAAGATTGA
CGTATGGTCTTTGGGTATCATGACCATTGAAATGCTGGAG
GGTGAACCACCATATTTAAATGAAGATCCACTAAAGGCGT
TGTACTTAATTGCAACTAATGGTACACCAAAGCTCAAGCA
TCCAGAAAGTTTGTCTTTAGAAATTAAACGCTTTCTAAGC
GTTTGCCTTTGCGTAGATGTTAGATATAGGGCATCAACCG
AAGAGCTTTTACACCACGGTTTTTTCAATATGGCATGTGA
TCCAAAGGATTTGACATCACTGTTGGAGTGGAAGGAATGA
AGCATAACTTCGTATAATGTACATTATACGAAGTTATACA
CAACTATTTCTATAAGCATATCATACATACTACAATCTTA
TGTATTTCTTTTCTTTTAGCTATGCATACCAATGGCATAA
TATATAAATACGTTCACCTTAAAAGTTTTTTTTTTAAAGT
AAATAAAAAAAGACCTGCAACGATACAATAATCAATCCAA
TGTCGTTTAATATTACTATTTATCCTACGTGATTTTTAAA
AATATTCGTCCATGCTTCAGCTTTTAGTCTAGTTTCGTAA
ATCCAAGTGATAATTCCAAAACTTTATCTTGCAAACCGTC
CATCTTGTGGCTAACAGGAATGGTTCTTAAAATCAACGGA
CTTAATGTTTGTAGGTTTTCAACTCCAATTTGTTTGTTGC
CAAGGGTCGAATTTTGATCTAGAACACCTCTTAAAATCAC
GCATAGCCCATTTAATAGAGTAGCTAGTTCTGTTTTACGC
AATTTTGGTATTGGTGCTCGCCCAATCAAGTATTCATCTG
AGATATATCTTCTAAGAGCAAGGGCAATTCTTGCAGAAAG
ATAAGGAGCAGTTAACTTTCTTAATTTCTCGTTTGTGTTC
AACATAAAATTAACCAAATCTTGCAAGCACTCTAAAGAGC
ACTTATATTTGGTCTGGAATCTTGGGTTGGTAGTACTACC
AAATATACATGAAAAATCGAACGAAGATAGTTTTTGAGAC
AATTCAGAAAACGTACCACAGTCTTGCATCAAAGCATTTT
CTAATTCATCGAATTCATATAAAAATGAACAATCCCAGAC
GGCATAAATGAAAGTGTCTAATTGCCTTTCATTGAAGAGA
TCAATGATTCTGTTTTCCAGCAATATCTCCCTATATTTGG
AATACTCATTCAAATCGTCTATCTCGGTTAAATTATCGAG
CTCTGGGTTGATTCTTTGTAATGTGACAACAATAACATTT
ATAAATAAATCACAAAAGTTATCCTTTAATGGATTTTCTG
CATCTTCTTGGAGTGATTTGAAAATTTTGTTCGACAAATC
ACAGAAACAGTTACTGGCCAAGACCCAGATTGGAATTTCA
TCACTCTCTGACCCTGTAATAAGCGATTTTCGCTTGATGA
TTTCAGCCAAATTTTTCAATATTCTTAAAATATGCTTTGC
TTTCAGTGTGGATATACCAAATTGATCTATTTTTGCTATT
CTATTTCTCAGGTTAGAACATGACATATAGCTGATTGCCT
CAAAAGTTGGTAACCTGTTAAGTGATGCTTTTGGAAGCTT
TGGTCCAAGTTTTTTTGTTATTTTTTCCCTTGTATCAAAA
GCCAATATCGATATTGTACTTAACTGGAGAAGAATCAAAA
TTTCTGTATCTTTAGAATCATTTGTCATAAATATATCAAG
TCCAGACAATATAGCTTTTTGCATGCTACTTGGCTTGGTC
TTGTCTTGGACAAACTCAGGTAAGAGAGGATATTTTATGG
CAGAATTGAATAAAAGAAGAACTTTTTCCACAAATTCATC
TGTCATCGCATCGTATTTCGATATTAATTGGTAAAGAGGA
GGAAATCCGGTTATTAGTTCGTATATACAATCGTATTCGG
TCTTTGAGCTAGCATTGGTACTCAAGTCACTGTACGTAAT
ATTGTAGTCGGTAAATATTTCGCAGCACTTTTTCAATATA
TCTGATGGAACGTCCTCAATAGTGATGATTTCTTTCAGCA
GGGTTTGATAATTTAATATTACAGCATTCTTGGTATTATT
AGAAGTGGAAGACAACAATCTTTTCAAAAAATCTAATAAC
ATTGACCATTCCTTGGCGCAGGTAGTGTTGTTTTTGAAGT
CCTTAAAGTGTTCCGGATAAAGCTTAATTAATCCTTGCAA
TGTTACATTTATAAAATCAGTTTCATTTTCGAGTTCTTCA
GTGGACCATTCCTTGGTAAGCAGTGGTTCAATAACCTCTA
AGAAAATCAAATCCCAAGGTGGAAAACAGACGCTGTGGGA
GTCGATGATTCTGAAAAAAGTCTGCACAGCACCGTTTTTA
ACTTCTACTCTATCATCATTAGTACAATTGATCAAATTTT
TCAAAAGATATATCCATAATCCGTTGTAAAGTTCCCAATC
ATGAGATGAACTGGATGTAATGATTTCAATTAATTTTTGA
TTATTAATCTTTTCGGAGAGACTTCTACGTTTCTCATCAC
TTAAATTTAATGTTTCGGGATTGAAGCGGACTCTGAGATA
ATCTCCAACTAACCAGAACTGACTAATAGAAGAAAAGGAG
ATATTAAGATTTCGCTTCTGACTTACGAAATTGACAAGCG
TATCAATAACGAATTTAATGACACTCATAGGTAAACTCTG
TAAGAAATCATCAGAAATTAGTTTAAAAACATCGTATGAC
ACTTGGATCATGTTCTTATGCTTCTGAACGATACCTTCAA
ATAAAGATGAATCATCTATATCCTCATTCACGGAAAAATC
AGTATCCTCAACTGTCCACTCGAATGGTGAATTAATGATG
TTGAAAATATTGGTCCAAGAGTTCATTAACAGTTCACCAA
ATTCGTTCAGAATCTCTTTTAAAGTTAGTAGCAATTGAAA
AAGAATATCTGATTCAACATTGATCGTCCCATTGTATATT
TCCTGCTTACCAATATCCAACTGTTTTATCGAGTTTATCG
TTGCCATCAAGCTATCGATGACTAAGTTTTCCAATGTACC
AAACTGTTTCACTTTATTATCTTGCTCATCGGAATTACCA
ACCTCATTAGTAGCCTTTTTGATGATATCTGTAAACACTC
TCACTGTGTATAAACGTAAAGAATCGTTATCCATTTCACG
GTTTGATATCAATTTGATCATATAGGTGGAAATCAAACTC
CAAAGTTCTTTACCATTTTTTCCAAAGAGAAATTTTTTGC
AATTATAAGTTGCCAGTTCACCAATTTTGTTAACAAAAAA
CGCCTTGTTGTAAATGCATGGTATAATTTCATCTTTTGCA
TCTAAAGGATGATAGCCAATGTCATTATTCAGGTTGAGGT
TCGTTTGTTCTAAAGTGAGGGTATTTTTTGAGTCCAAAAT
TAATCTGGTTAATACCAAATGAAAAGTTGAGCAAGAATAG
CTGCTTGTACTTTCAAAAAATTTCGTTAGAGAGCTTTCAA
TAGATGTAACGTCTGATTTAGTCAGTATTGGAGGTGGTGG
AATATCTTCAGAGTAAAAGCTCTCTTTGAAATCTGCTGAT
GGACCATATATGTAGTAAGTTATCCATTGCCAGGTTAAAA
AAGTGTACCTCCAGCTTTCTGAATCGAAAATAGGACCTAG
TGATATTGATAATGATATTAATGCCCTTAGTAAACTAACT
TGTCTTGAACTAATATTCCTGGGGTGCAAACGCCTTTTCA
TTTCCTTATTTTGCGCAGAATCTGCAATCGACCTACTTGG
ATTTTTTGTTGATTCTACTGGTGAAGTGGTAACTGAGCTG
GTACTGATATTTCTTGTATGTTGATTTTTTGCTGACTTAC
TTGTATCATTAAAAGAATATTGATTGGATGATGTAACGTT
GTTTGTTATCAAAATCGAAAACAATTTCATGCATGCCCTT
AATTTGTCCTTTAGTGACAGAACGCCGGCCGAGTGGGCCA
GTTTTTGAAAAGCTCTAACCACCAAGTGGAATATCGATGT
CTCTAAGGAGGTCGAATATAAAAAGAGTTTGTTTAGCTCA
AATAGGCCAGAAAACAGGCCGCTATAAACCTTTACAACTG
TCGAATCATTTCCAGTTCCCTCTTCACGTTCTTTGTCCTC
AATTTTCTTCTCCAATGGGCTTGATTCTAAGGCGCTCTTA
TTCAACCCCTCGCATAAGTGGTTACAGATGGTCAGAATTA
ATGATATAATGTAAGTAATATTAATGGACGGAGCGTTTGA
TTTGTCCAATAAATGCATAAACTTTGTTTTAACTGTAGAG
TTTTCAGTAGTTATCAAGGGAGAATCCATTTTCTCGACTA
CTTTTGATGGCGCCAAGAAAGTAATATACTCTGGCGAATT
TAATAAGACAATACATTCTTTCAAAAGATATTTGAACACA
TGTTTTTTATCTGGATAATTATCATAGTCCATATAGAGTG
TATTGACGATTTCGGGGTCTTGTGATAAATCCTTGAAAAG
TTCTAGAGATAGTACTCTTTGCCATCCACTTAAATTGGAT
TCGACAGATATGCCATGGATTAACAGCGACAAGATGACCT
CTAATTCTAACTCAAGTATGCTTAGGTACTCTTTTCTTAT
CAACAACTTCAAACAACGACAACTCCTAACGGCAGTACTA
AAATGACGGCTGCTTGATATGCAACGTAGAAGCAATGGAA
TCGCCTTAACTCTCAGTAGATATTGTAAATCTTGGCATTC
TAAAAGATTTTTCTGACTATTCTTCAAAATCGATTCAAGG
ATTTCCAGGCCATAGTCTATTGGGATGTCCCCAATGTCTA
ACAGCATCTCCTCGTCACTAACTGCCCCATTTGAGCTTAT
TTCATTTAATGAACAGATATTATCGAACAATTTGTTAGCA
TCGTATCTATAAACATTGACCTTAATTGACTCACTATTAC
TTATGAGGACTTCATATTGTTTATCATCCACTACAGATTC
AATGGAAAGCCTATCAAATATTTCGTCAATCAACTGCTGC
AAGGTAGCTGAAGCAGTACCAACTACTACGGGTGCCTTAT
TAGGTACATGCAGCAGATTTGAGCAACACAGCAACAACTT
CTTACAAAGCGGCCCATAGATGAACTTCCCGTATGTCTTA
AAAAAAATGGGTACCACCTGTAAAACTTTTAATTGAATCT
CCATCGCGAGATGAGTAGCCTCAATGAAGGCATCCAAAAT
TTCAGACAGCCGGCTTCGAGGAATAGATGGAACGGTTGAC
AGTCCCTGTAGGCATTGCATTGCCAGGGTCGTCATTTTAG
CATTCCTTGATTGGCAAGCCAACACGAAAGGGAGTGCGAA
ATCCGGATGTCTTTCTAGCTCCTCAAAACTATGTACTCTT
TTCAATATCTCAATGGATTTATCACTAGCATGGCGAATGG
TTGAATTTCTTCTTTTCGATTCGGAAGATAAAGAACGCAA
TTCTGCTTCAAGTTGCCTTTGCATGGAGTCAAACCCTCCA
GTGTTCATGGCCATATGAATGGTGTGTAACAGGTCAAGTT
GGTTTACTTTCTTTGAAAATCACTTGTATTGCATACAGTC
TACAGGCTTTATTTAGCTGGGCTTAGGTCACCTTAATTAT
TAACACGGACGATTTAAAGGTCATCCACGACGACCAGCCG
GCTTTATCAGAAAGTGGGATAATGAAGACTTCGCAATGAC
TTTATGAAGAATAAGAGCAGGAGGTTTGAGGAAGTCTGCA
ACTCGATCTGAAGAGAGTATTTGTTAGCTGCTAGGACAAT
ATTGGTATACCCCTTTAGTGTGCTCAATTTTTGGTGAAAG
CAGACCGTATCATTAGATCATTGCAGAAGTAGTGAGATTT
AGTCGTACGTTACGTCATGGAACACCAAGCACTTCGAAGG
CTTGTACTGTACTGCCCCAATTTCATCCGACGTGGTGCTC
TTAGGCAAAATATGACTAGAGTGAGCTGTAGACATATGTC
AGGCAAGGGTGGAGGGAGAGATGAGAAAGGTGATTGCAAT
GAAGAAAAGGACAGCAGTAAGGACTTAGGTAGAGTTCCAT
CGAAGATGAAACGAGCATATGATGGTGAAACAGTTATTAA
AGAGGGAGATTCGCATGCTGAGTCGCTAGCGCAGCAGGGA
AAGCAGCCCACAGACCTCGCATATAACAGCAGATCGAAGA
TATCTGGTTCTAATTTGCATTTATTGGTTCCTAGAGTTGC
GTCTACAGACTATATTTCGAACAAGGAGGTCCATACCGAG
GGTTTATTCGCCGGCTATCGACCCTTGTTCTTAGGTAATA
GCGGCTTCCCAAGCGACGCAAGAAAGGGTAAAAACTTTCA
TGAGTTAGACGACGTTCTTCCCAATATACAGGTAGTGGAC
GCTTCCGAGAAAGATGGCAAACTCAATGTGCAGGAGATTA
TTGAGGACTTACAAAGAACAAGTTTGAGAGAAAGCATTCA
TAGTATGGAACAGTTACCATCTTCGCACAAACGTAAACCC
GTAATCCCATGGGATGCTAGCATCTCAGGTATGGTTTATA
ATGACATGCCTTTCAAATATGTGCCCAAAAATATTATTCT
GAAAATGAAGCCATTTAAACTTTTGCGTATTGAGAGAAAA
AGTCAAGCGAAGAATGCAAGAAAGCCTACTATGATAAAAC
TTCAGTTTCACAATCGAAGAATCAATGACACCCCAGAGTT
AGTGAATTTATACCATAATAAATCCCGTTTGCACGAGTCA
CTTTACAATACAAAACCCCTTCAAGAATCTGGATATTCAA
GTGCAAATACAAGTAAAAGACAGAAAATGTTAAAAGCAAG
AAGCGACTTTGAACATAAACAGAAAAATTATGCATACAAA
CACACATTTATCAAAAATGATCAGGAACTGTTCCGCAATG
AACTAACTAAGTTAAATAAGATACTTGCTAGAGAATTCAA
AAAATTGACAAAGCTATCCATACATAATGAGTTCAAGAGA
GAACACTTGCCCCTGGCCGTTTATGTGAGCAAATCAAAGG
GCACAAAGAAACTGTTTAGAAGATCACTGAAGATGAAAAT
CATGGACCACATATACCCAGTTTATACCACGATATTGTCA
ACTTTAACAAATTCCAGAGACTCTAAGAAATTTGAAAACA
AAATCAAGGCGTATATTGAAAAAATCATAGTGCGGTTATC
AGATGAAGTACCATCCACATATTTTTTCCAAGATGGCGTA
GATTGTATTATTCAACCAAGTCCGATTCATAATTTCAAGA
GAATGCATTGGTTAAGATACACCAAGAGGCACAATACCTT
TTGGGGGAGGACTATACATAAGGACGTTCAAGTCAGCTTC
AATGACAAGTATGTTGTTACTAGGAGCGGCGTGAGGTATA
CGAGGTATCCCACTAATTTGAATACACAATTATTGGAAAC
TGCATTTGAAGAATGGGACTACTATGAGTGATTTTGCATT
GAGTACTTATCCACTGCTCTATTATGTGACATATTCGCAA
TTCGTGTAAATATTATGCATATGCATCTTGAGCATGCATG
GAATATATAAATATGTAGGTTTGTTGTAATACTGTTTCTG
CTGTGTATAACTTCGTATAATGTACATTATACGAAGTTAT
CCTTCAAATATGGCCTATGTGATCTGAAGTGAAGGTAGCG
CTTGAGTTGTTATTGCCTTCACTGCCAACTTCATATTCAT
CGTCATCTTCATCTTCCGCGTTCTCATCGTCATCTTCATC
TGAATTGAAAACGACATCCTTTGTCGAATAAATGTATATG
CCTGGTTTGTCTAATCCCAACCGTTTCCTGACCATGGCCT
TTCTCTGTTTGGTTTTTTCATTTTTCGAGCTGCTGCTATT
ATTGTGGCCTACGCTTTTCTGGACGATTTGGTCTGTAAAG
TATAAAATTTTATCACGCGCATAGCCTAATTTCTTCAGCG
CTACATCTTTATAAGTTCCCCTATCATTGAAGTGCATTCT
GTCGATTGAACGACCAACAGATATCTGATCTTCTGGGTCG
TAGCGTGATATGGTCTGTAAATCACATACTTCGCTGTTTG
AGCTGGTGTCATGTCTGTCGGTTGATGCGTCCTGAGATTC
CCTCCTGGTTAAAGCGTTTTGAACCCTTAAGGCGTACTTG
GCAAACCGATAGTCTTGTTGCTCTTCCTCGAAGATAGGTC
TTCCCAAAATGCTTTGCGCTTCCTCTTTTCTTTCCAAAAC
ATTTAATCTATCCAGCCACTCCCATGTGATCACAGTGCTG
GTAACGTAACAGGTGGTATTGAACACTTCACCCAGTTCCG
ATATCCATAAGTTCGACACATCGGCAAGGAAGAAACCCGG
TAATAGAAGCACCACAAGAATAGTCAATAGCGTAAGTAAA
CCCATTTGATTGAATTTAAACCACAATTTTTTTTTCTGCC
AGATGTGATAAATGACGATTGATGCATATGACGTGGCGAT
GGCAATACGGAAAAGGTAAACAAATGGCCGCAGAATCTGC
CAGTCATTTCTGTGTTTTGTAGTATGGTTAGCAAACGGTG
GAATTACCCATAAAATATTTGCGGTTATTGTTAATATCAC
CCCAATAAAAAAAATTATTCTCTTTTCCTGAGCTCTTTGA
AATAGCCTAATGACAATGCCGACTTGGCAAAATTGGAACA
TTAAAGTAGCCAAGAAATCCAAGACAACAAATGTCATATC
ATCGGAAAAGATGTGCATAATGGAATGAGCCCGAACGACA
CCATAGACATTGTGCTCTTTTTCCAATCTCCGCAACACCT
TCGTGATAAAAATCGTTAAGTTCAACGAGGCTAACAACGA
GGCTATCCTCAGTAGTTGTAGAATTCTCTTATATGCGCGC
CCGCTGATATTTATACAGCATATCACAGTCAGGAACACTG
TGATGACAAAATTAGAAGTTATCGACAAAATCACAGCATA
AATCGCATACTCAGCAGAACCGCCGACATAATCGCTTACT
TGAATGAATTTTTGCCAGTCATTGATCACCTCATCAAGAT
ACCTATATGGGGAAGAGTTTCTTAGCACCGTAGATACATA
AACGGGCACTCTTTCACAGCAGAAACTCCTAAAAGTAATA
TCTTCTGCATATACTGCCGAATTGTCATAAAGAGGCAATT
GTATCAGCACCCCTGAACCTAGCTTCATTGGATGACAGCT
ATTGTAAGCAGCCAATTCTTCTGGACTATGTCTCCACAAG
TTCATGTTTGCAGAATCGACTATTCATCGAGTGTCTTCCT
CCTTATGTGCTACTAAAAACGATAGTCTAAAATGACTGAT
TAAGTGCGCACAGGAAAGAAGAAAACAGGTAAAGGACACC
GAATCTGTAGTACCAGTCTTTTGTCTTTCTTGTAACTAAA
CGATGTGGGTTGCTCTTCTAAAGTACTTATCTTTACTCGC
CGATACAACGGGTTCCATCTTCTCTTTCAATAGCTGCTAT
TTTTCTGTTCGGGCAGTATCAGAATTAACAGGATCAAACC
TCGTTTATGTCACGTAGAAAGAAAGTAGCTAAAAATAGCT
AAAGGGACATCTAGAAGCTTTGTAGGAGTCAAAGAGTTGC
GCACCCAGAACCATTGTAATTAGCATGCAGAACGATCAAC
AGAGGTTCTCCCTGCAAAATAGGACGGTACTGGCGCATCC
ATACAAAAGGCTAGGAGGGGCATTTACGGTGAAATCACCG
TCTGTTCCTAACTTTCATGATAAAATGCATTCAGATCATA
GCAGCTCAGATAGCGCCTTAGTTAATGGTAGCTTTAGAGC
GAATGATCATCGCTCTGTGGAACCAAGTTGTTTGGGCCAA
GCATCCCCCTCTGAACATGATGGGAATTTAAGCGTTATTG
ACCTGTATGGAGACGAAGTGGAATCCCAACGTGCCGAAGG
AGAGGATGATGATGATAATAATGGCGATAATGGTAACGAA
GATCTGGAGGAAGTGCACAGTGATGACCTCGATTTGGTTC
CTGATGATGACAACCGTCAGCGTGTAGAATTGGAGGGTGC
CGCTAGTGCCACAAGTGCGAATTCCAATGGAATCAACAAT
ACCCATTTTGATCGATACGGTTTCAAAAAACAGAATAATT
ACATATCTGAAGCAGAATACGATAAGTGGTGGGTAGAATA
TTCGCAGTACTGCGTTCGCCGTAAGCACAAATGGCAATTG
CTGTTGGAGAAAAGTGGTTTACCTGTTACTGACGACAGCC
CAAGCCGATTTCCATCAAAGAGTGAACGGTTAAAAAGGTA
TGTCAGAAAGGGCATTCCAGCGGAATGGAGAGGAAATGCA
TGGTGGCATTTCGCTAGAGGGCAAGAGAAGTTAAACAAGA
ATAAAGGCGTCTATTCACAACTTTTACGAAAGATGAAGCA
GATCAAGAAACAAAACCCTAATGAAAAACAAGTTCAAGAC
TTGGATATTATTGAACGTGACTTGAATAGAACATTTCCGG
ACAATATACATTTCCAAAGTAGCTTGCATAACAAAGAGGG
ACCTCCGATTATAAAATCTTTACGCCGGGTGCTTGTTGCG
TTCTCTCTCTACAATCCGAAGATTGGCTATTGTCAATCTA
TGAACTTTCTTGCAGGCTTGCTATTGTTATTTTTAGACGA
GGAAAGGGCCTTTTGGATGCTAGTGATCATCACCAGCCGT
TATTTGCCAGGTGTTCATAATATCAATCTAGAAGGTGTTA
ACATCGACCAAGGGGTACTGATGCTATGTGTCAAAGAATA
TATTCCCGAGGTTTGGTCGTACATTAAGCCTTCCATTGAC
CACCACCAAAAAAATAACAAAACTTTTTCTCCGTCAAATA
AAAAAGTTTTATTCAATATGCAAAAGAATGAGTTCTTGTA
CAGACTTCCGCCCATTACTTTGTGCACGGCGAGCTGGTTC
ATGAGTTGTTTCGTTGGCGTTGTTCCAATCGAGACTACGC
TTAGAATATGGGATTGTCTGTTTTACGAGGAATCACATTT
TCTATTCAAAGTTTCGTTGGCTGTCTTAAAATTGAGCGAG
CATGACCTTTCGAAAATAAAACCTCGTAACAATTCGTTGA
ATTATTCTTGGGGCTCTAACTTAAACCAGAGAGGCGGATC
AATGGGCCAAGAAGATAGCGATATGGAAATTTTTCAGGTC
ATACAGACATTCCCTAAGACATTATTGAACCCAAATGAGA
TCTTTGAGAAAATCATTTTCAAAAGGAGATTTAATTTAAA
TAGGTTAGATCAGGATGAAATAGACAGGTGTCGAAAATTT
GTTGCCGCTCAGCGTCTCAAATTTAAGACATATGGTGAAC
TTCTTGGAAATTCAACATCAGAGGCAGATTTGCCAATTAA
TGATAATACAGATAATAAAGGTATCCACATAACAAGTGAT
GCAGTCAATGAAGCATTATCTTCAGAGGTATATGGGTTTA
AAAAGAGCCTAGCTGGAGTTCATTGGAATAATAGCATCAA
GGAGAAAGTGAAGCAGATGAGGAAGAAAAAAGACAAGGGT
GACTAACTTATAACTTCGTATAATGTACATTATACGAAGT
TATTTGCTTCCTGTTTTTGTTTTTGCATAAACAAATATGT
GATAATTAACTAGCATATAAAACATATACATATACACAGA
CTTATTTTTTTTTGAGCATCTATATTTCAGAGAATTTTGT
TTGGCGTTTTTTCTCTGGTATTGATCTGGCAATTTTCCAT
GATATCTTCTAACAGCGAGGTGAAAAATTTGTTAAAGATG
AGCTAAGCTTGTAAATTGTGTAAGTTAGGGCATCACATAA
AAAGAAAACTCAATCAAGGGGAACATGAATGGAATATTTG
CTATTGAGAAGCCTAGCGGTATTACATCCAATCAGTTTAT
GCTAAAGTTGCAACATGCTTTAACTAAAAGTCAAGTATTC
TCGAAGGAAATTCAAAGGGCAACAGCGGAAAGAAAGCAGC
AATATGAAAAACAGACAGGTAAGAAGGCCAGCAAGAGGAA
ACTTCGTAAAGTCTCAAAGGTAAAGATGGGACACGGAGGC
ACTTTGGATCCGTTGGCCTCTGGTGTCCTGGTAATTGGGA
TTGGAGCGGGCACCAAAAAACTTGCAAATTATCTTTCAGG
CACCGTTAAAGTCTATGAAAGTGAAGCTTTATTCGGCGTC
AGTACCACCAGCGGTGATGTAGAAGGTGAGATTTTGTCCC
AGAACTCCGTTAAACATTTAAATTTCGATGATTTAAAGAC
TGTGGAGGAAAAATTTGTTGGACAATTAAAGCAGACGCCG
CCAATATACGCAGCTTTGAAGATGGATGGCAAACCCCTGC
ATGAATACGCCAGAGAAGGTAAACCATTGCCACGTGCCAT
TGAGCCCAGACAAGTTACTATTTATGACTTGAAGGTGTTT
TCAGACTCTCTTAAACGTGATCATGACTATCCCTTATTGA
GGCCCACTACAGAAGAAGCTGTTGATACCGTGAAAAATTT
GAATGCAAACATGCTAAACGATGTTTTATACTTTTCAAAA
GAATATACAGAGAAGCACGGCCTTGATTCTGAGGTGGCAA
AGGTAGAAGAACCATTTCCGCTGAGTGAACAAGAAGAGCA
AGAAATCCAAAAAGAAGGAGATTCTTATAGGGCTCCAAAA
TTGCACTTCAAAGCTAATGTGTCTTCTGGAACATACATAA
GGTCCTTAGTGAGCGACATCGGTAAATCTATGAGGAGCTC
ATGTTATATGGTGAAATTGATACGTTTGCAACAGCAGGAC
TGGTCTCTTGAAAAAAATAATGTGTTCCAATTAACGGATT
TTACTGAAAGAGACGAGAAGGTGTGGAGTAAGGTACTGGA
GAAGGTTCTAGACGAGGGAGCAACTGTTGATGTTATAGAA
GAGCTAAAGAAAGCAGAAAAGGAAATACCAGCGGACGTGA
AGGAATGTATAGTTTCGAGTGATCAACCTGGTGATGAGGC
TACGGCTGAAACAATTGAAACTGCTAACGCCGAAGAACAT
TCTAATACACTAAAAAGAAAAATCGAACAGGTGTAAAAAA
GAGGAAGTTCGAACCATTTTTTTTTTTGGTCTTGTGAAGA
CTACGCTCTCATTTTATCTATTTTTTTATGTGTATATATG
ATTTAAAAAAAATCGATGTACTTATGCATTTAAATCGTTC
AATTTTTTTGTGATAGTTCGGTCTATAACTTCGTATAATG
TACATTATACGAAGTTATCTTTTACGTATCGTCCAATGGA
TGAATTACCATCAAGGATGAGTTACCTATATAATTACAGG
TTGAGTAGTCAGTGTCCATATAGAAATTGTAACTTTGATA
AAGAAGATCTTCCGTAGTAAGATCATTCGGACAGGAAAAT
TGAAAATCGCTTGGGCAATTTCGTACTAATGTATAGCACA
TGTCAATACAAGGTAGAATTTCGTAATAGTCATCCAAAGG
TTTAATAAATTTATTCAAATAATCATTACGGTTGTGACTT
TTATCTCTGTGGATGTAGTATTGGGAAGACGTCGTGGTGC
ATCTCGGAATTGATACTGCACATACCCAATCACGATAAGC
TTCGGCACAATCGTCACAAGTCATGACCGGAGAATATCTT
GCGTCTTTGTCTGCGTCACAGGATATTAACTGTAGAGCTT
TGCTAAAATTTGCATATAGTGCCTCTGCAATGTGGTCATA
TGTCTGCGCCATGAGAGTTTTATTACCCACAGAAAAGCTA
CTGGTTGGGACGCTATAGGCAACATCACTGCAGAAGTCCA
AACCAAAGATCAAAGAGCAGACATCGGTACTTCTTGTGGT
AAAATAAACATGTGAAAATAAAATGCCGCCCACACTTGAC
AACCCATCACCATTACTGATTTTCTTTGTCAGGTACGCTA
CATAAGTTGTTGAGGCATTCAGTCCTGTCACGTAAAACAT
TTCTGTCACGCTACCACCATATTCTGTAATTTTTTTTTGA
ATAGCTAAATCGGTTCTCTCCAATGGGTTGGTACTATTTG
ACGTAACTGTTGCATTTGATGTATTTTGGGAAGACACTAA
ATATGGTCCATTTTTCACAGCACAAAGAGATAAATTATAG
TTTTGGTTTAGTTGAACAGAATCTTCGTACGAGTAAACAT
ACAGATCGTACAAGGATGGATCATATATTGAATAATTGTG
ATAAACTTTGGCGTCTGCGGTGACATTCCCCGTTGATAGT
AATGCAGAATTCATATCAGTGTCCAGGACCTCTACCCAAG
GCCTTACATCCCACTGAAAAACCAAATCGTTCTCAGAGAT
ACTCAGTCTATATTCCCAATTTTCAGAGGCGTCGGAACTG
GACAGAGGTTGCTCCGTAGTGGAATTCACTAGCTCAGCGA
CCACATAAAGATTGCTGTAGGTACTAGTGGCATTGCTTGA
TGAAGACTGCACTGGACTGATGGCTAATGCTTGGATGTAG
CCATCCTGAAAAACTGCACTTTGACCTATATTTGGGTTCT
CTAAAACCGTTTCATTAAAAGAGTAGTATATTGTTAAATC
CACATCTGATCTATTCATGGGCATTTGGCATATATTGCCG
CTAATAAACATCAAAACTTCGTAGGTTGGGGCGAAACCGT
AACCGGAGGCTTCTGCGTCAATGGTAAATACAAAACTGTC
TTTTTTGCCCGCTGTTATGTTAGATAAGATCGGGGTCCAT
TCATAAATGCTATCCGAATTGATGATTGTTTGTTGACCAG
TAGCCATAACGTTTTTCTCCCATCTATTTAGGCTGGGAAA
CTTTAAGGAAATATTCTTATTTGCGAAAGGATTGAAGTCT
TGGAATAAACCGTGAATAGAAGTGGTAAATAGGCAGTAAA
CCACGAATAGTGCTTGCCACACTATCATCCTTAGAAATAA
TACTGCCGCTGGACAGAAATTGTAGTGTTACGGGTTTTAC
TGCAATTCAGTATGGCAGTTAAGCCAGTCAAGTATTTGAG
AAATAGCCAAAACGGTACGTCAGCCGGTCGAAATTATTAG
GGAAATTTTCCGCAACCAATGGCTCAGTTTCAGTAACCTG
TTCTTGAGAAAACAACACGTTTACTTGTAGAGTTACTATT
GCGGTCCGATGGCAGCGAAACTATATCATTATTATATTAT
GTATGGCTTCTCAATTTTGATCTTTTTTTTTTTTGGTCAG
TACGCGATTTTGAAAGAAATGGAAAGAAGCTATAAAGAGC
ACAGGATAAATATCTTTTCAAAGCTTGAATAATTTTATAA
AAGGTGTAGGAACAGGCCCGACATACAAGAATGTCGACAA
GTACAGAGAAGAGGAGCAAAGAAAACCTTCCATGGGTTGA
AAAATACAGACCCGAAACGTTGGACGAAGTGTACGGACAA
AATGAGGTGATCACCACAGTTCGTAAATTTGTAGATGAAG
GTAAATTGCCACATCTTCTATTCTATGGGCCTCCAGGTAC
CGGTAAAACTTCTACAATTGTTGCTTTGGCACGTGAGATA
TATGGTAAGAATTACTCGAACATGGTTTTGGAGCTGAATG
CATCCGATGACAGAGGTATTGATGTGGTGAGGAATCAAAT
TAAAGACTTTGCCTCTACAAGACAAATCTTCTCTAAAGGG
TTCAAGTTAATTATACTGGATGAAGCAGATGCCATGACCA
ATGCCGCACAAAATGCGTTGAGAAGAGTTATAGAACGGTA
CACCAAGAATACGCGGTTCTGTGTATTGGCCAATTATGCG
CATAAACTTACCCCAGCTTTGTTATCAAGATGTACCCGTT
TCAGATTTCAGCCCTTGCCCCAAGAGGCCATTGAGCGTCG
GATAGCCAACGTCTTGGTGCATGAGAAGCTGAAGTTGTCT
CCTAATGCGGAGAAGGCCTTAATAGAACTTTCTAATGGGG
ATATGAGACGTGTGTTAAACGTTTTGCAGTCTTGCAAAGC
TACTTTAGACAATCCCGACGAGGATGAGATCAGTGACGAT
GTCATTTACGAATGTTGCGGTGCTCCAAGACCAAGTGACT
TAAAGGCAGTATTGAAGTCGATACTGGAGGACGATTGGGG
TACCGCCCACTACACACTTAATAAGGTACGCAGTGCCAAG
GGTCTCGCGTTGATCGACCTAATCGAGGGCATAGTGAAGA
TACTGGAAGACTACGAACTTCAAAATGAGGAAACAAGAGT
GCATTTGCTTACCAAACTGGCCGATATAGAGTACTCGATA
TCCAAGGGTGGCAACGACCAGATTCAGGGCAGCGCGGTCA
TTGGCGCCATCAAGGCCAGCTTCGAGAACGAAACTGTTAA
AGCCAACGTATAATCGACGCAAATATGTATAGATACAATA
TGTACAGAACAACTGCATTGTGCAATATAACAACATAACA
CAACGCCCAGAACGAAATAAAAAAAATAAAAGAAATAGAT
GAAAGCATTTTCAATTTGCATACCGGAAACCGTAAATCAA
TTGGCGTCTAGCTAACAACTGAGAATGCGAATCGCCAAAT
TGTTACAGAAAGTAGCATTCCGTTACGTGATCTGTACTTT
AACCTCTTGGACGTAAAGAATGGCAGAACTCTGGCTCTAG
TGTTCTGCGAATGCCAGATCGGGAAATATTTCCCAAAAGG
GCAACAGCGGCACGAACAAGAATTTCGTGTTAAAAATCGC
GTCCGGCGCGAAATTTTTCGCGGAGGCATGCGACGCAAAA
GCGACTCGAAATGTCGGGAGCCAAATGAGGCTACAAGGCT
GTGGGCAGATTTTGGCGTTATTATGGAGAATAAAAGGAAT
GGTAGCTTCCATATAGCGATAGGAAAACATATATAAGGTC
AATAGGCCTACATGGTAATGGGATTGATAAGCTTGTCCTT
AACTCTTGTGTCTTGGAATTACTATTGCGTACATCAGCAA
TCATCCATTGTCAAGAACAAAAACGATAACAAAAACAATC
AATTATACAAATAACAGTAAAGTAATAAAATGTGTGAATA
CAGCAAGGCTCTTCATATTCTGCTCAAGTCGCCAGTAACG
GATGACATAATAAAATTCTTAACAGACACAACATTGAGGG
TTGTTCCTTCAAGCAACTACCCCACGCCTCCCGGTTCTCC
AGGAGAGAAACACCTCACAAGGCTGCCATCGCTAATGACT
TTTATCACTAGATTGGTCAGATACACCAACGTCTACACAC
CCACTCTGCTCACCGCTGCGTGCTATTTGAACAAATTAAA
GCGTATTCTGCCCAGGGACGCCACCGGCTTGCCAAGCACT
ATTCACCGCATTTTCTTGGCCTGTTTGATACTGAGTGCTA
AGTTTCACAATGACTCTTCTCCTTTAAACAAGCACTGGGC
TAGGTACACCGATGGTCTCTTTACACTAGAGGATATCAAC
CTTATGGAAAGGCAGTTGTTACAGCTGTTGAACTGGGACC
TCAGGGTGAACACAGAAGATTTGATCCTAGATCTGCAGCC
TCTATTAGAGCCCATCAAGCAAGACTTGGCAAGATCCAGC
GACCAAAGGAAGAGAATTAACATGATGATGTCCATGAACA
GAAGGACTTGTGCTGGCACGAGTCCTATCAGATCAAACAA
CAGATTCAAACTCTACGAAAAGCAGCGTAATGTTAGCATC
GCTAGTGACTTAAGTTCTGCTACTCTAGTCGACAGTTGTA
ATGATCTAAGAAGGCTAAAAGATGTAACCAACATAGCGAA
CAACACAGTCGCTAACACGAATTACGTCAGGACGGTAGAG
AAATGGAACGACAATGTCAACAGGCAAAGTTGGGATCTGG
AACAGATCATGAGTCAACATGGGTTTTAATGTATAACTTC
GTATAATGTACATTATACGAAGTTATGGTAAACAAGATGG
CCCTTACGGGGCTCTTAGTGGGAGAAAGATTTTTAATAGA
GCATAATTAACGGATACATAATATATTATAAATTTAAATA
ATCAAGGATACCTAATAATAATAACAATCAACTGAACACA
ACATTAAAAATGGTATTTGTTATTGTATGTTAAGCCCTAA
GTGATTGTGCCGTTATAACTTCCATTCGGGTGATACCTGC
AATATGAGGAAGAAAAAAGATAAATTTTTTCTTCTTAAAG
TATAAAAGGCGGACATATTTGATTTAAATGCAGAAGTTTT
CTCTCAGTGGTTTATGTTTTACATATGATAGAAAAAATGA
AGCAATAGCAAAGTATCGTAGTGCGAACCGGTCTCGTAAC
TTTGATAAGTTTATCAAAGGCGTTAACATTTTGTTTCGTA
ATAGTACCTTAACACATGACGAAGATGAAAATTAAACATG
AATTCAAGGAAAAATGGTAAATGACGAGAAAAAAGCTGTG
CACCAGTCTGAACATGGATGCCACAAGTACTCAGGTGTCC
TATGAAGCATTAAGTATACCCAAATTTCTGATCCATTTTC
CTTTATTTTCTTTTTTTTTTTTCTCTCACATCTGTGACTG
TATTATGAGCAAACTGTTTACGTTGAACGGAATCGATATG
TAAATTAAATCTTTTGAAATATGTAGGACAGTGCTTGTAT
AGGTCTGTTAAGTAGATTATAGAATGTACGCCTTTTTTCT
GGGCGTGAAATAGATCAGAAATCCTGTTAGGTTGCCACTG
GTCCATTTCAGTGTTGCTCATCCAATCAATCATGTATTTA
CATGCCTGGAGTGGCCTATTCTATGTATTAACAGCCTTTG
CAAGACGCGACATTGTTCTTTCCGATATGGCTCGGAGTAG
ACTAAATATGCTACTTATAGTTTTTCTTGCGTATACCATT
GTCTTATAGTTTTTGCACACATTAATGTTTAAAATTGAAA
CTACGAAGCAAAACAATAAAAAAAACAAACAAAACTTAAA
AATAAACAAAAGACGCTCGAAACCAAGTGCATTTATTGAA
TGTTTTTGGGAATGCAAGTAGCAATACTATTGTAAAAGTA
CTACTATTTCCCTGTATCATACGCTTTTACTACTATTCCT
CACATAAAGCGAGATGCTTACAGAATGCATAAGAGAGAGA
AGAAAACCCTATTACGCCCACTTGTCTATATTAGATTACT
GTCCCTATTTATATCATCATTGCAAAACGTGAGCACCTCA
TTAGACGTAGATTCTTGCATAAGTATTACTAGCAGGAGAG
GAAAAACTCCACCCACACACCTCAACATGCTGAGAATTTT
GCTGCGAGCAGCAAGAGGCAAAATCCAAATTTAAAGTAAT
TTACGCATAGAAGACATTGTAAAGGGATTGCAAAGACGTA
GAGTACGCAAGTTAGAAACCGTTCATCTTTTAAAACTCCC
AAGTTTTGACAAATTTGCGAGTGTGTGTGTTTCTGCTGAT
CTTGACGAGATTAAACTTTGTTCCTGAAGCAACAACGACA
GCAACTGAACATCCTCTGAATAAGTTAATATGTTTTCCGC
TCAAAAGCCAATATATGGCAATGGAGCAGGCGTGAACATG
GGTGGTGGTGGTCCTTCAACTAATAATCCAGGATCTATGT
CCATGCCTGGGGTTCCAACTTCAATGGGTCCAGGCATGAA
TCAACAAATTCCAAGTGGAGGCCCCATGCTAATGGGCAAT
ACTCCGAATAATAATAATAGCAATGAAAATGGCGAGAACA
ACGGCAATAACGGCAATAACGGCGGTAACGATGCTAACGC
AACTCGAAACAATCCCAACATGGTCAATAATAGAGGCGCA
GTGCATGCTCTAGATGATCCCAATGTATACCACTGGATTT
GTCAATTGACCTACGGCCCTCAAAAGGAACAAGCACTGCT
TGAATTAGGTCGCAAAAGAGAACAGTTTGATGACCTTGCC
GTTGTGCTTTGGTCTTCCTTTGGTGTAATGACCTCATTGC
TGAACGAAATCATTTCCGTATATCCCATGCTGCAACCTCA
GATGCTCTCTAACAATCTATCAAATCGTGTATGCAACGCT
CTAGTTCTTCTACAGTGTGTTGCATCTCACCCAGAGACAA
AACATCTCTTTTTACAGGCCCATATTCCTCTCTTTCTTTT
CCCCTTCCTAAATACTACCTCCAGGCAAAGAACTTTTGAG
TACTTGAGATTGACTTCATTAGGTGTGATAGGCGCATTGG
TCAAAAATGACTCACAAGACGTAATAACGTTTTTGCTAAG
AACCGATATCGTGCCGTTATGCCTAAGGATCATGGAATCA
AGCAGCGAGTTGAGTAAAACCGTTGCTATTTTCATTTTAC
AGAAAATCCTACTAGATGACGTTGGATTGCAATACATCTG
TGCCACCTTGGAAAGGTTCTACGCGGTAACCAATGTCTTA
AAAGATATGGTTGAGCACTTGACCGTGAGCACACCACCGG
GACGACTACTGAAACATATCATTAGATGCTACTTAAGATT
AAGCGACGATCTCGAAGCACGCAGGCTATTGAAAATAGTC
TTACCTGCCAAACTGAGAGATAACACTTTCACCGAAGTTT
TGCGTGATGATGTTGGTTCCAAGAGATGTCTGGCACAATT
GCTACTGACATTAAACGAAGAAACCTCATGATGCATAACT
TCGTATAATGTACATTATACGAAGTTATATCCCCATAGAT
ATATTACTGTTTTTCTCTTTCTATTTTCCTGTATTGTTTT
AACCTTGCCTTTTTGTTTTAGTTTCACTTCCTCACCTCTC
CTAATTTTGTATAGTTATATTTATATGCATGAAATGTATA
AAGTCCACTCATATTTCAGAATGGTTTAAGTTAAGTGCCA
GAAGGTTCTTCTGTACTATTACTATTACCCATTTTTCATC
CTATCACCCGGAATGTACCCCTTGTGTCATTCACTACGAC
GCCACGAACCACGATTCTATTTTTTTCGAAATCTAAAGGT
TTCGTCAAGATCAATGAAATATACATAGGCGTTTTTTTGG
ATACGAGTTGCATTGTTGAGAACACAATTCTTTACAAATA
AGTGCAAGGGAGGAATTGTGTGTGCTCATTACCAACGTAC
TTCTTCAGTTATTCTGCTAAACCCGTTTTTTTGTTCTTAG
CTTCATCCAGGTGAGCCCGCAAACATTACAGAACGACGTA
TAATACAAAATAACTAAACAAATACGGATAGGACAAAAGC
CAAGAAGCGATACTAAATCACAGAGCGAATCAACATGTCT
GCACATACTTACAAAAAGTTTGAAAACTCGACCTCGGGCG
ATTTACCTGATAAAATGACCATTTATCAGGATTGTATGAA
CACGTTTAACGAATCACCTGTCAATTCCAAGAGATGTCGT
TTATTGATTTCTCGCTTGCTGAGACTCTTGGCCCAGGGCG
AAACCTTCCCACAGAATGAAGCAACTGCATTATTTTTCTC
TATCTCCAAATTATTTCAACACCAGAACGATCCTTTAAGG
CAGGCTGTTTATTTGGCAATCAAGGAATTGAGTGGCATTT
CGGAGGATGTGTTGATGGCAACCTCTTCAATCATGAAGGA
CGTTCAAAACGGTTCCGATTTGATTAAGCCTGACGCTATT
AGATCGCTGACTTATGTCTTGGATGAATCTACTGCTTTTT
CCGCTGAAAGGTTATTAAAGTCAGCTGTTGTTTCACGTCA
CCCAAGCATATCCTCAGCAGCATTATGTACTTCTTATCAT
TTGCTGCCCATTTCAGAAGTCACTATCAGAAGATTCACCA
ATGAAACTCAAGAAGCTGTTTTGGATTTGAAACAATTTCC
AAATCAACACGGTAATAGCGAATATTATCCAAACTCCACT
TATATTTCTCAATATCATGCTCTTGGGTTGCTTTATCAAC
TGAAGAAAACTGATAAAATGGCGTTACTAAAATTGGTTAG
ACATTTCTCTGAAAACAATTCTATGAAAAATCAATTGGCC
AAGGTAGAATTGGTCAAGATTGTCAACGATTTGATTTATA
GGGATCCTCAATTATTTAGTCAATTCAGGCCACTTTTGTC
TGATTGGCTATCCAACAAGTTCGAATCTGTTCAGTTGGAA
ACGGCGAAATTGATTACCAGCTTTGCCACCAGAAACAGTA
GATTGGTGGCTCCGGAGTTATATGCGGCAGCTATCAGTGC
TTTACAGTCCTTACTGACCGTTCCTCGTGTTTCTTCTAGA
TTCGCTGCATTGAGAATCTTAAATAGAATATCCATGGTTT
CACCAGAAAAGATTGTTGTTTGTAATCCTGAACTAGAATC
TTTAATTAATGATTCTAATAGAAACATTTCTACTTATGCA
ATCACCACTTTATTGAAGACAGGAACTTCCAAAAATATTT
CATCTCTGATTTCGACTATTACTAATTTTATCCATGATGT
CAGTGATGACTTTAAGATCATTATTATTGACGCCGTTCGT
ACGTTGTCTTTGAACTTCCCACAGGAATGGAAGTCAATTT
TGAACTTCTTAATCGATGTTTTGAAAAATAGTGAAGGTGG
ATTCAAATTTAAAAACAGTATTGTCGAAGCATTAATCGAT
ATTGTTTCATTTGTTCCACAGTCTAAAGAACTCGCCTTAG
AAAACTTGTGTGATTTCATCGAGGATTGTGAATTCAACGA
AATACTAGTGAGAATACTACATCTTTTGGGTAAAGAAGGT
CCATCTGCCCCAAATCCATCATTATATGTTAGACATATTT
ATAACAGAGTGGTGTTGGAAAATTCTATTATTAGATCTGC
TGCCGTTGTAGCTTTATCTAAGTTTGCTTTGACGAAGAAC
GATCCTACCTTATATGAGTCAATCATAAGTTTGTTAAAGA
GAATCGCTAATGATAAAGACGATGAAGTCAGAGACAGAGC
CACCATTGCACTAGAATTCATTGATTCGGCTAGGAATAAA
GATGATGTTATAGCACAAAATCTAATCGAATCCAAATATT
TTTACGATATTCCATCATTAGAGTCAAAATTAAGTTCTTA
CATTTCCTCAAATACTGATTCATTTGCAACTGCATTTGAT
GTGAATCAAGTTCGTAAGTTTACTGAGGATGAAATGAAGG
CAATAAATCTGAAGAGAAAGCAAGAACAAATTTTCAATCA
AAAGTCTGAAACCACTTTGGATACTACACCAGAGGCAGAG
AGTGTTCCAGAAAAAAGAGCTGACGCTAACAGCTTCGCCG
GCCCTAATTTAGATGATCACCAAGAAGATCTACTAGCTAC
TAAGTACGCTGACGAATTGCTATCCATTGAACAAATTAAA
CCATTTGGTCAATTAGTAAATAGTTCTAGGGCTATCTCAT
TAACTGAGCCAGAAGCAGAATTCGTTGTACGTGGTGTCAA
ACATCTCTTCAAAGACAATGTTGTTTTACAATTTAATATT
ACGAATACTCTGACGGATATTGCCCTAGACAATGTTTCTG
TAGTCTGTACCCCTGAAATTTCTGATGAAGCTGAATTAGA
AGAGCTATTCACCCTACAAGTTGATCGTTTGTTGCCTAGT
GAGGAAGCTGCTTGTTACGTTGCATTCAAAAAACTTGATG
AAATTGTAATGGAAGGTTTCTTGAACAACTTAACATTCAC
TACAAAAGAAATAAACCCTGACACTAATGAGCCATTTGAT
GGTGATGAAGGTTTCCAAGATGAATATGAAATTGACTCGA
TTTTCTTGAATGCTGGTGATTATGTTAAGAGTTCTTTCAC
TGGTAACTTCTCCGCTACATTTGATGAGTTGCCATGCGAA
GAAGTCGCTGTTTTCAACATTCAAGAAGATTTATCCATAC
AAGAAGTAGTAGATAAGATTATTTTGAACAGTAGCTGCTT
ACCGGTGGAAAGTACCCAATTTGCTCCAAGTGATTCAAAC
TCCCACACCTTGAAATTATTTGGTAAGAGTGCTTTAACTG
GATCTAAAGTAGCCCTACAGATTAAGATGATCAAGAGTTC
GAAAGGTCTTGCTTTGAAAGTTCATGGTAAAGGTGAAGAC
AGCTTATTATGCTCTGATCTGGTGAATGGTCTAATGCAGT
AAGCTGTGAAATTTTATTTCAGTTAATCCCTTCTTTTGTT
ATCAATAGTATTAAAAGAAATGCGTCAGCTTTAGCAAGCG
TGCATGCAAATAAGGGAATGAACAGCAAGAACAATAATAA
ACCAAAAAAATCACGGATAGAATATGACGGATCATCACCA
CACGAAGAATAAATTATGTAATCTTTGTATAAACAAAATT
TTTAAAGAAAAATACTATAATAGTTTGACAAGAGAAAACG
AAATGGAAGAAACAGGACAACAGGGCAGAAAAAAGTTGAC
ATTATGCAATTGATGAAAGAAGAAGAAGAAAAAAAACAAA
AAAAAAGCACTAGTCTGACCAGGCATATTGTAAAAGGCTG
CAGACCCTTGAACGCACTACACTTTTCACTGTATTCCGTT
ACCAACATTACTGTTTGACAGCGATGGATGCTGATGAATT
GGAATTGAAAGGTCATTTGAAAAAATTGAAAAAAGAAGAA
TTGCTTAGAAGGAAACAGTTAAAAGAGAGTAATCTTCAGA
AAAGAGAGCTTGAATATAATAATGCCTCAAAAAATACTTC
AATATATATTTCTGGTCTTCCCACAGACAAAACAACGAAA
GAAGGACTCACTGAGCAGTTTTGCAAGTATGGAATGATCC
GTACTAACAGAGACGGTGAACCATTGTGCAAGCTATATGT
GAATGATAAAGGCGCTTTCAAAGGGGATGCCTTGATCACT
TATTCCAAGGAAGAAAGTGTTACATTAGCAATCGAAATGA
TGAACGAGTCGATCTTCCTGGGAAAACAGATCAGGGTCGA
AAGAGCCCAATTTCAAAACAAGGAAGGTGACAATATGCAC
GGGAAAGAAAATGATTTAAAGGAGTTCAACGGACCTGAGC
CTCCAATAAAGAGGCTAAAAAAAGCGAAGTCTGAAGGGGA
GGGGGAAGTAATAGATTACAATGACGACGAATCATTGGCT
AAGGCCGACAGAACCGTGATATTTGCCAACGTATTCAATA
TTTACAAATCATACACAAATGATGATATAAATGATATTCA
GGAAGATCTTTTGGAAGGCTGTGAAGAGATAGGTCAAGTA
GACAGTATATCTGTATCTCCCAATAAGGGGGAAGCGACGG
TCGTCTTTAAGAACAATAAAGTTGCATTGCAATGTTGCAA
AATCATGACCGGACGTTATTTTGATGGGCAAAAGTTGCTT
GCTTTCATTTCTGGAGATGAGAACACTTCAAGCACAAGTG
ACAAGAATGAGGACAGCGAAGTGGAAGATGACCTTATATA
AAACTGCAGTAAAAAAATGTATTACCCCCATATCTTTGGT
ACTTAAGTAAAATAAGTGAACACAATGTAATAAACAGAAT
GGATTAGGGCTTTATGACTTCCCAGTACAAAATAAATGTC
GATATAATACTTGAAAATGCAAGCAATGCCATCAAAAAAT
TATAACTTCGTATAATGTACATTATACGAAGTTATTTTAT
TTTTTTTGTATTTGTGCTTATTTACTAAATAACCATTTCA
CCCTGTTATAATAATGCTTAAAAGAAGAATGTAGTTTTTC
TCTTTTCCTTTAACTGCTTTACTTCTCCCGAAAAAGCAAG
ATGCAATCTTTTAATATGTTTGAGTTTGCTTAAAGTATAT
TCACAAAAAAGAAAATAAAAGTTAAAAATTTCTGAAAATC
AGGACCTTATTCGATAGTTGGTCATAAATTGACTGAAAAA
TAGAATAATTTCGGACACCAAATGAATCATTAACAAGACA
ATATCTTAAGGTATGTACAAGTGAGAATATTACTTATATA
TAAAACGGTTAACAATATAACTTCGTATAATGTACATTAT
ACGAAGTTATTTTTTAGTGGTCCAAAGCCTTGATGTTCAT
GACTTTGCTGTTGCTAACGACAGGAACCCAGTCTTTCTCT
GGAGACAGTTCTTCTAGCTCTATTTCTAATGAGCTCTTTT
TTACATTCTGTTTTAAAAAGTGTCTAGAACCCTTATTTTG
AGCTTCTTTGATATCTTGTAAGAGTTTATCTTTTTCCATT
ACTAAGTAACCTCTTTTCTCTTCTTTACTATAGAAATCAA
TATCCCTTCTTTTCGTGGGTCTAGCCTGTAGTGGTACTCT
TCCCCTCTTCTCAAGAAACCACTGGGGGTTGAGATGTGCC
CTTAGACCCAACGGTGTGTAGTAACGAGCTGTAAACTTAC
CTCCTGCTTTTTCAATAGCCGCAATAGCCTTAGCGGATGC
TCTAGAAGCCTCCAAAGCAATCGGTAGATTGTAGTGGAAC
TTTCCGCTGGCTAGAATTTTAACTCCGTACTTTATGGGGC
CGGTAACTAAGCCCAATTTACGCATTTTATTCATGTCTAA
AACCTCGCCTGGTTGCAAATGAAGCCTATTTTTATCATGA
AACCATTGAATGCGTTTCAAGTTTAATTCCTTTAATGGTT
TGGCGCCAACGTTGGTAAATCCAATTTTAGGAAATAGCTT
GTAAATTGGAGTTTGACCACCTTCAAACCACGATTTTACT
TTACCACGCGCCTTTTGACCCTTTTGACCACGCCCTGATG
TCTTACCTAAACCGCTGGAAGGACCACGCCCAAGTCTTTT
GAAAGACTTTGTAGAACCATCTGACGGTTTCAATTGTCCC
AAAATCGAAACATAACGATAACTTTGAAATGCTAATACCG
GCGATTTGAATAAACCTCGGAAAAAAATATCGTTACCAGC
TACGCTAGTTAACATCATGGACGGAACAAAAGTGTTTATT
AGTTTGCGACCGATTACGGTTGTAAAACTATTTCTTAATC
CTGTTTGCCTTTCCGCTTTCATCAACTTCTAAAGGTCATG
AGCTTTAATTTTACGCACTGCGTTTAGTGCAGTTACCTGG
AGTTTCAGCCGGGTAAGAAAACTATACGATTGCCAAATAG
AAAAACGGATATAAAGATAGTAGCTGTGAATAGTAGCTTT
GTATAGTACATAAAGGTACCTTATCTAACATTGCTTGCGA
CGCAGAATACGCAAAATATACTGTTTAATTGCAATCAGGA
GTTTGCTACGGTATTTGGTATAATCGGAACTCATATTGTC
CTACGTTCACCGAGACCAATGAACGCACAATAAAATGGAT
ACTTGGAATGCCCTACCCAAAATATGAGCTGCGTTTGTTT
TGTGAAAAACGAAAAGTAATTAAGTTGTTTTGCAGAAGTG
TGAATAATTGGGGGACGCCATTTGGTTTCTCTCTTCTGAT
TGATTAAAGTTAATTTCGGCACAATAACCCAATGACTGGC
TAGGAAACTTCTCGATGCATCCGTGATCTCCCAAGGACGA
AATGGTTTTTATCACGTCCTAACGACATCATATGTCCTCG
AGGAGAACTTCTAGTATAGTATTTATTAACAATGGAATCC
CAACAATCATCAAATTATTCACCAAATATACACAGATTCT
TATACTAACTAAAGTAAGAAGATTAGGATTTCCATACTCA
TTTTGTTAAGTAGCACTTGTATATCCGGTTTTCTCAAGTT
CTGAATAACTTCGTATAATGTACATTATACGAAGTTATTA
TTATTTTTATTCTACGGTAAACATGCCTGATGGTGATTTG
AGACAGACCCCATTGCCTCAGATTTGTGAAGAATAGAAAA
TGTGTACATTCATTTTGATAAACTATACATATACTTAACT
TTTTAACATGATAAATCAATATTGATATGGTCGGTACTGT
TCACTTTATCTATATTTTTTTTCTTTCGTGCAATAATCGT
CGGCTTTAATAATATTATACATACAAAGGGAAAATGAAGG
AAAGAAATATGAAAGGATGAATAAGTCTTTGATATGAATA
TGTAGTGTTGGTATCTAAACCATAACTTCGTATAATGTAC
ATTATACGAAGTTATTAGTCAGCGCAAAGAACTATTATTG
GAATCCTTTGCATCATCGTAATCATCATCACCATCTGAGA
CATTACTCCCAATATTTGAACTCACATTATCGGGGTTGAC
AATGTGTAGTTGTCTTTCTTCCATCATATCGGGCAGCGAA
GTAGCACTGAACCTTTGGTTCCCGTTATAGATCGAAGGAG
GCTCCTCGTACACTACCGAGGGAAAGTGACTTCTTTTGCT
GATATTATGTGCATCACCAGTAATAATAGAATCTCTGCCG
CCCGGCGCCCTTGTCGGCAGATCATAAGTGGCAAAAGTAG
ACGCTGTATTCTTGGACAATGCTGTATTATTCCTGCTTGG
GATATGCCAATTGGTTGAGCTGGCAGACGGTGGAATAACA
GGGTTAGCGTCAGCATCACCCAGTGAGTACGGCTGGTACT
GCTTTGTCTCTTCCAAGTCCACATGCTGAGAAGATTGGCG
ACGTTTTTTCCATACGAAAAAGAATAACGCCAGGGCCAAA
AGGGCCACTGTACCACAAACCACACCTACTACGACACCTG
CGATGGCGCCACCACTCAAGCCTTTGCTCTTGGACGAGCT
CGATTTCCCGTTTAAGAGAGAACTAGTAGAGGAGGACGTA
GACGATACTGTCGCATAAACAGAGGTCCTGGTGGTAAAGA
TCGTGCTTGCTTGTTGGTTAGCTTGAGAAACCACGGACTG
CGTCACCACACGGGTAGTGTAATGCGTGGAAGTACCTATT
GAAGTGCTGCTTGGAGTGCTGGTAACGGTAGCTGTCGAAG
TTGAGGATGAGGTCGATGTGGTGGATGAAGAAGTTGCCTG
CGTAGAGGACGTTTCTGAACTGGAAGAGGCAGAAGTGCTA
GAGGAAGTGGTGGAAGGAGAAGAAGAAGTAGAAGTAGTAC
TAGAGGTAGTAGAAGTAGTAGAAGTAGTAGACGTAGAAGA
GGAAGAGGATGAAGAAGAGGAGGAAGTAGTTGTCTCGCTG
CTACTGGTAGTGGTACTAGTGGTTGACGAGGAAGAGGATG
AGTGCGTAGCAGAAGAACTAGTTGAAGTTTTCGTGTCCAA
TTTCGTGGACGTTTTTGAACTAACACTTGTGCTTGATGAA
GATGTTGTCGATGTTGAGGTAGCAGTAGATGAAGTTGAGT
CCGCGGTAGAAGCAGCGTTATTGATATAAACGTTCATGGC
AGAAGAACCACCACAATTTTGGTAGGGCCAGCCAGCACAC
GAAACATCACATTTGCTCGAATCTACCTGGGTTAAGCTCT
GCAACTGGGCAACACTGCCACCACAGTAGCAACCTGTACC
GTTGAAAAGAGCAACGACAGCCTGACCAGGGCATTCATTT
TGACAGTAGGAAACTGATTGATACTCGTAAACACCCTTGT
AAGTCAACCCCAATTTTCGTATATCACTAGCTGAATAGCA
AGCTTTATATGTGAATTGGTCAGCCAACGCGGCTCGTATA
TATATGAGCCACACTAAGATGAAGGACTTGTGTATGAGAT
CTAGGTGCATATTCCACTTCTATAATGCTGTTGGTCAAAA
AGAAATTCAAAGAAGAAACAATTAGAAACCAGAAAGTCTG
TAAAAATACAAAAAAGCGTGTCCTATAACCGAACAGCAAT
GTTTGTTTTCACTAGATTTGTTTTCTTTTGGCGAAAAACG
AAGGTAGAAATGAAAGTAAAAAAAGAGCAATAATGGTAAA
TCAAAGGCTAGCCACGCTTTGAGCTATAGTTGGTCGTGCT
GAGCAATAGTAAAGAATTGAAAAAGCGAGTGGATGATTTG
AAAACTGCTTATATGTTTTACGTTGAGGGTTTCTCCTCTT
TATTTCTTCGAAGGACGGAGGACAGGTATAAAGCAGTCGC
TGGAACTCTTTTCCCTGACAATCTTAAAAAGAAAGACCGA
AACAGAGTGTTATAAAACGAAACAAAAAACCTGCTGTAAA
TGCACTTCTGGGAGAAGTGCTAGATCACAACATACAAACA
TATGCAAATTCATAGTAAAAGGAGATAGGGCCCAGATGAC
CAAATCAAGAATGGCTCACTGTTGAAACATTCTGCTTAAT
GTCGAAACAGTCCGTAAACAAACACATTCCCACAAAACAC
CGCACCGCGAAAAAAAAAAAAAACAGGAAAAAACGCGAAA
TGTCCGTAACTTTACCCGGTAATAGTCACGTGATAAAGGT
GCATTGGTCTAGCTGGCTGTTCTGGCCAACGCGACAGCAG
GGTTCATACTTTCAGTAGAACAAAAATCGGGGGAAATGCG
ATGCACTCTTTAACTGCAATTATGCACATCCTATTGCCAG
GGCGGATATTTGATGTTGTTCTCAGATATGTATTCCCTGA
TCTATACCGTTCTCATAGTTCAATTTTCTCTGATTTTCTC
GTGCGGGCAATAAGTAAAAAATAGCATTTGCGTGCTTAAG
TGAAATTTTTCAGATTATGAGTGATATAGAGATGAGGACT
GTAACAAGAAGGAAGGTGAGGAAATCAAGACGGTAAGTAG
CATGTCCGGGTCGTTAAAATCTCTAGACAAGAAAATAGCT
AAAAGAAGGCAGGTGTATAAGCCCGTGCTAGACAATCCGT
TCACAAACGAAGCACATATGTGGCCGCGCGTGCATGATCA
GCCATTGATTTGGCAGCTGCTGCAATCCTCTATCATAAAT
AAGTTGATTCACATTCAATCGAAGGAGAACTACCCTTGGG
AGCTGTATACAGATTTCAACGAAATCGTTCAGTACTTATC
AGGTGCCCACGGAAACAGCGACCCAGTATGTCTATTTGTG
TGCAATAAGGACCCTGATGTACCGCTTGTGCTCTTGCAGC
AAATCCCGCTATTATGCTATATGGCGCCCATGACGGTTAA
ACTGGTGCAGTTGCCCAAGAGTGCCATGGATACCTTCAAG
TCGGTTTCTAAATATGGAATGCTGCTGCTGCGGTGCGACG
ATAGGGTCGACAAGAAATTCGTATCGCAGATCCAGAAGAA
TGTCGACTTATTGCAGTTCCCATGGTTGAATGCTATCAAG
TATCGGCCCACATCTGTCAAGCTGTTGAAAACTACAGTGC
CAATTGTCTCGAAGAAGAGGCAAAAGTAAACAAAATTACC
CGCGCAGGCCTATTTTTCTAGAAGACAGAAGAAAAAAGTG
GGCAGAGAAAGCGAGGAAAAAAAGAAATACATATGAAGAA
GAAAAAAGCTGAAATTTAAGCAAATACTTTTTGGACAAAA
TCATCAAACTACTACTAAAGTTTGAAACGATCGGAAAGTT
ACAACACATTTACGATAAAATATGGTTGTCTTGAATCCAA
ATAACTGGCATTGGGTGGATAAAAACACCTTACCTTGGTC
TAAGGACTACTTGAACGGTAAATTAACGAGTTTGTCCACT
GTTTCCTCTGATGGGAAGAGCAAAATTGAGTTAACCCAGG
TGAGTAGCATCACCGGTGACTCCAACGTATCTCAAAGGAA
GGGCAAGCCGATTTGCTACTTTGACTTACAGTTGTCGATG
AACGTCAAAGTGACAAATTTGGATACTAATAAGGACGACG
AGGATGATGACGGCATACTTGCGGACGGGAAACTAGAAAT
TCCAGAGTTTATGCATGACGAGTCTGATATTCCGATTTTG
TCGCAAGGGTTTGATGCTTTTGATGGATTGGTTAGGTCTG
AATTTGTCCCTAAAGTAGTGGAAACGCTACTAAAATACCA
AGATGACTTGATTAAAGAACACTCAAAGGATATACAAGTT
TGATGTGTTCATGTAACGAAAAGGGGAGCGTTGCATAGAT
AGACCACCGCCCCTTTTAATTTTTCCAGCGTTTTCAATTG
TTATTCTTCTTCTTCCTCATACTCACCCAATACATAACAT
GTATACACACATACATAGATAATGAAGAAAATAGCAGTGG
TAGAAAATAACTTCGTATAATGTACATTATACGAAGTTAT
AACTTAATAAACATATGGAATGATCTTGTAAGGAACTTTT
CTTTCGTATTCTTCCCAATTTTCGCCATATTTCAGGCGGC
ACTTGTGCTCATCACGTTGTTGACGGTGTAATAACAACGT
GGCGAAGTACAACGAGTAGTAATATGTCAAGGGAGTTTGG
AACCAGGTGGCCAAACACCAACTTAATGAAATCAGCCAAT
CGCCAAAGTAATTGATATGCTGTGATTTAGCCCACCAACC
ATCGCACAACAATTTGGTGCCTCTTTTTGTCTGAATACTT
TTTAGATTTTCTAATTTACCTTGTCTAAACTCAGATTTTT
GCTTATTTGCCGAGTGGAAGATGTGGAAACCCAAAAACAT
TATGGCTAATATACCGACAACTTTCACCCATCCCAATTCC
ACAGGGGAAACACTCAAGTAACGCGCTTGTAATGAGTAGG
TGAATGGAACTAAACTTAAGTCACCAAACGCTAGCATGAA
ACCAAACCCATCTGTAGTGATATCCATCATGGTTAATACA
CCTTCCTCGTTTAGTACTCCATCGAAAATGTAAAATCCTT
GCAAGAAATTAACCAAGACCAATGCATCGTTGATTTTACC
AGTCTTCAGGTAATGGTGATGCAGACAGGAAAGATTGATC
AGTAACCACAATAACATACCTGGACGTAACTCGCTGAACA
TCTTGATATCTAATGGGCCGAGACGAGGGTTCAGTTCTCT
ACCAATAAACCAATCGTAAATGATGTTTCCTGAATTTCCA
CCTAGTGCTAAGATCTTTTCCCTTTTGCCATTACCATTTT
TCTTGAAGATCAATGGTATGAAGCTGGCAACATAGCAGTA
CGTCGCCAAAAAGAACGAAAACAAAATAGATATTATGCAT
AAACTAACGTGATTTTCATACAGATATTGCAATTCAGGCA
ATTGTCCATCAGTCAATTTCCATCTGATAGCCAAAACTAA
GACCAAAGTTGTAGACATGGCAATTCCATTGATCTTATAC
GAAAGCTTCGAACCATCCCTTAACTGAACACCCTTCATGA
CTCTGCCCGGTAAAATGACGTCCAAAACTGCCAGTATTCC
ATACCACAGGCAATAGACAGTCCATAATTCACGATTGCCC
AGATAGTAGCGCAATGGCTTGATACCGTTCCAAAGCTCAA
CTATATCGAAATTCTGGAAAAATCCCTTAATAAAATAATC
GGGCCTTATCATTTGATTCAAGATGATAGTGAAAACAGGC
AGCCCTATGCTGATGCCTAAGGCACCAATCAGCCCACCAA
ATTCAAACTCTGTAGTTCTGGGATTCAAAGCTGATACCAT
CCTTTTATTCTCTACACCGAATTTGTCTTTACTCCTATGC
TGTTTACAAGGTCTATCTGATAAGCAATTGCGCAAGAAAA
TAGTAGAATGAAAACTGATTATTAAAAACAAACGTAAACT
CAAGCCTCACTTGATGCTCAGACGGAGTACGTGAAAAACG
TCCGTTATGCAAAACCCTTTATATGCACAACCTTCACACA
ATGCAAATTTCCGATGATGCCTACATACAAAAGAGCGAAA
GGCGATATAAATTTTTTTCACGGGATTTTCGTTTAGGTGA
AAATAAAATGAACGACAGAGCATGCAGAGTCCGGGTAATA
CATATGTTTCAATACTGTTTCAATACTGTTTCAGAAGTGC
GTCACATATTAATTTTAACTTATAACTGGCCTGTTGCTGG
CAAGAGGTATATATATATGACGAATGTGACCAACATAAGT
CCTTAAGATAATCCCGAAATATTTGGTTAGGATGATTCCC
TTTCGAATTTGTGAACGTTGATGATATGAGCGGTTTTAAA
TGCTATTTGCAATTGGGTGACAGGCTCTCTCAAATATGGC
TAAATAAGTATACTTTGGTTTTGCTGCTAGCAATGCTGAA
GCTTCTGTTTTTCTCCAAATCCATACAACATGCGATAGAA
GTCTCGGAAACGTATATTTTGTCCAATTGTTACAGTATTG
ATTCACTATACTCCAAGATGACAGACAACACGCCGCACTA
TTTAGGTATCATGGGGAATTATCTTATCGAGAAGGGTATG
GAGGAGACTGTTAAAGCTACGCTAGAGACGTTATCACTTA
TAGTATATGCGAGCGAGGGGCTGGTAAACTTTGCCATTGA
CCTGTATTTGGGCACTTATGCCTGTTTGATTGTTAGTGCC
GTTGATGGTACCGTGGACGTTGCTACTAACATTACAGAAA
AACTGATTAGCTTAGTCAATGATACAGTTTCAAGTGTGGC
TAATGAATTGGATACGGGCTTGAATGACATCTCCAAAATA
ATCAATAAAGTGATCAAGGCCGCATCCAAAGTAGAGAATT
TTTTCACAGGTGACGATGACGATTCAAATATGACCAGCAG
CATCAAAAGCGTCAACTTAACCATATCTGCGCTTCACAAT
TTATACATTCCTTCCTCAATCAACGATAAGCTTGAAGAGT
TATCGGCAAAGACGCCGGACTTTGCCCAGGTTAAGAATAC
AACCAAGAACCTGATCTCGGTTCCCTTCAATGAAGTTCGG
AAGAATATCAAGGCCGTGAATGCCAGCAATATAATCGGAG
ATACCTCCGTTTTGTACGTACCTCCCGTGTCCCTTGACAA
CAGTACTGGGATTTGCTCATCCAATCAATCAGAAATTTTG
GCCTTTTATTCCATCTTGGGACATGTCCTGAAAATAGCCA
CCGTAGTGTGCATTACTGTTTTAATCTGTTTTGCCGTCGG
CGCTATGGCGCCCGTTGCATGGAATGAAATCAAGCTCTGG
AGGCGCCTTTGCGGAATGAGAGACCATTACATGCTGAGCA
GGCAAGATTCGTATACGTCCTTTTCCAGTGAAAACACGCA
CGAATTGAAAGATCCATTTAGAGATCCTCCTATACAAAAT
GGCCAATATGATGTCATTGCAAGCTATCAGCAGTGCTTTC
AAACATGGAACACAAGAATAGCAGGCTGGATGACAAATCT
TGTTACCTTTGGAAAATCACCAGAGAACATTGACCCAAAG
ACTAAACAAAAAATAGAATGGGTAGTGGCTTATATGACTA
GTGAACGTGCTTTATGCGTCTTGGGTATTGGACTTTTGGG
AATTTTAGTGTGCATATGCCAATTTGTCATGATAGCACTG
TTAAAACACAAGATAAGCCATTCATTGACTTCTAATGATG
GTGACGGCGTTCAAAATTTGCTGAAGTCTAGCACTGCCGT
CGATATAGAGAACCAAATGAGCCTTTGGAGCGTTCAGACT
AATAAATATATAAATACTACGGAGACCAATATCAATCAGG
AAGTATTCGGGTGGATAAACACGACAACACTTTCTGTGAA
CAATACAGTGGCCACCATGATCTCTGATATAGACACAACT
TTAGCAGATGTATTCAATGGAACACTGCTATATAACCCAA
TGAAGACTGTTGTTGGTTGCGCTATCGAAAACAAGCTCTA
CACAATAGAGAAGGCAATGACGTGGATTCACGACAAGGCT
CAGCTGCATATCCCGAGAATTAATGGGACACAAATCAAGC
AAGCTCTGGCAAAGCAAACCGACAACAGCACTATACCCAC
TGCAAGCTCCACTTCTGCCGCCACAGAAAACTTACTGGAG
AACCTTGTGAATGATATGAGAGAAGGACTTTTAAAAATTC
TCCGAGCTTACCACCGTATAACTCTGGGAGAACTCACGGT
AGCCTTGGTCATTCTTGCGGTGTGGCTCGTACAATTGCCC
ATAGCTCTGGTAATTCTCCGATTACGTCTTCGCAAAGCCA
CCTTTGACTGATTAATAACTTCGTATAATGTACATTATAC
GAAGTTATATTAGTTGATAGACTTTTTCCGTCATAACTCT
ATTTAATAATGATGACCAAAAAGAGGCTCGTTCGAATCAT
TTCGCGTTGAATTTGAAATTCGCGGAGGAAAAACACGCAA
AGAGAATCGGAAACCTTATCGTCAAATCATTGCACCTTGC
AATGGTGGGTAATGATACATCATCGCAGTAACAGTATTCA
TATATTCGTATAGTTAATAAGATCACTTTTCAGTTAGCTT
ATACAATAAAAGATATTACCTTTTGTATTGTTAGTTGCAA
CATCCTTTTTTTATAAACTTTGACAGGCGATATTACGTTT
GTCACTTCGGTTTCCCCACACAAAGAACACGTTACTTGGC
AAATTCAGCTCTTATGCGAATTTTTTCAGGTGACAACAAG
GTAGTTGATTCCCTCGCCTCTAACCCTGGATTAATGAGTC
CATCGAATTTTGGCGGTGACTTCGGTTCACGACTAAAAGT
AAATGTAACATCAAAAAAGAAGTTGAATGATAGCAGCCCT
ACCAGCCCAATGGAAAGTTCACCAGTTTCACCTGAGTTGG
TGCCTATTCTAACACTGCTAAATGCACATACACATAGAAG
ATATCATGAAGGCGTGTTTTTGATTTTACAAGACCTTAAC
AACAATGGCACTCATGCAGCAAGGAAATGGAAGGACGTAT
ATGGGGTACTGTTGGGTACTCAACTAGCCCTTTGGGACGC
CAAGGAACTAGCAGAATTCACTGACCCAAGCTGCCCAGTT
AGCGAAAAAAAGCTGAAGGAAGTTGCTTCCAAACCCACTT
ATATCAATTTGACAGATGCTACACTAAGAACTTTGGATAA
CTCCGATAATATCGTAATGGAGTGTGGAAAAAACCTCACT
AATGCATTGGTGGTTTCTACTACGCTGAAAAACCGATATT
TCTTACAATTCGGTAACAAAGAGTCTTTCAACGCATGGAA
TTCTGCTATACGATTATGTTTATACGAATGTTCTTCGTTA
CAAGAGGCTTACACAGGCGCATTTATTTCAAGTAGAGGCG
CAAAATTAGGTGATATCAGAATTCTCCTTACGAATAGAAA
ATATGATTACAAGGATTGGGTCAGCGTCAGATTCGGAGCA
GGTATGCCGTGGAAGCGCTGCTATGCGGTAATCTCTCAAT
CTAGCAGTAAGAAAAAGGGTCATTTTGGTGAAATAAATCT
TTATGAAAATGACAAGAAAGTGAAGAAAAACCATGCAATG
GCTACTATTGTAGAGGCAAAGGCGCTTTATGCTGTTTACC
CGTCCTCCCCTAAACTAATAGATTCCTCTACAATCATTAA
AGTCGTAGGTTCTGTGAAATTTGAAAAAAAGGAGTCTGCT
CAGGAAAAGGATGTCTTTATTATGCCCGAGAAGCATCAAG
CTGTACCAAGTTATGACACTATAATAAGGTTTTTAATACC
GGCTATGGATACTTTTAAACTATATGGAAGACCAGAGAAA
TTATTGTCAAGCAAGAACGACCCACATTCACTTTTGTTTG
GTTTGCCAGTTTTGCCACATATATACTACTTGGAAGTGGA
GGATTTACTTCCATTGACTAATTCTGTATCAAGCTTACAC
TGGTCGAATAACGAATGGAAGGAACATATCAGTGATATTT
TACAAAGGAAAATAGCACAAGGCTACTGTGGGTGTAATTC
TACTTCCAATATTACTTCTCCTCTACCTTCTCCTTTCCTT
GGTTCAGCAGACTTATTTGAAAGGGCCGATGGTGTTTTAT
CACCGAAACTTTCTTACGGGTCTAAATCTTCTTCGAATAA
CAGCTCGAAGAACAGTTTGCCAAAGAGAGAGCGTGTAAAA
TTGTCATCTTCTTCTGAACAGGACCTTAATAACTCTGATA
GTCCATCTATTAAACGTAAAAGTCCTCCACTAGTGATATC
TGAAAGTCCACACAAAGTCCACACACCTACTGATGCATCC
TTCAGAACAAGAGTGACAGAAGGTTCACCTTATGCGAAGC
AAAGACATCCCAAGCCGTTTGCGTCATCTGTAAATGACAG
CCCTAGCGATCGTGCTAAAAGCAGGACAGTTCCTTACAAT
AATAACGACAGGAAAGCGACCACTCCTGAGAAATTTGAAA
GAGGAGAAACCTCTTGTGGTAAGAACGTGGACGAAAGTTT
GGAAAAGGTCCGGAATATGAAGTTAGAAATTCCCGAGTCC
AATTTTGACAAGTTCATGACAGACAAAAATCTGTTGTCTG
TGGATTCTAAATGCTCTAATGAGAAGAAGCTCTCTGTGGA
ATCAGATTTGTCTGCAATCTACGAAAAGTATAGTAACGGC
CCATTCGGCCATACCGAGGGTCTTAACGGATCTTCTGATG
AAACTTACCTTCGTTTTCAACGGGCGTCAGTTCATTCAGA
GAGCAACTACAATTCAAGAAAATCCTTTACACCAAGTGAC
TTTTCTAATGGCAATGAGGAAGAACATGCCGTTTTACAAG
AATTAAATAGTTTAACCCAAAGAATTAATGAACTAGGCAT
GGAAAGTATAAATTCAAATAGTGACAGCGATCGTATCAAT
GGTAGCTATTCACAAGTGGATTTTGGTAACAATAACGACG
AGGACGATATGAACCTGTTCGACCCAGATTTTATGGCACA
AGACCAATTGCGTGCTGAAGAAAGAGACTACAACAAGGAT
GATAGAACACCCTTAGCTAAGGTCCCTGCGGCCTTTCAAT
CAACTGGATTGGGCATAACCCCCGATGACGATATCGAGAG
ACAATACATAACGGAACACAGATCACGACATGAAGTGCCA
AAGCGGTCTCCCGAGAAACCCTCCAACCCGCTGGAAATCG
GCAATCCTTATGCTAAGCCAGGTACCAGGTTGAATACCAC
TCACACCCACAGCAAAACTGATCGTAGCATTACCCCTCAG
AGGGGCCAGCCAGTCCCATCAGGCCAGCAGATTTCCTCCT
ACGTGCAGCCAGCAAACATTAATAGTCCTAACAAAATGTA
TGGTGCAAACAACTCGGCAATGGGTTCGCCCAGGAATCCA
AAGACGAGAGCGCCACCAGGTCCATACAATCAGGGATGGA
ATAACCGCCCCTCGCCTTCAAATATTTACCAACGTCCTCA
TCCCTCAGATACACAACCACAAGCATATCATCTCCCCGGA
AACCCATACTCAACGGGGAACAGGCCAAACATGCAAGCGC
AATATCACCCGCAGCAGGTGCCCATGCCTATCCTGCAGCA
GCCCAATCGCCCGTACCAACCTTATGCGATGAATACGCAC
ATGGGCTCTCCTGGCGGATATGCTGGGGCAGCACCACCAT
TTCAGCCAGCTAACGTCAACTACAATACTAGGCCTCAGCA
GCCATGGCCTACACCTAACTCACCATCCGCACACTACCGT
CCGCCCCCTAACCTGAACCAGCCTCAAAACGGTAGTGCTG
GTTACTATCGTCCGCCGGCACCACAATTGCAAAACTCCCA
AGCCCGTCCACAAAAGAAGGACGGATTCTCACAGTTCATG
CCATCTGCAACTACGAAGAACCCATATGCCCAGTAACTCA
TAACTTCGTATAATGTACATTATACGAAGTTATGACCGAC
TGGTTGTAATTTTACAAAAAGAGAGACAATTAAGAAAAGA
AACAAGCGCCAGGCTTCCGTATCCCAGTTTTTCATCTCAC
TTTCTGGGCACGATTGTAATAATACTTCATGATAATAACT
AAACTATATAAGTAGTGTCTCATCCGTAAATATACATTTA
GACAGATTCTTGTATTTTCTCCGGGCAATTTTTAACTTTT
TTTCTGTTAGGGCACATGACACTTGCCTATTATGGACAGC
CAGTAAAGATGTGCCATATATTGCCCCCTTTACGCTCTCT
GCCAGTATTAGTGGGAAAAAAAAAACTGAAAAAAAAAAAA
TCGCAGACTACTAATAATCACGTGATATTTCTTTTCACTC
TCTTCATAAAGTTGCTAAAAACACACAATCGAATGAGCCT
CTGAGCAATAACTTCGTATAATGTACATTATACGAAGTTA
TGTATAAATTGTACTTCAAAGCACTAGTCATGAAAAACGC
TTACATTAGTTCAGTTTGTCAAGGTTATGCTATTACTTGT
ACTTATTTCTTGCTATTGTTAGTGGCTCCCCACATTGACG
TATTTTCACGTGATGCGCCTCACTGCGGAAGGCGCCACAC
ATTGCCTGCAAAAAATTGTGGATGCACTCATTTGATAGTA
AACTAAGTCATGTTAATCGTTTGGATTTGGCACACACCCA
CAAATATACACATTACATATATATATATATTCAAAATACA
GCTGCGTCCAATAGATGAGCTTCCGCTTCGTTGTACAACC
TACCTGCTATCTTGTTCACGGATATTTCTTGCTTTTAATA
AACAAAAGTAACTCTAGAACAGTCAAGTCTTCGATAATTT
TTTTAGTCACAGGGTCCGTCTAAAGTTTCTCTTTATTTGG
AATAATAGAAAAGAAAGAAAAAAACGTAGTATAAAAGGAA
TGTCGCATACTTTAAAATCGAAAACGCTCCAAGAGCTGGA
CATTGAGGAGATTAAGGAAACTAACCCATTGCTCAAACTA
GTTCAAGGGCAGAGGATTGTTCAAGTTCCGGAACTAGTGC
TTGAGTCTGGCGTGGTCATAAATAATTTCCCTATTGCTTA
TAAGACGTGGGGTACACTGAATGAAGCTGGTGATAATGTT
CTGGTAATTTGTCATGCCTTGACTGGGTCCGCAGATGTTG
CTGACTGGTGGGGCCCTCTTCTGGGTAACGACTTAGCATT
CGACCCATCAAGGTTTTTTATCATATGTTTAAACTCTATG
GGCTCTCCATATGGGTCTTTTTCGCCATTAACGATAAATG
AGGAGACGGGCGTTAGATATGGACCCGAATTCCCATTATG
TACTGTGCGCGATGACGTTAGAGCTCACAGAATTGTTCTG
GATTCTCTGGGAGTAAAGTCAATAGCCTGTGTTATTGGTG
GCTCTATGGGGGGGATGCTGAGTTTGGAATGGGCTGCCAT
GTATGGTAAGGAATATGTGAAGAATATGGTTGCTCTGGCG
ACATCAGCAAGACATTCTGCCTGGTGCATATCGTGGTCTG
AGGCTCAAAGACAATCGATTTACTCAGATCCCAACTACTT
GGACGGGTACTATCCGGTAGAGGAGCAACCTGTGGCTGGT
TTGAGCGCCGCTAGAATGAGCGCATTGTTGACGTACAGGA
CAAGAAACAGTTTCGAGAACAAATTCTCCAGAAGATCTCC
TTCAATAGCACAACAACAAAAAGCTCAAAGGGAGGAGACA
CGCAAACCATCTACTGTCAGCGAACACTCCCTACAAATCC
ACAATGATGGGTATAAAACAAAAGCCAGCACTGCCATCGC
TGGCATTTCTGGGCAAAAAGGTCAAAGCGTGGTGTCCACC
GCATCTTCTTCGGATTCATTGAATTCTTCAACATCGATGA
CTTCGGTAAGTTCTGTAACGGGTGAAGTGAAGGACATCAA
ACCAGCTCAGACCTACTTCAGCGCTCAAAGTTACTTGAGG
TACCAGGGCACAAAGTTCATCAATAGGTTCGACGCCAATT
GTTACATTGCCATCACACGTAAACTGGATACGCACGATTT
GGCAAGAGACAGAGTAGATGACATCACTGAGGTCCTTTCT
ACCATCCAACAACCATCCCTGATCATCGGTATCCAATCTG
ATGGACTGTTCACATATTCAGAACAAGAATTTTTGGCTGA
GCACATACCGAAGTCGCAATTAGAAAAAATTGAATCTCCC
GAAGGCCACGATGCCTTCCTATTGGAGTTTAAGCTGATAA
ACAAACTGATAGTACAATTTTTAAAAACCAACTGCAAGGC
CATTACCGATGCCGCTCCAAGAGCTTGGGGAGGTGACGTT
GGTAACGATGAAACGAAGACGTCTGTCTTTGGTGAGGCCG
AAGAAGTTACCAACTGGTAAGGATAGATACCACACATACC
TCAGGCATAACATAGATAAACCAGTACATGTATATCTATA
TCTATATTTATATATAGACAAACAGCATTAATTAACTATA
ACAAAGTTTCTAGTAACACTAACGGTAGTAGTAGATTTCT
CTTTTTTGTCCTCGTTGTTAAAAAACGAAAGAAGAATGAA
AAAAAAAAAAAAAAACAGAAGAGTAATAGCTAGTGCTTTA
GAGCTTTCCACATTTTGACCGCACTTGTAGACAGCCACTC
TTGCGTTGCCACTCGACATTACATGAACAACTGTTCTTCT
CCCTGTAGCCTTAGCTTACTTCAAACTTTTTTCGTTTAGC
GGGGAAAATACATCACTGAAGTAATTTTTAGATCACTCGT
GGCGTAAAAGTAAGCATATCGCAATAATCATACTCATATC
CTTTATCATCCAAAAAGTAGTAATAGCGCTGGCAAGGCAT
GTCGAATGAGAGCACACGAGTTACCGTTAGTCGCGGTTGT
ACAGCCTCCGACGAGTGTGCGCAAGCATTGGAACGGACAA
ACGATGAGCTAGACAGAGAATCATCGGTATCAGAAAGTAG
AAGTGATGAAGAGAGCCACGAGAAGTTATCCCGACGTCGA
TTCCCGACGCTAGGTATAGGCATATGGCTCGATTTGAAGG
ACAGAATACCGTATTACAAGTCAGATTGGGTAGATGCGTT
TAATTACAGAGTTATTCCCTCTATTGTTGACACCTACTTT
AATAACCTGCTACCTGCAATAGCCTTTGCGCAAGATATGT
TTGATAGGACTGATAATTCCTATGGTGTGAACGAAGTACT
TCTATCCAGTGCAATGGCTGGAATTGTTTTTGGAGTTCTT
GGTGGACAGCCCTTATGTATAGTGGGTGTTACTGGCCCCA
TCTCTATTTTTAATTATACGGTCTACGAAATTATAAAGCC
TTTGAATACCAGCTATTTTGGCTTCATGTTTTGGATTTGT
ATGTGGTCTATGATTTTTCATTTAGTTTTAGCATTTACGA
ACGCCGTTTGCCTCTTGCAATACGTGACTACGTTCCCATG
TGACATATTTGGATTATTTATTAATGTGGTCTACATTCAA
AAAGGAATACAAATTTTAACAAGACAGTTCAGTGCTAAAT
CAGGGGAGAAATCAGTACAAGACGGATTTGCTAGTGTCGT
GGTGGCGCTGGTTATGACTGCGTTTGGTCTTTTCTTTAAA
TTATTTCATTATTACCCCCTCTTTTCTCATAGGATCAGAA
CATTCATATCTGATTATTCAACCGCTTTGAGCGTTTTGTT
TTGGAGCAGCTTTACACATTTTGGTGGCTACTTGCATGAT
GTCAAATTTAAAAAATTGCCTATTACGAAAGCTTTTTTTC
CTACTTCCAAAGTCAATAGGCCTCAAAATACTTGGCTGGC
ATATGAACCGATTCCTGTTAAAGACGTCTTTATTGCCCTA
CCATTTGGTATATTTTTAACAATCTTGTTTTACTTTGATC
ATAACGTATCGTCGCTAATGGCACAAAGGCATCAGTATAA
GCTGAAAAAACCATCCTCTTTTCATTACGATTTCGCACTA
TTGGGACTTACCACTTGCATCAGCGGGGTTCTAGGTATTC
CAGCTCCAAACGGCTTAATCCCACAAGCACCATTGCATAC
CGAGACCTTATTGGTCAGAGACAGCAACCAAAAGGTTATC
AGTTGCGTAGAGCAAAGATTTACAAATACGTTTCAGGGCC
TGATGATTCTAGGGACAATGACAAGACCGTTATTGGTATG
CTTAGGAGAAATCCCTCAGGCAGTACTTTCCGGATTGTTT
TTCATTATGGGCATCAATGGCCTAATGACAAATAGTATTA
TACAACGGTTGGTTTTCCTGTTTTCAGACCCTAACAGAAG
AGATAATACTTCACCTTTAATGAAAGTATCCAAGAAGTCA
ATGCTGATATTCTTGAGTTTCTCATTAACCGGTTTCGCCG
GTGAATTTGCTATCACAAATACTATAGCGGCCATCGGCTT
TCCCTTAGTATTGCTTTTAAGTGTGTTAGTTTCTTTCTCG
TTTGCTTATATTTTCCCGACTGAAGAATTAAAGATTCTCG
ATACTAATGTGGCACAAAAATTTACCATTAAAAATTTGTT
ATTGGAAAATATTCGTGATGCAAAGTTCTGTGATAAGCAT
GAAGACTAAACGCAGTTAGGATGTACAAAAGTCAACCACT
TGTAATATATAGAAATTAATTGCATATATAAGAAGTATAA
TAATATTATCGCATTTCGAAAGGAAGAATAAAACTATGGA
TCTTGATAACTTCGTATAATGTACATTATACGAAGTTATT
AGTCAAACTAATGGCTTAGATTCATTGGGCCAGTCTTCAT
TTTGTAATTCCGGAACAATAGTCAAGACTTTCCCGGTCAA
TATCACATTCTTTGCATTTTCAACGACCAGTTCTTCCATT
TTCTTTCTTGTTTCTACACTATGTGTGCCCATATGAGGCA
GTCCTAAGACTTGGGACATCGATAATAACTCTTTGGATAT
TTTTGGCTCATATTCGAAAACGTCCAAACCAGCACTTCTA
ATCTTTCCAGAACGCAAAGCATCAGTCATGGCTTGTTCGT
CTATCACGGCACCACGCGCTGTGTTAACAATAACTACACC
ATCTTTCATTTTTTCAATAGTCTCTGCATTGATTAGATGG
TGAGTATTGTGGTTCAGTGGGACGTTTACAGATACTATAT
CAGAACGCTTCAAAAACTCCTCGAATCCTACATATTCACA
ACCATGCTCTTCTTCGGAAGGAAGCTGGTGTCTGTTATGA
TATATGAAATTCTCGAACCCAAACGGCTTCAATCTCTCTA
AAATACATCTGCCGATTCTGCCCAAGCCTAAGATGCCAAC
TGTTTTCCCTTCAGGGTCGTATCCAAAGGGAGAACCACAT
GCGGGTCCTGCCTCCGGCCAGTTTCCCTCGATCAACCTTC
TGTTACCAATACCGAAGTTTCTTAGGGCACCCAATAGCAA
AAATACATGCGTATCAGCGGTAGCATTGCTAACTAAATCA
GGAACATTGGCAACCTGGATGTGCCTTTTCTTGAATGGCT
CAACATCAATTTGGTCATAACCAGCACCAGTATGACATAC
AGCCACTACGGAGGAGGGCAAAGCAAGAGCAAGCTCTTCA
TCAAAACGGCCAGTATTCTTAACTGATCTAGCGGTTCTAG
TAATGACTTGTACTTGGGAGAGCTTATTTTGTGGGTCTTT
TACCTCCCGCAAAAACTGTTCTCTAGTGGTGGATTCAGGG
ATGGTAATTACATCCGCAATCTTTTCCAATTCCCCCCAGG
CTTGATCACCAAAGGCATCCTTTCCTAATTTCAAAACAAT
TGGTTTCTTACTCATATTCTCTTCTCCTCTTCTTGCTCGT
TTATGTATTGTTAATACTTCGGTATTGTAGAGCAATAATC
ATGTAGAAGGATTTCCCTAACGTAACAACAAGGCCAATAG
AATTTACTTTTTATATGCTCGAGATTAGTGAAAAATGGGA
TAAGATTGCCTTGTTATCCCCGCCCCCTGCCAAGACTTTT
GCAGATTTTAAGTCCGCTCTCGGTCCTACGTAATAAATGC
CTGGAGAAGCTCTAGAGCTAATTGCGTCGTCCTTCAGGAA
TTCTGAAGACCACAGCAACGCAATCAGATGGCGGAACCAC
ATTATGAAGCCAAGTGAGGTGTATACAGAGTTATACGTAC
TTTTCATCCATCCCCGCTCGGTTTCACCGTTCATAACGCT
GGTTTTCACTGCCACTTCTCATATCAAGTCAGCGAAATAA
CCAGTAGTTGTCCTGTATATAGGCATCCCTACCGTTTGCT
TTAGGAAGCTGTTCTGTGTTACTATCACAACTGGGTAGTG
CCCTGTATGAATTGCTTCCCTGTGGAAATGGCCCTTCCAT
TATGCTACTTTGACGCGTTTACTGCCGCATTACGCGTTTA
CGATGAAAAATTAAAATGAGTATTAAGGATTTTTCAAATG
AGATATGGTTCGTAAGTCGCCTCACATATGATAATACCAT
CTAGCTTGTGGGGTTTAGTGTATCTTTAATATAGGAGGGC
GCACACTATGTCTGCTGATTTGCAACAAGGCACTACAAAT
GCGGCTGATTTCTCTCTGACGGTACTTAGAGCAAGAATTG
CTTTATTGGCAACTGCCATCGGTGGGCCGGATTATACTTC
CCAGATAGACCCACCCCCTTATAAGCTTGGCGATGACTGT
TTGGCGTGCTTAAAAGATCTGAAAAGATGGTTTAAACTAG
TGGATGACCAGCAGAAAAGATGGGATGTGGCAATGGCAGT
AGCTGAATATCGCATCTTGACGGATGATCTGTTACCTATT
CTGATAGATTGGGAAAACAAATGTTCTCTTGCGGCCAAAC
TGGCCAAGAACAACCCAGACCATGAAGAGTTTAGAAACAA
AGCTTATTACGATAAAATTGCGCTAAATTGTCTACAACTA
TTGGTCCTTATGACTTGGCCTTTAATTGTAACTGAACAGT
CTTCATCAAATCAAATTACTCTCTATGGTGAGCTAAAGAA
GCATCAATTGGTATACAAGAAAACGATTCTGTCTATGGAA
AGTGGTAAAGTTTTGCGTGCCGCTATCCGTTTAGCCTTAG
ATGTTATCAAAATCGACCGATTATCAAGAACTCCTAGGGA
CAATATGGTTCTCAAATTGGTTTTGAATTTTTTCAGAAAT
GTCATTGCTATAGAACCCGGTGAATTTACTATCAATACTA
AGAAAAGCATGCCTAAGAAAGGTATCACATCTATCGATAC
TTTGCCACCAAACGTCTCTATGGATGACATCTCTTTAAAT
ACGGTTATTTCCTCATTCCATAAAAACAAGGTATTCGGTT
TCCTCTTAACGCTGACCAGCTCCTTATCAAAAGAGTTTGA
CCAGGACTTTATCAATATCCCACTGTTGGAGATTATGTTC
TACTTCACTAAAGATGTTAACCAAGAACTGCTATTCCCAA
GACAGTTTGAAACTGGTACCCACAGCAAGGTGGTAAATAA
AAATGAGAGCTCCTCTGCTAATAACATTGTTACAAGTGCA
GGTTTTGAACTATCGAAGTTATTACAAAAGGAACACCAAA
TGAGAAAAAACGTTATTAAACACACCAGCGCTCGTCATAG
TCGTTTTGGTGGTCTTTTATCTATACAAACACCAGATAAA
ACTAGGTTAACTGTTTCTGGTAGCCAAGCTCTCGTAGATG
AAAAAATAGCGCTCCAAAAACTAGATGACAGCAAAAAATG
GAATAAAAGAATAATTAAAAAGCATCAATCTGTCGCAGCT
GAGGGCTTACCGAATAGTCTCTTGAATTCACAAACCGGTA
AAGCTATTTTTTTCACCGAATCAAATGGTAAACATTTCAA
AGAATTCATCAACAACTTTATAGATTCCGGCTTTAACATC
TTGTTGCATAGTGTGACGAACTATTTTACCACCGAGCAGG
ACAGAATGGTTACTTTGGAGCAAGTCGAATATTTACTTTT
CTTTGCATGGTTTGTTAAATACCAGTTGTTGAGGTCCAAA
ATCGACAATTCCGCAGATATAAAGCAAGTTTCAGAAGCCT
TGAAAGAGGTGACTTTCATTCTAGTGTCTTCTCTTTTAAG
AAGCGCATATGACCTGAAAAATTGGACAGTGACACATGCT
GGTATGATTGCATTTAATGAACTGTTGAACCTCGTTTCCC
GTACAAAGGCCGCTCAAGAAGAGGATTCGACCGATATAGA
ATTCATTGTAAGTAGGCTTTTCAGTGACGAGAGAATACAA
TTACTGTCAAATCTGCCGAAGATTGGTTCCAAATACTCCC
TCCAATTCATGAAAAGTTGCATTGAACTAACACACTCGGT
ATTGAAAGTATTAGAGCAATACTCTGACGATAAAACATTA
GTTATTGAAGGCAAATCAAGACGGCAAAAAAAGTTTAATA
TTTCAGAAGGTGATATTACTAAATTGATAGAAGAAGAAAA
TGTAGATAGAGATGAAGCGCTTGATATTCTAACCTCTTCT
TTAAGAAGTATAGAAGTCAATTTTCAAAAGGTGCAAGCCA
ACTATATGACAGAACCGGTAATAGAAACGTACATTAATTT
CCTTGAAAGATTTCGTGAGCTTGAGGACGATTCCATTAAA
AAAGTATTTTCCTTTTTCCATAGAGTATTTGTTCAGGCAA
AAGAACAGGCATTGTTATTTAGATTTGATTTGATAATATT
ATTAAGAGAAATGCTTTCACCTGACGGATTAGATAGAATG
TCTCGTTCAAGGAAATATGTGAGTCAATTTTCAGACTACT
TCCTCGCCAGGTTGAAGAAAAGGTTAAAGAAATCACCTGC
TTGGTTTGTTGGATTACTTTTCCCGCCATTACACAATAGT
GAAGTAGGATTTTACCAAAGATATGGTGAATATAATGTAC
TTAATAATGAATCAATGTATGCCGCTCCTGCATCACAGTT
CAAACCAATTCCCGATGAAGAAGCCTTACCACCTTCGATT
TTGTTGGATATGAAATATGGTGTTTTAGTTTCCACATTAC
TTGATGATGGAAAAACTGAACTATTGGACCAACTGCTCAA
GCATATAACCCACACACTAGATATTTTTAAGTCGTGGCTA
ACCGTAAATGTTAATGCTGGGAAAGAAACAGTTAATCCAC
CCAATGAATATTTCACATTGACAGGTGTACTCAACAACGA
CCCTATTTTTAAAGATAAGGACTACAGGGCTTTATTGTTG
CTGATAGGATACTCCATTCCACGTAAAATCAATGAACCTT
GTTTTTTACCGGGGACTGTTGAAGTTTCTGACCTGACTGT
TTCTTGTGAACTAGTGAAAAAATACTTATCAACACCATTT
GAAACCCCTAATGGTTTACCAAGCAGCAGTTACCTTCTAC
GAGTTCGTTCAGAAAAGGATAGTTTTTCTCACAATGAACA
AGATGGATGGGAAGGAGACGATGATTATGATTACAACGAT
CCCTACATTGTTCCAGATGATCAAATTTTATCGAAAAGCG
ACGCAGCATACTTCAAGGATTTAGATAACAATGCATCAGA
TAAACTTAAAGGTACCAAATTCAGTAAAGGGATTGCGAGA
TCCAAAAAAAAAGATAAGAGGAAGCGTAGGAAAGGAGAAG
CCAAGACTAATTTGCCAATGTTCGGTGATCAGGACGACGA
AAGACCACAGACCGTTAGAGAACGCCATGGCGTATTCAGT
AAAGAGTTTATTAGTGATTCAGAAGATGACGAGGATTTGA
TGAACCCTATATTTTTTGAAAACGAAACATATATGAGATG
GTTACTAGATAAAAACAATGGTCAGTTGACCGAGGATAGA
TATATCCAGTTTGCCAAATTTGCCGCGGAAAGGATGAATA
ATGGGGGTGTTGTGACAGGAGATTATACGAGCTTGTTTGG
TGGATCCATACCAAGTATTGAAAGCATAAGAGCTACAGAA
AGCTCAAGTTTCGCTCCTGACAAGTCATTGATTTCTTTAG
CAAGCCACGTGGCATCTGAAATGTCTATTTTCGATGTAAA
TAATAACAATAATAATCAACTCTCTGATGACGATGTCAAC
TCGGAATCAAGAAATAGTTTGGGCTCATCACAGCCATCAA
ATTCGCAAAATATGTTCCAATCTGAGGTGTATAGCAGAAA
AGAATCTACAAAGCGTTCTTTGGAAGCTTCAGCTGCTGAC
GAATCAGACGAAGACGAAGAGGCCATCCGCCTTTTTGGCA
AAAAGTCTAGAGTTGTTTTGAGCCAAGGTGATAGTGATGA
TTGAGAATGAATATGTAGTAATTAATCCCTTTAATACGTG
TAATTTTAGAACCACTTCTTTACTCTGTTTTTAAGTTCAA
AGTATTGACATAATATTAAAACAATACATGCGATTCATTC
TTTATCATTACCTATATTTTTCTAAGTTGTTGAACATCTT
AAGGAACTCAAATGTCCATTAGGACACATAAAATTAAATA
TTATATAATTTATTGCTGTTCCTGGGCATCATCGAAATTG
TCATCGTTTGAGCTGCTAGCGTGTAAACCTGAGCTAGGAC
TATTTTCCCCTATTTGTTCTTGGGTTTTGTCGCCTATCGT
CAAGTTTGTCTTTAAAGTTTTTTCATTATTATCCTTCTTA
GAGTTCTCGTCTCCAGAAGATGCCCTCTTCGAGGATATAT
TTTGTTTTACATTAGACTCAGCGTTTTCAAATTCAGTCTG
ATCAATTGCGCTTTCTTCTCTAAATTGCTCTTCTAAATCA
TCCAAATCTTGGAGTAACTTCTTCTTTTGTATCTTGCGTT
GAGGAGCCTTTTTCTTTATTATAGATCTGCCCTTCTTGTC
ACCACAGTCTGAATTTTCTTCATTATTATTTGCCGACTTA
ATGCTACTTTTGTCATCTTTCGTTACCGTGTCATCACCTT
CACCGTTGTCTATACTCTCTGGTGAACTAGAATCTGCGCT
ACTTGTAGTAGAATCTGCTAGAGAAGATTCATCTTCTGAT
GAACTATCTGCGGTTGAATTATCTGTGGAAGACCCATCTG
AAGAGGATTCATCACTTGAAGATTCACCCGTAATTTCATT
TTCCATATCTCCACTTTCAAAGTCAAAAGCGTCGCTCTTT
TGACTTTCTTCTGCGCTAGATGAAGAAAAAGGTCTTTTTG
CGTCCTGCTTCCAAAGAGCTTTGTCCTGCAAGCGAACCGA
TATAGCATCGTTTTGATCCTCATCGCTGTCATCCTCAACT
AACGGTCCAATTTTTGAAGAAATTGAATCATCCACTGCCC
ATATGCCAATATGAGTCCAATGAAGTATACAACGCAATTT
ACACAATTGCAGCCATGCTCTTTGAATATTAGTGGTAGGT
TGTCCTGGCTTTGCATTTGTTTCAGAAGAAAAAATCTCCA
TCTTTGGCTTATTTTTTGTTGAAGAATTGATACCAAGTCC
TGCCATAAAACTTAAACGTTTGGTTTTTTTGTCTTGGCTG
CTGACTCTACCATCACGCTTAGTGTGCTTCGTTACTTCAG
AGAATTTTTCCAAATCTTCCTTGGTAATGTTCTGCGTCGT
TAGCTTTTCTAAATGCCATGCGCCTACCTTCAATGATCTC
AGGAAAGCAAAGATTTCACATGTCTGCCGCAACTTTAGCA
AACACCAATGACACAAGGGATACGTATTCGTAACTTGTTC
TTTACCGTCGTCAGTCTTGTGCAACGTTTTCAATATATAC
ATCCTTGCGTGTTCGATAATGTCATCTCTAGATTCTCCAC
AAAAGGAACATGCGGCGTGCACTGCAACTGGAGGTGAATC
TAAGGGAAACTTGAACATTTTAGGCATGTTGCTGGTAGCT
TGTTTAGCTGGGCTACTTGAGTTGTAGCCAATTTGGTAGG
TTGCATTAACGCCGCTTAGGGGTTCCACGACCACCAAACC
ATCTATAATCAAGGAAAGTAGGGTTTTTTTAACCAACCAG
CCGATGCCTGAAGCATTATCAATCTTAAGTATAGGCTGGA
TTTCATCATTTACCAATCTTCGTATTAACTTTGATTCGGT
TGAAGTTGCCTTTATGTTTTCACAACGGGGTAGTGCAGCG
ACAAATTTTAGAAATTCATTGTAAAGGCTTATATCATAAC
GAATAGATGAAATGCTTGGCGAGTACACAATTCCGCTATA
AATATCTTGGGAAGCAAGAGAATATGAAGTTGGAACTTTA
TTCAAAGAAGTGCTAGAAGAAGTTGCTGAATCACTCAATA
TTGTGGAATATCTGTTCGAATTATTTGTGACTGTGCTTTC
ATTATCTAAACTATGCATCACTTTTTTCAGATTCTTGAGC
TGTAGGGTCAAAGTATCCAGTAATGTGTCCTTTTCACGCA
GTTGTTCAGTGAGTCTCTTATTTAAGATTTCGATAGCATA
TTTCTCCTTTCTAGCATCAGCAACCATATTATTAGCCTCA
TCAAAGAGGGAAGCAGTCAGATCCTCAACTTCTTTATTTA
GTTTATCCGCTTCCTCTTCAGCTTTAGTTCGAAGCTCATT
TTCTTTGGCTATATCTTCACGCAATCTTTTCACTTCGTCA
TCTCTGTCTGACAATTCTCTTTTTAAAGTGTTGTAATCTT
CTTTCAACTGATTATAGTTTTCAATTGCTGCCTTCTGGCT
GGCTATTGTTTTTAAGGATTTATTAAGCTGTTCTTCTAAG
TGTGACTGTTTATCCACGCTCTCGATCAATTGCGTAGACA
GGGATGTAACCTGTATTGATACTCTTTTTGCTTCCTCAGA
AGCATCCATATTGAAACCTTTATCAAACACAGCTAGTAAA
GGAAAATATATCCCAGTGAACTAAAGGTCAAAATTTTCTA
CAACTTTTGGATGGAAATCAACGTTGCTACAGCTGCAAGT
GACAAATGATATTATTGCACGAATCACTGTGCTTGTCACT
TAGGTAAACGAGAGCCATGTTTTAAAGGTGCTTCAGCGAA
CGCGAAATACAAGTTCCGGGTAGTCACATGGAAACAATGG
CACATAATAAAAGGAATTATTTCAAAAATGCAATAGTAGA
GATCATTTGAGTAAAGATGAATGTAAAGTGTATCATAAGT
GATCTATAAACATTAAAATTATATATATATATGTGATTTA
ATGATTCGTGACTATTTCTTTGTACTAGTGCTTGTTTGGA
TGTTTGTTTTGGTATTACTGTTGTCATAATTTTTTGGTTT
AATATAACTTCGTATAATGTACATTATACGAAGTTATATT
TTATTTGAAACTTAGCCTGTTACCTGTGCTAGCCTCACCT
ATGGATCTTTCCTTGCGGGCCCTCAATTTTTCTAGATGTT
CATCGAGTATGGAATTTTGCTTTACTGGTGTGTCAGAGCC
TCTTAGCTCCTTTAATAACATTCTAGCTCTGTCACTAATT
TCCTCTTGATCTTCCAGCGCAGATGTCTTGGATGGCGATG
GTAAATCTTCAGAGGTATTCATAACACCCCTTGTGGCAAG
CGGAGTGGGTGATTCAGCGTGAATCACTGTATCGGCAGTA
GGGTCCATAGCTTCTGGAGAATAAAGAATAGACCCTTCTT
CAGTATCCAAATCGTTGAGTAATTGTGGAGCGTTGTCTTT
TTCAGAAAGATATTTTTTCCTCACTAGGGCACGTTTACGA
GCACTGCTAGGATCTGACTTAGCAGGACCTGCATTTTTCA
ACTGTTCTAATAGTTTATCCATAACAGCGCGCCTATCTTC
TGCTTCATCCTCTTCATTTCCTTCAGATGAAGGCGAATTG
CTGTTCTCTTTTTGTTTTTCCTTTTCTTGTGCCCTTTTTT
GCTGTTCTTCCACTATTTTCTTATGCTTTATATAAAGTCT
TTCTTCTTCTTCCGCGGCTAGATTTTGCGCTTGAGCTTTT
TTGTATTCATTTATAAAATCTGCAAATTTCTTAAAGAATG
AGATTTTTGCAAACTTATCACCAGAATCTTCACCGTACGT
ATGCATCAGACTTTCAAATTCCATGATAGTCAGCTTAACT
TCGTCTTCTAACAAGTCCCCCTTTTTTCTAGCTTCTGGCA
AAACTGGTAAGGTCTTGATCAAAACTTTATCTAATGGATG
AAACTTTGAGGAATCGCTTAAATTACCAATTTCAACTGAA
CGCTCTACGTTTACAATCGATTGGCTAAAGTCCTTACAGT
CGTTAACTAACTGCTCAATGGAAACTTTCACGACATCCAA
TACAGGTTCTAATTCACTTAGAAAGTCATTGAAGCTTGGA
TAATTTAACCTGACAATTTTTTCGACGTAATTTAGAAAGG
TCATGCTATTGGTAGTATCCTTGATAAACGTCAACCTCTG
CAAGGTTGAAAGTTTGAAACCTTGTGCCTGCTTAGAAGTG
TCGTTCATGAAATTACCAACTGCTAAGATAACATTAAAGA
CATTGCGCAAGTTATCTGATTCTTGAAGCGCGCTAACAGC
TTTGTCGACTTTTCTTAACTTTGCCAATAACTCATTATAT
TCTCTTTCATACGAGGTAACCACTGTGAGAGCTCTCATAC
GTGAACCCCAGTATGATTCTAGATTAACCATCAATTGCAA
ATAAATTTGGTCAGCCCTCTGTAAATCGTTTGGATCTTTT
TCAGGGGGCTTGGCATCTTCGAGATTCCTCACGCCCTCCC
AGTCTGTCGAATACGGGGCGTAATTCCTAGCTAAATTAAC
AGAAACTTCAATTATTTCAGATTTTGACAAAAACTCAACA
ACACTCGGTGTTTGCAAAAAATCCCTATCGCAGTTTAGAA
TCTTTTTAACTAAGTCAGCGACGCTCAAGCTGCTGTACAT
ATGCAAATTGATACCAAACTGTTGAGAAATATCCCTGGAT
AAAAATGTAATTTTCTGCAGATCTTCCTTGCGCTTGCTTG
CTAATGATTTAATTTCCCTAGCGGCAAAGGCCTTTTCTAA
ATCAGCAAGAACACCCTTTTCGTATAAGTCATCTGCGAAC
TTCTCAGCTTTACCTGTACCCCAAATAGAATTATCAGTAC
AATCTAATTTTTCCCAATGCAGTTGCTTTAATTTCTTGTG
TGGACGAGGATACTTTTCAAATAATGATGGGCTTTGTGGC
AACAAAGGGCTGGTAACAGCTGATTTGATTTGCGATGCCG
GCATCATAGGTGGAGCTGGCGGAATGACGCCATCAGTAGA
GCTGCTCAAAACGCTAGGCAATGGTGGAGGTGGTGGTGTT
TCTCCCTTGGGTTTGCCGAACAATGCCATGGGTGGAGGAG
GAGGTGGTGGTGGTGGAGGGGGAGGAGCAGGAGAATCCCC
AGTAGTTTCTTGCTTGACAGTGTCGTCTTCCGACTTTTTC
TCTTTCTCCAACGATTCACCAAATAACTTAGCTGGGACAG
GTGGTGGTGGAGGAGGAGGCGGTGGTGGCTGGCTACTCAA
AACGCTGCTTTGGGTAGAGAGATCTTCTGCGCCATCTGTA
TTATTCAGTTTACTCACAGCGCTGAAATCCGCTGTTTTAT
CTTCTTCATGATTTACCACACGCCCTTGCTTTCCGTTTTC
CACATGTTGTCTCATGTCTTTCTCAGCTTTGTCAAAGGCG
GAAGCTGCACTTGCCGTGCTGTTTTCCGGTAAAGATTTTT
TATCTAGACCTTCATCTTCATTTTGTTCATATGGTTCAAC
TTTATTTACCTTCTGTGTTAACTCCTCTAAATATGGAGCA
GAAGACACGGTGGATTTTCTGAGTCTGTTCATAAAGGTCT
TTTCAACTTTACTATGCAATGGACCGATGCCGCTGCCATT
GTTATTCTCTCCAAAAGCAGCCGATGCAGTAACATTTTGA
CCAGTACCATATTTTTGAGATAAGGCATCGAGAAAAGACC
CAGGACCTGATCCTGAAGATAGCTCTGAGTGTTCGCTCCT
TAGTTCTTGAGTTGGAGATGCGTCTTGGTATATTTCCTCA
CTTTCATCATCAGAACTTGAAGAGGAAAGATCGCTTTCCC
CATCTTCTTCTACTTGTATTTCGTGTTCGGTTTGAGTCTG
AATATCTAACAACTGGTCCGTTATTCTATTAATCTCGTCT
AACTTTTTCTGATATGTCTTAGGGTCAAGACTGGCATAGT
TAGCGTCTTCTTCCGTTTCCACGTCCCCAGTATTTTTCTT
TGGACTGTCCATAATCTCGTCGACATTAAAGTCAATACCA
AATCCTTTGTATTTTGTTTCTAGTTCTTTCAGTCTCTTTA
AAGCCAGAGATTTCTTTTCATTAAATAGCTCATTAACACG
TTCTTCGACGTTAAATTTGGAAATATCATTACTTTCCATT
TGGATTTCAGCCAAAGCCCGCCTTAGGTCATTTAGTTTAT
TTACGTCCGCCTCTTGAGGCTTGACTAAAGGTTTCCTATC
CTTATTTTTCATCTTCTTCACTTTGGGCTTCTTAATATGT
ATTGGAGGTTCAAGACGATCTTTCTCAAATTCAGCAAAAT
TTGTCATCTCTAGTTGCCTGGCTTCATTTTCAATATTTTC
CATTTGCATTCTTAACATTTTTAATCTCTTATTAGGTTGA
AGTGTCATGCCGAATTTTTTTGAATCATCCTTGTAATCCT
TTTTTGCTCTTGATAATCCGTCCTGTAACACCTTTTGGAT
ATTAGCCTTCTCGCTGCTGTTCAATGAGCTATTCATACCT
CTGGTGCCTTCATTCTTATTGAAGCTTTCTTCAGGCCTCG
AATTCAATATAGTCAACATTTTTCTCAATTCTACCTCTTG
CTGATGCTTTTCCAAAAGATGCTTCTTTTTCAACTCTTCT
AACTCAGCTTCCAGCTGCTGCATAACTCTCTGATTCTTAG
CTAAAATACGATCTCTCTCATGCAACTCATCTTCTAACTG
TCCAACGAGTCCGTGCTCCGCCTTGCTTAACTTTTCACTT
AAAGAATCCCTTTCTGCCTGAATTTCTTCCAATTTCTTCG
TTAGAGCTCTACTTTCTAATATAGCTCTTCTAGCGACTTC
GTCGGTCTGCATAGCATCGTAAAGCCGCTGGATAGCCATA
TTCATATTAGTTTCTTCATCAGAAGTTGAGGCAACACTAA
CATTAGTCACCAAAGAATCCATAAGTTTCAATTGCTTAGT
AAGTTTAGAGGAATTTTGGTTTTCTTCTATTAACTTTGAA
CTAGAAAGGAAAAGATGTTGAACTAAAGATACTAAAAGCT
TTTCATTCTCGGTACCTTTACATATATCCCAAAGGTTTTT
TAATAATGATAGTGGATCGTGTAAATCTACATTAAAAGCC
TTATTGTTGGCCTCTAATTTAACGTTAAAATCGTCAAGTT
TATTATTGTCATATAACTCAATTTGGTCAATTACCTTGTC
GTAATCTAGCAGTTTTATTTTGTTCATAATTCGTAAAATT
CCACAATTTTCTAGTTTCGTCCTTAATAGCATTCTTTGAT
TTATGTTATCAGAGCAAGAGCATAAATGATTGATAAAAAC
CATTGTCCATTGGCAGTATTCTAGAATCGCATTTTCACCC
CCACCATTTTTAAATTCATCCGACGCGCCTACTAAGGAAC
CCATTTTTCCTCTTCCATCTAAAGTTTGTTCAACGGCAAA
TAACCAGGCTTGAATAATTTTCAAATGACTTTCCAAGGTT
AAATGAGAGAAATACTGGGGCATTTTTTTGAAGTTTTGAA
TCATATGAAGATTTTGCCCTATCCTAAACTTTTTATCTAG
TGAGGTAAGAACTGCTTCGAATCTGCTTTTATTTTTTTTT
TCTAGCATACAAACAAAAATTTCAGTGGCCATTTTCCTTG
TGGCCAGTTTCGTAGAGAATAAACCTTCTGCAACAGTATC
AGTCATTAACCTATGTGTACTGAACTCATACAAACCTTGT
GAGAGCATTGATAAGACTCTGAAGCATTTAAAAAATGAAT
TTTCTTTCTCTAATAATTCTTTAGTCAAGTTTTCTCGGGG
TGCAGTCTTATAAATAGAGTTCATTAGTACATTAGCCATA
GCAATGTGACCCTGATGGTCTATAAAAGCGTCTACCCAGT
CTAACTGTTCAGTTCTTAAAGTTACCCATAAATCTTTCAT
CTCATCGCTAGTAAGTTTGTCTGCCAGGATTCGTTGCACA
TAATGTATCGGTGGTCTGTTTGTTCTGTCTCCTGGAAGAG
TAGATGCACTCGTATTGTTCTCAGCCCCACCTCTATAAAT
ATTGTTTAGAGATGGCTGCTTTTTCAAACTCCCGCTCACT
AATTTTTTCCCCTTCGAGGTTGACGTACCTACCGATGAAA
GAGTAGTAGAATGATTTAAACTGTTTGAATAAACGGTGCT
AGTTGGGCTGCTAGCGCTTGTCATCAAAACAGATTTGGGA
GACGAAAGAGATGAATTAGCCGTAAGGATAGGATGATGGT
CCGACGCCATCGAAGTTCTGGAGGCAGTGGAAGAAGATGT
AGTGTTTGCTCGCATTTTTTTTAGCTCATTTTGTAAATCC
TGCTTAACAATCAGCCATTTCTTCTCAATGCTGTAGCCCA
TCAGAGCTTCTTGTTTGTCCTCTGATAAAGACTGAAAAAT
ATTTCTTTTATACATAATATCTTCAAACAAAACTTCCACC
TCGTATGGGTCCGACGGCATTTCTAAATAAATTTTACCAT
CGGGTGTAGTGAATTTGCTCAAGTTAGTTAGCGAACCTTG
AGAGAGAAGACTTGATGCGGAGTGTGATTGACCAGTGTGC
TGTCTGGTCAATTTATTGGACGCCTGTGAAGAATTCCTCT
TGGAATACGAATATTTCGATTGCATTGAATGCGACCTTGC
GTGCTGTGAGGATACGGGAACATCTCCACTTAATTTACCA
TTCATATATTGAGACAAGTTTTGTGTGTTTAATGTCGATT
TTTTATTCAACGGCCTCGCCTCAGTAGATGTAGACCTAGA
AGGTGCATTCAGTTTTCTAAAAGATGACGAAGATGCAGGT
GAAGTGGACACTTCGTTTCCCACTGGAGAGTGCTGTTGTT
GGGATGCATAGGTCGGAGAACCCGTATTGCTATTCGTTGC
ATTTGAGTTAGCCAAACGCTTCAAATTTTGGAATATACCA
GAACTCGAATTCGAATGACTTTCCTTTGAGTTCGAATGTT
TGGAGCCTGAATTCTTCAACATTTCCTTTCCTTCTCTTCC
TTTCTTGCTTCTCGTTTGTTGAAAAGGTTCAGGTGCCTTC
TTTATGTGGCGTGTATTTAGAATTTAACTAGGCTTGAGTT
AAAATGTTTCTCCTCAATACAGAAGATAGATACAAATGGC
AAAAAAAAAAGTAAAAAATGGCCCAACTGTATGAGACGTA
TAAAAAACGTGAAGGGTGAAGAAAAGAATGCCACTGTCCA
ATTTTATGCTTAATACGAAAATAATTAACACACAGCCGTC
AGTGTCCTCTTATCTGTAGGAAGGGTCCGTGCTATTGTTC
TTAAAAGGGATTCTAGTTTTCCACATCTGTTTTTTCTTTC
TTTCCCTCTTCCACGTCAAAAACTTCCTCTAACCGATGTC
GGGTAAGCCATGGAAATTACGGGCGATGACTTTCGGCGGC
TAACAACGAAACAACTAGGGAGTAATCATATAATCACAGG
AAAAGAGTTGAGCAAGGATTTGGCAAATATACATATACAT
ACATACATACATACATACATATATATGTGTGTGTGTGGTA
TGGAGTATTATTCTAATAACTTCGTATAATGTACATTATA
CGAAGTTATAAATTATGAAAGGACATCCCAAACTCGTTGC
CACCTTGTTTTACATTCTGGCTCTATCCATACCAACTCCT
CTATTTGCCGGCGGTCAGAATCGATATCGATATCCTGCAG
CTTCCAGAGTAAGCGGCACTTAAACCAAACTTGGAATGAT
AACCATATGGCCAAAAATAGGAATATTGATATATATGCAG
CGACAAAGTCTATAGGCTGAAAAGTAGGTGCGAAAGCGGT
GAAGCCCTGGATCAGAACAATTAGAGCGATGAAAAAAGAT
GCATAATATGCCAAAAAAGGCATCATTTGAGCTTTATATG
GCAAATCGTCTCTGCTGATGCCTCTCTTCCTTATGGCTTG
CATGAAACGGATATGAGAAAATGAAATCAAAAGCCAGGCA
AAGAAACCGGCCACACCAGTTATGTTCAATAACCAGTTAA
AGGCCTTACCTGAACCAGCGCTGACCTCCAAAAAGGCCAA
AAATCCGAACACGGATGTAGATAGAACAGAGAAATAAGGG
ACGCCGCCACGAGTAACATTAGACAAGAACCTTGGCGCCA
AGCTATTTTTAGACAGACTATACAGTACTCTTGAGCCAAT
GTACACATTAGAGTTACCTGCGGAAAGAATGGTGATTAGC
ACGACCGCGTTAAATATATCTGGGAGAACTTTTGTGCCTG
AATTCTCAATGCTTATCATAAAGGGCGATGAAGAGACAAA
TATACCGTCACTATCCAACTTTGGGTCATTATATGGGACC
AAAAGGCCAATGAAAAATAGTGAAAGAATGTAAAAGACTA
GAATCCTCACTACAACTTTCTTGATAGCTCTTGGCAAGGC
CTTACGAGGATTAGCCGCTTCACCAGCGGTTATCCCAACC
AGTTCAGTACCTTGGTACGTAAATGCAGCATTAATCAAAG
AGGAAACCCATCCGAGAAAACGGCCCTCATTTTTATCACT
GGAGATAATGCCAGGCCCCCAGGCTCCTGGATTTCTCCAG
TACCTGAAACCGATGGGTCCATCAGATTGTCCCGCACCAC
ACACAACACAGAATGAGAAAATGATAAAACCGAGCAACGC
GATGACCTTTATGGAGGCAATACAAAACTCAAATTCTCCG
TAATACTTTACGGGAAACATGTTCATTGAAGTTAACAGGC
ACCAAAAGATCACGATCCAAGCCGCTAGAGGCACTGCTTC
TGTCCAGTACTGAATAACTTTCCCCAAAACGGATAGTTCC
AGTGCGAAGGTGAAACACCACGACAGCCAGTACATATATC
CGTTAGTGGCCCCTAAGGCCGGCGACAGAAATCTTTGGGC
GAAGACAGAAAATGAAGATGTAACCGGGATAAAAGTGACC
ATCTCTCCTAACGATTGTGTAACGGAGTAAATCACTGTCC
CCATAAATAAATACGATATCAAGGCACCAACAGGGCCGGC
GTGTGCCAATGGCGGACCAATACCAATTATGAGGCCCGTC
CCAATGGTGCCGCCGAGAGCAATCATCCCTATATGCCGCT
GCTTTAACTTCCGCTTCACCTCTCTTCTTTCTTGTGGTGA
GCTCTCTGTTTCCTTAGCAGCATCATCCTCGACTTTTCTC
TCTGTGGTGATGGCCTTCGTAACGTTCTCCCCAGAATATT
GTTCATCTACAAACTCCTCCTCTTTTATTATAGAGCTAGA
ATTGATTTCATACTGACCTTCCTTGGACATTTGTATGTTC
ACAGTTTCATCCATGGCAATAATCGCAACACTACAATTTT
GCCGCTAATATATGTCTATTGTGCTACGGAAGAGTAACAA
AAAAAACAAAAACTGCATAACAAGCAAGTTTTATACAATA
CACATTATAAAAATTTCTACTCCGGTGTTCCGAGCTCCCA
TTGCCATTGGAGAAAGCCCTTATGTGGAGTGGAGCTGCCT
ACAGGTTGTTTTCAGGAAAGACATGGTTACAAAAAAGACG
ACATTCGCCCAACTTATCACTCGCTTGAACCACTTTTTAT
GCCAAGCCCTTAAACGCCGCGACTCAAAAACATACATACT
GTGCCGCACGGCAGTTTTTGGCGCTATGACACCCTTTTCC
CCAAGAAAATCGCATATTAACAACAAATTACCCATGCAAC
CCAGGAAAAAAAAAATAGTCATTATATACGTAGTGCGCTT
TCATTGACAAATAACTTCGTATAATGTACATTATACGAAG
TTATCTACATTTTTGTGCAACTTTTGGTACACCGCTACAC
GTATTGAAAGCGCAAAAGACTATAGCTCCTCCAGCAGGGA
AAACTCACATCGGTGGGCAACAACATAGAATATGTCAAAG
TTGTAAAAACACCCACGAGTGCATACCACTTTTCAACATT
ACCGGGGAAAAAAAAGTTTGCACCTCGTTCCCAGAAACAT
ACGCAGGAGTGACTGCGCTAGTGACAGATTGCTCTTTCCG
TTGGAAAAAGAAACGACTTTTTTTCGCAAAAGTACCCGAA
ATCCTCGGAATTTTGCAAATAGTCGATGATCACAATTGTT
AGGTGACTATTTAACAAGGACGGCGAGGAGAACTGAAAAA
AAAGCAACCTATCCGGCCTCCTCTAGTTACACAAACAAGA
CAAAGAAATTGCATTGTCTATAACGATAACAAAAGACATC
GTATATATATATATATATGGGCAGGTTTAGTAACATAATA
ACGTCCAATAAATGGGACGAGAAACAAAACAACATTGGCG
AACAGAGCATGCAGGAATTACCAGAAGACCAGATAGAACA
TGAGATGGAAGCAATAGATCCAAGTAATAAGACGACCCCA
TACTCTATTGATGAGAAACAGTACAACACAAAAAAGAAGC
ATGGGTCATTGCAAGGTGGCGCAATTGCTGATGTAAATTC
GATAACTAATTCGTTAACAAGATTGCAAGTTGTCTCTCAT
GAAACAGATATTAACGAGGATGAAGAAGAAGCCCACTATG
AGGATAAACACGTGAAGAGAGCCTTGAAGCAAAGACACAT
TGGTATGATTGCACTAGGTGGTACAATCGGTACTGGTCTT
TTCGTCGGCATTAGTACCCCATTATCAAACGCCGGCCCTG
TGGGGTCCCTGATTGCTTACATTTTCATGGGCACCATTGT
CTACTTCGTTACCCAGTCACTTGGTGAGATGGCTACGTTT
ATCCCCGTGACATCATCTATCACTGTCTTTTCGAAGAGGT
TCTTATCACCTGCATTCGGTGTTTCTAACGGCTACATGTA
CTGGTTCAATTGGGCTATTACTTATGCTGTGGAGGTTTCT
GTCATTGGCCAAGTTATTGAATACTGGACAGATAAAGTTC
CATTAGCGGCCTGGATTGCGATATTCTGGGTAATTATTAC
TTTGATGAATTTTTTCCCTGTCAAAGTTTATGGCGAATTC
GAGTTTTGGGTTGCTAGCGTCAAAGTTTTAGCCATTATGG
GTTACTTGATATACGCCTTAATCATCGTTTGTGGCGGTAG
TCACCAGGGCCCTATCGGTTTCAGGTACTGGAGAAATCCA
GGAGCCTGGGGGCCAGGCATCATCTCCAGTGATAAAAGTG
AAGGCCGTTTTCTCGGATGGGTCTCCTCCTTGATTAATGC
TGCATTTACGTACCAAGGTACTGAACTGGTTGGGATCACC
GCTGGTGAAGCGGCCAATCCTCGTAAAACTGTCCCTCGTG
CCATCAATAAAGTCGTCTTTAGAATCGTACTATTCTATAT
TATGTCTTTGTTCTTTATTGGTCTACTGGTTCCATACAAC
GATTCCCGTTTATCTGCTAGTTCTGCTGTTATTGCATCAT
CACCCTTCGTTATTTCCATTCAAAACGCTGGTACTTATGC
TCTTCCAGATATTTTCAACGCCGTGGTGTTGATTACTGTT
GTATCTGCCGCTAATTCGAATGTTTACGTTGGTTCCCGTG
TTCTTTACTCTTTAGCTAGGACTGGTAACGCACCAAAGCA
ATTTGGATACGTCACCAGACAGGGTGTTCCATATCTCGGT
GTTGTTTGCACTGCTGCATTGGGTCTTTTGGCATTCCTGG
TTGTCAATAACAATGCAAACACTGCATTTAACTGGTTGAT
CAACATTTCCACTTTGGCTGGGTTATGCGCCTGGTTATTC
ATCTCTTTGGCACATATTAGGTTCATGCAAGCTTTAAAGC
ACCGTGGTATTTCTCGTGATGATCTGCCCTTCAAGGCCAA
ATTGATGCCTTATGGTGCCTACTACGCAGCCTTTTTTGTC
ACCGTCATCATATTCATCCAAGGGTTCCAAGCGTTCTGTC
CGTTCAAAGTTTCTGAGTTTTTCACATCTTACATCTCCTT
GATTCTTTTAGCCGTTGTGTTCATTGGTTGCCAGATATAC
TACAAATGCAGATTTATTTGGAAGCTAGAAGATATTGACA
TCGATTCCGACAGAAGAGAAATCGAAGCAATTATTTGGGA
AGACGACGAGCCTAAGAATTTATGGGAGAAATTCTGGGCT
GCTGTTGCATAATCAATAACTTCGTATAATGTACATTATA
CGAAGTTATCAGAACCTCTTGCATGCCTTCAAAATAGAAA
AAAATAAAAAAATAGACGTTTCATTAATCAAAATAGCCTG
TAGAGATTTTGAGGGATTGCCCCAAACTTTATGTATAATA
TCACCACTTATTATTCACTATTCATAGTATGTTACATCAT
AAGGCCATTGTCACCTTCGGCCAGCGATAGTACTCAAATC
TATAATAAATTTTCCATATTATCCTTTACGTACTTGATAG
CGTGTATAACAGGGTCATTATTCACGATATGTTCAACTGT
TGTCATTTTCGTGTTATTGCACTGAAACAAAAGAACCCTA
CCAAAAAATTCGTTAGAGAAAAACTAAAAGTACAAGATCT
TATACTGAAGACCCTTCATTTTTTAGGCCCAACTTCTATA
TTAAGAAGATCCCTGGACCCTGCTAGAAATTTTCAATTAG
CTTATCATTTTTCTTCATTGCGAGCGTTCGTTTTCATTAA
GCATTCGTTCTCTTCACTATGCATAAAGCATCCAGTTCAA
AGAAAAGCTTTGATGATACTATTGAACTAAAAAAAAATGA
ACAATTACTGAAACTGATCAACTCTAGTGAATTCACCCTT
CACAATTGTGTGGAGTTACTGTGCAAACACTCCGAAAATA
TTGGTATACATTACTATTTATGTCAGAAATTGGCCACATT
TCCTCACAGCGAACTACAGTTCTATATTCCCCAACTAGTA
CAGGTCCTCGTCACCATGGAGACAGAATCAATGGCTTTAG
AAGATTTACTATTAAGGTTGAGGGCGGAAAACCCTCATTT
TGCACTACTGACGTTTTGGCAGTTACAAGCGTTACTAACG
GATTTATCTACTGACCCCGCTTCTTATGGCTTCCAAGTGG
CTAGAAGAGTCTTAAACAACTTACAAACCAATCTCTTTAA
CACAAGTTCAGGTAGCGATAAAAATGTTAAAATACATGAA
AACGTTGCACCGGCCTTAGTTCTTTCCTCTATGATAATGT
CGGCTATAGCATTCCCCCAATTAAGCGAAGTGACCAAACC
ATTAGTGGAATCTCAAGGTAGAAGACAAAAAGCTTTCGTT
TTTAAGTTGGCTAGAAGTGCAATGAAAGATTTTACCAAGA
ACATGACCTTGAAAAATACCCTACTAAACAAGAAAACTTC
CAGATCCAAAAGAGTTAGCTCTAACAGATCAAGCACCCCA
ACCAGCCCTATAGATTTAATAGATCCAATAAAAACTAAAG
AAGATGCATCCTTCAGGAAATCCAGACATAGTGAGGTAAA
ATTGGATTTCGACATTGTGGATGATATAGGTAACCAGGTC
TTTGAAGAAAGAATCTCATCTTCAATCAAACTCCCAAAAC
GTAAACCTAAGTATTTGGATAATTCATACGTTCATAGGAC
ATATGATGGCAAAAATATAAACAGGGACGGAAGCATCAGC
AACACTGCTAAAGCCTTGGACGGTAATAAAGGTGATTATA
TTTCTCCAAAGGGACGTAATGATGAAAATAATGAGATTGG
TAACAATGAAGATGAAACTGGTGGTGAAACGGAGGAGGAC
GCGGACGCTTTAAACTCTGATCACTTCACCAGTTCTATGC
CAGATCTGCATAATATTCAACCAAGGACTTCTTCTGCTTC
ATCTGCTTCTTTAGAAGGGACACCTAAGTTAAACAGGACC
AATTCCCAACCCCTTTCGCGCCAGGCATTCAAAAACAGTA
AAAAAGCGAATTCTTCTTTGAGTCAAGAAATTGACTTGTC
GCAATTATCGACCACTTCAAAAATAAAAATGTTAAAAGCA
AATTATTTTCGTTGCGAGACACAATTTGCCATTGCGCTAG
AAACAATATCTCAAAGGCTAGCTCGAGTACCGACAGAAGC
TAGATTGAGTGCCTTACGAGCCGAGTTGTTTCTATTAAAC
AGGGACCTACCAGCGGAAGTAGATATCCCCACTTTATTGC
CTCCAAATAAAAAAGGAAAGTTACATAAATTAGTGACCAT
TACTGCTAATGAGGCACAAGTTTTGAACTCTGCAGAAAAA
GTTCCATATTTACTCCTGATAGAATACTTGAGAGACGAAT
TTGATTTTGACCCAACAAGTGAAACCAATGAAAGATTATT
AAAGAAGATCAGTGGTAATCAGGGAGGCTTGATATTTGAT
TTAAATTACATGAATAGAAAAGAAAACAACGAAAATAGAA
ATGAAAGTACTCTTACTAGCAACAACACTCGATCTTCGGT
ATATGATAGTAACTCGTTCAACAACGGGGCCTCCCGCAAT
GAAGGTCTATCCAGTACCTCAAGAAGTGATTCAGCGTCCA
CAGCTCATGTTAGGACTGAAGTCAATAAAGAGGAAGATTT
AGGTGATATGTCAATGGTAAAAGTCAGGAACAGAACGGAT
GACGAAGCGTATAGAAATGCTTTAGTAATACAGAGTGCCG
CAAATGTTCCAATTTTACCTGACGACTCACAAGATCGTTC
ACCTGAGTTAAACTTTGGCTCAAACTTGGACGAAGTACTC
ATCGAGAATGGAATTAATAGCAAAAATATACATAGCCAAA
CTGACGCTTTAGCAGACCAGATGAGAGTTTCAGCTGTTAT
GTTAGCACAATTGGATAAGTCGCCACAACAGTTATCAGAA
AGTACCAAACAAATCCGCGCTCAAATTATTTCATCAATGA
AGGAGGTGCAGGATAAATTTGGTTACCATGATTTGGAAGC
CCTTCATGGAATGGCAGGTGAGAGAAAATTGGAAAACGAT
TTAATGACGGGTGGTATTGACACTTCATATCTAGGTGAAG
ATTGGGCTACCAAGAAAGAGAGGATACGTAAAACTTCGGA
ATATGGCCATTTCGAAAACTGGGATTTATGTTCTGTAATC
GCCAAGACGGGTGACGACTTACGTCAGGAGGCTTTCGCTT
ATCAGATGATTCAAGCGATGGCCAATATTTGGGTTAAAGA
AAAAGTTGACGTTTGGGTTAAAAGAATGAAAATTTTAATT
ACTAGTGCGAATACGGGACTTGTGGAGACCATCACAAATG
CTATGTCTGTGCATAGTATTAAAAAGGCTTTAACCAAAAA
AATGATTGAAGATGCAGAACTAGATGACAAGGGTGGTATT
GCCTCTTTGAATGATCACTTCCTTAGAGCTTTTGGTAATC
CTAATGGATTTAAGTATAGAAGAGCACAAGACAACTTTGC
TTCTTCGTTAGCCGCATATTCTGTCATTTGCTATCTCTTG
CAGGTTAAAGATAGACACAACGGTAACATTATGATCGATA
ACGAAGGCCATGTAAGTCACATCGATTTTGGATTCATGTT
GAGCAACAGCCCAGGTAGCGTTGGCTTTGAGGCCGCACCA
TTCAAATTAACTTACGAATATATTGAACTGCTAGGCGGAG
TAGAGGGAGAAGCGTTTAAAAAGTTTGTTGAACTAACTAA
AAGTTCGTTCAAGGCTCTGAGAAAGTATGCTGATCAAATC
GTATCAATGTGTGAGATTATGCAAAAGGATAACATGCAGC
CATGCTTTGACGCCGGTGAACAAACAAGTGTACAACTACG
ACAAAGGTTCCAATTGGACTTATCAGAAAAAGAAGTTGAT
GACTTCGTAGAAAATTTCTTGATAGGTAAATCTTTGGGTA
GTATTTACACCAGAATATACGACCAATTTCAACTTATTAC
ACAGGGTATATATAGCTGAGAAGGAAAATAGCTGTGACAG
AACTGGAAAAACAATTTGCAAATGTCCGGAGAACAAAAAA
ATTGGAATTTTAGTAAAAGGAATATACATATATTTATTTA
TTGCCGAGAATAATAGAGCAGCTGACTCAGAAAAAGCAAG
GTAAAAGAATGAGAGTAAAATAAATATGTGGTTAATTAAC
CATACATATAAATTATTATCTTATTTTCTGCGTAAAGCGT
CAAACCGTTTCTTCAACTCATCTAGTTCATCATTTTCTTG
CTCCTTCTTAGTCTTTCTTTTTGTAGTTTTCTTTTCTGAT
TGTTTCTTTTCGATCACTTCCTTTTTGATATCTTTCGGAA
TCTTGAGCTCGTTCTTGATATTTTCACTATTCTGCCTAGG
CTTTTTAACAGTGATAGGGTGTTTAGCATCTGCATTGTCA
TTATCGTCATTATCTAAGGCTAAAATAGGCTTTTCTTCGT
CATTATCCTCGATATCTCCCGAGGGGTCACTAAAGTCTGA
AGAAATGTTAGAAGACGACGAAGATAAGGAATTCTCCAGC
TTACTATATGGCACATCGTATGTTTTCGCGATTTCCTTCA
AATAAAGATCAACTAGTTCTTCTTTTGGAACTGAGGGAGA
GCATTTTTTTATAATCTTTTCAGGGACATCGATATGATCT
GCTATTACTCCATTAACAAACTCAACGTTTATTTTCCAGG
CCATCAAATCTTTCAATTGGCTAAGTTCTTTGACTTCATC
AACGAAAAGAATCGCATAGATTAGGGATCTGATAGCTTCG
TTAATACCATCATCCATATGCTCTTTGACAAGCTGTTCCT
CGGTGGAGATATCGTTTATTACCTGCACTCTAGCCAGTAG
TAATTCACAATATAGTTCCAATATCTCTAGTAGCTCAATA
TGAATATCGTCATGAATTAGCGTCTCCACACGATAATGCG
CCTTCTGTTCTTTATTTGTCAGTAACAGTTGTGCAACCTG
TCTTCGAGACTGCTTTGCAATCGCCTGTTGCTTTTCTTGA
GCATATCTTAACCTTTGAATACACATTTTCAGGCATGTTT
TAAGCTTGATAGTGAACGGAATCATTGACGGAGCCATTTT
TAGTTGTCGTATTCTCTTATCTATCTTCTATGTTGACTAG
TTCTGATTGATTAGCTGGAACTAATAGTATATATAATTTT
CACACCCTTTGGAATTCAGAAGGCGTTTTTTTTTTCATGA
AACAAAACAATAGAGTGCGGATAGCCGATTCAGTTGATTC
TAAAAGTATATAAAATGCGATAAGCGCATAAGCAGCCATT
ATAAACGTACATCTGAGTCTAGATATATACGTTTGTGTAG
CGGGAAACGTTAAAAAAAAAAATCTTAATTATAGTATAAC
TTCGTATAATGTACATTATACGAAGTTATTTATCAAATGA
CCATATCAACAGGATATTTTAATTCGTCATGTTGGCCCTT
GGTGTCATATTCACTTAATCCGACAATGCCTCCAAACTTT
AAAAATCTATCAAAACGTTTCAATCGTAAATCGTCAACTT
TCTTAACCATATCTGGCCAATAGACTTCATGTTTATACTT
GAAGTCTAACAGACCATTGTATAGGGCGTCCAATTGGCTA
GGCTCGATATGATTTTCAAATGGTTCGTCAAAGATAGCCT
TGGCCTTGGTGGCCGGGTCAAGGAACGGATACATCATCTT
CAAAAAAGCCCACGCAAACCATGGGATATTGATCAGGACA
CACTTAGCTAACCTTTCAGGGTAATGATCTTGCATGACGT
TCAAACACATCCTAGCAATAGAGATGGGTGGAGCTTTATC
AGTGATAATACCAGGTTCTTTATAACTTTTGAAATCTACC
AAGACTGTGATCTTTTCTACACCTTGGGGAGCTACAGTTG
TCGCAGTTTCCATCATGTAGACTAATTCTTGGACTTGTCT
AAAGGAAGATTCTGTGTTTTGACGACCATTTTTCATGTAG
TATAGAGGTCTTTTAGCGTTGTCAAAGCCCAAAATAACCT
GTTTACCAGTTTCGTTCTCAACGGCAACTTTATCGGCGGT
CAATGGATCCTTATCCTCTTTACCATGTGTAAGTCCAATT
TCTCTCCTCCATACCAAGGTTTTGGTGAGACCTTTTATGG
CGTTCGCGGTGTTCCATTTATTGGCTCTTAGGTATCTTAG
AAAACACTCCCTAGAAAGCCAAAACTTCTCCCAATCACTC
AAGGGTCTGTCATTGGCATGTGTCCCATTGTCAAGGTCAT
TGAGATTTTCTGGTAATTTCAGATCATCATCTTGAAAATG
TCGTAAGACAGCTCTATATTTTTCGTTTTGATCTTCGGAG
ATGGGTTCCAGTAGAGGTGCGTTACCATACTTGGCAGGAG
GGTCCAAGAATATCTTATCACATGGAATAAGTTTCTCTTT
AGGCACAGCAGGCGTATGGTCCCGTTTTCTTGAAAAAAGA
CCCATTTTTGTTCTTCTTCTTGTGCTTTCTTTGTGTGATT
TTTCAGGGTCTTTTTTTTTAAACAATGATGTAAATTAAAT
CTATCTAAAAAGCGTGATTTTTCCCACGAATTTTAATCCC
TCTATTGTTCTCTTTCCACTCCATATTGAGTGAAAGGAAA
AATAAGAAAAGTAAATAGAAAATTTATGACGTAGGAATAA
AAGTATATAAGTATTTAACAAATTGACCGTAGATAATAAT
AATGCGCATGAAATTAAATCCTCTCTTTGATCTCTTCAAT
CAAGATCAACCCATTAACCACATTAGAACATTTTGCCAAA
TGAAGCCATAGACGAATAGGAAGTAATTGCACTTCTTGAC
GGTCGATTTGCTGATGGAAACGTGTATATCATCGTCTTCA
GCACCGGAGCGGCTTAGTAAATTGAACTTGACGGATCTTA
GTAGGAATACGCCAAAGGCAATAAATAAGTAAAATTTTAT
CAAAATATTCAGGTTAAATGGCATGGTCACGTTGGTCAAA
AGCTGGGCGAGAATCAATGGAACAAATTTGTAGCCGACAT
AGCACAACAGTTCGACCAAACTGAAGCTTGGAATCTTAGA
ATCGATCAAAAGATACAAGCCAAGCTTCAAAATCAACAAA
TCTAAGCAAACGAAAGCTAAGGTGCTGCTTAACTTGTAGT
ACAAGTCTTCGGGGTTGAATGAACCCTTCAGACCTTGCTG
CGTATTCCAGATGAGAATATAGGTAACTAGTCCCATAATA
GGCATGTACATGTCTGGGGAGTTCACGTCATCCCTTGGTG
GCAAAAAGTTGCCAGAGTCCATAATTCGTTGCCAGTTCTT
GGTTCCGTTAAGAAAAGGAACTAGGATGAGTTTCAATTTA
TTGATGACATAACGGGTGCTGACTTGAAAATACGTTGAAA
TTTGTTGAGAGCCGGCAGCGTTTGCAGTGGCTTTATTGAC
CGTTTCTTGAAACTGGTTAAAGTTATCCTGACCAATAAAA
TTAGAAAATGCGCTCTGCCCTAGTTGGAATGCCATCGAAC
CACGAGGGTCTTGAAAAGGGAAGCCGCCACCTGAACCATT
TACGTTTGCATTCATATTCGCATTACCTTGGCCATTCACG
GGCGTGTTCCTCGGAATTTGCATTGGTCGTTGCTGTTGTG
GAGTGTGGGAAAAGCGATCGTTAACGCCATTCTGCTCACT
TGTTGCATATGCGTACGGATTATAAGACATCTTGGTATGG
GCCTTTGGTTTTCGTTTTCTGCTATTGATACTCAGTAGCG
AGGTCTTACAATCGAAAAGTCAAAAAGATGAGTTGTAGTA
TAAAACAACAGCTCTGGTGTGCAATATGGATCTTGATACA
GAGTCTCGGATATGCTGTTTTAGCACTGAGAAAAAGTAAT
AGTAACACTGTCAGTGTTCGTCAAAGGCCCAAGTTTATTG
TCATTTGAATTGTCAGAATGGTTTATTTTCAGGTAGGGTA
ACCAGAACGCGTAAGTTTCTTGCATCTTTTACCATTTTAA
CTGGAAGAGGACCTATCAAAAAGAGCATATGATGATGAAA
GAGCACATTCTATCAAGATAACACTCTCAGGGGACAAGTA
TATGATGTTTGGCAAGAAAAAAAACAACGGAGGATCTTCC
ACTGCAAGATATTCAGCTGGCAACAAGTACAACACACTCT
CAAATAATTATGCGCTTAGCGCGCAACAGCTCTTAAATGC
TAGTAAGATCGATGACATCGATTCGATGATGGGATTTGAA
AGATACGTACCGCCGCAATACAATGGCAGGTTTGATGCGA
AGGATATAGATCAGATTCCAGGCCGCGTAGGGTGGCTGAC
GAACATGCACGCAACGCTGGTTAGCCAGGAAACTTTGAGT
TCAGGCTCAAATGGCGGCGGCAATTCGAATGACGGAGAAC
GTGTAACGACCAACCAAGGTATTTCCGGAGTTGACTTCTA
CTTTTTAGATGAAGAGGGTGGGAGCTTCAAGTCGACAGTT
GTCTATGACCCATACTTCTTTATTGCGTGTAACGATGAAT
CAAGAGTAAATGATGTGGAGGAACTAGTGAAAAAATATCT
GGAATCTTGTCTCAAAAGCTTACAAATCATTAGAAAGGAA
GATCTTACCATGGACAATCACCTTTTAGGGCTGCAGAAGA
CACTTATTAAGTTATCATTTGTAAATTCCAATCAGTTATT
CGAGGCCAGGAAACTCCTGAGGCCAATCTTGCAGGATAAT
GCCAATAATAATGTGCAAAGAAATATATATAACGTTGCTG
CAAACGGTAGCGAAAAGGTCGATGCTAAGCACCTGATCGA
AGATATCAGGGAATATGATGTGCCGTATCATGTCCGAGTA
TCTATAGACAAGGACATTAGAGTCGGTAAATGGTATAAGG
TAACTCAACAGGGATTCATTGAAGATACTAGGAAAATTGC
ATTTGCCGACCCTGTGGTAATGGCATTTGATATAGAAACC
ACGAAGCCGCCTTTAAAATTCCCGGATTCCGCCGTAGATC
AAATAATGATGATTTCGTATATGATCGATGGGGAAGGTTT
TTTGATAACAAATAGGGAGATAATCTCTGAGGATATTGAA
GACTTTGAGTATACACCGAAACCGGAGTATCCTGGTTTTT
TCACCATATTTAACGAAAACGATGAAGTGGCGCTTCTACA
AAGGTTTTTTGAACATATAAGAGATGTACGACCCACTGTT
ATATCCACCTTCAATGGTGACTTTTTCGATTGGCCTTTTA
TACATAACAGAAGTAAGATTCACGGCTTGGACATGTTCGA
TGAAATTGGTTTCGCTCCAGATGCTGAAGGTGAGTACAAG
TCCTCATACTGCTCTCACATGGATTGTTTCCGTTGGGTGA
AGCGTGATTCTTATTTACCACAAGGTTCCCAGGGTTTAAA
AGCTGTTACTCAATCTAAGCTAGGTTATAACCCAATTGAA
CTGGATCCCGAATTAATGACGCCGTATGCATTTGAAAAAC
CTCAGCATTTGAGTGAATACAGCGTCTCCGATGCAGTCGC
TACGTATTACCTTTACATGAAATATGTTCATCCTTTTATC
TTTTCCCTTTGTACTATTATTCCTTTGAACCCGGATGAAA
CATTGAGAAAGGGTACCGGTACTTTGTGTGAAATGTTGTT
GATGGTTCAAGCTTATCAACATAATATTCTTCTACCAAAT
AAGCATACAGATCCCATTGAGAGGTTCTATGATGGACACT
TGTTGGAAAGTGAGACCTATGTTGGCGGACATGTGGAGTC
ATTAGAAGCTGGTGTTTTTAGGAGTGATTTGAAGAATGAA
TTCAAGATAGATCCTTCTGCCATTGATGAATTATTACAAG
AATTACCAGAAGCTTTGAAATTTAGTGTGGAAGTTGAAAA
TAAGTCCAGTGTAGATAAAGTAACGAATTTTGAGGAAATA
AAAAACCAGATAACGCAGAAATTATTAGAGTTGAAGGAAA
ACAATATAAGAAACGAACTACCTTTGATCTATCATGTAGA
TGTCGCCTCTATGTACCCAAACATCATGACTACAAATAGA
CTACAACCAGATAGTATCAAAGCAGAGCGCGATTGTGCTA
GTTGCGATTTTAATAGACCCGGAAAAACCTGTGCAAGAAA
GTTAAAATGGGCTTGGAGAGGAGAATTCTTTCCCAGTAAG
ATGGATGAGTATAACATGATCAAGCGTGCATTACAAAATG
AGACTTTTCCCAACAAAAACAAGTTTTCTAAAAAGAAAGT
TTTGACATTTGATGAACTAAGTTACGCAGACCAAGTTATC
CACATAAAAAAACGTTTAACTGAATATTCAAGGAAAGTTT
ATCATAGGGTTAAAGTATCAGAAATTGTCGAACGAGAAGC
CATTGTCTGCCAAAGAGAAAATCCATTCTACGTCGATACC
GTGAAATCCTTTCGTGATAGGCGTTACGAATTCAAAGGTT
TAGCCAAGACTTGGAAGGGAAATCTGTCCAAAATTGACCC
ATCTGATAAGCATGCGAGAGACGAGGCCAAAAAGATGATT
GTGCTTTATGACTCATTACAATTAGCTCACAAAGTTATTT
TGAATTCGTTTTATGGGTATGTTATGAGGAAAGGCTCTCG
TTGGTATTCCATGGAAATGGCGGGGATTACGTGTTTAACA
GGTGCCACGATCATTCAAATGGCGAGAGCTTTAGTAGAAA
GGGTAGGAAGACCATTAGAATTAGATACTGATGGTATTTG
GTGTATCTTACCAAAATCTTTCCCTGAAACTTACTTTTTT
ACATTAGAAAATGGTAAAAAGCTTTATCTCTCCTACCCAT
GTTCCATGCTGAATTACAGAGTTCACCAAAAGTTTACGAA
TCACCAATACCAAGAATTAAAAGACCCATTGAACTATATA
TATGAGACGCACAGTGAAAACACGATTTTTTTCGAAGTTG
ACGGACCATATAAGGCCATGATTTTGCCTAGTTCCAAGGA
AGAAGGAAAAGGTATAAAGAAAAGATATGCTGTCTTCAAT
GAAGATGGTAGCTTGGCCGAATTAAAGGGCTTCGAATTGA
AGAGGCGTGGTGAATTACAACTAATAAAAAATTTTCAAAG
TGATATTTTCAAGGTCTTTTTGGAAGGTGATACATTAGAA
GGATGTTACAGTGCTGTAGCAAGCGTATGTAACCGTTGGT
TAGATGTTCTTGATTCACATGGTCTTATGTTAGAAGATGA
AGACTTGGTCAGTTTGATTTGTGAAAATAGAAGTATGTCA
AAAACTTTAAAGGAATATGAAGGGCAAAAATCTACTTCTA
TTACCACCGCTAGACGTTTAGGTGACTTCTTAGGTGAAGA
TATGGTAAAAGATAAAGGTCTACAATGTAAATATATTATT
AGTTCAAAACCTTTCAATGCACCTGTTACTGAACGAGCCA
TTCCAGTCGCAATATTCAGCGCTGATATCCCAATTAAGAG
AAGCTTTCTGAGGCGATGGACATTAGATCCATCTTTGGAA
GATCTGGATATCAGAACCATAATCGATTGGGGTTATTATA
GAGAAAGACTTGGATCTGCTATACAAAAGATAATTACTAT
TCCAGCAGCATTACAAGGGGTTTCCAATCCTGTTCCAAGG
GTTGAACATCCAGATTGGCTAAAAAGAAAAATCGCTACAA
AGGAGGATAAGTTTAAGCAGACTTCACTAACCAAATTTTT
TTCGAAGACAAAGAATGTACCAACAATGGGCAAGATAAAA
GATATCGAGGATTTGTTTGAACCAACTGTAGAAGAAGATA
ACGCCAAAATTAAAATTGCAAGAACTACTAAAAAGAAAGC
CGTATCCAAGAGGAAAAGAAATCAGCTTACAAATGAAGAA
GACCCTTTGGTTTTACCAAGCGAGATCCCATCCATGGACG
AGGACTATGTTGGGTGGCTAAATTATCAAAAAATTAAATG
GAAAATCCAAGCAAGAGATAGAAAGCGTCGAGACCAATTA
TTTGGTAATACAAACAGCTCCCGTGAAAGAAGTGCACTAG
GAAGTATGATTAGGAAGCAAGCTGAATCATATGCGAACTC
CACTTGGGAGGTCTTACAATACAAGGATTCCGGTGAGCCA
GGGGTTTTGGAAGTATTTGTAACAATTAATGGCAAAGTCC
AGAACATCACCTTCCATATACCAAAAACTATTTATATGAA
ATTCAAATCTCAAACAATGCCGCTACAAAAGATTAAGAAT
TGCCTTATTGAAAAATCTTCTGCATCGTTACCAAATAATC
CCAAAACGTCTAATCCAGCAGGCGGTCAGCTATTCAAAAT
TACTCTACCGGAATCTGTCTTTCTGGAAGAAAAGGAAAAC
TGCACTAGTATCTTCAACGATGAAAATGTACTTGGTGTAT
TTGAGGGCACTATCACTCCTCATCAAAGAGCGATCATGGA
CTTAGGTGCCAGCGTTACCTTTAGAAGCAAAGCAATGGGT
GCGTTAGGCAAGGGAATACAGCAGGGTTTTGAAATGAAGG
ATCTTTCAATGGCGGAAAATGAAAGGTATCTGAGTGGATT
TTCAATGGACATTGGCTATTTACTACATTTCCCAACATCA
ATTGGGTATGAATTTTTTTCATTATTCAAGTCATGGGGAG
ATACTATTACTATATTAGTTTTGAAACCTAGTAATCAGGC
CCAGGAAATCAACGCTTCATCATTAGGACAAATATACAAA
CAAATGTTTGAAAAAAAGAAAGGTAAAATAGAAACATATT
CTTACTTGGTTGATATTAAAGAAGATATCAATTTTGAGTT
TGTATATTTTACAGATATCTCAAAATTGTACAGAAGACTA
TCACAGGAAACTACTAAATTAAAAGAAGAAAGAGGTCTGC
AGTTTTTACTCTTGTTACAATCTCCGTTTATCACTAAGCT
CTTAGGCACAATCCGGCTTCTAAACCAGATGCCCATTGTT
AAGCTTTCCTTGAATGAAGTTCTTCTACCCCAATTGAACT
GGCAACCGACATTATTGAAGAAACTTGTTAATCATGTCTT
GAGTTCAGGCAGCTGGATCTCTCACTTGATCAAGTTATCC
CAGTATAGTAACATTCCAATCTGTAATTTGAGGCTGGATA
GTATGGATTATATTATTGATGTTCTTTATGCAAGAAAACT
AAAAAAAGAGAACATCGTGCTTTGGTGGAATGAGAAAGCT
CCACTTCCAGATCATGGAGGCATTCAAAATGATTTTGATT
TAAATACATCATGGATAATGAATGATTCAGAATTTCCCAA
AATTAATAACTCAGGTGTGTATGACAATGTAGTTCTCGAT
GTTGGTGTTGATAATTTAACAGTGAACACAATTTTGACAT
CAGCATTAATCAATGATGCTGAAGGCAGTGATCTAGTTAA
CAATAATATGGGTATAGATGACAAAGATGCCGTTATTAAC
TCGCCATCTGAATTTGTTCATGATGCTTTCAGCAACGATG
CCTTGAATGTTTTAAGAGGTATGTTAAAGGAGTGGTGGGA
TGAGGCCCTAAAAGAAAATTCAACCGCAGATTTGTTGGTA
AATTCCCTGGCAAGTTGGGTTCAAAACCCGAATGCGAAAC
TATTCGACGGATTACTAAGATATCACGTTCATAACTTAAC
AAAAAAAGCCTTACTTCAATTAGTAAATGAATTTAGTGCA
CTTGGCTCAACTATTGTATATGCAGACAGGAATCAAATTC
TAATAAAGACAAACAAGTACTCACCTGAAAACTGTTACGC
CTACAGCCAATATATGATGAAGGCAGTTAGAACAAATCCA
ATGTTTAGTTATCTGGACTTAAATATCAAACGTTATTGGG
ATCTGCTAATATGGATGGATAAGTTTAATTTTAGTGGATT
AGCATGTATTGAAATAGAGGAAAAGGAAAATCAGGATTAT
ACCGCTGTTTCGCAATGGCAACTAAAGAAGTTTCTGTCAC
CAATATATCAGCCCGAATTTGAGGATTGGATGATGATCAT
ATTGGATAGTATGCTAAAGACAAAGCAGAGCTATCTAAAA
TTGAATTCAGGGACGCAAAGACCTACCCAAATAGTTAATG
TAAAAAAACAAGATAAGGAAGATAGTGTTGAAAACTCGTT
GAACGGATTTTCTCACCTTTTTTCCAAACCACTAATGAAA
AGAGTCAAAAAGCTTTTTAAAAACCAGCAAGAGTTCATTT
TAGATCCTCAGTATGAGGCAGACTATGTCATCCCAGTCTT
GCCAGGCAGTCACTTAAATGTGAAAAATCCCCTTCTAGAA
CTTGTCAAATCACTCTGCCATGTCATGTTACTTTCAAAGA
GTACAATTTTAGAAATCAGGACCCTGAGAAAAGAACTGCT
GAAGATATTTGAATTGCGTGAGTTTGCTAAAGTAGCGGAA
TTCAAAGATCCAAGTTTGAGTCTCGTGGTGCCGGATTTTT
TATGTGAATACTGTTTTTTCATTTCTGATATTGACTTTTG
TAAGGCAGCTCCCGAGTCTATTTTTTCATGCGTCAGATGT
CACAAAGCCTTTAATCAAGTATTGTTGCAAGAACACCTGA
TTCAAAAACTACGTTCTGATATCGAATCCTATTTAATTCA
AGATTTGAGATGCTCCAGATGTCATAAAGTGAAACGTGAT
TACATGTCAGCTCATTGCCCTTGCGCTGGCGCGTGGGAAG
GAACTCTCCCCAGAGAAAGCATTGTTCAAAAGTTAAATGT
GTTTAAGCAAGTAGCCAAGTATTACGGTTTTGATATATTA
TTGAGTTGTATTGCTGATTTGACCATATGAGTAAGCAGTA
TATAACGCGAGGTTCAATGGCCTCTTTACCATGAAAAAAA
AAAAAAAAAAAAAAAAAAGGTAAGGAAAAAGAGTATTTTC
AATTCGTTTCTGAACATATAAATATAAATAACCGAAAAAT
TAGCCCTTGAACATAATTAACACTCTTCTTTGATATTTAA
ATCACAAGTACTTTTCTTTTATTTTCTTCTTAATACTTTT
GGAAATAAAATGAATGTGACCACTCCGGAAGTTGCTTTTA
GGGAATATCAAACCAACTGTCTCGCATCGTATATTTCTGC
TGATCCAGACATAACTCCTTCAAATTTAATCTTGCAAGGT
TATAGTGGAACAGGAAAAACCTACACTTTGAAGAAGTATT
TTAATGCGAATCCAAATTTGCATGCAGTATGGCTGGAACC
TGTTGAGTTGGTCAGCTGGAAACCATTGTTACAGGCTATC
GCACGTACTGTACAATATAAATTGAAAACCCTATATCCAA
ACATTCCCACCACAGATTACGATCCTTTACAGGTTGAAGA
GCCATTTCTTTTGGTAAAGACGTTGCACAATATTTTTGTC
CAATATGAATCTTTGCAAGAAAAGACTTGCTTGTTCTTGA
TATTGGATGGTTTCGATAGTTTACAAGATTTAGACGCCGC
ACTGTTTAACAAATATATCAAACTAAATGAATTACTTCCA
AAAGATTCTAAAATTAATATAAAATTCATTTACACGATGT
TAGAGACATCATTTTTGCAAAGATATTCTACACATTGCAT
TCCAACTGTTATGTTTCCGAGGTATAATGTGGACGAAGTT
TCTACTATATTAGTGATGTCTAGATGTGGCGAACTCATGG
AAGATTCTTGTCTACGTAAGCGTATCATCGAAGAGCAGAT
CACCGATTGCACCGATGATCAATTTCAAAATGTAGCTGCG
AACTTCATTCACTTAATTGTGCAGGCTTTTCATTCTTATA
CTGGAAACGACATATTCGCATTGAATGACTTGATAGACTT
CAAATGGCCCAAGTATGTATCTCGCATTACTAAGGAAAAC
ATATTTGAACCACTGGCTCTTTACAAAAGTGCCATCAAAC
TATTTTTAAGCACAGATGATAATTTAAGTGAAAATGGACA
AGGTGAAAGCGCGATAACCACAAATCGTGATGACCTTGAG
AACAGTCAAACTTACGACTTATCAATAATTTCGAAGTATC
TGCTCATAGCCTCATATATTTGTTCATATCTGGAACCTAG
ATACGATGCGAGTATTTTCTCTAGGAAAACACGTATCATA
CAAGGTAGAGCTGCTTATGGACGAAGAAAGAAGAAAGAAG
TTAACCCTAGATATTTACAGCCTTCTTTATTTGCTATTGA
AAGACTTTTGGCTATTTTCCAAGCTATATTCCCTATTCAA
GGTAAGGCGGAGAGTGGTTCCCTATCTGCACTTCGTGAGG
AATCCTTAATGAAAGCGAATATCGAGGTTTTTCAAAATTT
ATCCGAATTGCATACATTGAAATTAATAGCTACAACCATG
AACAAGAATATCGACTATTTGAGTCCTAAAGTCAGGTGGA
AAGTAAACGTTCCCTGGGAAATTATTAAAGAAATATCAGA
ATCTGTTCATTTCAATATCAGCGATTACTTCAGCGATATT
CACGAATGATTATCTCCCTGGAAGGTATCCAGAGGGCAGG
ATACGTTCGAAACAACAACTACGTTATATAAATATTTATA
CATAGTGGGATAGAATGAACAATTATCAAGTAAACCTTGT
ATTTTTTGTTCCCACGCTCTACGCTCTGTTTCTTGGATAT
GGTAATCAAAGATTAATACGTATAACCGTTATTAATTCAG
TCCACTAGAAACTATTAAAAGCGCCCTACTGTATGGAAAA
ACAATGAATGAGGAGACTGAACGGCGCAAAATTGTTAGTT
TAGTTGCTCTTTTTGGCGGCCGGCGATAATGTTCTTCACT
TGGTATTCTTACCAGGATTGAGCCTGATTTTGTTTTGTCT
TATTCTTTGCGATGTCTTCATTTTCTACAAAACCACGGAT
TTCACCAGCGATAGCTCTGCTGACGTCTTCAAAGACTTCA
AATGTCACGGTGGGGGTTCTTTTATCTTTAACTAATCGAT
GAAGAGTTATTAGAATGGTTCTAAACTTATTTTTCAATTT
TATTAACACCCTCTCAAATTCCATCACACTTTCATCATCG
TTATTCATTTTCAAACCTTTCATTAAAGTACGAATGGTAT
GTATATTCTTTTCTAGTGTTGGACTATGCAATCCATACGA
TTCTATAACATCACACAAACCTTCCATTTGTCCCAGGAGC
GTAAATCTTTGGAATCCCACTTGTAAACCATACTGTTTAC
CTTCTAGAAAGCTCTGCTTTATATTCTCGTTCTGACCCTC
TAAGAAGCCTTCTTGATAATACTGTTCTTCTAGGTTTAGT
AAATTATCAAAATCCATTTTTATTTGTCCAGTGATCTTTA
CTTTCCATTTACTCTTCAAATATGATAAGTGATTTGATTT
AAACAAGTTTTTTTTCATTTTTCTTATAAAACGATTTCTC
ACCATGATTGAGATTTTTATATTAGTAAGATTATACTGAA
AAGGCAAATGGCTACATAGCCAACAAAGAATAAAACAATA
AAACAATAAAAAAAGACTTTTTTCTTCGTAAGCATCCTAT
TGAGAATATTAATCATTTACTTAAGTAGCTACAATACAAA
ATAGAGTAAAAAACTATTTCTCTTCACTTTATAACTTCGT
ATAATGTACATTATACGAAGTTATCATTCACAATTGTTTG
CCAGATCTAACTTCCTTTCCGGTTTTCTTAATCTTTTCTA
AAATAAAATCGTAAGGAAGTGTAGTATATACATCTACTAA
TTGCTTTTCAAGGGATATATCTATTTTGGAAACGTCTGGT
TCTAATTTCGTCAAAACTTTATTGACTGCACCAGAACATC
CACTGCAGGTCATGACGACATTGAATTGATAATGTTTTAT
CTCTGCCATCTTTTGCGCTAGTTCTCTCTTGTGTCGTTGG
AAATCTCATCCTGCAATGTTTTAAGATGATTCAAGTCATT
TAAGAAGCTCAAAAATGCACTACAAGATGTGCCAACTTTG
CACCCCCAAAAAAAACTACCGCATCACGTGAAATTTATTA
GAAAACTGAAAAAAAGACAACTTACGCATACGTAATACAA
GATGTACATCTATTGCAATGATCATGTAACCTATCCTACG
ATTAATTATTTTTTAATCATCTAGAGCAGTGCCTCTAATT
TCGTAAATGTCGTCGATAGCGTTTCTTCTTAATGGGGTGT
CGGCAAACAATAACTCTATCCATTGGATTAGTTCGTCTGT
CGCAAAAAGATAAAAATCCCCATTGTAAAACATCTCCATA
ATCTCCTTTAAATGTAATGGTAGAAACTTGCCCATAGTGG
CGAATTTTTCTCTCATCTTTTTGTAACTTGGTTCCTTCGC
TAATAATTGTATATCGGTGTTGTTCACTAATAAAGATACG
AGCTCACCCAAATTTTCGGAATTGACCTCAGAGATAATCT
GCCATTTTAATATTTCCTTTGTCACGCAATCGTTATATAA
AAAGTTTAAGAAAGACAACAAGTAACGGGAACCTTCTTCA
CCTCTTATTTTCTGCAGTGGACGAACAATTTCCTTCAAGA
TATAAGGTAGCAGCTTCTCGATAGTAGCATCCCAGCTAGG
GTTTCTCTCGTTCTCACGAAATTCGGTCAATTGATGCCTG
ATTAGTTGACAGACAATACGATATTTCATGTTCAGTTTAG
TTTCCAGCAGGTTCCTTGTTAATTCTTTTATTCTATACAG
CTTTTCATCTCGTTCTATTAGATATCTCATATCCACATAT
AATTGGCACCAATTGTGAGAAAAATTAGCTGTGCACATGG
CCATATACGATGTCTGCAAAAGGTTGTATTTGTACGCAAA
GTATTGCTCATCAACATGGCTATCTGCAAAGCTACTCTTG
AAATTCTGTGAAATTGCCAAGAACAATTTTGGTAACTGTG
TAACTTCAATGTGGTCTTTATCAAGTGATCCTACATCATG
AGCTTTTAAATGTTCCTTTCCATTTTCTAGGGAAGCATCA
TCTATATTTTCGTCAATTGCCCAGGCTTCATCCCAGGCAT
TTTCTTCTTCTTCTGGTTCTTTTTCCTTCTCTTGATTTGT
TTTTTCTTCCTCGTCGTCAATATTTACATCAATTTCATCA
CCCCATGCATCGGCATCATCATCCTCTACTTCCCAATTCC
AATCATCATCTTTGGATACGGCATTATGGAGTTCTTTTTC
GTTCTGTACATCTGAATCATTTTTTCCAATTTTTTCGCTC
ATCGTATTAGTATTGCTAGTAGTGAGCTCAACTACTTCCA
AATTTTGCCAGCTCTTTTTTGGATCTTCAAATATACTTCT
TATCTCACTAATATGCGATTCAAGAACTTTATCTAGTAAT
AAATTGTAGTATAATTGTTTGTTCATTAACAAATCCTGAA
TCTCTTTACCGGAATGTGTCCAATTGGTAACTTCTGATTT
GGCAACTAGTCTAGTTAGTTTGTTATTTATGACAGAAACT
AGATTTTTTAGCGGTGAATCAAGTGATTCTAAAATTATCG
ATGCATTATTTTTCACAAATTTGGTAAACTCCGTATTGAA
CAAGGGACCTAGCTCATAACTTAAGGTCTTTCTGTCTCTA
AAGGCTAATCCGTCTAACATGAAATCGCATACTGCTTCAA
AACTTGTTAATACAGTAGACACACAATGTTGGCCATGCGA
AGAGGATTTAGAAAAGACAAGTATGTTTTTTTCGTTTTCA
TATGAGATTTCTTTACCAGATATAAAAATAGAATTTTTGA
TCATGCTTACAATCCTGGAAAGGTTCATATACTCCTTCAT
GATTGTATTCAATTTTGCACGAACCTGCTCTTGGCTATCA
GCTGAAGTCATATCTAAAATGAACCAAGCTTGATTGTCCA
AACTACCCTTAGGAAAATACTGTTGGGCCACAAAATCCAT
AAATGTATCATACTCAATATGAACCTTGTCTTTACCCCAT
TCCACTGTGGGCGTAAATTGGATGCTATTCTCGGTAATCT
TCCAAAATCCATTAGTAAGAATTTTATACAACGTGCTGAC
AAGTTCTAAATGCAGTGTGTCGACGTAGGTAGAAATGGAC
TGCTGGAAATTAAAGCTTTGCTTAAGATAAGCAGCATTAT
TACGCATCTTTTTTCGCAATGACTGCAACGAATAGTAGCA
GTTTTCTAGTTCTAGTATGTTCAAATTAGTTTTAACTTCT
TTTATGAGATTTAAAAACGTCTTCAAATTATCTAGGATGT
TCAGTTCGTTGGCTAGAATAGCCTCTCTTTGCAACAAATC
TGAGCTGTCAAGTTCTAACTCACTGCCATTGGACCTTTTG
CTGTCATTTTTTAATATTAAAGGATCCTTCAGTAACTCGC
GTATTATTTCACCTTTGTTAGGAAAAAGAGACTCCATATC
CAATCGAGAGACTTCGTGATTTGTAAAAGTTATGCGAATC
AAACCACTTTTTTACTGACAAATTTAACGTAATCCTTTAA
GACTATGAACCATGTTATGAAACATCTCTTAGTTCAACAT
GTCGCCTAATTGTATATCGCTATTGACGAAAGAGAAGTAT
CTTTCATGAGGTCAATAATAACGTTCAATGGTTAATGAGC
ACTATAATCATAAACAAATAATGACTTTGATAATTATATA
ATAGTTATATTATAACTTCGTATAATGTACATTATACGAA
GTTATCGCTCAAGTTATTGGTGGTCTTAACTTCTCAAGTT
CTTCGTTACAAATAGAACAGTAATTTTGCAATTGAGTGTC
ATTAAACCAAAGATCAGTCATCTCTATAGACACCATCGAG
CATTTATTTACTTCTTCCAGCAAGAATTTTTCGTAGTCGT
CATGCACTAATTGTTTCTCCATGTCTTGGAGTATTCTAAG
TTCAATTAGCAATTCATTTCTCCTCATAGCCAACTGTTTT
CTCGTTTCGCTATACTGATAGTCCTTATTGAAATTGTCCT
CGCTGAACTTCTCAAAAATGGGGTTATTTGACGGCACTGA
CAGTTGACTACTTAGCAAGTCCGAATCACTTATGTAAATG
GCTCTTTGCATTGTGAACTTATCTGATCCAAGACGGTCGT
GGAACAGTTTTTCAGCTCTCTTTATTGACCAGTAGGGCAC
TGATGCTTTTTCTGATAAAAGTATGTTTATCATAATAGAT
GCTAATAATCCGACCACCATCATTCGATTAATCCGTGAGA
ACTTTTCAGCACATAATAATAGAATACCGATAAGTATTCT
GAAGAATACAAACGTCAAATTGGTTACCCTGTAAACCATT
AGTTTGATAAACACTAGGAAAAGGATAGTACAAGAATACC
TGATGTCATATTGCATACTTTCACTCTCTTTGGAGTTGCC
ATTTTTTTCAGTAGCAGGTTCTTCACTTTTGTTGCTGAGA
ACACCTAATATACCACATAGTTTGATAGCTTTGATAACTT
TTCCGTGTTTGCCAATCTTTTCCAAGTAGTACCGTAACAC
CCTTCTTATCAGTAGGAATTCACTATGAGCAAATTTCAAG
GCCCATGTTTGGCATATTATTTCAGCCAAAGATAGCTTTT
CTATTGTTTTGCCAGTTCTACTATCAATATATTCTAGTTT
GTATAGGACGTGCAAGCTGCTTGATGAAGCGGTCATGTTC
AACTTTATTTCAAGATGGTTATCTACATCATATGACTCAG
TTATGACAAATTTAATTGAAAGCTTCAATAAATGACAAAA
TGGCACTTTAACGAAAAAAGGATCTAAATCGACTTCATAA
TATTTGTTATCAACAATTTTGACTATCCTCTGTGTAGCAA
AAATCATTTTAGATTCCTTATCTCTATGATATTTACCAGT
ATTTAAAAAATTACCGGTCATATCCAATCGAAATGGTATC
TTTCGAACTAATTGTGATTTCCCGTTGATGTCTTTGTTTT
TATACCAGAATCTCTTACCATGTTCTTCACCGTCCTTTCT
TGCTAAAAACAGGCATTTTGGAAAAGCATTCGATTTATCT
CCAAATAGTATGTGGGCTAGTCCTTTACTAGATATTTCAT
ATTCATGATTGTAAGTAATCGAGTACTCTGTCTGAAGTTT
TTTGAGTCTGTTTAATAAAGTAGATGCATCATCGGACATC
TCCCAAAATGTCACACGTGATTTGATGATTTTGGACACGC
TGGTGGCCTTACGATCAAAGGAGTTTTCTTGTTCTATCTT
ATATAATTCTTCTTGTTTTTTTTCTTGAGATTCTTTTTCC
ATCTGTTCAAACTTTACTAAAATCTCTTCGTTACTATTTG
GGTTTTTTATAGCCTTGTTTTCTAACAGATATTGCAACTT
AGATGCAATAAGCTTATAGTCAGAAAATAAAACGATTGCT
TTCATTTGTAGACCGCTGGCATCGTAAAGTTTTAAGGTCT
TCTTGCTGCTACGATCAGCTTCAACGCTGACAATTTCAGA
CAAGCTGATCTTTGTAAGACAGATAAATTCCATAGAATTC
ATGTAGCAATAAATGTAGTCTTTTGTGCAAAAGCAGGTAG
CTGAGAACTTCTGCTTTTTGTTAGGACACCACAATGCTTC
AAACTTGAAAAGTAAAAGCTCTTCCGGTAGCTTCTCCAAC
CTTTGGTCCGGAGAAAATACTAATGACTTGAACTGTAGAT
CAAGCACTTTCAACTCATTAGAATAATATTGAGGATATAT
AGTGGAGTTTCTTATTGGAAGCCTTTTGCCATCGATCGTT
AATAAAGAGGAGGGTTTCTTTCCCTTTCCTGGCAATATAG
TATATTCACTCCAATCGGTCGTGCCCCATATGTTAGCCAA
GACGGCGTTTGGAAACCAACTACCTTTTGTGAGGAAATTA
GACAGAATAGCCAGTTGTGTCATTTTTGTAGATATTGGTG
TTGTTGGCATTTGGAACTGAAACACCTTCTCCTCTCCTAA
AGTCAAAATATCATATTCAGAGATTGAGCAGTTCAGCGTT
TCATACAAGGACTCGGTTTCTTTGTCAAATGTTGTGATTA
ATTGGTCGATACTAGTAGTGGTTGAGCTAGCGAATTCAAA
AAACTTGGGAGAAAATCTTTTAAACGCCAGCTCATATTCA
AGACTATCATGTTGTATACTCATGACATACTTTTTTGTCG
CTTCAAAAGCTATTAACCATGATTTCAAATCTAGATAATT
TGAAGTTTGAAAGACCAACGTGATATCCTTTGACATGTTA
TCATGTGCCTCTGTTACTTTATTACCAAATATTTTTACTT
CAAAACAAAATTTTCTGTCTTCCTCAGGATCGTATCTAAC
GTTAGTAAGGAAGACACCAAACTTATCAGTTTCCTCCACG
TAGGTCTTCGATGGCGACAAAAGGAACATACCAAAAACTG
CATTTTTCAGAAAGCACCATCTTCTCACCCATATTTCCCT
GGTAGGCTTTCCAACCTGTGTTTTCATATAAAGCCACCCA
GACTTTTCGGGCGATTTTGGAGGCACTTGCGTGTCCTTTG
ATAGCAGCTTCGAGGAATGTATTGATCTTATATTGTAATC
ACTTGTGTCACTTGACGGCGTAATTCGTTTCAAGGTATAC
CTATATGCTTGCTTTTTTGCATTACTGATATCAGAATCCA
ATACTTTCGATCCTTCGATGGAATTTTCTACCCATATTGC
GTAATTGTCTAAATACTCATTAATGCAAGGAGATAAATCT
ATTTTCCTTCCAGAATCTTTCGTTATAAAAATGCTTCTTG
ACTTTAATACTTTCATTGACTCTAGTATGAATTTATCTAA
GCTTAATTTTACTGCTGATATGGCACTTATGAGGTCTAGG
GAGGCCTTAAGGTAGTTTTTTTGCACTTCAAATAATTGTA
AGGCATCACTTTTGATAGAAGATGGCTCTAAACTGGTTTT
TGAAATTCTTATAGCCTGGTAGGATGCCAGCATACTGTCA
TATTTACCTTGGTAAAAATCGAAATTTTTTCTCACGTTTC
TGTAGGGTTCAATTGCAGTAGTCATAAGTTCCAACAAAGC
AGTGCTATGTGAGCTATCGTCACCCTTTACAATTTGCAGT
AATTTCATAGAAAAGTCATAATAGTCCTTGTTAAAACTAT
CAATCAGCCTGGGAGTAAACGATTGGTTACTGACAAAACC
GTTGCTCAGCAAGGCTGGAGGAGGTAACAATTGGGATAGG
AGAGTTTCCTTTGCTCTTCGAAAATCTTCAAATGACACCT
TATATTTCTGATCGAAAAAGTCGACAGTCTTCTCTATCCA
GTCCTCCAAAGCGTCAACTCTGGTTTGAAAGAAATTTACG
GATGCACGAAAGGAAGGAGAGTCAATTGATGCTTCTTTGA
ATGCAACCGATATTAGCCTTAACTGCCTCTTTTTGGGATC
CCTCCCGTGAACGGACATATTTCAAGTAATGATATATCTC
TGCAATATGTCAATTGATCAACAGGTCTACTCATGCAGCT
ATGTTTTAGTTACACCTAGTAGTTTAAAATTTCACGTGTA
CTTTCCCTGTTTTGAACGCATTAGCAATAGCGCTGGTGTC
GTTGCGCAAATTCATAATAAAAGGAAAATTTGAAAAACTT
ATGATAAATTGCAAGGTCATCGAAAACAGAAGAACAAGGT
TTTTTCCTTTAGTAAATGCAAAATTAGTAAAAGTGATAGC
GTCTTCTTTGATTAACAAGTTTCAATCTTTGCCTTTGGCT
ATGTCAAAGCTATTTTCTACTGTCAATTCTGCAAGACATA
GTGTACCACTAGGCGGCATGAGAGATTATGTGCACATTAA
GAAACTAGAGATGAATACAGTTCTTGGGCCTGATTCCTGG
AATCAATTAATGCCTCAGAAATGTCTACTAAGCTTAGATA
TGGGTACAGATTTTAGTAAATCTGCGGCTACGGATGATTT
GAAATATTCTCTAAATTATGCAGTTATTTCTCGTGATTTG
ACGAATTTCGTCAGCAAAAAAAAGAATTGGGGTTCTGTTT
CTAATTTGGCTAAATCTGTGTCTCAATTTGTTATGGACAA
ATATTCTGGTGTCGAGTGTCTGAATTTAGAAGTGCAGGCG
GATACAACGCATATTAGAAGTGACCACATATCTTGTATTA
TTCAACAAGAAAGAGGGAATCCAGAATCACAGGAATTTGA
CGTTGTTAGGATATCTGAGTTAAAAATGTTGACTTTGATT
GGTGTTTTCACCTTTGAGAGACTTAAGAAACAGTATGTAA
CTTTGGATATAAAGTTGCCTTGGCCAAAGAAAGCCGAATT
GCCACCGCCAGTGCAAAGCATAATTGATAACGTTGTCAAG
TTTGTGGAGGAATCAAATTTCAAGACTGTTGAAGCCTTGG
TTGAAAGCGTTAGCGCCGTTATTGCCCATAACGAGTATTT
TCAAAAGTTTCCAGATTCGCCTTTGGTGGTGAAGGTTTTG
AAATTAAACGCAATCACAGCCACAGAAGGTGTTGGTGTAA
GCTGTATTAGAGAGCCCAGGGAGATTGCGATGGTAAATAT
TCCATATCTTTCCTCCATACATGAATCGTCTGATATTAAG
TTCCAATTGTCTTCATCACAAAACACTCCTATTGAGGGTA
AAAATACATGGAAAAGAGCGTTTTTAGCGTTTGGTTCAAA
CATTGGGGACCGTTTCAAACACATTCAAATGGCGTTGCAA
TTATTATCAAGGGAAAAAACGGTTAAATTACGGAATATTT
CGTCTATTTTTGAAAGTGAACCAATGTATTTCAAAGATCA
AACTCCATTTATGAACGGTTGCGTCGAGGTTGAGACATTA
CTGACCCCAAGCGAATTATTAAAATTGTGTAAAAAAATTG
AATATGAAGAGTTGCAAAGAGTCAAGCATTTTGATAATGG
TCCGAGAACAATAGATCTGGATATTGTTATGTTTTTGAAT
AGCGCCGGAGAAGATATTATAGTAAATGAACCGGATTTGA
ATATACCGCATCCTAGAATGCTGGAGAGGACTTTCGTTCT
TGAGCCGTTATGTGAATTAATCAGTCCAGTCCATTTGCAC
CCAGTTACCGCGGAACCCATTGTAGACCATTTAAAACAGT
TATACGACAAACAGCATGATGAAGATACCTTATGGAAATT
AGTTCCATTGCCTTATCGTAGTGGTGTGGAGCCTAGATTT
TTGAAATTCAAGACCGCTACAAAACTTGACGAATTTACTG
GAGAAACAAACAGAATTACTGTTTCACCTACATATATCAT
GGCTATCTTCAACGCTACACCAGATTCATTTTCCGATGGA
GGTGAGCATTTTGCGGACATTGAAAGTCAATTGAATGATA
TCATTAAATTGTGTAAAGACGCATTATATTTGCATGAGAG
CGTCATCATCGACGTCGGTGGTTGCAGCACTAGACCAAAT
AGCATTCAGGCGTCTGAGGAAGAAGAAATACGCAGGTCTA
TCCCATTAATTAAGGCCATTAGAGAAAGCACTGAGTTACC
GCAAGATAAAGTCATACTATCCATTGATACTTATCGTTCC
AATGTCGCTAAAGAAGCGATTAAAGTTGGAGTGGATATTA
TTAATGATATTTCGGGAGGTTTATTTGACAGCAACATGTT
TGCCGTAATTGCAGAGAACCCAGAAATTTGTTATATTTTA
TCACACACACGTGGTGATATTTCAACGATGAATAGGCTGG
CGCATTACGAAAATTTTGCATTGGGTGATTCTATTCAGCA
AGAATTTGTTCATAATACCGACATTCAGCAGCTAGACGAC
TTGAAAGACAAAACAGTGTTAATCAGGAATGTTGGTCAAG
AAATTGGCGAAAGGTATATCAAAGCGATTGATAATGGAGT
AAAGCGCTGGCAAATTCTAATCGACCCTGGACTTGGTTTT
GCTAAGACCTGGAAGCAAAACTTACAAATTATTAGACATA
TCCCCATTTTAAAGAACTACTCATTCACCATGAACTCAAA
CAATTCGCAAGTGTATGTTAACCTCAGAAATATGCCCGTT
TTATTGGGTCCATCGCGCAAAAAATTCATTGGACATATCA
CAAAAGATGTGGATGCGAAGCAAAGAGACTTTGCTACTGG
AGCGGTGGTAGCGTCGTGTATTGGTTTCGGCAGCGACATG
GTTAGGGTCCATGACGTTAAAAATTGTTCGAAGAGCATTA
AATTAGCAGATGCTATTTATAAAGGTTTGGAATAAAGGTT
AGTTATATAGATTAAATATGTAATTCTGTTTTGTAATAAT
TTTTTTTCCTGTTTCATAATAAAGAATCGTTAAAAATAAC
CAAGGGAGGAAACAAGTGAAATGAAGTATAGAAAAGATAT
AGAAAATAAACTTAAATATTCAGTTTACTTGTGCTTCTTT
TTTCCCCTCTATGAAATATAGCATGATAAGTGATTGTTCC
TTTGTTTTTTTCAGTGGATGTTTATAACTTCGTATAATGT
ACATTATACGAAGTTATCACTTAAGCCTTTGGACAATCCT
TGGAAATATGGCCAGTTTCGTTACAGTTGTAACAAAGCCT
GTCATTTTGACAGTCCCTGGACATGTGGCCAGCTTGGCCA
CAAGTGTAACATTTCAATCCACTAATTCCGTCCTCTTTCA
TACAGTCCTTAGCCATATGGTTTGGACCACCACATTTATA
ACATGAAACTTTGGAGAATCTGCTGGTCTTCTTTGGTTCA
GGGCATTCTCTGGAGATGTGGCCGGTTTGGTTACAGTTGA
AACAACGTTGCACAGTACATTCACTTCTAACGTGACCGGT
TTCACCACAATTGTAACATTGCTTGAATTCAACTGTTCTT
GGCATGGTACAATCCGTTTGAACGTGACCGGGTTTGTTAC
AGTTGTAACATAGTCTTTCAGAATCACAGTCTTCTGCCAA
ATGGCCAATCTTACCGCAAACGTAACAAGCTTTTTGAGAC
ATCTTTTTCGTATTCTTTTCTTTTTTCCTGATTTCTGAAG
GGAAAGCCTTAAAATAATACAATCCTCAAGTGCCCCCAAA
GCAGAAAGAGCATTTCTAATCCATCGATGACCTTATTACA
ACTCTTGCCAAAAGAGAAAAGGAACGAAAAGAAAATTTTT
TCAGCATTTCGTCTATCATGACACCACAGCAGTTCTTACT
ATAAAGCTCAAATCCCTAAGCCATAAAGGCAACAAACGGC
AATATACTACCATAACTTCGTATAATGTACATTATACGAA
GTTATTGTTTAATCGTGCGTATCCAGTCGCCATCTCCTGC
TGGAATAGTTATGAACATCGAGTTTCAGTTCCCGCAGACG
GTCTTCCTCTATGGCAGCTTCCCATTGCTCAATTGGATCA
GAGTCGGCTACTATGATACCGTATTCAACTGTATCCTCGA
GTAAGTCATAGGCTAGCATCCTTAATTCGGGATCGTAGTA
ATATTCCTTCTCGTTTAATTGTTGCTTTGGATGTTTATTT
GGGGTTTTGCTGCTACAGCTCTTGTTAGAGAGATTTAATT
GGTAAATACAAAAAGACGTAAGGGTTTCTGGAGCCAAAAC
GTAGTTACAGAAATCTGTTATCCCCCACCATTTTAAGGTT
GCGGGCTGATTGTGCGTGAGTGCCCTTTTATATCTCTTAG
CGATTTCTTCGCCAACCCTCAATTGCCTTTTCAGGCCGTA
AAATCCAGCAGTAAATTTGTTTAAATTCAACTTTCTAAAC
TCATCTACGGACAAGTAAGCCTTTTGTGAGTTTTTGAATG
CATTTTTTGCTTCAAAATAGTATACAGACGATATCTTTCC
CTCCAATATGTCCATTACAATGGGCATGAATGGTTCAACT
TCGGTCAACAACTCGTCAGAAAACAACATGGGTGGTAGTT
TGAACTTGCTCATGTATTCTTCCCTTACTTGAAGTTTTTT
GATTATCTGCTCTTTAGAACTCAAACAACTTTGTAACGAT
AGCTTTTTATCCTCGGGAAATGAAGAGGAGAAGATTTGGT
TATCTTCAACTGCCGATAGTTCTGCCTCCAAGAGTAATTT
TTTACCGTCTAAAAGATTATTGTTCCTGCATTTGATAGAC
TCGATATCTTCATTTTTCAAATTCTGTATTAGTGGGATAG
AAACGACCTTCTCTTCTTCTTTTTCTTTTCCTCTGAGTGC
TGCATTCTTTGCGGCTTGTACTTCTGAATTTGGAAATGAC
CTCGAAAGTTTATCAAATGTGGCCACAGTGGAAAGCTTTT
TTACTTCAATCTCATCTTCTGTGATACTGTCTATTTTGCC
GCGCTTTTTTGAGGGGGAAAAGGCATCATGGCCTGATAAG
TCGTCACTTTCTCTATCATGTATGTCATGTTTTCCTTGTC
TTTTCATTAACAGTAAGTTATCACCACTTCCCTTTTTTGT
GGAATAAACACCTTTTCTCCTCACTCGATTAATTCCCAGA
CCAGGCCCAACCATCTCTGTCTACGCAGGTCAAAAATTTG
TGCTAAGGTCTCGAGAGCACATACAGTACCCTTTTAATGT
GATCTCATCGCTACATTTTTCAAAGCTTCCCATTTTAGCG
ACGCCATCTATATATAGGAAAAAAAAAAAGTTTAGGACGC
TATTTACCACAACAATTGAGATGCAGCACAAATAGGAGTA
TCATTGCCTCCCAATTTTCAAGGGAGTTTTCAGAGAATTA
CTATTCCATACCTATTCAATTACTGGAGTTGTCTTCAGTA
TCATAAAGGGTTTTGGATTTTCAATCGAATTGCCATTTTT
TTCCTGCTTACGTTCGATAGATAGCCAAATGCAGTTTATA
TATATGTATGTAGACTTGAAGGTATATTAACAGTGCCCAT
GTTTCTTTGGAAAGTGTCAAATATCGCAAAGCATAACCTT
GAAGGTTAACATTATTTTCTAGAAATACACCTTTCCCACT
GGATATGATGACGGAAGAAACAAAACGTTAAATTATTGTA
CCGTTGTATAAAACAGTAACCGAGCATGGACAATTCATTT
TTACACCCCAACGACGCCACTAACCATGTATAGGTGTCTT
GCCTAACTTATCATTATTCATAGTAGAATTAAGAAAATTA
AAAGCCTTGCACCACAGGTTACGTACATAAGATATTATGT
TAAATATATATCTCTTCAGTATTTCTACGTACAAAGCTTC
ACTCATTGAGGTTTGATTGGTGTACAGCTACATACATAAA
AAGGATCAAGTGAACTATTCGGCATGTCGACAATTGGAGC
TGTTGATATTCTTAATCAAAAGACCATAACTTCTGAAGTG
GCTGCCTCAGTGACTTCAAAATATCTACAAAGTACGTTTT
CTAAAGGTAATACAAGTCATATCGAAGATAAAAGGTTCAT
TCATGTCAGTTCTAGAAGCCACAGCCGTTTTACTAGCACC
CCCATAACTCCAAATGAAATTCTTTCCCTAAAATTTCACG
TATCAGGTTCATCGATGGCGTATAGTAGAATGGATGGGTC
ATTGACCGTTTGGTTTATTAAAGATGCAAGTTTTGACAAA
TCTGTAGAAGTTTATATTCCAGACTGTTGTGGTTCCGATA
AATTGGCTACTGATTTGTCCTGGAACCCTACTTCTTTAAA
TCAAATAGCTGTCGTGAGCAATTCATCAGAGATATCCTTA
CTCTTAATCAACGAAAAGAGCTTGACCGCTAGTAAGTTGA
GAACTTTGTCATTGGGAAGCAAGACTAAGGTCAACACATG
TCTTTATGATCCATTAGGAAACTGGTTATTAGCTGCCACC
AAATCTGAGAAAATCTACTTGTTTGATGTGAAAAAGGATC
ACAGCTCTGTCTGTTCTTTGAACATCAGCGATATAAGCCA
AGAGGATAATGACGTTGTGTATTCCTTAGCATGGAGCAAT
GGTGGAAGTCATATATTTATTGGCTTTAAGAGTGGTTATT
TGGCCATTTTAAAAGCAAAACATGGCATATTGGAGGTTTG
TACCAAAATTAAAGCACATACTGGTCCTATAACCGAGATC
AAAATGGACCCATGGGGAAGAAACTTCATTACTGGGAGTA
TCGATGGGAATTGCTACGTATGGAATATGAAGTCACTATG
TTGTGAATTAATAATTAACGATTTGAACTCTGCGGTAACA
ACACTAGACGTCTGTCATTTGGGTAAAATACTAGGAATTT
GTACAGAAGATGAAATGGTATATTTCTATGATCTTAATAG
TGGTAATTTACTCCACTCTAAATCTTTAGCCAATTACAAA
ACCGATCCCGTTTTGAAGTTTTATCCTGATAAATCATGGT
ATATCATGTCAGGCAAGAATGACACACTATCAAATCATTT
TGTTAAAAACGAAAAAAATCTAATAACTTATTGGAAAGAC
ATGTTCGATAACACGATGATTGAAAAACGTAGGAAAAACA
ACGGTGGAGGCAACAACCACAATAAAAGGACGAGTAAGAA
TACTGATAGGATTGGCAAGGATAGGCCGAGTAGATTCAAC
TCAAAAAAATAAGTTACCTGATGGAAGGAATGCGGTAGAA
AATGCACATTCTTTTTCTTTCATTTAATGATATTTACATG
TGATTGACGACAACCTAATATATAAATATATATGCACGCA
TATATTTTGTATATGTAACGTTAAAAACGCATCTGTTTTT
GTGATAACTTCGTATAATGTACATTATACGAAGTTATATT
TCAATTATCCGCTAAAAGAAATTCTGTTTTGTTAAAGTAA
TCTTTTGGTACATATTCTGAAATCTCGCCCTTGGTTAACC
AGGCGAAATCCTCGAATGCATCATTTTTCGACGCCACCAA
ATCAAATTTTCCAGCCAAAATGTGTGACTTCACAATAAAC
TCAGCAGTCCTATTTCTCTCGTCCTGCAAAACACCTATGG
GCGTAGCAGAAACAGACCAAGTGTATATCTGATCACCGCT
CAACAATTTCAATTCGTTCTCTGCGTGTACGTGTAACGGC
TTAGATTCATCAGAAAGATCGAAGTTAGGGAATTTCCAAG
TACCGCTTTTATCCTTAACCAAAAGATATAAGGTCCTGCT
CAATTGTCTTTCAAGGCTCTTCATATCATTTGACCTGTCA
GCTTCGGTGATTCTATCATTTGGGATCACGGGCCTATTAA
CATCGTCTTTGCTTTGCTCTTTTTGATTGTTGCTAAATGC
TACTGTACTGTCATCAGAAAGTTTAACTTCTTGCTTAGTA
CTTCTTTCTCTGCCATGTTTAATGTCCGGTATGCCTCTAG
GAAACCAAATGCCATTTTTTTTGGAGATAGGTCCTTTCTG
CAGGGATAGAAATTTGTGTTCTGCTACAGTACCCTTTTTG
AAATAAAAATATGCCGGAAACGTCCACATTAGTCTCTTTT
CTAGTTCTGATTGGTACTCATAGTATTTTTTCTCTAGTTC
ATTTAATTCTGATTTAATTATAGGGATTCTTGACAGTAGT
ACTCCGACTTTAATCTTGGGGGGAGCGGAACTGGCAGTTG
CAGTTGCAGTAGCAAGCCCTCTTTTCAACATTAAATTTAC
CTTCATGGTACTGGATAAGCGCTTATGATTACGTAGAATA
TAAAGTTTATTGATTGTTTAACTGTTTTCTTTCCTTTTTT
TTTTTTCATTTTCATTTTCATCTAAACCTTGAAAAAAAAC
CAGGAATACGGTAAAAAAAGAGAATAAAGAATAGGATAAT
GCTACATTTGAAACACAGTAGTTATGTGAATACATAAGGA
TGTCCATTTAACAAAAAAAAAAAAGGAACATAGGAAAAAA
CAGAAATTATATATAGAGGTAGATTAGTTTTATGTACTAT
GAGCAAATAAAGGGTGGAGTAAAGATCTTAGCTTTGTTGT
TGTTGCTGCTGCTGTTGGTTAAGCATATTCATCAAAGAAT
TCAATTGAGCAGTGGGGTCAAATTGTTGCTGAGGTACAGG
GGGAGCCGCTGCGGCAGGTCCCTGAGAAGGTAATGGTTGG
TTGGGGGCATAACCATACGGTTGCTGCATCATAGGTTGCA
CATATTGCTGTGGTGGAGGAGATGCCAATGGTGCATTGCC
GTATGGAACAGGGCTGATGCTGCTGATTGAGCCAGATTTG
TTAGGTTTACCAGAACGTGGCCCATTTCTGCCAGAATCAG
TAGGCATCTTTTGAGATATTGCCTTGGAAGAAACACCTTC
ACCAACGATAATATCCGGTTCTTCGAAAACAATACCGGTA
ACGAGAGGTTGACCAGAAGTGCCACCCCATTGCGCACTTA
CTGACCATTTTTTATCGGCATCGGTCAATCTATGCATTGG
GATGATACTGTAACCGTGTTGATAGTCACAACAATCTCTT
GGACCAAAACCAACTCCCCACCTAGTTCTCAATGGCAGGG
CTCCATCTTTATTGAAGTTTTGCAAAACATTTTCGGCCTC
ATGTCTTGAATAAACTTTCACAAAAGCGTGTTTTCTGGAG
TTATTCAGAATGACGCTTTGTACTTCAGCAAAAGGTTTTA
AAACGTTAGCAAGGTCCCATTCCTTCATGTTTAGTGGTAC
CCCACCGATGAAAAGAGTACGGCTGTAGACTTTAATATGA
TCTGGTGGCAATGTAGAGTCGTAACTTACTGGTTTTGGTC
TATAATGAGGATTATTGGAAACATTAAGCTCATCGGGGTA
TAAGTGGTGATTGTTTGTGCCAAATGTCGTATTGGGGGCG
CCTATGCTGTATTGGTCCTGGGCCACAGATGGATAGCGGT
CCTTCCTGCCTGTCGATGGCTGAGAAAATGGTGCCGGAGG
AGATCTTGATCTATTCCTTCTTGAGTTATATCTTTCTCTT
TCACGTTCACGTTCACGTCTGCTACCATATTCGGTAATTG
TATGGGCTTGGGGAGGTGCGACTGTACCCACGGATGTATG
TGAAGGCAAAGTTTTAAAATGTTTCTGCAGAGCCGCTATT
ACTTGGAAAAGAGCTGCTTGCTGTTTGGCTGGATCTGTGG
AAGTCAAATCAGTTGGAAGACTTATGTTCAAGTTTAAAGG
AGGACTTTTCTTTAGATTTGACAAGATTTGTTTCGACCTC
TGCTTTGGGTCTAAGCTCAATTGTTGGCTGGCAGTGTTCG
CGGTGTTATTCGATATGTCCATAGCAAAGCATTTTGACCT
GATGGCGTTCAAGTAACTCTTTTGAAACAAGCCGGACCTG
TCCCAAATGTCTAAAAGCATACGAATTTTTTCCTTGTGGT
CTTGATTACTTTTTGCAATAGCATCGGATAGCAGTTCTTG
AATTACTTCGCCCAACGTGTTTATGGCATGGGCGCAGGTG
CCTGGCTTATTTGATGATGAATTTGAATTTGATCTTGTTT
CATCCAAGTAAGCTCTACCTATTGAATCGATGATATATAA
AGAACCTAATTTATGAGAATCGGGACAAAGTCTTGAGTAG
TCTATTATCAAAGATATGATTTTCGATTCAATATCAATGT
GATCAAGTGCGTAAGTGGTTAGTTTCTTAATACGAGAACC
TGAAATACCAGATTTCAAATCTTTGAATGATTCCAAGGTA
GCTACAAAATTTTGAAAATCGTCGTCCTGCTGCATTATGG
GATGTTTAGTATGTTTGTTGCTTTCCGGTTCCTTTCCTGT
AACTCGTGCTTGGAGAAAAGTACTAGAAAAAATGTGTAAT
CAGAGAAAACTACAATACAAAAAAATAGACAATAGTATAT
TTTTCTTTTGCTTGAAATTATAGGTTGTAGCAATGGATAC
GGTAACGTAACTAATTGTAAGAAGAGCCTTGATTGGTGAG
TTAGTTGTGTACAATACGATAATACGATGCGATACGATAC
GAAAACGATACAATAAGGTTGCCGAGTACTGACTTTTGAT
ATGTTAAAAGCATGAAACTCGTAAAGGGAAGGAGCGGGGA
GTCATGCTAACGAGGAATGGAACATGGAGGAAGGACGAAA
CACTTGCCCTTTTATACTTTTTCTTTTTCACCTCCTCCGC
TCCGACCGGTGGCAAAAAAAAAAATCAAAAATGTACCGTA
TGTAATGACCAATAAATCACCAAAGACGAAACATTTATTT
TTGCCGCCGACTTTCCAATGAATTTGCTCAATTTCAGGTT
AGTGGTCATAAGGATATCTAACAAGCCATCAAAAGCATAA
TGTTTTTGAGTACTCGATAGAATTATGTATTGCGGACTTT
AGTAGAATAGGAAACAATGCGCTATACGTGCGCAGTAGCT
CATTTCGACCATAAACTAATTGTAGATTTTTTGCGTTTCT
GGTGCTATTCATTGAAACAAGAAACCGATAGTACTTCCAC
TTACAATACTAATACTTGCGGTAATGTTACAATCCTTCAC
TTATTATTTTCGGAGAATAATAACCATGCATCTTGCAATA
CTTTCACGGCTTTGCCTTGTCTCGTGCGCTAGTAACTGCA
GTAGAACCCACCCATATGACAATGCAAATATTAATCTAAC
TTAGTCAAAAAAAAAAAATGCCTTCACCTCGTTTGTCTTC
ATCTGAGATAAGGTTCCGGTTTTCATCTTGTCCCTGTTTG
TTGCCTTTGTTCTTGCCTCATCGCTTCTAAAGCGGCTTTC
AAGCTTTGATCTTTAAATGGAAATCTTTAATTCTAAGAAG
TGGTAGCAACCATTGAGAGGCAAAAACAAGGGAACGACGG
AAAGCAGGCATGAGCGCTATCTATAAATTATCTATTCAGG
GCATACGGTCTTTTGACTCCAATGATAGGGAAACTATTGA
ATTTGGCAAGCCTCTGACTTTAATAGTCGGCATGAATGGT
TCAGGTAAAACGACTATCATCGAATGTTTAAAATATGCCA
CTACCGGCGACTTGCCACCCAACAGCAAGGGAGGAGTATT
CATTCATGACCCGAAGATAACTGGTGAAAAGGACATTAGA
GCTCAGGTCAAACTGGCGTTTACGAGTGCCAATGGACTCA
ATATGATTGTCACCAGAAATATTCAGTTGCTAATGAAAAA
GACTACTACTACATTTAAAACCTTGGAAGGTCAGTTAGTT
GCCATCAATAATAGTGGTGACCGCAGTACTTTGTCCACCC
GGTCTCTGGAATTAGACGCACAAGTACCCCTGTATCTGGG
AGTTCCAAAAGCGATCTTGGAATACGTGATATTCTGTCAC
CAAGAAGACAGCCTGTGGCCACTGAGTGAACCATCCAATC
TTAAAAAGAAGTTTGATGAAATTTTCCAAGCGATGAAATT
TACAAAGGCTCTAGACAATTTAAAATCCATAAAGAAAGAC
ATGTCCGTGGATATCAAGTTATTAAAGCAATCAGTAGAAC
ACTTAAAGTTGGATAAAGACAGATCGAAAGCAATGAAGCT
CAATATCCACCAATTGCAAACTAAGATAGATCAGTATAAT
GAAGAAGTGTCTGAAATTGAATCTCAATTGAATGAAATCA
CTGAGAAATCCGATAAACTGTTTAAATCTAATCAAGATTT
CCAAAAAATACTATCCAAAGTAGAGAACTTGAAAAATACA
AAACTCTCAATTAGTGATCAAGTGAAAAGATTGTCAAACT
CAATTGATATTCTCGATTTATCGAAGCCAGATTTGCAAAA
CTTATTGGCAAACTTCTCTAAAGTCTTGATGGATAAGAAT
AATCAGTTGAGAGATTTGGAAACCGATATTTCAAGTTTGA
AAGACCGTCAGTCATCCTTGCAGAGCCTTTCTAATTCCCT
CATCAGGCGGCAGGGTGAGTTAGAAGCTGGTAAGGAGACA
TACGAAAAGAACAGAAATCACCTTTCATCGCTAAAAGAAG
CCTTCCAACATAAGTTCCAAGGCCTTTCAAATATTGAAAA
CAGTGATATGGCTCAAGTAAATCACGAAATGTCACAGTTC
AAGGCTTTCATCTCTCAGGATTTAACTGACACTATAGATC
AATTTGCAAAGGATATTCAACTAAAGGAAACAAATTTATC
CGACTTGATAAAATCAATAACCGTCGATTCACAGAATTTG
GAATATAATAAAAAGGACAGATCTAAATTAATTCACGATA
GCGAAGAGTTGGCCGAGAAGTTGAAATCATTTAAAAGTTT
GTCTACTCAAGATAGCCTCAATCATGAACTGGAAAACTTA
AAAACATACAAAGAAAAGCTGCAATCTTGGGAAAGTGAGA
ATATTATACCAAAATTGAACCAGAAAATAGAAGAGAAAAA
TAATGAGATGATTATCTTAGAGAATCAAATTGAGAAATTT
CAAGATCGCATAATGAAAACGAATCAACAAGCGGACTTAT
ACGCCAAACTAGGACTAATAAAGAAGTCCATTAATACTAA
ATTAGACGAGTTACAAAAGATTACGGAAAAATTACAGAAT
GATTCTAGAATAAGGCAAGTATTCCCATTGACTCAGGAAT
TCCAACGTGCCGATTTAGAAATGGATTTTCAGAAATTATT
CATCAATATGCAAAAGAATATAGCGATCAACAACAAAAAG
ATGCACGAATTGGATAGAAGATATACAAACGCTTTGTACA
ATTTGAACACCATTGAAAAGGATTTACAGGATAATCAGAA
GTCGAAAGAAAAAGTGATACAACTACTAAGCGAAAACTTA
CCAGAGGATTGTACTATTGATGAATATAATGATGTCCTGG
AAGAAACGGAGCTCTCCTATAAGACTGCGCTGGAAAACTT
GAAAATGCATCAAACTACTTTAGAATTTAATAGAAAAGCA
TTAGAGATCGCTGAACGTGACAGCTGCTGTTATTTGTGTT
CTAGAAAGTTTGAAAATGAATCGTTTAAAAGTAAGTTGTT
ACAAGAACTAAAAACAAAAACAGACGCAAATTTTGAAAAA
ACTTTGAAAGACACTGTCCAAAACGAAAAGGAATATCTTC
ATAGTTTAAGGCTACTGGAGAAACATATTATTACACTAAA
TTCTATAAATGAAAAGATTGATAATTCACAGAAGTGCCTT
GAAAAAGCTAAGGAGGAAACAAAAACTTCCAAATCAAAAC
TAGATGAATTGGAAGTAGATTCCACAAAATTGAAAGATGA
GAAAGAGTTAGCTGAGTCTGAAATTCGTCCTTTGATTGAG
AAGTTTACTTACTTAGAAAAGGAACTTAAGGATCTTGAAA
ACAGTTCTAAAACGATATCTGAGGAGCTATCGATTTATAA
TACCAGTGAAGATGGTATTCAAACTGTTGATGAATTAAGG
GACCAACAAAGGAAGATGAATGATTCTTTACGTGAACTGA
GGAAAACCATTTCAGATTTGCAAATGGAAAAAGATGAAAA
GGTGAGAGAAAATTCAAGAATGATTAACTTGATTAAAGAA
AAGGAATTAACAGTTTCTGAAATTGAATCATCTTTAACAC
AGAAACAAAATATTGATGATTCTATAAGGTCAAAAAGGGA
AAACATCAACGATATCGATTCTAGAGTAAAGGAGTTAGAA
GCACGTATTATTTCATTAAAAAACAAAAAGGATGAAGCGC
AAAGTGTTCTAGACAAAGTAAAAAATGAACGTGATATTCA
AGTACGCAACAAACAAAAAACCGTTGCAGATATTAATCGG
TTAATAGATAGATTTCAGACCATTTATAATGAAGTTGTCG
ACTTCGAAGCCAAAGGTTTCGATGAATTGCAAACAACAAT
AAAAGAACTAGAATTGAACAAAGCTCAAATGCTGGAACTA
AAGGAGCAGCTTGATCTCAAGTCAAATGAAGTTAACGAAG
AAAAGAGAAAACTTGCTGACTCAAATAATGAGGAGAAAAA
CTTGAAGCAGAACTTAGAACTAATTGAATTGAAATCACAA
CTTCAGCACATTGAATCTGAGATAAGTAGATTAGATGTCC
AAAACGCTGAAGCCGAAAGAGATAAATATCAAGAGGAATC
ACTAAGACTAAGAACAAGATTTGAAAAGCTGAGCTCTGAA
AACGCAGGTAAATTAGGTGAAATGAAACAATTACAGAATC
AAATAGATTCATTGACTCATCAACTGCGGACTGATTACAA
AGATATCGAGAAAAATTACCATAAAGAATGGGTTGAATTA
CAGACAAGATCCTTTGTTACTGACGACATAGATGTCTATT
CAAAAGCATTAGATAGTGCTATTATGAAATATCATGGATT
GAAAATGCAAGATATAAACAGGATAATTGATGAATTATGG
AAGCGTACGTATAGTGGTACTGATATAGACACCATCAAAA
TTAGATCAGATGAAGTTAGTAGTACAGTTAAGGGAAAATC
ATACAACTATCGTGTTGTAATGTACAAGCAGGATGTTGAA
TTGGATATGAGAGGACGATGTTCCGCGGGTCAAAAAGTTC
TTGCATCGATTATTATTAGATTGGCCTTGAGCGAAACCTT
CGGTGCAAATTGTGGCGTAATTGCACTAGACGAACCTACC
ACCAATTTAGATGAAGAAAACATCGAAAGTTTAGCAAAAT
CTTTACACAATATAATTAATATGAGAAGACATCAAAAGAA
TTTCCAGCTAATCGTGATCACTCATGATGAGAAATTTTTG
GGTCATATGAACGCTGCTGCTTTCACCGACCATTTTTTTA
AAGTCAAGAGAGATGATAGGCAAAAATCACAAATTGAGTG
GGTCGATATTAACAGAGTCACTTATTGAAAAGACCCCATA
ATATCTACGAAGGGATAGACTTTGATTGATATAACTTCGT
ATAATGTACATTATACGAAGTTATTAATTAGAGGTGCTGA
AATACTTCGTCGACGAGTTTGTGATAACGCTTCTGTTGCT
TAGCCATATCTAAGTGTATATGATATTTAACGCAAAGCAA
TTTTCTTAGTAATATGCTATCGTTTCCAAGTCGGTATTCA
GCAAGAGATTCGAATTTTTCGCTATCATTACTAATATCTC
TCTCTGTTATAACGTCAGCTAGTTGTTTCTTTTCTTTAGC
GCTTTTGGCCAAAACATAGGCGCCTTTGATACCCATCATA
TCGACATTCTCTTTAGGTTTAATTATTGCTACACCGTTGT
TAACCAAGGAAATCAATGATAATAGTCTTTCATTTTTCGC
TTGACTACCAGATATCCTTAACTCTTTGATATGTATATTT
GAATTTTCATTTTGAAATGTATCAATTATCAATTTTGTCT
GAAATGATAAAAATTCCAAGATACAAATATATTTATATGT
AAGATTCAACATTGATGTATCGGTGGACTCGCCAATGAAA
GAACCCTTTATCCGTGGATCTGCAAATGGGGTTCTGTTAC
CCTCATAGTCGCCATAGAAAAACATATCTTTCGTAAGAAT
ATGAATTGAGAGACCATTGTTCTTCTCAATGTCACGAATG
GTTTGTTCGAGTACTTGATAGATATCAGCACCATCTTTCA
GAATTTTCCTGGCACATGGATGACTCTCAAATAAATGTTC
AATTAATTTACCAGTACACGACTGGCCCGCAGCATAAACA
GAAAAATCACCCCTGTTGTCAAGTATAGTATCAAAAGGTC
CCCATACTCCAGGAATTCTAGTATCAGAGATGGTAGTACC
ATACATGTAGCAGCTAGAAGTCCCGGCTATCATAAACAAT
GATGTTTCCAAATGAGGAGAAGCAACTGCGAACCAACTTG
CATAACTGTCAATACATGATCTGACAACGGTGGTGCTGAT
ATGTTTATTGGCAACAAGACTAGTGGTTCCAATGCTTACA
TTAGATGGTAAATTTATAATGTTTTTGTAAAATGAAGATG
ACCAGCCAGATACCTCTCCATCATTGCCTATACCATTAAG
ATTTTCTCTTCCCAAAAGTCCTTCAATGTTCCATTCATAC
AAGCGGCTCAGTTCATAAGCAATGTATTGATGAAGATCAA
AGATATGAAAATGTTTGTCTCGTAAATGAGAGTATTCATC
TAAAAAGTACTTCAACTTTGGAACACCCATTTCTGGAACG
AACTTTCCTCCCAAATAATCCAAAAGCTGTTGTGGACATT
GCATATTTAGCCATTGACATTCGTTTACGGCAGAAGAGTC
CATCCAAAATATGACATTATCTTCATTTGGATACGGTATC
AGCATGTTACTTGTGCGATCCCTTTCGAAAATAGCTAATG
AACACGTTGCAGAAACACCACATGACTTTACCTCATATTC
TCTAATGTTCAGTTTCTGAAGACACTTTTGAAGGGCTTTA
ATTATTTCAGTTGATTTTTGCCAGAATTTCCATGACTTCT
TTGAAGAATCCTGGTAGTATGGGACTGGTTCCTGCGCCAT
TTCTAACAGCGCATCATTGTAGTAATTATATACACCTATT
CTAGCACTTGATGAACCTACATCAATTCCGATGCCAACTT
GCAGACTGCTATTCATGATTTCACCTATATAACACGTTGG
TTTCTCATTTAAAGTTACCTTTATTGAAAAAAATAAACTG
ATACATTTTTAAATTTCAGCTTACTAAGGTGCTAGAAAGC
CGAACTACGCTATGAATTAATATTGAATTTATTGCGAAGT
TTAAAATTATTGTAAAATATCTATTTGTACATATGTATCT
TCTCAGAAAAAATAGCGTATATCTATGTAGTTATTTTTGT
TTTTCTCTTCCTCTCATCAGGAGGACCGTCTTATATTTTG
CTGCTTTATAGAACCATCTAGCAAAAAAAAAAACCAGAGC
AAACCAAATGCTCAGTATATACCTCTAGGTAATAACTTCG
TATAATGTACATTATACGAAGTTATACTTTAACGTCTTGG
ACCTCTTCCTCTTCTTGTCATTTCAGGTAGCTTAAATGGA
ACTTTCATAGTGGCAATTTTATAAGAAGCTGCAGTACTTT
TTGGAATGCCAAAAGCCTCAGCTTGAGCCACTGTGGCACC
TTTGACAATAGCACCAAGTACCCTGAACAAACTGACAACT
TTGGAAGGTTTCAAGTTCAATTCGTGTGCTAAGGGTGTGA
TTTCAACAATGAAGTTATCCAAATGCATTATGATTGCCAA
GATGTAGCATAAGATTTTATCTTCATTTTGTGGGTCAATG
AAATAACTTCTGTCTTTGCTACGACCGAACTGACCAGGCT
TTATCACGGTAAATCTGCTTAAGATACCATCTACCAAGAT
TTCAGGAGGACTGTTCAACCTTTCTAACAACTTCGTCTTG
TTATTCACGCGTCTATTTTCGTATACGCCCAGTAATAGTG
ATAAGTAGTATAGTAGCTGTAATTTGGTCATTTGTGAAGG
TTGTGTCAAAGAGTCCAATTTCTTTGCCACATACTTGGAA
TTGTTTTGGTATGGGAACAATTCCAACTTCTTTTCCTTAT
CCGCTTCTTTCAGAATTGATGAAACGCGAATAAACTGTAA
TTCCTTCTTTGGTATTATACTTTCAATTGGGTAAATTTGT
TCTACATCAGTGGCATCGATATTGGCTAATGGAGTAGGTC
TATCGTTGGAAGTAATTTCATCCAATTGAGCCCGAGTTGG
TAAATCCTTGCTAGCGGTACGAACACTGTCAACGATATCA
ATAGCAGAATCAGTCAACTTATCAGAGTCAATACGGTTTC
TTTCTAGATCTGCAATAGCTTTTTTAGCCTTTTTAGTACC
AAACGCTTCACCCAACGCATTTCTCAAAGCAGATGGACGA
GTATCACTCTTACTTTTTATTTTTGGACCCCTTAGATTCT
TGCTTGACTTGGATACAACTTTGGAAACAAGTACGGGAGC
CTTGTAGAGTTGAATACTTTTCTTTTCTGGATTAAATAGG
CCCACAACATACTGGTTCGAAGCTTGGGAAGAAGAATCAG
TATAACCTTCGTATTCTAGTCTCTCGTTTTCACCGTGTAA
TACGAATTCGTCCTTTTCAGACTTCTTTTTTTTGTATAAG
TCGAACGTAGTGTCACTGGGAGCACGGAAGCCCTTGAAGA
AACTTCCCACGGCAACAGAGGGTTGATCTTGAACACTTTC
AATTTCGATTTCAGAAACAGACCTTTTCACGGACATTACT
AGATAAAGTGCAAAAGGTTGATAACGACTGCAATAGTGGT
AGCAACTTAAAAAGCCCTCCTAATATCATTAGTGTTCATG
CAAGAATACTTACTATTAAAAATGAGATGGAAAATTTCAG
CTCATCGCAATAAAAAATTTTCAGCGCGGGTGACCGCAAA
CATTTTTCATCGCGAAGAGTCAAAAGACATTATCAATTGA
AAAGAACAGTATTGCTAATTGGCGTCGGTGATTAGGTGTC
CGGTCAAGTTCTTATTCTATGCATGAATATCTTCATAAAA
GCCCTGAGAAGATATACTATAATGTCTACGCCGAAGATTG
TGCAGCCCAAATGGAAGGTTCCAACGCCACAAGCTAAAGA
AACTGTGTTGAAGTTGTACAACAGTTTAACAAGATCTAAG
GTTGAATTCATTCCGCAATCTGGCAATAGAGGTGTCACTT
GGTACTCTTGCGGTCCTACTGTTTACGATGCCTCCCATAT
GGGTCATGCCAGAAACTATGTCTCTATTGATATCAATAGA
AGAATTATTCAAGATTATTTTGGTTACGACGTGCAATTTG
TGCAAAATGTTACTGATATCGACGATAAAATTATTTTGAG
AGCTAGACAAAACTATTTATTTGACAATTTTGTCAAAGAA
AATGATACCAAATTCAACGCCACTGTTGTTGACAAGGTCA
AAACCGCACTTTTCCAATATATCAACAAAAATTTTACTAT
TCAAGGCAGCGAGATCAAAACTATCGAAGAATTTGAAACT
TGGTTATCGAATGCTGATACTGAAACTTTAAAATTGGAGA
ATCCTAAATTCCCTATGCATGTCACCGCAGTTCAAAATGC
TATTGAATCAATCACTAAGGGCGATTCCATGGACGCAGAA
GTTGCCTTTGAAAAAGTCAAGGACGTTACGGTTCCTCTAT
TGGATAAAGAATTGGGCTCTACCATTAGCAATCCAGAGAT
TTTCCGCCAACTTCCAGCTTACTGGGAACAGAAATTCAAT
GATGACATGTTATCATTAAACGTGCTACCTCCCACCGTTA
CAACTCGTGTTTCTGAGTACGTTCCAGAAATTATTGACTT
TGTTCAAAAAATTATTGATAATGGCTATGCTTACGCTACC
AGTGATGGCAGTGTGTACTTTGATACTTTAAAATTTGACA
AATCCCCAAATCATGACTATGCTAAATGCCAGCCATGGAA
TAAGGGCCAGTTAGACTTAATTAATGATGGTGAAGGGTCC
TTAAGCAACTTTGCTGATAACGGAAAAAAGTCGAATAATG
ATTTTGCTTTATGGAAGGCTTCCAAGGCAGGTGAACCTGA
GTGGGAATCACCATGGGGTAAGGGTAGACCAGGATGGCAT
ATTGAATGCAGCGTTATGGCTTCAGACATTTTGGGTTCTA
ACATCGATATTCATTCAGGTGGCATCGATTTGGCCTTTCC
TCACCATGACAATGAATTAGCCCAAAGTGAGGCCAGATTC
GACAATCAACAGTGGATCAACTATTTCTTACATACGGGCC
ATTTACATATTGAGGGTCAAAAAATGTCTAAATCCTTAAA
GAATTTCATTACCATTCAAGAAGCTTTGAAAAAATTCTCA
CCGCGCCAATTAAGATTGGCTTTTGCCTCAGTACAATGGA
ACAATCAATTGGATTTCAAGGAATCTTTGATCCATGAAGT
AAAGTCATTTGAAAACTCCATGAACAATTTTTTTAAGACT
ATTAGAGCATTGAAGAACGATGCAGCTTCTGCAGGTCATA
TCTCTAAAAAGTTTAGTCCCTTAGAGAAAGAATTATTGGC
TGATTTTGTCGAATCAGAAAGCAAGGTTCACAGCGCTTTC
TGTGATAATTTATCCACACCTGTTGCTTTGAAGACACTGA
GCGAATTAGTGACCAAGTCAAACACATACATTACCACTGC
AGGTGCTGCTTTAAAAATTGAGCCCTTGATTGCTATCTGT
AGCTACATCACCAAAATCTTAAGAATAATTGGATTTCCAT
CCCGTCCTGACAATTTGGGTTGGGCAGCCCAAGCTGGCTC
CAACGATGGATCCCTAGGCTCATTGGAAGACACTGTTATG
CCATATGTTAAGTGTTTATCCACATTTAGAGATGATGTAC
GTTCCTTAGCTATCAAGAAAGCCGAACCCAAGGAATTCTT
GCAATTAACGGATAAAATTAGAAACGAAGATTTGCTAAAC
TTGAATGTTGCCTTGGATGATAGGAATGGACAATCTGCCT
TGATCAAATTTTTGACTAACGATGAAAAATTGGAAATTGT
CAAGCTAAACGAGGAGAAACATGCCAACGAACTAGCAAAG
AAACAAAAGAAATTGGAACAGCAGAAATTAAGAGAGCAGA
AGGAAAACGAGAGGAAGCAGAAAGCTCAAATTAAACCACA
AGATATGTTCAAGGATGTCACATTGTACAGTGCTTGGGAC
GAGCAAGGCCTTCCAACAAAGGACAAAGACGGTAATGATA
TCACCAAGAGTATGACCAAGAAGTTGAAGAAGCAATGGGA
ACAACAAAAGAAGCTACATGAAGAGTACTTTGGTGAAGAC
AAATAAAATACTCGTGGCTTCGTTATGTGTGCAACTATTC
AAAAGTACGTATATATGTATATACCATCTTTTTTTACGTT
AAAATAGTGAAAAAGGAAAGGAGGAAAGAAAAAACTAATA
TAATTAATTGTATTATATATGTACTTTTCATTTTGGAATG
TGAAAAAATTCCAGGCGGAAAAAATTGAAAAAATCAAACA
CTGCGCTTGTGAGAAAAGGGAAGAAAAGCATCCTAATGAT
TAGGCGCTTGATGTTGACGACAAACATTTCGAAGCATAAC
ACTGCCAATGATGAGTGACCAAGAAAACGAGAACGAGCAT
GCAAAAGCATTCTTAGGATTGGCTAAATGCGAAGAAGAAG
TGGACGCTATTGAACGTGAGGTAGAATTATACAGATTGAA
CAAAATGAAGCCTGTTTATGAAAAGAGGGACGCGTATATT
GACGAAATTGCAGAGTTCTGGAAAATTGTGCTTTCACAAC
ACGTTAGTTTTGCGAATTACATAAGGGCTTCAGATTTTAA
ATACATTGACACTATAGATAAGATCAAAGTAGAATGGCTG
GCATTGGAGTCTGAAATGTACGACACTAGAGATTTTAGTA
TAACATTCCATTTCCATGGAATTGAGGGAGACTTCAAAGA
GCAGCAAGTCACCAAGGTGTTCCAAATCAAAAAAGGCAAA
GATGACCAAGAAGACGGGATACTGACTAGTGAGCCCGTTC
CAATTGAGTGGCCCCAGAGTTACGACTCGATAAACCCGGA
CTTGATCAAAGACAAACGCAGTCCAGAGGGTAAAAAAAAG
TACAGACAGGGAATGAAAACCATATTTGGCTGGTTCAGAT
GGACCGGCCTAAAACCCGGAAAGGAGTTCCCGCACGGCGA
CTCATTGGCGTCATTGTTCAGTGAAGAGATCTACCCTTTT
TGTGTGAAGTACTATGCTGAGGCCCAGAGGGACTTGGAAG
ACGAAGAAGGAGAATCCGGGTTAAGCGCAGATGGCGACAG
CGAGGATGACGATGGCAGTCTCGGTGAGGTGGACTTGCCA
CTATCCGACGAGGAACCAAGCTCTAAGAAAAGGAAAGTTT
AATAGTCTAGGTCCGGAGCGGGCTTGGACAATGGCTTACC
TCTTTGGCTCATAGCACGCTTTTTTGTTGAGTCTGGAGTT
CTTCTTTGTTGTTTAGTTACCTTAAACTTACTCATTGGAT
CATCTTTAAGCAATTTTGACTTCTTCTTCTGCGAACTTAT
GGATGTTGCGGCACCAGAAGCGGAAATAGTAGTGGCCGCC
CTTACAGGCGGTGTTGCAGGTTGGTTTAGTATAGATGAAT
CTAGTTTTTTCTTACCTAATAAATAGTCTTCCTTTTCGTC
ACTCAGTTTTGCGTCCTGGTACATCCATTCTAAACCGCTT
TTCTTCAAAGCCAAGTCATTCTTGAGAGTCTCCGGCTTAT
CCTTGCTCGATTCGTTCAGCAGTTCATTTAGTTCTCGTTC
TTTTTCAATTTCTTTCAATCGCGTGTTAAGCTTCTGCTGT
TCGGTAATTAGATCCTGTTCGGTCTCCCATACTTTTTTTC
TATTTTTCATAAGCTTGGGATTCCATGATTTCAACAGATT
CAAATCGCCCGACCCCATGATAATGTACTCTCGATTTGGC
CTTTCTTCCCTGTACTCAAAACTGAACGCTCATCTCTTTT
GAGAAGCTGCATGCTACGTACCACTTGTTCTTATATCTCT
GTATGTAAGCCCGCGGCGGGAGAAGAAGAAAAAGAAATAA
AAAAAGATGAGATGTTATATTATATATTATAGTGTAAATA
TGCACTTGGACTTAAATAACTAAACAGTTACGTTTTATAT
AGGATAACAACACTAAGAAAGAAAGCGAGCAGCGAGTAAG
CGACTCGGCGTAAGCCTTGAACTTAAAACCCATGAATTTT
AATGTTCTTCTTTTGCAATCCCAGTTGGGAGATCATAAAT
TCGCAAACCTTTGCTCTTTGGTCACCCTGCAACTGAATAA
TCTCCCCCATTTCTGGATCCTTGACAATGTTACCATTACA
TGCAAAGTCCTTCTTTAGGACCTTAAGAATTCTCTTTAAA
TCATATTCCTCTGGGACACCTTGCACCGTAGTTAAAGTTT
TTCTACCATTTCTCTGTTGGATACGAATATGAATATAGTT
TGAAGTGGCGGTTTCGTCGTCTCCTGTGTCGGCGAAAGGA
TCAAATGATTTCAGATTCTCAATGGACATACGATTTGCTT
CAGCTATATTAATATATTCCTTGTCTTTTTTGAAAAAGAA
TAGAAAGGAGAAAACCCCCAGCACGAAACGAAAACAACAA
GTAGCTCTTCTCTTGTTTTGTCCTTTTGCAGTTTGCTTTT
ATCCCTGTGATGAAAAAAAAAAAAACTAAAATTTTTTGCC
GGCGCATCGAAAAAATCTGTTACCCGACCCGTTATTGGTG
ATAATACCCATTTTTAACGCGATCACATATCATAAACTGC
AGTGAGAGGGTCGTTTACAGTAGTTATAGTACCGAACCAA
AAGACTGGAACCATGTACACATGATCCTTTTACGGGTACT
TTTTATTGTAATGTAGGTCGGTGCGTTTTGTACGACGACG
CAGCGGCTGCTCGTATAAAATGACGCGGTCGCGCGCCGTT
TGACGTCCTATAGGAGAATGCCAAAAAGGGTGTTTTGCTG
GAAAATATACATATATAAATATATATAAAGAATAGTGAAA
CAATAGAAATATTAGTAATACAGCCATAGCAGTAGTAGTG
ATAGTACTAGCAGCTAGAACAGGATGTCCAGAATAGATTC
AGATCTGCAGAAAGCGCTTAAAAAGGCGTGTTCCGTTGAG
GAGACCGCACCTAAGAGAAAGCACGTACGCGCATGCATAG
TGTACACATGGGACCATCAGTCTTCCAAAGCTGTTTTTAC
AACCCTTAAGACGCTGCCTCTGGCCAATGACGAAGTGCAA
CTGTTCAAGATGCTTATTGTACTGCATAAGATCATACAAG
AGGGACATCCGTCAGCGCTAGCTGAGGCCATCCGGGATAG
GGACTGGATCAGATCTCTGGGTAGGGTTCACAGCGGTGGC
AGCAGCTATTCAAAGCTGATTCGGGAGTATGTGCGGTACC
TGGTTTTGAAGCTGGACTTTCATGCGCACCATAGAGGGTT
TAACAACGGGACGTTTGAGTACGAGGAGTATGTGTCACTG
GTTTCAGTTTCCGACCCGGACGAAGGGTACGAGACGATCT
TAGATTTGATGTCGTTACAGGATTCTCTTGACGAGTTCTC
GCAGATCATCTTTGCGTCGATTCAGTCCGAGAGGAGAAAT
ACTGAGTGCAAAATTTCGGCGCTGATTCCATTAATCGCTG
AGAGCTACGGCATCTATAAATTCATCACCTCGATGCTGAG
AGCTATGCACAGGCAATTGAATGATGCGGAGGGTGACGCT
GCTCTGCAGCCCTTGAAAGAACGGTACGAGTTGCAACATG
CAAGGCTGTTTGAGTTTTACGCGGACTGCTCTTCTGTGAA
GTACTTGACCACGTTAGTAACCATTCCAAAACTACCCGTG
GACGCTCCAGACGTATTTTTAATCAACGATGTGGACGAGT
CAAAAGAGATTAAGTTCAAAAAAAGAGAGCCCTCTGTAAC
TCCAGCGCGGACGCCGGCACGGACTCCAACACCAACACCA
CCTGTTGTTGCTGAGCCGGCCATCAGTCCTAGACCAGTTA
GCCAAAGAACTACTTCGACGCCTACGGGTTACTTGCAAAC
TATGCCGACGGGTGCCACCACTGGGATGATGATCCCCACT
GCCACTGGTGCAGCTAACGCCATTTTTCCACAGGCGACGG
CACAAATGCAGCCGGACTTCTGGGCCAATCAACAAGCCCA
GTTTGCGAACGAGCAAAACCGTCTTGAGCAAGAGCGTGTG
CAACAGTTGCAACAACAGCAGGCACAGCAGGAACTGTTTC
AACAGCAGTTACAAAAAGCACAACAGGATATGATGAATAT
GCAGCTTCAACAACAAAACCAACATCAAAACGATTTAATT
GCCCTCACCAATCAATATGAAAAGGACCAGGCTTTATTGC
AGCAATATGACCAAAGAGTGCAGCAGCTGGAAAGTGAAAT
CACAACGATGGATTCTACAGCTTCCAAACAATTGGCTAAT
AAAGATGAGCAATTGACCGCTTTACAGGACCAATTGGATG
TTTGGGAAAGAAAATATGAGTCTTTAGCCAAGCTATACTC
CCAGTTGCGTCAAGAGCATCTAAATCTTTTACCTCGTTTT
AAAAAACTGCAGTTAAAGGTGAATAGTGCGCAGGAATCCA
TTCAGAAAAAGGAACAGTTAGAACACAAATTGAAGCAAAA
GGATTTGCAAATGGCCGAGTTGGTTAAGGACCGTGACAGG
GCAAGGTTAGAATTAGAAAGATCCATTAATAATGCAGAGG
CGGACAGTGCAGCGGCGACAGCAGCAGCAGAAACAATGAC
TCAGGATAAAATGAACCCTATTCTGGATGCCATATTGGAA
AGCGGTATCAACACCATCCAGGAATCGGTCTATAATCTCG
ATTCTCCTTTGAGTTGGTCGGGTCCGCTGACTCCACCCAC
TTTCCTTTTGTCCTTATTGGAAAGTACTTCTGAAAACGCC
ACTGAGTTTGCCACCAGTTTCAATAATTTGATAGTAGACG
GCCTTGCACACGGCGACCAAACAGAGGTCATACACTGCGT
TAGTGATTTCAGTACTTCGATGGCTACACTGGTGACCAAT
TCAAAGGCGTACGCCGTTACTACATTACCTCAGGAACAGT
CTGATCAAATTTTGACCCTGGTGAAGAGATGTGCCAGAGA
GGCCCAATATTTCTTCGAGGATTTGATGTCTGAAAATCTT
AACCAGGTCGGTGATGAGGAGAAAACTGATATCGTCATCA
ATGCCAACGTGGACATGCAAGAGAAGTTGCAAGAGCTATC
TTTGGCTATCGAACCGTTATTGAACATACAATCTGTCAAA
TCAAATAAAGAAACGAACCCACATTCTGAATTGGTTGCCA
CTGCTGACAAAATTGTCAAATCCTCAGAACACTTACGTGT
TGACGTTCCTAAACCATTGTTGTCATTGGCATTAATGATT
ATTGATGCTGTTGTGGCTTTGGTAAAGGCTGCTATTCAGT
GCCAAAATGAAATTGCCACCACGACAAGTATTCCTCTGAA
CCAATTCTACTTGAAAAACAGCAGATGGACAGAAGGTTTG
ATCTCCGCGGCAAAGGCTGTGGCAGGTGCAACCAATGTTT
TAATCACTACTGCTAGTAAGTTAATCACTTCTGAAGACAA
TGAAAACACATCACCTGAACAATTTATCGTCGCCTCCAAA
GAAGTGGCCGCATCCACAATACAATTGGTTGCTGCTAGCC
GTGTTAAGACCAGTATTCACTCGAAGGCCCAAGATAAATT
GGAACACTGTTCCAAAGATGTTACCGATGCATGCAGAAGT
TTGGGTAACCACGTCATGGGTATGATTGAAGATGATCATT
CGACTTCGCAACAGCAGCAACCATTGGACTTCACATCCGA
ACACACATTGAAGACTGCCGAAATGGAACAGCAAGTGGAA
ATTTTGAAGTTAGAACAATCCTTGAGCAACGCTAGAAAAC
GTTTAGGTGAGATCCGTAGGCATGCCTACTATAACCAGGA
TGATGATTGATCAATAACTTCGTATAATGTACATTATACG
AAGTTATTGAATTGTACTTTTTATATATAAAGATAAACGT
TAATATAAATATATTTATTTGAAGACGTCTTTTACGTTTT
TCTGTATCTGATTGGTATATGCGTTCTCGTCCGGGGACAT
TTTTTCTTTTTTTGGTGCGGCGAATGGAAATAATCGCGAT
AATGAATATGCAAGGAACAAAGAACAGACACCCCACCCTT
ATTATCATATCACATCTCTGTAGGAGTCTACCATTTTGCT
TCTATTGTAATCTTTGCGACTTTATTTCAACTCACCATTC
ATACAAAATTTCTACTGCCGTTTAAAATAAGGAAAGCATA
AAGATTAAAGCAAATTAAGAGGAACCCTTTTTTTTTTTGA
TTTCGATACAATGGCATTTTGGTTACCTCAAAATATACAA
AAGCGGCTGCTTCTTTACGTCCTTCAGCAAATTTCGCTGT
TCTCCAATATAGATTTATCTAACTTGGACGTTTCTATAGG
GTCTAAGTCACATTTCTCGTTCCATGATGTGAATCTGTCA
CTTGATGATCTCAACATTCCAAACGTGCAAATAAACGAAG
GCATAGTTGACGAGCTTGTGTTAAAATTAACAGTTTCTGG
CGGTGTGGAAATCGATGGGTCTGGTTTAAGATTTATCATG
ACACCTTTATACAGTTCAGGTAGCCAGGAATTGCATAGCG
ATTTTTTGGTTAAAAGCATCCAAGATCTTACGAATTCGAT
GTTACAATTTAGTGATCCATTGACCACATATAATAGGTAC
AAAGAAGATGACATTAGCTCTTCAGACAGTAGTAGTGATC
TCAACTCTAATATAGAAGCTTCAAAACCAGCCGCAAATGG
TTCTTATACTCTTCAAAATATGCGGAACAAGGCCCTTAAT
GTAGCCTTAGCGAAATTGAAAATAGCATTAAAGGACGTTA
CCATACGTTTCATAGTGAATGATAGAGATCCTTCCGATAA
CATTGTGGAGGTTCATCTAGAAAGCATACAACTTATTACT
ACAGACGCAAATTTACGACATATAAACATTGAAAATATCA
CCATTTCCTCAATCCAAAAGCAAGCCGTTCCAGATAGCCC
AGTGCATCCTTTCAATAATGACGATCTGTCACAAAGCGTT
TATTTATCAAAAATGGAGGCTACTTCACTTTATATGAGCG
CCATGGAAGAGCAATCAAATGAAGACCCCAGTGAACCCCA
AGTTACACAAGAAGAACAAGAGAATGATAAGTGCAAGGAA
TCTTTAATGGAAATAAATAATTTGAACATAGCTTTTAAGG
GTTTATCATCGGTCAATGATCTCAGAATGTCTAATATTGT
TATTGATATTCAGGATGTTCATTTAGCGATACACAAAATT
GTCGAAATCAAAAACTCCACTTTGAAGAATATTATAGATA
TCATTGTTACACATTTGGATGCCAATGAAAGCTTCAGCTG
TCAGGACAGTCAATCACCAAGCCCTGACAAGCAGGAACCA
TCAGCTCTTTCTTCTGTTGATATCAAATGTATATACTTAA
ACTTAGGCCAAGATATCACAGTAATTTTGAAGAGCTTTAA
ATTAGAGCAAAAGGAAAATAATTCATTGGCATTTTCTTTA
GGCTCATTTTATTCTAATTCGAGTCCATTGACAATTAGCC
ATAAAACTAAGCCATTGCTCACTGGAGAACAAACCCCTCA
AAGCATCGCATTAAATATGGGCGACGAACTAGATATTATT
ATCAGTCATGATGGCATTGCGCATTTCTTTAAAATCTTTC
AGTTTGTTTCAAAATGTATGTCCTTTTATCAGAATAAGTC
AAAGGGTATGATGCCACAAATCGCTAGCGACACTAAAAGG
ACCGTACAACTTACCTCAAAAGCAGTGAAGTTGTCGCTTA
AGTTTCCATATTTTTTATTATGTTTCCAGGTTTCACCCTT
CATTTACGACTCTAACCGTGAGTTGTACATTGAGCTTGTA
GACGTATTTAAAAAACTACCTTCTCGGTGCACGAAAATAT
TGACAATGTCGAGCATTACGATCTCGAACTTGCAATCCCC
TCTACAACTGGGTTCATATGACGATACTTTGAAAGAAGCG
CTAATTTATAGTTCTGTCCATGCAATCATCAAAGAAGTGA
TATTTAACGAAGAATATTCTGGAATAGTACAATTAGTCGA
AGATATTTCTGCGTTTGGAAAACTTTTCACGGATTCAAAG
AACAGTGAATGTACAGGAAAGTCTAAAAGCAAGAGAGGCT
CCTTTTTGCAGAGAAGTGTCAGAGTACTTAATTCTTCCAG
GTTCGTTTACAAGCAGAGTTTATCCGCTAATTTTTCTCTC
AAGATAGATTCCATGAAGTTAAAAGTATCAGAAATTATAG
GGCCGCAATTTGGTTCTGTGGAAGCATTACTATCAAATAA
TTTCTTTGCGATTACGGATGACTCTCAAATTGTATATTTT
ACAAAGAACTTAAAGGTAGAAAGAAAGACACCGTCATTAT
TAGAGCCACAAGAAATCATGTCAGTAGTTTTGAATAAAGC
AGTTAACGAACCTGTACTATATGTTCATAGAAGGGCGAAT
GGAAAGTTAAAAGTCATTTTTAACAACATTCGCATACATT
ACTATGCAAGGTGGTTAGAAATACTAAAGAAGAATATTGG
TCCAGACAACGCTTCAAGCAAAGATGAACCTGTTTCACAA
AAGCTTAGTAAAAAACAACCGACTTCAGGATTTCCCTGGG
AACTCAAATGTCTGGACTGCTCTCTAATTCTGCACCCTTT
CAGATTAAAAAGTGTAATGGTCATTGTACTTGACAATCTA
ACAACTGGTGGAAGTTCATTTATCCCACAGGCTAAATTGT
TGAGCAAAGCTAATACACTCTTCCTAATAGATGACTATCA
GAATTTCAAAATTCAAAAAGATAAGAACTGGCCTAGTTTG
ATAAATTTTTATGCTGGTCAAGGTTTCTCTGCAATCGGTA
AAATAGATACTTTGAATTTTTTAATAAACAAATCCGATGG
TGCCCTTTTATTGGATTGTAAAATAGAACAAGTTGGTCTT
TCATTATGCGCGGATTCTTTTCAAACTTTTTGTCAGCTTT
GTATTGATTTAAAATATCCTCAGACGTTTCCTGATGAGGA
AAAATTTAGAACGCAGTTGAAAAATCCTATCGATGTATTC
AAAGACATCGATTGTGATCTTTTCAATTCTGCCTTCATCC
GGGAGAACAATCATCAAAATGATTACGACTCAGTGCATTT
GGTAGACAGTTTTCTCGACAAAACTCACGAGTTCAACAAT
GGTGCCAGAAGTAAACTATCCTCTCAAGGTTCATACGAAA
TGGATTCAAGTAGCGGTACCGCTACAGGTGGTATTTTACT
TCCCCATGAGAGTTATCTAGACTCTGCTCAGCCAAAAGAA
GAAGATACTCCACCAATCGCCTCAAAAGAGCAAGAAAGGG
ATGTGGATATAAGGGGTAGTATAGATGTCGAAAAAGTTGT
TATAAAACTATTTGACGGTTACGACTGGAAGTACACCAGA
AAATTTATCGCTAATACTGTTGAAAAACTGGATAAGGAGT
TGTCAAAGGCTGAAGCTTCATCATCGAAATCAAATGTACC
CCAATCAGAGGCAAATATTTTTGACTCTATTTATATATCT
GCTAACAAAAACAATGTCACAGATTTGAGAAGAAATCTTG
ATGGTGAGATCCAGGGGGTTCAGAATTCCTTCTCTGATGT
CTCTAAAGTTAATTTGCGACCTTCTAAGCATTACAAAGCC
CTGATTCAATTGAACAAAGTACATGTCAATTTGAAGAATT
ATCGAGTAGATGAACCCGATGAGTCTAACTCTGATAATTC
CACAGATGTTTTGAACCGATGTGTAGTTTCCATTTACGAA
TTTGAAATTATTGACAACGTCCCAACCAGTACTTGGAACA
AATTTGTAACTTTGCTAAAGCACGAACCGTGGCCACACAG
TTCTCCGATGTTTCTTCTGGACCTGGAATTTATCCGGCCG
ATCGACTTTTTGCAAGCAGTGGAATTAGTCATGCAATTAA
ATGTTGCGCCTTTACGCCTTCACGTGGATCAAGACACTTT
AGAGTTTCTAATAAGGTTCTTAGGGTTCAAAGATAAAAGA
TTTGAATTAATTGATGAGTATCCAGATATTGTATTTATTC
AAAAATTTAGCACTAATTCAATTAAGTTAAGATTAGATTA
TAAGCCGAAAAAAGTTGATTATGCGGGTTTAAGATCGGGC
CAAACTTCTGAATTGATGAATTTTTTTACCCTTGATGGAT
CCAAGATTATTTTGAAAAGCGTAGTCCTGTATGGATTAAA
TGGATTCGATGAATTAAATAATAAACTGAAAGCCATTTGG
ACGCCGGATATTACCAAAAAGCAGCTGCCTGGCGTTTTGG
AAGGACTGGCTCCTGTCAGATCGTTTATGGCGATTGGGTC
AGGGGTGAAGACCCTAGTCACAGTACTAATGTCAGAATAC
AGGCAAGAAGGGCATTTGGGAAGGAGTCTGAAAAAGGGTG
GCAATGTCTTCTTGAAAACGACAACGGGAGATTTTGTGAA
ATTGGGAGTTAAATTAACTTCAGGGACACAGGCGATATTG
GAGAACACCGAGGAACTATTCGGTGGTGTTGGTTCCAATG
GCAGGGTGTACGATGCATCGAAATTTGGCTCCGCTGATGG
TGCAGACAGTGATACTGCAGCTGTATTAGACTTGGATACT
TTATTCGAGGAGGATCAGTTAGTTGGTAGTAAATATTCCA
GGATAAGAGATCATGAGCCCACGGCAGTAGTCATCGATAT
GTCTTCACCGGGAGATCACAACGAACCCACAATAGTGAGT
CTGTACGCAGATCAGCCCCTCGACCTGCCCACGGGTTTGA
AGGAGGCGTATAGTTCATTAGAAAAGCATATGCATATTGC
GTACGATGCGGTATGGAGGGCAAAGGGACAGATGAAGGAT
GATAAACGGGGAGGGCCGAGCGCCGCAGCAGTTTATGTTG
CTAGAGCTGCACCTGTGGCAATTATTCGGCCGTTAATTGG
GGCCACTGAGGCAGTGTCTAAGACTTTACAGGGAATAGCT
AATCAAGTGGATAAGACGCATAACGAGCAAATCAATGATA
AGTACAAGTCCAATCGGACTGATTCGTAAAAATTTTTGCA
GACATTTTTGATATATATTCAATTCATATTTTATCTCTTT
TTTTTTTTTTTTTTTCAGACGTGGAATGGTGGGAAAGCCA
AAATGTCACTGACCGCGGCTAAAAGTTAAAAAATACATGA
GACGACATTCTTTTATGTATATATATTTACACATGTATAC
AAACAAATACACACGCAAGTAGAGAGGAGTTGGTGGGGGG
AAGATGCCATTATAGAGGAGAAAAGAACAAAGAGAGTGAG
CTTGCAAGATAAAATCACTCGAAAAAAAAAATTTCAGTGA
CTTAGCCGATAAATGAATGTGCTTGCATTATAACTTCGTA
TAATGTACATTATACGAAGTTATTTTTTAATTATCCTTCG
TATCTTCTGGCTTAGTCACGGGCCAAGCGTAAGGGTGCTT
TTCGGGCATAACATACTTGTGTTTTTGCATATATTCTTTT
AAACCTTTAGGGCCACGGCTACCATAGGGGTAAATTTCCG
GTGTTGGACCGTCCGGACGCTCTATGTGCTTCAGTAATGG
GGTGAATATGCCCCAACTGATATCCAATTCGTCATCTCTG
ACAAAGTTGGAATGATCACCCAGTAGGGCGTCTCTTATCA
ACACCTCGTAAGCCTCTGGAATCCAAAAGTCTTGGTACCT
GCTTGCGTAAGTTAGATTCAGATCTGTGACTTGAGTGGCG
TTGCTTAAGCCTGGAGTTTTGGCATTAAACTTTAGGTACA
CAGCGGCATCGGGCTGCACTCTGATGACCAGTTCGTTATT
AGGGATATCCTTAAAAACGCCGCTAGCAACCGCTTTGTAC
TGCAGTCTGATCTCCACCTTGGACTCATTCAAAGCCTTAC
CGGCACGCATCATGATGGGGACGCCCTCCCAACGCTCGTT
TTCGATGTTGAAAGTCATTGCTGCAAAAGTGACACATTTA
GAGTCCTTGTCTACAGTGTCATCATCCACGTAGGCGGGCT
TAGACCCGTCCTCAGATTTACCGTACTGGCCCAAGAGGAC
GTCGTCCGTGTCGATGGGGGCCACGGCCTTTAGAACCTTA
ACCTTTTCGTCACGAATAGATTCCGGGTCAAAGCTAACTG
GACGTTCCATGGTTAACAAGGTCATGATTTGTAACAGATG
GTTCTGCATCACGTCTCTGATTATGCCTATAGAGTCGAAA
TAGCCGCCACGGCCTTCGGTGCCGAACCTCTCTTTAAACG
AAATCTGAACGCTTTGAATGTTGTCTCTATTCCACGAGGC
ATTCAAAAACTGATTACCGAACCTCAAGACTAAAAGATTC
TTGACCAACTCTTTACCCAAGTAATGGTCAATTCTGTACA
ACTCTTCTTCTTTAAAGAGGGGCCCCAGGTTTTTTTGCAG
CTCCCTGGCAGAGGCCAGGTCGTGGCCGAAAGGTTTCTCT
ACGATTACTCGGGTGATGCCATTCTCTGCGTACACACGAC
TCTTGATCTGCTTGGCCACCGTCAAAAAAACGCTTGGCGG
CAAGGCCAGATAGAAGAGACGGTGTGGGACATCGACGTTG
GCACTTTTCTCGAATTTCTCGATCTGCGTTCTTAATTCGT
CGAAGCCTTCATCTGTGTCGTAATTTCCCGAAATGTAGCT
GACCATCTTGAAGAACTGTTCGACCTTAGAGTCATCGGCT
TCACCGTGAGGTTTTTTCAAGTGGGGTAGGACACGGGACT
TCAGGTCCTCCTCCATGGACAATTTGGACCGGGCATAACC
GAAGATCTTGGTAGATGGATCTAAGTAACCTTCTCTGAAA
AGCCCAAATAAGGCGGGAAAAGTCTTCTTCTTTGCCAGAT
CACCTGACGCACCAAAGACAGATATGACGGTATTTTTTTC
GAATTTGACGGGGCCTTCACTCATCTTGCCTTATGTGGTT
TTCTATTCTATTGGATTTACTCTTTCTGTCTATACAGCCA
ATTGGAGAGGGGGAAGGGGGAGAAGGAGGGGTGAGTGGAG
AAAAGGGAGAGAGGGGCAGGAGGAAGCCACTTTAGGTGTT
ATGTGTCGGTATATAGATGAACCCACAGTTTGCTTATATA
TGGGATAGCCTTGGCGAGTTTTCCGTACATTGAAGAATTC
GCCACCCTTAGAAAAGGGGCCACCACACCTTGAGCCAAAA
ATCCCACATTAATAATATTCCATTTTTTTTTTAGTCATTT
TTTTTTTTTTCGTCTCTCTTCCTCCTCCGGCCGAGCCGAA
ACCGGGCTTTTAGCACCGTTGGAAGCTTGTATCTCCGCGT
AAGACCGCCGGAGTATGCATCTTATAGCGGTTTTTCCAGT
TCTTTTCCACTATTACGTGGTGCTTCCAGTAGCGCTACTA
TTATTGTTGTTCTTGCTATTATTTAAATGTCACTATGTAC
TTGATACACACAGTTTGTGGTGATTTCACGCTTATGTACA
CGGGTGCAAAACTACACCTTACTTACCAGGTGCTCCCAAC
AGAGACGAGATCCTTTTCGACGGCCTGCTTGACGGGCGCG
AAGACGTACTCTAGCGAAAGCGGGCGGGCTGCCGCCTCTT
CTAGCTTGGGTCCCAGGGTTAGAGGATCTACCATTGCTAG
CTCCTCTCCGTGACGCTTATTCAGTGTCTGAACCAACTGC
TTCCGCTTGAGACTGTTTTGCTCGCCATTGAGTAGGCCAC
CACCGTTCATGCATGCACCCGGACACGCGTTTACCTCGAT
GTAGTCCGAGTGGTAGGGATCGGCCGTGGCGGCCGTGGCG
GCCGCCATCTCGCGTGAGTTCGCCTTTGGACCTGTTCGTC
TCTTCCGCAGAGCGGTGATGTTCCTCTTGCGCTCTGACCC
GGAGCCACTGGTCAGTTTACGCACCAGATTTTGGATGTTT
CTAAACCCGGAAAGCTCGCTGGCGGCGGCTATTATGCGAT
CATCGTGCAGCAATCGGTACTCGACAATGTCGCTGTTTCT
ACCCTCCAGAACTATCATCTGACTTCCTGGGTGTAGTCGT
TGGACAGCCGTTACGTACTGGTAGGCATAGCCACCACAAG
TGCCTCCCAGATTCGACGCCCAGTGGACTCGCGGGTCCCA
TCCTGGTGGGCTCAATCTACCGTACAATGAGGTGTCCTCA
GTAAGAAACGACTTGAAGTCTAAATTCAACTCTTGTAACA
TTGTCACTATTTCACGTGGCGTAATGACACAGTCAATCCC
ATCGTCAAGCGATTCTGGCCTTGACGCTTCTAGTTTCTTG
TCAAAACATGGCATCAGCGACAGATGGTAAAAGGACTCAC
GCGCGATAGCGAGACTCTCGAACGTAGCTCTGATCAACGA
ACCGGTGATTTGCTGTGGGCTTTTAACGTTGAGCAGCATA
GGCACCAACTGCGGTTTGGTCTTTTCCGTGTATATAAGAA
ATCCCGGACACACAGCAGATAATAGAGGCTTGCGGTCCGC
ACCGGTATTTTCTTTTTGTTTCTTATGCGCAATGATCTTC
TCTACGGTTTTGCTAATCGATATGATTCTGCCCATCTCCG
TTCCAACCATATACTTGCACTGGAAATGCTTTTGGAAAAA
ATTCATCAAACACAAATCGGCCGCCTCCAATGTTAAGCCG
TAGTACTGCGCAAGAGATAGTCTGCATTGTGGCGAGACAC
TCACAACGAGGAATTTGTCTTGCTGCTGCGAAAGCTTCCC
CCAGTTTTTCAGGAAAACCGAGTGACTTTGGCTACTCAAC
AAGATTTCTTCACTAGACGTTATACAACCAGAACACGCGA
GGCAGTCTGATAGGGTAATAGAGACCTTCTCCAGTTGGTC
TGGTTCCGTGCTCACCTCGTATTCTCCGTTCATGTTAACG
TTATCCTTCTTGCCCCCGCTCACCTGGGTAGGTTTGACGC
ACGCAAGGGCGGGACTGATAAAATCGTTTAGGTCAGACTC
GGACAGTAGAGCACTCATGCTTTCTTGTACACTTATCTTG
TCACTCAGGAAAAGGAAGCTCCCTCTCTTATCTTTCCAGC
TGACAAGACAAGTTTCTTAGTCATCACCATAAAACGCTTT
TATCATTTTTTTCTTCATGCGATGAGCAGGGAAAACTGGT
AAAAAAAGAAAATAGGAAGTGGAAAAGAAAAAACTAGCGG
AAAGGCAGGCAATATGCTTTACAAACAGGCAAATTTTGTC
TCTTAATCCTGTGAAGAGGCATCGTATATTCAGTGCTTTT
TGAAATTTAGAAAATAGTCGCTTTATTGATTATGCTACAT
ATGTTATTTTGCTTTAGTATGTGTCAAATAGCATGCAATC
GCCGGGTAGTGAGTGACACATCCTTTTTTCCCCTCCCACC
AGAAAGTCACCTGCTCTCTTAATCAATGGGGTTGCATGTG
GTAATCAATTGATAACGCCGGCTGACAAGTCGCCGACGGG
CACCCATAAATAAACGATAAATAGCCCTTGCTCTTTTGTT
ACATGCTTCCTACTTCTGTTTCCCGGTCCTTGTATCTCAA
GACGTTTAGAAGCCACCTTTTACGAGCACCACAAATTGTT
TTAAAAAGAATGTCCTCTTCCATCGATATCAGTAAGATCA
ACTCTTGGAACAAAGAGTTTCAATCCGACTTAACCCATCA
ATTGGCAACCACTGTCCTTAAGAATTATAATGCCGATGAT
GCACTGTTGAACAAGACTAGACTGCAAAAGCAAGATAACA
GGGTTTTCAACACTGTTGTCTCTACTGATTCCACTCCAGT
CACCAACCAAAAAAGCTCTGGTAGATGTTGGTTGTTTGCC
GCTACCAATCAACTGCGCTTGAATGTTCTTTCTGAATTGA
ACTTAAAAGAATTCGAACTGTCCCAAGCTTACTTGTTCTT
TTACGATAAGTTGGAAAAGGCCAACTATTTCTTGGACCAA
ATCGTTAGTAGCGCCGACCAAGATATTGATAGCCGTCTCG
TGCAATACTTGTTAGCAGCTCCAACAGAAGACGGTGGCCA
ATACAGCATGTTTTTGAACCTAGTCAAGAAGTATGGCCTT
ATCCCCAAAGATTTATACGGGGATCTACCTTATTCTACTA
CTGCGTCCAGAAAATGGAATTCTCTGTTGACTACTAAACT
GAGAGAATTTGCCGAGACTCTAAGAACAGCTTTGAAAGAG
CGTTCTGCCGATGATTCCATAATTGTCACTCTGAGAGAGC
AAATGCAAAGAGAAATCTTCAGGTTGATGTCGTTGTTCAT
GGACATACCTCCAGTGCAACCAAACGAGCAATTCACTTGG
GAATACGTTGACAAAGACAAGAAAATCCACACTATTAAGA
GCACCCCATTGGAATTCGCTAGTAAATACGCAAAATTGGA
CCCTTCCACGCCAGTCTCATTGATCAATGATCCAAGACAC
CCATATGGTAAATTAATTAAGATCGATCGTTTAGGAAACG
TCCTTGGCGGAGATGCCGTGATTTACTTAAATGTTGACAA
TGAAACACTATCTAAATTGGTTGTTAAGAGATTACAAAAT
AACAAAGCTGTCTTTTTTGGATCTCACACTCCAAAGTTCA
TGGACAAGAAAACTGGTGTCATGGATATTGAATTGTGGAA
CTATCCTGCCATCGGCTATAATTTACCTCAGCAAAAGGCA
TCGCGTATTAGATACCATGAAAGTTTGATGACTCATGCTA
TGTTGATCACTGGCTGCCACGTCGATGAAACGTCTAAATT
ACCACTTCGCTACCGCGTTGAAAATTCCTGGGGTAAAGAC
TCCGGTAAAGACGGATTATACGTGATGACTCAAAAGTACT
TCGAGGAGTACTGCTTTCAAATTGTGGTCGATATCAATGA
ATTGCCAAAAGAGCTGGCTTCAAAATTCACCTCAGGTAAG
GAAGAGCCGATTGTCTTGCCCATCTGGGACCCAATGGGTG
CTTTGGCCAAATAAATAATAACTTCGTATAATGTACATTA
TACGAAGTTATGTTTCAGCAGCTCTGATGTAGATACACGT
ATCTCGACATGTTTTATTTTTACTATACATACATAAAAGA
AATAAAAAATGATAACGTGTATATTATTATTCATATAATC
AATGAGGGTCATTTTCTGAAACGCAAAAAACGGTAAATGG
AAAAAAAATAAAGATAGAAAAAGAAAACAAACAAAGGAAA
GGTTAGCATATTAAATAACTGAGCTGATACTTCAACAGCA
TCGCTGAAGAGAACAGTATTGAAACCGAAACATTTTCTAA
AGGCAAACAAGGTACTCCATATTTGCTGGACGTGTTCTTT
CTCTCGTTTCATATGCATAATTCTGTCATAAGCCTGTTCT
TTTTCCTGGCTTAAACATCCCGTTTTGTAAAAGAGAAATC
TATTCCACATATTTCATTCATTCGGCTACCATACTAAGGA
TAAACTAATCCCGTTGTTTTTTGGCCTCGTCACATAATTA
TAAACTACTAACCCATTATCAGATGAAAGTGAGGAAATAT
ATTACTTTATGCTTTTGGTGGGCCTTTTCAACATCCGCTC
TTGTATCATCACAACAAATTCCATTGAAGGACCATACGTC
ACGACAGTATTTTGCTGTAGAAAGCAATGAAACATTATCC
CGCTTGGAGGAAATGCATCCAAATTGGAAATATGAACATG
ATGTTCGAGGGCTACCAAACCATTATGTTTTTTCAAAAGA
GTTGCTAAAATTGGGCAAAAGATCATCATTAGAAGAGTTA
CAGGGGGATAACAACGACCACATATTATCTGTCCATGATT
TATTCCCGCGTAACGACCTATTTAAGAGACTACCGGTGCC
TGCTCCACCAATGGACTCAAGCTTGTTACCGGTAAAAGAA
GCTGAGGATAAACTCAGCATAAATGATCCGCTTTTTGAGA
GGCAGTGGCACTTGGTCAATCCAAGTTTTCCTGGCAGTGA
TATAAATGTTCTTGATCTGTGGTACAATAATATTACAGGC
GCAGGGGTCGTGGCTGCCATTGTTGATGATGGCCTTGACT
ACGAAAATGAAGACTTGAAGGATAATTTTTGCGCTGAAGG
TTCTTGGGATTTCAACGACAATACCAATTTACCTAAACCA
AGATTATCTGATGACTACCATGGTACGAGATGTGCAGGTG
AAATAGCTGCCAAAAAAGGTAACAATTTTTGCGGTGTCGG
GGTAGGTTACAACGCTAAAATCTCAGGCATAAGAATCTTA
TCCGGTGATATCACTACGGAAGATGAAGCTGCGTCCTTGA
TTTATGGTCTAGACGTAAACGATATATATTCATGCTCATG
GGGTCCCGCTGATGACGGAAGACATTTACAAGGCCCTAGT
GACCTGGTGAAAAAGGCTTTAGTAAAAGGTGTTACTGAGG
GAAGAGATTCCAAAGGAGCGATTTACGTTTTTGCCAGTGG
AAATGGTGGAACTCGTGGTGATAATTGCAATTACGACGGC
TATACTAATTCCATATATTCTATTACTATTGGGGCTATTG
ATCACAAAGATCTACATCCTCCTTATTCCGAAGGTTGTTC
CGCCGTCATGGCAGTCACGTATTCTTCAGGTTCAGGCGAA
TATATTCATTCGAGTGATATCAACGGCAGATGCAGTAACT
CACATGGCGGTACCAGCGCTGCTGCTCCATTAGCTGCCGG
TGTTTACACTTTGTTACTAGAAGCCAACCCAAACCTAACT
TGGAGAGACGTACAGTATTTATCAATCTTGTCTGCGGTAG
GGTTAGAAAAGAACGCTGACGGAGATTGGAGAGATAGCGC
CATGGGGAAGAAATACTCTCATCGCTATGGCTTTGGTAAA
ATCGATGCCCATAAGTTAATTGAAATGTCCAAGACCTGGG
AGAATGTTAACGCACAAACCTGGTTTTACCTGCCAACATT
GTATGTTTCACAGAGTACCAATAGTACCGAAGAGACCTTA
GAATCCGTCATAACCATATCAGAAAAAAGTCTTCAAGATG
CTAACTTCAAGAGAATTGAGCACGTCACGGTAACTGTAGA
TATTGATACAGAAATTAGGGGAACTACGACTGTCGATTTA
ATATCACCAGCGGGGATAATTTCAAACCTTGGCGTTGTAA
GACCAAGAGATGTTTCATCAGAGGGATTCAAAGACTGGAC
ATTCATGTCTGTAGCACATTGGGGTGAGAACGGCGTAGGT
GATTGGAAAATCAAGGTTAAGACAACAGAAAATGGACACA
GGATTGACTTCCACAGTTGGAGGCTGAAGCTCTTTGGGGA
ATCCATTGATTCATCTAAAACAGAAACTTTCGTCTTTGGA
AACGATAAAGAGGAGGTTGAACCAGCTGCTACAGAAAGTA
CCGTATCACAATATTCTGCCAGTTCAACTTCTATTTCCAT
CAGCGCTACTTCTACATCTTCTATCTCAATTGGTGTGGAA
ACGTCGGCCATTCCCCAAACGACTACTGCGAGTACCGATC
CTGATTCTGATCCAAACACTCCTAAAAAACTTTCCTCTCC
TAGGCAAGCCATGCATTATTTTTTAACAATATTTTTGATT
GGCGCCACATTTTTGGTGTTATACTTCATGTTTTTTATGA
AATCTAGACGTAGAATTCGTAGAAGCCGTGCTGAAACGTA
TGAATTCGATATCATTGATACAGACTCTGAGTACGATTCT
ACTTTGGACAATGGAACTTCCGGAATTACTGAGCCCGAAG
AGGTTGAGGACTTCGATTTTGATTTGTCCGATGAAGACCA
TCTTGCAAGTTTGTCTTCATCAGAAAACGGTGATGCTGAA
CATACAATTGATAGTGTACTAACAAACGAAAATCCATTTA
GTGACCCTATAAAGCAAAAGTTCCCAAACGATGCTAATGC
TGAAAGCGCCAGTAACAAATTACAAGAATTACAGCCTGAT
GTTCCTCCATCTTCCGGACGATCGTGATTCATAACTTCGT
ATAATGTACATTATACGAAGTTATGATATGTACAGAAAGC
TTCAAATTACAAAATAGCATTTTTTTCTTATAGATTATAA
TACTCTCTCATACGTATACGTATATGTGTATATGATATAT
AAACAAACATTAATATCCTATTCCTTCCGTTTGAAATCCC
TATGATGTACTTTGCATTGTTTGCACCCGCGAATAAAATG
AAAACTCCGAACCGATATATCAAGCACATAAAAGGGGAGG
GTCCAATTAATGCATATTTAAGACCACAGCTGAATAACTT
TAAAACGGCAGACAAAACAAAAAATAGGTCGAATAAACCT
TACCTGCCTAGAAGGAATGACAGCAGCTAATAAGAATATT
GTCTTCGGATTTTCCAGATCCATTAGCGCAATTCTACTAA
TATGCTTTTTCTTTGAAAAAGTCTGCGGTGATATGGAGCA
TGATATGGGCATGGATGATACTTCGGGATACACGAGGCCA
GAAATTGTGCAGGCTGGGTCGAAATCTTTCCACTGGCTCT
GCACTTTGGGATTCTTGTTGCTTTTACCATCCGTGGTAAC
CTGTTTGAGCTTTGCCGGTAGAATCTACAGCGCTACCCTC
TTACAATGCACTTGTGCCGTTTACGCTTTCTTAGAAGCTG
CCGTATTAAGATTTCAAGACAATGATGGGGTAGAAAATAG
AACTTCAAGGGGAACCGCATGGTTTTTGGTGGGACTTACT
TGGATAACCTTATTCTTTGGTGGATTAGCTGGAGGAACTG
GTTTCTTAGTGAAAAGCAAGAGGTTGCAAACGTTCATATC
AAATGCAGGTGAGAAAAGGTTGTCATATATCCATCGTGGT
TTATCCTTTCTAACTGTTCTAACAGGTTGGGTTAAAGTCT
GTTTGGCACCTGTTGCTTTGTTCGGTTTCTGCCGTGAGGC
TCATACAGGGCAATGCATCGCTCATGGTATCATGGGATCC
GCGTTTGTGTTGTACGGGTTCATTTATGTACTGGTTTTGG
TTATACCATGGATTCGCAGTGCCCAAACCTCATATTCACA
GGATTACGTCGACAGTTGGGTTATGTGCATATGGGGCGTT
GTAAATACTTTTACTGAACACAGGTGGGGACGTGAAGGAT
GGAGTGTTCACGATTATCAACACACGTTTATGGGAATTAT
CTGGTGGACTGGTGGAATACTCGGGATTTTCCTTTCCAGA
AATGGCAGAAGAACATTTGTACCAAGTTTGATTATTATTT
TCACCGGATGGGCCATGTCTGAGCACGCCCAGCACTTGAT
AATTAGCACAAAAGTCCATAATATGTTTGGGCTAGTTTTA
ATGTGTGGAGGCGCTTTAAGAATTATCGAAATATCTTTTT
TACTACGTGATAAAAGAACGCTGGACAAAATACATTCATT
CCAATACCTTGCTCCCTTTTGTTTAGTATGTTCAGGTCTC
CTATTTATGGGCGCAAACGAAGAACAACTCATTTTAGTGT
TGCGGTTGGGAGGCGACCATAGTGCGTACGTTCTAATTAT
CGTATCAGGCGCATTTTTGGTCTACTTCTGGATGATTGCA
TGTTTGGAATTCTACCTATATCTACTTGAAAAGGGAAAAC
AAGGATTCCTTCCGAAATCATACGAACTTGAAGAGGAAAA
CAATAACGTGAGCTTTGAGCTAGATAACATATCGAACGAA
GATGTGGATGAAGATACCACTCCCTTTAACGTTTGAATAA
TAACTTCGTATAATGTACATTATACGAAGTTATGTGGGCA
ACTAATGTAATATAAGACATTTGAAAGTCCGATCCTACAC
CCTCTTTGTTAGAAGCATTGTAACTTTATTTTTTTTTATA
ATACTCTAAATGCGGAACTGTATACACTTTGCACAGTTTG
TATTCAAATTGTTTGCATAAATATATAAAAATTGCCACGA
ACACTTTTAGATTCCTTCGTTAGTCTCCTTTGTATATTGC
CGTTTGCAGGCTCATGATGATAAATCTCGCTATTTCGGTG
AAGAAAAAAAAAGCTAGCTTCGAACTTTTCAAAAGAAGTA
TAATTTCATTTCAAAAATAAGGTCCAAAGAAAAGAAACTA
GCAGACCTGACCTTCTGTTGGTAAATATTAGTATGATGCT
TGGAGAGCATTTAATGAGCTGGTCTAAGACTGGTATTATT
GCATACAGTGACTCACAGTCCTCAAATGCCAATATTTGCC
TCACATTTTTAGAATCCATAAATGGAATAAACTGGCGATT
TCATACGCCGCAAAAATATGTATTACACCCGCAATTGCAC
GAAGTTCAATACCAAGAAAGTAGTAGTACTCTAAGCACTC
ACTCGACAACAACTTCTGTCAATGGATCAACTACCGCTGG
TGTCGGTTCAACCCCTAACTTCGGAGGCAACAGCAACAAG
TCTCCTCCACAGTTCTTTTATAATATATCTTCCATTCATT
GGAACAACTGGTTTAGTTTACCAGGTGACATGTTGGCTGT
ATGTGACGAATTAGGTAACATGACCATGTTAATTACTGGA
CAACGTCCTGATCGGGCCACTACATACGAAAAGTTAACGA
TGGTATTTCAAGATAATGTTTACAAAATTTATAACCACGT
TATGCCTTTAAAGCCTGTAGACAAGCTAAAGCCCATGAAC
ATTGAAAGGAAACAAACAAGGAAAGAATACAATACATCCA
TCTTGGAATTCAGATGGTTGACTAGCAGCAAGAGTGTTAT
CGTTTCTCAATTCTGCGCATTTGATAGTAGTTCTAATACC
TACCGTTCACGTGCTCAGCAAGTTCCACCATATGGTGTGT
ACCATCCACCCTTTATAAAATATGCGTGCTTGGCAATAAG
GAAAAACGGTCAAATAGATTTTTGGTACCAATTTTCAAAC
TCAAAGGATCATAAAAAAATAACGTTACAGCTGCTGGACA
CTTCAAATCAAAGATTCAAGGATCTTCAATGGCTTGAATT
TGCTAGAATTACACCTATGAATGATGATCAGTGTATGTTG
ATAACCACATATTCAAAATTATCTAAAAATATCTCTTTTT
ACAAACTACACGTTAATTGGAACCTTAATGCGACCAAACC
AAACGTCCTAAATGACCCATCGTTGAAAATACAATTTATA
TTAAGCACTACTTTAGACCCTACCGACGACGAAGGTCACG
TTTTAAAGTTAGAGAACCTGCATGTTGTGTCTAAATCATC
AATTGAGAAAGATCCCTCCCCAGAAATTTTAGTTTTGTAT
AATGTTTGCGATACATCAAAATCATTGGTGAAAAGATATA
GACTAGCTCCAACACAACTTTCAGCTGAGTATTTGGTGAT
ATTGAAACCAGATTTAAATATCGATCGAAATAATTCTACG
AATCAAATATTCCAATCGCGCCGTTACAACCTTCGTCGCC
ACAGTGATATCGTTCTCGACAAAAAAGTCACCTTGATAAC
TTCTGAGATGTTCGATGCATTTGTTTCATTTTACTTTGAA
GATGGTACCATCGAATCCTACAATCAAAATGATTGGAAGT
TGGAGACTGAACGACTTATAAGTCAGAGCCAATTAGGAAA
ATTCAAAAACATCATCGCTAGTCCTTTGTCAGCTGGTTTT
AATTATGGGAAGCTCCCTTTACCTCCATCGGTTGAGTGGA
TGAAGGTTTCACCATCTATGTGTGGGGTTATCGTTAAACA
GTATAATAAAAAATGGCCACAGTTTTATGCTGCTGTTCAA
AAAAACTACGCAGATCCTGAGAAGGATTCTATAAATGCTA
CAGCTTTGGCATTTGGATACGTGAAAAGTTTACATAAGCA
AATATCTGCCGAAGACTTGACCATTGCCGCTAAAACCCAT
ATCTTGCGTATCTCATTCTTGGATAGAAAAAGGGCCAAAG
AATTTATTACGACTTTGTTGAAAAGCCTATACTCGTTTTT
CAACATTTCTCCTGATGCGCCTAAAGAGATTATGGATAAA
ATAATAACAAGTAGGCCACTTCAAAAAATTATGCTATTGC
AGCTGGAACTTGGCAGTTGTTTTTCGCAAGAAAATATTGA
AGAAATGGCGAGAGTTATACTCTACTTGAAAAATGTTTTG
TTTGCGTTCAATGGTGTGGCGAGAAATTTTCATTTTGCGA
TTGAACAAATAAGTAATAATTCTAACCAACAACAAAACCC
GAAGTTGTTCCAGACTATATTTTCAAAACAGGATCTCATT
CATTCATTGATTCCTGTTGCTAAATGGTTTGTCAAATTTA
TCACTTATTTGACCCAAGAAATTTTAATTTTAATAAATGA
TCCCACAAACAAGGAATACACACTAGTTCACGGAATATTT
GGAGCCAAAATGTCCAGGACTTTGATATTGTCTATTCTTA
ACGAAATCAAGAAAGTCACCCAAATAGTGGCGAAATTTCC
AGAAACATCATACCCAATTTTAAACGAGTCATCAACTTTT
TTGAAACTAGTCTTATCTGAATCACCAGTGGATTTCGAAA
AATTTGAAACGTTTTTAGTTGATGTAAACAACAAATTTAT
CGCGCTATGCGAACAACAGCCATCACAGGAACGTGAGTTT
TCGTTGTTGGTGAAAGCTGAAATCCCCCCAGAATATGCCA
AAGTGGGAGATTTCCTCCTGCAGTATGCTAATAATGCAGT
GATTTCCCATGCGAATGCGGCTGCAGTATATTTTGCAGAT
ACAAGTGGCTTGAAAATATCTAATTCAGAGTTTTTCAATC
CCGAAATATTTCATTTATTGCAACCATTAGAAGAGGGATT
AATTATTGATACAGATAAACTACCCATAAAAAATAGAACC
TCCAAATCTTTTAGCAAATTACTGTACGACGATGTAACCT
GTGACAAACTGAGTGTATCAGAAATATCCGATGGGAAACT
TAAGAGATGCAGTAGGTGCGGTTCCGTCACAAGAGCAGGA
AATATAATATCGAGTGATAAGACAATTGTACCCACTAGCA
TCCAAACCAAAAGATGGCCAACCATGTATACAAGACTGTG
CATATGTTCAGGTATGCTTTTTGAGATGGACGGCTGATTA
TTAGTACTATAGCATAGTTTTGTATAGAATTGTTTTAAAC
ATTTCACTTCTCGACTTAATAAAAAGAAATGAGAGTGACA
GTGTCTGGAATTTCTTTCTTCTAGAATACCAAGGGTACGC
ATTTCTCTCCTACGGAATTTTCTGTGCAGATGTCCCGATC
TACGTGGCAGATAGTGAAAACTCCGTAGGCAAAAGGGGCA
TCGGAAAAACCTCTTCAAAAAAAAAGGTTTTTAGGCTCGA
ACGAGCCGGAGCAATAATGTTCCTTTGAAAAATAGCAATC
GTTATGCAACCATTTTATATGAGTCTGCCCCTCAAGGGAC
TCGCCACCGGACCGCTGCAGTTGTTTGCATTCATCCACAT
ATAAGCTGGTTGTGTATGACAGGAGAAAAAATACTTCATT
CGCAGTTGTTAACCAACAGCGACATGTCTAGCGGGAATGT
CCACCATACGAAACCGATGATGTACAACGTAACCCTGCCT
TCCTACAACAGCAGTAGTATAGGTCCAGTCGATAATTTGA
AAATAAACGAGAGACCTGGCTCTCATGATCATTCCATGAG
AAGTGAAATGTCATCCAAAAATAGTGGTTCAGACTTCATG
CCTCAAAGCATTTCACGTTCCGAAGGTAGTGTCTACCAGG
TCAAGATAGATCGTGGTGACTCCCCGAATACAGAAGGATT
CGACTTTAAAGTTAATGCAAGAGATCTGCTGTTACTTCGA
ATGTCCTGGGATATCCTCCTCAGGGAGTATTTAACACCTA
AAGAATTAAAAGTTTTTCAAGCACTTCTGTATTCCAATAA
ACATATTACTTCAACAGAAAGACCCTATTTGAATACTGCT
CCTGACGGTATGATTTCCAAAACTATTGATCCAACCGCTA
GACCTAGAAAGACCAAGCAAAGGGACAATGATAACAAGGT
TGATACTGCACTATTTTGTTCACAGTTTTATGACAATTTG
ATTGCAATGGATCCCTTGTTAGAAGAATATTTTCCATCAT
TAAAACATCAAGCAGTTTCGTTCTGTAAGGTCCTTGATTC
TGCTATTGACAACCTTGAAAACGTTCATGTCCTAGATGAT
TATATTGTGAAATTAGGAAAACGCCATTCCAGAATTCTCG
GCATCAAAACCGTTGGTTTCGAAGTAATGGGAAAAGCATT
TATGACTACATTGCAGGACAGGTTTGGATCTTTTCTCACA
CTGGAACTCAAAAATCTATGGGGACAACTTTACTCATATT
TGGCAAATTGTATGATTACTGCAGGGAAGGACCCAATGGA
AAAGATTCAACCAGATTTTTCGTATAATGGTGACTCTGTG
GTTTTAAATTTTTCCATTCCCAAACTTGCGATGCATGATA
TAAGTACAGTTAACAAGCTACAAATGGTGAAAACTAAAAA
CGCTACTATACCTCATAATATAACACAAGTACCGACAAAT
AAAATTCCTACAGAAATACTCTTAGACAATTCTTCTACTC
CAATAAAAAGCGACCGTGAATCGACGCCTCCAATCTCACC
AAAGGGCTCTGGAAGTACAAAACCAAGCATCGGTAGCAGT
ACCGTCGTGGAAAGTAATACCAAGAAAAATAATTATGATG
AAAAAATCCATTTATTGCAAAAAACTGCTCAGCAGAAGAA
CTGCTCGATTATGTAACTAATAACTTCGTATAATGTACAT
TATACGAAGTTATCAACCGTACCATTAAGTGTATAAGTTT
CCCAGGTTATATTATATATTCTTTAGATCACTGCCTGTTC
TTTATTACCCGCGAGCTAATCTTTGTCTTATATAGGCGCG
TCAGCGGAGACGCGTCAAGTCAACTTCTCTCTTCTATCGT
CCCGAGTATGAAAAATCATTTCAGATTCGAAGAAATCAGA
TTGGCTTTATATCTTCTTTAGAACAAGACGTGTAATATTC
TCACACTTAGAGTTGACCCCCTCAAGTTCGCTTATTAGTA
CAGGTTTTGACTTTGCAAATAAACAACAGGAAAAGCGACT
CAAATAAATTGACAAAGAAATCTCAACAACCAGAGTGCAA
AAGCCGTACGAGCAGCGTTTTTATTAATAACGATATATCA
CTACGTATTCAACAGAATATGTCGGATAGTATTTCAGATT
CAAAGTCCTCAGAACTTTTAAATTCTACTTTTTATTCGTC
GACGTCGATAAATACACTTGATCATGCTAGAACCTTTCGA
AATTCTCTGATATTGAAGGAGATATCAGATCAAAGTCTAA
ATTCATCAATAAAGCCATGCGAATCCGTCCTTGATAGGGA
CGTCGAATCAAGCGTCTTACAGAGAAGCTTTGGAGAAAGT
AATGCCCGAGACTCAGAAGTACAAACGGTAAATATGACAA
CTTCCCCCTCATTAAGTGCATTGGCTGATATTCTGAACGA
AAGATCCAAATATGCTGACCAAAAAACTAGAAAGGCACAA
AATATTGAGTCTTCCATAATAGAAGAAGAAGAAGAGGCCG
AAGAGCAAAACAACTCGATCAATTATCATGAGGACATCAC
CGGTAGTAGATTAAGCGTACGAGAGGAAGCAAATGAAAAC
TTGGCGATGACCTCTCCAAACCTTATTGACATTGACGGAT
CCAATAGTATTCAAGTTGCCCCTTTGAGTTTACCGTCTTT
CGAAGAACCTGACTTTTTGTCCACTCCTAGAGTAAAACCT
GACAGCCAGGGTCCAAGATCAAAGGTCTCAACACGACGTA
CTATTCTCGAACGAGACAACAATTTACCAGTTAAGCGGGA
GGAAAATACTATCATTAATTCAGAAACTGAAAGCACAACA
CATAGCGCACCATTTTTAAAAGAGGATCCGAAACCCTCGC
CTCCTTCGAGTAAATTATACAACCCAAAAGTTCGTTTAAA
CAAAGCAGAAGCGCGAAAGTATACTGATTCTTCTGCCCAA
AGGACTACTTCTGCTGGTAGCGTTTTGGAAGATACCAGCA
TGCATAAAAAGAAAAAGAGTATATTTTCATTTCTGAAGAA
GAAAGAACCGAAACCAGTTATTGGTAATAATAGTGTAACG
AATGAAAAAAATAAGATGTCTTCATCGAGCACTTTCTCAA
TGAATATTCAAACCTCTTTAAAAACGCCTGAAAAACTAAA
GAAGAAGTCTCACAGTAGCAGTAGCATTTTCAATTCCTTC
CTAAAGGGAAAAATTGAAACATCAGACTCACCTCGAAAGG
AACCAATGAGGCAAAAAAAAAGAACCCCAAAATCCAAGGA
CAAAAAGCAAGATACTGAACAAATAATTGATGCTGCTAGC
GTTTTGAGTACCGAAAGCCCTCTACTACGAAAAAACCACG
ACGATACTCCCGTGAAAATAGATCACGTAACGAGATCAAT
TGATCAGAGAAAACCTACTCCTTTAAACATGGATCTCATA
TTGGGAGGTGATAAACAGATAAATACCCCGCTACAAGAAC
ACGTAAGAGAAGATGATGATGCCAAAAATGATCTTCAATT
ACCAACCAAGGATAATTTTTTATCACTGGACTACGAAGCA
CCCTCACCAGCATTTTCCAAACACGATACAGGTGAGGTTC
TTTTCCCAAAATTTTTGGATAATCATGAAGTCGACTCGAT
CGTTTCTTTAGAAAGAACAAGATCTACAAAGTCTAACAAG
AGAAGTTCAATGAACTCGCAAAGAAGGTCATTGACAGATA
CCTTGAGCATTAAGGCTCAATCAGAGGGTATGTTCATCAC
TGAGGCATCTTCTGTTGTATTATCTACTCCAGACTTGACG
AAGTCTCCTGCTAGCAGCATTTTAAAGAATGGAAGGTTCG
AATACTCAGATAATTTCTCCAGAGAACACTCTTACGAAGG
TACTACGAATGAGGACTTTTTAGATATCAAGGACGATAGT
GGTCCACTAAAAAAAGATGACATATTTTTAGAGTCTATTG
AACAAAAATTTGACCAGCTAGTGATGGCCTCTGATGAAGA
AAAAACTGAAGTTGAAAGGGATGTACCAAAACCAAGAGAA
GAACCTCTGAAGAAGGATTCTGAAAGGCAAAGCGTTTTTG
CAGATGATGATAACGAGTTAATTTCTGATATAATGGAGTT
TGCAAGTTTTATTAACTTCGGTGATGATGATCTCAATCTA
GACCTAGACTTGGGAGATACAACGGCCTCATATGCAACAG
AAACCCCTGAACCTGTTGGAAATGATGAAGTAAATCGCTC
TGGTACTTTTGATACACGAAATAACAAAGAGGATAGTTAC
AAAGAAAGAGAAACTCAATCTTATTCGGCCGCGGGGGCCA
CTACATACGGAGATGAGCGTCAAGGTCAATTACATACATT
TGAACAAGACGGAAGTGAAATAAATGACAACGAATTTGAG
AATGAAGATTTCAACAAACACATAGAACAGCCCATAGAAG
TTACTCCAAGAAATAATGCATATTTACCAGAATTCGAACC
CAATAGACCTGTTTCAATGTCCTTTAAAGGACTAAAAGCC
CCAAGAATGAATACTTCTTTTATTGACTCCATGACGCCTG
ATTCTCCCGTAAAATCAGACTTAACAAGTCTAGGTGAGGT
GTATGTAAACAGTAATAATGACCAGGGTGTCCGGTTTTCG
TCCCAGATAATACTTTACGACACTTATGGAGAATTCGAAT
ATGATAGACATCCAGAAATTTCCACTTGTAACCAGCTTAC
TCCACAACTGGCTCAAATGATCAAATTGGAATTAAATGAG
TTAAAGAGCGCAATGGAAGTACACGATGATTCGCGATGTT
ACACACATTTTTATTAAAGCATAACTTCGTATAATGTACA
TTATACGAAGTTATAGAAAACTGGGAGAAATGGAAATGAA
TCAAATCATACATATCAAGACATTCTAGTTTTTATAAACC
TATAATTTATCGCAAGAATCTTGGGTGTTATGTGTTGTAT
TTGCGGCATCATTTCAAAATACCGTCTGCATTACCCGTCT
CCGTCACGTGAAGTAAAAATTTCCAAAAAATATTGAAAAA
AGAAAGAAAAATAAGATCCAGAATTCACTGATGATGAGCT
TATGGTACGGCATGATTAACTACGCATTTGTATATTAAAG
ATTCTTTGATTTTTTCCAGAGCATTGAATACCTCAATCTA
TAAGTGTATTATAATGGCATGCAATTTTCAGTTTCCAGAA
ATAGCTTATCCAGGTAAACTAATATGCCCACAGTACGGTA
CGGAAAATAAAGATGGCGAAGATATAATTTTCAATTATGT
GCCCGGTCCCGGAACTAAACTAATTCAATATGAACACAAC
GGACGAACTTTAGAAGCTATAACTGCTACACTAGTTGGGA
CAGTGAGGTGTGAGGAAGAAAAAAAAACTGATCAGGAAGA
AGAGCGTGAAGGCACTGATCAATCTACAGAGGAAGAAAAA
TCAGTAGATGCATCACCTAATGATGTCACAAGAAGAACTG
TAAAAAATATTCTGGTTTCAGTGCTTCCTGGGACAGAAAA
GGGTCGTAAAACCAACAAATATGCTAATAATGATTTTGCC
AATAACCTACCGAAGGAAGGTGATATTGTGCTGACCAGGG
TGACAAGGCTTTCGTTGCAACGAGCCAATGTCGAAATTTT
AGCTGTGGAAGATAAACCTAGCCCTATCGACTCAGGTATT
GGTTCAAATGGATCGGGAATAGTCGCTGCTGGTGGCGGTT
CTGGAGCAGCTACGTTCTCTGTTTCTCAAGCATCATCAGA
TTTAGGTGAGACATTCAGAGGTATAATCAGGTCTCAGGAT
GTACGGTCTACAGACAGAGATCGTGTGAAAGTGATAGAAT
GTTTCAAGCCGGGAGATATTGTTAGGGCGCAAGTTTTATC
ATTAGGTGACGGAACCAACTACTATTTGACCACTGCAAGG
AATGACCTTGGGGTCGTGTTCGCCAGAGCTGCTAATGGTG
CTGGTGGATTGATGTATGCCACCGATTGGCAAATGATGAC
CAGCCCAGTTACAGGCGCTACAGAAAAGCGCAAATGTGCC
AAACCTTTTTGATATGTAACAGCTTATCTACAGTGCATAT
AGACGCGTATATATTTAAAAGAGGGTATTCGCTTCTTCTT
CTTTAGATTGCATTCTTTGATGGTTAGGAAAAAGAAGCGG
GAACGTGATTAAACTTTTTATTCTCTTTTATTTATTATAT
ATTATAGTGCATTATCATTATCTATCTAAATTTGATAACT
TCGTATAATGTACATTATACGAAGTTATCCTTTACACGGT
ACTGCTTTCCGATTTTACTGGGTAAAGAAGTTTTTCATGA
GTACCTCTTAAATCAACCTCACTTAAACCTACAATACCAC
CGAAGCTTTGAAACCTCTTAAAATAATGATCTCTTTTTTC
ACGCGCGGTTTCCACCAGAGCTGGCCAATAAACATCATGA
TTGTACTTGAATTTCAGATCACCACCATACAACGAATCTA
GTTCGTTCTTAGGGACATATTTAACAAATGGTTCATCAAA
AACTAGCTTTTCACGGGTCAGTGGGTCAATAAAAGGGTGA
ATTAACTTCAAGAAAGTCCATGCTAACCAAGGAATATTCG
TCAAAAGTGCTTTTCCTAGTCTTTCTGGATAATGAGTTTG
TAGAATATGCAGCACTTCTTTCCCTACACCAATAGGTGGG
ATTTTACTATTGCCAGGTACTTTAGGAACATCAGGGTAAT
CTTTAAAGTCTATCAATAAGGCCAAGCTATCTTGGCCGGC
AGGCATAAAATCGATAACTCTTTCCAACATGAAGACCAAG
TGCTGTACCTGTCTGTGAGAAGTCTTTGTATTTTGTCTGC
CCGGTTTCAAATATAAGATAGGTCTAGCATCGTTTTCGTA
ACCCAAAATCACCTGCTTACCTGATTCGTTCTCGACGGCC
ACCAAGTCAGCAGTTATTTTATCACCATGCTCTTCACCTA
AATGACTAATACCGAATTCTCTACGCCAAGCCAAGGTCAT
AGTAATACGGTCGATACAGTCTTTTAGCACCCATTTAGTA
GCCCTTAGGTAACGTAAAAAACATTCTCTTGTCAACCATG
CCTTTTCTTCTTCCTCTAAGGGTTTAAGATCATCCTCCGA
CTTATTTTTTTCACTTGTATAAACCTTCAAGTCAGGGTTA
CTGAAATGTTTTAGCACTTCGTCATACATTTTTTGTTGCT
CACCTGTAAGTGGTTTTTCTTTTGGAATAGCTATCGAAGC
AGGAAGTTCTTTGATAGGCTTATCAATATTAATCAAATTT
TTTGGGTCTTCTGGAGCCTCCTTCTTTTTGCTAAATCTCT
TGAACATTTTTTGCTTTTGTAATTTTTTTTATATAAAGTG
GTTTTGTATTATTTGTTGGATGGAGAGAAGGGAACAGTTA
GAAACAAAATAAGGATTGAAATATTTTTCTAACGAAGAAG
TGGTATTAGTCTATCTAGAACTGATATATATACATACATA
TATATATATAAATATATATATATTCAGACAATGAGCACAA
TATTGTGCATGTACAAGAGTGGGATGCGCATATAGTGCAT
GAACCTATTGCGATAAAGATCTGGCAATATATAGAGAGAT
ATATCGCATGCTTGCACTCAAATAGAGTCGGGTGGAATGA
AAAAAATCATAAAAATTACTAAGACGGAAGACAAAAAGAT
GACGCGCAACGCGAAAATCGCTTATAAGCAGGGATGCCGT
TGCTTCCGGTTGCTTTCTTTCTCCGCGGAATGACTGGACC
CGTGGGAAATCGCAGGGGATGTGACGGCCTTCGGAGTTGG
GTTAATAACTTCGTATAATGTACATTATACGAAGTTATCT
GTTATTTCCGTGGCTCATAGATATACGGACGGGTAGTAGG
GCCGGTTGCGGTCACGTGCGGAAAACTATCTCCGTCAGAT
CCGGCATTTCGTACGAAAATTCCGGATTTCTTCTTCTTGT
GGCCCTTTGTTACGGGATTTGCGGTGACACTTGATATTGA
AGTTACAACATCTTTGTGGGGATAAGGATGAGAAGTAGTA
CGGTGATCGTTGGTGATCGCTGTTGTATGGGGTCGAGAAC
CTGCAGCGTTTGTCTTCGGAGTAGGCCTGAATAGCGCAGG
TTTTTTACGATTGAGAAAGATTGACGGTGATTCGGATCTT
CTCTTCTTCACCGGCGTGATGGGCTGCGTAACATCTTTCT
TCTCTGCTGTGACATTATCCATTTGACGATTTACCTTAAC
AGGCTCCGGTTTGATGGACAAAGGACCCTTTTTTGGACTG
CTGCTTTGACCGCCCGCTTGGCCACCAAAGGCCACACGTT
GCGCATGCCTTTTTGCAATGTTGAATCCGCCGTCTTTGAA
ATGCTTTAGTCTGGACTCGTGATCTTTCAACGATTTCATG
TATAATTGCGAATGGGGTTCGTTGTGCAACCTTGTAGTCT
TCTTGGTGTTTCTCTTTTTGAAGTAAACAGTGTGGTCAAC
CACTATGGTTTGCTTTTTTTCTCTTTCTTGCTGCAACTTC
TGCATTTCCAGTCTCAAACGCTCAGCTGATTCCTCTTGCT
TCTTTTCCACTTCTTGTTGGTACTTTGAGTATAACATTCT
GTATGGTATTCGGTACTTGTTGTTTCGGATGTCTTTGACG
ACTGATTGACGCACGCAAGACTTCAATAAATCCTGATTCG
AATGGTACAGTTCTATATCGTTTTCCTTAACGAAATCAAA
GTAATATTTGCAAATAATGTCTCTCTTAGAGACAAATTGT
TCGTGTACATTAGTCGGGAAATCTTGCCTTAAAAATTCTA
ACCATAGTTCATCATCGTCAAATATCAATAGTACGTTGCT
TTTCTCAAGTTTTAATAGTTGTGGTATTTTTACTTTCTGC
AGTATCCTCTTTAATAAGTGATAGGGGACATTACTCACAG
ATTGTATGTTTGAATGATTTCTCATCAATGAGATTTCACA
TAGTGTTTGTAAACTTTTCATATCTCGACATCAATCGATT
TATACATTCACTAGAACGTATTTCCATGAACAAAAACCGT
TTGCATGTAAGTTACATATGTATCTAATCGTCATAACTGA
ACAAATCCCTTCTTCGCAAATATTAAATATTTGAAATTTT
CTATTGTGATCTTTCTTAAGCCCATCGTGGCAAATGCCGA
GAAAAATACGCAATTGTACCAGCTTTATTGAAAGCGCCAG
ATATACAGTGACAACACCCCGAATATAGTTGAGAAATTTA
TAGTATTTCAATTATTACATAAAACAAAATTTTGGAATTC
TGTGGTTGGGGTAACAAAGAATAAATAGAAGCAACAGAAA
TTTCAAAACTATTATATACTTCTATGACATTTTTGTTTAT
ATTTGCACTTAATTTTCCTTTTTGTCTGCCTATATACATA
CCCTTATAACCTTCTTTTCCTCCTTCTTCTTTCTTTCTTG
TTTTTAAAGCAGATAACTTCGTATAATGTACATTATACGA
AGTTATCCTTCATTCACCACGCAATGCCTTGATGACCGCG
GGTCTTCTCATCATATGCTTCGTCCATTTGTAAACTTCTG
GAAATTCAATTTTGATATTAATGCCAATTCTATCCACGAC
ATTATTCCATGGGACAAAGGCCAAATCTGCTATAGTTAAT
TTATCTCCTACAAGCCATACGGGATAATCAAAGAAACGAC
TTTGTGACATTGGTGTTGTACCAGCTGAGTATGCAGCCGC
ATTTTCCGTGTCTAATTCCATCACCAGCGCTTCTCTACGT
TCAGCCAAGGCCATCTCCACTACACCGTAAACTCTTCTAA
CCTCATCCGTATATCTTTCTACAGCACTTGCTATCTTTTG
TGAATGGAAGTATCTGAAATGTAAAGCTTGTCCAATCATT
GGCGCATGCCCTGACGTTTGGAAGAACAACCATGCGTTGA
TTTGTGATTGGTCAGCTAAATCATCGGACCAGAGTAATGG
ATTACCAGTCTCTTTGTAATATTTATTTACCAAATGTAAT
AAAATCGCCCCTGATTCCCAAATAGACAAGTTGTCCATAC
CATGATCGATTAAAGCAGGGACACGAGCGTTTGGATTAAC
GCTAACAAATTCGGGGGCCCTATGTTCGCCAAGATTGAAA
TCTAGGAAGATTGTGTTATAATGAAATCCAAGTTCACTTA
GTACTATAGCAACTTTGAATCCATTAGGCGCAGACCTGTG
AGAGAAAAGGGTATATCCCTCCAGTGGTTGTTCTTGAAAA
AATTTTGTAATTCTGGAATACTCCACGTGACTCATATCCG
AAAATGCCTGTTGTTGTTGTCGATGTTGTTCTAAGGTATT
CTTGATATTATTCTCGTTGTCGTTGTTTTGTGAGCCGTTT
CTACCACTGTTATTGTTTTGAACATTATTGTTATTACTAC
TGCTATTGTTATTATTATTATTATTTACACCTGTTGAAAA
TTCAAAATTTATATTACTTTGATCGGTGGTTGTATTACTG
TTCCTGTTTCCTATGTTTACTTGACGGAGCGCATTGGAGA
GATTCGACACTTGGTTGCCGTTGTTATTCATCATTTGGTG
TACAACTTAATTTGCAGCTTAAAACAATATGACTAATAAC
AAAAAATGAAAAACTAAAAATAAAGAAGTTCGTACGGGGG
ATCTTTATTCCTCTTCGATTCAATTCAGTGCTATAAACAA
TTCCAAATGAGCTGTTTGAAAAGGAAAGATTTTTGCTATT
CTTTTCAACCTCGAGTAAGGAAGCTTTCGTCTTTGTATAG
TTGCTTTTCTGGCCTAGTAGAAAGGAAAACTACATGCTGA
AGCCACTCTTCCTCAAAAATTCAATAGTGGCAGCTCATCA
ATCCTCCTATTCGGCGAGAATTGAAAAAAAAATTCCAGGC
TGCGTCACCCGGATTAATGTTGTTATTCCAGACAACAGTC
GGTATTCATTTTCCACATTGACTACAGTTAAATTAAACTC
TACACAGCTCTACTAATAATTTCTGTTTCGGCGTTCTATG
GTTTGGTGCCATTATATTCTTTTGGTCTTGACTTTCTTTC
TTTTCACTACGTTTTTCACTGCCGCATGCCCTGCTATCTT
CACGTGGTTGAATAGCTTATTTCGACTATCAAATGATTCT
CCGCATGTAGTGCACACCTCGATCGCGGAGGTTGGAGACA
TAGAGGACGGTAGAGTCGACAAGGACGGAGTGCTTTTTGT
GGATTTAGAATTCTTTTTAGGTTGTTTGCCCTTTTTCTTT
TTCGCTTTAGTAGACCAATCTTCATCGTCATCCGTTTGTA
AGCCCTTGTCTCCTAGTGATGCCAAAAGATCATCCAACTC
ATTACTCCGTTTGTCTTTAGTATCATCGAACGATTCAGAT
TCCTCTGTTTCTGTGTCAACCTTTGCTTTTTTTTTCTTTT
TTCTTTTCTTTTTATTCTTCGTATTCACATGTACATTTTC
ATCCGAACTGACGTCTTCTACCTCTATATCCATTTCTATG
TTGAGATTGTCATCTTCACTTTCGTCTTCAGAAGACGATT
CTGCCAGTTTTCTTTCAATTTCAGCGAGTTCAGCTTGCAA
TGCTTGCAGATCAATATCTTCTTTTTCTTTAACACTTTCA
TCTGCTGAATCAAATTTCTCGAGATCGGAGAGATTATCCA
ACCCAAGCGTTATGTTTTCCTCTTCCATTTCTTTCCGTAT
CTCTTCCATATTTTTCTTATGCAGTTTAGTGTTTATGTGG
TTTTTCAATTGCTTTTCCGACTTAAATGTCTTGTTGCAGA
TAAAACACTCGTAAATCAATACTTCACCTTCCTTATCATT
CTTAGAATTTTCGAATTCTCCAAAATTATCATATACCTTT
TCCAGTTCATCCCAGTTTTCTTCTTTTACCGTTTGCCAGC
TTTGTAAATGAAATTTTTCTTCGTCATTGTTGTCGTTCCC
AAACTTTCTTCTGTTATTTAACTCATTTTTCCTCTGTTGT
TCTTTTAGTTTACGCTGTTCTTCTGCAATTTTTGCACCTT
CTTTCATTCTTTTATCGAGCTTTTTTATGAAAACTACAAA
CCTTTTCACGGTTTTGTTGTATTCATTTCGAGCTTGTTGC
CTAGCCTTCTCATTTCTTCTATTAACTTCCCTCTTGGTTC
TTCTGTCATAGTTTTTAGAGTACATGTACTCGTCTTTCCA
GCTAAAACTTTTCAAGGTATTGAACGCTGACCAAGTCTTA
TAGAAATGTTTCAAATATTCATAATCCGTTGGCGAATATC
CAAATAAAGGATATAAAAGTTTATCCGTCTTGTTAATAAA
GTTATCGCAGGCTTTCAAATAGCCAATACTATTAATATCC
TGTTCGAATACATCATCTTGATACTCGGAAAATTTCCCCA
GTCGCTTACCACTTAAAATCTCATCTTTAGCTAACTTGGC
AAATATTTTTCCTGCAATTTGATATATCCCAGCAGCTGAG
TTGTCTATTTTAGTATAAAGAGCAGAGTTAAAAAATAAGA
GTAATTCATCAGTTGTGACACCTGTGACTGTAGCGTCTAC
CTCATAATCATAGTAATCATCAGTGCTTGGTGGAGTATCA
TTTAAAATTTGTTCCTTATGTGAGTCATACCATGCTCTTT
CCTGGGGGTCAGACAGTACTTCATAAGCGGCTCGAATCAC
AGCAAATTTTTGTGTGGCTTCTTCAACATTATCTGGGTTT
TTATCTGGGTGATATTGTAGGGCCTTTTTACGGTAAGCTT
TTTTTAACTCAAGATCAGAAGCATGCGTTTCGACCCCTAA
AAGCTCATAGTAGCAGGTCTTCATCCGTTATTTTTGAAGT
AGTAGGATATCACTATACTGATATTAACTCTTGGCTGGTC
AGACTTTTACTATGTAAAAAGAGCTACTTTGCGATGACTT
CAAATTTTTTTCACGTATATTTTTTTTCTATTCTTAAAAC
AAGAAAAAGTGTAAACATAAAATGTTGGCCGCTTAAGCCC
TCCAATTTTACAACAAATGAATATTTTATACATACTTCCT
AAAATATAATTTAATCTTATACCTTAATTTTTAGTTACAA
TTACAACAATTTATCTATTGACTCCGTTAATAAATAACTT
CGTATAATGTACATTATACGAAGTTATAAATTACTTCACC
ATCTTCTCCAGGATATGATCATACAGATGGTCCAGACACC
TCTCCAAATGGTGATCGATACTGTCCATTCTTCTGGTGCT
CATGAAATCATAGTATGCTTGATCCGTAAATTTCTTTAGA
TTCATTTCTTGACTATATACTTGTCTATGCAGACGTTGAG
CAAAATTGGACAGCATGATGTTTTCATATTTCAATTTGAT
AGCCAGCAACGGAATCTTTCGCCTTAACTTTGGATAAGGA
ATACCAACAGCCAAAACAATTTCTTTGACAGTATTTTGTA
AAGTCGTCAAATTTGCTGAATCAATTTGTTCAACCATAAG
GAAATTACATTCTTCAGCGCTGATGTCTGGTCTGCTCTGC
AAAATATTTTTTATTGTAATCCTTTCAGAAGTATTTCCCT
CTAAGTTTCCAAATCGCGACCTCAAATTATCCAGTTCCTT
TGATAGAGTGTTTGTTTTCTTTTCAGCATCTGCTAGCATT
TTTTCTTTATCCTTCAATGATGTTTCGTATTTTTCTTTGC
TTTTTTCCCATGATCCTAGTCTTTCATTCAACCTTTCCAG
CTTAATTTTTATTTCCTCATTACATCCTTTCAAAATTTCC
TTCTCATCGATTGTCAACTTGTCAAATTTATCACATAGTA
TTTTGTTCTGTTTGGAAAGGGTTTTATTTGTACCAATTAA
AGTATTATTTTTTTCTCTCATGGTCTGGATTTCAATTTTT
TTATTCTCTAACTCATTTCGGAGATCCTCAGCTTCTGCTT
TTGCATTTTTAAATCGCTGAGAAATGCGGCTCAGCTCTTC
TTGCTGTGATGCACATAAAAACCCTTTAATATTAGGATAT
TTTTCTTGTAATATGTGATCTAATTTTGAAGAATTTTCCT
CCGAGTCATACAAATCGAAAAACAATATACCAATCGGTAT
TTCAAACAGCTCGGCCTTTCTTAAGGAGTCAGTGAGACTT
AGTAATGCAGTGTGTTTTGTCTGAATAGTATCATTGGCTT
TTTCCAACATTTCTTTATTCAGCGAAAGGTCCTTTGTTAG
GTTTTCAATCAATACTGTCTGTTCTTCAATTTTTTTTTTG
TTATCTAAGGTTTTGTCATTGCTTTTGGTGGCAGCTTCCA
ACTCTTTTTGTAAAGAGTTTGCTCTTTCCTCTTGTCTTAG
ATTATCTCTACCCAATTCAATAACTTTTTTTTGATACCCC
AGTATCACATTTTCTAACATTCGAAAATCCTCTTTCGATA
AGGAGTTTTGTAGAAAAATTTTTGCACCGTTACAGTCTTC
TATCGAGATATCTGGCGATGTATGTTCATCAGTTGGTTGA
GCAGAGGCCTGTTCGTTAGCTCTGGTGAAGTGTTTCGAAG
AGTTTTCTCTAGGAGTAGAGTGTATGAAATTGGGTACATC
CTTTTTATGAACATCAGTACCTATGGGAGACTTATCTTTT
TCGTTTTTTGGTCGTTCTTGTAATCCTGGAGATTCCTGAT
AACTAGTATTTCTAGCATAATTCATTTGATCCATAGATGG
TGATTTGTTCTCTTCATATGAGTCTCTAGCATTGGAAAAG
TTGCAATTGATGACATCTTCAGGGTTAACGAATAAAGGTA
AGATGGATTTTCCGACATGATTTTCATTTAGCCAGTTTTG
TGGGATTGGCTCTCCGTCTTTAATTTCCCCATTCTCTGAT
ACAGGAGAATCCAAACGCTCATGAAATGGAAAATTCATTA
AATCGAAATCAGTCATGATGTACAAAAGACCTGTCACTAT
TTACTAGTGATTATTTTTTGTATGTGTAGATTTCTTCCCG
AGGAACGTTAACGTTATTAGTTGTTTTATTACTATAAACG
TTCCACAAAAAATTGCCTAACGCCTCACGTCGCGCAACGC
GAATTTTCACAAGAAGATGTTATTTACAGTTACGATAATT
GAATTGGATATGTAACGAGAAGTTGTACCTAAAACTCCGT
ATGTGTATATTACCATAGATTTTTCATGGTCTAGTCTAGA
AAATAAAAAAATATGTATATACGCAATTGTTAAGAAAATG
AGGATTAAAAGCTTGGAAAATAACTTCGTATAATGTACAT
TATACGAAGTTATATATTAACTTTCACTGTGTCTTAAACC
CGATCTATTCTTTTTAATTTTGGCAAAAATTGGTTCACTT
ATACCTTTATTGCCTTGAATACCAAGGCCCTCTCCACTTT
TCCACCCAAGCTTTTCCAACATTCTTCTACCGATATTTTC
GTTTCCAATCTCTGGAGCGTTTTGACCAACAATCTCACCT
TCTTTAACATGAAATTTCCCTCTGATTGTTTTAGTTCTTT
CGAAAGCAGCTTGTTCCTCCCTCGGTCTTCTTATATCTAT
TCTCATGAATACTGGCCTCTGCCTCATCAATTGGTCAATG
AGACTATAATTCGGAGAAGACCATTTCGTTTTCTTTATTT
TTTCTACAACAACCGACGTATGATTTGCTTTCCCAATTTT
TGAACTCTTCATATTATAATGCTTCGCAATTTTCATTACG
GTCTTGTTTCCATGAGGATCTAATGGGGGGAAAGTCAGTC
TATCATTGTTCCTAGACAAAAAGGACTCAAATTCATCTTT
AATATTTTGAATATGGAGTCCATATGGGTATTTCTTGAGC
ATATCGTTCGAATTTCTATTCTCCTGATCAATGAAATCTT
CTTTGGCTTTTCTTTTCTTTGCTTTGGTTTCTATGCGTTT
ACTAAACTTACTTTGTAACGTCTCCAACGTTTCTGTATCC
AGCGCTAAGGCGTCATCGATGAGTAGCTTCTTCTTCTTAC
CTTTACCCTTAGTTTCCAAGGACTTGGTTTCAAATGTTTT
GAATCTTTCTGTATCATGTTTCAATGTGTATGCAATTAGG
TCGTCCAGACCCTCTTCAATGTCGCTATGCACAACCGAGG
AGGCCATATCTTCATCATCTTCATAGCTGTCGCCTTCATA
GCTGTCACCTTCATCACTCGAATCAGAAATCGGAATATCT
GAGTAGGTTGGCTCAGCTGGTTCAATTTTTGGTATAAGAG
AATTTTTAATAAAATTCAAATATGCAGGTAATCTATCTTC
AGGAAGACCTAACTCGTCTACAACGAAGTCTGTGAGTAAG
TCCTGGTCAATCCAATGAAAGTCGTAATCTCCCAGTAATC
TGTAACACCGTAGATAATATGAATTGTCTACTCCGCCCAT
TCTTATATTGGAGACCACTATGTCATTAGTATTTATGACA
AAATCTTCTTCTTTGAATCCAAATTCTAACTCTTCGCTAG
CAGGAGATGGCAGATTATCATTATTGCCTTCGAATGTTTT
AGTACCATTTATTGAAAGACATTTTATATCTTCTGTCAAC
TGCGGACTAGGGCTTGGTAAAAGATTGTTGTCAGCTCGGG
AATTGTGACGTTGGCCAACATAATTAAACCCTTGGTCGAC
CTCGCTTGAAGCGCTACTTTCATATAAAGGTTCACTATTA
TTCTCTGTTTCTATTTCGTAGTCTAGTTCATCATTGTCCG
AGTCGCTAGTATGCATACCATGTAATACGTTGGAAATGTA
ACCAGCAAATGGATGATATGTCTTATTACCCTTATTTGGA
ACGTCAACACTAATTTCCTTGCTTTCGTTACCTTCGGAAA
CGCTAAGTTCAACCTTTCCAATTGTTAAGATAGGATCGAA
CTCTATCGCGACTTCACGAGGTCTAGCAATTTCCTCAATA
CATACTCTTTTTATTTTGGTTAGATCCGGCGATTGCTGAG
CCTCTTCATCTACAAAAAACAGGTCACCATCTTCAACTTT
GCTTTCATTCGAAGACAGCGAGTGGTCCGTCGAGGGTGAA
TTCTGACTATCATCATCCTCGTTTTCACTGTCTTCATTGT
TAATATATTCAACATCAGAAGTCATCTTTCCTGGTTCTTC
AAAAACGTCTGCTTCCCTTTCGACAATTTCTTCACTGTTC
TTTGTTTCGTTCTTTGCTCTCAGTTTTTGAATCATATTGT
GGGATGGATCGTAAACTTCCTTAGCTTTTACAAATTGCAT
AGGTCTTTTGCGGAATGCGGCCCGGCCGGCCTGCAAATCG
GTGCTGCTGTCATATCGATTACCTGGTCTTAAACCACCCA
TTTTCATAGAACGGCTCTTGGCATCGCGACCAAAATAATA
GTCTTCTATAGTTTTTGGTGATATGAATGCTCTTCCTGGG
TTGAAGTCGGCCCCTACATCATCAAGATCACCTTCTCCTA
GTGGTATAGAAGAATTGTGCCATGAATTGGTTGGGGTTGG
CTTTTTCTTTATCTTTCTGCCTTGTATGCCTTTAGCATTC
CCCCTGCCAGCTTTCTTGGAATTGCTACCACGTGCATGCC
TACGTCTGCTTCCTTGATAATGACTATGCCTTTTTGCCAT
TTTTTTTGACGGTTACAACAATTTATGCTTATATTTGACT
CTGCGATTAAATCACTTCTTCCTTCTAGAAACTCTGCGCA
GGCCTAATTGTTGTTGTTTTGTTCAGATCTTATTTAATTG
TAAAATGTCAAATTTCACTTTTATTCTTTAGGCGGTGACC
GTTGCAGCTGCCAACAATAGCGCCTCAAAGGAAAAAAGTA
AAAATATACACACAATAACGTTAGTAGATGAAGAATGGAC
GACTTCTTATCACGTATAGGAGTGATATACATGCAGAGGT
GGCTACAACTGTGGAAAATGGATTTGGTACAAAAAGTGTC
TCATGGCGTTTTTGAAGGCTCGTCCGAAGAACCGGCTGCT
CTTATGAATCATGATTATATAGTATTAGGGGAAGTATATC
CTGAGCGAGACGAAGAATCTGGCGCTGAACAATGTGAACA
AGACTGTCGATATCGCGGTGAAGCGGTTAGTGACGGGTTT
TTAAGCTCTCTTTTTGGTAGGGAAATTTCTTCTTACACAA
AGGAATTTCTTTTGGATGTACAATCAAGGGTCAACTTTAC
ATATCGGACAAGATTTGTTCCTATAGCACGCGCGCCAGAT
GGGCCTTCACCTTTAAGTCTAAATTTATTAGTACGTACAA
ATCCGATCAGTACAATAGAGGACTATATAGCAAATCCTGA
TTGCTTTAACACTGATATTGGGTGGGGGTGTATGATAAGG
ACAGGACAAAGTTTGTTGGGGAATGCCTTACAAATCCTTC
ATTTGGGCAGAGATTTCAGGGTAAATGGTAACGAAAGTCT
GGAAAGAGAATCAAAATTTGTAAATTGGTTTAATGACACG
CCTGAGGCTCCATTTTCGTTACATAACTTTGTTTCTGCAG
GTACAGAACTCTCTGATAAAAGACCAGGTGAATGGTTTGG
TCCCGCAGCTACGGCAAGGAGTATACAATCTTTAATATAT
GGCTTCCCCGAATGTGGCATCGATGATTGTATAGTATCTG
TTTCATCCGGCGATATCTATGAAAATGAAGTTGAAAAAGT
ATTTGCTGAGAATCCAAATAGTAGAATATTGTTCTTGTTG
GGCGTGAAGCTCGGGATTAATGCGGTAAATGAGAGCTATA
GAGAAAGTATATGTGGTATCTTAAGTTCAACACAGTCAGT
AGGCATTGCCGGTGGCAGACCAAGCAGCAGCTTATACTTC
TTTGGTTATCAAGGAAATGAATTTTTACATTTCGATCCTC
ATATTCCTCAACCGGCAGTAGAAGATTCATTTGTAGAGTC
GTGCCATACCAGTAAATTTGGTAAATTGCAACTATCGGAA
ATGGATCCCTCGATGCTCATTGGTATTTTGATTAAGGGCG
AAAAAGACTGGCAACAATGGAAGCTAGAAGTTGCAGAATC
TGCTATTATCAATGTTCTTGCTAAGAGAATGGATGACTTT
GATGTGAGTTGTAGTATGGATGACGTGGAAAGTGTAAGTT
CTAACTCAATGAAGAAAGATGCAAGCAATAACGAAAACTT
GGGTGTTTTGGAGGGTGATTACGTAGATATTGGTGCAATA
TTCCCACACACAACAAATACAGAAGATGTAGACGAATATG
ATTGTTTTCAAGATATTCATTGCAAGAAACAGAAGATTGT
TGTTATGGGAAACACACACACTGTTAATGCGAATTTAACA
GATTATGAAGTAGAAGGCGTCCTTGTAGAGAAGGAAACGG
TAGGTATTCACAGTCCTATTGATGAAAAATGCTAATGTAT
AACTTCGTATAATGTACATTATACGAAGTTATAAGGAATT
CACTAGTTCATAAGCATATATACTTGTTTTAATATATTCC
CTAAAACTGAGGTATCCAGTTCTTTTGTTCTTATTCGTTT
GATCATCCTTTACGTATTTTTCGTCTGCGGCAGTGGAAAG
AACTTAAAAAACGAAAGATAATAAAGAAAAAGGCCAGTCG
GCACGAATTAAAGACCACCTGTAAGAAGATTAAGACAACG
GTGGTATAAACTAGTGTCGAAGTCCAAAATGCCTAGTCAT
CGCAATTCAAACTTGAAGTTTTGCACAGTTTGTGCATCAA
ACAACAATCGTTCAATGGAATCGCATAAAGTCCTGCAAGA
AGCAGGCTATAATGTTAGCTCTTACGGAACAGGTTCAGCT
GTGAGACTGCCTGGTCTATCGATAGATAAGCCTAATGTGT
ACTCATTTGGTACACCCTATAATGATATATATAATGATCT
TTTATCACAATCAGCAGACCGTTACAAGTCGAACGGTTTA
TTGCAAATGCTGGATCGTAATAGAAGACTCAAAAAAGCAC
CTGAAAAATGGCAAGAAAGTACAAAAGTCTTCGACTTCGT
TTTCACTTGTGAAGAGAGATGTTTTGATGCCGTTTGTGAA
GATTTGATGAATAGAGGTGGGAAATTAAACAAAATAGTGC
ATGTAATTAATGTTGACATTAAAGATGATGATGAAAATGC
TAAAATTGGTAGCAAAGCTATATTGGAATTAGCTGATATG
CTCAATGATAAAATAGAACAATGTGAAAAAGATGACATTC
CCTTTGAAGATTGTATAATGGACATTTTAACTGAGTGGCA
AAGCTCACATTCTCAACTACCGTCATTATACGCTCCTTCA
TATTACTAAACAAAACGGTCAATTACTGTAGAAAAGCATA
AGCATTAAGCGGCCCTCATGAATCCTACATTATCCGTGAA
ATTTCAATACTTTCACAAGTCTTCGATAGCTTCCTAGTTA
TATTCATTATATAATATTACGTTTCTTGTTGCGGCTCTCT
TAAGCACATTATTTGCTTGTTGTCCACATAGCTATTTTTT
TATCAAGAAGCTTGATATACAACACACTGTATTTTTAGTA
AGCTGGACAATGTCTTGTCTCAATGTAGCGTATAACAGGT
TTCATTCCAAAACACATCACCAGATATAGGACTGAAATGA
AGAAAATAGAAGCATGAAACTTTAAAAGTTTCAGTACTTT
AAGAAAGAAATAAATAGAAAAATGTTCCATTTATTTCTGA
AAATAAATCAAAAATTATAAGATCCACCCGTTCCTACCAA
GACCTTCCAAAATTTTTCCCATAACGGGAACGAGCAAAGT
TGAGACTGCTCAAAAGAGCACATCTTCAAACTACAATCCC
GACCAAATAATCTCAACAGCCATACCTTCATCATAAACTT
AAGTTCATTCGAATCTGCCGTCAAAAACTAAAATGGCACG
CTAGAGAAAAGTAGTCAAAAAGAATGCCTCTACAAAGCTC
TCTTTTGAAAGGCCCCAGCTCCCCTAACACCAATTTGAAT
TTGGTGTCAAACTTCTCCAGGCAGAAGAAACAAAGGGCCC
CAAAAATCAGTTTAACCCAAAAATCCCCAAAGGAATCAAG
GGATTAACCAATGATTGAAACAAGGGAATGGAAACGTCAG
CAAACACGCCTTCCGCGCCGTATGTGTGTGTGACCAAGGA
GTTTGCATCAATGACTTCAATGAACAATTATAGTTCAATG
ATAAATGCTTAACGTCCTTCTACTATTGGAAGCGCATGTT
TGATCAGTAGGACTTCTTGATCTCCTCTGATATCTTAAGG
TAAGTATGAGGATTTTAAAAAAATTCAAGAAAAAACTATA
TTTTAACGCTAAAAGTATGTTTGTAAAATAGTTCTATTAA
ATGGAACTTCTTCTCTCTATTTATACGTCTTGCCAATGGA
AAACTCGTCGCCTTAGAAAAAAAAAAGGTGCAAAGACGGG
TAATAATTTCATTGACATTTTCAAGAGCTAGGGAATGAAT
CAATGAGCCCTATGATGGCAGCGTAGATCACCGTATTTAA
ATTAACATATAATAAGATTTGTTGCCACTTTCAATCTCTA
AATGTGTACGTATAGAGTTCCAGGAAGCAAAAAGACCATT
ATTGCGCGATATGATTGCTATTTGCCCTCTGTATACATAG
CTTTATAGGATATCGGTCGTACATATAATTCAGTTCAGTT
CATTATACGGATATTTTCGACCACTCCCCCAACCTATAAG
TGTTGGTACCTACATTTCTGATCAGTACATACCTAGTTGG
TTGCCGGATGGCCGCATGATGATCTATAAATCCGATTCCC
ATACCATTTCCACAATTTAAGTGGTAGGTGCCGCTGGTAA
TAAAACCAATCAAATCATGTACCTCTGGAAGTGGAATTTT
CAAATCATGATCTTTTCTTCCGTTTGGGCGGTAAACCCCT
TTTGCCAATTGTAGCCAATGCTCTAAGTCCTTTTCTGGAA
CTTGATATATTCTTGCATTGTCCTTTGGGTGACCTCGTTC
GAGTAGTGTGCAAGATACAGCAATGATACAACGTGGGAAG
AATGTAAGGGAGAATGAAGAACTGTTAACTGAGATTGAGT
CTGGGGTTCTGAATTGACATTTCCGATTTTTACACAATGC
AACTGGTATGTTCTCTTCAATCGACAACGACATAGCCTTG
GTCTTGGCTTCATAATCTTTGCAAAACTCCAAAACATCAT
TTACACAGTTGATGTCTCTTACACCCTGAGCGTTAAATTG
CCCGGTCTTCTTACTGTCCATCAGTTCTAAGGTTTTATCA
TTCCGCTGTAAATAATCAATTCCATTTCTCAGTATTTGTA
AAAATCTCCAGTCTGAACTGAAAAAATCACCAATTTCACC
TGAGTAAGCTGGCAACTTAGTGTTATGGATGTCTTTGATC
TTCTCGAAATTAATCCTTTTTCCCATTGGCTTCCTATCCC
ACTTCGTCTTGGAGGCCTCCTTTTTATAAAATGAGTTTTC
TATATAACCCAATTGAGTGAATGGATAATCATCCGGAAAA
TATAATTGCTTATTCTCGTACTGAATTTGCTGGAATTGCC
TGAGGCCAATGTGATACATCCTTGGTATCCGGTTCAGTAG
ATGCCATAACGGTAGCAGCCAGAACCATGGTAACACAACA
ATCCAATCCCTGGTCTTGAGCCTTCTTATTATGACTAATG
GAATAGAAGGATCGTCACTTTCTTTGAACGGGACTGTAGT
TTTATTGATGCTGTTCGGTGTGGCAGTTAGCAATTTGTAA
CGTCTCGCAGAAATTTCTTTTAATGTGTTTTGGTTGTTGT
ATGATTGAGTACGTGATTCAGGGTCACATAATTCGTTAAA
AACGGCGTTTATTTCGTCTTGAGGATAGTTTTCATGCAGT
GATAAAATGTCGTCAGAATTAACAGTCTTCCTCTGTGAAT
CATTTAATTTCTTTGGAGCAGCTAGATGACGCGGATCTAT
GGCTTCAAATGCAAACGTACACCTCTGTGGTAGGGCATTA
TGATCGGTAATCATTGAAACCATTTTAAATTGTTCAAACG
ATTTAGAGTACTCTGTGCTCCTTAAACACGATGCTAATGA
CTCTAGAGCTTTAGCTCCCTTCAATGTCACGCTTGCTAAT
GAATATCGACAATCTTGTACTGTTAGTTTTTCCTTATGTT
GCAAAAGAATGTTAAAAACCTGAGTATAAATTGAAGGGTG
TAACCTTATAATTGCAGTATCCTTTTGTACCCAAAATACA
TCACAAGGGCCTAAAGGTTTGGTGCTGTCCTCACCGTTTT
CTTCATTGAAACTATAAATTAACCCTTGGAATAAAACCTG
GCCTTCGCGATATTTCCTTAAGTTTGCTCTTTCAGCTGTT
AACTTTCCTATAATGGATTTTAAAAAGTCCCCCTCACTGT
CATTGCTTTTGTCTTTTACAATTATTGTACCAATATAACT
GCTGTCCATACACAAAGCACCGTCACTACTGCAGGTATCA
CCGCCCAACCTATGCGTCAATTTAAAGCATTTTTGAGTAG
GTGCCCATACCATTTGATATCCCCATCTTTTCATCATGTG
CGACCTTTTAGCATTCCAAATGTGGGTGGGTAGCCAAGCA
AAGTGCTTCTGTCTCTTCGTATATTTGACCCTGCCCTTGG
GAATAGGTGCTAATTCATTGACACCAGTGCAATCATAGCT
CCCCATACGATTATTAAGTAACTTTATATTTGGATTTGCT
GTTGATGATTCTTTAATCATTCGCTTTAATGTCTTGATTT
TCTGCCTTACGTGGCAGTTAGATGATGTAACCTCTGGTGG
CATGCTGAGTTTCATAGAAGTAGATTTGCTAGCCAATCGT
AGCAGCTTTATGGACATTCTAGCTTTATAAAGTTGCTTTG
CATTTAGGCCATGAGCTTTTCTACTGCTAGCGCTGCTACC
TTTTAAAACGTCCTGCTGATCACTTTTACGCATTTCCCTC
AAAGCTCTATTGCGCATTCTTTTTGGAATTCTACGAACAT
TATGCGAAGCCGTTCTACGACGCAATTTTCGAGGCAATGC
CTGAAATATTCTCGTTGAGCTGGCTGCTTTGGAATTATGC
ATGGCCAATTGCAACTGCTTAACCTCGAATTGTCGAGAAC
TAATGAATTGGTCCACGTTTAGCTTACTTCCCGATTCTGA
TAAGTCTGATGGGGTACCGGTCTTGGTTGATGAAGCGGCC
ACGGCCTCTGCTCTAATTGATCTAGCATTTCTTATGCGAT
TTCGCTTCAGTAATTGATTCTTATTAAGAACTTTCTTTCC
ACCATTTCCTCTAGACAAACTCCCGCTCATTTGTAATTAT
AATGAGGTCAATTCTCACCTTTCTTGCCAAATGTTCAAGT
GGCAGGCTGCTCAATAAGTATCCCCGTTCTTCAAAGACAT
GCCACCGTTCCGAGAATCTCATCGAATTCAGATCTGCTTT
CTTCTAATGCGAATTTCACTGAAAAGTTTTCCCACAGTGT
TACCCTCTTACCCGGGTGCAATGTCACGTGCACATCACAT
ATGAAAAAATGACCAGCAAAGAAGTCAATCTACCTTCCTT
ATGGCCGGTAGAGTCAATAGTAATTTACTTTGCAACCAAT
TAATAAATCTGTAAACTTAAAGGAATCAGCAATTACCGCA
ACCCCAGAGAATCGGATGGTGAGATTAGTCCCATTCAATT
CGCTCTCGTGACCAAATCGTCGGGAAAACATGTCCCACTT
ACCTGTTCCTGTGAATCCAGATACGGAAAAAAATTGTATT
TAAATAATCTCGATTTTACATTTACTGATCGCGATCCTTT
TCATTGAGTCACAGATTAACAAAGTAAATAATAATAAGTA
AACATTATTTCTAAAAAAGTAATTTCTTTTTCTTACTAGT
CTTTTCTTTTTTGACTTTCTCTTTATTTCTTAACTTGCCT
TATAAAAGAAACGATTGTAGAAGCTTACCTCGACCGAGTA
AATATTAAGCTTTTCGTTGGATAAGGTAGGGGAAATCGTA
ACATTACTAAATTTAAAGCATATCAGAATGGTTAACGTTG
TATTGGGCTCCCAATGGGGTGATGAGGGTAAAGGTAAACT
AGTTGATTTACTGGTTGGTAAATATGATATTGTAGCCCGT
TGCGCCGGTGGTAACAATGCCGGGCATACCATTGTTGTAG
ACGGTGTTAAGTATGATTTCCATATGTTACCATCTGGTTT
AGTCAACCCAAACTGCCAAAACCTTTTGGGTAATGGTGTT
GTTATTCATGTTCCATCTTTTTTCAAAGAGTTGGAAACCT
TGGAAGCTAAAGGTTTGAAGAACGCAAGGAGTAGATTATT
TGTTTCTTCCAGAGCACATTTAGTCTTTGACTTTCATCAG
GTGACTGACAAGCTAAGAGAATTGGAGTTATCAGGTCGTT
CTAAAGATGGTAAAAATATCGGTACTACCGGTAAAGGTAT
TGGTCCAACTTATTCCACAAAGGCTTCTAGATCTGGTTTG
AGAGTTCATCATTTGGTGAATGATCAACCCGGTGCCTGGG
AGGAATTTGTTGCTAGATATAAGAGATTATTGGAAACGAG
AAGACAAAGATACGGTGATTTCGAATACGACTTTGAAGCC
AAGCTTGCTGAATACAAGAAGTTAAGAGAGCAACTAAAGC
CATTCGTCGTCGATTCTGTCGTTTTCATGCACAATGCTAT
TGAAGCAAAGAAAAAGATATTGGTTGAGGGTGCTAATGCT
TTGATGTTGGATATTGATTTTGGTACTTATCCATATGTGA
CTTCTTCCAATACTGGTATTGGTGGTGTCCTCACCGGTTT
AGGTATTCCTCCACGTACTATTGATGAAATTTATGGTGTT
GTTAAAGCCTACACAACTAGAGTTGGTGAAGGTCCTTTCC
CAACGGAACAATTGAACGAAAATGGAGAAAAACTGCAGAC
CATTGGTGCTGAATTCGGCGTTACCACCGGCAGAAAAAGA
AGATGCGGTTGGTTAGACTTGGTAGTCTTGAAATACTCAA
CTTTGATCAATGGATACACGAGTTTGAACATTACCAAGTT
AGACGTCCTCGATACTTTCAAAGAAATCCCAGTGGGTATT
TCATATTCTATTCAAGGTAAGAAGCTAGATTTGTTCCCTG
AAGACTTGAATATTCTTGGTAAAGTTGAAGTTGAATACAA
AGTTTTGCCAGGTTGGGATCAAGATATTACCAAAATTACA
AAGTATGAAGATTTGCCGGAAAACGCAAAGAAGTACTTAA
AATATATTGAAGATTTTGTTGGCGTTCCTGTCGAATGGGT
CGGCACTGGTCCAGCAAGAGAAAGCATGTTGCATAAAGAA
ATTAAATAAGGCGTTGGACATCCATGACAAACTTCAATTT
AATTTCTTTTCACAGTTTTATAGTTTTATATATACGAAAT
GTAACTAATCATGACATTTTTTAAAAGTTTTCAATGAAAA
AATGAAAGAGTAATGAACAAACATATTTTTTTTATAAAAT
GCATAAAAACATATAGATATATATATATTTACGTGGAAAA
ATGTTAAAACTATTGATAAGAAAAAACGCTCAAAACAAGT
AGTAAGCAGGCTTTTTTTTTTTTTGCTGCTTGTTTTAGAG
AACCTGTATAACTTCGTATAATGTACATTATACGAAGTTA
TATATCAATTAGTAGTCTCAGTTGGTTTTTCAAACAAACA
GTAATCAATGTAACGAACACCGTACACTTGATTCCATTGT
TTTGGTAAAACTATTTGCATGATTCGGTTGATTGGCTCCG
GTACGTAAAATGCTCTACCCAAAATCTTAGAATTTTCACC
GTCGATGAATGCAGCACATGCCAGCTTATTCCAGTTATCC
ATCAGATGTAGAGGGTTGAAAACGTCTTTTGTTAAATTTA
TTGGGGCGACGATGTCAATAAAATAATCACATCTAGTGAT
CGGCCACTCTTTACCGGTATCATATATATTCTTGTTATTC
ATTCCCTTAGGTAAAGTTCTAATCTTTTTGAAAATAGAAC
CACTCTCTGGAAAATCACCTGGAAGAAGACCATCAAATCC
AGATTTAACAAATTTTAGCCTATGATTATCTGGCAGCAGG
AAAGAACTTGGGAAGTGATACCATTCACGTCCCGTACATA
CATTCACTACCGGGGCCTTCACACCACCTTGATTTAGTGA
AGAAAATTGCTCGTAGACGGCTATAGGAGCTGTGTAATTG
TTCACCAAAGCCACGATTCTGCTCATGGCCTGTCCGGCCA
CAATTAATAAAACTGACAACTTTATACCTTTTTTAAGAAT
CGGCTTTCTATTGAATAGATTCAACACTTTGTAAAAGGCG
ATACTTGCACTCAAAGTTATTAACCCGTAAATTGGATAGA
GAAATCTTTCCTCTTTGTGAGGTTGTTGAGTGAAAACGGC
AATCCATGTGAATAATGATGCCCATAATGGCCATAATCTC
AAATGGAAAATTCCCAAGATGGCCAAGACCAAAACTGGTA
AAGGAAAATTCAGTAACAAATTTAGAGGGTAATAATACCA
AGGCTCGACACCAAAAATATTTGGGCCAGATTCCTCACTT
GCATTAATGACATTGTAAAATAAGATGTTCCATGATACAG
GAGCAAGCTTCCCGTAAAATATACTGTCAGTGACAATCAC
AGCAAATGCAGTCAATGAAAATATCAAACAGCAGTCGAAT
GCGGTTCTGATGGTAGAAATAATTCTATGGTTGAAAAGGT
AATGTAAACATAATGGCAAGCTTAAAATTAAAACAAATGG
CCAGCCTAGTATACTAGCCAGGAAATTGTACGCTAAACTT
TTCGTAAAGTTAGAAGTAGACCCAGTGGACAGATAGCGTA
GAGAGTGTCTGGTTGCACCTACATACAACAACATGGCAAC
GGCAGAAGGCAACAATTCAACGCTAGCGTGAAACCAACCA
GGATTAAACAATTGGAAAATAATCCAAATATTTGCGATTT
GCAATGCCAAGCTGCCTGCAATTTCACGATGTAGTTTAAA
TTCCATGATAAAACTAAAAAAGCCTAAGCATGCTCTTGTG
ATGAAAAAGTTCCAATGACTTTCTAGGTCAGTAAATTTGT
TTACTGGATAAAGAATACAGTAAAAAGGTAATAAGAAAGC
CCATGATCTAATAGAATACTCGGGTGAATATTCCCAGGTT
TGTTTACCAAATCCACGTACCAATAAATTTAATGGTTCCC
AATAATTAAAAGTTTCATCGCAATCTGAAATTAACGAGAA
TGTCGGCTGAATATATACTCTTGTTAAAAATAACAACAGT
AATAAACTAATGGTTACCGCCTTGCAATTCATCGTTCCCT
TATAATTGTGCTTCAGGGTGAAAAAAGAGCCAATTCGATA
CAGCTAAAGTTTTGAAATCTCGTTGAGTAGCCGTAATGGT
ACAATAAAAACGAAAAAGTATTCTCTATTGTGTCAAAAAC
ACCCCTGTATATCCAGTTGTCCCTTTTTCAAGCTTGTATT
GACAGTTCTGAATATCGCAGAACGGTTCTCATCAAAATTC
AATATTGCGTAACGGACTTATTGTTGCATTTTCAAGTAAA
TAAGCCGGGTCAGGATGCCCGCCGTAGATAGTAAAAAGTA
GGTATAACATGCGCAAGAGCAAAACGGATTTGACAACATA
TCCAAGTGATAAGTGGTCGTTTAGATACATCATATACTAT
AACGGTTTGATATTGAGAGCCCAGTTAAAATTAACATCTG
TTTTTTGTTTTTTAATTGACATTCAATCATCGGTTGCTTT
CCTTGTGAAACTGTACGCGTTGTCTTAAACGAAACGTGTT
TTAAGGTAGGTCATCGACAGGTAAAAAATAGCTTATTAGC
AGAAGAACGCTAGCGGTAAGATCTGAAACAGGATCGCACA
GTCTCAATGAGTAACAAGAGGACATCTGTAGAACAGCTCA
TATCATGCCCAATTTGCTCTAGAAAAGTCTTTTTTTCCTT
AATCAACTCTCATCTTGACATATGTGGCAAGGAAAAGTCA
AAGCCAAGCTCAAGACCTCAAACCGTTAGCTCACTTTTGG
CAGGCCCAAAAAAGAGGAAACAAGCTAACTCAGAGAAATT
CATTGATCTTGAAAATAAGGACCATGAAATTAAGCCAGGT
CTTAAGAGCGAGAGTGATGATATTGAGATTGTTGAAAATG
AAAGCAAAAGATTTAAGGCAGCACCATCCACGGATTTTGC
GAAATCAATAGTGGAGCCTGCTTCGAGCAGAGATCAACTT
CACAACGATTACGAAAGCAGATGGTTGCAGAAAATAAGCC
ATTTGCCACTTAGTGAAAAATTGAGGCCAAAAGAATTAAG
AGATTATGTAGGTCAGCAGCACATTCTCTCTCAAGATAAT
GGTACATTGTTCAAATACATAAAACAAGGGACCATCCCTA
GCATGATCTTGTGGGGTCCACCAGGTGTAGGAAAGACTTC
ACTAGCTAGACTATTAACGAAAACTGCGACAACCAGTAGT
AATGAATCAAATGTTGGTTCCAGGTACTTCATGATCGAAA
CAAGTGCGACAAAGGCAAATACGCAAGAATTGAGAGGTAT
ATTTGAAAAATCAAAAAAGGAATATCAATTGACCAAAAGA
AGAACTGTACTTTTTATTGATGAAATTCACAGATTCAATA
AAGTTCAACAGGATTTGTTATTGCCACACGTAGAAAACGG
TGACATTATTTTGATTGGTGCAACGACAGAAAATCCAAGT
TTTCAGCTGAACAATGCTCTCATTAGCAGATGTCTGATTT
TTGTCCTAGAAAAGCTGAATGTCAACGAACTGTGTATTGT
TTTATCAAGAGGAATTGCATTATTGAATAAATGCAGGAAA
CAAGTATGGAATATTGAAAATCCTTTGAAATTGTCTAGAA
GCATACTGGAGTACGTGGTAGATCTGTCGGTGGGTGATAC
AAGGAGGGCGTTAAATATGTTGGAAATGATCGAAGTTTCA
ACAAGAGAGCGCAAGGCCGACGAGGAAGAATTATCTATCG
ATGATGTACGAGACATAATTAAGAACAACAGCAGCAACGG
GTTGAATACATACTATGACCCAAAGGGAGATAACCATTAT
GATACAATCTCTGCGTTTCATAAATCCATTAGAGGTGGGG
ACGAAAACGCCTCACTGTACTATTTAGCAAGAATGTTGCA
GGGAGGAGAGGACCCATTGTATGTTGCCCGAAGAATGATT
CGAATAGCTTCTGAAGATATCGGATTACGGGACTCAAGCT
TGTTACCATTAGCCGTTGCTGCACATGACGCAGTAATGAA
AGTTGGTTTGCCAGAGGCAGACCTTGCACTGGCGCAATGT
TGTGTTGCTTTGGCTCGCGCACCAAAGTCAGTAGAACTAT
ATAGAGCTTGGAAGAAATTAAGGGCAATGATGAGCGAGAA
CATGTACAGTTTAGCAAGCAGTGAGATCCCAATGCACATT
CGTAACGCTCCTACTAAATTGATGGAGGAGCTGGGTTATC
ATAAAGGCTACAAGTACAATCCCGATTATATTGAAGGAAA
AGTCCAACAAGACTACTTTCCCAAAGAAGTGCTCGAGAAA
TGTCCAAATAAAACTGACTTAAAGTTCCTGGACGGCAAAC
ATTTAGGAGACAAAGAAGATCCTGACTTGAGACAGTCATA
TCAGGGTTAATCAATAACTTCGTATAATGTACATTATACG
AAGTTATAGGGTCTTCCATACTTCTCTCAATGCCGCGTCT
ACAATTCATATTTTTTTCTCTGTTGGCCAATGCCGCTTGT
TTTTTTACGCTTGAGGCGCATTGCATTGCTGGCACGTTTT
TGTGCAGCATGAACGATATAAACTATAATTTTAGATAATC
AAGGATCCACCTTTTTTTTTCATGCTAGAAAAGTCTCGCG
GGCCCATCTGAGATATATTAGAACATATACGCATCCTATA
AGAAGAGCACATTATTCTTGAATTAGTTCTTCCTTTTCCT
CGACCTTCCAGCTTGTAAAATGAGCCAGGCTTGAGGAGCA
TAGATACGCAAAAATGGAAGATAAGCGGAAAAGACGAGCC
GCTACACTTAGTACAGCATTGATATTATTTGTGGCATGCT
GCGTTTATACACTATATATATTCAAGTTTGATAATCCAAG
ATTAAGCCCTCCTGTCAGTTTGTTGCCTACAATTAGCACC
TTGAAGAAAATTGAGCATGTAACAGATTTAAATAAGGAGT
ACGTTTTTGTTGGTGACGTTCATGGTAACTATGATGAGTT
CATAGAACTCATTGATGACAAGATTGGAGGACTAGGAGAA
AATATAACAATGATATTGCTGGGTGACTTTATTCACAAGG
GCCCGGACTCAGACAAGGTCGTGTCGTATATTCTAAATCA
CAAGGATCAAGTCAAGTGCGTTTTGGGCAATCATGAAATA
TTGGTCATGATGGCCTATTTAAACCCAGACTTCTCGAAAT
GGGTAAGACGCCCCAAATTAATGACACCTTTAACTTTCAG
TACGGAGACTAATTTCATACCACAAGACATCTCTAAGATT
TCAAATGCTCACGGTAGATTGGCCCGCGAACTTGGGTTTT
CCAAATTAAGTCAGCTAGCGGAACATTGTTCTATGGCCAT
AGAACTAGATCTGGATATTACCGGTGATATACTCTTTGGT
GCACATGCAGGGATGGTTCCGGGAGACTTCATGAAGCCCA
ACCAAATTCCGGGCGTGAGCTCTCTGTCAAACATGAAGTA
CGTTGATAAGAAGAACTGGTCAAAAACATCACGTGAAAAG
GAAAACAAGAATTATGTGAGATGGTACACACTGTGGGACA
AATACGGAGACCACTTTAGTAACGCCAAAGTATTTTACGG
GCACGATGCATCCATGGGACTAAACCTACGGAGACAGACC
AAAGGTTTGGACACAGCATGTATAAAGAACAATCTGCTTT
CATCTATGAAAGTGAAGTACGATATTAAGAAGGGGCAATA
TGACTATGAATTAATTCAAGTACAATGCTCTTAAAACATA
ACTTCGTATAATGTACATTATACGAAGTTATAAAAAGTAC
TACTTAAAAGCGCAACAGATTTTATATAATGTACTATATG
AAAAAGATATGAATATTATTATGTAACTCATAATACTGAA
TCTTAAATTTCAATGAAACTTTCGCTGGAGCTACAAGTAT
TCTTGCCCAATGGCCGCTACCCGCCTCTTCTTCGTTGTTG
AAGTTTTAAAATTTAGCGAGAAAAGAAAACAAAACCGAAA
ACAGACAACCGCAATCATTTCTTCAACACCCAACATCCAG
CACCTAAACACCATCAATACACGTTTTAAACAAAACAAAC
CCATAGCCCAAAAGGTAGTAAACACAAACCGTTGTATACG
CAACCGCCCTACATAAGACACTATTTGCGTACAGATTATC
TCAATATGTCTAGTCCAGATGATTTTGAAACTGCACCAGC
AGAATATGTTGATGCATTGGATCCGAGTATGGTCGTTGTT
GACAGTGGTTCTGCTGCAGTCACAGCGCCATCGGATTCAG
CCGCTGAGGTAAAAGCTAATCAAAACGAAGAAAACACTGG
TGCTACTGCTGCTGAAACTAGTGAGAAAGTGGATCAGACG
GAGGTCGAAAAGAAAGATGATGATGATACCACTGAAGTCG
GTGTAACAACTACCACGCCTTCCATTGCTGATACTGCTGC
TACCGCTAACATTGCTTCGACATCAGGTGCATCTGTTACT
GAACCTACTACTGATGACACCGCTGCTGATGAGAAAAAGG
AACAAGTAAGTGGTCCTCCTCTGTCAAATATGAAATTCTA
TCTTAATCGCGACGCGGATGCGCATGACTCTTTAAATGAT
ATTGATCAATTAGCGCGTCTGATTAGAGCAAACGGTGGTG
AAGTGCTAGACTCCAAGCCAAGAGAATCAAAAGAGAATGT
TTTCATCGTGTCACCCTATAATCATACCAATTTACCAACG
GTAACTCCGACTTATATTAAGGCATGTTGTCAAAGCAACT
CGCTACTGAACATGGAAAATTATTTAGTACCATACGATAA
CTTTAGAGAAGTTGTCGATAGTAGGTTGCAGGAGGAATCG
CATTCTAATGGTGTAGATAATAGCAATAGCAATAGCGATA
ACAAGGATTCTATCAGGCCCAAAACAGAAATAATCTCTAC
GAATACTAATGGCGCTACGGAAGACTCAACCAGCGAAAAA
GTTATGGTAGACGCTGAACAACAAGCTAGATTACAAGAGC
AAGCTCAGCTCCTTCGTCAACATGTAAGCAGCACTGCTAG
CATTACCTCAGGTGGTCATAACGACTTGGTCCAGATCGAA
CAACCTCAAAAAGATACCTCCAATAATAATAATAGCAACG
TCAACGACGAAGACAATGATCTTTTGACACAGGACAACAA
CCCTCAAACAGCAGATGAGGGGAATGCATCTTTTCAAGCA
CAAAGGTCCATGATTTCGAGAGGCGCTTTGCCCTCCCACA
ATAAAGCTTCTTTTACAGATGAGGAAGATGAGTTTATTTT
GGATGTTGTGAGAAAAAATCCAACCAGGCGTACAACACAT
ACTCTTTACGATGAAATATCCCATTATGTGCCTAATCATA
CCGGCAACAGCATCAGACATAGATTTAGAGTCTATCTTTC
CAAAAGACTAGAGTACGTTTATGAGGTTGACAAGTTTGGT
AAATTGGTTAGAGACGACGATGGAAATCTGATAAAGACTA
AAGTTTTGCCACCATCAATTAAAAGGAAATTTTCAGCAGA
TGAAGATTACACTTTGGCAATCGCGGTCAAGAAGCAGTTT
TATCGTGATTTGTTTCAAATTGATCCAGACACCGGTCGTA
GCTTGATTACAGATGAGGATACACCCACTGCTATAGCGAG
GAGGAATATGACAATGGATCCAAATCATGTGCCAGGGAGT
GAACCCAACTTTGCAGCTTACAGAACCCAAAGCCGTAGGG
GACCGATTGCACGAGAATTTTTCAAGCATTTTGCCGAAGA
GCATGCAGCACATACTGAGAATGCTTGGAGAGATAGGTTT
AGGAAGTTTCTTCTCGCTTACGGCATTGATGATTATATTA
GTTATTATGAAGCTGAAAAAGCTCAGAATAGAGAGCCGGA
ACCGATGAAGAACCTCACCAATAGACCCAAGAGGCCTGGC
GTTCCCACTCCTGGCAATTATAATAGCGCTGCTAAAAGAG
CTCGTAACTACAGTTCTCAAAGAAATGTTCAGCCTACTGC
CAATGCAGCGTCCGCTAATGCTGCTGCCGCTGCTGCTGCC
GCTGCTTCCAACTCTTACGCTATACCAGAAAACGAATTAC
TGGACGAAGATACCATGAATTTCATTTCCAGTTTAAAGAA
TGATCTATCCAATATTTCAAATAGTTTGCCCTTTGAGTAT
CCACACGAGATTGCGGAAGCTATAAGAAGCGATTTTTCGA
ATGAAGATATATATGATAATATTGATCCTGATACCATAAG
CTTTCCACCAAAAATTGCAACAACAGATCTTTTCCTGCCA
TTGTTCTTTCATTTTGGCAGTACGAGACAATTTATGGATA
AACTTCATGAAGTTATTTCAGGAGATTATGAGCCATCACA
GGCTGAAAAACTGGTACAGGATCTTTGCGATGAAACTGGT
ATACGTAAAAATTTCAGTACGAGCATATTGACGTGTTTAT
CCGGGGATCTGATGGTCTTTCCTCGCTATTTCTTGAACAT
GTTTAAGGACAATGTTAATCCTCCTCCCAACGTTCCTGGT
ATTTGGACACATGATGACGACGAATCGCTAAAAAGCAATG
ATCAAGAACAAATAAGGAAACTGGTTAAAAAGCATGGAAC
TGGTAGAATGGAAATGAGGAAAAGATTTTTTGAGAAGGAC
CTGTTATGAGTAATTGAATTAAGTAACATCATTGTTTAAC
TTATTTTACTCCTTTATTTCACTGATTCACGTTTTCTACT
TTGTTTTTCAGTTCAATGTATAATTTATGTAAACTTTTAC
GTATTTTAATTTTCAAAATTCTTACAATGATTAAGGCGGA
ACAGTTTTATAGAATCCCATTAGCAAAAAAGAGAGAAGAA
AAGGAGGAAAGTATAACGCAGAACGAAGATTCTCATTTTT
AACGTGTCTTTTCTTCAAGGATAAAACGCCTAACTAGCAA
ATAACTGGCGATTAGCAGACTACAATGGACAGTGAAGCAA
GTGACATTGAGGCAGAGTTATCCGACAGCGTCTCAGCTGG
TGGGGAAGAATACATTGACGATGATGATTATACGGAAGAT
ATTGACGATCAGATAGTCACAGCCAAATCATCACGTCGTA
CCGCTAGAAGATCAGTTCCAAAGGGTGTAAGAACCTCAAA
ACGCATTAGAGATAAAGAACTTTCTGTGGAGGTTGATGAA
GATTATGATGAGGAGGAAGATGTATTGAGCCCTTCTAAGA
AGAGGCACCTACACACCAGATCAATGGACAAAAGGCAAGT
TGCCGCAACAGCTTCTGAAAAATCTGATATTGGTGATAGT
AAAGGTAATGATGGCGAAATAGAAGACGGTATATTGGAAG
AAGAAGAGAGCTTAGAGAAGGAACTGAATAGAGGTGGAGG
AAAGGAGGTAGAGAAAAGTGAAGAATCTTACTACGCCCAA
AACGATGTCGGTCAGAAAGGTGAGGAAGAACAAGATGGGG
AATCTGGAGGCTATGAAGATAATGAACCCAGTATAAGTAA
AGAGTCAGACGAATTGGTCTCTGTGGTAAACGGTAACGGT
AACGAAGAGGATGATGAAGTGGAGGCAACAAAAGAAAATA
CAACAGATTCTACTAGAAGTACTACGACTCGAAGCAAGAT
GCTGTTAGATTTGCTGGAAGATGGTGGGTCTAAAAAGAAA
TTAACAGATGAAGAAATCCAGCTGCGAAGAGCCGAAAATG
CACGTAAAAGGAAGAACCTTAGCGAGAAGAGACTGGAAGA
GGAGAAGCAGGACACAATCAATAAGCTTTTGAAGAAAAGG
GCCGGTAAGTCTAGGAGCCACTTGCCAAATGATGATGAAA
AGAATGATGGCTCTTCAAGTTTCGTGAAACCACGCAGGCC
TTACAATAGCGAGGGTATGACAAGAATTCTGCGGAGATAT
GAAGAAGACTTATTTTGTACATTTTAAGTAATAACTTCGT
ATAATGTACATTATACGAAGTTATGAGGACGCAATTTAAG
TATTTGATGTATATCGTTTGTTTTATTTCTGTTGGTATCG
GTTGGGCTCGGTATTATTGTTACACCCGCGTTGTCAAGTA
AATTTATAAGGGTCCAAGATAAAATGAAAGCATTGAAATA
TTTCCATCATTCTGATAAGCAGAACCACGTAAGGCAGACT
AAAAATCATGACATCGATTAACAGTTTTCCCAGGAATATT
GACTGGCCTTCCAACATAGGCATTAAAAAAATAGAGGGAA
CTAATCCAACGGTGAATGCCATCAAGGGCTTGTTATATAA
TGGTGGATCAATTTATGCATTTCTATATTTTGTTATTGCT
ATGTTTGTTGAACCAACGCTACAAAAGCAGTACCAGCAGA
GAAATGATTTTTCCTTGTTTGTTTTGTTGCGTTTGAGAAG
AATCATAGCGCAATTGCAAAAACGACTGGTGATGACCCCA
GTATCGTCGTTGGGGTTCAACGAACAGAATAATTTCGTTG
AGAGAAGTACCCAAACCAGCGACGACAATATAATACGAGA
AGATAATAGCCATTGGGCTGAAATGATTTATCAACTGCAA
AATATGAAACAAGAATTACAGTATTTTAACAGATCCTCAG
GCCAACCATCTGAAAGTATAGACGATTTTGTCTTTCAAAT
TAAGATGGTGACCGATCAGGTCGAGTTGACCGACAGAAGT
CGAGCTTTCTCAAATAAATCAAGAAATATTATACAGGGAA
TCCGAGAAATCAAAGGTTGGTTTGTGAATGGCCAAGTGCC
AAGGTAACAATCAAAAATAATAGCATTGAATTTAAAACGC
TCTAGTGCACGTAACGCATCCGTCTGATCAGTGGCGAACA
ATACCGTTATTTTTCATAGTACCTAAGAAGACACATACCA
ATTTTTGCAAGTGAAAGTGCAGAAACGGTTCCACTAACGA
TATTACTGCATGCTCTCTATTCTAATGTACATATATATGT
TCCTTTATCTACAAGAAGTTTCGTAATAATATATAAATCC
CTCAAAAATAACTTCGTATAATGTACATTATACGAAGTTA
TGTGTTATTGTTTCGAGCCCAAATGCTTCAAAATGTATAG
TTTGTTGGTGTTTTTCTTTTCAGGTGTACTGTTGTTAGGC
TTGAAAGGTTTAAAAGTGCGAACATTCCTTGCTATTAATT
CAGGTGAATTTGAGTTGGACCCAAGTATAATCTTTCTGCT
AGTAACAATTTGATTGGATACAAAATCGGCATCCTCTTTT
CTTTGATACATTTCTTTTATTCTTTCACCACGACGCTTCC
AACGCTCATAGGTGTTATTGTTTTCCTCATCAGTACGCTT
CCAGTTGGACTTCAAAATTCTTCGAACAGCCTCCGGAGAA
ATTTTGAACCGGTCTGCAAGATCAGATGCTGTCAGTTCAG
GAAAGTTGAATTTCAATAGTCTTAGAGCCTCCATTTGTTC
CTGTGATATCTTTTTTGGTGGGTTCCACCTCTGGCCTTGC
AATTTTTTTCTAACTGCCATTTTCTGCTTTTTCCACTCTG
GGATATCCTTGGTCCCGTCTCGTACTTTTTCTGTAAACTC
TTTATTGGACAAACTCGATTTATTGACTAATTTAATAATC
TTTTTGGATGACCATCCCCTGTTCTCATTGAGTAATGGAC
CGCAGCGCAGGCAATGAAAAGAACGACATGCTATTCGCAG
AATGTTCATGCCAAGTGCTAACCAAATGATTCAGAAGGAA
GTCGAAGGGAATACGTAGTGCCTTGTTAAATAGCTTACCG
TGATATGAACAGTATACGATCGACTCTCCTTGGAGACTTT
CTACACCATTGGTGATTGGTGTTTTAGTTCTACCATCATT
TCATATTTACTAGCTTTATGATCATTTTAGACGACTGTGG
GAATGTTGTTATTTTTACTAATCACTTTTACTTAGTAATG
TCCCTTAAGGACAGCACTGAAAGCAAAGTAGTCAAGCACT
TCATTCGAACTTGATTAGTAGAAACAAACTTCATTCTTTC
TTTACGTATCCAGTCCAATAATATCTGCAGTAGTTATAGT
GACTGATGAACATTTTGAAGAAGTTTATGGAGTCTGGTAA
CAAGCCAGAGCTCATCACGATACCTTCTGGGCAGTTTAAT
CTTTTGAGGTCTAAGAATTCCCCTAAAGCTGCTTTAGAAT
GTATTTACAACAATGCAACTTTAAGCGTACGTAAAATAGG
CAAATTTGATTATGAGTTGGCGGTTTATAGGGTAGAGGAC
GATAGTGAAGGAGGCACGGGAGATGAGGCTGAGAATTTTG
AAGACGACACCATCAGTGTTTTATCCACACAGTCTAAAAA
GAAAGAAGAGGAGTGGAGCGTTGAAATATCGGATAAAATC
ATGTTTCACAAAACATGGGATAAACAAGGAAACGTGGCGC
TTGTGTGGGAGAACTTAAGAGGTGATGAACAAGATGAAAA
GGTTCAATTTGTTGTTGCCGCTGATGTGTCGTTTTCTGAT
GTTGAACAGTTTATCCAAACTGTTTACCGATGCCAATTCG
AAGTAAGGAATAAAAAATCCTCATTGACCGCTAGCGCTGA
CGATTTGAAAGAAATAGAGCATAGATCAACCAGGCTCTTT
GTTCAAGATGATGATGACGAGTTAGATTCAAGCTCAGATG
ACTTTCAAGATGCTAAAGACACCTCTTTTGAGCACGAGAA
GGAAAGTGAAATATTGGAAAGAACTCCTTCTCCATTGAAA
AAAGTTCCAGAAGGGGAATATTGTTGTTTAGTGATGTCTA
GCCTATACATGTATGATCCAATTCAAGAAAAATTTATTCT
GCAGGAGCCCGTGGTAAAGGTAGCAATTATTGATACAGGC
AAGTACGAATTTTGGCTAGCGATAGAAGGTAAAGATAATC
GTCTTGGGACCCAGGTTGCTCCTAACATTAACCCAACTTT
TGAATTAGCTACCGATGCCTTTCTTTTCAACTATACGCTA
CAAAACATTACATTGTCTTATATGTTAAAATTTAAGGACT
TAGATAAGTGTATTCAATTCAGGTTTGCTTGGGTTAAATG
TTTATGGATGACTTTGAACAAAGAAACGTGGACCGACGTT
CCTGAAAAGGAGAAAGATTATATTTTAGATTCATCATCCG
TGCCATTGGAAAAGCAATTTGATGACATTTTACACATAGA
TGACAGATCAAATGAGGAAAGAGATAAAGAATCAAGCGAA
AGTGAAAATGATAGCGAAGATGAGGATGACGAAAACGATC
ACTCCAAAAGAATCATTTCATCTGAAGCCTTTGAAGAACC
AAGAAGAGCTACCAGTAAGGGCAACTCATCATTGACTGTC
GCCTTTAGGAACAACAGGTCATATGTTACAAGAGATAACA
GAATTGGTGTGTTCAAAACGGATGATGAAGACGATTCTCT
AGAATTTGTAGCTGCCATAAAGAATATTTCTAATTTAGGT
GGTAAAAGCATTGATCCTCATAAGCCAATGTTGTATATGG
AAGATCGTAATTTAATTTTGACTGATGGCGAAAATGAGAA
CAAACTTTATAAGATGGATATAGAAAGAGGAAAAGTTATC
GAAGAATGGAGCACCGGCGATAAGAATGTTGTTCAATATG
GTCCAACCAAAAAATTCGATCAAATGACGCCTGAACAAAC
AATTGTTGGCGTTTCACAGAAAGGTGTCTTTAAAATTGAT
CCTAGAATTAACGGAAAAAATAAAATAGCCGTCGATGAAT
CAAAAGATTACGTGGGTAAATATAACTTTAGCTCTATTGG
AACAACAGAGAGTGGTTATATTGCTATTGGGTCAGAAAAA
GGTGACATAAAACTATATGATAGGCTCGGTATTAGGGCAA
AAACTGCTATACCTTCACTAGGCCAAGCAATCAAGTTTAT
TACTACCTCTGCTGACGGTAAATGGTTATTGGCGACTTGC
GAGAGTACTCTGCTTCTTATGGATTTGAAAATTAAGGATG
GAAAAAATGCTGGCAACATTGGATTTCTGAAGTCGTTCCC
AGCCAGTGAAAATGTTAAAACATATGTATTAAAAATACGA
CCAGAACATTCGGCATCAATCTTAACGTACACAAAAAAAC
CAATCCGATTTACGAAGGCTTATTTTAATACCGGTATAGG
CCAGCAAGAACAAACTATTGTTACATCGACGGGTCCTTAT
GCGATTTCTTGGTCATTAAAGGGCATTTTAAATCAAGATG
GTAGTAATAATTATCCTTACAGAATCCGTAGGTACAATGC
TGATGTTGTTGCTGATAATTTTGAATTTGGTTCAGACAAA
AAGGTTATCGTTGCCTTGAAAGACGATGTCTCTCTATCGA
AAGTGAAATCCTTTAAACAGCCAAGCAAAGGAGTCTTGAT
GCCAAGTGCTTCCCTCCAAGATTTTTATGGCTAATTCTTA
TTTTCAAGGTTTTAAAGTTGTATTCCGAGTGTATTATATA
GTTGTTTCCCTTCCGGAAGTTGTGTAATATATAGTTTTGA
ATATATATAATGGTGTTAAATAGAAATGCCAAATAGTACG
TAGTAATATTATTTAAATTGCATGCGTTTTTTTCGTTTTA
AAAAGAGATTTTAGTGTGAAATGCAGTCAAAAGGTACTTT
TGTCTGTTTTATAGTACTTGTACATCAGACAAGGATATAA
CTTCGTATAATGTACATTATACGAAGTTATGAATTAATCT
TTTTTAAAGCGGTCTCCTAGTCTCCTTCTGAACCCAAAAG
TAGATCTCATTTCATCCCAAAATAAAAGCCTTAAAGCCTT
AAATTTCTGTCGTGGAGTTGGCTTATAAAGATATTGAAAA
GCAGTTGATTGGTCAGTGAAAGGATCTTCTTTAATACCAT
TTACTTTCCTATATACCTTGCGTACAAATCTATGGAAACC
TGGACTACTCAGTAACTTGTAGTAAAACCATTCTTCTATA
CTTCTTGGAGGCATGCTTAAACTGATGTGATAAACATATT
CTTGTTGGTAACAGAGTGTTCGTTCAATCTTTTTAAGATA
TTTTGTTTCCTAATTTCTTCACATTTTTGAATTACTGTTT
TTCTTAATTTCATAACGGGTTCTTTTCAAAAAACCGTAAA
AATTTGAGGTCACACCAACTAAATACAAATTGTTTCATCA
CGGTGACTATATCAAGAACTTCGTAAGGAAACATTTAGAA
AACTCAATATAGTAAAGTTTCATCAGCAATCTTATCTGAG
TAATATTATCTACGATCTAAATATAGGATGATCTGCCGAT
TTAGGAATCGTACTGTAGATTGCTCTTGGCGACAGATATA
GTGAAATACCTTTTACAAAGTGGATACAGGTTGCCTATCA
CTACCGCCATTTCACTAGCAAGTAGAGTATTGAGAAAACG
GTAAACTTTGAAAGTTGCAGATGCAGAATATATATCTGGT
TTTGTAGTTCTATCCGCTAAACGGGACGATCGCATTTTAG
CCGCCGACAGTGTTAATATAAGTAATGAACTTGGGTTAAT
TTGATTACGCGTCACAGCTACTAATAAAATAAGACCGAGA
GTTTTAATCAGCTAGTGCATACCAAAACAATGAGTAACCA
ACACAGCCCTCAGCCATTTTGTTTGGACACCAAATTGGTG
AAACTATTAGAAGAGCTCCAGGAGGGAAAGCAATTCAACA
ATAAAAACATATTCCCCGAGAAAGCATTATATTTGAAGCT
CGCTCTTGATTATTCTTTCTTCAGAAAGAATTTACTAGAG
TTTTGCGTCCACCTTGACAAGATAAAAGGAGTCATTAGAC
CAAACTATGACACTATATATATTTTGTGCCTGTTGGAGGT
GGATCTCCTCAATCTGGTATTTACCGACAATATATTGGAA
ATATGCTTACCAAGATTCGTCAGCAGAGAGGATTTGAGGG
TTTTTAATAATACTTTTTACACATATCACGATAACCGCCT
ACGTATTCTCCAAGAAGACTTTTCTCAATTGTTCAAAAAA
ATCAAAACTAAGGCTTCTGTACTATGTTTTACAGTTGAGG
AAATTTTTCTGACAAACCAAGAAATTTTACCTCAAAACTC
AACAGTGGCAGAACTGCAAAAGAGCACTAATAAAGTACAG
ACAAATGGGCCGCAACGACACGATTTCATAGTCACTCTAG
AAATAAAACTGAACAAAACACAAATCACTTTCCTCATTGG
AGCTAAAGGAACGAGAATTGAAAGCTTGAGGGAAAAATCA
GGCGCCAGCATAAAAATAATACCTATTAGTGATAAAATGA
CCGCTCACGAAAGAAATCATCCAGAAAGCGTTCAACAAAC
AATACTAATTTCGGGTGACTTATACTCAATTGCATTAGCC
GTCACCAGTATAGAGTCTGCATTAATTACTTTGGATTTAT
AAATTATAACTTCGTATAATGTACATTATACGAAGTTATA
TGCGGAAATGGTGTTGGAAGATACCAGATTGTAAGCTTAT
TTGATCGTTTCAATGATGGCTTATACAAGATCACACTTAA
TTCGTATCATTCGAAACGGAAAAAGAAATGTGGATTTTCT
TTTTCAATTTTTTTTTTTTTCATGATTTTTTTGGGCGACG
CAGAGATGAGATAAAAAAATTTTTCAACTGCTATTCTCAA
TCGAATTTTTTTTGTTATCCTCACCTATTTGTTACATAAA
TTTCGTTATTTTGCACTTGTTACCCATCGTTTTTTCTTTC
AAGAAACCAAGAACCAATATCCTCATTAACAATGGCTGAA
GGTGTTTTCCAAGGTGCTATCGGTATCGATTTAGGTACAA
CATACTCTTGTGTTGCTACTTATGAATCTTCCGTTGAAAT
TATTGCCAACGAACAAGGTAATCGTGTCACCCCTAGCTTT
GTCGCTTTTACCCCACAGGAAAGATTGATCGGTGATGCTG
CCAAGAACCAAGCTGCTTTGAACCCAAGAAACACTGTTTT
TGATGCTAAGCGTTTGATTGGTAGAAGATTCGACGACGAG
TCTGTCCAAAAGGACATGAAGACCTGGCCTTTCAAGGTTA
TCGACGTCGATGGTAACCCAGTCATTGAAGTCCAATACTT
GGAAGAAACCAAGACTTTCTCCCCACAAGAAATTTCCGCT
ATGGTCTTGACCAAGATGAAGGAAATTGCTGAAGCTAAGA
TTGGTAAGAAAGTCGAAAAAGCCGTTATCACCGTTCCTGC
TTACTTTAACGATGCCCAAAGACAAGCTACCAAGGATGCC
GGTGCCATTTCTGGTTTGAACGTTTTGCGTATCATCAACG
AACCTACCGCCGCTGCTATTGCTTACGGTCTAGGTGCTGG
TAAGTCCGAAAAGGAAAGACATGTTTTGATTTTCGATTTG
GGTGGTGGTACTTTCGATGTTTCCTTGTTGCACATTGCTG
GTGGTGTTTACACTGTTAAATCTACTTCCGGTAACACTCA
CTTGGGTGGTCAAGATTTCGACACCAACTTGTTGGAACAC
TTCAAGGCTGAATTCAAGAAGAAGACTGGTTTGGACATCT
CCGACGATGCCAGAGCTTTGAGAAGATTGAGAACTGCTGC
TGAAAGAGCTAAGAGAACCTTATCTTCTGTCACTCAAACT
ACCGTTGAAGTTGACTCTTTGTTTGACGGTGAAGATTTCG
AATCCTCTTTGACTAGAGCTAGATTTGAAGACTTGAACGC
CGCATTGTTCAAGTCTACTTTGGAACCTGTTGAACAAGTT
TTGAAGGATGCTAAGATCTCTAAGTCTCAAATCGACGAAG
TTGTCTTGGTTGGTGGTTCTACCAGAATTCCAAAGGTCCA
AAAGTTGTTGTCTGACTTCTTTGACGGTAAGCAATTGGAA
AAATCTATTAACCCAGATGAAGCTGTTGCTTACGGTGCTG
CTGTTCAAGGTGCTATCTTGACTGGCCAATCCACATCTGA
CGAAACCAAGGACTTGTTGTTGTTAGATGTTGCTCCATTA
TCTCTAGGTGTTGGTATGCAAGGTGACATTTTCGGTATTG
TTGTCCCAAGAAACACAACTGTTCCAACCATCAAGAGAAG
AACCTTCACAACTGTCAGTGACAACCAAACCACCGTTCAA
TTCCCAGTCTACCAAGGTGAACGTGTCAACTGTAAAGAAA
ACACTTTGTTGGGTGAATTCGACTTGAAGAACATCCCAAT
GATGCCAGCTGGTGAACCAGTCTTGGAAGCTATCTTCGAA
GTTGACGCTAACGGTATCTTGAAGGTTACTGCCGTCGAAA
AGTCTACCGGTAAGTCTTCTAACATCACTATTAGTAATGC
CGTTGGCCGTTTAAGCAGCGAAGAAATTGAAAAGATGGTT
AACCAAGCCGAAGAGTTCAAGGCTGCTGATGAAGCTTTTG
CTAAGAAGCACGAAGCTAGACAAAGACTAGAATCCTACGT
CGCTTCCATCGAACAAACCGTCACTGACCCAGTCTTGTCT
TCTAAATTGAAGAGAGGTTCCAAGTCCAAGATCGAAGCTG
CTTTGTCCGATGCTTTGGCTGCTTTGCAAATTGAAGATCC
TAGTGCCGACGAGTTACGTAAGGCAGAAGTTGGTTTGAAG
AGAGTTGTCACCAAGGCCATGTCTTCTCGTTAAGATATAA
CTTCGTATAATGTACATTATACGAAGTTATGTCATTCTGG
TTAAGGTTATACACATATATATATTTTTCATTTTTAATGT
CTTAGCTTTTGTATCTTAGATGAAGTTTTAGTTCTGTATA
TCACGATCAAGATATCATACAATCATAAATTCAATTATTC
TTCTGTTTCCCCTCTTGAGGCATCAAACGAGTGTTTGACT
GATACACACCAACATACTAAGGCAACTTTTCTGGCTGCCC
AAAGCTGTGGCACGTATGAAACTGCTTTTCGGCTGCATAA
AACAACCATGTGGAGTTTTTACTGTATTCGCATTTCGCCC
CGCTAGCATTCTTCGTTCATGCTAAAAATGAGGCGTGGGC
TAATATTCAGTATTAATAATTCCGGCACCCGCACAGCCCA
TACCGGAAAAGGGGCTGGCTGTTGGGCTTGGCAAAAAACT
CAATCTGAGCAGTCATTTATAAAGAAAGACTTTAATTTGT
CTTGCTAAACACTTGTAAGCCTTCCAAATATAGATCACTT
AAGACAATCTAACAAGTGTCCAAAATGTCTGCAAACGAAT
TCTACTCAAGTGGCCAACAAGGTCAATATAACCAGCAAAA
CAACCAAGAAAGAACTGGTGCTCCAAACAACGGTCAATAT
GGTGCCGACAATGGTAACCCCAACGGTGAACGTGGTTTAT
TTTCCACTATTGTAGGTGGCAGTGCCGGCGCTTATGCCGG
TAGCAAAGTTAGCAATAACCATTCTAAGTTGAGTGGTGTG
CTGGGCGCCATAGGTGGTGCATTCCTTGCCAACAAGATAT
CTGATGAGCGTAAAGAGCATAAGCAACAAGAGCAATACGG
CAACTCAAACTTCGGAGGTGCTCCTCAAGGTGGACACAAC
AACCATCACCGTCAGGACAATAACAACAATAACGGTGGAT
TTGGCGGTCCAGGCGGCCCTGGCGGTCAAGGCTTTGGTCG
TCAAGGTCCTCAAGGTTTCGGAGGTCCTGGTCCACAAGAG
TTTGGTGGTCCAGGTGGCCAAGGATTCGGTGGTCCAAATC
CTCAAGAATTCGGCGGGCCAGGTGGCCAAGGATTCGGTGG
TCCAAACCCTCAGGAATTCGGGGGCCAAGGTCGTCAAGGA
TTCAATGGCGGTTCACGTTGGTGAATGATAACTTCGTATA
ATGTACATTATACGAAGTTATGCTCAACAGAGTGAGTGTC
ATTTTTAGCTAACTACATACTTGATTTATCTATATATACA
TATATACTACTCGTTTTATTATGATGTCGTAACAAATGAC
TTATTCGAGAAAAGAAAACGTGAAAAAATAAGCTAAAAAT
TTGGCGATGAGGTTCTCTGTTGAAGTTGGAACCCGCAATT
CATGATTTTGGTAAGGTCAAGGATCATCAGTAATTAGCTT
AAAGTAAGAACTACTCAATAATATTAAACCATTTATCCTT
GGCTCGTCTTTCTATTGACCAATCAATACTATTTTAAACA
TCTCTTCTACCACATACTTTCAATCAGACTAGAATGAAAT
TGGATACTTCTCATATGAGATATTTGACAACTGATGATTT
TCGTGTCCTCCAGGCCGTTGAACAAGGTTCTAGAAGTCAC
GAAGTCGTTCCAACTCCCTTGATTCACCAAATTAGCGGTA
TGCGTAGCCAGAGTGGAACAAACCGAGCCATTAGTGATTT
GGCCAAGCTTAGCCTTATTTCCAAAATGAGAAATGTCAAA
TATGATGGTTACAGGCTAACTTATAACGGTATTGATTATT
TGGCTTTGAAAACCATGTTAAACAGAGACACTGTCTATTC
TGTCGGTAACACTATTGGTGTTGGTAAGGAATCTGACATC
TATAAAGTAAGTGACAAAAATGGAAACCCTAGAGTAATGA
AAATTCACAGATTAGGTAGAACCTCTTTTCATTCCGTCAG
AAATAATAGAGATTATCTGAAGAAATCCAACCAGGGGGCA
AACTGGATGCATCTTTCACGTTTGGCAGCCAATAAAGAAT
ATCAGTTTATGTCCATGCTTTATTCTAAGGGTTTCAAGGT
CCCTGAGCCATTCGATAATTCAAGACACATCGTTGTCATG
GAGTTGATCGAGGGTTACCCAATGAGGAGATTAAGAAAAC
ATAAGAATATACCCAAGCTTTATAGTGATCTGATGTGTTT
CATCGTTGATCTAGCAAATAGCGGACTTATCCATTGTGAT
TTTAATGAGTTTAATATTATGATAAAGGACAAACTAGAGG
ATGAAAACGATTGTGGGTTCGTAGTTATTGATTTTCCACA
ATGTATATCTATTCAACACCAAGACGCCGACTATTATTTC
CAAAGGGATGTTGACTGTATTCGTCGTTTCTTCAAAAAGA
AACTGAAGTACGAACCAAAACCTGATTCATCAATGCTCGA
CACTGAAGGTTTCGGCGATGGTTATAAATATGCGTATCCA
GATTTCAAAAGGGACGTTAAAAGAACCGACAATTTGGATG
AATTGGTGCAGGCTTCCGGATTTAGCAAAAAGCATCCAGG
AGATAGGGGCCTGGAAACTGCCGTTGAAAGCATGAGAAAT
GCTGTTTATAATTCAGATGACGATATGTCTAATGACGAGG
CCGAAGAAGAAAATGGGGAGGGCGATTATTCAGAGGAGGA
TGAATACTATGACTCCGAACTTGATAATGAAAGTTCTGAA
GATGACAGTGAAGATGCACAAGAAGAGGAGAACGAACGTA
TTATAGAGGCGCTTTCCAGTGGTGTTGAAAATCTAAAAAT
GGATAAACTAGGAAACTATATACTAGAGTAATTTAGTTTA
GACGACTGCATAAATGGCCGCAAATAATCAAGTTGTTATC
CATAATTTTTTTGATTTTTAAGCCATGTTATTCTTCAGGA
TAAAAAAAGTGGTATTTATGAACTCTTACATATGCGTATT
CATGCTATATTATAATATCGAATCTATAACTTCGTATAAT
GTACATTATACGAAGTTATAAGTCAATCGTATTCTACTCC
GGATCCATCCTCATCATCTTCATCGTCATCATTATCAATT
TCTATCGGAATATCTTCGAGTTCTAACGGCTCCTTAAACT
CTTTGTATTGGAGTTCCTGTTCTGGTTGACCATTTATAGA
AGCAAAACTATTATCTCTATTCAAAGCGCTTTGGCCCTTT
TTGTCTTCCTCTTCATCGTCTTCTTCATCATCTTCTTCTG
CTTCCTCTCCGTCTTCTGCACCGTCTGAGGATTCTTGGCC
ACTCCCGTCACTCAAATCTGACTCGGCTTCAAAGTTTTGG
TCATTTTCTTCATCATCGTCTGAAAACACACCTGCCTTTT
TCTCGTCTTGCATTTGACGGGTAGCTTCCTGTAGAATAGA
TGGCTGATCGGCTGTGCCATCAGTTGCTTGGCCTTTGCTC
TTGGATTTAGCTTTCAATTCCTCAGACATAGACTTATCCT
TCATTTGTTTCCTTTTAACGTAGTCGTCAATTTTAGCGTA
TTCAGTTTGGTCTATCATGGAAAACTCGTATTTTTCACCA
TCTTTTGTCACTAAGCTTGCATTGAATGTTAATCTGGTAA
TAGACGAATAAGTGATGCTCTCAATATCGCTGGCATCAAA
TAACAAAATGGGCTTTTTAAACCCAAAAATTATATGATCT
GGTAAAAAATATAGCGTGCCTTCTTTAGTGCCTCTATGGC
ACTGCAGGTGAAATGAGTTTATTTTTTCAGCATCGGTATC
CACCAGTGTACTGTTAACGAATGGGTTGGAGATTTTAAAA
CCCGTCAAAATGGCTTGCTTTCTTATATATTCGACGCACT
TTTCAAAGTCTGTTACATTGGAATCAAGAAGCCCTAAATT
TTTAAACTGGTTTAGTGTGTTTTCTTTGTTCAAGGTCATT
ACCACAGGTTCAGAAAACTTGTTATCCTCGCACGATGTGT
AAGTCATAAAAAGGTATATTAGATTAGGCTTTTCTGGCAC
TGGCAAGAACGAAGCCATTTTGATATTTTTGTTCAGCTGA
TAAATGCTTAATTCCCTGTCATTTCCCTTCAGTAATGTTA
TTACGGGAGACCCGTCAACATTGGAAAGATAGAACACCAA
ATCAAGCTTTTTCCTTAATGGTGACAGTACAGAAACACCT
TCTAATTTGAAAATAGTATTGGTTTCCGAAATTTCATCTG
TTTTAAGCAGGTCAGAAGAGACATCTATTCTGGGCTTTTT
ATGGCGTCCGCTTCTATCGTTGCTATTTTCATTCAATGCA
TATTTATACAATTCCTCAAATATTTCTAATGAGCTTGGCA
GCACTCTAACCACGGTACCAATCTTTCGGCTGAGAGACTC
AGGCAGTTCATCTAAGAACAATTTTGACATCAAATCTGTA
GGACTTTACGTTTGAATAGTGGCTTTTTGGTCAGCGTTTC
CAGCACCTTTACATCATAGTTATTACTACACACTAATGCG
CTATAGCGTATGTTAGATGAAAAAAAAAAGCACGACGCGT
CATTAACTAGTGGGGTAACCCACGAAATAAAGATAAAAAA
ATAAAATTCGTTTATATTTAAATTTTTAAAGCATATGTTC
TTATGATGTTTAATTGAATTCTGGAGGGAGAATGTCTCCC
CCAGTAAAACAAGAAAAAACTGGCGAGGGTAAATGGGGCG
TTTCATGCAACTTCTCGTTAAAGTGCACGAATGATCTCTT
GATATCATTCGGCAAATTCCTTTGTTGAATGTTTTCAATC
GTTGGCTGAACAACCGAGCCTTTAAAGTCTTCGTATGATT
TGTATAATGCATCTGAAAGCAACTGCCAACTTCTAGAAAT
GGTTCCTATGGGGTCATTTTGAAATTTTTCAATTGTTAAC
GTACTCGTAGCACTTGTAACGTTATTCTCGTCCAGATTAC
GTTCACTTGATAAGCAGGCTGGGAATCTTTCGCAGTCTTG
AAAATTGTCAGAGCCTAACACCTTCTCAGGTAGTACAAAT
TCCGCCCCTTCCGAAGCATTGCTGTTATTAGATATTTCCC
TCAACGTCCTATCTCTTATTTGGCTCGTCGCACCGTTTGT
ATACTGCTGGAAATTATTGAATCCCAAATACATGTTCCGA
TTAATATCATTACTGCGCACTTCATTGGCCAGCCTCCTCT
TGTAACTTTTAGCAAACAAATTATCATATTTTTCACGCAA
TGGAATCCCGTTCTGCAAAATACCATTTTTGGACAAGAAG
GAACCGAATCTGTTATTTCCGCTTTTCTCTACTCTTCTGA
CATCCTTTTCTTCAAAATTATCCATTGTTATTGACTTTAC
ACAAAATATGTTCGTACCCATCCCCCTCAAAAGGTTTGCG
CAATTAACACATATAAATATACCAAATGAACAGCTGACGA
ATTGAGGGTTGACACTCTTGCATTCAAAACAATTGTTATT
GCCGGCAGCCTTCTTTGCACGTAACAATCTCTTCCGGTTT
TCCATATCTTTACTATTTTCAAACAAACGCATGGTCCATA
TATTCTTGGGTCCCTTTTATACCAGTACTCTCTTGTAGCT
TGTATAATTTGTAAATTAGCGTTGTTTTTACTATGCGTTT
GCTGGCCTAACGTCACAAAATCACTTTCAAACGGCGCGTA
CACTCACGGCGTTAAGTATATCAAACTCCGTCATTATTGG
AGTTTACCAAAAAGGATAGGTATAAGAGTAAGGCTCCAAA
TCAAAGAAAATCTAAATTTGAAAAGAAGTTCGTAATTTCT
AATATTTACACTTTTAGAGTTTGGGAGGTCGTATGTTCGA
GTCATGGATACTATGAATACAGCAAACACTTTGGACGGCA
AATTCGTTACTGAGGGTTCTTGGAGACCTGATTTATTTAA
GGGTAAAGTGGCATTTGTCACTGGTGGAGCTGGCACGATA
TGTCGGGTACAGACAGAAGCCTTGGTTCTTCTTGGCTGTA
AGGCAGCTATTGTCGGCAGGGACCAAGAAAGAACAGAACA
GGCAGCAAAAGGTATTTCGCAGTTAGCAAAGGACAAAGAT
GCAGTCTTGGCTATTGCAAACGTCGATGTTCGCAATTTTG
AACAAGTGGAGAATGCGGTTAAAAAGACCGTAGAGAAGTT
CGGTAAGATCGATTTCGTCATTGCCGGTGCTGCTGGAAAT
TTTGTGTGCGATTTTGCGAACCTCTCTCCAAACGCCTTCA
AATCTGTTGTTGACATAGATTTACTAGGAAGTTTTAATAC
CGCCAAGGCATGCTTGAAGGAGTTAAAAAAGTCAAAAGGT
TCCATCCTTTTCGTCTCTGCCACTTTCCATTATTATGGTG
TGCCGTTTCAAGGACATGTGGGTGCAGCCAAGGCTGGTAT
CGATGCTTTAGCAAAGAATTTAGCGGTTGAGTTGGGGCCT
CTGGGTATACGTTCGAATTGCATTGCTCCAGGTGCTATCG
ATAATACGGAAGGCTTGAAGAGATTAGCCGGCAAAAAATA
TAAGGAAAAGGCCTTGGCAAAGATACCATTACAAAGGCTT
GGATCTACACGGGATATAGCCGAATCTACTGTTTACATCT
TCAGCCCAGCTGCTAGCTACGTTACCGGTACCGTCTTAGT
TGTTGACGGTGGTATGTGGCATTTAGGGACCTATTTTGGA
CATGAGTTGTATCCAGAAGCCTTAATAAAGAGTATGACAT
CTAAATTATAATACGTATAGGTATTGAGTACTATTATTAT
ATGACACTTTCTCGTATGCTTTTTGATAGTTAATTGTATA
TTGATGAATTTTATATACAATGAGTGCACTATCGTTGTTA
AACTTCTTACAACCATGACCGTTGTGCTAGCTTTTTATTC
TTCTTTCCAACAAGGAAAATAACTTCGTATAATGTACATT
ATACGAAGTTATAACTCAAGTACTTGCATTCATTTGGTCA
ACGCTTTTTTTAAATGCTAACTGATCACCAGAATAATGGG
GGTCATTTTCAAAGTGTTCAATCTCAGAATGTAATCTTTT
GACGTTTTTAATGTCAATATCTTCTAAATGATTCGAAGCA
AATCCATCTGTTGACATATTTACAGAAATGTCATTCCCCC
CTTCAATGCTATTTTCAAAGCTAGAATGATCGGGTTGGTT
TTCTTCCCCGGTTTCTAGCATATCCTGGATGAAAGGGATA
TCAGTAGCTTTTCTCAAGACATCACCATATGTTTGAACTA
AGTATTTGTTTAAAATGGTAAAGTTTGTCCTATTGTTGTT
CACGTTCGTTTTGACGTCATTACCGTTGCCATCATAAGAA
CCATTGGTTTTTTCCTTTCTGTTATGGCCATCACTTTGAT
AAGCTCTACATTCTGTTATAATAATGCGGAAAAAATCTTG
AATGCATGAATTTGCAAGATTATTCTTATCTATGTTCTCC
TGGAAGAGTTTAAAAACCGGCGCATATAAATTTTTTGAAA
TCATATATCGATGATAGTATTTATCATCGAGACACATAAG
GTTTTTAATGCATCTTACTGCTGTTAACCTTAGCTGCATC
ATATGATTACCGCCGATAAGTTTGCTAACAGAATCTAGTA
TACCGTTTTCTAATATGAATCTACGACTCAAAACTCTGTC
GTGCTCGGTACAAACAAATGATACCAATTTCACTAAATGA
ATTAACAAAAGATCGTCTTTTGTAACCTTTTCTATTTGCC
CATCTATTTCTGCCATTTCCGTTGTGATATCCTTCTTGAT
TAATGGACCAAACAGTATGGGTGCGATTTTATTATAGAAA
TTTGCAAAATATTCCATTACTTGAAATTCAGATTCAGATT
CTGGCTCTAGATTATTCATTTCATCGCTGCTATAGTGATA
GTTATTTAAATTGATTGAATCCGAGTTTAAACCATAACTG
AAACTTGGGAAATCTTCAGATGTGTTCTTAGCTTCATAAT
TTGATCTGCCCATAAGATCATATGAACCTTCTCCATTGCC
AACGCAACCTTCTGGATGCAATAAGGTATTTAGCGCTTGC
ACAACTTGTTCTCGCAATCCGGGACTCCTGTCGGACAGAA
GAATGGTTGAAAGTATCAATAACAACTTGGAATCAGTACT
GGAGCTGTAATCCTGCGGATATTTCCGGTGACTGCTTTTA
TCGTCTGGAGCGCTCTTATGTTGCCGTTTGAAAGAATCTT
CATTCTGAACGTTGTGAATTAACAAGATATCGTGTTCGAT
TATAGTAATGATAGTATCCGTAGCTAAAATCCTAACATTA
CTATCCGTCTCCATGTGAAATGCATAATCTAAAACTTTGA
ATAGACCCTTTCGAACAAGTGTTTTATAGAACTTAGAACG
GTCAACCGCATCTAAATTGATTGACATTTGAACACACTGT
TGCAACAATCTAATCCCGTCTTTTCGTTTTTGTACAAACT
TCTCTTTCTCGCTGCTTGATTCAGGCAAAGTCTTGGTATC
ATAAAGCTCTATTAGTCTGTCCAAAAACGTCCCTACTTGA
AGAAAGTCGATTATACACGTTTCCAGGTCCATGACAATTT
CCGAGATTAAGTTGAAATTATGATCGTCTAAAAATCGTAC
TAATACCACGTCTTTTAAGAACTGTAAGCGAAAACATTTT
TTCATTATTATTTTTAAGTCCTCATTTTCCAATGGAATAA
CCTCTTTGAAATTGGGACCTTTTGATCCTAAATATTTCCT
ATGATTTGCCTTTGATGTAGGGTATTCAGTATCGTATTCT
AAAATCCCAACTATTCCCATAATCCTATCGTCCTCCACCA
TTGACTCCAATATGTCTCTTTTATTGTAAAGTATCAAAGT
TTTGATGATGTTACTTAGCAAAAATAAATCCTTCGGTATC
TTTTCTTCTTCTGCTTTGTGGAAATGAGAAATCAGTGTAT
CAATGTAATTTGACTGGAGGATAAACTCAATGGTTTCGTT
TTTCAAAAAATCGAAAGAAGTATTTTCATTCAAAATCTTT
AGAGCTTCTAGTAAAGTTTGACTATTCTGTTGCTGGTCGT
TGGAGGGCAAGGTCACAGGGCCGGTGATGATATCATGGAC
GCTACCCAAACCGTTGTCGCTGGATTTTACGGTGACTAAA
GAAATATTTGACTCTATGTTCCTTTGGACGTGAACAATGA
ATTCACATAAGGTGTCACATCCCATACTTTCTTCAAAACT
CAAGGCTATATCTTTCCCCCCTAAATCCTTCCAAACAATA
AGCGTTTCCTCCTGCCGTTGATATTCAATATTTCCTTCTA
GTTTGGATTTTAGTAAGGTTTCGGTAGGACTATCTTCGTC
GCTAACAACAAGATATGCGAACTTACCTTCGTCCACCTCC
CCTATACAAAACCCTGTACCTGTGTCTTTCCATTCGTTGT
TCTCTAAAATGTAAACCTTTACTCTTTTGGGTTCAGTATT
AACCGAAACGGCTTGTTCAGTATCCTCATCCATCGGGGTC
GGAGATGTAGTAGGTGTACCCGGTAATGACATTACTCTTA
CTATACGTAAATCCTAAACTTTTCAGTTAGAATTTCTGTT
TCAAACACAGACCAAAAAAAATACTGTTTTCTACCGGTTT
AATATGGAATAAATGAGTTTCGATGAATTATAGTACCAGT
TCAGTACACTCTTCTTTATTTTTTTTTTTTTCAGTATGCG
CGGGTTTTGAAAGCACTAGGTCTTTTAGATTTTACGTCAA
AGGAGGCCGAGAAAATATTGTTAACTATGCCACTGATGCA
AGCAATCTCTATTGTGCAATTCTAGTTATATCTACCTTGC
AATTGCCCTTTAGAAAGTATTGGTCTTCTTTCTTTTGTTT
CTTCTTCGGATGAAACACCAAAGGAAAAAAAAAAAAGACA
GATAGAAAAAGAAAAGATGGCGCGTCAGAAAAAGAAACGA
CGGTTTTATCATCTTAAAAGAGAATCATGATGGCTATTTG
TTCACAAAATAAGGGATTATATAAAAATTATGTATGGTAG
TGGCATTATAGATTTGGGATAACTTCGTATAATGTACATT
ATACGAAGTTATCTATCAGAGTTTCAATATTTGGTCTGTG
GATTCATATCCAAATGGCTCAAAGCCGAATTTATTGGCGA
AATCCCGAGGAATGAATCTTCCCCCCACGTAATGAGTTGT
TTGATTCTCCCTTATGTGAGAGCTGCATGGCTTTGGAACG
GTTAAGCTAACCAAGACGGCTGGATTAATTGAGGGCTGAG
AGATCGGACCTTTGTCAACGTCCCAACCTGTGGGGACGTC
CACCGAAACAATCGGGATAATGTTTTGCACTTTGCACAGT
TCTTCGACAATGCCCTTGAATGGCTCTCTCATGGGAGGCT
TGAAACTAAAACCAAATATTGCATCTACAATGCATAAGGT
CTTTTCCGGCTTCAAATATTCCAGCCAATTACCCTCGTCT
TGGCTTAAAACTGGGACTTTGAAAAAATTCAATTGGTGAA
CCAGCTGTTTGTAGAATTCAGTGCGCTCGCTTCTCTTGGG
GTAGAAAACAACAGGGTTGTAACCAAAAAGCTTCAAATGT
CTTGCGCACACGAGACCATCCCCGCCATTGTTACCTGGCC
CAGCAATAACAAATACATGTTTGCCCTTTTCCGTTTCTGT
CTTGCCTCTCAGTGGAAACTGGCGACATACAGCCTGCGCG
ACACTAAACCCAGCTAACTCCATTAGCTGTTGTAGAGTGA
ATCCGATTTGAGGACCCATCAATTCTTTGTCGATTTCAGC
TGCAAGCTTTGATGAAACAACTTTCAACGTAGACATTTTT
ACCTTACAATGATTTCTCTTTAATACCTGAGATTGGTGTG
TTGAAATGAAAATATGTGTTGGCCCAGCAACAGACAATAA
TATAAGCAAGGATCCTGGTCGTTTGATATTCTTCTTGAGT
TTTTTTCTTATATATGAACGTATGTGTATATATTCACCAT
CCCTATTGTCTCCACCCCTTGTTCGCTCGTAGCGACGGAA
ACAATCAAATAAGAGGACCCACGGTAAAAGTAGCGTAAAT
TTTACGGTTCTGCTGCAAAATAAAGAAACCCATTTTGTAT
CCTTTACATCAGGAATAACGTAAAAAGAATTATCATTAGT
TCGTAGTTATATAATAACGTCTGTTCATTATAAAAGAGTA
CAAGAAACAGTAAGATAGTAAACGTCACTGTTAAATAGTT
AATTATACCGCCAATCTACACCAGAAAATTAAAAGAGAAA
GCAATATATGTTAAACATTATTATCATAACTTCGTATAAT
GTACATTATACGAAGTTATGTGTCATCTTTGTAAATCCCT
TAACATACTTCTAACACAACCCATGTCTTCAATTAACATT
TTCCTTAACCACTGCGTCTCTTGGCGCTGTAATTCCAATT
CTCTTTCTAATTGCACAATTCTTTGGCCTTTTTCAGAAAT
GATTGCGTCATAAGCTTCTTTCAATGGGCGTATCACGGCT
TCTGTATCTATAGGTCCCATGCTGTTTGAAGGATTTAAAT
CAACTTTCATTTGGGTGTTATTCGCGTTTAAATTAGTGTC
CGGACCATCATTTATTAACGCACCCTCTGCTGCAGTTGTC
ATCGGCCTCTGCCTCTTACTCGTATTTGTCAGTTGCAAAA
GTTCTTCCACCGCTTCGTCATCCAGCGTATTAACATCTAA
GCTACCTAAGCTTCTTCTCTTCCAGCTGTGGGATCCATTA
TTGGACATTGTATTATAGCCCATGGTATTACTGGAAGCAT
TGGGGTTCAGATCTGCATGACTCAAACCAAATTCAAATCC
TCCTGAGCCAGGACTGGTTGGCTGTGTATAATATCCTGTC
AACGAACGAGAATTGACATCTTGTGATAGCGTTTGCAGTC
GTTTTTGTAACTGTTGAGACAATGATGGATCAAAAAGCAT
ATTGGTACCTGGGTTGCTTATTGTTGTATTACTGAATGCA
CTCGTATCTGTAATGCCGTTTCTCTCTTTATTACTATTTT
TATTGTTTTTCCCATTTTTAGCATTCTTGGCAACTCTAGT
ACCACGCTTCTTGGTTCGGTTGTTTGGCATGTTTTTATTT
CCATAGTTCTTAATATTACTCCCATTTCCAATATTACCAT
TGTTCCCATTATTGTTCCCGTTGTTTATTCCCTGTAAATC
TGATGGGGAGCCTTTAGTTGATGTATTTAAGGAGTTTCCC
TTCCTGCGTCCTTGAGTTAGAATTTGGCCGGTCTGAGGAT
CGAATACTGTAAATATGCTCATTGAGACTAATCGCCACAA
TTCATCGTTTTCTAATTCTGAGTCTGTCTTTATTTGCCAA
AGCCTTCCATCCAACCGGCGGAAGTATTTTGCGTAAGGAC
TTGCGTCAAAACTCAGCTCTAGTTCCTTAATCATCTGTTG
AAATCTTTGATATAGTTCGATTGCCGATTTTGGTGATGTT
GATCTATCGTCAATTGACCCAGATGATAGTGTAGCGTTAT
ATAGTTTTGATATTTTGGCGAAAAGTTGAGAATATTGCGC
TTGCGTATAGATACCGTTGCTAGTAGCTGAGCTTGAAGCA
TTATTACCAGTAGTGGCAGGATTGCTTGCATTGCTAATGG
CTGAGGTAGAACTTGAATTACCATTCGGCGTACCATTAGC
GCTATCTGAGTTGGTTTTCGTCAGAGCATTACTACCAGTG
CTAGTTATAATCTCATCGATGTTAGGTGTGCTATCAGACC
CCATCAACCCTGTTGGATTAGCTATCCCTGTACCGACAGC
ACCATTGACCATGCCAGAGGGCGTGTTCGTTGTCGTCTGT
GGCGAGTTTGTAACACTCTGCAAGGAAGCACCACTAATGA
CAGACTCGTTAGACAGTAAATTATAAGCTCTGATTATGAA
TACATCTAACTTAGTTTGGTGATGCATTATGTGAGTGTAA
CTTTTCGTCAAATACTCTTTGTGTTCTCAGGTTCCTTTTT
GGTTTCTTGGTTGTTTTCCCATTCAGTCTAGGCGTAAGAA
TGTGAAGAAAGTCAAATACAGACCGCAAGCACCTTATGGA
TGCGTTAATGATTATTATGTCTAACGGACAACTATCGCAG
AAGTCGCGGTACTTGAAGGAGAAAAGTCGTGAAAATTTTA
TTTTGGACAAATTGTCCAAGAAAAATAAGAAATATGACGT
TATTACCCGTATTGAGATTCCATTGAAAGACATTCATAAA
ATTGATCAGTTCGGTCATAAACAAAGTAGAACTTCGAAAT
ATCAAATATGTTCTTGCCACTGGTAGCCCATATTTTTTTA
ATCTGCTCTTGTAGCATAGGGTTGAAAATATTACATTGAA
GTCGATACCGATATATACTTCTATAAAAATGAGTTCTGGA
ATAAAAGTAAGGCTAATACATATATATAGTGGGAGAATAT
CCAAAGGCAGAGTTTTTTAAACAAGGAAAGAATAAAAGTT
GGCAGCATAAAAAAAAGATATTCTCTCTTCAAAACATTTG
TCGGATATGACCTCACCTAAGCACTTGGTGCTTTGATGAC
AATAATCACACTAAAGAGCGATATTCGATAGTGAGACTTT
TCCCTCTCAATCTTATTCACATTAGCGCAAGCAAAATGGA
ATGAATGGCACATTAAAATTGAAAATAAAAGTTCTTGTTG
TTGCAGAAGCGGTATAGGAGTTCGCAAAATGGTAGTTAAG
AAAAAAGATGGCGGGTTTAATTCATAGTACAATTCAAATG
TTAGACAGAAAAAGAAAAAATTTCTGTTATATGCACGTTG
TAATGTAATAGTAAAAAGATAATTTAACGTAATTGAAGAG
ATAAAGTATTATCGATGTTATTCTTATTATTAGTCGGTTT
AGAAAATATTATTATAACAAATAATAAAAGAAAAAGAAAA
AATGCGACAGAAAATATTATTCTTATTATAGTGGGGGAAA
GATGAAAAGCAATGCATATAATGTGATACATGCAAGGAAA
TCAGGTTTTTGCGGAACCATTATAACTTCGTATAATGTAC
ATTATACGAAGTTATTTTTTAGTTTTTTATATGACCAACA
TTAGAATTGTAACTGGAAAGCATATTTACATTAGGATTTG
GGTTACCACTGCCTCCTCTTCTGCTGTTTGGGCCCCTAAC
ACCCAGTGGGTTTTTTGAAAAGCTTAATCTGATACCTCCC
TTACTGCTCACAGTGGAGCGAGGTAACTGTCTACCATACA
ATTCAGCTAACGCTCTGGTTGCAAAACTGACATCATCGAA
TTCAACGAAGCACATCGGTCCGTGACTATGACCATTAGAT
GTGGTATTCTTATTCCTGAATGATAGTCTTCTGAAGCCTT
CTTGACCAGAAAATAGCTGTCTTAGTTCTTGCTCAGTAGC
GTCGGAGGGTAAATTCCCTACATAAAGGGTATTACAAGGT
GGATTTTGATCAGCAGGGTTGGCAGGAGGTGGAATTCTGG
CTAGTAGTGACAAATCAGCCTGAGAAATCGAGGCAGATCC
AGTAATATTTGAGGATAATGAGGTAGTAGAGTTATTCTTG
TGTGAATTACGTGAGCTTGACAAACGAGCTGGTGGAACTT
TTTGAGGAGTGTTACTTTGATTCACAGGATACATATGCTC
TGGTTGGGGTTGTTGCATAAATCTGTTCTGTTTTTGAGGT
GTAATGTTCATATCAGAGGTGTTTACCATATTTGAAATGT
GCTGCGATTGAGAAGACATTAAACCGTATGGAGGCAATGA
ATTTGAAGAGGTTAGGGAAGTGTTAATCGTGTTACCAATT
TGCATCATTGGTTGTTGCGAGCTGGCAGACAAAGCCTGAT
TGGCGCCGTTGTTTGAAGCTCCATTGTTGGAGCTGGCGTT
TGCATTGGCACTGGTGTTGCTATTCGTAGGTGCAATGGCT
GTGCTAGCAGCGCTTGGCAAGAAAAAGCTTGAACCATGTT
GGGATGCAGAAGTATTTCCCCATTCTAAAGTTGGCGTAGA
AGGTTGGGGAGTGCTCATGTAACCGTTGATGCTGGAAGGT
ATACCGCTTGTGCCCCATATCTTTTCATTAATTTCAGTGT
TATCTCTCAAAAGGAAAGATTTGCCAATATCAGATGTTTG
AATTGTTGATTCCACAGACAAATCTTGATGTGAATGGTTA
GAATGTAAACCGATGACCTGACCTTGGCTGCTCAAAGGTA
TTGAAGAATTCACTTGTTGTTGATTACATTGTTGTGGTGA
ATGTTTTTGCGTAGAGTGTTGTTGTGGCTGTTGTGGCTGT
TGCTGCTGCTGTTGAGATTGCTGTTGGCTTAAAGGAGAAT
CATTGGAAAATGGATCGCTGAATGAAAACCTGGATCTTTG
TGATAACAGACTTGGCCTTTTCATTCCACTGTTCGATTTA
TTCAATCTTGAGGTGTCATTGAAAATGGCAGATGATGGGA
ATGAAACCAAGTTTTTTGTTGTGTCATCTATTATTTCAAC
GGTTGTTTTATTGGGAAAACTGGGTCCAAAGAGTTCATTT
TTCGAATTCAAAATAACGGCATAATTAATAGCTAGATTCA
ATAACTCAAATCTGGCAATGATAAAAATATCATTCTCGTC
TTCTAATGAGGCAGAAGTGATGCTTGATGAAGAGTTTTTT
TTCTGTAATTCTATACTTTTCACACCTTCAGCAAGAGCGA
AGATTGCATAGCATTCTCTGAGAGTAATATCCTTGGCTAC
ATTTGACAATTTTAGGCTGTAGCTCCCCTTAATGTTGTTA
TCGTGATTGCTAATGTTGCTGCTTGCAATGTCTTGGGGCA
TACTTCCAAGGGCAAGTGTGTTTAGCATAGAAGATATCGC
TAAGGGTGAGTTTGTGTCATTCAAATACAACTCCCCACTT
GCGCTTCCTCTACCCGACGCTTCGTGGGGATGAGAAGTAG
TGTTCAGATTCAAACTGGAACGATGACTGGGAGAAATGTT
GTGTGTGTTGGTGGTACTAGACACAACGTTGTCGCTACTG
GACGCAAATGACCCTGTTTGGTCAAAATAAACTGAACTTT
GCATGCTAAGAGATACAGGTTTTTCCCTCTGAAATATTGA
TCGATAAAGGCTGCTCTAGGTAAGTGACGCTTACAAATAT
TTGCAACTCACAGAAAAGTGATGACAAAGACTTTTAACTT
GAAATGATATGATCAGTTGAGAAAAAGCTGGTGAAGCAAA
TGAAAAATACGGGAAGAAAACAGGAACAGAAGGTTTTCAA
AGTACACGACTTATTTTCTCTTTAATGCTAATTGATTGAA
TAAAGAGAAGACAGAAAGGAAACTGACACGTAAAATATGT
GGACGGAATAAACAACTGTGCGTGAGCAGCGTTTCAAAAG
CCTTTTCTTTTTGGAGGTCTGTGCTTGTTTAAAGAAGGCA
ATTCAATCAGGTGGTTATACTTGTTTATTCCGGCTTACTT
GGTCGTGTTTGTTTTTTCTTTTGACCTCTCATGTCCGAAA
AGGTCCAAAACAACGAGAAAAAAAAGCAGCAATCAGTTAC
CCCATTTAACGCGGGTAACAATAACGATTGTTCTAAATAG
AGCAGATATCCAATAGTTGAGAACATGAAGAAGGATGGCG
ATAGAATCAGTGCGAAGCAGTCTAAAGAAGTTCCTTTCCC
TTTCCTTTCCTTTTATTTTGCTAATAGTATTTGATATAAA
GATGAAATACTATAAGAAGTTTATAAATTTTTTAAATTAG
AAATAACTTCGTATAATGTACATTATACGAAGTTATAAGT
TAAATAGCAGCTTGATCGCAACAAGTGGGGAATTCTGACC
AGCGGCTAGCTTGTTGCATAGTGATACCAGCGTCTGGGAC
TGGTTTTTCATCCATACACAATCTTTCAAGCCCGATGGTG
ACATTTTTGACCTTGTTTGAGTATTCCATCTCTTGCTGCA
GTAGCTTTTTACCTCTCTCATGCAGACCATTAGATGATGC
AGATATGTTAAGATCTTCGGTAATTAGCGCTACTGAATTG
AAGGAGGTTATGTCGTTGTAGTTGATATTATATTTGGGAT
CAGGAACTGAGCTAACGGTGGTAGCGTTTGAAGTGGTACT
GCAGTTTGACCAGCGTCGTTCCCAGGAGGTGAACTCCATG
TCTTGAAGGACAAACTGACTATCTTTCGAGACGTCGAGGA
CGTTATCATTGAAAAGTTCCGTGAGTTGGACATTAAGAGG
ACTAGATGTTTGAATAGCCTGATCTATCATGATCTTGGAC
ACGGTTTGATGGTCTATGTCAAAATCTAGTCCAGTCTGTG
GTTTAGGTTTACCATTTTCAGCTGCTGTGTTCTGATTAAT
GGCTTCTGAATTCGGTTCTTTGAAACGAAATTCTTTTGCC
AGTGATAATTTTTTCTGTTCTTTTAGCCTTTTGTCTTCTC
TTTTGTAGTTTTCTTTTTCTACTTCTTTTGGCTTCTCTCT
ATCTTTTCTACTTGTATTTTTTTTTTTGTTTTTAGCCATT
TTATCTAAGAACTTTTTCCTTTCTTCACCAAAAGCTCTCA
TTTTATCCTTTTCCCTCTTAGTATCTATTTGATCAACATT
TCCACCTTTTGATTTATTTTTCTTTACTTGTCGATCTTTT
GGTAGTTTCACTTCGTACTTTTTGTAACCGATGATTTGAT
CTACTTTATTCATCATAACAGTAATATATTATGTTTTTGA
TTTTTACTATACTGATTAAGGTAGAAAATGGGACGATCTT
GCTTTTTGTGTCCTTTCATTGAAGCACTGTTATTTATACG
GTCAACTGCAGCCGGGCATAATTTCGGCGGCTATTCATAT
TGTCATCCCCGCACTCCTTCTTTGACAGCACGCAAGCACA
TGGAGGCTGATAATGCCCTCCCATATTGTAATAGAATATA
TTTATGCAATAAAGAGAACGCAATAGCTGCATTTAACCAA
TAAAAAATTCGTTATGACAATAATATGTAGACAAGGATAT
AAAAGTATAAGGTTGGTTATAAATAAAAACTGTAGGAAAA
ACAAATAACTTCGTATAATGTACATTATACGAAGTTATAA
ATTACTTATGCAAGACCTTATTCTCAGGGTGCGAAATACT
ATGATCAGTAGCGTTTAGAACGTTAGCCGAAGGATTAGTC
TCATCCATAATTTGGTTTCTTGGGACATTGTGCCGATCAC
CCACACCGTAGGCGTAGGTTTCCTTTTCCTCAGTTTCCTG
ATTGAATGATGGAATACTTGCGGGATATCCCTGCACTTTA
GTAGTATAGCTGCTGGCGCTAACACCTGAGTTTTCTTCTC
TCATCATTTTCTCATTGTACCTGTCTGAGGAAGCCGTTTG
GGGGTCCATCATGTCTTGGTTGTTATTATCGGCACGGCGA
GAAGAAACGCTGTTCCACGCGTCGATGTGATGAGGTTGAC
TTTGAGGTGAACCTGCACCGGGAACATGTTGGTCGATAGG
CCCATTGAAGTGCGGATCAGAGGTGTCTTGACAACCAATC
GGCACGTTCTTGCTGTTCATTCTTGCCTCGGTCATTTTAC
TACTATCAAAATTGGCTAGCGTAGACCTAGCGTTTTTGTT
ATAGTCACTGACAACACGGTTGGTAACCTTACCGCAACCA
GGGATACCGATGCTACCGGCACCGGTGTTTAAAGTAGGGC
CTGGGCATTCAGTTGGTAAAATTCCAGAGCGCTGTTCGTG
AGACGAAGAGTGTCCGTCACGATGAGGATATTTGAGGTCG
CTTGCCCTGCCACACCCTGGAACGCTGTACGTTTTATCCT
TTGCCTGGTTCATATTGAGAGCATCATCACTTGCATATGC
TTGAGCAGATTGGCCCAAACCCAGCATCCTGTCATAAGAT
TTGTCAATATGGTAGCCGAAGCCGTGCTGTGTAGCAGAAG
ACTCTTGGTTTGTGTCTAATTCATTGCTGTCGAAATAGTG
AAAAGAAAAGAAAAAGAGTTAGTAAGATGTGTATGATACA
TTAAAAGGAAGTTAAAATACGATTTCTTTTTATTAGATGG
TATCATTACATTGTTTGACGTATAGTATTAGTATTATTAG
AGGTTGAGAATTAAAGATATTATATTTAGGGAAACATAAA
AGATTAGTGGAATATCGGTGCAAAATATTAGTAATAAATA
AAATTGGTATCAACAGAGAATAGGAGAAGGCTAATCGCTG
CAATTAGGTTTGTTATTATTTGTAATCCTAGCTTTAATAA
TAAGGGAAAAAAAAGCCTCCTTTGCATAACTTCGTATAAT
GTACATTATACGAAGTTATACCTTATGATACAACAGGAAC
ATTCTGTTCAGTATAGACGCGTTCCTCTTGAACCCGGTCT
GGTTCATCGCCTGCGCTAGTCACAGTTCTCTTTTTCGTTC
TCAATTTCTTAAAGAACCTATGATTCTGGTGGGATTGAGA
TTGTTGGACCTCGGTAACTGGAACGCTACTTGGGATACCA
CCATTTGTTGGAACTGGAGTTGGAGTTTGTGAGTCCACTG
TCTTGGTAGAAGCGAAACTGCGGTCATAGATGTACTCGTT
TCTTTTATGAGTAGCCACCATGATAGTACAGCAAATGGCG
TTTACAATTAACAAAAATACTGTGGTCCAAATAAGCCCAA
AATTCTTGGGACCTAGTCTGGCGTCTCTGTTCTCGTGATG
GAAAGCTTTTACTGCCTTAGCGTAACATCCTGTGTACAGA
CAAGCGGATAGGGTTATGAAGAAAAGCGTGATCCAGCTCA
TTGCAGTGGCCAAAGCGGCCGTACGTCTATTGTATCTGAT
TAAACTGGCAATAACCGAAACTAACGTGATTAACAAAAAG
AAAAGCCCGATTAGAAGCATTGCCCAGCCCACTCTTGAAA
GATAATAGTAGGCATTTCTGTTGTTTAAAAAAGTTGAGGG
CATGAGGGGGGAACTGCCAAAGTTGTCCCTTGGTGAAAAC
GGCTGAGCTGCCATCTTAGAAGAGCAGTTGACTGCTATTC
CGCGGCTTTCCCAGCCGCACCAGTTATAATTGTACCATCT
GGTTACGGAGGGCGCCGAGTTAAAGCCCGAAGTGGATGCC
TGAAACCAATAAAAATTCTTCAACACTCCTGTGGTCCTGC
CACCTGCTAGTATCAGAAAAAAAGTCAACAATGTAGCCCC
TAGTAGAAAGAAAAGGTTAATAAAGTACACAAACTTTTTG
TAGGACATTGATTATTAGAAACGGAAATATATGAGGTTAT
ACTTAATGCTTATCGTGATCGCAATACAAGTAATTGTTTA
TGGTTGTTTGAAAACCCTAGAAAAGTGGCTAATTTCGGAT
AAGAATTACAGATAGGATCTCTAACATAATATAAGTTGTT
AGGGTATTTAGCTAATGTTTTTATATCGAAAGCAGGGGAT
AACAGCGGAGACAGAAAACAGGGAATAGTGATCTCATCTT
TCCATCCGTTCATCCCACTTTTACGTCCTTGTAAATAGTA
CAAACTGCGGGTAGTAATGCAAGATTTGATGATATACAGG
GTGCTTTTGCATTGCAACCCCCTCCCTTAAAAGACGCTGG
GGAGCAATTTTGTTCTAGAAGTCCCCTCTTTGTCGTCTTC
CCAAATCCGACTTGTGCGGCTGTGCGGCTGTGCACTTCAG
GGGGTGTCCTTGCCGTAATTTCGAGGAGTCTTTGTAAGTG
ATTAATTTTCTCAAAAATTCAACGTATGAAAAGGTGATAG
TTTCGGCATCTGCGATATTCTTTTGGACCAGTTAGTGATG
ACGAAGGCCCTTAAGATTATGTTGGGAGCCAAATTTTCGT
AGTTGCATACGTAATTTTGAATTTGATTTGCTTTTTTTTC
TTTTTTGCCTTGGCTTTCCGTTGATGCGGATTCTTGAGAG
TTCTAAAAGTTTATGTATACAAACACCGCATTGAATGCTT
CGCCTCTTAAGCAGACAACTAGAGTATTGTAAACCAGGTA
ATGGGACCTCCGAAAAATTTCAAGCATTTCAGTAAGAGTA
ATAAACACAAAAAGGAGCAGAAAGCCCTGATTACTCAAGA
AGATTTCTACCTGGCAGCGATCGACTGTGAAGAACAAGCA
GACCGTTGGTTGCTATCGGACATAAAGAAATGTTTGCGGT
TCTATCTAAAGGCTCTAGAGCACTACGAAAATGGTCTGAC
TGCTTTAGATTCCACGCAGGAAGGGAAATATAATATCTAT
TATAATGAAACAAGGCTTTTTTTGCAAATTTATACAGATT
ATCTGGCCAATAACGGCTACATTAATATCTTGCAATACGT
GAAAATGGATGATATGCCTGATCTTTCCAATTTGGTGTTA
TCTCTGCCACAGATTATCCAACGGTTTGAAATTGTTTATG
AGACTTTCCCAGAACAGAGAACTTGGGATCTTCAATTCAA
TCTATTGACATGTTATTTGACTCTCATAGAGTCCCTAGAC
GACACCGTTTCGCCCACCGTTGCAATGGAAGGTGCAGACA
TTTTAACTTTGACAAACAAGTATATTGAAATCTTTCAACA
CCTGGTTAATTATCTGTTACAAGAACTACAAAACTGGAGT
GAAAATGCAGAACAAGATTCCGATGACACAGATACGGAAT
TGCAAAGAGATACTTTGGATGAAGACGCGATGCAAGTTAC
CAGGGACGGAAGTGGTATCCGAACCAATGGACCTGTACAA
CCTCCAGCAGAAGTTATGGACGTTTCTGAACAAGTTACCC
CAAGCAGCTTGACTGAAGTTTTGGCCAACTCTTTAAAGTT
CAACCATGCTTTGATGGAATTGGTTATTGAGTCGAAAATA
TCTATTGAAAAAAATGTCGAAACGAAAATCTTGAATCCTA
TTCAGATTAATTTCTTGGAAGATACAACCAATAAATTCTA
TTTACAACTACGCGACATCATCGATAGTATCAGTGCTGCT
ATCCCTTTAGATTTGAAGGAAATCGGTTTAGCCAAGACTT
TAATTGAAGGTTTGAACATCATTAGCTCCGGAACCTTCGA
GTCATTGCAAGATTTTGTTCTGCAAACCGTCTCCTTTACC
GATCTGCTTGATGAAAAAGATGTACAGGGTAAGATTGATC
TTTCGTTGATTAGAGTTGATATCGTTGAATTTGCCATTCT
ATGTTTAAACGATTATTCTTCAGATGCATCTTGGAAACTC
TCTGGGTTATTGACCAAAGTTCTTACAGAGGCTAGAACTT
TATTAACAGACTATAGAAATCAAATCTTGTTTCTGAAAAA
TCAGACATTGAACGAACAATTGAGTCACGTAGTTTTTCAA
CTTTGTGATGTCTTAGTAAATTCCTCCGATAATGAACTGA
GAAGGTACGCTATAAAAGAATCAACCGAAAAAAGCCAAAA
GACTCCAGGTGGTGCGCATACTTTAAACATATTGATGAAA
AACGCTAACGTTTTTCTGAATAATGCTGTCGCTATCTCAT
CAAAACAGTGCGGGTTACAAGAAACGATTATTGATAAACT
GAAGAGGAACTATATCCATAATCAAGCCAAGGAAAGACTA
CTTTTCTTACAGAGGCTGGAACAGAAGTCAAATGAGGATG
ACGGTACTTCTGCTTCTCCAACTGCTATGACCTTTGACAT
GCCTCCAGAACACCCTTTTTATAGCCACTATCGGTAATGA
ATAACTTCGTATAATGTACATTATACGAAGTTATAATTAC
GTACATATACATAAGTAGAAGATAATTCGTTGCGCATATG
CTACAAGAACCCTTGGTGAAACGAAATTTGATACAAGTAA
ATACATGCAGGAAACATACATTACCTCTGAAACAAAGCCG
AGACGGGGCCCAGCAGTCTTTTTTTAGAAATCGCGTGGCT
TGGTAACGCGATAATGACGCGACACAGCCATTAGTGTGAA
ATTTGATTTTCTTGGCCAAACTAGGTATAATATTTGTTAC
AAATTATTGATTTTAATATATATCTCGGGTTCATTTTTTA
CGTCGGTACTCCAAAGGATCAGAACACTTACATTTTGAGG
CCTACCGGACCTTGCAGTACTGCTTGTTTAAATACGCAGT
ATACATTTCTTCTTCTTCTTCTCTCTTCTTTCCTTCCTCG
AAGAGTCACTAAATTAATACTGGGAAGCCAAACCAAAAAA
ACTATACAATGAGTGATCAAAATAATCGATCGAGAAATGA
ATATCACTCAAACCGGAAGAATGAACCTTCCTATGAACTC
CAAAATGCACATAGCGGGCTATTTCACTCTTCTAATGAAG
AATTAACAAACAGGAACCAAAGATATACCAATCAAAACGC
TTCAATGGGCAGCTTTACCCCTGTTCAATCTTTGCAATTT
CCAGAACAATCTCAGCAAACAAATATGCTTTATAACGGTG
ACGATGGCAATAATAATACTATCAATGATAACGAACGAGA
CATATATGGAGGTTTTGTCAACCACCATCGCCAGCGTCCC
CCACCAGCAACTGCAGAATACAATGACGTTTTTAATACCA
ACTCACAACAGTTGCCAAGCGAACACCAATACAATAACGT
ACCTTCATATCCACTTCCTTCGATAAATGTGATTCAAACC
ACTCCAGAACTCATACATAACGGCTCACAGACTATGGCCA
CCCCCATCGAAAGGCCCTTCTTTAACGAAAACGACTACTA
TTATAATAACAGGAACTCAAGAACCAGCCCATCAATCGCC
AGCTCAAGCGATGGTTATGCAGATCAGGAAGCTAGGCCCA
TTTTGGAGCAACCCAACAATAACATGAATAGCGGTAATAT
TCCTCAATACCATGACCAACCTTTTGGATACAACAATGGT
TATCATGGCCTACAGGCAAAAGATTACTATGACGATCCGG
AGGGTGGTTATATTGATCAGAGAGGAGATGACTATCAGAT
TAATTCATATTTGGGTAGAAACGGTGAAATGGTTGATCCT
TACGATTATGAAAACAGTTTAAGACATATGACTCCTATGG
AGCGTAGAGAATATCTTCATGATGATAGCAGACCCGTAAA
CGATGGAAAAGAAGAATTAGACAGTGTGAAGTCAGGCTAT
AGCCACCGTGATTTAGGTGAATATGACAAGGATGATTTTT
CAAGGGATGACGAGTACGATGATCTCAACACTATTGATAA
ATTACAGTTTCAAGCTAATGGTGTACCTGCATCATCCTCG
GTGTCTTCTATCGGATCTAAAGAATCCGACATAATAGTAA
GCAATGATAACTTAACTGCTAACCGTGCTTTGAAACGTTC
AGGCACTGAAATTAGGAAATTCAAACTTTGGAATGGTAAT
TTTGTTTTCGATTCTCCAATCAGTAAGACGCTATTGGACC
AATACGCTACTACAACAGAAAATGCAAACACTTTACCAAA
TGAGTTTAAGTTTATGAGATATCAAGCAGTTACTTGCGAA
CCTAATCAACTTGCAGAGAAGAATTTCACGGTGAGGCAGT
TGAAGTATTTAACTCCAAGGGAAACGGAATTGATGCTAGT
AGTCACAATGTATAATGAAGACCATATCCTGTTAGGAAGA
ACTTTGAAAGGTATTATGGACAATGTCAAATATATGGTGA
AAAAAAAAAATTCAAGCACTTGGGGTCCAGACGCTTGGAA
GAAAATCGTTGTCTGTATCATTTCAGATGGTAGATCCAAA
ATTAATGAACGCTCGCTAGCATTACTAAGTTCGTTAGGTT
GTTACCAGGACGGGTTTGCTAAGGATGAAATTAATGAAAA
AAAAGTGGCAATGCATGTCTACGAACATACGACAATGATC
AACATCACAAATATTTCGGAATCAGAGGTTTCATTAGAAT
GCAATCAAGGTACCGTTCCAATACAACTTTTGTTTTGTTT
GAAAGAGCAAAATCAGAAAAAAATTAACTCACATAGATGG
GCATTTGAAGGCTTTGCAGAATTACTGCGTCCCAATATCG
TTACATTGTTAGATGCTGGTACCATGCCAGGTAAAGATTC
TATTTACCAGTTATGGAGAGAGTTCAGGAATCCAAATGTT
GGTGGCGCATGTGGTGAAATAAGAACTGATTTGGGTAAGA
GATTTGTAAAGCTTTTGAATCCTTTAGTTGCATCACAGAA
TTTCGAATACAAAATGTCCAATATTTTAGACAAAACAACC
GAGTCTAACTTTGGATTTATTACTGTTCTACCGGGGGCAT
TCTCTGCGTATAGGTTTGAAGCTGTGAGAGGCCAACCATT
ACAGAAGTACTTTTATGGTGAAATTATGGAAAATGAAGGT
TTTCATTTTTTTTCTTCCAATATGTATCTTGCTGAAGATC
GTATTTTATGCTTTGAAGTGGTCACAAAAAAAAATTGTAA
TTGGATTTTGAAATACTGCAGAAGTTCTTATGCTTCAACA
GATGTACCGGAGAGGGTCCCTGAATTTATTCTTCAGAGGA
GGCGTTGGTTGAATGGTTCATTTTTTGCTAGTGTATATTC
CTTTTGTCATTTTTACAGAGTCTGGAGCAGTGGTCATAAT
ATTGGTAGAAAACTCCTTTTGACGGTTGAATTTTTTTACC
TTTTCTTCAATACATTGATTTCATGGTTTTCATTGAGTTC
ATTTTTCCTAGTCTTTAGAATTCTCACTGTTTCTATTGCA
CTGGCATACCATTCAGCATTTAATGTGTTGTCCGTCATAT
TCCTGTGGCTTTATGGGATTTGTACCTTATCAACATTCAT
ACTGTCATTGGGTAATAAACCTAAAAGTACTGAGAAATTT
TATGTTCTAACTTGCGTCATTTTTGCGGTGATGATGATTT
ACATGATATTCTGCAGTATATTCATGAGTGTCAAATCCTT
CCAAAATATATTGAAAAACGATACCATCAGCTTTGAGGGT
TTGATTACCACAGAAGCTTTCAGGGATATTGTTATCTCTC
TGGGCTCCACTTATTGTTTGTACCTAATCAGTTCAATTAT
CTATTTGCAGCCATGGCATATGTTGACAAGTTTTATTCAG
TATATTTTATTGAGTCCTTCTTACATCAATGTTTTGAATA
TCTATGCATTTTGTAATGTCCACGACTTATCATGGGGTAC
AAAGGGTGCAATGGCAAATCCGCTGGGTAAGATTAATACT
ACAGAAGATGGTACGTTCAAAATGGAAGTTCTGGTCTCTA
GTTCAGAGATTCAAGCAAACTACGATAAATATTTGAAAGT
TTTAAATGACTTCGATCCAAAATCAGAATCTCGGCCTACT
GAGCCATCTTATGATGAAAAAAAGACTGGCTATTATGCAA
ACGTTAGATCTCTCGTGATTATCTTTTGGGTCATCACAAA
TTTCATCATCGTTGCTGTTGTCTTAGAAACCGGTGGGATT
GCAGATTATATTGCTATGAAATCCATATCAACTGATGACA
CTTTAGAAACTGCAAAGAAGGCGGAAATTCCCTTAATGAC
CAGTAAGGCCTCAATTTATTTTAATGTAATTTTATGGTTA
GTTGCATTATCGGCATTAATAAGGTTCATTGGTTGCTCAA
TATACATGATAGTAAGGTTTTTTAAAAAGGTTACATTTCG
CTAAGTAGATTGATTACCCCTTTGTTATAAATAAGTATAT
GTGTTTACTATCATATAATAATTAATTAGTTGTAAGTATG
GTATTTTTCAAAGAAACATTTAGTATTATTTTTAAAGGGT
GCCTTTACCATAAAACCAAAAAAAAATGGCTTCTGAGAGA
AAAACATAAATAATTGATAAAACTGAAACTCACAACACCA
ACTCTTCCGCTCTAAACACCCAAAGCTCAAAAAACGACAT
GTGCACATCTATATCCATAAACTTTCAAAAAAGTGGTTCA
TTCGCAAATTCATGAAGTATTATTTAATACACAGTAATCT
GGCATTTCATACTATCATTGCTCAAATTATCCGCCGGACC
CTTGAAACTGTGGCGCTTTTTAAGACGCATCTCCAAAAAA
AGAAAAAGAACAAAAGAAAAAAAGCTGCAAATATATATAC
AAAACAGATTTCACGTTTATTGCTTGGGAGTAAGGTAACG
ATCCGGAAGCCTTGAAGAAATTTGAATGTATCCAACTAAC
TATTGAAAATCATTCGTGATGTGCAGATTCTTGATTTTCA
AAGGCAAACAACCGATTCGGCTATCTCATCTTTTAACAAG
ACCAGCTCATTCTATCATAAACCAATCATTTGATAGCAGA
TTACGGCTAGACAGAAGAAGGCCAATGAATGGTGATGGTT
TTGGTGTCGCTTACTATCCATTGGATACCGAGTTAAGCGA
GGACGGTCCATGCCTTTTCAAAGCTATTACTCCTGCATGG
AACAACCAAAATTTGAGTACATTAGCAGAAAAAACTAAGA
GCGACTTAGTTTTCGCTCATGTTCGTGCCTCTACATATGG
TGTCCTATCTGAGACCAATTGCCATCCGTTTACATACCAC
AGCTTATGTTTTATGCATAATGGCGGTATATCTAATTTCA
AAGGAATCAAGAGAAAATTATTGAATCATATCAAAGACGA
ATACCTGAATTTTATTCAAGGGAGCACAGACTCCGAGTGC
GCATTTGCATTATTCTTAGACACTTTAGACAAATTGGGTT
ACGACCCAAAGAAGCAGGACGGCGATTTCGGTAATGTTGC
ACTAAGAAAGGCAATGTTACGAACGATTGACTACATCAGA
GATTGGACTAAAGAAGCGAACAAGGATGAGGCTCACGTTG
AGCCTAGCTTGTTGAATTTTGCTGTAACTGACGGATCCAC
CGTTGTCGTTTCCAGGTATATAACTTCAAAGACGGACGAG
GCAGCATCTTTGCATTTCAGTTGTGGTTCCAGCTTTGTAG
AAACTTCACCAGGAGAATACAGGGTAGAAAGGTTGGATAG
AAACCAAGATGTAATTATGGTTGCATCGGAACCTTTGACT
TTCGAGAGAGGTGATTGGACTGCAGTACCCACCAACAGCA
TATTGACCATTAAGAAACAGACAATATTACTACACCCTAT
TATCGATGAGTACTACCAAGAAGATCCGTTATACCTAAGA
AGTTCAACCCTCGCAGAAAGCAAGGGGCTCATGGGTTCTA
TACCACTAGCAAAAGCCGTAGAAAAGAACGTTCCTCCACT
AGAAAGAGAGGGCCGTACGAGACCTCCAACCGCTGTCGCA
CATATAGCATGAGCAATAACTTCGTATAATGTACATTATA
CGAAGTTATCACGCTCTAGAGGATTGTACCATTGTCACTA
CTAGATATACATATAAACAAATAAGAAGCATCGACACATA
ACAACAACCCCAACATCATAATTTCATAAGTATTTGGTTG
GTTAGTCCATATGGCGTCTAATCCTCGAAATGAGAAGGTA
CCCGCCTGGTGTCTATGACAACCTTCCGGGTAATAAATGT
TCATTTGAACCCATTCATCCAATTGATATCCGGGCAATCA
CTTCCGGAAGCGGAAATTTACAAATATCCGGTGGGTCCTA
CAAGGGGACTAAAGAAAAAAAATACGTGAAAAACAGCGAT
GCGATATTTTTTGTATCGTCTTGTTCGAGTGTTTCTTACC
ACGATGACCGGGATTTTGGCCGGTGAAAAAAAAAAAATGC
GCTCCCGTACGTCAGTGGCTGTTGCTGAAACGAGACAATT
TCTCAATTCGTTTGTTTGTGTACTGTATTTGTTATCTTTA
CTATATATATGTTGTTAAGTTTCTTTTACCAATTAGTGCT
CACTTCTCTCGTCTTTTATTAGGTGTGTGTGTTGTGCGTA
ATTTTCGTTTCGCTGATTACTTTATATAGTGTAGTTTGTT
CTTGAATGTAATAAAGACTTCTGTTTTATTTTGTTTTGTT
ATTTAGAAACAGTCTATCTGGTTTAACTTAAACGAGTGAG
CTTAAGATAATCTGACTACAAGAAAACCAAGCTTCTATTA
CTTTGTTTCTTTCTCTTTTTTCTTTTTTGAATAAAGAATT
TTCCTTTAAGGAGTAACTTAAGCATTTAGCTGCACATTAA
ACACTTTTTTTTTTACTTCTAACTCACACACTTTTGGAAG
AACATTTATTTTTTCGACCTTCTTTCCCAAATACCCAGCG
CTTTATAATTGAAATATGAAGTTCTCTTCGGTAACCGCTA
TTACTCTAGCCACCGTTGCCACCGTTGCCACTGCTAAGAA
GGGTGAACATGATTTCACTACCACTTTAACTTTGTCTAGC
GATGGCTCATTGACCACCACTACTTCTACTCATACCACTC
ACAAGTATGGTAAGTTCAACAAGACTTCCAAGTCCAAGAC
CCCAAACCACACTGGTACTCACAAGTACGGTAAGTTCAAC
AAGACCTCCAAGTCTAAGACCCCAAACCATACCGGTACTC
ACAAGTATGGTAAGTTCAACAAGACTTCCAAGTCCAAGAC
TCCAAACCATACCGGTACTCACAAGTACGGTAAGTTCAAC
AAGACCTCCAAATCCAAGACTCCAAACCACACTGGTACTC
ACAAGTACGGTAAGTTCAACAAGACCTCCAAGTCTAAGAC
CCCAAACCATACCGGTACTCACAAGTATGGTAAGTTCAAC
AAAACCAAACATGACACTACCACTTATGGTCCTGGTGAAA
AGGCCCGTAAGAACAATGCTGCTCCAGGCCCTAGCAACTT
TAATAGTATAAAATTGTTTGGTGTTACCGCTGGTAGTGCT
GCCGTAGCCGGTGCCTTATTACTATTATAATAAATAACTT
CGTATAATGTACATTATACGAAGTTATGCTTTGAATTGGA
TTTGAGAAATAAAGGAAGACCTAATTTTCTCCGGTTTTAT
GTTTTTTACCCCCCCTACCCCCTTCATCCTGAAGTAGTAA
ATTCTTTTTATTATACTATTTCGACTACTATGTGTTTACG
TGTGCTTGTGCAAAAGTGAAATTTATTGTGATTGTGTTCT
TTTTCTCTTTTTTTTATACAAAAAATGGAGAAAGGAAATT
GGGACCTACGATTTAAAGAAGTGTTATTTCCTATTTCAAC
GAGTTAAATGAATGTGTGTGTTTCGTTGACTTGTAAGGAT
AGAGAAAGATCATCCAACTTTTAATCATGGTTTCCTTTCC
TTTTTTATAGCAATCGAATGTGGAAGGAAAATAGAGCGGA
GCTTGATAATTGTGTGTGTGAATGTCTTGCTTTCTCTTTT
TCCTTATTTCTACGCTATACAAAAAGTGTGCTTTTTTCTT
CTATTTTTTTTTCTTTAATGACTTTGTGTGTTTATTACCC
TTTAATTAATTACCAAAAAAAAAATAAACTACGTTTTTAA
TTTCTAATTTATCAAAATTTCTTTTTTTCACATATAACTA
TATATTTATATGTCACCCTATTCAAGTTCGTTAGTTTTCT
TTCAACGGTCCAAAATTTGGGATATCTTGTGTGTACTTTA
CTTTCTCCACTAACGATAAGACATCTGCTATTAGCCTATA
TTGGGCTTAATAAAAAAGGTATCTTCGTCTAGAATGATAT
ATGTATACAATCAAAAGTTTAAAGCTAAATTTTTTATTAA
CAAGTTACTTTATCAAGTAGTAGTTAACTTAATCGACCGA
ATTAATTCAATAGTAATCAATTCCAATGCACCGAAGAGTT
TGCCAGTCGAACTATCTAAGTGATACTTGTCCATTTTTCC
TCGAAGCGCAAAAGAGATTACATCACCATTAACGAATTTT
CTTCTTTTCTTTTTTCTTCAAGAGTTGATGGGGAAGGACT
AGGAAGGAAACGGTTCAGATACGAATTTAGTGATTAATCA
TATTCTGCTCAAGAAGCGACTTGTAAGGTAAGGAAAACCC
GCATTCACTGACGGAATAAGGAACAGGACCAACTATAAGC
CTCCTTTTACACTCACATCTTCAGGCTTTATTTTGTTAAG
ACTGAAACATTTCCCACTTAATTGAAGTTACATCGTTATT
TTATAGAACGATCTTTCTATTTTGTTTTTTGTTCACTTGA
TATACCTTCCCTTCTACATAACAAATTAATAAATATGGAT
AATGGTACAGATTCTTCCACGAGCAAGTTCGTTCCCGAAT
ATAGACGAACAAACTTTAAGAATAAAGGCAGATTCTCTGC
AGATGAACTTCGTCGTCGTAGAGATACACAACAGGTCGAA
TTAAGAAAAGCAAAAAGAGATGAAGCTTTGGCCAAAAGAA
GAAACTTTATTCCCCCAACTGATGGCGCTGATTCTGACGA
AGAAGACGAGTCAAGTGTCAGCGCTGACCAACAATTTTAC
AGCCAGTTGCAGCAAGAACTACCACAAATGACTCAGCAAC
TTAACTCTGATGATATGCAAGAGCAATTGAGTGCTACTGT
TAAGTTTAGACAAATTTTGTCTAGAGAACACCGCCCTCCA
ATTGATGTCGTCATTCAAGCCGGTGTTGTTCCAAGATTAG
TAGAATTTATGCGTGAAAACCAACCTGAAATGTTACAATT
GGAGGCTGCTTGGGCTTTGACTAACATTGCATCAGGTACA
TCTGCTCAAACAAAAGTGGTTGTTGATGCTGACGCTGTAC
CTCTTTTCATTCAACTATTATATACTGGTAGTGTCGAAGT
CAAGGAACAAGCTATTTGGGCCTTAGGTAACGTTGCAGGT
GATTCAACTGACTACAGAGACTACGTTTTACAATGTAATG
CCATGGAGCCAATTTTGGGTCTTTTTAACTCCAATAAACC
ATCTTTGATCAGGACCGCTACGTGGACTTTATCCAATTTA
TGCAGGGGTAAAAAACCACAACCAGATTGGTCAGTGGTCT
CACAAGCGTTGCCAACCTTAGCGAAATTAATCTATTCGAT
GGACACTGAAACTTTAGTTGATGCTTGTTGGGCTATCTCT
TATCTATCTGACGGACCACAAGAAGCTATTCAAGCAGTGA
TCGATGTTAGAATTCCTAAAAGACTTGTTGAATTACTGAG
CCATGAATCGACTTTAGTCCAGACTCCTGCTTTAAGAGCT
GTAGGTAATATAGTCACTGGTAATGACTTACAGACTCAGG
TCGTTATAAATGCCGGCGTTTTGCCAGCTTTGCGTTTGTT
ACTAAGCTCTCCAAAAGAAAATATCAAGAAAGAAGCGTGT
TGGACCATTTCCAATATTACGGCTGGTAATACTGAACAAA
TTCAAGCGGTAATTGACGCGAACTTGATTCCTCCATTAGT
TAAACTTTTGGAAGTTGCAGAATATAAAACTAAAAAAGAA
GCTTGTTGGGCTATTTCCAATGCCTCTTCAGGTGGTTTAC
AAAGACCAGATATCATAAGATATTTAGTATCTCAAGGGTG
TATAAAACCATTGTGTGATTTGCTAGAAATTGCTGACAAC
AGAATAATTGAAGTTACCTTAGATGCTCTTGAAAATATTT
TAAAGATGGGCGAAGCCGATAAGGAAGCCAGAGGCTTAAA
TATCAATGAAAATGCCGATTTTATCGAAAAGGCTGGTGGT
ATGGAAAAGATTTTCAACTGTCAACAAAATGAAAATGACA
AGATTTATGAAAAAGCATACAAAATCATTGAAACCTACTT
TGGTGAAGAAGAAGACGCCGTAGACGAAACTATGGCTCCA
CAAAATGCCGGTAATACTTTCGGCTTTGGTTCTAATGTCA
ACCAACAATTCAATTTTAACTAACTGAATGTGAAGAAAAA
GATCAACTAAATAAGTTTATTCAGATAAATCTTCATTATC
TGATCCATTATTTTTAAGTTTTTCTTTTAATGTATATAAG
AAATTCTAATCTTTTAATTCGCACAATAGTATTTTCATGT
ACTAGTTCGTACAGTATTCTCTTTCTCTGGGGTTTTTCCC
TTTTATAGAAGTTGACTTGTTCTATAGTTGTTATATATGT
ATTGCTGGGTTTTTTAATCTATTTTGCGGAAGACGCCAAA
AATAAGAAAAAAATTGGAAAGACACAAGAAAAAAGTAAGA
ATATCCACAGCTGAAAGATCTAACAGGCGTATTTTTATTT
TCGAAGAAACGTCCTAAAAGGATCTGATTCAGCACATTGA
TAATAGCATAGGCATTTTTATCTTTCTTTTTTGAGTTCAT
GAATGAATGTAACTTCTCCAAAAGATGGGAATCACAGTTT
CTCGAAGAAAAATAGATTTAATACAAATAAACCGCGATTC
CACAAACTAAATGAGCAGGCGCAGAGTATAAATTTACCAG
AAGACCGTGATTCAATTGTTTCAAGTAATACAACGTCAAT
TATGACAGATGATGCATTCGACTATAACGAGGGTATTGCT
AGCAGAACCAAAAATATTAATTCTGATAGTGATAGAAGCA
ATGATACCATAAAACAAAACAACTACAATAAAAGGGAGAC
CGGATATAACCCTTTCTACAATGGATCAGGGATCAATCAG
CGATATACACAGTTTCGAAAAAGAGAGTTTGAACCAACAC
TTGCAGAAAACAAGGCTGAAGAGTATATCAGCGATGAAGA
CAATGTAAAAATTGATGAAGATAATATAGAGAACGAACTC
CAGTTTACGCCGAAAATTAAAGAGGCTAGTATACTCCGAT
CTAGTTTACTAGGACAAAGAAATGTTTTAAATACTCGGAA
TCCAAAATCAAAAGAATCACACATTAAAGTAAAACCCATC
ATCAATAACAAGAGCTCCTCACAAAGAAAATCTAGTGCAG
CACTTCGGAAACAATTAGGAAAACCCCTACCGCTGCCGTA
TTTGAATAGCCCTAATAGTGATAGTACACCCACATTACAG
AGAAAAGAAGAAGTATTCACAGACGAAGTGCTTCAAAAAA
AGAGAGAATTGATTGAGTCTAAATGGCATAGACTTCTCTT
TCATGACAAAAAAATGGTGGAAAAAAAGCTAGAAAGTTTA
AGAGAATACGAAAGGAAAAGAATGCCTCCACGAGGAACTG
ATGTTTCTAGCTCTGAGCAGGACAATTCTTTCAAAATATC
GACGCCAACAAAATCGTATGTTTCTTTGGAGCAAAAACCC
TTACCAAATCTCTCTGCTATGAATAACTTTAATGATGTTA
CCGACAATAAGGAGAAAGAAGAAACGAACAACAATATATT
AAAGTTCCAAGCGCAACGAGATCCATTACAAATACTACAG
TCTGAGATCGAAATGCATACTAAGAAACTTGACACGATAA
TAGAGTTACTAAAAGACGATACCGATTCAAAGGAAAAAAG
GAAAGTAGTGACTAATGACAACGCAGCGCCTGAACAAATG
GTCAACAAAGGATGGCGGAAAAACGTGATGATGATCTACA
AAAAATCAGGAAATATTATGAAAAAGTATAGGGAATATTT
CTTATGGACAATTTGTATTTTAATATTGTTATATTGCAAT
ATATATGTGTATTATAGGTTTTAAACCATATAAAGGTTAG
TACATGAAGAAGTGTGTACAGTTATGGCAATAACTGTTCT
CTTCCGTTTTAAAGAGAGTATTATCACGGTCTGAAAATTA
AGCAAAAAAAGAAAAGCGTGCACTTAAAAATCGGTGGTGG
ACAGACCGCATATTCCATAAACATAGATGGTACAAGGGCA
TTATGAGTCCTTGAATAGAAAAAATGATGAAAGAATGAAT
GCAATTCCGTATTGCGACACTGGCGAAGTGTTCGAGGCTG
ACACGATAGCGAATGTATGGAAAAGAGAAGATAAGGAATG
GTTAAAAAGGACTCAAAGTGATCGAAGTGGATACGAGTAT
CCACGACTAGGAGAATCACCATATATCAATATGACAGACG
ACTTCAGAATGGAAAAGAAGGTAATATGTCAAGATATCTT
TTGGTCATGTGATGGTACATCGTTTGTTTCTGTGCATAAT
GATTTTGGCATCAGACAATATTTAGTGCCGGAGGAAAGTA
ATACGGACAAGCTAAACAGAAACCTCCTTCTACCATTTAC
AAGGTTTTTTAGAAACCAGTCTATTGTTTCATGTGCAATA
GACCCGTTTTACACGCTTTATAACGAGAATTCCGACAGGT
TAGCTGGTGACAGAATCGTGGTTGGAGGAAAAAACTTCCC
TCTACAACTATACTCTTTGATGGACGGGCAGTGTATCCTC
AGCTATGACACGATGAACAAAATAAATGGAGAATACGAAA
CTGTATACAGTGTGAAAATCGATGTTGAGTCTCGTGTATA
CACTGGCTCATGCCGTAACAAAGTGGCGATATACGACAAG
AGCAGACGAGATGCCGTGTGGATGAACCAGTCAACCAAAA
AAGCAAGCAAGGGAAGACAAAGCATTATATCTTGCTTTGA
AGAGCAACCAATGGGAGGGCAAGCCTTGAGCCGTGGTAGC
TTGTTATGCGGTAGTTATGCGAATGAAATGTTTCAGGTAG
ACTGCCGTCATCAACGACTAGAGAGACTGAACTACACCCG
CACAGTTGCAGGTGGGATTGTACAAATCCTTACAAGCGAT
AACGGGCGTTACGTGTACGTTGTCAGACGCAACAGTGACG
CGATTAGTATTTACGATCGGCGAAACCTGCAGCACGAGCT
TAACGTATTGCGCCTACCGTTTCGGATCCACCACAACTCT
GCAAAGTTGAAGGCATATATAGATACGGCTTACGGACTAA
GTATGGGGACGCCGCAGGGAACAATATTGAATTGGGGCAG
AGATTTGGTTGAATTCGGTGGTGTTCCCTCACACAATAGT
GTTGAAGACCCACTAATCACGTCTATCCCGCCAGAGTCAG
AGTGGCGCACTAACCTTGATTCTACTATTCCTGCCACGGT
AGTGAAGAATTGTCCTGGGGATCCCGAACTGTTCGCCCTA
TCTCATGGGGGCACAATTTCATTATGCAGGTTCGGCGGCT
AAAAAATAACTTCGTATAATGTACATTATACGAAGTTATC
GGCAAACCCGTATTCGTGTATCACCCGGCCAGCTTTCTCC
GATGAACGCGCACAAGTAAGAAGTTAAATTGCATCCCCCA
GACACCACCTCTTTTGTTCACTTCTTGCCTCATGCCGTCA
AAAAATTTTTTTCGCATCGAAAAAAATCCCCAAAAGAAAA
GAAAAAAGTTCTTATTTTTATATAGTGCCACCATCGGGAA
AAACTTCCCTGTAAAGCATTAACAGAGTCTTCCATCCCCG
CTTCTGTCCTTTATTTGTTTCATAGAAGCTATTAAGCATC
ATATACTGCACACAGGAGCATGCATAGTGTCTGAAGCCTC
TTTTGTTCTGTACTGCACATAATATTTCATAGAAAAACTA
ACGGAAAGAATCTACAACTCATAGTATCTGTAAATCCGTC
CTATTGTCATATCACAATCACAGACTATGACCACTCAAGA
ATCGATCAAACCTTTGGTAGATAGAATCCTATCAAATCCC
CTGCAGTTCAATGCTGCAATGATCTCTAACAAATCGAATA
ATAATGATACTTCCGCCGCGCCGGAAAATAGCTCGTATAT
TGTGATAGGAAAACAGCATAATAACAATAGTAATAGCACA
GCTATTGCTGCAACGGCCGAATCCAAGCAAATAAAAGAAA
ATAACTTGATAGACAGGCCAAACGGAAAGAAAACCAACAC
TGTTCCTAAATCTATGGCTGAAGCTTTATTGTTGTATACT
TCTAAAAATGATAAAGATGCTGCAGATGCTACTGGTGCCA
AGAAGTCAGCGGAGCTTTCTACGGAGCTTTCTACGGAGCC
TCCTTCCTCTTCTTCGGAAGATGACAAAGTAGGAAAAGAG
GAAGAGGAAGAGGGTGAAATATTTCATGAGGCAAGAGACT
ATGTAGAACCCCGAAAAGCTAGTTTGAAGGAACGCGACAA
CGCAGATAAGGGCGATGGTGAAGACATCGGCGAAGACATC
GGTGAAGACATCGGTGAAGACATCGGTGAAGACATTGGTG
AAGACATTGGTGAAAACTTGGGTTCTCCATTAGCAACCAT
TGATGATTCATCTAATGAGAATGAAAAGGAAAAAAGAAAG
GAACTGTCTACAAGCATTAGCAGTGATGACGAAATAGAAG
ACGACGAGGATGAGGATGACATGGATTATGATTCTAGTGC
TATGGAAAAAGAGCTCCCTGAAGAAGAGGAGAACGATTCC
AGCTCCAAAATTTCTGAAGGCGAAAAAAAGAGTTTATATC
AAGATTTAATGGAAAATAGTACAGTGGAAGTAAATCGGTA
CGAACCAGTAAACAACACCAAAGAAAATGGAAACAGGAAT
CCAAAGGGAGAGGAGGAGGAAGAAGAGGAAGAAGAGCTGA
AACATAAATCTAGGTCAATCACCCCTCCGGTTACAATATC
AAATCTATCAAACTTTTACCAATTCAATGAAAATATCAAT
GATCGTGGTTCTTTAAACTCTACTAGAATTGTTAAAAATT
GGGGCGACAAATTCACCAATTTGAAGCCTCGTGGCCTTTT
GAATCATGGTGTTACTTGTTACACAAATGCGGCCGTTCAG
GCCATGTTACACATTCCTTCGATACAACATTATCTTTTTG
ATATACTAATGGGGAAATACGATAGCACCATCTCAAAAAA
TTCCGTTTCCTATACTTTAGCTGAAACAAGTAAAAAAATG
TGGCTACCGGTCTCAAAAAACCCTAGAAAGAACGTTTCAG
CTTCCTACATTAATCCAAAACATTTGATTTCCAGATTGGA
TGACATTAATTGTATGATGAGCGAATGGCAGCAGGAAGAT
TCACATGAGTACTTCATGTCTCTGATGTCAAGATTACAGG
AAGATTCTGTTCCCAAGGGTCATAAACTTATAGAATCGAT
AATATATGACATATTCGGTGGTCTTTTAAAGCAGATCGTT
ACTTGCAAATCTTGTGGCAGTATATCTAAAACAGAACAAC
CATTTTACGATTTATCGTTGCACTTGAAAGGGAAGAAAAA
ACTTGATCCAAATTCTGACCTGTCGAGTGATAGCATTAAC
GGCACTTCAGCCACCACTTCTACCACTACCTCCAATGCTG
CCACAAAACCATCTCTTTCATCCTCTTCATCTGTCAATTT
AAACAATGGCTCACCATTTGCCGCCGCTTCAGACTTGTCA
AGCGCTAATAGAAGATTTTCTATTGAAAAATCAATTAAAG
ATTTCTTCAATCCCGAATTAATCAAGGTTGACAAGGAGCA
AAAGGGTTACGTTTGTGAGAAGTGTCACAAGACCACGAAC
GCCGTGAAGCATAGTTCAATATTAAGGGCTCCTGAAACTT
TACTTGTGCATCTGAAAAAATTCAGATTCAATGGCACGTC
CTCATCAAAAATGAAGCAAGCTGTTTCTTATCCTATGTTT
TTAGATTTGACGGAATATTGTGAGAGTAAAGAGCTACCTG
TCAAATACCAACTATTAAGCGTGGTGGTCCACGAGGGTAG
AAGTTTGAGCAGCGGTCACTACATTGCCCACTGCAAGCAA
CCAGACGGCTCATGGGCTACCTATGATGATGAGTACATTA
ATATAATATCTGAAAGGGACGTTTTAAAGGAACCCAACGC
ATATTATCTCCTATACACGAGGCTAACTCCAAAATCGGTT
CCATTGCCATTGGCGAAATCTGCCATGGCCACTGGTAATG
TTACCTCTAAATCAAAGCAGGAACAGGCCGTCAATGAACC
TAATAACCGCCCATTGAAGATTAATAGCAAGAAAAATAAC
AGAAAAAAATGGAAAAAAAATAAAAAAAGGAAGTTCACCA
AATGAAAAATAACTTCGTATAATGTACATTATACGAAGTT
ATAACTCGATATTCCTGGATTTTCCTCTTTTCATAGGCAT
TTTTATTAGCATTTCATTTTTATTATACCAAATCAATATA
TACATATAAATATCCGGTCTTTATTGACTTATAAAACAAC
TCTCAGTATACAGAGTTGGAGAAGCGTTTACTCAGAATAG
CTTCAGTACTACCGAGCTTTGCTAACATAACGGGAGAAAG
AGAATTTAAAACTTATATACATATTTACAGAATAGATCAG
TAGAAAGAAGAAGGAAGGTCTGTTGAAAATTTCTCGAAAT
TGACGGTACTTTTTTGTCTTTTCACTACTTACATAACTTC
GTATAATGTACATTATACGAAGTTATAGATCAAGGTACAA
CCTTAATACCCATACTTTTTGCAACGCCAACTATTGATTT
AACAATACCTTCCATCTCCAATAAACTATGCCTTTCATCA
CTCTTTTTTATCTTGGCTATTTCGTAAACGTGCTTCAGCG
ATAACTCTCCTAAAGCACGGGTTGGTCCCTTGGCAGGTGC
ACTGCCTAACATTGTCCCCACATTCGGTTGTCCATGTCCC
TTGTCCATTTTAAGAGCTTTTAGCAGCAAATATCCGGTTG
GTGGAGATTTCATTTCAAACGTAAATGTTCTATCAGGTTT
TATTGTGATTAATACTGGAACCGGTACACCTGGCTGATAG
TTTGCTGATCTTGCATTAAATTCCTTACAAAAGTCAATGG
CTTTTATACCCTTGGAGCCCAATGCGGGCCCCACGGGAGG
TGATGGTGCCGCTTGGCCTGCTCCTACTATTAGCTTTACT
ATCACGTTTTTTGCTGCCTGTGACATTATGGAGACTAATA
GTTCCTCTATGGTATTCGAGAGTTCGAAAGTACAACAAAC
AGAAATAAATACAGAAGGTTACGCTGTCGATTTGAATGTT
CACGCTTTTTTTCCTTCTTATGAGTTGTAGATTTACTGCA
CTTTCTAAAGCTTCTTTGCTGTGAAATTTTAGAAAAGGGA
ATTGTCGCCTTGGTAAGACAATTAATGTTACCCGCTTCAT
TATTATTAATTAGTGGCGCGATATTTTAACGAACTTTTCC
ATTAATTATTATCATACTAAGCTTTTACATTTTTCTGATA
AAATAGTAGATTATGAACAGGAGGTCAATCTATTTAGGCT
TCTATAGAACGGTAAAATATGAAATTAGTTTAACAGAAGT
AAATATGACATTGTATTTTAACATATACTCAAATAGGATA
AAAAAAGGTTATATACAAATGCTTGGAAAAGAAATAAAAG
TGGGGACGCTATAACTTCGTATAATGTACATTATACGAAG
TTATTATTTATTGATTATTTTGCTTTTTCTTTTTCTTTTC
TAGGCCTGCAATATGTGCTTCACTTTGATCCACTTGTGTG
TGATGATGGTCTTCTCCTCTAACCACTTTGAACGATAATC
CATCTTCAACCAAGTGGCACATATCAATGCTACGGATCCA
AGGATCTTCCATGATTTCTTCGATATTTCCTCTGCATGCG
GGCGCCAAATCAATCATACGTCCAACAATATGCTGAGTCT
CTTCTGGTAATGAGTGCAACAATCTTTGTGGCCCGATATT
AACATTATTAGGATCTGATACATTATTGGAAGAGCTTTCG
GGTTTTTTCTTTTCTGTTGAGTGCGATTCATCGTAGGAAG
GTGGATCAGGAGTTCTTGTAACCAAGCTACTTAAGGAGTC
GCAATCACGTCCGGAACAAAATAGTTTGAATGAATTGTCC
CTTAATTTCGGAATTTTCCATGGAAATTTCTTCAGTATCA
TACATGCAAAAATGATTGCAGAAGACCAAATATCTACGGG
ACGTGGGTCATACTTCGCAAATATACAGACTTCAGGTGCT
AAATATGGATCACTTCCAACAATTCCACTTGCTTCCACAA
GATTTTTTGAGAATGGATATGAAAATACCACAGCAGCACC
AAAATCGATTAATTTTACAATACCTTTTTCGTTTATAACA
CAATTATCTAGCTTTAGATCTCTATGAGCTAAGCCGATAC
TATGCAAATATTGTACACCAGTAAGTATTTGTTTGAAGCA
ACAACAAATCTCTTCATAGGACATTTTATTACTCATTACA
ATAGCAAATAAATCGTATTCACAATATTCCATAACTTGGA
GAATTCTATCATTTTCATACACGATTTCAATTGTTTCAAT
GATATTGGGATGATTCAAAGTTGTACCAATACAGTATTCT
GATGTAATTTTCTTGACATAATCTCTTTTGGATTCATTTT
CAAATTTAGTTCTAAACTCCTTCACTGCAAATATTTTGTT
ATCTGAAATTCTTTGAGCTAATTTGACAGAACCTCCTGCT
CCAGCGCCTAAATCGGCACCGGTTTTGATGTACCTTTTTG
AGAACGGAATTCCTGAACCGCCGTGACTATGAGAATAAAT
AGTATCTCCATTTCCGTTATAACTAGTGGAATATGAGTTA
TTCCCTGCGGCAAAATGAGACGATGAATGAGAGTGGCTTG
GGACAGCGATACCTGAGCTCAATGGTGATCCGTTCGGGAT
CACGTTGTTACTATTCGAGGAAAGGTTACTGTTAGAACTT
TTTTTGAAGAACCTCTTTAAATCACCGATGGAAGAATGTT
GTGACCTTGGAACACTTTGACTTGGAGGTAAGTGGTCATG
TACAGATGAGGGGGAACCGTAAAAGTTATCAGTATAGGAA
CCAGTTGGCTGTCTTGATGCAGAATATATGCTGCTTTGTC
TTGCGCGGATAGGCTTCGGGATAGGCGTCGAACCATTGGT
AACATTGGGATTCTTAATGTTTGGAGAAGGACCATTGGAA
TTAGCGCTGAAGCTCATACCAGCGCTATTTGAATTTGAAG
ATTCTTTTGAGTTTTTGGAAAAGAAAAAATTCCCAAGCTG
TGAAGAGAATGAACCTGAACGGGATATAGATCTTGATTGA
GTGGCATTTGCATTATTACTATCCATCGATGCTTTTTGGA
GTTTTTGTTTGGAGATAACAAAACGTGGTTCCACGCTATC
TACTTTTGGGGAGGATATAACATTTGAATCGATTGCAGAA
ATATTATTGGGCATACCGCCTGCATAGGTTTCCAACCAGC
TGCTGCTTAAGCTTGAGCTGTTGCTATTCGAGCTATTGTT
ATCTTTGTTAGAATTTGGCACGGAGTAAGGTATACTTGAT
GATAAAGAAGGAATGGCCCTTCCTGAAGTATGTGACGTGG
TAGATAATCTACTTGTGATTCTGTTCTGTGCAGCAAAAGA
ACCACCATGTGAGGAAAGTCCTGCAGTACCTTGATCGTTT
ATTAAGGATCCAAATCTATCTCTACTTTGTGCTGAGGTAC
CATAAAAGCTAGCGGTATGGGCAAAGTTTGCATTAAGGAA
GCTGGAGGAAAACTGATTCCTATCGTCGAGAGAGGAACCG
GCTGTTGATGATGAATCTTCCTCTGAGTATATTTGAGTAA
CAGTTGTGACACTGCCAGGAACTGGCACGTTAGCCCTATT
ACGATCACTACTGCTGCTATTACTCACGCTACCAATATGA
CTACTACTCTTATTCCTAGAGTGAAGGTCAAGCGATTGTG
ACTCGGGCGTCGTGGTCAACGTATCAGCAGAAGTTCTCGG
TGATGAGTTCGAAGTTTCATTTTTTCGTTTTTCCTGTAGC
AATCGAGTTAATGAAGACATAATGTTTCGTAGAGCTTTCC
TTTTTTGTTTGAATGGGTATGAGCTGTTGGAAAATCAGAA
ATAGGAAAGAGTTAGACAAAAGTATTAATGAGTTCTGGTA
CAAGCCAACTAGTTTGTATGGGGTTGAAAATGACGCAAAG
GAACGAGAACTCCTGTTTATTATTCTTTCAATAACAAAAG
CAAGATTTTTAGTCACTGCCGATTGTTGCCACTAGGTACG
CCACTGACTAATCCGTACTAACTCTATACAACTAAAGGCG
GCCCATATTCTGAGATAAGCTATAAGGGTAGGAATTGTGG
GATGCGTCATTGATAACGAAAAAATTCCGTAATAGATGAT
CAGTCAGATTGAGAATGAGATGTTTCGCACAAGTGATGAA
TTATATCTATCTATGCTGTATATTTTAATAACATTCCTAT
TTTATTGTACAAAATGCGCGACTATTCCGTTTATTGCTTG
TCAAGCATCTGTTGGTGTTCCTCGTACAGCTTTTCGTGCA
TGTCACGTAACTCCTTGTAGGCATGAGTTAATGCTTCTAT
GTTGGTCTTAAGTTCTGTAATTTCCTCATCTTTAGCGGCA
TTGCTGTCTAAAGATGAAGTGGCGTCGATTTTATTGTCAA
TCACTTTTACATTGCTTGACACCTTACCGATATGTGAAAA
TATCGATTCTTGCGTTTTGACCTGCTCCAAATAGGCATTA
AAGTCGTTAAGAGGCAAAGCCAAATTTGGGTCGGTCTCAG
CTTCTGGTTCTCCTATCTGATACCAAATATCGTGTAAATG
GCCTTTGTTTTTACCATCAAAGATAACTCTTTGTAAGTTT
GGTATCTTCATAAAATTGTGACCATTATTATTACTAGGTT
GTTTGCCTTTGGATTCTCCTTCAAAAAGTAAATTTCCACG
TTCGAGTCTGTAAGGGTTGGTTAAGAGATTGGTCACTTCT
CCAACTGAATCCTGTGATGTAGTTAAAGTTTGGATAGTTC
TAATGATTTGTTTTGAGTAAATTTCCGCAATAGAAACTTT
CCCCTCCGTATCACCGATCAATAATAATGTACCATCCATT
GATATTTCTAGGCATGACACATTTGAATTTAGGACATTCT
CACAGACAAGTTGGCCCATTGCATATAGTGCATCCAAGTC
TTCGTTTTCACCACCGGTCAAGCTATTACGTTGCACTAGG
GAAAAAACCCTACCTTTTTGAACTGTGTTTACTCCGGCGG
ACTGTAGCAGATTAACGATAGCATTACCCTTTAGTTTATA
AAATAAATTCAATGAAAAACAACCTTCCGCAGTACCAATA
TAGCATGCACGATCGGCTGGGTCTAAAACGATACTCTTGA
TAGAATAAGGAGTTGTAAATGTCGCAAGCAATACTGGGGT
CTTACCAATACTAACGTCATTTTCGTTTGCCTTCTGCTTC
TTTTTGCTGCCTATTAAACTCAAATCATAGCATCTAATGG
TAGCATCTTGAGATACTGTGAAGAGTTTCGTATCAGTACA
TGATAAAAATTTTCCTTGACTAGAAGAAACTTGGAAATCT
GTCACGGGTAGAGTATGATCGTGAAGGATACATAAAGGCT
TAGGATCATCATTGGACGCTGATACCAAGTCAACAGTTTG
CCATATAATAACTCTCGAATCGTTACCAGAAGTAATAATA
TACTTGCCGTTTAAAATGGACTTAATCTTGGTGATACTTT
GGTAATGAGCCATAGGCTTCACGTTCAATAAAATCCCTGA
ATTTAACTCCCATATGTACAATTTGCCGCTTTCAGTACTA
CCCAACAACAAATACGGAAGATTGAAGTCTGGTAAATTAT
GATTGACACCTTGAATTCTATCATACTGCACACCATCATT
TTCAACTACTTCCAGACATTTTAGGATTTCAGGTAATGGT
AAGCGCTGTTCAACAGATTCTCTTTTGAAAGAACCTGACA
GATTGTAGACATTGATTAATGCTTTTTGTGCTTGAGCAAT
AAAAAGGTATTTATTTCCTACTTGAACACAGCTATTTCTT
GATTGAGTGGAGCATTGCCTCAAATTTATCTGTTCAAATG
AGTGTACAGAAGCTATTGTTCCTGAGGTATTTGTTGTAAA
AATAACTTGCTCATCCATTTTATCGTCCCTTGAAAGATCC
TGTTTTATGAATATTGAACAATCAATCTTAACGCATATGC
CCTTGTCAGAGCCGTCCTTCGAATAAGCATATTTGGAATG
GGCATCGATTTAAAATTTTCATTTAGTGGGATGTAAAAAA
AAATTTTAGTTCGCGCGTACAGTTTTTCAACATTTGCCAT
ATGATGTAGAATGGCGCTATCAAATCATCACTCTTATTAC
AGGTGAATCGCGCGCTAACACTTCAATTACAGACACATAC
TCCTGAATGGGTGCTTTCAAATCCCCTCTCCCCCAAGATC
AAGTCCTATTTCAACTTCTCCTCTCAAAAACCCTCTATGT
GACGCTGTGTATTCTTTGTTGTAGTTATGCTCCACGATAC
AGTGGCTGCTCATGAGCTTTCCTAGGAGCTCAGCACGTAA
ATGTATAGCGTACATGCTATAAGCGTGGCAGTTATTATAA
TAGTTCACACGGTATCTTACCGTATTAATTTATCAAAGTT
TGCAGTTATCCATTCTGTGCCCGCGTTTCTTTTCAGTTTA
TAGACGCGATCGAATGTGCCTTAAAAATTTGGAAGAAGAG
AGAGAAGGATGCATAAGTAATAGAACATTACGAGAAAATA
GTTTACAGAAACAACTGGCTGCCCTGAAAGGCTTTTTTGG
AGAGGAACAGAAACAAAGAACAAAAATTTTTAGAAAAAAA
AAGAAATGCCTTTGAATATTATTGGGACGGCTCTCCTAGA
CGGGACTGACAAGATTCCTTACTATCAAACAATCAAAAAG
GTGGCACCTTATGTGCTAGCGACTGGTGCCATTAAATATT
GGTCGAGAGGGCCATCAAATACATGGGAAAGAAAGTTGCA
CGGTAAAGTTTACTTGGTTACTGGCGCTACCTCTCAAGGA
ATGGGAACATCCGTGGCTTATAAAATGGCAGAGTTAGGTG
CACAATTAATCATCTTGACTAGGGAAGTAGATGAATGGGT
TACTGAATGGTGCGAAGAATTACGTGAAAAGACAAAGAAC
GAGTTGATTTTTGTAGAAAAATGTGATTTGAGCAATTTGT
GGGAGATTCGTAAGTTTGCCACAAGTTGGTTAGACAATTC
GCCACCTAGAAGATTAGATGGCGTTATTGTCATGTCCGGT
GATATGGAACCATGGGGTATCCCGAAAATATCTTTGCCTC
AGAGACGTAGCAGCAAAGACGGTTTAGAATTGCAAATTGC
TACAAACTATGTAGCAATTTTCCATCTTTTAAACTTATTA
CAGCCTAGTTTCAAGGCTCAACCGCCTGATAGAGATGTAA
GAATAATTCTTGCCACCTGCTGGTTACAAGTTGTTGGTGA
TATTAATATAGAAGATCCGTTGTGGCAAAATGCCAAATAC
AAAAGCGCCTTGAAGTTTTTCGCAAGCAGCAAGCTACAAT
TGGGATTGAGTATGATGGAATTGCAAAGAAGACTTACCGA
AGACATAAAAAATCAAAAAACCAACGGTGCCGAACGTACC
GGAAAAAATGTTACCATTACTATGGTTCAACCTGGAACTA
TGAGATCAAATAGCCTACGCCGCGTCATTAGTAATGGTTC
GGTGGTATTGTTAATAATACTTTACTGTATTCTGTTGTAC
CCCATATTGTGGCTGTTTACCAAGAGTGGTCGTCGTGGTG
ATCAAAGTTTCTTGTACGCTTTAATGACACCGGAATTGGA
GGAAGTAAACTTAAAAGACACGAAGGTTAAGTATATCTCA
GACTGTTCAATTGTGAAATTTGCTCGTAAAGAATTTGATG
ACGAGGAATTACAGAAGAAACTATTTGATAATACGGAAAG
AGATATTTTACAATTGGAAAAGAAAGTCGCGGCAAAGAGA
AATGCCAATAAGACCGGGAATCAAAATTCTAAAAAGAAGA
GTCAGAACAAGAGTAGAAAAGATGATTAAAAATGAGAACG
TAAATATATGTGTAGATTTCTTTTTTTCTTATTTATGATA
TCGGTATATGTAATTATTTATTTACTTTTTCTGCCTCCTT
GATAACTTCGTATAATGTACATTATACGAAGTTATATATT
AAAGTATTACACACTTTGACTTCTTTTTCTTCTTGTCGTT
TCTCGTCTTTGGTTTAGCTTGCTTGTTGTGATGATTATTT
GAGGCAATTTTACTACCTTTGCTTTTTGATTGCTCGTGAA
TTTTGTCTTTTTGTCCCTTTTTTGTGGGTTTGATATTGAG
AGCTTCCTTCTCCTGCTGTAAGCTTCCTTTCGGAAGAGTA
CTATCTGTACTATTATTATGGTGTGGTTGCTGTTTTTGTT
CTCGAATATTTTTATCTCCATTGGTGTTGGTTGTTGCAGT
CGTTAATTCATCAGTTAGAGTATGATTTGCTGATTTTTGG
TTAGGGGATTCTGGTTCGTAGATAGCGTACCTCACCGCCT
GTTCAAAGACTTCCCGGACACCTGCTTGGGTAGCAGCTGA
ACATTCGGTATAGCCCATAAACCCACATCTTTGTACGAGT
TCATCTATTTCCTCTTGAGACACGTAATCGGAGTTTGCTT
CCTGCAATTTTTTCTGAGTTGCCGGATCATCTCTTAGGTC
ACTTTTGGTGCCTACCAATAGAATTGGATACTTCCCTAAT
TTAGTATAAAGAGAGGTACCTTCAATATTGGAAGTCTGCT
TCAGTTCAGGTAACCATTTTTCTGTGACATTAGCGAATGA
GGCGTGTTCTGAAACGCTAAAACATATTAAAAAAATATCT
GTTTGGGGATAACATAACGGTCTTAAACGATCGTAATCTT
CCTGTCCTGCAGTGTCCCATAAATTGATTTTATATAGTTT
TCTGTCCGTACTTGGTGAAGAACTGGCAGATGAAAGTGAA
CCTCTTTTATCATTACCATTGTCAAGCTCTAGGGGGCTAC
TCGCGGTACCATTTGGAATGGCGATGGTGGTTGAATAATT
ATCAAAAACCGTTGGAACATAGTCTGTTGGGAACGAATTG
GTAGTATATGATATTAGAAGTGACGTTTTACCTACTGCAC
CATCACCAATTATCACACATTTAATAGACCTCATCAGACT
TATTAGTATATTATATTGTATTTAATAAATATTTCGGCGT
GTGCTTTGTGGGTGCCACCTGTCTTGTATTTCCTATCCAA
CTGAATATTCTGGATATTGTCTTGTGCAATAGACCGGAAA
AAAAAAAGTGAATGTTCCAACGCTTTGGAATACAATGATG
GGTCAAGGATCGTGCTTTTGTTCGTTGGTGGATCGGCCGT
ACGTGTTTAGTGAGGGTACTATTTAAACTTACTTTAAATA
GCAAAATAGGAAAAGCTACGAGAAACTGAAAAGTAAAAAA
AAAAAAAAAAAATAAAAAAAAAAGAAAAAAAAAGGAGAAA
CATGATTGCCAGTACTCGCAAGAACTAAGATAGAGAGAAA
AAGGACGATATATCAAGAAATAAAAGGGAAGGTAATTCAA
GTAAGCACTGCTTAGCTGTCTGCATAGGAGCCTTCTGCAA
TTACTCATCTCATCGTATTCGTCATAACCCGTTACGTAAC
TGATTTGACCAAGAAGCGTAATGAAAATTTTGAGCGGACG
CCGAAACGTTGTTTTTTTTTTGCTTTAGTCCAGATAATAA
CCTTTTATAATTTTCTTTTTAGGGAGGAAGACCGGTCTAA
GCTCTTAGAGGTTCTCGCATACCCAAGTAAAAGCTAAGAC
CGAAGCAAACACGCAGGATAATTTTCCGGTTTACTCTCAC
TGCAGCTTTAGTATAGATGCAGATCTGGTATTGAGAGAGG
GGGGCCGGAACGAAAAGATTCAGGGGAGAGAAAGGCCCGG
GCGTCGGGGAACAAAACCACTTTTGCACACCTTAATTTTT
TAGCTACTCTGTTTCTCCGGGCTTGTATGGCACATAAATA
AAATTCTGCTACTTTCCATTATCTGGTCATCACTTACCGA
TGTGGAGAGCCTTGCCCTTGAAAAATAAGATAAGACCTCC
GATTAGGGTATTTGAAATTAACCGCTGTAGAATGAAATAA
GGACGCTTGTTTGACATTTTTTAGTTGCTTTCTCTATCTA
CCACCATTTGCATCTTGATTTATGTCTTGTTTGAGGAGAT
TTCGGATAAATATTCTTCGAGGGGAAAATGTCGTAAAAAT
AAAAACAATAAAGAAACAAAACGATTAAAAGAAAAACTCA
ACCATCCTCAAAAGTCCTCCTCTTTTTTTTCACGTGCTGC
GCTGATGTAAGCAGCAGGACATGGCAGGAAGAAAATCGGA
GAATTGTGGCCGCGACACCTGACAAACAATCCTCAGGCAA
ATGTAAAATTGTACATGAAAGGCTGCGTAGTCAATGTCTT
AGAAGGCCGGCCCGCATGATCCAGAAGCAGACCATAAAAA
AAATAAAAATTCGCGGTCTGGCAGCAGGCATAAGATGCAT
AGCGTTATCCTAAATGACATCACGATGATAAATCCTCCGC
CGCATGATGCTTTTGATTTGCCTAAGGGCCTGCCATCGTG
CTGGCTCAAACTATTGAGGGTCAACATACCTTGAAAATCC
AAGTAAAAGGATGGATATCGTTATACTAAAAGCAACACAG
AAAAGGTCCACGTCAGTTCCACACAATAACATTTACGTAG
TGTTCACGCGAAGCAGTTACATCTCAACTAACATAATTGC
TGGTGAGCCTACAACACTGCATGCGTAAACGTCAACGGGA
TTACGTTAGTATTTTTGGCCGCCGGTAAATTCTCTTGTTT
TTTTTTCTTGATTTCACTTCTTTTCATGTTCCTTTGGAAT
AATCTAATTCCTCATGATTAAATGAGACTGTTTTTTGTTT
CCGTAACATCCATACCTTTCCTGTATAATATTCTTGCTGT
AAAGTTTGTTTTTTTTATGAAAAAAACATTTTCTTTTCTT
GAGATGAGGCGCCGCGAGCCTTTCTCCCATGGGCAGTGGT
AAATTTTCCAAATCAATGCAGCTCTTTGAAATACAACAGC
ATTTTTCATACATTTTAAGCAATTTCTAGTTTGTAGATAT
TGTTAGATTAGTTTTTGAACATTGTTTTGATAACTGAAAA
TAAAACAGCAAACAAACTACAAAAATGGTCGCTTTAATCT
CTAAGAAAAGAAAGCTAGTCGCTGACGGTGTCTTCTACGC
TGAATTGAACGAATTCTTCACCAGAGAATTAGCTGAAGAA
GGTTACTCCGGTGTTGAAGTCCGTGTCACTCCAACCAAGA
CCGAAGTTATCATCAGAGCTACCAGAACTCAAGATGTTTT
GGGTGAAAACGGTAGAAGAATCAACGAATTAACTTTGTTG
GTTCAAAAGAGATTCAAGTACGCTCCAGGTACTATTGTCT
TATATGCCGAACGTGTCCAAGATAGAGGCTTAAGTGCTGT
CGCTCAAGCTGAATCTATGAAATTCAAATTGTTGAACGGT
TTGGCTATCAGAAGAGCTGCTTACGGTGTCGTCAGATACG
TTATGGAATCTGGTGCTAAGGGTTGTGAAGTTGTTGTTTC
CGGTAAACTAAGAGCTGCCAGAGCTAAGGCTATGAAATTT
GCTGACGGTTTCTTGATTCACTCTGGTCAACCAGTCAACG
ACTTCATTGACACTGCTACTAGACACGTCTTGATGAGACA
AGGTGTTTTGGGTATCAAGGTTAAGATTATGAGAGACCCA
GCCAAATCACGTACCGGCCCTAAAGCCTTACCAGATGCTG
TCACCATCATTGAACCAAAAGAAGAAGAACCAATTCTTGC
TCCATCTGTCAAGGACTACAGACCAGCTGAAGAAACTGAA
GCTCAAGCTGAACCAGTTGAAGCTTAAATTTAATTATTAA
ATACATAAATAAACTATAAGTACAATAATTTCTTCTATTC
TAGTGCACTTAATTGTTGCGGTTTCTTGCATATTGCCGTG
TTTAGTCAGGAGGGTGCACGTTGAAGCAGTGCGTTGAAAC
TAGTTGTTATTTACAGAATCACAATATTATATAATCAAAA
GAAAAGTTTTGTACAACACAACTGTGAATATAGGTTAAGA
AGTGAGTAGCAGTTCATCTTTCTCAGCTTACAGGACGATT
TCTCGGATATGAATGAGTTCGCTATCGATAACTTCGTATA
ATGTACATTATACGAAGTTATTTTTCACCACTTGTATACG
CCGCCTGTAACACCCCTAATGGGCTTATCTCCCAACTGTA
CCCATGGCGCTCTTTTTTGCTCTTTTAAATGTGCTTCATA
AGCAAGTCTTCGTTTCGTAACACTCTTTGTTCTCAGAATA
CATCTGACATGTATGTAAGGATGACTTATGATTCCGATTC
TTGTCCTTGCCTTGAATTCGACTCTCTTACGCCAGAAACC
ATCTGAACCTGTCCAAATCTGAGAGATATATAAGTCCTCT
GGTTTCAAACCTAATTTTTGGCCATCTTTTACACCTTTTT
GAAGTAGTTCTGCTACTTCGCGAGCAATTTTCTTATTAGA
AAAGTGACACTGAGATATAGCTTTCATAACGTCGAGGCCT
CCCAATAACCTCAACAAAAGTGTAGCCTTTTTCATCGACG
ATTTAATTCTATATGACTGAGCATATACGGAAGGTTCTAG
TACTTCAATTTCTCTTTTTGTTAACTTTAGCTTGTAACGT
TCGCTAGAATTTGGTAACTTTACAATAGTATCTTTCTTGT
AAAACCCACCATTAATTTTACAATTAGCTTCATATATTTC
CCTTTTCAAAGGAGATAATAAGCTCTGTGAAGCCAATTGT
TCTGGTTGCTGTAAGCTGATGATATGTTGCTGTAGTAGTT
TATCGTTTTCTATGGTTATTGAATCCCTATTAACTTCAGG
AGCCTCTCCAGAAGAATCAGAAGCAATCGCTAACCTATTA
GAGAAGCTGCCTGCATCTTCATCCCCCCTGTTTTTTCCTT
CCTTTGGTTTATTTTCTGTAATGCTTCCGAATAGTGATCC
TCCTGAATTATTAAGACTTATTGGCGTTACATGAATCCAA
CGTCTACTTACAGAAGAAAGTAGAGCCCTAGAAATGACAC
CGACCTGAGATATTCTTGCCGTGTGGAAGTTCATTTTCTT
TAATAAAAAAGATAGGGTGAGGTGAGGTTCTCTGACTTGC
TATGCGGCTCCTAATGGCGTATGTTAAAATGCCTTCCAGA
TTGGATAGTTGACTTTTATTCAAAATCCCGAGTACAGTGA
AGGCTTAGTTACCCCGCCCACAGAAGATTAATAGAATATC
ATGAGTACTGTTCAAGCAGCAAGCAGGAGAAAAGACTGAA
AGAGTTTCGTATAATTTAGTATTTATTTATTTAGGAGAAC
TAAAATATTTTCTTTATACACAAAGAACAAAGTTTTCTTT
TTTTTTCATTGCAGAATGGTATCATTGTTTTTTATGCCTT
TTAAAAGGCCTTGTCGTTCTTCACTATTGGCAATAAAGAT
GTTTTTATGATTTTTAATAGTAGTGTTATTCAGCAAGAGC
TGATTTTGCTTAATTAGTAAACATCATACTAATAGACTGA
AGTCAATAACTTCGTATAATGTACATTATACGAAGTTATT
CGTCATATAATTTCCCTCAAGAACCCTTGTGAATTGTTCT
GAACTGTATTTCTCTCATCATGAGAGATGTCATTATCTAA
ACCACGTCCGAGTCGTATCGAATTTGAAGATAAAGTAGAA
AAGCCACCTTGAGTAGATGAACCCAATGACGAATATGTAA
ATGAAGAGCCATAGGAAAATCTGTTTTCCTGGTCCATGAA
ATTACTCCGCATATTTTGAAAGGAGCCATTCATTGCGGTA
ACATTCCTTGGTGGTGGCACTGGAGGAGGATTTCCTCTTG
CCTTAAAATTGAATTCGTTGCTGAACGGATTATTAGCAGA
AGCAGTCTCGGTGTTTCGTTGCTGTGATCCCGAGTCTTGA
GCTTGAAGTGACGCCTCTTTTGCTTGGGCAGTTGTTGGGA
ATCCCGTTCTGCGCCCAATCTCGTGACAGAAGGAATCGTT
TTCCTTGAAATGCCTCTTTGCCTTCCTTTTTCTAACCAGC
ATGAACCAAACTACTAGTACACATATAAGAATACCACCGA
CGCTTCCTACCACACTTCCAACAATGGTACCAGTATTTGT
CTTTGAAGTGCCTTGGTTTTTGTTATTATCCAAACTGCCA
TCAAGCCAGTGCTGATAGAAAGACATGTCAGCTGTAATGG
TGCTGCTAGGGGCACTGAAGCTAGTTACCTCACTTTTTGC
AACTGCTATGGTCGTAGGTAATCCCGTCACGAACGTTGTA
GAGGAGTCAGTAATATCATATGTTTGGGTATAGAAATAAT
AAATAGTTTTTGAATCTTCGGAGCTTGAAATGGCTACCGT
ATTGAAGACCTGACTGGATGTTGGTATGGGAGACGTAGAA
ATCGTACTAGTGCTGGGTGTTTGAGTGGTGGGTGGTATAC
TGCTGCTAGTAGTAGATTGTAAGGACTGAAAAGTATACGT
GCTTGAGTAAGCACTTGTTGTATCATCTGATGATGATGAT
GATGAAGGACGGTTTGAAGGTACTTTACTGCTGGATGAGC
TAACGCTTGAGCTGGTAGGAACACTGATGGTACTTATGGA
AACTGTCGAAGATGAAGCTGATGGACTGAGTTTCGATGAT
TTGCTTATGGTTGAAAAATCGTTCGTCGATGAAAGCGATG
AACTGTAAAACGATGTGGAAGTATTCCGACTGGAACTTGG
GAATGTGGTATCTTTATTTGATATCGTAGAAGGAGAAGAA
ATTGTTGAGAACCAACTAGAAGAGAGTTCTGAAGTGGTAC
TAATTTGAAATGAAGTTGCAGATATGGAAGACAAGTATGT
GTAACTAGGGGATATTACGGTGGGTGTTGATGGTGAGAAA
ATAGAAGATCTGCTGTCGAACGAAAACAATTTAGTGTCTG
AATATGATGAAGATAGTGATAATGACAACGAGGACGATAC
CAGTAACGAAGATGGTGATGATAACGACGACCATGATGAT
GACAGCGATGTAGCTGATGACGATAACGTTGGTGTTGTTG
ATGTTAACGATGACCATTCCGACGTTATTGACGACGATGA
TGACATAGGGCTGGTGCTGCTAAAGATACTCATTGATGGT
GTAATTATTGAGTATGAGGAGGTAGCTGGGTCATATTGGG
AACTATACGTATCTTGCTCGCTCGATGAACTGCTGTCGGT
AGATGATACTAAAGTACTTGTCGAAGATACATCAATGGAT
GTATGCAAAGTCTCATCATATGTTAAGCTTGTAGAATAAT
ATGTAGGAGTAGCTGTTGAGCTAACTGGTGGCAAGCTAGT
TAAGCTTCCTTGTTGGGGTACTAAAGTTGAAGTAGATGCG
AAGACAACATCCGTTGATCGTGAATTCAGACTGCTACTTG
GTTCACTGAATGACAGGGATATCGTATCAGATTCTCCAAG
GGTGGTCCTTCCGATGGTACTATTGGAGTTCATACGATGG
CCAAAATAATTACTCTATCCAGCTTTTCTTTTAGATTTCC
TTCAGATATCGACGGATGGGGATTGAAATACTAAATGTGT
GTCTTAAGCGAAAGTGTGCCAACAACCAGTCCAAAAAACG
GATCAGTAGTGTTTCGGTACCTGGTGAGTAGTTTAGGATT
TTATGAGTGTACGGCGATTATCAGTGTATTACTAATATGC
GAACCGCTCCTAAAGATCTTGTTTACCTCATTTCTTTCTT
CTTTTTTTTTTTTTTTTCCGTGCGTTCTCCCCGTGCCTTG
ATAAGCAATAATGGAAAAAATAAAAATAGCAGCAATTGGT
TATACAATGTATATATAAAACATGAATGATTGAATAATTT
ACAAGCGAAATAATCGCATTATATACGTGGCACCTACAGT
CAGTTCACGCATAACTTCGTATAATGTACATTATACGAAG
TTATTGATTAGTCAAACTTCACTTTCTTACCTTGTGATGG
GACAATAGCTGCAGAACCTCTCTGGGCGGTAGCCAAGGCA
ACTGATGATTTGGTTCGGTTATTGGAATCTACAGGTGGAC
GTCTGTTGGCGTTGGACCGCTTGTATTCGGGTTTGCTGCC
GTTATCCTGTCCCGCACGATCGTATCCTTTGTTGTTAGAG
ATATCAAATGATGAGGAATTGTTTCTGGATACATTTTCAA
CCTTCTTACGAACTTGTCTTTTACTTCTATCTTCACCGTA
TTCCATTCGCAATGGCCTTCCGGCAATTTTTCTACAACTT
TTATCCTTTAATGCATTAGTAGATCCTTCTTCATTCTTGA
AGTCGATAAATGCGAATCCTTTACATTTACCACTATCTTC
GAATGTTGCCATGCGGATTTTCACGATATCACCACAATGT
TGGAAGTGTTTTCTTAACAGATCATCTGTGACATCGAATG
ACAAATTACCGACAAATAGAATCCTTGACGGTGGATTTTT
GGACATGGCAACCAAGTCATCTTTATCAGGTCTGCCGCTG
TAATTTTCGGAGTCCTTGATTAGCATATTCCTTCCGTTTA
AATGAGATTCAGATAATTCTAAGACCGCTTTCATCTGCTC
GACGTTCTTGAAAAACATGTAGCAAAATCCCTTATTTTTC
ATGGCGTTAGAGTTCTTGGCAGCAACACGAGGCATGGATA
ACCTGGTTATGTCTTGTTCGGTGACTCTGCTCTTTTCATC
TTCGTTGTCTTTTGTTTTAGCAATAAAAAATCTTACTAAA
TCGTCCTTTGTGGTGTCGAAGGATAAGTTACCAATCCAAA
CACCATATTTATTTTCATCTTTCTTCTTCTTTTTTACAAC
CTCGCCAGATTCATCTCCTGTTGGAGTGTTGATTGTAGAT
TCTTCACCCTGGGCGTCTTTCTCAGAAGCACCAGACTTTT
TCTTTTCAGCATCTTCTTTGTATTCCTCGATTGACTTAGG
GTCGATATTGTACTTCGCATTCAACTCCTCTAGAGTAACT
TTACCTCTTCTCAAGAGACGTTTCTGTTTTTTTGATAGGG
GAATGGAGCTTTTCAGGTCAATCTCAATTTCATCTTCAGC
TTTTCTCTTTTTTGTTGGATCGAGTAAAGCCTTCTTGACT
TGTTCCTCGTTATCCTTTTTTGTAACAGCATCTTCTTTCG
ACAGTTCTGTTTCTGACATTCTATCTCAAATTATAGAAAG
TTGTTGGGTTTAAGTAATGTTCTGTGGGGAAAAGGATTTC
TCTTTGTTGTATGGTTAAATTTATCATCTATGCTCATCGC
AATTTTTTCTTTCAGACTGAAAAATTTCAGGTTTTTGCAT
TTCAACGGGAAACGTGACTCCTACAGAATTTTCTGAGCAA
AGGCGTACAAGCGAAATACAAAGACAAGCATGTGCTTTCG
GCAAAAGTGCGATCCTACATCAGAGTTTACATACAACATG
GTATTGTTATTAATACATAATTAGGTTTTACATAGTTAGG
TATGGCGAGTACGTCATATATTTAGGTATTCTCCTGATTG
ATAACTTCGTATAATGTACATTATACGAAGTTATTTTTCA
CTTCAAAAGCTGGGCCAACTTTTTAAAGAACCCTCCATTC
TTAGCAGGGTTCTTTTGGACACCTTTATTTGGTGTTTCTT
TCGTGCCCTTAGGTTTCGAAGGTCTAGTAGCTTTCTTAGC
TTCGATTTTTTTTGCGGCAGCGGTAGGAGCGCCCTGTTTC
GTCTCGTAAGTTTGAGTCTCAGTCGCAACCTTGCCGGTTG
GTTTCACAGAAGTCTCTTTAGCATGGCTTGTAATTGAGCT
TACAGGTACTTTTTCTTCCGGTTTTTCAAATTTAGCGGAT
TTACTTAATGGTTCCTTATTTTGATCTTCTGAAGCTTCGG
CATCAGCTGAGGTTGAAGTATCTTTGCCGCCGCCTTTATC
TTCGTCCTCTTCCTCTTCTTCCTTTTCAAGATCTTCGGCC
GATAGTTCATATAATCTAGACTCAGAAGATTGCGTCTTAC
CCAAACCGTCCGTAACATATCCTTCACTCTTAACTAGATT
AACTTTGGGGTGATTCTCTTCATACGGCTTGATTGCTTTT
TCCTCGTTTACACCAACATTATTCTCAATTATCGTTGTAG
TACCGCTTAAGCCATCCGCATTCTTGCCCGTTTTGTTCAC
CTGCTGGGTTTCATCCTCGCTATCGGGCAATTCAACCACT
TCTTGGGAAAATATCGACCTTTCTCCGGTTTGTTTATTTG
TCTTGATCACTCTCTTGATCTTGAACTTTCTTAATTTTTT
TGCACGTTTTTCAGCTTCTGGTTCGATAAGTGGAGCGTTT
TTGCTGACGGCCAAACCAGCACTTTCAGGTACCAGCGTGC
TAGAGCCATTTTCGCGTTGCTTTATTACGTCTTCCTCGGT
AATAAAGTTGTTTTCCACTCCCTCGTCGATGTTCACCTTG
TAGTCTTTGCTTGGCAGCCATTGGCCATCAACAATAAACT
TGAAATAAAACTTGCTGCTAGGGCTATCAAACGTTACTGG
CAGCGTTATTTCGAAGGCGCCACTGGGGTCCTTCACCATC
GGCAAAGTACCTTTCCAGTCGTCGAACGTGCCTGTCAGAA
TAATTGCTTCGGGCCCCTTGGGCCATTTGAACGTAAATTG
AGGTAAGCTCGATTGCATTCTAGAAACACTTTCCCTTTAA
TATTATCTTATAATGCTTAGAAAGTTAAATACCATCAAGA
GAAAGAAAATTAGGTAATACAGAGGACAGAAGGACAGAAG
TCGTTTCTATATTACATAAAAATCGGCCACCTTTTATTTT
TTTAAACCACAAGAGAGGGGGAGAATGATGGATGTAAAAC
CTTAACCATGTCAATGCAAGGGCTCCCGCCCCAAAAGTTC
CTATCGGGCCCCTTCGCTTCGCTGCCCCAGATATTTGCGG
AAAAGGCCAGCCTCGCAGTATTTCACCAATGCCCTTACTT
TGATAGTATGTATTTTGACTACTTTTTTTCATTTTTATCG
CTTCTTTTTACTTTGTGCGGTGTAAACCCTACACAAAATA
GGGCTTTCATTTAGTATTTACATTTGCACAAAAGTAGAGA
AGATACGTAATAGTCATTGAAAGCATCGACATTTTTGGTG
CTTGCTGACAAATTCACGGTGACAAAGTGAGCTAGAATAT
TGCTTATCGATAATCAGTGTGTTATAGCAGCGTTTTAATC
TGTTTTTCCTTTCTTTAGTTTCTAGCGTTATAACTTATGA
CTTCTAAGCCGTCTACTAGAAATGATTATTTACCAAGGGA
AACTCACAATGGCGAATATACTGGTGATTCTCCCGAATGG
CAGTTGCAGATTAATATCACAAACAAAATAGGTGGTATAA
ATGGAGATATTTGGTTGTCAAGGGACGGAAGGAGTGTTAA
ATGGTGTATTGAAGACCAGTGCTTACGTCAGTTTACTTAT
AATCAAAAGATCATCAAAGCTGGGTACATTGATTTTGAAA
AGACACCAGATTGTTTTGTGGTAGTTCTCTCTGATATTGC
GCATGTATATATGTTGAAAAATGGGGGTTCTACGACTGTA
TGTTTCCCATTCCAGATAGGTAATGCATTCTGGTATGCAA
ATGGAGTAATTTTAGAGAGAGAGACTTCAGCGTCCTTCAT
GGATGGTGGCTACGATTTAAAACCCATTGAGTTCGATTTA
AAACATAAATACATCACTTTGACGGATCCGATGGCGCCTT
TCGGCTTGATTTCGATCACAAATACCTTTAAAGGCGGTAT
AAATAGCGCTTCAGGTAACAAAACGGATATCCTGCAAGAC
TTTCAGCTCGTGCTCTTCCCGAGTGACAAGGACAAGTGTA
TAGCTGTTTTTTTAGATCGAAATTCCAAAGTGTTGCGATT
TTATTACAGTAGAATCTTGAGCAGCGACCAGAGCAGAAAA
GGTGAGCTAACAATTTCCTCGACCAAAAAAACAGGTTTGG
ACGCAGCAGGCAATAGCCAAAAGAGTGGCGGGATTAGCAA
AGATTTGCGTAAGTTTTCACATTTGACGCGCCGGTCGACG
TCTATAAACTCTAACTCTCATGATTTCAATGCAGCCGAAA
GAGTACTTAGTGGCAATGTTGGCAACGCTTCAGGCAGAAC
AGATATTTTCGCTTTACCTTCTTCTTGTTCAAGAAGGAGC
TTATCTGCGACCCTAGATAGAATGGGTAATAACATCGCTC
CAACTAACCGTGCCGCACCTTCTGGATTTTTTGACTCGTC
ATCAGCAAATACTGCTACTCACTCTAATATAACGCCTGTA
TCACAACCAATGCAACAGCAACAGCAAGAATATTTGAACC
AAACAGCGACCTCTTCTAAGGATATTGTTTTGACGGAAAT
ATCGTCTTTGAAATTACCGGATGATATCATTTTTACTTCA
CGACGCTTGAGCTCTATTTTAAGTAAATTAAAGTTCCTAT
CGTTGAGATTTGAACGTCGAGAAGGACTTTTAATATTTCA
TGAGCCCACACATTTCTGCAAAATCTGGTTGATTGATCTT
TTACCCGATGTTCTGGATTCTATTCCATTCAAAATATACG
GGAACTCTCCGCAAAACATGATCAGACTAGAGAACTTAAA
GCTTAAGGAACCCTCAAGAATACAAGCTATGTATATTCAT
GAACTCCTTGAAAGTTGCCTGATTTTGGTGTCGGAGGGAC
AGAATAAGGAAGAATACAAAGCATGTCTATATGACCCCTT
CGTTAAAATTACATCCCCTTCCAAAAATATCTCCGAAGAG
CTCACTAAACAAAATTCTCTTCCTTCCTTACAGAAACTAT
TCCCTTATCCCGAGACTAGTTTCACCAAACTGTGCTTCGA
AGCCGTCAAGTATATTACTTCTCCTGCATTCAATATTTCA
TTTATATTTCTATGGCAATCTGCATATTCGATACTTCTTT
CAAGGGCTAACGACGACGTAGTTGGGGGTTTGAAAATGGA
GCACGATGCTTTTTCACTGGTTCTTTCATTGCTGATTTTA
CCGATACCTAGCTCCTCTGCTCAAGAATACCAGGAGTACA
AAGAAATATATGAACGCGACCTGTTTCAGCATTTAAAGCA
GGACTCAGAAATAACAAGCTCTGTGCTACCAAGAATTGTT
ATTGGATTGCATTTAATAAGGGAGGAATATTCCCTGAATG
TATTGTGTCGAAATGAGCATGCGTTGTTAGGACAGTTTCT
AAGATTCGCTACTGCCGCGATGGGCTGGCCTGATCTGTGG
CAATCTTACTATGTACCGAAAATGGATTCAGAATCGAAAA
CTTTCCTACATCCAAGGGAACAAAATTCCACTTTTTTTCA
TCCCTTAGATGAACCGCCATCGATTACCAAGTCGTTATAC
AGCATAACTGAAAACAGTTCAATACCATTATGTCCGTTCA
TTAGTTTCTCGAGACTTGTTGCAACCGATACACAGGTCGA
ATTACGCATTACTCCAAGAAGTTTCAAAATCTTGGGCTTG
TATGAACTCGTACACTCTCCAAATTTTTTACCGGATTATG
TTTTAGGCATCCTTTCCAGCTTTAAAGTGGATAAAGACGA
GTTACAAACATATCCCTTAGGCATTTTGGTGCCTTTACAA
AACATTTTAAAAATTCTGGAAGATAAGCTATCTGAAGTAA
GAGACAACTTGGAGTTATTAGATAGGGCCGATTTACAAAG
GTGTAGTGCCATTATCAATAGTATAAGAAGTGATTCTAAA
GAAGTTCTCAAAAGAGGCCAAAGAGATAGTTATATGTTAT
GCAAAGTGCCACTCGCCAAGAACAGAAGCTCTTTGTCTAA
GAAGCCCAGTGACATATATTCAATATTATCCGAGATTGTG
AAGTCAGCTTCACAAGTCCCTTTAGACGGTTCAGCTATGA
GGATGTCGAATATTCAGGATGATGAAGATATTGATGAAGG
TCGATCTCTCAAATTAAATGCAGGACTGATTTTTTCAGAA
GATAAAAGATTTACTCATGTTGTATCACTATTAGCTTATT
ACAGGCCCACAAAAACTCAATTTTTTACCACCAAGACAGA
ATATGCCCAGATACTAGCTCAAAAGAAATATTTCGCTAAA
ATCATGGCTTTGAGGACATGTACAAATGGTGTTGGCTGGG
GTGCAGTGGCATATGCAACAGAAAAACCAATATCTACCCA
AAAATGGGTCATTCAACCCCTCAACTTAATTTCCGTGTTT
CCTGATGACACAAAGATAACTGTGAAAGCTCCAGAAGATA
TAGCACACGATATTGTGGAGTGGGGGCAATTCCACGCTGG
CGTCTCAAGTGGTCTCCGTATCTCAAAGAAGGCAACTGGA
ATTACAGGTAGTTGGATTGCATTTAATAAGCCAAAAGAAC
TAGATGCTTATCACGGTGGTTTCCTTCTCGGACTGGGACT
TAATGGGCATTTGAAGAATTTAGAGGAATGGCATATATAC
AATTATCTAAGCCCCAGAAATACTCACATAAGTATTGGGT
TACTTTTGGGAATGAGTTCAAGTATGAAAGGTAGTATGGA
CTCTAAACTAATCAAAGTTATTAGTGTACACCTAGTTGCT
TTCTTGCCTTCAGGTAGCTCAGACTTGAATATAGATCTAA
AACTACAAACTGCTGGTATTATAGGGATGGGTATGTTATA
TTTAAACTCAAGGCATAAACGAATGAGCGATTCAATTTTT
GCCCAGCTGGTGTCACTGCTCAATGTAAATGATGAAATGG
TTGCTGACGAAGAATATCGATTAGCAGCGGGTATATCGCT
GGGCCTCATAAACCTAGGGGCTGGTCAGACGAAACTGAGA
AAGTGGGATTCATCATTGTTGGGTTTAGGTGATGACTTGC
CAGAAGACGTCTATGACTCTAGTGATGTTGAACAAAATGT
AATGTATGAAGACCTGACTACGAAGTTATTAGAGATCGTC
ACAAGCACATATGATGTAGAAAACGATTGGATACCAGAGA
ATTCGCAAATTGGCGCAGTAATTGCAATCATGTTTTTATT
TTTGAAGTCAAACAATTTTGGAATTTCCAACATGCTTAAA
GTTGACTTAAAGGAAATATTAAAAGCAAATATTAACACCC
GCCCTGAATTATTAATGTACCGAGAATGGGCATCCAATAT
GATTTTATGGGAATTTATAGGCGACGACCTATCGTTCATC
ATGAAAGATGTTGATATTGGAGTAAAATTTAGTGAACTTA
ATACCGATTTGCTTCCTATATATTACACTATGGCGGGTAG
GATCTTAGCCATGGGTATTAGATTTGCCTCTACTGGAAAT
TTGAAAATTCGGAATATACTGCTTTCTCTCGTTGATAAGT
TTCTGCCTCTTTATCAGTACCCAGGAAAGCAGAATCTAGA
CTTTAGGTTGACAATTTCTGTTATTAACGTTTTAACTAAT
GTCATCGTTGTTTCTTTGAGCATGGTTATGTGTGCCAGTG
GCGATTTAGAAGTTTTGAGGAGGGTCAAATATCTTCATGA
AGTTGCATCTGGTCCATATTCAGACTTATTTCAAGAAATT
CCTAGTTCTAAAAGTGATGTTTCAGGTGTAACACAGGTGA
CTTCAAACACTAACACGCCTGGAAATAGTGATCGTGAAAG
GGTTGATGAGACCGCCGCCAGCTTGGACGATGAAAGAAGT
AGCAATGGCAGTGATATTAGTGATCCAACAGCATATCTAG
AAGACAAAAAGGATATAGATGACCATTACGGTAAGTTTAT
TTCGACAAATCTTGCACTGGGTTTTCTTTTCCTTGGGTCT
GGACAATACGCTCTCAATACTTCTACTTTAGAATCTATCG
CTTTCTTAAGCATGTCCGTTTTACCCACATATACAACTCC
ACATCCCTTACAAGAATTGAAGCATTTCTGGAGCATGGCT
GTAGAGCCTCGTTGCCTTGTTATCAAAGATATCAGTACCG
GCGATGCTGTTAACAACGTTCCTATTGAATTGGTGGTCGA
GGAAGACGTCGAAAAAGAAGAAGTAATAAGAGAGATCAGC
ACCCCATGTTTATTGCCAGACTTTTCCAAAATTAAATCTA
TTAGGGTAAAAATGCATGGTTACTTTCCACTGGAAGTAAA
TTTCACTAAGGACTACTCAGCTTCTGATTTTTTTAGTGGC
GGTACAATTATTTATATACAAAGAAAATCCGAAAGTGTTT
TCGAGAACAAAGCCTCTTTTAGGAACGTAGAAGATATCCA
CGTTGCTTTGAAGCGTAAAGCTGCTGAATCTAAAAATTAT
TCAAGATTAAACCTAAAAAATGAACAAGGAAATACCACCT
CTTCGCAACTGGTTGAAAGTTTGGGTATTCAAGATTTGAC
AATGGTGGAACTCGATACTCTTTTGAGTGCAGGAAATAAT
ACAGCATTAACGGATTCAGAATCTTATAATTTAGGTTTGC
TGTGTTCAGATAAAAACAGTGGAGATATTTTGGATTGCCA
ACTCGAATTGTGGTACAAAAGCTTTGGACCACATGATGAA
TAATGCAAAACTCAAGAATATTTATTTGGGTATCTAAGAC
TAGCTTTAAAAGGTTCCAAAACTGGGGTAAGGTGTAATCT
TTGTGTATAACTTGGTTTATGAAAGGGGTACATGACATGG
CTAAAATTCTTCAGACGAACATCTTTAATCTAAAGTTTAC
ATCTAACAAGTCCAATCTGAAAAATGTACAGCGTATAATT
TTACATACCTCCAAAAGAAGAATTAAATCAAAGTGTGCAG
ATAATACTATATACAGCAAAATAAATGCTAACTTTACATA
TGATTGCTTTCATTTTAAATCATTCTTTCCAATTATGCCT
AATTTCTGTCCCATCTTAACCTTATCACCAACCCTAACAT
CGAACTTAAATTCAGTGGGAGCTTCAAAACAAAGTACAAC
AGTGCTACCCAATTCAAAGCCACCCATTTCTTCACCCTTA
ACCAAAGGCATCCCTCCCAATATTTTACTTGCATTCTCAT
ATACTGCCTGGTAACAGGTATGTGGTTCCAAGTGTTTGTC
GCTCTTTGAATTTGTCACAAATTCTTGATCAAAATTCAAC
TTGATTGAACCAACATTTGTTGCACCAACAGGAGTCATGC
TAAAAAATCCGTACTTCCAACTACCCAACAAAGCAACTCT
TTCATTTAGAACGAAAAGATTAGGGAAGTTACGCTGGAAA
TAAGGTGCCACGGAGAATAAATCACCTGGGAAATGGCGGC
GAACCTTACAAACCCAGTCAACTGGAGAGTGGAAATGATG
GTAATCACCGGGAGCCAAATAAATGACGGCAAAGAAAAGT
TCCGTATCATGTGGCTCGCTACAGCTGAAACCGTTGCTAA
AGTAGTTTAAAGAAAGTTGACTTAAAAGATGTATATTTTT
GGACACACTTGGTTTGAACTCTCGAACAGATTGATCGCCC
TCGTTTTTAAAGTTAAGAAGAGGCTGTTCAGTGTCTTCGG
AACCCGCTAATTGTATTCTATTTACCCTGGCGAATTCTCT
ATGCTTTTCCTCATCAGAAGTCAAATCTAGACTAGATGCA
CTCTTAGACATCAAGGGGTGGGAGTGAGTGCCAAGGAATT
CTTTGATGGAATATGTCATTCCCTTGACTTGTTCGATTTC
GCCAGTTTCAGAGTTGATTATACCAACTTGTAAAATCTTT
CCATCACTAGGGCTGGCGATGACATCTTCACCTTGAGCTA
CAGGTCTGGTACCAGGCTTGATATTTCTGTAGAAAAATTC
GGATAAATTTGCATAATGTGTCAAATCAGGATCTTCCATC
TCGTCCAAGTTAACTCCAAAAAGGAAAGAATATAACCTGT
AACCCCATGGTCTAACCCAAATGGGTAACGTAAGAGAATT
TACTTGGCCCCATAATCGAGACATCGCATTCAGCGGTAAA
GTAGAATAGCAGAAAAAGAGCCAATTATTGTTAAATATTT
TGATTTTTCTTGTCCTTCTCCCTTTTTTGCCCTCTGTAGC
ATCCTCCTCTGTACTATCATTCCTTGACACTAGTAAAATG
GTTCCTAGAACAATGGTGAAACTAGTTAAAACAACCCATT
TCATGGAGACCTGTTTTCTTCCGCTATTTGCAGCGGCGGC
CTTAGCTCTGTCAACAATCTCTCCAGAACTGCGTCGTTGC
TGAACGAAAAGACGCGTGGAAAACTTTCTATTCCATAGCA
CCGCAGTTCTATTTCTTAATTGCATTCTTGTAGAAAACTT
TACAGCAGGCATCCTCCCCATGAGGAGCGTCCTCCCTTGC
GCCAAGGCGTTCTTAACTGGCATAATTGACATGCTGGCTT
TGCTTTTCCTTCTTCTTCAAAAAATAACGACCAAGAAGGA
TTTGAGCGATCTGCTAACAACTGGCTGAAGAGTCCTTAAA
GCGCTACGTACCTCTAGGCGTCTCTTTTGTGAGTAAGCTG
TTTTATATTATAGGTGAAGAACAAATTTTCCACATGCTTG
TGCCTGCTTTAGATGTCCCTTGACCTCGAGATTTGAAAAA
ACACCAAAAAGGTGCTGGTTACCCTGCATGTGATATGTGA
TTACATAGCGTAGCGTATACAGAAGCACAATTGGTCGTAT
ATGTGCCAAGCTTGTAGGAAATTAGTAACGCATAACGTGT
TATCTGCGACAAGCGTGAATGCGACAGATAACTTCGTATA
ATGTACATTATACGAAGTTATACATTATGTTTCTCTAAAT
TCATATGGTCCCGGCCGATTTTCACATTCGAAGTTCATGT
CGACAATATTGTCATTATTCTGCAATAGCTCACAGTGAAC
ACGGTCACCAGGCTTTAACTCGCCTACACCTGCAGGTGTA
CCAGTCAAAATGATATCGCCTGGTTCTAAGCTGATCATAG
TGCTGATGTGTTGCAGTATTTTATGGAGTGGGTGCAACAT
GAGGTTAGTACCACCATCTTGTCTCAACTGTCCGTTAACA
GAGCACTTGACTCTGAAAATATCCTGTAAGTTTGATTTGT
AGGATGAGAACTTCTCGCGGGAGACTATAGCAGAGATTGG
CATGAAGGTGTCAAAACCCTTGCTTATAGTCCAAGGTAGC
CCCTTCTTTTTGGCTTCATCTTGGACATTTCTTGCTGTAA
GATCCAATGCTAGAGCTACACCACTAATAGAGTCATAGAC
TTCTTCGGGTTTCATCTTAGTGACATTGGACAAATGTTTG
CTCACAATCAATGCCAACTCAATTTCGTGATGAACCTTCA
CACCGCGTGGGATAAAAATGGGCCCGGGGTTAGTTCCGTC
TTCATTTAAACCATTAAAGGTGCTATTAGCTGGACGGGTA
GTTTTGACCAATGATGAAGACAATGGTGTCACAATACTCG
AGGTTGGTTTTAGGAAAAAAAACGGTTGTTTTGGAGTTGA
ATTGTTCAGCTCTTTGATATGCGCTGCGTAATTACGCCCA
ATGCATATAATTTTTCTAGCTGCCTTCAAATAATTGTAGC
TCATAACGTTTTGGCAATTTCCTGAGTCTTTACTCGATAG
CTTTCAGAATATTTCTATATAGGAAGTTCTGGCTGAAACG
TTTTTCCTTATCAGTTAGAGAACGGTGACCATCTCTTGAA
AGCGAACAAAAAAACGTGAGGCTAAGGAAGCTATTTAGGA
AAATAGACGAAAAAGGAATGGCAAAAGAAGGAATGGCCCT
TTCAAAATAGGTATAAGCAGCACAGCTTGATACATGCTAG
GGTTGCAGCAGTATAACTGTACTCTCTTTATGAGCGTAGT
GAAAAGACGGTGAAATTATAACGGTATGCTCTATGAAGAA
TAAATGCTGTAGGAAAATTTACGATAATAAAGCCTTTATT
GTTGTTGATCAACAAAAGGAGGCTTAAGCAATTGATAAAC
TTCTGAAAAGAAGAACCCTATTAAAGTTTATATCAAATAT
AGAAAAAAAAATCTTGAAGTTACATAAATACAGAAAAAAG
CGGGAGAATAAAAGGGATTTCCTCTTAAAAGGAACTTTAT
AGTGGAATATTTGCAATGAGAAAAGCGGACAGGTTGAAGA
GTACGAAAGCATCAGATAGAAGACTATTTAAGAACCCCGT
CGCTATCATAACTTCGTATAATGTACATTATACGAAGTTA
TTCGTCAATTATTGTGAGGTAGAGTGGATAGTACATCATG
CTTATTAGTATCATGGGTATCGGAATTTGCATTTATTACC
AATGGATTAGTAACAGAGTAGCATGAATTGATTATATTCT
GTGCACTATTTCCCACATTATTAGTAGTTGTGTTACTTTT
GCTGATATTTGCTCCAGAGTTCAGTGAGTATTTTTTATCT
AGAATTATTGGTCTTGAATTAACGGAAGGATAGCCCGCAT
TTTCGCTTTTGACAACGTTAGTGTCCTTATTGAAGCTGTC
TTCTTGGCCATCCATGTCGTCCCTTGGGTTTTTGCCTCCC
CTTCGGTAAAAATTCGTTTCACATATCAATTGCTTCATGT
TTGATAATACTGACATTGCACTTGAATAATCACTCCTTGA
AATGCTACTCTCTAACAATGCTATTAAAGATGTAGATGGT
GGTGATGATGATGACGGAGTTGAAACATTCACATTGAATT
GGGAGTTGCTACTTGAGCTTGGGATGATACCACATAGCTT
CCCAATGACCTGAGTTAGATCGTCATATTCAGATTCATAG
AATTGTAGATCATTTTCAATTTTCTTGATGTACTCTTTCT
TTCTTTTTCTAAATTTAGATGCAGCTACTCTATTTCTTTC
TAAAAACTCCTTTCTTTTTCTTTCTTGCTCTTCATTCTCA
TCAAGTGTTACGTTGTTTGAAATTTTATTATTTTCAACAT
CATCTTTTTGTGCTGGTGCAGTCGTAACTGCTGAGTTTTT
TCTTGATATGGAATTTTTTCTTGAAGCCTTAGAAGTAGAA
CTTGTGCTAGACATCCTTCTCTTTCTTTTTCGTGTTTTGT
TATTGAACTGGTCATTGTTCTCAATTTGAGTCGTTAAATT
TTCATTCTCCTTGTGATTATGAGCGGAGTGCTCGATAGCG
TTAAACTCAGCTGGGTTGTCCATCTTGACAGCCGCTTTCG
TTGAAGTATTTGGGGAAAAATTGGAATTACTGATGCTGTT
GTTGACGGTACCATCTGTGGTATTTGTTGTAGGTGTTGAT
TTGAATACTGGATTAGCCAAAACTCCAGTAGATGGTAAGT
TTAGCAGAGAACTCAATCCCGGCGTAAGTGGTGTACCATT
TACAGTTGGGTGCATTATATTAACATGAGGGTGGTTTTCA
ATACTTCCATTCACTGTGACACTTTTGTTGACATTTTTGC
TACCTGTTATAGTATTTTTATTAATTGACGGCAATACGGG
ATAATTGTAAGATTGCGTAAGAATACCGGGTGTCAACCCG
GTCCTGATATTGGACTCATTAGGTGTCAACCCAGATTTGG
ACAAGTTTAATAAAAAGCCAGGCATTTGTGAATCATTCGT
GGGGAAGCCGTTACCAGAATTACTTGTGGTCACGTTCGAG
TTTCGTGGCTGTCTGATCAAGCTGGTACCGCTTGGGCTTG
AGCTGTTTGGATACAGAGATCCGGAGGTAGAAGAAACGCC
TATTGCACTAGGGTTTGAATTAGAGACTGAAACAGAATGT
GAATTCTGACTGGGATTCGTAGTTGAATTTGCCTGATATA
AAATAGAGGGAGAAAGGAGTAGAGGTGGTAATCTTTTCGA
CCCACCAGGCGTGAGAATAGGCGGAGATATTATAGTAGGT
CTTTGTTGGCCTGGTAAAAAACTAGGTGAGTCTTTTTTTA
CGTCATTATGATTACTATTATCTGTAACGGTTGAATTCCC
ATTTTCTTCTGGAATACTGTTCAAACTATGAGTGGAACGT
TGGGAATGTTGTGTTATCGTTGAGGTAGAATTGTTTCGTG
AAAGCTCTTTTGGTAGAGACGGGTGACTAATGGTACCAGG
CAAGCTTAAGGCCTTCTTGGAAGAGGCGAAGCTTTGTTCA
AAAGGATTGGGTTCTAAATCGAAAGTTGAAACAGTACTTG
GTTGTCTCGAGCGTTCCTCGCTTGACATAATGATTAAGCA
GGGTCTAGAGACTGGGCAGGTGTATTTGGAATGCAGAAAT
TGAAATGAAAAGAATGAAATAAAAATAAAAATCCACGAAT
TGATTAAGGAACTTATCAAATAATAGAGATCGGTAAAAAG
ATAGGAATCTAATAAGTGGAAAACTCACTTGAATAATAAA
AGAGTTTTTCTCGATAAGAAAACACAATTCACTTTTACGT
TGAACCCCTTTGGTAGTAACTTTTCTGAGCTTAAAACCAC
TCCTGAGCGTTGGCAATGTAGCACCAAATTATTGTGTTTC
TGGAGAACAAATTAGTCTCACGTATCAGTAACCAAACTTG
GTCCTTTTAACTGGAAAAATGTGCAGTTTGTTTCGAAAAC
CATCACCGTATGACTGAATTCATTCTATTCAGCCCAGTTA
ATTTTCGTGATTTTTCCCTTCGATTCTACTTTTTTCCCTC
TGCGACAAAGTTAGCAGGGTTATCGCTAGCGCGGTTAAGT
ACGACTTGGTTTATGAAAGTTCTTAGAGAAAAGAAGACAC
AACGCCATTGAAATTGAATTCTGGGTACTGTTATTGTTCC
GTTTCATGTTATTACAATATAATTGACTATCTGAACATTT
TGTCTTCATTTTTTTTTTTTTTTATTATCGTTTTGTTTAC
GTTTAGGCGAAATACTCACCTCTTTACTATTAAAATAATA
GAATTTATCAGAAAAAAAGTCAGCAACATCAAAAATAACA
GATGGATGGCTCTAGGATAAAGGATTCTTATTCTCTTACG
ATTGTCTATGTTCTTTTGGTATTTATTTTAACTTTATATA
TCTGTCTTAATTTATAAATATTTATAACAACCCTTGGCGT
AATGATAACTTCGTATAATGTACATTATACGAAGTTATTA
ATCATTTAGTTCCAATCCAAAATTGGCCATTTTCGCCACG
ATCAATTTGCTTTCTCAGATGTCTACTTAATAACACTCCG
ACCTCATATTTCTCCTTCGTTTTCTTGTCAAGATATTCTT
GAAGCTTCACTACGGCTCTATGTAGTCTCTTTCCGTCTTC
CATAGATAAAGAACCCTGTGCATTCATCTTGTTTAGATAG
TCAATTTCCTTTTGTAACTTAATGCATTTCATGGATAAAT
AATCATGTCTTTTTTCCAGCTTGGCAATACTGCCCAGCTC
GCTAGCGCTGGTAATTGGGCTACTAACAGGCGAATCATAC
TTATTTAGTGAAGATTTACGACTTCCGTTTCTTGAATTGG
AATTGCTGCTCACCGAGATAACTCTGAACGGATTTGTAGG
GCGTCGTGTCTCGAAATTCGCCATTTTTTTCTGTCCATCA
CCATCTGAATTAAAGTGATTTATATTGGTACCATCTTCTT
TAGAATTCTTTTTAGGGATAAAAATTTTAGTTTGAGAATC
TAAGGGAGTGCTTCCTCCAGAGCGATTGGGACAATTCTCT
GAATTATCGTCATGGGGGGTTTGGTCGGCCAATCTTGATG
ACTCGTGGTTGTATTCATTGTCACCTCCTACAACTATGGT
TTGCGGTTGTATATCTAGATCCTTATTAGCGGAAGAAAAT
TTGTCTAATACAAGTTCAGCGTCTAACTTGTTCTCACCGC
CCAAGGTGTTATTCTGGGGCATGGGTGATTTGAAAGATTC
AATCTCACTGTTTTCCTCTGTTCCCTTATCTACTCGCCCC
TCTTCAACATCCGATTTTTCATCCTCCCATTCATCATCAT
TATTTTCGATAATTTCAACATCAGCTTCACCCCTGTTTTG
ATCTATATTGACTGTACCATCTTCTTTGTTCTCAGTGCAG
GAGTCCTTTGCCTTTTCATTTCCAGCGGAATTTGCGACAA
ATGAATTATAGGAGTCACCAATAGCAATGGCGGTGTGAGT
TATCTGCTCTTTCGCTATAAAAGGTTGAGTAACCGATAGC
TGGGATGGGTCATCCGTACTCTTATTCGCTTCATTCTCAG
TGGGAATATGGACCTGTGCGGTTTTGTGCTCTTCAACCTG
AGCTGAATCTCCTGGGTTACTATCCGCTCCATCATTGCCA
CTAAAAAGAGCCGTTTCTGCCACCTTTACAGCGTCGACCA
CACCCGTGTCCTTGACATTATCTTCGACAGCTTCGTCCTC
CGCAGGTTCAACTAATTGTAAATTTTCGTCAATCATCTGG
TTCATCTGGTTGATATCTATCTCTATTTGAGAAAGCCTCT
TCTTTATCTTGTCCTGGTCCAAGCCCATCGTTTCTGTTGT
TCTATTTCACACTAACATAGCATCACCATAACAGTAAATC
AAATTACAAAACTATTAATGATTTTTGTTTATTATGAAGT
TTGAATTTTCAGCGCAATATTTATTTCATAACGCGTCTAA
AATGGTCTGGGTTCTGGGCATCTCTAAAGCCCTTCACTAC
TAGTGAAGAAGAAGAACAAGTAAGGCTTTTGGAAAAGAAA
GAGCATCAAATTGAACGATAGGAGAAGTGCTACATACATT
TGCCAAAGATCCGCATGGATAGAGTACGCTCTTTGATTGG
AAATCGCCGGGGACGCCGACATAATCGCCAACATCCTCCG
TATCCTCACAGTGGGTCTCCATCCACCGTCAATCTCTTGG
GAGCTAATGGTTATGGAGACGACCAATCTACAATATTTGC
ACGAGAAAATGAATCTCTGGAAACCTCTGCCAACGAGGGC
GATGATAGTGCGGATGCAGCTACTTTGAATACAGCGGTGT
CAGAAGGCTCAACAATTGGAGACCTACAAAGACAGGGTTA
TGTTAACAGAGCCCCAAGATTCACGTCAGAAAGAGCCATG
CCATTCGTTTCGGTGCTACTACAACGAGGGTTTTTTGCAT
TCCCCAGTGAAGAATCTCTCCAGCTATTTTTACACAACAA
GAGGAAGCTCGATAACATTGATCCAAAGAGGGGTCTAGGA
CTTCCCCTATTTCACGCCATTTCTTTAAACCTGGTCAAGT
CGCTTTTCAGTGATCAAAATACACCGGTAATGAGGATATA
TAAATACGTTATGATAGACTCCCAATGCGATAAACCTCCA
TTAAACTCAGAAGTGGTCTCTCGAATAAACGAAAATGTCT
CCATATATAAATATGAATTCTGCACTATTCTAAAAAAAAT
GGAAAGCCATAATTTTTCGAGCAGGGTAGAGCACGATTTT
ATATTTCATAGAAAAGATGAACCTGATGTTCATATCCCCA
TGATTAATTACAATCAAAGGAAAAATGCGGATACGGCAAT
TCATGGATTAAATCTTCGTTGGTACGGGACAACTAGTTTA
GCTTCACCTTTTGGCTCAAATAGCATCAACCTACTTGTAC
TCGATGATACGATGGCATCCTACATGAACCAACAAACTAT
TGAAGAGTTCGACAGCTATTCAAGAAGTAGACCAACCAGA
CCGCTGGGTTATCTCCCAGTATGGGCCAGATACACAGATG
ATAAAGTTAGTGTCATACCGAAAAAAAGAACTTTGAGAGT
AGCTACCTTGTACTTACAAGAAACTGATTCGTTTGATGAT
GGCTCTAGTTTAACATCTACCAATTATACTGAAATGGGCT
CTAATATCATTGAAAATGTGCCGTGGGATAGTCAGATACT
TACTTGCATGTGCATGCTATTACATGAATATGAATCAAGA
AAGGAGAAACGCCACACCGCATGGGGCAGCTCTACTACCT
ACATGTTGAACGGCCCAGCTGGCCTGCTGATGTAAACCCA
TTTGCATTTACTTGTGTTTTTTCCTGTTACTATTTAGTCA
TAATACCGCTAAGAAGCATATAAATATTCAAAGAGAAATA
TTGTCGTACACCATTAATTTTTCAATAACTCTTAAATACG
TTTAGAATGTCACAAGTTTTCCTCACAAGTTTTCCTCTAT
TATGTAATGTTCCCTATACTACTTTATTCCTACAGTAATA
ATGTTGATTATCTATTCCTTTTCCTACTATCTTGTTCATC
TCTTGGTGGATTCGGCATACGATTGTAACCAAACGTACGA
TTATACCACTTTATCATGTTACGTGGTGGTTCACCAAACA
CCATGTAGTACTCGCAAAATAAACACATGGGACTTGATTC
GTTGACCAAAACGCTAAAGTCAGGGACTCTATTTTCCGTT
CTGGAAATATATTCAAAATCATGATAATAGTAGTTTCGTA
GTTTGGATAAGTTTTCATAATGATGATGCGGGCAACAACT
TTTATGGTCTCTAGATTCGTCATAAAAGTCATGTCGCCTT
ACATGCCCATTCTTTTTCGAGTTCTTTGACCTGCTGTGCT
TTCTAGAAGATATGGAATGTTGACCGTCTCCGTGTAATCT
GGCAGCATCGACAGTGTCGTGATCGATATCTGTGACTTCT
TCTGCAACATCTAAATCCTCTACATTTGTTACAGTTCGCA
ACCCCCCCTGTTCTTCACTTCCAAACCCTCCCGGTAACAC
CGATTCTATCATTTGAGAAATCTTTTCCCCTATACCATCC
GGTGTATCCAGTTCTTGGCTCTCATAATCGAAAATTATTT
CGGCTTCTTCGCCATCCAAGTTAAGTTCTGAGTCTTTAAG
ATCATCATCTAAAATATTTTGCAAGTCCTCCTCTATTATG
AAGTCTGCACTATTTCTAGAAGCTATTTGGCCTATTTTAC
TTTCAAAGGTTTCCTTTTCCTCTGCGGAATCAATGTGGTA
TGCACTTTGGCCATCTATTTTCGCAAGTTCATCTTCCAAA
CTCAACGAGTCCATCTTAGGAAGAGCATCTTTGAGCTCTT
CTAACCGTGCATTTGATAAAGCTTTTCCTCCATTTCTTAT
AACGAATTGCATTGCATGAGGAGCGTTTTGAAAAGCTTGT
CTGTCTTGAAGCTGATTGGAAAGAATTTTAGTCAGCGCTT
TCACACCTTCTTGCATCATAACGTTTATTGGCATAGGTCC
ATCCTCTGAAAGTACCTCCACAGATGCATTAGTCGTTCCA
CTAGATTGGTTTGTAGGTGTCATTTTCTTGATGATATGGC
ATGAAAATAGAAGAGAAGAGAATATGATTAAAGCTATAAA
TTCGTCGTAAGAAGCACGATATCAGTAAATATGGATAACA
AATTACCAAATATTTAGCAAAGAAATTCCTATTCAGGGTA
TATGCAAAAAGTGCAATCTGTAGTTCTTGCTGTAGCTCTC
GCTTATTTTGCCATTCTCATCGTCCAGATCATCTCAACTT
TCTTGTCCCATCGCTAAAACATTCACTCGCGCGAGAGTAT
GTAGTATATCATAGAATACGTAAGACTGGAAATGCTTGAA
AACTGTGCTATTTCATCTCATATTCAAGTGAATATACATA
CATACATACATATATTTATATATATTTTCAACTAGTGAAA
ACTATCTATATTAGTCTATGATTCATATAAACCCTAAAAA
ACCTTAATTCTTTTTCAAAGTACGTTGTTTTTCGGCATTT
TCGACAACTTTTTCTTCAATGAATAGACCTTTCCTTCTTC
TGATGGCATTCATATGCTTACGGGCAATATTCTCTCTATC
TGCTGTATCACCTAGTTCCTCCAATTCTTCTTCTGTGGTT
GGGACCCAAAATGGATCTAAATCGATACACTCGAATCCGG
AAAATACCAATTGAGGTTGTGCTGCACCAGATGTTCGTTT
ACGAATATCTTCACTTAAACCGAATGCTTCCACAACGGGC
ACATGTGCCTCAATTTGAAAAAACGGTGTACCTTCTTTCA
TTTCTTCAGAAATGATTTTACCATGCCTCTGTAGAATAAC
GGCATACACTTTTCCAAGTACATCGACAGAGGTTTGAATA
TCACATGAGTAAATTGCCCACATAATTCTTGGGGACCAGT
CTAAAAAGGCCTCATGTATAGCGTCCCTTGTAGAAGTTAT
CAACCTCCCTGATAAGTCCACAATATGTTGTTGGTAGCGC
GGATCTTCAATAGATTCAATTTCGTCTTGTGACATCTTAT
GTACGCTTTCAACAAGAACACACATTCCCTGTACGGGCTC
ATTTGCCAGAGGTCCTTCGCTAACAGCCAGTTGGAAGCCA
TTTTTGATGGAATCTGAATACTCAAAGGCTGCTGGAGTAC
CTTCAAATAGGCTTCCAAGAAGATTATCCTGCGACAGCAA
AATGTTGCACCCAACTCTACTTGGCCCAAAACCTGCTAAC
TTTACTTTAAACCCACTTAATAGTTCTCTGCTCTTCTCCT
CCTGATTTATGACCTCTTCAAAAGCAACGAGTAAAGACTT
TTTGTCTAGAAAAGAACTTCCAGTTGATTCGATAACTGGG
TCCATTGAGCTGGTACTGGTCTTCAAAATGTTTTTAATGC
TATTTTGATGTTGAGATAAAAAGTCTGTAACTTTACCGCT
TAATGGGAACGTTCTGAATGTAATCTTGTACTGGCTCAAT
AGTAGTTCATGAACACCCCTTCCCAGCTGTGAATTCTGCG
GTGGATTCATATCTGAGGCTGATAAAAATGTTTCCCTATA
TGGAATAGCCGGTTCAGAATGTGTAATTTCTATTCCTGCA
AATCTCTCTGTTAAATCTTTTAGGCATCTTTCTAAGTGCA
ATTCGCCAGCGGTGCATAAGATATGTTCACCAGTATTTTC
AACGTATGTGTGCACGCAAGGATCTGCTTGATCCAACAAC
TTTAATCCTCGTACCAACTTGCTCATTTCCACAGGATTGG
CTGGCTCCACAGCAACACGAACGATTGGCGTAAAATGGAA
ATTGACGCCCGCTAGATTGACGCCTTGTACGCCCTTCTCT
ATCAACGTACCACTCTTTAAAACTTTACCGGCCAGACCAC
GAATACCGACTATATTTCCTGATGGACAAACGTCCAAAGG
AACCAATTCCTTACCCATAAACAAATATAAATGCGTAATA
ATCGCAGTTTCAATATGCTCCTCTGGACATTTTGGATCAT
ATTTTGGACCCAATACCGAAATCTCCTGACCAACTCTTAG
TGTGCCACTGTATATTCTTGCAAATGCTACCAAGCATTCT
TCCTTTTCGTCAAAAATATCATCTACTTCATCGTTCACAT
CCTCTGAAATTTGCTTAATACTCTCCAAAAGTGGATCTTC
TTCCTCATATTCAAACATTGAACTTAGAGGGTCATTTGGA
TCTATGTCAGTTGGTACAAAATCTAGGCCGAAGTTATCTT
GACTATCTGAATCATCCTCCCCCTCATATTCAAATTCCAA
GTCTAAAGCACTGCTTGGCTCGCTGACAACACAGAAAACA
TCATTATTTCTTGAAGGTTTTGGCTTTGTCTGTTCTCCTA
CTTCGGGGGTCATAACGGTATCTTTTGCTCTTTTATATAA
ATCTGATGTATTTTTAGAATTGTCATTCAAATCCATCATT
GCCATATTTTCTACCATACCAGCATGTTTTGCAGCATTAA
GTGCTTCCTCACGTGCCTTACGTGAACGCTCCATTAACTC
GTCGCTTGATGCTATCCTCTTAGATTCAACAGGTAATTCT
TCTCTAGGAATTGAAAGCATCTTAGATACGTATGCACTAA
CTGGTCCTTCTTTATCACATGTCTTCATGGCTTTCAGAAG
TCTTGGATCCATGGCTGCTGTGTCGGATTCGGAGACCAAA
ATAGTGTTCAAACGATCGGTTTGTGATTCCAAAGGTGAAG
GTAATTTTTCAATAACTGTTAACAATACTGCTGTGCTGAC
GGGTAGCCATTGACCCATGATAGTTCTTAACAATTGTTTA
TCGTCCTTCGACCTTAGATCACGTGCAAGTAGCTTAATAT
TTAAAGTTTTTGCTATTTTTTCGACCATTTCAGAATCTCT
CGATGTGATTATGTTTTGATAAATTTTCCATATATTTTCG
AGGATTAGCGATGTGAAAAGGGGTTTCAGGGATCTTCCCT
TAAGGCCTTTATTGTTAATAATTTTTTTTGTCTTGGGATC
CATATAGAAATCACCCCATAAAACTTTCTGTAGGTTTTCC
CTTTTAGCGCCTAATTTTTGTTCGTAAAATTTGGCCAATT
GACCGATGTTGAAACCCCAACCATCAATTGCGGAAGCAAA
AATAACGTTGTTATCAGTAGGGTTAAAGTAAATACCCGAA
TCATCCTTTTCAATATATTCCGCGTTTTCGTTCTTTTCTA
ATTGCTCCCTCCAAAATAAATCATCCAATTGTCTCTCGTT
TGCGAAAAAGGACCCGATAACTGAGTTGACTTGTTCAATG
ACTTTGGACAAGTGAATATAAGCTTCTTGGGGAGTTAGTT
GTAGTTCTGTGATCAATCTATCAATCTTATTCAATACTAA
AATGGGCTTCAGCTTCTCCGTCCAACATTGTCTCAACACT
GTGACGGTTTGCGAGCATACCCCCTCTACGACATCAACCA
GTACGACAGCACCATCACACAAACGGCTGGCAGCTGAAAC
CTCTGAAGAAAAATCAATGTGACCTGGGGAATCAATTAAG
TTTACTAGATGCTCGCTTACAAGAGGCTCATCGGAACCTT
CTTGTTTACGCAATACCCTAAAATATAAAGAGATAGCCGA
TGATTCCATTGTGATACCACGTAGTTGTTCGTCAGGCCTG
GCATCTAAGAATCGAATTTTACCAGCCAATCTTTGGCTGA
TGATGCCGTTCGAAGCCAAAAGAGAATCTGAAAGTGAAGT
TTTACCGTGATCAACATGAGCAACAATACATATATTTCTT
ATACAGGAAGGGTCATTTTGCAGACGTTTGTAAGTCTCCG
ATTCCACTCTAGGCATATTTGCTTATCGTGCTTAGAAAAA
TAACTGAGTTTGGTTATTTTATAAACTATTTTGATAATCT
TGATGATGTACAAAGATTGTATTTCGGGTGCACCTATCTA
TCAATATTCTTGGCTCTTAAGTTCCCATTTTTCAAAATTT
CTTTTCTCGTAGGAAAAAGAAAAAGGAAGCGATGAGCTGA
AAATTCCACTTTACAATATATCGAATATCCAGTATACCAA
AACTACATACAAACGAACACGTCATTAAAAGATGTCTGAT
AAGCCCGACTCCCAAGTATTTTGTCCAAATTGCAATGAAA
GACTTCAAAAGTGTTTAGTACAGCAAAATTATGCCATTAT
AATATGTCCCAGCTTAGTCTGCGGCTACCCATTCAATCAA
AGAGAAGTACTCGAAAATCTAACGTATGTAGACGATAATG
ACGTCTTAAAAGTTGCAAAAAAAAGATTATCTTCACGAAG
CAAACCATAAAATATAACTTCGTATAATGTACATTATACG
AAGTTATAGTTGCACTATTGCTGTTCATTATCTTTCATTA
TCCCTAGTAACGCCATTGCAGAGTCAAATATGAGCGATAA
CAATATAAAGAGCAATAACATGATAGTTGAAATTAACATA
AAAGAAGCGACATAATTAAAGGTCTCAAAGAGTGAAGATC
AAGTATCCGGTTTTTACGAATAATCTACTTTCTATGTGAA
ACCCAAAAAAGTTCGTACAAGGAAAACTAAAAAGTGTGTA
ATAACTTGTCTAGCTTTGGCATTAAAACTTGTCAATTATT
CATCACCAATATAGACTAATGCGTTTTGGAACGCCAAACC
GCAGTGACAAATAGCAAATATGTAGCTGTCATATCGGCAT
ATAATAACAGTTTTCTACCAAATGCTGTCCTACATTCAGA
GATCTTACATCCTTACATCTAAAGTAAAACCTAGACATTT
ACTTCGAGTTATACTTTTTTTTTATTTATCTATTTTTTCT
CTTGCGGACATTTAACACCTGAATTCCGCCTAACGCCAGG
ACTGATCCTGCCAGGGAAGGGAGCTTTGTCTAGTGCCAAT
AGGCCGGACCAGTAGGAAGGTTACAGCAGCTGGCCCGCAG
AGTGATTGGGTCACAGGAAATAGCGCAACCTTCTCTTTTG
CCCGGGAAAGGCGGTTCAATCTACCTTCGAAGGGCTAGTA
CATGAGCGCGAAGGAGGCAGATAATAGCACCATTAAGTGG
TCCAAATGCATCTTGAAATCTAATCCTTAATAGAGGAAAA
CAACAATTATCAGTAAAAATGGGTATGTTATAACCATAAT
TCCTAATGGTGAATAAAATCAGGACCAATAAAGAAAAGCT
AATTTGATTTTTATTGTCAATGAAATTTCATAATCGTCAT
GAATGCATAAACAGACACACCTAGCAACTGTATAATCTGC
GCCTAAAAAGGGCGTATACACAAAACTAAACGATGCGCAA
TAAAAGTTCAGCAGTCAGCAATGAAACCGAGATATGCAGC
AACAGAGTATCATATGCATGGAGGATCCTTTCTGTTTTTC
TGATAATATGCTCTGAAAAAGCTCCAAACAGCACAGTAGC
CTATTTGTGAAGCTCAAAAAAGGCTTCTATTTCCCTCGCT
ATCTTCAGATTGTGCAGTGATATTCTTTGAGGAAGGAAAC
GTAGAGGGGATAAGTTGGATAACTGTTATTTCTTTTCAAT
ATGCTAGATTTTGCTTACCACCTTACTGATTTTTTCTAAT
AATAAACTTTTTTACTAACATTAGTACGATGTCTCATCTA
TTTCTTCTATTTAGTTAACGTTCCAAAGACCAGAAAGACC
TACTGTAAGGGTAAGACCTGTCGTAAGCACACTCAACACA
AGGTTACTCAATACAAAGCTGGTAAGGCTTCCTTGTTTGC
CCAAGGTAAGAGACGTTATGACCGTAAACAATCTGGTTTC
GGTGGTCAAACCAAGCCTGTTTTCCACAAGAAAGCTAAGA
CTACCAAGAAGGTTGTTTTGAGATTGGAATGTGTCAAATG
TAAGACCAGAGCCCAATTGACCTTGAAGAGATGCAAGCAC
TTCGAATTGGGTGGTGAAAAGAAGCAAAAGGGTCAAGCTT
TGCAATTCTGAATCTCTTTATGGGTTTCGCTTTTGTATTT
TCTTTGCTTTAAAATCTGATATAATTACATATTATTACAA
TATAAAACTTTACGATAATTCCTGCAACTAATGATGCGTT
AGTACGGTTCGGGCGCTCTAGGACGCGTGTCGGTCGGGTA
ACCATCATTCTTATTCGACGAAAATGATTAGTTTCCAGAG
AAGCAGTTGCACTCCAGTTTGATCTGCAGTCCAGCGACTA
TTTTTAACATTCAAAGATCATTTTTCGTTTGAATAGTTGA
GCAAGGTCATATAAATTTCTATATCACACGAATAAGGGTT
CAGATATTGCTTTATTATCGGCGAACACTGATATTACCAC
ATAGATATCGCTCTTTTTTTGAAACGTAAGCGTAAATTTC
AGTATAGGTACACGTCTGCGCTGATCCTTCTGTAATCCTC
TGCAGTTTTCGCAATGTATAATAGCAGCACCAATCATCAT
GAGGGTGCACCTACTTCAGGACATGGCTATTATATGTCCC
AACAACAAGACCAACAGCATCAACAACAACAACAATACGC
CAACGAAATGAATCCGTATCAGCAAATTCCTAGACCGCCT
GCTGCAGGATTTAGTAGCAACTACATGAAAGAGCAAGGCT
CTCATCAATCGTTACAAGAGCATTTACAACGTGAGACAGG
TAACCTTGGCAGCGGTTTTACAGACGTTCCAGCCCTGAAT
TATCCAGCCACACCACCACCACATAATAATTACGCAGCTT
CAAATCAGATGATCAATACCCCACCGCCGTCGATGGGTGG
TCTTTATAGACATAATAATAATTCCCAGAGCATGGTTCAG
AACGGTAATGGGAGTGGGAATGCACAATTACCCCAATTAT
CACCGGGCCAATATTCTATAGAGTCAGAGTACAATCAAAA
TTTAAATGGCAGTTCTTCTAGTAGTCCGTTCCACCAACCG
CAAACGCTACGGAGCAACGGTAGCTACAGCTCAGGTTTGA
GATCAGTGAAAAGCTTCCAGAGGTTACAACAAGAACAGGA
AAATGTCCAAGTTCAGCAACAACTTTCCCAAGCACAGCAA
CAAAATTCCCGGCAACAACAGCAACAACTTCAATACCAGC
AGCAGCAACAACAACAACAACAACAGCAACATATGCAAAT
ACAACAACAACAACAGCAGCAACAACAGCAGCAGCAATCT
CAAAGCCCAGTCCAGTCAGGTTTCAACAATGGTACCATAT
CAAACTATATGTACTTTGAAAGACGACCAGATTTGTTGAC
TAAAGGAACGCAAGATAAAGCAGCAGCTGTAAAGTTGAAG
ATTGAGAACTTTTACCAATCCTCTGTTAAATACGCCATTG
AAAGAAATGAAAGAAGAGTGGAGTTAGAAACAGAACTAAC
TTCTCATAATTGGTCAGAAGAAAGGAAATCTAGGCAATTG
AGTTCTTTGGGTAAAAAAGAGTCACAATTTTTAAGGCTGC
GTAGAACGAGATTATCGTTAGAAGATTTCCACACTGTGAA
AGTCATTGGAAAAGGGGCATTTGGTGAAGTCAGACTGGTT
CAGAAGAAAGACACCGGAAAAATATATGCAATGAAAACTT
TATTAAAATCCGAAATGTACAAAAAGGACCAATTAGCACA
CGTCAAGGCTGAAAGGGATGTTCTGGCTGGTTCAGACAGC
CCTTGGGTTGTCAGCTTGTATTACTCATTCCAAGATGCTC
AATACTTATATTTAATCATGGAATTTTTGCCCGGTGGTGA
TTTGATGACCATGCTAATCAGGTGGCAACTATTTACAGAG
GATGTTACTAGATTTTACATGGCTGAGTGTATTTTGGCCA
TCGAAACCATTCATAAATTAGGATTCATTCACAGAGATAT
TAAACCAGATAATATTTTGATCGATATTAGAGGTCATATA
AAATTATCTGATTTTGGTTTAAGCACCGGTTTTCACAAGA
CCCACGACTCAAACTACTATAAAAAGCTTTTGCAACAAGA
TGAGGCAACTAATGGTATTTCCAAGCCAGGTACTTACAAT
GCAAATACAACCGATACTGCAAATAAAAGGCAAACAATGG
TTGTGGATTCTATTAGTCTAACAATGTCAAACAGGCAACA
AATTCAGACATGGAGAAAATCACGTCGTTTAATGGCATAT
TCTACCGTAGGTACACCAGATTATATTGCTCCTGAGATAT
TTTTATACCAAGGTTATGGGCAAGAGTGTGATTGGTGGTC
ACTTGGAGCAATTATGTACGAGTGTCTGATTGGTTGGCCT
CCATTCTGTTCCGAAACTCCACAGGAAACGTACAGAAAAA
TCATGAATTTTGAGCAAACTCTACAATTTCCTGATGATAT
TCATATCTCTTATGAAGCCGAAGATCTAATCCGTCGACTA
TTAACTCATGCAGACCAAAGACTTGGTAGACATGGTGGTG
CAGATGAAATAAAAAGTCATCCATTTTTTCGCGGTGTTGA
TTGGAATACAATCAGACAAGTAGAAGCACCGTATATACCA
AAGTTGAGCTCCATCACCGATACTAGGTTCTTCCCAACCG
ATGAGTTGGAGAATGTTCCAGATTCCCCAGCTATGGCCCA
GGCGGCCAAACAAAGGGAACAGATGACAAAGCAAGGTGGA
AGTGCGCCAGTCAAGGAAGATTTACCTTTTATTGGCTACA
CTTACTCCAGATTTGACTATTTGACAAGAAAAAATGCGTT
GTAAGGACGCGTTAAGGACATTCCTCTTTATTCAAGTATT
TATCTATGGATGTAGAACGCACATTATGAATAAATAACTG
CACTTTTTTCGGGAAAAAAATTACCAAAATAGACATCAGC
TTTATCATATGTCTCCTTGAAGTATTTGAACGACCACCTT
TCCGAAGACAATGTACCTAGTAACCTACAGGCTGCCCTTA
ATCCATACATCCACGCACAATAGCACAATCTCGGTGATGG
CTGGTTTTTTTACCTTGAAAAACAAGAAAAATGGCTGATG
TAGTTGAAAAAGGTAAAAGAGATGGCAGATCAGGGGACGA
TTTTGTAGAGGAAGTATCTATATATATCGACCATATTGAA
AAAAATATGAAATAACATACACACGTGTAAGAATATATAA
TTTTTGTTATTAACACGTCGTAAAAGAGAAAAGATCGTGC
TTTCATCACGCGCTTCCTCTCGGCCTTTCGAACTATAAAT
TATAAGATGATCCAGTCTTACAATACTGAATGAAACTCAG
GGAAGACGATAGCGGAGGTTCGACAACCGATCACTGTAAA
ACCTACACTTTCAAGTTCATTAATCGTCGCTTGAAAGATC
GTCATAACCAAATATTGCTAGAAACAAAAGCGTTCGGGAT
AGGTCAAACCATGATGAACTAGTTCCACACGCATATCTTA
AAGCGTGCTATTTTTTAAAAAGGGCAAATTTAGGAATGTC
TGACGGAATCCCTAATCATCTTTGGCTTTTCCCTTCACTC
CCTTCTTTTACCGACGATGGTTTGAAGGAAAGAGAAAAAT
GAGCAATAGGAAAATTCAGTAGTCGATTTCCATTTCAATT
CCCTATTGGGTAATGTGGCGGCGAGGGCTAAACATTCGGT
ATCATTGATTCAATGTTCTCACAATGTTCAAATTCTCGGA
TCGGGTATCCCTAATTGGGATCTCTTTCCAGAGGAAGGGG
CCTTGATGTGGGATTGAAGACACATGAGTTTTTTTCTCAC
CGTCGAAACTTTTGCTTACCCGTAAAACATCGGCCATTCG
TTGGTTTATTATGTGACTTTTTTGTGACTTTTTTTTTTGC
GAAGTTTTCTCGTCATCCGCGGAAGATCCGGCGGGCGAAA
AAGTCTCTCACTTTTACCCAATCGGGGCATGTTATGTGGA
CATGTTATGTGTCCAAGAGACACATGAGCCCAAAAAGGGT
ACACTGTCTAAATAGTTTACCCTTTACGAATCGAAACTTC
TCGAAGAAGGGGCCGAAAATTAGCGCAGAAGTTGACGAAA
GTTTATACTTTTCCTAATGGAGAGGCTCAGGAGCTGAAAA
GGGATATATTCGTACTCTATTGCATCTTCAAACTCCGAAG
AATCTCAGTAGGGAGTGAAGCCGGCTTCTCGATGCTACAG
TTCAACATCGATACTTTGAAGAAAGAAAGCGCCTATTATA
TCTCTTTTACCCTATTAGTAATAATTAGGAAAAAGGGAGA
AAAAAGTACCTCACTAAAAAAACCATCATCTCTGAAATAT
AAAAAGCTTGATAGAGGGTGACATTTGCTAGAACTTCTGC
TGTGTTCTCTTGGGTTATTGCTCTTATTGAATATCCCTTC
TATTTCTTTCTTGCTTGTAAAAAATCAGCTCAAAAAACAT
CTACAGGATTAATCGTCAGTTAAGTAATACAGTAATAGAA
AATGAAGTTCCAAGTTGTTTTATCTGCCCTTTTGGCATGT
TCATCTGCCGTCGTCGCAAGCCCAATCGAAAACCTATTCA
AATACAGGGCTGTTAAGGCATCTCACAGTAAGAATATCAA
CTCCACTTTGCCGGCCTGGAATGGGTCTAACTCTAGCAAT
GTTACCTACGCTAATGGAACAAACAGTACTACCAATACTA
CTACTGCCGAAAGCAGTCAATTACAAATCATTGTAACAGG
TGGTCAAGTACCAATCACCAACAGTTCTTTGACCCACACA
AACTACACCAGATTATTCAACAGTTCTTCTGCTTTGAACA
TTACCGAATTGTACAATGTTGCCCGTGTTGTTAACGAAAC
GATCCAAGATAAGTCATCCGCCGGTGCCGTTGTTGTTGCC
AACGCCAAATCTTTGGAAGCTGTCTCATTCTTCTTCTCTA
TCATTTTTGACACCGAAAAGCCTATTGTTGTCACTGAAGA
TTCCGCTTATGCCATTCCAGTCGCTAACAATAAGAACGCT
ACCAAACGTGGTGTCTTGTCCGTCACTTCTGACAAATTAG
TGTACTCCGGTGTCTTCACTCCACCTACTGCTTGTTCTTA
CGGTGCTGGTTTGCCTGTTGCTATCGTTGATGACCAAGAC
GAAGTTAAATGGTTCTTCGATGCTTCTAAGCCAACTTTAA
TCTCTTCTGACTCGATTATCAGAAAGGAATACAGTAACTT
CACTACTCCTTATGGTCTATTAGAAAACGGTGTTCCAATT
GTTCCAATCGTTTACGATGGCGGCTATAGCAGTTCATTGA
TTGACTCCTTGAGTTCTGCCGTTCAAGGTTTGGTTGTTGT
TTCTTCTGGTTCTACCAACTCAACCTCATCTACTATTGAA
AGCACTGAAATCCCAGTCGTATATGCTCAAGCTAACACTC
CATTAAACTTTATTGACAACAAAGATGTTCCTAAAAATGC
CGTTGGCGCCGGCTATTTGTCCCCAATTAAGGCCCAAATC
TTGTTGTCCATTGCTGCCGTTAATGGTGTCACCTCCAAGT
CCGCTCTGGAAAGCATTTTCCCATGAACTATAACTTCGTA
TAATGTACATTATACGAAGTTATGATAGATATTAAATCTA
GCGAAGCATAGAGATTCTTTTTTTACCAGTCATCATAACC
ATTATTTTACAAAATTTCCACGCAACAGCTTTTATTTTCG
TTCGTAATAGGAACCATACTTCCCATTAAAGCAGTATGAT
TGTTTTATACACCTTTTTATTGTTATTTAAGACATACCCC
AAATAATTAATTAATTAATTGATGAAAGAATCATATAAAT
TCTTGGCCATACATATTTTTTTATTATCTTTTGCTACATT
GACCATAGGTGAATATCTTCCCGGGGTGACACTCCACTGA
AGTGGGAAAAAAAGAAAAGTTTTAAAACATTGCTCACCTT
AAGTCTCGAAGGTCTAGCATTCACTACCTGTAAGTGTCAA
GACCCCACATGTATACATGGATACAATAAAGAAACAATGT
CCGTATAATTTGTATACATTTTACTACAGATAAGGGATCT
CACCCCCTTCTTTTGTGTCTAAGTGAAATCTTCTGATATA
TTTAGTGTTTTATAGCGTCCATGTTTTAAACTAGAACGGC
AAAATAGTAGTTGTTGTAAACGCTTATTTTCGAGACATCA
GGTAAAAAGGATAGTTAAATCTTACAATCAATGCATGTAG
TGAGTGGCGTTTATCAATAGTTTTTAACAATTCCCATTTT
GAAAGAAGCCCACAACAACCCTAGTAGTTCGTTAATATAC
GTTATGATGGTCAAGTGTCACAGTACGGAAAGCTTGCAAA
CAGCTCTTACATAGAGGAGTTGCTTCAAAATAAACGTCCT
CTGGTGTCAAGTGTCTCATACAGCGACCACATGCGAAAGA
AACTACTACAGATAAGCAAATACACAAATTATAATCGTGG
ATTCAATAACTTCGTATAATGTACATTATACGAAGTTATT
CATCAGAATACGCCTGGCCCTGTAATCCTTTGGCTCACCA
ACATTCGATGGACACCTTTATATCTTCTAATAACAGTGAA
TAATAGACACAATACGAAGAAAAACCCGGCAGTGACCATA
TAGACAGTGCCTGAAACGCCATAAGCTAAATAGATCAGAA
TGGTAGAGACTTTGACAAATAGCTCGAAAGCTTTAGCGAA
CATTAGTCTTATCCAATTTAAGTTGGGTTCATTGCCATCT
CTACTTTTCATAATATGTTTTATCACAGGTGAAGAGTAAA
ATACAATGATGTTATGAAACTTTCCAAGCAACCCTAATTT
ACCAGTATCCTTATATGCTATTAATGTCGTGCCACCAGAA
CCAAATATCTTGGCAAATTTCCAGTATCCCACGATTTCGA
TTATAAAATCATTCTCTGAAAAGGTCATTGAATTGAACCC
GCTCCTTAATATGTTGTATACGGAAAATGGGAATAAAATT
AGCCCAATAAAGTAATCTAAAATGAATAAATTTCTAAGAA
AAGTTCTGAGAGGGCTCTGCTGCCTTGCTGTGAATGGGGA
ATCAGCGGTGTTAGCATTAGTAGCACGGATGGTGTCTGCA
TTGATTCCTCCATTTCCGTTTGTGGTTGCATCCATATTAG
CTGCTCTATTTATATTTGAAGTAGAACTCATATTCCTCCT
AAGGGAGTTAAATATTCCATCGATTGCTTGCTGTACATCC
TGCTGTAGTTCTTGCTGAGATTGCTCGGTTACAGGTGAAG
GCTCTCTACTATGCCTCGTTTCCGATTCTTCTAGAAATCG
CTGAAACAGATAATCATCATTATCGTCTCTTTCTGTCCAA
TTACTGCGGCGATGATTTTGAGGCCTCGCCATTTTTTCTC
ACTAAATGCTTGTGAGGATGTATGCGTTTGATTCGGTGTC
TCTTTAATCATATTCCCGAATCGACCCTATTTGAAGGTAG
AGGGAGTTGTTTCCTCTCACTATTGTTATAAAAGATCATC
AATGACGGAAACTAATATGCAATGAAAAAATGAGAAGTTT
ACATGAATATGAAGATTAACTGCACAGCAATGTTGTTGAC
CCTTGGTATTCGCACACACTAAGCCAACATAGGTTCGTTC
AATTTTTAAAAAGAAGATGGTCCGGCCTCAGAATGTTCAC
TGGTTTATCGCTACAATTGTATTTTTCATCGGATTTGTAC
ACGCTAATACAGAATCAATCTTATATAAGGTTCCTCACAA
CTTCCCATTGAAGAAGCCTCGTGATTCAAGCACTTATGCA
AGAGATGTAAACTTGATATCTTCCATATCACTATCGGGAG
AAGCAATGAGTCAGATCACTATCGAGGCCAATACCACTGA
CTTGGAGTTGCATAATACTACGTATATTGAACTGGCGGAC
TTACAGCGAGACGAAACATATCAGATTAAAGTGTGTTGGT
CAGCAATACATCCAATTTCCATTAATAATCTCCAAACTAT
CACAATACCACGTTTCACTGAATTTCAGGGAACTAAGTCA
GACTACGCGAGAATACTAGTGACTTTCCAGGTTTTAAGCG
ATAGCTACCCATCAGAGCACGCCATGGTTCCAATACAAGT
CTCATTAATCACCACTCGGCTAGGTATCCCCGTGGATATT
TACCCAACATTAATCGTTATGGTGCTATTAGTAGCAGGGC
TTGTTGTTACCCGGGCACCACACGTATTGAACGATCTTTT
GCTGAAATTTTAATATGGAAGCCTGAGCCCCCTTTGGCTG
GATAGCTTGGCCTCATCACAACTAGAACGTAAAAAAGTCC
ATTAACCATCAAATGCTTCTCATTAAAGTGGGTATTTTTA
TCGAAAGAAAGGGACCTGAATATCTAACTCGCCGCTATGT
CGAATGAAAACTTATCTCCCAATAGTAGTAACCCAGATTT
AACTAAACTGAATAACGGCGAAAGCGGAACTATTGATACC
AGCAAATTCTCGCCCAACGAAATGAAGCTATACAAAATGT
ACGGAAAGCTGCCATCAAAGAAAGATATTTTTAAGCATAC
CATGCAGAAAAGAAAATATTTTGATTCAGGCGACTATGCC
TTACAGAAGGCTGGCATTCAAAACAATGATCCAATAAACT
ATGGAAAGAATAACCTGCCATTAACAAATCCCAGCAAACT
ACGAGAAGATATAATAAAAAGAAGGATAAGCACTTGTCCG
TCAACGGCCTCCACGGCCGGTGTAGTAGATAATGCGACGT
TGATACAAAAGGAGGGAAGTATATCTTCAGGTCCTCCTAG
CAGCAACAATGGCACTATTGGAGGTGGTAGTACAAGTTCA
ACGCCAGTGGGGAACCACAGCTCTTCGTCGTCCAGTTTGT
ATACTGAATCACCCATTAGATAAATAGACAACCTGTACTT
TTTTATATTTTTTTAGGGAAAGAGAAGGGTCTCTTATATT
TAACGCTTATTATGTGATTTCTCGAAATGTCAAGTGTTAC
AGCCATATGGCTGACTGTGTTTACGTTAATTAGTTATATA
TAAACGATAAGCCATTCTGATGTTATCTTCTTGTACTTCT
AATTAATAATATTTACTCGTCAGAATTTCGATAACTTCGT
ATAATGTACATTATACGAAGTTATACTTTAATGAGAATAT
AGATATCTTCCTAGTTTTCCAAACATTAGAGAACCAAGGA
AATAAAAATCCATGAAATATAAAAATTGGGAACCGTCGAT
AATATCTTTGTAGCAAGAGATACAACAACCCACCCCAATG
CAGATGCAGCTCATTAACATGGATATTGAGCCGTCAAAAA
ACAACCACAGTATAATATTCAGAAGCCCCCATGCCCCTGC
CGCCTGCAAAGAGGAGTTCCACTGTATTTTCCTGATCCCA
AATGTGACTCCCAACATGGCATTGATACTTCTAATAACAG
AGGTCAAACTGTCGTGATGAACGCTTGATTTGACGACCTC
GGTTTGAAAAATATTATCCAGAATTGGTACAACAGAACCA
AATAACAGTCCTTCAACACCGTAGCCTAACCAGTTTGGCA
GAACCCCATTGGATAGCCAGTTACAAAGTTTGACACCCAG
TAGAAGGGGTCTCGATGCAAAATCTGGATGTAAGAGATGA
TTATCGTGCAAGTTTCTGGACAGTTCATGATATGCGAAAC
CGCTCAATGACAAAATTAATACAGCTTGCAGGTAATGAAG
AATATTTTGTCTGGTTTGACGAGTACGGCTTGGGAAATTT
TCGTGAATGGATGATGCTGATAAAATCCTTTCCAAATTAT
TAGAAGATACTGTGTTCCTTGGCAGCGAGCCGCCAACCTT
ATGGGCCAAGTAAAAAGTCGAATCAATAGTTTGATCTCTA
CTATATTTGGTAGAATCTATAGAGACAGAGCGTTTCAATT
CTTCGTAAATTTCGTTATCTTCCGATCTCACGACGTCATC
ATCATATAATGAATAAAGCTGCGGTTTAGTCAGAGAGCAG
ATTGATTCGGTGCTCTTCTTTGGATCCGGTTCTCCTCTAT
TGGCCATTCTGTATGCTGTTTTCTTTGAGAAATACTTTGT
CGTTTATCTTCGTCCTTGTCTTCTTTTTGGTCCTTTGTGT
TTGAGTGCTTTCCAAACTTTTTCTTTACCTTTTGCACGCC
AACTACTATGCCCTTTATTGCAAATAAAATAGGTACTACA
ATAAGCCCTATCATCAATGTTGAGCTGTCAACTAGAAGTT
TAAGGAAAAGAACATCTCGAAGTTTAGTAATTTCCTTGCT
TTCATATTTTAAATGTCTAGCTAATTTCGTATCTACCCTT
TATCTCATGCCGATAAAAAGAAAAGTTCCCCCCTCGTGGC
CAGCGACGTTCGTATATACATAAAACTGCCTCACCCTCCT
TTCGGTGGCAAAAGCATGTTCTACAAATGAGTATAAAGAT
GTAATAAGAGCTTGTACAAGCAAGGACTCGAGCTAGGGCG
GAAGTGTGACAACAGTGAGCTATAGGCACATTGTAGTGTA
CATCTACTGCAAGAGCTTGCATTAATTTTGATATAAAAAA
AAGGACCATCAACTAATTTTTGCTATATTTAAGAATGTCG
GCGGCTATCGAAAAAGAAACCGGAATGTTGGATGTAGGAA
AGCACTGTGCATATTGTAGACAACTAGACTTCCTACCTTT
CCATTGTTCGTTTTGCAATGAAGATTTCTGCTCGAACCAT
AGACTTAAGGAAGATCACCACTGTAGGTGGTTGCTAGAGC
ATGAAGAAGTTCATAAAACTGAAAAAAGTCCTAGCAAAAG
CCGGGATGGCTCAAGTTCTAACGATGAAGCATATTTCAAG
AGCTTATTGCCAGAGAGAGCTTCAGTCCGTATCCAGAGAG
TAAGTGAAACAAGAGAGCCTTTGAGAGGTTCTAACACTGC
CAAAGTGAGCTCTACTTTGAACTCAAAGACATTAGACAAA
ATATTTAAGTTCTTCCAAAGGAATGAGAAAAGAAAGAGCA
ATAACAAATCAAAAAAGAATTTCGGTTCCTCGTCGAATAA
GATAATTCAATTGGCTAATCTCAAGAAAATTGCTAAAGGT
GACCCCAAGATTCCTATGCAAAATAGGATTTACATTTGGT
GCTATTTAGTTGACGGCGACGAGACCGACATAGCCAAGGA
GGATACAAGAATGCCATTATACATTAACAAAATGTGGCCT
GTGGGTAGGGCCATGGACTATTTGTCTATCCAGCTAAACG
TGAAATCTAGCACACTAACTAATTCAAGTTCTAATGACAA
ATTTCAACTATGCAAATTGAAAGAGGGTAAACAAGTTTCA
TTTTATAATATTGGCGCTTCCTTAAGAGTCACTAATGAGA
TCAAAGATCTTGATACTCTGTATTTAGTACACAATAACGC
CGACGAAAAATCTAATTAAGAAGGACACTATAAATAACAA
ACAATCGCGCGGAACGTCAAGCGTATATACTATATAAAAA
GAAAACAAAAAAAATCAATAACCCATTAAAGATACATAAT
CAATAAAAAACGATATTAAAAAGCACGTAAAGTACTTAAT
ATTTTTTTAATAATAGACATTTTCGCCCTTACTTTTTAAA
TAAAAAACATAAAAAAATATCAAATGTACATCAAAATCAT
AATACTAGAACAAAATGTGAAGATCACTGGACGGTGGTGG
GAATGATTACAAAAAACCTCCTCCGTTTTCTATAACTTCG
TATAATGTACATTATACGAAGTTATATTTTAACAGCATCC
TAGCTTACTGAAAAAACCTTTCGATGATTTGTTACTATTT
CTATCTTGCGCTGCGTTTTTAGCGTTTTGTTCGTCGTTCG
CCGTTGGTTGCGCATTATATGGATACTTGTTAGTTTGACC
ATTGGCACCTGTATTGGCAAACTGTTTGGATTTCTGTTGC
ATTTGCTTTTGTTGTTGCTGAGCATATTTTTGTTGAGTTT
GTTGCTGATATGCTTCATACGAAGTTGGGTCCAATTTGCT
AGCCTCACGTTCTTCATCATAGTGCGAGTCATCTGGTTGT
AATTGATAACGATTGGCCTGTTGCTGGGCCTGGGCTTGTT
GCAATTGTTGTTGCTGCACTTTGGCTTGTGCTTGAGCCTG
TGCTTGAGCCTGAGCCTGCTGTTGTTGTTGCTGTTGATTG
TAATGATGGTGATGATCGGGTGATGAATATTGATGGTTTT
TACTTCTATGCCTTTTTGATTTTTCATTTGGTGGATTAGG
ATGGCCGTAGCCGTGCAAATTTGGTTTTTTATTGATGCTT
AAGTCCCAGCCTCTACCGCCATTCAGCTTCATCCAATCAT
ATTGTCCATCTGCTGTTTCACCTAAATCATCCAACACAGA
TAAAAGTAACATGCGGTAGCCCTCATAATCAGGAGTTTCC
TCAAACGATAAATTTCTGACTATTTCCAAATACCTACCAA
ATTGGATTGGGAGACCCTGAGCTAAATCGTAAACATTTGT
TAGTCTTTTCTTTTCGCCAATTTTTTCGTACTTTTGCTTG
TTATTTGGTGCTTTCAAACCTTGCCATGGTAGCTGCCCCC
TCAAGAAATAAAAAAAAACGTGGCCCATGGCTTCCATGTC
ATCTCTTCTCGATTGTTCTCTACCCAAATGTGTATTTATC
GACATGTATCTTGCTGTGCCACTTAATGATTTCTTTTCCC
TGTACGGAATATGTTGTTTAGTTTTTGGATCACGATATTG
TTTGGCCATACCAAAGTCAATTAGATGAACTTTGTTAGCA
TCTGGTTGACCCGGTCTTCCGATCAAAAAATTATCAGGTT
TAATATCACGGTATATCAAATCATGAGCGTGCAAATCTTC
AATTAAAGTTATCATTTGTACTGCGACTTGTACAACAGTT
TTTACCGAAAATCTTCTTCCACACCAATCGAATAAATCTT
CTAAAGAAGGACCAAGCAGATCAATAACCAATATGTTATG
TAATCCTTCCTGACCAAAGTAGTATTCTTGTGGTATACCA
GGTGTTCCCGCTAAAATTTTATAGGTCCGATATTCGTCCT
TTAGCTGTGGGGCTTCTGTTTTTCTTGGTTCAAACTTGAT
AGCAACTGGTAATCCATTGATCATGTTTGTACCTTCAAAA
AGTACACCAAATGAACCTTCACCGATTTTCTTACCTATCT
TATAGTGCAGCCCGACTATAGTGGAATCGTCGCGTGATTG
TGAGCCAGAATAGGAGGCAGAGCTATTGCCAGTGTTGTGA
TTTAGGTTAGAGCTAACATGTAAGGATGGGGGTAAAGTAC
CATTGACCAATCTAACATTGCTACGGTTAGGCATTTGTGA
GTTCATTGTGTTATTATTGACAGCTAAACCAGAGTTCGTT
GCTGTCAAAGGACTTTGCACTTGAGACATTTTTGGAAAAC
TATTTTCTTGGCTTATATGCTGTGTTCAGTAGAAACAACA
AGTTTTGTCTATCAAAATGGAGAAAAAAACTTTCTAATAT
GATCTGCACAGAAACACGAAACACAACCACGTTCTTAAAT
CTCGAAAGAGAAAAACAATATCAAACGAAAGAAGTAATTT
CCGTAAAGAAACTCTTTTTTTCTGTCTGAAAAAAAAGGTA
CTTAGGAATATATGCGGATTACAAAGGTATACAAAAAAAA
CTCTATCTCATACACAATAACTTAAACTTGCTTTTTATTA
TCATGTTCTTTACTTTTCTTTAATTTCCCTCCTGAAAAAA
TTAAAAATTTTTCATTACTCATTTTGTGGAGACACCCACA
GCCCACACTTTAATGAGTATAACTTCGTATAATGTACATT
ATACGAAGTTATGTTTTAACGTTCAAGGTTGATATTATCA
CCAAATTTAGCATACAGGATCGCCTTCAGAGCATCAAGAC
GGGAATCAATGTCTCTTTGCTTGTCCTCTAAAGTCTCTAT
TTTGTTGTCGAGACGTTCTGCGTCTTTTTCGAGCTGTGCG
GTAACTTTGCTCTGTTTCATGAAGATAAAGAGGTCGCCCA
CCTTGTATTGCACGGGCTCATCTTCGTCAATCAATTCAAT
TTCTAGAGACACATCATCGAGGTACTCCTTCTCCTCCCTC
TGTAAACTCAATTCCTGCGCAATGGCGTCCTTACGCATAA
TCAACTTCGAAAACTCGTTGATCTTTTGCTGATCTTCGAA
CGTTACCTGAGTGTTGTTCCTTTGTCCCTGTGGTAACAGT
TCCATAATGGTCCTCTGTTAGTTTCTTGGCGTTGTGTATT
CTGGTAGTTTCCGCAGGACCAAACAGAGCATAAGTCCTCT
AAGTACTTAGCTTCCTGTAAAATTGTATGAAAAGCCGCCT
CTGCTGATCATGAATGACGGCCTAGCGTTCCTCATATGAT
TTAGATAAAAACATAGAAAGGTATGTTAATAGTACGAGAG
AATTCGGAGACCTTAGGTTTCACAACTGGAATTGGGTTAA
CTCGTTGAGTCACTGTCGAATGTCCGAAGAAGTATGGAAT
GGAAACCAAGGAATCCTCTCCGTATATGTGAGCAAAGCTA
GAGACTTGCCTAATTTGAATAAACTGGACAAGCAAAATGT
AATGCTTAGGTTGCGAATAGCTCATATGACAAGAGCCAGC
AACACTCTACATCGAGCAGGTCAAAACCCTGTTTTCCATT
ATTTAGAAAAATTTGATATTACTCCAGAGATAAAGCCTTT
AATGTACGTCGAAGTTTACTGCGATAGAAGGAAAAAATCT
CCGCTGCCAATTGGAAGATGTGAAATAGACCTTTTAAATG
CTATTAGAGCAGACCCGAAGGAGGGTTATTGTACCTGGTA
CGAACTGAAAAGAAGTGGGGATGAATTTGCTGGCACTATA
TTCATTGAGTTGACTTTCACTCCCAAAGTACCTCGTTTAA
ACAGGGACGATCTTAACAAAGAAATGGACAGGTTGGATTC
ATCTATGGCTATGAGGCCGATACCACCATTGCCAACAGAA
TCAGAGTATGACTATGTTCATGGTTCTACGATGAGACAGA
TTACTCCCCAGTGTGTTAGCACAAGTCACGAGGATAAGGA
TGAGGGACAGCCCTACAGAAATGGCAATGTTTTCTCCATG
TCATCTAAATCAGATACAGCGGTATTGGCAAATAGTAATG
ACCCAATAATTTTACCTCCAACTTTTTCAGCATCCATGGG
TACAACGTCTACATTAGAAACTAATGATACTGCTATATCA
AACACTTCGAATACAAAATTCCATTTTGCCAATTTAAGGA
AATTAAAGGAGAAGATAAATATATTTAAGAATCCTGATAG
TTCAACAAACAACTGCCAAAATGAATCTAACAAGGTAGAT
ATTGAGGCACTTCAAAAGGCTATTGGTGTAACTTCGTTGT
CTTACGACGAAGATGATGACGATGACGACGAAAATGACGC
ATTTTATTCTTCCAGCCATAGAGTCTCCCACAACTATAAC
CAACCGCCCTTACCTCCTATACCGACCAGAGATGATATGT
CAAACTACAGCTCAAGCAGAAACACCCCATTAGTAAGAAG
AGATAGACCCTCACGCCTAGATTCCTCTTCGCCTAACTCA
CATCCTCATCCATCAGGCCTGAATTCTCCAAAACTACCAC
CTCTACCGACTACTTCGAATTCCAATTTTAATTCGAGGAA
GAATTCGATGTCTCCAACCCGTAAGCGTCCTCCACCTAGA
TTGAGCTAATGACAAGAGAAACATGCTGTTATTGTAATAC
TAATATTTAAATAGAATTAAGATTTTTAATGTTTACCAAG
ATTTTTTCTTTTTTAAATTTTATTATTTCAATATGTATAC
ATAAATCTGTTGCGCCCTCACCGCCGATCTAAACCATAAA
GAAAAATGCTAATTGTACAAATTCTGCTTTGAAGAATATC
CAAAAATATGGTAAAGCGGTATAAATTTTCAATTAAAAGG
CGGCCTCTTCATTTGGATCCTCTTCATCACCGTAATCATC
ATCGTCACCATTGTTGAAATACTTTTCAGCATTATAATCA
TCATCATCTTCTTCGTCTTCATCTTCTTCGAAATCATCAT
CCGCCAAATCATCATCTTCTCCTTCGCCTGTTTTACTTCC
TTTTGCTGCCCCATCACCCGTCGAAGCGTCGTCAACGTCT
TCAGCTAACTCTTTTAACTTTGCCAGCATGGATAGTCCGA
TGTTTTCATCTTGTAAACCTGTACCAGTAAAAACATCATC
GGCATTATTAAACTTGGAGATTGCCAATAATTTTTTCTTG
TTGATCCCCATTACATTGTACAATTCATTGGGAAAGAGGT
TCAAATTATACGGATGATCATCAATAGAAATACCTATTTT
CCTTTTTTTCAAATATTTATCGGAATATCTTTCAATGCCA
TCATTAGTATCGTCTTCGTCTAGGATTATGTTGGGTTTGC
GTTTACCGCTCTTGCTGTTTTCCTGTTGATCTATTATCAA
GCTCATTGATCCGGTATAAAATGGGCCATCTTTAACAGTC
TTTCCAAAATTGATGTACTTTACTGCTAAAGATCTTTCCT
TATTGGTGATTGGGCCGTTAATTGGTAAAGGAATGGATGG
AAATTCCGTAATATGATTTTTGCCTACATCTCCATAACCT
AATCCGAAGGGTAGATTGCTCATATAGTTGCTCCCGCCAC
CTCTACTGCCGCCCCTATAAGAACTCATGTTTGTTCGGGG
TATATATGCTCGGTACTATCAAGTTACAATATCTTTCTGT
CGTGTTGTTTTCTATAGGTTGCTGCGATGAGGAAACTATT
TTCTTCTTTGAGATTTTTTCAAATTTCTCTTCATTTTTCA
TGCGGCCGCACAAGAGTTGAAACCACTGACGAAAGCAATT
TCAGTTCATTGAGTTACACCTAGCGAGGCACTTCTTTGTG
GAATGGTAGCCATTGTATTGAGATTTTTCTTGTCGACCAT
CAGCCTTTTTCTTCATAAGAGAAAAGAAGATCTCGTTCAT
GACTGCTAATTACTTTGAACGATCACCTCTGCAATGTGAC
ATTTGTTCGAAAGCCGCCCATTAGTATTGAAAATAATTTA
TATTTTCAATTGGCTAGACTACGAAATTTGGACAAGCCAT
TGCTGCGTAATCCTTTCTCTTCTACGTCACAGTACATCTC
TTTAAACCTTTTCGTTTCTCGGCTGTTTAAGGAAAGTATC
GTCTTGCCGTATCTACATAAATCAATTCTTACCCATTTTC
TTTTGCATTCTAGCCGTTAATTCACGGCTTAGTCGTTTGA
TATCGTGTTTGAATTGTGAATTGCATCATTCATGCGGAAT
GGGAATCATCGCAGTCGTTATCCGTCTCACAAACGTCGGC
ATTTGCTGACTATTAAGGCGACACGTAACCTACAAACTCA
ATTTGAGACGCAAACGCAAGTTGATTAGACGTTGAGAATG
ATGCAAGTAGCAACATCGGTAATGGTTAGACTATTTTATC
AGAAAACTATAGAAAAACTAAAAACAAAACAATGTCACAA
TGACAAAGAGGAACCCATACATACACAGAGAGCTTATTCT
TCCAGTAGTTCCTCAATATCAGCATCACTATCTGGGTCCA
ACCCTTGGTTTCTTCTCTTAGCCTCTTCCAAAGCGTTTTC
AAACAACTCCTGTTGTCTTTTAACTCTTCTTCTAGTTTTC
TTACCCCAACCGAAAGAAGTTGTTTCTGCTGTTGCAGCAT
CATCTGGCTTGTCGATCAGGTCTTTTGATCTCTTTTCCTC
TTTGTCTCGTTTGTCCTTTTCCACTTGGGCAGCCAACTGC
TTCTTCGCCAATTCCCTGGATGCGATATTTCTTAAGAGTA
AATAACCACCTACAATTATCACCAATCTTATAAAGTGCTT
GTAGTCATAGTTGACTAGTTTTGCCATCCAGGTATCCACC
CATGTTTCCGCTACTTCAGACATCTCTTTCAATTACTCGG
CAGTTTTTCTCTTCATAACATCTTTTCCTCATACAAACCG
CCGAGTGCACATAAATACAACTACAAATAATAATATGTTG
ACATCGGATGGAGATCACTAACTAAACCGCCACCGCGCTA
ATTCTGCACAATAACTTCGTATAATGTACATTATACGAAG
TTATAATTCAAATTTCGTCGTCTGACTCAACATCGTCGTG
AACATCTTCCACCTCGGCGGATTCTTCGTCTTTTGATAGA
ATTTCCACAGCCCGCGGACGCACAAACGATCCGTGACCCG
GCGCCACAGGCCCAAACAGTGTTACCCCATTTATGCGCCC
ATCGTTTTTGCCTGCGGCTTCCGGGAATTCCACACCGCAC
CAAGTGCCCATCACGTCCAACGGTAGTGGTCCTACGTACC
GTAAAATGGCCTCACGTGGAGCGCTCCCGTCTACTGTGAC
ACGACAGTGGCGGCCGATAGCCGCGGTCAATTGCTCTCTA
GCGTAAGCTTCATCCTGCTTTGCCAGCGCAGCGCGCTGGC
TCTGCTGTGCAGCATTAAACCTACCATAGCCGTGAGCCAT
CTTCCATCGTAATACGGATTGATCCCTTCGCAAATAATCC
TCCTCGCTAATTACTTCCATTGAGGGGATTCCTTCCGCTT
GCGTGGCCAGCTGGTTAGAGATTGATTGGGCATTAGAGTC
TGTAACAACCACAATAAGCTCCTCCTCTCCTTTTAGGAAG
TTGGCATCTTCATCCTCATTTGAATAGGCACCCCCCTTTT
TAGTACTATATATCTCCTTGTTGTCGTACTGTCTTTTCAC
AACTATTTCCATATCCTCTGGTTCCACTCCGGTAACATGG
TACAATCGGTCCTTGAACTGCCTTAATTTAAGCGAATTTG
GTAATTCCTTTTCTGTACGGACCAATTCACTCTCTATGAC
AACTCTAACCATAGTTTTGCCATGTAATTTTTTTTTCTAT
CTCTTTATTTGAATTCGTTGCTCTATGTTCTTGTCGCTTG
TCTTCTTCAACTGCCGTTTCCCTGCGAGCCGGAAAAAAGT
ACTGTTCTTTCGAACAAAGGCGAAAAAAGCTGTAGCTGAA
AACAGACAACTGGGAAACGACAATTAAGAATACGCATGTA
CGTGTATACTACTACAGTAAAAAAGAAAGTTATTTGAGAG
CAGCACTTTGTTTACTACACAGAACATTAACCAAAAAAAC
ATGCATCAGCAACACTCCAAATCAGAGAACAAACCACAAC
AGCAAAGGAAAAAATTCGAAGGCCCTAAAAGAGAAGCTAT
TCTGGATTTAGCGAAGTATAAAGATTCTAAAATTCGCGTC
AAATTAATGGGTGGTAAATTAGTTATAGGTGTCCTAAAAG
GCTATGATCAACTGATGAACTTGGTACTTGATGATACAGT
AGAATATATGTCTAATCCTGATGATGAAAACAACACTGAA
CTGATTTCTAAAAACGCAAGAAAGCTAGGTTTGACCGTCA
TAAGAGGTACTATTTTGGTCTCTTTAAGTTCCGCCGAAGG
TTCTGATGTACTATATATGCAAAAATAAGTTTAATAATAT
AATCTCATATAAACTCCCTTCCTTACAGTTGAAAACAAAA
TCAAATCACGGTATGGCATTTCTTTACATATTCTCAATAC
CTGACTGACATAGTATGCGCTACATAGTTTTGTCCTATTT
TTTTTACACCGCGATTTGAAGTCTAAAGCCAGAGAATGAG
GAAAAACGAAACAAACTGAGATCATTTGTATAAGGGGAGT
CACTGTACAGCTGCCAATACCAATTTTCCTTCTGCCAAAT
CAAAAAAGTATCCGCATACACATACACCCCTCCCTCTACA
ATCTTAATTATTTACTGATTCCTTTCGTATTTGTCCAGTA
TGAGCAATACTAAGCATACCACTTCTCATCACATGGAACT
CAAAAGGATCATTATCCTTACACTTTTATTCATACTCATA
ATGTTGATATTTCGAAACTCAGTGTCCTTCAAAATGACAT
TTCAAGAACTACTGCCACGATTTTACAAAAAGAATTCAAA
CTCAGTTAGTAATAATAACAGGCCCTCATCTATTTTCTCG
GAAAACTTGGTGGATTTTGATGATGTTAACATGGTCGATA
AGACCAGACTGTTTATTTTTTTATTTTTCAGTTTCATCAT
TACTATACCGTTTATGGTATAAATTATAACTTCGTATAAT
GTACATTATACGAAGTTATAGAAAAGTTAAAGCAGCATGT
TTTCATTTGAAACAAATACTAATGCAATAATAGGTACACC
ATCTACTACATAATTAATTGATAGTTTCCTTTTCCGTTAA
GTGCATGCATAGGACGCCCATAATTTTTTAAGTTAAAAAA
GCATGTATTTACCTATTCGGGAAATTTACATGACATGGAT
GCCATAAGGAACGAAAATGAAACATGCATGTCAGAGGAAA
AAGAACAAAGCGAGAGGAAAAAGCTGTTGCATTACCACGT
AATTTTGTATATAAATATCTGATAAATAACCATTTTATTT
CCATCCACTTCTTCTGTCGTTCATCCGTTCATTGACATCA
CTAGAGACACCAGCGAGCTATCATCTTCATACAACAATAA
CTACCAACCTTAATGCAACCGATCACCACTGCTTCCACAC
AAGCCACTCAGAAGGATAAATCCTCTGAAAAGAAAGACAA
CTATATAATCAAGGGCCTCTTCTGGGATCCCGCCTGTGTT
ATCGCTTAATTTTTGACGACAACCAAGAGGTCAAATCAAT
ATCTACCCTTTCATTTATTACGTGTTGCTGGCAAACTAAT
TTATTCCAATTCTCTCATCATTAGCTCACCCTTTCCATAC
TTTTTCATACTTTTATACATATGTATTTGTAGTTATCACT
TTAACAGATTTTTTCATGTTTTTCTTTTCTGATACGCCTT
TCCCTCCGCAGGAAATGAAAGATGAACCACCCATTACATT
CGATTTTTTTTTTAATTATATTTTTGACTATTATTTAATC
ATTAAAAACACATATATAACTTCGTATAATGTACATTATA
CGAAGTTATATTTCATAAATTCGTAAGGTCGTTAGTTCTA
TCGTAAAAGTGAAAAAGTTTTGAGCCAGTTTTCAAAAACC
CGCAGGATCCCACTATGTATGGCTTTAAATAATGGTTTTT
CACGTGCATCAAGTCCGTACTATCTTCACCACTATAAACT
CTTATAGGTGGATTATTCGTTTCGAATGCTGGTGGCAGTG
CCGGTTTGAAAATAATCTTACCTACCCATGGGTGGTCTTC
CGTTAACGGTTTGATGCATCTTAATGAGTCTTTGATATAT
CTTTTCCTTGAAACTAGTTGTGTCGCCGGTGCCCACTTCG
AATCGTTACTGGATTGATTCTTATTTCCACATTTTAGACT
CAATTTCTTTGGAAAATCATGATTTAAACAACCAGTCACG
GAAAAGCTTTTCGTACTGAATATTGTACCGTACTCAACGT
CCGCATTCTCATAGCGAGATTCTCTTTCATCCAAATATAC
CAATCTATTGATGTCATCATCCTCAACATATCCATCTTCA
TCATCCTCTTCGTAATTAGCATCGTCTTCGTCTTCGTCAT
CATCTTCATCTCCATTTACATCTTCATTGCCACGGTTTAA
CTTTTCTTCACGATTCGTACGCTCAGCAGAATTCGAAATA
GTTGACCTTCCTGTTCCCTCGTATACCGGTTCAAAATTAT
TAATTTTCAACACTGACCGATCACAGCGCAAAGGATCTAT
AGGGTTGGAATTCGATCTACTTCTGAAGTTTTCATGGATG
GATGTTTGTGCCGTTAAAACAGAATGTGCTGTGGGAGAAA
AAGTGGAAGATAGAACAGAAGTATTGGTATTAGTAGTACT
ACCATTGTCATCGATTTCTTCTTGAACACTATTCAGTTCC
TTCGATCTCATTTTTTGTCCAATGTCCATATTAGAGTTTT
TTCTCGAACTGGAATCTGTTTTAAAGAAATTTCTTAGTTT
TGATGTAAATAAGCCACAAAAATCAGTTTGAGAACTCTCC
CCTGCCAATGAACCAGAGTCATTGGGCCCATTACTATCGT
GTGAAGCGTCACTAACGCTTGGAGGTAGCAAGCTTAAACT
TCTTGATCTTGATTTGTTTGTCGGACGTTCGTTGCCGGTG
GCCACTTTTGTTACAACAGAAGAGGTGTGTGATCTTCTTA
AAAGTAAAGAGTGGGAGCGAGAATCATTTCTATCACTATT
TTGTCTGCTCTTGTTTTTGTTTTTGTTCTTATTATGTTGT
TTGAAACGACGAGCTCTTGGGTGTCTCCTTCTGGGAACGC
TTCTATAGGTGGGCATTTCCCTCAATTCCAGATCCAAGGA
CAGGGATATACCCATGTTCAAATACATAGCCCAATAGATC
AATTCGTCTACATGAGAAAACTGCACTAGAAACTGTTGTC
CCTCACAACGCATTCTTAAAACAAAATCTCTAGAGGAATA
ATCTATAGGCAGACCAACTTTGGCACATTGCAGGGAGTAA
CTCTTAAAGAGGCGCTCATCTGATAAAAATTTGTGCTCGT
CTCGTGCTATTTCCCCGCATATCCTTTCCTTGTCATATTT
ATCGAATTGGTAAGTGGATTTCGTCGTGAACGCATTTAAT
AAGCTTCTGGCGCTGTGGTGTCTGTCGCTAGCAGTTTTGG
AATGGTGGGAATGGTCAAACATGTCACCACCACGATAGTT
TTTAATATGCCTGGTTAATGAATCGTCAATAGAATAAAAG
TTTATCTGCGTAGAGTTTATTTGAAGAATAAAGTTGTTCC
ATAATCGAGAAGAAGCATTTTCAAAGGGCGATAGTTTTTC
CATCTTCATAGAAACCACAGTATAGTGTTCTACAGACGGT
GTATAACTGGGAGGTTTCACAGAAGTGAGACATGGTCTGC
AGTGCTCGTAGATTGGATACCTAATGACTTTAGACGGATT
CGCAAAATCATAACACGGAGGTTCCACTGGGTACGGATCT
ATGCAGTAAAGCACGTTTTTGTCAGCAACATCAACATCTA
CTCCGGATTGTGGCTCCACTATTTCGTTCATGATGTTTGT
GTTAATGTCTGTTATGCTATCGATATGGTTAAAAGTCACT
TTCGGAAGCGGAGAATCCAGAATAGAATTACTAGTAGTAC
TGGAACAAAGAAACTCGTCGCCCATGGATATGGATGAGGC
TGTCTGTGAAAGCTTCAGCCCCGTACTATCCATACCGTCG
TGGTCTATTGTCATTTCAAAGATGCTGGAGGACATTTTCT
GAATAGGTCCGTTTATCTCTTCTGCTGTCTGCGAAAACAA
CGTAAAAAAATAGTGCTTAGTGTTACTGCCTGTGTAACAA
CTAGTGCCAAAGTTACAAAGAAACTTCACTAACAGTTTTT
GCAATTTACCAAGAAAGCACCAACAAAATAAATAAATAGC
ATGCCTGTATATATTACGAAAAGTCCTTCAACTACGTCTT
CCACTTGCTCTATCCCTTGGCGGAAAACAGAATACATGCA
AATTTTAGAGAATTTTTCAAGATGCCTGCCCCCCACATTT
TCTTACTTGATCAAGAGCAGATCTGTTCCTTTGCGCAGGG
GGTTGCATGGGGGAGAAACTGGCCGGAAGCAGCCGAAAGA
AAGTTCGCAAAAAGATAATGGGGACAGTATTAGAGAAAAC
GGCGTGGAGGGGTATGGAGGAAACAGTTAGCATAGGTAAC
GAAAAACCGCAGCAAAATAATTCTCTCTTTTTTTCTTTTG
ACTTAGTTGTGGGACCCGGATCATTCGGTACTGCATCTTA
TTCCCGTGCCAAGGTCTCTGGGTGTTGCTGATTTCCGGGT
ATCCAGAGCTCTATCTGCTTCCGTACCCAGTGAGTGAGCT
AAAATAAAAAAGGGGCCTCGGCGGAATTTGAATTCGGGTT
ACGTTTCCCACGGAGCCCCGGATAGAAAAGATTAGTTTCA
GGTACATGTGTCAAATGAGGATAAATCTCAAACACCCATG
TACCGAAAATCGATGTGTTGGTTATATTACAAGGTTGGAA
TAGACCACGGTGATAAGACGTGGAATTTTTGACTGACCAT
GCGACTCTGAAGGTGTTAACCGGAGGAATTCACGTAATTT
ACATCTCAAGAACAGCAGAACAAAGATCGAGTATATGATG
AAATTTCGTTTTACATGAATAAAGTCATATTTTAACTCAC
TGTGCACGGATTAAGGGCTGTGATTTAGTGGGACGAGTGG
TTCTACACTACTCAAGAAGTCACGCTGTCATTTGATGGAA
TTACAGTGCTTATTAGGAGCCGTGTAGCTTAGTGTGAATT
GATGGAAGCTTTCGAGTTTCATAGAACATATCTGGTGAAT
GTATATGAGTTTTTCATTCCTTTTACGAGACGCAACTTTC
CGCGGTTACGGAACTGTTGTTTTGTTTTACATCTTTTCAT
TTTTCATACATTTTATTGAGGCGTAGAAATGAAATGGGTA
GAGCGGCACATGGATGTAACAATCTCCATTATTCACGTCG
AGCCGATACCCGCTTCTGTTGACGCTCTGTTAAGCATAGA
ACCTACGAGATTTGTGCTAAAGGACGTTGGCAAGGAAGAA
AACTATTGTTGATGACAGGATTTATAGCAGTAAATATTTT
TTTCTTTTTTGCGAAATTATGTACGTTTCTCATCCAAGAA
GAATCCTGTTAATATTTAAATTTCTGCTAGTCATTATCAT
ATTGCAATGGCTTTTATTAGTGAAAGCCACTGTCAACAGT
AACTGAGCTACTCCCTCCAATGTTGTCTAACTCTATGCTC
TTTTTGGCGTCTGAATGAGCCATAACGAGGGAAATAACTG
TATCAGGAATACTAACAGAATACAGATTGGATGCACTGGT
GCTGGTGAGTTTTCTTTTTCTGATATTATTGGATAATATT
TTCAGCTATAGACTATCATCATTCAGCATTGGTCACGCTA
AAATATACGTTCCATGCATACGTGATAGCCTACTCGGTTG
TCAACTTCATTTTATAGGCTGCCTGGTCACCGATTACCGC
CCCGCTCAGCAGGACGGTTTAAGCTTCTGTTCTTGGAAAC
GACGTAATTCATGTCGGCCATCGAAATCATTCCTGGCTTT
GTAATAGTCATAATGAACAAGGAATGCTGTCTTGGGTTTT
TTTCCCTTTGCGAATACCCGGGCTGCCAAAATAGAAAAGG
AACAAATGGTAGATCTTTAAGATAAGAAAGATAAGATAAG
ACATCTTTTTTTTTTTTTTTTTTTTTTTTTTTTTTTTCCG
ATAACAAAGAAGAATCCTTCGGTCTCTTCTTACTGCTGTT
ACTGCTTATCAAGAGTGTCTGGTAATAGTCAAAGCCAGAT
AAGATAAGAAATGTAAAATCGACTATTTCCCTCGTAAAAA
GCTTCAATTGCTCACGCATCGACGAATACTAAGCGGCGTG
AAGACCCTGTGCCTTATCAATGAAGTATTCAGTACAAGAG
GTGTTCATTCCGAGCCACTTTTCTGCACCATATATAAGCA
GTAGTTACACATGTGCTAACCAAACATCAGTGGGTAGTAA
TCATTCGTGCTTTCACGTCCTTTCAAATTAAATATCCTTC
TTAAATAATAAGTCTGCACAGAGCTTTGAAAGAAGTTTAG
TTTTGTAATATATCATACTTAATATATTACAATACAATAT
CAACAATGTCTTACAATTTTACAGGTACGCCTACAGGCGA
AGGAACGGGTGGTAACTCGTTGACAACAGACTTGAATACA
CAATTTGACTTGGCCAACATGGGATGGATCGGTGTGGCTT
CAGCAGGTGTGTGGATTATGGTCCCAGGTATCGGTTTATT
ATATTCTGGTTTATCCAGGAAAAAGCATGCTTTATCCTTG
CTTTGGGCCTCGATGATGGCTTCCGCCGTGTGTATTTTCC
AATGGTTTTTCTGGGGATACTCATTAGCTTTCTCACACAA
CACTAGAGGTAACGGTTTTATTGGTACCTTGGAATTCTTT
GGGTTTCGTAACGTCTTGGGTGCTCCTAGCTCAGTTTCAA
GCCTTCCCGATATACTGTTTGCCGTTTACCAAGGTATGTT
TGCCGCAGTCACCGGTGCCCTAATGCTAGGTGGTGCCTGC
GAGAGGGCAAGGTTGTTTCCTATGATGGTGTTCTTGTTTT
TATGGATGACTATTGTTTATTGTCCTATTGCATGCTGGGT
CTGGAATGCCGAGGGTTGGTTGGTCAAATTGGGTAGCTTG
GACTATGCAGGTGGTTTATGTGTCCATTTAACATCTGGCC
ATGGTGGCCTAGTTTACGCTTTGATACTGGGTAAGCGTAA
TGACCCTGTTACACGTAAAGGGATGCCCAAGTACAAACCA
CATTCCGTCACCTCGGTGGTTTTAGGCACAGTGTTCTTAT
GGTTTGGCTGGATGTTTTTCAATGGTGGTAGCGCTGGTAA
TGCAACTATACGAGCATGGTACTCTATTATGTCCACAAAC
TTAGCTGCTGCTTGCGGTGGCTTGACATGGATGGTTATCG
ATTATTTCAGATGCGGAAGAAAGTGGACTACAGTTGGTTT
GTGTTCAGGTATCATCGCTGGCCTAGTGGGTATCACCCCA
GCCGCCGGGTTCGTGCCAATCTGGTCAGCCGTTGTCATTG
GTGTGGTTACTGGTGCAGGATGTAACCTTGCTGTTGACTT
AAAGAGTCTATTGCGCATCGATGATGGTCTAGATTGTTAC
TCTATCCATGGTGTGGGTGGTTGTATTGGTTCTGTATTAA
CTGGTATCTTTGCTGCAGACTATGTAAATGCCACTGCAGG
CTCTTACATTAGTCCAATTGATGGTGGCTGGATCAATCAT
CACTATAAACAAGTTGGTTATCAATTAGCAGGTATATGCG
CTGCACTAGCCTGGACTGTTACTGTCACATCTATCTTGCT
TCTAACTATGAATGCCATTCCATTTTTAAAACTAAGATTA
AGTGCTGATGAGGAAGAATTAGGTACCGACGCTGCTCAAA
TTGGTGAATTTACATACGAGGAATCCACTGCTTACATCCC
AGAACCAATCAGATCTAAAACATCGGCACAAATGCCACCT
CCTCATGAAAACATTGATGATAAGATTGTGGGTAACACAG
ACGCAGAAAAGAATTCTACGCCTTCCGACGCTTCTTCTAC
TAAGAACACTGACCATATAGTATAATGAATAACTTCGTAT
AATGTACATTATACGAAGTTATTATACTCAAGCAGACTAT
GATTTTATGTTTAATCTTTATGTAACGCTTCATTTAATAA
TTTTATTTTTAATATTTGATATATTTTCTTTTTTTGATAA
CTCCGAATGATGAGGGGAGACGTTAGTATTACTTCTCTTG
TCTTATGTTATTATCATAATCGATGACTTTAACTGTGCAC
ACTATAATATACAGCATCTCCAGAGCATGATAGCAAGAAA
TTTTCTTTAAGAAAGCCTCTATATACCCTATATATGCTGT
TAACAGGAAAAGAGCACAAGGTTTATTTTGCTTTGGTTGC
AAATTTTCATCGCTTATAGAAGACATATTTTGATGTAAAA
ACCTTGATATACTTCCTTTTTGCCTTATCTTTCACTGTTT
CCATCTCTTTTCTTTTTTTTTTTTTTTTTTTTTTTTTTTT
TTTTTTTTTTTTTTGAATCTTAAAATTCTCGAAACTGCAC
TGAAATGGCGCAGGAAACTGACCTCATCGCATGCCAACGA
AGATTGAAAAAAATTAACATATAAGGCTTATGAAAGCGAC
ATCTTTTGCAAATGAATAATTGACAAGCAGGCCTGTGTAT
TTATAGTTATTTTGAAATAATAACTACCATTAGAACTAAC
AAAAGAAAAGAAAAAAAAAATAATGGTTTCTGTGGAGTTT
TTACAGGAGTTACCAAAATGTGAGCATCACTTGCATTTGG
AAGGTACTCTAGAACCTGACCTATTGTTCCCATTAGCTAA
AAGAAACGATATAATTCTACCTGAAGGTTTTCCTAAATCG
GTCGAGGAATTAAACGAAAAGTATAAGAAGTTTCGTGATC
TGCAGGATTTCTTAGATTACTATTATATTGGTACTAATGT
CTTGATTAGTGAACAAGATTTCTTTGATTTGGCGTGGGCC
TATTTTAAAAAAGTTCACAAACAAGGCTTGGTCCATGCTG
AAGTGTTTTACGACCCACAGAGCCACACCAGCAGAGGTAT
TAGTATAGAAACAGTCACTAAAGGTTTCCAAAGAGCTTGT
GACAAAGCCTTCTCTGAATTTGGTATTACATCCAAGCTAA
TTATGTGTCTGTTAAGACACATTGAACCAGAGGAATGTTT
GAAAACTATCGAAGAAGCTACCCCATTTATTAAAGATGGT
ACTATCTCTGCCTTAGGATTAGATTCTGCTGAGAAACCAT
TTCCCCCACATTTATTTGTTGAATGTTACGGAAAGGCCGC
CTCATTGAATAAAGATTTAAAACTAACTGCACACGCAGGT
GAAGAAGGCCCCGCTCAATTCGTCTCGGATGCTTTAGACT
TGTTGCAAGTAACAAGAATCGATCACGGTATCAACAGTCA
ATACGACGAGGAGTTATTGGATAGGTTGTCGCGCGATCAG
ACTATGTTGACCATCTGCCCATTGTCCAACGTGAAGCTAC
AAGTAGTCCAATCCGTTTCAGAGTTACCACTACAAAAGTT
TCTTGACAGAGATGTTCCATTTTCTTTAAATTCTGATGAC
CCCGCCTATTTTGGTGGTTATATCTTAGATGTCTACACTC
AAGTTTCGAAAGATTTCCCACACTGGGACCATGAAACATG
GGGTCGTATCGCTAAGAACGCCATTAAAGGTTCATGGTGT
GACGATAAAAGAAAGAACGGTTTGTTAAGTAGAGTGGACG
AAGTAGTCACTAAATATTCGCATTAATACATAACTTCGTA
TAATGTACATTATACGAAGTTATCATTTGCAAGACATTGT
ATAATATTTTTGTTGAAAGTCTTTTTCGATTCATAAGCGC
TTTTTTGTAAATTTATAACACTATGTGTATGCACAAATTT
CATTCGATGTTTTTGATGCTTTTTACATCCCCTTTTGTGT
GGGAAAGGATACAATAGAATTCTACAAACTTATTTGAGTG
ATTATACGAGCATTAGCTGGACCTTTTGTATTTCACGAGA
TTACAATTCGGGAACTATCAAAGTACACGTTAAAATTCAG
CTCGGGTATGTTAAGTATTAGTAATTACCTCTGGTACCTA
CTGACGTAATTCCCACCCTTGGGACCTTGCGGAAGCGCCT
GAGTATTGCTCTTTCTATTTCCGTTGTACCTTTGATTTTC
ATTGGCTCTATGGGCAGCACCGCTATCTCGTGTATTTCTA
TAATCTTGCGTTTGAAATTTGTTTCTAATTGTTTCATCCT
TCTTGAATCTTTTATTCGGCTTTTCTTCATTTTCTGAAGG
CGAGTCGCGCTTGTAAGATGAAGCTTGGTAAGGGTTGGCT
TTGCTGCTGTCTTTGCCCTCTTGAAATGGCTTTTCAGGAA
ACCGTAATTGTGAACGTTGTGAACTGTTTTTCTTATACTC
TTCACGTAAGCGGTTATCCCTTTGATCAAAACCATCGCCC
CTGTCCGGACCTGTGGGTCTAAGTGCCCTACTTCTATCAT
TATATGTTTTACTTTTACTAGGTCTAGTTGGTAGTTCTGA
CCTTTTATGTGCATAACTACTGATTGGCTTAATATTTTTG
GGTGCAGAACGATCATTGCTTGGTCCTCTATAGTTGGAAC
TACCATAACCATCTTTGCCTCCAGCATTTCCGCTGTACCT
ACTTGATCTTTTGGTATATTCAGGAGCAGCAGCTTCAGAA
TATGAGCTAGTCGTGTCAGGATAAGGCTCTCTGCTAATGT
TCTTAATATACCTTTTAAGCGAATCAATTTTTTCTGCAAA
ATCTGGATTTTGAGGATTTTGAATGAGTGTCCTAAAGTAC
CTTTCGAATATTTCCAAAGTCGAATTTCTAAAGTCGAATA
TTGGCATATTTTGCTTAGATAATTTCCTTAAATTCCGAGT
TTCATCGTCGTTCTCTACTAAGGAAATTGCCTTTTGTAAA
TGGTTCGTGGCCAAATAATGGTTTATATCGTCGACGTGCC
TGGTGACTTTGGAATATGACCATTGACTACTAGAAGGTTT
TGTTGGGATTACAGGCTCATTACGAGAATAAGTATATCTA
TCCTTTGAGTTCAAACCGGCTGAACCTGAAGCGACTGACT
TTGGAGGGTCATTTTGAAGTCTTTGCGACTTATTAAGCTC
TAACTGCTTTCTTAAAGCTACTTGCTTTTGTTCATTTTGG
CAAGCTGTTTCATAATTTTTGATCTCTTCTAATTCCATTT
CACGTATTCTCTTTTGTTCAGCTTCCTCTTCAGTTAAGGT
GCAGAATTCGTCCAATTCTAAAGCGTCCTTCAAACGCGCT
TTCAAGTGACCGATTAAAGCTGATGAAGGCAACTTAATAT
CCTCCCTTTCTTCATTTATCAAGTTTTCCTCTAAAGTTGT
GTAAACCAACTGGATATGAGCTTTCACTACAGGGAAGACA
CTAGTGACGTGCTTCATGAATTCAATACCGTTTCTAATTG
ACATGTAATTTTTTTCGGATAAAAGGTCAATGACTTGCTC
GGTAATTACTGAATGCCATTCATAAAGCTTTCGAGAAGCT
TGGTCGTTGAAATCGCCATTTAATCTCATTTTTTCAAGCT
TTTTAAGAACGTCAGTGAAAAACAGACCTAAATTGCCTGC
TTCAGAGCTAGTACAACAGAACAGCAACGTTTTTAAAATA
TTTGATGTAATACAAGTATTCAATATCGACATCAAATTTT
CTGTCCTAAAAGCCATAAAGATAAAAAACGAAGAGAAGAG
AGCATCTGAAGGAGAAAATAAAACCCTTGGCACAACACAA
TTCTGCAAGAATATCTTAATTTGATCTTCCCCGCAGTCTT
TGTTCCAGACATTTGATTTTTCAGATATAAATTCTGAAGT
TTTCTTGAAGGCTCTTTGATGCGAAATTCCAGTAACCAAA
ATATCCTTGATTTGATTCTGAATCAGGTGTTTTTTTCTAT
TTGACATGTGGCCCGTGTTTTCTCCGGATAGTGCATTCTT
ACGCTCGTCATATAGTGATTTATCGAAATGGATATCGTAT
AATGAAAGTCTCCAAAAAGTAGTGAAAAGATCCTTTGATA
TTTTCGTTAAATCAACATCGCTAAACTCTGCACCTTCAAT
TAATTCATCAATAGAAAAATTCTCATTTGAGTTCAATTGA
TTATCCAAGTAGTCTCTCCATATGTGGAAAGTCCACGGTG
TCGATAAATGGAACCTATTATTCAATTCTACAAATGGGAG
AACATTCTCTTCAAATGCTTTCCCTTTCAAACAATGTTTA
ATTAACTCAATAAACGACCATAACAATGTATTCATTTCAT
CGCATCTAGTGGATAAAATTTTGTAATGAGAATTTTGCGT
ATTTGCTTTCAGGTTTAAAGTGTATAACAGGAGAATAATC
TCAGAAATAGCGCTCTGATCAGTGAAAAATGAGGTTAGCC
TCGACGAAATAACCGAATTATCATCTCTAAAATCATATAT
GAGATGTCTTGCATATTGCTTTAATGGTGATCCTGAGTTT
AACATTAATAGTTGCTTCATATTAACTTCGTTTAAGTCTC
TAATGCCCCCGACTGTAATAATTAATTCCTTTAGGATAGA
AACTGCTATGATATTCCCATTATGCAACGTCTTTAAAATA
TAGGTGATTATATTTGAGATATCCATATTGGGACAATTTT
TGGCCAAACCTGCAATAAATATTGATAATCTCTGGACCCA
CATGGCCTGGTTAACACCATCAAATTGAACAGCAGGCCTG
TTATAAGTTAAGCGTAACAATAATACAAATTGCAATACAT
CATACGCAAAATCGTTAAAGTACTTCGTGGTGTAAACAAC
AAGCTCAGAAACTTTGTCATAGTTTTCAATCTGCTTGACA
GCAGGAACTAAGCTAGCTAAAGGGTTTGTAGAGATTAATT
TGGCAAATCTCCTGGACTCTTTTGCGATTGTATCTATACT
CAAAGCCTTCAAAATACTCTTCGCTTCTCTTTCGGCCTTA
TTGAAGCTCACCTTAAGCGGTAGAATATCTTGGGATAATT
TCGTCATCATTTCGTTGTAAATAAAATATCTTTTTTCAAA
AGGGAAAAATTTCATTAGTTCGTAAACTTCCGATGTGGCA
ATTGGATTGTTCTGCAATAGCGAGGTAGCTGGAAAAATGA
ATTTTCTTACATAGTCTATCCACTTATCAATCGTGACGTG
TAAGCTCTCGCTGCCATGATTTTTTTGAATGTCAGCTACC
CCAATACGTGAAATCTTACTCAACAAGGTTGGGATACGAC
CTAAGTATGGACCTATGATAGATAAATAGATATGCGAGTT
TTCAAATAGATCATTTACAGAAGCAAAAGGAGTCAAATTG
GAATTCCACTCGCTGTAATAGAAGACGTAGCTTGAATTCA
ATTCAAGGGATTCAAATGGCTCGTGAGTTTTATATTTATG
GATCAACCTTGGCTTATGGGCTAGAATACCATTATCTATA
CGGGTTATCATCAAAGCAGTTGCCATATCTTTTGATTCAC
CAGATGAGGTCATTGATGTGTACAATGGATTTAAAAGATA
TTCAAATACTCTTCCCAAATATCTAGATAAGGATTCACTA
ACATATAACACTTTCGGATATTGCTTTAAAACGTGGATAA
CTGGGATGACACAGCCGTGTATGAGTAAGCGTTCCAAGAG
TTTTATTTTACCAAATAATAAAATATCTTGCTGAGTTTTC
TGCTTGCCTTTTGATTCTATATCAGCGTTTGTTTCCTCAG
AGATTTTATCCTTCATATTAACATCATCATTTACAACAAG
GGCGTTGTCTTCGTCAGTTTCATTTTCAGTGGACAAAGCA
GCTGCCATAGCCAAGGGATTTTCTACGCCTTTAGTGGACT
CCTCTTCCAGTTCAGTTTCTAAGTTTTGAATATATTCTTG
TAGAAATTCCATCTCTGGTTTAACGTTATCCCAAATAGAA
TAAAAATTGACAAACCCATTTTTCAGTAAAATGCAACACA
TATCCATATACCGTTCATAGTTTTCCTTATCGACTTCTTC
GTTATATTGCGATAAATTGAATGAAATAATGTTTGCTGCA
ATCATATTACCGCCTTCATTAAGAGAAGAATAATTGGAAT
TGTTAGCTACATGGCTAGATGGCCAAGAATCCGACTTTCG
TAAAAGAGCAATAAAGAACTTGTACCCTTCAGTGATAAAC
TGACTAGAAACGTTCAAAATAACATCTAAAGTACGAATAG
AATCCAAGGAATATTTCCCCATAATATGATAGATTTCTTT
CAAATATGCGGACACTTTGGAAAAATTGTCGGGATCATAA
TACGCCAATATTAATAAGGCTACCAATTGACCATAACCCA
CTGAATTTTCTACCAAAAGGTTATATTTCTTCAGTTCGTA
TTTTGACTTTTTTAACAAATGCCTTAATAAGGTGGTTTGT
TCCTTGTTGAGCAGCTTAGAGGATATCCAACTAAATTTGA
ACAATTCTTCATGCAACGACGGTATTAGTTTACATAATGA
TATGGTTGTTAGATCATTGATGTTAGGGACGGTTGAGCTA
ACAGCAATAAACATTTTACCAACTATGGAAGCCTGGGACA
CTTGCCTTTCATGATTCACTAATTCATTAGTAAATGATGC
AACATCAGAAAGCTTGAGGGGAGAATTTTCATCGTTTTTA
TTTATGAAATCAAACAGTTCAATAAACAAAGTCCTCAACC
AGTCTTCCTTTTCATCATTTGACTCCAGTGCAGTGAAATC
GGAACACAAGGTCTTGCTTCTTTCTGGCCAATTTCGTATC
ACCTCTTCCGTTAAAATGCTTGCCTGACTAGGGGAAGCTG
GTGGTATCACTTTTTGAGAAAGAGCGTTCAATTTGGAAAG
TAGCGTCTGTTCTGCCATAAAGTCCTGAAAATGTATACTG
GTGCGAATATGTATCAACTGAAACCGTTTCACCCTATTAT
GCTTTAGATAAAGACGATAAAATCACAGCCCTATAATTTA
TGCAACAGTGTTTGCTTCTAAATCAACGTGTTCCCTGGGC
ATAAACTCTCATACGTTATGTCGCTATTGAAGAAATAGCG
GAAAATCTTACGCCGAAGTTAGCGTTGTCACCCGGGAAGA
AGAGAAGAACATAAGCCTTCTCATTCAGAACATGTAAATA
GTGGCTAAAATGGTTATATTACACAATTCGAAACAGTGAA
ATTAAGAAAAGAAATGGCGGAAAAGCAGAGGCAGTTGAAG
TTGCAGAAGATATACAAACAAAAGTACATCGGACTGGGAG
ATGAGAGCACTACACGAGAACAGTGGCAGAGAAATGTGAG
AAACGATACACTAAATACATTACAAGGCCACTCCGCATCT
TTGGAGTACGTTTCATTGAGCCGAGGAGACCTTAGTATAC
GTGACACTCGTATTCACCTCCTGAAATCCATGTCCCCTGG
CTATAAAGCCTACTTACGAGAAGAGAGGTAAGACATAACT
TCGTATAATGTACATTATACGAAGTTATGTTGAAGCCACA
TCCATAAATAATTTTTACATAAAATTACGCCTCGTATGTC
GTTCTCAAGATTTATGGTAGAGATCACACTCAGTCAGTAA
CCTTTTAGGCATTGATTCTAGTAACTGTCGAACATTATTA
ACCTTGATGTTTATATAAAGATATAAAATGTTGGGACAGT
ATACAATTCATATCGTTTAAAATGATCTATACATGTCGCG
TGAAGTCATAAACAGGGATTTAGAAGTGAAATCTTTTGGT
AGTATAGGGGAAAACTCAGCTTGAAACTTTTCGTAATTGA
GTAGGCCAAGTTGCAACCGTGTGAAATCGAATCATGCCTG
ACTCTAAGTACACAATGCAAGGTTATAACCTTGTTAAGCT
ATTAAAAAGGCTAGAAGAAGCCACTGCAAGATTAGAGGAT
GTCACCATCTATCAAGAAGGTTATATTCAGAATAAATTGG
AGGCATCTAAAAATAACAAGCCTTCCGACTCCGGGGCCGA
TGCGAATACTACGAATGAACCTTCTGCAGAAAATGCTCCT
GAAGTAGAACAAGATCCGAAATGCATAACTGCGTTCCAAT
CTTACATCGGTGAGAATATTGATCCGCTGGTAGAATTATC
AGGAAAGATCGACACGGTGGTCTTAGATGCTTTGCAGTTG
CTAAAGGGAGGCTTTCAATCGCAATTGACTTTTTTAAGAG
CTGCTGTGAGATCAAGAAAACCGGATTATTCTTCTCAAAC
TTTCGCTGATTCTTTAAGACCTATCAACGAAAATATTATA
AAGCTGGGTCAATTGAAGGAATCAAACCGTCAAAGCAAAT
ACTTTGCTTACTTATCAGCCTTGAGCGAGGGCGCTCCTTT
GTTCTCCTGGGTTGCAGTGGACACTCCCGTGTCTATGGTA
ACCGATTTCAAGGACGCAGCACAGTTTTGGACTAATAGAA
TTTTGAAAGAATACAGAGAGTCTGATCCTAATGCTGTTGA
ATGGGTTAAGAAATTTTTGGCCTCTTTCGATAATTTGAAA
GCCTACATTAAAGAGTATCATACTACTGGGGTTTCCTGGA
AAAAAGACGGTATGGATTTTGCTGACGCGATGGCACAATC
AACGAAGAATACAGGTGCTACTTCATCTCCTTCGCCAGCA
AGTGCTACAGCGGCTCCAGCACCACCACCTCCTCCACCAG
CCCCACCAGCTTCCGTCTTTGAAATCTCTAATGATACACC
TGCTACCTCATCAGACGCCAATAAGGGTGGTATTGGCGCG
GTCTTCGCCGAACTAAATCAGGGTGAAAATATCACTAAGG
GTTTGAAAAAAGTAGACAAATCCCAACAAACTCACAAAAA
TCCTGAATTACGTCAATCCTCTACAGTTTCAAGTACCGGT
TCAAAGAGTGGCCCTCCTCCAAGGCCAAAAAAGCCATCAA
CATTGAAAACTAAGAGGCCTCCTAGAAAGGAATTGGTAGG
AAACAAATGGTTTATTGAGAATTACGAAAATGAAACTGAA
TCTCTGGTTATTGATGCAAATAAAGATGAGTCTATCTTCA
TAGGTAAATGTTCTCAAGTTCTTGTTCAAATAAAAGGAAA
AGTTAACGCTATCTCGTTGAGTGAAACTGAGTCATGCAGT
GTTGTTCTTGATTCTAGCATTTCCGGTATGGATGTCATCA
AATCCAACAAGTTTGGCATTCAAGTTAACCATTCCCTACC
TCAAATTAGTATCGACAAGAGCGATGGTGGCAATATCTAT
TTATCCAAGGAATCCTTGAATACTGAAATCTACACCTCGT
GCTCAACTGCTATTAACGTCAACTTACCAATCGGCGAGGA
CGATGATTACGTAGAATTCCCAATCCCTGAACAGATGAAG
CATAGCTTCGCTGATGGTAAGTTCAAATCTGCTGTTTTCG
AACATGCTGGTTAATATATAACTTCGTATAATGTACATTA
TACGAAGTTATTGCGAGGAGCATTAATTGTATTTAGTTAA
AAGAAATAAATCACATTTGAATCAATCAGAAAGAAAAGTG
AATGAATAAACAATTATATACTTTTTGTAAAACCTTTTTT
TCATGTGTAACCTTTTCTTAAAGAAGTAACAGGAAAACGA
GGAGCGACTAAGTGACTACTTGATCGTTCGAGTAGAACTT
AAAAACAAAAAAAATTAAATATTTACAGTGTAAAGAGAGG
CTGAAGATCAGTCAAAAGACGCGTGCAACAATACACGACG
ATCATTTACCATTTCTCAAGTAATACATATATGCACGTTC
ATGAACAGGAACATCAAATGGTGAAATTACTTCGGATTGG
CCTGGTCGAGCGACGGGATCCCTTAGGTATACAGCGTGGC
ATGTCTTGAAAGATATTTCCAAATGATGAGGTAAAATGGC
GAAAGGCGATAAAAATGGTCTTGGCTTCCATGGTGTGAAA
AAGGGTTTTTTAGGATCTTGCCTACCATAAACATAATTTT
TCTGCCACGGCAAGTTTATCAATTTACGTGCTTTTGGTTC
ATCACCTTCCAATTCAGATAATTTAATCGGATCATGATAT
TTTAAATTTTTGGCCCATTTGGGGTCGAACGTTAGTGAAC
CATCAGAAATATCACTCATCCTAGTTTTGAAGTGGTCTGT
TATATTTTTCGTCCATAGTTTCACGCTTTCCGCTATGATT
CTTTTTCCAGATCTTAAAGCGGATTTGGCTCCATCAGATA
ATTCTTTTTTTGTGGTTTCGTTAGGATTCATCATTTCTGT
AGCCAGTGAAATCAACTCGTCAGGCTGACATTTAGAAATG
ATTTCTCTTCTAATTTCACCGGATTTGAAAAACTCTTGAT
AAGCGTTATTTAGACTTTCTAACAACTGAGAGTCCTGGAT
CTCAGGGAGACCCTGTTTGAGTTCATCTATCGACAAGGGC
TCATTATTCGACTTACCTATTTCCTTCTCTACATTTAAAA
GCTTTCTCAAGATACCTTCCTGTGTGCATCCCTTTAATGC
GTTATATTGCTGTGACTCCAGATTCTTATTATATTGCCTC
AAAAATTCTTGAAACTGAAGTTTCTTTGGGTTAGAATCCG
ACATCTTTTCAAAATTTTCCAACTTCTTCTCCCAAACTTC
CTTTGGCTCCGTTTTCGCTTCCTTAACATACTTGTTCCAT
AAAACTATTTGAGTCTTATCGATCTTTAGCGCTTCTTGGA
AACTTGGTTTCTTGGCACCGAGAGCTTCCAGCACTTTGTC
CGGTTTGACACTGAACATATCTCCAGGCTTTAAAGTATAG
CTTGGATGCTTAATTTTTACACCATTAACGCGAACATTTC
CATGCAAGATAAACTGTCTGGCTTGACGAACGCTGCTGGC
AAACATAGCCCTGAAAAGGGCAAAATCAAGCCTTTTTTCT
AATACTGCAAAAGTTTGTAATAAAAATGGTGTTTCCTTGA
TTTCACCTCCACGCAGTGAAGCATCCAATTGTGCTACTGA
ATCCAATTTGGGTTTGAAAACGGTTTGCCATCTCTTTTCT
GTCAAATGTTCACCGTGGTAGGCTCTAGTTTCCTGTTTAG
CGGTCCACTTCTGTTGATACAAAGATTTAGACTTCAAGTC
TACACCACCCTTTTTGTACAAATTAAACAAATTATACTTA
TTGAAAGAAGTGCGTACTCGTCCTCTTGCCAAAGATTTTA
GCAAATTAGCCTTTCTTGGCATTATCTCTGTATTTTAATT
GTAACCAGTCTTCCGTACCAAAAAAGTATAAAGGAGCTCC
TACTCGATATATATTCGAATTAGTTGCACTTCCTCTGGGG
AAACCTTCACCTTTTTGACCGTTCGCTCTCTCTTTTTGTA
TATCTTCAGCATAGTTCCTTAACTAATACTGCGAAGCGAA
ACGTATCCGGCTGCCACCATGAAAAGTAAAATCGTGCTTA
ACGAAGAAATCAATCATATAATCTATGAAGATGGATTGGC
GGAGTTTATTAGAAGTTGCTAGCTGCTAGTGAAGAAAAGG
GAATCGTGGATGTGATGGTAGTACATTGGACAATTGTGGA
TGAAATACGACTTCTTAGATGGGCATCTGAATTCAAACCG
GCCGGAATTCATAAGCATTTCCACATGTTTTGCATAGTGG
AAAGAATGAATTCGCCAGATAAGTATCCAGTGACGCTATT
ACAGAAAGAAACCATGAAGTTGGGGAAGGTATTTACTGCA
AAAGACATATGGGATAAGTTGAGCCAATCTTACAATTTAG
AGAAAATTGATGAAATGGAGAATACATACAGTTTAGAAGC
TACCACCGAGTCAAGCAGGAATGGCAATGGAAATGGTGAC
GATGCAGAAATTCATGAAGAAACTTTACTTGAATTGAATA
ATCGAATAAGAGTACGCAAGCAAGATTTTACATTACCTTG
GGAGGAATACGGTGAGTTGATCTTAGAAAATGCAAGAAAA
AGTCCAAACTCTAACGAAGAGTATCCTCGAGTTGAAGATA
TGAATGAGAAAGATAGTACAATTCCAAAGGAAAGTCCTTC
TACAGACCTAAAGAACGACAACAATAAACAGGAAAAAAAT
GCGACAATTAAAGTGAAAGAGTTGCCTGAATATCATACCG
AGGAAAACGACTCACCAATCGATGTTCAGAAAGAACCCAT
TAAGGAGGTGCAAAGCGATGAAAAGGAACTCCAGAGGGAA
CATATGAGTGAAGAAGAACAGAAAATGAAAAGTACAAATA
AAACAGCAGCTCCAGTAAGAAAATCTCAAAGGTTGAAAAG
AAGTAAGGAAGTTAAATTTGAAGATGAAGAAAAGGAAGAG
ATAGAAGAAGATAATACGAAAGACGAAGAACAGAAAGAAA
AGAAAGAGGAGATCCAGGAGCCAAAAATAACCCACAATGA
AGAAGTAGATAAGGAAAAAAACGAAAACGAAGAAGGTGAT
GATGAGCGTGAAAAATCCACCTCTTATGAAAATACCAATG
GCTCTGAAAGCGAAGGAGTTGACGAAGGAGTTGACGAAGA
ACTGGGATACGAGTCTGAACGTGAGGCAGAAGGTAAAGGA
AAACAAATTGAATCAGAAGGGGGCAACTTAAAGAAAAAAA
CGGAAAACAAAAAAGGAGATGATCAACAGGATGATACCAA
AAAGGATTCTAAGGACAAAAATGAACCATTAGCAAAGAGA
ACTAGGCATTCATCATCCACAGGTAATACTAGCAATGAAA
CCTCGCCGAAAAGGAAAAGGCGGAAGGCAGGCTCTCGTAA
AAATAGCCCTCCTGCCACAAGAGTTTCCAGCAGGCTACGA
AATAAAAAATAATCACTGCTCATATATAGATCGCGATAAT
AAACGCTCATCCGTTCCATAGAGGTATCTGTATTTAATGT
AGTGTAGCAGATATAGAATAAAATAACCTTAATGAAGAAA
TAGAATATACGTATGCTTCTCCTTGTCTAATCTTTTGTAA
TTATATATCTATTTCAATTAAGGCTCAGATACTTACCATA
AACATAAATAAAAAGCAGAAAGGCGGCTCAATTGATAGTA
CTTTGATAACTTCGTATAATGTACATTATACGAAGTTATC
TTTTAGTTGACCTTCAACAATTCGACGTCGAAAACCAAAG
TACTGTTTGGTGGAATCAAACCTGGGAAACCACGTGGGCC
ATAAGCATATGGGCCAGGGATGGTTAACCTAGCTTTTTCA
CCAACAGACAACTTTGGAATACCAACATCCCAACCCTTGA
TGACTTGGCCGACACCGATGTTACATTGGAATGGAGAGCC
CCTGTCAACGGAGGAATCGAATTTTTGGCCGTTCTCCAAG
GTACCGGTGTAATGAATAGTAACCAAGTCACCTGTCTTTG
GGAAGGTGGCACCATCACCTGGGGAAATTCTGTCAATTTT
GACGTTACCTTCAATTACTTCAGACATTATTACTTGTTTT
GATTGATTTTTTGCTTATACTCGAGTTTAGGTGAAAGGCC
TTACTTTAAGCTTTCACGAGTTTATCCACCAAATTCTTTC
AACGACGTCTCTCTTCCGGCAATTTTTTTTGCCCGAAAAA
GACTAAGGCGGGTGAGGGGAATTGAACGGCACTATAATGT
GGAGGTAAACAGAATGATCAAGCGCTATATACATAAGTAG
CTATAGATATAACTTCGTATAATGTACATTATACGAAGTT
ATTATTTATTTCAAGACGGCAACCAACTTTTCGCCAGAAT
TCCTCCCGTGCTTAATATCATCAAGTAACTGTGGGATATC
ATCTAACCCGTTCTTGTAAACTTTCACTGGGATGTGGTGG
ATTTCACCATCATTGATTTTTGGATTGATGAACTTAATAA
ATTTTATGGCGGCTTCCTTGTATTCAGGGTCTGCTGGCAA
AGTAAACGTGCCAAATGGGACGTCGTTACCTCCTATCAAA
TATAGAAGGGTTCCTTCAATACTGACGTTTTGCCTCCTGT
CTTCCTCCTTGATATCTTTTTCGGTTAAAACGGTCAATTG
AACGACCGTAGCGTCTAAGTCATCAGCGGCACATTTGTAC
ACCTGTTGAATAGTTTCTGTGTTGGAGACACAGTCCACCA
AGTAAGGAATGTTGTTGTACTTCTTTTTTATCTGTTCGAT
AACGTCAGCATCGTGGTAGTCAAAAAGTTCATCTGCACCG
TACTCTTTCAACAATTTTTCATGTTTACGAGAAGCAACGA
CGATGATCTTGCTGAAACCGTTTAGTTTTTTTGCCAATTG
AATAAGCATCTGGCCAACAGCAGTGGCACCACCCCAAAAT
AAGATGGGTTGATCTCTTTGCGCTTTGGAGGGCTTCCATG
TCATGTCCAAGCCAAAACTATGTGTAAGGATCATACCAGC
CGTGGTCAATGAGACTGGGAGGGATACTGCCCCTTCTAAA
GATTTTACGGGGCCTTCTGGTAGCTTGTCTTTACCGCACA
ATCTAAACTCTCTGGCTGGTTTATAAGCAGTCTCACTGCT
GATAGCGCTATACTCGGCGAAAGCACCGTTTGAGGGGAAC
CTCACTGAAGCACCGTGAATAACCCCATAAATGTAATCAC
CAATGGCAAAGCGTGCAGCATCAACATTTGGGCCCAACTT
TACGATTTGGCCGGCTGCATCACAGCCTAAGAGGGCACCT
TGAGGACCAATCTTGAAATCAATATGCTTCCAGTCAGTTG
GATTGCCAGCGACAGCGACAGTCTTAATTAGAACAAATCC
TTCTTCTAATTCAGGAATTGGAATGTCCTGTTTGACTACA
GCCTTGCCATTTTCAATGACAACGGCTTTCATGGTTTCTG
GAATCGAGGCGGACATGCTTGATATGCAGTATGATATTGC
TTTTTGCTGTGTATAGTTAACGATTTTTTTTCAACTAGAA
TTACAGTACTAATCAAGAAGTGAGAGGAAGAAAACGGCAA
AAAAAAAACTCTCTCCTTTTAAATCGAAGCATTGCCGAAA
TACCTTAAAAACGGTCTTAAATCCTTAACATCTGTCCTTA
CTAATCGATGCCAATCCAACGGAGGGAGCCCATATGCTAG
GTACTAAGAGTACGCAGGGGCGGAACCGCGCGACAACCGT
AAGCGGATCCGAGGAACTTTAGTCAGCAGGGGCTGTGATG
ACCATTAAAAAATTGCGGACACAGGTAGTGGAACGAGCAA
TCAATGTGATCAATTTGCCATTTCATTCCACGAAATGGTT
TCCATTCTAAGCATGAATGCTTTGACGTTACGGGTGTTGG
TTATTTCGGTTCTTTTTATTGCTTCCGTGGGCACGTACGA
GAAGGGAAGATGAATAGAAAAAGAGTTTCCGAGTTTTGTA
TGTCCAATGTTTACATAATTTATATAACTTGAAGTTTAAT
CTTGGCATAAAGCTCTAGTTGTGACGAAGTGTGTAGGCCA
TCATAACTTCGTATAATGTACATTATACGAAGTTATACAT
CAGTTCTCCAGTTTTCTACCCAATTTTTTTATGGATACCT
TGATTTTTGGTTTAGGGCTGGATGTCTTTACGCCCTTTAT
TTGTGTTTTTGAACCTAATGAGGTACCAGTCTCCAAGTAT
TTTTCTGTATTAGTAGTAGAATCGTTCTCCATTAGTAATG
CTTTTTTTTTCTTTTCAAAATTGATTGCCTTGACGTCTAA
GTAGTTATTCAGTTCTTTTTCCTTTTTTAGCAACTCATTC
TTGCTCTTCTGGTAAAATTCCAGGTCCTCTTTACTCAACC
TAGTAAAACTTTCACGGTCTCTCACCAAACCGTTATATTG
TTTTTGTTTACTAATGGCGTTGCTTCTCAACTGGTCTCTT
AATGACTTCCTGGTTTTCCTTTTATATTCCGCTTCATATT
TTTTTTGCTCCACTTGCTCTCGTATCCTCTGGGCCTCTAC
ATTACCAACTCCTTCTGACACGAATTTCAGTGGTTTTTTC
TCTCTTGCCGAGTTGGCATTATTATCACTGGTAGATGACA
TGATGATATAACAGAGCCCACAGTCTTTTGTTGGAACCGC
TTTCTCTAGGCTTCGATGGACTTACATCTAATTGCACATT
CTCGTGCGTTTAAACGTCATTTTTCCCTCAGATTGGCAGT
GCATCAAAAGTAATTCCTAGGGACGACAAAAAGGCGGAAA
AGGTTTCAGAAAAATAAATAACTTCGTATAATGTACATTA
TACGAAGTTATATTTGAAAAATTTTTTTTAATGATTACGC
ATGTGGATGTGTTCAGTATCAACCGATGCTCGCTTTTCCA
ATCAAATGATACAAGCCAGACCGAACATTGCATGTTTTCC
ATTGTAACTTCCCAGGTATATCTGAATTAGTTGTAAAAAG
TAATAGTTTACCCGGAATCGTGTGAAAAATTTTGAAAAAA
AAAAATGAAGAGCCAAGATACAATGAGATGAGATGAGGTG
CTGAAGATGCATGGAGATTCTGTATTTATCTCAAATAAAG
TACGCAATAGAGTATATAAGCCAAGTCACCTTTTATATTT
CTTAGTTTTTAACTTGCAAAGACTTATAAGAGACTTATAA
AACAAGGAGAAAATGGCCAAAAAAGCTATCGATTCAAGAA
TCCCGTCACTGATCAGGAATGGTGTTCAAACCAAACAAAG
GTCCATATTTGTCATCGTTGGGGACAGGGCACGTAACCAG
CTCCCAAATTTACATTATTTGATGATGAGTGCTGACCTTA
AGATGAACAAGTCCGTCTTATGGGCTTATAAGAAGAAGCT
TCTAGGATTCACTTCGCACAGAAAAAAAAGAGAGAATAAA
ATTAAGAAAGAAATTAAAAGAGGTACAAGGGAAGTGAATG
AAATGGACCCTTTTGAATCTTTTATCTCTAACCAAAATAT
CAGATATGTATACTACAAAGAGAGTGAGAAAATATTGGGT
AATACCTATGGTATGTGTATTCTTCAGGACTTCGAGGCAT
TAACCCCAAATCTTTTAGCAAGAACCATTGAAACTGTAGA
AGGTGGTGGTATTGTGGTTATTTTATTGAAATCAATGTCA
TCGTTAAAGCAACTGTACACCATGACTATGGATGTTCACG
CCCGTTATCGTACTGAGGCTCATGGTGACGTTGTTGCAAG
ATTTAACGAAAGATTCATACTTTCTTTAGGTTCAAATCCA
AACTGTTTAGTCGTTGATGATGAATTAAACGTCTTGCCAT
TGAGCGGCGCTAAGAATGTGAAACCACTACCTCCTAAGGA
AGATGACGAATTGCCTCCAAAGCAATTAGAGTTGCAAGAA
TTAAAAGAATCCTTAGAAGATGTCCAACCAGCTGGTTCAT
TGGTTTCTCTATCCAAAACTGTCAATCAAGCCCACGCTAT
TCTTTCTTTCATTGATGCCATTTCGGAAAAAACTTTGAAT
TTCACAGTTGCACTAACAGCTGGAAGAGGTAGAGGTAAGT
CTGCTGCTTTAGGTATTTCTATTGCTGCTGCTGTCAGCCA
TGGTTACAGCAACATTTTTGTTACTTCTCCATCTCCCGAA
AATTTAAAGACTCTATTTGAGTTTATTTTCAAAGGATTCG
ATGCCTTAGGTTACCAAGAACACATTGATTATGATATCAT
TCAATCTACGAACCCCGACTTCAACAAAGCCATTGTGAGA
GTTGATATTAAAAGAGATCACAGACAAACGATTCAATATA
TTGTTCCTCAAGACCATCAAGTTCTGGGCCAAGCTGAATT
AGTTGTCATTGATGAAGCTGCAGCTATTCCTTTGCCAATC
GTCAAGAACTTGCTGGGCCCATATCTAGTCTTCATGGCAT
CCACTATCAATGGTTACGAAGGTACGGGTAGATCTTTATC
TCTGAAGTTAATTCAGCAATTGCGTAATCAAAACAACACA
TCCGGTCGGGAAAGTACTCAAACCGCCGTTGTTTCGAGAG
ATAATAAGGAAAAAGACTCTCACTTACATTCTCAATCCCG
TCAATTACGTGAAATTTCCTTGGACGAACCAATCAGATAT
GCTCCTGGTGACCCAATTGAAAAATGGTTAAACAAGCTCT
TATGTTTAGATGTTACTTTAATTAAAAACCCAAGATTTGC
AACAAGAGGAACTCCTCACCCATCCCAATGTAATCTATTT
GTTGTCAATAGAGATACTCTATTTTCTTATCATCCTGTCT
CAGAAAATTTCCTGGAAAAAATGATGGCACTGTACGTTTC
ATCCCATTACAAGAATTCTCCAAACGACTTACAACTGATG
AGTGACGCCCCAGCGCACAAACTATTTGTTCTTTTACCAC
CAATTGATCCAAAGGATGGCGGCAGGATCCCTGACCCTCT
ATGTGTCATTCAAATTGCATTGGAAGGTGAAATCAGTAAG
GAGAGTGTCAGAAATTCATTATCGAGAGGCCAAAGAGCTG
GTGGTGATTTAATCCCATGGCTGATCTCTCAACAATTCCA
AGACGAGGAATTCGCTAGTTTGAGTGGTGCTCGTATCGTC
AGAATTGCCACTAATCCTGAATACGCTAGTATGGGTTACG
GCAGCAGAGCTATCGAATTACTGAGAGACTATTTCGAGGG
TAAATTCACTGACATGTCTGAAGATGTTCGTCCTAAGGAT
TATTCTATAAAGAGGGTGAGCGATAAGGAACTGGCCAAAA
CTAATTTATTAAAGGATGACGTTAAATTAAGAGACGCAAA
AACGTTGCCACCTCTACTATTAAAACTTTCTGAACAGCCT
CCTCATTATCTACATTATTTGGGTGTTTCATATGGTTTAA
CGCAATCGTTGCATAAATTCTGGAAGAATAACAGCTTTGT
TCCTGTTTATTTACGTCAAACCGCAAACGATTTAACTGGT
GAACATACTTGTGTTATGTTGAACGTTTTGGAAGGCAGAG
AATCAAACTGGCTCGTTGAATTTGCCAAAGATTTCCGTAA
AAGATTTCTGTCGCTTCTTTCTTATGATTTTCATAAATTC
ACCGCTGTCCAAGCTTTGTCAGTTATTGAAAGTAGTAAGA
AAGCACAAGATTTGTCTGATGACGAAAAGCATGATAATAA
AGAATTGACCAGAACCCACTTAGACGATATCTTCAGCCCA
TTTGACTTGAAAAGATTGGATAGCTACTCAAATAATTTGC
TAGATTATCACGTTATCGGTGATATGATACCCATGCTTGC
TCTTTTGTACTTCGGCGATAAAATGGGAGATTCAGTAAAA
CTATCAAGCGTCCAGAGTGCTATCCTGTTGGCTATAGGGT
TACAGCGTAAAAACATCGACACTATTGCCAAGGAATTGAA
TTTACCTTCCAATCAAACTATTGCTATGTTTGCGAAGATC
ATGAGAAAAATGTCTCAGTACTTCCGTCAGCTGTTAAGCC
AATCAATTGAAGAAACTCTACCAAATATCAAAGATGATGC
TATTGCTGAAATGGATGGTGAAGAAATCAAAAATTACAAC
GCTGCAGAAGCACTGGACCAAATGGAAGAAGATTTAGAAG
AAGCCGGTTCAGAAGCTGTCCAGGCTATGAGAGAAAAGCA
AAAAGAGCTAATCAACTCCTTGAACTTAGATAAATACGCC
ATAAATGATAACAGTGAGGAATGGGCTGAATCTCAAAAAT
CTTTAGAAATAGCTGCCAAGGCCAAAGGCGTCGTCAGTTT
AAAAACTGGTAAAAAGAGAACGACTGAAAAGGCTGAAGAT
ATCTATAGACAAGAGATGAAAGCTATGAAAAAACCAAGAA
AGTCTAAAAAGGCTGCAAATTAAGCGTTCTACTCTTTGTC
AAACCCTTTTATAGCTAAACGTTTACTTAATTTGTACAAT
AATATAGAATAGAAACATAGTTGATGTTTGAACCTTTACA
TATTCCTTTCAATCGTGTCGAGCGATATAAGTATTACGAT
TATGCCGGCGAAAACTGAACCCGTTTTAGACAATTTCAAT
CAACATACTCCACTCCGTAGTGAGTAACTTTTGGAGTAAT
ACGAAGTAACCAAAGAGGTCAAAACGGAACTATATACCCC
AAAATAAGCATCATTCAAATGGTCGAATTAACTGAAATTA
AAGACGATGTCGTTCAATTAGACGAACCACAATTTTCCAG
AAATCAGGCCATCGTGGAAGAAAAGGCTTCTGCAACAAAC
AACGACGTTGTCGATGATGAAGATGACTCTGATAGTGATT
TTGAAGATGAATTTGATGAAAATGAAACATTGTTGGACAG
AATCGTTGCTTTAAAAGACATTGTCCCCCCAGGTAAGAGA
CAAACAATTTCTAATTTTTTTGGTTTTACTAGCTCTTTTG
TGAGAAATGCTTTCACAAAATCCGGAAACCTTGCTTGGAC
TTTGACCACCACTGCTTTGTTACTCGGTGTGCCACTATCC
TTATCTATACTTGCCGAACAACAGCTAATCGAAATGGAAA
AGACATTTGATTTACAAAGTGATGCTAATAACATATTGGC
CCAAGGTGAAAAAGATGCTGCAGCAACAGCCAATTAATTT
TAATGATGTAAAAGAAAAGAGAGGGTTTTAGAAAAGGAGC
CATACATGTTCCAATGGGACACTAACTAACCAATTTATTT
TGTTTGCACAGTTCTATTTATTGCTTTAGAGTAAAGTTGA
AGAAAAAAAATCTTCGTTTTAAACCGCTATATCAATACAT
AGTCATAGTGTACCCATTCAGACTTCTATGAACTTCCGAT
GCGAAACATTTTTTTTTGCCTTTTTACCTTTTCTGTTCAT
TTTATCTAGCATTCCTTAGGTTAATTTAAACAAATGTATA
AACTTGTACATATTTCAAATAAAAAACTTTCAGTTTTATT
TCAAGAATAACTTCGTATAATGTACATTATACGAAGTTAT
AAGTTAAATTTCTTTTGGATGTTTAATTGATAAAGCGTAA
ATATCCAGAAAGGTAGTGATGTCATAGATAATATCATTGA
TGAACATTCCATGGATAGCAAGTGTCAAGCCGAGTCCCAT
CCAAACCAATGCAGAAACTATGCTTCCTTTTTGGTAATCT
AAAACGTAAACCATAAATGCGTACAATACCAATTGGATAG
TTGGGATTAAAAATGGGAAATTGACCATTGGGAATGGTTG
CATGGTTAAATGAGCAATAATCATCCGACCAACTACAAAG
GCAACCGAAAAACCAATCGATAAAATTAAAGCCAAAGAAA
TAAAAGATGGTTGAATCAAGACTAAGGTAAAAATTGAAGA
GAAGTATGCAAAGAATGGCAAAAGACCATTTACTGCTTTA
CTTATATTTTCTGCAGTTTTGCTTGGAGTTGCAGATTTGG
TCGATTGGGATTCGTAATACCTCACGACGTTTGTATGAGC
TGTGACAATATTAAATATTAATGCTCCTGTGCAAAATGCA
TACATTAGATGAACGGTTTCAACATCAAACACAAAATCTT
GCCAGGAGAATTGCGCTACTTTAGTGTGCCAGATGGTTTG
AGGTCCGTAAATTCCGACTGCAATGAAAGAAATACACAAA
ACAATAATACCTTCAACAGGACCGCAGAATTCAGCTAGAT
AAAGTTTGTGGGTGTGATACTCTTCCCATGTGCTCAAGTA
AAAGCTGCACAATATCGCAAATTGTGAAAAAATGGTCATA
TATGTGTAACCCATACCTGTCATGGAACAGACAGGAATCA
TTGACAAAGTTGTGTTGATTGAATCAATACAATGGTCAAA
CAATTCCCCTAGAGGGCCCTGCTGCCCTGTACGACGTGCA
TGCATTCCATCGCAAGCATCAAAAGTCTGGTATAAAAACA
AACCTATAGCATAGGAGAAATAGGTCCAACGTGGCGATTC
CTGGTCAAAATACGGGTCGTAGTAAAGTGTTGTTAACACA
TTAAATATAATAAAGCAGAACCCTAATAATGTTACCAAAT
TGGGTGCCATCCATAGTGGAAAAATAGTCGCAAACTTTCT
CCAAAAGGGCCTCAATACATGGTTTGAAAGGAAAGAGCGG
TCATCACTTTGATACTTGTAAAGCTTCAAGTTTCCCAAAC
TACTCTGAGGAATAAAGAATCCCATTGTTTCCCCTGAATC
AGTTAGTAATACTGTTTTCGAATCCATGGTAGATGATTTT
CAAATTCATGAATTCAGTATCCATTAACCTTTTGCTATCT
AATCTTTCATATTGGCAGAACGCCAAAGAAAAAAAAAAAA
AAACGTCACTTCCCGCGAATTTTCACATGCACTTTAATCG
ATAAGTTTCAGTAATAGAACTGGACTATAGGAAACAACAA
TATAGGAAGGATTGCACAAGATCAATTTTTATGCAATAGG
AAATCTTGTTATTTGGTAAATCAGCGAGATGTTGTATGAC
ATGCAAATGCTTCACTATTCGGGCAATTCGCATTAGCACC
TGAGTATATATCTGACATAAAAAGATTTCTGAAGTTATCG
TCAGATAAGAAGATGGAGTCAAAATGTAAACAATAATAAC
TTCGTATAATGTACATTATACGAAGTTATACTTTAACCTA
TATAAATTTTCTTACATTTGCTTTTAAATACTCGAAGATT
TGCATTGAACGATCGTTGCCGTTGACTCATTTGAAACAGA
AAAACAATACACGCAGGAAAGGAACGGCAGTTGGTCTGAG
AAACAAAACCAACTTGCATTTTAGGCTGTTCCGATAGTTT
ATCAGAGTAAGGGAAAAAATAGCGTGCAAAAGCTATCGAA
GTGTGAGCTAGAGTAGAACCTCAAAATATGACTTCGAAAA
AAGTGATATTAGTTGCATTGAGTGGATGCTCCTCCAGTGG
TAAGACGACAATTGCGAAACTTACAGCAAGTTTATTCACG
AAGGCTACATTAATTCATGAAGATGACTTTTACAAACATG
ATAATGAAGTGCCAGTAGATGCTAAATATAACATTCAAAA
TTGGGATTCGCCAGAAGCTCTTGATTTTAAACTTTTCGGT
AAAGAATTAGATGTGATCAAACAAACTGGTAAAATAGCCA
CCAAACTTATACACAATAACAACGTAGATGATCCCTTTAC
AAAGTTCCACATTGATAGACAAGTTTGGGACGAGTTAAAG
GCTAAGTATGACTCTATTAATGACGACAAATATGAAGTTG
TAATTGTAGATGGGTTTATGATTTTCAATAATACTGGAAT
ATCAAAAAAATTTGATTTGAAGATATTAGTGCGTGCTCCC
TATGAAGTACTAAAAAAAAGGAGGGCTTCCAGAAAAGGAT
ACCAGACCTTAGACAGCTTTTGGGTTGACCCACCATATTA
TTTCGACGAATTTGTGTATGAATCTTATCGTGCAAATCAT
GCGCAGTTATTTGTTAATGGAGACGTAGAAGGTTTACTAG
ACCCAAGGAAGTCAAAGAATATAAAAGAGTTCATAAATGA
TGATGACACTCCAATTGCGAAGCCTTTGTCATGGGTTTGT
CAAGAGATCCTAAAGCTTTGTAAGGATTAAGAAATAACTT
CGTATAATGTACATTATACGAAGTTATAGCGCCACAAAAT
CGATGAGAAGTATAAAAAAAAAAAAGTAAAAACAATAAAA
ATAAGAATGTGTACCTCGATAGATAACTTAAATAAGACAA
TTTCAGAACCACAATATTGATAACACCATCCCGATTTTTG
AAATTATTTTTTTGGTGTAAATGAGAGAGGAGGGGAGTGA
ATTAGAAATGGAAAAAGGCTTCCTTAAATGGAAACCAGTC
AACTTGATGAAGAAAATATTGTCTTTACCAATGAAAAAAA
CTAAAAACGATATAGGTTTGAGATTAGATATATCATATAT
TTTAGTTAATCTAATAGTCTGCTCATACCCGGTAAACACG
TATCCAAAACTGCTTTATAGGAATAGCTTGGATGACTTAA
TATTGTTTCTAACAGTGTACCATGGCAAGGGAAATTTTAG
AATTTTTAATTTTAGAGGTGAGAAAGAAGACAGCGATTAT
AAAGATAATGATCTTATTGGTATCGCTGCCAAGTTTGAGA
GCAAAGATTTTGAAATTCAAGAATTACGTTCGACGCTGAT
TAATGATGGAAAGATACCAATATCACCCATTGATCTCGAA
ACAAGGACCTTGGTCGAAGAAGAAACCAATAATGTAATTT
GTGAAAGGATCGGTTGGCTAGATCATTTTCCACCGCCATT
TGAACTGCTGGAAGAGATTGTAGATGGTATAGAAAATTAC
CTGTCCGTTTCGAAGAATAGAGTGGCTGTTTTACATTGTC
GAATGGGGAAAGGCCGATCTGGTATGATAACAGTAGCATA
CCTCATGAAATACTTGCAGTGTCCTCTTGGAGAAGCAAGA
TTGATATTCATGCAGGCTAGATTCAAGTATGGTATGACGA
ATGGCGTCACCATACCCTCTCAATTAAGATACTTAAGGTA
CCATGAGTTTTTTATTACCCATGAAAAAGCAGCCCAAGAA
GGAATTTCTAATGAGGCGGTAAAATTCAAATTTAAATTCA
GGCTTGCTAAAATGACGTTCCTCCGCCCATCAAGCTTAAT
CACTTCCGAGTCTGCTATTGTAACTACTAAGATTCAACAC
TACAATGACGACCGTAACGCTTTGTTGACTAGAAAAGTAG
TATATTCAGATATCATGGCGCATGAATGCGGTGGTAATAT
GACCTTCATTTTTGGTAGGGACTACTTAACACTGGAAAAT
GATTGTCGTATAGAATTTACCCTGGGGACCAGCAAGTCCA
AAGCCGCCAGTAGCATAATATCTTGGACTTCATGCGCCAG
CTGTTGGCTGAATATATACCTTGAGACTTTGATGCACATA
ATTAAAGACGATTCTTCGCCAGATTACTTTCAAGTAGAGA
GGTTAAAGAGAGACGAAATGCTTGGGACCACTATCTCATG
GCAAGAGTTAGATGGCTTTGGGGAGCTCAGCACTCACGGC
TTGAAATTATTTCAGGCACTGAAATTGGAATGGGAAATTA
TATAAGTTATAACTTCGTATAATGTACATTATACGAAGTT
ATTATGCATTTCGTCAAATCCATTCATTCGTTAAACTTAG
TTAAAAGTGTTATATTTATTGTGAATTGGTTTGTTTTGGT
AGGCTTTTTTCTATATTATGTATTCTTTTCCTTTTCTTCA
ATATTCTTGTATGGTACTTTAATTTACTGGCAGGTATTTT
TTGGAGCGGTCAATTATATGAATCAAAACGCCATTCTAGA
AACAGGAAGAAATATATGAGAACCAAGGAGTAGGTTGAAA
GGCATTGTAGAGAAATTTTATTAGTATTTATAGCCGAAGA
AGAAGGTTAAGTGACAAATTTTCATTTATAAGCCTCGCTA
AAATGAATGCTAGTGGAAGATCTCATTCCAAAGGCCCCAT
TATAAGGTCTGTGTCTTTAGAAGATCTTAAGAGAAACTCT
AGTTTCAAAGGCAATCTAAAGTACAAAGATGAAGTCACTT
CACATAAAGAACCACAGGTCGGAACATTGAGCAACGAAGA
ACTGCTAAAAGATTTGGACAACATGTTGCGCGGTAAACTG
AACATGGGAAGAAACAGTTTTCATGCCGATAAAAGAAATA
AATCAGATGGAAATATCAGCGCTTTGACTTTTAAAGCTCG
TAGCGGCCTGGAGGGCGATATTCGTACCATAGATATACAG
CAAGATAGTAGTGATGAAAATGATAATTTTAAGTTCAGTG
ATGATGGCGTTAATAAGGATAGAAATAATGAGAAAGATAA
TAATACTGATAACGCCGTTGAATTTCAAGACGATGCTGAA
GAAGCTGAAGAGGAGAATGAGGATGAATCATTTGCTAATG
TAGATGAACTGGATGGCTTTGATTTGAATAAAGTCAGCGA
CGGTAAACACGTCCCAATTAATGAAAAGGGCGAAGTTGAT
TATAATATGCCGGTAGATAAAGAATTTCAGAAATCACTTG
ACCAGTGCGCAGCTTCACTTGAGGAAAGATCAAGTGCACC
TTATGCTTTACAAAGAGCAGTGGACTGGGAATTGAAGATG
TTTTATTCTTTGGAAGATGAACTGTCGGAATGGTTTTGCA
GCTCTGATTATATGCATTTTGGACAGACACAGACTCTGTT
TAAACAGAAAATTACGCAACCACAATTATTCTTTGATGAT
GAAAACTATGCTGCGAGCGTAGTTGAATGTTTAATTGAAG
ACATCCCCAATTCTTTAGCATCTAATTTACTCGCATTATC
ATATATTTCTATGGGATGCTTTGCGTTTACGAATAGCAAA
AGTGAGCATACAAAGATTATACGACGCAACAATTTAATGC
TTGTTCCTCATATTCAAGAAATTGTTCATGCCTTCAAGAA
GATTGCAATAAGTTGTAGGGATGACAACAGAAATTTAAAG
AAACAAACAATTTTGCTATTTCATTCGTCAACAATCCTAT
ACTTCATATGCAGTATTTGTATAGAAGGTAGAGGAGAAAA
TCCGGAAGCAGTAAATGTTGTTATCGACGCTTTTGAGAAA
ACAGATTTGTTGGAATTTTTAACAAAGTATATTGAAAATT
GGAGGTGGAATAGCAGATTAGCTATGCGCATAAGAAATAT
GATTTCTTTGCTCTTCAAGCTTATTGTATTACAATTCGGC
GATTCAAGCGTTTATAAGCAGACTAAATCATCTATTTATA
ATCTCCATGGCTTAACATATCCATCAAAGCATCCAGAAAA
GCTTTCTATCTCCCCATTACATTATCAAGCATTCAGGGAG
GACATTACTTCCCGTTTTCCTGATTACAATATGCCCAGTT
CTGGCTTACCTAAAGATGTTGACAAATCAGAATCTCTTTC
CCAGTTTCTGGAAATTCCTCGTCCAAAATCAAAGAATCCT
CTAAATATGGCGCTCATTGTTCCTGAAAAACATATTGCTA
CACCTGCTCCTTCTCCACCTTCAAGCCCTCAATTGATGCA
CTTAGGTGAAGGTCCTAGACCTCGTAAATCTTTCCAAACA
AACATGGCATATCCGTGTTTGTATCCATCTGATAATGAAG
GATCTGAAGATGACACTCTGGAAGATAGGATAGATTTAAA
TATAGAGAGAAAACCTGATAACGATATAGTTATTCCATTC
AGTACCGAAGAGGCAGCGAGAATATTAAGCGAGAGTTTAG
AAATTAAGCTGAGTACAAAACAACTTTGGTACGAAAGGGA
CTTATTCATGATAACTGAACGTGGTTGGAAACAGCAATTA
GAAAATGAGCCATATGATTACGCTGCTTTGAACCACGACG
CTAATAGCTCAAAAGAGGAAAAAAGTGCGATTTGCATTAT
GCAGCGAATTGACAAATATTATAAGAGCTGCCTTTCGAGC
TTTAACTCTCTTGTTTTTGTCTTACTGCAAACAATGGAAT
CAAGCTTGACAAATAACTTTCATAGGAAAAGTGAAGTCTC
CGATAAAAATCTTCTAAATATGCTGACACCCCAATTGGAG
ATCGTGAGAGCTAAGGAATTGTCCCTAAAGTCTGCTGCTG
GTATCTTGCACGCTTTGTTAAAGTGGTTTAAGTTAAGCCA
TATTTTGAAATTTGAACACTTGGCGGTAGTTATTCACGAT
TCGCGATACATCAACACATGCGCATCTATTTTAAGCAAAT
ATTCTGAGGTTTATCCAGAGAGGGTTTTCAATAAATATGT
ACAAACCCCGAATTCATTTTGGAAGGAGTGTTCTCTCTCT
AACGAGTCTTATCGTGAATCCTATTCAGTAGATGACTCAG
GAGAGGTCGACACGGAGATTATGCCTTCGTTTGCATATCT
GTTAAGAATCTTGAGAAAAGTCACAGGGAATAAAACACAA
AGGTTAAAGGAGCTGCCCCTCTCCATCGGCATTCTATTTA
AACGCTATTATCGGCTCTTCAACCTTGACATGTATCATCC
AATATTGAAAATAACAAGAGAACTCACACCATTCAAAAAC
AAGAGGTGGAAATCCGAGCATATGGAATTGATATCGGGGG
TTTACCTTTATGAAAAGCTGGAGTTAACTGATAATTGGGT
AACAGGGAAGGATATATCAGGAGAGTTGAGCGATGCTTGT
GGTCAAGAAATTGCACTCCGGGCCTTGCTTCAATTTTACA
ATTTTCAACACTATGAAATATCTATGGAGGACCTTGGATA
TGGACACCGTAATAGTTCCAGCCAAGATCTGTTAAACAAG
GAATCCGAGTATTTGAATATTTAAATCATAACTTCGTATA
ATGTACATTATACGAAGTTATTCTACTTACGGATACCGAG
GCTCGGGGCGCGATGTTATTGTCATTAACAATCTCCTATC
CCTCCCTATGTTTATATAGTTTTCAATGGAGGAGCATGAA
AACCCCTTAAATAGTGTTTATTTGATCGCGCAATGGTGAT
GATTGGATCTTCATATCACAAGTGGGATACTAGGACAACC
GTTGTTGGATTTCTATTATCATAATATATACGGGTAACGA
TTTTTGATGCGTCGCGTTTGTAAACAAAACTAAACAAAAC
AAACAAATATACTCATTTGATGGCTTCATCTGCATATAAG
AAATAGAAGAGCCAGAATACTAAGCATAACCATAATATAT
ATTACAGTCTATTTCAGTTGTAGCTGAAAAATCAATATGG
AACTAGAGCCCACTCTTTTTGGTATAATAGAGGCATTGGC
TCCTCAATTATTGTCGCAGAGTCATTTGCAGACATTTGTG
TCTGATGTAGTCAATTTACTGCGATCTAGTACTAAGAGCG
CTACCCAATTGGGTCCTTTAATTGATTTTTACAAATTACA
ATCACTAGATTCGCCTGAAACAACAATTATGTGGCATAAA
ATTGAGAAATTTCTCGATGCTTTATTTGGAATCCAGAACA
CCGATGATATGGTAAAGTACCTCTCTGTCTTTCAATCTTT
GCTTCCATCAAATTACAGAGCAAAAATTGTCCAAAAATCA
TCTGGGCTCAATATGGAGAACCTTGCTAACCACGAACACT
TGTTGTCACCTGTTAGAGCCCCAAGTATATATACAGAAGC
TTCATTTGAAAACATGGACCGATTTTCTGAAAGAAGGTCC
ATGGTATCTTCGCCTAATCGTTATGTCCCAAGCAGCACTT
ATTCAAGCGTCACTTTGAGACAGTTGTCAAATCCTTATTA
TGTGAACACTATACCCGAGGAAGATATCCTAAAATACGTA
TCATATACATTATTAGCTACGACATCGGCACTATTTCCGT
TTGATCATGAGCAAATACAAATTCCGTCTAAGATACCCAA
TTTTGAGAGTGGACTTTTACATTTAATATTTGAAGCGGGT
TTATTATATCAAAGTTTGGGTTATAAAGTGGAGAAGTTTA
GGATGTTGAATATATCTCCAATGAAAAAAGCATTGATTAT
AGAAATTTCAGAAGAATTACAAAACTACACAGCATTTGTG
AACAACTTAGTTAGCAGCGGCACCGTTGTTAGCTTGAAAT
CGTTATATCGTGAAATATATGAAAATATAATAAGGCTTCG
AATATACTGTAGGTTTACAGAACACCTTGAAGAATTGAGC
GGAGATACATTCTTGATTGAATTAAATATTTTCAAATCCC
ACGGAGATCTTACTATAAGAAAAATAGCAACGAATTTGTT
TAATTCAATGATTTCTCTTTATTATGAGTATTTAATGAAC
TGGTTAACCAAGGGCTTGTTGAGAGCCACTTATGGAGAAT
TCTTCATTGCTGAAAACACTGATACAAATGGTACAGACGA
TGATTTTATTTACCACATTCCTATAGAGTTCAACCAAGAA
AGAGTTCCGGCCTTCATACCGAAAGAGTTGGCATATAAAA
TATTCATGATCGGCAAATCGTATATCTTCCTAGAAAAGTA
CTGTAAAGAGGTTCAATGGACAAACGAATTTTCTAAAAAG
TATCATGTCCTGTACCAGAGCAATTCTTATCGGGGAATAT
CAACGAACTTTTTTGAAATTATAAATGATCAATATTCTGA
AATTGTTAATCATACTAATCAAATTCTAAATCAGAAGTTT
CATTACAGAGACGTGGTATTTGCGTTAAAGAATATTCTTC
TCATGGGTAAATCTGATTTTATGGATGCTCTTATAGAAAA
GGCCAATGACATCTTGGCTACCCCTAGCGACAGCTTACCA
AATTATAAGTTAACAAGGGTTTTACAGGAAGCCGTGCAGC
TTTCTTCCTTAAGACATTTAATGAATAGTCCCCGTAATAG
TTCTGTCATTAATGGATTGGATGCGAGGGTACTCGATCTT
GGACATGGATCCGTGGGTTGGGATGTTTTTACTTTAGATT
ACATCCTCTACCCCCCTTTGAGTTTAGTATTAAACGTAAA
TCGTCCTTTTGGCAGGAAAGAGTATCTACGAATTTTCAAT
TTTTTATGGAGATTTAAAAAGAACAATTATTTCTATCAAA
AGGAAATGTTGAAGAGTAATGATATAATCAGATCATTCAA
GAAAATCAGAGGTTACAACCCGCTCATCCGTGATATTATC
AATAAACTTTCTAGAATCAGTATACTTAGAACTCAATTCC
AGCAATTCAACTCGAAGATGGAATCTTATTATTTGAACTG
CATTATAGAGGAAAATTTTAAAGAAATGACCCGGAAACTG
CAACGCACAGAGAATAAAAGCCAAAACCAATTCGACTTAA
TTAGATTAAATAATGGCACCATAGAATTAAATGGGATTTT
AACCCCAAAAGCTGAAGTACTAACAAAGTCTTCAAGCAGT
AAACCCCAAAAACACGCAATCGAAAAGACGCTGAATATTG
ATGAATTAGAAAGTGTACATAACACGTTCTTGACGAATAT
TCTTTCTCATAAGCTTTTTGCAACTAACACAAGTGAAATA
AGCGTTGGTGATTATTCTGGGCAACCATACCCAACTTCAT
TGGTTTTACTTTTAAATTCGGTTTACGAGTTCGTCAAAGT
TTATTGTAATTTGAACGACATTGGATACGAAATCTTCATT
AAAATGAATCTCAATGATCACGAAGCATCTAACGGATTAT
TGGGAAAATTTAATACGAATTTAAAGGAAATTGTTAGCCA
GTATAAAAATTTTAAAGACAGACTGTATATTTTTAGGGCA
GATTTAAAGAACGATGGCGATGAAGAGCTTTTCTTATTGA
GCAAATCGCTCCGTTAAGAAATGATCCCGTCCCGTTTTTC
ATTTATAATAAATTTCCTCCACGCAGGTTTAATGTATAAG
TTGTAATGGTAGCAAATGATTTACAGATTTATTTGCAAGT
AAAGAGACTCTTTTTTCGTTTTGTTTTTCCTGGATCCGCA
ACACAAAGTGTATTACATATGGATACATGGAATATCTTTA
CAGTGCTAAATATATTAGGTTAAAAAAAGGTCGTTTTCTG
TAAAGAATGCTTTTTCAGCGTTAACTTTACGTCTTTTTGA
TAATAAAGAAATTTAATTAGGTGAAGCGGAGATATTGAAT
ATTATGTACTAATGATATGATGAGTAGGCGACGTAACTAT
CGCGTATATAACATGAATCAGGTCGTCGAAAAATAACTTC
GTATAATGTACATTATACGAAGTTATGAATTAGACCTTCA
TTGGATATACCATTCTTAGGAAGTATTTTTTAATGCCCGG
ACCTAAAAGAAGGTCATATTTAGTCTTTCTTTCTTTTAAT
TTACCCCAATCTTCATCGGCAGAATCGGTATCGTATTCGC
TTGCCTTCCATTCTTTTAACTTCTCGTTTGTCATAGCTTG
TCTTTCCGTTAATTTCATCCTGATAGAATATTCACGAAGG
ATAGAAATTAAAATTAGTGCGGCAATAAAGCAGCAACCGC
AAAAAATTTGTGCATGTAAGTAAGGATTGCTCTTATCTTT
CTCCACCGTCAATGCCTGGGCAATCACCTCACAAACCAAT
AAGAAAGGCGCACCACAGTAGTTGACGAAGGCCCAAGCGG
GCAAAAACTCTTCTGGTTTAACCATATCGGCAATCAGAAC
GGTATTCATGACGTTGGCGACACCAACGCATGAGCCAACT
AGAATTGAAAAAAAGATGAGTTGAACAAACGTATGAGCGG
GGATCCAGAACGCAAACATATATATTGTTAACAAAGTGGT
TAATACGATCGTTACGTTTGCCCTACCAAACTTATCTCCC
GCTAAACCCATCAGAGGTCTTCCAATACTTTGGCTGCCGT
TCAAAATGGCAGTTAAGGTACTGGCATCATGGCTGCTCAA
ACCTTTCGAGATTGCGTATGAAGATAAAGTAAAAACCATC
ATATTGTAGGCAAATAATGCGAACATGAACCATAATGCAA
TAAGTACCACAAATGGCTTAGTTATAACCTTTAATGAAAA
CATTGCTTTGAGCTGTTCAAACATGGCCCGAGGCGATTTC
AATCCTATGGCAGGTGTAGGGTTTCTTTCTTTTAAGAGCG
CAATAGCAACTAGAACACTTATGCTACACGATATGCCTAT
GATACGAAGGCACCACCGGGTATTTCCAAAGTCAGAAAGC
ATTTTGTTTGTAGCCAAACCGTAAACGACACCACCAGCAC
CGGTACCCAATAATGAGACACCCATTGCGACAGCTCTTTT
TTTCAAGAACCATCCAGGCAAAACAGTGGTAGCAGGGACA
AAGATCAGTGATATTGAACAACCGACCATAAAACCTTGGG
TGACATACAATTGCCATAACTTGGTAGTAAAGGAGGCCAA
GAGATATGCGGCAAGCATTACAGCATCACCAAAAAGCATG
GTGGTCCGCAGACCAATTATTCTCATCAGTGCCATCACAA
GGGGGGATAAGAGTTGACCGAGAAAGACAGTTAGGCCAGC
AATTAAGGCATAATCGTACTTCGAAGCACCAGGGTAAGTA
TCATGGTTTAAGTAGTAGGCAAGGTCGACACCGAAGGATG
CGTTGCAGCCCCACGTGGAAAACATGGTCAAGAACACACA
GAATGTCACGACCCAGCCATAACCACCGTCGGGGGGCAGT
TCCAGCTGCCCGGTAGACTTGTTGGTGAATACTTTTTTTA
CAGTCGGTTCATCAGGCTCGAATTCGGTTATTCCTTGGGC
CTCCAAGTCTTTGCCACTATGCTTGGTACTGGCCGGATAT
AGTCTATTCCTCATGAGTTTGGAGTCCATGGAAGCTTTAT
GTTCTGTAGTATCATTTTGAATAGAAGAAGCAGAGAAAGC
AGAGGAAGATGGTGCCGACAACGAGGCGCCTGCAGTCGTG
GTGTGTGTGACTGGGATGTTTAACTTTGACTGGACTGACT
CATTGTGCTGTAGCCTAATGGCATCGGCCACGTCAAATCT
AGATTCTAATATTTTATTAACGTCTGCGGAATTTTCTTCC
GTCTGCAAGTTGTCGTCATCGACAGCCTTTTTAATGTCGT
TGAGCCGATTAGTTAACGTCCTACTAATAGACAATTTTCT
CGATGCATCGTTCGACTTAGTTGAATGCAAGTCGCTACAA
GGGACAGGAGCAGCAATAGAAGCCTTAGAGAATGATACAG
GCTGTGAAGAGTTTATCGAAGAAACCTCGGACGATGTCTC
AGAGACCATTCCGGAAGAAGCAGAAAAGTAGTCGTTTGAG
TGCGTTGACATTTTTCAGATTTATTTTCAGAAGCCCCGTA
ATTATACCTAAAGAAAAAGTAAAGAAAAGTGGAGAAAACA
AAAGAAAAAGATAAAACTTTTAAATATGTGGTGTGACAAA
TGCAAAATACTATTCTGACTCGCACATTTAACTAACAAAA
GAAAATTTGTCTAAGTCTAGCAGCTTTGGTAGAATATAGA
AGAAACAGTCTAGTTTTGGCTCCGATATGAGTGGACAAAG
CATCAAGATCTAAGGAATGCCAAGTATTTATCCAGGTTCT
CCCGAAGACTTTTCTTCAATAGCGGCGGGGGTTTTTTTTT
TTTGCAGATTGCCGAGATAGCCCGCGGCAAAGATACGTTA
TCTCGGTTATCGTCGGCAAGCGCTATTGTAACTAGATATA
GGAAACTGTGGTCTGCAAAGATGCGGTATAAGGCCTCCGT
CTGTTCTTACTGCGTTATCAGCCTTTGACAGTTTTAGTTC
GTCAGGGTCTTTGACCAAATGATAAATTCCCTGGTTTACA
TTTTCACTAGTTTGTTCTCGAGCAATGCTTAGTTGGCACA
TAAATGAGTCAGGCACTACCACTCGGGTAACGGTCTGCGC
GTTTCTTTTTGCGGCCATGAAATTTTTCAGGCGATGAGCT
TAAAGGTAAAGGAAAAAGATGGTAGGATGATAGGTAGGAT
GAAGCGGTATGAAAGTGGAAGAAGCACAATATAGCACGTC
GAAACAGTGCTAATCATGAGCGATGACTTGTTTTCTAAGG
CTTTGGAGAATCCCGACCAGGACTTGAACGTGGAATTGCC
CAAGGATGATGTTGATTTAGGTCTTTTAGGTGATGGTGGG
AACGAGAGGAAGACCGATGAACCGGTAGCAGACGCAGAAA
GATCTACCGGTTTGGGTAGTGGTAGCAGCGAATCCGAATC
AGATTCCGGTTCTGATTCTGATTCTGATTCTGGCTCTTCA
GGTAGTGAGGATGATTCTGCAGATCAGGACGTTGAAGGAG
AGGACGAAGGTGGTGACGCGATTGAAAATGAAGACGAAGA
CGAAGACCCTTCACCTTCCGGTCCTATACTATCGAAGAAC
GAAATACTAGAGGAAACTGTTCCTGAACTACCGGAAGATT
ATGAAATTTCAGAAAAAACGATCATCACTCCTATTGGTGT
TTTGAAGTCTGCATTTGAAAATAATATAATCATTCACGCC
ACGATGTCGGGCGAAAAGCGTGTTTTAAAGGAGGGCAGTA
TCTTTTGCTTGGAGGACAGAACTTTGATCGGGATGTTGAC
GGAGGTGTTTGGACCCTTGCAAAACCCATTTTATAGAATT
AAGTTGCCCGATTCAAAAAAAAACTTATTCGATGAATTAA
AAGTGCGTTTGGGTGAGAAAGCCTTTATAGTCACCCCTGA
TGCCCACTGGATAGATACTTTCGAGTTAAAGCGCAACAAA
GGTACTGATGCGTCTAATGGGTACGATGAAGAATTACCTG
AAGAGGAACAAGAATTTTCCGACGACGAAAAAGAGGCCCT
TTTCAAGAAAATGAAGAAACAGCAACGGCAACGAAAGAAA
AGGGACAACCGCAAACTAGCCAACGATAGTGACAATGTCA
AGGTAAAGAGAGCTCGGCAGCCCAAGGCCAACAGTTTACC
TAAACTGGTACCGCCGTTGGGCATGAGCAGTAATGCTCCG
ATGCAACATGGGTACAAATCAAGAAACGCACGTGAAAATA
TCAAGCGTGAATCCAGTGCTACCTCTAATCGGAATGGCTC
CTCCCCAGTGCCAATCACACAGCACCACCAACAACAGTTT
TCTGCAAATAATTATCCCTTCCCTCAACAACCAAACGGTA
TGCCTTATCCACCATACTCACCTTTCCCTCAGCCGACTAA
CTTCCAGTATCCACCTCCACCATTTGGGCAGGCGACACCG
GCCCAATTCTCCAACACTGTTCCATATGGTAGCTTACCTC
CCGCATACAACAATATGTCGCCGCCAACACAGCAGTCGTT
CATGCCAATGACCCAAAGTCAACCGCCACTTCCATATGGC
GTACCTCCCATGAATCAAATGCAAAACCCAATGTACATCC
AACCGCCACCTCAAGCACCTCCTCAGGGAAATGGTAATTT
CCAACAAGTAATGGAATTACATCAAATACTTTTGCAGCAA
CAGCAACAGCAACACCAGTATCAGCATCAGCATCAGCAAG
ATCCAAGAACCTAAAGTCACGATTGAAATATTTAATAATA
AATGCTATGTATCATAGATAAACTAGAAAGAGGCAAGAAA
AATTTAACAAGTTTCTTAATTGAATATTATTTTACTGTCA
CTACCATTATTAGACGCCATCTCAGCGTGTGACATGATAA
TTTTTCTTTTTTTCTTTTTTTTTCCTCAAGGCGATGATAT
GAAACTTTCAAAAAATTTATATGTAAATAAAAAAGTTCTA
CGAGGGTTTAAATACGGAAGTTTATTTAGAAGATATTTAT
ACTCTGAATACACACGTAGAGTACAGTAAAGGTTTTTTAG
ATCTACTAATGACCATATCGTTGAGCAATATAAAGAAAAG
AGACCATTCTAAAATTTCCGATGGAACTTCTGGTGAATCA
TCGCTTGTAAAAAGGAAACAGTTGGAAAGCGCCACCGGAG
ATCAAGAGGAAGAATATACAGACCATGAAATCATTATAGA
GCCGTTGCACTTTGCTAATAATAATAACACTGTACTCACA
GATTCAGAAAATTATCTAAGATGGCAAAATACCATCTCCA
ACGTTGTTAAATCAGTGGTTTCCATTCATTTTTCACAAGT
TGCGCCATTCGATTGTGACAGCGCCTTAGTTAGCGAAGCC
ACTGGATTTGTCGTGGATGCTAAATTAGGTATAATTCTGA
CCAATAGGCACGTCGTTGGTCCTGGTCCGTTCGTAGGCTA
CGTAGTTTTCGATAATCATGAAGAATGCGATGTTATACCA
ATTTACAGAGATCCTGTTCATGATTTTGGGTTCCTCAAAT
TCGATCCGAAAAACATAAAATATTCTAAGATCAAAGCGTT
AACGCTAAAACCAAGTTTGGCTAAAGTTGGTAGCGAAATC
CGTGTCGTTGGCAATGATGCCGGTGAGAAATTAAGTATCC
TAGCAGGTTTTATTAGTAGAATTGACAGGAACGCTCCAGA
ATATGGTGAGCTGACATACAATGACTTCAATACAGAATAT
ATTCAAGCTGCTGCATCTGCTTCTGGCGGTTCAAGTGGTT
CTCCAGTCGTAAATATAGATGGGTATGCTGTGGCTTTACA
GGCAGGTGGCTCTACAGAGGCATCTACTGATTTTTTTTTA
CCGTTAGATAGAATTCTTAGAGCGTTAATTTGCATCCAAA
CCAACAAACCTATCACACGTGGTACGATTCAAGTTCAATG
GCTGCTGAAGCCTTATGACGAGTGTAGAAGATTAGGTTTA
ACTTCAGAGAGAGAAAGTGAGGCTCGTGCTAAATTTCCCG
AAAATATCGGACTGTTGGTAGCAGAAACCGTTTTAAGAGA
AGGCCCAGGCTATGATAAAATTAAAGAAGGTGATACTCTA
ATTTCAATAAACGGTGAAACCATATCTTCTTTCATGCAAG
TGGATAAAATTCAAGATGAAAATGTTGGGAAGGAAATCCA
ATTGGTTATTCAAAGGGGCGGTGTCGAATGTACTGTCACC
TGCACTGTTGGTGATTTACATGCTATCACCCCTCATCGTT
ATGTAGAGGTTTGTGGTGCGACTTTTCATGAATTATCATA
TCAAATGGCAAGGTTTTATGCGCTACCTGTCAGGGGTGTA
TTTTTAAGTAGTGCATCAGGGTCTTTCAACTTTGATTCAA
AAGAAAGAGTGGGTTGGATTGTGGATTCTATAGACAATAA
GGAAACCCCCGACTTAGATACATTTATTGAAATTATGAAA
ACTATTCCAGATCGTAAGCGCGTTACTGTACGATACCACC
ATCTAACAGATCAGCATTCTCCACTTGTTACTTCTATTTA
CATTGACCGTCATTGGTGCAATGAATTCAGAGTTTACACA
AGGAACGATACAACTGGTATTTGGGATTACAAAAATGTTG
CTGATCCACTTCCAGCCGATGCGTTGAAACCTCGTTCGGC
CAAAATTATTCCTATTCCTGTTAATAATGAAAAAGTTGCA
AAATTGTCATCATCGTTATGTACAGTGGCTACAATGGCAG
CAGTTCCATTGGATTCACTTTCTGCTGATATTTTAAAAAC
ATCAGGCTTAATCATTGATGCTGAAAAGGGCTACGTTTTG
GTTAGTCGTAGAGTTGTTCCACATGATTGTCTTGATACTT
TTGTCACCATTGCAGATTCCCTTGTAGTTCCAGCCACAGT
AGAATTTCTCCATCCAACTCACAACTTCGCTATTGTTAAA
TATGATCCAGAGTTAGTAAAGGCTCCACTAATCACTCCCA
AGCTATCTACCACCAGAATGAAACGTGGTGATAAGCTTCA
GTTTATAGGTTTTACCCAGAATGATAGAATTGTTACCAGC
GAGACTACCGTTACTGACATCAGTTCTGTAAGTATTCCAA
GTAATTTAATTCCGAGGTACCGTGCCACTAATTTAGAAGC
TATATCTATCGACTGTAATGTCTCAACTCGTTGCAACAGT
GGCATTTTGACAGATAATGATGGTACAGTAAGAGGTTTAT
GGCTTCCATTTTTAGGCGAAAGATTAGAAAATAAAGAAAA
GGTTTATTTGATGGGATTAGATATAATGGACTGTAGGGAA
GTTATAGATATCTTAAAAAATGGCGGTAAACCAAGAGTAA
GTATAGTTGATGCTGGGTTCGGTTCAATTTCCGTCTTACA
AGCTCGTATCCGTGGCGTTCCTGAAGAATGGATCATGCGT
ATGGAACATGAATCAAATAACAGGCTACAGTTTATCACTG
TTTCTAGAGTTTCTTATACAGAAGACAAGATTCATTTAGA
GACCGGTGACGTCATTTTATCTGTGAACGGAAAATTAGTC
ACTGAAATGAATGATTTGAATGGAGTTGTAAGCTCAGCTG
ATGGTATTTTGCCATCAGCCATGTTAGATTTTAAAGTTGT
TCGTGATGGTAATATTGTTGATTTGAAAATTAAAACCGTG
GAAGTTCAGGAAACCGACCGTTTTGTAATATTTGCAGGTA
GTATCTTACAAAAGCCGCATCATGCTGTTTTGCAAGCTAT
GGTTGATGTTCCAAAGGGTGTCTACTGTACATTCAGGGGA
GAATCGTCACCGGCGCTCCAGTACGGTATATCTGCCACAA
ACTTCATAACTCATGTCAATGAAATTGAAACACCTGATCT
AGATACATTTTTGAAAGTTGTCAAAACAATCCCTGATAAT
AGTTATTGTAAAATGAGGTTAATGACTTTCGACAATGTGC
CCTTCGCTATTTCACTGAAAACGAATTATCATTACTTCCC
TACTGCAGAATTGAAGAGGGACAACATCACGCACAAATGG
ATTGAAAAGGAATTTACCGGCAACAGCCAAAGTGAAAAAT
AAGCCATAACTTCGTATAATGTACATTATACGAAGTTATA
GATTTGATAAAACATTTATATATGTATGTATGTATGTATA
CATCAAAGTCTTCCATAAAGAACAGTTTTTTTATAGACTA
TCACAGGAGCGTTAAGATTTACAAGTTTTTCAATCATTTT
GAGGGGTTAGGATTATGATGTCGAGATGGTTGCAAGCGCC
TGACGAAATAGTATTTAATTACTTCAACGCTTGAATTCTC
TAAGGTATTATCGATTGTATAAATTTATGGTTATTGTTTC
ATACTTATTTATATACATGAAGACCGAAAGCAAATACTCA
AACAATTGATTTGGGGTTAACGGTGCGTTTGGTTTAGAGG
AGAACATAATTATTCCAATAACTTCGTATAATGTACATTA
TACGAAGTTATCCTTCAATGATAGGGTAATAACCGCTTTA
GATGCTTTGAATAAGCTGGATGGGCAATTTTCCTTCCGGT
TAAGGCTTTTAATGATCTATGGGACCAGCCTATATTGCCA
TGTTTTCTTCCAGCTATGCCTCTTTTAAAAGTATTACCGG
TACGCCTCCACCTCTTTGCTGTACCTTTATGAGTTTTCAT
TAAAGTTCTTATTGTTATTGTAGAAACGTTATTGAATAGA
AAGCCGTTGAGCTTCACTTTGAAACTATTTGAACCTTTAA
GTAGTGGTTTGAGTACATTGAAAACAGACATGTTTTGGTT
TTGGTCTCCTCGTTGCCGTTTGTTATGCAAGCTAATTTTC
ATGATAGATATATATACTATCTTTTTTGTATTTGACCAGA
TTTTTTTAGGCTCCGCAAATTGGCGAGGGCTTCAAGGTTG
AAAAAATTGGTTGTGGTTTATACGCACTGCTAATTATTTA
CAGAATGAAAGAGAAAAAGAAAAAGATATATATATATATA
TTAGAACATGCATACGTGTATATTGAAACAAAAATGAAAA
CAAAAATTTTCAAAGTGAGATGTCAATGTCATTGCTGCTC
TTCCTTTGTCATTTAGTCTACTTTGTTACTTAGTTTTTGT
CTTCTCCTAAAAGTTTTTAAGTTTATGTTTACATAACTTC
GTATAATGTACATTATACGAAGTTATTGTTTACATTAAAC
CCTGTTCGCGTAATTTAGCTAAAGTTTCTTGAATCTTTTT
AGCCAATACTGGATCAGACCTAATTCTTTGTTGAACTTTA
GCGGCTTCAGCAAAAGTAATGGCTTGTAATTTCTCTTCCA
TAGTTCTAGCCAAATCAGCGGATTCTTCGAATAATGTAAT
AGCTTCATCGATATCTTCCTGCTGCAATTTCATTTGAGCT
AAACCGATTTTGGCTTGCTCTGAACGAGGATCCAACTTTG
ACGCTTTTTCTAATAAATTCGTGGCTTCAATAAAATTTTC
TACTGTTGGATTTCTTGTCAACAAAGTGGCTTTACCGACC
AAAGGCGCAATTCCAACATAAATACCATCCAACTTGTTTT
CTAATTCAATAGCCAAATCGTACTGCTTCAAAGCCTTGTC
AAAATCGTTCTTGTCTGTTAAAATTTCAGCAAAAAAGTTA
GGGACTTCAGGAGCCTCAGGGAATTTTCTCTTAGCTTCAC
TAAACAAAGTTTCACAGTCATCAAACTTGTTTTCACGGTA
CGCTAGACATGCTAATTGAATATAAGGGAAGATATTCTCT
GGGTCTAATTCCTTAGCTTTATCAAAATCTTTTCCTGCTT
GATCATAGTTTTGTAAAATGAAATTCATTTGGCCGCGGTG
ATAGTAAACAGAAGAATTGTTTGAGTCCAGTTTCAGCGCT
TTATCGAAGTAGTTATAATATTCAGTCGAGTCATTTCTAT
CAGCCATGATTAATGCCATGTAGATATATGAATTGACTCT
TGGGAACAATTCAATAGCTTTCTTGATGTCTTCGTGAGCT
CCCAATGGATCGTTTTTCAAGAACTTGAAAATACCTGTGT
GTTCTAATGAGATGGCCAATTTTTCCTTTAACTTTTCATC
CTCATTGTTCTTGTCCAATTGTTCTTCAAATAACCTTGCA
GCTTTCGTGAAAGACTCATCAGCCTTGTCGTAACTTTCGG
GAGATCTTTTGTACAAATTACTTAAACCGTTCATTAACTC
TTTATCAGCTTCATTGGATTCATCATAATTGGCAAAAGTC
AACTCGGGTTTGAAAATACCAAAGAAGCTAGCCATACTGG
TGACGCTTGGTAAATTTTCCTGCTTGTCTTTGCGTTCTTT
AGCTGGTTGGGTGGATAATTCAGTTGGAGTAGCAGTAGCG
GTGTCAATATCGCCAAACTTTTCTTTCAATTTAGACATAG
CTTGCTTATTCAAGTTCCTCTCCAACATTGGTTCAATAGA
GGCGTCATTGAAGTCACCATTTAGAGACAAAACGCTTAAG
TCAAACATAGCGTCAGCGAATTTTCCTAGCCCTTCGTTAG
CAGAAGCTCTTCTCAGTAAAACTTTTGAGTAGTCTGGTTT
TAATTCAAGAGCCTTAGTACTCATTTCAACAACTTTTTTC
AAGTCACCCACAGAAACATAGCAAGCCGATAAATTCGAGT
AGAAAACTGGGTCTTCTTTCAATTCTAATGCCCAATTATA
GTACTTAATAGCATCGTCATATTTTTTATTTCTAAAGAAC
TGGTTACCTTTGTCCTTTAACGCTAATGCATATTTATCCT
TTTCTTCAGCGGTGAAATTTGCCTTATTGGAAAAATCTGG
TTCGCCATTACTAGAAACCGGGTAGATAGGAGGATTTGAT
GGGGCTGTAGATTTCTTAGCACCTTCAGTCTCCTTTTGAG
AGTCCTTTGTGTCCTTTTTTTCATCTTTGTTGATCGTGTT
CTTTTTTCCTCGTTGTTGTTGTTGTTGCAATTGGTTGTAA
TAATAGTAGGCACCGATGGCAGTACCTGTAGCAGCAACGG
TGGCCAGGATGGCCGTCTTGTTCCTTGTAATGAAGCTCTT
CATTGGCAATTGAGAACCTAGATGTGAGCTGTAATTTCAC
TTCCGAATCTTGCTTCTCTTTTATGGTGAGTGGTGGAGTT
CCTCTTAATTCCTTTAAGATCTTTTCCACTGGTCGTCCAA
ACACAAAAGGTGGTTTAACGCCATCTTATTCATCGTATAC
AGTGATATTGTATATTTTAAACTAATGGCAATGAAACTCT
TTCTTTCCTTCCACTTAATCCTTGAATGTTTGTTTCTGAA
ATGATATAACACTGTTGAACCTTATGGAAACATTTGAAGT
TGCCTGCACAGTGTTTCTTTCAATAAAGTCATCTTTATTA
TTTTTGAATAGTTGACTTAATTACATCATCATTATCTACG
TATTATGGAGTTTTTTTCAGTTACGCAGTGAAAAACTGTT
ATAGTACCGATGAGATGAGTGAGACGAGCATAAAATTAAC
TTCGGTTTCTGTATTTGCTATTGTCCATCCCTATCCTAGT
TTTAAAAATATAATTCTATCAAGTTATGGAGTGCCAGAGG
TGCCCTGCATCTGCCAGAAATCCAGCGACAGTTGAGTCTA
GAAAGGAAAAGTTTTGCGATGAATGTTTCATCAAGTTTGT
TAGTACTAAACAAAGGAAACAAATGATGAAGGATGAATAT
TTCAGGAACCTATTTAAAGTTATATACCCATTTGAAAAAG
AAGGATCCGTCTCTAAGATTCTGCTCCCCTTATCACATTC
TGATTCAGGATCTCTGGTTATGTTAGATATTGTGCACGAC
TTGCTATTGGAACAAACTAAGCAACACAATAATCGTACAG
GCTTTACCGTCGATGTACTCACGGTATTCACCGAGGAAAA
TGTTTCTGTTATCAAAGAACGTATGGAATCCTTGATTAAT
GAAAAAATGTCACAACTGAATAAAATATCCAACATATTTA
ATGTCCATTTTATTGATGTTAACGAATTTTTCAACAATGC
ATCGGAAGTATCGACTTTTATCATTGACAATGAAAATTTT
GAGATTTTCAGCAAGTCAAAGTCAGTAGATGATAGCAATA
TATTAACATTAAAAGAAATATTAGGCAAATACTGTCTCAA
TAATTCATCCAGGTCTGATTTAATATCGATTATAAAAACT
CAATTGATCAAGCATTTTGCATACGAAAATGGTTATAATG
CCATAATGTGGGGACATTCCATGACAAAGCTATCTGAAGT
AATTATTTCTCTTGTGGTAAAAGGTAAAGGTTCTCAAATA
GCGACGTTTCTAGACTCGGAATCATTTGATACTTTGAATA
ATAAACCATGTAAGTATAAAAACCTATATCCTATGAAAGA
TCTATTATCCGTCGAGATTGAAAGTTTTTTACAAATCAGA
AATCTGGCACAGTTCCTCATTAACGTTGAAGAAACTAATG
TGAAGCCTAATTGCTTGATTGCTCGTAAGAGCTTACCAAG
CTTGGGCCAACAAAAATTGGTAAAAAATATGACAATCAAC
GAAATTACCAACAAATACTTTCAGGATATTCAGAACGATT
ATTCAAATATAATATCGACAGTTTTAAGAACCGCAGATAA
ATTGACGCAACCTAAATCAAGTATGGCTAAGCCGTCACAA
TGTCAAATATGTCAATCTAAAATATACACAAATCCATCCA
ATTGGTTAAATAGGATCACAGTTACTTCGCCTTATCCTGT
GGAGACCACTGAAGAAAAGTATTTATTTAAACAGTGGCAA
GATTCAAAATTAGGGCAATCTCACACACATTATGTTGAAT
TGTTGAATGAAATCAAACAGGGTGCCAGTAATAGCCTCGA
TGTTGAAGACGGTGATGTCAAATTGTGTTATGGTTGTTTA
ATCTTATTGAATACCAGTATCAAGGATAAGAATTTGGTTT
GGCCAAAAGTTGACACTATGGACATCACCGCTAACGCTAC
CAATAAAAACAAAGAATTGAGCCAAATATTGGATCAGTTC
GAGATTAATTCCGATGGGGAGGAATAATGAATAACTTCGT
ATAATGTACATTATACGAAGTTATAATGTCAAAGGCTTCG
CTATTCCAATGGTTATGTATTTATTTATTTATTTAGCAAT
GTATTTTACTTTACATCGCTTCGGCTGCCTTCATTTACAG
TGTGTCTATAAAACGTATAACACTTATTCTTTCACTTCCT
ATGCAAAATGCTTAATAATTCGTTGCTACCGCTGGTACCG
TTGCTTCTAACGTCGAAGTTGGGCTCATTTATTGCACTAG
ACCTGTTTTGCAGCATATTTAGTAGTTTATTTGAGGAATT
TTCGTTGTTATCAGATGCCAAGGAATATCCGTCAGTTGCA
TATACATTATTATTGAAGGCGCTGCTGTTTTTATTACCAT
GCAATATATTCAGTAATTCATGAGAACTGTCCTTATTTGA
AATATTCTCATACCCATCATTAAGAGGCTTGGGCTTTAAG
TAGTTTAATAACTCTGTTGAATTCTTATCTAATTCTTGAT
TATTTGTAGCGTCGTTGCGTTTCATTGACGTTGACATTTC
ACTGCTTGGACCGCCCTCGGTTCTTGGGTACCCGGTAGAG
TCGTTCTTTTTCAAAATATTCAACAATCCTTTAGCTGAAT
TTTTCTGCGAGTATGAGTCAACATTATAGGGCTGTTTTGG
TGCTGTAATGTCTTTTTCCTTTTGTTTTAACATTCCCAAA
AGTTCGCTTGCATTCGCATCGTTTATACTTGAAGTTGATG
CATTTTCTTCGCTATTTTGAGGTTTTGACACAGAATTCCT
CTTCAACATCATCATGATTTCTTCATCCCCACTTAGATGT
TGAGATTTTGGTGATTGCTGATTTGAAGATACAGTAGAGG
AAATTGGGTTTCTTAGCATCTGTAATAAATCTTTTGATGA
AGACACATTGGAGCTTGAATCAAAAGCTTTTTTATCATTC
GCCAGACTGGCAAAGGTTTCACCTCGTTTTAGTATTTTAA
CTTTGGGTACCTTTTTTACAGTATTTGTTGTTGATGATAA
CCCGACAGTTTCGTTTATAGATTTATTACTTTCAGTGGGC
ATATCTCTATGAGGCACTTCACCGTCTTGGAAATTGTTCT
CTTTTAAAATATCTTGGCTAATTAATTTGGAGTTGTCTTG
AGTTTGTTCCAGTTCTTCCAATTTTTTTCCATCTTCTTCG
TCAGAACTGCTTTCGAAGACTTCATATGCATCACTATCAC
CAATGTGAATTTCTTGACGATATTTATTCTGCATTCCTAC
TGATGAATTCTGTTTACTCTGAGTCGAGGGTGAAGATTTA
CCAGGCCCCCATTCTACACTATTAGATTCTGCAGAAGCGT
TCAAGTTTGTTTTGCTTGCGTCGTTCCTTGGTTTTTCCTT
TTGACTTCTTCGGCTGTCTTTTTCGCTTGGCATAACGTTC
ACCCCAATATCTACATTCAATGAATTTCTTTCATCTCTAG
CTGTCTCCACCTCTTCATCTGAACTACTCTCGAAATCTTC
ATATTCTGCATCTTGTATACCAGATACGGAGTCATTTGGT
AAAAAGGAAGTATCTGGTTTACTGGCATGGATTTTCTGGC
TGCTGGTAGGTTTTTTCAACAAATCTAGCAAAGCTTGAGA
GTTTGAATGAGCAGTTTCATCATTATTGTTTTGCTTGATT
GAATTCAAGTCCGTTCCTCTCTGTAAGATTTTAAGCTTTG
GCTTTTTGCTTGATTGCACGTTGCTGTCAGGCTTTTTCGA
ATTTAGTATATCTAACAACTGCCCAGGGGAGGAGCTGCTG
TAACCAGAGTCCCTCGGTAAAGGAGCAGGAGGCAAGGAAA
ACGGTTGAGATACTGCTGGTCCAGAAAGGTTATGCATGTT
TGGAACACCAAAAGCCATCGGATTCGGAGGAGCATTAAAA
TTAGGGGGAACTGGGGTAGGGATTGGATTGGCTGAGTTAC
TATTGTTAGTTAATGGTAACATGAAAGGAAATGGAGCGAA
TGGCTGACCGTTCATTGTCGCAAACAATTGAGGATTTGAC
ATGAATACGTTAGCCATTGGCATAGTAGGTGGTATAACAT
TCTTATTGTTAGCAAACGGTTCAGAAAGAGATGGAAATAT
TGAAGGTTGTTGTTGAGAAGAAAACGATGACTGCTGATCC
TTCTGTTGGTTGTGTTCTCCTGATTGCTCTTTCAAATGCT
GAAGCTCTTGGCTCGAGGGTACCTGTCCGTTGGAGACCGC
ATTATTATTACTGTTAGCTTGCACTGCAGTATGTAACATA
TTCAGCAACTCTCTACCTGGGTCGATCTGCTCCTCTTTGG
TAATGCCCAACAACAATTTCAATTGTTCTTCCGCATAGGA
TTTCAATTGATCTTCATTTTTTATTTGCCTCTGATGCCTT
AACCACATTGATAAGGGTCTCATCATGGAATTAATCAGAT
AATACTTGATATTTGATTTGTACATTGTTTTAGAAATTTT
CTTAAAATCGAACCATTCTATCTTATCAATTTCATTTCTA
ACTTGAGGTTTAAAATTGAAGACTTCTGAAACACCAGATA
TCAAAAATATTTTGTAATTTTTACCTTGAATATTTCTTTC
AATGAATTGGTTGTCGTCAATATAGTCCGTCAAATCGAAA
CCAATTTCTTCTTTCACTTCTCTAATGCAACAATCTATGT
CATTTTCATCTTTAGATATCTTCCCCCTTGGGAATGACCA
AGAATCCGATTCAGTACCCTGTACCAATAAAATTTTACTC
AGGTTCTCGTTAAATATGGCAGCGCCCCTCACCGGTATAC
TTTTCTTATACTTGGAGAATTGCTGGAGTGCCTCATCCAC
TCTTATGTCCCATTTCCAAACCAGAGGACATAGTTTTATG
ATCAATTGAGCAAATGATTTAATCTTTAGGGAGGGTAAAG
TTGGATTCATCAATTTGATGAAATCCGTGTAAAACCATGA
GGCTTCTTCAAAATGAAATAACTCTCTCTCGACACTCGAT
AAATCTTCATTCGGACAATTTATAATAAAACGTACTAATA
AGTCCTCTAAAATTCTATCAACAGAAGTAACGTTCTCCAA
TGCGTGTCGTAGCGGCAGTGACATTGTCTAATGCGAAGGT
ACTTTTATTTTTTTCAGATTCAAAGCAATATTATTTAGAC
AATTGATACTAAGTGAGCTTAAGGAGGATTAAACAACTGT
GGAATCCTTCACAAGGATTCAATATTTGTTTTTCCTGGTT
ATTTTGCCATCATTCAACTTTCCTCAGACGTAAAATTCGT
GCTTAGTGATGTCTCAATATTCCCGCAGGGTAATAAAATT
CAATAACTATCACTATATACGCAACAGTATTACCCTACAT
TGCTATCGGCTCAATGGAAATCCCCATATCATAGCTTCCA
TTGGGCCGATGAAGTTAGTCGACGGATAGAAGCGGTTGTC
CCCTTTCCCGGCGAGCCGGCAGTCGGGCCGAGGTTCGGAT
AAATTTTGTATTGTGTTTTGATTCTGTCATGAGTATTACT
TATGTTCTCTTTAGGTAACCCCAGGTTAATCAATCACAGT
TTCATACCGGCTAGTATTCAAATTATGACTTTTCTTCTGC
AGTGTCAGCCTTACGACGATTATCTATGAGCTTTGAATAT
AGTTTGCCGTGATTCGTATCTTTAATTGGATAATAAAATG
CGAAGGATCGATGACCCTTATTATTATTTTTCTACACTGG
CTACCGATTTAACTCATCTTCTTGAAAGTATATAAGTAAC
AGTAAAATATACCGTACTTCTGCTAATGTTATTTGTCCCT
TATTTTTCTTTTCTTGTCTTATGCTATAGTACCTAAGAAT
AACGACTATTGTTTTGAACTAAACAAAGTAGTAAAAGCAC
ATAAAAGAATTAAGAAAATGGTTAAGGTCAGTTTGGATAA
CGTCAAATTACTGGTGGATGTTGATAAGGAGCCTTTCTTT
AAACCATCTAGTACTACAGTGGGAGATATTCTTACCAAGG
ATGCTCTAGAGTTCATTGTTCTTTTACACAGAACTTTCAA
CAACAAGAGAAAACAATTATTGGAAAACAGACAAGTTGTT
CAGAAGAAGTTGGATAGCGGTAGTTACCACTTAGACTTCC
TGCCTGAAACTGCAAATATTAGAAATGATCCCACTTGGCA
AGGTCCAATTTTGGCACCGGGGTTAATTAATAGGTCAACG
GAAATCACAGGGCCTCCATTGAGAAATATGCTGATCAACG
CTTTGAATGCTCCTGTGAACACCTATATGACTGATTTTGA
AGATTCAGCTTCACCTACTTGGAACAACATGGTTTACGGT
CAAGTTAATCTCTACGACGCGATCAGAAATCAAATCGATT
TTGACACACCAAGAAAATCGTACAAATTGAATGGAAATGT
GGCCAACTTGCCCACTATTATCGTGAGACCCCGTGGTTGG
CACATGGTGGAAAAGCACCTTTACGTTGACGACGAACCTA
TTTCAGCCAGTATCTTTGATTTTGGTTTATATTTCTACCA
TAATGCCAAAGAATTAATCAAATTGGGCAAAGGTCCTTAC
TTCTATTTGCCAAAGATGGAGCACCACTTGGAAGCTAAAC
TATGGAACGACGTCTTCTGTGTAGCTCAAGATTACATTGG
GATCCCAAGGGGTACAATCAGAGCTACTGTGTTGATTGAA
ACTTTGCCTGCTGCTTTCCAAATGGAAGAGATCATCTATC
AATTAAGACAACATTCTAGTGGGTTGAATTGCGGACGTTG
GGACTATATTTTCTCTACAATCAAGAGATTAAGAAATGAT
CCTAATCACATTTTGCCCAATAGAAATCAAGTGACTATGA
CTTCCCCATTCATGGATGCATACGTGAAAAGATTAATCAA
TACCTGTCATCGGAGGGGTGTTCATGCCATGGGTGGTATG
GCTGCGCAAATCCCTATCAAAGACGACCCGGCAGCCAATG
AAAAGGCCATGACTAAAGTCCGTAATGATAAGATTAGAGA
GCTGACAAATGGACATGATGGGTCATGGGTGGCCCACCCG
GCCCTGGCCCCTATTTGTAATGAAGTTTTCATTAATATGG
GAACACCAAACCAAATCTATTTCATTCCTGAAAACGTTGT
AACGGCTGCTAATCTGCTGGAAACCAAAATTCCAAATGGT
GAGATTACTACCGAGGGAATTGTACAAAACTTGGATATCG
GGTTGCAGTACATGGAAGCTTGGCTCAGAGGCTCTGGATG
TGTGCCCATCAACAACTTGATGGAAGACGCTGCTACCGCC
GAAGTTAGCAGATGCCAATTGTATCAATGGGTGAAACACG
GTGTTACTCTAAAGGACACGGGAGAAAAGGTCACCCCAGA
ATTAACCGAAAAGATTCTAAAAGAACAAGTGGAAAGACTG
TCTAAGGCAAGTCCATTGGGTGACAAGAACAAATTCGCGC
TGGCCGCTAAGTATTTCTTGCCAGAAATCAGAGGCGAGAA
ATTCAGTGAATTTTTGACTACATTGTTGTACGACGAAATT
GTGTCCACCAAAGCTACCCCAACCGACTTATCAAAGTTGT
GATCTATAACTTCGTATAATGTACATTATACGAAGTTATC
CCTTGCCCCAGTGTACACATATATAAAAATATATTCATGC
CTATATGATTATGTATCGGAATCCAAAAACTTATCTTTAT
ATTGCTTCGTTTCGTAGTTAGCAATGAATCATCTTATCAT
GATTCCTTTTTTTGTTTTGGCCAGATTAATGTATCACGGT
CGACGGCGAAGGCATCAACCATTGTTGTGGAATTTCAAAC
ACAATACTTGATGACTCCAAACGTGGGCATATATTTTGAT
TTGAAAAGAAGTCGAGAAAGTATAGCAACGCATTGTATAC
GTTTGAAGCTTTCAGCAAAGGATATACCGTGGAAATGTAC
ACGCCTATCCCTGCTAATACCCCTGCTCCCACTGCACCAA
CTTCATCGATGACGTCCAACTCTTCATCCGCATCAAATGC
CAACACCACTAGCAGTAGTGGCATAAACCCTAGAAATCGT
GCTTCAGGCACCCCTAGTAATGAGCGGGCTCGTCCGGCGT
CGGGTATCAGTTCGTTTTTGAATACCTTCGGAATTAGGCA
AAATAGCCAGACAGCTTCTTCTTCTGCGGCTCCTGATCAG
CGTCTATTCGGCACAACCCCATCTAACTCACATATGAGTG
TGGCCATGGAAAGTATCGATACCGCTCCGCAACAGCAGGA
ACCACGTCTGCATCATCCTATACAAATGCCTCTGTCGGCC
CAGTTCCACGTTCATCGCAACTATCAACTCCCCATCTCCA
TATCTCTCACTGCCCCTACAACCACAGACCACCAGCAATC
ATCTGCGCATAATTTCGAAGGCAACAATGTTGGTAACGTT
CAAGAGTCTTTGAATCAGCGGCAGCCTAACGGTACTAACA
ATACCACAACCTCGATAATCAGTATGGCTCCTGCTGCCAC
CACGAGAAATATAGTCGGTGGTGCAGATGGATCTACTATT
GTTAACAACAGTCAGGAAATGTATAAGAATTTACGTCACT
TGATATATGCTGCAAACCAGCCAAATGGGACCGAAATTTT
ACATTTGGATTTACCTGCAACAAGTGCAGAGGAGTCAAAC
AATATGTTCAATGTAGATGAGGTCACTTTGAAGCAAAGGA
AAGATAAGCATGGTCTTTTTAGTATAAGACTAACCCCATT
TATTGATAGTTCGTCCACGACAAATCAAGGTTTATTCTTT
GAACCGATTATAAGAAAGGCTGGCCCTGGATCCCAATTGG
TTATTGGCCGCTATACTGAGCGTGTTCGCGATGCAATTTC
TAAAATACCTGAACAATATCATCCAGTTGTATTTAAATCC
AAAGTTGTTTCAAGGACACATGGTTGTTTTAAAGTTGACT
CTCAAGGTAACTGGTATATAAAGGATGTGAAATCATCTAG
TGGAACTTTCTTAAATCATCAAAGATTGAGCCCAGCCAGT
AGCTTGTCGAAAGATACCCCTCTTCGTGATGGTGATATTT
TACAGTTAGGAATGGATTTTAGAGGTGGCACGGAAGAAAT
CTATCGTTGTGTAAGGATGAGGATTGAGCTAAATAGATCA
TGGAAACTAAAGGCAAATTCGTTCAACAAAGAAGCTTTAC
AGCGTTTGCAGAATTTACAAAAATTAACTACAGGTATTGA
AGAAGAAGATTGTTCGATTTGCCTATGTAAGATCAAACCG
TGTCAAGCAATTTTCATATCTCCTTGTGCTCACTCATGGC
ACTTTAGATGTGTAAGAAGATTGGTCATGCTCTCATATCC
GCAATTTGTTTGCCCCAACTGTAGATCAAGTTGTGATTTG
GAGGCCTCCTTTGAAAGTAGTGACGAGGAAGATGAAAGTG
ATGTGGAAAGTGAAGGTGATCAACTGGTGGATCAACTTAG
CGTCTTAATGGAAACTTCAAAGGATGTTGATAGCCATCCT
TAAGGTCAAAGAAAATACACAGTTTGAAAAATAAAGAAAA
ACCACCGAACTCCACATCTCGTACCTTAATATTATTTTAA
TTATTCTCTTAGTATTTATATATTTGCGCCGTTTACATAT
TTGACTTATTGTTTTCAGGAATACAATACCTCCATCGTTG
GCAGTCAATTTTGCTTTCACATATAAAACTAAAAAAAAAG
TAAAGAACTATAACTTCGTATAATGTACATTATACGAAGT
TATCGGTTAATCCTCGGTTAGTTTGCCAAGCTCACCTATT
AATCTTAATAGGACTTCTTGAGTTTGTTGTTTGCCCAGAC
CATACTTATATATTTCATGCCCACCTTCAACTATTTTCCA
TTCTTGAGTCTTGTGAGAAATTTTGGTCAAATCTCTTTGC
CAATCGCCCCATAATGCCGACTTCTTCACCATTTCCTTAG
AGCTAACGATGCTTGTCTTCACATTTTGCAAAGATTCTGC
ATTGTTTGTCACATCTCTGTAACTTAGAATTGAACTCGTC
ACGCTTTCCAAAAACTTGGAACGCAAGAAACGTCCTTGAT
ATTTCATATCACGCCCATATATACGTTCTTTAGACCCATG
ATGAGCTAGTAACCATGAAGTCTGTAATCTCCATCCTAAA
CTCGACCAAATGCCTTTCCACCATAATCTAAATTCGTTAT
GCCTTTCTATCTCCGAAGGTAACCAAGTCTTATCATGGTT
GCGGCCATCCCCATCATTACCATTGCCATCGTCGCCATCG
TCGCCATCACCTCTACCAGGTGGCAACAAACGTTGGATAT
AGTTTTTTAACAATAGTTCTTCATGCCATGATTCAACAAG
CATCATGCTATCCACAATATCGACATTCTTGGCGGTAAAT
ACTCTTGTAAATAGCCCGCCAAGGTCGTATCCTACTGTAG
TGAAGGGACCTTTAATTTTTGCATCTTTGATCAATGCGTA
CCTTAAAGATTCCGCGACCATAGCGATGCTAATAGGAGCT
GGTGGGCTGTCTGATAAACCATAACCAGGACGGTCGTATA
GACAATATCTTTGAATTTTGTCTAAATGATATAGTTCCTC
AATCCAGGTGGCAGAAAGGTAACCAGTATCATAACCTCCG
TGTTCAAACAAGATGATAGGTTGCTTCTTATTTTCAGACA
AATCTGTGTTGTTTTCTTGATCAAATACGTCACCATAACA
AGTTATATGTAACTGGTAAGTCTTGGCAGCGTCAACATAA
TGGAACGCCTCGTACGAGGGCGACTGAACGGTTATTGGTA
ATTTGTGAGTCAATCTGTAGGTATCCAATGTCGTTAAAAG
TGTATTCAGGGTGAATAAAGCGAAGAATATTAAAATTAAA
AACTTAATAGTATTCCTGAACCCAATGGATACCCATTCTG
TCAATGTATGTTTGTTTTGGACCAGCTGCGAGCGGTGGGT
GGGGGTTGGCGACCCAGAGCCATATTGGCTTCTGTCCCTG
TTTTCGGTACTATTTGTATGGTTTTCGTTGAAAGTACTAA
TATTAGCATCATCAATTCTGCGTTCCTCCAATGGCTCATT
TATTGAGTTGTTGTAAAACAAGAGATACCAATCTAATATT
GCCCCAATAAAAAATGAAAACGAAGTCCACAAATATGTAA
ACGTGCCCACAAAGCCGATTCTTTGCCTAGTGTATTTAAT
TAGATAGGTCAATGCTAGATTGAACAACGTCAAAACACAG
AGAGTTACATTTAAGCTGTAATCTAAAGCTGAGTACAGTC
CCAGCTTATTAAACCAGAGATTGAAAGAATTAGCTATGAT
CGAGATGAATATTAAAGTCAAGTCGTTAAAACTTGCGTAC
CTGTTACTGAATCCGAAAAGAATATTGATATTGAAAAAGA
AATCTGAAATCAAAGTGGTGACTAGCCAGATGGTGTTAAT
TAGAATTAGGATATTTAATATCCATTTGGAGTTATGAATA
AAGATTCTATAACCTTTGCGAATTTGAAAGAGACTATCTT
TGATGAACCCATCGGATTCAATGTCACGACCTTCATTAAC
TGCTGGGCCATTCGCGGATCCTGCACCAAGGGTCCGGTGG
TTGTTGTTCAGCAACGGTTGCGCTTCTGGGTGTTCACTAT
CTATATCTGTTCTTTCCATTCCCGTCCTTGCCGGATCATT
ATCTAAACCATTAGCCTTCATGATCTGTTCGCTCTGATGC
CTACAGTTCTTTCTTCAATGGCTTTCCTTTCCTTTCCTCC
TTATAGAATATAGCAAGGCATCTAACTTTTAGTTTTTCTC
TCATCCCTTTAAACTGCACGATGGTTAAAATTAGGGGTCC
GAATAGCCTTGCAAGGAATAGATTAAAGAACACTATATAT
GCATAGCCACTTCAAAACGTGCTGAGAACATGCCATCAAG
GTTGACCAATACGATTGCTGATTCGACAACTTCTACATTA
CATAGGCATATACATATCAGAAAAACGTGCTTTATAGGTA
CATTTTTTAATTCCTTAAACATAACTTGCTTCTATTTTGG
GATAGTTCCTTTTCTTTGAACTACGTTTTTTGGGCAGAAA
TATAAAAAAAAACCGAAAAAAACGGCACGCAAGAAAGCTT
ATTCAAAAAGACGCAACAATATCATAGATTATTCTAAGTA
CCAACAACGTGATAAACTTTGTTCTAATAAAGCTACATCT
TATCTCTTCTGTACAGCTTTATTGGGGTGAATCATATTTA
CTTCAATCCGGGTAATGGTAAACGTAACAAGTGATAGAAA
TATTCACCTGCGATGAGCTGGAAAAAAAAAAAATTTCAAA
AGAAAACCATATTAATGCTGAGGTATAAAGTAACGAATTG
GGGAAAGGCCATCAATCCAAAGTCGGAAAAATTGAACTTC
ACATAAAGTACCAGGCAAATGACTGAAGACATCGAACAAA
AAAAGACCGCTACAGAGGTAACACCACAAGAACCAAAGCA
CATCCAAGAAGAAGAAGAACAGGATGTTGATATGACTGGC
GATGAAGAACAGGAAGAGGAACCAGACAGGGAAAAAATTA
AGCTTCTCACACAGGCAACATCTGAAGATGGAACTAGTGC
CTCTTTTCAAATTGTAGAGGAGGATCACACGCTTGGAAAT
GCCCTTCGTTACGTTATAATGAAAAATCCAGACGTAGAAT
TTTGTGGTTACTCGATACCTCATCCTTCTGAAAACCTATT
AAATATCAGAATTCAAACCTACGGTGAAACGACCGCGGTG
GATGCTCTTCAAAAAGGGCTAAAGGACTTGATGGATTTAT
GTGACGTTGTAGAATCTAAGTTTACTGAAAAAATCAAGAG
CATGTAAATGTTACGGATCGACTCAAAGACCCTCTGTCAC
TCTGAAATTTCTAATAATTATGCACACCACGCTAGTATAG
ATACAGCTTGATTTGTGTATCCCGTTTATAGTCGTGCTAT
TTAAAATCTATGTATAATATAACCAGATAAAAATACACCT
TCGTACAAGGTGCTAATAATGTTGAGAATTCGAAATTCCT
TTTTAAAGGCGTATTCCGTATTGAATGATTGAAAAATTTA
TTTCTTTTTTTATTTCTTTTTTTTTTTTTTTTTTTTTTTT
TTACGCCGATGCTCATCGCAGAAAATTTTTCCTTCAGTTT
ATTTGTCTTATAAAAAGACTGTCCTACGCTCAAATAACTT
ATACTTTTCTGTATCTCATTCAAATTATTTTCTTGTCAAC
AACCTGTAACAGAATTAAGCACTATTAAGGCAAATTTAGA
GCAAATATGACTTACGGTGGTAGAGATCAGCAATATAACA
AGACTAACTACAAGTCTAGAGGTGGCGACTTCCGCGGTGG
AAGAAACTCTGATAGAAACTCTTACAATGACAGACCTCAG
GGCGGTAACTACCGTGGTGGTTTCGGTGGTCGTTCCAATT
ACAACCAACCCCAGGAATTGATCAAACCAAACTGGGATGA
AGAATTACCCAAATTGCCAACTTTCGAAAAGAATTTCTAT
GTTGAACACGAAAGTGTTCGCGACAGATCGGACAGTGAGA
TTGCTCAGTTCAGAAAGGAAAATGAAATGACTATTTCCGG
ACACGATATTCCAAAGCCAATCACCACTTTCGATGAAGCT
GGTTTCCCAGACTACGTTTTGAATGAAGTGAAGGCTGAAG
GATTTGACAAACCAACTGGCATTCAATGTCAGGGTTGGCC
AATGGCTTTATCTGGTAGGGACATGGTTGGTATTGCTGCC
ACTGGTTCCGGTAAGACTTTGTCTTATTGTTTACCAGGTA
TTGTTCATATCAACGCTCAACCATTATTGGCTCCAGGCGA
TGGACCAATTGTTTTGGTTTTGGCTCCAACTAGAGAATTG
GCTGTTCAAATTCAAACAGAATGTTCCAAGTTTGGTCATA
GTTCCAGAATCAGAAATACCTGTGTCTACGGTGGTGTTCC
AAAAAGTCAACAAATCAGAGATTTATCTCGTGGCTCTGAA
ATTGTTATTGCTACTCCAGGTCGACTAATTGATATGCTAG
AGATTGGTAAGACTAATTTGAAGAGAGTCACTTACCTGGT
TCTTGATGAAGCTGATAGAATGTTAGATATGGGTTTTGAA
CCTCAAATCAGAAAGATTGTTGATCAAATCAGACCTGATA
GACAAACCTTGATGTGGTCTGCCACTTGGCCAAAGGAGGT
GAAGCAACTAGCCGCTGATTACTTGAATGATCCAATTCAA
GTTCAAGTTGGTTCTCTAGAACTATCTGCCTCCCATAATA
TTACTCAGATCGTCGAAGTTGTTTCTGATTTCGAAAAGAG
AGATCGTTTGAACAAGTACTTAGAAACAGCCTCTCAAGAC
AACGAATACAAGACATTAATCTTTGCTTCTACGAAAAGAA
TGTGCGATGATATCACCAAGTATCTAAGAGAAGATGGATG
GCCCGCCTTGGCTATTCATGGTGACAAAGACCAAAGAGAA
CGTGACTGGGTTCTACAAGAGTTTAGAAACGGTAGATCCC
CAATTATGGTTGCTACTGATGTGGCCGCCAGAGGTATCGA
TGTCAAAGGTATCAATTACGTTATCAACTACGATATGCCA
GGTAACATTGAAGATTATGTTCACAGAATCGGTAGAACTG
GTAGAGCAGGTGCTACTGGTACTGCTATATCTTTCTTCAC
CGAACAAAACAAAGGTTTAGGTGCTAAATTAATCTCTATC
ATGAGAGAAGCTAATCAAAATATTCCTCCCGAATTATTGA
AATACGACAGGAGATCTTATGGTGGCGGTCACCCAAGATA
TGGTGGTGGTCGTGGTGGTCGTGGTGGCTATGGCCGTAGA
GGTGGTTACGGTGGTGGCCGTGGTGGTTACGGCGGTAACA
GGCAGAGAGATGGTGGCTGGGGTAACAGAGGTCGTTCAAA
CTATTGAAGTCAAAGTGATTCAATTCATTCATCTCTATTA
ATAATAATTATATAAGTTGACTGCACCTTATTTCTTCAAT
GCATGATAAAATTTTATTTGCTGTATACTACATTTTTAAT
ATTTTAAAGCTCTTCGTCACACTTTTTCTTTAATACTCCT
AAGTTTTTGGGTGAACGGTGGCAACTGGATTGAAGTTATT
TCGCATAACGCTTAGTGTGCCGTAAAATAATAGGACAGAC
ACTTTTCTTTGTTCTCGTACAACCCTGGGGCCGATGTTAA
ACGAATGATTTTCAAAAAAACAGTAGACTTACAAAGAAGT
CGTGCACTAGCGCTTATGGGTCATTTTAGAATGAGCGAAA
TGCACGACAACCAGGTTGATCGTATTGAAGTAAGAGCAGA
GCTTTATTTGCCTTTTTTTTTTTTATCTAAGACGATGATT
TTTAGCCATACACAAAGATAAGTATATACATATTAATTTA
TAATAATTCTATCTGCCAGGCAGATTCTATGATACAGTGA
CATACTTCTATGCGATATAGTAGCATAAGTTAATGTTGTA
AGACATTAATTTGGCCTTGATTGCTTGTAAATAAATAATT
TAATAAACTGAAACGAAAAATTCAATTGAGTTTGGAGAAG
AGTGTGGGCTATTCTGGAAGAAATAACTTCGTATAATGTA
CATTATACGAAGTTATAAATTATTCGTTCAACAAATAATA
AGCAACACCTAGCATTAAAATGGCCAATATGACAACCAAT
GTGCCACTACCTTTACTTTGGTTTTCAGAGGTAGATACCT
TTTCCACAGAAACGCGCTCACTGGTCTTGTCAACGTCACC
AATGTATAAACCTTTCAGTAGTCTCAATGCTTCGTCAGAA
TGACCGATATCGACAAAGCTTTCTGTAGCATCTTGTCCAC
CCAAATCCATTATAATTTCATCACCACCTGGATGTTCATC
TTTGAATTGAGAAACATCGTAAACTTTGTCATCGATGATA
ATCCAGAAATTTTCTGGGCCATTGTGTTCGGCAACTTCTT
GGTAACTGTAAACTTTAGGCATGATTGTTTGATATTTTAT
GTTGTAGTTGATTGATTTTCTTTACTATGAAGAAAATGAA
AATCGAATTTAAATATTAACGAGGAAGCCTGAACGAAAAT
TTTTGAGAAAGTTTCAAAAGCTTCTTGTTCTTTATATAGT
TATTGGAAAAAGGACAATATATATATTTGTTATTTATTGA
TATAATAACAATGCTTCTCAAATATCGCTTTTTGGCCACG
AATGCGACAAAAATTTTCTCGTTATGCTAACCTCTCTCAC
TATCTCGATCTCGTATAGCTTTCTTTTTTGCAGCTATTGT
TCTTTTTCTGGGCCGTTAAATTTTTCATCCGGAAACTCCA
GGCTATTACCCGCTCCGTGATTTTGGTCGTTGAATCTTCG
TAAAAGCAATCATGTAAATATCATTGAATACGGACAAACG
GAACTATATTGCTGGAATTAATGATATAAATGGTTTCCCA
AGTTTGCTATATCTCCTATTCTATCTTACAAAACCCTTTT
CTCAGGGTGGATGAGAAGTGACAAGTCACCATTTGAATTC
GATACCTGACTTGGCTAATTTTTTTATCCTTTCTTCATGT
TTTTGCTTCATGTTATCCTTTAGCTGTTTTACTGGTTTGG
TGATACCTTTCTCTACTAGAACTCTCTTCTTGTATTTGTA
CAATTTCTCGATTTTAGCTCCTTTTGGTAATACACGCACT
TGTAGTAGATGACCCATCAACAAGTAATTGTTCATGCTTT
CTTGAGCAATCATAGCGTCCTCCTTATTAACGAATTCTAA
GAAGCCATAATGTCTGGAATTTCCAGTTTTCTTATTACGT
GCTAATCTCACTTCTTTTAAATCACCGAATTGAGCAAAAT
ATTTACTTAATTCCTTTTCGTGGAACCCATGTGGCAGTCT
ACTCACATAAATAATCCCAGAATACTCTTCAAGTGTCTTT
TTATCTTTCGACTTTTTTTCATTAGCCTGCTTCTTAGGAT
TCAATCTTTTGATTTTATGGGTGCCTGACTGCTCGTCGTC
AGAAGCGGCTAAACCTTCAATTTCATCTTCATCTTTTTCG
TCTTCTTCATCTGAACTGCTAGACGATGTTTCTAGAGCCA
ACTCTTCTTTCTCCTGTATAGGTTTTTCTTCGGTGGGTTG
TTTGGTTACTGTTTCCTTGGTGGAAGTTTTGCTTGTTGAC
TTTACCATATCGATCTCTTTCCTCTGTTATTTTATCTCTA
GAACTTAACCCTATAGAAAAGGTAGTTAATGAAGTTAAAA
GTAATGGTAATCGTCTTCAAATTAAGTGATGAGATGAGAT
GCGATGCACTACTTCATTTTTTCTTATGGCGGAAAATTTT
TCATAGTGAAAAGAAACAGGCAAAATCTGGGGGGTAACCG
CATACGTCTCTGCTATGCCGTCTGTAATGAGGATGCTAAA
GTTGCAATAGCTGCTATGCACATTAGAAAGGGTTTAGCAG
GATAATGAGTTTTCAGAGATAGCACAAAACTCGAAAGGTT
TCGGTACTACTACCTAGACAGCTCATCTTTCAATCGTTGA
ACCTTGAATTTTGAAGTTTAGGGATATTAAAAGATACTGT
TAATTCTATCAATTTACACTAGACTTTGACATATGTATAT
ATATATATATATTCACACAGCTTCATCATGAAATAAAAAT
CAAATGCAGAAGTGTATAATGAGAAGTACAGAATTCAAGA
CTCACTTTAGTTTTCACTCCATTTTTAGTTTTCCGCTCTC
AGCTGCTCTTCTCGCTTTGATATCAGCGTCTGAACCAGCC
TCAAAGGCATTCATAAACGTCCAATTCATTTCTTCCCCAT
TAGTTAAAAAGGAGGTGTTGCCATTCATTGTAAGTTTCCA
CTCTCTCTCTTCAAATGGTATACTTTCATTTTCTCCTTTC
ACCAGCTCAAATTTATCAATAGCACAACTTCCATTTCTTA
TAAAGGTGCCTTTGTTATCAATGGGCTCTTTGGCACTGGA
GAATTTCAACAAGTTCATACCAAGAGCGGATTTAGTGGCT
GCGTGGGTAACTATCATAATGGTCTTTACATTTGGAAATT
TTCTCTCCACTCTGTCAATAAAGACAGGCCAGAATTTATG
GCACCTCTCAAAAATATCTTCTTCTGTTTCACCCTTATTA
CTAGGAATAATACTAGGTTCCCAGTCTGGAGAGATCATGC
TTGGAAAAAACTTACTCATAACTTCATGAGTAGCAGGCTC
CGGGATAATGGGTCTATCAGGCTTATACCATTCTCCTACA
CCACGATCGACATATAATGGAATCTTTAAAGCCTCCACTG
TGGGTTTACTAGTTTCTAAACAGCGGTAAAATGGGGAGGA
GAAAATCATTTCTGGTTTGACATCTAATTTAGAGATATAG
TTCGCCAGTTCATGTGCCTGTTCAACACCGTGTTCCGAAA
GCGGGACATCGTTATCAATACCGGTGGGCGGTGGTGGATA
TGGTCCCTTTGGTAGCCAGTTTGACCTGTAACCATGTCTG
GCAATGTATATATTTTCGATAGCCATAATTTATAGCACTA
TTTTAACCTCTTGTACAACTAATTGAACGTCTTACATATT
GAACGAAACTGCTTTACTTCTAGGATTGTTTTCAAAGCTT
TTTTATAAATTTCGAAATATCCGCTATTCGGATGACGTGA
TGACGCTTCGGCACCATTGATTATTTTTCCAGAGTTTAGA
TGTCTTCTATGTGCAACTGAACAAGTAGCCTTCGAAAGCT
AGAGGGATAGATACATTACTTGTGACCACCTATTTACGGC
ATCACAAAGAAAGCGAGATGGCTCCGACAATAAGCAAAAG
GATAAAAACTCTCTCCGTGAGCAGACCAATAATATATGGC
AATACGGCTAAAAAGATGGGTAGCGTTAAACCACCAAATG
CTCCTGCCGAACATACTCATTTATGGACAATTTTTGTCAG
GGGCCCACAAAATGAAGATATATCGTACTTTATCAAGAAA
GTCGTTTTTAAACTTCATGACACCTACCCAAACCCTGTGA
GATCCATAGAAGCGCCTCCGTTTGAACTGACTGAAACAGG
GTGGGGTGAATTTGATATAAATATTAAGGTTTATTTTGTA
GAAGAGGCCAATGAAAAAGTGTTGAATTTTTACCATAGAT
TACGACTTCATCCTTATGCTAATCCTGTACCGAATTCCGA
CAATGGAAATGAGCAGAATACAACAGACCATAATAGTAAA
GATGCAGAAGTTAGTTCTGTGTATTTTGATGAAATTGTAT
TCAATGAGCCAAATGAAGAGTTTTTCAAAATTTTAATGAG
CCGACCAGGAAATTTGTTACCTTCAAACAAAACTGATGAT
TGTGTATACTCCAAGCAATTAGAACAGGAAGAAATTGACA
GAATAGAGATCGGCATAGAAAAGGTTGACAAGGAAATTGA
CGAATTGAAGCAGAAACTGGAAAACTTGGTAAAACAAGAA
GCCATTAACGGAAGTTAAGATCACTGCACCCGGAACAACG
GTATTTTCATAACAGCCATAGTAATACAGATCATGGTTTG
AAAGGTCGGCGCTCACAAAACCGAAATGTGTGCAGAGTCA
TATAAACATCTAAACAACAGTTATGATACATATTCTATAA
ATGCGTAATTTTAGTAACACATAACTTCGTATAATGTACA
TTATACGAAGTTATAATTTAATTGGGGTCGCAAGGCTTCA
ATGGATGAACGCTTAGCTTCTCTAGTTCAGGGTTCTTCGC
AGGAACTTTTGGTTTAGACTTTTTCTTGCAAGGGAGTTCC
TCTTCAGATTTTGAATTCGACGGGGAAACTTTTATTGAGT
GTTCTTGAGAGGTGTTAAGCTTGTTAGCAGCAACACTTAA
ATAATGCGGTTTTTTGACAACTGGTGGCTTCTCAGGTTTT
GTGGAGGCCTTTGCTGGCTCAGGATCTTCTGTAGTGGACA
CACCTGAATTTTTGGTAGATGTAGAGATTTCGTCCGGGGC
AGTACTGCTCTTCCTTCTAATAGGAGGACAAGGTCGAGGA
ACAATTTTCCCATTATCTATGGTCTCTTTAGCATGCTGTA
ATTCTGAAGAACTTTTCTGTAAAGAAACAGGTTTGCTCAA
GCTCAAGGCTGGAACTGGCGGCAGTGGTTTGGGTGTACTG
TGTCTCTCTAAGGCAGGAAGATTGCTCTCACCTTTACGCG
GCGATACGCTGACAATGGAAATCTCTTTGGTAGGGGAAAG
AAGTTTAGAAGATGGTTCCTTATTGTGCCTCGAGGTAGGA
GGAGGCGGAGGAAGCACATTGAGCTTACTTTTATCGGGTG
ATACGTTACTGAGTCCTCCAGGGCCAACAACAGACGGTTG
GGGACTGGGACCAGACAACAATGGGCTGACACAGCTACTG
GTGTCATCTAGGTCAATTAGTTTTATACCAGCGCTTTGGA
CAGTAGCGTCCAATGGTATACTTTCCTTTTGTTTTTCCAT
TCTTGCATGAGAAAGTTCGTCAGGACCTGTAGTTAGTGCT
TCGGGATGCGTATTCTTATATTCTGCATACAGCTTCTCAA
CTAGGTTAAGCTTCTCTTTTTCGTCAACAAATTTCACATT
GGCCCTGTAGGCCGCATAAACTGGTTTATGATCGCTTATT
TTCAATGGAGCATCGCTGTAAGCTAAAGGGTGCAGGTTTT
CACCTTTATATATGATTCTATCAGTCCAAGACGGAGTTCT
CGCCTTTTCAGAAGTATCATAATTATCTGTGCCATAATCA
TATTTATAGGTCGGACGGAATTGGAGGGTCGGTTCTTTAA
AGCCCTGAAATACCACTCCTTCATTTATTTCTTGAGTCAA
CTGATCATATTGAAGCAATCTATCAATATAGCCATCCTTT
TGAGCCCTTAATTCTCTTCTAACTTCATCATTTGTCAAAG
TTATCCTGTAGTTAAGGTCACCCAACCAAAACAACGAATC
ATGGTGTGGAATTGTCTTTGATCTTGGAAAGGTTATGTTC
CTGTAGATATTGTTGTAGTCATTGCGACGTTCGTCAATGT
TACTCGCACCTGCTGATAAATGTGTATTAACGAAACAGAA
TGAAGTTGCCCCATAATCGAATCTAATGGCTACTGCACCT
TTGTTTCCAGTAATACCACCAAACCCAGTCTTTTTGGTAG
ACCCACCTACCTCTTTTATGTTATAGGCTCTATCTGATCT
TGCAAAAAATAGTATCAAAAGAGAGGACATCTGTTCCACT
CTAAGTAAAAGATATTTTTCTTCGTATTGATTCAAACAGT
CAGTAACCATAGTTTCCCAAAAAGAACTTTTCGTATAATC
TGCATTCAAGATAGACCCTGCGGTCAACTCTATAACTTCC
TGCAACCCTAACACAACGACATCAGGTTTGAATTTATCGC
CGATTGGAAATAACCATTTTGACAAATCTGCTCTTCGAGA
GTTTCCGTTAACATTGAATGTACCGACAAACAAATTTATG
TTAGAATGAGTGGTGAATTTTTCCTCTGACTCTAACAGCC
TTTCATTGACGTATTCGCAGATTGGATCATAAAGTTCAAC
AACTTGCTGGTGCGGTAGTTTGCCCAAAAGTGTGTCAATA
TTTTGCTGTTTTCCTTTATCTACAAAATTGTTGATGTACA
TTCTTGAGACACTTTTGGTAGCGTCGCTCAAAGCGCCAGA
AAAAGACATTTTACCTTTCCTTGAATAGGACGATTTCAGA
GCATTTGTCCCAGTGTAAATTTGTGATATCTGATCTCCGT
TGTCGGCCCATAAAGCATTCACCTTTTGCACAAATTCATT
ATCGTCGATGAAACTACTGGGTTTTACCAATCGGAAGTCT
TCCAAAAATAGTTTGAAAACGGCCAGTGAAATCGTCTGTT
GGATCAAATTTGTTCTATCTAAACAATCCAAGCAATTGGT
TCTAAAGACACCGTCTTGTTCGGATATTAATCGCCCTTCT
TTTACATCGTATGAAAAGTAACCGGCGTCCAAAATTGTGT
TTCTTATTTTAGGGATAATTCTTGAAGCGGCAGCGAAACC
GTCTTGAGAAGTTTCTCTATGGAAATCAAAGCTTGTTAGG
AACACATCTCTACCGATTTTCATTTTCTCAGAATTTTTCA
ACTGTTCCTTGTATCGCCTCGATAATTGAATTTCTGAAGA
TTTAGTAGACAGCAGGTTGATTATATGAACTGGCCCATAC
TTCTTAAATAGTCTTATAAAATGTTCATCAAACGTGGGCT
GTGTTGCTTCAACAGATCTGGTAATTTGAATCTTTGGACT
AATCAAAGATGTATCCTGCTCCCAAAAAATTGGAAGGCTT
CCTCTTATCTGCGTGAAAGCATAACAATACTGAGAAGAGT
ACATAATCATTTCTGTTTCAACAAAATTTGCGACATGGCC
ATCATCATCTATACCACGTGCATTAAACCTTGTACCAGCA
CGCTTCCATGATTGTCTACTGATAATGGTAAGTCCTACTT
TCAACCTATTAATATAGCTAAAAATTGTTTCAGCAAACCC
TCGGATTACGGTCGTGAGGAATCCTCGTTGATCCAATAGT
TCTTTGGCCGTTACATCTAGTCTGTCTCTGTATGTGATGA
TTTCGTCCATAAGAAACGAGTTCCACATAAACTCCCGGTC
AAAATCATCAAAACTCAAAGAGTGTTCCGTGAATCCACGT
TTCTGCAATGTACAAGTTAAATCAAAATCGGTGCTGTAAT
AAAAAGATCCATTTGATAATAGCTTTCTTAGTTCATGACA
TGGATGCTTGGGAGCTTGTTCTTGAGCATTCAAACTCCTA
GAGGAAGAAGAACGTAGCGATGATCTAGAGCTGTGGGTAC
TGATTGATGGTGGGCTACTTATTGCAAAATCTCCATCATT
AGTAACAATCGGATAACCGGATGAATCGATGTCCATGAAA
TCCCATTTAGAATTATTTAAGCAAAAAAAATCCACAGCAT
ATATTTTGTTAACCGTTTTGTTTGGGATCGGCTGGGCCAC
CTTAGATTTACCTGTTATGGTTGCTATGAACATAAGGCCT
TCAATTTCTATGAGACCAATAAAACCGTATATTTCATGGT
TAGATAGTCTTCTGAAACCATTACCATTTAATTCAGCTTT
CGGAACCAATTCCACGGCACATGTAGATCTGCGAGAGTTC
TTACTGTTTATTGGCCTAAATACCAGTCCATGTGTTTCTG
AAACTATTGCTATCTTTCTAGTTTGCTGTTTCGATAGGAG
TATTTTCATAGCTACTGAGTATTTGTTTTTGATTCTGCTG
CCTTTGCGTGGCCTTTGTCACCAATTCTGCGAACAAAAAT
ATGTTGAGACTATATGAAGCGAGTACTTATTGTCCTTTAT
GCCTAGTTTTCCAGTTAAATCTCTCTTAATAACTCCAGGT
TTGTTTCAATTTCGTCACTAACCGCCAAACAAGTTTCGGG
TCACCCCACACGTATTTGGTTCAAGAATATACTAAAAAAA
GAAAAACAAGCACTAGCCCTAGATATGGAAAAAAAGATAT
TAAAACGTAATTCTAATTTAGACATCCGTGCTTCTAGTAA
TTATATGGTTAAAAAAAAAGGAAAGGAAGTAAATAAATAA
GTATAGAAATAAATAGAAGCGAATAAGTCCTGAAATACAG
AAAAGATAACTTCGTATAATGTACATTATACGAAGTTATT
TCTTATGCAGAGCCAGATGCCGCAGCATTCTTACCTTCGA
CCTCGGCCAAAGATGGAATGGACACATCACCAGAATGGAT
AATATTGTTAATGGTAGCGAAAATAGCACGAACGCTGCTG
TCGCCGACATCTTCGGAGACACCTACACCCCATTTGTAGG
CCTTTTCGTTGTCGGCATTACGCCTATACGATAGATGGAT
GTAAGAAGCAGCTTGCGTAGAAGAACCAGAACCTAGAGAA
TGCTCTGTGTAGTTTGCTACGGCAAATCTCACGTTCAACA
AGTTTGATAGGGCGTCGACCAAAGAAGAGATTGGACCATT
ACCTGTACCTTCAATATCGACGATCTGGTCGCCTACTTTG
ACTTGACCAGTGAACACTCTACGTTCAGTGCCGAATTTTT
CAACATTATAATTGACTAAACTAATAGCTTGGTACTGTTC
GTCATTGTAGTTGTAAGCCTCTTTGAATAACTTGGAAATC
TCATCTGATTTTAGTTCACGGCCTAAACTATCGGCGTGAT
CTTGGACGGCGCTAGAAAATTCGATTTGCATGTTTCTTGG
TAGATCCAAACCCAAAGATCTCAAAATAACCCAAGCGGCA
CCACCTTTACCAGACTGAGAGTTGACTCTGATGACAGCTT
CGTAATCACGGCCAATGTCCTTTGGATCCAATGGCAAGTA
TGGGATTCTCCATTGAGTTTCACCTTGAGCACGCTTCTTG
TTTTGTAAGTTGAAACCCTTCTTAATGGCGTCTTGGTGGC
TGCCACTGAAAGCGCAGACAACTAAATCACCGCCGTATGG
TGCTCTTTGCGATACTGGGATCTTATTACAACGCTCAACC
ACATCTAGGACAGAGGTCAAGTCAGAGAAATCCAAATTAG
GAGAAACACCTTGGGTATACATATTCATAGCAACAGTAAC
CAAGTCCACATTACCTGTACGTTCACCATTACCAAAGAGA
CATCCTTCTACACGGTCGGCACCTGCCAACATGCCCAACT
CGGTAGCAGCAACACCGCAACCACGGTCATTGTGACAATG
TGTAGAGATGCAAACCTTCTCACGCTCAGTAATATGGGTA
GCGAAGTATTCAATCTGATCAGCATAAACATTTGGAGAGG
CAACTTCTACGGTAGCAGGTAAGTTGAAAATGATTGGATT
TTCCTCGGTAGGTTCCCAAGCCTTCTTAACAGCTTCGCAA
ATTTCTACAGCAAATTCACCTGGAGTATCACTGAAACATT
CGGGGGAAAACTCATAGGACCAACGAGTGGCTTGTTGGGA
AGGGTCATCCTTAGTTAGTTTCCTAACTAGTTTGGTGGCC
TCTACTGCCTTGGAAATAGCTTCCTCTCTAGACATATTAA
AAACAATTTCACGGAACATATCACTTGTTGCCAAGTAAGT
ATGTATAGTAGCCTTTTTAGCACCTGTTAATGCTTCCACC
GTTCTCTTAATCAAGTGTTCTCTAGATTGGACAAGACATT
GAATACTAACATCGTCTGGGGCGTTTTCTACAGCATATCT
AGTGAAGTCGAAATCTGTTTGAGATGCAGAGGGGAAGGAA
ACCTCGATTTCTTTGAACCCAATATTGACCAGCTTGTGAA
AGTATTCTTTCTTTTGTTCCACTGACATGGGATCCGGCAG
AGATTGGTTACCATCTCTCAAATCTGTTGATAACCAACGA
GGAGCCCTCGTGATCCGGTTATCCGGCCACTTTCTATTAG
ATAGCTTTGGAGCGTTAAATGGCTTGTACTTGGAGGAAGG
GTCCTTAAGCATATTTTTATAGGCTAGCTTCACTGGAGGA
ATAACTCTTGAGGCTCTGGAGGCCGCATGCTCAGCAAGAG
CAATAATACTCTCTTTAACCATGATTGTTCCTTGTCTTTT
TGTAAGGAAAAAGTCTACAGTAAACTTCTAGTGTGAGAAT
CCTTTTTTTTCTTCAAAAAATACCCTTTGAAAGAACTGAG
TCACTTACACGTAAGTTTCTTTTTACTGGTCAAGTTGAAA
AATAACCAATAAATGATTATGGAAAGAACGTTGAAAGAGG
AGAGAGGCTGACCCAAGAGGAGAAAACATCGAACCTACGC
GACTCCATAGCGCACATCTCCCATGCGCCCGTGCTTATAT
ATATATAAATATACATACACACATACATGCACGCACATAC
ATGCACGCGCATGACAGTGACTGGCCGTTACTGTACAATT
TTTTCAGCCAAGTATGACACACATTCAACTCAGCTTTTCT
GAGGCCTTCTTTCTTTTCCTGCGCGTCGGTAGAGCGATGA
CTAACCTACTACTGTCTCAGAGCCGGTCCCGCTCCGGTAG
CAATCCTGGGGCTGGTCATAACAGCCGAGTGGAAGTGTCA
AAGCGGAGAACAGAAGCATAAGCTCAATCGCTGGACATAC
GGATGCTTATATACGTCTTATTGTCGTTGAAAAATATCGA
ATTTTTTACTTCATTTATCGAGGCTTCTTCGAGCACTTTT
CCGCTATGGCTTTTTCCCCGTTTCCTTTTAATCACGTGCG
CGGGTAGCACCCGGCACACAGCTGGTGTCTCGTCGCACAT
GCTATTGTGTGTCATCGGGCCACACAAGCATATTGCTTGA
ATTTTCTTTCATCGTTCAACTTAAATCCACCCAATCTAGA
TGTAGCCGTAGCATGTAATAACGTATATCCTTGTTTACAT
GCATCTGTGCCAGGTGAAACGGTCTGTTTGAACGCACATC
ATTTCATATATTAGTCAACTCCTGAAGGTCTTCTTGCCTG
TCCGTCAACTGTTTAGACAGACTCTCGTCAATAAAGCGCA
CTTCTGATAAGCACTTTTATTCCTTTTTTTCCACTGTGAA
CGATGAAGCAGGAGCAGTCCCACGAAGGCGACTCATACAG
CACGGAATTCATAAATCTCTTTGGCAAAGATACCGCAACA
CACCCTAGCAGCAACAACGGTGCTAATAATAATGGCATGG
GGAGCACGAACTCGTTGGACCAGTTTGTGGCAACAGCCTC
ATCGTCATCTTCTCTGGTGACCAGCAGCGAGAATAGGCGC
CCCCTAATAGGTGACGTTACCAATAGGGGCAACACTAACC
TATATGACCACGCTGTCACGCCAGAAATACTCTTAGAACA
GTTGGCCTACGTGGATAACTTCATACCATCTCTGGATAAC
GAGTTCTCTAATGTGGATTGGAATGTGAATACCACCCATA
ATAATGCAAACAATAATGGCGCGGACACTTTCAGCAGCAT
AAATGCAAATCCTTTTGACTTGGATGAACAACTAGCCATT
GAGTTGAGTGCGTTTGCCGACGATTCTTTCATCTTCCCAG
ACGAGGATAAGCCGAGCAATAACAATAACAACAGCAATAA
TGGTAATGACGACCATAGCAACCACGACGTATTGCATGAG
GACCCTTCTACCAATAATAGACAAAGAAATCCTCACTTCT
TGACTCAAAGAAGGAATACTTTCCTAACTTCCCAATACGA
CCAATCAAAGTCTCGATTTTCGTCCAAAAACAAAAGAAAT
GGCAATAACGGCGAAACAAACAACTTTGGCGACAATATGC
AAAATAACCATCCTTTTGAGCCAAACTTTATGGGAAGCCC
TTCTCAGTTTCCCGCTGACGCAACTAATATGACATCAATC
GACCATGGCGGCTTCACAAATGTTGACATTACATCAACTG
AGAACAATACTACCGGTGACAATGGAGTGGATGCGCTATC
AAATCTACTACATAGGACAACACACACACCGAACCGCTCA
AGTCCATTGTCAAACGTTACCAGCGCCCAAAATTCCTCTT
CACAACAACGAAAACATTCGGAAAGCAAAGTCGATAGTAA
CAGCGATAATAACAGCTCCAACAAAGCCCCCAATATAACT
GTTCCTGACTATTCAATTATACCAACCTCTGTTTTAGTAA
CTCTATTACCGAGGGTCAACGTGCCCAACGGCGCATATAA
CTCGTTGATCAGCGCGGGATTTGACAATGATCAAATAGAT
GCTATAGCCGCAATAATGGCGTATCATCATCAAAAAAAGA
TTAGGGAAAATAACAGTAATAATAATAAAAACATCAACAC
CAATGACAGTCAAGAGGCACCCATTCTAAAAAACATCAAC
GAACTTTTAAGTGTCTTAATACCACCCTCTCCGGCTGAAA
CTGCTGCGCCAACTACCTTATCAACGTCGCCAAGCTTTAA
CGAGCATGGCGTTGTTGCTGAGGCTTCTTTTCTAAGCTCC
ATTTTGGAACTGGGCATAAAGCATCCAAAAAGTAATAATA
TTCACAATCAACGACAACCTTCACGAAACGATCATAAAAT
ATCAAGAGAGAGTGACGGTAACAATGGAAACGATAATGTC
CATCATAATAATGCCGTCATCAAAAGCTCAACCACCAGAG
GAGACGAAATTGCCAAGATACGATCCGAGCCAACTTTAAA
TGCAAGTTCTTCTGATCACAAGGAAAATAGTTTAAAAAGA
TCACACTCCGGAGATTTGAAAAATAAAAAAGTACCCGTCG
ACCGCAAGTATTCTGATAATGAAGACGATGAATATGACGA
TGCAGATTTACACGGCTTTGAAAAGAAGCAACTGATCAAG
AAAGAGTTAGGGGACGACGATGAAGATTTATTGATACAGT
CGAAAAAATCTCATCAAAAAAAAAAACTAAAGGAAAAGGA
GTTAGAATCATCGATACATGAACTGACCGAAATTGCAGCA
TCCTTACAAAAACGGATACATACGTTAGAAACGGAAAACA
AGCTTTTAAAGAATTTAGTCTTATCATCAGGCGAAACCGA
AGGTATCAAAAAAGCTGAAAGCTTAAAGAAGCAAATTTTT
GAGAAGGTTCAGAAAGAATAAAATAACAGACTATACAGTT
TAATTATATATATATATATATATACGTGCATTTTTCTTAA
AGAAATATAACTTTTTTCTTGTACTGCCTGCAATCTCTAT
TCTTCATTCATCACACATCTATTCAAACGCGTTAAAATTT
TTTTGTTAGCCTATAAGTAAAACGCGTCGCGTGTATCCAA
TTTTACTGAATTAAATTCTTTACTCATTGGATGATATATA
TCTTCTTGGTCTAGACAACGAACACATACCAATTCAGACT
CACGAGAAAAAAAACTGTCTTCACTCTGCTATTAGAAACC
AAATAGTATCAAGGCATAAAATAAACAGTGGAAAATGTCT
TCTAAAAGTGAAAAATTAGAAAAATTGAGAAAGCTGCAAG
CCGCTCGAAATGGTACATCCATCGATGATTACGAAGGTGA
CGAATCAGATGGTGACAGAATATACGACGAAATCGACGAA
AAAGAATACAGGGCCAGAAAGCGCCAGGAATTGCTGCATG
ACGATTTTGTTGTAGATGACGATGGTGTAGGCTACGTCGA
TCGTGGTGTCGAAGAAGATTGGAGGGAAGTTGATAACAGT
TCAAGTGATGAAGATACCGGTAATTTGGCCTCAAAAGACA
GCAAAAGGAAGAAGAATATAAAAAGGGAGAAAGACCACCA
GATTACAGATATGCTGCGAACTCAACATTCCAAATCAACA
CTGCTAGCACATGCAAAAAAATCCCAAAAAAAAAGTATCC
CCATCGATAATTTTGATGACATTCTTGGTGAGTTTGAATC
TGGTGAAGTAGAAAAACCCAATATTTTACTGCCATCCAAA
TTAAGGGAAAATTTAAATTCTTCGCCGACTAGTGAATTTA
AATCGTCAATAAAGAGAGTTAATGGTAATGACGAGAGCTC
ACACGACGCTGGTATTTCTAAAAAAGTCAAGATTGATCCA
GATTCAAGTACTGATAAATATTTAGAAATCGAATCATCAC
CGTTAAAATTACAAAGCAGGAAACTGCGCTACGCAAATGA
TGTACAGGATTTATTGGATGATGTGGAAAATTCCCCAGTA
GTAGCCACAAAGAGACAGAATGTACTTCAAGATACGTTAC
TAGCTAACCCTCCTAGTGCCCAATCATTAGCCGATGAAGA
AGATGATGAAGATAGTGATGAAGATATTATTCTGAAAAGA
AGAACTATGAGAAGTGTGACAACAACTAGACGCGTGAATA
TAGACTCAAGAAGTAACCCTTCAACTTCACCGTTTGTCAC
AGCACCCGGAACGCCAATCGGTATTAAAGGACTAACTCCA
AGTAAGAGCTTACAGTCAAATACTGACGTCGCCACACTTG
CGGTTAATGTCAAAAAGGAAGATGTGGTAGATCCGGAAAC
TGATACTTTCCAAATGTTTTGGTTGGATTACTGTGAAGTG
AACAACACTTTGATTTTATTTGGTAAGGTTAAACTAAAGG
ATGATAATTGTGTGTCAGCCATGGTTCAAATCAACGGTCT
CTGTAGAGAGCTATTTTTCCTTCCAAGAGAGGGTAAAACA
CCTACCGATATACACGAGGAAATAATTCCGTTACTGATGG
ATAAATACGGTTTAGACAACATTAGAGCCAAGCCACAAAA
AATGAAATATTCGTTTGAGCTTCCTGACATTCCATCTGAA
AGTGATTATTTGAAAGTCTTACTTCCATACCAAACACCGA
AGTCCTCTCGGGACACCATTCCATCGGATTTATCTAGCGA
TACCTTTTATCATGTTTTTGGTGGGAATTCCAATATTTTT
GAAAGTTTTGTTATTCAAAATAGGATTATGGGACCATGCT
GGTTAGATATAAAGGGAGCAGATTTCAATTCAATTCGTAA
TGCTTCTCACTGTGCGGTTGAAGTTTCGGTAGATAAGCCT
CAGAATATTACCCCAACCACCACCAAAACCATGCCAAATC
TGAGATGTCTATCTTTATCGATTCAGACGTTAATGAATCC
CAAGGAAAATAAGCAAGAGATTGTTTCGATAACGTTATCA
GCATATAGAAATATCTCGTTGGATTCACCGATACCTGAAA
ATATAAAACCAGACGACTTGTGTACTTTAGTAAGGCCGCC
TCAGTCAACTAGTTTCCCATTAGGTTTAGCTGCACTGGCA
AAACAGAAACTACCCGGTAGAGTCAGGTTGTTCAACAACG
AAAAGGCCATGCTATCTTGTTTTTGTGCTATGTTAAAAGT
GGAAGACCCAGATGTTATCATAGGCCATCGTTTGCAAAAT
GTCTACTTAGATGTTTTAGCTCATAGAATGCATGATCTCA
ACATCCCTACCTTTTCAAGCATCGGTAGAAGATTAAGAAG
GACTTGGCCTGAAAAATTCGGTAGAGGAAATTCGAATATG
AACCATTTTTTTATTAGTGACATTTGCTCTGGTAGGCTGA
TATGTGATATCGCCAATGAAATGGGTCAATCATTAACACC
CAAATGTCAAAGTTGGGATCTTTCAGAGATGTATCAAGTT
ACATGTGAAAAGGAGCATAAGCCGTTAGATATTGATTATC
AAAATCCACAATACCAAAATGATGTAAATAGTATGACAAT
GGCCCTACAAGAGAATATTACTAATTGTATGATTTCTGCT
GAGGTGTCTTATAGAATTCAATTATTAACCTTGACTAAAC
AGTTGACAAATTTGGCTGGCAACGCTTGGGCTCAAACCTT
GGGTGGTACAAGAGCTGGTAGAAATGAGTATATCTTACTA
CATGAATTTTCAAGAAATGGTTTTATTGTTCCTGACAAAG
AAGGCAATAGAAGTAGAGCTCAGAAACAAAGACAAAATGA
AGAAAATGCTGATGCACCAGTTAATTCTAAAAAGGCAAAA
TATCAGGGTGGTTTAGTTTTTGAACCTGAGAAAGGTCTTC
ATAAGAATTACGTTTTAGTCATGGACTTTAATTCTTTGTA
TCCATCTATTATCCAGGAATTTAATATATGTTTTACCACC
GTTGATAGAAATAAGGAAGATATCGATGAGTTACCAAGCG
TACCTCCTTCAGAGGTGGATCAGGGTGTTTTACCAAGGTT
ATTAGCTAATCTGGTGGATCGTCGACGTGAAGTTAAGAAG
GTGATGAAAACTGAAACTGATCCCCATAAGCGAGTTCAAT
GTGATATTCGTCAACAAGCTCTAAAATTGACTGCCAATTC
TATGTATGGTTGTTTGGGTTATGTTAACAGTAGATTTTAC
GCAAAGCCGCTCGCCATGTTAGTCACTAATAAGGGTCGTG
AGATTTTAATGAATACAAGACAACTAGCTGAAAGTATGAA
TCTTCTTGTAGTTTATGGTGATACAGATTCGGTCATGATA
GATACCGGTTGTGATAATTATGCGGATGCAATTAAAATTG
GCTTGGGATTTAAAAGGCTAGTAAATGAGCGCTATAGATT
ATTGGAGATTGATATTGATAATGTTTTTAAGAAGTTACTA
TTACATGCCAAGAAAAAGTACGCTGCTTTGACTGTAAATT
TGGACAAAAATGGTAATGGAACTACTGTTCTAGAAGTTAA
AGGGTTGGACATGAAGCGTCGTGAATTTTGTCCACTTTCG
AGGGACGTTTCTATACATGTTTTAAACACCATCCTGTCAG
ATAAGGACCCAGAAGAAGCATTGCAAGAAGTGTATGATTA
CTTAGAAGACATCAGAATAAAAGTGGAAACCAATAACATT
AGAATTGATAAATATAAGATCAATATGAAGCTTTCAAAAG
ATCCCAAGGCCTACCCAGGTGGTAAAAACATGCCTGCAGT
CCAAGTAGCTCTAAGAATGCGTAAGGCTGGTAGAGTTGTT
AAAGCTGGCTCTGTCATCACTTTTGTGATCACAAAGCAGG
ATGAAATAGACAATGCAGCGGATACGCCGGCTCTTTCTGT
GGCTGAACGTGCCCATGCATTGAATGAGGTAATGATTAAA
AGTAACAATTTGATACCTGATCCACAATATTATCTTGAGA
AACAAATATTCGCGCCGGTAGAAAGGTTGTTAGAAAGAAT
TGATAGCTTCAACGTGGTGCGTTTGAGTGAAGCGCTTGGT
TTAGATAGTAAAAAGTATTTTAGAAGAGAGGGCGGTAATA
ACAATGGAGAAGATATTAATAATTTGCAACCCTTAGAAAC
AACAATTACAGACGTTGAAAGGTTTAAGGATACTGTAACA
TTAGAATTAAGTTGCCCATCATGCGATAAAAGGTTTCCAT
TTGGTGGTATTGTATCTTCAAATTACTATCGCGTGTCATA
TAATGGTTTACAGTGCAAGCATTGTGAGCAACTTTTTACT
CCTCTTCAATTAACTAGCCAAATAGAGCATTCTATAAGGG
CACACATTTCCTTATATTACGCAGGGTGGTTACAGTGTGA
TGACAGCACATGCGGTATAGTTACAAGACAAGTCTCCGTT
TTTGGTAAGCGTTGTTTGAATGACGGCTGCACGGGTGTCA
TGAGATACAAATACAGTGACAAGCAATTGTACAATCAACT
TTTATATTTCGATTCTTTATTCGATTGTGAAAAAAATAAA
AAGCAAGAATTGAAGCCAATATATCTACCCGATGATCTCG
ACTACCCCAAGGAACAGCTGACAGAATCATCTATTAAGGC
TTTAACAGAACAAAACAGAGAACTAATGGAAACCGGCCGG
AGCGTTGTTCAAAAATATTTGAACGATTGTGGACGTCGCT
ACGTTGATATGACTAGCATATTTGATTTCATGCTAAATTA
AGTAAGTATTTTGTATGTGTTGTGTGATCTCATGAATATT
CTATATAGTAAGAAAAGAATACAACTGTACATACGCATCC
TACTAGATACCTAATGTACAGACATCGGAAGGAGCGCTAG
GAAGCTTTTATTATTGAAGGTTTTCAGCGATATTCTGAGA
ATGTTTTTTCGGCTCTGGTGATCAGTTCTCACATGCATCA
TCCTTTAATAAACCCATGCATTAAGATTCGCCTTATCAGC
AAGATCAGATAAGCGAACAGCTTCATCAATGAAATAGAAT
GCTTAAATCTTGTGAAGCACTGTCATAAGCCAGTTTGATA
AAAGCAATACCCACAATATAGTTGGATATCATTTACCTTG
ATCTGCTCTTGCTTTCGAGGTGACATAGCATTTTTAGCCA
TCTGATTCCTTAGGTTCAAAGGCACTCATCATTCCTCCTC
TAAAACACATTTCAACGTCATTCATAATCTGGAATCAACA
TAACAATATCCTAGAACACATCATCAATGGTCACTAACAA
TGGAGATGGTGAGCACCTTGGGATCCGAAGAAACGGAAAT
TTAAGGCATCCTTCCAATAATATGAAAATTCCCAGAAGGG
CTCAATCAACAGTTCTCAATTCAAACCCATTTTATAGTAG
GAAATACAGCATGAGCACTTTGACCCCAAGAGATATATGT
CGAAGCGTTGATTCTAGAGTATTTGTGGATATGTCTTCTC
CCAATTTTCAGACTCTGGAGGATCCCCACAGAGATGAGAT
TATAAACAGTGTACGGCTTAACTACTTGAACAGTAGCAAA
AGAAGTTCCGTCTCTCATGGAAACGAAGCTATTCCAAGAG
TCAACCCAACCAAGAATTCTTCAGCAAGTACCATAGCTGC
AGCAAATGTTGATAGTGATGACGATGAGACTAACCTGAGT
AGCGCTGGAGGCGACATAACGCATGATATTTACAAGTTGG
TTAAAGCAGAGGATCCTAAACGGCTCAGACGCCCTCGGTC
CATGGAAAATGTAACACCTAAAATTGAGCACCATACTAAA
TTGTCATCAGCAAGTGGTTTAAATGTCCCCGGTGGCTTCA
GAAGGGAATTTATTGTCAACAAAAAAAGGCAAGAACATCA
ATTAAACGACAGTGCCTCAAGCGATTTTACCAGCCATGAA
AGCGATTCGATTAACCAGTCATCTCCATCTTCTAACCAAG
ATATCGATAAGGTCCCCTTTTTAACAAGAAACTTTTTGGA
ATTTCTATACGTGTTTGGACATTTTGCTGGTGAATCCTTC
GAGGATGATTTTATCCCTGATAGCTCAAACATGATGATAC
GCGGAGAAGATGAAAGGAGTGCATTGCTGTCTCGGCCTGA
CCATATGAAAGTATTACCTTCAGCCAAAGGTACGACTTCG
ACAAAGAAGGTTTTTTTGATATTGCTTAAATCTTTCATTG
GAACTGGCGTTTTATTTTTACCTAATGCCTTTCATAATGG
TGGTTTGTTTTTCTCAGTAAGTATGCTGGCCTTTTTTGGA
ATTTATTCATACTGGTGTTACTACATCTTAGTTCAGGCTA
AGAGCAGCTGTGGCGTATCCTCCTTTGGTGATATTGGTTT
AAAACTGTATGGACCTTGGATGAGAATAATAATTCTTTTC
TCCCTAGTAATAACTCAAGTTGGATTCTCTGGAGCTTATA
TGATATTTACTGCAAAAAATTTACAAGCTTTTCTTGATAA
CGTATTCCATGTGGGCGTCCTACCTTTATCTTACCTGATG
GTCTTTCAAACGATCATTTTTATTCCACTTTCGTTTATTA
GAAACATTTCGAAATTGTCACTACCATCTTTACTAGCAAA
TTTTTTCATCATGGCTGGTTTAGTCATTGTCATTATTTTT
ACAGCCAAAAGGTTGTTTTTTGACCTGATGGGGACCCCAG
CAATGGGTGTCGTCTATGGCTTAAATGCAGACCGTTGGAC
GCTGTTTATCGGGACGGCAATATTTGCTTTCGAAGGAATC
GGGTTAATTATTCCTGTTCAAGACTCAATGAGAAATCCTG
AAAAATTTCCTTTAGTACTTGCTTTGGTGATTCTAACGGC
AACCATACTTTTCATTTCCATAGCTACATTGGGATATTTG
GCATACGGCTCAAATGTTCAAACGGTTATACTGTTGAACT
TACCTCAAAGTAACATTTTTGTAAACTTAATCCAGCTGTT
CTATTCCATCGCAATTATGTTGTCCACACCTTTGCAGTTG
TTTCCAGCTATTAAAATTATTGAAAATAAGTTTTTTCCAA
AGTTCACTAAAATATATGTCAAGCACGATGATCTAACAAC
AAGAGTCGAATTACGTCCTAATTCAGGAAAGCTGAACTGG
AAAATTAAATGGCTGAAGAACTTTATTCGTTCTATAATCG
TAATCATTGTTGTATCAATTGCTTACTTTGGGTCTGATAA
TTTAGACAAGTTCGTTTCAGTTATAGGATCCCTCGCCTGT
ATTCCTTTGGTATATATATACCCATCGATGCTGCATTTAC
GGGGCAATAGCCTTCCAGAGACTAAAGGGGAATTTTGGAG
ATTCAAACCAATGTTAGATACCATTTTAATTTTCTTCGGT
ATTGCAAGCATGCTTTATACGTCTTACCAGAGTATATTCG
GTGTCTAAACGATAACTTCGTATAATGTACATTATACGAA
GTTATATATATGTTGTTGCTTCATAAAGAATTTATTTGGA
ATCGAGGAACACTATTTTGCCATTGTCGCCATTGACAGCT
TGCAGTTGCAAACGTCTTCTTAATTCACTTTATATAAACA
AGGACCGCCAGGTCACAGTATTATTCGCACGAAATTATGT
AGTAGGTAAAAAACACTAAAAGCATTACCCCTATATTGTT
ATTTAATGTTCCATCTACGATTAGTAGGTGGTGAGCATGT
CTGAATATACACAATTTCATATTTATTATCAAGTTCAAGA
TTGCCAGAATTTTATTTTTTTTTCCAATCTGCGAATAAGC
TTGATCCGATTACTCCGCTTAATGCCCCGACAACCTGAGA
ACTTTTAAACATATCAAGGAGTAGAGTGGGATTAATGACA
ATGTGATAGTTTCATAATTAAAGTAAGCAGTCAAAGACAG
AAGCAGCACACCATTTACCAATACAGCTTCCAAAATGGTA
AATTTTTATGATGACGTGGATGAGTCGAAATCACACGGTG
AATTCCCATTAATACCCGTTGTGCTTCAAAATTCATCAGA
GCTATCAGTCAGAACTATACCTACCGGGAATGAAATCATT
GAGTCAGTGCACCTGACCAAATGGTTACGGAAATATAGAA
ACGCACTTGCCAGTCAACTAGATCGTTATGAGAAGGGGTG
GCAATCCAAGATAGCCAACTTTAGGCTCCAGGTCCAACAT
GTTATCAATTATTCGAGAAAGAATATTTTCAATGTTGATT
CTGAAAACAAGCACACCGTTGTTCCAGGTAGCTTGATAGC
GTTAGGTGCATTTTTTGCTGGAAGCATAGCTGTGAACAGG
TCTAATTGGGGAGCTAAAAGGTTGATATTTGGTCACAAAT
CTAGTATCCTTGAGAAACTATGTACGTCATTGCCATCTAG
GATATTGTTACCATGGGTATTGGCTGCTGCCACCTTTAAA
TACTGGGCCCCTCAGACATCACAGAATTTGGTCAATGCCA
CTGAAAATGATTTACTGCCAGCTGATTTCGTCAAGTCATA
TCACAATACTTGGAAACGAATTTATGAGGAAGGATATGTT
GCCAAGAAATGTGATTTAAAACGTCAAATCGATCAGACAT
TACAAAAAAATATAAGGTATGCAAGGGAACAGCTTTATGA
AAAGTTGGAGCAAGCATGATATCAAGCGGATATCTTTTTT
TGTTCATTATCATGTCCATAGTAAGTATGTCCATATATAA
ATCGGATAATTAATATTCTATAAAATTACCCATTAAATAA
ATTTCATTTATTTTGAATTTCATTTCGTGTGATCTTTAGA
AGTTGGTTCGCGAATGGGCCGTGCATCCTGAAACATTTCA
AACTTTAGGTAAATGGTCATAAAGCTCAGTGCTTTTTCTT
TATCTTTTGCATTTTTTTTTTCTTGATAACTTCGTATAAT
GTACATTATACGAAGTTATCCTTTACTCTAAGGCGGTTAA
CAACCATGAAGGAGCCTTATTTTTGTCTATTTTTACTAAA
TTAGTGTCGAAAGCTTCTATAAGCAACTCTACAAGAATTC
TACCACCTCTGCTACCAGTAAAGCGTCTATATTCTTCGGA
TACACTGGCTAAGTTCCAACCCATTATTCTTCTGAGACAT
CCAATGACTGTCCCAGTCCTATGTCTTCCCATACCACAGC
ACACTAGCAAGGGATAATTCTCTTGAGTGACGATCGTTTG
TAGTACATTAATTATAGAATGTTCAGTGAGACCATCCCAA
GGGTTGTCATCCTCGCCAGCATCCGGGTTGATGGCTGCGA
ATTGTAAGTTTATTCTATGAGTATCACAAAACTCTAGGAG
GGTATCTTGAGGTTCTTCGTTAGACAGCCATATAATTGTT
TTCAGTTTTAGGTTTAGTAAAAAGGGGAAATTCACAGGTG
AAGGCTGACCAGATCTATAGAGGTATCTTTCAACGGGACA
GAAATTCAAAGGTGGAACGATACGTTCTTGTGGGGCATGT
GATACCAAGACCTTTTCGCGACCAGATTCTGTTTCTTCAT
TGATATATATATGATCATCATCGTCGTCTTCTTCCTCGTC
TTCGTCTTCTACTTCTTCTTCAGGTACGGATACGTTCTCT
TCTGTGAGGCGGGACTCATCCTCTGGAACGTCCTCATATT
CACCAACTTTAGATGTCATTCTAAGGGGAAAGAGAAGCTT
GTTATTCCAGGTGGAACACCTCTTTCTTGTGAAAATGGAT
GTGATTGATGACTCTCTGCAATGTCCAATTTTATGTTATA
GCGATGTTGTTTGTTTTTTCCTTTACCCGGCAACCATATG
ATATTGCCCAAAGTTTCCAATGTTAACAAGAATGAAACGG
AAATAGCAAATGGCAATAAGCAATATAAAAACAGTCACTT
TTTTATTTACTTTTGTATATATTTATAAATGTGTGTACTC
GTTTCAACTTTATAGAGTTCTTTTCGTCTTAGCGTTTCTA
CAACTATTTCCTTTATAACTTCGTATAATGTACATTATAC
GAAGTTATTTATTAACTTATAATGCAGCAACCGCCGCTAC
CTGATTTGGAGGCTTCACTGGTGTTACCGCCGGGTGCAGC
TTGCTGCTTCCTAGCCTGTTTAGCATTTGAAACTTGACCG
GCCTTACTATTATTATTTACACGATTATTAACCGTATTAG
CGCTTTGAGCGTTGGCCTGACCAGCTTGGCCCGTGGAATT
GTCTATATTGGTGCGATCAGTTTGTGTCTTACCATTTGTC
GCCTGGTTGCCTGCCAACCCTGTCTTACTCTCTATGCTTG
CATTCCTGGCATTCACGACAGTTGTGCTACTGTTCACATT
TTTACCGTTGGCAGCATTGCTCATCTTCCTGTGGCCACCG
CTATTTCTAGGCACAGAGTTGGCACCGCTCCCTTTTGTAT
CTTGAGAAGTTTGCTTGGAGTTGTCATTTTCCGTCAAAGT
CTTGTTGTACTTGCCACCTTCATCACGGACCAATCTAGCC
AAGGTGTAAAACGCCTCTTCCACGTTGATTGCTTGCTTAG
CAGATGTCTCCAAGAAAGGAGCGTTCATTTGCTTTGCCAT
GTTCAACCCGTCCTGGTAAGAGACCTGTTTTTCGTTTTCT
AAATCAGATTTGTTACCAACAACCACAATTGGAACATAGT
CGGTATCTTTGACTCTCAATATCTGTTGATAGTAAGTCAT
AAGCTCATCAAGAGACGACTTGGACGTTATAGAGTAAACC
AATAGGAATCCTTCGCCGTTGCGCATGTATTGTTCCCTCA
TAGCAGAGTATTCTTCCTGCCCTGCAGTATCCAAAATGTC
CAATATAGACACTTCATCATCAATCACCACTTGCTTCCTG
TATGAATCCTCAATTGTGGGATCGTATTCATCTACAAAGT
GCGATTGGGTCAATTGTATGGTCAAAGCAGATTTACCAAC
ACCACCACCACCAACGACGACTAGCTTGTACTCTCTTATG
TTCGACTTGTTCAAAGGCATTTTTTTTTCTGTATATCTCC
TTTCAATTCGAAAACGGTTAACTTGGTTTTTTTATCCGTA
ATTCTCTCGTATCTTTCTGCTCAAGTAATTTTCTCCTAGT
TGATTAATATAGTGCAGAAGAGTCAGATAAAGAGTGGATG
AATAAAATGGAAAAAAAACAAAAGCCGGATTGCGTTACGC
TTGAAATGAGCGATTCTAGGCGATAAGAGAAGACAACGGC
TAAATAACTTCGTATAATGTACATTATACGAAGTTATAAC
TTAAGATGTTGGGGTACTATAAATGTTTACCCAGATTTTC
GGTAGAAATGTTTGCTGATGTGAACCTTGTTTCCCGTTTT
CCCAGATCCCCTTATTCCAGCTTTGTTTCGTCTTTGCTGT
CATGTTCCGTTTAATTTCTGAAGGCCTGCCTAGCTTCACC
GTCCTAAATGTCACGCTCCAGGCAGAGACATGGCGCAGGG
GCGAGGCCAGGGGCAAAGGGGTCAGGCAGGAACCTCCAAG
GGGGGCGAGGTGAATGAAAAGGTCCTTCTGAATAAAAAGC
CTAAGCGATTAGCCACACCACCCACTGTACGGCGATTAGA
CTGAGCTGCTGGCGCTGCTACGCCGTGACAAGTCATTTCA
TCATTTATTACGTTTTATCGTGCCGTCATCACCATCGATT
TGAATATTTTATCTAGACCGGTAGGGCCCAAGTATCTTGC
AGATCCATTGATACGGCCACGCCCGTTAAAACGCTAAGAT
ATATATATATGTAGCTAAGATATATATATATGTATATATT
CGGTATTTAGTAGATATTTCCTTAAGGCGATATTCGCCCG
AGAGCTATAACTTCGTATAATGTACATTATACGAAGTTAT
ATTTCACAGTTTTTTTTTGCAGTCGTCGCAATACCACTTG
CCCTTAGGTAGAGTTTCGAGTCCAATACATGGCAAATGGA
ACCATTCTAGCTCACAGTCTGCGCCATCACACCCCACCAT
TTCCCCGTATGCCACTTGGTTACAGTAGCAGTAGAGCGGT
TCGCCGTAGTCGTTGGTTTTTGGTCTTGATATCCTGCTGT
TGTTGCTGTTTCCGACGCTGCTAACTCCCCTGGACGCTGT
AGATGTACCTATCCTGCCATTATTGACGGCAGTTGCCGTG
CTGATAGTGCTTGGTGAAACGGCTGTGGTGGCAACTCTCC
TCTTGCGTTTTTTGGTCTCTGGATCGGCGTTGTTGGTATT
GGCAGCGTTGGCTCTTTTTCTTGAGTTTGTGTTGTTACCA
GTGTGGTCTTGGCTCTCGTGCCTGCTGCCTCCGTAGTTTG
CGTCGTTCTTTGAGTCGTCTTGTTGGTGTGTGCTGGCGGA
GTAATGTTCGCCCTGCCTCCTGTTGGCAGCCATGGCTTCT
CTTCTTGATTCGCTCTTTAAAGCCTGGCTGCTCTTTGAAT
TGCTCTTGCTCTCTATTTTTTCCATTAGTTCATGATGGAG
GTGCATTGCTGGATGGTTGTCCACACCCAGTCTTAAACCT
CTAGGAATTTCTGTGTTCTTGATTGCGACTTCATACGCCA
ATTCTAACCGGGACGTCAATCTGTCTAGATTATCCAGCAT
AATGGAGCTAACGTGCATCTTCTCCTCTAAGCTAGGCATC
AGTTCTTCATAAATCTTGTTGATATTATTGAGCAGTCTTA
CTTGTGTTTGGTGATCTTTATTGAAGTCTTTCTTCAAGAA
CTTATCTATCCTCTCGTTCAAATTCGGCATAGAATGCACA
CATTTTGCATCTATTTCGTGTAGTAATGTTAAATATCTGG
AGGTGGCCAGTGGGAATTCCTCCAGCACGTCAGTTATGTC
GTTTAATCCAGGGAATAGGTTCGCTGGTGAACTCATTTGT
ACGTATTTCAGACTATGAACGTGGTTGCTGTTTGTGATAC
TGCAAGACTACAAACTTTTCTCCTTCCGGGTTCGTCCTGT
TGTAAACGCCTAACTCTTTTCCTTAGGCTCCTTTTTCGTT
TTTTCCCTAGCTCTTTCTTTCTTCTTCATGTGCATGCACT
CTTTCCTACATATTTTTTTTTCAAGGGCATTTTTAACTTT
CTTCGGAAATCGTCTAAGAATTGTAAACTATAATTGCAAA
TACGCGATTAGCTCTATCTAGAATACCGAAAAAAAGGTTT
GCCACTCACAATTGGACGTGCCTCAATTATTTCAAGTATA
CGTCATTTGGGCTTTTGACTTGTAAAATATACTCAAATGA
AATTCTGATTATACAAAGTTGAAACACGTAACACGCCATG
TCAAGGTACGCGTAGAGGTAAGCAGATAATGCATGGACAA
TGTGCTGGGCGAAGAGGCGGATCTAATTACACATACTTGG
GATCATCTAAGATTTCAGATGGTTATGTTAATGCTCACTT
GTTCCACGCCTTTTTCCTTTCCTTCAGATAAGTAATCCGC
ATATCAATGTGAAAGAACTAACGGTTGTTGATGGACGTAT
CGTTGTCTAGCGATAAATAATGCTTTTTCTTCAACAAATA
AGTATAACTTCGTATAATGTACATTATACGAAGTTATTTA
TTTTTTTTCCTTTTTATCTGATTGCAGCGAGAACTTGGGA
AATCAACCCAATATGTATTCCAAAATGTCAAAACACCAAT
TAAAGCATCTCTATATTGACAGATACAAAATATATTTAAG
TATACATTCATAATTATTTTACTCGAATTAAAAAAGCCCA
CTTTTTGGAAACCTCCTTTTGTATTCTCATAACTATGTTT
CTTTTTTTATTATTTTTTCTTAATATTATTTTCTTTAAGT
ATGACAAATGATGAGAATGATAGTTATCTCACTATTTAGT
TGGTCTGGCTTGGAATTTCAAAAACAATTTGTTTGCCAGT
CAACTTGTTGTAGACAGCTTGGAAAGATTCCAACTTGTAG
TCGATTTGTTGAACATCCTTGGAGTCTAACAAAACCTTTT
GGATCTTGTTACCACCAACCAAATATCTAACTCTTTTACC
GACAATTTCAGTTGGGAAAACCATGTCTTCCAAAACCTTG
TCGTGAACAGCAGTCAAAGTTCTGGATCTTGGTCTCTTTT
GGACTTGTCTAGATGTTCTAGATGGTTTTGGCAAGATTCT
TCTTTCAGCCAAGAAAATAACATGACGGTCAGGGAATTTC
TTTTCCAATTCACGGGTCAATTTGGTTTGGACCTTATGGT
ATGCAGACAAAGCTGGAACTGGGACAAAAAGGACTAGTGC
TTTCTTACCACCGGTGACATCAATCTAAACAATAAGAATC
AAGCAGCGTTGAAATAAAGTTAGTAACTGAATTGGTTCAT
TCATAACAAAAAAGGGTTTGTGATTCTTCTCCTTGGGGTA
AGGTCTTTTTCGCGTGCTTCTATTTTATTCATCGATATTG
GTACTGACCAAGGAGGCCTTTATAGTTCAAAGGCTCATCG
CAACGTTCATGGTATTGACAGCTCTCGGAATTACTATTTT
TCTCGAACACATGAAAATTTCATACAGATACTGCTCAAAA
TCACTCTTTTTTGAAAAAATTACTGCAAAGAACCCCTTTA
GAAGAAATCACAATGTTGCTGCTTCCAAATTATATAACTT
TTAACATACTTCTCTGATAGATTTGATTTGCAATGGTCTC
AAGTCAGCCTTTAGTTCTGGAGAGGAGCTTTCTAGATCGA
TGAAGGTCTTGGCGACTTGTAATTCCAACTCACTTGGAGC
TTGGGATAAGATCTTGGATTGGACAGAGGACATTGGTCAG
TTATGTGTCTAGTCTTTAGTGTGTTGGTTTCTCTTCTGTT
TGTATATACAAAGTCAAATAACACATATTTTAACCATAAT
CAATAGCATTTGGTATTTCCCCCTCCGCGTATTATGAACG
CCTAGTGAGCCCATTCTTCCCTAAAGCCAGGCTGGAAACC
CAAACTGTGTGGAACGTGACTGAATTGCATTTGGTGAGTT
ACCAAGCAAAGGCTCGCAGGCTTGAACCACATTTTACCAG
GGCGCTCGCTTTTTCCGAAATATTGAAATTAAGCAAAACA
ATAATGTACGGATTTAAAGAGGTACGGATGGAGACCGTAG
AAAATTGACTTTTTTTTTTTTTTTGTTATTTTCTGTGCCT
TTCGTAACTACTACTATGCAGAATGACAGGTAGTTGTTGT
TTCGAATTGCTACTTTCACGCATTCAACTTGATCAACATT
TCTCTCTGATGAAAGGTTGTGGAAAGTTTGGTCGTGTCTA
TAAGTAGGTGTTTTTTATTAGTTCTATATAAAAATGGAGA
ATGTTAATTTTAACCCACCCTAAAACAGTGATTAGGAGTG
GTAATAATTTTTTGTTTAATGGATTAATAACTTCGTATAA
TGTACATTATACGAAGTTATAAATTAAAGGTTCATCTGTA
CTTTCAGAAAGTAAGACACTAAAAATGGCAAGCTAACAAC
CATTAGCGGGTATTGCAGCATTAAGAAAAATGAAACACAC
TCCATTTGGATTGGCGCAGTTGTTTCTGGCGGCGTAAAAC
TGGCGGTGAAATATATAAGGGTAGTCATCGTTGGCAAGTT
CCAGCTGATTGCTATAACAAATAGTAGCATTCTATCATCT
TGCCAATTAACCCATCCAGCTTTCACTAACCGATCACACC
ATAGGACACCAAAAATTGGCATGACACATTGTCTCAAAAT
GACGAGTGTCACAGCGGCTTTCCAAAATCCAGGATAAAGG
TTGCCAATCTTTAATCTTCCTAAAGTTGCTCCTAATAATA
TCAACCCAAATGGAACACATGCTGCACCGACATAACCTGT
AAAATCCATGAAAAAGCTTAATGGTGGTGCATTGTCAGGA
GCTTGGCTTATGTGAGGAGTATTAGCGGTAGTCACGAACA
AAGCCTTGACCCATGGGATAAATGCAACAGTTAGGGCGAT
GATCACGGCCATAGAGCACGGTCTCAAACAATTCTTTAGG
AAAAACACAAGTAATGGAGTTAATGAAAATTTTCTCATCC
ACTGTGGTAATGATTCGCCGGATGTTTCAATATCCTTTTT
ACTTACAGTGGCATCTGATGTTAAGATCCTGGTTAGGTTA
GCAGTTTTTATAGTCTGTAAAGTGGAATTTGAGCTAATTG
AATGCACATCGTTCATGTCTGCACCTCTCAATGAACTGTT
CCTCCTTTGATGACCATACTGGTCAACGTTGGAGTACTCT
CTGATAAGATGGTGTATATTTTGAGAAGGTAATGCACGCA
TATCAATGGAGCGGATAGGTTCCAATGCCGCCATAGACAT
ATTTTTTGGGCATTTTTCATCTAAACAGTTCTCTTCTAGG
AGTGTGGTAGTATTGTAAGCTCTCGGCTGGCTCGCGGTTC
TACGTGCTCTCATAGTATCTATGCTACTCTCATAACTCTC
TGACGTATTATAAGAATGTATTGTTGAAGCAGATGATTGG
CTATCTAATGGATTTGAACCACGGGTAGCCTGGCTCTCTT
CTGATTGGGTACACGCAATAGTATTTCTTGCCTTCACCTG
AACTGGTTTTGTAATCTTTGAGTTGCTGCTGGTATCAGGC
AAGCTTAATGGAGCTATACTATTTGTTGATCTCCTTGAAA
TTGGTGGTACGTCTGCGTTTTCACCCTTTGTACCTATAGC
TTCAGTGAGACTATCGCGAGCGGTGTACTTATTGTTGAAA
AGCTGTTGTTCGTTTGAGAAGAAACGCTCGCTAGTATCTG
TATTAGTTGTGTTGGCCGAGACGGCCGGCTGTGTTTTGGT
GGTTTCGCTGACTCTGACAGCACTTTCATCGTCGTTGTAC
TCGAAATCGCTTTCAATCAGTCGAAACCCCCCCAAATTGA
AAATGCAAATTAGAAACATTGTCAGAAATATAATGACGTT
AGCCACACCTTTGTTACCTTCTTCTTCCGAAAATACAAGC
CCTTGGTCCATAGATTGTAAATATGCAATTGGTAAATCAC
TTATATTTGGAAACATACCACCGGCAAGAATACCACCATA
CCATTGTTTAGGAACAGGCAGGAATAGCCTAACAACGTAT
GCAAAAAAGAACCCAGAACCAAATATTAGGAGGGCAGACA
GACAGATAATTCCCACAGATTTGATGTCTTTATCTTCAAT
ATTAGCGACAATCTTGTTGAATGACAGAGAGGGTAGTAAA
ACTGTTAGCACGATATCAGAAATAATTCTTGTTGCTTCAA
CCGTAAGAATTCCCATTTTAGCCATCAGAAAGCCGACTCC
TATAATCAAATAAATCTTGATTATCGGCTTAACTGACACC
CATATCGCTTGACCCAGAGTAATGTGCACCATCTGATGAA
AATTTGAGGTTTCAATCCCTTTCTCTGTTTGATTCTATAA
CTTCTCCAAAAAAATTGCGCTGACGCTAATTAGTCACTGT
TTATATCTTTTTTAGCGATGATTTGTAACAATATGCCATA
AAAGCGTTCTCTAACTGCGGAAGTGATGAGAATTGAATAG
TTTTATTCAGAAGGCAATATATCCTAATATGGCACAAAAA
GGCAACTTGTATGCACAAAATGAGCATAAGAGTTCAGGCA
GAACGTTGTGCTCTTGATCCAAAGGTTAAAAGTCATCGAG
TAGGAAGATATTGTAACCTTCGCGCAAACCGCAGCCGCAG
CGGGTCACGTGGTCGCGCAAATGATGATGAGGGCGCGGTC
TAACTTTCCAAACGAGGTTACCAACAATTCTCGGACAGAT
AAAGCATTAGAATAGGGTGGCAACGCCTTTACGGTTAGCT
TGTTCATTGTGATTGGTTTGTGTATCTTTTCTTGGCTTTT
TATGCCCACGAGACATAAAGTATACGAAGCTGTTATACTA
TTCGTGATCCAGGGCAAAAATTTAGCATCATTAAGGCATA
TATATCGCAAATAGTGGGTTGCACAAGGCTTTCAATAAAC
AGTGTCATATGTTTCTCTAGCTCTGTCGGTTTGTTGGCTA
TAAAGAGTTTGTCTAGTAATCGCCGTCTTTTCTTGGGACC
ATTAACACAGACAAGGACATTGAAACTTGGCTATAAGTTC
CGTCAAAGGGGGAAAAAATTGCTTTGGAGAAGGAATAAAA
AGATGAATAGTCAAGGTTACGATGAAAGCTCTTCCTCTAC
TGCTGCTACTAGCGGTCCTACTTCTGGAGACCCACGAATG
GGTAAGAAACAACGGTTTATGAATCTCATAAGAACCACAA
AGGATGTTTATATTCCTAACCTGACGTCATCCATTTCTCA
AAAGACAATGGATGGCATCAGGAGCACTACGAATTCCTTC
GAAGGTTATAATGACTTGCCTATGGAATTGCCACATAATA
CCACGATAACATATTTTCCAACGTATACCACAACTAATTT
GGTTGACCCTGACGGTTTGAGTGCGCCTCGGAAAGATTTT
GAAACTACTGTCAGATGTGCTGTTTCTTATCCAGGAAATC
CTACAAGCAGGAGAAATAGGTGGTTGCTTTCTCTTTGTAA
ACAATATCTTAGAACTGGAACGGCGGAGGCCGATGTTGCA
CCTGTTGTTCCCCCTCATCTCGAAGAGGATTCTGGAGATT
TAAACGACTCCCAATCAAGTATAGAAAGTTCTTTGTCTTC
AAAGAGCGAAAATAGGTATTCACATATGGGCATCCAAGAG
GAAGATGTTCTGAATGAGAGAATTCAAGGATTCCTGTCCA
AAAAAGTTCCTAATACTCCAGTGGTGGTTGACCTATTGCC
CAAAGATAAGCTCAGAGGGGATACGGCTTCCTTTTTTGGT
ACCACGGACTCTTATGGTAATTTACTAATCAAGGCAGAAA
CAGATTTTTTACCGTCCAAGATTAATATTACATTAGATAC
CCCTATAGAAGGCCATGCAGATCCCATATCTGAAACATTT
CCGGCCAATTATGTTAGCCCATATGGCATCGGCTTGATTT
CAGATATTGACGACACCATCAAGCATACTGGCGTTACGGG
TGACAGGAGATCGATGTTTCGTAATGTTTTCATCCATGAT
GTTCAATCGTGGGTAATAGATGGTGTTCCTCTTTGGTACA
AAACTTTACATGATGTCGCAGACGTTGATTTCTTTTATGT
TTCTAATTCACCCATCCAAACTTTTACTCTTTTGAAACAA
TATATTTGCGCCAATTTTCCTCCGGGTCCAATTTTTTTGA
AACAATACTCTGGTAATTTCTTTTCCACTATCATGACTTC
AAGTGCGAATAGAAAAATTCAGCCGATTGCAAATATCTTA
AAGGATTTTCCCAAAAAAAAATTTATTTTGGTCGGTGATT
CTGGTGAACACGATTTGGAAGCTTACACTACCACCGCCTT
ACAATTTCCGAACCAGATTCTGGCTATTTATATAAGATGT
TGTAGCAACAGTATGTCAGACGTTCCTAGCCATGATGAAG
AAGTTATGAATGAAGTGAACAATATCATCGAATTACAACA
ACGGCCCATGCAAATGACCAAGTCTACCGTACGTACCAGG
AGAAGACCACCACCACCTCCCATTCCTTCCACTCAAAAGC
CATCGTTGACAGAAGAGCAAACCGAAAGTATAAGAATGTC
ACGCCGTAATAAAGATGAGAACAATGCTAAAAGAGTTGCC
CCTCCTCCATTACCAAATCGTCAGTTGCCAAACTTAGACG
CTAATACTTACTATGTACCATCCTCACAAAATGACTATGG
CATGTATGGTGCTTTCATGGATAAAAAAGCAGATGAATGG
AAGAGAAGAGTAATGGACTCAATTCAAAAATTGAGCAATC
AAGACACCACATTGATGTTCTTTTCGGATCCGGCATTAAG
TTTGGAAGACAGTATTCGCAGAATTAGGGAGAAGTATTCA
AACTAAATACACTGTTATTTATATACATCGGGAGGGAGTT
TAAAAATTGTATACACTAAAGTGACCTTATGAATTGGAGC
CATTTTCAACGTTTTAGAGTGATGTTGCATCCTTTTCATC
AGATCGGGAAATTAAAAAAACGGTTATAGAAGGGCTAAAT
GTAAATATGTAAATTTTATGAAGTCAAGAGTAAAGAAAAT
CTTCGGTTGCCGATCAAATACACTCTTACAAAATACCCTA
AACTCAGTTTATCTTTCCATTCCAACTGATTATCGCGTAC
GCCTTGGTGACCAACCATACCCTAAAATGTCAATTTCCGG
GGCGGAAGGGGTCCTTAAACTGCAAAGCCTCTTCCCATGT
AAATAAAATAAATCCGTAGAATTTATTAAATATTGTCATA
TTATAAGTCGGGAAAGGCCTTCTGAATGCACGTATATTGA
CCAAATAGAGTTAGATTCAAATTATTTATTACATTTTTTC
AGCATCGAAGTTAAGTAGAATGGATAAACATACAGCAGCT
ATTCCAACATTAACTATCAAAGTAGTCTTACTCGGAGAAT
CTGCTGTCGGGAAGTCCTCAATAGTCCTCAGGTTTGTATC
TGACGATTTTAAAGAGAGCAAAGAACCTACTATTGGTGCC
GCATTTTTAACAAAGAGAATTACAAGGGATGGCAAGGTCA
TTAAATTTGAAATATGGGATACGGCAGGCCAGGAGAGATT
CGCCCCATTGGCTCCAATGTATTATCGTAATGCTCAAGCT
GCTTTGGTAGTTTTTGATGTTACTAATGAAGGGTCTTTTT
ATAAGGCTCAAAACTGGGTCGAAGAACTACACGAGAAGGT
AGGACATGATATCGTTATTGCCTTGGTGGGGAACAAAATG
GATTTGCTGAATAATGATGACGAGAATGAAAATAGGGCTA
TGAAAGCACCAGCTGTACAAAATCTCTGTGAAAGAGAGAA
CCTCTTATATTTTGAAGCTTCAGCCAAAACCGGCGAGAAC
ATTTACCAGATATTTCAAACATTAGGCGAAAAAGTACCAT
GTCCTGAACAAAATACACGACAAAGCTCTACTCATGATCG
CACAATTACCGATAATCAACGAATCGATCTCGAATCAACG
ACTGTAGAAAGTACTAGGGAGACTGGGGGTTGTAACTGCT
AAACTATAACTTCGTATAATGTACATTATACGAAGTTATG
CAAGCAAAACAACAGCAAACGCGGCATATTCAGCGTCTTA
GCGAAGCTTGCCATTGAAAAGAACAGTTCGTAACAACAGC
TGGAAGAATAGTACTGGAAATTTTCAATTACTTTTGCAAA
ACAAGCACTTTTTTGTTTCACTTCCATTAGCCGCAAGAAA
TACACTTTTTTTAGGGGCGGGAATTTTCATCGCCAGATCG
AGAATCACAAGGCCTTTACGTACTATAGTTTGTAATTTAT
ACAAAATCAGCTACTGTTATTTTGGTGTACCAGCGGCAAA
AATTGGTGAGGATCTGAAAATTAATTAGAGGTGAACACAT
ATCAGTAATTTTGACTATGGACGAGAATGAATTTGATAAT
CAAAGGGAGAATAAAGCTGTAGCTAGGGTGATCATATCAT
TTCTTAAGTATGAAGAGTATGCCCTAAAGGAAATCTACAA
TTTGAGAGTGAAAAAATGGGCATCGATCTCAGATCGTCAA
AAAGACATGGTACCAAACTATACAAAATATTTAGCTAATC
TGAAAGCCGCAATTATAGAAAATGGCAAGTTCTTTAGAAG
TGTCGCCGAATATGCCCTGCAATCAATAAGTTTTGAGCCA
GGAGAAATCGTACAACCAAACGATTTAGATATGAGTAAAA
CATGCTCTTTACTTACGCAAGTTTATAGGGAGTGGTCCGC
AGAGGCCATTTCTGAACGTAATTGCTTAAATTCGAGGCTT
GTACCGTTTTTGAAGACCCTATCACCCCCAAAAGCCGACA
TTTTGATACCGGGTTGCGGCACCGGTAGATTGTTGGTTGA
CTTGTCACGTATGGGCTATAATTGTGAAGGTAACGAATTT
TCATATCACATGCTGCTTGTATCTCAATACATGTTGAATG
CAGGATTACTCCAAAACCAAATTATTATCTATCCCTTCAT
ACACTGTTTCTCCCACTGGAAAAAAATTGAAGATCAGTTG
TCTCCCATCAAAGTTCCAGATATCGAAGCTTGGAGCTCAA
ATAAAGGTATGGGGTCCATGTCGATATGTGCTGGCTCGTT
TGTTGATTGTTATGGTCGTAATCAAGGCACAAAAATCTCG
TCACATTATACATTTTCGCGAAGGATGCAACTAAGTAGAG
CAAAAGCTGAAAACTCCAAAGACGTTGTAGTAACAAACTT
TTTTATAGATACGGGATCCAACATCTTGGATTATTTGGAT
ACTATTGGCCACGTCTTGAAGCCAGGCGGAATCTGGTGCA
ATTTCGGCCCATTGCTTTATCATTTTGAAAATGACCATGG
GGTTGAAACTACCTACGAAGTTAACCCTTACTCTGGGTTT
CAAGATAAAATCAATGACTATACACCACTGATGGGTTTAG
AGCTTTCTAGCGATGATATCATAAGCATTGCCACAAATCA
TCTGGACTTTGAATTAATACGGAGAGAGTCAGGAATACTT
TGTGGGTATGGCCGCTACGCGGGTCCAGAAAGTTGCGCCA
TGCCTGGATACATGTGCCACTATTGGATCCTGAAGTCGAA
CCCCACCAATGAATCATAAGCTATAACTTCGTATAATGTA
CATTATACGAAGTTATTACACAATAATCTAATTGCACTAT
ATAGAAGTTGCTGACACAGCCGTTTTAGAGAACTCAGAAT
GTTACCCGCGCGGAAAATTCTTTTTGCTCCCTCTCGCTAT
GTTCTGTTTACCATATTGACAGTACTGGTTATCAGCCTAG
ATCCAGTAATACATAAAGCCCTCAATTTGAACTATATATC
AAAGCTAGAAGAAGAGTGATTTGTCATAATTGATTCACTT
TATAAGCTCCTTTATCGTTTCAGTTTCCAGGTGCATTTAT
CGCTTAAGGCCATTACTTTCAACAATAAGCAATCTTTATA
AGTGAAAAATTGGGGAAATTGCCAAAGATGCCCCCAAACT
CCAAGAGTAAGAGAAGAAAGAACAAATCCAAGCAACACAA
CAAGAAAAATGGCAACTCTGATCCCGAGCAAAGTATAAAT
CCTACACAGCTAGTACCTCGAATGGAGCCAGAGTTGTATC
ATACAGAATCGGATTACCCAACTTCAAGAGTAATAAAAAG
AGCGCCCAATGGCGATGTCATCGTGGAACCAATAAATACA
GACGATGATAAGAAAGAACGTACGGCGAACTTGACTCATA
ATAAGGATAGTATGGATTCTGCTTCTTCCTTAGCTTTTAC
TCTAGATTCTCACTGGGAATCATTATCGCCAGAAGAAAAG
AAAACTATTCTACGAATCGAAAAGGAGGAAGTATTTAATG
TCATAAGGAATTACCAGGACGATCACTCATGCTCATGTAG
CGTCTGCGGTAGACGCCATTTAGCAATGGATCAAGAAATG
GAGCGTATATACAATACACTTTATGCCATGGATAAGGATA
AAGACCCTGAAACCAATCCTATCAAATTCCACTTAGGCAT
AATAAAGGAGCTACAGATTTCCAAAAATCAACAGCAAAAT
GATTTATCTTCTACAAAGGGCGAAGTTGTAAAAAATTTCC
TTTCGTCAAGTACAGTTGGCTCTTTGAAAGAGGAAGTGCT
GCATTTCAAACAAAAGCAACTTTCAAAGCAAGAACAAGCT
CACAACGAAACCGCTGATAATACCTCATTACTTGAAGAAA
ATTTGAACAATATACACATCAACAAAACTTCTAGTGAAAT
TTCCGCAAATTTCAATTCTGTGAGCGATGAAGAGTTGCAA
CAAAAATATTCCAACTTCACAAAAACGTTTATTTCATCAC
ATCCCAAAATAGCAGAGGAGTATGTACAAAAAATGATGAT
GTATCCGAATATTAGAGCACTGACTGATGACTTAATGAAT
AGTAACGGGCAAGGATTTCTTAATGCAATCGAAGACTTTG
TGCGAGATGGCCAGATACAAGCATCGAAAAAAGACGACAG
CATCACTGAAGATGAAGCATCTAGTACAGATTTGACTGAT
CCAAAGGAGTTTACCACAATGCTGCATAGTGGAAAACCAC
TTACAGAAGATGAGTATGCCGACCTCCAGCGCAACATTGC
TGAAAGGATGACTAATGCGTACGATACCGCAAGTAAGAAA
TTCAAAGATGTGTCACAATTAGAGAAGGAGCTATTTACAC
GATTCATGTCGGGGAGAGACAAAAAATCTTTCAGAGAGTT
GATAATTCAATCCTTTAAAAATAAATTTGATGGGGAATTA
GGTCCATCCGTCTTGGCTGCTACCTTGTCAAGCTGTTTCT
CATCTCAATCGAAGGATACTTCGTTAGATACTGATTCTAT
ATATGAAGATGAAGATGAGGAAGACTATGATGACTATTCA
GAATATGCTGAAGATAGCGAAGAGGTTTCTGAGTATGAAG
GAATAGAGGCAGTCGAAAAACCAGAGCATGATGAAAAAAG
CAACGGGATACGTGAAACATTACATTTAAGTTATGACCAC
GATCATAAACGACAGAACCACCCTCACCATCACTACCATA
GTACCAGTACCCACAGCGAAGATGAACTGAGTGAAGAAGA
GTATATTTCCGATATAGAATTACCGCATGATCCTCATAAG
CACTTTCACCGCGATGATGATATATTAGATGGGGATGAAG
ATGAGCCAGAGGAAGAGGATGAAAATGAAGGCGATGACGA
AGAAGATACTTATGACAGCGGTCTTGACGAAACCGATAGA
TTGGAAGAAGGCAGAAAATTGATTCAGATAGCCATTACAA
AGTTGCTTCAAAGTCGAATAATGGCTTCTTATCATGAGAA
ACAGGCAGATAATAACAGACTAAAACTTCTACAAGAACTA
GAAGAAGAAAAAAGAAAGAAAAGAGAGAAGGAAGAAAAAA
AGCAGAAAAAAAGAGAAAAAGAGAAAGAAAAGAAGAGGCT
GCAACAGTTAGCTAAAGAGGAAGAAAAACGAAAAAGGGAA
GAAGAGAAAGAAAGGCTAAAGAAGGAATTAGAAGAGCGTG
AAATGAGAAGACGAGAGGCTCAAAGGAAAAAGGTTGAAGA
AGCCAAACGGAAGAAAGACGAGGAGAGAAAGCGTAGATTG
GAAGAGCAGCAGCGGAGAGAAGAAATGCAAGAAAAACAAC
GGAAACAGAAAGAGGAACTAAAACGCAAGAGGGAAGAAGA
AAAGAAACGTATTAGAGAACAGAAAAGGCTAGAACAAGAA
AAGCTACAGAAAGAAAAAGAAGAAGAAGAGAGACAAAGAT
TAATTGCAGAGGATGCGCTAAGAAAACAGAAATTAAACGA
AGAACAAACCAGCGCTAATATCTTGAGTGCTAAGCCATTT
ACTGAGAATGGAGTTGGCAACCCTGTTTCATCTCAATCAC
ATCCCAACATGACTAACTACCAAGAGGATAATAGTTGCAG
TATCAACGATGAAATACTTAAAATGGTTAATAGCGTGGCT
GCATCCAAACCAGTTTCACCCACAGGCTTTAACGTTCATG
ATCTACTTCTTCCTTCAACTAACAACCAGATGCCTGCCAT
GGAACAAAGCCATTTACCTCAGCCTGGTAATCAAAACAAC
CATTTTGGAACTACAACTATTCCGAATGCGTTAGACTTGG
CTACAAAATCTTCTTTACAGACTGAAAACAACTATTTAAT
GAACTCACAAACTCTGGAAAATACAAGTCTATTGATGCAT
AATAATTCATCGCCAACTAAGCTATTGCCAAATGACTTTG
GTTTATCATCTTGGGGTGGTCTGACAAATACAATGTCCAT
AAATCCTACATGTAAACCACCGGTTATTCAAACTTCAGAA
ATGGAATCACAAGCCCATAAATCTAGTCCTCAAGCTACAA
TGCCATCTTTTGGACTACCTAATGGTGGTACTCACCGTAA
ATCGTTTACCGACGAGTTGAACACTTTAACCTCAATGTTG
AGCAGCAGTGGTTTTGCTGATACATCACTTTCATCATCAG
GATTCCCCCCATCACAGCGTTCTGTGTGGAATGATCAAAA
AAGCTCATTTTCGGGACCGTCGACTGCAGGAAACTTTAAC
AACAGCAGTATACAAAGCGGTATGCTGCTCGCACCTACAT
TAGGAAGCGTTGAATCGTTTCCAAATCGAACTTCTATCTG
GGACAGCAGCACCACTCCGATGATGAATAAATCAGAGTTG
AGTGGCAGAAACATCACCTCAACTGCGCAAGATAGCCCTG
CGTTCATGGCATCAAATATCTGGTCTAGTAACAGTCAATA
CAATTCACCATATTTGACTAGCAACGTCCTTCAATCCCCT
CAAATTTCGAGTGGAGTGGATGAAAGCCACATTCTGGATA
GCATCTACAATACTTATTTAGCTATTTCCCCACAAGATAG
TTTAAACCCCTACATTGCTATCGGGACACTATTCCAAAAT
TTAGTAGGACTTAACTTGGATTACTCGACGTTTATCAACA
AATTGATAAGCATGCAAGGAGCCTACAATTGCGAATTCTT
TACTGATAACAATGGATCCATTACCCACGTTCGATTTGCG
AGACAAACTCCCGCTGGCCACTCAAAGGGGTTGCTGAATC
AACTCTTTAGTGGATTGAACGATCCAACTGCTACACCATT
TACGTCAAGGCCTCATACCTCCACAAGGGCTAGTTTTCCA
ATTGCCTCTTCAACTACGCAAACGTCTTAAATTATAACTT
CGTATAATGTACATTATACGAAGTTATTGCTCCGGTACGC
AGGGCCAAAAATATTTACATACATACATAATTCGACGAAA
TTTCAGAAGAGACACTAAACAATCGTACATCTCTCTACTC
GATGTGAGCCACGCGTCGGTTTTTCTTACCGTCGTGGCTT
TAGAGGTGAGGCTGCGACACCCCATACATCTTACCCGGCA
TTTAATTTCCATTTTTCGCAGGAATGTGAATATGATAATA
GACTTCGGTACACTCTTTTTTAGGTATAACATATATCAAT
TGTTCAACAACAATTATTCAAAGCGCAACTCTCCAAAGGT
AGTTATTCTGATAATTTGAACCAAAAGTCCCCAGATTAAG
TCTTAATTAAACTGCCCTTGCATACCGCTGTAAACGATTT
GTGTGCAGACATCAATTGCTGAAACGTTCTGCTTTGGTTG
TGCTTTTGATCCCGTACTATGTCTGAAAAGGCCGTTAGAA
GGAAACTTGTTATTATTGGTGATGGTGCTTGTGGCAAGAC
CTCTTTACTATATGTATTTACATTAGGAAAATTCCCTGAA
CAATATCATCCGACAGTGTTCGAGAATTATGTCACTGATT
GCAGAGTTGACGGAATAAAAGTGTCCTTAACGCTCTGGGA
TACAGCGGGACAAGAGGAATATGAACGTTTACGTCCATTC
TCATATTCAAAAGCAGATATAATATTAATTGGGTTTGCTG
TAGACAATTTTGAATCACTAATTAACGCAAGGACGAAATG
GGCGGATGAGGCATTACGATATTGTCCTGACGCACCAATC
GTTCTTGTAGGCTTGAAAAAAGATTTGAGGCAAGAAGCCC
ATTTTAAAGAGAATGCTACCGATGAAATGGTTCCCATTGA
AGATGCAAAACAAGTTGCAAGGGCCATTGGGGCCAAGAAA
TACATGGAATGTAGTGCACTGACTGGTGAGGGTGTGGATG
ATGTCTTTGAAGTAGCTACAAGAACCAGTTTGCTTATGAA
GAAGGAACCAGGGGCTAACTGTTGCATAATTTTATAAAAA
AAACTTACACTGAAATGATACATTATCTTTTTAGCAAGGG
AGGGAAAAACAATACCGTATTATAATTTTAATCAAATTTC
ATAGATATAATGGAATAAGTTAAAAAGGCTTATCGATAGT
GCATGTATAAAACACAAACCCATTCGATATGTTTGTTCGT
TAATGTCCTACAGATTCTTATTCGAGAGCCTTTACCAGAA
GCAAAATTTCCGACGGATATAAGAAAATGGCACATCAAAC
CATAGCTCAAGGTACTGCGCCGATGAGCTAAACGGAACTG
CCTAGTTTGATTATTTTTCGTTTATATACTTATTTACTTA
TTTACGCTATTTGTATTCGAATTCCTTACGAGGCGATGAG
TGAAAGACGCGCCAGTAGGACGCGTCTTTTTTTTTTCAGT
ATAATGTAAACATATTATTGAATTGCCGAAGGAGACAAAA
AGAAAAGAAAAGAGGAGATCATCTTTCATATAATCCAACC
ACGTCGTAGAGCAAACCACGACAATTTTAACTTTCTGTTT
CAGTTAAAGGAGTTTATAACGACCAGCACGGCTAACCATG
TCAACTGAACCGGTAAGCGCCTCTGATAAATATCAGAAAA
TTTCTCAACTGGAACATATCTTAAAAAGACCAGACACTTA
TATCGGTTCTGTTGAAACTCAAGAGCAGCTGCAATGGATA
TACGATGAAGAGACCGATTGCATGATTGAAAAAAATGTCA
CAATTGTACCAGGGTTGTTCAAAATCTTTGATGAAATCTT
AGTCAATGCGGCAGATAATAAAGTTCGTGATCCATCGATG
AAACGAATCGATGTAAACATACATGCTGAGGAACATACTA
TAGAAGTGAAAAATGATGGAAAAGGTATTCCCATAGAGAT
TCATAACAAGGAGAATATTTATATTCCTGAAATGATATTT
GGTCATTTGTTGACATCATCCAATTATGATGATGATGAGA
AGAAAGTCACTGGTGGTAGAAACGGTTATGGTGCTAAGCT
TTGTAATATATTTTCCACTGAATTCATATTAGAAACTGCA
GATCTAAATGTTGGCCAGAAATATGTTCAAAAATGGGAAA
ATAACATGAGCATTTGCCACCCCCCAAAAATAACATCTTA
CAAGAAGGGTCCATCATATACAAAGGTGACATTTAAGCCG
GATTTAACCAGATTCGGAATGAAAGAGCTAGATAATGATA
TCTTAGGAGTGATGCGAAGAAGAGTTTATGATATCAATGG
TTCTGTTCGTGACATTAATGTCTATCTGAATGGCAAGTCC
TTAAAGATAAGAAATTTCAAAAATTATGTTGAACTCTACT
TGAAATCACTCGAAAAAAAAAGACAACTAGATAACGGTGA
GGACGGTGCCGCTAAGTCTGATATCCCGACTATTCTTTAT
GAGAGAATAAACAACAGATGGGAAGTTGCTTTTGCGGTTT
CTGATATCTCTTTTCAACAAATTTCTTTTGTGAATTCCAT
TGCAACTACCATGGGTGGTACCCATGTCAATTACATAACA
GACCAAATTGTAAAAAAAATTTCAGAAATTTTGAAGAAAA
AGAAGAAAAAAAGTGTGAAGTCTTTTCAGATTAAAAATAA
TATGTTCATTTTCATTAATTGTTTGATTGAGAATCCTGCA
TTTACCTCACAAACAAAAGAGCAACTGACAACAAGAGTCA
AAGACTTCGGTAGTAGATGCGAGATCCCATTGGAATATAT
TAATAAGATTATGAAAACTGATTTGGCTACAAGAATGTTT
GAAATTGCCGACGCAAATGAAGAAAATGCGCTAAAGAAGT
CTGATGGTACAAGGAAAAGCAGAATTACTAATTACCCTAA
ACTGGAAGATGCCAACAAAGCCGGTACAAAAGAAGGCTAT
AAATGTACTTTAGTCTTAACCGAAGGTGACAGTGCTTTAA
GCTTAGCTGTTGCAGGTTTAGCTGTTGTTGGTAGAGATTA
TTATGGTTGTTATCCACTTCGTGGTAAAATGCTGAATGTT
AGAGAAGCTAGTGCTGATCAGATACTAAAAAACGCGGAAA
TTCAAGCCATTAAAAAAATTATGGGGTTACAACATCGCAA
GAAATATGAAGATACAAAATCTTTAAGATATGGGCATCTT
ATGATCATGACCGATCAAGATCATGATGGTTCGCATATTA
AAGGTTTAATTATAAACTTTTTAGAAAGCTCATTTCCTGG
TCTTTTGGATATCCAAGGTTTCTTACTTGAATTCATAACT
CCGATCATCAAAGTTTCCATCACTAAACCAACAAAAAACA
CTATTGCATTCTACAATATGCCGGACTATGAAAAATGGAG
AGAGGAAGAATCGCACAAATTTACTTGGAAGCAGAAGTAT
TATAAAGGATTAGGGACTTCTCTAGCACAAGAAGTCCGAG
AATATTTTTCGAACTTGGACAGACATTTGAAAATATTCCA
TTCTTTGCAGGGTAATGATAAAGATTACATTGATTTAGCT
TTCTCCAAGAAAAAGGCAGATGACCGTAAAGAATGGCTGA
GACAATACGAACCTGGTACTGTTTTAGACCCTACTTTAAA
AGAGATTCCAATTAGCGACTTCATTAATAAGGAATTAATC
CTTTTTTCTTTGGCCGATAATATACGGTCGATTCCCAATG
TTTTAGATGGATTTAAACCTGGCCAAAGAAAAGTTCTTTA
TGGTTGTTTCAAAAAAAATTTAAAGTCGGAACTGAAAGTA
GCTCAACTTGCACCATACGTGAGCGAATGTACGGCATATC
ACCATGGTGAGCAGTCATTGGCACAAACTATTATCGGTTT
GGCTCAAAATTTCGTCGGTAGTAACAATATTTACTTGCTA
TTACCTAACGGTGCTTTCGGTACAAGAGCCACTGGTGGTA
AAGATGCAGCGGCAGCGAGATATATCTACACAGAATTGAA
CAAATTAACTCGTAAGATATTTCACCCTGCTGATGATCCA
TTATACAAATATATACAAGAAGATGAGAAAACAGTGGAGC
CAGAGTGGTATTTACCAATTCTTCCTATGATTCTTGTTAA
CGGTGCTGAGGGTATCGGTACCGGTTGGTCAACCTATATC
CCACCATTCAACCCATTGGAAATTATAAAGAATATAAGAC
ATTTAATGAACGACGAGGAGCTTGAGCAAATGCATCCGTG
GTTTAGGGGATGGACCGGTACTATTGAAGAAATTGAGCCT
CTGCGTTACAGAATGTACGGTAGGATTGAACAAATTGGAG
ATAACGTCTTAGAAATAACTGAGTTGCCAGCCAGAACTTG
GACATCGACTATAAAGGAGTACTTACTTTTAGGTTTAAGC
GGTAACGATAAAATAAAACCCTGGATCAAAGATATGGAGG
AGCAGCACGATGATAACATCAAATTCATCATTACCTTGAG
CCCAGAGGAAATGGCCAAAACAAGGAAAATAGGTTTTTAT
GAAAGATTTAAACTAATTTCGCCTATAAGTTTGATGAATA
TGGTCGCATTTGATCCTCACGGGAAAATCAAGAAGTACAA
TTCCGTGAATGAAATATTAAGCGAATTTTACTACGTCAGA
CTAGAATACTATCAAAAAAGAAAAGACCATATGAGTGAAA
GATTGCAGTGGGAGGTTGAGAAGTACTCTTTCCAAGTAAA
ATTTATTAAAATGATTATTGAAAAGGAGTTAACGGTAACC
AATAAGCCTAGGAACGCTATTATCCAAGAACTTGAGAATT
TAGGGTTCCCCAGATTTAATAAGGAAGGTAAACCATATTA
TGGAAGTCCTAACGATGAGATAGCTGAACAAATTAACGAC
GTAAAAGGCGCAACTTCTGATGAAGAAGATGAAGAAAGTT
CACACGAAGATACTGAAAATGTTATAAATGGTCCTGAAGA
ACTATATGGCACATATGAATATTTATTAGGAATGAGAATA
TGGTCATTGACCAAGGAAAGATATCAAAAGCTGTTGAAAC
AAAAACAAGAAAAGGAGACAGAGTTGGAAAACTTGTTAAA
ACTTTCCGCGAAAGATATATGGAACACTGACTTGAAGGCT
TTTGAGGTGGGATATCAAGAATTCTTACAAAGAGACGCTG
AAGCCAGAGGCGGTAATGTTCCCAATAAAGGGAGCAAAAC
GAAAGGTAAAGGAAAAAGAAAGCTTGTTGACGACGAAGAC
TACGACCCATCAAAAAAAAACAAGAAAAGTACTGCTAGAA
AGGGCAAAAAAATTAAGTTAGAGGATAAGAATTTTGAAAG
GATTTTGTTAGAACAAAAACTAGTAACCAAAAGCAAGGCG
CCTACAAAGATTAAAAAAGAGAAAACGCCTTCTGTTTCAG
AAACAAAAACAGAAGAAGAAGAGAATGCTCCTTCTTCCAC
GAGTTCTTCTTCTATTTTCGACATAAAGAAAGAAGATAAA
GATGAGGGCGAACTGAGTAAGATTTCGAACAAGTTTAAAA
AAATTAGCACGATTTTTGACAAAATGGGTTCTACTTCCGC
TACATCGAAGGAAAATACCCCTGAACAGGATGACGTTGCT
ACCAAGAAAAATCAAACAACCGCTAAAAAAACAGCTGTAA
AACCTAAATTGGCCAAGAAGCCAGTCAGGAAACAACAAAA
AGTTGTGGAACTATCTGGTGAAAGCGACCTAGAAATTTTA
GATTCATACACTGATCGGGAAGATAGCAATAAAGATGAAG
ATGATGCTATACCACAACGATCAAGGAGACAAAGATCGTC
GAGAGCTGCGTCGGTTCCTAAGAAATCTTACGTTGAAACT
TTAGAATTATCTGACGACAGTTTCATCGAAGATGATGAAG
AGGAAAACCAAGGATCAGATGTTTCGTTCAATGAAGAGGA
TTGAATAATATTTATCCAGAGAAAGCGCCATTCTTTTTAT
ATGTTTATATCAGAAACAAATAGAAGTCGATCGTAATGAC
TAGATTATATAATCAGAAATAGCCTTTGGTGATCACTTCC
ATTTTAGTCAGCATAATAGAAAGTTTAATTACGCGCTTTT
TTACATTCCGACAAAGATCTGCCCGAGAAAATTCTTCGAG
AAGACAACAACAACAAAAAAAATAAAGCCTGGGCGAAAAA
CATCGTGCGTTTACATAATATCTTGAAAAGCAAACAGATA
TATAAACCGCTATTGAAATTACCTTTTTAAGTATTCGCCT
AGAAGCCTTGTTTCAAGTAGCATCAACAACAGGTGTTAGG
TTAAACTGCTTTGACTTTTTGTTCTTTAACGAATATCATT
AAAAAAAAAGGACATCTATAAAGAATGTCTCCAAACTCGT
CGAAAACTCGAACGGACCAGATAAGCTCCATGCCTGGTAT
TAATGAAGCCACGAAGGTGGAAAGTAAGAATGTTGTGAAG
GATGCTGTTCCAATAAAATCTGAAGTTGAAACCAATGGTA
CATCAATAGTAAGAGAAAAACAAGATCCATCGTACGTTGG
TTGGAAACAAGTTGGTGGTTGGGAGGAAAAGGACGAGTTA
ACTTCCGAAGACCTTTTAGTGGACGTAAACAAGGACACTT
TTTTGGGGAACCTTTTACCAGATAAATTCTATGGTGATTG
GTATCATGAAGTCGCTATTCTCATCATCGCTGGTTTATGT
TCCTTTGTGCTGGGCTATTTTAAATTCTCTCTCGCGTCCG
TCCTTATCGTGATGCTAACCACAGGAATGTTATATAGAAC
TTCGTCCAAAAAATATAGGGAATCGTTAAGGGATTTAGCC
CAGAAAGAACAAACTGTAGAGAAAATTACTAGTGATTATG
AATCTGTCGAATGGTTAAACACCTTTTTAGATAAATACTG
GCCCATTATCGAACCTTCTGTCTCCCAACAAATTGTCGAT
GGTACAAATACTGCATTATCTGAAAATGTGGCAATTCCAA
AGTTTATAAAAGCCATCTGGCTGGATCAATTTACGTTAGG
TGTGAAGCCTCCAAGAATTGATGCCATAAAGACATTCCAA
AATACAAAATCTGATGTCGTAGTCATGGACGTATGTCTAT
CATTTACCCCTCATGATATGAGCGACTTGGACGCAAAACA
ATGCAGGAATTACGTAAATTCCAATGTCGTATTAAAGGCA
AAGATATTCGGAATGGACATACCTGTTTCAGTTGCTGATA
TTTTTTTTCAAGTTTTTGTTAGATTTCGTTTCCAATTGAT
GACAACTTTGCCTCTTGTTGAAACTATAAATATTCAGTTA
TTGGAAGTTCCTGAAGTTGATTTTATTAGTCGTTTATTGG
GTAACTCCGTCTTTAATTGGGAAATCCTGGCTATTCCAGG
CTTAATGAGATTGATTCAAAAAATGGCATTTAAATACTTG
AGCCCTGTTTTACTCCCACCTTTCTCTTTGCAACTTAATA
TACCACAACTTCTTTCCAAGACTGGCTTACCTATAGGTGT
TTTGGAAATCAAAGTCAAAAATGCCCATGGATTAAGAAAA
CTTGTGGGCATGATCAAGAAAACAGTTGATCCTTATTTAA
CCTTCGAGTTGAGCGGCAAAATAGTCGGTAAAACTAAGGT
TTTTAAAAATTCTGCTAATCCTGTTTGGAATGAATCCATT
TACATTCTGTTGCAATCTTTTACTGATCCACTTACAATAG
CCGTATATGACAAACGCGAAACCTTAAGCGACAAAAAAAT
GGGTACAGTAATTTTCAACTTGAATAAGTTACATGCAAAT
CACTATCACAAAAATGAAAAGGTACATTTCCTAAGAAATT
CTAAACCTGTCGGTGAGTTGACATTTGATTTGCGATTTTT
CCCCACTATTGAACCAAAAAAATTACTGAACGGTGATGAG
GAGCCTTTACCGGATATGAATACAGGTATCACCAAAATTA
CTATTCGCGAACTCAAGGGACTGGATGAACTAAGTGACAA
AAAATTCGTCTTTGCAGAGTTGTATGTCAATGCAGAATTG
GTGATGACCACAAAGAAAGAGAAAAGAACTGCCCATTTGA
AATGGAACTCAGATTATTATTCTGTGGTAACAGACCGTAG
AAAGACTATCTGTAGATTTGTTTTGAAGGATCAGAGTGGT
AAAGTAATTTCATCTTCGGTACAACCATTAAATCATTTGA
TAGATAGAACAGAAGTCAATAAAGAATGGATTCCTTTAAG
GAATGGAAAGGGAGAATTAAAAGTCACCACTTACTGGAGG
CCGGTAGATATCGACCTCGGATTGAAAAGTGTAGGATATA
CTACTCCTATCGGTATGTTGAGAGTGTTTATCAATAAGGC
TGAAAACTTGAGAAATCCAGATAGCTTAGGAAAGATAAGT
CCATACGCCAAAGTATCCGTCAATGGTGTGGCAAGAGGTA
GGACAAATGAAAGAATAGAGACATTGAATCCTATCTGGAA
CCAATCAATTTATGTGTCTGTCACATCTCCCTTACAAAAA
GTCTCAATTGACTGTTTCGGTATAGATACAAACGGTGACG
ACCACAACTTGGGTTCATTGAATATTCAAACTCAGAATAT
ATATCATAAAGACAATGACGATAAATATACCATTTTTATT
GACAACGCTCCAAGAACTGGCAACTTAATTGGAAAGAAGG
GTGTAAAGGGGACCGTTACGTATTATTTATCATTTTATCC
AGTTGTTCCTGTTTTAAGCTTGGAAGAGGCGAAGGAAGTT
GACGAGATTAATGAGAAAAAAGATAAGCTAGAAAAGCAGA
AAAGTACACTGGATGACAAAAACATCTCAAAGGAGGAGAA
AGAAAGAATTAAAAAGGAAGAGTTCAGGCTCACCGAAAAA
TATGACATGTATAGTTACAAAATGAAGCTTGACCTCGATG
AATTGCTGCAATACAATGCTGGTGTACTAGGTGTTACTGT
ATTAGGCGGGGAACTACCCCAGCCTGGGCTCTATGTTCAA
ACATTTTTTGATTCATGCGGCTATGCTGCTATCACCTCAG
CTAAAAATGCTATCAGAACTATCAAGACCGGTTGGAGCGG
TGATTTCATGATAAAAGAGCTGGAATGGTCCGTGACTACA
TTTAGGGTAACAAAGACTAAAGACGCGAATAAGGCGGAAA
ATTTTATTTGCGAAGTCAACATTCCAACAATTGAATTGGT
GAGGAACTGTTATTACAAACCTTCCGTATTAAATCTAATA
GGGAAAAAGAGTGCCAAACTATTAGTTCAAGTGTCATGGT
TCCCCGTTACCGCTACCGAATTACCACAAAGCGATTTGAT
AACTAACTCTGGTGATTTGAAAATCACCGCTAAAAGTGCT
GAAAATCTAATTGGTGTTAATAAGAATGGTTATTCCGATC
CATATGTCGAATTCTTTTTGAATGAAAAGAGCACATCACC
CTTCTTTAAAACCGCAGTTCAAAAAAAGACACTAAATCCT
ACCTGGAACGAAAGCAAAACTATCGAAGTTTCAAATCGTG
TCAATGACTACTTGACAATTAACGTGAAAGACTACGAATC
CACTAACTCCAATAGGAGTATTGGAAAAGCCGTTGTTCCA
TTATCAACCATCGACCCTGAGTCAGACACTACTTTTAATA
TACCGTTAGTGGGACCAAAGGGAGAAGATGGCGGTGTGCT
ACATCTTGAATTTGAGTTTGAACCCCGCTATACTACCAAT
GTAGTCAAACGTGAAGCCGGGCTTGGAAATTTTGCCACGA
AAGGATTAGGTACAGGCATCAAAGCTGGTTCTACAGTTTT
CGCCTTAGGAACCAATGTTGTAAGCACCGGATTAGGAACA
ATTGACAAGGTTAAAGCTGGTGTTTTCGGCGGTAAGAAGT
CTACAACCACTGGGGACAAAAAATCCGAAGAGAAGCAATA
ATTCATAACTTCGTATAATGTACATTATACGAAGTTATTA
TCGATGGTAAAGAGTATGTGTCACGAAATCATCTTGATGC
CGCAATGTACGAGCAAAAAAAGAAAAGAGAAATCAATCTT
AACAACTCAACCATGCCGAGTGCTACTATAGTACTTTTCT
TTATTACTACGTATGTAAATTGTAACAAATGTGTACTTTT
ATGTGTGTTCTTAAATGGGAAACTACTTAGCGTTTTGTTC
ATTTCCAGTGTTAAGTAGGAAGAATGACTGAGCGAAAAAA
ACCGTAGAAGTAGAACTTAAAATAAGAACGGAGGCTAAAC
CACCAAAACAGCTCATCAACAGTTAAAACACCACCAATAT
TTCCAGAAAAAAGAACTGTAGATATAGTCTCATTAGTATT
TAGAAGAAAGAGGATTTTGCAATGGCAGGGGATAGTATAA
GCGCTGACGGCACTGGCGTCCATCCAGTTGAACTGTCGGT
GTATTCAGTATTGTCCACCGATTTAGACGGACTGTATCAA
TCGATCAATGAATTACGCGAGTCGCAAGCACTACTCATCC
TTATGCTTCGGAAGGTTCGCGATAAACTTCGAAGAGAAGG
TCAAGTCCTTTATGACCCAGAACCATTCAAACCAACCATG
GATAAACTGGCTGACTTATCTGCCCGTGTGCGCATTCTCT
CACAAAGATACGAGGAGCTTCAGGGGAATGCTAGAGCCCT
CAACAACTAAGTAATAACTTCGTATAATGTACATTATACG
AAGTTATAACATACACATGTATAGCATAATCTTCGATTCC
TTTTACCCATTCGTAGATGGCATCGACAGTGTACTTATAA
TACTACCGTGAGAAACGATATTAAGAACAAGACGAAAAAT
GGTGGAAAATCTGGAAAGCAAGAACGTAGCACGCTAGAGT
TATTCTAGCTTGTCAGCTCGACTGTTTAATTATTATTGTT
ATTATATTAACATTAACGTAATAACCATTGAACTACATTA
AAGAAATAACTGTCTCGCTTATATCTGGTCTATTTTTTGT
TTTTTGCCTTTCCTTTTAAATTCTTTATAACCTTGAAAAC
AAAAAATCACATTGGTAAATTACAATCATTTATTACCAAA
TTTGTCCATTAACTATTTTAGCGTGACTGACTGATAAAGA
CTGTTTCACTCTCTTTATTTATTCATAACAAAAATTCAGA
TATTTTGAACTATAAAGTACTAAAGGCAGAAAAATTAATA
GCAAATTAAGCGATGGCAATCAAGTCATTGGAATCGTTCC
TTTTCGAAAGAGGTCTAGTAGGATCCTATGCCATTGAGGC
TCTGAATAATTGTACCCTGGATATAGACGTCAACCATTAT
GTTTCCAGATTGTTGACCAATAAAAGAGAACAGTATTTGG
ATGCCATTGGTGGTTTCCCTACCAGTTTAAAAATGTATTT
GGAAAGCGACTTAAAGATATTCAAGGATTTCAATATTACC
CCTATTTTTGTCTTTAATGGTGGTTTGACTTACAACCAAT
TAGAGGCATCGGGCCATTTTACTGCAGCATCTGCTTCAGC
TAGCATCAGCAGCACTACCACCAGTAGCAGCGGTACCAAT
GCCACAACAAGATCCAACACGGAATCCGTTCTTTTGCAGA
GAAGTAGAGGCTGGACACAATGGAACAACTTGATTAGTTC
GAATCAGAATTCCTATATTGACCAGCCTATTCAACCCCAA
GAGCCATTCAGACATAACACCACAATTGACTCCAAAGCTT
ACCAAAACGATTTGATCGCTTATTTTATTGAGCATGGGTA
TATGTATCAAGTTGCCCCATATAGTAGCTGGTTCCAACTA
GCATATTTATTGAATAGCGCTTATATTGATGCGATCTACG
GCCCAACTGATTGTTTGATGCTAGATTGTGTTGATAGGTT
CATTTTGGGTATGGAATTTCCAAATAAAGAATTTCGATTC
ATTGACAGGTCAAGAGTGATGAAGGATTTAGGTTGTACCC
ATGAAGAGTTTATCGATATTGCTATGGCTGTAGGTAATGA
TTTGCAACCAACAACTTTACCACCATTGCAAATTTATCCA
GTTCCTCAGCTGTTTGATATTGCTCTAGAAATGGTTTTGA
ATACAGGTACAAACTTCTATGCCTATCAACTATCTACAAC
CTTACAAAATGACTCCAAAGAGAATATTCAAAACTACCAA
AGAGGTATTTCTGCATTAAGATACATGCCAGTCTTGAAAG
ATACAGGTAAAGTTGAATTATTTGTTCAAGAGATCGTTGT
TTCAGAGGAGGACAGTGAAAAGAATAACAAGGATGGAAAA
AAGAGTAATCTTTCCTCACCATCTTCTGCGTCATCTAGTG
CTTCTCCTGCTACCACCGTGACTAAGAACGCTAGTGAAAA
GTTAACTTATGAAAAATCCAGCACTAAAGAGGTTAGAAAA
CCAAGAGATATTCCTAATGATGTTCATGATTTTATCGGCC
AAATGTTACCTCATGAATACTATTTCTATAGATCCATAGG
ACTGGTTACTGGAAAATTATTTGACGCAATTGTCACAGGA
GTTTATCCTGAAGAGCCTCCATTGGGCGGAGGATCTTCTA
CATCCTACAAGAAACTGGTTTCCAAGTCCGTTGAAATCTT
CAAGAATAAAGAAATCAATTTATTAACTCAACCAATTAAC
AGATACTATCAGATTAAACAAATTAAACAAGTCAAGTGGT
ATGCGGCAAATGAGCCTACCACTTTGACCAACAGGATGTC
ACCTTCTATGTTTGAAACTATCAACCACTTAATTGTTAAA
ACAGAAACGTCTGATGAAAAGGAATTTTCTATCTCTGAGT
TCATTACAACAATAAATGGTTCTAGCAATATGGCGAAAGA
TTTTATATCTGAAAAAGTCATTTTCCCAAACTCCGTACCA
ATCGAATCCAAATTAAACTCACCATTTAATTTATTGTCGA
CCAATTTCTTAAGATTACTAGTACTATTGGAGTTCTTCAC
TTTTGATTTCAAGGAAAAACTGCTAGAGCCTACGAGATGG
GGTGAGGTATTCTTAAAATTAAATGAGCTCAATATTGACA
GTAAGTATCACGAATCAGTTATTATCTTTTTGGTATTTTT
GAAATGCGATGTCTTAAAACTTGACGAAGAAGTTCAACCA
CCGGCTCCCTCTGCTTTGAGCCAAGCTACCTTGAGAAGCT
ATCCTGAAGAATCATTGTACGTCCTATTGATTACGCGTGT
ATTAACTTTATTTCAAGTGGACCAAAAGCCATCAAATTAC
CACGGACCAATTGATAAGAAAACTTTGATCTTTAGAGATC
ATCTTTCTTTCATAAAGGAAAATTTAAATGAACTTTTTGA
AGCCGTTTTGATCTCATCTTTAACTTCTGGCGAGTTTAAT
AGATTATCACTTGATAACTTTGGTTGGGCAAGAAAGATTG
TTAGATATTTACCGTTCAAATTAGATTCCCCAAATACTAT
AATGGCTATGATGTGGGAGTTTTTCTTACAAAAATATCTT
CACAATGGTAATGCCAAGAATGATGCATTGTCTTTAGTTG
CTACTGAATTCAACACTTACAAATCCACACCAAATCTTGA
TGAACAGTTTGTCGAATCCCATAGATTTCTTCTTGAAATT
TCTAAGGTTATGCAGGAGTTGAACGCCGCTAAATTAATCG
ATGAAAACGTGTTTAAATTATTCACTAAAGCAGTTGAGTT
TACTACAACAGCTCTATCTAGCTGAAGCATAACTTCGTAT
AATGTACATTATACGAAGTTATGTGAGAATGAGTATGATG
GAAATAGTGGAACTATTTAAAAAGCACCCAATAAAGAAAG
ATAGTTACTGTAAAGAGGTATATTATCATTATTCAGAGGG
TTCAAGTACCATCATCAAGATTTAACACAAGCACAGTGAA
TAGCAACAATTAAAGAAAAAACTAATCAAAATCACGGTAG
AAATAGGAGAAAAAAAGTAAAACAGAAACTAAGTCACTGT
TTCTTTATATGACATATTCTATTATATAAATATGTAAAGA
ACGCTGAACAGTAAAAATTTTATGAAATTCCGGCAGAGAA
GAAAAGGAAAAAATAAGTATACACCACACCGTTACTGGAT
AGATTGAAGTTCAAATCAAAAAAGTTTACAAGTGAAATAA
CAAACAGTAAATATTACACATTCATGTACATAAAATTAAT
TATCGATAACTTCGTATAATGTACATTATACGAAGTTATG
TGTCAATTGATTTCTGCTTGTAATGCTTGCAATTCGTGTC
TCTTATTGTTCAAGTAATTCTCCAATACTTCAACCTGCTG
TTCAATGTTATCCAAGTCATCAGTTATCGACCTGATGTTA
ATTCTTTTGCTCAACTTGCTACCACCTTGGGTTTTTTCAC
TCTTTTTGTAGTTCAAAAGGCCTTCTAATTGTTCTCTCAT
GTTCGCAACTTGATCATCTGTCAGAGAAGCATATTTTTGC
TTTATACTGTCTTCATTTGAAAGCACGTTACTGCCACTGC
TATCGGAACTCGAGTTCTGCCCATTGTCACGCAGATTGTC
CACTTCGTTAGCTTCTTCTTTTCTCTTGGTTGGTGGTTGG
CTACTTCTCAAGTCGTAGCTCAGTTGTTTTTTATTGCACA
CCTCCGCCAGAGAATTTGGTAAACTTGCTGGAATTTCAGC
ACCCAAATCATTTCTTTGTCTTAAACAGTGAATAAAATAA
AAAGTAGGATCTCTATCAATTGATGGCAAATTTTGTGGGT
TAATTAAACTCCAAACCTTATTTAAATCTGTCTTACTGAT
GTTAAAAAATTTTGTGGAAAGTTTTGTTGACAGTTCGTTG
AATGTAATAGTACCATCGGTTAGTTTTGCACAGCTATTAT
AAATTTTTTCATATTGATTCAAATCATCTGGAGACATGTA
CCAATCTACTTTGATTTCCTTCTTTGGAGGCAAGTCTGCG
TTTTCTATTTGCTTGCGCTTCTTTCTTTCTTTGATTAGAT
TCACCTTACTCCCTGGAATCAACCAATCAGGCAATTCATC
TGGAACAGAGCTAATGTTTTTATTAACCATATCAAATATT
AATCTCATGCAAATTACAAATTCCTCAAAGTCTAAATTGT
CGTCGTCATCAATATCAGCTAAAAACCAAATCTTGTTTAG
AACCGATGAATCTAATTTGGAATTATAAAGAATTGGTAAA
ACCTGGTCATGGTTTACCTTATTCTCTATTGGTTTCAAAC
CCGAGAAGATTTGCCAGTATTTTTTTATTTCAAATTGTTC
CAACTTGGGCATTTTTCAGAGATCCCTGTTATCTTTACCG
GCCTTTCCAATACCCACTAACTCTATGGTTATATTACAAT
CGTCTGATTATAACAGGCAATTAACCTTGTGTTTCTGACG
TTCTTTTCATTCATTCTTGATATGTTAAATCATAGGGGTC
CTACACGATCGTCAAATATGATATTTAAAAAGTAATAAAT
AAAAATGCAGCTTTTTTATTAGCGATGGGAAATATTGAAT
ATTTGAAGGGGCAAATAACGTTTAATTCAATCGAATGACG
GTCTAAATGCTGCTGAAAAATTGCGAGACGGACAAGCAGC
GAGATATACGGTATGCGTGTTTGTTCAAGGAACTTGATGT
TAAGGGAAATGGTCAAGTTACTCTAGATAATCTGATAAGT
GCTTTTGAGAAGAACGACCATCCGCTCAAGGGAAATGATG
AGGCAATCAAAATGCTGTTTACTGCAATGGATGTTAACAA
GGACTCTGTAGTTGATTTAAGCGATTTCAAGAAGTATGCT
TCCAATGCCGAATCTCAAATTTGGAACGGCTTCCAGAGGA
TAGATTTAGATCATGACGGTAAGATTGGCATTAACGAAAT
AAATAGGTATTTGTCAGACCTCGACAACCAGAGCATATGT
AATAATGAACTTAATCATGAACTTTCAAATGAAAAGATGA
ACAAATTCTCGAGGTTTTTTGAATGGGCGTTTCCAAAGAG
AAAAGCCAACATTGCGCTACGAGGCCAGGCTAGCCACAAA
AAGAATACTGATAATGATCGGTCAAAGAAAACCACCGACT
CAGATTTATACGTTACATATGATCAATGGAGAGACTTTTT
GCTGCTGGTACCGAGAAAGCAGGGTTCGAGACTTCATACT
GCTTATTCCTATTTTTACCTATTCAACGAAGATGTCGATC
TGTCCTCAGAGGGAGATGTTACTCTCATAAACGATTTCAT
TCGCGGGTTCGGGTTTTTTATTGCTGGTGGTATTTCAGGT
GTTATTTCAAGGACTTGTACCGCGCCATTTGATAGACTGA
AAGTGTTCTTGATTGCTCGTACCGACTTGAGTAGCATCTT
GTTAAATTCAAAAACAGATCTCCTTGCTAAAAACCCCAAT
GCTGACATAAACAAGATATCATCTCCATTAGCAAAGGCTG
TCAAAAGCTTATATAGGCAAGGCGGGATAAAGGCTTTTTA
TGTTGGGAACGGTTTAAACGTCATCAAAGTTTTTCCAGAA
AGTTCGATAAAGTTTGGTTCTTTCGAGGTCACCAAGAAAA
TAATGACCAAATTAGAAGGCTGCCGCGACACAAAAGATCT
TTCAAAGTTCTCTACTTACATTGCTGGTGGTTTAGCTGGT
ATGGCAGCTCAGTTTTCCGTTTATCCTATAGATACTTTGA
AATTCAGGGTGCAGTGCGCTCCTTTGGACACAAAGTTGAA
GGGGAATAATTTGCTCTTTCAGACTGCTAAGGACATGTTC
AGAGAGGGTGGTGGCCAGATTATTTTACAGAGGTGTCACA
GTCGGTATAGTGGGCATATTTCCCTATGCTGCATTAGATT
TGGGGACTTTTTCTGCCTTAAAAAAATGGTATATTGCCAA
ACAGGGAAAGACCCTGAACCTACCACAAGATCAGGTCACT
CTAAGCAACCTGGTTGTACTTCCAATGGGTGCATTCAGTG
GAACTGTAGGAGCTTCTGTTGTTTATCCAATCAATCTTTT
AAGAACAAGACTACAAGCCCAAGGAACATATGCACATCCT
TATGTGTATAACGGATAACTTCGTATAATGTACATTATAC
GAAGTTATCTTTAAAGATGTTTTGTTAAAGACGCTAGAAA
GGGAAGGTTATCAAGGTCTATTTAAAGGTCTAGTACCAAC
TTTAGCAAAAGTATGTCCAGCAGTTTCCATCAGCTATTTA
TGTTACGAAAATCTGAAAAAATTCATGAATCTGGAGTAGT
GATAATAACATATGCATATGTATCAACTAGTGAATTCTAT
TTAATTATAAACCGCTGCTGCGGTTTGTGGGCGTACTGTC
AGCCAAGCTTTCGTTATAATATATATTCTTTTCAACATGT
ACATAGCTAGAACTCTAGAAAGCACAGATTAATACCGATT
CTAATACAGATTTTAATGACCTCAATAGTTAATTGATATT
TGATAAAATATTATAAAAATCGTCTATAACAGAACGCGAA
AAGAAAAGACGCGTCTCTCTTAATAATCATTATGCGATAA
AATGTTTCACCACATCGAAAACTTATTAATTGAGACAGAA
AAAAGGTGTAAGCAAAAGGAACAGAGGTATATCCCTGTGA
AATATTTATTTAGCATGACACAAATTCATCAGATAAACGA
TATAGATGTTCATCGAATTACATCTGGACAAGTTATCACC
GACTTAACAACTGCAGTGAAAGAACTCGTTGATAATAGTA
TAGATGCGAACGCAAACCAGATCGAAATAATCTTTAAAGA
TTATGGTCTTGAATCTATCGAATGTTCTGATAATGGTGAT
GGCATAGACCCTTCAAATTATGAGTTCTTAGCTTTAAAAC
ATTACACATCAAAAATTGCGAAATTTCAAGATGTTGCTAA
AGTACAGACGTTAGGTTTCCGTGGTGAGGCTTTGAGCAGC
TTGTGTGGCATAGCTAAACTAAGTGTGATAACAACAACTT
CACCACCAAAAGCGGATAAGTTGGAGTATGATATGGTCGG
TCACATTACTTCAAAGACAACGACATCAAGAAATAAAGGG
ACGACCGTGTTAGTTTCGCAGTTATTTCATAACTTGCCCG
TTAGACAGAAAGAATTTAGCAAAACTTTTAAAAGACAGTT
CACTAAGTGCTTGACCGTCATACAAGGTTATGCAATCATA
AATGCTGCCATTAAATTTTCAGTTTGGAATATCACACCAA
AGGGTAAAAAAAATCTAATTCTATCAACAATGAGAAATTC
AAGTATGAGAAAGAATATATCCTCAGTATTCGGTGCAGGT
GGTATGCGTGGGCTTGAAGAGGTTGATTTAGTGCTTGATT
TAAATCCCTTCAAGAATAGAATGCTTGGGAAATACACCGA
TGATCCTGATTTCTTAGACCTCGATTATAAAATTCGAGTG
AAGGGCTATATATCACAGAATTCGTTTGGTTGTGGTAGAA
ATAGTAAGGATAGGCAATTCATTTATGTGAATAAAAGGCC
AGTGGAATACTCTACGCTTTTAAAATGCTGCAATGAGGTT
TACAAAACGTTCAATAATGTTCAATTTCCGGCTGTATTTC
TCAATCTTGAATTACCCATGAGCTTAATTGATGTAAACGT
CACTCCAGACAAAAGAGTGATACTGTTGCACAACGAACGG
GCCGTCATTGATATTTTCAAAACAACTCTCAGTGATTATT
ACAATAGACAAGAATTAGCTCTTCCCAAAAGAATGTGCTC
ACAATCAGAACAACAAGCTCAGAAAAGACTTAAAACGGAA
GTCTTTGATGATAGAAGCACAACACACGAATCCGATAATG
AAAACTATCATACCGCCAGAAGCGAAAGTAATCAATCCAA
TCATGCACATTTTAATAGTACTACTGGCGTAATAGACAAA
AGTAATGGTACAGAACTAACTTCTGTGATGGACGGTAATT
ATACTAATGTCACTGATGTCATCGGTTCGGAGTGTGAAGT
TTCGGTTGATTCATCAGTTGTATTGGATGAGGGCAACTCA
AGTACACCGACTAAGAAGCTGCCAAGTATCAAAACAGATT
CTCAAAACCTAAGTGATCTGAACCTGAATAATTTTTCCAA
TCCTGAATTTCAAAATATAACTAGTCCAGATAAAGCACGT
AGCTTGGAAAAAGTTGTTGAAGAACCAGTTTATTTTGATA
TTGATGGTGAAAAGTTCCAAGAAAAAGCGGTTCTATCACA
AGCAGATGGTTTAGTTTTTGTAGATAATGAATGTCATGAG
CATACAAATGACTGCTGTCATCAAGAAAGAAGAGGAAGTA
CTGACACAGAACAAGATGATGAAGCTGACTCTATATACGC
AGAGATTGAGCCAGTTGAAATCAATGTGAGAACTCCTCTA
AAGAACTCACGTAAATCGATTTCCAAAGATAATTATAGGT
CATTGAGTGATGGATTGACGCATCGCAAATTCGAAGATGA
GATATTGGAGTACAATTTAAGCACAAAAAATTTTAAAGAA
ATAAGTAAAAATGGCAAACAAATGAGTAGCATCATAAGTA
AAAGAAAATCAGAAGCTCAAGAAAACATTATCAAAAATAA
GGACGAACTAGAGGATTTCGAACAAGGAGAAAAGTATCTG
ACGTTAACAGTTTCAAAAAATGATTTTAAAAAAATGGAGG
TTGTTGGACAATTTAATTTAGGATTTATCATAGTGACCAG
AAAAGTTGATAACAAATATGATCTGTTTATTGTCGATCAG
CATGCAAGTGATGAAAAGTATAATTTCGAAACCTTACAGG
CTGTTACCGTCTTCAAGAGCCAGAAATTGATAATACCTCA
GCCGGTAGAATTAAGTGTCATTGATGAACTTGTGGTGCTG
GACAATTTACCAGTTTTTGAAAAGAATGGATTCAAATTGA
AAATTGACGAAGAAGAAGAGTTTGGCTCCAGAGTTAAGCT
GTTAAGCTTACCTACTTCCAAACAAACCCTTTTTGATTTG
GGTGATTTTAATGAACTGATACATTTGATCAAGGAAGATG
GCGGTTTGAGACGTGATAATATCAGATGTTCCAAGATTCG
TTCTATGTTTGCCATGCGGGCATGTAGAAGTAGTATAATG
ATAGGTAAACCGCTGAATAAGAAGACTATGACCAGAGTCG
TTCATAATCTCAGTGAACTTGATAAGCCTTGGAATTGTCC
CCATGGACGTCCAACAATGAGACATTTAATGGAATTACGT
GATTGGAGCTCATTTTCGAAGGATTACGAAATATGATCTA
GCTTTGATATTCATTCATTATATAATTAACAAATACATTA
TATACAGGGAGTGACAACACAAAATATACTCGTGCATTGA
AGATGCTTGATGGATATATGTATTACGACATAAAGCTTAG
CCATTAAGAATATGAACGTGGCTTTAATTTGTTTATATGT
GGAGAGTAATAACTTCGTATAATGTACATTATACGAAGTT
ATTAATCACTTGCCAAAGATACAAGACCAAAGGGACGGAT
TATGTTGTACTTTTGCTTGAGAAAATGTGTGAATTCCACG
TCTATCGATTTTATTAAGCTTCCTTGCAGTTTTCGCGTTG
TTTCTTGTATGCTGGCCCCTAACTGGCAGATGCAATGTAT
GTCTCATACCGCTATAACTCCCAATTTTTCTTTTTAGAGC
TATATTGTCTTTTACGATTGCTCTAGCGTCTCCTTCAATC
GTCATTGTCGACAGTTCACTAGCTATACTCATGATTTGGG
GTTCTGATAGTTGGTGCATCCTCATCCAAGGGTAGAACCC
TAACTTCGAGCATATCTTTTCGGCTGTTGTTTTACCTATG
CCGTAAAATTTAGAGGCCAGTGCGATTTTAATGACCTCTT
TACCTTTGAAACCTTTACCCAAGATGTGAACGACCATGGT
TTTGATGGAAGACCCGACTTGATTTGCTCTTGAATCGTCT
CTTCTATTTTGAAGTAACAACGTATCCTAGCCTGATATAT
GAAGGAGTTTTTTTAACCTTAAAGAACAAATATATTTCAT
TTCTATAATGAGCGCCATGTCGTCAATAGGGATATTGTAT
CTTCAGCTGTCATGTAACATATTAACTTCCAGGAATCTTA
ATTGAATGATTATGTAGGGATGATCTTGTAGCGTAAATAT
AGATACATAGTTAGAGCTGTTGCAGCATATACATATACAT
ATATATTATATATTTTTCTTTTATTTATAACTTCGTATAA
TGTACATTATACGAAGTTATTTTTCATGCGGGGGGATGCA
TTTCATGCAGTATTCTTTCTAATTGCTCTACATCCAATCT
TTGGATGAACAGGTTTCGCAGTAAACCTAACATGGTGATA
AAACTAGCTAGTCCCACAGGGACGACACAAAGAACCGTGA
TTTTATATAGATCTATCGTTCGCTTAGTGGTAAAATTGAA
TGCTTTTTTTGGATATTTTTTTGGACGCTTTGGTGATTGG
CTGTGGCTAACTGAGGGCCTGTTAACAGGAAACAATCCGC
CATCACTGTTATCGGAGAGACTGTCGTTGGAAGGAACATC
TACTGTACTTTCGTCGGCTACCACAACATGTGAGTCTTCA
TCAGCGTCATCTTCACCATCCTCATAGTCTTCTGTTTCTT
CTGGAACATTAGTGTCCTCTTGTACTTCGCCTTCCTGGTT
CCTGATATACCTCAGATCCGAGGTAAGATAACTTTGCCAA
ATGTACACTGCTGTTAGTACACAACTAATGAGTATCCATG
TATGCAAAAAATAGTCGAGTTCCGGAGACAAAGACGACAA
AAGAAGGAGTTCTAAGGTGACAATGATCAATGACATGGAA
AACATACGCAAGATAGCAGCAACGGTGCTATATTTGACGA
TCCATCGGACCATCAAAGAGTCGAGAATGGCATACGAGAG
GTATAAAGACACCAGGCACCAAAGTGAGCAAAGGAGATAT
TCAGACGCTCTTGCTGTAGTGAGTGCGGATAATAGGAGTG
AATCCTTACCGTCGCCATTCACAGCCTTTTGCGAAGCTCC
TTCAAATGATGAGTTATTGTCGTAAGCGCTATTGAGTTTT
TGCCAGAAATAAGTGAACGCATCTCTTAGTGATTGTGGCT
CGTAAAGCGTTATGCTGGTGCGCATGGAGACTCTCCAAGC
CTTCCGCAGAGATGTGAAGATGTAAGTTAACGGCGGTAAA
AGGGATATGTCCCTGCATAAGGCCATCAGCATATGCTGCT
TGGCAGTTAAATGATTCAAAGACAGCGTTTTCATAGAACT
GTACGTCTTTTTAAAGGTCGCTCGCTCATGCTTGGCATAC
TTGTCCTCATGAGGGCCCATACCAGTACTTAGTATCCACG
TCATCTGGTTTTTTAAAACCCTGAAGAATCAAATAAGATT
ATTTGACCAAAGGAAGGGAAGGGAAGAGAAAAAAAACTTA
AAGAAAAAAGAAATGAGAAACCCTGGTGTGTTCACGTAGA
TGCACAGACGGTGGGCAACCCAAAACTTAGTCTTCCGATA
AACTTTTCAGGTTCTTGTACACGTGGAAACGCCCGATATA
TATCACATGTAGCTGTGTAATATGAGAATGCCTTTGTCCA
TGTGATAAACCGTGCAAAACTTAACATGGGAGCAGGCACA
AGTGTGAGTCCCACGAACAAAACGCCGCTCGGGTAATAAC
GCCCAATGTAAAAACATCATAAATCAGCACGCAAACGGTA
AAGAACAAAAACATCTTCAAGGGAAAAGTATACAGATGTA
TAGTCTAAGCTATTGTATTTGTATAAATGGTTCTTATTTT
AGTTTCGTTTGCCCATGAGCGTTTGATTTGCTCAAGAACA
AGGAACAAAGACCAGCGTGTTGGGGAAAAGAAAAAGAAAA
CAAAAAACAAAAGTATAACTTCGTATAATGTACATTATAC
GAAGTTATAGATCACAAGTTTTCCAGAGATGCAGCAATTT
CGTCCAGTTCCTTCTTTGCGTCTTCGTACTTGACGGTCAA
TTCCTCGTTCTTTCTTTCCCATTCTTCTCTTTGTTCTTCC
AAGGCAGCTACTCTTCTTTCCAATTGATCTGCCTTCAAGT
CGGACTCTCTCAATTTCTCAGTGGTTTCCTTTAGCTTGGT
GTCGCTTTCCTCCAAGTCTTCTTCCAATTGCTGGTTCTTC
TTGGAGAAATTGTCGTTGTTGGACTGCAAGTGGTGAGAGT
CCTCGGACAATTGCTTGGATTCAGCCAATTCTGCTTCCAA
CTTCTCGATCTCTTCCTCCAATTGGTGGTTCTTCACCGTC
AAGGACTTGATCTGATTTTCTTTTTCAACGTTATCCTGTT
CTGTTTGCTTAGAGTCAGAAAGTCCCGCTTCCAGCTTCTC
GATCTCATCCTCCAATTGCTGGTTTTTGACGGTTAAAGAC
TTGATCTGATTCTCCTTTTCGACGTTCTCTTGCTCCAAGT
CCTTGTTCTTCTCTTTCAACTCCTCGTACTTCTCCTGCCA
TGATTCGGCTTCCAACTTCAAGTTGCTTAGCTTTTCTCTG
ATTTTGTCCATTGTTGCCTTTTTTGTGTGTATGGGGTGTG
AGTTCTACTATGTAGATTTCTTCTACCAACCTAATCTTTT
ACAGTATCAGAAGGGAAAAACGAACCTTCTTCTTGCCAAG
TATGCAGTATGTGATCTCTAACACTTTTCCGTTTCTCGTA
GATCGTGCTATGGTGTGCTGATTTTTTATTTTAATGGTTA
CCCGACTTCTTTACCCGGCTCTCCGTCGGGTAAGATATAT
GTGCTAGCGCCACGCGATGGCTGGTTTGTCTTTTTAAGTT
CTTAATATTTATTTTTATATTTTGATTTTTTTTTTTTTTT
TTTTTTTCCATTAGTGAATGACAGCAATGTATTAAGCTGC
TGCCGCGCATACAAAATGTACTGCGTTAAATTAGATTAGC
TTAAATTAGTGCTTGGTAAAGGAGGAGTGGTTTCAAGTCC
GGTGTGCGCCCCACTTTATTCGGGTATCTTCTACGTTTTT
ACATCCATGTTTCAGGTACTGTTGAAAATAGTTAAGATCG
TTCGTATTTCTTAATTCATGTATTTTTCCCTGTTCCTAAC
TCGCAAACATCAGTTTTCTTGCAGATACGTCTTGAAATAC
AACCATACAGACAATGGAGACATACGAGACTAGCATTGGG
ACTCAGTCTTATCCCCCGACTTTGTTCCCACCTCCCCTGG
GTACCGGTGGGTTTACCACTTCAGGTTATATACACGCTTT
GGTTGACAGCACCAGCAATAGCAACTCGAACTCGAACACA
AATTCGAACACAAATTCGAACACAAATTCAAATTCAGATA
CCAAGATTCCTATAGTGCAAATATCGGATGACTCTCATAT
AACACACGACAGCTTCAAACCATATATGGAGTACCACGAT
GCTTCGCACTTGAGGAACCGTAACATAAGCAAAGCGGACC
AGGTTGAAAGCACTGAAGTGATGGAACAGTTTACGCAATG
GTCGAATTATAAGATGAGGTCTCGCTCTCCTACCATAAAC
GCAAAACCTATCAGACATACCAGCCAAAGACGTACAGACT
TTACCAGCAAAAATGAACTCTCCAAGTTCAGCAAGAATCA
TAATTTCATTTTTCACAAAGGGTTTTTGAAGAGGCAACAC
TCCATACGCAGGGAAGACAGGCAAGCAAAGGTACGGTCAA
GATTCAGGAGCAAGAAGGAGCTGACATCCGTTTTGAACTA
TATAGAACTGGAACAAATGGATATTGCAAATGTCCTGGCT
TCGCAACCGGTAAACTTACACGCTATCAGAAATCTCACTA
GCAGGGACCCTGCGGTAACTCCTATCCCATTTTTAAGAAG
CCAGATGTATGCAACCAGTAGTCGTCCACCGTATCTAAGG
AACCGCTCCATAAGTAGGAAACTACCCAAATCACAACCAG
GTAGTCTCCCGACGACTATGCCTGCGACGGCGACGAAAAC
AATTAAACAGAATTCAACGACCCCAACCACAAGATCTGTT
TATAACAAGAATGTGGGGCGGTCCAATACTTCCCCTAGTG
TGTTGTACCACCCAAAAAGAAGAGGAAAATTGAACACCAA
ATCGCATGCAAGAAAGGAGCAACTGCTGTTGGAACTGTGG
AGAGAATACTTAATGCTGGTTATAACACAGAGGACGCAAC
TGCGCCTGACTTTGCTTTGCTCTCCGGGTTCAGCATCGAA
TGAAAGCTCTGTCTGCTCTTCTAACGCCAGCGACTTAGAC
ATGTCCCTTTTATCTACTCCTTCAAGTCTCTTCCAGATGG
CAGGTGAGACCAAAAGCAATCCTATAATTATACCCGACAG
TCAAGACGATAGTATACTTAGTAGCGACCCCTTTTAAGTA
ATAACTTCGTATAATGTACATTATACGAAGTTATGGTAAC
CCCCCCTGGATTGCATAGCCATTGCATAGCCTTAGACATC
AAACTTTATTTAATCACATTATCCTTCTATGTATCTTTTT
CCCCCGCTCGATTTCTTCTAGAACATTACGGAAAATAAAG
GAAAAAAATGACTGGAGCATCGAATCTGTAGACTAAAAAG
GTAATGACGCGTTCTTCGTTCCCACAAGTATGTGAAATCG
TTTGAACGCTTTTATATACTGATAGGAATAGATTATAATA
GTATTCAACATTCATCAAACAGTTTATATCGGTAATAAAC
CAACCTCACGATACAGTGATTATTTCTCTAAACAACACGA
GCCGTACTGTACCTACGATAAAGTAAAACACATTTTTCTT
TTGCTACCAGTGGACACAAGATAACGGAGAATGCAACAAA
ACACGTCTTTATATGACTCTTTGAACGTTACTGCCGCTGC
ATCCACATCTGAGATTAAGAAAGCTTACAGGAACGCTGCA
TTAAAATATCATCCTGATAAAAACAATCATACAGAAGAAT
CCAAGCGAAAGTTTCAAGAGATATGCCAGGCATACGAAAT
ACTTAAAGACAATCGTTTAAGAGCTTTGTATGACCAGTAC
GGTACCACAGATGAAGTCCTGATTCAAGAGCAGCAGGCGC
AGGCGCAACGCCAACAAGCCGGGCCGTTCAGTTCATCCTC
AAATTTCGATACGGAAGCAATGTCATTCCCGGATCTATCT
CCAGGTGATCTTTTCGCGCAGTTTTTTAATAGTTCTGCCA
CTCCAAGCAGCAACGGTAGTAAGTCAAGTTTTAATTTTAG
CTTCAATAATAGCTCTACGCCGAGCTTCTCCTTTGTTAAT
GGCAGTGGCGTGAACAATCTGTACTCCTCGTCAGCAAAAT
ACAACTCCAACGATGAGGACCATCATTTGGATAGAGGCCC
TGATATCAAACATAATCTAAAGTGCACATTGAAGGAACTC
TACATGGGTAAGACTGCAAAGTTGGGTTTGAATAGGACAA
GGATTTGCAGTGTTTGTGATGGGCACGGTGGTCTAAAGAA
ATGCACTTGTAAAACATGCAAAGGGCAAGGTATTCAAACC
CAAACTAGGCGTATGGGACCTCTAGTACAAAGTTGGTCTC
AAACTTGTGCAGATTGCGGGGGTGCCGGGGTTTTTGTCAA
AAATAAAGACATCTGTCAACAGTGTCAAGGCTTGGGTTTC
ATTAAGGAGAGGAAGATCTTGCAAGTTACTGTCCAACCAG
GTAGCTGTCATAACCAACTTATAGTACTTACGGGCGAAGG
TGACGAAGTTATTAGTACTAAGGGAGGCGGTCACGAAAAG
GTAATACCTGGTGACGTCGTTATCACCATCCTAAGGTTAA
AAGATCCGAATTTCCAGGTTATCAACTACTCCAATTTGAT
ATGTAAGAAGTGCAAAATCGACTTCATGACCAGTTTATGT
GGAGGCGTAGTTTATATTGAAGGGCACCCTAGCGGTAAGT
TGATCAAACTTGATATTATACCTGGCGAGATACTGAAGCC
TGGTTGTTTCAAGACTGTTGAGGACATGGGGATGCCCAAG
TTTATCAACGGCGTCAGATCAGGCTTTGGCCACTTGTACG
TCAAATTCGATGTGACGTATCCAGAGAGACTGGAACCTGA
AAATGCTAAGAAAATACAAAATATTCTGGCTAATGATAAA
TACATTAAAGCAGAACGTTCCACCATGGAAACCGCAGATT
CAGACTGCTATTGCGATTTGGAGAAGTCATATGACAGTGT
GGAAGAGCATGTGTTAAGTAGCTTTGAGGCCCCTAATTTA
AACAATGAAGTTATTGAAGACGACGACCTTGGTGATTTGA
TTAATGAAAGAGATTCTCGGAAAAGGAACAACCGTCGATT
CGACGAAAGTAATATTAATAATAATAATGAAACGAAACGA
AATAAATATTCTTCACCGGTAAGCGGTTTTTATGACCATG
ATATTAATGGATATTGAAGGATAACTTCGTATAATGTACA
TTATACGAAGTTATTTATATAGTCATGCAGTAATGTTATA
CATTTTCTATTTTTATTTTTTGTATCAGTACTCTATCTAT
AAGGACATTCCTTTTTTTAAGCAATGCGGAAAGATACGCT
ATTCTTCCTGTGGATGGTTTACCGCGGTTTGGGTGGTAAT
ATCATTGCAGCCCTAGTCCTTTAGCAGTTTTTTTAGCGTG
TAATACATTGTTATTCATCTTTTTCTTAGTGCCTGCCAAG
AGATCGTGGGAGGTTACTTAACAGAAAAGCAAAAAAAAAA
ACCGATTAGAATGTGCATGCCGTTGTTACAGAGAAGCAAG
GGAAGTTCACCACTGATCATATTTCTAAGTTCATCAAAAT
ATCGTTTTGGTTTCAGCAGTAGGGATCTTTAACCCAAGTG
TTCATTTTCTTTCCTTTTTGCTTTTTATTTGAATGATCTG
AACAAAAGGAGAAACATATACTGTACTATTGCGTGAAAAC
GAACAGAGCACAACCCTCAAGAAAAAAGAGAACTACCCCT
TAGTTCCATCTCATTTACTTAAGCAACACTTCCTAATTAT
TCTCTAATCCTAATAAAAAAAAAGAACTGATGTCGCGGGA
GGCATTTGATGTACCGAATATAGGTACTAACAAGTTTTTA
AAAGTCACACCTAATTTATTTACCCCAGAGCGATTGAATT
TATTTGATGATGTCGAACTATATCTTACGTTAATAAAAGC
ATCCAAATGTGTCGAGCAGGGAGAAAGGCTGCACAATATA
AGTTGGAGAATTCTGAATAAAGCTGTTCTAAAGGAGCATA
ATATTAATCGATCTAAAAAAAGAGACGGCGTGAAGAACAT
ATATTATGTGTTAAATCCAAACAACAAACAGCCAATAAAG
CCAAAGCAGGCAGCAGTAAAGCAGCCACCATTACAAAAGG
CCAATTTGCCTCCCACAACGGCAAAACAGAACGTTTTAAC
TCGGCCAATGACATCACCAGCTATCGCACAGGGTGCTCAC
GATAGATCCTTGGATAATCCTAATTCTACAAACAATGATG
TGAAAAATGACGTTGCTCCAAACAGACAATTCTCCAAATC
TACTACGTCAGGGTTGTTTTCAAATTTTGCAGACAAATAT
CAAAAAATGAAAAATGTGAACCATGTTGCTAATAAGGAAG
AACCACAAACTATTATCACTGGTTTTGATACAAGCACTGT
TATAACCAAGAAACCTTTACAATCTCGTAGAAGCCGTAGC
CCATTTCAGCACATAGGAGACATGAACATGAACTGCATTG
ATAATGAGACTTCCAAGAGTACCAGTCCTACTCTTGAAAA
TATGGGAAGTAGAAAATCCTCTTTTCCTCAGAAGGAATCT
TTATTCGGAAGGCCAAGGTCTTACAAGAATGACCAAAATG
GTCAACTGTCACTTTCGAAAACATCCTCTAGAAAAGGAAA
AAACAAGATATTTTTCAGCAGTGAAGATGAAGATTCAGAC
TGGGATTCAGTCAGCAACGACAGCGAATTCTACGCTGATG
AAGATGATGAAGAGTACGATGATTATAATGAGGAAGAAGC
AGATCAGTACTATAGAAGACAATGGGACAAGCTTTTATTT
GCCAAAAATCAACAGAATCTTGACTCAACGAAATCATCTG
TTTCATCAGCGAACACAATCAACTCAAACACATCCCATGA
TCCCGTACGAAAAAGTTTACTCAGTGGACTATTCCTTAGT
GAGGCAAATAGCAACAGTAATAACCACAATACTGCACATA
GTGAATACGCTTCTAAACACGTTTCGCCGACTCCTCAGTC
CTCTCATAGTAATATCGGTCCTCAACCGCAGCAAAATCCA
CCGAGCGCTAATGGTATAAAACAACAAAAACCTTCTTTGA
AAACCTCAAATGTTACCGCCTTGGCTAGCTTGTCTCCCCC
GCAACCATCCAACAATGAGCGGTTATCGATGGATATACAA
AAGGACTTCAAAACTGATAATGAGTCCAATCATTTATATG
AATCTAATGCTCCGCTAACTGCTCAAACTATACTGCCCAC
CGCCTTATCTACTCACATGTTTTTGCCAAATAACATTCAC
CAACAACGAATGGCGATTGCCACTGGTAGTAATACGCGAC
ATCGTTTTTCGAGGCGGCAGTCGATGGATATCCCATCCAA
GAACAGGAATACTGGGTTTTTGAAGACCAGAATGGAGATC
TCTGAGGAAGAAAAGATGGTACGTACAATATCACGGCTTG
ACAATACGAGTATTGCAAACAGTAATGGAAATGGTAATGA
CGATACTAGCAACCAGCGTACCGAAGCTCTGGGGCGTAAG
ACGAGTAATGGAGGGCGAATATGATTAATAACTTCGTATA
ATGTACATTATACGAAGTTATCTAAGTTAAATAAATCAGA
TACAGTATTTAAAGTTCTTTCAAAAAAAGATAATGTCATA
TATTTTACTATCTACGCAGTGAAAGAGTTCCTTCTAATGA
CACACTATTCACTTCGGGTAACGGATATTGTGTACTGAAA
AATATAAAAAATTTTATCCCGGAAATGCGATGAGATGAAA
ATGCATGAAGTAGCGTATATATTGATTGCATGAGGTTGGA
CTTGAAAGGGCATATATACTCGGTTTTATCATTGATTCAA
GTGTTCCCATAAATAATAAAACAGTTAAATCGAAATGCTA
AGAAGACAAGCCCGTGAAAGGAGAGAATATCTATACAGAA
AAGCGCAAGAATTACAAGATTCTCAACTGCAACAAAAACG
TCAAATAATTAAACAAGCGCTAGCTCAGGGGAAGCCATTG
CCAAAGGAACTAGCAGAAGATGAGAGTTTACAAAAGGATT
TCAGATATGACCAAAGTTTAAAGGAGAGCGAAGAAGCAGA
TGATCTACAGGTTGATGATGAATATGCTGCCACAAGTGGT
ATAATGGATCCAAGAATCATCGTCACCACCAGCAGAGATC
CTTCAACCAGATTGTCGCAATTTGCCAAAGAAATTAAACT
GCTATTTCCAAATGCTGTCAGGCTGAACAGAGGTAATTAT
GTGATGCCAAATCTAGTGGATGCTTGTAAAAAATCCGGTA
CTACAGATTTGGTGGTATTACATGAACATAGAGGTGTTCC
AACTTCTTTGACCATATCACATTTTCCACATGGACCCACT
GCACAGTTTAGTTTACACAATGTTGTTATGAGACATGATA
TTATAAACGCCGGCAATCAATCAGAAGTTAACCCTCATCT
AATATTTGATAACTTTACTACCGCTTTAGGGAAAAGAGTA
GTCTGTATTTTAAAGCACTTGTTCAATGCGGGGCCCAAAA
AAGATTCCGAAAGAGTAATCACTTTTGCGAATAGGGGTGA
TTTCATTAGCGTTAGACAGCATGTATATGTGAGAACAAGA
GAGGGAGTAGAGATTGCCGAAGTTGGTCCTAGATTTGAGA
TGAGGTTGTTTGAACTGAGGTTGGGAACTTTAGAAAATAA
GGACGCTGATGTTGAGTGGCAGTTGAGAAGATTCATAAGG
ACTGCCAATAAAAAAGACTATTTGTGAATTTTTTTATAGA
TTTGTAAAGGTTAAAATAGAAGGCCGATGAGGCCTTATGT
AAGTCTAATATGGTATTCTTAAAAAAAAAAAAAAAAAAAA
AGCGTCTTAGAGGGAATATAAGAGAAAAGAAGAGATAGCA
TAACACATGATTTATTTTTATTTTTGCGTTTTTTTTTTTT
CTTAATTGTTTATCAATGTATCTGTGAGAGTATCTACATA
AAAAAAATAACCATATGAAGACATAAATTTAAAAGAACAA
AACGAACGAAGGGAAGAGGTGCAGAAAGGAATAACTTCGT
ATAATGTACATTATACGAAGTTATAATTTATGTATCACAA
CTATTAAATTCAGTTGAAAATCCACCATTTGAAACTTTTT
TCTTAAGCACTTCACTGACTTTTTCAACTCTTAACTCATG
TTCGGAGGATAACGTATTAGAAGAAGACACGTAAGAAGGA
TCTGTTGATAAAGGCATGGGCTTGCCTATTGCTGTATATG
ACGAAGATGTCGATAAAGGCGTCTGGGTTGCTAATTCGGG
ATTACTTGCCAAGTTTGCACTTGAACGCAAAGACGAACTT
AACGGAAAGGAAGGATCTAGCATGTCCATGGTTAAATCTT
CTTCTTCGCTGTCACTTGATTCTATTTGGAACTTGGGATT
CTTGTGCATGTTTGCAACAGGGTCAACGTTTGATAAAATG
GATTGTCTTTGAAATAGTATCGAAGATGACCGGTTTTTTG
GGGATTTTGCATTGTTATTAGCATTATTTGAATATTGTCT
CGCAGATTGCTGCGGAGATACATAAGGCGAAGTAGCTGGT
AATTCTGTAGTTTTGATGAAGGGGTTGGAAAATGTCGTTG
TTGCTGACGATGAAGAATAGGCTTGTGGTGGGGACCTCTT
GAGGATGAAAGGGCATGAGTACGCTTGGGATTTCATAGGT
GGTCTAGATGTAGGCGTATTATTGGCCTGTGCAAGTTTTT
CATCATTCAACATATCGACGTAAGAGTAGAATCTTAGTAT
TCTGGAGTTTGGTTCGCCATTTGAAGTTGTGGTGGTCATC
CCGGTGTTATTGATGTTATTCAAGGTGGGACGTGTAGCCG
CAGAATGCGAATGAGATCTGCTCAACTTCAAGTCAGGGCT
AGCAGGAGAAGATTCTGATGAGGGAAGAGTGGCACTATTC
GTTCTAGCCAACAGGGCCATGTTTAGGCTCACAGCAGAGG
AAGGTCTTCTTGAATAAACCATATCGACATCGCTCAGGTC
AGTGTTCTCATCGTTCACTATTGAGCAACTAGCATCTAAA
GCTGGAGCCACCGAGTTTTCTAACGTACGACGGCGATGGT
GATGATTTTGCATGTTGCAAATGGGGTTCAAGATGTACTC
TTGATGTGCTAGCGAGCTTGTGGTGGAGTTCGACGCCGAC
CTGCTGGTAGGGATAACATTGTCCAATGGTGAGGAAACAT
TATTGGAGTTCTTCCTCAACGATGGAGTTCTAACCTCGCT
ACCAGAGATAGGTATCGGAGAAATGGTCTGCAAGTTGTAA
AAACTATTAGATCTTGAGCTATGAGATGTGTTGGAGGCGG
AAACCGGAGGTTGAAGAAATAAATCGTTTGAACTTGCCTC
TTGCACGGTTCTTTCGAAGATAAAAGAAGGGTTGCTGTTG
TTCGAATTTGACTTGTACACGCACATACCGTCTTTTTTGG
CAGTTTCCTTTGACAGCACTTAGATTCTCCTCAAGCTCTT
TTTACCGTACCTGTTCCTATTTGAAATATTTAGATCTGTG
AAAGGATTAGTCTTTTATTCGTGATAAAAGCGAAAATCTA
ATCCCCTGGGCGCCGCGGAGTGCTCTTCGCCGAGATAAAT
ATACTAAAAGAGAGGCTTTAATTAGTACCCGAAATGACGG
TGAATAGTGGGATACTTTTATAATGGTGTTATGTTACATG
ATTGCCGATGAATGTGCTGTTAAAAAGACGCAGTTTAACG
TTTGCACCGAGATGGCTGTGGTGCAAGTGTCGAAGTAGCA
GGAGCAGGCCGTATTCTCTGGCACACGCGGTCGACACAAG
TAAGATGGAGGCAACCAGGAGGAACGGTCAGATTGTGAAG
GATTTAGGCCGTTATTACCCAAGCATGAGCGAATCAGCAC
TCCACGATCTTTGCCAGGAGTATAAAGAAGTCACTATCGC
AGACTTTAATGAGAGATTCTTGGGCAACCCAGCCACATTA
CACCATGAGGATAATCCTAATTTGTTACTTAGTATTAATG
GCAGGATTAAAAGCATTAGGTTTTCAGGCCAGAAGATTGT
TTTTATAGATCTTTACAACGGCAGTAGCGGATTGAAGAAT
GATACGCAACTGCAGTTGATCGTAAACTACAATAAAATTG
GTGGGAGTAGTGAGGATAAGGCGAATTTCTCAGAATATAT
GAACTTTTTGAAGAAAGGAGATTACATCAAAGCTTTGGGC
TACCCAGGTTTCTCCCAATCCAGAGTCAAGATGCTGTCCT
TGATATGTAATAAGCTACCTATAGTATTGTCAGTCAGCCA
ATTACCATTGCCAAGTCGTCTGAATGATGAAACCAAGATC
AAATCTAATAGAGTTGTTGACTACCAATTAAACGGCACTC
AGACACTGCTAGTAAGGGCGCGTATCATCAAACTTTTGAG
GAAGTTTCTCGACGACAGAAACTTCGTTGAGGTTGAAACG
CCTATACTGTCATCAAAGTCCAACGGTGCCATGGCGAAGC
CCTTTATAACGTCGTCCAAGGACTTCGACCATTTGGAGTT
GCGTATTGCACCAGAATTATGGCTGAAGAGGCTTATAATT
AGTGGTTTACAAAAAGTATACGAAATAGGAAAGGTCTTTC
GAAATGAAGGTATCGACAGTACCCACAACGCCGAGTTTTC
CACTTTAGAATTCTATGAAACTTACATGTCAATGGACGAT
ATAGTCACAAGGACTGAAGATTTGTTCAAATTTTTGATTA
CTAACTTGCAAAAGTTCTTTCAAGATACCCGTCTGCCTGT
CCCTAAGACGTTTAGTGAATTACATCTGGCACTATCCGAG
AATAATTGGAAGTTTAGAAAAGTCGAATTCCTGCCCACTT
TGAACAAAGAGCTTGGCATTGATCTAATGAACTCTGGATT
GGATATCAATAAGCCGAGCGAACTTTTGAAGGCTTTACCG
AAAGACATTGCGAAGAAGTATTTTCCTTCTGCAGATAACA
CTGGGCAATTATCTTCGCTGCAAATCCTAAATAAACTATC
GGACGTGTTCCTCGAGCAGCGCCATTGTCAATCAACCTTG
CCTACGGTAATATACCATCAACCTGCAATATTATCGCCCT
TAGCCAAGACGGATCCGCAAAATAAGCAAGTCACGAAGAG
ATTCGAAGTCTTCATCAAAGGTAAGGAATACATCAATGCT
TACGAAGAGGAAAATTGCCCCCAATTACAACTGCAGAAGT
TTCTACAACAAAAGCAGATTAACGAATTGACAGGAAACAA
AACTGAGACCTTATCGCCTGTTATTGACTACCAGTATGTT
GAGACGATGAAATACGGTATGCCTCCAGTAGGTGGCTTTG
GCCTTGGCATAGATAGATTGTGCATGCTATTTTGCGACAA
GAAGAGGATAGAAGAGGTTCTGCCCTTTGGCTGTGTGGAT
GATGTAAACAGGCAGTAAATTATAACTTCGTATAATGTAC
ATTATACGAAGTTATTTGCGACGCCTGCCAATGCTTTTGT
AAATAAATCAGACATATACTGTAAATAATTAGAATGGCAT
TTAATTTTTTTTTTTTCTCTACACCAATAAACTACGCTAC
GCGAAAAATCCAATATAAATATTCAGTTATAGCTAATGAG
AGTGTCGAAAAACCTTGAAAACAACTACTGCACACCAAAT
TGATACGATTAAATGGTACCCCCCACGGTAGAAGCATCCT
TGGAGTCTCCTTACACTAAGTCGTACTTTTCACCTGTCCC
AAGCGCGCTCTTGGAACAGAATGACTCTCCAATAATAATG
GGTATCGATGAAGCTGGCAGAGGGCCCGTATTAGGGCCAA
TGGTCTACGCAGTAGCCTATTCTACACAGAAATATCAGGA
CGAAACTATAATCCCTAACTACGAGTTTGACGACTCTAAA
AAACTTACAGATCCCATCAGAAGAATGCTGTTTTCCAAGA
TATACCAGGACAACGAAGAACTAACCCAGATCGGCTACGC
AACTACGTGCATCACCCCATTAGACATTAGCCGTGGTATG
TCAAAGTTCCCACCGACGAGAAACTATAACTTGAATGAGC
AGGCGCACGATGTCACAATGGCACTCATTGATGGCGTGAT
AAAGCAGAACGTGAAGCTCAGTCACGTGTATGTGGATACT
GTTGGACCACCAGCGTCCTATCAGAAGAAACTGGAGCAAC
GATTCCCAGGCGTTAAATTCACCGTTGCTAAAAAGGCAGA
CTCGCTCTACTGCATGGTCAGTGTGGCGAGTGTCGTTGCA
AAAGTGACCAGAGATATACTAGTCGAATCCTTGAAGAGGG
ATCCCGATGAGATCCTGGGTTCTGGATACCCCTCCGACCC
GAAGACAGTCGCATGGCTGAAGCGCAACCAGACAAGTCTT
ATGGGCTGGCCCGCCAACATGGTAAGATTCTCATGGCAGA
CATGCCAGACTCTGTTAGATGACGCCAGTAAGAATAGTAT
CCCTATCAAGTGGGAAGAACAATATATGGACAGCAGGAAG
AACGCCGCACAAAAAACCAAGCAATTGCAGCTCCAGATGG
TCGCTAAGCCTGTTAGAAGGAAGAGGCTGAGAACCCTAGA
TAATTGGTACCGGTGATCAATAACTTCGTATAATGTACAT
TATACGAAGTTATCCTCCAGTTTGCACATACTATATATCT
TCATGTAATACTACATATGTCATAACTTCAATAACTCATA
CAAGTCATCTGCTACTATGCTTTGCCGTTTCTACTATCCG
TGAAGCGTGACCGGCCCTTCTCACCCCCCGTGTTACGCAA
AGAACAACAAGAGGTCGAGACAACCAACCGGAACGACTAG
AAGAGAGGCTGTTACGTTTCCTGTTTGTTCACGCTCAACA
TCTTCCATTGCTGTAAACTGCATCCAGTAAAATTAATAGT
TATTAGCGTACTATGTCTGCCTTTGTCAGGGTGGTTCCAA
GAATATCCAGAAGTTCAGTACTCACCAGATCATTGAGACT
GCAATTGAGATGCTACGCATCGTACCCAGAGCACACCATT
ATTGGTATGCCGGCACTGTCTCCTACGATGACGCAAGGTA
ATCTTGCTGCTTGGACTAAGAAGGAAGGTGACCAATTGTC
TCCCGGTGAAGTTATTGCCGAAATAGAAACAGACAAGGCT
CAAATGGACTTTGAGTTCCAAGAAGATGGTTACTTAGCCA
AGATTCTAGTTCCTGAAGGTACAAAGGACATTCCTGTCAA
CAAGCCTATTGCCGTCTATGTGGAGGACAAAGCTGATGTG
CCAGCTTTTAAGGACTTTAAGCTGGAGGATTCAGGTTCTG
ATTCAAAGACCAGTACGAAGGCTCAGCCTGCCGAACCTCA
GGCAGAAAAGAAACAAGAAGCGCCAGCTGAAGAGACCAAG
ACTTCTGCACCTGAAGCTAAGAAATCTGACGTTGCTGCTC
CTCAAGGTAGGATTTTTGCCTCTCCACTTGCCAAGACTAT
CGCCTTGGAAAAGGGTATTTCTTTGAAGGATGTTCACGGC
ACTGGACCCCGCGGTAGAATTACCAAGGCTGACATTGAGT
CATATCTAGAAAAAAGCAGCAAACAGAGCAGCCAAACTTC
AGGTGCTGCCGCCGCCACTCCTGCCGCCGCTACCTCAAGC
ACTACTGCTGGCTCTGCTCCATCGCCTTCTTCTACAGCAT
CATATGAGGATGTTCCAATTTCAACCATGAGAAGCATCAT
TGGAGAACGTTTATTGCAATCTACTCAAGGCATTCCATCA
TACATCGTTTCCTCCAAGATATCCATCTCCAAACTTTTGA
AATTGAGACAGTCCTTGAACGCTACAGCAAACGACAAGTA
CAAACTGTCCATTAATGACCTATTAGTAAAAGCCATCACT
GTTGCGGCTAAGAGGGTGCCAGATGCCAATGCCTACTGGT
TACCTAATGAGAACGTTATCCGTAAATTTAAAAACGTTGA
CGTTAGCGTTGCCGTCGCCACACCAACAGGATTATTGACA
CCAATTGTCAAGAATTGTGAGGCCAAGGGCTTGTCGCAAA
TCTCTAACGAAATCAAGGAACTAGTCAAGCGTGCCAGAAT
AAACAAATTGGCACCAGAGGAATTCCAAGGTGGGACCATT
TGCATATCCAATATGGGCATGAATAATGCTGTTAACATGT
TTACTTCGATTATCAACCCACCACAGTCTACAATCTTGGC
CATCGCTACTGTTGAAAGGGTCGCTGTGGAAGACGCCGCT
GCTGAGAACGGATTCTCCTTTGATAACCAGGTTACCATAA
CAGGGACCTTTGATCATAGAACCATTGATGGCGCCAAAGG
TGCAGAATTCATGAAGGAATTGAAAACTGTTATTGAAAAT
CCTTTGGAAATGCTATTGTGAGGTATAACTTCGTATAATG
TACATTATACGAAGTTATTAGAATGAAAATAAAATTCGCC
AGTAAATGCGTATCTTGGAGAAAATATCAATTTGTTATTT
TGTATATATAAAAAATTAAAAAAAAAAAAAAAAAAATACT
CAAATACTCAAATACGTATACATTATACTGAAATACTTCG
CTTGTCTTCGAATCTAAATCCTCTCTCTCTTCTGTCTCAA
AATGATATAAATAAATCACGTCAAACGGTGCGTCAACATC
TTTGTTTTTTCACCTCATGTGGAATTGGTTGAAATTAACA
AAGGAGTGGGATATAGGATATAACGCATAAAGTTTAGCAT
ACTACTTTCGTATATTATTGTTCGGTGAAAGAAACTAGTT
CCCTCTTATCTCTCAATATTTGCCAAAATTAGCTTTTAAC
AAATAAACCATGAGTTTCCTACCATCTTTTATCTTAAGCG
ATGAATCTAAAGAACGTATTTCCAAAATTTTAACTTTGAC
TCATAATGTAGCACATTATGGCTGGATCCCATTTGTTTTG
TATTTGGGCTGGGCACACACTTCTAATAGACCAAACTTTT
TGAACTTACTGTCTCCGTTACCAAGTGTTTAAAAAATAAC
TTCGTATAATGTACATTATACGAAGTTATCATCAGTTCGA
TACAACTTGGGTGAGAGAGGAAGCCCATATTTCCAATTTT
GAATTACTTGACCGTTACTGCAAATAATAAAAATTGACAT
GTACATAAAGTATATATATAATAAAATATAAAATTCATTT
TGCATATTGTTATTCTTTCACGCTTTGTTTTGATATGGTG
AAAATTCGAAGTCTCTAGAATGTCCTTTAGGTACCTTTCT
TTAAGATGTGGTTCATATTCAAAAAATCTGATCAATTAGA
ATTTATACCAGTGTTTTAATATGTTTATTTATCTGTTATT
GATATTATTTAAAATGTGAAACAAAATAAATAAAAATAAC
TAAAAATGTAGGGTGGTTTGTTGTTTTGCAAAAAATAAAA
GATAAGATTGATCACAAATTCATTTCATGAATAACTTCGT
ATAATGTACATTATACGAAGTTATAATTTAGTAACCGAAA
GAAGCCAATTGCTTAGCAACATCGGATTCAGAAGCAGCAG
CAGAAGCAGAGGAGACCTTTTTGGTGAAAGCTCTCTTCTT
GGCGTAATATTCGGCGGATCTGACCTTTCTCTTGTCTTCT
AATTTAGCAACAACATCTTCGTATTTCCAACCAACAGAAG
TAGACAACTTACCCAAAGTGGTGTACTTTCTACCTGGTTT
CAATCTCAAAACTCTCAAAGCTTGAGGAACGACAACTCTC
TTCTTTTTGTCGTATGGAGGTGGAATACCTTCGAAGATCT
TTAAACGTTCCAAGGCAGCCTTACCACGGGCGGTCTTGTG
GGAAACCATACCACGAATAGCCTTGTAAAGAATTCTAGAT
GGAGCTCTGAAATGGAATGGACCACGGGTCTTGTTGAAAG
CAGTAGCCTTTCTCAAAAAGTCGTGGTACTTCAACTTGTT
TCTGAAGAATTCACCAGAAATGTTCAAAGCTTCAGCTCTG
ACAACGACAATCTTTTGACCGTTCAATACTTGCTTGGCAA
TAGTGGAGGCCAAACGACCCAACAAATGATCCTTAGCTAT
AATAAAAGGAGAAAAATAAAGTTAGTAAATGCTAATCTTG
GTATTTTTTACTGAGTGGATTGAATATAGTTGGAGTCAAA
ATATTGATTAGAAGTTACCATTACTTTTTGGTGTGATGGG
GCATATCGATGCATCTCAGGGGTAACATTGGCATGATGCT
TTCAAACCGCCACTTTTTAGGCGTGATGCACGGTATTGCA
AATTCATGTTTTCAAATATAACGCATTCAATTAAGTATTT
GGAGTTTCAAGTATTGCGTGTTCCGTTTCTTCTATGAATC
AATGAGCATCCTAATTAGCTAATACTATTCTTTATAGTAA
GCATTTTGCAACACATTTCGCAGGATTATTTTTTATTTCA
ATTACTATATTCTGAAATGGTCTTTGCAACGTCCTCCACC
TGCATACTCAATCACTCCTGTTAGAATTAGAAATTTTTTA
CGTACCATCAATAACAACGACTGGTTGAGACATCTTTTAT
GGTTGGTTGGTTGTTTAATACCTTAACAAAATGCACTTAG
TGGAATATCTACATGTGTTATAGTTTTAAGAATCAGTTTT
ACCAATATCAGAATAATTTTCCAGAATTCGAAATTGCAGC
GGTCCGCAGTGCGAATGTTTAGCCGGAGGGACCAAGTGTC
TGCCTAAGAAGAGATCACCACCCTCCCAAGCTGATACAAG
GATCAAATGGAAAATCACCCACTTGGGGACAGCCCAGGAG
ACGCTTTAGCGGGCAGTTTCAGGTTCTAGGAGCGTTCTCC
GAAGGAAGTCCTTCTGCCGCTGTTTTTCACCCGTTGGCCG
AAGCGTTGAGAAACAGCCAAATTTTCTGATTCATAGGAAA
TTTTTAAAGGAGGTTTGGGTGTGTATAGTGTACGGATTGA
ATATGTCAAGGATGCAAACACAGCAGCGAAAATAAAGTTC
AGTTGCATAAATTAGAGTGAACATTGCGGGGTGTTCAAAA
TCATAAAGGTCAGATGATCAAACGCATGAGGAAGAGTAAA
ATAGGGAATGCACGGTGATTAAATATTATATATGAAAGAC
AGTTATATATGTACTTCGTGACATAGATTCGGACGACAAT
AGAATGAAAGGAAAGCAGCTCATATGACTGGCTGCAGCTT
AGCCATTTCTCATTCATTTCTTTAGTCTTAGTGATTCACC
TTGTTTCTTATAACTTCGTATAATGTACATTATACGAAGT
TATGTCTTAGTTGTTGATAATACTGATCTTTGCACCATCC
GTATCTAGTATTAGTTCCTTGGCATTGGCGGTGCTACCAC
CTTGGTTTTTCAAAGGTGAAGAATTAATATCTTTAGTTTC
CAGATCATTTGAGTTAGAGTCCGAATCTTTTTCTGAAGTA
GCATTCTCGTTTTCTTTGGCTTTAATGTCCGGATTTATGG
AAAATCCTCTCTTGTTGCCTCCGCTATCAGCAGCTGGGGT
ATTATTGGTGCTTGAGAACTGCAATAAATTCCATACACCT
GGAGAACTTTTGACATTCTGCGATTTACTTGTTGATGGTG
TCAGCCGTCTATTATCATTGTTTGATTCCATGCTTTTCAA
GACATTAGAATCCAATACTAGACCTGTTTGTTTGTTTTCC
ATTCCGCTAGTCTGTAAATTAGAATTATTTGCGCCGTTAT
TATTAGTATTGTTGCTATTACTATGAAGAGGTGATCTGGC
TCTGTTGGCTGAACCACGTTCAGGTGTATATGCTTCCATC
GCAGTAATATGAAATGCCTTAGTAGGAGATCGTAATAGCG
TGTCATATGGTTGAGAAAGGCGTAGTGAATTAGCAGCTAA
GCTACTGGTGGTGGTTCCAGTTTGCGGAACTGAGTTAGAA
TTACCGGAAGACGTGGTAGTTGTCGGCTCCAAATTACCAT
TTTCATCAAGTGAAGAAGTAGATATGGCGGGTAGATTCAT
TTTGGTACCGCCGTTATTGTTTGTCGATTTGTCGGCGCTA
TCGCTGATGTTGTTTATTATTTTGGAATTAGCACATGCAT
TAGTGAACGAGACTAGAGCGTTGTTTGGAGATTGCCTATT
CATTTGTGATATTGATATTGCAGGCGGATGAAGTGACTCT
TTGTATTCTTTCATATTGTTTTGATTTAAGTTAGCATTTG
AATTGGGAGCTTGCAATTGAGGGGTTTTAATTGGACGAGC
CAAAGCGATATTTCGATTTTGGGTATCCGCGAAGGTAAAT
TGAATCTCTTGACGTTGTTCCTGTGGTGGCGGCTGCTGTG
ACTGATTTTGATGTGACACAGGGGGCTGTGATTGTTGGCT
AGCTGGCAAATTGCCCTTACTAGGAACATGTTGTACGAAC
CCTTCTATGATGTTATTGTTGGATGGTTCTAGCACATTGT
GAGATTGTAGTTGTCGTTTAGGGGGTTGAGCCATGTTAAG
CGATAACCTATAGTCCATTTCCATGGGTAAACTGTTGAAT
TTTGCCATATGTAACTGTAGTTGCCTTGCTACTGAGGATC
CCCGCCTGATTTTCCCCACTTTTCCGGTATTCCACTTGTT
TAGAAATTCTTGCTGATAAGATTCGCTAATTCTCCATTTC
ATACCTTTGCCCGGCTCATTGGGTCTTCTCGGAACCTTTT
CAAACGCCTTATTTAATGATAAATTATGCCTAATGGAGTT
TTGCCAACCGGATTTAGCAAACCTGTAGTATGCATAATTG
GAAGAAATATACTTGTAAATGTCAGCCAAGCTGATGACAC
CCTCGGGCGACGACAGTATGGCCTGTGTTATCATAGTTGC
GTATGAATGAGGTGGTTTAACGTTCCTGTTTTCGTCATGG
GATAGGTCCGAAGTAAAATCCAAAGCTTGAGGATAGGCAT
TTGATGACTTGTATGAATCTACAAAATTTGCAGCGATGAT
GGTATTTGGAGGACCCTGTGGAGAAGCCGCTTGTGGATTG
ATGGTATTGCTTGTTGTTGTAGATGCTGTATAGTTTGGGT
TTATGGACGTAAAGTAGCCATTCTTGTTCTTACTATTATT
ATTGTTGTTGAAGATGCCTTGTTCGCTAGGGCCCAAGTTC
GCTCCGCTACCAAAAGGAGCATTGCCACCACTTCCATAAA
GCTTAAACCCTTTGATTTGTTGATTAGAGGTTAATTGCCT
TTGCTTAGCATAATTAGACTGTTTTATAATGTCTCTTAGC
AGGGGGTTGTTGTTGCCTTCCAATCCGAACATGTTTATTA
AATTAGGCATCAGGTGTTCTATACAAATAGGAGCAACAAC
CGGGTCACTGTCGGGCAGGATAAACATCATTTGTGTTCCT
CCTATGTCTAGCAGGGTTCCGGAAGATAATCGAATGGGAG
GATTGTTGGGTCCATTATGAGTCCTTTGAAAGTTTACTTT
AGCGCCGTTACGGCCCAATATGTGCAATTCCCAACCGCCG
ATATTCATGTTGTATTTTATTATGGCGTGCTTTCTAGAAA
CGACTTTGGCAGGTCCGAGATCAATATTCACTCTATATGA
GTTTTTTACACCATCTGAATTTTCCTGTAGTGCACTGTTT
AAGGGATCAGTATTTCTACCAATAGAAACTTCCAAATCCT
TCACATAATAGGTCCAGTTTGGTCCGGAGAGTTTAGCATA
AGCTTGTATTTCCGTCGCCATGTTCTTGTCGTTGGAATAT
TGTAATGATACGGTAGTTGGCTGATCTGGGGCTGTCAGTG
AAGAGATGATGGCATTTATTACACCTTGATGATGCTGAGC
GGTATATTTTGTGCTGCCATAATTTGTTTGAGTCATATTT
AGTTCGTTCATCTCGTTAAAATTGCTGCTGGACATTTCTT
GCGCATTGATAAAGTTTCAATAAAGGAAACGGAGGGAGCA
CACCAATATTTATGTGTATCGTACTGTTTTTTTTTTTTTT
TTCTAGCAATGATCACTTATGCGAGGGAATCGGGAAGATT
GGCTTTGAAGTGTTTTTAGCCTTTTGTTCCTTAGTATGAT
CTTGATTATTGAGCGGTTCAATTCAGTGGAAAAGGACTGC
TCTATAGTGTTTTAAGTTTTACAGAAATATAGTGATCCTA
TGAATGTCACTTTTTTGTTTACCTTTAGAAATGCGGAACC
ATTGGCATTTTTTTTCTTTATTTACTAATTTACCTAGAAA
ATCCAAATGGCACAGGGCGAGCGAATTTTTTTTCCCTCTT
TTAATGAGCGAAATCGAAGATTTTCGGTAATGTTGTGCGA
AGGGTTCTGGGGCGGGGTCCGGCATAAGTCATCATCAATG
CTAAGGGAACGATTATATGGCACAGAAAGAGACAGGAAGA
AGAGGCCATCAAAATGTTGCAGCTTAAGGGATAAGCATAA
AGCGTAATCAATAAAAAACAGCCTGTACCCAACAGGCAGC
AAATTTTTGAAAGCCTGTTGCAAGATACATATGACACAAA
TTATTAAAATATGTTGAATTAATATTCAGTTCTTACAGTT
GACATGATCCGACTCAAATGTTAATGTTCTTGAGGTTCTA
TAGTTTCAAAATAGCTTTTTACTTTCTGCTATTGGACCCT
TTTGGACCAGCCGAAGGAAGTTTTTTTTCTTTATGTTTAG
CTCTTTTTTCATCACTTCTAATTCGCAAATAGAAGGGGAA
GGAGGACAGCAATTATGTAAAAATTAATTAGTATGTCAGT
AACAAAAAGAAGAGATAACAGAGGTAGTTCCTCTAGACAT
TTTTAAGACGACTATTGATGCCAGGCAAATTTTGGATTTA
CTGCTCCTCTTTTAAGAAGACAAGTGTGTGATATCGTAGC
GGTAGGAACCAATTTTGCAATCGATTTACTTACAGCCAAG
AAAATCTATTTTCATGTTTAGCATTGCCATTTCTTCTGTG
TCACACGTTGTGCTTGCCAGGAACTATAGGAGAGACGTAT
ACAAGCATCAATGTTACGAATGTACGATCCCGTTTGCATC
TGATGTGTAAACTCATGTGGTGCACTGGTGTTGTTTCCAA
GACTGCACTATTAACTGGGAATTTTTTTTTTTCTTCTAGT
GAATTTTTTTTTAAAGCGACGCACAGGAAAAGTGAAAATT
ATTTAAACGGACGGCAAACATGAAAAATAACTTCGTATAA
TGTACATTATACGAAGTTATAAAAAATTACCAACCATATT
TCTATTTCCTTTCCCTTTACCTATTCTCTTTTTGAAATAG
TTCATTTTCTCTCTCTGAAACGACAATAAACCAAACTCTA
GCCTCCAATAGTCACTAAAGATGAAGTACATTCAAACCGA
ACAACAAATTGAAATCCCAGAAGGTGTTACTGTCAGCATT
AAGTCCAGAATCGTCAAGGTTGTCGGTCCAAGAGGTACTT
TGACCAAGAACTTGAAGCATATTGATGTTACCTTCACCAA
GGTCAACAACCAATTGATCAAGGTTGCTGTTCACAACGGT
GACAGAAAGCATGTCGCTGCCTTACGTACTGTCAAGAGCT
TGGTTGACAACATGATCACTGGTGTCACCAAGGGTTACAA
GTACAAGATGAGATACGTCTACGCGCATTTCCCAATCAAC
GTCAACATTGTTGAAAAGGATGGTGCTAAATTCATTGAAG
TCAGAAACTTTTTGGGTGACAAGAAAATTCGTAATGTTCC
TGTCCGTGACGGCGTTACTATCGAATTCTCTACTAACGTA
AAGGACGAAATCGTCTTATCTGGTAACTCTGTTGAAGACG
TTTCCCAAAATGCCGCTGACTTGCAACAAATCTGTCGTGT
TAGAAACAAGGATATCCGTAAGTTTTTGGATGGTATCTAC
GTTTCCCACAAGGGTTTCATTGTCGAAGACATGTAAATGA
TAACTTCGTATAATGTACATTATACGAAGTTATGAACAAA
AAAGTGTCTTTGCGCTTAGAGGCGCTTAAATATGTACATT
ATTCCTACTTTTTTATTTAGTATTATGTAAAGACTGAGGT
TCTTTGTCATTGGATGTGCCTCACTTCCAATGATGAATTG
ACAGGCTCTCTAGGGAATGCTGTCAAGGGGAAACGTTGCT
AGTGCTCATTGAAATAAAGAGCCACTTTACGTTTTCTCAA
ATTGCTTTTGTTTTTTCTTCTATTGATGCTAATTGCATAT
TTTTTGGTAAAGGAAAGAAACACTAAAAAATAAATATTCT
CTAATACGTTACAAATGATTTTCTTTTTTCTTGAGTCTTG
CAATCATACCCGTAGCTTTCTCTTGTTCTTCGGCTATTGC
TTTAAATCAAAATGATATCTGGGTGTACCAGCAAGTTTCG
AAATGAAAACATAAAAATATGGTTACCCGACATATATGCT
GGTTTAATACTGGTTAAACTGAACAGAAGCATCTCTTTTC
TCTATTAGGACGTAAACGACAACGTTTTTTTTTATAGGAA
AAGTAAACAAAGCGCAGTGGAAGGCAGCGAAAGGAACCTG
CACAGCGCGAAGTTTATAAACAATGACTTTTCCAGATCTC
GGATTTTTTTCTCGCACGTTCCCTTCAGCATGAATCTTAT
TTAAACACTTACTTTCGAGAAAAATAACAGTAGTTTCCCC
AAAAAAAATAGTACTATCACACGTATTTTAAATATAATCG
CCGTATTATTCACTATATTCAATTTCAACTTTATAGCAAG
AAAAGGAAAGATCGATTCGTTCTTTTACCATTATCCAACT
ACTCTACACTCCTTTTTCGCCGAAGAAAAGAACTCTTCCA
ACTAATTTTCACTCCTTTAAGCATTTTTTTTTTTTACTTT
TTTACAAGTCTAATTTGATAAAATGAAACTGTCCGCCACC
ACTCTTACCGCGGCTTCATTGATCGGTTATAGCACAATCG
TTTCCGCTTTGCCGTATGCGGCTGATATTGACACAGGATG
TACTACTACTGCTCATGGTTCACACCAGCATAAGAGGGCC
GTTGCAGTTACATACGTTTACGAAACAGTCACTGTCGATA
AAAATGGTCAGACCGTCACTCCAACCTCAACTGAAGCCTC
TTCTACAGTTGCTTCCACTACTACTCTGATTTCCGAATCT
TCGGTCACCAAGTCTTCTTCCAAAGTTGCTTCTTCTTCTG
AGAGTACTGAACAAATTGCCACTACTAGCAGCAGCGCCCA
AACAACTCTGACATCTTCAGAAACTTCTACTAGCGAATCC
TCTGTGCCTATTTCCACATCTGGGTCAGCTTCCACATCTT
CAGCGGCCTCTTCGGCCACTGGAAGTATCTACGGTGATTT
GGCTGACTTTTCAGGTCCATATGAAAAATTTGAAGACGGT
ACCATTCCTTGCGGCCAATTTCCATCTGGTCAAGGTGTTA
TCCCCATCAGCTGGTTAGATGAAGGTGGCTGGTCTGGTGT
TGAAAATACTGACACTTCTACGGGTGGCTCTTGTAAAGAA
GGGTCTTACTGCTCATACGCTTGCCAACCAGGTATGTCCA
AGACACAATGGCCTTCTGACCAACCATCTGATGGTCGTAG
TATCGGCGGCTTATTGTGCAAGGACGGCTACCTGTACCGT
TCAAATACAGATACTGACTATTTATGCGAATGGGGCGTTG
ATGCCGCTTACGTCGTCTCTGAATTGAGCAACGATGTTGC
TATCTGCAGGACCGATTACCCCGGTACCGAAAACATGGTG
ATTCCTACATATGTGCAAGCAGGTGACTCTTTACCCTTGA
CTGTCGTTGATCAGGACACCTACTACACTTGGCAAGGATT
GAAGACATCCGCGCAATACTACGTTAACAATGCCGGTATT
TCTGTCGAAGATGCTTGTGTTTGGGGTTCTTCAAGTTCAG
GCGTCGGTAATTGGGCTCCATTGAACTTTGGCGCTGGTTC
TTCTGATGGTGTCGCCTACCTTTCTTTGATTCCCAACCCA
AACAACGGTAACGCATTGAATTTCAATGTCAAAATTGTCG
CCGCTGATGACTCTTCTACAGTCAACGGTGAATGTATCTA
TGAAAACGGTAGCTTCAGCGGTGGCTCTGACGGTTGTACC
GTTTCCGTTACTGCTGGCAAAGCTAAGTTTGTTCTATACA
ACTAAACTATAACTTCGTATAATGTACATTATACGAAGTT
ATTAGGCGCATCAACAGTTGAGTAAGTTGATTGTATTATT
ACCCCATTCTTTTCTGCCCGTCCATTTTATTGTCTGTTTA
ACATACACTAAAACCCACGCCGGATTAATATCAATTTTTT
TTTACTTTGTTTCTATTTATCATTCTTCCAGACATAAATT
ATTTTGTAATATTAAAGACATTTGAAAACCTACATACATC
GCACACCTCTTCTTTCATTGTCCTAAAAACCACCCAAAAA
AAAAAAAAAGACATCAAATCTCTTTTTTTTTTTTTTGTAG
TTCTGTTGCCGTATGCTATCTACTCCTAAGGCTTTTTTCT
ACTACGGCAATCTATTCACAATGTGCAATTAGGCTAAATG
CTAAAAAAAGAAAAAAAAATCCGGAGCCCCTCGATGACTC
CTGTTTCCGTTTTATACTGTCCAGCGCAGACCGCACTTCC
TACGTATACTTCTTACGGGGAAGGGAGCATACACGAAAAC
AAAAGGACCCGTAATGACTCGGAAACTCCATAGATCGGTA
AATACCGGCTCGTTACCCGTCCTCCATCGGAAAATCTCTC
ACCGATTTGTTCCGGTATCGGATAATTTATGAATCACCCG
GCTTGATGGAACCGTTTTTGTTCCGTGAAATGCCCGGCCT
GCATTGTTTTCTTCAGACGAGAAGCCGTTCCAACGTTTCT
TTTTCTCGTCACCGGGAAGTTGCGGGCACCTTAGGGCAAG
GAAAAAGAAACTTCTCTGCCCTCATCGAGGATACAGTTGA
TCATACTCAATATTATATAACGCTTAACACTGTCAAGGTT
ATACACTTTTTACTAACTTTTTATTGCTAATATTGTCGTT
CTATATAAAATTATGGATTTTTCCAGGCTTACAAAGTTAG
CATTTATACGGAGATAAATTTATTTTTTTGAGAATCCAAG
CTAGATTCAGAAAGTCGAATCAGCAATGTCACGAAGTAAC
AGTATATACACAGAAGATATTGAGATGTATCCTACTCACA
ATGAGCAGCATCTGACGAGAGAATACACAAAACCAGATGG
TCAAACGAAAAGTGAAAAACTAAATTTCGAAGGCGCTTAT
ATCAACAGTCACGGGACTCTATCCAAGACTACCACAAGGG
AAATAGAAGGCGATTTAGACTCTGAGACTTCTTCTCACTC
CAGTGATGATAAAGTTGATCCAACCCAACAGATAACTGCA
GAGACAAAAGCGCCATATACTTTACTAAGTTACGGTCAGA
AGTGGGGAATGGTTGCAATTCTAACAATGTGTGGCTTTTG
GTCTTCATTGGGATCACCGATCTATTATCCCGCTTTGAGG
CAGTTGGAAAAGCAATTTAATGTGGATGAAAATATGGTTA
ACGTTACTGTGGTTGTGTATCTGTTGTTTCAAGGTATATC
TCCCACAGTTAGCGGTGGTCTGGCGGATTGCTTTGGACGG
AGACCTATAATTTTAGCAGGTATGCTGATATACGTTATTG
CATCCATCGGGCTAGCATGTGCTCCATCATACGGTGTTAT
TATCTTCTTGAGGTGTATTCAGAGTATTGGTATCAGTCCA
ACCATCGCTATTTCAAGCGGCGTTGTCGGGGACTTCACTT
TGAAGCATGAAAGAGGTACATTTGTTGGCGCCACCTCAGG
GTTTGTTTTACTGGGTCAATGTTTTGGTAGTCTTATTGGT
GCCGTCCTGACTGCAAGGTGGGATTGGAGAGCTATCTTTT
GGTTTTTGACCATTGGTTGTGGAAGTTGTTTTCTAATTGC
CTTTCTTATTTTGCCAGAAACAAAGCGAACCATTGCAGGT
AACCTTTCCATTAAGCCTAAAAGATTCATCAACAGAGCGC
CGATCTTTTTGTTAGGTCCTGTCCGTAGACGTTTCAAGTA
CGATAATCCTGATTATGAGACATTAGATCCCACCATTCCG
AAACTAGATTTGTCATCCGCCGGGAAGATCCTTGTATTGC
CAGAAATTATTCTGTCTTTATTTCCATCAGGGCTCTTATT
TGCTATGTGGACGTTAATGCTTTCAAGCATCAGCAGTGGC
TTGAGCGTTGCTCCATACAACTATCATTTGGTCATTATTG
GTGTGTGTTATCTACCCGGTGGTATTGGCGGTTTAATGGG
TTCCTTCTTCACAGGTAGAATTATTGACATGTATTTCAAG
AGAAAGATCAAGAAATTCGAGCAAGACAAAGCTAACGGGT
TGATTCCACAAGACGCAGAGATTAATATGTTCAAAGTCCG
TTTAGTTTGTCTTCTGCCCCAAAATTTCTTGGCCGTCGTA
GCCTATCTTTTATTCGGCTGGTCAATCGACAAAGGTTGGA
GAATCGAATCTATTTTAATTACTTCATTTGTCTGTTCATA
CTGTGCTATGAGTACATTATCAACATCAACTACGTTATTG
GTCGATTTGTACCCAACGAAATCATCTACAGCAAGTAGTT
GTTTCAACTTTGTTAGGTGCAGTTTGAGTACCATCTTCAT
GGGTTGCTTTGCCAAAATGAAAGCTGCGATGACTGTAGGT
GGTACTTTTACATTTTTATGTGCGCTGGTATTTTTCTTCA
ACTTCTTAATGTTTATTCCGATGAAATATGGTATGAAGTG
GAGGGAGGATAGATTATTGAAACAACAAAGACAGTCTTGG
TTAAACACCTTGGCAGTCAAAGCCAAAAAGGGAACAAAAA
GAGACCAGAACGATAATCATAATTAATTGATAACTTCGTA
TAATGTACATTATACGAAGTTATGCATTCTTCAATTTGAT
AGACACTTATCCCTGCATATTTTTTTTATAAACAGCTTAT
AGACTTTCATGTAAATTTTTCCTAATTAATGTATTATTTA
CTTCGTTAATTTTCCGTTGAATTATTGACATGTTAAAGGT
GCACTAAATATACCTAATACAAAAAATGGTTTTCTGTGGC
AAATATATACAGTGGAAATTTCAGCATATAATCCCTGCTT
TACTCTTTCCTTAAGATTTCGTCATAATTAGAACTTTTTT
TGGTAAACTGCATTTTCTACCATTATTACTTTACATATGT
ATAGCTACAAAACTGTATTTTGAAGTGAAAAGTATGATGA
ATAAATGAATCGTGAATAAGTTGATCTTTTTTTATCAAGA
ATAACTTCGTATAATGTACATTATACGAAGTTATAAATCA
TTGAGATGCACATTGAACACCTTCGCCACCTTGTTCTTCT
TCATCACTGTCGTAATTAGCGCCGCCTCTACTAGCCCGTG
TTCTGTTGTATTTGGCTGGGTCAAAGTCTGCGAGTACACA
TTCGTCCACAGTAGCTTTCTTTGGAATGGCTGGGACAATT
CTTGGAGGCAAAATTTCTTCTAACTTCTTCAAGTTTTCTT
CTGATGTGAAATGGTTTTCTGGGAACTTGATAGTAAATTT
GATGATTAAATTACCATAGCCACCGTATTTTGGAATTGGC
ATACCTTTACCTTCGATGACCTTACGCATACCTGGGGCAA
TAACTTCACCTGGAACAATACCGACCTTTAACCAATCACC
AGAAACATGTTCCAATGCAAATTCACCACCAGCGATAGCA
GTCAATAGATCAATTTCAGCCTCATATACTAAATCATCAC
CATCTCTCTTGAAGCTCTTGTGTGGTCTCTCAGAAACTAT
GAAGACAACATCACCTGGGATAACGTCAGGAGCTTGATCG
GCTTCGCCTTTGAAAACGATTCTTTGACCATCTTTCATAC
CTGGTTCGACATGGACTTCTAGGATCTTCCTTTCGTTTTC
AACTTTCTTACCGTTACAAGATTTACAACGATCCTTAGGA
TCAATGATATCACCAGTACCGTGACAGACATCACACTCTG
TTTGGAATCTTTGGATCATTGGACCCATTTGTCTTGTTAC
AAATTTAATACCTTGACCATTACAGCTGGTACACTTCTTG
ACGGCGCCTTTCTTACCACCACGACCTTCACATTCTTTAC
ATAGGATCTGTTTGTTAAGGGCTAACTTAGCTGTCCTACC
CTTATATAATTCTTCAAGTGAGGCAGAAATTTCATGCTTG
ATATCTTTACCTCTTTGGGGACCTCTTGGTCTTTGTGCGC
CACCAGCACCAAAGAATTGGGAAAAGATATCGTCACCAAA
ACCGAATCCACCACCTGGGAATCCGCCAGCGCCACCAGCA
CCACTTAGACCATCTTCACCAAATTGGTCATATATATCTC
TCTTTTCAGGATCTGATAAAATTTCATAGGCTGCTGAAGC
TTCTTTGAACTTTTCTGCAGCTTCCTCACTTGGATTCTTA
TCTGGATGGTATTTTAAGGCGCATTTTCTATAAGCTTTCT
TAATTTCGACATCAGTGGCAGTTACTGGAACACCTAGAAT
ATCGTAAAACTTAGTTTCTTTAACCATCTTTGGACGTTTA
TTATTGTTGTTGGAAGATGTAGAATTCAGTTTGGATAATT
TTTAATTATGTTCTATCAAAAGATATGGTAACAAATAACA
AAAAAATAAATACGTAACAGTTATCAAATAAGACGCTTGT
TCGGGCCTAATATATATGGGGAAAAGGACTTTTTGTGACT
TTGATTTATAAAAACGAACTACACACCTTATCAAACAAGA
ACTACCTAACCAACATATAAACGTAGAGCAAGTTTTTACA
CGTTTTATAAGTACGTGGATTGATCTGCAAGTTAAATACT
TTCCATACCTGCCGATGCTCTATTGCCTTTTCATTTCTTG
AAAAAGAAATGAAAAAATTTTCTATTTTTTCGATGGCCTT
CTATAATTTTGTACGAAATATTATAGGTCAGGTGTATATC
ACGTGCTCAAACCAGCGACTTCACATCTTATTTTATACCA
ACATACTCATTATAACAATGTATTCCATAGTTGAATACAC
ACAACTCAAACGTGTATAAACGACTTTATTTTGCCGACTC
TCTACGGTCAATGTCTTGTTACGTTTTCAAGTGCTTTTAG
AAACTCTGCACTCTCTTCCCCTTAACTCGTAGACAAGGAG
CGATAGTTGAATGGTAGGAACGAAAAAGAAACGGTTAGAA
AGAACATATGCCTCGAATATCTACATCATTGATAAGAAAA
GCTTCGAGAATACGACCTGGTTTGCATCTTTTGCTTCCAG
AATGTAGGACTCTTGAGCAAGCGAAACTTGAGTACAAATG
GCTCACCGAAGAGCTGCCTCCGGATAAATCAATCCGCTGG
GCTTGCTTACAGAGATACAAACACGTCCCATTGCAGTACA
TCTTAAGATCGCAACCGTTTGGGGCCTTGGACATAGTTTG
CAAGCCTGGTGTTCTTATACCAAGATGGGAAACCGAGGAA
TGGGTGATGGCCATAATAAGAGCTCTAAACAACTCTATGC
TTTCAAGGCATACTATACCACTGCATATTTGTGATACGTT
TACAGGTACCGGTTGCATCGCCTTGGCCTTATCACATGGT
ATAGCAAATTGCACGTTCACTGCCATTGACGTGTCAACAA
GAGCAATTAAGTTGGTTAAAGAAAATATGCTGAAAAACAA
GGTGAGTGGTGGTAAGCTCGTGCAACATAATATATTGTCC
TCAAAAGCTAGCGATGAATATCCATCCCATATAGATATAT
TAACCGGTAATCCCCCCTACATTCGAAAGCGTGACTTCAA
TAGAGATGTTAAAACTTCCGTAAAGCTGTTCGAACCAAGG
CTAGCGCTAGTGGGTGAGCTTGAATGCTATATAAATCTAG
TAAATTATTGGCTGCCGAAGACAGACTCCTTCTTTTATGA
GATTGGAGACGTTGAACAGTTTAATTACGTGGAGAGGCGC
ATTAAAGAAGATTCATATCTCAGCCGTATTTGGTCTATTG
GTTTGAAATATGACTCGAATGGGAAAGCAAGAGTCGTTTA
CGGTTTCAAAGCTACCCCAAAGGGTCGAATACTACACCAG
ATTTTTGCATCCTTTGGGACTATAAGACATTTAGCAACCG
CACTCAGTGGGCACAAAGCTAATTGCAACTAAGTAATAAC
TTCGTATAATGTACATTATACGAAGTTATTATAAATGTAA
ATATATATATTCTCAGGTTTTTTTGTTGGAAGTTATCAAA
CGGAACACTCTGTGGACATTTATATTTTTTGTTTCTTAGC
TCCATGTTCGGCCAATTTTTCTGAACTATCGGCAGCGGTC
GCGTTTTCCGATACAGGTTCAGGAGCAGGGATGACTCTGT
GACACCACATTAGATATCCACCACCACCTTTCATGGTCAT
CAGAGGGTGTAGCTTACCCCTTATACTTTGGTACGGCCTA
CATCTAGTTTCCAAAATTGATGGTGCTAAAAACCTGAGGT
CTGAATATAAAGTATGAGCTAATTCCAACAAAGTTTCTTT
GAATTGACCATAGCATACAATCGGCCTTGAACCATGGATT
TTTTCGGCCAACTTTGGCACTAGTGTTGGTAAATGTAGTG
TAGTAGCCATTACAAGACCGTCATATAGGAATTCTCCTGT
TAGTTCTAAAATTTGCCATTGTGTATTGTACCATCTGAGT
TTTCGGTAGTACGAGTTTTTCTTACCACCTTTTAAAGCTC
TAGCTTCTTCCTTTGGCAAAGGGGTAAATCTGCTCTGAAT
CTCTTGTAGTGTAGGCGGTTCAAAAAAATCTAATAGAGAA
ATGGTGTGTACATGCTCTTTAATAAATTTCTCAGAATAAT
TAGCAAACTTCAGCAAATCCAAGTTGGCATGTTCATTTTC
GTGAATAACTATGACTTTGCCCTTGGATTTGCTTTCATTG
TCACCGCCAAACATTCTTTCCAACAGAAAGTAAACCAATA
ACCCACCCGTTTCATCCATACAGAGATAGTTGCCTTCTGA
TTGGATGTTCGCAAGATTTAACAGCATCCCCATCGATTCC
TGAGACATATCCAATACCCTTTGGATATCGCCTTTGTCGA
TTAAGAATTGTAAAAGGTTAGAGCTACTTAAATACTCAAC
GGTGAAGTACTTGGCGAATTTTTGTTTCTTCCTATTCACA
TATTTCTCTTGAGAATATACGGTCTTGTTGTGAAAACTTT
TGTGAGATTTGATAATTTTGTCGATTATTTCTTTACTAGA
TAAAGATTCTTGTTTCATTTTTTCAATTTCTTCAACGGTT
AACTCTTGGGCCTTGCTGCCCATGTTAACCAGATTCTGAT
TCGTAGCACTGCTGTCAATGCTAGACAATTCAAGAGACAC
AGATTTTTCCTTAATAGATAAAGGAGGCTCGCTTTGACCA
TCGTCTTTATCATTATTGACATCTTTGATCTCCTGCGATA
ATAGCCTTACTTTCCCGATGGGAATTTTGTTCTTTGGTTT
CGAATCTCTATTTTCATCGGATGAAACCTCTTCGCCATCA
TAATATATCTCGAAAGTCAACCCGAAAGGATAACCAATTA
TGTCATTAACCTCGAAAGCACCGAATTTTCCTAATGATAC
AGAGGTGTTGGGCTTTAGTTCCACTATCTTGTAATTTTTA
CTCGGGAGCCGGACGATAACGTGCTGATTAAAATCTATGG
TTGTCAAAGCATTCATTGTGCACTAAATTCAAAGTTTTTT
TGTCCAATTCGTTTGCAACAATGTGAGTAGGATCCAACGT
GCCAAAGAATTTAAAGTTGAATATTATTATTGTTATTATA
CACCTCATCGACTTTTTTTTTTTTTTTGATGAAATTTTTC
AGATTTTACAAAACCGTTACCCAGTTTCACGTTTTCTGAA
AAAAATTTTCATCTCATCGCAGAATAAGTTTAAGATGAGC
TGAGCTGCAAATACAGTTGTCGCTAAGGTATATAGATTTG
TAATTCTGGCGGAATTCCCCTTGTGTTGGCTAATATTAGA
ATTACATATACATATAATAGGAAATGGGTAGTAGACGTCA
TAAGAACAAGCAAGCCGCCCCACCAACCCTGGAGGAGTTT
CAGGCAAGAAAGGAAAAGAAGGCTAATAGAAAGCTAGAAA
AAGGAAAGAGACCTTCTACCACGCAAGGGGATGAAGTTTC
TGATAGAAAGAAAAAGAAGTCGAAGCCATTCAAGAAATCT
AGAAAAGAGGAGGAAGAAGTTGTTGAAGAGGATAAGGATT
TGCCAGAAGTTGATCTTGAAGAATTATCAAAAGCCAGGAA
ATCTTTATTTGATGATGAAGAAGATGACGATGAAGCAGGA
TTGGTGGATGAAGAACTAAAAGATGAATTTGACTTGGAAC
AAGAATATGATTACGATGAAGATGAAGATAATGACGCCCA
CCCAATTTTTTCAGATGACGACGATGAGGCTGATCTTGAA
GAACTAAATGCACAAAACATGGAAGCTCTTTCTAAGAAAC
TTGATGAAGAAGAAGCTGAAGAAGCTGAAGAAGCCGAAAT
GGAGTTAGTGGAAGCGGAGAACATGCAACCAAGAGCAGAC
ATATTGCCCACTGAGGAGCAGGAAGAAATGATGGCACAAG
AAACTCCTAATTTAACTTCCACAAGAACAAGAATGATTGA
AATTGTAAAGGTTTTGGAAAATTTTAAGACTCTTGGTGCA
GAAGGTCGTAGCCGTGGTGAATATGTCGATCGTCTTTTGA
AAGATATTTGTGAGTACTTTGGTTATACACCATTTTTGGC
GGAAAAGTTATTCAATCTATTCTCACCAGCAGAGGCGATG
GAGTTTTTCGAAGCCAATGAAATTGCAAGACCAATAACCA
TCAGAACCAACACCTTGAAGACCAGAAGGAGAGACTTAGC
TCAAACTCTTGTGAATAGAGGTGTTAATCTACAACCTATT
GGTTCTTGGACTAAAGTTGGTCTTCAAATATTCGATTCCC
AAGTCCCAATTGGTGCTACGCCAGAATATTTGGCAGGTCA
CTATATTTTACAAGCGGCATCATCTTTTCTACCAGTTATT
GCTCTAGATCCTCATGAAAATGAGCGTATCTTGGATATGG
CAGCTGCTCCAGGTGGTAAGACCACTTATATATCAGCTAT
GATGAAAAACACCGGCTGCGTCTTTGCCAATGATGCTAAC
AAATCTAGAACAAAATCTTTAATTGCTAATATCCACCGTC
TAGGCTGTACCAACACTATTGTATGCAATTACGATGCCCG
TGAGTTCCCTAAGGTAATTGGAGGTTTTGATCGTATCTTG
TTAGACGCTCCTTGCAGTGGCACTGGTGTTATCGGTAAGG
ATCAATCTGTCAAGGTGTCTCGTACCGAGAAGGACTTCAT
TCAAATTCCACATCTACAAAAACAATTGCTTCTATCCGCC
ATTGATTCTGTTGATTGCAACTCGAAACATGGTGGTGTAA
TAGTATATTCGACATGTTCTGTCGCTGTTGAAGAGGATGA
AGCCGTTATCGACTATGCATTGAGAAAAAGACCGAATGTC
AAGTTAGTCGATACTGGTTTAGCGATCGGTAAAGAAGCGT
TTACTAGTTACAGAGGCAAAAAGTTTCATCCTAGTGTGAA
ATTAGCGAGGAGGTACTATCCACATACGTACAACGTCGAT
GGGTTCTTTGTCGCTAAATTCCAAAAGATCGGTCCATCTT
CGTTTGATGATAACCAAGCAAGTGCAAAAGAAAAGGAAAC
TGCTGCTAGAAAGGAAGCTTTGGAAGAAGGTATCATTCAC
TCTGACTTCGCAACCTTCGAGGACGAAGAAGACGATAAGT
ACATTGAAAAGTCTGTGAAAAACAATCTTTTGAAAAAGGG
TGTCAATCCAAAAGCTAAAAGACCTTCTAACGAAAAATAA
GTTCCCACAAACGTAGTGGCATCATGTTAGCATAGTTTTC
TCTCTCTAATCTTTCTCTGTCTACATATATATATATATAT
ATATATATCAATTTCAAATATGTCTCACTGTATATTAAAT
TCAAAATAGAAATAATAAAGCCGATTTGTAAACAGCACTA
AGAAAAAAGGCGATGATATTACTTATTAATATTCGTTGCC
AATATAGTATTACATATATCTCTATTTATTTCTCTTTTTT
TGTTTTTAAGGCGTTTCAGTTTGCTGTCATAACTTCGTAT
AATGTACATTATACGAAGTTATTCCTTAGTCTTCAAAATA
CTTCGTATTCCCTAACTTATGCTCTTTGATGTACTCTGGA
CCGTACTCTTCGTATTCTTTCTTACTGATAACTGTTTTCC
TATACTGTTCTTCGTTTCGTGCTAGAGCTGCCATACCTTT
CCAAGCGTCTAAGCTTGGGTCGCTTGACATATTTACAGTG
ATATTGGTACCGGTAGGAAGGAATCCAGTGAATTCCTTCA
CAATACGTTCTTTCAATCCTGGCACCTTAGCATTACCGCC
GGTAATAAGAACGTTGTTCACCATGTCTATGGAAGTTTGA
CTCAATTTTCCTGGTTGAGAACCAAACTTCTTTAGTAAAA
TGGTTTCTGATAATTCGCAAATACCGGCTTGGTCTTGTCC
GCCCATTGTCGGTTGAAATATCACTTCTGGTACCCTTATA
CGTTCTACATTCAAATGCATTTGATGTTGTTCATGTATAT
TTTCGCTATCATGAGGTCTAGGTCCTCTTAAAAACAGGTG
GAGGATAGAGTTACGCCAGTCATACTGAGCTTCTAAGGTA
TCTTCTTCAGTAAAGTTTGGATCGTGTTCTAAAAGTAGTC
TCTCCAGTTCCACGATGTCTTTGTACTCGTACTCTAATGC
TTCTTCAAAAGCCTCAGGATTTTGAGTAATATCAGTATAA
ATAAGCCAGTCTTCATCATTAGCGCCAAAAGTGTCATTTG
GATCATTATCTATTGTCGCTTGGTGTCTATTACGTTTGGC
CCCTTGTTTGACATTATCCTCAGCCAATGAAGCTAGATTT
TTCATTCTGTTCTGTGAAACTTGAGATTTTCTGTCCTTCA
TTTCGTCACGTAGTTTTAACTTTTCTTTTCTCCTTTTTAT
TAATTTGTTTAATTTCAATCTTTTGTCCTTTATCCAACCA
TTTAAGTCAGTTTCACGCCATTGTTGCTCTTTTAATTTTT
TTTCTTCTTCTTCCTTGGCGACTCTTTCCTTTTCTTCTTT
AGCCTTTTGCCTGGCGTCTTGACTGGCCTTCAAAAATCTT
TGCTTCCTTTTCTCCTTGATTTGATCTTCATTTAGATCTT
CGTCTGCAATATCAAGCAAATCAAATTTCTGGGCTGTTTT
GTCTTCATTCATTTCATCCAGGTGACTATCATCTTCTGCT
TCAACCATTTGGGCTTTTTTTAATGATTGTTCTAGGCTAT
GAAGATACTTTTTAAAATCACGTTCGTCATCAAAACCAGC
GTTTTGCAAAACCGAGAGTACTTTCTTCTTAGGTTCGTCA
ATTAATTGGTCTCTAACTTTTGAGAAGTATTCAAATTCTT
CCTGCTTCTGAACCAATTTTTCCATTCTTTTCAAACGTGC
CTGTTCTTGCAAGCGTTTCCCAGTTTCCTTTCTTTTTTCG
GCTTGAATTCGTAATTCTTCTTCTGTCTTTTGAGGTTGAA
GGACTTCTGTAAAAGGGGCTTCCACTACCACATCATTTGT
ATCAAGGTTCTCCAAGGTGAGGATTTTTTCAATATCTTCA
TCATAATTTCGCGAAACATAGCAATAATCTTTATACATCG
TTTCATACTGCAAATAAGACATCTTTGTTGGAAAATATGG
ATACTTCAAAGCCATCAAATCATTCAAGTAGTCAACTGCT
TGATGTCCTCCCCAATTAATCCTTTTTGCATCTGTCAAGA
TACCTGCACCATCAACTACGGGAATTACATTGGTGTCCTC
ATGGCCACAACTGATGACCAAACCTGTTTTATTTCCGCTT
GGGTTATAATTGTAAAAACTAAACAGACTGTCTATTCCGA
AAGTAACGCCTGGTACATTGTAAGTTTCAAACAAAATCTG
GTACCAATTTGTCCGTTGTGATTGAACAGTTGCCAGTCTT
TCGGTAAGTAATATTGGATTAGGAATTCCGTTATCTGGTA
CCACTCCCAAATGATGAAAAGTGTAGTCCAATATTTCTTC
AGTGAGATTCCAATTGGTTACAAATGGTCCGTCGAATGGT
GAACGGCTTTGGCTTCTAACGGCTTGATCCAACAAGGTGT
CATTACCGACAAAAGTGAAATTTTTGTTTAACTTTCTGTC
TCTAAACTTGGTCAATGCATTCGGAAAAATATGTGTAGGG
GTAGCATGGTTAACGAATCCTGCTCTCAGTTTGCTTGATC
CAAAATCGATAGCGATTGGGCTCTGTGGGTTATAGGCTGA
CTGTTCATCGAATGGTTCTGGGGTTTGTCTCAATGGAGGG
TCGTCTATCACTACTGCCTTAAGAGGAGTCAAAGAGGCGT
CTCTGCTAGACATTATACGTCTTATGTTCAGAGTCCTTCG
AAATTTCACTTTTATAACAAGTTTTTACTGAGAACCGCTG
CTTATATTGATTATTATATTCTTCCCAAAGTGAGTATTTC
ATAAGCGTTGTAATGATGTATCATAGTCTACGAAACGAGA
TAAATGCTAAACGCTAATTATAGTTGAGAATTTACAACGA
TGTAAGTCGCACTAAGCCAAGAACTTCTTTCGATGATTGT
CATTGCTCTTAGCAAACTGTTCATTGTGAGTTTTGTTACT
TGCTGAAAATTACATCGGTCAAGACCCTTCTATATTGTCA
CCTTCCATTTATGAAGACAGCACTTCAAGGCAAAAGTGTT
TAATATTTATACGCGGATCATGATTGCTTAGCTCCTTCTT
TAACTCAGTACTTGTGGTTAGAATTTTGTAGATACCTGCA
CACATTTTGGTAGCAGCTGTGTCGGTGTTTCATGAGGATC
GGAAAGATATGTACGGAAAGATCACATGTATATATTTAAC
AAAGAATGCATAATTCGCCTTGTTGATGGTTACGACCAGA
TCAGATAAAGTAGTTCAAAGATCACAACAGAATTTTATCT
TTCCAATTACCATTCAGAAAAATTTTTTATCTCTTGGAGG
GTTATTTTCGGGCCTTTCAAGAATATGATAAAGATATATC
TTGGCAGATGTACTGATGATTACTGGTGCGTTAGAACCGT
ATGGCCTTGAAAAGAATAAAAGCAAACATCGATTTTTTTG
GTACTGAATTACACAATTTTTAAGGACTAAAAAAAAAAAT
GTTTAACCTGAACAACCATGTATCTTAGATGTCAGGGATA
ACTTCGTATAATGTACATTATACGAAGTTATTATTTAGAT
TATTTCTCTACCATTCAGGACATCATCCAAAAACATCGAT
GGCGCCTGTCTTTTATGAGCCTTTTTAGGAGAGCTAGTAT
TTGAGGTAGCAGAAGCGACTGGTATGAGGCCCAAGGAGGA
TTGGTTTCTCTTATGGTAGCCTTCCATTGAGTTAATTTTC
TTTTCCTTTCTTTCAGGGCTAGCAGCACGTTGAGGACGGT
TCAAATTCAGCTTTCTCTCTTCTTCTTCTTCTTCTTCTTC
TTCTAGATAAGTACCTACGTATAAAAATGGATCGTCAATA
AAAATGTTAGTGTCTTTTGATTGATGGCGGCTATGACTTT
TTTCATATTGTGACACTTGTAAAGTAGGAGATATAAATAA
GGATCTTCTGTTGTCTGTGAATGGGTCCTGGATAGGATTA
AAAGGGCTAGCAGCATCCTCGTATTGGCTAGATTCTAATT
GGCTCATAGAATCCCAATCATCCTGCATATATGATTTCTC
ATCATTGATGTCAAAGGGATTGCTTTGTAAAGAAGAACTA
TGCTTGTGGTGACCCCTGTACAAATTTTTACTATCATTTG
CATAAGAATTTGTCATTGTGAAACGACGAGACAAATAACT
GGACACTAACCACCATATAAGAATACTGATAAAAATGGCA
CCTATGACAGCACCCACAGCAATGTATACAGTTCCATTTG
GTTTATCAGCAGCATTTAAAATAAATGGGTTTCCTGCTGT
AGATGGGGGTGTTATACTTGCGACAATTAGTGATGAGGAG
GATGTTGCTCCACTGGAAGTTGAGAAAGCCGAAGATGTTA
ACGATGGAAGGGACTTGGAACTCGTTTCGGACACTACACT
TGACGTGGGCTTTGACAGGGCGGTTGAACTAGTTGTAGTA
GTAACTAAAGTAGGAAGGTCTCTTCTGACCAGCGATACAG
ACGGGATAAAGTTTTTCTTAACCATCTCTGCCGATGTTTC
TTTCTGAACTTTTGACAAGGTATGAGTCTAGTTGATTATA
ATACAAGAGTGTGGGTATGTTATTAATAAACATTATAAAT
TATTAACCCATATAGCTGCTAAATATAATTGAAAATCTAG
TAATTTCTAATTATACATTTTTTTTTTTTACAAATGTTTT
ATGATATGTTTACTATTTCCCGCTTTAGGAAATCATATTA
AGGGTTTCATGAAAGAATTCTGCAGAGTGATCATTGGAAA
TCGGCAGAAAGTGAGAAGGGAGGCTGTCACCAGGTTCCCC
TATACTATTCATGTGAGTGGTAGCATGCAAAGTAAAGACC
CTTTTTCATTTAGTGATTCATCCATGAATAGCTCTTGGTG
CTAGCCCAGATTTTTCAGTAATTTTTGTTTTTTCTTCTGA
ATTTTCCAGAATTAAAAAAAAGATCAGAAAAAAGCGAGAG
TTTACTTAAGATATTAAAGTCTAGTTGATATATCAACAAG
TGAAGGCAAAATACCAATAGAGTGCACGTTTCTTGATGCT
ATGAAATACATACCCCCATTAAATTTTTCGCCAGTGGTGA
GCACGGATGTATCGTTATATCGATCGGGATACCCGATGCC
GTTAAATTATAGTTTCATCAAGCATCAGTTACACTTGAAG
ACCATAATATATATTGGCGATAAAGATAGGCCTCTCGAAG
AATATCAAAGCTTCCTGGAGTCAGAAAAGATAAAATACTA
TCACATATTTATGGATTCAAGCCGCGATGAAGGAATTCAA
GAAAGAATGAACCAGGTCTTGCACTTGGTGCTGGATGTCA
GAAACTATCCCATCTTAGTGCATTCCAACAAAGGTAAACA
TAGAGTCGGCGTTGTCGTGGGAATCATAAGAAAGTTGTTA
CAGGGATGGTCCACTGCAGGTATATGCCAAGAGTACGGGT
TATTTTCTGGTGGGATGAAAGATGGAGTAGATTTGGAGTT
TATCACAATGTTCGAAACCAATCTGAAAATACCGAGAAAC
GTTATCCCTGGCTTTGCTAAACACTGCTTGTATTTGAATG
AGCTAGAGGCTGCGGAAGGAAGTGATGATGAGTCTGGTTC
AGAGAGCATCTTGACCGCTAAACAACCAATATGATTAATA
ACTTCGTATAATGTACATTATACGAAGTTATTGAGAACCA
GCCGTTACAAAGAATATTTTCTGTCATTAATATATTTGTA
TAAATAAAACAACAAGTCTAAAGATCAAGTAGAAAAATGG
AAACAAGAACGAGCACATATATGGTATATAGTGAACATAT
ATATATTAGATATATACGTTCAAGCGTCGAAGGACAAAGA
CCAACCTAGCTTGTGAACAGGTTCAGACAACTTCAAAGCA
TCGAAAGAGGAACCGACACCCAGAGTGACGCCAGGTCTTA
ACAATTGCTTGTAAGCCAAAGTGACAATACCGGAATCGGA
CACCTTAGCCTTAACTTGGGAAGATGCATCAGGCAAATAT
CTAGTGGCGAATTCGATGTTGACATTGGAGTTAGGTAGTT
TGCAGTTCATTGTAGCCTTAGCACCGACCTGTAAAAAGGC
GTTGACGTTTTGGAAGAAGTCAACGGTAGTTATTTGCTCG
TTGTTCAATGTAGCGCCCAAGGAGTAGTCTTTGGCGAAAT
AACTTAAAGCCATGGCGTATCTGCTGATACTGCCAGCTGA
AATGTCGTAACCAAACTCTGCGCCACCAACAATACCTTCG
TGGGCCATAGTTAAGTCACCAACAAATGTTGGTGACTTCA
AACACAAGTCAAAGGCACCTCTTGCGGTGAAGAAAGGTTG
TGTGAACGTAGTGTTTAAGACGGCGGACTTGGCGACGCCT
GGAGTCAAAGAAGTGATCAATTCGTTCTTTAGACCAGGGG
TCAAGTTGGCAAACTCTAATTTGGTTTGCAAGTTGTTTGT
GTTAGACCAGCCTTGAGTTAGACCCAAGCCGGTTTGCTTG
TCATTCAACTTTGCTTCCACGTTAGTAGATAAAGGGCCAT
CCTTAACTGGCTGCTTGGCCTTCAATGAGAACTTAATGCC
ATTGGCGGTTGTTGTTTGCACATCAAAGGCAGCTGGGGTA
GCATGATAGAAATCCTTGTTCAATAGGTCATTGATATTTC
TGGAGATATCGCTGTAAACTGGAGGAGACATTGTTGAGAG
GTTGGTTTGATTTTTGCTTTGGGTACGCTTGGCTGTTTCG
TGTTGGGAGAATCCGTAGCACTAATGAGTAGTGGAACGAG
TTGGGGGTAGTTATATAGTAGATCAACTCGTGCTCTGCTG
GCTATAAAAGGGGTTCTTTGTTGAGGAACGGCCGAAATGG
CGGTGTTTGATTGGGCCGCAGCCGGCAAAAAGCACCGGAA
CCGTGAAAAAAGCTCGTCTGACGCGGAAACGTGCGGCAAA
AAATATAACTTCGTATAATGTACATTATACGAAGTTATAA
ACTATCACGGAATACTAATCGAAGACTAGTGACGCACGTT
ACGCTATAGCAACAACGTCACAAGGATAACGTTAGTAGTT
TTTTGGAAGGACAATTGCAAACTATATGTAAACGAACGAA
GACACACAGTCCAAAGCTGTAACAACAACCACATATATAA
ATGGTAGTCTTCTAGGAAACTTCACTGTAAGATTAGATAC
GTAGAGGTGAAAGACAAGTTGAAGTTTGGATCGGAAGTTC
CATTAATATTTGGGTAAGTAAGTTCGCCGCGCGGCAGAAA
CGGTGAGTACTTACTCACTTTTGTTCTAACTACAACAAAA
AACTGTAAAAGTGGTGTAAGGTTTACGTTCCGTTTTGGTT
GCAAATCATCAGCCCTGGTTTAAGCTTTATGTCCAACATT
GGTTAGCGAAGGCACCGTACTGGTCTCGATGTCGGTGAGC
AGGGGCGGCGAAATTCATTCCAATCTTGGATAATATATAT
GTATATATCTATACACGCGGCGAGATCTTGTCCTCTAATT
TCCCTTCGCTAAATCATTAAGAGGTCATTCATGAAGTTAA
TTCAGCACCAAAGTTGGACTGTTAGACACGAGATACACAT
TGCAGTCCAAATGTGCAGATTTTTCAGATAATTGTCGTCG
CACAAGACTGCCCCTCCCGTCCTCAGACAGACACAAAATT
AGATTTTACGTTTACATAAAGATGTACATAACTTGAAAAA
ACGTTAATCCCTCTTAAATTTAGACCTTGTAAGTCTTCCT
GGCCACTCTTTGTGATATATTGTAGTGCAATATATTGATT
CGTTCTTCTTATTTCTTTGTTCTTAGGCATTTCCGCTTTA
GAAAATTCGTTGGGTGGTTTCTGCGACGGGTATCCCCTTC
GATTTTGCATAATGATCTTCAATTCTACAACTAAAATCAA
GTAGATACAGGAAAATATTCCATAAATTATAGTGTAAATC
GCCCTGTATACACCTTATCGTTTCATCTCAGGCAAGTTAA
AGCATTTGGGAAACGTGCTAGATGACAGAAGAAGATAGAA
AGCTCACTGTAGAGACAGAAACAGTTGAGGCACCCGTGGC
AAATAATCTTTTATTGTCGAATAACAGTAATGTAGTAGCA
CCTAATCCAAGCATCCCAAGCGCTAGTACCAGCACTTCTC
CGCTACACAGGGAAATAGTTGATGATTCTGTCGCTACTGC
TAACACCACCAGCAACGTTGTACAGCATAATTTGCCCACC
ATAGATAACAATTTAATGGATTCCGATGCCACGTCACATA
ATCAAGATCATTGGCATTCAGACATAAACAGGGCAGGAAC
ATCAATGTCAACGAGTGATATCCCAACAGATTTACATTTA
GAACATATCGGCTCTGTTTCATCAACTAATAATAATAGTA
ACAATGCCCTAATCAACCACAATCCATTAAGCAGCCACTT
GAGTAACCCATCATCTTCATTACGAAACAAGAAGAGCTCT
TTGTTGGTAGCTTCTAACCCTGCGTTTGCTTCAGATGTTG
AACTCTCGAAGAAGAAACCTGCCGTCATCTCCAATAATAT
GCCTACAAGTAACATTGCCCTTTATCAAACAGCGAGATCG
GCGAATATTCATGGTCCATCATCAACTTCCGCATCTAAAG
CGTTCAGAAAGGCTTCGGCCTTCTCCAATAACACGGCACC
CAGCACTAGTAATAACATCGGCTCGAATACACCTCCAGCT
CCTCTTTTACCTCTACCTTCACTATCACAACAAAATAAGC
CAAAAATAATAGAGAGGCCCACAATGCACGTCACTAATTC
AAGAGAAATACTTTTAGGTGAAAACCTGTTAGATGATACA
AAGGCGAAGAATGCTCCCGCGAATTCAACCACACACGATA
ATGGTCCAGTAGCAAATGATGGGCTGCGTATACCGAATCA
CTCGAACGCAGATGATAATGAAAATAACAACAAAATGAAG
AAGAATAAAAACATTAATAGTGGGAAAAATGAACGTAATG
ATGACACCAGCAAAATATGCACTACATCTACTAAAACAGC
GCCTTCAACCGCACCTTTGGGCAGTACAGACAATACTCAG
GCTCTCACCGCCTCAGTTAGTTCATCAAACGCCGATAATC
ACAATAATAACAAGAAGAAAACCAGCAGCAACAACAACGG
CAATAACAGTAATAGTGCATCCAATAAAACCAATGCCGAT
ATCAAGAATTCTAACGCCGACTTGAGCGCTTCTACCTCTA
ACAATAATGCAATAAATGACGACTCACATGAGAGTAATTC
AGAAAAACCAACAAAGGCGGATTTTTTTGCCGCTAGATTA
GCCACCGCCGTAGGTGAAAATGAAATTAGTGATTCTGAGG
AAACATTTGTTTATGAATCGGCAGCTAATTCGACTAAAAA
CCTAATATTTCCTGACTCCTCCAGCCAGCAGCAGCAGCAG
CAACAGCAACCTCCAAAACAACAGCAACAGCAACAAAATC
ATGGAATAACCTCAAAGATAAGCGCCCCATTGCTAAACAA
TAACAAAAAATTATTAAGCCGACTGAAAAATTCAAGACAT
ATTAGCACTGGTGCCATATTGAATAACACAATCGCGACTA
TAAGCACAAATCCGAACTTGAATTCTAATGTGATGCAGAA
CAATAACAATCTGATGTCGGGACACAATCACCTGGACGAG
TTGAGCAGTATAAAACAGGAGCCACCGCATCAATTGCAGC
AGCAGCAACCACCAATGGATGTACAATCGGTAGATTCGTA
TACCTCTGACAACCCAGACAGCAATGTTATCGCTAAAAGC
CCAGACAAAAGAAGCTCATTAGTATCCCTATCTAAAGTTT
CTCCACATTTACTTTCATCCACATCAAGCAACGGTAACAC
AATATCGTGTCCCAATGTTGCCACAAATTCGCAGGAATTG
GAACCAAACAATGATATTTCAACGAAGAAATCTCTTTCCA
ATTCTACTTTGAGACATTCCTCTGCTAATAGAAATTCTAA
TTATGGTGACAACAAAAGGCCTCTTAGAACAACAGTGTCA
AAGATATTTGACAGCAATCCAAACGGTGCCCCATTGAGAA
GATACTCTGGGGTACCGGATCACGTTAATCTAGAAGATTA
CATCGAACAGCCGCATAATTATCCAACAATGCAAAATAGT
GTGAAAAAGGATGAATTTTATAACAGCAGGAACAATAAGT
TTCCCCATGGTTTAAACTTTTATGGTGATAACAATGTTAT
TGAAGAGGAAAATAATGGTGACTCGTCTAATGTAAATCGA
CCGCAACACACTAACCTTCAGCATGAGTTTATTCCAGAAG
ATAACGAAAGTGATGAAAACGATATTCACTCCATGTTTTA
TTATAATCATAAGAACGATTTAGAAACAAAACCGCTAATA
TCCGATTATGGTGAAGATGAAGACGTAGATGATTATGATC
GCCCAAATGCTACTTTCAACAGTTACTATGGCTCAGCATC
CAACACGCACGAACTTCCATTACATGGAAGGATGCCTTCA
AGATCAAATAATGATTACTACGATTTTATGGTTGGCAACA
ATACTGGCAATAACAACCAATTGAATGAATATACCCCCTT
AAGAATGAAACGTGGTCAAAGACACCTATCAAGAACAAAC
AATAGCATAATGAATGGTAGCATCCATATGAATGGTAACG
ATGACGTTACCCATTCCAATATCAATAATAACGATATTGT
TGGTTACTCACCGCACAACTTTTACTCAAGGAAGTCCCCA
TTTGTGAAAGTAAAGAATTTTCTTTATCTTGCATTTGTTA
TATCATCACTATTGATGACAGGATTCATTCTGGGATTTTT
ATTGGCCACTAATAAAGAACTACAAGATGTAGACGTGGTA
GTGATGGATAATGTGATTTCAAGTTCGGACGAGTTGATCT
TCGACATCACAGTAAGTGCTTTTAATCCAGGATTCTTCAG
TATAAGCGTTTCCCAAGTCGATTTGGACATTTTTGCAAAA
AGTTCTTACCTGAAGTGCGATTCTAATGGTGACTGTACAG
TAATGGAACAGGAACGGAAAATTTTACAAATAACGACAAA
TCTTTCGTTAGTTGAAGAGAGTGCTAATAATGATATTAGT
GGTGGGAACATAGAGACGGTATTACTAGGAACCGCTAAAA
AACTAGAGACACCATTAAAGTTCCAGGGCGGCGCATTTAA
TAGGAACTACGATGTGTCAGTCTCGTCAGTCAAGCTTTTA
AGTCCTGGGTCTCGTGAAGCCAAGCACGAAAACGACGATG
ATGACGATGATGATGGCGACGATGGTGACGATGAAAACAA
TACTAATGAAAGACAATACAAAAGCAAACCAAATGCTAGA
GATGACAAAGAAGATGATACTAAAAAATGGAAGCTACTAA
TCAAGCATGATTACGAATTGATAGTCCGTGGAAGCATGAA
GTATGAGGTGCCCTTTTTCAATACGCAAAAATCTACGGCT
ATTCAAAAGGATTCCATGGTCCATCCTGGTAAGAAGTGAG
TGATAACTTCGTATAATGTACATTATACGAAGTTATTTAA
GAATGTAGCTTTTTCGTCAAAGCTGGGTATTTTTCTTTTT
ATAGCGCAGGAGCGGAAGGCAATTTCCAAAACAGGAATGT
ACTTTCCAAAAAAGGAAAATGTAGTTTGTTTTTTGATGTT
TTTTTCTCTTTGACTATTTCAAATTTAGAAGTGAAAAAAT
ACAAAAATGTTACATAGGATTCGATACAGTGTAATATATC
ATTATTATTACTTTTAAATAAAGCGTTTAGTAAACAAGAG
TGAGGGTTATGCAACTCGTTTAGTAAACATTCTTTTTTTT
TTCTTCATTTAAGTATAAGACAACAATAGTAGCGGAAGCG
ATAGTAATACATTTGGTAGCGATAAGTGCACATGCAATTT
CACTCAGATAAGCAGCATTTGGACAGTAAAACCGACATCG
ATTTCAAGCCAAACTCACCGCGTTCCTTACAAAATAGGAA
TACCAAAAATTTATCTTTAGATATAGCAGCACTCCATCCA
TTAATGGAATTCTCATCGCCAAGCCAAGATGTGCCAGGTT
CAGTAAAATTCCCATCGCCGACACCTTTGAATCTATTTAT
GAAGCCCAAACCTATTGTGTTGGAGAAATGTCCACCAAAA
GTAAGTCCAAGGCCAACGCCACCATCGCTGTCGATGAGGC
GAAGCGAGGCCTCTATATACACACTACCAACATCTTTGAA
GAACCGAACTGTTTCTCCAAGCGTGTATACAAAATCATCC
ACAGTATCGTCTATCAGTAAGCTGTCATCATCATCACCGT
TATCGTCATTTTCAGAAAAACCTCATCTGAATAGAGTCCA
TTCATTATCCGTGAAAACTAAAGACTTGAAGTTGAAGGGA
ATTAGAGGACGTTCTCAAACGATCTCAGGGTTAGAGACAT
CCACGCCAATTTCTAGTACTCGTGAAGGTACTTTAGATAG
TACGGATGTCAACAGATTTTCTAACCAAAAGAATATGCAA
ACAACATTGATTTTCCCGGAGGAGGACTCGGATCTGAATA
TTGATATGGTGCATGCAGAGATTTATCAACGAACGGTTTA
TTTAGATGGACCATTGCTGGTACTGCCGCCTAATTTGTAT
CTATATTCAGAACCCAAACTAGAAGATATATTATCGTTTG
ATTTAGTCATTAATGTTGCCAAAGAAATACCGAACCTGGA
GTTTTTAATACCGCCGGAAATGGCACATAAAATAAAATAT
TACCATATTGAATGGACACACACATCCAAGATCGTCAAGG
ACTTATCCCGATTGACACGCATTATACATACCGCTCATTC
GCAAGGCAAGAAAATACTCGTACACTGTCAGTGTGGAGTA
TCAAGATCGGCGTCATTGATTGTGGCGTATATCATGCGAT
ATTATGGCTTGAGTTTAAATGATGCATACAATAAGCTGAA
AGGTGTTGCTAAGGATATAAGTCCAAACATGGGTCTCATC
TTCCAACTTATGGAATGGGGAACCATGTTGTCCAAGAACT
CACCGGGCGAAGAAGGAGAGACTGTTCACATGCCTGAGGA
AGATGACATCGGAAACAACGAAGTTTCAAGCACCACCAAA
AGTTATAGCAGCGCTTCCTTTAGAAGTTTTCCCATGGTAA
CGAATCTATCATCGTCGCCGAATGACAGTTCTGTCAATTC
TTCGGAAGTAACGCCAAGAACTCCTGCTACGTTGACTGGG
GCCAGGACGGCCCTGGCCACAGAACGCGGGGAAGATGATG
AGCACTGTAAAAGTTTGTCTCAACCAGCTGACAGCTTAGA
AGCCAGCGTTGATAACGAATCAATATCTACTGCCCCGGAA
CAGATGATGTTTCTTCCTTAAGGGATAACTTCGTATAATG
TACATTATACGAAGTTATACAGCATCTCCCAAAAGAATCT
TTATGACTATCAGATCTGCAGGCAGACCGCCTCCCTACGC
TTCTAAATAGAATGTACTTAGCACTTCTGCCTACATAGTA
ATTATTCATCATTGTAAGTGTCACATTGCAAAAATCGTCC
AATAGACGTTTTCCTCGTTTGTGATTGGCCCTACGTTTTG
CGCCGATACAAGCGGCGGCGAAAAGTTAAAAAGAACAATC
AATTAAATAAGAACCATCAGTCCTCGTATTTTGTCTTCTG
TTTGCAAGCAATGCACCAAACACAAGATCAACTAAGAACG
CATCTACAATGTTACGTAACACTTTTACTAGAGCTGGTGG
ACTATCACGTATTACATCCGTAAGATTCGCTCAAACACAT
GCTCTTTCCAACGCTGCTGTAATGGATCTGCAATCCAGAT
GGGAGAACATGCCCTCCACTGAGCAGCAGGATATTGTCAG
TAAGTTGAGTGAACGTCAAAAATTACCATGGGCACAGCTT
ACTGAGCCTGAAAAGCAAGCTGTGTGGTACATTTCTTACG
GAGAATGGGGCCCAAGAAGACCTGTATTGAATAAGGGTGA
TTCCAGTTTTATTGCCAAAGGTGTTGCTGCAGGCCTACTA
TTTTCAGTGGGACTTTTTGCTGTCGTCAGGATGGCGGGTG
GCCAAGACGCAAAGACCATGAATAAGGAGTGGCAGCTAAA
GAGTGACGAATATTTGAAGTCGAAGAATGCTAATCCTTGG
GGTGGTTATTCTCAGGTCCAATCTAAATGAACAATAACTT
CGTATAATGTACATTATACGAAGTTATGGCCAGAAATTTT
GAAAGGAAATCAATAGGGGTTAACGATTGTCATGGTTTTT
TCAGCTAGTCTGTGACCTGTACGAAAGTGAATATCTTATT
ACATTATAAGTGTATCCATGGGCATCCGCCCAATACAATG
CCAACATATCAAACATAAAATTGGCTGATTGCCACTCTCA
CATTTTTTCTTTATTTATTTACTCAAATTTTGTAATTTTT
TGTTAGACATATAATTTTATATCATTATTCTTATTATTCT
TATATTTAAGGGAACCCCCCTGGAATGAAATAAGCTAATA
TAGTATGAGGGAATCCTGTATAAATGGGTTTACCTTGTTA
TTCTATGCCTCCCTTTCAAAGACGTATTTCTTAAAAACTT
CTCCATTTGGTTGAATACTATGAAAAAAAAAAAATCAACT
AGAATAGATATGGAAGATAAAAATGTGTAACAAAAAAGAA
GAAAAGAGCTGGAGGTATGACAATAGCGCCAATGGCAAAC
GATTTAGAAGATTTTGAGTCTCTGCTGGAGCCTGATTTTG
ATGCTAAACAATTTGGTAATGACTTACTGAAGGCTACTAA
TAACAATGACACAACCATTTTAGACCTTAACACGCCTCTT
AAAAAGCTAAACTATGATCTACATGAGATTGACTCTAGAA
TAGACCAATTGATGAATAGCAACCCATTGGAGATAATAGA
GTTAATTTACAAAAATGAACACGTCAATTCAACCATAGTT
GGTGAGTTGAAACCAAGTTTGGGATATATGAATATGTCGT
ACGATAGACTAAAGAATCAAGTTCTAGATCCTTATGAAAG
AGCGAGGAAAGTCCAACTAGCGTTGAGTAAAGTTTACCAA
ACATCTTTTCTCTTGCGCGGAGCATTGCTTTATATTCATT
TATCAAACAAATTAAACGCACTGTCTAAAACAGCCCAACT
AAGCACATCAACAGCTATTAATTTAGCCTCCTTACACTAC
CAACTTGAAATTACTTTGGAAGAAAATAAAAATCTAAAAT
CCTTGCGGAAAATTAAACAATTAGATCAGGACATTGTTTC
CCCCAACAAAAGAGAGTTAATAACATTTTTGTCTTTACAA
ATGTGTAAAGAGTGCTTGAACTCTATTAAAATCAAATCGA
ACAAAGAAATAATATCTCAGCTGGCCTACTCCTTATATCT
ACTTTCATCTCAAGAATTCGAGTCTGCAATAAACAAGATT
GTACTATCTAATGTTACAATGAGCTCACAAATCCTATCAA
AAATTTTAAATTCTATCAGGATGTTTCCTGATGCGTTCAA
TGAAGTTGTTGAAAAAGGTTATAACATCTACATTTTAGAA
ACACTACTACAGAACATCAAAACGGATAATGTTACGAATT
CCAGTAGATCTATTGCTGCTAATAAATCACGCCTTGGCAA
TCTTTTATCAGAATATACCTCAATGAAGAGTAAAGCAGGT
TCTGGTACACCGAGAGATCTGTTTTGGAGCAAAGTTTCAT
CTGCCTTCAAAAAGGACTTTGATATATCTGTTAATAGAGG
AGGCCCTGTGGGCAAGTCGCTGTTAAAAAATAAAGATTTT
ATTATAAACACTATGAAGCAAAGTATGAAAAAATCTTCTG
ATAATAGTGATTACCAAAGCTACTTGGATGTAATGCTAAA
CTCAGTATCTATTTCTCTAAATAAGTGAGACAGTTTACAT
AAAATTAAGAATGTTGATGAAATAGGATGAATCTAAAGCA
ATTTTCAATAGCATGTGCATATGTTTAATAAAAATTACAT
GAAATGTAATATTTGTTTATATTATTAAAGATTATACTAG
TAATAGTTATTATGAGAAATCCAATATCGGTTAGTTTATA
TGAAGTATTAATATGTATATATATACATTTACGATAACTT
CGTATAATGTACATTATACGAAGTTATTGGTCATTCTGTC
CTAAACTTAGGGGTACTGCCAGCTTTTGCCAGTGGGTTCA
AAGGTACCTTTTTTTTGTTTTTCTTTCCACCACGCTTATG
AAACTTTTTCTTCAACTGTTTCTTTATCTCACGAGCTTTG
GTATCACGCTCCTTGGTTCTTTCAAGTGCCAGTTTTTTGG
CTGCACGTTGCTTTTGACCAGGTCTCCTCTTTTTAATCTT
CAATTCCTTCTGCTGCTCTAACTCTATTCTCGCATTGTGC
TTATACAGATCTATTATTCGACCCTGGCAATATGGCCATT
TATCACGAATACGTAGATCATCCTCCAGAATTTTTGTACT
TTCTTGTATTATCACATCATAGTCGATAGAGCTCTGTTGG
AATTGCAGCTTTTGGTCTGCAGAATAGCTTGCAAAGTAGT
AGTCTTTGGGCCTTTCTTGGTTGATTATTTCTTCTTCAGG
TTCCTTCAATGAAATTTTCATCAAACTTACTTCAGTCTGT
GGCGTATCCTTCTCTTGAGTTGATGAACCTTGTTCTTCTT
GAGCTGGGCTAGTCGATGCTTCAACCACACCAAACGAAAA
TAACGGGAACTCGAATTCTTCTTGTTTTTCTTCCTTTTGT
TCATGTGCGCTGTTATTACTTTCTTTGAGATCTAATGATG
AGTCGGTTCTTTCAACTTCAACGAATTCAAATTCTGTTGG
CGGTACTAATACCTCTACATGCTCACTATTATTTTTACTA
CTACTATTGGAATCATAATCTTCTCCTAATCCCTCTCCTT
CATTATAAAGATCTTTTCTTGATACTATCTTAAATTCAGA
CATTTTTATACTGAATTTCAATGTTTTTCTTTTTTTTTCA
TTAGAGGAGATTTTTCCATTGCTGTTTAAATGAAACTGGT
CGTATTTTAAGTACTTCAAATTTTTCTTTTTCGTACTGAT
CCGATGACTTGAAAATACTTATTTTTTATGTAGGAACAGA
ATGGCATTTTTGAAGTACATAACTCTCACACGCAAAGGCC
AAAATCTTTCACGATTTACTTTTATTTCTATCTGTATTGT
ATATCAAAATCTATACATGATGATCGGTTAATAAAGATAA
AGATTAAAGAAAGACTGAATAACTTCGTATAATGTACATT
ATACGAAGTTATTTGTTATCTGTTGATACTAGTCTTCATA
CTCTGTAAGTATTCTCTATAACTAGCACAATTTAAAACTT
TGTCTTCGACAAGAGTACTTAATACCCATAGCCTTAAAGA
AGCCATATCTTTTTCGGAGTTTAGGTTGGCGGGCTCGTTA
ATAGATGGTCCTCTTATTATGTATAATGATTGAAATGTGA
TTGTATCATTGTTTTCTCTAATTCTACCGATTATCCTCCT
TAGTCTTTCATTGAAAGGCGAATCGTTCAAAAGAGGCAGT
TCACTTTTCCCCACAGGAATTTGAGATATGGTGTCAGTAT
TGAATACATCTATTAGTAACTCAGGAACAGCATCTCCGCC
AACCCATAAAAATAATTCTGCGGAATTGTCAATTAAATAC
AGGCCATATCTTTCGAAAAGAGATATAGTGGCATTTATAG
GTTCAGGAAGAACCGTTTTTCCTTCAAAGTCAGGTAGACC
GACTTCGTCGGGCATGTCGTGCAGGGAGTAAACTGTAGGG
TAAATGCTCTTTATCAAATAATGAAGAGGCTCCGTTTCCA
ATCTATTCAAAGCTGAAGCTCTATAGTCTGAAGGGACGAC
GCCCGGTCTGAGGGCTATATGTTTACTTAGTCCATTCATT
AATAGAGGTAACATTCTCAAATTTGCGCATAGGTTAAGTG
AGGTTACTGAATTTATATTAGACATCGAAATTTCTTTTTT
GTAGGCATTTAAAATATCTTCGAGCGATTTTGTGATAAAA
TCCCTCGCAGAGTACATGCTTGAATTCAAAGCCTTAGTCA
CCGCGTTTTGTGTCATGAAATCAGTAATGGCTAGTTGATC
TGCGGAAGCGAAAACTTCTCTGGCGCTTTCACTGGTTGGT
AGAGCTAACGTCATGACTCTAATTCTACGTTCACCAGTGT
TTAGAGTCAACAATGTTGACACTTGCAAGTAGCAATATTC
TGCCATTAATGAGTCTTCGATGGATATCCCGAAAAGATAA
GACTGATCTCTAGGCATTGTGGAAAAAGCGCATAAATCAG
AGGATCTGTTAAAAAAATGGCCAAAAAACGATGTGGCCCT
CAAGCCAGTAGAACAACGAACTCTCATAACAGCTTCCATT
GAAATATCCATGGATAAATGCCTTGATAATTCCCTAGTAA
ACTTAGTAACATCGTTCAAACTGGTGGCATTAAAACCAGG
ATAAAAATGTGTTTGACCGCCGCTGAATCTACCTAAATGG
CTCAAGGTGGCAACGTCCATGTAGTCCTCTGATGCCAGAA
ACATGTCCACTGTTATTTGTAGTTTATTACACTCAATTGT
GAATGTTTTATAAAAGGAATCTTTACACGACAGTAGCTGA
GAGCTTTCTTTTGGTGTGTTTAATATGCCCTGTTCACTTC
TTTTTTTCAATTTCCCGATGCCAGTATTTGGTAAAGTTGA
TGAAATGACTTCAACTTTGCCTCCAGTGCTTTTTATTAAG
TTGCTAGCGGCCTTCAAAGCTGGACCAAGTGCAAACTTGC
TACTGTGTGTGTCTTGAAAAATTTCAGGTATCTTTTTCAA
CAATGTTTCCAGATTATTTTTACAATATTTTAGTGGAACT
ACTAATTCATCACTCGGCATTGGTAAAAATGGTTCATCCA
AATCGCCAATATCAAACATTTGAATTGTTTCTGAATTATC
AACGTCTTCCTCTTCCTCGTCTTCATCTTCTTCTTCACCA
TCTGATTCTTCATCATCCTCATCCGATACTTCATAATCAT
CATCCAAAGGAACGTAAAAATAATGAAGGCTATGATCAAC
ACATATAATAGCAATTCTGGTCCTTCCATCATGATTTGGT
AGAAATTCTATGTTTTCTAAAATGGTTCTGGCAGAAGTAG
CCAATAAACCATTTTTGACAGCGTTTTGAGAAACATCTAA
AAGAAATACATAAACAGATGGTGGGGGTTCCCTAACAGAA
TATTCTACGGGAGCCAAGTAATCCACGACAGAGTTTTTAA
TTTCGTTTCTTTCATATCTGTTGATTGGAGCGCCTTGTAA
GTTCTGATCAAACCCAAATGGGACATCATTTTTGAAACGG
CATATATTACATTGCCATTTTCTCCCTTGGTTAATGAAAA
CGACAAAAGGGTTCATGTAGCTTCTGCATCTTCTGCATCT
AACGATGACTCCGTCAGTATTTAGCGGTACTTGGTTGTCT
GAATCTTGCAAATGCAAATATGGTCTAATAACAATGGCAA
ATGGTAACTTCGTTTTCTTCAGCAGAGAGTTTGTTTTTGG
CACCGCTTTCAAAGTAGATCTGACGTACTGGTATGGAACA
TTTGAATATTCGGATGGAGTCACAATGTTATCCTGAGAAA
TGGTGATTGGAAGAGGTGGTAAAGACAGATCTCTAATAGG
TGGTGGCAATTCGGTGAACAAATCCACAGGGTATAGTTGA
TTGACCACTTTCCCCGAGCCAGGAAACTGTTGATTTTGAG
CTAGCTGTGTAAATGAGTTAGCCCTATTGTTCAATTGTAG
GTTGCCCATTGCATAAGCTGTTTGGTCGATTTGTTGTTGA
GACTGCTGTTGCTCTGCAACTATTGGCATACTTGCAATGT
ATGGCACCTGAGCTTGAGGGTACACCCTCTTCTTATGATG
AGACATTATTCACTGCAGCTGTCGATCATTAATGGAAGAA
GGTTCATCAACCAAGCACACTGCAAATGAAGGGTTAGATG
AAGAGTTCGACGAAGACCCTTTTAACTGACGTATCATTCA
TCGTTGTCATCGCTACATCTATGTCCTTCGGGTAAGCTAA
ACAAAAAGTGAAAAGTTCAATAAATAATAAGATTGAGAGG
TAAGTGAAGTGAAGATAGATGTTAGTATCCAAGTGTGACC
AACATGTTCAGGTGATTGCAGGCGAAAATGGGCAGTGCTT
GGACAAACTACAATTTTGAAGAGGTTAAGTCTCATTTTGG
GTTCAAAAAATATGTTGTATCATCTTTAGTACTAGTGTAT
GGACTAATTAAGGTTCTCACGTGGATCTTCCGTCAATGGG
TGTATTCCAGCTTGAATCCGTTCTCCAAAAAATCTTCATT
ACTGAACAGAGCAGTTGCCTCCTGTGGTGAGAAGAATGTG
AAAGTTTTTGGTTTTTTTCATCCGTATTGTAATGCTGGTG
GTGGTGGGGAAAAAGTGCTCTGGAAAGCTGTAGATATCAC
TTTGAGAAAAGATGCTAAGAACGTTATTGTCATTTATTCA
GGGGATTTTGTGAATGGAGAGAATGTTACTCCGGAGAATA
TTCTAAATAATGTGAAAGCGAAGTTCGATTACGACTTGGA
TTCGGATAGAATATTTTTCATTTCATTGAAGCTAAGATAC
TTGGTGGATTCTTCAACATGGAAGCATTTCACGTTGATTG
GACAAGCAATTGGATCAATGATTCTCGCATTTGAATCCAT
TATTCAGTGTCCACCTGATATATGGATTGATACAATGGGG
TACCCTTTCAGCTATCCTATTATTGCTAGGTTTTTGAGGA
GAATTCCTATCGTCACATATACGCATTATCCGATAATGTC
AAAAGACATGTTAAATAAGCTGTTCAAAATGCCCAAGAAG
GGTATCAAAGTTTACGGTAAAATATTATACTGGAAAGTTT
TTATGTTAATTTATCAATCCATTGGTTCTAAAATTGATAT
TGTAATCACAAACTCAACATGGACAAATAACCACATAAAG
CAAATTTGGCAATCCAATACGTGTAAAATTATATATCCTC
CATGCTCTACTGAGAAATTAGTAGATTGGAAGCAAAAGTT
TGGTACTGCAAAGGGTGAGAGATTAAATCAAGCAATTGTG
TTGGCACAATTTCGTCCTGAGAAACGTCATAAGTTAATCA
TTGAGTCCTTTGCAACTTTCTTGAAAAATTTACCGGATTC
TGTATCGCCAATTAAGTTAATCATGGCTGGTAGTACCCGT
AGTAAGCAAGATGAAAATTATGTTAAAAGTTTACAAGACT
GGTCAGAAAATGTATTAAAAATTCCTAAACATTTGATATC
ATTCGAAAAAAATCTGCCCTTCGATAAGATTGAAATATTA
CTAAACAAATCTACTTTCGGTGTTAATGCCATGTGGAATG
AGCACTTTGGAATTGCAGTTGTAGAGTATATGGCCAGTGG
CTTAATTCCAATCGTCCACGCTTCTGCTGGTCCTTTATTG
GACATCGTCACCCCATGGGATGCCAACGGGAATATCGGAA
AAGCTCCACCACAATGGGAGTTACAAAAGAAATATTTTGC
AAAACTCGAAGATGATGGTGAAACTACTGGATTTTTCTTT
AAAGAGCCGAGTGATCCTGATTATAACACAACCAAAGATC
CTCTGAGATACCCTAATTTGTCCGACCTTTTCTTACAAAT
TACGAAACTGGACTATGACTGCCTAAGGGTTATGGGTGCT
CGTAATCAGCAGTACAGCTTGTATAAATTCTCTGATTTGA
AGTTTGATAAAGATTGGGAAAACTTTGTACTGAATCCTAT
TTGTAAATTATTAGAAGAGGAGGAAAGGGGCTGATGTTTT
TTGAAAATAGAAGCCTTGTTTATGAGAAAACTTATACATA
ATATTACATACAAACTAGAGCATTACTATATAATTAACTT
ACATAACTTCGTATAATGTACATTATACGAAGTTATTTGT
CACAGCTGATTGCTTTTTCTAGGGGAATCTACATTTTCAA
TGTAAAATTCAGGAACCCTATTCTGAATTTGTGAATCATT
CGTTTCTGGGATGCTGCTGGTAGTATTGGTAATGGTCAAA
TTGTCTAATTTTGGAATGGAATTCAAGGGAAAATTGCTAC
TACTCACATCATCGTATCTCGTATGTTGCTCATTAGTTAC
CTGGGGGGTCACGCTCTCCGTGGTGTTTTCATTACTCTTG
GCTTTTTCTTTAGACAGTTTGGCAACTTTACTCACATATT
TGCATTTGTCGTCATAGTTGGGCAAACTTGATAAGGCTTT
GATATTTCCAAACCATTCTATCATATCGTCATAAGAGTCT
ACTTTGAATACCCAGTTGTGACCCCTATGTATTAGTCCGT
TAGAATTCGTACGCAATATAAACTTGTTCTTGCCCTGCTC
TGAGTTGGATTTCGTCTTTTTGGAATGCTCAGTGACAGTA
CATTCCACTAATGGTATTGACATTAACGGTGTGGAAAATT
TATGCTTATCTGGTGTCTTAAATTCATGTAAAAAGCTAGG
GGTCAAAACGTAGAAACCTCTGCTATATGACTTTAAAAAT
TTTGATCTTTTCTCCAGAAACCCAGATTTAACTTCAAAAG
TAAAAGGATCGTTTTGATTGCTATACGAGATCTCTTTAAA
CCTCCTCATGGGTAAATTTGGAGGCACAAAATTGGAAATA
TTCCTTAGAATGAAACTATCCCATTCAAGATTCGTGTTTT
TGTTCAGTATCGTGGAATCTAATTTAGAGATAACTGAGTC
AAATACAACTTGGGCTTCTTTGCCAAGAATTCTAGCGTAG
CTGGTCAATCCGTTCTGTATTTCCATTACAATAACACTTT
CTAACTGGGCCCCTGAATTCTGCAAGTTATCGAATGCCTC
GTGCAAATAATTTTCTTCCACCAACTGTCTTTTGATTTGC
TTTTCCAATTGCAATTTTATCAAAAATGGGTCACTCTTTG
GTGTACCTAATTTACATTCTTTTAATGATTCATTAAAAAG
CTTCATCAAGTGTTTAGTTTGCTGAAGCTCTTTGTTACAG
GAATTTTTAAAATCAGATTGCAAAGCCTTAATTTCTTTAA
TCTTGACTAGTAAATCTCTTCTCAAATCCTCTAGCCTGGG
TATAATTTCACTGGTCAACTCCTTGGAACTTTTGCTAGCT
AAGCTAGCTAAGTTGTCGTGGTACTTGGTCAGCATCGTGG
GCAAATCTTGAACGGATCCACTTCCTAAGGGCAGAAAAAA
TTTCTGCATGGACTTGTCTTCATTAGAGACCGGTTGATAT
TGGTTTTCAATGCTGAAAAAGGGGAACTGCACAGCATGGG
ACAACCTCAGTTGCTGTCTAACTATTTCGTCCTGTATTGA
GGCGGTCTCAGAGAGATATACCAAGATGGCACGAATAACA
TTTCTCCAAGCGCTGAATCTGGCGCTTAAAACGTCGGTGG
GCTGCGCAGAAGTCGGTATCAGTATCGCCAGAGGGGACCT
AGGATCGTTTTGGTTAGAATCATACTGCTTCTGGTGGCTA
TGTAAAGACATTTTTGGCAGCGTTAGCATGGAAGGGTCAG
TGAAGGAACCAACATTATTGATATTGTTATTATTAATATT
ATTATTTTGTGATGATGGAATATTATTAGAGTTCAAAGAG
TGCGTCGTATTGGTGCCAGCCGCAGCATCGACTATCGAAT
TTTGCCGATCGTGATCATATACGTTCAACTGAGCCGGGAT
AGTGGGATCGGAAGTCACAGCGTCGATAGGGTAAGGTATA
GGATTGCGTTGCGCAAGCGACGAGGGTAGTGACAGGGGTA
TGTTCTGGCCTTTTTGTTGCTGCTGTTGATAGGCGGGATT
AAAATGTTCTGACCTCATTCTGCCTTCCAGTTGTTGATAT
TGACTTCTGAGGTCAAGAGAGGCTCTTGCACTGTTCCGTT
GGTAAGACATGGTGCAATGGACGGCTGGGTAAAGCGTATA
ACGCTCTCCTAAACCTTTGCTTGCGCGGTCATCTTCTCAT
GTAGTAGGTTGCATCGCCTTTTGATTAAAGAATGCGGCAT
GACCCGGAAAAAAGAGGCAGGTATTGGCTAATGACTACTA
CCATTATGAGTTTTTACCAGTATCAGCGCCATCATTAGGA
GGATATATTAGCATTGGTGGACGTAAGAGCTCCTAAATAT
ACAAGCATCGCCGTGATGTGTTATATATTGCAGCTTTATC
TTGCTGGAGTGTCTACCGTATTTACTTCTACTTTTGGCAT
TTTTTTCGCCAATGCTGGCTCGAACAAGAAACTGCCTGCC
ATTTGAATTATTCATATATAAATACACTAATCATACGTGA
GCATAGTGTGACAATTTCGGCGCAAGATATTAATGGAGCA
CGTATCAAAGAGGTCAATTGGGCAATTCTTTAAGAGGAAA
ACTTCAACTGTAGATGGAAGCAAATCACAGAAATGCGGAA
CCACTAACCAACTGCGGAAGCTGCTGCATAAAAGAAGGGT
ACAGAAGCAGGCAGTGCCGGTTGAATCCCAGTACAGAATT
CCGGGTGATTTTAGGGATAATCAAAGCGTGAGAGTCAAAA
ACTCTATGTATAATTCAAGCCCAAGCGTTACCCCTAGCAC
GCATCATATCAATGAAAGGTATGTTCGCTATGACATCAAC
ACAAGGCCTTTGGTTGTTGTGCTCGCGATCTCAATTGTAT
TTTTTGGCTGTCTCCTGGTCCTCAAGGACATCATCATCCA
GTCATCAGAAAACATCCTGAGTGTTTCCAAATGGAAAATC
ATAGGGGCCTCCTTTATGGGCACCCCATATACCGGCTTGC
TCACGGGGCTCGTTGGCCCTCTCCTGTCACCATTTTCGGC
TGTTTCGTCGTGGCTTTCATTCATCTTTTGACACATAACT
TCGTATAATGTACATTATACGAAGTTATAATGCGTCTTCA
GTTTCCGGGGGCATTGCGTATGGAAAATCATGTCACTTTT
TTTCTTCCACTTTTTCGTTTGACTTATATAAACGCACTTT
AGTATAGTTTGCTTTATGTATTAGGTTATCTTGGTGTTCT
AATTGATGTTCTTGCTTCCATTTGTCATTCGTCATTCCAG
CTCTATTTACCTGCCCACGCTTCGATTTCGAGGTTTACTT
ACTGTAATCTCAAGAAACATACACATTTCCACCCCTCATA
AAATGTTGCCTCTTTCAATTGAGCAGAGAAGACCTTCCCG
CTCCCCCGAATACGATCAGTCTACTTTATCAAATTATAAG
GACTTCGCAGTTCTTCACACCGATTTAAACCTGTCTGTTT
CCTTCGAAAAAAGCGCTATCAGCGGTTCAGTCACCTTTCA
ATTGAAAAAACTGCACGAAGGTAAAAATAAATCGGATGAA
TTACATCTGGATACATCCTATTTGGATGTCCAGGAGGTTC
ATATTGATGGTTCCAAGGCAGATTTTCAAATTGAGCAAAG
AAAGGAGCCATTGGGCTCCAGGTTAGTCATCAATAACGCT
TCTTGCAACGATAACTTTACCTTGAATATTCAATTTCGTA
CGACTGACAAGTGCACCGCTTTGCAATGGTTGAACAGCAA
GCAAACCAAGGGCGGTAAACCGTACGTGTTTTCACAGTTG
GAAGCTATTCATGCGAGGTCTTTGTTCCCCTGCTTTGATA
CTCCCTCTGTGAAGTCTACTTTTACCGCTAGCATTGAGAG
TCCTTTGCCTGTGGTTTTTTCAGGCATCAGGATTGAAGAT
ACAAGCAAGGATACTAATATTTACAGATTTGAACAGAAAG
TCCCTATCCCAGCCTACCTGATCGGTATTGCTTCCGGTGA
CTTAAGCTCAGCCCCTATCGGTCCAAGATCCACAGTTTAC
ACTGAACCATTTCGTTTGAAAGATTGTCAATGGGAATTTG
AAAACGATGTAGAGAAATTCATTCAAACTGCAGAGAAAAT
TATCTTTGAATACGAGTGGGGCACTTATGATATCTTAGTT
AACGTCGATTCGTACCCTTACGGCGGTATGGAGTCTCCGA
ATATGACTTTTGCTACGCCCACCTTGATTGCACATGACAG
ATCCAACATTGATGTCATCGCCCATGAACTTGCTCACTCA
TGGTCTGGTAACTTAGTGACCAATTGTTCGTGGAATCATT
TTTGGTTGAATGAAGGTTGGACCGTTTACTTAGAAAGAAG
AATTATTGGTGCCATTCATGGCGAACCAACTAGACATTTT
TCAGCCTTAATCGGCTGGTCAGACTTACAGAATTCTATTG
ATTCTATGAAAGATCCTGAAAGATTTTCCACTTTGGTACA
AAACTTGAACGATAACACTGACCCTGACGATGCCTTTTCC
ACTGTTCCGTACGAAAAGGGGTTCAACTTACTATTTCACT
TGGAAACTATTTTGGGTGGTAAGGCTGAATTTGATCCATT
TATTAGACACTATTTCAAGAAGTTTGCCAAAAAATCATTG
GATACTTTCCAGTTTTTGGATACTTTGTATGAGTTCTATC
CCGAAAAGAAAGAAATTTTGGATTCCGTTGACTGGGAAAC
TTGGCTGTATAAACCAGGTATGCCACCAAGGCCTCATTTT
ATTACGGCTTTGGCTGATAATGTTTATCAATTGGCTGACA
AGTGGGTCGAAATGGCTCAACATTTGAAAACCACAGAGGA
TTTCCGGTCTGAATTTAACGCTATTGACATTAAGGATTTT
AATTCAAATCAATTGGTTTTGTTCTTGGAAACTTTGACAC
AAAATGGCCATTCCAACAAGAAACCAAAAGATTTTGACTG
GGCCAAGTTTCCCGTGGCCTCCAGGGCCCTGTTAGATATC
TATCAAGATAACATTGTTAAATCACAGAACGCGGAAGTTG
TTTTCAAGATGTTCAAATTTCAGATCTTTGCCAAGCTGCA
AGAAGAATATAAGCATTTGGCCGATTGGTTGGGAACTGTA
GGTAGAATGAAGTTTGTCCGTCCCGGTTACAGACTATTAA
ACTCTGTAGACCGTCGATTGGCACTTGCAACTTTCGACAA
ATTCAAGGACACGTATCATCCAATCTGTAAAGCTCTTGTG
AAACAAGATTTAGGTCTTTGAAAAATAACTTCGTATAATG
TACATTATACGAAGTTATGGGACGTGTCGTAACATGAATA
CGTAAACAATTAAATATAACCTACTAATGAGCCTTCATTG
CTACTTCTCTGGTTCTAATTAGTGGCGGAGTTCTGTGTCG
TGCGATACGAATTTTGCACTTTTGTCACATGCAATCGAGG
CAAAAAGAAAAAATAAATAATAACAACGAATATAAATACA
AATCGAAAGAATTCAGATTGAATTCAATATTGCAGGGCTT
TGAACACTGAGTTTGGAACTATCAGCCGTCAAATACGCAT
AAAATAACATCAAATACTCCAATAATGAATCAGTTAGGAG
CTTTAGCCCAAGTTTCACGTTTCACTCAAAACTTCTCCAT
GGAAAATATTAAGAGCGAGTTCCAATCCTTGCAATCTAAA
TTAGCAACCCTTCGCACCCCGCAAGAATTTTTCAATTTCA
AGAAAATTTCCAAACCTCAAAACTTTGGGGAAGTTCAATC
CAGAGTGGCGTATAACCTGAAGTACTTTTCCAGTAACTAT
GGTTTGATTATTGGTTGTTTGAGCATTTACACATTATTAA
CAAACTTGTTGCTACTCTTTGTTATTGTTCTAGTCGTAGC
TGGTATTGTTGGTATAAACAAACTAAAGGGTGAGGAGCTC
GTAACTCCATTTGGTTCTTTCAAGACCAACCAACTATACA
CCGGACTGGTTTGTGTTGCTGTGCCAATAGGTTTCTTAGC
TTCGCCAATCTCAACTTTGCTATGGTTGATCGGTGCTTCT
GCCGTCAGCGTTTTCGGACATGCATCATTGATGGAAAAAC
CCATCGAAACTGTATTTGATGAAGAAACTGTTTGAACACT
CCTACAAGTGTTGGGAAAAGGAGTCATTCTTTTCTATTGT
GTATTTTACTCTTCTTCAATATTTAGTTAATTCTTGTCTT
TTATTCTCTTTCTCCGTCAACATTAGTATTTAATTGTATA
CAGACACCATTCATAATTGCAGTTAGCTTCTCTGTTCTTT
CTCATTCCTAGGATTTACAATGCAGTCTTACCTTATTTGT
TTATGTTTTTTTCGTTTATCAAGCGTGCAATCAATTACTG
AAGATTCACGTGCCAAAACGTAAAAATAATAATAACATAA
CCCGAGAGAGGCAAGATTAGAATCAATTCATCTTTTCAAA
CAAATGGTTATATCGACTAAGCGAAGTGATTAGATGGTGT
ACGTCGCAGATATTCAACAGTGACGAATTATATGCGATTG
TAAGATTGATTGGCAAATCGTATTCCATTACTACTATTAA
CAACTGATGGCATCTAGAAGGTAAAAAGGGTCAACGTAGA
TGAGGTAGAGTTTGAGCTTAGGGCCCTGCCGAGTTTTCAT
TAGAAGACCTCTACTACACTATAACTTCGTATAATGTACA
TTATACGAAGTTATGTTATCTTTTTTCACCATCAGGGCGG
AATTTTTTTGTTTAGCATCAATCAACCTAACCTCTCATGC
TTCTCCAAGCTGAAAGAAGTAAACTCACTCTATGTACGTG
TTGCAACATATATCTGCCAAAAGAATGAAAGTAGGTTCAG
AACAAACAGATTGAAAGGAGACCAGTAAAACTATATGGGG
GGGGTTGTTCTTCCCGCCTCCTTCTGGGATTATGAAGACG
CGCTGATCTGCTATAGTTCAACGTCCTTTTCGCTTACTAT
TTCTGGTAAGAAATATAAGGAATTCTCGGATTAATTACTT
TTCTCGAAAGGGGATTCCGAACACCTACCGGAAAAAAATA
GCAGCCCTTAAGGGGAGAGTACGGCTCTTGGCATGACGGG
AGGCAGGACAGCACTAAAGGCAGACTAGTCACTGAGCGCT
CCAAGTTGGGTATGATAGTATCTTCAAGTTTTGGTCGAGT
AGCTATTCCTCTTCTTCAAAGCCACTTACGCTTCGCCCAA
TAATGTCATGATTTACAAATAAACCTTCCTCTCCGAACCC
TTAAAAGTAGGCAAATTGAGAAAATTTTTTGCTCGTCTTT
TTTTCTCTCGTTTCGATTACCTTATTGGGAACTTCTCGAA
GAACTCGGCGAAGAGGTCCAGAGGAAGATTACTGACTATC
ATCAAGCCTTGTTTCTTTTGGCCTCTTCAGTAAGCTGCAA
ATGCAGTATTGGCTTTTTTAAAAAAGAAAAAGAGAAGGAA
AGCGGAAACTAGTCTTGTTGCTCTTCTAGTGCAGTTGTTG
TTTGTTCATTTGTTTCTTAATAACAGTCAACGAGAAAACT
TGCGCGTGCAGTAGGAAAATAAGTAGCAAATTACATTACA
TGGAAAACTTGCAACCATCTGTGAGCACAGGCGACCAATG
AGTACTTTCAACAGTTACAGCCAGCCAAAGGAAAGCAATG
ATAATAGTCATAATAATGTCAACAAGAGCAAATCGCTGTT
AGATATAATATTTGGCACTAATGTGTCGGAATGGGCTTTT
TCTGAGAATGCTTTAATGAAAGCTATGGATTTGAAAATAG
AACAAGAAAAGACTAAGCAGCAATATTATAAACTTGAAAA
CTTGAATCGTTCGATAGAGTTGTTCAAATTGGCCAGTTCA
AGCGGCTTACCAATAAATCAAATACATAAACTATTCAACA
CCGACCATGGCGTACCGGCGTCTTCGCCGATGAAGGCAGG
GGGCAATCAACCACATAACAATACAGAAGGCACGCAATCT
TCAGAAAATCTGCCCAGATTGAATGGTTCTATGAAGTCAT
TAAAACCTCTAAATATGAACACAGTGTCACCAACTCCAAT
GAGTCGACAGCCCTCTCCATATAAGTTTCCAGCATCATCC
TCTACCGGCGGTATATCACACTCCACAGTTACAAATGTAC
AACGAAGAGCTAATTCTCCTGCAAGAATAGGTGCATCCGC
AGTTGCTGCGTTGAATGACAATATTTCCATCAAAGAGGAA
GACGTTGCCAGAAGAATCCCCTCTGGTACAAAATCTCAAG
AATCGCCTTTAAACAAGAAGCCGACTTCTCTTCACAGCCG
TAACTTGTCACTTCCAATAGGAAAGTTCACCAATCCTAAT
ATTCCTTCTACAATGACATCCATACTAAGTTTCAATAGAG
ACCAACAGCAGCCGCTATCTCAACCACTGCCTCCTCCTCC
ACAACAGCAACAGGATCTCCACACGCACAATTTACATACT
ATACCAAGGAAACCTGGAATGGTTCAAAAAAAGCATAGGC
GTGCAAGATCCACATCCTCCTTTGGAGTGATCGATTTAAG
TATTATCGATGAAGCAAAAGAAAAACAAGTACAGAGATCA
CCATCCCCTATACATTCTAACGTGTCCGTAGCACTTACCT
CACATGACAAACCAATTGAATCCAATATGAAGGAACAACC
AAATATGCTGCAATCGGTTCGTGAAGGACGTCAAGTACAC
GATGACTTGGATGACAGAACATGCAGTGAAAGCAGTAGTA
GAAACGAAAGCCCCGTAAGAACCATCACAAAGGATAATTC
TGTAGGCAAGATTTTAAATAGTACTTGAGTGATCATTATT
TTCTTTTTGATGTTCCCCCTACGTATGTATACACCCATAT
ATTATATAGATACCCGCCGCATACCAACATAAAAAAGGTA
ACAAATATTTGAGATATAGAGCATCGCTACATTATGGGCA
AGATGCGTCTTTGTGAGACGATTTTAAACAGAAGTTGTTC
ATATAACTTCGTATAATGTACATTATACGAAGTTATCTCT
CAGTGATCAATACCTATCAACATGTCAAATTCATCAGTGG
AAAAATTTAAAATTTCGAATACCTGATCCTTCTTGTTCGG
ATACAAATGAATCAACAGTTTCCTGAAGATATTATAAAAT
AGCGACAACTTCTTGAAACATTCATCGCATATTTCATCAG
CTATCATTGGTGACGTTAATTTAAATAGTAAATTACCTTG
AACATCTGTTAACGCCTGAGGTAGATAATAGTTCAACTTA
TCATGCACATTTTTTCTGACCATGTCTAATTCCATCAATG
AATTATCCCTCAGGGCTAAGTACATATCATAATCCAATTC
ATCCTTTACTGAGTCCACAGGAAAAATCATATTGACCAAA
TTGCTGTAAAGGTCTAAACCTGTATTCTCAAATAGGAATT
TTATTTGTAAAGTTAGCATTTGCTTAGTATATTCCTTCAG
TTTATCACAAACCCAGATGGTGATTTTCCGGCTGTCATCA
TCTTGTGCAAACAATCCCTCAAAAGGTTGAAGTCTAGATT
TAATTAAATCGAAACAGTTTATCTCTATAGTTAGCAATGA
TGCCTTTTCTTTTTCATTTTTTTTCGCCAAAGGAAAAGAT
GTTTGCAATTGTTTTAACAGAACATCTTTTATTGGTTGTT
CTACAATTGTTTGTAAATTCTTAGATGAGAGCAATTTATT
ATCTTCTGATTCCTCATCTTCGGCAGCATGTGTCTTTTCA
TAAATTTCAAATAACTCTACCAATTTATTCATATACTCTG
ATAGCCACTCTGGTGGCAGTAAATCATCTGAAGAATTTTT
TGTTTCCGCCATGACTGTTTGCTTCATATAGTCTTCATAG
TATCCAATAATTCTGTTTTTGGAAATGTCTTCCAACGACT
TTAAATTGTTAATAATAGAACTATCGTCCTGAATTCCCTT
TCTCTCGAACATAACTCTGTAAAGTTTCAGCAGCCTCACA
ATCTCGAAATTGATGATCGGATTTTCTTCAAACCTCACGA
TTTGCTCGATACGGATTCTGCAGCTGTTACTCAAGCTCTG
AATGATATCGTTCAGCAATTTGTTGTCGATGCCTTTCAAG
AATGTCTTGTTTTGTTGAAGTATAGAAATTGGGGTATCTT
TTAAGTCTTCATCCTGAAAGTCAAATAGTGACTTCACGAA
ATCAGCTTCATTTGCGATGATGGAATGAACACTAGCCAAA
ACATCGCCGATGTATCTGATTGGATCGTGTGCCGATAATA
TGATGGGTTTAGAGGTAGTTGAATTCATATCGAATTGAGA
CAAAAACTCATCCAGAATACTCTTGGATCTCAGTGTGGTC
ACTCTTTTCAACAACTCATTAAATAATTCTAGATCACTTG
ACAGGAAGACCAGACTCTTCCGAAAAATGTTTAAGCTTTC
TTGTTCAGTAGTACCATGGTCATTTAATAAATTTGAAGAG
GATTCAAAACTATATAAAAAATCGATCAAATAATTGAAGA
TTTTTTTGTTTGTCTTTTCTAAAATTTCATTAACTCCCAT
TATCAAAGCATTTCCAGCATTCAAATTAGGAAGCGTCAGC
AAGAAACTTGATTCATCTTTAATATTGATTACTTTCTTTA
CTACCTCGAAAAAGATGTTGTCTATAGTACCATTGGTGAT
TACATCGTCCTCTACCTGATTCAAAGTAAACCTATCCCTT
ATAGATAACAGTATTTTTTTTTTCAGCTTCAACTGCTCTG
CCTTTAAACGGTATTGATCTATTTCCTGAAGTACCACGTT
ATTTGTTGGAACCTCATTTGTCTCATTACTTAGTAATTTT
TCGCTCGTTCTTTGTATTTTTTCGACGGAAGAAGATAATC
GTTTAATCCTTCTAATGATAGGTTTGAATTCCTCAAGTAC
CGTAATATGTTCCTTTAGCAGTTGAGATTCCAAATCAGTT
CTTAAAGCACGACGAGCTAAGGTGCCAACATATTCAGGAT
TCATGAGCTTTTGTTCATCAAGGGACAATCTCTCTTTATT
CTCTTCTAGAACCTTTAGGGATTTTCTTAGTTGGACTGTG
GCCTGATAGTTAATCAATGTGTAATTGTTCAATATCTTGG
ATAGTTTATTCGAAAGAACCAAATTTGTGGTATTTTTATT
ACTGCCTGAGCTTGGACTAACCAACTTTGATAAATCAAGG
TTTTTTGGCTCGTAATTCGTGAAATTTTGAGATTCTTGCT
GCGATAGTTTTTCATCCTGGGAATTTTGCCCTAATTGTTT
GCTTGGATTTGAAAGCTGTATTTTATCAATGGAAGACATT
GCGTAATGTGTCATTTTCTTATGTAGGTCTTTCGAACCAG
CACCATCATTATCTACTGGCAAAGTTGCATTATTATTGGA
ATAACGTTGAAGGTCGGGCAACTTAAACTGTAGATCTAGT
TTACCGGTGGGCTGTGACTGTGCATCTGAGGTTAAGTTTA
GTCTTGGCTCAGGTTCTGGTAATTCTGGCGTGGCAGTATC
CGCCATTGCGTAGGTCTGATAGTCTACAACGAAATCCATT
GTGAGTAAACTTCACTGGGGATTTTGTTACGATAATGTAC
AATATACTTCAGATACTACAGCTTTCGGATGAATATTTAC
TAGAATGAATTACTACCTTAGATGTATATTTTGTATGAAA
GCGTCATTACGCCAGTTGTATGTATTTTGTCGTCTGAGAC
GGCAGGTGATATATAAGTAAAATGGAAGTATAAACGAACA
GAAAGCAATCATTAACAATTTACTTATAGATTTCGACTAA
CATACGCATCGGTAGGATTAGATACCAGTTTTTGAAATCC
AATTTTTCCCTCGTATATGGAATGTGCTGAGAGTTTTCCT
CAGGGATATGCGTATCAACAAAAGAGAGGTGGTAATACAT
GCAATCATATAGCGGTTTGTTTCTTTAATACTATATGTTG
TCACTTATAATCCTGTTATATTATTGATCTTTAGGTTTCA
GCTGATCCTTCTAATATCCCTCTATTGGTTTCGTAATTCG
TGTTATCCTTTAAGAAGATCCTAGCGACATAATCATACTA
TCAACTGTTATGTTACCGTTTGGTGAACAGTTGGCTTTTT
GCTCCGGCATTTTTGATTAAAAATAGGCTCTTGTTAAGCT
ACTGGAATTTTTCTATATTACCAGGCTACTCTTGATATGG
CACCGGAATGTAATAGGAGTTACAAGACCATTTCAAGTTA
AAGAAAAATTACTGGAAAAAGGGTAGTAACGTACGTGGAC
GAAATAAATAAGAAGGACGTAAATTTAATACAAATGCACA
AGTAAAGTTATCGGCTCCTATTCTTCACTAATTCCATGCA
TATTAAGAACTGCTGGAATAAGAATTGACCGTTGCTTATT
GACTAGTGGCCATGTTACTAGTATACCTATCACACACAAT
GTAAGAAAGTGACATAAGCCATGAGATACAATCTCAAATC
TAGTAAAAGCCGAAATACAAGAACTGATGATGTAACAGAG
TAATGCATAACAACGTGCAATGCAAAGGAAGAAATAATAG
TGTTATTACGTAGGACATTGATTTCCTGTCATGACTATTA
TATCCTCAATGAGCGCATATAATGCATTCTGTATATTCAA
TAATACCACCTTATCAAATAACGAATACCATCGATTATCA
GTAAATTCATGTATCACTCGCGTAAATTCTGAAATTCAGC
CCACTAGGAAGACGTTTATATCAGTTTACTTTTGTACAAG
TGACTTATTGCAAGCAATTTGTACGAAATATGCTTACACT
TTTCATTAGTAAAAGAACCAACCACCCATCATTAACATCT
TTTTATTTTTTATCCTTATCGTGTAAAAAAAACTTAAGAA
TAGACATCCTGGTGACGCATATCGACGAAAGCACACAACA
GCGTCAAAAATTGATTAAAAGGTAAGTTATCATGCCCACA
CCTATGACGCCTGTCAAGGTCGGCGCTTTAGCCTGCCAGA
GGAACTCATTTCTCTTCGATGGGTTCAAAACACTGGTTGT
TTCTTGCGAACCAACGAAGAATAAAAAGGGAGAGATTGAA
GGTTATGAGATTGAACTACAAGATACTATTCTGTTCCCCG
AAGGTGGGGGCCAACCAAGTGATTCTGGTTTTTTGAAAAT
TGTTGAAGGTAACCGTAATTCGTCGAAAATTGAGAAGATA
TTAGTTTCACACGTTTCTCGTTTCGGTTTACATGCAAAGC
ATCATGTCAATGACTACATTGAGCCCGGAACAACAGTGGA
AGTGGCCGTGGACGAGCAAAAGAGAATGGATTATATGCAA
CAACATACTGGTCAACACTTGTTAAGTGCCATTCTGGAAC
GCAACTACAAAGTAGACACTGTATCTTGGTCGATGGGTGG
TATCATCACAAAGAAAAAACCTGTTCTAGAGCCTAGCGAC
TATTTCAATTATATAGAGTTGAACAGGAAATTGACTCTCG
ACGAAATAACGAACGTGTCAGATGAGATTAATCAGTTGAT
CATCAACTTTCCTCAGGAAATTATTGTAGAGGAAAGAATC
GGTGAAGAAACAGTAGATGAAGTTAGTACATCCAAAATTC
CAGACGATTACGACCTCTCCAAAGGTGTTCTACGTACTAT
CCACATCGGTGACATTGATTCTAACCCATGTTGTGGTACA
CATTTGAAATGTACCTCTCAAATAGGTTCCATTTTAATTC
TTTCCAATCAATCTGCTGTTCGTGGCAGCAATAGCAGATT
GTATTTCATGTGTGGGAAGCGGGTTTCTTTGTATGCAAAA
TCTGTTAATAAAATTTTACTGGATTCTAAAAACTTATTGA
GTTGTTCAGAAACTCAAATTTCTGAGAAGATAACAAGGCA
AACCAAACAAATTCAACAATTAAATAAAAGAGAACAGTAT
TGGATAAAGAGATTAGCACGTACCGCTTCTGAAGAATTAA
TGAACACACTGAAAGCCAGTGGAAAGAAAAGGGCTTATTT
TATGGAAGAAGAATACGGAACATTGGAACTGTTGCTACAG
ATCCACAAGGAAGTATCTAATTTTTTGAAAGATGATACAG
AAGGTTACGAAATTATCCTATGTGGCTACGAACGTCAAAC
CAATACCGGTTCACTGCTAATTCTTTCGGAATCGGGTGAA
AAAATTGCCAATTTGGCTGCTAACTTAGGTTCGATACTAC
AAAACCTAAAAGGCGGTGGTGGTAAGAAAGGTGGCAAGTG
GCAAGGTAAAATTACATCCATTTCGAATGCCGAGTTTGCC
GCCCTCTCTGATTATTTAAGCCATGATTTCGCATCATGTT
GAGAAATAACTTCGTATAATGTACATTATACGAAGTTATA
TGTGCCATTTGTATACGCAGATTTGTTGTATACATAATGG
TAGGTATTTATCGTGATCAAGTCTCAGGAAGTCAATAAGC
ATGGTCTATTCTTTTCTTTTATGTAGTTTATAATAGGCAA
CTTTAATGTTCCCAGAAGACGCGTTTTCCATTACTTATTA
TACCCAAAAAAAAAAATTAAAAAAAAACAACTTCGAACAT
GCAAACGCAAAGCGAAGGAAATTATAACTTTGACTTCTAA
CCTATTAAAGAAATACAAACAACCGGCAAGGAGCCACTGA
TTACCAGGTATTTATGAGTAGTATTGTTAATAAAAGTGGT
ACACGCTTTGCCCCTAAAGTAAGGCAGCGTAGAGCCGCCA
CTGGAGGAACACCAACTCCAAAGCCAAGAACCCCTCAACT
TTTCATTCCCGAAAGTAAAGAAATAGAAGAAGATAATAGT
GATAACGATAAAGGTGTTGATGAAAATGAAACGGCTATTG
TTGAGAAACCTTCGCTAGTTGGAGAACGCTCTTTAGAAGG
CTTTACCTTAACCGGCACTAATGGACATGATAATGAAATA
GGTGATGAGGGCCCCATTGACGCCTCGACCCAGAACCCCA
AAGCAGACGTTATAGAAGATAATGTGACTCTAAAACCGGC
ACCCTTGCAAACCCACCGAGACCAGAAAGTTCCACGTAGT
TCACGTTTGGCCAGCCTGAGTAAGGACAACGAAAGTCGTC
CAAGTTTTAAACCGTCATTTCTCGATTCTTCCAGTAACAG
TAATGGGACTGCGCGACGTTTATCTACAATCTCCAATAAG
CTTCCTAAAAAGATAAGGCTTGGAAGCATTACAGAAAACG
ATATGAATCTGAAAACTTTCAAAAGACATAGGGTTTTGGG
CAAACCTTCTTCGGCTAAAAAGCCTGCTGGCGCTCATCGT
ATTTCAATTGTCTCCAAAATTTCTCCACCTACGGCAATGA
CCGATTCTTTGGACAGGAATGAATTTTCGTCAGAAACTTC
TACATCAAGAGAAGCTGATGAGAATGAAAATTATGTGATT
AGCAAAGTCAAAGATATCCCGAAAAAAGTGAGAGATGGGG
AGTCTGCTAAATATTTTATCGATGAAGAGAATTTTACGAT
GGCAGAGTTGTGTAAGCCAAACTTTCCTATTGGTCAAATA
TCTGAAAACTTTGAAAAATCTAAAATGGCAAAAAAGGCAA
AATTGGAAAAGAGAAGGCATCTTAGAGAACTCAGAATGCG
CGCACGACAAGAATTTAAACCACTACACTCATTGACTAAA
GAAGAACAGGAAGAAGAAGAGGAGAAGAGAAAGGAAGAAA
GAGATAAACTACTCAACGCTGACATTCCTGAGTCAGACCG
CAAAGCACATACGGCGATCCAACTGAAGCTTAACCCTGAT
GGTACTATGGCAATTGATGAAGAGACTATGGTTGTTGACA
GACACAAAAATGCTAGTATCGAAAATGAATATAAAGAAAA
AGTTGATGAAAACCCTTTTGCCAATCTTTATAATTATGGT
AGCTACGGCAGAGGCAGCTATACAGACCCGTGGACTGTGG
AAGAAATGATAAAGTTCTACAAGGCGCTTTCTATGTGGGG
GACAGATTTCAATTTGATCTCACAATTATACCCTTATAGA
TCAAGAAAACAAGTGAAGGCCAAATTCGTTAATGAGGAGA
AGAAACGTCCAATATTGATTGAATTGGCCCTTCGATCTAA
GCTACCGCCTAATTTTGATGAGTATTGCTGCGAAATCAAG
AAGAACATTGGTACAGTAGCAGACTTCAACGAGAAACTAA
TCGAATTACAAAACGAGCACAAACATCATATGAAGGAAAT
CGAAGAAGCAAAGAACACCGCTAAAGAGGAAGATCAAACC
GCTCAAAGGCTAAATGATGCTAATTTGAATAAAAAGGGAT
CTGGTGGTATTATGACAAATGATTTGAAAGTTTATAGAAA
AACGGAAGTTGTTCTGGGTACAATTGATGACTTGAAAAGG
AAGAAACTCAAAGAAAGGAATAATGATGACAATGAGGATA
ATGAAGGAAGTGAAGAAGAGCCTGAGATTGATCAATAAGA
GACATTTATATGCATACATAATGGATAAATAGCACAACTT
TTTGTTGTATTATATCATTTTCTTCAGGTGTACCGCGGCA
TCAATAAATGAAGCGATGTTCGGAAGAAAAAATTGGCAAC
GAAAACAGTATTATGAAAGTTACATATGAGGATCGTTCTA
TAAGCAAAAGAAACAAAAGGATGATATGATTAGTAAAGAG
TATGAATTTGGTAAGACTAGTATACTGAATAGAAAGAAGT
ATACATTAGTTATCGATGAAGACAAGAATGGCAATTTTAT
AAGATTTACCGTTTTACCTGTATCTAACCGAAAGTTCAAA
AAAGTCAAGCAAAATGGGAGGGTAGAGATTAACATGGGCA
TACAATATCACCAAATTGTACTTATTTTACTACTGAATAT
TTTGTTCTATGTAATTTGCCTAAGATCAAGATTTCTCGAA
CATATTAATAGAACTTTTGAAGTGACAATCGCGCGAAGTT
TCCAGATCTTAATTATAATGGGATTGTTTGCCTTAGGTAC
AATTATACTTGTGAGGGGACCTAGTGTGGAAACTGTAACA
ATTTTCAAAGAAAGTGGACTACAGCTGTCCAGAGTGAAGG
GTATGGTTATATTTCCTCAACAATGGAATCGGAAGTTCTT
TGAACAAGTAGAGTTTATATCCAATGAAAGAATTATTGAT
GTAGTGATCAATGAAGGATTCTGTCGGGGATTTCGAGTGA
TATTCTATCTTGCAGCAATTGTACGTAAATCGTCTACGCT
TAAGCTATTATTTCCATCAAATTTGCCCAGTATCGATGAC
CAACGTCTAATATACAACATATCTAGAAAATATCTCAGTA
AGCAAGAAAAACCCCTGAGCAGACCAAAAGATTGAACATC
AAATTATCATTACAGAAAATCTTGAGACATTTTGGTATAT
ACTTATATTTTAGTGTATGTTTATATATAATTATAGATAA
GAATTTGAACACACTTAAGTTGCAGAACAAAAAAAAGGGG
AATTGTTTATAACTTCGTATAATGTACATTATACGAAGTT
ATTCATTACATGGTAGATAATTTGTTGATGATTTCATTCG
TGAAGTCAGTAGTAGAAGAGGAACCACCAATATCTCTAGT
GGTATGCTTACCTTCTGCGATCGTTTCATGAACTGCCTTT
GAGATTCTAGTAGCATATTCATTCAAACCCAAATGGTTCA
ACATTAACGTGGAGGAAAGGATCATGGCAGTTGGGTTAGC
CACATTTTGGCCTTTAATATCTAAACCAACATGTCTGGAA
CCTGGTTCGAAGACAGCATAGTCCCTGCCAAAGTTGGCAC
CTGCCACCAATCCTGGACCACCGATCAAAGCAGCGCCAAT
GTTGCCTAAGATGGTACCGTACATTGAAGGGGTAACTAGG
ACATCAAATTGATGAGGTTTGGCCACCGCCTGCATGGAGG
CATTGTCGACAATGATGGACGATACGTCAATATCAGGATA
TTCTTTTTGGCCAATTTCAGTTATTATATTTCTGAACAGA
CCGTCACCTAACTTCATGATATTTGCCTTATGCACAGCTG
TGACAGACTTTCTGTTGTATTTCTTGGCGAAGTCAAAGGC
AAATCTGGCGATCCTTTCTGTCTTAGGTCTAGTCATAACT
TTCAAAGATTCCACTACACCAGGGACGGATTCATGTTCCA
GGCCTGAGAACTCACCCTCCGTGTTTTCTCTAATGACAAT
CAAATCTATGTCTGGAATTCTAGTCTTGACACCCTTCAAG
GATTTGAAAAGGGCCACATTGGCGTAGATATCTAGTTGTT
TTCTTAAGGCGACATTCAAGCTGCCATGGCCTGTTTGGTC
AGCAGGAGTGTGCCATAGCCCCTTAAGACCAATCTTATTT
CTCTTTAGAGACTCAACAGCTTCATAGACGCCTTCCTTAT
GATCTGTTTGCTTAATGTTTATAGTTTCCCAGTCGATCGG
GATATTTTCAGCCTCAAAAATGGTTCTCACTGAATCGGTA
ATTTCCTTACCGACGCCATCGCCTGGTATCAAAGTGACGG
TGAAACGACCGCCATACTTCTTGGGTAGGGTGCGTTCCGC
CTGAGCGGCAGTGGCTAAAGTTCTCTTAGCAATTGTTCTG
TTAAGCATTTTTCTCTTACAATTATGGAGGAAAAGGGAGA
AGAATGAGGATAGGGAGAATAATGAACCTTGATTGTTACC
AGTAATATTAAGGTACTGTTGAAATAGATCTACGGTAGAG
TAAAGAAATCAATCAATCAAGAATAAGCCAATGAAGCGGA
AGAAAACAAGAAAAAAGACCTATGGAAAATATAGATAGTC
CTATGTGCTCACCCACATAAAACACTTATATATATATTCA
GTGTAGGCATGTATTGTACGGGGATATATATATGAGGGTC
TTCCTTTAATCGCTAAATAACAATACCGAGCTACCAAAAA
AAATAAAAGAAGGTTTCTGCAATATGGTTGGTTGATGAGT
GACCTATGACGCCCGATGCTCGGAGAAGGTGGTCAGGCAC
ACGTGATTCACCTAAACTCGGCGCCGAAAAAAATTTGATC
AGCCGTACAGTGTGATTGTTATCACGTGATAGTAACGTAA
GTCACGTGCTTTCTAACCATCACCCCGCACGAACGTTCGT
TCCCGTTTCGATGTTGACGTCAGAATGAGCTAACTTGACG
CCACTGAATTAATTCGCATTGTCACCATGACGCTTATCAA
GCCGAAAAAATTACTAGTGATTCCTTCCTCCCCCTCTCTC
GATGAGTAATTTTGAAATGAACAAGTAGGCTGACATAGAG
TACTATAAATACTTAGGAAGTAATGATTCTCGAGGATAGG
TAAGAGCTGTCCTCTTCTAATTCTTGTTCGTTTTCTTCTG
AAAACCCCAACCACATCAACTACAGCTAAGACTACAAATT
TCAATTATTACACATCAGAATGAGCGCTACCGAATCTTCA
TCTATATTCACATTGAGTCACAACTCAAACCTACAAGATA
TCTTGGCCGCCAATGCCAAATGGGCCTCCCAGATGAACAA
CATACAGCCAACTTTGTTCCCAGATCACAATGCGAAGGGC
CAGTCCCCTCACACTCTTTTCATCGGCTGCTCCGATTCGC
GTTACAACGAAAACTGTTTAGGTGTCTTGCCCGGCGAAGT
GTTCACTTGGAAAAATGTTGCTAACATATGTCACTCAGAG
GATTTAACTTTGAAGGCCACTTTAGAGTTTGCCATTATTT
GTCTAAAAGTTAACAAAGTTATTATTTGTGGCCACACTGA
TTGTGGTGGTATAAAGACATGTTTAACTAACCAAAGGGAA
GCCTTACCAAAAGTTAACTGTTCTCATCTGTACAAGTACT
TAGACGATATTGACACCATGTACCATGAAGAGTCACAAAA
TTTGATCCATTTGAAAACGCAACGTGAAAAATCTCATTAC
CTGTCGCACTGTAACGTCAAAAGGCAGTTTAATAGGATTA
TTGAAAACCCTACTGTGCAAACTGCTGTACAAAATGGAGA
ATTACAGGTATACGGTCTGCTTTACAACGTAGAGGACGGT
CTACTGCAAACAGTTAGCACTTACACAAAAGTTACCCCAA
AATAATTTTAGCCTCACCGATATACTTATATAATATTCAT
TGAAATAGAAAGACATTTACAAAGTAGACGGGGATATTTA
GCCCCACTCATATAAATTATGCATTATAACTTTTATAAAA
AAAAAGAAATCACACTTAAATAAATGTCTTAATTGCACAT
TCCATGTTCAGATATACACTATCTTACCTTTTGAATAGGA
ATGATGGAAAAAAAATTAATAACTTCGTATAATGTACATT
ATACGAAGTTATTTTATATTTTTTCACCATCAACGTGGTG
TTTCACTTATTCCTTTTCTAGTATTTTTTTTCCACCTTAT
AGAAGCGTGCACGTTTAATGCTGGAGATAAAAAAAAAAAA
TGCATTAATACTCTATATAGCAGAAATATAGTTGTTATAA
CATTGTACCAACAAAAGAAGCCCTATGAAGATAAACTATG
ATCTAGAAGTATCAACTTGTTTGGAATGTATGCTTCGTTT
TTTAAGTTATAGAGTAGTTCTGCCGAAATCTCTTGCAGAT
GTTAGGCATCTCTTTAGATGTATTGTCTTTATGAAATTAG
TATGGTTTGAAACGACTTTTCATGGAATGTTTCTTGGCTT
TCTTGTGTTTCTCCTTCCTTGGCCTCGTGGAAACCGATTC
TTTTTGAATAATAAGAGGTTCGTCTAAATTAATGGAACCT
TCTCTGTCGTCATCTCCTAAGACGTTCATTTTTTTAGAGT
AATCCCAAAAATTTTCTGGAATATCTAACGGCCCCTGTTT
GTTTTCCCAAATTTTAACGCAACCATCTTCACCACAGGAG
TATAACATGTTGCTATGTTGTGCTGGTATAAAAATATCTC
TGACGACCTCGTCTCCATGGGCGTGTGGGATAACAATACC
GTTTTCAGTATCCACCTTCTCATCTTTAAATGGTAGGAGG
CACAACTCTCCACAATTTTCTTGGGTTTTACCGGTTGCAA
TGAGTCCAGGGTAAATATCTACCACGTAGTCACAGTTCCA
TATTTCTCTTACATCACCAAAGTCCAAGGGTTGTGGCTCT
TTCAATTCGTCAGATTTGTCGTTCAATTCGTGAATTGCAA
ATGTTTCCATATGTGATAGTGTAAATATCCTCTTTGGACT
TAACCAACCGCAACTGTGGATGCTAGCATAATTAATAACT
TGGTGTAAAGCGTCCTCCTCCTCATCTTGTTTCAAGTCAT
AAATGTTCGTGTAACCATCAGTTGAACCACTGAGCAAAAT
ATTGACGTCAGAAGGATGAAATTTAATACAGGTAACGTCA
TCATGGTGAGAGTCAATTAATGATCTCAATGGAGTGTCCC
ATTTGCGAATATCATATATGTATACAGCAGCGTCAATTCC
CTGCAATTCGGTACCACAGGCCAATAGACCATGACGAGAA
TCTAAGGAAATAAAGGGGGAGTTGGCCTCGTTTTGAATTT
GAGCAATGCGGTCATTCGTCCTTATATCGAAAACTTTCAC
CGCGTCAATGCTAGCTGATGAGACCAGGTGACCGGCAGAG
AAGTCGCTACCGATGACCTTCATATCATTGATTGCAGTTT
CGCTCGCCTTAATCTTTTGTACTGATTTACCAGTACTCCA
GTCTAGCAAACGTATTTCGCCATTACTTAATCCAGTTAAA
AGACCATGTTTATAACTAGGCTGTAACTTAAGACACCAAT
TTTCTGACCCGAAAGAATTCGATTCAACTAAAGAATAACT
AGCCATGCTCTAGAAGTTAATTTGAGATTCTCGAACTTAA
GTAGTTTTTATTTACACAGTAAGACGAGCCAGTGCCTATG
TCCTAATGACTGCGTACGTGCACTGTAGTCCCATCTAACA
TTTTTACAATCTGGACTAAGAAAACTTTTATAAATCACAT
TGCCAATGCAAAAAAAAAGAAATAACTTCGTATAATGTAC
ATTATACGAAGTTATACTGTTATCTGTTTTCCACCGTCCC
TCCACACTACCAAACCAACGTCACTACTGTGTGCCAGCAC
CACCGCTCATTATCCCTGTGCCACAAAACTCAACTTACAC
TGTCATTCGAATTTCCGGCAAACTCCGACTGAGAAATGTT
CGTACTACTTCCTTTCTAGGGCACATTGAGGAAAAACTCA
TTGAATGCACCCTTTACAAATCTTAATATCTCTGACGTTT
GTATTGTATTAACCAAGCAACCCTCCCTGTGCAAGTAGAA
GCCCTGGATCCTTTGTGGTCGTAAAATGAACAAATACCAA
TAAGACGAAAACAAAAACAAAAACAAAACGACATAGCAAC
AATGCGGAATTATTTAAGGCTGGCACTCTTTCCGCATGTT
TATCACAATTATTTCCACTTTCACTTAAAACCTTGTTTAA
GCTTGGCCTACACCACAGGAAAAAAAACCATCCGATCTAA
TCTTCAAATATCAATTTGAGGTTGAAAAAATTTGCTAAAG
CGTTGGTCTAATTTTGTTTTTCGCCCACATAATGTCTACA
TCTTTCCAGGAGTTCAAGGCCTTTTGCAACAAGGTTGGGC
TAGACTTTCAATGGCTTAATTTGCAATCCTCCAAGTCTGT
TCCCGAAAGCGGTTCCTCTGAAGGTTTCTCAGCCGTCAGT
GATACCGTACAAGAAAACATCAGACCAGCTACGGAACCAC
TTAACGTCAACCAGTCCAAAGATCCTGTCAGCAACTTTTT
TTATGATGTCAAGAATGCTCCGCTCTGGAACGTGTATAAG
AGGAATCATTCCGGTCATTCTTCTACTGAGGCTTGCTCTG
GAGTAAGTTCAGGGCAAGCGTCAAAAAACATACCCGAGGC
AATGGTAAAAGAGACAGTCCTTTCTAATCACGACAATGTC
ACCATAATAAACGAATTACTGCCAACGTCTTCTGCCATGC
ACCAGGAAGAAAGCACCGCTATGACAACCTCCTACCTCTT
ATCCCACTCCGTAAATGATAGTTGCAACGTAATGCTTTCT
TCCTCCTCCCACAACCGTGCTATGCTCCCACCTTCTCTTG
TGCAAAGAAATAACGCTACCACATCTCCCACAACAGACTC
TGCGTCAGAAAACAACGAATCGGTACCCTCACTAACCTCA
TCTGTTAGCACATCCTCATCAGTTTATTCGTCATGGAATC
CTCCTCATTCTCCCCACATATCGTCATTTCCAGACGGCAA
TTTCGCATCGCTTAACGCAGAAGTGACTTGCTTTGATTTC
CGCCGCACCAAGGACTCCAGAACAAAAGAGACGAATGAAT
CTATCATTCCAACTGAAATTTACTGCCCAATAAATTCCAC
TGATCACCACAAACATTATCCAAGCCAAAAATCTAAACAA
GATGCCTGCGCTCCTGCTCCCCGCAATCAAAATATAAGCT
GCAGCGTCGGGTCCGCAGCGGAATTTTCCCAGTCTAACCA
CACGTTGACTACTGTAGTTCCTTCATACATGCAACAGTAC
CTTGACAGGCCACAGAACTGGTTTGAAAGCAAAATGGGAA
AATACTGTCCACTCTTTCTGAGAAGTACAAAGAACATTGA
CTACGATTCCCTCGAATTTAAATTTGAGCGCAAGATGATA
GCTGTTCAATACCTGCTTTTAGACGAACAATCTGAGCCCA
GAAGGTACTACAATCCCTCAAATAAAAGTATTCCATTCTG
GAAGAGACCCTTCAACTTCGATACAATGCCCAGCTACGAC
CAACTTATGGAGGAAGCAGAGTGCCGTTTTTATTCATACC
AATACAAATACGAAGGTTTCCAGAGGATTGAGCCCTACTC
CATTTTTTGTCCCTGGAAAAACACACAAAGAGAAATAGAT
CTGGTTCTTGATCACATTCATTTTTCTCTCGATGTCGGCG
AGAAGAAGTCTTTAAACCGAAAAGGAAACATCACTCTCGA
TACTTTAGACAGTAAGGTCGATCCTAACATTCAGATCAAG
CCGTATCAGATTTTTCCGTCCAACAACCTAGTATACGAAG
GCTTACCGCATCCCGCCGAACAATCCTTAATTTTGAGTCC
TGGCACCTCCCTCATTGAGAGGGCGTTTCAGGCACTGATA
GACATATGCAAGGAATCTATCCCTCCAAGCAACGATTGCA
CCACTAGAAACCATAATAGCGCTCCTCAGCTTACCGTGCC
AGAACCATCTAAACCATGCCGGCTACTACTTGTTCGTGAG
TCTCGCACAGCAACAGAACTAGAAACTAACAAAAAGCTCT
GGCTCCACTCACAGAGAAGGAATATCGAAGTGACCGTACC
AATGCATCCAAGCGAGCACGGTACCAAGTCAAGATTGCGA
AAATGGCTCTCAACTTTTGTACATCAGTGAACCATAACTT
CGTATAATGTACATTATACGAAGTTATGTCAGAAGTTCCG
ATAGTTCGAACTGTTTGGCACGGCTGACGAAATACTTTTA
ACGAGCAAGTTAGTCTACACATAACTTCGTACTTACCACC
GTTTTCTTCTGGCGCGCCTCTTCAAGTAGACTACCACTTC
CCTCTTGTAATAGTTGTTATATATGTTTTCATAGTCTGAT
TTAAATTTTACGCATATTCATCAATTAACCCAATGCACCA
AAAAGGCGGGAAAGAAGCAGTAAAGCAAAGGCCTTTGCCA
AGCCTTCTTATCGACAGAAGCAGCCTCAAAAGGTTCCTTC
GAGAGCGGCGCGCGTATTTATTCACATCGCGAATCACTGG
ACCCTTAAAATAAAGGCGCCTATTCACGACATCTGCCACA
GAAACAACTGTTCAGTTATCCTAGCAGCAGTTTTTGCACA
ACGGTATAAACCTGTACAAAACTTTAGCAAGGTTTTTTAA
CAACAAAAGTGCTTGAGGGACACAACACAAACTATAGAAC
AGACACTGTTTTCCTGACACTGCTTTCCTGACAAGAGACT
CGTTTCTGAATTATTTTTTTTTTCAAGCATCTTTGTTTCG
CTGGAACCATTGAGTCTTTTCTTCCATTTTTAATCTTTAT
TCTGCCTCCTTTCCTAAACACAAGTTGATACAACGAGGCT
GTCAATAGCAAGAGCGTGCGCGAGATCATGCTTTACTCCA
GAGAATCAAGGACAACCGTCCTTTTCCTTGCGTTGGTTAC
TTCCCTAACCGTACTTTGTCACTCGGTCGATGTAACAACT
GTATTTACTACGTCAACAATCACCGAAATCACAACTGTGA
CTGCCGCACCGCAACCACAAAACAAAGCGGAAACCGCTTT
GAATACTGCTACTAACATAATTCAAACCATGCAGTTTCTT
TTCAACTGCGCACCATTTAAGTGGAAGGGTCCTTTGAAAA
TAACTTCTTGTGCGCTGAACTTTATTGTCCTACTACTCAC
CGCTTGGGGCTATCTTCTGAAGTATCTGCAGGAAAATAAG
CTGAATAGCGATGCTGATATGGAAAAAATGGTAGGACTGG
GATTTGGGGAAATGGTCGGCAGAATCTTCGGAAAGGGTGT
CGGGAAAGCTTTTACTAAAATGGATATCACTCAGAAACTA
GTGTACCCGTTCGAAGGAAGCAACCGGCAGAAATGTCTAC
TCATGACCGTCGGAGAAAACTCGATAGTGCCATTCCACGA
TTTGTTTACAGAGATATGCTTTGACCAGTACACTCTGGAC
TCGCTATCCCACCACAACCATGGGAGTATTTCGATTTTAG
ATGCTGGATCAGTGAGCGCCTTGGGGTTCGCGGATATTTC
ATCGAAAATGCCCTCTGTAAGCGAACTATACACACTTTTT
GGAGATTATACGATAGAAGTACTGGGCGGCATCACTAAAC
TGGCTTCAACTCTTAACAGAGAGGACTGGCAGGGGGAAAG
AAACGGGTTCGCGGTTTTATCGAGAGACCGGCCTAACCAG
ACGTTACTAAGCGTCCATATGTACTCTTCAAGCTTGCTAT
AAATGATAACTTCGTATAATGTACATTATACGAAGTTATG
AGCTGCTCCTGGCTGTACACACCATACACCAACTTACCCC
TACATGTACATAGTATCTGTCAGTATTTCACTTTAATAGG
TATTAATAAAAATTTCAATCTGTGAACACTCAAACCTGTT
TCCCAGTAAAAATATACAGCGGCATTGAGTCTTGCGGCTC
GCCAACTTGGAAGCAGCCGGGAATGATACTACTGCAATGG
CTTTTTATAGTACATATCGACTTTGCCAGCTACATAAGGG
AAAAATTAATGTCTAAAAAAAGCGCTTACATCCTTCTTGC
AATTGCAAGATTTGGAACGCACAGTACGTACGCTGCGCTA
CGGGATGAGTATTTATTGATCTGTAAGCGTTTGATTATTA
GACTATGCTATCAATATTTTTGATGACGCGGGTAAAAAAT
AGCAGACAATTCCCGCCAGATGGAAAAAAAGCTGGGCTTT
AATTCAAGGAATGGAAATAAAAATAATTTTGCGTGAGTTA
ACTTGAGAGACAAGAGAAGGAAATACTTAATAATGATACT
GGGAAAGAAGATTCAATTGAAGACAGTAACTAAATAATAC
TTTCTAATTTTTGAATTTGCTACAGTTCGGCTTTTTATCT
ACTCTCTTCTGGATCAATTTTTCTTTTTCATCTAAAGTTT
AAAAGGAGATGGGTTTATATCAAGCAAAGAATGATGAGGG
AAGTGATCCGAAAAGCAGCAGCAAGATTGACGATTTGATA
GAAAATGAGGCAGAAATCATACGACTAATCAAGGAAGATG
GCAAGTTACTGATAGACAATGGCGATGGTAGAGATATCCA
TAACATAATTCAAGAAGACAAGCTCCTCAGTGTAGAATTT
AACGAAGTACTAAAGCGATTTCACGGGGAAGAAAAGTCAG
ATATTCCTCGGAAGGAGTTTGATGAAGACGAGGATGACGG
ATATGATTCTAATGAGCACCATCAAAAGACTATAGAAGTA
ATGAACACACTAAATCACGTCATTAATAAAGAGGTGATTC
CTCCCGAAAACTTTAGCCACGTCGTTGGGGAGATATACCG
TAGCAGTTTCCCACGACAAGAGAACTTTTCGTTTTTGCAT
GAAAGACTAAAGTTGAAATCCATCTTGGTACTAATTCCGG
AAGAATATCCGCAGGAAAATCTAAATTTTTTGAAGTTAAC
GGGTATAAAATTATATCAAGTTGGAATGAGCGGTAATAAG
GAGCCATTTGTTAATATACCGTCTCATCTACTGACAAAGG
CACTAGAAATCGTGTTGAATCCTGCGAATCAACCGATACT
GATACATTGTAATAGAGGCAAACATAGAACGGGGTGTTTG
ATTGGTTGTATAAGAAAACTACAAAATTGGTCGCTAACGA
TGATTTTTGATGAGTACAGACGTTTCGCATTTCCGAAGGC
CAGGGCGCTTGATCAGCAGTTCATCGAGATGTATGACGAT
GACGAAATTAAGAGGATTGCTAGTAAAAACAACTGGTTGC
CTCTACAATGGTAATATGTAGACAGTGATTACCTTTACGT
AACTAGTCTCTTCGAAAATGATGTTTATTGATAATTATTA
TACATGGTTTCTTGCCGGTTATAAAATTACGTATACTATC
TAAGCATCTAAAAATTAGCCCCGCAATTATGTCTGTAAAC
GATAAATTACAGCATATATACCCTCCTCATGTCGTTAAAA
GCATTGCGAATAGATAGATGAATAATGTATTAAAAAAGGA
GATGTTTGTATGATGTCCCCCCAGTCTAAATGCATAGAAA
AAAAAAAATTCCCGCTTTAATAACTTCGTATAATGTACAT
TATACGAAGTTATTATTCATGATCTTTCACCTCTTAGTCT
TCTGGCCAATTTGATATCCTTCTTTTGGATAGTAACACGC
TTAGCGTGAATAGCAGCCAGATTAGTGTCTTCAAACAAAG
AGACTAAGTATGCTTCGACGGATTCTTGCAAAGCACCGAT
AGCAGAAGATTGAAATCTCAAGTCGGTCTTGAAATCTTGA
GCGATTTCTCTGACCAATCTTTGGAAAGGTAACTTTCTGA
TCAACAGTTCAGTAGATTTTTGGAATCTTCTAATTTCTCT
CAAGGCAACAGTACCTGGCTTATATCTGTGAGGCTTCTTA
ACACCACCGGTAGATGGGGCGGATTTTCTGGCGGCCTTGG
AGGCCAGTTGTTTTCTTGGGGCTTTACCACCAGTGGATTT
TCTAGCTGTTTGTTTAGTTCTGGCCATTGTGGAGTGTTTG
CTTGGATCCTTTAGTAAAAGGGGAAGAACAGTTGGAAGGG
CCAAAGTGGAAGTCACAAAACAGTGGTCCTATATAAAAGA
ACAAGAAAAAGATTATTTATATACAACTGCGGTCACAAGA
AGCAACGCGAGAGAGCACAACACGCTGTTATCACGCAAAC
TATGTTTTGACACCGAGCCATAGCCGTGATTGTGCGTCAC
ATTGGGCGATAATGAACGCTAAATGACCAACTCCCATCCG
TAGGAGCCCCTTAGGGCGTGCCAATAGTTTCACGCGCTTA
ATGCGAAGTGCTCGGAACGGACAACTGTGGTCGTTTGGCA
CCGGGAAAGTGGTACTAGACCGAGAGTTTCGCATTTGTAT
GGCAGGACGTTCTGGGAGCTTCGCGTCTCAAGCTTTTTCG
GGCGCGAAATGCAGACCAGACCAGAACAAAACAACTGACA
AGAAGGCGTTTAATTTAATATGTTGTTCACTCGCGCCTGG
GCTGTTGTTATTCGGCTAGATACATACGTGTTTGTGCGTA
TGTAGTTATATCATATATAAGTATATTAGGATGAGGCGGT
GAAAGAGATTTTTTTTTTTTCGCTTAATTTATTCTTTTCT
CTATCTTTTTTCCTACATCTTGTTCAAAAGAGTAGCAAAA
ACAACAATCAATACAATAAAATAATGTCCGGTAGAGGTAA
AGGTGGTAAAGGTCTAGGAAAAGGTGGTGCCAAGCGTCAC
AGAAAGATTCTAAGAGATAACATTCAAGGTATCACTAAGC
CAGCTATCAGAAGATTAGCTAGAAGAGGTGGTGTCAAGCG
TATTTCTGGTTTGATCTACGAAGAAGTCAGAGCCGTCTTG
AAATCCTTCTTGGAATCCGTCATCAGGGACTCTGTTACTT
ACACTGAACACGCCAAGAGAAAGACTGTTACTTCTTTGGA
TGTTGTTTATGCTTTGAAGAGACAAGGTAGAACCTTATAT
GGTTTCGGTGGTTAAACAATCGGTGGTTAAACAATCGGTG
TTTGAAATTATTTTCATGCCTTTCAAAAAATAAAATAACG
ATCATTCTATTGGGAATATAATAGAACCTTATGTATGCAT
TTTTCGGTTTTTTATTATTTCATGTACTATATATATTAAA
AATAAGTCTCAATAAAAGATAACTTCGTATAATGTACATT
ATACGAAGTTATAAATTAGTTTCCGAACTGTCTTAGATAG
TCTTCCCTTATGTGCTCCTCCATTTCATTGCCGTTGAGTG
CTTCGACGTGGCGTTCGTGTCCCCTCTGTTGGTTAAGCAG
ATTTACCCAAATATTTACGCAGAAACCCATGGAATCCTCA
ATTTCACGCTTCTTTTTTGGGCAACGACATCTACAACCGC
ACCCAAATTCCCTTCCCTCGTCGTAGGCCGCGTTTTTACG
TTTGAATTTTGAGTCACTGGCTAAGTAGGAGAATTCCTCA
TTCCCCATGGCATTATGTGGACAATGCTGTATTGTGGAGT
GTCTATATCCGATGTCTCTAAAATAGTGTACATCGTCCAA
ATCCAGAGTTAGGCTTAAACCGATGCTATGGACTGGGGCA
TCACCCCAACGTTCTTTCCAGAAACCGCCACTTTTCTCCA
AATATTGAAAAAAACTGTTGTAAATGTCATTGTCGAACAC
GCTTAGCCGCGCAATCTCAAAATTACTCCAGAAATGGCAT
AGATTGTACTCTTCATTGAAAAATTTGTCTTCTACGATAT
GCTTCCTAGAGCGAGCCTTATGTATCAAATTCATTATTCC
CTCTTTGTCATCATTTATCTGTTGGAAATCATCACCCTTT
TTCAAAAGCTGCTCGATGGCTATCTTTTCGGATATCTTAG
CCTTGGCCTGAAAATCATAGTTGATCCAGTCCCGTAACTC
CGGATCATCGGATTCAAAAATGTCGTAATCCTTTGTAAAT
AGTTTCCATAATGAACCCAAGGTGACACCCTTTTGTGAAA
TGAAGCTTTTAGTGTGTCTAAACAAATTTGGGACTGTCCA
ATACAATTCGGGGATGATGATCGTAAATCCATATTTCTTA
TTAGTTCGGAGCATCTCCAAAAAGGGATCGTAGGTAATAT
CACAGAAAAACTCAACATCGGGTTCCAATCTCCAATACCA
TTCGTACTTCTGTACTAGCGGGTGCTTGTAAAATAATCCT
GAATAAAACCGGCACATCTTATGATATGATTCTAAGTTTC
CGTAAAGTATGCTTCTATCACCTTGATCCTCAATTGCGTT
GTAGAACTCGAACGTATCCTTTACGTCACTGGGAAAATTC
CAAGATATCTCATCGATAGTGCCAAATTCCACCAGCGCGC
CCACTGTAACATCACGTACTTTTGCTTTGAAGTCCTCTTC
AAACGGCTGGTCATTTAAGAACACATATGGATAGTGGAAC
CACTGATTGAAATGCTCTTCTATACTGTTGATAGTCTTGA
TAACATCTTCTAGCTCCCCGTTCCTTGTTAGCATGACAAA
CGAGGCATTCTGCTTGATGTACGATGGATTCAACAAATAG
TCCTGAGTATTCACACAATTCGAATAAAAGGGTCTGTCCC
TCTTCGTCGCAAGATCCATCTTGGAAAACGGAAGAAAATT
TCCCATAGTTCCGTCTACGGATGCAGGCTCAGATACAAGT
ACCACATACATGGTTATGACGAAGGCAATCAGGATGCACG
TCGCCGTAAGATTGCAATGGATACATCCCAGAAATGCATT
TATCGTCCTTCTTATTAGCAACATCTGCTACCTTATGACG
ATGTGCCGTATTGAGACACATTTATTGATGACACCTCCAT
TGAACAAGACTATTTGTGCACGGAAGCACTCATATCTACT
ACTTCGCATTTTTTTGAAGACCCTTTCTCGAATGCCTGCC
CAAATTTTTCAATTTTCTTGGCATCATCCACACACCGCAT
GCTTAAAGTGTACTATCCAAAAAATGAGAGAAAAAGCAAA
TACCTAAAAGCACCCCACCTCTTCCATATCCCACGTAATG
GCAATTGGCATATATGCTCGGCAAGGGAAATTACTGGTCG
TAATATAGTGCAACATGCAACTTGCCAGGCGCACTATAGT
CACATCTTATTATGTTAGCAGTTGAGCTCCAGCTTTGACT
GCACTTTAGCTTAGTTGCAACTTCGCCCCTCTGTTGGGGG
CTGAAAAGTACATCCGCGCATTTAACAATTGCTAAGCTAT
CTTGAATAACATTATACTAATTAATATCTATAGAAGCAGA
ATGTCTACTACGTCGAGGACCCTACCCCTGTATTTGTGCC
TTGCATGAGCGAGCTATATATCAGCGATACGTTTTTTTGT
TTTCCTTTCGACCTTCTTGCCTACCCTCTCACTTTTCCCA
CCTGAATTTTTTTTATCATATTAGTCCGATATTGAGTTTA
TAAACCTTGTGAAGTGCTAGATAAAGTACAATCAAAAGAG
CAGGCAATAGCCATCACAGCAGTTTAGTACGATTATACAC
TCTGAACGCGAGTAAAACTAGGTTGTATTTTTAGTCTCGA
TTGGAAGTTTCGTCAGACAGTACAAGGAAGATGTCATTCA
GCAACGGAAATATGGCTTCCTACATGACTAGTAGTAATGG
AGAGGAGCAAAGTATAAACAACAAAAACGATATAGACGAT
AACAGCGCTTACAGACGTAATAATTTCAGGAATAGTAGCA
ATTCAGGATCACATACGTTCCAATTATCGGACTTGGACTT
AGATGTGGATATGAGGATGGATTCCGCCAATTCATCGGAG
AAAATATCAAAGAACCTTTCAAGCGGTATTCCAGATAGCT
TCGACAGCAACGTGAACAGCTTGCTGTCTCCGTCAAGCGG
TTCTTATTCTGCAGATTTGAATTACCAAAGTCTATACAAA
CCAGATCTTCCACAGCAACAGTTACAACAGCAACAGTTAC
AACAGCAACAGCAACAGCAACAGCAACAACAACAGCAACA
GCAGAAGCAAACACCAACTTTAAAAGTCGAACAATCTGAT
ACATTTCAGTGGGACGATATCTTAACACCTGCTGATAATC
AACATCGGCCATCCCTCACAAACCAGTTTTTATCTCCAAG
ATCTAATTACGACGGCACTACCAGATCAAGCGGTATCGAC
TCCAATTATAGCGATACAGAATCAAACTATCATACGCCTT
ATTTGTATCCACAGGATTTGGTCAGCAGCCCAGCTATGAG
CCATTTAACCGCGAATAACGATGATTTTGACGATCTTTTG
AGCGTCGCATCTATGAACTCAAATTATTTACTGCCCGTAA
ATTCACATGGTTATAAACATATTTCAAACCTTGATGAGTT
GGATGACTTGCTATCTTTAACATATTCAGACAATAACCTT
TTATCAGCATCAAACAACAGTGATTTCAACAACAGTAATA
ACGGAATTATTAATACCGCTGACACTCAAAACAGTACCAT
TGCCATTAATAAAAGTAAAGTCGGTACTAACCAAAAGATG
TTATTGACTATTCCAACTTCTTCCACACCTTCTCCTTCCA
CTCACGCCGCTCCAGTTACCCCAATTATCTCTATACAGGA
ATTCAATGAGGGACACTTCCCAGTTAAAAACGAAGATGAC
GGAACGTTACAACTAAAAGTTCGGGATAACGAAAGTTATA
GCGCTACTAACAATAACAATCTACTTCGTCCAGATGATAA
TGATTACAACAACGAAGCTCTCAGTGATATTGACCGCTCC
TTCGAAGATATCATTAACGGTCGAAAATTGAAACTTAAAA
AATCAAGAAGAAGATCTTCTCAAACTTCCAATAATAGTTT
CACTAGCAGGAGATCCAGTAGATCAAGAAGCATATCTCCC
GATGAAAAAGCTAAATCTATAAGTGCAAATAGGGAAAAGT
TATTGGAGATGGCAGATCTTTTACCATCCAGTGAAAATGA
CAATAATCGGGAGCGCTATGACAATGATAGCAAAACTAGC
TATAACACCATTAACAGTAGCAATTTTAATGAGGATAATA
ATAATAACAATTTGTTAACAAGTAAACCAAAAATTGAATC
GGGCATTGTCAATATTAAAAATGAACTAGATGACACTAGC
AAAGATCTTGGCATACTTCTAGACATAGATAGCTTGGGCC
AATTTGAGCAGAAAGTTGGTTTCAAAAATGATGATAATCA
CGAAAATAACGATAATGGCACATTTTCTGTTAAGAAAAAT
GACAATCTAGAAAAACTAGACAGTGTAACAAATAATAGGA
AAAATCCTGCGAATTTTGCTTGTGATGTATGTGGTAAGAA
GTTTACAAGACCTTATAACTTAAAGTCACACTTAAGAACG
CATACAAATGAAAGGCCATTTATTTGTTCTATTTGTGGTA
AGGCGTTTGCACGTCAACATGATAGAAAGAGACACGAAGA
TTTGCATACAGGTAAGAAAAGGTATGTATGCGGTGGTAAG
CTGAAGGACGGTAAACCCTGGGGTTGTGGCAAAAAGTTTG
CAAGAAGTGATGCTCTTGGTAGGCATTTTAAAACTGAAAG
TGGTAGAAGATGCATCACTCCCTTGTACGAAGAAGCCAGA
CAGGAGAAATCGGGACAAGAGAGTTAATTAATAACTTCGT
ATAATGTACATTATACGAAGTTATTTTTTGTTTTTTTAAG
CTTTGAATAGGAATTTTTTTTTTCTATATAATAAATATGT
AATTTCATAATGACAGTGTAGAAATTATGGCTAATCTAAT
CCATGCAAAGGTATTATTTGGTTATTGTTTTTGTAATGAA
ATAGTATAAAACAGTGATATTCTTACGGATTAATAGTTTT
TACGCCCGTCTGAATTTTCTAAGCTGCCGAAAATAATGGC
AAGTAACAAAAAGTTATTGTATGAGGATGCGTTTTACGTG
GCAAAAGTTTTGATGCCAAATAGACAAAAGTAGCTCAATT
CAACATGACCTCATCATCTGGTGTTGATAATGAGATTTCC
TTAGACAGCCCGATGCCAATTTTCAATGAGAGTTCTACTT
TAAAGCCAATTAGGGTTGCGGGTGTAGTAACAACAGGGAC
AGATCATATCGACCCTAGCGTACTACAGGCATACTTAGAT
GATACTATTATGAAATCCATTACTTTGGGGCAGCTAGTGA
AAAATGCGGATGTGTTAAATAAGAGATTGTGCCAACACCA
CATTGCCTTGAACGCCAAACAGTCGTTTCACTTCCAAGGC
AATACATATATCTCCGATGAAAAAGAAACACATGATGTGG
TGCCTTTGATGGAAGTTGTTTCACAATTAGATATATTACC
TCCTAAAACGTTTACAGCGAAGACAGGGACAAATTTTGGG
AACGATAATGATGCAGAGGCTTACTTACAATTTGAAAAAC
TAATAGATAAAAAATACTTAAAGTTACCTACTAGAGTCAA
TCTCGAAATTTTGAGAGGTACAAAAATACACTCCTCCTTT
CTATTCAATTCTTACTCTTCTCTTTCTCCCCAATCAATTC
TAAACTTGAAAGTTTTTAGTCAATTTTATAATTGGAACAC
AAATAAAGGATTAGATATTGGGCAAAGAGGAGCAAGACTA
TCTTTGAGGTACGAGCCACTGTTCTTACATAAACTATTAC
ACAATCCGCATTCTAATGAAAGTCCCACGTTATTTCATGA
GTGGTTTTTAGAGACCTGCTGGAGATCCACTAAGATATGT
TCACAAGGCACTAGTGCGCCCTATATGTATTCAGGTACAA
TGTTATCTCAAGCAGGCGATCAGTTAAGGACAATTTTGGG
TCATACATTCGTGCTGGACAAGAGAGATCATATTATGTGC
CCTACTAAGGGTTCGATGTTGAAGTGGAGTAATGAACTTT
CGCCTGGAAAGCATTTAAAGACCCAATTAGAATTGAACAG
TGTAAAAAGTTGGATGAATGACGACTTTATTACTTTTTCT
ACTACCATTAAAACAGGATATCTAAAGAACTTATCCTCAC
AACAATCCTTGCCTGTACATATATGTGATAAGTTTCAGAG
TGGTGGCCCGAGCGACATTCGGGGGTTTCAAACATTTGGG
TTAGGCCCCAGAGATTTATATGATGCAGTAGGTGGTGATG
CTTTTGTTTCCTACGGCTTGTCAGTTTTCAGCAGATTACC
ATGGAAAAAAGTTGAAAAGTCAAACTTTAGGTTACATTGG
TTTTTTAATGGGGGTAAATTGGTTAATCATGACAATACGT
CGTTGGGTAATTGCATAGGACAGCTTTCAAAGGAACACTC
CACATCCACAGGTATTGGTCTTGTACTAAGGCACCCAATG
GCAAGATTCGAGCTAAACTTTACTTTGCCTATTACCGCTC
ACGAAAATGATTTGATAAGAAAGGGTTTTCAGTTCGGCTT
GGGCTTAGCTTTTTTATAAGAATACATTCCTTTTAATGTC
AAGGTGAAGCTATCGCCTAGCTTCCCATTCAATATTTTTC
ATATGTTATATAGCAACATATTCTATAAAAGCCTCACTAA
TAGCTGTGCTGCACGTATGGTAATTAATTCCTGATTCAGA
GAACTCAGAAATCCAATACGTTTGCCTTAAAATGGAGGAG
CAACTTTTTCTGTGCTAAAAGTTGCCGCTCATGTATTGAA
GGCATAATAAAAGAAACCAAATAATTTGTAGAACAAAATG
GCAGATAATTGTGCTAGAAGATAAATACTTATATATCGCA
CCATCGTTATTTTGAGTTTTCTTTTAGTAGTTCGTGTGAT
TGCAGCAATGCGATCTTTATCCTCAACCTCATTTCACACA
AAATCAAGACTATGATGCTGTTCAATTTTACTAGTCCGTG
TCCACTTATATATATGCAAAAGTATTATCAAACACTTTAG
AAAAGGAAGAAAATGTTTTTGAAATAAGCCAACATGTTCT
AGTATTTTAACTTGGGGGGCGTTTAATATTTCTGTTAGTT
TATCAATTTGGCCTGCCATAAGAATTTCTGACAAAGGTTT
TGTGGTTGCACATACTCTGAAAAATGGGGAAGTTTGAGCC
ACGGTTCACCCATCTTGAATGTGTGTTATAAGTGGGCTAC
TGCAGTAGACCAAATTGAAAGGATTTTTTGAACACTGGAG
AAAAAAACACTAGGTTCGATTCTTTAAATTTAATACATGT
CAAGGTCCGACCCAGCTTTCCACCTCAATATCAAAGCAAT
TTTTAATTATGCATTATAACGGTACCTATTCTCAATATGT
CTTGACGTTCCAATATCATGTTAAACAAAGGTAGTCAAGG
ACGAAACATTTCCAAAACGGATCATCACCACCATAATGAT
TGAATTTACAGGCTTAACGGTTTTTAAATTTATTCTTCGC
AATAACTTCGTATAATGTACATTATACGAAGTTATTGATT
AAATTGCAGATGCTGGTCTAAGATACAAAGTATGTAGCAG
AAACTTTATCCATTGTTCGTGGTACTTGTCCCAATGATCG
TATAATGTAATTTGCTCTTGAATCGTATCCATAACCTCCT
CAAGATCTACAAGAGATTCTGCCATAAAACGATTAAAAGC
TATTTGAACAGGAGAACTAGAATTTTTAGGATCTCTAATA
GCTTCGCTGGCAGCGCTAGCCAAAGATGATCCTTTGGTTG
GTTTCCCATGAATGGAAATCGTAATGAATAAACATGCAAC
AGCGATAATATGAGGAGGGTAAAGCAAATGAACATCATTT
ATATAACTGTCGTTGATTAAGGACCAACAGTTTTGTAGAT
CATCTGACGATAGTGTTATTTGAAATGGCGGTTGCTTTAA
GACTTGAACAATTTGCTTTAAGGATTGATAAGGGTGGTGG
ACAATTAAGTAACTTTCCAATTCTTCTAGTAAGTAGAACT
CAAACTCAGTAACTTTAGTAGGGTCAGGAGGAATGAATTC
TGGCCACAAAGTTCTAGCTTCGCTTACCAAAGTTCTGATA
TATTGCGGGCATTCTTCAACTTTGCATGCTAAATATACAC
ACGTAGTAACCAGCATATATAGGTTTATTTCTCTAACTGA
AGCCTTTATTAAAAACCTTGATAGATAAATATGTGCTGTA
GCCAGTGCATACTGTCTTATATTTAGTCTCCTTCCAAGCT
TCATTATCAGGAAATAGCAGTAGATCCTTAGATTATAATC
TTTATCATAGTGTAAGTCTCGGTGAGTTATTGGTATATTC
TTTGTGATGGATTGTTCGATGCCGTTTTGCTTCGAATCCA
TTACAATATTCAAACCTTGAGGAAACAGCTGGCACTCCAA
TAGCCATAACTTCTGCCTCTCTTTAGCCAATGATGCCTTG
GTATATTGCCAATGATGCCTTTGTGTAGATGTCCAGAAGC
TCCCCGACATGTCTAACTTTTGAGATTCAGATGCCTTATC
GCTCTTCAACTAAAGTTTGAGAGGGCATTTTTTGTTCGAA
CAATATGAGTGCTAACAAGGTTGCTACCACATCAATGAAC
TCTACTCCTGTATGAACCCTAATTTTCCTTCATGAAAAAT
GAATTTTCGATGTTTTTCCGTGGATTTTATATTTTTTCAA
ATATATAAAGGAGTAAGAAAATAACTTTGTTTATCCTATG
TTGCGGTAAAGAACTAAATAGTGGTCTTCACCTGTTTTCT
AATTTCTTCTCGTTTAAAGTTCTTCAATCCATGACCAAAG
AATCGTCACAAATCGAAGCTTACAAAATGGAGTAAAATTT
TTTTTACTCAGTAATATGCTTTGGGTTGAAAGTCTCCCAC
CAATTCGTATGCGGAAAACGTAATGAGATTTAAAAATTTT
AAATTGTTTAAATCAACTCATTAAGGAGGATGCCCTTGGG
TATTCTGCTTCTTGACCTGGTACCTCTATTGCAGGGTACT
GGTGTTTTCTTCGGTACTGGATTCCGTTTGTATGGAATCT
AAACCATAGTTATGACGATTGCTCTTTCCCGTGCTGGATC
GAGTAACCCAATGGAGCTTACTATTCTTGGTCCATGGATT
CACCCCTTTTTATTTTTTTAACAGTTTGTTGTTTACACTA
CTTTTTAGCAGTGTAAAACTTTTGCATAGTTAAATATGCC
GAACTGATCTAATAAAAAGTCTGAATAACTCAGATGAGTT
ATTTATTGGTAAACTTGTGTAAGAAGAAGATGGAATAGTG
AATAATTCATCAAATGATGAAATACCAATGCAACAGAGTC
AAGCTCTGAGTTTCAAAAAGAAACATGGACGAGATTGCTT
TTTTATTACTGACCATGATTATTCATTACTTACCATTGTT
CCTCATTCTATATAATTGATTGGGCACCACGTAAATTCTT
GAGCCTTTTCGGTAGTATTCAATCGCAATATGGGGTAGTT
TACGGAAGTGCTGTAAATGATGTCTAAAATGAACAACTAT
GCGTCCTTATTGTGACAATGAATTCCCTTCTTAAATCTCT
ATAGAGGTCGAATAGATGAATACTCAACACAAAACACTAT
AAAATAAAAAAAAATACAAAAGTGTTTATATTTTTGCTGT
GCGTGCTAGCTCATAGCACCCTTACTTGTACGCTATCAGA
CGATAGAATTAAAGAGACACTTCGTCTGAATCCACTTATA
CTCTTTGTTTTAAAAGGTACTGCACCTTCTATGACCTTGA
TTTGCGTAACTTTAAATCCATATGACTAAGTATCTTCATA
ACTTCGTATAATGTACATTATACGAAGTTATCAATCAGCT
GTTAAATTGACTGATGGCCATCAAAATACATGCTAAACTA
ACATATGGACTGGCCCTTTCACCAACACGTGCCATTTTCC
AGAAGGCCCCCAAAACCTCATGATTTTTGTAACGATCTAG
GAGAGACGGCCACTGCCCATGAACATAAGAACATGAACAA
ATCAGTAACAATATCACTTGCAGAAGAGAACGAAAATTAA
ATAATGCAGACATATTCTGTCGTGGAAAAAGGACGCAACT
TTGCAAAGTAAATCGATCCGGCTCTCTAGTTATTTTGCAA
ACGATGTTTACCGCTGTTCTGTCTTTATCCTTGAGTTGTC
GTTGCTCACTCTATTGAAGATCAAAATTTCGCTCAAGAAG
AGCAGTCCCACCATGCGTACACCACACTACAAAAATGAAT
GTTATATCGTTTTTTCATGAATTACAAATGTCTATCGAAA
AGTTCATTACTAAATATAATAAGATCAGGATCATTAAGAG
ATAAATTCACTGTGTCATAACTTCGTATAATGTACATTAT
ACGAAGTTATAGGTTACTTCCTGATAAGCTGAAACAAGTG
GGTTCTTTCCTTAAGATAATGTTCAAATTTACTAAAATCT
GTAATTTCAAGAACGTCAAAATTTCTTTTAATCTTGTTGA
AAAAATGTTTATCAGCTTTTCTTCTCTTCTTGTAAGCCAT
CAAGATTACAGGTGGGTTTATGCAGTGAGTGAGATCAAGT
AGTGTTTTTTCTAGTAATGGAAAAGCTTCCTCAAGATACA
CACAATCAGCTGCCAAAACTAGATCAACGTTATTTGCTTG
CATAGCACCTTCTTGAGGTGAGAAATCTGCCGACAGCGGC
TCACCCCACCAAAGTTCCCTCGCAAGAACTTCATACTGAA
CTTCGTCCAGTTCTATATTTCTTTTCAATAGTGGTATCAA
CTTGTCAATGTCCGTAACATATACTTTAGTGCCATCGTGG
AATGTGTTTTTTTCCAACAACCCCACGCACAATCCAACTA
AACCTGTACCACTACCCAATTCTAAGACTTTTTTAAATTG
TTTCGTACCATTGACCGTCTTACTTAGCAGATGGTCAACT
GATTTCTCAAGTATGTACTCGCACAACAGTTCGCCAGCGA
TCCAGACTTTACCGCCACAACCACTTTCACCGCCATCTTC
ACAAATTTTCAATGCAGGCAATAATTTTCCACCGAAGGAA
AGGTCTGTTTGACCGAGATGCTCCTTTGGCCTAGGAACAA
CTAGATCCCCAAACCCACCAAATATACTCTCCATACTCAA
TACCTCACTAGTCGCGTTTTTATAACGTTCTAGGGAAAAT
TATGGGCCATTTTTTTACATAGAGCCTGCTCATCATAACT
TTTGAATTATTTAAATACGAAGAATTACTTTCAGTGTTTG
GGTGTGAGGGACTTTTCGTTTGGTCAAGCCAAAAAAGCTT
AAGAGAAAAGAAAAATCTCTTCTGGTTTTACTTGACTAGG
TTTCCAAATTATAATATCCGTATTATTAACGTGACACTCA
GTATTCTCCATTCGTTTACGGGAACGTTGATATGTAAACA
TATGCAGATCCTCGTATTTTAGCAACGACAGGGAGAAACA
AGAAATGAGATAGGATGAAAAAAAATAAAAGTTAGATATT
TCTATTTAATTAGAATTCCGCGTAATAAATAATGACACGC
TATTATATAACTTCGTATAATGTACATTATACGAAGTTAT
AGTTCATGTATTATTATCCATTACAGGACTATCCTCTTGA
ATTACGGGCGTATCCAACCTTCTTTCAAGTTCTTCTTCAG
TTGAACACAACGAAATGGAATCGGCCAAAAATGCCTCTTT
GGCCATAAAATCGAAGTGTCCAACCAAAAGCTCCATGTCA
CGTTCGGTATTCACGGATGCTGTTTCGTAATTTTCAGGAT
ACACTAGTGCTGTTTTGCCATCATCAAGGATTAGGTATTG
AGGATTCACTACTAACGTATGCTTGAGATGTGGTTCAAAA
AATCTCCTTAGATCTTCGGCAGTATTTCCAGCAACCAAAT
TTTGAACCAAAAAACCATTTTTCTTAGCCACCTCTACTTT
AGGTTCCGTATCTTGAACCTCGAAGTTGATTAGTTTAGCT
GTGGTGCGAGCTTGAAATTCTTGTGCTTTCCTTTCCTTCT
GCAATTGTTTAAATGATTCATATAGTGGGTAAGCTTCTGC
TAATGATAAGACTGGTTTATTGCTTGCGCCATTATCTTCT
TTCTTAATAAATACAGATCTCATGGGCTCACGATCCTGGC
TCTCACTGTACAAACCATAAGCTTTGGCTAGTTCACGGAT
GAAGTGGCGTTGAGGAGGCCTCATAGGTTTGAAATGCAAG
CTTGAACGTGTTTTATCGTCCATTAATTTATTAAGAATAG
CTTCAATTTGTGAACACCATCTTTCTTGCTTTGAATATAC
TGATAATGCTGCCTCTGTAAACGGTAACTGCAGTTCTTCA
AATGTTGTAGCAACAGAGACCAGTTTTTTTAACGCATCTA
GTTCATTACTTGTAAAATTATTGGTTTCTTCCTTAATTCC
AAATGCCTCCTTCAATTCCTTTAGTCGTTTCAAAGCTTCA
CATTCTTCATTGCAATCCAGCACGGAAGATTCAGTTACAC
TTACTCTATCACTTTTTGCGCCACAAGTAACACTTTTTTT
GATCCTTCCACATTTACAATAAATTTTCACTAGCGTGGCA
CAAGGTAAATCGGGGCACTCGGTTTTGCCGTGACATGGCT
TTGGACATTCATGATTACAATTGAGCCTTTTTTGCCCACA
GGTCTGTTTACACACCTTTTGGCAATTTCCTGGTAAATGA
CATGTTTTTTGGCAGGTATGATAACAGTAAGAGAGTGGTA
TCCCACATTTTATTCCACATGATACGTCTGTTTGAAAACA
AACCGTTCTCACTTTAGTTTTCTTCCCACATTTACAAGGT
TTAAATACGGTTTCCGTACATGGCGGGCACGACACATCCA
AGGAATGACAGGTATGTGGCATTGGTTTATGACCACACGT
AGATTCGCCACGCACAACTTTAATACATGGATGATTACAT
GTAGGTAGCTTCGTGCCACAACGCACGGGTGCAGGAACAA
CTGTATTGCCACATGGGCAGACCAGATCGTTCGAATCACT
CTCTAAACAGGGCGGACACTTTCCTGGGTGACATTTTCTC
TGACATTTATGAATTCCACATGATAGGGTCAAGTTACACG
GTTTTAGGCAGATATGTTTTGCTTCCACAAGAGACTCATC
CAACAAATCTTGCGTTCTGAACAAGTTTTTCTTCCTACGG
ATAGCGCTAGGTCTGCCTGAACAGCACCTATCGGTGCATC
TATGTCTACGGCATGACATCAGGGATTCGCATTTAATATT
GCAGCGAGGCCTTCCTTGAAATCCACATGGAACTGAAAAT
GTACTTTGCTCACAAGCACATTTTACACTATCAATTTGCA
AGCAGGGTTCCATACAGGCTTTATCATGGCAGGTAAATGG
ACAGCTGTGCTTACCGCATTTTAGTGGTTTACCGCATCTT
GAGTCGCAGGTTGGTATCGGATCATCACAATGCTTACGAG
GCTTAGTCAGTTCCTCTAGGGCTGTCCGGCCACAGGGACA
AGTTTTCAAAGAGCTAGGCAAAAATGGGCATGCCTTTTCT
CCATTAATTGTGGGTGGGCTTATGCAAGATTCTATGAATG
AATGCTTGCGACATGAGTAGTCGACAACTCTATTATCTGC
ACAGGCAAACACGCCTATCCACCTGTTCCCATTTTCGTCT
TTGCTGCTTTTGCCACTTTTTGGGAACTTTGTTTCACTAC
ACTTTATGTTAGCACGAGTGTGATTACCACAGTAGCATTT
TATTTGCTTTTTCGGACTATCTTTACTAATTATCATTTCT
GGACATGGCCCACATAACCCAGGGTGGCATTTCTTTTTAC
AGGTGTGGATGGAGCAAGATAAAGGTAACCCACATACTTC
TTGACAGTTGAAGTTTTTTTTCATAACTTTAGACTGGTAA
CAAAAGATACTTTTCGAGTGTTTGCCGCAATGACACATGA
TCTCAACCATTCTAGTACACTCTGGATGCGGCCCTAGATG
ACAAATTTTGGAACAACCATGCATACAAGTAGAAGCATTG
CAGGTTTGTCCACATGAGTTAGGATCCAGCGGATTCGGAT
CAGGATTAACAACTTTACCGCACCAACATGTGGGCCGATT
TTTTACCGGAACTCTTTTGCTAACATAATAGCAGTTTGGA
CATTTCCATATTCTATCTACGGTTTTTTCCGTTGATTTTA
ACGCCCATTCTCTTATGCATCCGTAATCAAACACTCTATA
ACATCTCTTGCAAGCAAACATTTGGCACGTATAATCCATC
TCTACTGTACAAATCATACAAACATATGAGTCACCGCTAG
AAATTTCCTGGATCGCACGTTCGTAATATTGCATATCATC
ATCACTTTCCTCTTCATACGAACTAGGCTGCTCGTTGGCG
TCTTCAACACTCGAAATACACCCATCGCTTAGGTTGTGAT
GTCTATAAGTGTCACCGCCGTCTTGATTTTGCTCCAGGCC
TAAAGACTCATGTTCGGTCATTTGTAATGCCTACGACTGC
AAATAGATTAGAGCAGTCTCGTCTCACGCTGTTTCACTTG
GTTGTTGCCACTGTCGCAAGAAAGAACTTTTATATTTACG
ACCTTTTCACAGAGCTCATCGATAATTTTTATAATAGTAT
ATTACCCGAAAATCTTCCTTTATGTGCGGGATGTATAGAT
TATTGAAATGTCTTTTCCGTAGTACTACAGCAAAAATGCA
ATAATACATATCAGATATACACATATATACATGAATGTTC
TGAAATAACTTCGTATAATGTACATTATACGAAGTTATAG
TTTAATCTCTTTCAAAACAGACAGCAAAGAAACCAATACC
ACCGTCACTTTTTGGTAGTGCCCTGATACAACCCTCGGCA
AGCTGTTGAGGGTCATAGGTGACTCCATCTCTAAAAACCT
CTTCGAACTCTTCTACCTTGCCTCTTCTAGGCCAAGAAGG
AATAACTTCTCTTTTTGGCGCTACTTTCCAACCCCATTCT
CTAACTGACTTATCTAAAAGAAGGTCTATGACGACTCGTT
CATTTTCTTCCGCATGAATGGAACATGTGCTGTATACTAT
TTTTTTAGCCGCTGGGAAACTCATTGCATGCTTTACCATC
TGGAACTGAAATGAACTCAGCTTCGCTAACCTTGTCTGTA
GTTCTTCCTTTGCTATAAACTCCTCTTGCTCATCCGGCAC
AATGCCACCATCGTCATCTTTATCATCAATTTTCCTTCTA
TTAAATGAGTCAAAAAACTTACGGCCGAAGATGCCTGAGC
CACTACATGAAGGATCTACAATAAAACAAGTAACGTCCTT
ATATTTTTCAGGAGTAGCGAGCTTTGTAAAATCACCTACA
TTGACACTGATGTTGGGAGAACAGCCAGCTATCTTGATCA
TTTTTTGTAAAACTTTTGCTCTTTCAGGATCCTTCTCGAA
AGCGTATATTCGAGTATTATTGTCCTTCGGTGGTTCGGGA
TATATATAAGAGGCCGTATGAGTGGTTTTGTTGCCAGGGG
CGCTACATGAATCTATCACAATATCACTTGGTCCTGGATT
CAAAATGTGGGCTGGAAAACAAGAAGCACGATCTTGAATG
ATAATCTTCCCATGCTTATAAAGCTCATGTGCTGTAATTT
TGTCAGACGGATGAATTCCAAACAAGTTTGGAATAAACTC
ATCATAATAGATAGACCCAGGAACTAGTTCAGACCATTTG
TCTACCTTTAAAGTAAACTTCTTCCTCAATTCGGCTAACA
CCGGCTCAGTCTCACCATTTGGATGGCATTTTAATGGATT
GATTCTAATCCATCTAACAGGAGGAAGGTCATTGGAAATA
TCCTCGCTTAATACCAACTCAGATAGCTCTCTTACTTTCA
ATTTGAGTTTCAATTTGACCATTTCGCTATGCAATGGGCT
CTTAAACTTCAAAACATAATCTTTGATGGGGTGTTTGCCC
ATTTGAATTCTTTTCTGCTTAGACAACAGCAAATCATGGC
AAAGCAATAACAAAGTTAGCCTTGAAAAGAGTGGTTTGCC
CTTTTTCTTGGGTATATCTTCCAATATGTGTGCCTTTTTC
ATCACTTTCTCCAAATATGGTTTATATTTCCAACACGAAT
CGAGAACTGCATAAATATGTTTTGGATTACTTTTCAGCTT
ATATCTTTTACAGCTTTTCAGTACCAGCGTCTGCATAGAG
CCGGAAATCCTTTCTTTTGCAGCCTCCTTCTCAATATCTT
CTAGCACCCATGTTGCATCCCTGTAGAAATTCATGCTTTT
TCGTAGCTAACTTCTCAGTGAAACACTTGGTGAAGAACCA
GCTCTTCTCTTAACCTCATCGAATATTTTAGGCCAGTTTT
TTTTTTCCTCACTTGCCATTTTCCCGCACCGTTTGGAAAT
CTCGAGGAAAATGCTTCTTTCCAAAAGTTTAATCAGGTCA
CTAATTAGGTAAATAGAGCTGGGAGGAAGCATATACAGTG
TTTCGTCTGTGGAAGGAACTTTTATTTTTCTTAAATGTTT
TAATTTTTAGTGACCTAATTCACATAACAAAATATTGAGA
AAGGGAAAGTTGAGCACTGTAATACGCCGAACAGATTAAG
CATGGATTCTGTAATGGTTAAGAAAGAAGTACTGGAAAAT
CCAGACCATGATTTAAAAAGAAAGCTAGAAGAGAACAAAG
AAGAAGAGAATAGCCTCTCTACTACTTCTAAAAGTAAAAG
GCAGGTTATTGTTCCCGTTTGCATGCCAAAAATCCATTAT
TCACCGCTGAAAACTGGTCTTTGCTATGACGTTAGAATGA
GGTATCATGCAAAGATTTTCACATCGTACTTCGAGTACAT
TGATCCACATCCAGAGGACCCAAGAAGAATATATCGTATT
TATAAAATACTAGCAGAGAATGGTCTGATTAACGACCCCA
CTTTAAGCGGCGTGGATGACCTTGGTGATTTAATGCTGAA
GATACCTGTAAGAGCCGCAACCTCCGAAGAAATCTTGGAA
GTTCATACAAAGGAACATTTAGAGTTTATTGAAAGCACAG
AAAAAATGAGCCGAGAAGAGTTATTAAAAGAGACTGAAAA
AGGTGATTCCGTATATTTCAACAACGACAGCTATGCTTCA
GCCAGATTACCTTGTGGTGGCGCCATTGAAGCATGCAAGG
CGGTTGTCGAGGGGCGTGTAAAAAACTCTCTAGCTGTCGT
AAGACCACCTGGCCATCATGCAGAGCCTCAAGCTGCGGGT
GGTTTTTGTCTCTTCAGTAATGTTGCTGTTGCTGCCAAGA
ATATCTTAAAGAACTACCCAGAAAGTGTAAGAAGGATAAT
GATTTTAGATTGGGATATTCATCATGGTAATGGCACACAA
AAGTCATTCTATCAAGACGATCAGGTGCTATATGTGTCAT
TACACAGATTTGAAATGGGTAAATACTATCCTGGGACCAT
CCAAGGACAATATGATCAAACTGGTGAGGGTAAGGGTGAA
GGATTCAATTGTAATATTACTTGGCCGGTCGGCGGTGTTG
GTGATGCAGAATATATGTGGGCATTCGAACAGGTTGTCAT
GCCAATGGGTCGTGAATTCAAGCCTGACTTGGTTATCATC
AGCAGCGGTTTCGACGCTGCTGATGGTGATACTATCGGAC
AATGTCATGTCACCCCAAGTTGTTATGGACACATGACACA
TATGTTAAAATCTCTAGCTAGAGGTAATCTTTGTGTAGTT
TTGGAAGGTGGATATAACTTGGATGCGATTGCAAGAAGCG
CTTTGAGTGTTGCTAAGGTTTTGATCGGTGAGCCACCAGA
TGAACTACCTGATCCATTAAGTGATCCCAAGCCTGAGGTC
ATAGAAATGATAGACAAAGTAATTCGGTTACAGTCCAAGT
ATTGGAACTGTTTTAGAAGGAGACATGCTAACTCCGGTTG
TAATTTTAACGAACCTATTAACGACTCGATAATATCTAAA
AATTTTCCTCTGCAGAAGGCTATTCGTCAACAACAGCAAC
ACTATTTAAGCGACGAATTTAATTTCGTTACTTTACCGTT
AGTAAGCATGGATTTACCAGATAATACAGTGCTATGTACT
CCAAACATTTCCGAATCTAACACTATAATTATAGTCGTTC
ATGATACTTCTGATATCTGGGCAAAGAGAAATGTTATTTC
AGGTACAATTGACTTATCCTCATCAGTTATCATTGATAAT
TCTCTAGACTTTATCAAATGGGGACTTGACAGGAAATACG
GCATCATTGATGTAAATATACCTCTAACTCTGTTTGAACC
TGACAATTACTCAGGAATGATTACATCCCAAGAAGTTCTA
ATATATTTATGGGATAACTACATCAAGTATTTTCCTTCTG
TTGCCAAAATTGCTTTTATTGGAATAGGAGACTCATACTC
AGGTATCGTACATCTGCTTGGTCACAGGGATACTAGGGCT
GTTACTAAAACGGTAATTAATTTCTTGGGAGACAAGCAGT
TAAAGCCACTAGTTCCTCTAGTAGATGAAACATTGAGTGA
ATGGTACTTCAAAAACTCACTTATATTTTCAAACAATAGC
CACCAATGCTGGAAAGAAAATGAAAGCAGAAAACCAAGAA
AAAAATTCGGTAGAGTTTTGAGATGTGATACGGACGGGTT
AAACAATATAATTGAAGAAAGATTTGAAGAGGCTACAGAC
TTTATACTGGATTCGTTTGAAGAATGGAGTGATGAAGAAT
GAGGAAAAACTGGCCATTAATAATTTTTTTTCGGCAACCT
TCATGCCTTATGAAAGTTGAATAATAATAAAGTTGTTACA
ATGTTCATTGTATAATCCAATATATCTAAAATAGGAAAAA
GAAATGAACAAATGCATTAAGCTGTGTTTTACTAAGTATT
ATGGGAAAACGTATACATTAAAGTGGATGCTTACATATAT
AACACATTGTAATAAAGGTTCTTTGAACATGTTACCAGCC
TCTTCAGAGATCGATCCGGTTCTGTTGAGCCAAAATAACT
TCGTATAATGTACATTATACGAAGTTATTACTCACTTATC
CAAGGATAACTTTCGTCCCGCGAGGAGCAGTGGTTTTGGA
GGAGGTTTAGGCTTTAAATGTGAAGGCTTAGGTGGTGGGG
TAGGTTTTGTTTTTTTGTCTTTTGAAATCGGGCCACTTGA
TTTCAGCATTGTTGGCTTATCTATCTCCCCTTTCTCATGC
AGCTTGACCTTGGACATTTTCCTAGCGTTGAATGACTCCT
CAGAAGAGTTGAGTTTATCGATCATACGCTGTTGAATGGA
GTTCTTCAAATTCTGCTTAGATACGTCCAAATCTTCATAA
GATGGTTTGTTAAGATCGTCTTTGGAATTATCAATCGTAT
TAACGAATGTCGACTTAAAAGGTGAATTTTCGTGTTTCAA
ATTTACCTTTGTAGACGTTGGGGTGAAGCTGGTACCAGGC
AATGAGCTGCTGGTCAATGATTCCTTTACGGATTGGTTTT
TTTTTATGTTACCGCGTGTGGAATAAGAACCTAGAGATCG
AGTTTTCTTTAATTCATCTACGTCTCCAGAATAAGATTCA
TCTGAAGAGGAAGAAGAATCTTCGTACTGGGGTATTATGT
TTTGTAGTGGAAAGTCTATTGAATTATTCTGCCTAAAAGT
ATGTGCTTCAGAGACAATTGCCTGCTTTAACTTGGTTGCG
GAATTTGCCTTGAGTTCGTTGTCATTATTTGAAACACTAC
TCGCCAATGGTTCGACCAAAGGTGGGTCTAAAGCGTGGTA
CATATTCTGTGATTTGTCAAAAAGTGGTTGAGAGCCCTTA
GCACTGTTTGAAAATGAGGCATCATATGCTATTTGTGATG
GTTTTCTATTAGGATGCATTTGTGCTGTTGTAGTATTATC
AGCCATGCTGATTTGAAATGTAGCGTTCGGCATCGTATTT
TCCATGGTTGTGGGAGAGTTCAAGCTTAGAATATTTTGTG
TTGCCGAAAGCTGATGAAGTTCGGTCAAATTCAAATGGCT
ACTGGGCGCCTGAACCACTTGTATGTCATTTATTGGACAC
GGAACATTTTGCATAATTGATATCCTCTTCAGTAGTTGAT
AAACGTTAGGCCTATGGCGCGGATCTTGAACCAATATATC
ACGTATTAAGCCTTTCAACTGTTCACTGTAGTTCGGATAC
AATGGAAATTCAAACTTTCCGCTTAAGATAGCCAAGTCGC
CACCTTTTTCGAAAGGTGTTGTGTAATAGCAAAGCTTATA
TAGAAAAATACCCAGCGCCCATATATCCGACTTTTCATCT
```
