## Supplementary material for "Laboratory evolution and polyploid SCRaMbLE reveal genomic plasticity to synthetic chromosome defects and rearrangements": yeast_chr14_3_26.gff (part 2 of 2)

```
ATCGGCAGACCGCGAAATGTATCAATCATCTCTGGCGACC
GGTACTGTGCAGTTGTGTTTTTCAAAATGTCTTGCTGAAC
ATATGATAGCTCTTGTGAATTCCTAGGAGGCCTTATAATA
CCGCATACAGAACCAAAGTCACAAAGCTTGTACTCATTAT
TGGCTGAGATAAGAACATTTTCTATCTTTATATCACGGTG
AATTAACGGAGGTTGCAAAGCATGCATAGCGGCAACTCCT
TGAGTAACTTGGCTCATTATTTGCAAAATTTCAAATTCAT
GAAGCCTGTTTTGTAGCCTTGTGTTCATAAAATCAATGAG
ACCACCTCTTTCACAATATTCCATTAAGACGAATACTTCA
TACGAACCATTATGTAACATTGCCTTAGCTGCATGAGAAT
CAATGTAAGATACAACATACCTATTGTTTTTCAGCAACCT
CATAGCATCTACTTCAGCTCTTAAAGTGTTTAGACTAGGT
TTGTCTGGAACAATGACTCTTTTTAAGCATGCAACGCTTG
AATTAGAATGTGGGTCAGGTGGGTTGATTAACGCGGAATA
TACTTGAGCGAACCCACCGCTTGTTAGATATTTAATGATC
TCAACCTGATGTGACCCAACTGTTAACTGTGTACCTACAT
TGTAAGTGCCAATTTGAGGTTGATTCATGTTGATTTATCT
GGTTGCTTAAAATACCTAATTATGCAGAGTAATATTTCTT
TCTCAGGGAAAGAAGTTGGCAAAGAAAATATAGGACCACG
AAGGAGAAACAATTAGCACTTTTAGGATGTTTCCTTGGCC
TATTCTTATTTTATTATCATGAAAAAATTATTTTTTCTGC
ACGTTGATTTACCAAAAGAATAGTTAAATCAACAAGGCTT
AGAATTCGGACCCTATTGCTGCGAGGCGAAAGAGGGCTAT
GCATAAACATGAGTTCGAAATAACCCGTAAATCATAAACA
AACCTAAATAAGCCGTGGTTAGCGGCCTTTTTTCGTTATT
ACCCCAAGATAAATGTGCAGCTCTTGTAAGCTCAGCATAC
ATACTTGTTGAGTGTGTCAGGAACTGTTTTCAGGAACCCA
AGGTTGAAGTGTTAAAATTAAGAAGCTGGATTGTGCTCTC
CATATTAAATGAAGCGTAGTTACAAATCGTTGGCATGGAG
AAGTTTGCCTCGTGTTTACATTTACAATACTAAATAGTTG
TACTGAGGTTTGACGAATATAAGGGAGTAAGGAGCGCATC
GTGTTTCTCTCTTCAAGTTAATACTATGGAGACCTTGGCC
ATTTGAAAGTACTATAAAAAGCCACTGAAGTAGTATCATT
CCCGGCTGCTTCCAAGTTGGCGAGCCGCAAGACTCAATGC
CGCTGTATATTTTTACTGGGAAACAGGTTTGAGTGTTCAC
AGATTGAAATTTTTATTAAGACCTATTAAGTGAAATACTG
ACAGATACTATGTACATGTAGGGGTAAGTTGGTGTATGGT
GTGTACAGCCAGGAGCAGCTCATAACTTCGTATAATGTAC
ATTATACGAAGTTATCATTTATAGCAAGCTTGAAGAGTAC
ATATGGACGCTTAGTAACGTCTGGTTAGGCCGGTCTCTCG
ATAAAACCGCGAACCCGTTTCTTTCCCCCTGCCAGTCCTC
TCTGTTAAGAGTTGAAGCCAGTTTAGTGATGCCGCCCAGT
ACTTCTATCGTATAATCTCCAAAAAGTGTGTATAGTTCGC
TTACAGAGGGCATTTTCGATGAAATATCCGCGAACCCCAA
GGCGCTCACTGATCCAGCATCTAAAATCGAAATACTCCCA
TGGTTGTGGTGGGATAGCGAGTCCAGAGTGTACTGGTCAA
AGCATATCTCTGTAGACAAATCGTGGAATGGCACTATCGA
GTTTTCTCCGACGGTCATGAGTAGACATTTCTGCCGGTTG
CTTCCTTCGAACGGGTACACTAGTTTCTGAGTGATATCCA
TTTTAGTAAAAGCTTTCCCGACACCCTTTCCGAAGATTCT
GCCGACCATTTCCCCAAATCCCAGTCCTACCATTTTTTCC
ATATCAGCATCGCTATTCAGCTTATTTTCCTGCAGATACT
TCAGAAGATAGCCCCAAGCGGTGAGTAGTAGGACAATAAA
GTTCAGCGCACAAGAAGTTATTTTCAAAGGACCCTTCCAC
TTAAATGGTGCGCAGTTGAAAAGAAACTGCATGGTTTGAA
TTATGTTAGTAGCAGTATTCAAAGCGGTTTCCGCTTTGTT
TTGTGGTTGCGGTGCGGCAGTCACAGTTGTGATTTCGGTG
ATTGTTGACGTAGTAAATACAGTTGTTACATCGACCGAGT
GACAAAGTACGGTTAGGGAAGTAACCAACGCAAGGAAAAG
GACGGTTGTCCTTGATTCTCTGGAGTAAAGCATAATCTCG
CGCACGCTCTTGCTATTGACAGCCTCGTTGTATCAACTTG
TGTTTAGGAAAGGAGGCAGAATAAAGATTAAAAATGGAAG
AAAAGACTCAATGGTTCCAGCGAAACAAAGATGTTTGAAA
AAAAAAATAATTCAGAAACGAGTCTCTTGTCAGGAAAGCA
GTGTCAGGAAAACAGTGTCTGTTCTATAGTTTGTGTTGTG
TCCTTCAAGCACTTTTGGTGTTAAAAAACCTTGCTAAAGT
TTTGTACAGGTTTATACCGTTGTGCAAAAACTGCTGCTAG
GATAACTGAACAGTTGTTTCTGTGGCAGATGTTGTGAATA
GGCGCCTTTATTTTAAGGGTCCAGTGATCCGCGATGTGAA
TAAATACGCGCGCCTCTCTCGAAGGAACCTTCTGGGGCTG
CTTCTGTCGATAAGAAAGCTTGGCAAAGGCCTTACTTGGC
ATTTAAGTAAAGCCTTTGCTTTACTGCTTCTTTCCCGCCT
TTTTGGTGCATTGGGTTAATTGATGAATATGCGTAAAATT
TAAATCAGACTATGAAAACATATATAACAACTATTACAAG
AGAGGTGGTAGTCTACTTGAAGAGGCGCGCCAGAAGAAAA
CGGTGGTAAGTACGAAGTTATGTGTAGACTAACTTGCTTG
TTAAAAAGTATTTGGTCAGCCGTGCCAAACAGTTCGAACT
ATCAGAACTTCTGACATAACTTCGTATAATGTACATTATA
CGAAGTTATGGTTCACTGATGTACAAAAGTTGAGAGCCAT
TTTCGCAACCATGACTTGGTACCTCTCTCGCTTGGATGCA
TTGGTACGGTCACTTCGATATTCCTTCTTTGTGAGTGGAG
CCAGAGCTTTTTATTAGTTTTTAGTTCAGTTGCTGTGCGA
GACTCACGAACAAGTAGCAGCCGGCATGGTTTAGATGGTT
CTGGCACGGTAAGCTGAGGAGCGCTATTATTATTTCTAGT
TGAGCAATCGTTGCTGCTAGGGATGGATTCCTTGCATATG
TCTATCAGTGCCTGAAAGGCCCTCTCAATGAGGGAGGTGT
CAGGACTCAAAATTAAGGATTGTTCGGCGGGATGCGGTAA
GCCTTCGTATACTAGGTTGTTGGACGGAAAAATCTGATAC
GGCTTGATCTGAATGTTAGGATCGACCTTACTGTCTAAAG
TATCGAGAGTGATGTTTCCTTTTCGGTTTAAAGACTTCTT
CTCGCCGACATCGAGAGAAAAATGAATGTGATCAAGAACC
AGATCTATTTCTCTTTGTGTGTTTTTCCAGGGACAAGAAA
TGGAGTAGGGCTCAATCCTCTGGAAACCTTCGTATTTGTA
TTGGTATGAATAAAAACGGCACTCTGCTTCCTCCATAAGT
TGGTCGTAGCTGGGCATTGTATCGAAGTTGAAGGGTCTCT
TCCAGAATGGAATACTTTTATTTGAAGGGTTGTAGTACCT
TCTGGGCTCAGATTGTTCGTCTAAAAGCAGGTATTGAACA
GCTATCATCTTGCGCTCAAATTTAAATTCGAGGGAATCGT
AGTCAATGTTCTTTGTACTTCTCAGAAAGAGTGGACAGTA
TTTTCCCATTTTGCTTTCAAACCAGTTCTGTGGCCTGTCA
AGGTACTGTTGCATGTATGAAGGAACTACAGTAGTCAACG
TGTGGTTAGACTGGGAAAATTCCGCTGTGGACACGACGCT
GCAGCTTATATTTTGATTGCAGGGAGCAGGAGCGCAGGCA
TCTTGTTTAGATTTTCGGCTTGGATAATGTTTGTGGTGAT
CAGTGGAATTTGTTGGGCAGTAAATTTCAGTTGGAATGAT
AGATTCATTCGTCTCTTTTGTTCTGGAGTCCTTGGTGCGG
CGGAAATCAAAGCAAGTCACTTCTGCGTTAAGCGATGCGA
AATTGCCGTCTGGAAATGACGATATGTGTGGAGAATGAGG
AGGATTCCATGACGAATAAACTGATGAGGATGTGCTAACA
GATGAGGTTAGTGAGGGTACCGATTCGTTGTTTTCTGATG
CAGAGTCTGTTGTGGGAGATGTGGTAGCGTTATTTCTTTG
AACCAAGCTGCTAGGCAACATGGCTCTATTGTGGGAGGAG
GAAGAAAACATCACGTTGCAAGTATCGTTTACGGAGTGGG
ATAAGAGGTAGGAGGTTGTCATAGCGGTGCTTTCTTCCTG
ATGCATGGCAGAAGAAGTTGGCAGTAATTCGTTTATTATG
GTGACATTGTCGTGATTAGAAAGGACTGTCTCTTTTACCA
TTGCCTCTGGGATATTCTTAGGAGCCTGTCTGCTGCTTAC
TCCAGAACAAGCCTCAGCAGAAGAATGACCGGAATGATTC
CTCTTATACACGTTCCAGAGTGGAGCATTCTTGACATCAT
AAAAAAAGTTGCTGACAGGATCTTTGGACTGGTTGACGTT
AAGTGGTTCCGTAGCTGGTCTGATGTTTTCTTGTACGGTA
TCACTGACGGCTGAGAAACCTTCAGAGGAACCGTTTTCGG
GAACAGACTTGGAGGATTGCAAATTAAGCCATTGAAAGTC
TAGCCCAACCTTGTTGCAGAAGGCCTTGAACTCCTGGAAA
GATGTAGACATTATGTGGGCGAAAAACAAAATTAGACCAA
CGCTTTAGCAAATTTTTTCAACCTCAAATTGATATTTGAA
GATTAGATCGGATGGTTTTTTTTCCTGTGGTGTAGGCCAA
GCTTAAACAAGGTTTTAAGTGAAAGTGGAAATAATTGTGA
TAAACATGCGGAAAGAGTGCCAGCCTTAAATAATTCCGCA
TTGTTGCTATGTCGTTTTGTTTTTGTTTTTGTTTTCGTCT
TATTGGTATTTGTTCATTTTACGACCACAAAGGATCCAGG
GCTTCTACTTGCACAGGGAGGGTTGCTTGGTTAATACAAT
GCAAAGGTCAGAGATATTAAGATTTGTGAAGGGTGCATTC
AATGAGTTTTTCCTTTAATGTGCCCTAGAAAGGAAGTAGT
ACGAACATTTCTCAGTCGGAGTTTGCCGGAAATTCGAATG
ACAGTGTAAGTTGATTTTTGTGGCACAGAGATAATGAGCG
GTGGTTCTGGCACACATTTGTGACGTTGGTTTGATAGTGT
GGAGGGAGGGTGAAAAACAGATAACAATATAACTTCGTAT
AATGTACATTATACGAAGTTATTTCTTTTTTTACATTTCT
CGCAATGTGATTTATTTTGCTTACCCTTCCCACTGCCGTT
ACAAGGGAGGTGAACGAAGAGGCTTGTTAGCATAAGGTTT
ACGCGTTGCGGTTGTAAGCACAATGTTCTTACTAAACCTC
TGAAGATTAATTATCCTAACGTATACTAATTAATTCAAAG
AGAATATTTACTCGTTCTCTTTTCATCATTTTGTAACATA
ATTCTTTACGTATTTTCACTTCGTACTTTTTTCAACTTTT
TTTGCCTTCGCTTCTTTTTTGTTGTAATTTTTCAATTTTT
TTTTTTCATCGTTGGCCGTCTTTCCTTGTCCTTCATTTTC
CTCTCGTAATAATCATTCAACTACGGTAAAGCATGCCTTT
CCTTTTTTCTACTCTGCAGTTATTTTCATAATATCTACTG
TTTCCATTTCGTGCTTTAAGTTAGAGTTTAATCTTCCCTT
CTATCATCTTAATAGCAGGTTCATAATAAGAAGATTACCA
CATCTACTCTTTGTTCGATTCCAATGTCTGAAAATAACGA
AGAACAACATCAACAACAACAACAACAGCAACCTGTTGCC
GTCGAAACTCCCTCGGCAGTTGAAGCTCCAGCATCAGCAG
ATCCTTCTTCTGAACAGAGCGTCGCTGTCGAAGGCAATTC
TGAACAAGCTGAAGACAATCAGGGTGAAAATGATCCTTCC
GTAGTTCCTGCTAATGCTATTACCGGTGGTAGGGAAACTT
CCGATAGAGTTTTATATGTTGGTAACCTAGACAAAGCTAT
CACCGAAGACATTTTAAAGCAATATTTCCAAGTTGGCGGA
CCAATTGCTAACATCAAAATCATGATCGATAAGAATAATA
AGAACGTCAATTACGCTTTTGTTGAATACCATCAATCTCA
CGATGCCAATATTGCCTTACAAACATTGAACGGCAAACAA
ATTGAAAACAACATTGTCAAAATCAACTGGGCCTTCCAAT
CCCAACAGAGTTCCTCCGATGATACATTTAACTTGTTTGT
CGGTGATTTGAATGTTAATGTTGATGACGAAACTTTAAGG
AATGCCTTCAAAGACTTCCCATCCTACTTGAGTGGTCATG
TTATGTGGGACATGCAAACTGGTAGTTCAAGAGGTTACGG
TTTTGTTTCCTTTACTTCTCAAGATGATGCACAAAATGCC
ATGGACAGCATGCAAGGTCAAGATTTGAATGGTAGACCGC
TAAGAATCAACTGGGCTGCTAAGCGTGATAACAATAACAA
TAATAATTATCAACAGCGTCGTAACTACGGTAACAACAAC
CGTGGTGGTTTCCGTCAATATAACAGTAACAACAATAACA
ACATGAATATGGGGATGAATATGAACATGAATATGAATAT
GAACAACAGCAGGGGCATGCCACCAAGTTCAATGGGAATG
CCAATTGGCGCCATGCCATTACCATCTCAAGGCCAACCCC
AACAATCCCAGACCATTGGTTTACCTCCTCAAGTAAATCC
TCAAGCTGTTGATCATATTATCCGTTCAGCTCCTCCTCGT
GTTACTACTGCCTATATCGGTAATATTCCGCACTTTGCCA
CTGAAGCTGATTTAATTCCGTTGTTCCAGAACTTCGGTTT
TATTTTAGATTTCAAGCACTATCCAGAAAAGGGCTGTTGC
TTCATAAAGTATGACACTCATGAACAGGCTGCCGTCTGCA
TCGTCGCTTTAGCTAATTTCCCATTTCAAGGCAGAAACTT
GAGAACCGGTTGGGGTAAGGAAAGATCAAATTTTATGCCA
CAGCAGCAGCAACAGGGCGGTCAGCCACTTATAATGAATG
ACCAACAACAACCGGTTATGTCTGAGCAACAACAGCAACA
GCAGCAACAGCAGCAACAACAATAAATAATAACTTCGTAT
AATGTACATTATACGAAGTTATTTATGAAGAAAAGTGGAA
TGAAACAAAAAGAAAGAATAAAGAGAGGCAACCTACAAAT
CCCAAGATAAAATAAAAAAAGAACGACAAGAATCCATTCA
TTATATTATACTATTTTTAAAAAAAAAATTACTACGAAAA
AGGGAGAGAAAAAGAAGAAGAAACTCAATTTACTATTGCT
CGAAAAATAAAAGGGCCTATAAACTTACTCTATTTTTTTA
GTTTTTCTGTGTCTTATTTCCTTCCTTCGTCACTGTTTAA
TTTTTAATACTATTATTTTCCTTTAAAATGTGAAAGTCAT
TGCTAATAGTGTGATAAAAATAAAGAACGTATTTTCTGAA
GGCTTTCTTTATTATATTTCCTTTTTCCTTTCTTACCCTA
TTTTTTTTAAACATCCATCCCACTGTATTTTGTCGAGTCC
ATATATATAATTTTTGTTTTTATTTTTTACAACTTTTGTT
AAGTATATAAAAATGCTACCTAGCGTTATGGAGACATGTC
AGTCTTGAGTCCAGGCACATAAAGGCAACAGCCACTACCA
CTGCGCACCCGTGACGCTGCTCCAACGTTCTCATTAAGTA
CGGAACTGTGTTTCGAACAAAAGAATGGCTGTTAAGACCA
AAAAAAAGGCAGCTTAACAGGAACCCGGCTGGTTCCACAG
GACTTTTCTTTCTTTAGGGAAAGGTTGTGAAAATGACAAC
CAAAAAGTCGCGACGCCAAATATCAAAAACCTAGATGATA
TTACTTCGTCTGCCAAACACCTCCTTTCCCTCTATCCAGC
CCTTATTTTTTTTCCAAGAGCTTCATATGCACGCCCGAAT
CATTTCGAATCGCGTACGTGGCAGGTTGTGGCTGGCATCT
TTCCCAAAAGGAAACGGACCAATACCACGCATCCCCGAGC
TCTTGGTCTTTCTTTATCTTGCATAGCCCAAAAAATAAAA
TGGGGCGGGAAAAAGGGGGCATATCAGAGCATCGGGAACT
TCTTTCAATGCAATATATATGGCACATATAAAAAATTCTG
GCTTCATTATGTTAGGTGCAGAGATTCCGTTTAGACCAAT
TGAACGGTAACCAGAAGGTAATCTTAAATATACAAACAAA
AAACAAGGTCCATAATGACAAAGAATTTCATCGTCACTTT
GAAAAAGAACACTCCAGATGTGGAAGCTAAGAAGTTCTTG
GATTCAGTTCATCACGCAGGTGGCTCTATTGTACACGAAT
TCGACATCATTAAAGGGTACACCATCAAGGTACCAGATGT
TCTCCACTTGAACAAGTTGAAGGAAAAGCACAATGATGTC
ATCGAGAACGTCGAAGAAGACAAAGAAGTTCATACAAATT
GATTCATAACTTCGTATAATGTACATTATACGAAGTTATC
TGAGATAAACGCAAACACTTTTTTACTCGGAAATTTTCTC
TCCCCGATTGTAAATTTATTTCTCGTCTACTATAATAATT
CACCAAAAAACAGCAGAGCACGTCCTATATATATATATAT
ATATATATATATATATACATATATATATACGAATATATTT
ATGACAGTCTAAATCGTTGCTCCTGTTCAATTTTAACGCT
CTTTTATAACTGCTGTGGCGCCATTTCTTTGGCATCTAAG
ATGTGTCTCGGGACTTTCTTTTTCTGGTCATCTTGCTTTC
CTTGCCTTGTCATTAACAGAGCTAAACTGTGTTGAGGAAG
TGGTCTTTTAAATTTTCAAGGTCGCGGCCCGTGCATTGCG
CGGCTGGATGTCTTTTAGGGGAGCGATGCGCTTGCACAAA
AGAATAGCCTTGATTTCCGCTATTAATGGGTATATTCTTC
TAACAATTTGAGTTTTTTCTCCACTTGTTTCTTTCTTCTT
TCTCTTTTCCATTCACATTTTGCTTTACTTTTCTGGATAA
TATATATGTGCATATATATATATCCATTTAAATATATATA
TATATATATCTTTTGTCCTCCTCTCCAGTTACTTTTGCGC
CAGAAATTCCTTCTTCTTTTCAATCTAATAGAGAAGGGTA
GATAGTGTGGTGCAAAAAAAGAGCCTTTTAAACCAAAAAT
AAATAAAAAAAAGGAATCACAAAATGTCAGATTCACAACA
ATCAATCACCGTTCTAGAAGAGCTTTTCCGAAAGTTGGAA
ACTGCTACTTCAGAAACAAGAGAGGGTATTTCTTCGGAGC
TTTCCTCATTTTTAAACGGGAACATCATCGAGCATGACGT
TCCCGAAGTTTTTTTTGATGAATTTCAAAAAGCTATCCAG
AGTAAACAAAAGGCGCTCAACACGCTGGGTGCGGTGGCTT
ACATAGCAAATGAAACTAATCTATCACCTTCTGTTGAACC
GTACATAGTTGCGACGGTTCCAAGCGTTTGTTCAAAGGCC
GGCTCAAAAGATAATGATGTTCAACTTGCGGCCACCAAGG
CCCTCAAAGCCATCGCTAGTGCTGTTAACCCGGTTGCCGT
TAAAGCACTCTTACCTCATTTGATTCATTCGCTGGAAACT
AGCAACAAGTGGAAAGAGAAGGTTGCTGTTCTCGAAGTAA
TCTCTGTATTGGTAGATGCCGCTAAAGAACAGATTGCCTT
AAGAATGCCGGAACTAATTCCCGTTCTTTCGGAATCCATG
TGGGACACTAAGAAAGGAGTTAAGGAGGCGGCAACGACAA
CCATCACAAAGGCAACTGAAACTGTTGATAATAAGGATAT
TGAGAGATTTATTCCAAAATTAATCGAATGTATTGCAAAT
CCAAATGAGGTGCCAGAAACTGTCCACTTGTTAGGCGCTA
CCACTTTTGTAGCCGAAGTAACTCCAGCGACTTTGTCTAT
TATGGTTCCTTTATTGAGCAGAGGTTTAGCCGAGAGAGAA
ACCTCTATAAAACGTAAAGCTGCGGTTATTATCGATAATA
TGTGTAAATTGGTTGAAGACCCGCAAGTTGTTGCTCCATT
CTTAGGTAAACTACTACCAGGGCTAAAGAACAATTTTGCT
ACTATTGCTGATCCTGAAGCGCGTGAAGTTACATTAAAGG
CCTTGAAGACTTTACGTAGAGTTGGCAATGTCGGGGAAGA
TGATGTGTTACCAGAAATATCGCATGCTGGTGATGTTTCC
ACAACACTGGGCGTCATCAAGGAATTACTGGAACCTGAAA
AAGTGGCCCCAAGGTTCACCATTGTGGTTGAGTACATAGC
CGCGATTGCCGCAAATCTAATTGATGAAAGGATCATTGAT
CAGCAAACGTGGTTTACACATGTTACACCTTATATGACTA
TATTTTTACATGAGAAAACTGCAAAGGAAATACTAGACGA
TTTCAGGAAAAGGGCAGTAGATAATATTCCAGTTGGACCG
AATTTCCAAGATGAAGAGGACGAGGGCGAAGACTTATGCA
ATTGTGAATTTTCCTTGGCATATGGTGCCAAAATATTACT
AAACAAGACTCAATTGAGGTTGAAGCGAGGTAGGAGATAT
GGTCTATGTGGTCCTAATGGCGCTGGTAAGAGTACCTTGA
TGAGAAGTATTGCTAATGGCCAAGTTGACGGGTTCCCCAC
TCAGGATGAATGTCGCACTGTTTATGTGGAACACGATATC
GATAATACACATTCGGACATGTCCGTTTTAGATTTTGTAT
ATTCCGGCAATGTAGGAACTAAGGATGTTATTACCTCGAA
ATTAAAGGAGTTTGGGTTCAGCGATGAAATGATAGAAATG
CCAATTGCATCCCTATCTGGAGGTTGGAAAATGAAGTTGG
CCTTAGCTAGAGCCGTCTTAAAAGACGCTGACATTCTACT
ATTGGATGAACCAACAAATCATCTAGACACTGTTAATGTG
GAGTGGCTGGTAAATTATTTGAATACTTGCGGAATTACAT
CGGTGATTGTCTCTCATGATTCTGGTTTTCTGGATAAGGT
TTGTCAATACATCATACATTATGAGGGTCTTAAATTAAGA
AAGTACAAGGGTAATTTATCAGAATTTGTTCAAAAATGTC
CTACGGCACAATCATACTATGAATTAGGTGCCTCTGACCT
TGAATTTCAATTCCCAACTCCTGGTTATCTAGAAGGTGTC
AAAACGAAGCAAAAGGCAATTGTTAAAGTAAGTAATATGA
CTTTTCAATATCCAGGGACAACTAAACCACAAGTCTCAGA
TGTTACTTTCCAGTGTTCTCTATCCTCAAGGATTGCAGTT
ATCGGACCTAATGGGGCTGGTAAGTCCACTTTAATTAATG
TTCTTACTGGTGAACTGTTACCAACCAGCGGTGAAGTATA
TACACACGAGAATTGTCGTATAGCGTATATTAAGCAGCAC
GCTTTTGCACACATTGAATCGCACTTAGACAAAACTCCAT
CCGAATACATTCAATGGAGGTTCCAAACTGGTGAGGATAG
GGAAACAATGGATAGAGCAAATAGGCAAATAAATGAAAAT
GACGCAGAGGCCATGAATAAAATATTTAAAATTGAAGGGA
CCCCAAGAAGGGTTGCAGGAATCCATTCAAGAAGGAAATT
TAAAAACACGTATGAGTACGAATGTTCGTTTTTGTTAGGT
GAGAACATTGGTATGAAATCTGAAAGATGGGTTCCAATGA
TGTCTGTCGACAATGCTTGGCTACCAAGGGGCGAATTGAT
TGAATCCCATTCTAAAATGGTTGCTGAAATTGATATGAAG
GAAGCTTTGGCTTCTGGTCAATTCAGGGCTTTAACAAGAA
AAGAGATTGAATTACATTGCGCCATGTTGGGGTTGGATTC
AGAATTAGTCTCACATTCAAGAATTAGAGGTTTATCGGGT
GGGCAAAAGGTTAAATTGGTACTCGCTGCCTGCACGTGGC
AAAGACCCCATTTGATTGTTTTAGATGAACCTACGAATTA
CTTGGACAGAGATTCATTGGGTGCTCTTTCAAAAGCATTA
AAAGCTTTTGAAGGTGGTGTCATTATTATTACGCATTCGG
CAGAATTTACTAAGAATCTGACTGACGAAGTTTGGGCGGT
TAAGGATGGGAAAATGACACCCTCTGGCCATAATTGGGTT
GCAGGACAAGGTGCTGGCCCAAGAATTGAGAAAAAAGAAG
AAGAGGGTGATAAATTTGATGCTATGGGTAACAAGATTAA
TAGTGGGAAGAAAAAAAGCAAACTCTCTTCTGCAGAATTG
AGAAAGAAAAAGAAGGAGAGAATGAAGAAGAAAAAAGAGA
TGGGTGATGAATACGTTTCTTCTGATGAAGATTTTTAATT
TGAAGTCGAGTACATCTCTTTCAGTGAGTAACTTATATAT
TTTTGAAGTTAACATCCTTATTCTTTTTTTATATTTTTAT
TTTTTTTATGTTTATTTTCTATTACTGATTTTCACAAAGA
AAGGTAAAAAAAAACATACTTCAGCGGCTATACAACCATA
TTTAAGTAAATGCACTCAGAGAAAGTATACAAGTAAAAAA
CCTAAGTAAAGACATAAATATCCCAAAATAATGCAAAAAC
TCCTCTTTGTCTTTTCTGTGTTATTGACAGTAGTACTAGC
AACAGCACCATTTCAGGTACAATGTCCTAGCTCTCCACTT
ATTAGGGAGGCCAAACATGAACTCTGTCCAGAAGAAACCT
TGTATCTGAAGAAAAAAAAAATTAAAACGAAGAATAAACT
GATTCAGTTTTTAAAATCCTTGACAGAGGCAAAGTTTAGT
TCGAAGTTTTATAAACGCGTGTTGAAAGATCCTCCAAAAA
TTGGGATTGCTATATCTGGCGGCGGGTACAGATCCATGTT
AGTAGGTACCGGATTTATTTCCCAAATGAACGATTATGGC
CTTTTTGAATATTCGGATTATATTGCTGGATTATCAGGCG
GAAGTTGGATCTTGATGGATTTGGTAGTTCAAAATTTTGA
AGTAAAATCCCTGCTACAAGAGTGGGACCTTGAAGAGGAT
CTTTTATTAGGCATACCGGAATTCGATATTTCCGAAGAAG
AAATTGTTACCAATGCAAAAAAGGAGTATAATGATAATGA
TTTGAAGATGAAGAAGCGTCAGGGGGGTTCTCTGATTACA
AGCTCTTCAAATTTTTATGAACAAATAGAGGAGATCATGA
ATTCCATAGAAGAAATCCCAGAAGACTATATGATAACGAA
GAGAAACTTGAATCCATTAGCAAGACTAAAAAAAATATTC
TTTCCTAACAACACTTTCACTGGAACTGATGCGAAGATTG
AAACCTTTAAAAAAGTGCTAGACTTTTACAAAAGTTTGCA
TTTGAAAATTAAGCCTAAAAAAATGGAGGGTTTCCAAATA
TCGTTCACCGATTATTGGGGTAAAGCAATCGTTCAAAGAC
TAAAAAAAAATTTCGATGACGATCCCAACCATTCCTTTTC
GTTTTCGAAGCTTGTAAACTCGTCTAAAAAATTTAAGGAA
TGCAGTGTGCCGATCCCAATATTCGTTGCAAATTGCAAAA
ATGGACTTCTTTCAAACGTTATATTTGAATTTACGCCCTT
TGAATTTGGATCTTGGGAAAATATCCTCAGACTTTTCGTC
AAGTTGCCCTATTTGGGCTCAAAAATTGTTTCTGGAAAGG
CCGAGAAGTGTATTAATAACTTTGATGATCTAGGTTTTAT
TACTGCGACGTCTTCTTCAATATTCAACAATGTGCTCATC
TTCATCTGGAATTTGGCTTCTCAGTCCTCCAGAGAAGCAA
TGAAAGCTTTGAATATGGTTATGGGAATTTTTGGCCTAGG
TAAAGAGGAAATATTTAGTATTTCGAAAGACTCCTCGAGA
TTAGAGACAGACTATGCCGTATATCAACCCAATCCCTTTT
ATCTTTATCCTGAAAAAGACAATGTCCTAACTAACAAAAA
TCATTTATACCTTGTAGACGGCGGAGAAGACGGCGAGAAT
ATTCCACTCAGAACATTGGTGATTCCTGAAAGGGAACTAG
ATGTAATTTTTGTTCTGGATTCTAGTTCGGATATTGACAA
CTATCCAAACGGCTCCAAGTTAAAAAGGATATTCGAAAAA
TTAGATGAAGAGAACGTTCATTACCAATTTCCGAACAATG
TAAAAACATTCACTCACCCCATTGTTATAGGATGCAATGC
TACCAAAAGAACTGGACATGATTCATTTTTGCCAATTATA
ATTTATCATGCCAATGCGAATCATGGAAACGCATCTAATA
CGTCGACATTCAAAATAACTTACAATCAGTCTGAAGTTAG
CAGTATGTTACCCACTGGAAGGGGAGTGTTTAGCAATGAT
TATGACCTTTATTATAAAAATTGCTTAGGCTGTATATTAA
CCAAAAGAACAATGGACAGGCTCCCAAGAAAAAAGAAATT
TTCGCCATTTTGCTTACAATGCTTTAAAGACTACTGTTAC
TCATAAGAGAGTAGACTTTTTCTGTGAAATTTAATGAGTT
TTTGTTCACCTTTTTTACTTTTCTTCTATGCCATATGGTT
AAATAAAACATGGTTCAAACGCGATTCTTTTTTATTATCT
ATGTCTTTATTATGTAGTCTTCACTATAATAACCGTTAAT
GAGCGACATAGTTATAACTTCGTATAATGTACATTATACG
AAGTTATGCATCAGTTTTTAAGGCCAATTTGATTCAGAAC
CTTTTCAAGTTCTTCACTTTCCATCTTGTCGCTGCTAGCA
ATCTGATGACAACGGATACTATGCTTCTCGAATATCGTTT
CATCAATTTCAATTTCACCATTTTTTAGGTAAACAATATC
AGTAATAAAATCTTGCCATTCAAAGTCATCATTCTCTGAA
TGGACACCCTTAGATTGCCTATAGCCTGCTATTGCCCTAC
TCATAGAATCTATGATCATTTGAACGTAGTGTAAACCGTC
TAAACCAAAAACCTCTCTATCATATTTATTATTTATGAGC
AAAACTTTTTTCGTATTATTAGATTCCAAAATTACTTCAG
CAAGATTACCAAGAATAAGGATTGGGAGTAAACTTGTCAT
TAAAGAACCGATAGAATAAACGACCATGTCAGCTTTTTTC
ACCTTGGAAATAGCTCTTGGATTTCCCATTGGTTTTATCT
CTTCGCCATATGGGTTTATATATAAGATTCTGTGAACTGG
GGCTGGCAAGTTCTGTGATTCATCAAGCTTGTCAAAATGC
AACTGGGAGTTTTTCAGTTCTGGAAGAATATAGATAGGAT
TGGCATACTCCTCTTCCGCTTCTTCTTCCTCATCGTCGAG
GAGAATTTTCAAATGGTCGTCATAAGAGCCAAGTAAATGA
ATAAATTTAGCTGAATGTGCTATGCTATTATCTTTAGGAA
CAGATTTCGAGGGATGCGATATTTGTGATTGGCCAGTTAT
CATCTCACCATTCGTCAACAAAGCCGAGATATGATGTGTG
TGATTGGTATTTATACATGGAATAACATGAACTAGAGGAC
TGCACCTTCCTATCCTCATCATTAGTTCAATAGATGCGTC
TAGAGAACCTAAAAACAATCTAGCACCAGTTAAGAAAAAA
TTTCCAATGGATGCACTCTCAAACTGAAATGGATTCGAGT
GTTTGATTTTTTTCAAGAGTTCTGCTTGCATATGGATAAT
AAAAGAACGACACATTTCCTTAACTTCTATCGAAATATTT
TTCCATATGGGATGCGAACCTTCCACTATTTCATTCCATT
CTTTCTTAGCTAATAACTTATCATTAGGTAGCCTATGGCC
AAACAACTCGACAAGCTGTTCATCTTGAAGTAGTCTCACT
ATTCTAGATCTGATATCACCAATTGCTGGGCCACCAACTA
TTCGTAGAATTTCACTTGTGGACCCGCCATTATCTGATAT
TGGCAATATATACGTCAGCTCATGTCCTTTTAAGATAGAA
ATATTAGAAAAGCAAGGAGTCAATGAATTTGTGGCAGTCC
CACCGGAGCACACAACGACGTTCATCTAGTAAACTATCTC
ACCACACTCTGCTATTTTGTCCCCTTATTACCTCGAGGGA
ACAAAAGATTCCGTTTCCTCTCTTTCATAGTCCGCCTAAA
TAGCTTAAGAAATAAACCCAAACATCACACATTAGCGTTC
TTTAGGAAATACGAAACAGGTTAATACAACAGTAGTAACT
TTCCACATAATATCTAAGCATTACACGCTGAAAAAAACTC
TTTATTGGATATCAACAACCCAACACATTGTACGACATAT
TCTTTTATCGTTCTACTATGGTACCCTGTTCAAATCTCTT
TTTCTAAAATGAGCGAAATTTTCGAAAATTATCGCATAAT
TTTTCATCATCTTAAATTAAAAAAATACAGTGTCCTCTAT
TGTTTATCTCAACAGAACGCACACATTCTTGAAACTTGCT
CACATAACATAAGCTGGAGTGACATAGCATTTATATATAT
ACAAGGGAAATGGTCAAAGCTGTTATTTTTACCGATTTCG
ACGGTACCGTTACTTTGGAAGATTCTAACGATTATCTGAC
CGATACTTTAGGTTTCGGTAAGGAAAAAAGATTAAAGGTC
TTCGAAGGCGTGTTAGATGATACTAAGTCTTTTAGGCAAG
GTTTCATGGAAATGCTGGAATCCATCCACACCCCTTTCCC
TGAGTGTATCAAGATCTTAGAAAAGAAAATTCGATTGGAT
CCTGGTTTCAAGGATACATTCGAATGGGCTCAAGAAAATG
ATGTCCCTGTCATCGTTGTTTCCAGCGGAATGAAACCAAT
TATCAAGGTTTTATTGACCAGATTAGTTGGACAAGAGTCT
ATTCACAAAATTGACATTGTTTCCAATGAAGTGGAAATCG
ATGCACATGATCAATGGAAAATCATCTATAAGGATGAAAG
CCCATTTGGTCACGATAAGAGTCGTTCAATCGATGCTTAT
AAAAAGAAATTTGAATCTACCTTGAAAGCAGGTGAACAAA
GACCCGTTTACTTTTACTGTGGTGACGGTGTTTCTGATCT
AAGTGCTGCAAAAGAATGTGATTTGCTATTTGCCAAAAGA
GGTAAAGATTTGGTCACTTATTGTAAAAAACAAAACGTCC
CATTCCATGAATTCGATACCTTCAAAGACATCTTGGCTAG
CATGAAGCAAGTCTTAGCCGGCGAAAAAACCGTTGCTGAA
TTGATGGAAAATTAATGCATAACTTCGTATAATGTACATT
ATACGAAGTTATAAGACTCTTACGAAATATTAAAGTTTAA
TACCGTGTAACTGCCTCTTACATATGTATGCATATATACG
TACGTACTATATTTTTCTTGTATATCTTTTTTATTGTCTG
AGAGAAAGAACATCAAAAAATAAAGGAAGATCCTCCTCGG
ATTTAGCATGCTTAATGCCGAATCTTTAATACAAAACGAA
TGATATTTCAAGTATACTAATTAGAAATCAATCAAACATA
CCAAAAGGGACAGTAAAGAGAAAAGCAGGAGCTCTCTTTT
AGGGGAAAAGTAAAATGTGATTAGTATTTCGTTGCGTGTA
CTAGTCAACTCTTCTTGTCATTCTTAAATTTACATTAATT
ACCCCAATTTTGCATCTTCGTATATAAGAGTGTTCCCCTT
ATAAGCTTTCTCCTGCACATACCTGCAGTAAACACAAGCA
ACACTTTAGAGATAGTTGTCCAAGTTAAAATGAGTAAAAT
TAAAGTTGTTCATCCCATCGTGGAAATGGACGGTGATGAG
CAGACAAGAGTTATTTGGAAACTTATCAAAGAAAAATTGA
TATTGCCATATTTAGATGTGGATTTAAAATACTATGACCT
TTCAATCCAAGAGCGTGATAGGACTAATGATCAAGTAACA
AAGGATTCTTCTTATGCTACCCTAAAATATGGGGTTGCTG
TCAAATGTGCCACTATAACACCCGATGAGGCAAGAATGAA
AGAATTTAACCTTAAAGAAATGTGGAAAAGCCCTAATGGC
ACAATCAGAAACATCCTAGGTGGAACTGTATTTAGAGAAC
CCATCATTATCCCTAAGATCCCAAGATTGGTTCCACATTG
GGAGAAACCTATAATTATAGGCCGTCATGCTTTTGGTGAC
CAATATAGGGCTACTGACATCAAGATTAAAAAAGCAGGCA
AACTAAGGTTACAGTTTAGCTCAGATGACGGTAAAGAAAA
CATCGATTTAAAGGTTTATGAATTCCCAAAGTCAGGCGGT
ATTGCTATGGCTATGTTTAATACAAATGATTCCATTAAAG
GGTTCGCAAAGGCATCCTTCGAATTAGCTCTCAAAAGAAA
ACTACCGTTATTCTTTACAACCAAAAACACTATTCTGAAA
AATTATGATAATCAGTTCAAACAAATTTTCGATAATTTGT
TCGATAAAGAATATAAGGAAAAGTTTCAGGCTTTAAAAAT
AACGTACGAGCATCGTTTGATTGATGATATGGTAGCACAG
ATGCTAAAATCAAAGGGCGGGTTTATAATCGCCATGAAGA
ATTATGATGGCGATGTCCAGTCTGACATTGTGGCACAAGG
ATTTGGGTCTCTTGGTTTAATGACGTCCATATTGATTACA
CCTGATGGTAAAACGTTTGAAAGCGAGGCTGCCCATGGTA
CGGTGACCAGACATTTTAGAAAACATCAAAGAGGCGAAGA
AACATCAACAAATTCAATAGCCTCAATATTTGCCTGGACA
AGGGCAATTATACAAAGAGGAAAATTAGACAATACAGATG
ATGTTATAAAATTTGGAAACTTACTAGAAAAGGCTACTTT
GGACACAGTTCAAGTGGGCGGAAAAATGACCAAGGATTTA
GCATTGATGCTTGGAAAGACTAATAGATCATCATATGTAA
CCACAGAAGAGTTTATTGATGAAGTTGCCAAGAGGCTTCA
AAACATGATGCTCAGCTCCAATGAAGACAAGAAAGGTATG
TGCAAACTATAAACCAATCCGCCATTCATTTGAAAAGACA
AGTCTGGCCTAGGGTTATAGTGTTCAGACTTGAGGTTGAA
CATATCCAAAAAAAAAAATTCCTATGATGTCTTAAATACG
TATACCTAATAAAATAATAACTTCGTATAATGTACATTAT
ACGAAGTTATATTTTAGACTATATTCAACTTACTGTAGCC
TTTAACCTCTGAGTCGCATGAAACACATGTAGCAAATCCT
TTATAACCCAGAGATATCCTACAATCATCGCATAATGCAA
GGCATCTACAGGGCCAAGTTACAATATTTCTTTTATTAAC
TTTGCAGATTAGGCAGGAGAGATCCATTTCCTCCACTTCG
TCGCAACTATCAAAGGCAAAATCAAACTTGAACTCTAATT
TGTCATCGTCCTTCATATTTAAACGTTTGTACATATACCT
GGAGTTTGTATGATGCAGAAGGCGTTCAATGACGACGTCA
ACCAAAACGCCTTGAGGATTTCTTTTACCATATTGTGATC
TAGTCAACGGTCCATTAACCTTATTATGGACATCCATTTC
ATAATTTAAAATAGACCACATGGAGATGTTCCAGGCTATT
TCCTCTAAATCATCAGAATCGACAGCATTACTTGATAAAT
GTGTTAATTCTTTTTCTTCATCAATAATCAACTGACTTTC
CATATCACTATCAAACTCTTCATCTGAAACACTTTCATCG
ATTTTTCTGGGGGGAAAGTAGTCTTTTGATGAATCGTCTT
CAGGAAGCAACAACTCTAATGAACGCAAGTCTGACTCGAT
ATTAAGCTCTTTGACGTCCGGTTTATATAAAAACTTTTTA
TAGTTTTTTTCTGTAACATATTTGTTTAAATCCCTCTTTT
TACGCTTTCCCACTCTCGGTTTCTTATCTATACTGCTCTC
AAAATTTTTACTCCACAGAAGATTTTTTAGGAGTCTAGAA
TACGTCAAAATAATGGTTCTTACTAATTCAAAAAGGCCTA
AATATGTCCTCGCAAAACCTGGTAACTGGGAATCGGTAGT
CATTTCCTTACGAGATAACAGGTCCTCAGGGGTGCTCTGC
AATTGATTTAAATGTCCACTAACCACATAACTATTACTGA
AAGCAGCGACTTCATCAACGGATTTTACGTTGTCTGATTT
CTTAAATATTTTATAGTCATTCGACGTTAAAAGTAGACAC
AATGAAAGAGCTATTTCGTTAAACTCCTCTTCTCCATTGT
AATTATTTGATCTCCACCATTTTTCCAAGTTTTTATATCT
TGAATATAATGATCGGAACGGATTACTGGTGAACAAAGCC
TTCAGGAAAATGCCTATAGACGCCAGTAATATGGTGGAAA
TATAGAAAAAGCCAGGGAAATAATTGTGAATGAGACAGAT
GTTAATAAAATCTAATCCGTTCAAATAGGTCCTAGTGACG
AATGCGGTAAAAAAACCCGCGTTTAATATAACTTCTCCAC
ATAATCTATAGGCTCTTATATGAAACAATTCTACCAAATG
AATTACTAATCTGTGAAAAACCGCTCCTAGTAGTTCAACA
TTATCGCCAATATGCTGCTGTCCCGCGGGCATTTTGGATA
TGATATAAAGATTCAATGATAAACCCCATATGGAAAAATC
AGAGCATATTAATGAAGGAACGTTCGTCGTTGAAGAAATA
AAAATTTCAATGCAGTCAGACAGAGCTACAAATAAATAGA
CACTTAAAGCATAAAAATCTGTATCACTCACGTGCAGTTC
ATGCATGAGTCCAAATTGACTCAGAATTTGTAAAAGTGCT
TTAACCAGTGAAAGAGTGGCTACTAAATGGAGCAAAGTTT
TTGACCAAAGAGGTAAACGAATGTTTGTAGAATTTGATCT
CAATGAAGACATTACAGTCAACCTATTCAAAATAATGGCG
GTACTAAAACATAGAACAGCATACTTACTTACCGAATAGG
AGAAAAACATTCTAATTCCTACCTTAGCTAGTTGCAAAGT
GGTGAAGTTACCTTTCTCCATCAATGCTTGAAAAGAGTCC
AAAGTTGGGGCTGAAACTATTGTAGAATTTGGACTTACAA
AAACTTCCGGTTTCTGAGTTGTGTTATCTAGGTAATTAAG
ATTTCCAGTCTTGTTGTGAAAAAAGCTAAATACATCTCTG
TTATGGAGCAATTGCTTAACATGTTGCAATATATTTGTAG
ACATCAGTCAAACTTTTGAAAATCCCTACGTAATGACTGT
TCCTGACAAATTGTAGCCTCTCGGTGACCTTCTGTCAAGT
CAACCATTCCTTACATACATCATTTATATGCCAGAGGGCA
GGGTAATGCAGACATACAAAAACTTTAATTTACCGCGCAC
CGCACCGCGCAATTTAAGATTATTGAGTCAAAATTAATGA
TGTATATTATATGATTTCTGTGGTGATAAATTTATTTGAG
TTTATAATTATATTTGCTTAGGATTACTATTAAAAATTTT
CATCTATAGCACGTTTTTGAGCGTCGTTTAGTGATATTGG
ATAGTCCACTTTATATTTTACAATCAAATTACCTCTCTGA
GATGGGTTCTTTGGAGTTGGCATACCTTGACCAGGATAAG
TAGAAGTTTGTGAGGGTTGGACAGGCTGAACACGGCTTAA
TGGCAAAGTACGACCGTCAATTGTTTGGATAGTTTTTGAA
AAACCTAACAATGATTCCTTGAAAGATAGTGGCAGAGTGT
AAATTAGGTCATCACCGTCTCTTTTAAAGTTTGGATGGCT
CTTTTCCTGGATGACAAACTGCAAAGTCTTTCTACGGCCC
GTTTGAGGATTGTAATCACCCTGGTTCTTGTATGTTATTT
TGGTACCAGCTTTCCAACCCGGTTTTAATTGAATATCGAT
TTGGGTTTTTTCGCTAGCACCGTGTGGGCCCTTTCTTCCA
ATTTTAAATGACTTCTTTTTACCAACAAACAAATCTTCTA
GACTAACTGGTAAATTAACTTGAACTGTTTCTTCCTCTGG
ATACGTGGGAGAGCTTGATGCTGATCTAAAGCCGCCAGGC
ATACCTCCCATGCCGCCATGCATTCCTCCCATTCCTCCAG
GCATACCTCCCATACCAGCACCGCCGCCAGATGGATAACT
AGAGAAACTGAAGCCACTGTCATCAGCACCACCGAATGGG
GAACTGCCGCCAAAGAATTGTGAAAAAATATTGAAAGCAT
CCTCATTACTGAACGCATGTCCTCCGGAGAATCCGCCCGC
ACCGCCAGGGAAGCCTCCAGCACCTCCAGCACCGCCAGGA
CCACCAGGACCAAAGCTTGGACCACCAGATCTAGCAGCCT
CGAGACCGTATTGATCATATATTTCCCTTTTTTGAGGATC
ATTTAAAATTTCAAAGGCCTCTGATATCTCCTTAAACTTT
TCTGTGTCACCTGTTGGCTTATCTGGATGATATTTTAGAG
CTGCTTTTCTATAACCCTTTTTCAGTTCTTGCTCATTAGC
ACTTGGAGATACTCCAAGTAAATCATAAAGTTTTGTCTCC
TTGACCATTATTAGTTCTGTATACTATACTCTATTATATT
GATGTGAATGTATTAAAAAAAAAATCTTAAAATGCAAACA
ACTTATCCTTTATCCTCTGAAGAGTTTCTGGATGGTTATA
CAATTCTAAGTCGTTAAAAGAATTCGTGTAAGAGCTTAAA
TAATATTAATTAGAATTTTTGACAAGAAAGCGCATAAGTT
TAAAAAGGGATTAACAATACGGTAAAGGGACGAGAAATCT
ATACAATATATATTAAATCTCGAACTACCTTGGCAAGGAG
TTTGTGCTGACAGTGGTTGAAAAACCCGTAAAAGGATATC
CCATTCTTTTTCCAGAAGTTTCTGGAACGTTCATATAAAC
CAAAGAGGGTAACACAATACGTTAAGATTCAGAAAAGTAA
CGACTAGCTATTACTGATCATGTTATAGAAGAGTGCGACA
ACCATATATTATTAGCGCAGCGATCAACGTGGCAGTCTTG
TCATCCATATAAAAAAGGAGTTCTGATTGATGTCTGTTAT
CTTAGTATCTGCTGGCTATGACCACACAATAAGATTTTGG
GAGGCTCTTACTGGGGTTTGTTCAAGAACAATTCAGCATT
CCGACTCACAGGTTAATCGCTTAGAAATCACCAACGATAA
AAAGTTGTTGGCAACAGCAGGCCATCAAAACGTACGGCTT
TATGACATTCGGACGACAAATCCCAATCCAGTAGCATCCT
TTGAGGGTCATCGGGGAAACGTTACCTCCGTTTCTTTTCA
ACAGGACAACAGATGGATGGTGACCTCTAGCGAAGATGGG
ACCATTAAAGTTTGGGACGTTAGAAGCCCAAGTATCCCAC
GTAACTACAAACATAACGCACCAGTAAATGAAGTCGTAAT
TCATCCTAACCAAGGCGAGTTGATATCTTGTGATAGAGAT
GGTAATATAAGAATTTGGGACTTAGGAGAAAATCAGTGTA
CCCATCAATTGACACCTGAGGACGATACCTCTCTCCAGTC
TTTATCTATGGCAAGTGATGGTTCGATGTTAGCGGCAGCA
AATACTAAAGGTAATTGTTACGTATGGGAAATGCCAAATC
ATACTGACGCATCCCATCTAAAACCGGTAACAAAATTCAG
AGCGCACTCCACATATATAACTAGAATTCTACTATCATCT
GATGTAAAACATTTGGCAACATGTTCAGCGGATCACACTG
CTCGTGTGTGGTCGATTGATGATGATTTTAAGCTAGAAAC
CACCTTAGACGGTCATCAAAGATGGGTCTGGGATTGCGCA
TTTAGTGCTGACAGTGCGTATCTAGTAACGGCATCGTCCG
ATCATTACGTGAGATTATGGGATTTATCAACTAGAGAAAT
TGTCAGACAGTACGGTGGACACCACAAGGGAGCTGTATGT
GTCGCATTAAACGATGTATAATTTACAATTTATCAACTAC
CAAGCTTGAAGGACCGAAGTGACAAAAAACATTATGATTT
TCAGTGTTTGCTTATCCGCCTTTTTGTAAATATAGATTTT
ACTATCCTGTGCATTTTAGTTAATTGATTGTTCACAAAAT
GAAAGCAATCGCGATGCATATCATCAATGAAAGGAAGACG
AGAATGTACAGTATAAACATATTCCCTTGCATGTAGCACT
AAATTTTAAGTTTCGTGTAGACGAAAGGTTTAGCTACTTG
CGCGACAAAATAGTAATATTTACAGGCATTCTTAAACATT
TTATATGTGTACATACTGTGCGTAAGGAAAGAATAACTTC
GTATAATGTACATTATACGAAGTTATAAATCAAAGCTTTG
ATAAGAAGGCTCTTCTTGAACGGGCGATGACTTCAACTTT
ATTTTTGGTGTAATCAAAACGTCTAGACACAATTGACTTC
TTCCCGCTTTTGGTTTCAACCGTACTATCTGTTTCGGGGA
AGACCGACTTTAAGTATTTCCTACGCAAATGTACTTCTTC
AGATAAAGTCAAAAAATTACAAGCGTCCTTGAAAAGCGCC
TTAATATAATTCTTGTCTTTTTTGGTTTCTAAGTGTTGGG
ATTTTTCTAGGTCCTCTAATAGTTTTGCCTTCAAAGCTTG
TTTTTCTTGTTCCGAAATATACTGGTGTAGCTCTAGCTTG
TTATTGAAAGATGTAGATGAGTTCAAAAGATCACTACACT
CATCAATCTTGGATAGTGACTCGCTTAACTTCTCGTTGGT
CCAACTTTCTCTCCTTGCCTTCAAACGCTCTTCTTCTTTT
AAATAATATCTACTATTGAACCTTGCATCTTCTATGGGGT
ATCCATTCTTCAGGGAAGCCCTTACACGAATTAAGTATGA
CGTTGCCAATTCGATGTCTTTTATATCTAACTTAAGTTCA
TCCCGAAGAACCTTACTCAACTTGTCTTGTAACTCCTTTC
TTTTAGATTCCCTGACCTCTAACTGCTTCAAAATATTAGG
TTTTGCGAGATAGTCTTTTCTAGAAATAGAATTTTCTTCC
TTATATGCTGCCCTTTTATTTGTTAACTCAAAACGGCCAA
ACCTCCTTACGGTAGGCTCAAAATGAGGAGATGGCAGTTT
CAAATCACGCCTCAAGGCAACACCAATGAATTTTCTTTTA
GGATGAAAAGGATCAAGATAGTAACGAACAACACCAGGTT
CTAAGGCGAATATGGAATGATCTTTCCCTATACCAACGTT
TTCTCCAGGATAAAACTTTGTTCCTCTTTGCCTCATAATA
ATTTCACCTGTGGAAACATCCTGGCCTTCATATTTTTTTG
GTCCTAACCTTCTTCCTGCAGAATCCTTCATACTTGTTCT
CGAGCCCGCAGCCCTTTTGGTGGCATTACGCACTTGAAGG
AACACACCAGACACATGTTTTTGGAATGAAAAACTAGAAG
TATCTAGTAAAATAGGATTCCACATATTCTCACCTTAGGT
TAAGCTTGAAATATTATGACCACCCAAACTGGCGAGTTTT
ATTTTTACAATGAGCCAACTTCATTCTTCAGTGAACTATC
TTGAATGAGTCTCCAAAGAAAGAGCTTTAAAATTCAATAG
CGGAACGTCAGATATCGAAACACCCAGTCATAACAGCCAA
ATTTGCATAATTGGTATAAAAACAGTGTGTATAACATTAC
AGAGAAGCCGTTGTGTGAAAATCTTTTTAGTACCTATTCA
ACCAAACAATTGAACTTGAACACCAAACTCTAGCCATCCT
TATCCTCTTCTGGTCACTACATATACCTCAATTTACGTCT
TTCCTTGGGTCGTTTCAAATGACTCTCTTTGTTTAGCGAG
GGAAATGAAAAAGTAGAGTACTGGCTGAAAAATTTCATAA
TTATGTTTGCTCATGAGTTCGAAAACAGTTTGAATGAGCA
GATAGAACGCCAAATATTAAGTTAACAGGATATGTCTGAT
CAAGAACGAGGTTCAGAAAACAATAATCGAAGTAGATCGA
GGTCGAGATCACCGGTCCGTCGTCGGATGAGTGATGATCA
TGGTTATGAAAGAGACAACCATTTGTCCCGGAGGTCAGGT
AATTATAACGGTAGGCGTAAGTTCGCAGATACGTACAGAG
GAAGCAGAGATAGAGGAGAATATAGAGGAGGTAGAGAAAG
GTCTGATTACAGAGAAAGAGAAAGGTTCAATAACAGAGAT
AATCCTAGATCTAGAGACCGTTACGATGATAGGCGCAGAG
GAAGAGATGTGACTGGTCGTTATGGGAACAGACGTGATGA
CTATCCTAGAAGCTTTAGGAGTAGACACAATACACGTGAT
GACAGTAGGAGAGGCGGTTTTGGTAGTAGTGGAGCAAGAG
GTGATTACGGTCCTTTGTTGGCACGTGAATTGGATAGTAC
ATACGAAGAAAAGGTCAATAGAAACTATTCCAATAGTATA
TTCGTGGGTAATTTAACATATGACAGCACCCCCGAAGATC
TCACTGAGTTTTTTTCACAGATAGGAAAAGTAGTCCGCGC
GGATATAATTACATCAAGAGGGCACCACAGAGGTATGGGT
ACAGTAGAGTTCACTAATTCGGATGATGTTGACAGGGCCA
TCCGCCAGTACGATGGGGCCTTCTTCATGGATCGTAAAAT
CTTCGTCAGGCAAGATAATCCACCACCGTCAAACAATATC
AAGGAAAGGAAAGCACTCGATAGAGGAGAGCTTAGACATA
ACCGAAAAACACATGAAGTTATTGTAAAAAATTTACCTGC
TTCCGTTAATTGGCAGGCTTTGAAAGACATATTCAAGGAA
TGTGGGAATGTCGCACACGCTGATGTGGAATTGGATGGCG
ATGGAGTATCCACTGGATCTGGTACGGTGTCCTTTTATGA
TATTAAAGATCTGCATAGAGCGATTGAGAAATACAACGGT
TATAGTATAGAGGGTAACGTCTTGGATGTCAAGTCTAAGG
AAAGCGTACATAACCACAGTGATGGAGACGATGTTGATAT
CCCAATGGATGATTCTCCCGTTAACGAAGAAGCTCGAAAA
TTTACCGAAAACGTTGTCGGTGGAGGTGAAAGAAATAGAC
TCATATATTGCAGTAATTTGCCATTTTCAACTGCAAAAAG
TGATCTTTACGACCTTTTCGAGACAATCGGAAAGGTTAAC
AATGCTGAATTAAGGTATGATTCCAAAGGGGCACCAACTG
GAATAGCTGTCGTTGAATACGATAACGTCGATGATGCAGA
TGTTTGTATTGAAAGATTGAATAATTATAACTATGGGGGT
TGTGATTTGGATATATCGTACGCTAAACGCCTCTAAAACA
TAACTTCGTATAATGTACATTATACGAAGTTATTACTCTC
GATCTATATACTTTCTCACCTATTGGATCTGCGACAAGTA
TTTATTCATTCTTGACTTATTTCCAGGCTTTTTAACTTTA
TAATGTCATTGTGTATACGTATAATCTGAAAAAATTTCGA
AGACTTTGAAGAAGACTGTGAAAAGAGTCTGATTTTTCCA
ATACAGTGAAAATGGGTTTAACAAATATCCAAAAAAGTAC
TTTGAACAGATATCGTAAATAGACGACTTTTTTATATGAA
TAACAAAAAATAAACAACAGACAAGAGGCCTCAGAAGGCT
TACGTAAAGTACGTAAACGATCTACCTCTTACAACTGGTA
GTTGCTTTTGCTCTATGTTTATAACTTCGTATAATGTACA
TTATACGAAGTTATTCATTACGCTCTCATTTCTCCAGCCG
TTGGGAAACTTTTCGATAATAACGAATGAACAGTTTCATA
CATGCCTAGGAAGATAGCACCACCTGCACTGATCCACATT
GTCCGGGGCCCCACTCCACTGAAAAATACAGCAGGACCTT
CCTCTCTGTAAATCCTAATAATAACGCTTCCAAGTGAGGC
GGTTGTTTTGTTGAGCATTAATCTGGTTTTCAAGAAATCT
AATGGTGTCGTTGTAGCTGCTGCGATCCCACCCGCAATAG
AACCGCAGATAGCCCCTTTCCATGGCTCCACTTGACTTTG
GCCATTGGCTTTTGCCCAAGTCTTTTTTAGATACTCGTAT
AAAGGAAACTGTATACAAGTAAACGGTATTTCTCTCATAA
TGGTGGTAGACCACCCTCTATAAAGATTTTTCCTTAAACC
TTCCTTATTGTCATTTCGTAGAATTGACTGTAAAGTCTGC
CAGGAAGAATTGGTAGAGTGAACTTGCGTCCTTTGCTTAA
CGACTTCTGCGGGAACTCGAACAAGACAAGCACAAATTTC
GCCGATACTGCTACTCAACATATGGGTGGTCGTATCAATC
AATTGCTCAGATCCCTGTGAGTAAAGTTTGCTGATATATG
GCCTTGATTTTACTTTCATATAATCATAACTAATAAAGAA
AAGTGAAGCACCTGGCGCCGATGCTACAACAGCGCTTCCC
AAACCACGATATATGCCTTTATAACCACCGTTGGCGAAAA
AACCGCCTTTAGCTTGAAGCCTGGTTTTAATTGTGTCTAT
AGGGAAAAAAACCAAATCCGTAGAGGTACCAGCAGCGGCG
CCACTTAGCAAGGAAAGAAAAAAAGTATTCATAGCAAACT
TTTCAAAGCGAATTTTAGTTCATCGGTGTGTCTAAACATA
TAAAATCGCCAAACAATTTACAACAAGTGGAGCTTTAATG
ATCTCATATATTCTCGAGGGTGCACCCCACTGCAAATGTA
TTTATATACAAAACAGCGCTCAGTAAGCGAGGAAAAAAAG
AGGCGCCCGTGCTTTTGCCGATACATAAACTAAAAACCAA
TAAACTTGCCAAAATACGTATATTCTTCAATCCATGAGGC
ACCACTAATTATATGCAAAAGCTCAATATCTGCTCCTTCA
ATGGCATTAGATAACTAACAACCTATGTACTATACAATTT
TAAAATACTCTCTTAATTAATTCAACTTGGCTAATAAAGA
GTCAATATCGACTTCAATGACAGGAGCGGTGGCAGCATTT
GAAAATTGACGAGTTCTTGATTCAGCCTCCCGCTGTTTTA
TTTTCCTTAGCCTATTCAAAGAACCAAATCCAGATACTTC
TCTATTCAACTTGAATGGTTGTAAGAAGAAGTTACAAACA
GAAAAAGACTCACCCATAGTGGCAATCTCATGAATAATAT
CTTCAACACAAATTATTCCATGATCTCCTAATTGCTCCTC
GACAATATTGTTGTCATTAAGAACTATTTCGTGTGGTTCG
GCCTCGTTCTCGCCTTTGTAAATTATTCTACCTCTCTTTT
GAATCAAGGAACGGATAGAAGATAAAGAAGGCTTGCCAAT
CACTACGTATGGCGCAATAACCTTGAGCAACGGATATACG
TTTTTGGTCAATTTGACGAAAACACCAGTATTAGTTTCAA
CTAATCTTAGCAAAGACAAAATCTTAAATGCTTTGTTTGG
AATATTTACAGCAAGCGGACCTCTTACTCTGACAATGAAA
AGTAAAGCAGGTTTGCCATCGTAAGTAGTCTTTTCTCTGA
TTAAACCATCGTCTTCTTCTTCTTCAGTCTCCTCCAAGTC
GACAGAGTTCTCTTCGGCGCCATTAGCTTTTTCTGTTATT
TTCAGAATAAAATCTTTCCCAGATGCAATATGCTGCGTTT
CATTCTTTGCCTTCTTATCTTCTAATATAGACACTCTTTT
AATTCTTTCCTTTTCCCTAGAGGTAGCCAAAGTCTTTGCA
ACTATACTTTCAGCTCTGACAAATTTGTTCTTATTACTTC
TCTTTTTTTTGATTTGTTCTTCCCTCTTTTTCTTAGCTAA
TTCTTGTCTTTCGATTCTAGTTCTATCAGCATTTCTTCTT
TTCCTCAAAAGAATTTCTGGATTAGAATTAAGAGTTTGCG
CTTTACTGTCTTGAGTTGAAGACATTGTGACTTGTATATC
TTATTCTTTTTCCCTGTGGCAGCCTCTTCTTTCTAGGAAC
TTAATAACGAAAGTACCAAACAACTTAGACTTTTCTCATC
TCATCGCTTCCCAGCTTTTTTTAAGCAGAGCTGAAAAAAA
TTTTCTTTTTACCAAAAATCCGTACTGCGTGATGAAAGTG
TACATACATTATTCAATATTCACCTAGTTTTGTATATTAA
TGTAAAATGTAATTTAATGAAGATCCCAAAAAATTAAGCA
TTCGTTGCTGCATCGTTGTCATTTTGTTCAATTATCGCAT
TCCTATCATAGCAAAAATATGAAGGTTATTAGTCTGAAAA
AGGATTCTTTTAACAAAGGAGGAGCAGTGATTACTCTTTT
ACCGGAGGACAAGGAAGATCTGTTTACTGTTTATCAAATA
GTAGACAAAGATGACGAGTTGATATTCAAGAAAAAATTCA
CCTCTAAACTTGATGAAGCTGGTAAGAAAAAAAGTACAGA
TTTGGTCAAGTTGAAGATTAAAGTAATATCCGAGGATTTT
GATATGAAGGATGAATATTTGAAATATAAAGGTGTTACTG
TTACAGATGAAAGTGGAGCTAGTAATGTTGACATACCTGT
CGGCAAATATTTGAGCTTTACCCTTGACTACGTGTATCCC
TTTACTATCATAAAACAAAACTTTAATAAATTCATGCAAA
AGCTCTTAAATGAAGCCTGTAATATCGAGTATAAATCAGA
CACCGCGGCGGTCGTTTTACAGGAAGGGATTGCTCACGTC
TGCTTGGTTACCAGTAGTTCTACTATTTTAAAACAAAAAA
TTGAATATAGTATGCCAAAAAAGAAAAGGACTACTGATGT
ACTGAAGTTTGATGAAAAAACTGAGAAATTTTATAAAGCA
ATTTACAGTGCAATGAAGAAAGATTTGAATTTTGATAAAT
TAAAGACTATTATCTTGTGTAGCCCTGGCTTTTATGCCAA
AATATTAATGGACAAAATTTTCCAGTATGCCGAAGAGGAA
CACAATAAGAAAATACTCGATAACAAAGGAATGTTCTTTA
TAGCCCACTGCTCCACGGGCTACTTACAGGGCATTAATGA
AGTTTTGAAAAATCCACTATATGCTTCAAAGCTGCAAGAT
ACTAAATACTCCAAAGAAATCATGGTGATGGATGAATTTT
TGTTGCATTTAAACAAGGATGATGATAAAGCTTGGTATGG
TGAAAAAGAGGTAGTTAAAGCGGCTGAGTATGGCGCAATT
AGTTATTTACTGTTAACAGATAAAGTTTTGCATTCAGACA
ATATTGCACAAAGAGAGGAATATTTGAAACTGATGGACTC
CGTAGAGAGCAATGGAGGAAAAGCATTGGTATTAAGTACT
TTGCATTCTCTTGGAGAAGAACTTGATCAATTGACGGGTA
TAGCCTGTATTCTAAAATACCCGCTCCCCGATCTTGATGA
AGACGATGGTGAGGAGTAAATTATAACTTCGTATAATGTA
CATTATACGAAGTTATTACTATGTAAGAAAAAAGTAATGT
ACACATAAAATTTGCAACCCTATAATAAATCGGATTATTC
TCTTTACTTCTTCCCTATAAGCAAGTAGATGTGAAGCCGC
AATTAATTGAGTTGTTGTGAAATGGTTCTAGTTAGTCACG
TGCAGCTTTTTAAAAATATTTTAAAACATTTTAAAAAATA
TACATTTTTTTATTATTTTTTTATATATTAATGTTAAAAT
TTATTTATGTATTTGTCTTCCGAAAAGTAAAATAACGTTC
AAATTTGGTATTTAAGGATATCTGCGTTTAGGCGCCTAGC
AAAAAAATGCCGAACTAAGAAATTATATTAATGTGGTATA
AGTTACTGTTTACTAAAAGTGCCCCAAACGGCGCTGGACT
GATAAGAATGAATACGGATTAGACAGCAGGTTTATGCTAC
CCTGCTCCTAGTTTTATGTGATTAAACTCAAAACCTTGCT
GGTAGAAATATAAAACACTGCTTTTAATTAGTATAAAAGT
GACATTTATCTTGAGGTAAGAACAGAAGAAAAAAAGGAAA
AAGAGAAAATTTTATGAGATTGCTTTTTTCACATGACCAT
ATTATATTCGCTTTATCAACTTTTTAGTGTATCTTCTACT
CTAGGACAGATAAAGATGCATTAACCTTGTCATTTTGCTT
CTTCTGCAGGTTCATATACATATAAACGTTAGTTACACCT
TGACGTAGTATATCGACTACAGGCTAGATTTTACTGCTAA
ATCAGCGCGCCAGCCCACCACAATTCGATTTGAAAGCGCT
TTGCAGGAATTTAAGAGCATTTTGTTTTCTATTCATTGAT
ATCATTTGCCAAGTATATAACATAACCGGTAGGCATAGGG
GACTCAAAGCGTAAAAATCATGAAGTCATAGCCATTTCCT
TATGTAATATATATTTATATAAATTATAAACTACTCATTC
GTATATGAAAATACGTGTTTGAATAGTCGCATACCCTGAA
TCAAAAATCAAATTTATAACTTCGTATAATGTACATTATA
CGAAGTTATTCCTTAGTTCTTACTTTCGATTTTCTTTACC
AACTCCTTGTATTTTTCGGTGGAGAATGATTTTGGCCTTT
CGATTGGGGCCCCTACGGCCCTATCGATGATTAATTGGGG
TAACACACCAATAGCTCTGGCAACACCAAACAATACAGTG
TAGAACGAAGCCTCAGTTAGACCATAGTATTGCAATAAAA
CACCGGAATGTGAATCAACATTTGGCCATGGGTTCTTAGT
TTTACCATGCTTAGTTAAAACCCCTGGGGCAACTTCATAA
ATGGTGGAGACCAACTTAAATAACTCGTAATCTGGGAAAT
GTTTCAATGCGAATTCACGTTGAGCCGTATAACGAGGATC
AGTTTTTCTCAAAACCGCATGGCCATAACCAGGAACAACT
CTCCCTGCGTTCAAAGTATCCCACAAGTACTTTTCAATTG
TTTCTTTTGAATAGTCACCTTTCACTTCTTCTCTCAATTT
AAATAGCCATTCTAAAACTTCTTGATTGGCACGACCATGT
AATGGGCCAGCTAAACCATTCAAACCAGCGGCCAAAGACA
AATAAGGGCTGCTCAAAGCGCTGCCAACTAAATGTGTAGT
ATGGGCAGAAACGTTACCACCTTCATGATCAGAATGAATA
GTTAAATATAGTCTCATTAAGTCAATAAAATCCTTGTTTT
CGTAGCCCAAAAGTTGGGCCAAATTTTTACCATAGTCAGC
ATTAGGATCGGTTGAAGTAATTTTACCATCCTTGAACACA
TTACGATAAATTTTGGAAGCAATAACAGGTAATTTACCCA
GCAGATCTAACGAATCTTCAAATGTATAGCTCCAATATTC
TTTCTTGGATACACCTTGAGCATATGCTTTGGCAAATTTG
CTCTCTGATTCCAAGGCGGTAACAGCAATAGAAAATTGCG
CCATTGGATGTAGATCTTTTGGGAGGCTATCTAAAAGTTG
GATAACGTGCTCTGGAATTTCTGATCTGGCAGCTAAATCA
GCAGAAAGGGCTTTAACTTGAGCGTCAGTAGGTATTTCAC
CAGTCAAAAGCAACCAAAATAAAGCTTCTGGCAAAGGTTC
TGTACTACCCTCAGCCTTTGGTAGTTCCCTTTGAATTTCT
GGAATAGTACGACCCCTAAATCTAATACCTTCTTCGGGGT
CTAACACGGAACCTTCCCAAACAAGGCCTTTAATACCTCT
CATACCACCATAAGCTTGCTCCAAAAGAACTTCACCAATA
ACGGTTTTACCGTGTTCTTTCTTGAATTTTTTAATTTCTT
CTGCCTTTGCTGGGATAATTTCAGCAAATCTCTCCTTCAA
CGTTTGTTCGGAGGCGCTACTATAGTGGCGAGCATTCAAT
AGTGCAAAAAGAGCCTTTTGCATATTTTGACATTGTCTTG
TGGAGCCCCTTGATAAGAAACTTTTGCTAGTTGTTGATAA
TATCGCTGACATCTTCGTAAATAGTATTATATTGCTATAT
GTTTTGCCTTATTTTCTTTTTAATGGTTGTAATTGTAATT
ACTTAAATGCAAATAAAAGCCAAAACAAACCTGGTTTGTA
TTTTAGTAAACAGCAAATTTCCCCCTTAAGACTAGCAATC
CATAACAGGGGAAGGGTAAAGAATAGTTGCTGCAAGTTTT
GAGCATTTATATAATGGATGGATATCAATTGACATTTTCA
AACAACAAGAGGTCGGATAAGTCGATAGTATCGGAAAAGC
TCCAAAGGGATTGCGATCCTCCAATAACACAAAAGTATTT
TTGGTCTAGCGGGGGTCATACTTTTCATTTCCGGGCGGCT
GCGGCGGAAAAAAACGTGACGCCTTTTAGCACAAAAATGC
AAGGTAAATACATAAAAAAAAAGGCAATGTGAACGTAAAA
ACGCTCATATTTACAAAGATTAATTGAGCCGTTCAATGAA
ATGCGAACTTCGGAGATTTCTTTAATTAGTTTAGGTATAC
TTTCCTGCGAAGGTCTTGTTGGAATATGTAGTAATCTCTA
CCCGCGTTTTTAGTTAATGCTGAATGGTTTTTGATGGCTC
CTTTTTTCTTAGAGTGACAGGCGCGGCAGCCCCTTAACGC
GGGTACCTGAACAAGTAAATCCGAAAATTCAATTTGACAA
GGGAATCATTGGGCTGACAACAATAAGATGAGCTCTCTTA
TATTTTTGCCCAGGGAAAAATTTTTTGCCCACTAAAGATA
TGCAATATTAAAAAATTTGATAAAAATAAATCAATGATAA
CTTCGTATAATGTACATTATACGAAGTTATTTTTTTTTCT
TATTTCAGATAGTCTTGTCGGTAGCAAACAGTCAAATCGC
TATCACTTACATGTGATATCATTTCTGTACTGCTTATGCA
CTATGAAGTGCGGTTTCTTTTTTATGCGATATTACATGTG
TCAATAGCAAAAGGGGTAAACCGTGCTCCTATACAACAAG
AACAATAGTTCGGAAATGCATGAGAACAGTGTTGTTTTAT
AAAGGATTCTATGTGAAATAAAACAAAGGCCGATTTGTTC
GACATTTGCTGGGCTTTTCATAAATAATGGATCATAAGAA
TATATAATAGGGGTAAAAGTTATTTTAGCCTGCACTTTTG
TGATAACTTCGTATAATGTACATTATACGAAGTTATTTTT
TAGAAGAACACCTTATCATTGCTAGGTAATGCGAATGGAT
GGACCATAATGTACGAGTTTTGTCTTGTGGCAATACCTGC
GTAAGCGTTGTACCAGGCAATGAAGGCTACTATCACACCA
AGGACCCCACCAGCTCTAGTGACGCCAACTTCGCCTGTGA
AGTTTGCAATGGATAGAAGTAAGAAGGTCACTGCTAAGAG
GAAGAATAAGGCAAAAAACATTATAGTTGATTTCATGGTG
CAGACGGAAAGACCGAAGGTGAAGAGTGCCCATCCTAGGA
GGTAAAACCCTAGCGCATTTCCAAGGTCGGATTCCTTGTC
CTTATAGGCATCTAGAATTCCAAACCAAGGGATGTATATA
GCACCGAAGCTTAACCAAAAACCGCCGAAACTGCATAAAG
CGGTGCCGCCAAAGGTGTTCTCTAAAGCGATTTCCCAAAT
ACCAGCAATGAGTTGAACGAGGCCACCGTAAAACATGGCA
CACCCAACAACAACATTAGGGATAGTGATGCCTTGGGCTC
TTGCATTGAACATGGATAGGACAAACGTAGTGAGGGCAAA
ACCGGAAAGTCCTAGTGGAGCAGGGTTAGCAAACTTGTGA
ACAGGAGCTGGAGCTAAACCGGGATTCAGAGTACCACCGA
ATGCCTCGAACAAATCATCCCTTAAAAATTTTTGACGGCC
GATGTAAATATACTCGTTGTTTTTGCCCGCAGTATATATT
TTGCATATGGACTCTTGCGAGTGGCGGCTCTGATCGTTGT
TTTCAGAGATGAACTCACCCTCGGAAGAATCGAGTGCCTT
AGGGTTCTCAAAAGCGGTGTTGCCGCTGCTTTGTTCTCTG
TCAGACATGCCTTTTATTTTTTTCTGTGATTGAAGATTGT
TTTTGATTGATCTGTAGAATGTTACATAGTTAGTTATGGC
TATTCTAGCTCTAGGTAGGACAGTTCTCCTGCTTTATATA
TTTTGCTTGTTCAAAGATGATCACGGCTGTTCTCGGAGTG
CGTAACTGCTTGAGAGTTAAATCCGTCGAAGTTGCTGATC
ATTTCCAGAAATGAGGAGACTGTTGATGATCTACTGTGAA
ATTATTGCGGGGCTGGTAGCATCTACTGTCACTATTATTG
CCATGTCGGCTGGTATCGGAGTTCTCCCTCCGCCGATTTA
GGATGGAGCCGTTCCAGCCGCGTCCGCTCTTAAGCGTCCG
TAATTGGTCAACAAAGCATTTCAGCCGTGGTGATTGGAAG
GAAGGTCAGCTTTCCTGTATTGCGTCTCTATCTACTTACA
ATACGAATGATACATTGAATTACGTACTAGTGTGAGATAG
GGGTAGTCAAGAACTTCAAATTGTCCATTCATCGAAATAG
ACCACTTCCTTGTCGTGTTTTGAAGCCGGAAACATCTTGA
AGTAGTTAAAGATGGAAAATTCTTCTTCATCCTCCAAAGC
CTTATTACCTGCCTCCGGCTCGCCCTCACCTTGGTTCATT
TGTAGAATGCTCTCTAAGGTCACTCTATAACAGTCATGCG
TGACTTTTTCCAGCTTGTCGTCGTACACTAAGACTTCACA
CAAAGATCTGATATTTGAAGGGGTTAACTCGACATTGGCC
ACTTGTGCCGCTGTAATAAATTCCAAAATTTCTTGTGTGG
TAGAGTAATTTTTTACGTTTGGAGCATAAAAGACGTTTTT
TTTGGGTCCATTTTCGAAATTCTTGAAGCCATTAGGGAAG
GTGTTCTCTGATATGAACCTCCAAACAATAGTCAATAAAC
TATTGATAAATTCTATATCCAGCTCTCCATCTGTGAACCA
TGGACCTCCTGTGATGTCCACAGAGGGTTGTAAGCTGTAC
AACATGTAGATTTTCCTTGTGGGAAACTTTACACTCTTAA
CACTCTTCACGTATCTTTGGGATTCTAAACTCTTCAAGCA
TTTAAGAACTACATGCTGATGGAGATTGGTTCTTGCCTTG
ATAGTTTTACTCCAGATACCTTCACGGCCTGAGGCCTCGA
TATAAGAATATACCAGTGCCTCTTCAGCCGACATGGTGGC
TTTCTTTTGCGCCTCAGATTCTAAGACACCTTGAAATTTT
AATTCGTCGTTTTGTTTTACTAATTTGATCAAGTTCTTGT
CTAGCAATTCCTGTACAATGGACATCAAATCGGTCAAGCT
ACCAATACCCATTTGCTTTTGGAGTTCTTGCTGTGTAAAT
AATGCGCCTATTCCTTTCGACATCATCTGGCTATGTAAGG
TTTTAGCATTGTCCGATAGCTGTAACCCATTTTCTATCAT
TCCACTCATATTCAGGATATTGGCGCTGTAAATTCTTCAC
TTGATTAAGATTTTCTGTAATGATCTCATCTCACAAATAC
ATCGCAAATCAACTTGAAAATTTTTAATACAATAAAAGAT
TTGAAGGAAAAAAAAAGTGCCTGTGCGCGATGTTACTTAA
AAACAAAAAGATTAAATAATTGCAATATCATCTAGTTGGA
TTCTAAATATACTACCAAACAAGGGCTTAAACATTTTAAT
AAACGATTTACATATTTACTGTGGGTATGGCAATGGGTGA
GCGTAGGTATGCTACGGTAGGCGATGTAGTGAGTAGTGCG
GACGAACCGTAGCCGTAACGTTTAATGCCCCCTGCCTTTT
CTTCTCAATTGCTCACATGTAAGCAAAGTCTTCCAAGAAT
CTGGTTTTACTCGTAGCCTTTTAACGCTGTTTTTTTTTTT
TGCACACCTTTAAAACCTATAGAAACTCCTTCATATAAAA
TGTACTAGTTATAAGATGACTTTTTATATTCAAAATTAGA
AGAAAACTTAACTAAAATTAAAAAAATAGCGGCTATTAAA
AGGTATTAAAAAGTGAGAAAAAAAGAAAAAAATTATAAAC
TTGAGAAATCAAAGGAGACTAAATGCATAAGCAAAGAGAA
GAGGATCTCCTCGGATGATAGATTTATACAATTACTCTAA
CTTAGAAGGTTTACTAGACGGATTAACGGACTTGAATCGA
ATTCCGAAGGAATACTCCGCAGTATTGGAGCCATATTTTC
AGAATATAGCAAGAAATGCACATTTAAAGTCTAGAGCTCT
AAAAATTTGTCGTTCTAATTTCCATAAATGGAACGAAGAA
GGTGCGAAGACAGTCAATCCGGAAATTATAAGAAGATGCC
TTAACCTGTGGTATGTTTTGAAGGGCAAGGAATATAAAAA
GTTGAAGGATCCTCCGCCTGCTGATAATATCATTAAGGAT
GAGATTGATGTCTCATATGTTAAGAATTTGAATGTAGTCA
GGTTGGAATTTGACGAATTTGGTAAACTCATAAGTAATCC
ATTAGAGAATTTGATCTTGGAAGAGGTCGAAGTGAATGAT
TTCATACAAGAATAAACCATAACTTCGTATAATGTACATT
ATACGAAGTTATTAAAGTGTGTTCACTCATCTAATATGCA
CGGAGCCTACCTTTTAGCTTTTGCTGCCAAACTAAACCAA
GATTGAAAGATATATAATCGACTATCTTTCGTCTCGTAAT
CTGTATCATGCAATTTAAATTAATTATCAACATAAAATGC
TCTAGTTAGCACGCGCATATCCAGGAAAGTTCACCAGTAA
CTATGTACTAGACAAAAGCAAACTGTTCGGAGCGACCATA
CACCATATGTTGTTGAATCAACTTTTCTTAAGGCTCTTTC
GAGTTCATCATTAACCAACCTAGGTATTTTCCCGATTTTT
TGGTAATATGTCAAAACAGCTACTTTGTATACATTTATAG
ACGCCTGGTGTCCTTTGAGCCTCACTTATATAAAGTAACC
TTCACAAGATTTTGGATTTTGGTAATACATACGCTACTGC
TATTTCTTGCGGAGCAGCAGAATCATCTTGCTCGGCCTCC
TTTTCTGAAAATTTCGATGATACCTGAAATAATCATCATT
AGCAGAGGGAATTTAAAAATAGAGGGTGTAAAATTATCAA
GATTTTTTTTTGCTAAGGTGAATGAGTAGTGAGTAAAGAA
CTAAGAACAGTATGTCCGTTAGCACGCCAAGTGAGTTAGA
CGCATTAATAGAACAAGCCACTAGTGAGAGCATTCCCAAC
GGTGACCTTGATCTCCCCATAGCGTTGGAAATTTCAGATG
TGTTAAGATCTAGAAGGGTAAATCCCAAAGATTCTATGCG
TTGTATAAAGAAAAGGATTCTCAATACGGCCGATAATCCA
AATACCCAATTGTCTTCCTGGAAGCTTACCAATATATGTG
TAAAAAATGGTGGAACGCCTTTTATTAAGGAAATTTGTTC
CAGAGAGTTCATGGATACCATGGAACATGTCATTTTAAGA
GAAGATAGCAACGAAGAACTTTCTGAGCTGGTAAAGACCA
TATTATATGAACTATACGTAGCCTTCAAAAATGATTCGCA
ACTTAACTATGTGGCAAAAGTTTATGATAAATTAATCTCT
CGTGGCATTAAATTCCCTGAAAAATTGACCTTGAGTAACA
GCCCAACCGCTATGTTTGACTCGAAGACGCCCGCAGATTG
GATTGATTCTGATGCTTGTATGATTTGCTCCAAAAAGTTT
TCTCTACTAAACAGAAAGCACCATTGCAGAAGTTGCGGCG
GAGTTTTCTGCCAAGAACACTCATCAAATAGTATACCCTT
ACCTGATTTGGGTATATACGAGCCTGTTCGTGTTTGCGAC
TCATGTTTTGAAGATTACGATTTGAAGAGACATGACGACA
GTAAAAAATCTAAAAAACATCGCCATAAAAGAAAGAAGGA
CAGGGACTACTCAACTCCTGAGGATGAAGAAGAGCTGATA
AGGAAAGCAATAGAACTCTCCTTGAAAGAATCTAGAAATA
GCGCTAGTAGCGAGCCTATTGTCCCCGTTGTAGAATCAAA
GAATGAGGTGAAGAGACAAGAAATAGAAGAAGAAGAAGAT
CCTGATTTAAAAGCTGCTATTCAGGAAAGCTTGAGAGAGG
CCGAGGAGGCCAAGCTACGCAGTGAGCGTCAAAAAGCCTC
TAGACAGATGCAACCACAACAGCCTAGCCCACAACCACAA
CCAATCCATTCCGTTGATTTATCTGATGAGGAGAAAGACA
GCATATACATGTTTGCTTCACTTGTCGAAAAAATGAAATC
GAGGCCCTTGAACGAAATTTTGGAAGACTCTAAATTACAA
AACTTGGCTCAAAGAGTATTTGCTTCCAAAGCAAGGTTGA
ATTATGCTTTAAATGATAAAGCTCAGAAATACAATACTTT
GATAGAAATGAACGGCAAGATTTCGGAAATTATGAACATA
TACGATAGATTATTGGAGCAACAGCTACAAAGCATCAATT
TGTCTCAGCAATACACACTTCCACAAGTCCCTTCTGATCC
GTACAATTACCTAACAGAAAATGTGCAAAATCCAGCAGAA
AGCTATCAAACACCTCCCCTCCAGCAACTATCATCTCATC
AATACAAACCACAACAGGATGTCTCACGCCAACAATCGGT
AAAAGCAAATTCATCACCTACCACTAATATTGATCACTTG
AAAACCATCGATGTGACACCACACGCACAGCAAAAGCCTC
AATCGCACGTTGAACTTGCACCTTCGGACCCACCTTATCC
AAAAGAAGAGGCCGAAGATGAAGGAACACAGGCAGTGCAA
GATGAGGAATCCTCCACACAAGAATCCCGCGAAAGGCCGT
ATCCAGTAGAAACAGAGAATGGTGAAACTTCAATAAATAA
ACGGCCTCAAGGCATTACACGTTACGATTTTCCAACTGTT
CCTGCACGCAAATTCGTCCAACCGGAGTCAACTGTACCAC
TTCCTGCAAGTTCCTCTGAAATTCCGATCAAAGAGGAAAG
GCCGCCTAGTCCTCAAGAGGAACTGCTAATAGAGCTTTAA
TATATAACTTCGTATAATGTACATTATACGAAGTTATTGT
AGCCTTTTCTATGTATTTGTAAAAAGAAACCTAGCGCTTA
TAAATATATACATACATATATATATAATTGCTTGTTACGC
AACTTATACATATTTCTGTCATTAAACTAGTTTTTAAGGT
GAATATTCATAATTTATGTCAGTATTAACATTGAAACCGT
CAAAAAAAAAAGTATCAATATAGACAAAGGAAGGACCATT
TTAAGAAAGTGGTTTTAAGGAAGAAACTTGTTCCTGCATA
TTTATAGTTAATTCCTATCTTCTTGTTTATCCTGTTTTTT
GACCACCTGGCTTGCAGCTAATAGTGAAAAAACACAAAAT
AACTTCGTATAATGTACATTATACGAAGTTATTTTTTACC
AACCTTCCATGGTATAGTCATGTTGTATACTCGGTGTAAC
ACTAGTAATAAACTTTAAGAAAACAATCAAGTATTGGTCT
ACCCGTAACGAATCATCAATATCGTCTTGTAAATCCTCCC
AGTCTCCGACACCGTCCAGCTCTTGTTCTTCCTGCAGCTC
TTTCCTTCTTCGTTGTCTAACCACACGAACCTTATCTAGC
AATATTTTCATTACATTAGCATGCTTACATGGATGAATGG
AAACAGATAACACTGAATTCTTGTAAAAAGGTAGCTTTTC
AATGGTGGCTGTCTTTGTTCTATAATCTGCTGATATATCT
TCGAACATCTGCTCAGGGCTTAGTGGTGAACCATTAGAAT
TAAACCCCACTATATACATTTTTGGAACTCTGTAGCTGGT
GCTATAAGCGATATAAAGGTCGTAATACCTTTCTTGCGCC
ATATCTTTGGCTAGGCCACCTTTAGCATTAAATTCTTCTG
TATCGTCATTTTCATCCTCCTCTTTTATTTCCATGTCTTG
TATTAGCTCATCAATATCATCGATAGATGAGTCCTTGGTC
CCCCCCGCAGGCGTACTTTGCACATGTTCAGTTTCAGATC
CTATGTATTCCAGAACATCATCTTCATCTCCATCTTCTGC
AAAACCTTTCATGATTACATCTGGCCCTTCGACTTCAACG
CATTGCTCAGCTCTCTTGTCACAGGGAACTTTTCTAATTA
TCAGAAACTGCTTATTCTTCGGTAAAAAATCTCTGTAACT
AATATCTGACGACTCTTCGTTCCACTTCCAGGTGGGAAAC
ATATGACATAAATAATCACCTGCTTGTACAAACTCCTCAG
GAGTTATTTGACCTGTGGTTAAAAAGGTAGATTTGTGCGT
TATGGGGGTAAGATATTCTCTCCAACTACTTAGTGTAGAT
CTAATCATGATAATAAAATTGTATTTACTCCTTTGTACTT
CTTTGTTCCTAACTTCTAGCTAGCTTGATATACGTCAAGT
GTACGTAATCATTCAAGTATCTACTTTCCTTTAAATAGCC
CTTCGCTCTGCTTCCCTTATAATAATAATGTCCGTGTACA
AAATTGAATGCCCAAGAAGGTGAAATTTGAAAAATAAGAA
ATCTACTAAATACCGATACGAAGAAGCGTATAGTAACAGC
CATTACAAAAGGTTCTCTACCAACGAATTCGGCGACAATC
GAGTAAAAAATGGGCACACTGTTTCGAAGAAATGTCCAGA
ACCAAAAGAGTGATTCTGATGAAAACAATAAAGGGGGTTC
TGTTCATAACAAGCGAGAGAGCAGAAACCACATTCATCAT
CAACAGGGATTAGGCCATAAGAGAAGAAGGGGTATTAGTG
GCAGTGCAAAAAGAAATGAGCGTGGCAAAGATTTCGACAG
GAAAAGAGACGGTAATGGCCGTAAGAGATGGCGTGACAGT
AGAAGACTGATTTTCATTCTTGGTGCATTCTTAGGTGTAC
TTTTGCCGTTTAGCTTTGGCGCTTATCATGTTCATAATAG
CGATAGCGACTTGTTTGACAACTTTGTAAATTTTGATTCA
CTTAAAGTGTATTTGGATGATTGGAAAGATGTTCTCCCAC
AAGGTATAAGTTCGTTTATTGATGATATTCAGGCTGGTAA
CTACTCCACATCTTCTTTAGATGATCTCAGTGAAAATTTT
GCCGTTGGTAAACAACTCTTACGTGATTATAATATCGAGG
CCAAACATCCTGTTGTAATGGTTCCTGGTGTCATTTCTAC
CGGTATCGAATCATGGGGTGTCATCGGTGACGATGAGTGT
GACTCAAGCGCTCACTTCAGAAAGAGACTGTGGGGAAGTT
TTTACATGCTGAGAACAATGGTTATGGATAAAGTTTGTTG
GTTGAAACATGTAATGTTAGATCCTGAAACAGGTCTGGAC
CCACCGAACTTTACGCTACGTGCAGCACAGGGCTTCGAAT
CAACTGATTATTTCATCGCAGGGTATTGGATTTGGAACAA
AGTTTTCCAAAATCTGGGAGTAATTGGCTATGAACCCAAT
AAAATGACGAGTGCTGCGTATGATTGGAGGCTTGCATATT
TAGATCTAGAAAGACGCGATAGGTACTTTACGAAGCTAAA
GGAACAAATCGAACTGTTTCATCAATTGAGTGGTGAAAAA
GTTTGTTTAATTGGACATTCTATGGGTTCTCAGATTATCT
TTTACTTTATGAAGTGGGTTGAGGCCGAAGGTCCACTTTA
CGGTAATGGTGGTCGTGGCTGGGTTAACGAACACATAGAT
TCATTCATTAATGCAGCAGGGACGCTTCTGGGCGCTCCAA
AGGCAGTTCCAGCTCTAATTAGTGGTGAAATGAAAGATAC
CATTCAATTAAATACGTTAGCCATGTATGGTTTGGAAAAG
TTCTTCTCAAGAATTGAGAGAGTAAAAATGTTACAAACGT
GGGGTGGTATACCATCAATGCTACCAAAGGGAGAAGAGGT
CATTTGGGGGGATATGAAGTCATCTTCAGAGGATGCATTG
AATAACAACACTGACACATACGGCAATTTCATTCGATTTG
AAAGGAATACGAGCGATGCTTTCAACAAAAATTTGACAAT
GAAAGACGCCATTAACATGACATTATCGATATCACCTGAA
TGGCTCCAAAGAAGAGTACATGAGCAGTACTCGTTCGGCT
ATTCCAAGAATGAAGAAGAGTTAAGAAAAAATGAGCTACA
CCACAAGCACTGGTCGAATCCAATGGAAGTACCACTTCCA
GAAGCTCCCCACATGAAAATCTATTGTATATACGGGGTGA
ACAACCCAACTGAAAGGGCATATGTATATAAGGAAGAGGA
TGACTCCTCTGCTCTGAATTTGACCATCGACTACGAAAGC
AAGCAACCTGTATTCCTCACCGAGGGGGACGGAACCGTTC
CGCTCGTGGCGCATTCAATGTGTCACAAATGGGCCCAGGG
TGCTTCACCGTACAACCCTGCCGGAATTAACGTTACTATT
GTGGAAATGAAACACCAGCCAGATCGATTTGATATACGTG
GTGGAGCAAAAAGCGCCGAACACGTAGACATCCTCGGCAG
CGCGGAGTTGAACGATTACATCTTGAAAATTGCAAGCGGT
AATGGCGATCTCGTCGAGCCACGCCAATTGTCTAATTTGA
GCCAGTGGGTTTCTCAGATGCCCTTCCCAATGTAAATGAT
AACTTCGTATAATGTACATTATACGAAGTTATACCGACAT
TGACTCACTATCCATCCGTGTATTATTTCAAAGAGCGAAA
AGAAGGCGCGTCGCGTCGACGCGCCTTTTTAGGCTAGAAA
ATAAACAGAAAACAAAAACAAAAACAAAAAAAGGCGAAAA
AACAAACGAAAAAACAAACGACAGTAGATAGAGGAGAAGG
TTTTTGACAGGTTTGTGTAATTGGTTATTTGCTTTTATAG
ATTATATATACACAAACTTAAAACACTGTTTTCTAAGTAG
GCTGCGGAGAGGGCCAATTGCAGCAGCGACGTACGCATAG
AGGAAAAACAACCGTTCATGTCCATTATGAAGCAGAGGCT
ACCACTGGGGGAGTTTTCCAGCTCGAAGATCAACAAACTG
GCAATTGCCAATATTGCAGACGCTAGCGAGCCTAGAAACC
ATGGAGAAAACAACGTCGGGACTGTGTGTCTTCCCTCTAT
CAAGAGTTTGATGGTTAGTCCTGAAGTATACGAAAACACG
AAGAGTCTTCCTGTTCCCCTAATGAGGAGCAGTGGCGGAG
GTATGGCTTGTGCCAGTAAGTCCTCATGCCAGGATGGTAT
TAGTACGAAAACAACGTCTAGAGATTACTCTGAGCTTTCC
AAGAAGTTGCAAATTCGTTTACAGTTCGCCTATTATAAAT
ACAAGACTAAGCAAACAGACAAAAATTTCACAGACTTGAA
GAGCAAACACTCAATCACCAGACCAAGTAAAGTCGCGACT
CACAGTAAATCAGAACCTTTAACTAGGAGAAGAAAATTAG
TACTATCTCAGGGTCATTATAAAACCCCTGCTAGGTCTAA
GATCAAAACTCCATCTTCGATTTGCTCTCACGATAATACA
TCTTCCTTTACATCTTTCCGCGGTGTCAGCGAAAGCAGTA
GCACCACTGCTGACATGAATGTTGCTGACACTACCACACC
AATACGCAACAACATAAACACAAAGCATTCAAACAGTCAT
AATCGCACATTGTATCAGAGACAAGAAACACCTACAAGCA
TCAAAGCCGCTAAGTCTTTAATTCATCTCTTTACAAGTAA
CCAATAATCCATAACTTCGTATAATGTACATTATACGAAG
TTATCACCCCCAATATTTCTATCTTTCATTTTCATTCTCC
TTCATTGTGTATATAATAATATTATTGTCTTCGTATATCT
TCCACATTACCTTTTCACTTCCGCTTTAGTTCTGTACGTA
TAATTAGATAGAATATCATATAAAACCTGATTTTATTAGT
ATCGATTGCAATTCTACTGCGGCCATTAACTGTAACCGAA
TTGAAGAAAATAAAAGAAAAAAAGAGAACATGCATAAATG
GGAAAAAGAAGGCGAAGCATACCAGCATCTACCAGAGAGA
CACGAGCACTGAAAGTCGCCATAAAATGAATCTACAGAAC
AACGTTTTAAATCAGATACACCAGATTCTGCTGCCTACGA
ATCCTACTCTCGATAAACCTAATGCTGAGGCTACAAAGGA
AGAATTTTCGTCTGCAGAAAATAGAGATGAAAAAGACTAT
CTTACCAACCAGCAGCCGAAAAATCTGAGTACTCCCTCCA
CCAGTTCCAACGGTGAATTTATACCGCATATTTTTTATTC
GCTGCACCAAATAAGGAAGGATCCAAACAATCTCTCAAAT
CAATTGGAAACCTTAACAGGTTCGATTAGACATCGTTTGA
AACTTTGTAAATCTTTGATATCGGAAAACGAAGATACCAA
GGATTTATTAAGTAAAAGTCCTTCAGAATGGCAGGATATC
ATCCATCAACGTGAACAAGAACTGCAAATTAAGAGAGACG
TCTTGGATGATCTTTATCGCAAGTTACAACGATAAAATAT
AACTTCGTATAATGTACATTATACGAAGTTATCTATGCTA
TCTATCTTTAGTCTATATATATATATATATATACATACGC
ATACCACATCTTCAAACGTGCATATAGAATGGAGCCTGCG
TTTCTAGCAATACACATACACCTGTCAAAAAACCTTCACC
GCCTCCCCCTATTTGTTTTATCGTCAATTAAATCTTTAAA
GATTTGTGGAACCATGTCTATCAACCATTCTTCCTTAGGG
ATAACTAGACAGTCCCTGATAAATTCCTTCGACGTTAGCA
TCAATTGTTGATAAAGCACATATTTGCTCGGGCGCTGCGC
CTTTTCCTTATGATTAACGAAAAGTATACTGGTAGGATGA
ACTGAGACATTTAAACCGCCGCTGCTTCTGCCCATGGTTT
GATAGCCGGTGGGGCCTAATTGTACAATATTCATCGGAAA
CCCGCTGATGAAGCATCGAGTTATTCTAGCATTTATGTAG
CCCGCTATATTGCCTATCTTCATCCTGGCTTGGTCGTTCT
TTTCAACTAATCCAACCTTTTCACTGCACCTGAATAATTG
GTTTCTAATATTTCTTACCCTCAACATCGTTTTGAATTGA
ATTTTGTGGTCTTGACACCAACTTCTGGAAAATTTAGAGT
TTCTCCATTGGTTGAAGATTTCCAAATACAATATGTGATC
ACTTTCAACTTCTGACAAAACTGAAGCAGCGGCGTCTCTT
TTTTGACCAATAAATAATGAAGGTGTTTCATGTAGCATCG
AAACTATGGTCAAACACTCTTCTAGTACACCTTGACATTG
TTCGTGCGTAGCAGCTGTATAAAGCACTTTTGCAAATTCA
GGTTCACAAGGAAACTCGCACATCATTTTGCCCAATCTGG
TAATGGTACCCTTTGAGTTTAAGGCACCTAAAATGTATAA
ATTTTCCAAAGACTTCCGTAATGTGGGGATACTGGGCTTA
TCCATCAGGGGAAACTTTATTAGGTCAGTAACGCCAAGCG
ATAATAATAATAACACCGTATTAGAAAGATTTGTTCTTGT
GATCTCAGGCTTAGGCATAAGTTCCAACTCGTGCAAATAT
GACCATTTGGTAAAAATTCTAAAACATTTTCCCGGCCCAA
CACGACCAGCCCTACCGGCACGCTGATCAACTGAAGCTCT
TGAGCATGGAACTGTTAAAAGTTGGGTCATTCCAGTGGAG
GGTACGTACGAATTTTCCTTAACAAATCCAGGATCAATGA
CATATCTAATACCATCAATGGTCAATGAAGTTTCCGCAAT
ATTAGTTGCCAAAACAACTTTTCTGCAGTTTTCTGGGGTT
GGCTGAAAGATTTTCAATTGCTGCTCTTGGGGTAAATTTG
CGTATATAGGAGTTATAATCATTTGTTTTGTTCTAGAACC
TAATTTAGACATGATCTCCTCCAGTTTGGTTTTTGTTCTT
TCAATTTCTTCTTGCCCCGTTAAAAACACCAATATATCCC
CCGGTAAACTTTGCGTAGTATGAATTTGAAAAATAGTTGT
TATAGCGGCATGTATATAGTTTGCCTCCGGCTGTAATGTG
TAGTGGATATCTACAGGATATCTTCTCCCAGGAACGTTGA
AAATGGGACAATTATCAAAAAACTCTGAAAATTTTTTTGC
GTTCATTGTTGCTGATGATATAAGCAATTTTAAAGTGGGC
CTCTGCGGCAAAATATCTTTCAGCAAACCTATCAGGATAT
CTGTGGCTAGAGTACGTTCATGAGCTTCATCAATCATAAT
ACAAGAATATTTGCTTAATTTGGAATCTGTAAGAAATTCT
CTTAGTAACATACCATCCGTCATATACTTTAGAACCGTTT
TATTTGGGGTTGTTTTGTCTTCAAAACGGATCTGATAACC
CACTTCCTTCCCAAGCACAACATTCATTTCATCTGCTACT
CTTGCAGCAACAGAAGTGGCCGCCACACGACGTGGTTGTG
TTATGGCAATCTGTAACTTTCCCTGATCAGTGAATCCATC
TTCTACCAAATATTGGGGTAACTGTGTGGTTTTACCAGAA
CCGGTTTCACCCATTATAATCAAAACTTGATTTTTTTTGA
TCTCTTGTAGTAGCTCATCCTTGTATTGATGTACAGGCAA
AAGTTTTCTTGCCTCTTGTATAGTCAGTATACGCTTTTCC
TCAGTTTCTAAAGCTTGTGCTAGACGTGCCTCATATTGAA
GTTTCTCTTCAGGTAGTAAATCGTCCTCCTCATTAGTATA
ATCAATCATTGCATCTGTGTCGAACACATAATCGTACTTG
TCAGAGCCTTCCAATGTTATATCATCAGGGTGATCGCTTT
GCCCCGCCATAGCATTTCGCAATTGTTGTTCTTCCCACAT
GCGTTGTCTGTTTATTTTGTCAATTTCTTTTGCATTCTTT
ATTTTATGAGTAACTTCTACGTTAAATTTAGAATTAGAAG
AGGCGTACTTAGTTTCATTCTCACTATCGCCCAACAAGCC
TTTTTTGGTGGTAAGTTCATTATTTGACGTTATTTTTTCA
TCATACTTTGATGACTTTTTTTGTGATCCAAGTTGTTCTC
CTTTTAAATTGTTCTTTTCTGGACCTTGGTTCGTATTAGA
AAAAACTTTATTGGGGTCATAGCGTGATCGTTTTAGCTGC
AAGGCAGAGTTCTTGTCTTTAGCCTCCTTATCTTCTTCCT
CGCCCAAGGAAGAAGGCTCTATTCTTACTGCATTGTCATT
CTGTCTTGTAACTTCATACGTTCGTTTCACTCTTCGCTTA
CCGGTTTCAGATGTAATACTTGACATGTGTTGCTATACAC
GCTTGTTATCTATATAGATGCCAATTAAACATATAGCAGC
TATCCGTTATTACTTATACAATTGATTAATATCACTTTTT
AATTGTCCGGGTAACTAACTGTCTTCCACTTTCAGCACGT
TCTCGTCATCAGGTTGTATGGGCTAGTACTGTTTTGGCTA
CATTTGAGATACGAGCACTTAAAGAATTCTTGCATATTTT
CGATGATTAGTCTTTAATTTTCCCACTTGTTCTCACTATT
TCCTCTATTGTCTTAATACGCTCACATATCGAAGTTTTTT
TTTCATGCGATGAGCTTCGAGATGAAAAAAGGAAACTGAA
AAATTTAGATCGATAAGATAAGAGATGTGATTTTTTTTTT
TTTTCGTAAGGCTGTAGGCCTTGGATAACGTCTTATTTAC
TATTTATATGCGACATCTTCGATAATTTCATACGTTTAAT
TTCGAACTCGCATTTATTTTATTTATTATGTCCCATCGTA
TAGCACCTTCCAAAGAACGATCTTCATCATTTATTTCAAT
TTTAGACGATGAAACAAGAGACACATTGAAAGCTAATGCA
GTCATGGATGGTGAAGTAGATGTCAAAAAAACAAAGGGTA
AGTCAAGCAGATACATTCCTCCTTGGACAACTCCATATAT
AATAGGTATAGGTGGTGCTTCAGGTTCAGGCAAGACAAGC
GTTGCTGCTAAGATTGTGTCGTCAATTAATGTTCCCTGGA
CAGTATTAATATCTTTGGATAACTTTTACAATCCATTAGG
CCCAGAGGACAGAGCCAGAGCCTTTAAAAATGAATACGAT
TTCGACGAGCCAAATGCCATCAACTTAGATTTGGCATATA
AGTGCATTTTGAACTTAAAAGAGGGTAAGAGAACCAACAT
TCCTGTCTATAGCTTCGTCCACCACAATAGAGTTCCTGAT
AAAAATATAGTCATATACGGGGCCAGTGTGGTAGTTATCG
AAGGGATCTACGCCCTTTACGATCGCCGATTGCTGGATTT
GATGGACTTGAAAATTTATGTTGACGCTGATTTGGATGTC
TGCTTAGCAAGAAGATTGTCGAGAGATATAGTTTCCAGAG
GGAGAGATTTGGATGGTTGTATTCAACAATGGGAGAAATT
TGTGAAACCAAATGCGGTAAAGTTTGTGAAACCAACAATG
AAGAATGCAGATGCTATCATTCCATCGATGAGTGATAATG
CTACAGCGGTAAATTTAATCATTAACCACATCAAGTCAAA
ACTGGAACTAAAATCAAATGAACACTTAAGAGAGCTAATC
AAGTTAGGTAGCAGCCCAAGCCAAGACGTTCTTAATCGTA
ACATAATTCATGAATTGCCGCCCACCAACCAAGTTCTTTC
GCTGCATACTATGCTTCTAAATAAAAATCTAAATTGCGCG
GACTTTGTTTTCTACTTTGACAGGTTAGCAACAATTTTGT
TATCATGGGCACTTGATGACATTCCTGTAGCACATACGAA
CATAATTACACCTGGTGAGCATACCATGGAAAACGTTATT
GCCTGTCAATTCGATCAAGTTACAGCTGTTAATATTATTC
GATCTGGCGATTGTTTTATGAAGTCTTTGAGAAAGACGAT
CCCCAATATCACAATTGGTAAATTGTTGATTCAGTCAGAC
AGCCAAACCGGTGAACCACAATTACATTGCGAATTTTTAC
CCCCAAATATAGAAAAGTTTGGCAAGGTTTTCTTAATGGA
AGGTCAAATCATAAGTGGTGCGGCAATGATCATGGCCATC
CAGGTGCTTTTAGATCATGGTATTGATTTGGAAAAGATTA
GCGTGGTGGTTTATTTGGCCACTGAAGTTGGTATCCGACG
TATATTAAATGCATTTGATAACAAAGTCAACATTTTTGCT
GGTATGATCATCTCCAGAGAAAAGTTACAAAATCATCAAT
ACAAATGGGCATTGACCAGATTTTTTGATTCAAAGTATTT
TGGTTGTGATTGAGAATAATTAGAGGCAATATAAAGTAAA
ATTAAATAATAGTGCACGTATACATACTATATTAGTAACC
TTTCATTCTCTCTATGGATAATAACTTCGTATAATGTACA
TTATACGAAGTTATATCTTAAAATCCCATTACTTTCAATA
TGCCATAACCTACTGTAACAATAGCGGCATATGACAATAA
TGAAGCAGGAACGCCACGGGTAATAAATGTACCCACGGTC
AAATATCTATCACCAACTTCATCAATCATTGAAATGGCAG
TCACGTTGGGGAAACCAGAGGTTGGAAGACCCATAGCACT
AGAGCATAATAGGGCGGCTATAACGATCAATAGTCTAGAA
TGATCACCTGAAGGTAGATTGGAACCGATCTCACTCATTA
ATGGTACGATGATCATTGCCGCGACGGTATGGGAGACAAA
GGTAGCCATAACCAAGATAACCAAGCCAAAGATCAACACA
ATAATGAAGATTGGTTCATGCTCAACCTGCGCCTTAATTA
ACTGTGCCATTGTGCTTAACAAGCCACTGCTTGAAACAGC
TTTACCTAGGGTGGTACCTCCCATGGCCAAAACAACGATT
GTCCACATGAAATTATTGAAATCATCCGAAGTTAGAAGAC
CTGTACCGAAGAAGACTACTATAGGTATAATAGATATGAT
TCCCATTTCACCAAAGATACCGGAGATTTGGTTTGAAAGA
CACCAAAGAACAATTGTTATAATGCAAACTAAAGTGACAA
ACCATTGCTTCAGAGTGAATGGATCACGGGATGGATGCAA
TTGCAAAATCTTAACGTTAGGCTCTGGTGGAAAAGTGATG
ATCAATAGCACCCAAATTGCCATGACACAAATAAAGCACA
CAGGTAGCGCAATCATAAACCATTCAGCCCAAGATGGTGA
AGGGTCCATTATACCAATAGAAAAAATGTTTTGAGGAGAA
GCGATGGGAGAAGACATACCACCGATATTGGAGGCAAGAG
CGATACCAAGAATTAGAGCTTTGGCATAGGAACAATTTCT
TGGCAGTGTTCTGAGCAAAGGTTGAACAATTGAATAGCAA
AGAACGGGGGCAGCAACATTAGAAACCCACATGGAAACAA
AGAGCGCCACAAACATATTTGTTAAAAGAATAAAATGTGG
GTTTGTACCGGCGGATGCCAAAATATGCGTAGAAAGGACT
TTGGCAATGTTGTACTTGGAAAGGGCGGCTGCTAAAGTAA
ACCCACCCAGCAAAAGCATGATGACACTCGACCACATCGT
TGATAAGATGAACTGAGAGGAATCACGGGGAGACATTGGT
TGGGAGGTGATAGGGTCCTTGATAACAGGGAACACTACAA
TAAGCAGAGGAATCATTAGAGAAGTCACGAAAAGGGGGAT
GGTCTCAGTGGCCCATAATAAAGATGCATATATTAAGATG
GCGAAACAGTTTTTCTGTAAGGAATCCTGCGTAAAAGGAG
TCAAATTAAAAGTTAATAATGCAATGAAACATGAGGTGAT
TAACAGAAACTTCAGCAGGGAAGTTTGGCCCATGATAAAT
TGCAACCATTGCTTGGGTGGTAAATGCATGAGTTCTCTAA
AGGTCAAACTGTCGGTGCTAGGGGCGATGATACCGGCGCC
ACCACTCGACATTGCCATGGATTCAGTAATGTTGGCATTG
GGGCGCAATTGACTGGAACTCAACTTTGAAAACTTCTTGT
TGTCAGTCTTGGCAGATTGGTACTTTCTCTCCAAATTCAT
CATATCTTTCCAAACGGTGTTTCTTTCCCAAACTACGTGA
TCTCTCAAATGAGAACTCAATTCTCTCTCGGCGTCCTGAA
AGTCGAGGACTTCTTGTCTGTTGCCATCTTCGTCTTCTTC
ATTACCGCTGCTGTTTTCGTCATTGTTGATTCGGTCAGCG
TCCAAGTTAAACGTATTAGATGGTCGACGCGTGCCCTTGT
TCAAGCTAGCGTAAGTGAGGATGGTCTCGGTAATGTGATG
CTGAATCCTATTTATTGTAGCAGGATTGAAAACATGCGAA
TGGAATTTGATATAGTTCAAGTAGTTCTGCTTCAAGTTCG
TATTTAAGGACTTGTCAAATTTCTTGCAGATCTTGGAGAA
CCCGGTCTGGTTCAACTCAATAAAGTCCTTCAACTCGGAC
AACTGGGTGTAGATCGATATCAATCTTTTCTTTAAAGAGA
GCCTATGTTGGGTAAAAGGAGAAAGATACACAGGGTTAGA
GTTAGAAAGCGACACTGAAGCGGAGGCCAGGTTTTGCATT
GAGTTACCATTATTAGTCGTGTTCGAGACCTGCGTGTGGA
TGACGGGTGCAGAGTCAATCGACATGTCTGTCAGAGAGGG
GTTGGAGTCCGTGGAGGAGACACTACTAAACCTTCTTTGG
CGTTGTTGTGACTTAGACTTCCTGTTTCTTGCAACACTTT
GCAGTTGATGCTGTTGCTGCTGATTAAACAATTGGGTGGC
CTTGTTCGTGTTTTCCAGTTCCATGACATCGTCCTTCAAT
TCGTTGTAGTTGGCGATAAGACCTGTTTCTTGAGATATGT
AGAATTTATCAATTTTTTTCAATTCTTGGTTTAAGGCAGC
AACAAATTTAGAGATGTAGAATTGATCATCTGGAGAAGCA
TCTGCCAATAGCGGCAGATTTTCATCGTTGGCGTCATGTG
GCTCCACAACATGGTGCTTATTGTTACTGTACAGCTTATC
TTTTTGCAAAGAATAGATCAATTTTTTCAGCTGCGAATAG
GCCAGATACTTGGTAGACCATTCTGGTACAGAATTGAATT
GTAAGGAATGCGAGAACTTCATGTCAGTCTGCAAGTTACC
GTGTCACCTTCACAGTTTTCTTTTTATTTGACTAAGTAAA
AAAAGAAAAGAAGTTATTTTTACTAAGATTTTGAGCGGCA
TTTTTCCTAGTTACTTATCAATTTTCATACATGCAAGACA
TACTCAATTTTTTTTTTTTTTTTTCAGTTTTAAAATTAGT
CCTGATCAAAAAGCCATCACGTGGATCCCCGAAAAAAAAC
GGATCCGGGTAACCAGAAGTATTTTTTTCAAGGGAATAAA
AGTTACCCTACCAAAATAAAAAAATTCAAGTAGGGTAATA
AAGTTCCACCCCCCATCAGGATTATCGTTCTCTGACATCA
CCCACTCTCTGCTCGCTCTCTGCTCGCTCTCTGCTTTCTT
TCCCCACGCCGGAGTGATTAAGGCGGATAGGCCCACCTGA
ACACCTCGCTCAGAACATCAGCGAGAGTTCCAGCCCCTCT
ACCCCTTACCTCTCGCCGCCCCTCATTTCGGATCAAAAGC
AAAAGAACAAAGGGCCTTCGCAGAAACGGAAGGTTTCGAC
CCCTCGGTGCCGTTTTAATTTCTTTTTCTGGCCAGTTAAG
CTTTTTGACTTTCTCGAATCAGCCCAGTGCAAAACAGTAC
GCATACGAGCACACAAATGTATATATATGTGTATGTATAT
ATGTATATAGGTATGTGTGTGTACATCCGAAGCGTAAACT
AATGATCTGCAAGTTTCAGATTTTTTCTCGAAAAATATAA
CTAATAAACGTTCCATGTCGTCCACGGATATCAAGCCTTG
TGCCGTGAACATCCCTGTTTCCGCTCACATCACCTTCCAC
TACAAGTCGATCGCGGACAGAAGCAGCAGCAGGAGCAGCA
GCAGCAGTAGTTGTAGTAGCGCCACCAGCAAGGCTTGCTC
CCCCAGAGGCAGCTCCGTCGGCTTACCGCCTGCTTTATCA
ACTGACAATGAAATCGTCGAGACTGTACTTAATGTTTCCG
CTCCCGTTGTAGCAGACCCTACGCGGCCCTCATTGTTCAA
GAGTAACTACACCGCAGCCTCGTGCTTGACTTCTGACCCA
ACCTCGCCGTCACTACTGCCCTCTTCTAGGCGCAACTCTG
TATTGCCGGCAAGCGACTTCCACCAATGCGCGCATCACAA
AAACTTTCAAAGAAGGGCCAGTGAGCCACAACTGCCCTCC
TTCGACAACAGAAGCAGCAGTGAGATGAAGAGATCCGTCT
CGTACGCCCAGCATAGCATGATGTTCCCCATCAGTGACCA
ACAGGAGCCGCAAACATCCGCGTCTCCTAACGACCACTCA
GACCCGTCTTGTCCTTGCAACAGACATCACCACAGAAGAA
ACTCGGTCGCCGTCAAGTTTGACAAACCATTGTATGAGAG
ACTAGAGACGTAATTAATAACTTCGTATAATGTACATTAT
ACGAAGTTATTCCATTCGTCCATCCATCTGTCTATCGTCA
CACAGCATTTCCCATCCCTCCTCTATACATACATACATAT
ACAGTTCTGCGTGGTCTACGCAGCCATGTATATATATATT
TCCGTCGTTTTATATATTCATTACTAAAATCGACAATGCA
TTTTTTGCCGCTTTCCATTTCCTCTACTTTGCTCATCACT
TCGCTCGAAGAAAAAATGAAAACCGTCTTGAAAAACTTTT
GCTATTTCATCCATCCAAGCCACACCAAATAGCGCAGTCA
CACAGAGATCATGGTTACATATGCTGGAAAACTGGTTCTA
GCTCCAATGGTAAGAGCCGGCGAACTGCCCACGAGACTGA
TGGCGCTGGCCCACGGTGCAGATCTCGTCTGGTCCCCAGA
AATCATCGACAAAAAGCTAATTCAGTGCGTCAGGAAGGAA
AACACTGCACTCCAAACTGTCGACTACGTCGTGCCGTCCA
AGGTTCAAACGAGGCCGGAGACGCTCGTTTTCAGAACATA
TCCAAAACTAGAATCCTCTAAATTGATTTTCCAGATCGGG
TCTGCATCCCCGGCTCTGGCCACCCAGGCTGCTTTGAAAG
TGATCAACGACGTCAGCGGGATAGATATCAATGCAGGCTG
CCCCAAACACTTCTCTATACACTCCGGCATGGGCTCTGCC
CTCTTGCGCACCCCAGACACACTGTGTCTCATCTTGAAAG
AACTGGTTAAGAACGTGGGTAACCCTCACAGCAAACCCAT
CAGTGTGAAAATAAGACTCTTGGACACCAAGCAAGACACT
CTACAGCTCGTCAAACGTCTGTGTGCCACGGGCATCACAA
ATCTTACAGTTCACTGCAGGAAGACTGAAATGAGAAACAG
AGAGCAGCCCATCACAGATTACATTGCGGAGATCTACGAG
ATATGCCAGGCAAATAACGTGTCGTTGATTGTGAACGGTG
CCATTAGAGATAGAAGCCACTTCCACGATTTACAAGCGAA
TCATTGGAAAAACACTAACATTGGTGGTATGATTGCAGAG
TGTGCTGAACGGGACCCTACAGTTTTTGATCACACTTCTA
AGCCTTCAGAAGACGGTCCATCTTGGGTCGTTGCTTGTCG
CGAGTTTATTCAGTGGGCAACGAAGTTTGACAACCACATC
GGCAATACAAAATACATGTTAAGCAGAATTGTCCCCGGAA
AATCAGTCTTTTTTCAGTACTTTGCCCGTTGCAAGAGCCC
GGAAGAAGTTAGTTTCGTACTAAAGCAATTGAACGATGAT
GGTTCAGCCCAAACCGACCCAAGCGAGTATTTGGAAAACT
GCAGAGCTCAAGAAAAAGCTTTGAAAAACGCCAACGCCAT
CGCCAAGCAAAAGAGGAAACAGACCGATCACATAGGCAGT
GACACTAAAAAGCAAAAGGTTGTACCCCTTCCCACAGATA
TATAATATATAACTTCGTATAATGTACATTATACGAAGTT
ATATTCTAAGTAAAAAGAACGGATTATGAAAGAAAACGCG
CATAATATATATATGTATGTATTTTCTAATTTATATTAGC
AACTAAATTAAATTACATCAATACTATTTTTTTTTTTTAC
TTTACAAGGTTTATTTCAAAGTCTTCAACAATTTTTCTTT
ATCATCGGTAGATAACATCTTGATAACTTCAGATAATCCA
TCAATAGCATTGTCATGGTCGCTTCTGATCTTTTTAGCTA
AGTCTTGAGCGAATGACTCTAATTTCAAACCCTTTAGTTT
ATCGTCCAAAGTTTTGTAGTTTTCTTCAATCCATGTTGCG
ACTTGCCTATCATCTTCATGGTCCACTGAAGCAGGGTACC
ACGATCTAATTCTTGCGATCTTTTCTAATCTTGATGCTTC
GCCTACCTGATGGCTCAACCTTTTAATCAAATATTCTTCG
TTCAATCTTCTTCTCAATCTCCAGAAGAAGAAACGACGTG
CCTCGGTCCATTCCAGTTCCTTAGAAATAACACCCTTGGC
CACCATTCTGCTGCTTCTGTCATGTAAGTCGGCGAATTGA
AGACTGATTTGTCCGTAAATTGGCAATAGTTCTCTCTCAC
GATCAGCTAATTGCTTGGATATTTGCTGATGTACTTCTGG
AGCCAAACTCTTGTTGGATAATTGAGATCTCAATTCTCTG
TACTTGTCATCCAATCTGTTCATGGTGTCCAGCAATTTTT
CTCTACGGAACTTGATACCAACCATACCTTGTGGTTCCAA
AACACCAGCTCTAGCGTTGACGTCGGCATACATTTCCATT
TGGTCAGCGTTGATAGTTGGATCGACAACAACCCATGAAC
CACCTCTTAGTTCACCGGTAGGTGGGATATAGATAATAAT
TGGTTGTTTGTAATCCACCAATGCGTCAACAATAAACGAA
CCATACTTCAAGACTTCATTAAACATGTCTCTTTGGCCGC
CGCTAAAACCTCTCCAGTTGGCCAAAATCATCATTGGCAA
TTGTTCACCGTTGTTAAAGTCATTGATAGCTTGAGCAGTC
TTGAAGGCGGAGTTTGGATGCCAAACTTGACCAGGTTCTT
GAATTAATGTTTCAGCACTATTTGGATTAGCTGGATCAGC
AGGAATCAAGTTCTCGACAGTTCTTGTTTCAACACCAATA
ACACCCAGTGGAATACCACCAAGACGGGCTCTACCAACGA
CAACACCTTTGGCCCATCCTGACAAAGTTTCAAAGAAAGA
CCCTTTATCAAACAAACCATATTCAAATCCACTTTCAGTC
TCACGACCTTCAATCATCCATCTTACATCGTAAGTTTCAT
CATTAGTTGGAGTGAAATCAACTGGTCTATCCCATGTGTC
TTTAGTTTCCAAGATAGGAACTGGCATATTACGCTTGGCT
GGAACATAAGACATCCATTCAACAATCTTCTCTACACCAG
CTAAATCGTCAACAGCAGTCAAATGTGAAACACCGTTGTT
ATACATGATTTGAGTACCACCCAATTGTAAGTTAGAAGTA
TAAACTTCTCTACCCAGCATTTTGTTGATTGCAGGAGCAC
CAGTTAAAATAATTGGCTGGCCTTCGACCTGAATAGCTCT
TTGACCCAAACGAACCAAATAAGCACCGATACCGACGGAT
CTACAAGTGACTAAGGTGATAGTGAAGATATCGTGGTAAG
CCCTTGACGTTGCACCAGCAATTAAACCAGATCCACGTAG
ACATTCGACACCTAACCCATCTTCAGAACCAATAATTGTC
TTGATGACAAATCTTTCTTCACCGTTTATAACAGTACGTT
CAGTGAGAACAGAATTTTCTTTGTCAAATTTCTTTAAAGT
TTCCATACCTTCACTTGTTAAGTATAAGTATTGGAAGCCC
TTGTCCGGATTGGCAGCATCATTCCATGCAACTTGAAATA
GTGGAACAATCTCTTCAGCCATACCAATTCTGGCACCTGA
GTTTGCAGCCAAGTAAATTCTTGGGATACCACGCTTTCTA
GCATATTCAGTAACCTTATTGAAGAATTCGTCTTCTTGTG
GACCAAAGGAACCGATCTTGAATGTGATATCGTTAGCAAC
AACAACAAATTGACGGCCTCTTGGATATTCAGGAGTCTTT
ACAGTAATCTTAAAGGCAACCATACCAATAGCGTTGGCAC
CAGGTTCTCTTTCCACCTCAGTTAATTCGCCGTTTTCATC
TTCAATCAACTCGTTGGAAATAAAGAAATCATCTGTTAAC
TTAACATCTGCAGAGAAATTTTTCCATTGGGATGACGATG
CTTGGCGGAATAATTCTGGGAAGTCATAGACATATGTGGT
ACCCATCAAGTGTGCCTTATAACGTTTTGGTTGCAACCAT
TCCTTAACAGGGTAAGGAGTAGCAATAGGTCTTAAATGCA
TGGATCCAGGTTTACCCAAAGACTTAAATACCCATTCACC
TTTTGCGTTCTTGACTTCGGTGTACATTTCTGTTTTGATA
ACATAACCAGAAACGTTATTGATCAAGGCACGCAATGGTA
CTGGGGCACCTGTTTGAGGATCTTTGATGATGATTCTAAT
TTCGGCAGAAGAAACACGCAATCTCAACAATCTCTTACCA
AATCTTTCTAAGAAACCACCGAAGGCGGCTTCGACATCTT
CTGGAGAGATATCAAACACCGCAATGAAGTTGATGAAGAT
ATGATTCAAATCAGAATTTGAAGTGTCGGTGACTTCTAAA
TTATCCAATATATCACTCATCAATCTGTTAGCTTCAGAAG
TCAGATATTCTTGAATAGAAATGTCATCACGGATATGACC
CGTTCTAATAATACCTCTTGTAAAGAATCTCTTATCCAAT
GGAGAAGTCTTACTAACAGCTTCGTAGACATGGATGTTTC
TATTATCAGTGAAAATTGGTTTAATGTTGAAGTTGGACAA
TCTTCCTAATTCCAGTTGGAAGGCCAAAGCCGGCTCAATG
TGACGAATTGTTTCATTTTCGTTATAATTTGGACCGTTAA
AAGTATAATACTTTGGATAAGACCCATCTTTAAAACCGAA
CATAAATGTGATACGACGGATAGAAGCATTGATTAATTCC
TGCTTATTCAAATCCAAAATTTCTCTCAACCTTACCAAAA
TTTCCTCTTCAGATTCGAAACCTTCTGTAGAAGCAACACA
AACATTGGCGACGTTTGATAAGCTAGCACTTGAGCCAGAA
CGATCAGGAGCAGGTCCGTTAGAAGAAGATTGGTGACGAG
GAATAACTTCCAAACTTTGTGACAAAATTTCATCAACATC
ATCTAAATGATCCACAGCCATCAAAATACCTTCTCTTAAC
GGAGATGACTGACTGTTTGCAACATATGACAAATCTGAAA
CAGAAACAGCCCTGTTCATACCCATTTTAGATTTAACAGT
TGGAAAGGTGGAGAACGCAGCTGAAGGTAGTTGGAATTTC
CATTCAACAATTGGAACTGTGACACCTTCGTGAACTCTAA
TATCTCCTATGGTGTAGGCCCGGTAGGCCCTTCTGATGTA
AACTTGGGCGGCAGCAGCAGTCACAACTGGGTCTTGATGG
GTTAGGAATTGAAGTAAAACATCGAACACAACGTAATTAG
AATCGATCAAGTCCTTCAAGATATTCAAATCTGGTTCAGA
TCTTTTAGGGTTACTGCTACCGTAAGCGACCTTCACAACA
GAGGATTTTAAGATATGTTCAATTTGTTCAGTTCTTTCCT
TGACCGAAGGTAAAGCGCCTTGAATCAAAATTTCTCTTGC
TTGTAGAGCGACCTTAGCGGTAGCCTTAGATTCTAGTTCA
ACAATATGTTGTAGAGGAGTAGAGAAAATGGCAGAAACTT
TAGAAGATAACTTGCACAATGGTTGATAATGTTTCAAGAT
AGCTAGGATCAGGTTATTCTTCGCTGAAACTTTCGAATGA
GACAAAACAGTTAGCGCAACTTTATCTAGATCTTTAGGGT
TTTCATCACGCAATTTCAGAATGATATTTTCCTCACGAAC
ATTTGGACCATTGAATAACTTTTCAACTTCGTAATATTCT
TCCAAGAAATGGACAAATATAGAATGTTCATGGGCTTCTA
ACCCGTTAGAGTACTTGTGGGCGATGTCAGCTAAAGGTTC
AACAACGGCGCCCAGCAATTTGTCGGGGTTGTATTCAGGA
TTCTTCACGGCCATATCAATCAATTTACTTAATTGTCTAG
CTGGAAAGACGGCGCCTCTACGTAAGCTTCTAGCAACTAA
CTCTTCCATTTGTTCATCTAGCTTAGCAGGCAATCTTGAA
TGTAAAGCAGAGATGTGTAGTTTCCATTCTGAGTAAGGCA
GTTTTGGATTTCTCAAAACCTCTATCAATTGTTGCAAGGA
AGCGTTCATAATAACTTGGTTGTCATAACCCTTCAAAATG
TTTTCCAAAGTAGACACTAATGACTTGAATTTATAAGCTG
GCTTAGTACCTTCAATGACAGGTGAACCAAAATCTGGCAG
CATACCTTCAAATGGTAGAGCGTGCTTGACCTTGGATGGA
TCGTCAAGAGTCATAATAGCCATGATATCACCTGCAACAA
TGGTAGAACCAGGTTGCTTTAATAACTGGACGATACCATT
TTCTTGAGAAACCAAAGGCATTTGCATTTTCATAACTTCA
ATTTCTGCATATGGTTGGCCCTTGATAATGTGTTCACCAT
TTTCCACCAAGAATTTAACCAATTTACCAGGGGATGGAGT
ACGCAACTGGGTTGGATCGTTTTCAACTTCCAACAAAGTA
GTCATAGAGTCAACGGATAATCTTGTAGCAGCAACTTCTT
CTTTCCAATAGATGGTATGCGATTTACCGCCTATGGCAAT
CAACAAGCCGCCGTCGCTCAATTGTCTTAAGATGATATCA
CATTTAGAACCATTGATAAATAATGTGTAACGGTCATTAC
CGGATTTAGCTACGGTGAACTTGTATCTTTTACCCTCATG
GATAAAATCTACAGGGAACATAGTTTGCAGTAGGTCTTTA
GATAGAACTTGTCCCTTTTGTAAGGATTCGATATACTTGT
GGCGGGCTTCTTCAGATGCTAAGAAAGCCTTTGTAGCGGC
ACCGCAAATGACGGCAAGAGTTGGATCAGGCTTTTCAGCG
GTCATTTTATGAGTAATCAAGTCATCTAACCAGCCAGTAG
TGATGGTATTATCCTCGAAATCTTCAGTTTCCAAAAGTTT
GATCAAGTATTCCACAGTAGTTCTGAAATCACCCCTAATG
GACAATTCCTTCAGGGCAACAACCATGTGTTTCCTGGAAG
CTTGTCTATTTTCACCAAAAGCAAAAATATGGCCGAACTG
AGAGTCCGAAAAGGAGTGAATATTACCATTGTTACCCACG
GAGAAATAGCCCCAGACGTTGCTACTGCTTCTAAAGTTTA
GTTCATGCAAAGTACCACCCGATGGCTTGAATCCATCGTT
TGGATCTTCTGATGTGATACGACAAGCGGTACAATGACCC
TTTGGAATAGGTCTTCTTTGTTTCTTGGTGGCATCTTGAG
TTTTGAATTCGAAATCGATTTCTGAGGCAGAATGAGGATT
CATACCATATAAAGTTCTAATGTCACTTATTCTATGCATA
GGGATACCCATAGCGATTTGTAATTGAGCTGCAGGTAAGT
TAACACCGGAGACCATTTCCGTTGTTGGATGCTCGACTTG
TAATCTTGGGTTCAATTCTAAAAAGTAGAATTTTCCATCA
TCATGAGAATATAGATACTCCACGGTGCCAGCGCTAACGT
AGCCAACCAACTTACCCAGTCTGACGGCAGCCTTTTCCAT
CTCGTGAAATGTTTCAGCCTTGGCAATTGTAACTGGTGCT
TCTTCGATAATTTTTTGATGACGTCTCTGGACACTGCAAT
CACGGCCAAATAAACTGATATTTGTACCGTACTGATCTGC
TAGCAGTTGAACTTCCAAGTGACGCGCTCTACCGGCCAAC
TTCATGATGAAAATGGGGGAGCCTGGAATTTCGTTGGCTG
CCTGGTGGTATAAAGCGATGAAATCTTCTTCACGTTCAAC
TTGTCTGATACCTTTACCACCACCACCTTCGGATGCCTTA
ATCATGACAGGAAAACCAATACGCTTAGCTTTTTGCAAGC
CGTCTTCTGGGCTAGTACAACAACCCTTTTGATAGATGTC
ATCGTCGACAGAGACCAGACCGGTTTTCTCGTCCACGTGA
ACGGTGTCAACACCGGTACCAGACCATGGAATACATGGGA
CTTTAGCACTTTGAGCGACAATGGTAGAGGAGATTTTATC
ACCTAAAGACCTCATGGCGTTACCTGGAGGCCCAATAAAG
ATGACTTTCCTCTTAGACTGGGACAATTTTTCAGGCAATA
GTGGATTCTCGGAGGCGTGACCCCAGCCAGCCCATACGGC
GTCTACGTCTGCTCTTTCGGCGATGTCTACGATCAAGTCT
ACGTTAGCGTAGTTGTTATTATTAGTACCACCTGGCACTT
CAATGTATTGATCGGCCATACGGATATATTCTGCGTTGGC
CTCCAGATCTTCTGGGGTGGCCATGGCGACGAATTGGACG
GTTCTGTCATCGCCGAACGTCTCGTATGCCCATTTTCTGA
CGGATCTAATTTCTTTCACGGCGGCAATACCATTATTTGC
TATCAGGATCTTGGATATGACCGTGTGACCACCGTGACTC
TTAACAAAGTCCCTTAACGGGGACTCCTCTAGTTTATCTA
CTGTATTGAGGCCAATGAAATGACCTGGAAGTTCTGTATG
TCTTTCTGAGTAGTTTGTAATTTCGTACTCCATCTTCTGT
GGAGAAGACTCGAATAAGCTTTCTTCGCTCATGGTAGAAA
CTTGATTTTTTCTAATTTTCTGCGCTGTTTCGGGAACGGA
AAAAAATTAAGCTAGAAGACGAATCGGTTATTATACTATT
ATATTTGTATAGTATAGTAGCGTGTCGTATCGTATCGTGT
CGTATCGTATCGTATCGTTAAAAGAAAATACACGAATAAA
TAATAATATGTGGAGAAGAAAAAGGGAAGTTTCTTGTCTC
TTGCTCTGAATCTGAATTCCAATTCAAGTTCAAATTGTTC
TCTAGTTTATTGTCCAAAAATAAGGATGAAGCGGGAGGGA
AGGGCAGAGGGAAAAGTTCGTATAGTAGAATGAATAAACT
TTTATAAACACATGCACCGATCACTCACAGAGGATAAAAA
AATGGCACAACAAATATATATATATAGATGCAAATGGCGA
TTGCAAATTAGGGAATTGGCTTTGTTGTTTTTTATCTTCA
GGTAAACTGTACGAAAGGGATAAAAAGAGTAGAATAAGGA
AAGGAAAATTGAAGAGAGCAGAACAATTGTAGAACCGATA
ACAATTGTGACAGTGATTGTGCTAGGCTATACTGTGCCAG
AATACGACTGGGAGTGCTGTTCTTCTTATATATCTTGGCG
CTGATTGAGCGTATAGCCTAGTTCACCAAGCAGTAGAGAG
AGTGGCAATGAGCGGTTGAATTTCGACTGCGACTTGTTGG
CACAACGCGCGCGCGGCCGGGCCATGTGAAGATTTTAACG
GGCGCAACGATTCGGTGGGCAGTGGAAATTGTTGGGCGTT
GTTCAACAAGATGAAGCATTCCCCTTTGGATAACGTCAAC
GCATATCGGGCCAACCTACAGGCAATGAGCGAAAGCGACT
GAAGCCGAGAGATGTGCCCGGAGTTTGTTGTTCTTGTTCT
TGTTCTTGTTCTTGTTCTTCTTGACGGATGATACTAGTCG
CAGTCGTGGTGACTCTGGAGGGCGTAACGGCCGTGATGCG
GCCTGAGCTCACTGTGACGTCGATGCATGCGCGGGTTCGT
TGCGTTCAGGCCTGACGGGCGATTCCCCACCAAGTATAAG
TGTCATGATATACGCGGCACCTGAGCAGCACATTAGGTCC
CAATTCAACCCAACATATATAATGGTTCTGTATGGGTATT
TTAAGTGTGCAAACAAAATGTGAGTTACCCGGCTGTTTGC
TAGTCGCTGCGTACGAACTGGCTTGCTAAAGCTGGGTAAA
AATAATTTAATCGCAAAAGGAAGAAAAGGAAATCGACGAT
TCATTGAAAAAAAGAGAAAATACTGAAAAAAAAAAGACAC
CGACAAAAAAAAGAGAGAAAGGAACCTTTACGTAGAGCAA
AAGGGAAACATTTGTTGCGTTTAATTAATAGAAATAATAG
GTTATTGCATTCGCCCTCCATTGCAGAAAAAAAAAAAAAA
AAGACCATTTTCCTCTTCTACTCTCTTTGCCTGTACATAC
TACACGTTATAGCGTTAACAAAAGCAGATAGAAAAAAAAA
AAATAACCAAGATAATATAGGTATACTTGTTTAACAGATC
ACACACAATCATGTCGTGGCTTTTTGGAGATAAGACACCT
ACCGATGATGCGAATGCTGCCGTGGGCGGCCAAGATACAA
CCAAGCCTAAGGAACTATCGTTGAAGCAGAGTTTAGGTTT
CGAGCCAAACATCAATAACATAATATCAGGTCCTGGTGGA
ATGCATGTCGACACCGCTAGGCTGCATCCTTTGGCTGGTC
TAGACAAGGGTGTGGAGTATTTAGATCTGGAAGAAGAACA
ACTATCAAGCTTGGAAGGTAGCCAGGGCTTAATTCCTTCC
CGTGGGTGGACCGATGACCTATGTTACGGTACCGGTGCCG
TCTACCTGCTGGGACTTGGTATCGGAGGGTTTTCTGGTAT
GATGCAGGGTCTGCAGAATATTCCGCCCAATAGTCCCGGA
AAATTGCAATTGAACACCGTCCTGAATCACATTACTAAAC
GTGGCCCATTTTTGGGCAACAACGCTGGGATTCTCGCGTT
GAGCTACAATATCATCAATTCTACAATAGATGCACTAAGA
GGCAAACATGACACCGCGGGCTCCATTGGCGCTGGGGCCC
TCACGGGCGCTTTGTTCAAGTCTTCAAAAGGTTTGAAACC
CATGGGTTATTCCTCGGCAATGGTGGCCGCTGCGTGCGCC
GTCTGGTGTAGTGTCAAGAAAAGACTACTTGAAAAATGAG
CAACACAAGAACCTACTCTCTCTCTCTCTTTCTCTCTCTC
TCTCCCTCTTCGCTTTTCCCCCATGCACTGATGGCGCTTG
TATATAGCATTTGAAAAATAATAGTACGTAACGCAGAAAA
CAAACCAATGAAAGTAGAAACCCGGAGAAAAGATCTAAAA
AAACAAAAAAAAAAGATGGAAAGAGCGCATGTATGTGTAG
ATATGTACATATATACAACTACTTGTATGTTATTTGCCTT
TTGTACTGTTAAGCTATTGTTTTCGATGGCCAATTAAAGT
AAAACAAACCGCTCACTCTCGGGTATTTCCCGAAACTGTC
AGAGCCGTCCCGGCCCACCGATTCGCCCGGCAAGACCTGC
TTGGAAGCAGCACAAAGCCCTGCGGCCTCTGTACACCTCA
CGCTAAATAGCTGCTAACGATCAACACCTGACCGAGATAA
CAGCAGCAAAGAACCCGCAAAAAACTGCGCCGTCTAGGCC
TCAACCCTTGCTTCCTACAACCAAACAATGGTAAAATATA
CAAAAAAAAGAAAAGAATGCTCTTTCTTATTTCCCTTTTA
ACCTAACCATCTTTTGTTTTTTGTCGTTTAACCTGGAAAG
AATGTTCTATTATATAAACACTCTTTACTACGTCTTTAGC
TTGAAAAAACTCTTGACAAGTGCACCGATACTCACCAACA
TCGCACAATGAAGATTTTAACCCAAGACGAAATTGAAGCT
CATCGCTCACATACGCTAAAAGGTGGTATTGAAGGTGCCC
TTGCCGGATTTGCAATCTCTGCTATAATTTTCAAAGTCCT
ACCAAGAAGGTACCCAAAATTCAAGCCTTCGACTCTAACA
TGGTCCATAAAAACCGCCCTTTGGATCACCCCTCCCACGG
TCTTGACTGCTATATGTGCGGAGGAGGCCTCGAACAATTT
CGACGCCACCATGTATGGTAGTGGCAGTAGTAGCGAAGAC
GCACTAGATGAGCACAGAAGATGGAAGAGTTTGAGTACAA
AGGACAAGTTTGTCGAAGGTCTATCTAATAACAAGTATAA
GATCATCACCGGTGCCTGGGCCGCTTCGCTGTATGGGTCG
TGGGTAATCGTGAACAAAGACCCCATCATGACTAAGGCCC
AGAAAATTGTTCAGGCTCGTATGTACGCTCAATTCATTAC
CGTCGGGCTGCTGCTGGCCTCCGTTGGTTTGAGCATGTAC
GAGAATAAGTTACATCCTAACAAACAAAAGGTCAACGAAA
TGCGCCGCTGGGAAAACGCACTGAGGGTCGCCGAAGAGGA
AGAGAGACTCGAGAAAGAGGGAAGAAGGACCGGCTACGTT
TCTAACGAAGAAAGAATAAACTCCAAGATCTTCAAGTCGT
AAACCATAACTTCGTATAATGTACATTATACGAAGTTATT
CGTCGGTTTATCTGCCTCAACTTTATTTCCGCTCCTCGTC
TTTTATAAAATTCCTTTCATCAATACATCTATATATTCGA
ATATATAGATAAACCAATACAAAAACATACTGAAATTTTT
TGAAAACAACTAAAACTATTCATTGCAGTTACACGTGAAT
GCTAAACTTTATATCGCTCTTGTCGGTCCCGCGGAGTTAA
CATTTAACGGCTTCTCGCGCAATAACCGGAAAAATTCCAA
CAGTTTCTTTGTAATATTATTAAGCCTTCTTTTTTCCCGG
AATCTATAAGAGGGGACGAAAATTAGCCGCTATTAATTCT
GGTATTGCCACCTAGACAAGAAGTAAACAGACACATTACG
TTAGCAAAAGCAACAATAACAAACACAACCATGGACAAGA
AGAAGGATCTACTGGAGAACGAACAATTTCTCCGCATCCA
AAAGCTCAACGCTGCCGATGCGGGCAAAAGACAATCTATA
ACAGTGGACGACGAGGGCGAACTATATGGGTTAGACACCT
CCGGCAACTCACCAGCCAATGAACACACAGCTACCACAAT
CACCCAGAACCATTCAGTTGTTGCTAGCAACGGAGACGTC
GCATTCATCCCAGGAACTGCTACCGAAGGCAATACAGAGA
TTGTAACTGAAGAAGTGATTGAGACCGATGATAACATGTT
CAAGACCCATGTGAAGACTTTAAGCTCCAAAGAGAAGGCA
CGGTATAGGCAAGGGTCCTCTAACTTTATATCGTATTTCG
ATGATATGTCATTTGAACATAGACCATCAATCTTGGACGG
TAGCGTCAATGAGCCATTTAAGACCAAATTCGTGGGACCT
ACTTTAGAAAAGGAGATCAGAAGAAGGGAGAAAGAGCTAA
TGGCCATGCGCAAAAATTTACACCACCGCAAGTCCTCCCC
AGATGCTGTCGACTCAGTAGGGAAAAATGATGGCGCCGCC
CCAACTACTGTTCCAACTGCCGCCACCTCAGAAACGGTGG
TCACCGTTGAAACCACCATAATTTCATCCAATTTCTCCGG
GTTGTATGTTGCTTTCTGGATGGCCATCGCTTTCGGGGCC
GTAAAGGCCTTAATAGACTATTATTACCAGCATAATGGTA
GCTTCAAGGATTCGGAGATCTTGAAATTTATGACTACGAA
TTTGTTCACTGTGGCATCCGTAGATCTTTTGATGTATTTG
AGCACTTATTTTGTCGTTGGAATACAATACTTATGCAAGT
GGGGGGTCTTGAAATGGGGCACTACCGGCTGGATCTTCAC
CTCAATTTACGAGTTTTTGTTTGTTATCTTCTACATGTAT
TTAACAGAAAACATCCTAAAACTACACTGGCTGTCCAAGA
TCTTCCTTTTTTTGCATTCTTTAGTTTTATTGATGAAAAT
GCATTCTTTCGCCTTCTACAATGGCTATCTATGGGGTATA
AAGGAAGAACTACAATTTTCCAAAAGCGCTCTTGCCAAAT
ACAAGGATTCTATAAATGATCCAAAAGTTATTGGTGCTCT
TGAGAAAAGCTGTGAGTTTTGTAGTTTTGAATTGAGCTCT
CAGTCTTTAAGCGACCAAACTCAAAAATTCCCCAACAATA
TCAGTGCAAAAAGCTTTTTTTGGTTCACCATGTTTCCAAC
CCTAATTTACCAAATTGAATATCCAAGAACTAAGGAAATC
AGATGGAGCTACGTATTAGAAAAGATCTGCGCCATCTTCG
GTACCATTTTCTTAATGATGATAGATGCTCAAATCTTGAT
GTATCCTGTAGCAATGAGAGCATTGGCTGTGCGCAATTCT
GAATGGACTGGTATATTGGATAGATTATTGAAATGGGTTG
GATTGCTCGTTGATATCGTCCCAGGGTTTATCGTGATGTA
CATCTTGGACTTCTATTTGATTTGGGATGCCATTTTGAAC
TGTGTGGCTGAATTGACAAGATTTGGCGACAGATATTTCT
ACGGTGACTGGTGGAATTGTGTTAGTTGGGCAGACTTCAG
TAGAATTTGGAACATCCCAGTGCATAAGTTTTTGTTAAGA
CATGTTTACCATAGTTCAATGAGTTCATTCAAATTGAACA
AGAGTCAAGCAACTTTGATGACCTTTTTCTTAAGTTCCGT
CGTTCATGAATTAGCAATGTACGTTATCTTCAAGAAATTG
AGGTTTTACTTGTTCTTCTTCCAAATGCTGCAAATGCCAT
TAGTAGCTTTAACAAATACTAAATTCATGAGGAACAGAAC
CATAATCGGAAATGTTATTTTCTGGCTCGGTATCTGCATG
GGACCAAGTGTCATGTGTACGTTGTACTTGACATTCTAAG
GCATCCTGCAACTGTTCTGTGGAGCTATTAAATCTTTATA
GTAAATTTTTTTTTACTTTTTTTTTTTTTTTTTTTTTTTT
TTATTATTTACAAGCGTCTATATATTTTCTATTATAGAAT
ATTGTCATTTATTACATTATAACTTCGTATAATGTACATT
ATACGAAGTTATGGTTCATCTGTAAATCTCATCAAACGGT
CTCGTATCGGCGAAGCAACTGTCCCAAACTTCATCTACAA
TTTTTGCTGCATGTTCTTTGCTTTGGCAGTTGGGGTTCCC
CGAAACACTAATTATTGCCCTCCTTCTAACACAATCTTGG
TGTCCCCTTGCCACATGGAATCCTGTCCTAAACCCTCTTC
TCTTGAACTCTTCCCAAAACCTACATTCACCTGACAAGCT
GCTAGCACGAATTTCAGAACATGCATGATGCTTCAGATTT
AACCAATCTATTTGCCATTTTAGATCATCGAAATAATGAA
TTAATTCATGCGAAAGCGTATCCTCTAAATGCCACTTATC
ACGTAACCTGTTCTGGCACAATAGGATTCCCAATTCAGGA
TGAAAGCCACCGCCCTTCCAGTCGGGACAGTAATCGCAGA
TGATCTTCGAATCGTCGAATTTACTGTCGCTACCCTTATT
AAGTTTCGTAATAGCTTGTACCATAAAGCGAACTGTGGGA
GAGTATTTAAGCATCCAATCTCGATACTCATAACATTTCA
GACATTCCTTTTTTAGTTCCCTAGCTTTAGAGTCGTCTTC
GTATCGAGTTTTCTCCTCCGGTGTCAAGCCTATACCAGTC
TTGTACTGCATGGTCCGTCTCCACCACTCAAACCCAGCAT
TGTCACCTGATGAGTTCATGTCATGCCAGAAAAAAAAAAA
ATTCGGTACTATCAGCTTTCCTTGGTTTTGGTTGTACAAA
TTATGCCTTACTCTTCTGATCATTTTGATATTAGAACTCT
TATTTTTCTTATTTGTTCGCATCGTCATAAATGATAATTG
GCGAAAACGCGCCAAAAAGTGAAAAAGTGAGAACTACTTG
AAAAAAAAAAGTTTGATATTATAGGTATTATTGCTCAAAT
AGGTACGATATTGTTGTAGGCATAAAAATTAGATTAGCAG
AACCCTTTTCCATTTCATTAACATGTCTAGTTCAATATTT
GGCCCACTTACGGGTTTTTTGGAGCGTGTCAATTCACTCA
ATGCGCCCTACCAAGCATTATCATATGACGAACAAAAGGC
CATGACTATTTGGCAAAGAGTCAAATTCTACAACTGGACT
TTTGAATTGTGTGCTCTAGGTGTGTTGTTCTTGGTTTATG
CTTTCTACAAATTTGGTAACTCCGTTAATTTGAAGCGCGG
AAATCAGATTTTCCAATCTTTGCATTCATTTTTGGCCAAC
GACTTAAAGTTCTCCCGTGTAGGGTTCAATATCAATGATT
CCAAAATCTTTACAGTGGAACACCAAAATACATGGTTCTC
AAGCTTCGCCACTGGCCGTAGTGCTATTAAGAGCATCAAC
CTAAACCTTCATCTGGTAGCCCGTAGCAACCCTTTCTCTA
TGTGTCTAGAGTACCTGCTTGGATTTTTTTTTGCAAGTTT
GAAAAGTAAGCAATTGGAAGAATTTATGGAGATCGTGATC
AGGCCAAATGGTATTTTAGTTACTAGTGAATCTGCTCATC
CTAACAAGAATGCGCATGAAATTTTGACCAAATTTAGATT
TGTCACTTCTATTGTTAACAAAGAATTCATGAATCAAGCT
AGAACTGAAAACTATTTCCTGTCTATTGCACACACTAGTG
AAAACGATAAACTACCAAATAACTTCGTCTACATGTCCGA
TGTTAATCAATTATCAGGGTTCATGTTTCATTACTCCAAG
CCCTATGAGGTTTTGTCCCAAGCTGGTAATCTTTTGAAAT
ATATAAGTTTCACCGATTTGCCTGTCAACCCTCCTAGAGA
CGACAAGGAATGGGAAAGCTCAATTGAACCAAAGGCTATC
ATTCGTTGCGCTGTTCCCCAAAATGAGAATGAATTGAAGT
TGTTAAACCAAATTATTTCCTTAGTCGTAGAAATCTACGA
TGGGTTCACTCAAGATTTAGTCCAACAGTCTCCAAACTTA
TTCATTACCAACGACATCTTGAAAAGAACTACCAACTTGC
GTCAGCAAGAACTGAACAAGATCAAAAAGTTTATGAAAGA
AACTGAATTGGAATTGGCAAAGGAGAAGAAATTAGAATTG
GAAAAAGCCAAAAGACGTCAATTGAAGGCCTCTGGTCAAC
AAGAAAAGGTAGATCAAAAAATGAAAGAGAAAAGAGAAAG
ACGTCTCAAAAACAAGCAAAGAACAAGATTTCAGTAAGAA
CCACTTTGTTCTTCTTTCCTCCTTATAATTTTCTGAACCT
CTTCAGTTTTTGTATACGAACGTTTTCCATGTATCCATAC
ATTTAAATAGTAAGTATGTAAATTGGTATGTGGTGTTTTG
AATTGCGATGTTGCCTATATACAAGATTGTACGCTATCTG
AATACATACTCTTTACATAACTTCGTATAATGTACATTAT
ACGAAGTTATCAATCAAATGTCAAGACCGGGGATCTTAAC
CTCTTCGATAGTAATCCCAGAATCCAATAATCCCTTCTTT
TCCTCTTTTGGCTTCTCTTCTTTCTTGTGGCCAAAAACAG
ATTCTTTACGTAACTCCATGTTCTTTTGAACTTCCGTTTC
ATGGCGTTTAGAGAGCTGTTGATGGTCTTCCTCTAGCTTT
GCCTCAAGTGTTTGGTATTGTTTTAACAGTTCCGTATTTA
TGTCGTGTTCTTCGCTGAGTATGTATTTTGCACCATTGAA
GTTATGTAAATAGTTTCTCATTAAAGATGGTTTGACATTT
GCAACTTGTCCTTTATATAATTGAAATCGCGGGAAATCCT
TCAGGACTTGAACCTTGACCCTGTGGGTTCTCTTTGTCAG
AGCGCTCAGACACACCTGGGTGCAATGTAGCATCTTTGGT
CGACCTGTTTCGTTCGTTATTTAGTTAGCCTTTTATATTC
CTTACGGTATAACGTAACTTAACTGCCCTTTGAGTTTGCT
TTTTCATCGGAAAGAACAAATGAACTAAAAACTTGCAATA
ATAAACAAAAAAAATACAAAATAACGTGGATGTATTAAAC
CAAAAACAAAATAAGACAACTCTAAAGCTGTCAAACAGAG
ATCTAACGGATTGAACCATGTCCAAAGTAATGAAACCCAG
CAACGGAAAAGGTTCTAGAAAGAGTTCAAAAGCAGCCACA
CCTGATACTAAAAATTTCTTTCATGCAAAGAAAAAGGATC
CGGTGAACCAAGATAAAGCAAATAATGCTTCTCAAATTAC
GCCAACAGTGCCACATTCTCATCCATCAGATATGGTTATC
CCTGACCATTTAGCCGAATTGATTCCTGAGCTGTATTCTT
TCCAACAACTGGTGGATTCCGAGAAAAGATTAGATCATTT
TATTCATCTGCGAAACTTACATATGAAGCGAATGGTTGCG
CAGTGGGAGAGGTCAAAGCTATCCCAAGAGTTTCTTTATC
CTCATTTAAATTTTCCAAATGTAAAATTTCTCCGAATCTT
CATTTCAAATGTTAGTGAAAACCAACCCTGGCAAATGGAC
ACAAACAATGAGGCTGACCTTATGGCACTGGAGAATGCCA
CTTGGACGATGAGAATCGAAGGTCGATTATTGGACAATGT
GCAAGCTAATGATCCAGCAAGAGAAAAATTTAGCTCATTC
ATAGAATCGATAGTGGTAGACTTCAAAAATAAGGAAAACG
ATAATGTGCCATCGACTAAATTTAATGCGGCCCCTGAAGA
AAATGCCACCGAAGGACCCAGTGATAAGAAATTGAACTTA
AACTTACCGTTACAATTCAGCTTACCAAACGGCGATAATA
GCACCACGACTAATACCGACCAAAATAATGCCACGATGGG
GGAGGAGACTGCCAAAAAGGATATGAGTTCTACAACTCCA
AAACTAGAATCAGTGAAATGGCAGTATGACCCGAATAATC
CTGTAGACTTCGATGGTCTCGATATTAAGAGGGTAGGGTC
TGAAAATGTAGAATGCACTATAAGCATCCTGCGAAAGAGC
AGTCCTGAAGAGCCTTTCATGTCATACTCTCCACAACTAA
CCGCAATAATAGGATTGAAGAGCGGTACATCACATGATGC
AATATTTTCCATATATAAATACATCCATTTAAATGAATTG
CTTACCAATGATGAGTCTGCATTCGAAAATTTGATGGGCA
ACAGGAACAATCACAATAGCAACACCAGCACCTCAAAAAT
GTTGGACGCTGCTAGTAGTCAAGTTTCTATTGTAAAATTA
GACACTCAGCTTATTACCTTATTACCCAGCAGTCTTAAAG
AATCTTCTCCAGATACAATGAAATTAACGGATTTACTGTC
CCTTATTAATAGTACTCACCTGCTCCCATTACAGCCAATT
GAAATTGATTACACAGTACGCGTTGATAAAGCTTCCACTT
ATGGTGAGTTGGTTCTTGATATTGAAGTACCTGATGTCAA
CGCTCTAAAATTCAATAATACACAAAGAGAAAGTCAAATT
GGGGCTGCTGAATTGAATGAAAATGCCAGGGAATTGGAAC
AAATCAAACCCAAGATAGCTTTACAGGACAAAGAAATAAC
CAGTGTCTTGAGCAACTTGCATGAGTCAAACAAACGATAC
CGTTTCTTCAAGAAAATTAGTGAGGACCCAGTTAAAGCAT
TAAATGAATGCATTGCTTCTACCTCGAATGCTTTGAAAGT
TTTATCGGGAGATGAGGGCTATAATGAAGATATGGTAAGG
CGGGCTAACTTTTACAAGGAAAATGAAGCTATGTTGCGCG
AGAATATAGAAGTCATATTATCAAATGGACGAATGTAAGC
TATAACTTCGTATAATGTACATTATACGAAGTTATTCTTT
ACATTGATACACAATAGACTGAAGATTTATGTAGTTTTCT
TTGTATATAAACTCTAGATAGGAAAAGAAAGGTCACCATT
CATTTATAATAATTAAAGACGAACAGACAATGCTGATTTG
TTTATAGCGCCTACAAGTAATGGCGGCTGTCTGATTCCAT
TGTCTCTTTCTAAGAAAAGCGCTGAAAATTTTCTACTGGA
AATTTCAGAATATGAAAAAGTAGTAGAGATGAGGGCCACT
TAAACACAATAAGCATATAAGGAACCAAGGGAAAAGCAAC
AAATGAGTGCTAACAATGGTGTCACTGGCAAACTCTCTAG
TAGAGTCATGAATATGAAGTTTATGAAATTTGGTAAGACG
GATGACGAAGAGAGTTCCAACTCCAATACGCCGTCTAATA
TCAACTCAGATGTGGAACCTATAGAGCAGAAAGGTAAACT
CTTTGGTCTGGATGACTCAGCGTGGGACCTCAATAGCTAC
AAAGATGATTTAAAAAAAATTTCAGGTAAGGAGAAGAAAA
AGGTGAAAAGAGTAGTATATAAGAAGCGACCCAATCTCAT
AATCTCCAACGTTGGTTACAGTGAACTGCGAAAACCTGAG
GGTGTGATAAGTGGGAGAAAAACCTTTGGCGATAATTCTG
ATGATAGTGGTTCCAGGAAGAGAAAGTTTGATGAAGGCGA
ACAAAATGAAGACGAGAAAAGGGATGCTAAGGATAAGGAA
TTTACAGGGAGCCAAGACGATGGAGAGGATGAATATGACC
TAGATAAATTATTTAAGGATAGCATCAAAAAGAAAAAGAC
CAACCATAATGGTAAAAATAAAAATAGAAATTCAAAAAAG
TAACGCAGACAATGCACCAGCAGAAGTACGTATTCGTATA
TAATAATGAGAACATAATATAAAGCATTGTGTAGTATTTT
TTTCGTATTTGTCATAAACCATAAGGACTGCCGTCCTTTC
TATTACGCTCAATTCCAAAACATATACAAAAACATGTAAA
TACACCACTTCTAATTTATCAGATAAATCTCTATCATCAA
TATCATTGAGATCGTTTTTGTATCTTTGCGTTTTTTTTCA
TAGCTTGAGTGTCGTCACTCTCCTTTTCGCTACTTCATTA
TTGCTACCTCATAACTTTCTCTCAAGCTCAAGCATCATCT
ATTTCTCGAAAAGTTGCGTTGGTGATCTCAAACTCTGCCC
CTCCAGTATTAATAATGTTACTTTCAGTACATAAGACTTC
AGTTCCATTCACAGAACTCGTCTCATGCACGCCATGCACT
TTTATGGAATCTACGCTAGGTACAGATGTTTTTGTACCGT
GGTTGCCAAACAAAGTTGTTTGATGTAAGTCTTCATCAAC
TACGTAGGGCGAAGAGATGGTGTCTCTTTTCGTTAGAAAA
TTGTCCTTCGCGTAATTGAAAAGCATGGAATGCAAATTGT
GCTTATAGGAGAACTGTAAAATGTAAGAAAGCAGCACAAT
AAGGATGAAGTTGGTGAAAAATTTAGAGATTTTTTGTTTC
ATTGAGGTGTAGTTGGCGTAGTTAAGCGGTAATTTTATTA
TGTGGATAGTGTTGGCAGCGCTGACTGAAGCAACGTAGGT
GCTATCCGGAGAGATAGTGACCTCTGTAATGGCAAAACTA
TGAGCTTGTTTGAATATTTTAGACATTGACAGGTCTTTTA
GTTTCACAAGAGCTATGGAATTGTCATTACTTGCCAGTAC
CGCCAATTCACCCTTCATGTCGACATCCATAGAAGTAATC
CCTTTGAATCTGTTTGTCACTTGTTTGGATCTTAATACGG
AAGTGTTTCCTGATTTGATGCTTATTTTGGTCAGCACAAT
ACCTTTCCCTTTTTTTAAAGAGGCTGCTATCAATACTGTG
TCATCGGCTATGAAGTTTATTTTAGATAAACTCCAATTCT
TATCAAAATCTGTTTTTCTGGCGATACATGAACCGGTAAC
GGTAGAAATCACTTCCAAGCTAGAACCGGTGATATAAGCA
ACAACCTTACCATCAGTGGAAAAGTGTAAATCCTTTACTT
CACCCCTAGTCTCGATCTCAAACTTCTCTGTCAAGTCGCT
GGGGTCAATGATTCTCATTATAGCAGGTACTTTAGATGAT
GCGATAGCTGCAACGGTACCTTCTCGTGAAATATAAACCA
GCTTCGTGTAGTCATCCGCATTTGTAGATGCGTCAAAGTC
TACACTAGTGAGGAACTCCAATTGATCATTCACTTTATCG
TATTTAAATTTTCTCAAGTGCTTATTACCTTTACCTTGGG
TAATCTTAGTGCTATTTTCATTGCAGCCAACCAAAATGAT
ACCCTTGGAAGCGTCAATTGCAGTAGGAGAGTCGTCGTTG
TCTTCCAATGCAAACTCGCTCAATATATGAAACTGTTCCT
TCTCAGTATCTTTGGTAGGATCCACGCGCAAGACCGTCAG
CTTGTTTGGTATGCCATTGTTTCCTTCTCCTCCACCGCCT
GCCACAAGTAATGTGTCGTTATTCAAAAATTTTGCACCGT
ACGCAGGATACCCGACGTTATAACTAGCTGTCACGAACTT
CATAGTGGCTCGATTGTATCTCAACCTTGTTATATATCTG
TATTTCTATCACGTATCCTTCTAGGTTTCTGTACACGTTT
TTGAATTTTTTGGATTTTTTTTTTTTCAACTTTTCTTTTT
TCCCTCATTCTTACTCTATTGTCATCACCATTCAAGATAA
AGATAATAACTAGCTTTGAGAAATTAGACCAGACGCAGTG
GAAGGTTGAATACATGCCTGTGTGAGGGTGGTGCCAATGA
CCAGTACATTACATACGACAAAAAAAGTGCTCTCCATTCA
ATCACACGTCATACATGGCTACGTGGGAAACAAGGCCGCT
ACGTTCCCACTTCAATACAGAGGTTGGGATGTGGACGTAT
TGAACACAGTTCAGTTTTCTAACCACTCGGGGTACGCCCA
CTTCACAGGCTTCAAATGCAGCACTGAGGAGTTGGTAGAC
ATTGTAGAGAAGGGCTTGATTGGGTCTCTTAGAATCAAGT
ATGATGCCGTACTTAGTGGCTATTTACCCAATGTTCAAGC
CCTGCAAAAGGTAGCAGGAATAGTGGGTCAATTATGTGAG
GGGAGTGAAAACGTCAAGTGGATATTAGATCCTGTACTGG
GCGATAATGGAAGGCTGTACGTGGATCGAGAATGTGTTGC
GGTATACCAAGACATTTTACAAAACTTCAAAATTTTTTTG
GCCACACCAAATCAGTTTGAAATGGAACTGTTGGTGGGGA
TGTCAATTCGTACCTTAGACGACGCTAAGCAGGCATTTAA
ACTATTTCATAAAAAGTACCCTAGGGTAAGCCGAATAGTT
GTCACTAGTCTGGAATTATCTGAATTCCTGAGCAACGACA
CTTACGTTGTTGCTGGTTTCGACTGTAGCGCTTCAGAAGA
GATATTCTTCTATGAAATCCCCAAGATCAACGCAAAATTT
AGTGGAAGTGGTGATTTAATCAGCGCCATGCTCACTGACT
CGTTACTAGGCGACCGCCGCTGCACACAGCTGTCATTAAG
CGCATCCTTGGGCCAAGTGCTGTGGCTCGTCACCAGTATC
CTACAAAAAACCTACGACTTGAATATCGCCGAGAGAGGTC
CACAAGATTCCACGATAGATATCAAGGATTTAAAGCTGAT
TCAGTGTAGAGACATCCTAAAGCAAGATCTCATACCCTCC
ATTGGCAAGCCAAAAACCATTAAAATATGATTCATAACTT
CGTATAATGTACATTATACGAAGTTATTTACGAAACGGTA
TGCTCCTTCCTCATTGGGGTGCGGCTGCTGCAGGAACCTG
CCTAAATAGGAAAATACATTCCTGATTTGGAAACTGTAGG
CACACGACGCGTCCCTTTGGAGAAGATCGATCCTTCTTTG
GGTCTTTCAATTTGATTGGAAAAAAAATATTTAAAAAAAT
AGAAGAAAAATATAGAATATATAGAATATATAGAATCAAC
TACTGCAGTAGATAAATAAAGAAGACTATTCATATTCAGT
ATCACAATTGAAAGATTATTACAATTTGTATACATTGGTT
CCCAATGAAGAGCTTTTTTCTTTATCTTTATGTGGCATTC
ATGTTTAGTTGCATAACGGCTCTGCCATTACCTGTGGATA
ACAAAAGGGCTTCTTCAGACTCCTTAGACCTAAAGAAAAA
ATACGCACCAGACCCTCCTATTACACATAATGTAAACATC
GGAATTGTTTTCACAGATCCTGAAAGTTCGGAAGAAGCCG
GCCGTCTCATAACAATAGACTTATACGGGACTATGGTGCC
CAAGACAGTAATGACTTTTTGCCAGTATGTTGACTCAGTT
AAGGACAGATTGGCCAGTAGACACAGTTACTCGCCAGAAC
GCGATTTTGATAAAATTCTACCGAATGGAGCTATAGAAGG
TAGCTCCGTTTCTTCCTCCTCTATTGAAGAAACGGAAATG
TTGGCTCCAAAACTCCCGGAAGAAAATCATAGTTTAATTC
ATGATAGGCCAGGCAGAGTTTCCATGATTAAGGACGATAA
GGGTCTTAAGTTTATAATTGAGACTTCAGAGACCCCTTTG
GAAGGCGAATCAGTTGTGTTTGGCCAAGTTACCGCCGGGT
TAAAAGATCTGATGGATAAACTAGCTAATGTGAAAACTGA
CGAAAATGGCAAACCAGAGCAACCAATAACAATAGGTTAC
ATTTCATCCCAGGAACACAGGATTCAGCATGCAAAGGAAG
CTCACGAAAAGTATTTACAAAGGCTTCAAGATTACCAAAA
CGGCGATTTGGAGAAAGGTATTACATTGAAGAATTATTTA
TACCAGGGTAGTCAAAGAAAGTTAGAAGACGCAAAATATA
ATCAGCTTCACCATCCTTTACCAAAGATTATGCTTGGTAT
TTCGGTATTGTTACTTTTCTACGTTTTGGCCAAGTACAGG
AAAAGAATATTCAACAGATCGTCTAAAATAGTTTCTATTA
GAGAGGATTAAAATGTTTCGATCCATCCGCTTAATATTCA
TTCATTTTGTATCACATACATACGTATAAATATACATAAC
TTACCTCGTCTTTATTATGCCAAATAACTTCGTATAATGT
ACATTATACGAAGTTATCCATCATTCCAGGGTTTTACGTA
ACAGTTCCTCTATGGATTCCTTTTCTAGGTACTTCCCAAT
CAGCACAATTTTACACTCTTTATTGGATCCGTCATATTTG
CCTGGAAAGACATCGTAGGTGTCGCGGACGCCTTGGATTA
CACGAGCAATGGGGTTCTCTCCTTCAATAAGTATCAGACC
TTTAGTTCTTTGTACTTCCCAATCACGGCCGTCATCTCGG
CGACGCCCTCCCAGCACTGTCATGGCTCCAAAATTCTTCC
ACAATAAAGGTTGCAAAAATTGCTTAATAAACTTATTATT
ATATTCTTCCTCGTTTTTTAATGGTCTGAAAGTAAGCATT
ATTGTGCCCATTCGATCATCGTGGATAGTGCCATTACCTG
AGCCTGAGTCTAAGATGTCAGATATCCGTACACTGTCGTA
TGCATGAATATCTAGTAAATTTTGAATCGGCGTATCACTA
TACTTGGTGAAGAACATCGGTGCGATAGAATTTATTTCCC
GTACTCTTTCTTTTAATTGTTTGACCATTTCTGGTGAATG
TTCGATAGTATCGTATTTGTTCATTATAATTCGATCAGCC
ATGGCTAGTTGGAAGTGTGCAATAGTCAGATTCCCCTCCA
AACCAACTTTGTCACCATGCCAATGGGCATCGATGGAAAT
ATCATCTAAGCATTTTAGTATATGCTCACAATCCAAAACC
GTGATGATCCCGTCAATGTAAACGCTGCTATTCAAACCTT
CATCCTGCCAAAACATCTTAGCGATGGGGGCGGGATCTGC
AATACCGGAGGTCTCTAAAAGGATATAATCGATTTTACCA
GGTGAACGCTCCACCATATCTTCGATGGCTTTAACACCTA
TATTTTTCAACGAACAACACAGACACCCGTTACCCAAATC
CAACCATTCTTGGTAGCTGTTCGATCCATTTTTAATGGTC
ATAGCCTTTTCGATTTCACTAGAATCTCCAAATTCATTTA
AAATTACGGCAATTTTTTTATCTGCACCTTTTAATGCAAT
TTTTTCCAGCAACGTCGATTTACCTGATCCTAGATAGCCG
GTAATAATGCTCACAGGAATACGCTTTTTCTCGTGCACAT
CTGTTGCGCCTGCAGAAGTGTTCTCCACTTGCTTGTTTAC
CCTTTCAACTTTTGCATCGCTAACAATATTTCCACCATCA
TACGAGACATTTTCCAAAATTTCTTGTAGATTATTTTCTT
CACCTGTTACGAGGCAGGGTAGTTCACCATCTTCTTCTTC
ATTGAACTTGATGTTTCTCAATGCAGACATTCTTCCGCTT
TAAAAGTTGAAAATTCCTCAATGAAAAGGGTGTTCTTGGC
TTTACAAGCGCATTAAACATTTAATATTATATAATATTTA
TAATATACATGTTATTCCAATAGTGAAAAAAAAAAAAAAA
TGAAAATGAAAATGAAAAATTCGGCCCTTAAAAATGAACA
ACCTTTTACCAGCCGGCATTAAATGTCGTGGCACTTCACA
GTTTATAACGCAAGGAATTTACTAATAGCAAGTGAAACCA
TTAACGATTAGTGTTGTTAAAAGAGTTGAATAAAGCCATT
AAACAACGATTCAGTTGACAATGCGTTGGTCTGTCCTTGA
TACAGTGCTATTGACCGTGATTTCCTTTCATCTAATCCAA
GCTCCATTCACCAAGGTGGAAGAGAGTTTTAATATTCAAG
CCATTCATGATATTTTAACCTACAGCGTATTTGATATCTC
CCAATATGACCACTTGAAATTTCCTGGAGTAGTCCCTAGA
ACATTCGTTGGTGCTGTGATTATTGCAATGCTTTCGAGAC
CTTATCTTTACTTGAGTTCTTTGATCCAAACTTCCAGGCC
TACGTCTATAGATGTTCAATTGGTCGTTAGGGGTATCGTC
GGTTTGACTAACGGTTTGAGCTTTATCTATTTAAAGAATT
GTTTGCAAGATATGTTTGATGAAATCACTGAAAAGAAAAA
GGAAGAAAATGAAGACAAGGATATATACATTTACGATAGC
GCTGGTACATGGTTTCTTTTATTTTTAATTGGCAGTTTCC
ACCTCATGTTCTACAGCACTAGGACTCTGCCTAATTTTGT
CATGACTCTGCCTCTAACCAACGTTGCTTTAGGTTGGGTC
TTGTTAGGCAGATATAATGCAGCTATATTCCTATCTGCGC
TCGTGGCAATTGTATTCCGTTTAGAAGTTAGCGCCTTGTC
AGCCGGTATTGCTCTATTTAGCGTCATCTTCAAGAAGATT
TCTTTATTCGATGCTATCAAATTCGGTATCTTTGGCTTGG
GACTTGGTTCCGCCATCAGTATCACCGTTGATTCATATTT
CTGGCAAGAATGGTGTCTACCTGAGGTAGATGGTTTCTTG
TTCAACGTGGTTGCGGGTTACGCTTCCAAGTGGGGTGTGG
AGCCAGTTACTGCTTATTTCACGCATTACTTGAGAATGAT
GTTTATGCCACCAACTGTTTTACTATTGAATTACTTCGGC
TATAAATTAGCACCTGCAAAATTAAAAATTGTCTCACTAG
CATCTCTTTTCCACATTATCGTCTTATCCTTTCAACCTCA
CAAAGAATGGAGATTCATCATCTACGCTGTTCCTAGCATT
ATGTTATTGGGCGCTACCGGTGCAGCACATCTATGGGAGA
ATATGAAAGTAAAAAAGATTACCAATGTTTTATGTTTGGC
TATATTGCCCTTATCTATAATGACCTCCTTTTTCATTTCA
ATGGCGTTCTTGTATATATCAAGAATGAATTATCCAGGCG
GCGAGGCTTTAACTTCTTTTAATGACATGATTGTGGAAAA
AAATATTACAAACGCTACAGTTCATATCAGCATACCTCCT
TGCATGACAGGTGTCACTTTATTTGGTGAATTGAACTACG
GTGTGTACGGCATCAATTACGATAAGACTGAAAATACGAC
TTTACTGCAGGAAATGTGGCCCTCCTTTGATTTCTTGATC
ACCCACGAGCCAACCGCCTCTCAATTGCCATTCGAGAATA
AGACTACCAACCATTGGGAGCTAGTTAACACAACAAAGAT
GTTTACTGGATTTGACCCAACCTACATTAAGAACTTTGTT
TTCCAAGAGAGAGTGAATGTTTTGTCTCTACTCAAACAGA
TCATTTTCGACAAGACCCCTACCGTTTTTTTGAAAGAATT
GACGGCCAATTCGATTGTTAAAAGCGATGTCTTCTTCACC
TATAAGAGAATCAAACAAGATGAAAAAACTGATTGATAAT
AGCTAACGTCAATTCCAATAAAATATATAGCGAGCGTTTT
ACATTAATCCACCTCGACTAGACTTCAAATTTTCACTTTT
ATATCTTACCTTTATAAATTTCTGTTCTCAAAATCAAAAC
AATTATAAAAAAATGCTATCATTAATCTTCTATCCTTGAA
TTAACATTATATACTCTCCCCCCACTACATTATATTTTGA
TTTTACATATAATACAACAAACCTTCTCAACTATAACTTC
GTATAATGTACATTATACGAAGTTATTAATTACTCTCTTT
CCTCAGTGTCGGTGCTACTGCTGTCATCACCGAAAGCTAT
TTCTCTAATTTGTACAATCCAAGGATCCATCAACAGCTCA
ACCGCACTGGCTCTCTTGGAGGGGTTTTGAATAAGACATC
TTTCCAGAAATTTCATACCAGCAGACGACACTTCATCCTT
AGTAGGGAATTGTGGGGTATGTCCTGCAGCAACATGGTAC
ATGATAGCCCATTCATTATCTAAGTTAGCCCATGGCCGTC
TACCAGTGATCATTTCTAATACCACGCAGCCTAACGACCA
AACATCGTCAGCACCCAACTTACCCTTAGTAGTGCTACCA
GTGATGGATTCTGGAGCCATGTACATAGGAGTTCCCATCA
TGTCTAATAGAGCATTTTCGTTATTTTTCACTGCCTTTGA
ATCAGAAACATGGGTAACATCTTCGTGTTCACCATCTGCG
TTTTCGATTTTGTTCATACTTGCCAATCTAGTTCCATTAT
TAGCAATTTTTTTAGCAGCACCAAAATCAACATACTTAAT
AACACCATTAAAATCTAGTAGGATGTTTTCGGGTTTAACA
TCACGGTGAACAATGCCGGATTCATGCAAATATGCAAGTC
CTTCTAGCAATTGTAAAGTGTAGACTTGAGTGACCATTTC
ATCTTCAATACGACCATGCTCCAAAAGAGCTGCTAGGGAA
CCGCCTTCACAATATTCCATAAAGATGTTAACTTTATCAC
GATGAACTTCAACACCGTAATATGAAACTATATTTGGATG
GTTCAATATCTCTAAGACACTCATTTCCTCCTTGATTAAG
GGGAATATTTTTTGCATTGATTTGCTATCTTGAATATTGA
TTTCCTTGACTGCTAAAATCTCACCATTATCCAAATCAAC
AGCAGAATATACCCTTCCAAAAGTACCGCCACCAATAAAG
TTCCTCTTTTGCCATCTCATAGAAACGTTCGATATGGAAG
ATGCCAAAGAAACAAGGTACTTGTTACCTTTGTCACTATC
ATCAATTACTTTACCAGTTTGATGAGGATTCCGCTTTATC
CTTTCTTCCAATTCCATTATACTTTGTACTCGGAACTCGG
AATTCACTTGTAGCATCATATCATCGTCAAACACATCTTC
CAAATCAAGATTTGATCTAGCTTGTTGATTGATTTTCTCA
ACTTCTATGGAGCGTGCGCCTATTATATCAAAATGAGAAA
TAAGTAATGACATGCATTCTGAAATTTTTTGTTTTAAAGA
AGAAAATTGGCATTCATCAAGAGCTAGTATGTTCCAACCG
CTTACCATATGCATCGCGAACTCCATTGACGTGACACACC
ACCTAAATACCCTTTGATCAGTCGGATCACAGTCTTCAGC
TAAGAACTTCAGCCATCCGATACTTAACCGCATCATTAAA
AGTATTATAATGGATCTTTTTTCATTGTTGGCAACATTAA
TTCTCAAAAAGTTCAGACCAAAATCCCTCCCAAAAAGGAA
AATATTATTCAATAAATCATTGACAGGACTTACCTTCTTG
AACGTGGTCACAATCTTTGTATAGTTCTTCAGAACACTGT
ACGTGCATCTGAAATATGCTTTATTTATCCTTTGTAAGTT
GTTTTTAACCGTTTCTGAGGAAGATTTTTTTTCCAAGAAA
GAAACTGAGCTACCAGATATCTGTTGGAACCTGTCACATT
GGTATTCTAAGGCATAACTGGATCCTTGGCACATCAAATC
TATTGAATTAGGAATTACTTTCAAGTTCAATCCCTCTGGT
TTAATTGTTTTGTTATCGGATAGATTATACATCTCACCCT
CCCAAAGTAATGGCTCTTGCGGAGTCAATACCAATACATA
ACCAAGAGAGTTCAATCTTGTCTCCAGTTCATAAAACTCT
TCCTCCGTGCTCCTGCTGTTTTCAAAATCCGGTTCACGAT
TGACTCGGTTACCGTTATAAGATCTAGGCTGGGTGGTCAA
ATCGTTTTTGATATAATAAAATGGGGTACCATCATTCGAG
ATATCGCTGCCTAAGCTGCTATTACTATTCCAGTTATCAT
CCAAAGCATTATAAATTGTCAGACTGTTATTAATTTCTAG
CTTAGGCACTAAATCACAACCGATGTCTGAATTCTTAATG
ATTCTTAAAATATCATCATCTTTACAGCCTAATAGCTCTG
GGCTACCAATTAAATAAGTGCCGTTTTGCTCCAAATAGCC
ACCGGTATATATAAGAAAGTGGCCTGTTTCTTTTAGTTGC
TTTAGCAGATAGTTGTGATCTTCTATCTTGTAGCGGACAA
AATTTTGAAATGCTTTTGTCAAAATATTGGTGAATCTATT
GAGTTTTCTTTTCATGGATCCAAGTATTTCGAATATTTGC
ACCAGCCATTTTTCAGCAGCAGCTTCATTCTCTAATTTTG
GCGGAGTGTTTTGCTGCCTTAAAAGGTAAGCGTGCAATCT
GTGAACCAATCTAAGTGTCAACTTCGTAAATTCTGCTGCG
ATCAGTTCGCCTGCATCATCAATATAATAGCCGACGTTTC
TAAACATTTCCCAATATTTTAATAACAGATCAGGTTCTTT
AGAAGTCTTGAATGAGTTTTTGCCACTATATAATATTCTC
AGTTCCAAAATGGAGAAAAAATATTCCAATCCTTCAACAA
CGGTATGATCAAATTCGGGATCGATTTTCACTTTAAAAAA
CCAGTCATTACAGTAAGAAGCAACAGTGAATTTCATTTGG
ACTGCCAACTTAATATATGTACTAAAATCGTCCATCATTT
GATCGATCATCATCAAGGTTGGATTCTGTATTTTCTTCGC
GTAAGATAGGCGAATTAGTATTATATCTTTTACCAAACGC
ATTGGAAACATCAATAAAAATTCCAGATCTTGATCCAAAT
AAGATAGATTCAATTCATTCCAAGTTTTTTGGTATTTCAA
GAAGAAAAATTTGGCCTTCAAAATCCATGGTGCTAATGGA
AAGAATATTTTTTTTTGAAATATCAGTTCAATATCCTTTT
CCTTCATAATTTGCTCCGCAAAGCGTTTACAATTAGTGGC
GAAAACGGCTGGATCATCCAAATTCACGGTGGTGTTATCC
ACTTCGGTAGTGCTTTCTAGCTCTTTATTGCCAACTATCC
ATTTTTTCAGGTACGCAATATTAGTATCAAAGTTAAATTT
GAAATTAAGCCAACTATTCAAAGTATCTATTCGATTCCTG
AATGCTTCTGTTTTAGTAATGGGTTTTTCAGCATGCATTC
TTTTAATGTTAGGCCATAGATTTAAGACTCTATAATATTT
GTCTACTAGTGATTTGATAGTCTCTGCAGCCTCGTCAGCG
CTCATATTATCTTCTAGTTTAAAGGCCATGATTTCTTGAA
ATACGGAGTCAGTAGAATCCCTAAAAATCCTCAGAGATTT
GTTCTGATCTTCCACGGTCCTCCCATTCATCCATGCCTTC
AACTCAATCCAAATGTCATCTGAAAACTGAGTATTGAAGC
CAGGGCCTTTCCCTTGATTTGCAATCTTCGTTTTTTCATT
CCTCACAATATCTCCCTTCAGTACCTTAGATAACATTGTT
TGCCATTCAAATCGGTTGTTCACCATAGGATTTTGTAACA
ATTTTGACAGCAAATCCTCGCTCCCCAGTATGGAATGCCA
CTCCTCATCTTCTATTTCACACGGTTGATCATTGTTCACA
TCCCTCAACCAATCCAATTTGCCCTTTAGATAATTTAGGC
TCATCGAAACAACATTTTCATTATTTTTTGTGCTCGACGT
AATAAAATTATAACCAAAATTGAAGTCGTTATCTTTATCC
TCACCTTCTACCTTTAAAAGATCATCCATTTCTAGTTCTA
AGTCATCTTCACCTTTGTTACTAAAATTTTCTTCGTCATC
TTCAAAATTACTGCTAGCAACGATGCCACGGGTATAATAA
TCATCATTAGCACGGTTTCTCATTTTTCTTAAATATAACT
GTTCATTTAATACATATTGTTTTTTGTATGTTCGGAGGCT
CGTTGTGCTTCCACCATGGTGGCCTACAGACCGTTGCGAG
CTATTTGTCGTGACAATGTCCTGTAAGGTACTACTTGAGG
TGCTACCGTTAGGTTGGCTACGAGTTGGGATATGCTTGTT
CGAAGTTTGGTTTGTAATATTTTGTGGCGTTGACATAATC
GATGTATTCGTTGTATTTAGTGAAGCCAGTTCTGGTGATA
TCACTAACGTTGGGGTCGTCAATAATGGATCTTGATTACT
ATTCACGGGAGCGGGCTTCTTAATAATCTCGCTCTCTGTT
TTACTAGCCTCAACTTTCTTATGTACAGGAACAGGTTGAG
TAGACAACTTCGGTAGAGACTGCTGAGGATTTTTTGGTAG
AGGCAAGCCGATGTTGCTTGGTCTACGTGATGATCTTGCC
GAGGATGAACTACTACCGCTGATAGCGTTTTGGTGAAAAA
ACTGACCTTGAGGTATACCCGGAAGACGATTGAATAGCTG
TACTGTATTTAATGGAGACTCTCCAGGGCTGTAAACAGCG
TTTGGTGATCTAAAGTACTGGGTAGAATGCAGCCCTGGGC
TGATGGGCGATGACGCTACTCTGGCCTGGGTGGTGTTACT
GTTTCTACCTAAACTTTCCGACCTTAGTCTAGATGAAGAT
GATGAAGATGACTGCCTCATCTTGGAGCTGCTGGGCTTTT
CCGTGGAATCGCCGTAAGGCTTATAATTGAAGTAGTCTGA
ATGCGACATTATTTGTGCCTGTCAAATAGTTTACGCAAAG
GCTTCTCTTCTTTTTAGTAATGGCAGACTGTTTGTACTTG
AAACTGCCCAATAGTAACTTGAAGGACAGACGGAGCTCAC
ACAAAAGTTAACAAATATGCTGGAACCTTTTTTTTTCCTT
TGAATTCTTTGTAAACCAGTAATTCGTTTTGAAAACACCC
GTTCTTAGCTGTTCTTTAACAGTACTACTCTCTAAGGCAA
TAACACACTGGGGCAGCAACAATTACAATCTTCTAACCTC
TTCTAATCTGCAGATTTGGCTTCTTTCTATCTCTGTTTAC
CCACCTTTATCACTCTTTTCAGATTAATCAATTCTTTCCA
TACAAAGAAACGCCCGAAAAGTGGCGCGAGTTTCCCGGGT
GATGGAGCAGTAATTAATAATGCAAAACTGCTAAAATACC
CACTGTTTCAGGGTATGAAACGCGGTATTTTCAGCGAGTT
GTAGGTAATTTGGAACAGTTCGTGACTGTTTATTAAGTTC
CACTCATTGCAGTTGTATCCCCACTGTGTACTTTTATTTT
TGGTTAGAGAATTGGCCCAGTAGAGATGGAATTGGACGAA
TGTTTAGAAAGGCTATACAAGGCCCAGTTACTACCTGAAG
TGACTGTAAGGGCACTCTGCTTTAAGCTGAAGGAAATGCT
AGTGAAGGAGTCAAACGTGATTCACATTCAGACCCCTGTC
ACAGTCGTGGGGGATATGCATGGACAGTTTCACGATATGC
TGGAGATCTTCCAAATAGGCGGCCCTGTTCCTGATACGAA
TTATCTGTTCTTGGGCGACTATGTAGACAGGGGGTTGTAC
AGTGTGGAAACAATTATGCTATTGATTGTGCTTAAGCTTC
GATATCCTAGTAGAATTCATCTTTTGAGGGGAAACCACGA
GTCACGTCAAATCACGCAGAGCTATGGTTTCTACACGGAG
TGCTTGAACAAGTACGGTGGCAATTCAAGAGTTTGGCAAT
ATTTGACAGATATATTTGACTATCTAGTGTTATGCTGTAT
TATCGACGACGAAATTTTTTGTGTTCATGGTGGGCTCTCG
CCCAATGTTCAAACCATAGATCAGATCAAGATTATTGATA
GATTTCGAGAAATTCCACACGATGGCGCCATGGCAGACTT
GGTTTGGTCTGATCCGGAAGAAAACAATAACCCCACGTTA
GATCATCCAGATAACTCTGGACAACATTTCCAGGTTAGCC
CAAGAGGTGCTGGCTACACCTTTGGAAGAAGCGTGGTGGA
GAAATTCTTACGTATGAACGATATGAACAGAATATACAGA
GCCCATCAGTTATGTAACGAAGGTTATCAGATATATTTTG
ATGGATTGGTTACTACTGTATGGTCGGCGCCAAACTATTG
TTATCGGTGCGGCAATAAAGCATCTATTCTGGAGCTGTAT
AGTAAAGATCAATTCTACTTCAACGTTTTCGAAGAGGCAC
CTGAAAATAAACTGTTGAAAGAGAACAGTATGAACGACAA
TGCCTTAGAAGATAGCATATCTAATCCGGTAGCCAACAGG
AAATTGATCGCTGACTACTTTGAAGATGATAGCGCTTCCG
CAGATGGCTCCACGGACCCTGAAATGTACATATTTTCAGA
TGTATACCAAGCCAGATCTGCTTCTAACAGACATGTTGAT
TACTTCTTGTAACTTATAACTTCGTATAATGTACATTATA
CGAAGTTATACTAAACAATAGAAAAGCATTATAGAGACAA
CGCCATCTTATTATTTCTACATATTCTATCTCTCTCGGTT
GCAAATGTATGTATTGTGTATTTAGATCAAAAAAAAAAAA
ACAGCGCATTTTTTACAGGTAATACAGCTCCAAATTTGTC
TGATCATGTACCTCATAATCTTCCAGAGAGATATGGTCTT
TTAAAACACTTCCACCCTTCTGCAACACAATTTTGTTTGG
TTGGGTGCCAATTTGCAAGGACAATACTTTTTTGAAATCA
CCTACACTATCTTCAGCAAGGCACTTCACTCTGACTTTTT
TGCCTAATCGGTCATTCACAACTACCTCAATCATTTTCAG
AGTATTTATTTGCAATCTAAGCTTTGCCACCGCTCCTCTT
TCTCAATCTTTTCCTCTCCCTCCTCATCTCTCTCAGCCAA
AACCGCGAATATATAAAAACAAGCAAGTCTCCCGTAGAAC
TTTTACACGATGACCTTTCGAGATTTCACAAGGGGGATAA
AGGAATGCTGTCCGATACAATTGACACAAAGCAACAACAG
CAACAGCTTCATGTCCTGTTCATAGACTCTTATGATTCAT
TCACCTACAATGTAGTGAGACTAATTGAACAACAAACTGA
TATCTCACCGGGAGTCAACGCCGTGCACGTGACGACGGTA
CATAGTGATACGTTCCAATCTATGGATCAGCTATTGCCAC
TTTTGCCGCTTTTTGATGCTATCGTTGTTGGCCCAGGACC
TGGGAATCCCAACAATGGTGCACAAGATATGGGTATAATA
TCTGAGCTTTTCGAGAATGCCAATGGAAAGTTAGATGAAG
TTCCAATATTGGGTATATGTCTTGGGTTCCAAGCAATGTG
CTTGGCTCAAGGTGCTGATGTCAGTGAGCTAAATACTATC
AAGCATGGGCAAGTGTATGAAATGCATTTAAACGATGCAG
CCAGAGCTTGTGGCCTTTTTTCTGGTTATCCCGATACGTT
CAAATCTACGAGGTACCATTCATTGCATGTCAATGCCGAA
GGCATTGACACCCTTTTGCCCTTATGCACAACCGAAGATG
AGAACGGTATTCTTTTGATGAGTGCTCAAACGAAAAATAA
GCCATGGTTTGGCGTACAGTACCACCCGGAGTCATGTTGT
TCAGAATTGGGGGGGCTGTTAGTCAGTAACTTTCTCAAGT
TGAGTTTCATAAATAACGTGAAGACAGGAAGGTGGGAAAA
GAAGAAACTTAATGGAGAGTTTTCCGATATCCTATCTCGA
TTGGATAGGACTATTGATAGAGACCCCATATACAAGGTAA
AAGAGAAATATCCGAAGGGCGAGGACACAACTTACGTTAA
GCAGTTCGAGGTCTCTGAAGACCCGAAATTGACATTTGAA
ATTTGCAACATCATACGAGAAGAAAAATTTGTCATGTCAT
CTTCTGTGATTAGTGAAAATACGGGTGAATGGTCTATCAT
TGCTTTACCAAACTCCGCATCCCAGGTATTCACTCATTAT
GGAGCTATGAAAAAGACTACAGTTCATTATTGGCAAGATA
GTGAAATTAGTTACACCTTGTTGAAAAAGTGTCTAGATGG
CCAAGACAGCGACTTACCAGGTAGTTTGGAGGTAATACAT
GAAGATAAATCCCAATTTTGGATCACTTTGGGTAAATTTA
TGGAGAATAAAATAATCGATAACCACAGAGAAATACCTTT
TATTGGAGGTCTTGTTGGCATTTTAGGTTATGAAATAGGT
CAGTACATTGCATGCGGCCGTTGCAATGATGACGAGAACA
GTTTGGTCCCAGATGCTAAGCTAGTTTTTATCAACAATAG
TATAGTCATTAATCACAAGCAAGGGAAGCTTTATTGTATT
TCTCTGGATAATACATTTCCAGTGGCATTAGAACAATCAT
TAAGGGACAGTTTTGTTAGAAAGAAGAATATTAAGCAATC
CCTGTCCTGGCCCAAGTATCTTCCAGAGGAGATAGACTTC
ATTATAACTATGCCCGATAAACTTGACTACGCTAAGGCGT
TTAAGAAATGTCAGGATTATATGCATAAGGGTGATTCTTA
TGAAATGTGTCTCACAACGCAAACCAAAGTTGTACCATCT
GCGGTGATAGAACCCTGGAGGATTTTCCAGACCTTGGTAC
AAAGAAACCCGGCTCCATTTTCAAGTTTTTTTGAGTTTAA
AGACATTATTCCCCGCCAAGATGAAACGCCTCCAGTTTTG
TGCTTCTTAAGTACTTCTCCAGAAAGGTTTTTGAAGTGGG
ATGCAGACACATGCGAGCTACGTCCCATCAAGGGAACTGT
GAAAAAAGGACCGCAAATGAACTTGGCAAAAGCCACACGA
ATCCTGAAGACACCAAAAGAATTTGGTGAGAACTTAATGA
TTTTGGACTTAATCAGAAATGACCTTTACGAGTTGGTTCC
TGACGTTCGGGTGGAGGAGTTCATGTCCGTGCAAGAATAT
GCCACCGTTTACCAACTCGTTAGCGTCGTAAAGGCACATG
GATTGACCTCTGCCAGTAAGAAGACGAGATATTCAGGCAT
TGATGTTTTGAAGCATAGCTTGCCACCAGGTAGCATGACG
GGAGCCCCCAAGAAGATTACTGTGCAATTATTGCAGGACA
AGATAGAAAGCAAGCTAAACAAACATGTCAATGGTGGAGC
ACGTGGTGTTTACAGCGGTGTCACGGGATATTGGTCTGTG
AATTCCAACGGAGATTGGTCTGTTAACATTAGATGTATGT
ATTCCTACAACGGCGGAACCAGCTGGCAACTCGGGGCCGG
CGGGGCCATCACCGTTTTGTCAACCCTAGATGGCGAACTA
GAGGAAATGTACAACAAGTTGGAGAGCAACTTACAAATTT
TCATGTAAATAATAACTTCGTATAATGTACATTATACGAA
GTTATTTTGTATATTATTAGATATGTATGCAAACATTTTC
TTTAGAATAATATACTATTCTTGTACGATGCAGAATTTTT
TTTTTTTTTCGCTTTAGGAAAATGACGTTTTGTGCCGTGG
AAAACCCTGGAAAAGGATATTGGAAAAAAGTTAAAGCATG
GTCATTTAGGGAAGACTTTCCTTCCAATTTACTTATCAAT
AGGTTATAATGTATGCTTGACGGAGCAGAATTCTTTCAAA
CCATAAGATAATAGATATTATAACATTTTAGTACATAAAA
GAGGCCCGAGAAAATAGATTTTAACTGGAATAATTTTTTG
CAAGATGACAACAACCGTGCCTAAAGTGTTTGCATTCCAT
GAATTTGCAGGAGTAGCTGAGGCAGTTGCCGATCATGTTA
TTCACGCACAAAACTCTGCCCTTAAGAAGGGCAAAGTCTC
AAGGTCCACACAGATGTCCGGAACGAGCCTTAACGGAAAT
GGTAACACAGAATCCAAAACGATGGAGAGAGTAAATTCTG
TAAGGAGCAACGCTAGTTCAAGAGGCGGCTCAGAAGACGG
CGCCACTAAGAAATTGAAAAAGGAGAAAGAAAGGCGCTTC
AAGATTGCGTTGTCCGGTGGTTCGTTAATCCAAGTGTTGC
ACGAAGGATTGTTGAAAAGAGACGACGTTCAATGGGGTAA
ATGGGACATTTACTTTGCTGATGAAAGACTAGTGCCCTTT
AGCTCCAGTGAAAGCAATTACGGTCTTGCTAAGAGAAAAA
TATTCGATTTAATAGATACGGAGAAGTACGGAACTCCGAA
AATTTATCACATTGATGAGTCATTGATCAATGATCCACAA
GAGTGCGCTGACAATTATGAGAAAATTCTAATTAAAGGAT
TTGCCGGTAGAGATTCTGTGAAACTACCGATGTTTGATCT
GTTTCTGCTTGGCTGCGCTCCTGACGGTCACATAGCCTCG
TTATTCCCCAATTTTCAAGAGAATCTACGTGAAAATCTGG
CATGGGTCATACCTGTAGAAAATGCACCCAGCGGACCTTC
GAATAGGATTTCACTGACCATCCCAGTGATTTGTCACTCT
CATAGAGTCACCTTTGTTGTAGAGGGCGCCACAAAGGCGC
CTGTAATCAAGACAATAATGGAAAGGCCTGAAAAGGGATT
GCCTAGTAGTATTGTCAATGAGGGCGCCGCCGGTCGTGTT
TCATGGTTTGTAGACGACGATGCTTTGAAAGATGTCTTTG
TAATTAAGAAGAAGTACAAGTTTTATGATGATGAGAATTT
GACTGAGTAAGTGATAACTTCGTATAATGTACATTATACG
AAGTTATTTTAATTTTTTGGGTTCTTTTTCTTTCTGATGA
TAATGACAACTAATGACAATACTATGATTTAACCTTAACC
ATTTTCTTTTTTTAGCTCTTTCTATCCCCACCCTTCCCTT
TAGTAATCGCAATAAATCACCCTATGTTTTTGAATTTTCT
CGAGAAGTAACTTTATATAAAACAAGTCATCTTAGTGACG
TAGTGTGCATATATAACATACAACATATATAATATATACA
ATAACCCTTTAGAAAAAAATAATAACAACCACAGTGGATA
TTTCCCTTTTGGACCTATGGCTTCCGCTAAGAGAAAAGCA
TGCTTTTAAGTTTTCTTTTCTTTCAAGGAGATTATTTGGT
CTTAAGCGAAGTGAGAGATTGAAACAAAATGTTAATTACA
GAGTTTACGAAGAATCAGTTTGCAAGACCACCTTATTCGT
ATGGCATTATCAAGCTTTGTGTGTAGACTATCCACACAAA
CATGATTCAACATACATAGCAGTGGTAGGTATACAACGGA
TATAAAAACCTTAACTCTACGTGTAGAAAATGTAAAAGGG
TAGAGCGGTTGCAAAAAAGCAAGTTTTAGTAGGATTCCAG
GAACAGCTTCTCATCTTGCTAGATAACATACGGCAATAAT
GACAAAATACACTGAGCCATGCGGTTGTTACACTTTCCCA
AAATAGTAATCTACTTCTCCCATTTTTTATATTTTGCGTA
TCACACCACATCGTCCCTCAACACAAAAGTTTTTGTTCTT
GTTGACAAGACTGTCATTTTCCCCTTGAGTGACTTTATGT
CGCTGATTCATTCATTTCGGCATTGTTTGCTGTTTATTCC
CCAGATTCTTTCCGCTTTGCTTGGCTGCCCCTTTCCCCGG
AAGCCTCGAGATTAAGATGAAAAGACTAATAGCCAGGCTG
TTAACCCCTTGTTGATACAGTTTGGACACCCCCTACTAGT
TAGCTGTGTATCCTGAATCTATGTCAAGCAAAAATTGCTT
ACATACAGTAAGGTATTTTTTATAATCCCGCCAACACTAT
GTCGACTCCTTCATTTTGGACATCTTCTTTACATGGACGA
ACCAGAGAAGGAGGTCGGCTCGAAGGGAATGTAAAGCTAT
CATAGGGGTATAAATAAGAGACACATTGTTCTATTATAGA
GAAAAATATTTTATAGATCTTGTATCTCATCTTGCGTAAT
ATAACCAAACAAAGGTTTTCCTTATACTATATCAAACCAA
AAAAAAAAAAAAGCAAAACAACAAATAATCATAATATCAT
GAAGTCAAGTATTCCAATCACCGAAGTATTGCCAAGAGCA
GTGGGTTCGCTAACATTCGATGAAAATTACAATTTACTGG
ATACATCAGGTGTCGCAAAAGTCATCGAAAAGTCACCAAT
CGCAGAAATAATCAGGAAATCAAATGCCGAGTTAGGTAGG
CTGGGCTACTCCGTCTACGAAGATGCTCAATATATAGGTC
ATGCCTTCAAGAAAGCTGGCCATTTTATTGTGTACTTCAC
TCCAAAGAACAAGAACAGAGAGGGCGTTGTTCCTCCTGTA
GGAATAACCAATTAACTCATAACTTCGTATAATGTACATT
ATACGAAGTTATAGAACAGAATTAGTGTTAATAGCGGTGA
CAGTAGTTTTATTGTATCTCACCTTTTTTTATGTATAATC
ATATAATGACTTAATTATTTTTGAAATGTTTCTTTTTTTT
TTTTTAGTTATAACCCTTTTTACGGATTCTTACGTACTTA
TTTAATCTTTTTAGTAGACAATCTTTCTACCGGTGAAGGT
TCTTCTTGCCTGTTGTCTGCCTTCTGCACTCAATTCATCA
TTTTCATCATCTTCGTCCACCTTGGCTCTATTTAAGACTT
TGATGAACGAGTCCACTCTGAATCTCATTCTGGAGTGCAT
GTAGGCTTTAGAGCACTTTATGTGATAATGGAAGTAGTTT
CTAAACAATGTTAACTGGCAAATTGAATGGAATTGCAACT
CTTTTGTCTGGAAATGACGTGGGAAAAGAACAAACGTGAT
AAATCTTCTACTTTGCTCTGCAACTTTAGGTGGTTGATAT
AGTCTCTTCAACTCCAATGGTGGTTCATGTGAGTATAAAA
CTTGTGGAGCGGATTGGATTTGACGGTTTCTCTTACGTGC
ATCCACGAATTCTTGTAAAAAGACCTTGCCAAAAATTTTA
TCTGTTTCGTCTTGAAAAATAGTCTCGAAGATTATGGTAA
CTCTGTCATTGGAAGGTTTGATGAAGATGTTCTCCTCGTC
ACGATACTTGATTGTGAACAAAGTGTTGTCTCCATTGGCA
GCAACCTCACCGCCAGTAATTTCTGCTTCGACAGGAGCTG
GTTGCTGCTGTGACAATTCGATGAACTTCGAAATGGCCAA
TTCGAAGGGAAAACTCAATATAATGGTCTTCAAAACAGAC
AGTTGTAAAATCGATTCTTGAACCAATTCGGCCAACGTAA
TCTGAAGAGTGTAGTCATAGCCGGGCTCCACTTCACTTGG
GATAGTCACCCCACCCAAAGAGGAGTAGTGGTCGGCCAGA
AACTTCAGTAACGTCAAGCTGCCATCTAATTGACACTCGC
TAACGCTTACCCAAGCTTTGGTCTTAACACTCAACAACAG
AATGGACTTATCTTCTGCTGTGTTTGAAATGTGGTAGGTG
GTATAGTCGAAATCGGAAACAATTCTGTCCATGGTCAACG
GCGAACCCTTGCGAAGTGCCTCTATCGCTTCATTCAGTGT
CTTTTGGATGAGAAGGTTTTGTGGTTGTAAGTGTAGCATT
GCGGATTACCGTTTTGAGGCAAGAAGATTGCTAGTCTTGT
ATCTACACTAGTTCCTTTGAACGCTAGTTAGCCCCTATGC
TTATAGTATTTCTTGTCAATACAAGCGTCTGAAAATTCAG
ATCGCTTTATACGAGTAAGTATGCCAAATACACCAAATAT
ACCAAAGCATTGATTGCGTATACTGAGAATACATATATAT
ATATATATATATATATATGTATGGTCATTGCTATTTACAA
AAGGTTGTATGGAGTGGGAATATTAGAGAAAAGTAGTCGA
GAGGCCAAAGAAAACTTAGAGCGTACTGCGCATCACGATT
TACTTGGCTTCTTGGCTCCATATTTCGACCTCGAAGAAAT
CCTGTTTACCACACCACTCAGGTCACCAGCACCTCTGATA
ACATGGTACTTCACACCAGGCAAGTCCTGACAACGCCCAC
CTCTGACATATACAATCGAATGCTCTTGAGCATCGTGGCC
CTCACCCGGTATATATGCAGATACCACGTTCCCGTTAGTC
AAACGGACCCTGCACGCCTTTCTCTGCGCAGAATTCGGCT
TCTTGGGCTTTAAAACCATTACACGTAATACGACACCCTT
CCGCTGGGGACACTGATCCAGTTGTGGAGCTGTACTTATC
TTCTTGCGTCTTGGAGGCCCGGAGCCTCTTTTAATCTGAT
TCAATGTCGCTTGCATTGTCGTAGTGGAGGAAAACAATCT
CTGCGCCTGTCTCAAGGGCGTACACCATGTGTTGGACATA
AACCTCGACAACATGGCTCTTGTTGGCCTGCTTCAATTCT
GGTGTACCTGTAAGTTCTCCGTCTTTTCCCTGGTTATATG
CGTTTTTTCTCCCCAAATCGTTTTGTCGCTCGGGTAAGAC
TGAAATGCTTTTAAAAGCACTATTACTGTTTATTATGCTA
TATATATATATATATACAGCCCGAGTCTGGCTTGATCTTA
TTTACATGATATATCATCTAGAAATCTATATACACTAGAT
ATAACTTCGTATAATGTACATTATACGAAGTTATCCCTCA
TTTGTTCTTGGTTTGAGTATAGCTGAAACGCTTCCTGGTA
GGTGCGAACTCGCCCAGTTTGTGGCCCACCATATCTTCTG
ATATTTCAATAGGTACGTACTCCTTACCATTGTGTATTTG
AAATTTCAGTCCCACGAACTGAGGAAGGATGGTGGCGGCC
CTTGCGTTTGTTCTTATTGGAGTGCCCTTAGTCATGGCCT
CCCTTATGGGTAATGGCACGATGTTCGGCCCCTTCCATAC
GGACCGCGATAAAAGTCTAGCTGCCGGTTGCATTTTATTT
TTGGTGGACACTACTTCTGCCGATGCTGTACTGCTCTTGC
AATGAACCTCACCGTTTTAAGTCATGGTTAGATTCTTACT
AGGCGCTTCCAATTGCCATTTCTTGCTCAGCCATAACCGT
GAATAGTGATCCAAACGCTAATGCCGGGTGATGCTTAAAA
TTTGAAAAATTATTGCAGATTTGTATTATATAGAAAGCAT
AACTGGCGATGAGATGTGCTCGAAACTGGACACCTTTACC
ATTGGTGACCGGTAGTGACAATGTTTGCATCGAGATTTGA
CCCTAGCCAATTGACTGCTCCTGCAGCTAGCGCACCAGAA
GGAATCGTCGGAACTACTCCCCCGGCCATTGTGCCTTTAA
AGAGGCAGGCTACTGAATCTGATAATGAAGAATATGGTAG
CCATCAAGACAGCGACGAGTCAAGTAACTCTAGTTCAGAG
GAAGACGAAGACCGTATGCAAGTAGATTATGGGGCTAGTG
AAGAGGATTCGAGTGAAGTGGAAGAGGAAGAGAGTAAGCC
AAGTACTCACAGCACAGTGCTATCGAGATTCAAGCAAACA
GTATCATTGCAAGAAAGGCTAGGTGCATCTGATATTGCTG
AGAGTAAGGAAGACGAAGGCATCGAAGATGAGGCTGCTAG
CACCCATCAACTAAAACAGATTCCTCAACCTGAATTCGTC
AAAAACCCAATGAATTTGAATACAAATTCATTACAGTTCA
AATCTACGGGTTGGTTAAATACTGAGAAGATATATTATGA
TAATTCCTTGATCAAACCGTTCTCGGATTACGCAAATGAA
TTAGAAGCAAAACTACTGCAGAATATTTGCAAGAATTTCT
CTACAAACACTTTTCCCATCCAATCGATCATCCTAGACTC
CATATTACCGGTATTGAACTTCACGTTGAACGTATCTAAG
AGAAACTTCACCAGAAGAATCGGTGATATTCTTGTAAATG
CTGCTACCGGTTCAGGTAAAACTTTGGCTTACTCCATTCC
TATTGTTCAAACCCTCTTCAAGAGACAAATTAACAGACTG
CGTTGTATAATCATCGTCCCCACAAAACTATTGATAAACC
AAGTTTATACTACGTTGACAAAGCTAACCCAAGGTACCAG
CTTGATCGTTTCAATCGCCAAATTAGAAAATTCTTTGAAG
GACGAACACAAAAAATTATCAAATTTGGAACCAGATATCT
TAATCACTACACCTGGTAGATTAGTAGATCATCTAAATAT
GAAATCGATAAATTTGAAAAACCTAAAGTTTTTGATTATC
GATGAGGCTGATCGTCTTTTGAACCAGTCCTTCCAGGGCT
GGTGTCCAAAACTAATGTCCCATTTGAAAACGGATAAATT
AGATACACTTCCAGGGAACGTGATCAAAATGATCTTCAGT
GCGACATTGACTACCAACACAGAAAAGTTAAACGGCTTGA
ACCTTTACAAACCAAAGTTGTTCCTGAAGCAAACCGATAA
ATTGTACCAGCTACCTAACAAATTGAATGAATTTAACATC
AACATCCCAACCGCTAAGTCAGTCTATAAACCTTTGATAT
TGTTGTATTCAATATGCCAATTTATGGCACATTCCCCCAT
TGCTGCAAAGATTTTGATTTTCGTTAAATCAAATGAATCG
TCTATCAGATTAAGCAAGTTACTACAACTTATCTGTGAAT
CTCGCTCACAATCCAGCGTATTGAAAAACCTTCAAAATTT
GGCGGTGAGTATTAATTCTGTCAATTCAAACAACTCCAAA
GCAGAAAATAAAAAAATTGTTGCGAACTTCTCGCATCACT
CGGAAAGCGCAGGCATTACCATCTTAATTACTACCGATAT
CATGTCCCGTGGTATTGATATTAACGATATCACTCAAGTA
ATAAACTATGACCCACCAATGTCTTCTCAACAATATGTCC
ATCGTGTTGGTAGAACAGCAAGAGCTAACGAACTTGGTTC
CGCTTATAACTTACTAGTAGGTAGAGGTGAAAGAACGTTT
TTCGATGACTTAAACAAAGATCTAGATAGAGACGGTAAAT
CTGTCCAGCCATTAGAACTCGATTTTACCCTATTGGAATC
TGATTCTGAACTATATACTTCGTCTCTAGAAAGTTTGAAA
AACTATCACAATAACACCGCACAAGCTTAATTTCTCACTT
TCCACCTTCGCATCCATTCATTTATAACATTCAAACATTT
TTTTTTTTAGTCTCATTCTAATAACTCCTGAGTATAGTAA
TATTAATATGTATGTATTGATGGGTATGTAACTGTAATAA
CTTCGTATAATGTACATTATACGAAGTTATAAATTATATT
CGGTCTATGTCTATTGTAGTTTCACACGTTGGAATGCTCG
TTTGAATGCACTTGTCAATGGCTAACCTTAACATCAATTC
GTCATCGTCGGAGCCTCCTTTCATTGTTATCTTGATCAGT
ACCACATAAAGCGTAAAATTCACTTTGCTTATTACTATAT
CATCGTAATTTAGGATGTATCTGGATTTAAACTCACTTAA
TCTCTCGATTTGGTCCTTGATCATGTTCTTAATGGTTGTT
GGATTTTCAGTGAAACCTGCAGAATTCAAAAACCCAGTTT
TCCGTATCTTTGTATTCTTTGTTGCTATTGGCAAGCTTGA
CATGCTACGAGGTCTAACAGATGGTTTTTCTTTAGCAGCT
TTAGACTCGACTTGTTGAGTATGGGCGGTCGTATCAGTGC
TGTCATTATTATTGAATAACGCTGAATTGGATAAAGATGT
GGTGGAAAATCCCATTAGTAACACTGTCGAGGTCCACCGT
GCTATAGTCAGCCCATGCCATAGAATTAAACTCGAAATAA
CCAAAGTAGCAAGGTAATCGGATATACTCGATAACAGATC
CAATAGTAGGGGATAAATGAATAGGTATGCTGTATAAGTG
ATGGTAATAATCGGGTTCTTCGTCTTTAAATTACTGTATT
TGTTAGCATAAAACGTCTTATAAAGTGATAACGTCGATAA
CACTAAATTGATCATTAGTATGCTATACCATAAGGTAATA
TTCTCGTTTTGTGAATCGTTAGCGTTAGCGATATGACTGT
GTGGGATTTGCTCATTAATTTCATCGTGATCATGGTTATT
CGTCAAAGAACTACCAGATTCTACAAAGAGGACTATGAAT
TCTTCAATTATATGGAATAAAAGGTCCAGCCCAACAAAGC
ATAACGAAACGGCAAGCGCAAAACTTAGTAGAACGTCTAT
TCTATTTAACCCGAATGGAAATGTGATAGTGCCTGTAAAC
CATACCTGGAACTGAGACAAATTTTCCACAAATATGATTA
CCAGCGAACCGATGATATCGTAAGTAATAAAATGCGATAG
TGTAATAAAATTACTCCATGAGTACAGGTGTCCGACTTGG
AAAGTAATCAGACATGCAAAGATTTGTAGAGCGGCAATAG
ATAACTGAATATAAGCCTTTGGCCATGGCAAATTTGACAG
CAAATCATTGAAATCTGGAATGGGAAGAGATTTGGCAATG
TTCAAAGGAATTTTCACCTCAGGCTCTTGAAAAAAATTCA
TGGATACAGAGGAATGCTTATAACGATGCCCCTTACGAAA
TGAGGTCCTTGATGCAGCTGAAGAGGGTGGTGTCTGTTGA
TGCGGTTGCAGCGTTGATGTCGTAAAATTAAAGGGAGAAT
CCAAGGTCATGCTGCTTCTTTTTGATGAACCGGCGTCTGG
GGAAATGCCTCTTACCGGTGATCTTGTTCTGGGAGGAGGC
GGCACCAGCTTTGGTGCTGGTATATATTTGAGTGATTGCC
TTCGTCCTTCGTTGCCTTTTCCCTTCATCAAAGCAGCTTC
ATTGATATTAGCATTACTAGAAGCGTTTTCACCAAAAGTG
AACGAAGGATTGTAGATGATACTAGAACTGGAATTGTTAC
CTTCCTTGGCAGAATAAAACAAACTTGATGGTCTTGGGCT
AGCGAAGAATGTCCTGTTTTGGGATGGTATACCGTCTACA
TTCCCGACAGCGTTCATATTGGACAAAGAAAACGATGAAG
CATCGGAATCATTCAATTTAGGAGTCTGGAAAGCAACTTC
CGGAGACAAATTGTCCTCCTCTTGTATAGCGTTCATTTGC
GGCGTCTCCATAGCTCTTTCCCTATTCTATAATCTCGCTC
ACAAGTCACTAAATATTCACTTTTTCTCTCTTAGTAACAA
AAATACCTTCAAGGTTCATCATTTTCAGTAATGAATATTC
TTGATATTACGCAATAGGACACTTGTGGAAAACTTTTTGA
GGTTGCGTTACCCGCGCTGAAATTCGAGAACAATAAAGAT
CATCATCTCTCATTTTAGCTACATTATAACATAAGAAGGT
GCATTTAGTTATCTTATGTGGACTAGGGTATGACAAACAT
GGCTGCCAAGAATCAGTTCAAAGGAAGCAGCTTCACACTA
GCGCAGCTAATCGAAGAAGTCGGACGTAACGGAGGAAAAA
AGCCTGTGTTCCAGTATAAGGTTCCTAGAAGCATCAGATG
GGCCAGCACTGCTCTAGCTGTAGTGTTTCTCACATATGGC
GCTGCATACACTGATATGTCGTGGAGAACTGCTCGAGAAG
TGTACGGAAACGCTACTGAGGAAGAAAAACACAGCCCGTG
GTTCAAGTGCAAAACTTTTGGGCCTGTGGCTTTAGGGGTT
TTGCCTGTGATCCTCGCTGCTGCTACCAAGCATGTTACCA
GCCGTTTGGTTACAGAAATGAAATATCTGCCACCGCTCAA
GAATAGTACGGTGCCACGGTGTCAATTGACTCGACGCACT
TACTTGTTAGGAAGACCAGTTTCTATCACGAGGGAGATCA
ATGAACTGTCTAAAAATAAGGCCACCAAGATCTTCACAGG
AGTAGGTTCTCAAGGTATGGAGGATAAGGCCACCTTTGTT
TTCTTCACAGTGGATGAAAAAGCACCCTCATTTTTCAATA
AATTTTACATTTTCTCGAGATCTGGTAGCGTTGTGAAGAA
TGACGCCAGGATCTTGGACTGCTTTTTCAACAGTGTGGCA
GAAAATAAGCTATTGAACAGGTCAATATTAACTCAGATCC
TTTCACATACGTCTGCCAAGACCCTATTTCACTCGGGGAA
TTCTAGATCATCCATCAAGAATATCGTGAAGCCCAAATAA
GTACGGACATCTACGTAAGAATGCATGTAAATAATAATCG
AATAAAAGAACAATTAAACACTTGTATATGCACGCTAATA
ACTTCGTATAATGTACATTATACGAAGTTATTATTTACAA
GAATCCAAACAGTCTCAAGATGTAGTCGACTGCCAAGGCG
TACGTAAAGTAAAGTCCGGTGTTGATATTTGCATTAAAAT
ACTTCCAGCAGTTTTTAGGATTGTCAAGATCCACTTTCTT
TATCATGCTGAACAAACGGTAGGCAAAAACACCCAAACCG
CCAATGAACCCCGGCCCCCATAACAACCCACTGTTCAAGC
CGGCGACAGCTAACAGTGCGATTTGAGACGCGGACATGGC
CTTCATGATAGACTTTGTGCGTGGACCCCAAGCCAAAGCG
GTAGACTTGATTCCAGCCTTGATGTCAAACTTTTTATCCT
GGTGTGCGTATATAGTATCGTAAGTCATACACCACAAGTA
ACTGCTCAGGTACAAAGGTATCATTGTAGGCCAGCTCATT
ACACCCATGGCAGGAAACCCAAGTAACGCTCCCCAATTGA
AACATGCACTTAAAGCGGCTTGTGGGTAATAGGTGAATCT
TTTAAACAAAGGGTATGTGAACACAATAGGTAACGATGCA
AGGCCTAGCCACCAACACTGCGCAGGAAGCAAAGATAGAA
CGCCCATTCCAACAAGAGTTTGAGCCCCCAAGAATACTAA
CGCCCGACGGGGGCTCACTCTACCAGAGGCGATAGGCCTC
TCGACGGACCTGATAACTCTTTGATCCAACTTTCTATCCA
AAAAATCGTTGATGGTGCAGCCAGCACCTCTCATTACCAA
TGCACCTACACCGAAAATACCCAACATACCAGCTGTTGCG
CTCAATGTAGCACCTTGCATCATGGCTCCCATAAGTATAG
ACCAACTGCAGGGCAAATATAACAGCCACGTGCCCACGGG
TTTCTCTAGCCTCATCAGCTCCGCATACGGTATCCATTTC
TTAGGCAGCCGAGACACGAACGGTCCCAGTCCATCCAATC
TTTCCTTTCTTGCAACTTCCAACTCTTTCGACGTAAACAC
AGGTGCTGATTCTTTCGAGGAAGGGGAGGAGGAGGAGGAG
GAAGAAGACGTATATCTCTTTCTGCTGCTTCCAATGATTC
CAGCAACGGTAACTCGGCCGCTGCCCAGAATGGACCTCCC
TAGTAAAATACTCTTTCTCTGCCAAATAAACATTAGTTGA
CACTGTTATTCTACGACAGTTATTTCTACTGTAATCTATA
GTATACTCCGCCCTTCTGATAACCTTACTTTTAATTTTGG
CCTGATTCTTGTGAAACTTTTCCACGATGCCGAAATCGCC
GAAATGGCTCGTTTAGCCTTTTCTCGAAGATTGATATATA
AAGAGCATCCATCGTGCTGGTAATGGTGATGCAAGATTGA
AAATTCCCAGACAGTGAGCACCAGCACAATGACCGTTTAC
ACAGCATCCGTTACCGCACCCGTCAACATCGCAACCCTTA
AGTATTGGGGGAAAAGGGACACGAAGTTGAATCTGCCCAC
CAATTCGTCCATATCAGTGACTTTATCGCAAGATGACCTC
AGAACGTTGACCTCTGCGGCTACTGCACCTGAGTTTGAAC
GCGACACTTTGTGGTTAAATGGAGAACCACACAGCATCGA
CAATGAAAGAACTCAAAATTGTCTGCGCGACCTACGCCAA
TTAAGAAAGGAAATGGAATCGAAGGACGCCTCATTGCCCA
CATTATCTCAATGGAAACTCCACATTGTCTCCGAAAATAA
CTTTCCTACAGCAGCTGGTTTAGCTTCCTCCGCTGCTGGC
TTTGCTGCATTGGTCTCTGCAATTGCTAAGTTATACCAAT
TACCACAGTCAACTTCAGAAATATCTAGAATAGCAAGAAA
GGGGTCTGGTTCAGCTTGTAGATCGTTGTTTGGCGGATAC
GTGGCCTGGGAAATGGGAAAAGCTGAAGATGGTCATGATT
CCATGGCAGTACAAATCGCAGACAGCTCTGACTGGCCTCA
GATGAAAGCTTGTGTCCTAGTTGTCAGCGATATTAAAAAG
GATGTGAGTTCCACTCAGGGTATGCAATTGACCGTGGCAA
CCTCCGAACTATTTAAAGAAAGAATTGAACATGTCGTACC
AAAGAGATTTGAAGTCATGCGTAAAGCCATTGTTGAAAAA
GATTTCGCCACCTTTGCAAAGGAAACAATGATGGATTCCA
ATAGCTTTCACGCTACCTGCTTAGATAGCTTCCCTCCAAT
ATTCTACATGAATGACACTTCCAAGCGTATCATCAGTTGG
TGCCACACCATTAATCAGTTTTACGGAGAAACAATCGTTG
CATACACGTTTGATGCAGGTCCAAATGCTGTGTTGTACTA
CTTAGCTGAAAATGAGTCGAAACTCTTTGCATTTATCTAT
AAATTGTTTGGCTCTGTTCCTGGATGGGACAAGAAATTTA
CCACCGAGCAGTTGGAGGCCTTTAATCACCAATTTGAATC
ATCTAACTTTACTGCACGTGAATTGGATCTTGAGTTGCAA
AAGGATGTTGCCAGAGTGATTTTAACTCAAGTCGGTTCAG
GCCCACAAGAAACAAACGAATCTTTGATTGACGCAAAGAC
TGGTCTACCAAAGGAATAAGATCAATTCGATATGTAACAT
TTTTCTTTTCTTTTCTTTTCCTTTTTTTACAATAGCTAAT
TTACGTTTCCCTACGGTATTGGTCGGAACGACCAAGCTTC
AATTTATAAATATCTTAATTTTAACAGCAGTTACCACTTG
AATGAGAAACTTTTTGATGCCTACTCTTTTGCTTTTTCAT
ATCATGACCTCCCTACATGCTTCGGAATTTCCTTATTCGT
AGCTGTCTAACAGCACCACTTAGCACAAGTACGTCCACCC
GTTTCATACTTAAAGATCTCAGCAGCCACCCAATCTACAT
TTAGGGTACCTGTCACATATCTTCTCAAATTTTAGGTTAG
CTTTCAATTGTAAAGTCTCTTTTTGGATATTGCACGTTTC
AAGTCAAAACGCGGCTGTAACATAATTTTCTGAAACAATA
TTAAAACATAGTAATGACTTAAAACAAGCGACTATCGCAA
ATAAGCAGTTCCCAGCAAGCAATTAAAACGTATATAAGCG
CAGAATAATGATCTATCATCAATAATTATCGTGAACTTTT
CCAGTATTTACGTTCATCTTTGAAAAACGGCGAGCATTAA
CAATAAAAGCTAAAAAAACCAAAAAATTTCAGATGACCTT
GTCTTTCGCTCACTTCACCTACTTGTTCACGATCTTACTA
GGTTTGACCAACATTGCTTTGGCCTCTGACCCAGAAACCA
TCTTGGTTACTATAACCAAGACGAACGACGCCAACGGTGT
CGTTACTACCACTGTTTCTCCTGCACTAGTCTCCACTTCC
ACGATAGTTCAGGCTGGTACGACCACGCTCTACACGACTT
GGTGTCCCTTGACGGTTTCCACCAGCTCCGCCGCTGAGAT
CTCTCCCTCGATAAGCTACGCAACGACACTTAGCAGATTC
TCTACGTTGACTCTGAGTACTGAAGTTTGTTCCCACGAAG
CATGCCCTAGCTCATCTACCCTCCCCACAACAACTTTGAG
CGTGACCAGTAAGTTCACTAGCTATATTTGCCCGACGTGC
CATACAACCGCCATCTCAAGCCTATCCGAAGTAGGTACAA
CGACAGTTGTATCCTCGAGTGCTATCGAGCCCAGCTCGGC
ATCAATTATAAGTCCCGTCACTTCTACTTTATCGTCCACC
ACGAGTAGTAATCCAACCACAACATCTCTGAGTAGCACGA
GCACCTCGCCCAGCAGTACCTCTACAAGTCCGTCATCGAC
GTCAACATCTTCTAGCAGCACGTCGACGTCTTCAAGTTCG
ACATCAACCTCATCAAGTAGCACGAGCACTTCGCCCAGCA
GTACCTCTACAAGTAGCTCGCTGACGTCGACTAGCAGCTC
CAGTACAAGTACGTCTCAATCGAGCACAAGCACGTCGTCT
TCATCGACTTCCACATCCCCAAGTAGCACGAGCACTTCGT
CCAGTAGCACAAGCACAAGTCCTAGTTCGAAGAGCACTAG
TGCGTCATCGACGAGTACTTCGTCTTATAGCACTAGTACA
AGTCCTTCATTGACATCATCCTCACCTACCCTAGCGAGTA
CGTCACCCAGTTCTACTTCGATCTCAAGCACCTTTACGGA
TAGCACGAGCTCCCTAGGATCATCCATAGCGAGTAGTTCC
ACCAGCGTTAGCTTGTATTCACCTAGTACCCCGGTTTATA
GTGTCCCCAGTACAAGCTCAAATGTTGCAACTCCTAGTAT
GACAAGCAGTACCGTAGAGACGACCGTGAGTTCGCAGAGC
TCATCAGAGTATATCACCAAAAGCAGTATAAGTACTACCA
TACCATCCTTTTCCATGTCTACGTATTTTACAACTGTAAG
CGGGGTGACAACGATGTACACAACATGGTGTCCGTACTCA
TCTGAATCTGAGACATCGACTCTGACGTCCATGCACGAAA
CAGTAACGACTGACGCGACGGTCTGCACCCATGAATCGTG
TATGCCTTCTCAGACGACGAGTTTAATTACGTCTAGCATA
AAGATGTCAACAAAAAACGTTGCTACCAGCGTTTCAACTA
GCACCGTCGAAAGTTCTTACGCTTGCTCCACGTGTGCTGA
AACGTCACATTCGTACAGTTCAGTGCAAACCGCGTCCTCC
TCTAGTGTGACCCAACAAACTACTAGCACCAAATCGTGGG
TGTCGAGCATGACAACCTCCGATGAGGATTTTAATAAACA
TGCAACAGGTAAATATCATGTGACGTCCTCGGGGACCAGC
ACAATAAGCACATCCGTGTCTGAAGCTACTAGCACTAGTA
GTATAGATAGCGAATCACAGGAGCAGTCGTCACACTTGTT
GAGTACTTCGGTTCTTTCCAGCTCAAGTTTAAGCGCCACC
TTGAGTAGCGATTCGACAATTCTCCTGTTTTCATCCGTGT
CATCTCTGAGTGTAGAACAGAGCCCGGTAACCACCCTTCA
GATATCGTCGACCAGCGAAATACTTCAGCCCACCAGCTCC
ACCGCCATTGCAACGATTAGCGCTTCGACGAGTTCACTGT
CGGCTACGTCCATCTCCACTCCCTCAACCTCAGTCGAATC
CACAATAGAAAGTTCAAGCCTAACGCCGACAGTCAGCTCG
ATATTCCTCAGCAGCTCATCAGCGCCCTCGTCACTCCAGA
CCTCCGTGACAACAACGGAAGTTTCAACTACTTCTATCTC
CATTCAGTATCAGACATCGTCGATGGTAACGATTAGTCAA
TACATGGGAAGCGGTAGCCAAACCAGATTACCTTTGGGTA
AGCTGGTGTTTGCTATTATGGCTGTCGCGTGCAATGTGAT
TTTTTCATAATATATAACTTCGTATAATGTACATTATACG
AAGTTATCAGAACAATTTAATTCATTTATATAAACATATA
CAATCAATCGAATAAAAATACAACAATGTAATGAAAACGC
TCTCTATTGATATGTATTTGCTGACGCTTATAAATTTATT
AAAGTTTTATTTTAAACCGTTCTAGTGACTTCACGCGGGG
AGATACATCCAATAGTAAATTACAAAATAAGGAAAGTATA
AAACAAACGGATAACAACAGTAGCTTGGAGACAGCAAAGG
CACCCGAGCAGGCGTGGAAACACACGATGCATTTGAAAAA
GGGGAAGAGGAGTATTAGCACAGTATGGCGACTTTTATGG
AAGCGTTTTTATTCCGTAAACTCTAAGACGAATATGCATT
TTTCTCGAAGTAGGAAGAAACCAGTGACAAACTTCACAAG
GACAAATGGTTTGTTGTTATCATGCAACGGCGACACATTC
CCATATCTGCGTACACTGTGGAGATACTTCAATGCGCCTG
GTAATTTGATGTTTGTCACAACTAATATTGTCGCATTTAT
GGGCATTGTTACGTATAATACGCTGGTTACTATCAGCAGT
GAAAGAGCATTCGAAGAGCAGATGATGGCGGCACAGGTGA
GCCTGGCGAAACAGAGAGAAGAGCTCGAGACTACGGCCCT
CAGCTTGCCACGAGATATTGAATTGAGGGGTGAAGAAGAT
GATATTAAATGGGAGCAACCTGACGTTGCTCACGTTAGAG
AAGACCCATTGGTCGAGGAGCAGAACGCAAAGTTAGACAC
CCCTATAAAACAGTATACTTTAGGAGATTTGATTTTGAAT
AAGAGGGAAAATGTCACTGATTATGACTCGCAGCGTGCGA
AGGCATCTATATTCCACATGCTATATGCTTATATGCTGTA
TCGAGATGTTATTCAACCCACGACCATGACTCAAAATAAC
AACAGCGAGGAATGGCGGCGTGAAGTCGAGCTTTTGACTA
AGGGAAAAGAGGTACAAGGTACTCATCGAAGGATAGACGT
GTTCTACGACCTGTGGAATAAAAATTTCGATAAGATAGTG
ACATCACCTGAGAAAGTGCAGAATTTTCAACTGCCGAACT
GGTCTAAATACCCAACGATATTGAAATTCATCTGCACAGA
ACTTCACGACAACAGTTTGAAGACCTTGGGTGAGTTTAAG
CAATTCTATGGAAAGGTGCGATCTAACGAGGTAAAAAAAC
TGTTGGGTCTTTGGCTGTACGACCATTCCTTCCTTTTCCC
CCATAATATCTACGACAACAGAACCGAAGAAGATTTTTAC
GATATATTAATTAATGACTCCATGCAGGATAACAGGATAT
TCCAGAAATACTCTTCAATTGTAATGAATCCCTACAACGA
ACGTACTCAACTTTTTTTCCCTAATGTAAATTCTCCATCT
GTCAACAAGCCAGTACCGAGCATATCTCTGGAAACATACA
CACGACTACTCAAGGGATATATCAACTTGCAAGAAACAGG
CTGCAAATACGACTATAATGACAATATATTCAAACTAATC
AGCATCCTCAAACTAAATTGTTTCCTACAACGCAACAAGA
AGAAACACGCAGGGCCAACCGTCAGAATCCTACTGCCGAG
AGATGAAGACCGCTCTCAAATACTTGGTACCATTTCGCAG
GCAGAGAAGAGAACCTGTTATCAAATTCTAAGCAAAAATA
GGGACGTGGTTGCGCTGCTGAAACGCATTTCTGATATCCA
GGCGGACTCTTCTTAATAAATAACTTCGTATAATGTACAT
TATACGAAGTTATAACATGTAAATATGTACCTCCCAAATC
ACACTCATCATCTCATACGAAACTGTATCTTTTTGGGTAA
AATTTTCATCGATGAGCTTTAAAAGCAAAACTACTTCACC
AGCAATGAAGCTACTGTAGCATCCTATGATCTCTTCGGCT
CTACACATCATATTACTAGCCTAGTCAACATGAAGTTCTT
AACCACCAACTTCCTAAAGTGCTCCGTTAAAGCCTGTGAC
ACCAGCAACGACAACTTCCCCCTACAGTACGACGGCAGCA
AATGCCAATTGGTACAGGATGAATCTATCGAGTTCAATCC
AGAATTCCTTCTGAACATAGTCGACCGCGTAGACTGGCCT
GCAGTGCTCACGGTTGCTGCCGAATTGGGAAACAACGCCT
TACCTCCTACCAAACCATCCTTCCCATCTTCGATCCAGGA
GCTCACCGATGACGACATGGCCATCCTTAATGACTTGCAT
ACTTTACTGCTACAGACGTCCATTGCCGAAGGTGAAATGA
AGTGTAGGAACTGCGGACATATCTATTACATCAAGAACGG
CATTCCAAACTTGCTGTTACCTCCACACCTGGTATAAATC
AAGCGAGATCTCTGTGTGTGGGCACGCAAGACGAAAAGAC
AACTATATACACAGCTATATATGTAGTAGTAGCCTCATAT
ACGTATGGCATCAAACATGTAGCATAAACAACCTAAAAGG
AAAACAAAGACTGAGATCTAACCCACCACAGTTTCTATTT
GAGCCTTCCCGTCGCGCGTGATTTGGAGATACAGATTCTA
AGAGCTTTAAAGAACGAGATACTCTCCTGTTTTAAGGACT
CACCGGCATATAAGGCAGCAAAGTCGCCGGTTTGAAGGTT
CAGGGGCCTTGAAGGTAGTATCATTTGGAAAACAGCAAGA
GAATATGGCTGGACACCATCACGAACATGAACAAGAGCGC
GACCACGAGCAAGAACACGAACACGATTCCCTTCAACGGC
CTACTACTGGATCAGAAAGGACTAGAAGTATATCCTTTTC
GAAGTTGCTTACGCGGTCATGGAAAAGGAATGCGAGTTCA
TCGAACAACATGAGTGTGTCTAGCGTGAATCTGTATTCGG
ATCCAGAGAACTCGAGAGAATCAGATCACAATAATAGTGG
CTCAGAGGGCCAGTCTTCACGATTTTCTAAATTGAAAAGT
ATGTTCCAATCCGGCAATAGCAGCAAAAATGCCAGTGCCC
ATAACAGCAGCCAAAGTTCATTGGAAGGCGATAGCGCTAG
CAGCTCATCTAAGTTAAGATACGTTAAACCAATGACTTCT
GTTGCCAATGCTTCTCCGGCATCTCCACCACTTTCTCCCA
CGATCCCGGAAACGGATGTTCTTCAAACACCAAAGATGGT
ACATATAGATCAACATGAACATGAGCGTGAACACTCGAAT
TGCGGGTCTCCAATAATGCTTTCATCATCCTCTTTCAGTC
CTACTGTTGCCAGGACTGGGACGGGTAGGAGAAGATCACC
TAGCACCCCAATCATGCCATCACAGAATTCGAATAACTCT
AGTAGCACCTCTGCTATCAGACCAAATAATTATCGTCACC
ACAGCGGTAGCCAGGGTTTCAGCAGTAATAATCCATTCAG
AGAAAGGGCAGGTACGGTACGCAGTAGTAACCCATATTTT
GCATACCAAGGTCTACCAACTCATGCCATGTCTTCTCACG
ACCTCGATGAAGGATTCCAACCATATGCAAATGGCAGCGG
CATTCACTTTTTGTCCACCCCCACCTCGAAGACAAATTCT
TTGACAAACACCAAAAATTTAAGTAATTTATCACTAAACG
AGATTAAGGAAAATGAAGAAGTGCAAGAATTCAATAACGA
GGATTTCTTCTTTCACGATATTCCGAAAGATTTATCGCTC
AAAGATACGCTGAATGGCTCACCCAGTAGAGGTAGTTCCA
AATCACCAACCATCACCCAAACCTTTCCATCAATCATTGT
CGGATTTGACAATGAGTACGAGGAAGATAACAACAATGAT
AAACATGATGAAAAGGAAGAACAACAAACGACAACCGACA
ATAAAACGAGAAATCTTTCACCTACCAAACAAAATGGTAA
AGCTACCCATCCAAGGATAAAAATACCTTTAAGAAGAGCA
GCTTCAGAACCAAACGGGTTGCAACTCGCATCTGCCACAT
CGCCGACATCAAGCAGCGCTAGAAAGACCAGCGGTAGTAG
TAATATAAACGACAAAATCCCAGGCCAATCAGTGCCTCCT
CCAAACTCATTTTTCCCTCAAGAACCCTCTCCAAAGATTT
CTGATTTTCCAGAACCTAGGAGGTCCCGACGTTTGAGAAC
TAAATCTTTCAGCAATAAATTTCAAGATATCATGGTGGGA
CCACAGTCTTTTGAGAAAATAAGATTGCTGGGCCAAGGTG
ATGTAGGTAAAGTTTTCTTAGTAAGAGAGAAAAAGACGAA
TAGAGTGTATGCTTTGAAAGTCTTGAGTAAAGACGAAATG
ATAAAAAGAAATAAAATCAAACGTGTTCTGACAGAACAAG
AGATTCTTGCCACCAGCAATCATCCCTTCATCGTCACACT
ATACCATTCGTTCCAATCTGAAGACTATTTGTATCTCTGT
ATGGAATACTGCATGGGTGGTGAGTTCTTTCGTGCCTTGC
AAACAAGGAAAACCAAATGTATATGTGAAGACGATGCCAG
GTTTTATGCCAGTGAAGTGACAGCAGCACTAGAATATTTA
CATCTGTTGGGTTTTATCTATAGAGATTTAAAACCAGAGA
ATATTTTGCTGCATCAATCAGGCCATATCATGCTTTCTGA
CTTCGACTTGTCTATTCAGGCTAAAGATTCCAAGGTTCCT
GTTGTCAAGGGTTCCGCTCAATCAACCCTTGTTGATACCA
AAATATGCTCAGATGGGTTTAGAACCAATTCCTTTGTCGG
AACTGAAGAATATATTGCCCCTGAAGTCATAAGAGGTAAT
GGCCACACCGCTGCGGTCGATTGGTGGACGCTAGGGATTT
TGATCTATGAAATGTTATTTGGTTTCACTCCATTCAAAGG
CGATAACACAAATGAAACTTTTACGAATATTTTGAAAAAT
GAGGTCAGTTTTCCCAATAACAATGAAATCTCCAGAACTT
GTAAGGATTTGATCAAAAAATTACTGACAAAAAATGAATC
TAAAAGACTGGGTTGCAAAATGGGCGCTGCCGACGTGAAG
AAACACCCCTTTTTCAAGAAAGTCCAATGGTCTTTGCTGA
GAAATCAAGAACCGCCTCTGATACCAGTGTTATCTGAGGA
TGGATATGATTTTGCTAAATTATCATCTAATAAGAAGAGA
CAGACTAGTCAAGACAGCCATAAACATCTCGATGAGCAAG
AGAAAAATATGTTTGAAGAACGAGTTGAATACGACGATGA
AGTCTCTGAAGATGATCCATTCCATGACTTCAATTCAATG
AGTTTGATGGAACAGGATAACAATTCAATGATTTATGGTA
ATACCAATTCTTATGGGAAAATTGCATACACTCCAAACTC
CAACAGATCGAGGAGTAATAGTCATCGAACCTTTTTTAAG
AGATAAAGGATAACTTCGTATAATGTACATTATACGAAGT
TATGGGCTTTGACGTATAAGTGTCGGTATTTTTTTTTTTT
TTATTGATTTTTTTTTCACTCTTATTTTTTCCCTCATTTA
TTCATCATACATTTAACGAACTCTATTTCTTTTCAAAATC
CTTATCTACCTATTTTTTTTTCTTTATTTTCTTTCCTCTG
TCAGTTAGTCAGTAGTGTGTAACTTAAATAAATCATATAT
CGGTGTTTCAATTTCTAGCATTCTGTGTAAACATCAGATG
AAGCATTGCCTTTCTTTTCAATGAACTCTATGTAGTTTTT
TCGATTTGCTTGCGTACTATTTTTCACGCGATAGTTGAAG
AAACGATAGAAGGATGGCGCAATATACAAGTTAAAAGCAA
ATAGATATCTAATCAATAGTTAACATCTAGAATAAAGTGC
TGGAACTTAGATTTTTTTGTGCAATATGGGACTGATATTA
AGGTGGAAAGAGAAAAAACAGCTTAGCAGTAAGCAAAATG
CTCAAAAATCCAGGAAACCGGCAAACACATCGTTTAGACA
ACAGCGCCTCAAAGCCTGGCAGCCCATCTTGTCGCCACAG
AGCGTACTGCCGTTGCTTATTTTGATGGCATGCGTCTTCG
CACCCATCGGCATCGGTTTAGTTGTTTCAACCATCAGTGT
CCAAAGACTAGTGGTAAACTACACAGAATGTGATGCATTG
GCACCGGCGAAGCATTTTGAAACGATTCCCTCCGAGTACG
TGGACTACCACTTCAGTAAGAAAGTCGCAGTCCAACCTCA
ATGGATGGTACTTACGGATCCTGAATTAGGCAATCAAACT
TGTCGAATACAGTTCGAAGTTCCAAATCATATCAAGAAAT
CTACTTATGTTTATTACCGCCTAACAAATTTCAATCAAAA
CTATAGAGAATATGTGCAATCTCTTGACCTAGACCAATTA
AAAGGAAAAGCATTGATCGGAAATGATCTGGACCCTAATT
GCGATCCATTGAGAACCGTTGAAAATAAGACCATATTCCC
CTGTGGATTGATAGCAAATTCGATGTTCAATGATACATTC
GGCACAACACTTACTGGTGTAAACGATACTGCAGATTATT
TGCTTACCACAAAAGGTATTGCGTGGGACACCGACAGCCA
CAGATATGGAAAGACCGAATACAATGCATCCGATATCGTA
CCGCCCCCAAATTGGGCCAAGTTATTTCCCAATGGCTACA
CTGACGATAACATTCCAGACCTACAAAACTGGGAACAGTT
CAAAATATGGATGAGAACTGCTGCATTGCCCAACTTCTAT
AAGCTAGCAATGAAAAATGAGACCAATGGGTTAGGTAAGG
GTATTTACATTGCTGATATAGAACTCAACTACCCAGTAAG
ATCTTTCTATGGAACAAAATCTTTTGTATTAACCACAAAC
AGTATTATCGGTGCTGGAAACGAGGCATTAGGGATTGTTT
ATTTGATTGTTGCCGGGATTGCAACTCTTTTCGCCATACT
ATTCCTGATAAAAGTCATCTTCAAACCAAGACCTATGCAT
GATCATAGCTACCTAAATTTTGAGAACAGCGATACCCCAT
TCGATGAGAGTAGTGTCGTTAGTATTCCATTGAGAGAAAT
TTTATGATTGATTATCATTTACTATAAAATCCCTGCGTTT
GATTCGGTCTCTAGGGAAGCGTTGTAATTTCATGTATATT
CAAAATAAGGACGAGGTTATATACCATACTATATTATCTC
CTTGCATTCTGTATCAAACACTTTATTCAGTACATATACG
ATACCTATATATTCATTAAATGTTCTTTTCGCTTTATTTC
AGCAAGGTATAGTGCATAACTTCGTATAATGTACATTATA
CGAAGTTATTATTTAAAATCCATAATCGTTATTGCGTCTC
TTTAGTCTGTCCTTCATTGCCATTACTCCACTACTTGCGT
CTGGTGGCGGCGTTGGCGTGCTGGAGGTGTTGAAACTGTT
CGACGTTTTACTTCGACCGAGACTTGCCCTGAATTCTTGG
CCTGCTGAAGGTCTAGTCGGCCGTGATGAAGCTCTTCTCG
GGGTAGCACTGCTACTTGAGGTGTGGTTGTTGTATATATC
TTGAAACGATTTACTCGCAGGCGTGTACTCCGGTGTGTTC
CCGTTTGAAGAAGGTGTACCCATAGGATCTTCTGAAGAAG
CCTTCCTTCTGTTAGAAAAGGATGGCGAGAAATGACGCGA
GTTTTGCTTCTTCATATCATGCTTCACTTGAGTGTCTAAT
ATTTTACGTTCGTTCGGTAAATCTTCCTTCTCCCCCAACC
ATCCTGGGAAACCCTGAAATGGGTGCTGGTTTTCGTAAAA
TTTCACAAGCCCTTTATGGACCAATGTAGTATTTACAGTA
TCACCATCTTTTTCTGCTTTAATGGATAAATGTGCCAACG
ATGTAGATAACGATTTGGTTGACGACTTAAACTTGTTCCA
AAATCGCCCGGATCCTTCTTGGGAATGCGATACTTGACTC
ATCATATGCGTGAAATCTTAGTTATACTGGTAGTTGGTAT
TAGGGCCTAGCGTCTAATAGTTAGTTGGCGTTTTATTTTT
TTGCACCTTTCCTAATAGTATTAATCTCTAAAAGTGAAAA
ACTCCTAAGAGTCTTTACGAGCTCATTTAATACGTTCTGA
TCAGAAGCAAGACTATAAAATGCAATAGCCAATACTTTTT
AGACTAAAGGTAGACGACTTACTAGCGGTTCAAGCTTCAG
GAACTACACTCTCAATTACGTTCTAGTCCATTTTGTCCCT
CTTTCCGGTTTTTTTTTTTTTACGTTTCCTTATGAAAGTA
TAAGTAATACTAAAGAAAGATTTATAAAGTGCCGTTACTG
TTACGTATGATAAACCTTTTGATACATTTCTTCTATAACT
TCGTATAATGTACATTATACGAAGTTATTATTTAAGCCAC
TGTCTTTTCCTTTAGATAGATGCCGTACTTGTCCTTTAGT
TCTTTCATGATTGGATCATTAATCTCTGGTGAGTATGGCG
CTAGTAAGCCTGGTCCCTTGATTGTACCATCTAAGACGAA
TTTCGTTGCAATGGCAACTGGATAACCAACAGTAGCGGCC
ATAGAACTGTAACCACCAACCTTACCATAGTCAACTAAAG
TGGATGTTCTTGTTTCGGTAGTTCCATCAGCCCATTCAAT
ACCGAATTTGTGTTGTAGTACAACCATATCTCTTTCATTG
TCTTCATATTGCATTAGTTCTTCTAAACGTGCACATAGAG
TGTCTAAAGCATTACCTCTTGGTGTGATCTTTGCGTCAGA
GAACAAGCCTAACCAAGCAAACCCGGAAAGGATTCTTTCT
CTATCTTCATCATCTTTCCAAGTAGCCTTTGAGTCAATGG
AAGCAATCAAATCTTCTTTAGAAGTAGACTTGGCACCTAA
ATATTGTTTTAGTGCTTCGTTCCAGGCAATTGGCTTGCTG
AAGATTTCGTTAGCATCATCCTTCAACATACCCATGTCAA
CTAAAGCCTTAACAAATTCTGGGAAACCTTGATATCTCAA
AGTACCTCTAATGACCGTTTCGGCTTCTGGAATATGATAA
AGATCCTTGAAAAGGGTAGAGTCTCTATTTGGGTAGCAAA
CGAATGCATAACCTGGGTAGATGAAGTAAGGTTTAGCAGT
GGCCATTAAGTCTTCGGAAGAAACAGTTTCAATCTTTCCG
TCTTTCCAGTATTTAGCAGAGTTTCTTAAAGCTAACAAAA
CGCCACGACTACTCCAGCTGAATTTGTATCCTAATGGATT
ATCAGAGTCTTCAGGAGCTGGTAAACCACCACAGTATGAC
AAGAATGACTTTAGCTTACCACCAGCTCTGTGAACTTCAT
CAATAGTCTTGACCGCATACAAGTGGTCGATACCTGGATC
CAACCCAATTTCGTTCATAACTGTAATACCTGCCTTTACG
ATTTCAGGTTCTAATTCACGCAAAGCTGGGCTAATGTAAG
AGGAAGTGACGACATCGGTCTTTGTTCTGATGGCGCTCTT
TACCACATTTGGATGGAAGGTGTATGGAATCAAAGAGATG
ACAACATCGTTATCAGCCAGAACTTTGTCTAAGGCACTGT
CATCGGTAACATCCAATGAAATAGCCTTGGATCCAGAGGG
CTTGGCCAATGCTTGCGCATTGGCTAATGTTCTACATGCG
ACAGTGACATTGATGTCATCATTAGCAGCCAATGTGTCGA
TAACAGGTTGTGCAACAAAACCAGATCCTAGCAACAAAAC
GTTCTTTCCCATATTAAAATATATAATACGTTAATATAAC
TCAATTGTCCTGATAAGTTTTCCCTACTGCCTAAGGATCC
TTCCCATGTAATTTTACCAGGACCCTACGGTTTATATACC
ATTAAGCCAAATTCTGTGCTACTTTCTATCATCTATTGCT
GATAATTCCATTGGAAATTCTCAATACCCTTTATTGACAT
CTTTATTTTTCACTACAAAGCGAATTTTTCCAACGGAATT
TCGATTCCAGAGTATGAGTAATTCTTTTCACTACTAAACG
CATTGCTTCGTGGTCAGTAGTAACCGCAATCACACTCTTC
ACTTCTGTTGTGGTGAATATCAAAAGAAACAAGAGATCAT
CCACAATTTCCTCAGCTTGACTTGTCTGCAGTTGCGATTA
AAATTTGACTTTTGCTCCACCGCTCTCTACAGGTATTATA
TTTGGAAATCATCAAATGATGGGAATCCCCTACGTGGCAC
TTAGATACGATACATAAGACTCTTGCATATGTAGCTACCA
ACGTGGGAAAACCTTTCAAGTAACAGTTTGTTTGCTCTTA
GCAACTTCTAGCCCTAATGAAAAAAAATGAAAAATAATTG
CCAGCTTTTCCCCGCGACTTTTCAAAATCGGTATAAAAGC
AAGTCGAAAATCAGTCAAAAAACTTTTCTCTCTTGATTGC
TTATTGCAATCTCACTTGTTTTTTCCTTGATTTTACTTTC
AATTTAGTTTACAATATCATGGGACTTTATCTCCATGACT
ATGCCATTTCTAGGTAGCCTATGGTAAACGAATCCCGTAG
ATTATTCACACGTTTGTTGTCTTTGTTGACAACAACACAG
AGTAAGAAAAAGCAAAAGATTTATCTCTTTTGTCCATCTT
TTTTTTATTTTGAAGGCGTGTAACATTTATTGGTTACAAC
ATGGCTTGTTTTCTTGTCCCTAACAATCGCCAGGAGAATT
TTTTTTGAAAATTTTCTTCTATTTTAATTATGTACATAAA
TGTCGTCAGTTAACTACAAATGAGCTATCTATCAATATGC
TTTTTTTTTTTTTTAATTACTGCTCAAGCTTGCTATCCCC
TTCTACCTCCGTTTCCTAGCACAGAAGAAAGTGCCCATAT
ATCATTATATTCAATTTTTAACTTGTCTCTTTTTCTTTTC
TGCCTCGGTTTCGCGCATCTACTCTACGCTATATTTTCAT
AATCATCTCATTTAAATGGCATTCATTCCCTTCCGCGCCA
GTATATTAGTTACTAATCATACAGTTTCTTGTTTCAATTT
TTTAGATTTTAATTAGCGGTTTTTTTTTGGTTTTTCTTAA
GATTGGTTTTATGATTTTTTTTTTTCTTTTTCAAATTTTT
TTATTATTTTTTCAATTTTTCTTTTTAAAAGGCTTGTGGT
ATAACTTCGTATAATGTACATTATACGAAGTTATTGATTA
GTCCTTTCTTTTTAGTGGTTGTTTACGGTGGCTTCTGGTA
CCGTTAGTAAATATGCCAGGAGGATTATTGCTCGTGGGCT
TCTTTACTGTTTTTCTTTCTAAGCATACTTCAATACCATC
AATTGACTTTTTCTTCTTCTCTAAAGCATCGATTTGGCTC
TTTTGAGTTTCAAAGTCGACGACGGCAAAATTGTCTGCAG
CTGTTATCCTCATAACTTTACCGAATTCTTTTTCTAAGGC
ACTTCTCAATTTTTCTTCTCTTAAGCCATTTGTACCTCTA
ATGTAGATTGGATAAAAGCCGTCCTTGTTAACGGTGCTGA
ATACTGGTTTTTTCTTATTTTTGCTGTTAGCACTAGCGTT
GTCCCTCCGATTCCCCATTTCAAATTTTCTTTCAGTCGGT
TTCTTGGGTAGTGTTTCAGGTCTGATGTATTCAACCGTGG
TATTATTTTTGCTAATTCTGTCGGAGTTTTCATTCATCAA
TTTGCTAGCCCAGGTCATTTTAGGAGGGTTCGCAACGGGC
TCTGGAGAAGATGATGGGGTGCTGGCATTGTTACCACTTT
CCTTGGCGTCGGAAACCTGTGGCTCTATTGGTTTAATTTC
AGTTTCAGCTTCCTTTACGCCCCCAGGTACCGGTTTTTCA
TCACTAACTTCTTTACCGTTGGGCAAAGAAGAGTTATTAA
CAGCATTTATGGCCTCAACAGAGCCTTCCTTTGTCTTGAT
TGGTGCAGCTTTCTTTTCGGCTTTGTGAGATTTTTCATTT
AGTTTAGTAACGTTTCCTAACTCTTCTGTAGAGACCTCAT
CTTGTTTGTGGTTGCCCTTAGTACTAGATGGTACCGTTTC
GGTGTGAATCTTGGACTCTTTGGTGACCGGGATGGCTCTT
GGTTGTGAGTGGTCAACAATTGGTTTTTCCTGAGTTGACG
ATTCAGTTGGCGCAGTTGTGTCTTTGACCGTTTCCTTTTT
GGCCTTTGGTTTCGATATTTCTGGTGATTTTTCTTTTTCT
TTTTCTTTTTCAACTCCGGACTCATGCCTTATTTTATCTT
CTTCAACTGCACTGACAGAGTTCTCCTCGTTAGATTGTGA
CAAAGAAGCATCTGTTAAGACATAAGGCTTGAATGAATTG
GAAATAAATCTGATTATATCATTGGTAATGTCAAACGTAG
ACCCATTGCTGGATGGTAGCAGGATAAATGTTTGACAAAA
CTTATAGACCGGAGTTCCTGTCCAAAACATTTCACCCGTG
GCCATGATCAGAATGCTTTTGTGCAAGTGCCCAGTGTACT
GGAAATCTATAGTATCTAATTTTAGTTTCAAGCTCCTAAC
TTTGGCATCATTTCTAGAAAAAAACTTATTAATGTTTTCA
CGTCCAGTAACTTTCACCGTTGGAAGAACGTCATCTTTTT
CGTTTGTTGACTTGGACTGATAATTAGTATGCGTCAACTC
GGCTGTACTTGCATAAAAATATGCCAATTTGGAAGGGTCG
GTCCTCATTCTTTCGTAGTAGTTTTGCAAAAAGGCAAAAC
ATATGTCTTGAACGGTAACACCCATTTTCTTTTATTTGAT
ACTTCTATTCGAGGGTATGACTTCAAATGCAACTATTAGT
GACAAGGTAATAAAACTATAACACACTTGAAAAAAAAAAT
GCGATGGTTTTGTAGTATTCTTCGTGATCTTTTTCTCTTT
AAAAATCAACGAAAAATAAAGATGTATCAGTAAAATAAGT
TTTCAACAGATTCTCTGTAAAATGATTGACTAATTGAATA
TTTGAAAGAAAATGAGGTTTGAACGAAAATAATAAAACAA
AAAAAAAAATGTAATTAAATGGGCAAAAATGAATTAAAAT
GTAGGGAAAAAACACAACTTGAAGAATTAAACAGAGTAAA
AAAACGAAAGCTTGTGGTAGGTGATATAAATAAATTAAAG
CAATATCTTACTGTTTATTCTTCCTCTAGAATAGTTTTGG
TACTAACGGTAACTAGAAAACTGAAGAAGTTTTTCGTATT
CTTCTAATACTCAAGCAAAATATCCTATGTCAAGTACTAC
CACTTGTACAGTCTTCGTTTTGTACAAATTAGGTATGAAT
TGCTCTTTTTTGAAACAGTAATGGGATAAAAAACAAATGA
CTTAGTTTAACGTCCGCCGGTTGCGATAGAACTTTTAACC
GTAACAATAGTAACAGTGGACAGGAAAAAAAAACGGTACG
AAAAGGTAATATTGCCTAATCTGAAATAATGTAGTCACTC
TAGAACTATTAATAAAGAAGCTTGTACTTCCTCTTATCCC
TGGAATGGACGGTTATGCTGCTTGCAATATGTCATTCTTT
CATTAATCGCCACCTGATGTTTTTCGCTGCTTTGGACGAA
AAAATTTCCAAGAAAAAATAAATGGTTAAACAAACTACAG
CGCACGTGACCGATAACTATACGGGAATAACGCATCAATC
TCCTGTGGAAGAGTGCTTATTGCATCGAAGAACCAATCTG
TATTACTACATGTCCAATCATAAGCTGATGTTGCTTTTAA
ACTTTTTTTTTTAAAATTGTGTATACATATAGTACATAAA
ATAACTTCGTATAATGTACATTATACGAAGTTATTGATCA
TTGGTCCCCATCAATACCGTATATGACACCTTGGTACTTG
GCGAAATCCGTACCGTTTGGGAACTTATGCATAGACAGCT
TGCTCAATTGGCAGAAGGATAGAAGCATCAATAGACTCTG
GCCGCCTGTAGTAGTAAATATGCTAAAACGAGGCAAACCC
AACTCGTCAGCAAGTGTGGTTAGTGAATATTGCTGCTGCT
GTTGCTGTTGTGAAGATTGTTGCAATTGAGGGTTCTTGAA
CTCCTGGATTATTTTATACACCAGGTTTAAGTCGTAGAAA
TTGGGCATGTATTGATGGACCCACCACTCGAAATCCTCCT
TGTTGTTGGGCATGGAGTCATTCATTAGAATGTTGATCAG
GAAGCCCAAGTCGTAAGCAGCGTGATAGGTAATCCAAGTA
ACAGAATCATCCATCATTAAACCAGAGTCCATTAGAAGCT
GCGAAAATTCAAATACATCGATGCCTAAATTTTCGTGTTT
TTCGAAGTTGATACCTGATTTTCTGAGTAATTCTAACGAT
TCTGTGGACATGATTTCCTTCTTTGGGTCAAATTCAAAAT
TGAACTGCCACGTTGAGGGACCGTTGTCAGGCTTATTGCC
GTTGGCGTCACTCAAGGAAAGACCAAGTTGTATTGGGTTT
AAGAAGTCTACGTTGGCCCTCATTGTCTGATAGTGGTAAT
CGACCTTCGACCTGAAAGTGCCGATCGGCCTAGCCAAAGT
CCCCACAAACTCAGTACTGATTGACACATGATTATACTGC
GAGACCAGTTGTCTTATAACGGCGAATTCACTGTAAAGGT
TGGACTTCCAGACATCGCGAACGAAAAGATAATTTGGGGG
TGGTAAAAAGATCGGTGGCATACTTTGGTTGGTTAAATGC
TTGGGTAGCTGGGAAGCCAAGGGACGATTGAGTCCCACTC
CCTGCTGCTGTTGCTGCTGTTGTTGTTGCTGCTGTTGTTG
TTGCTGCAGAACGTTCAGTCCGGGCGGCAAACTAGCCACC
GAAACAGGCGTTCCTATATTAAATGGCTGCTGTTGTTGTT
GCTGTTGCTGTTGTTGCTGAGTTAACAGTGGCTCGTTCTT
CTGCTTCAAAAGATAGGCATTGTTCATCTCCTGATTAACA
GAGCCATTAATTGTATTTACAGGCATCCCTTGAGGAAACA
TTCTTGCTCTATTAACCTTTGGCGAATACACCTGAGGTCC
CATGTTTTGCTGCTGGTGTTGTTCAGAAGCCTGCCTCTGA
GAGAAAAACTGCTCACCTCCTACAGCTAATACCCTCGGTT
GTACATTCATAGATTGCATAATCCTTTTTGACCCTTTATA
AATGTATAAAATTGAGTTGCCTGTTTCTAATCGTTCGAAG
TATTTCCAGTATGAAAAACAAGGAAGCCCTGATAACGAGA
CACGCTAATAAACTTCAAACTGATCTTTCTTGTCAGTTAT
CATTCTACTACTATAATTGAAAAGACTCAATAAAGAAAAT
ATCATAATGATGAAAAAAGAGCGAGCAGCGGGTAAGGACC
GAATTCCGTTTGGAATGACTGGTATAATGAGATTTACCTT
ATACTATAGAGAGGGCTATATCATTACCGAACTTAAGTTT
TCTATTGGAATATTATACTTTATAAACTAAATAATTACCC
ATCTATGTTGTTTCCCCAAGAATGTTTGCTGCCATATAAT
AAGAACAAAAAAAAAAATAACAAAAAAAAAGAAAAAAAAA
ATCACTTGTAATCTTAAATTAATATTATACACCGGTTGTC
CGTTTTTACCTTTATGCCGTCTTCTCAACTTCTTTCTTCT
TTGGTTTTTCTTCCCCTTCCTTTTCAGGTGGAAGGACGAA
CCAAGGGATTTTACCTCTATTAAAATCATTCAATATTTGC
TTAGAAACACCAGACTCATCAGGCTCACCACCCTTCAGTA
ATCTACCTTGTTTCCTTGCCAGAATTTCAATAAACTCCGT
GGCATCCTTCCATCCTGAGATCTCGTAAGTTCTTTCCAAG
TGCTTTACCTGACAACGTTTTAAAACACCTGGAATATATT
GTTCTGGGTGTGTGACGTGTTCGACTCTGACAACACCTCT
GAATAAAATGTCTTCTTCGGAGTCTTTACTAGAAGGCGGC
ACAATACCTGGACAATCAATCAAAAAAATTCTTTTCATAA
GAGTAATATATTGCCAGACCTTAGTTTCACCAGGGATTGG
TGCAACTTGACACACCTTTTTCTTTCTCAATGTGTTAATG
ATGGACGATTTACCAGTGTTTGGATAGCCGATAAACCCTA
CAGATATTTGCTTTCTATCAGTATGCAACTGTGAGAACTG
ACGTAGCAACTGAATTAACGAACCTTTACCGAAAGAGTTG
GTAATAGATGCGTGAAACGCCAAAGTTGGACGTTCCTTTG
ACAAATGTTTGACCCAAGCTGCTGCAACCCAGGTAGGTAC
CAAATCACACTTATTAAGAACATAAATTAAATGCTTGTGT
GGTGTTTCCTTCTTCATATACTCTTCCACGGACTTACAAC
GGGTACCCAATGGATCCCTTGCATCTAGAACATGTATTAC
CACGTCAGACGAATCGATGACTTTATATAATTCGTTCCAA
ATACGTTTGGATTGACCCTTACTGAAAATAGCTTCTTTTG
CTGCGGAGGTCCACCCATTTTCTTTGTCTTCCTGGTTCCC
CATTAGTCCTAATGTGGCATCTAAGACTTGCTTTTCCTCA
TACTTGGTAATGTCTTCATTTGTAGCCTTGACCAAGTCCT
CTAGATTGGATGCAGCAAGACGTGGTCTCTTTCTTTGGGC
TTTGGGCCCAAACGCATCAGCATAACTTTCGGTATCCAAA
ATTCTGGCTTTTGGGGATTCATCTGCGTCCTTTTCTTCCA
ACAATGACATGGGAAGCTTATTTCTTCTCAGAAGAACTTG
ATATGTATCTTTTTGGGTTTCACCCAATGCACTTCTGAAA
TGCTGCAGTGCGTCCTGAGATATCACTCTTGTGTTACCGA
ACCAACGACGATCTGGTTGGACCCTCGCATCCGGTATTGT
GGAGTCCTGGAAAGAAGCGGCCCTAATTAAATTACCTTTC
TTATTCCTGATCTCCTTCCCACTAGTGTACATATTCAGGA
ATTTGACTCTCTTGGAGTCTCTGTAGAAATTTTCACCCTT
CACACGAAGATTACCATCTTTGGTGTCACCTTCACGAATA
CGTCTAGATTTCTCTTTCTTACCAGTACCCATTGTATTAT
TCCTCCCCTGATATTTAGTGGTTTTGCTGCAAGTCAACAG
ATCTTCAAAGTTAACACTTAAGGGAAAGTACTAACAAGTA
GTAAATATCTTTTATATATTCTACGCTTCTTTATATGCCC
AAAAAGAAGAAAAGTGAAAAATTTTTCTTCAAGCGAAAAA
TTTTTGCGATGAGCATCGGGCAAAAAAACGTGCTAAATGA
CAGGTTGTGTTTATATATTTGTTATTGATTCTATATTATA
GTAAATTGGTGAGAACATTACCCAAGTCTTTGGACCCAGA
GGATTGCTGCTTAATGTCGCTTGGGGCGTTAGCTCTTGAG
GTTTCCACACGACGTTGTTTAAATTCCCTGTGAGGGTGAG
AATCTGCAGACTCTCCTTCTTTTCCGGCGCGCTTCCTAGA
GTTCTTAATGTTTTGTATCATCTTACTTTGCTCCACGTTT
CTAATGAATTCCGCGTTCAGTTTGTTGGCCTGCGAGATTT
CCATCTCCAACTTGGCCTGTCTGATATCGTTCTCGCGGGC
AATCTGTTCAGTCAAATCTGCCCATTTGAAACCTGGGAGG
TACTTCACGTTCAGGATATCATCATGGTAGAAAGTGCCCT
TTTTACCGCCGATGATATTACCATTCAACGTCTCCGCACA
CAATTTGGCGTCTCTTTTCCTAATAAACTCGGCCCAACCT
TCTTCATACTTGTTTTTCTTGTTTCCTCCACCTTTAACTC
TTTGCTTGTACTTTTGATCGTCCTCTTTCTTTAGAAATAG
TCTATCTACCTCACCAAAACGAGTTAATATTTGTCTCATT
TTTGCAGGTTTCATGTAAGGTGGAATACTGGAGAAGTATA
CCACCCCAGTCTTGTGTTTAGACTTCTTGGCGGCCTTTGA
TTTTACCAGTTGCCTTAGTTTTTCTGTTTTTAAATCCAGT
GAAGTGGTGGACGAAGCTTGTTCTTCTACTTCTCGATCGA
GCTTTTCTCCATTCTCTTTATCTGGTTGTTCTACATCCTC
TTTTTCTTCTTGTTTTTGCTCTTCTTCTATGTCTGACTCG
TTTTCACTTTCGATGTCTTCTACCTTCTTACTGAAGATAT
CATCCTTACTAGAAATTTTTTTCTTGGTCTGAATTAAGAC
GTTATGTTGATCGGTTTCCTCATCTGAGGAAAAGTCTTCA
AAGTCACTATTTACTTTTTCACTCATGCGTAAAAATTTAC
TTCACTCTGCTGCAGTAAACTGTTTGCTTTGTACTTACAT
AGCAATGGGTAGTTTGTCAGGTTGAAATTTTTCAAAATCT
TAATAGCGAAAGTTTTACTGCGCAATGTGAGAAAAGCTGG
CTATAACGAAGTAATTCAAAATAATAAAACAAGAGAAAGA
AAAAATTTACACGTCATTGCCTTTGGAAATGTGATCAGAC
AGACCCAATATCACCGTTTAAATATTCTTCACGAGATAAT
GTAGTTTGTCAATTGAAACGCTATTTGGTGGCTGGCTAAT
CAAATATGGTCGATGAAGGGGTTGTCAATCCAGCAGCCCT
TAAAGAATTGTCGCTATCTGTTTGTTCCTATAATTAATTT
GCACTGAAAAGATACATGTGCATTATTGCAGTATATTATA
AGGAATTCCGGAGTTTTCTAGTAACTTTCTAGTCGCGCAA
CCGAGAGATGAGTACTACAACGCAACCTATTTGGTAGTGC
ATCCTACACATTGTGAACGTTTTTGGTTCATATTACAATA
TTACGATATTACGAATTTTACCCTTTCTTTAATACTAACT
TTGATCAGAAAGCACCTTTATCAATATGGCCACGTCTGGG
AAGTCGGTCATAATCAAAAGGCTACAGGCTTTGGGGTTTG
AAATATCAATATACGAATTGTGAGACTTTGTTTTATCTTA
GGGACGAAAATGGATGTGTGAAATTACTTATGGAAGGATC
AATAATAGCAACGTTTGCTAATGTGTTAAGATGGCAAAAT
GCTACTGGTACGCCTCGTTGAGTATCCATCATTATTAATA
GCGCCAAAATTGAAACATTAATTGCGGTTTTAGAACAACT
TTAGAATTACAGAGCAAGGTGATAAGATCTCAATAGCTTA
TGAAAAATAATAATTTTTTAGAACCTAATGAACGTGTCGA
AACTTTCCGCAAAATATTATGTACATCTCTACTCAACCTT
CTATTAGGATCATGAGAAATGTGTTAAAACAGAAAAAATG
CACCCTCATAATAAAAAACTTGGCCAAACCAAACCCTTTC
TAGTACATCGATATGTATATCACACAATAAAGTCAATGCA
GCATAACTTAGAATCGAGGTAGCGACTCCCCGTATTGCTC
AAAATGGAAAATTCTATGGAAATAGAATTCATATGACTCT
GAGAACTAAAGGAACATTATGACGAACAAAATTGCTATGA
TGTGAGGAATAAGATGATACAGTCCTACCAAATACCAAAG
ATCGGGTCGTCGAGGGCGGTATCATATCTAGGGAGATTTC
TTTTCAATTAGAGCATATTCATTATCAAGTAACCACCATT
TGTATTTTTTTTTTCTTCTCAAGGTAGTTATTCTGTTCTG
ACGTGCAGAAGATGGGCGTAGCATTGACACAAAGATTCAG
TGGGAAACTATATATCCATATCTCATCCTGGTTTGGAAAA
TGAAGAGCTGCATACTTATATGAGGGAAAGAAGGCTAAAC
AAAATATACGTAAAGCAACTATCAAGAGCCAATGGAATCT
ATTTTCAAAATTTGCGTTCTTCCAAAACATTTATCCCGTT
TGATGCATTAATGAAAATTATGAACATTTATTTCCTTACC
ACACGTACATTGGGTGCTCTACTTTCTTTTTTATTTAAGC
ATATAAAATGTACACAGTAGTAAAATACCATTTTAAAATA
TTATTTGAACAATCATAGAACACTACGCAGGTATTCTTCT
TCAAAAAGATAGCTTCAATGTATTTCATGTATCTGAAAAC
GCTTTGTCTTGCCATTAAAGATCTGGTGGCCCCGACAAAA
TAAAAAAAAATACATAACTTCGTATAATGTACATTATACG
AAGTTATCGACAATCAAATATTGGGATCATAAACACACAT
AATCGCCATATCCGTTAATTCGGGTTTCAATCACTTCGTT
TGTCTATCGTATCGCAGCCTAGTGAATATTTAATTCTTTC
AATAAAAAAGGCTTAAAATCACCATGAAAATCACAAGAGG
AATCTTTCAACAAGAACAATAGTATACAATCCATGAATGA
AGGAGTTCATATTTGACTAGAACTATACAAAGGTTTTGTA
CTGTTTTTACTGTGAGGGTAGCATCTCATTTATCCAGAAT
CTCAGAAGGGAGAAACCCAATCGCTAAATCGATATTATCA
CCCAGAAGTTTCAAATAGGCGATTGTAGAATATACACAGG
GACAACCACTCAGTTTATGGCTTCAGTGCGCGCCCAGTTC
TGGAGGAAAGCATTATCGAAGTAATAAAACTTTAAAAAAG
CTCTCCGCAACTAATGAGGATTGCAGTATCCAGATACCCT
TGTTTTCTGCCAAATGAACACTTTTACTATGTCATATAAA
CAAAAAGTGCCATTTCTTGGTACTGCTTCAGTCTTAGGAA
TGGTCAATACGTTATTATTACTTAAATATACGATTAATAA
CATGCTCTGTTGCGTATTTAGTAAGTGTGTAAGGAAACTG
TAATATTACCTAACCGGTATCCCACGTGTTTCACGAAGGG
CGCTTTTGTTGTTGCAATTATAATCCTAGTTAGGTAAAAA
AAAAATACTTAATTCCTATCATCTACTAGATACAAGAAAG
ACGTCTCTATAACTTCGTATAATGTACATTATACGAAGTT
ATGAATTACACACCGTCTCTCAAATTGACAGATTGCAAAT
ACCATCTCTTAGTCCAAAGTCTTATCCTCTTACCATAGTA
GTACATTGGTAAAGCAAATGCAGTAATCCCAAAGTTGATG
ACAGCTAAAGCAATGTAAGTATTTTCAGTACCAGATGCGG
CCAACCAGTCGCTGCAAGTGAAAGTAAAAATGCAAGATAT
CGTGTTGTTAATAATAGCAGTACAAACCATACCTTCCAAA
ACCATATCGGGGTAACAATCCATTAAATACGCCATCGCAA
TATCACCAGAACAACCCCATGCAAACCCAACAAAACCCAA
CCCGACGTATATAGCTTGCCAAGGCCATTGTCTAGCGGTA
CCGATACCAAACATCAGCAGGCCAGCCGGGCCGATGATAG
CGGTAGCGATAGAGAAGTATAGTCTAAATTCTGCCTCTAA
AATTCCTCTATTGTGACGAGCCATCCAAAGAACAAAGTAG
TCACTAACAATGCCAGCACAGATACAACCGATGACTGCTC
CAATAAGTGTGGGAACATTCATAATTGCGACACCAAAATC
ACTATAGTTCCATGGAGGTTCGTAGTAGGCGCTTTCTTGA
GTGGTCAAATAAAACGTCAGGAAAACGTCTTGAATACCCC
AAAACATACCAGACAACCACACTGGCGGGAATAAGAACAT
TCTAAGGTTGATCTTTAGATATTTGAAATACTGTTTAAAA
CCGTAGCCTTTCAAATTAGTAGCTTTGGTTAATATTGCTA
CTCTTTTTGGGTATGGTTTCAAATGCTCTTTTGAACCATC
AATCAATTCGCGAGTCTCAGGTATGGTAACTTCCTCTTCA
TTGTTAACTTCGAATTCAGCCGTCTCTGAAAGGTCTACAC
CTTTCTCACCCATGGCTCCAGGAGTTGATAATTTAGCGTC
AAGATGACGTTTCCTGCGCGACACGGCCGTATTGTCAGAG
TTTTGTAAAGTGGTACCGTCTTCGTATCCCGATTGACAGC
TGGTCAAAGGGGTCATATACTGGCCTCTGTCGAAGTACGT
TTCTTCGCAGCCAAATATAATAGTTATCAACAAACCGCCG
CTGATAATAACAGCAACCCAACCGACCCAACGGAAGTTGG
TAAATGCAGATATGTACCCAGCGATCAATGGGCCCAAGAA
CGTACCGATACTAGTGCACATGATATACACGGTCAATACG
GAGCCCAATTGGTGCTGGAAAAAAATGTCGCTCAGGGACA
GTTGCACCTGGGCTTCAGCACAGGACTCACTAATACCTAC
AAACAACTGAGACCATATTGTGTCGCTCGTTCTTTTGGCC
AAAGCAAACCAAAGCGCACCAAAGAGACCTAATGTGGTGC
AAACTATGTACGTAATCTTCCTGCCATACAAGTTAGCAAA
TGGAGCCAAGAATAAAGTGGACCAACCAATACCTAGGAAA
AGAACACCAGCCCCTGTGTTCATGGAATCGTAGGATATCC
CATAAATCTCATTCAATGAGTCTTGAGCAGCACCAGCATC
ATTTGAGGTGGCAGCAGTGAAAGCGGTTATAAAGGCCATT
AGACCAAAATGAGCCAATTTCCTCCAGCTAGACCAGTTCA
GTGGATCATTTGGCGAGTATGATGGTTGAGGGATTAGGAC
GACTCCTGAGGAGGTTTTCTTCAATTTTGATTCGTATATA
ATACCATTTTCCAAATTTTGGGAAGAATAGATGTTAAATG
TGCCAGGAATATAGTCCGGATGATCCCTGTTGGTATATTT
GTCCATCTGTTAAAAATTTAAGATTCACACTCGCAAACTT
TCTTCTATAGTAGTTCTTTTCTTTATATTCGTTAGAAATG
CAAAAGTTGCGAAGCTGTTTTGTTATATCCTGTAGATTGT
AATATGATACTTCGATTCTTTCGGATTTAGTGTTTACTTG
CTATTCTTCTAGTTTCAAATAAATAAGATAATAAGGGATG
TCAACTTGGTAGTAATAGCATGAAATAGTATCGTAAAATT
AAGGATGCTAGCGCTTTCGACAACAAAATGGGCTTGTTTT
ATTTTTGCAGAGGAGGTTCAGTAAATATTACCTCAGAGAC
TGATACAGATAATTCTTTCTTATTCGACTGCGTATTTATC
TTTATCGTTTAGATTGAAGACAATAGACAATTAAATGAAT
CTATAGAAAGGTTAGGAAATAGTCTAAACTACTATGGTTT
GTTAACGGCGAGGTCTTTAGTTTAATTTTCTGTCTGGAAA
ATAACTTTATCCTAAAAAGAAAATTTTCATCAACTGCAAC
TTTTTTTGTTATGCTTTTGTTCTCGCTAGGCGAAAGCTCC
CTAAAAATATCCGTAGAATTTCATATGACACAACCAGGCC
TTGATGTAAACGTCAAACTACACATTTCTCAAAGCTTAGA
GAGCTGATGCATGAAATTTTTGCATTGTGTGGTATTATAT
GTGACTTAAGAAAGTAATTGTACATCATAAGAGAGAAAAA
TTCTGTTCAGAGAAGAACTATTTGAATATATTTTAAAAGA
TAAAAAAATGTCTTGGCAAAAATAAGTAAGTAATGAAAAA
GAAATTTTCTCGAAGAAAAAAATGAAAAAAATGACTAAGT
ACTCAATATCCTTGATTTTCTAGTTTTCATTTTCCTCAAA
AAAACTTGTCCACATTCATTCTCTGAATCGTTCTTCTTTG
GTATATACTATCATGCGAATACGTCTTTTTTCTTTTGATA
TTAAAATATCTACAGACTATTTTGTGCACCTATAAAATAA
ATTTTGTCATGACTTGTAATTTTCCCATAATCGGGACTAT
TTAAGGACCAAAAATACACTTTCGCCCAACTTGCTGCTTG
ACCAGGACTTTCGATAATCTCCTAATTACACTAGCTAGTT
TTTACTTGTTATGGTTTGTGCAGTTGAGATAGCTCAGTAA
AATGGCTTTATGTGTTCTGATCTTATAATGAATCGTAATC
GAAATCCACATATTTCATTCATACTGACGGAGAATAGGTT
AAGCGCTGCTGCTATGGTACCTACTTTTACTCTTTGTGGT
GTGCGATTAGTTTTGTAATACAAGGGTACTTCTGGTAATA
AATATACAATTATTTTATGAAACTATGATACAGGAGGGCA
GAAGTTCTGACGATAGAGCTACAAAAGGTAGTATCGACCT
AGGAATTTATAAGGACTGTTTTTCTTTCAACAGCATAACT
TCGTATAATGTACATTATACGAAGTTATATCTTAGATGCA
TGTAGGGAAAACAACGATGCTGATAATGCAGAAAACTACT
GCATACACTACTGAGGTGTAATTCATGTTTCCTGCAGTAA
CCGGTAGTGTATATGGGAAAGATAAAAATACCAGGCAGAA
CAAGGTCCATAGAATACATATAATATGAGGAATCATAGAC
ATACGACGACGGTTAGGCCTGCTGACACAATTTACGTCAC
TCTCGATTCTATGAATGAATTTTTCCTTTTTAATAACGAA
CAGGAATATAAAAGAAGGAACTGCGTACGACATTAGTAAC
AGGGTGATGCATGCAGTGATAATTGCGTTGAAAGCGGTAC
TAGATCCCATAAATATACAGCCAATTATCGTTACACATAT
TTGTGACAAAAAATGGGCATATAATGGAGACTTAAACCCA
GGTGTCAACACTGCTAGCTTCTTCAAGGATTTGTTTCCCA
AGGAACCCTCTTTATAAAATGGTGCGTAACTTTTCCCGAA
TGATTGGAGGATTCGACTTTGCCAGGTTCCACTTGCAATG
CCTGAAACAAAACCTGTTGTGATACACATACATTGCAGGA
AGACACTGAGATTCCTATTACCAGTGGCCTGGTAAAATAT
TTCTACGATAGGTAAAATAGACTCAACGACTGCCGTTTGG
TCAGTGATGCAGAAAAACAAACCAACGCAATAAATAAAAC
TAGTTACAAAGCCCACAATGATGGTAGTGATAATAACTTT
GGGAACTAAGAAACGTGACTTACTATAACCCACTTCATCA
ATCATGTGCGTAGCAGAGTCAATGCCAACAAATGCCCAGA
TCGGATTGACCAAACCGACAACAAACGCCATTCCAGACGA
ATTCCAGCCTGTTTGATTATCAAAGCTCCCAAATATATTA
GAAGCTTTGGGCCAAGGATCAACAGTATTATCGCTACGGC
TGACAATACAAATAATGAAAGTCATGGCGAAAGACAATAG
AGACGTATAGAGCCCAAACTGAGAGATATAGGGCAACGGA
GTTGAATAAATGTTGAAAAGTGTCAAAACGGCATTGATAC
ACTCGTAACCCACAAAAACATGCCAGTGCTTTAACTCGTA
GTCCGGATGCAACAACTTATGAATACCGATACAGCTCATT
GACAAAGATGAGCAGATACTTGCGGTAGTAAAAATGGCAC
CGAAATAGTTCAGCAACCCTACAACCATGGAAGAAACCTT
TTGAAATTTAGAAGAAACTTCCACGTTGAAAGTTTGACAA
TAATTCTCAAGGAACACTTCTTCGTCGTCATCGCTTGGAT
CCTCATACTCTGGGGTTTTCAAAGTGACTGATTCTTGTTC
CAACATTTTAAGAACCCAGAAGCTGCCGCCTGATGAATTA
GGTAAAATAGCAGCAAAATCTCCCAGAGATATACCACACA
TGAGACTGAAAAAAGCAGCAATTATCAACCCATAGATGAT
AAGCAGTGGCCCTCCACTGGCAATACCAACGGCCATCGAC
GCTGAGATACCGACCCATGAGCAACTTAATGAGAAAGCAA
TGCCCAACAAACTCCACCAGTTGAAGTGCTTGTCAAACTT
GACTTCTGACCTTTCTGAACTAGACATTCTTATTTCCGTC
CTGTGACGATCTGGAACAATAGACAAAAAAAAATTTCTTT
CATATACAAATAGGAACACTGCCCCTACTCTGTTCATACC
ATGCTACTTATATATAGCTGATGAAAGCCTTGCAACTTTT
TTATTTATAACTTCGTATAATGTACATTATACGAAGTTAT
AAATTATTCTACGTCTTGTTGGGTCATTAATGACTCCACC
GATGGCAGTTCATGCAACTCCATATCCTGATCATGTGCCG
TAGTACATTGTGCAACCTGTGCCATAATATTGACACCGAA
CTTCTTCAGGGCCTGCACGTTGCCTTCATTCGGTTCCCCA
TTGAGAATGACCCCAAAAAGGTGGCTTCTCAAGCCATTAT
CGCAAAGATGATTCCAAGTCAGCAATGTATGATTCAGAGT
CCCTAGCCCGCTGCGTGCCACAACGACAACATAAACAGGG
TGACCTGAGGTCTCAATCAGATGTTTAATTAGATCCGTCG
TAATTTCCAATTTACGAGTGATAGGAACGCAAACCCCGCC
GGCTCCTTCTACGACCAATGGATTCTCTGCGCTCCACTCT
TCAGGAACTACGAAATCCAACAACCTGATGTCGACATTAG
GTTCGTACTCCATGGCCTGGAGCGGAGATAGAGGCTTCTG
CAGCGCATAAGTGGGCGTGAATATAGGTGGTTGCCAAGTT
GATGCGGCTATTTTGAAATTTTTCAATGTCTCGGAGTCAC
CTTGATCTGACTCAATTCCAGTTTGAACTGGCTTCCAATA
AGCGGCCTTCCACTTGTGTACCAATAATGTTGATACAAAG
GTTTTACCAACATCAGTGTCTGTACCGGTGACGAATACAA
TTGGTTGTTGTTCTTGTTGTTGAGATTTGCTGTTCATGAC
CTGTGCGCTAGTGATTTTTTGAGTTCTTTTCACTGGCCTA
CTTGTGGAAAAAAGTATATCTCTTTATATACTTCAGTAAA
CGAACTACCAGCGGGATTTTATTTTGTTTTGCCCAATAAT
TTTGAATTATAAATAGCCATTGTTTGTATATTTCATTTTC
TTTTGGTCGGGAGGATGTCAACAGCGCAATTCGTTTTCTA
TTGCTAGGATAACAACTAATGTCCCAAGAAATTTCATATA
CACCAGATGTCGCGGAACTGCTAGACTTTGATAAAAAACA
TATTTGGCATCCTTATACGTCATTGAGTTCACCATTGAAC
GTTTATCCGGTAAAGAGTGCTCACGGATGCAAGCTGGTGT
TGGATACCGACTCACCAGTGGACGTCGAGGTGATCGACGC
CATGTCGTCGTGGTGGTGTGTTATTCACGGGTACAATAAT
CCAGAACTAAATGAGGCCCTTACCAAGCAGATGTTAAAGT
TTTCTCACGTCCTTCTTGGTGGATTCACCCATAAAGGAGC
TGTGAATCTAGTCCAAAAACTTTTAAAAGTGATTGATGAA
CCCTCTTTGCAGTACTGTTTTTTGGCTGACAGCGGTAGCG
TTGCTGTGGAAGTAGCTTTGAAGATGGCTTTACAATCAAA
CATGTCAGGGGAAGCTACTAAAAATAGAACAAAGTTTTTG
ACAATCAAGAACGGGTATCATGGTGATACATTTGGCGCTA
TGAGTGTTTGTGATCCTGAGAATTCTATGCATCATATCTA
CAACGATCGACTCAGTGAGAACATCTTCGCCCAAGCTCCC
TCTATTGTCGATGGCCTTCCAACCAGCCAGAACGGTTTCG
AGGACCATTGGAATGCAGAAGAAGTTACCGATCTCAAGAA
GCAATTTGAATTGCATAGTGATAAGATCTGTGCTGTGATT
TTGGAGCCTATTTTGCAGGGCGCTGGTGGCTTAAGACCAT
ACCATCCACAGTTCTTAATCGAAGTTCAGAAACTATGTAA
CCAATACGACGTTTTATTCATCATGGACGAGATTGCTACA
GGATTTGGTAGAACAGGTGAGATTTTCGCATTCAAGCACT
GTCAAAAATACCAGGACCAACATGGCATCAGTCCTTCCGA
TCAGATCAAAGTTGTTCCTGACATATTGTGCGTTGGGAAG
GGCTTAACCAGTGGATATATGACTATGAGTGCAGTGGTAG
TCAACGACAAAGTTGCTTCCAGAATCTCTTCTCCAAATAG
CCCTACTGGTGGCTGCTTCATGCATGGCCCCACCTTCATG
GGCAATGCCCTGGCATGCAGTGTGGCAGAAAAGTCTATGG
ATATACTACTGCGTGGCGAGTGGAGAAAACAAGTGTCTGC
AATTGAAAACCAAATTTATAGAGAACTATACCAGTACATC
AAGAACCCAGATAATGGGCTCATTGGAACTGTTGTTAAGC
GTGTGTCAGTTATTGGAGCTGTAGGTATCGTAGAGCTATA
CAAGAAGACAGATCCCGAGTGGTTCCAGAAAAAGTTTATA
TCCAAGGGAGTACATATCCGACCTTTCAACTGCCTGTGTT
ACATTATGCCACCATATGTGATCACGACAGAGGAATTGAC
GAAGGTTAATCAAGTCTTGATTGAAGTATTACATGAGTGG
AAATCCCACATAAACCAATGATATATAACTTCGTATAATG
TACATTATACGAAGTTATACGATCTCATCAAGTCATTTGC
CAAGGAATTCTTATTTCTTGCGTAAAATGCATTCTTTTAC
GCTATTATTTATATTGATATAACTCAAAATAAAAAATTTA
TGGTTATTTATTCTAGCGGACCTTTATATCTTACTTTTCT
TATCATAAAACTATGTCGAAGCCTGCTGCACAAGAGAAAA
TTGACTAGTTCAGGGCAAGAACGTATCACAGGAAGTACGA
GTTGAGAAATCTGGACCGAAATGGTCCGTGGTCGCCTACC
CGCCTTCTGTGCCATCACGGTACTCTCTTCTATGTTCTCC
CATTAGCGCTAGTTACACTCCTCAGCAGCTGACACATCTC
ACGATCCTATCTTTTATTTATTATGAGAAGAACGGAAAAG
ATGGGATATTATAGGCTCAGCTTACTCTTCAAGCAACTAC
TGTTGAACCGGGTCGTACAACTCATACCTTTGAACCCTCT
GGTAAATTTTTCCGGCAGAGTCAAGATTATTATTGAGGCA
AACCTGTAAATTTCCTTCAGCATTTGATTATCTTCCGCTA
CTTGAAATTTTGCACTATATCTTCCTCTATTAACCTATCC
GCAGTAACTATTCACAAGACCTTGAATGTAGTAAACGATG
TCTATATAACTTAATATTGTGTAAGATCTTACAAGATGTA
CTGGGCCCAGGCTTTTCACGGGGATCAAACCGTTGCTCTC
CTAGATGAGAAAACGCTTTGCCATCACACTGAAGTAGCAT
GGGCAGTATTTTCCCTCGAATATTGTTATTATCAAAGCAA
GCAATATCAGCAGTAGTTTTTATTTCAACATATAAGATCA
CCTATGTTGCAATCTCTGCAAAATTAGTAATGTTACCCTC
CAAGTAATTGTATGACCTCTCTTCTGAAGGTAAACATTGC
GCCTCTTTGTTTAAAGCAGCAGCACTAGTTTATCATGGTT
TCGTTACCTAGGAAAGGATCGGTAGTGCTATGTAACACTT
GGAAAAGATGAAATTTGTTAACATGAAATTGAGTCCCTTG
TGTTAAGGTAAAAGTGCCATCTTTAAAAACGTACTCTGCA
AAAAATGGTATTGCGCATACGAAGAATTAAGAAACTGGCA
CCATTGATCTTCACATCATTGTTGTCTCTCATTGTTCTTT
TTAGGGTCTACCGACAGTATCCATTCTCCGACCATTTCGA
AACACGCAGAGAAGATGATCGCTCTGGCAACGTGCACTGC
TTTTCTAGACTGCGTCAAATAGAGGAATATGAAAAGCCGG
AATTGACAAGTAAATTCTATGAACCGAATAGATGGAAATC
TTTTATATCTTACGTGACCAGGAGTCGCAAGGATGTGAAA
ACTGTGTCCCGATCGCTATCCAATTTGGATTTGTATCAAA
AATGCTCAAAAGAAATTAGAGCCGACCAGGACATCAGTTT
GTTGCATAGCATAGAAACCAAGTTGTTCCCATATATAAAC
TTCACAGCCCTAAATAGTGAACAATCTCATAATTTTTGGC
CTGTTCATACCCGATTTGATGGAACAAAGTACCGTGGACA
GGTATTACAATTTTCTTCTGAGAACAATTCGTTCATTGGA
ACTTCACCCATTGAATTCAAGGCTAGCGAACCTTTTTGGG
AGAACTGGTTGAATTCAGCTCTTCAAAGGAATTCAAAAGG
TGTGGTAATGAGTGTTAGCGAATACTTAGTTGCCGACACC
ATTCGACTAATAAGAGTTTTGCGGCTGTTAAATAATTCCC
TTCCAATTGAAATCGTTCACAAATCGGATTTACATGAGAG
TTCTCAACAGCTCTTGATAGCAGCAGCAAGAGAATCTGGA
TCCTTAAATTATCCCCCTCAGGAATTGTGGTTTCTGGATG
TGAAAGACATGTTAAATGACGAATATTTAGCGAGATTCAA
GAGATTTTCGAATAAGTGGCTGGCAATTACCTTTTGTTCA
TTTCAAATACCAATCTTTTTGGACTCTGATACTGTACCTT
TTGTCCCGTTGGATACACTCTATGAAATTGACGGATTTAA
AAGAACAGGTACACTGTTTTTCAAAGACAGGAGTTTTCCA
ACCTCCAAGTTAAGTCCACTCCAAGTTAAAGTTTTGAAGC
AGATAATCAATAATAGTCTGGATGTATCCTCGGATTCGGA
GCAAGGTTTTGAAATCTTAAAACATAACCTAAACGATGAG
ATGGCAATTGATGCAATAGAGGCCTTGATTTTCAAGAAAC
AAAAACATTACATGGACAGCGGCTTAGTGATATTCGATAA
ACAAAAACACTTTTTCTGTCTACCAATCGCAATAATGCTG
CAATTTTCGCCTATCCAAGAGTTTTTCCATGGTGATAAGG
AATGGTTTTGGCTTAGTTTGTTTATTTCCAAAAAAGAGTT
TACTTTTTATCCAATAGAGGCTTCGAATGTAGGAAGATTA
GAGAAGCCGGAGACTCTAGAAAGCAGTACCATTTGCAGCA
CTCAGTTGAGCCATACCGACGTGTACGGTAATCTTTTGTG
GTTGAATGGCGGATTATCCGTTTGCAAAAAAAATTGTTGG
AATTATGATTTTACAAAGCGTAAAGAGATTGCGGCCAAAT
ACAAAAGCGTTGATGAATTACGGAATTACTATCAATCACC
TGTGAAGTTGGAAGCCGTTATCATCCCAGACGTTAGCAAG
TCCCCCTGGTCGCAACAGAGCGAATGCGTTATGTACAGCT
ATTGCACACATTATAGGAAGGGACAGTACGGAAAATTGAT
AGAGTTTACAGATTCTCAAAAGAAATATTACGAGAAAGTT
GTAGAATTATGGAACAAGGTTGTATAAAGTATAACTTCGT
ATAATGTACATTATACGAAGTTATATGTTTCAGTATGAGT
ACGGTGAATTTCCTATAAGTTTTTAAACTTTTAGATTTTT
CTATAAAGCATGTTAAACCCTTCTTGACATCGTTTTCAAA
CGGCATCTTTCCTACGGAACTAGGCTGTTTTTGAGATATC
CTTATTTAAGTTCCTCTTGGCACAATGTTATTCCCGCATT
TATATTTAGTTAACATTATGTGAAATTCGCTCATAAAAAG
AGCCTTAGCTCTTTCTTCATTTTGCCTCAAGAAAACTTTA
AAATAAAGTAGGAATGCCAACAATACTTTTCTTCAGTAAA
AGACGAATATTGGCGTAGAATTTTACCGGTAATCATATAT
ACTTGGCTTAGAACACTGACACATGCATTTTTCTCTGGAC
CCTTGCACAAATCATCAGTAGCGCCTGAATCAAAAACTAA
CAAAATACCATATCTGTTTTAAACAAATAAGTATATCGCA
TGAAGTAAGTTTCCCGCACGTAAAACTACTACAACACATT
TTCGCCTAGAATTATAAGAATGTTTAGTGCATTGGCTCCA
AGCGAGTAATTGTACGATGCACGTGCATAAAAAGTGCTCA
GTACCCAGTTCCGCTATTAGCACAGGGAAATTTTCCTTAC
AAGCGAGCCCTTCAATAGCTTAGGAAGTAAGGTTACTTTG
GCGACGGCCATAGATGCCTGAGTAGCCTTTTTCCTTTTTC
CTTCCCTCAAGAATGTGTGAAATGACGTTTTCGGGATAAA
GCGGGCGCTAGCAAGAAACTTCTACTAAGAGTAACGTGGC
TGAGAAGAGAAGAATAATAAAGGTATGCCATGGAATAATT
TTAGAAGAGGGGGACCTGCTTCTTAGAAACACGTAATCTG
AATCCCAGAGCAACTGCGTACAAAACAAGATCTTGGCTTT
GTAAGCAGGAACGGCTTTTTCCGATAGAAGAACGTTTTTT
GTTTTTTTATGCAAGACCGTCTAAAAATTTGCACCCTATT
TAACATAGACACTCAACGAATACCATAATTGCACCTGGTT
TCATAGGACCCTGAGGGAACAATACTCAAAAGAACAAAGA
CTACTGGTAGAGGTCCCGATATATCCCTTCACTGCCGGTG
ACTATGGTAAAAATGAGGTTACAATTTCTGTATCGTTAGA
GAAAATTTTTTTCGTTAAGGCAAACGCATCAGCGTTTACA
TAGGGAATTCCTAGCGTAGTTTAATGAGCAAGGTACATCA
AACCCTAGTAGTTCTTGCAGTTACACAAAATATTCGTTAA
AAGCCAGTTTTTCTCCTCTTTCTTAGTCTTGGCTGACTCT
CATATAAAACAACTAGAGAAGCTGAGAAAGACTCCAGTTA
ATCGTGTCTCCCCAGCGTCTATTTCTTGAACCTGAGATGG
CTAAATAAGCTTAGGTAGGCAAAACCATGTTGTTGGTACA
TATTATATCTTTCCTTCTGTTCTTCCAGCTTTCGGCCGCA
AAGGCCCCACCCAGTAAAACGTCTCTAATAAATACTCATG
AGAGAAGGTCGATATATTCATGCTACGTTGGTTTACGTAA
AGAAACATGGGGGTTCAATGGGTCCGCTATATGTCGGTAT
GAACCAGCAATCCAATCGATGCTTTACTGTCTTTACGAAG
ACACGCATGAGAAAGGGTATTCAAATAAAACTTTGGAGAA
AGGTTTTGAAGAAATGAGACAATTTTGCTATACACCAAAG
TTTTTGAACATGACTGATGCCGAGTTTTACACCTCATTGG
ATAATGGAACATACTATATACAAGATCAACCTAAAGCTGG
CATCAATATCACTTATCCTATCAGACTGAACACTACACTA
AGAAAAGCATACTATGATGCATACTATGGTTACTACTATA
ACCATGACATTCCGTATTATTTCGGGGGCATTATCTGTGC
ATACTTTGTGGGTGTCATGTTGCTTGCAGGTTTAATTCGT
TTTTTGAATTATACCCCAATAAAAAAGATTATGTTTCAGC
AAAAGCTAGTCAATTACGTGAGAGGTTATACTACTCTACC
CACTCTTTATGAAAAGCATGCAGAGCCCTTCTCGTACTTA
AAAGTGATAACAGGCTATCTTCCTACTAGGTTTGAAACGT
TGGTTATTTTAGGCTACCTCATACTTCATACCATTTTCAT
GGCCTACAAATATCAATATGATCCATACCACATCATATTT
GCCGCTCATAGAGCAGAAGTGGCACATTTTGTTGCGTACA
GAAGTGGCATCTTGAGCTTCGCTCATTTACCTCTCATTGT
TTTATTTGCGGGAAGAAATAACTTTCTCCAACTTATTTCT
GGCTTGAAGCATACCTCATTCATTGTGTTCCATAAGTGGC
TGGGAAGAATGATGTTTCTTGATGCAATAATTCATGCTGC
CGGCTTTACGAACTATTATTTGTATTATAAAAAATGGAAT
ACGGTTAGATTAAGAGTCTACTGGAAGTTTGGCATCGCCA
CTACTTGCTTGGCTGGAATGTTAATTTTCTTTTCCATCGC
AGCATTTAGAAGACACTACTATGAAACGTTTATGGCCCTC
CATATAGTATTCGCAGCACTATTTCTCTATACTTGTTGGG
AGCATGTTACTAACTTCAGCGGTATCGAATGGATTTACGC
GGCAATAGCAATTTGGGGAGTTGATAGAATTGTACGTATC
ACCAGAATTGCACTCTTAGGATTTCCTAAAGCAGATCTAC
AACTGGTTGGATCTGATTTGGTCCGTGTAACGGTTAAAAA
ACCAAAGAAGTTTTGGAAGGCAAAACCAGGCCAATACGTT
TTCGTTTCCTTCTTGCGTCCATTGTGCTTCTGGCAGTCGC
ATCCATTTACAGTGATGGATTCTTGCGTAAACGATAGAGA
ATTGGTCATCGTTCTGAAAGCAAAGAAAGGTGTGACAAAA
CTGGTAAGAAACTTTGTTGAACGTAAAGGCGGCAAGGCAT
CCATGAGATTAGCTATCGAAGGCCCTTATGGCTCCAAGTC
CACCGCCCATCGCTTTGATAATGTATTATTGTTGGCAGGT
GGCTCAGGGCTTCCCGGTCCAATTTCTCATGCCCTTGAAT
TAGGAAAGACAACAGCTGCAAGCGGTAAAAACTTTGTACA
GTTAGTCATAGCAGTAAGAGGACTAGACATGCTCAACGCG
TGTAAGAAAGAACTAATGGCATTAAAGGGCTTGAATGTTC
AAGTTCACATTTATAATTCTAAGCAAGAGCTAGCTTCGGC
TGAAAAAATTTCCTCAAATGAAGTCAAAAACGGTGAAACG
ACCGCTGAGAAAGCTCCTAGCTCATTGTCAAATTCAGAAA
AAGCTCCTTCTGAAAGTGAAAATACAGAACTACCTCTTTC
CCTGAATGACACGTCTATCTCCGATTTAGAATTTGCCACT
TTCCATGTTGGAAGGCCAAATGTTGAAGAAATACTAAATG
AATCTGTTAACCATTCTGGTTCACTTGCCGTCGTATGTTG
CGGACCACCTATTTTTGTTGATACTGCCCGTAACCAAACC
GCTAAAGCTGTTATCAGAAACCCATCAAGAATGATTGAAT
ACTTGGAGGAATACCAAGCCTGGTGAACAATAACTTCGTA
TAATGTACATTATACGAAGTTATATTTTTCATATTTAAGT
AAACACTCAATGTATAATATCCTCTAACTGTTGTAATTTC
ATTAACGTAGATGGTTTGCGCCTTTTTTAGGGGACTCTTG
TTGATTGATTCTAACTACTGAGGCTTAAGTTGTTTCAAAT
AACACTTTTTCAGAAAAATAATCGTATTAAAAAGCAGAAA
AATCATACGTAAGATGACAGAAGCTTCATATTTAGTAACT
CTGAATTGTATAACACACCAATTGCCGATAGAATATGAAC
CAATCGATCTTCAGCGTTCATGTACTTAATTTAACTACCT
GTATTTTCTTATAAAGATAAAATTGGTGTATAATGTAAGG
ACCAAGAGAAAAAGGAATCCCGCATCCCAAGCAATTTCTA
GTGGACTATTTCTTCAAAAAATAACTCAATAAACACCTAT
ATAATGTTCGGAGGTTATACTTTAGTGTTTTAGAATGCAG
TACCAAAAGTAATATATTGAATTAATAACTATATGATGTG
TAGCTAAGAATTAAATAGTAAACGTCTTCTGAAACCTTTT
AAGAGGTAATTATTGGTATTCCAAATTCATATGTGGAGGT
AAGGGAGACACAAAATTATCTGGAATGACAGCGTGCTGAC
ACCTATAAGGTTCCGTAACTTCAAATGCCTTCATTACTCA
ACATAGGAAAAGTGAAAGTGTGTGCCTCTAAAATATACGG
AACATCGTCGAACTAAAAAAATCCATTAAGCAAAGTCAGA
AACAGCATGCACTACAAGACATTTGGTATAACTTCGTATA
ATGTACATTATACGAAGTTATTCATCATGAAGAATGCTCA
ATTGAACCATCAATCACTTTCTCTTGTTCGATGTTAGCAT
TATCCTCACTATCAGTTGAATCCTCAATGCTTTCGGTTTC
AGTCCTCGCATCTTCCTGAACTTCAAGATCTAAAAGAGGC
TCACTCTCTTCCAGACTGGTCTCCAAGCGGTCCACAGTGT
CTCTCAAAGCTTTAACGCAGGCTTTCAAAACAGATCTTGT
GCTTGACCCATTTTCCTTAGCTTGAGATAGGACTGTGATA
TAAGAAGCATATGTGGTAGCGAGAAATAGTATGAATAAAA
CGGCTTCTGGTAAAATATCTATTTTAGCAATCTTACAAGA
ACCTGAATAATCAAAGTTTATACCTCTAGGCATTGAGCTA
CAACTCATGCTGCCAAATTTTGAAGCTAGAGTTACGAAAG
CGGTAAACCACAGGACGGTCTGAACAATTTCCATCACGAA
TATTAACAGAACAGGCAAAAATCTCACAATCCCAAAATAA
ACTGAAGATATGATTGAAACAGCTAAGCTCAATCTAAGGA
TTCGATCCACTTTATAGTTTGTGATTATGGCAAAACTAGC
TAACAACAAGTTGGTTACCGATAAGCCAAGTTGGAAATAT
CTTAGTACGTGGAAAGTAACGGATGTTGTTGTTAACTTTA
ACATATATGTATTGAGTTATTATTATAGATCTTGACTTGG
TAACAAAATATCAAGCTGTAAGCACCGCCTGTATTCTCCT
ATTTATGGTTGATTATATTTTACTTCTGTTGAACCAAGAA
AAAAATAGCAACTCGAAAAGTCGCTTATTCATTCACTTTT
TTAATTTTTTTACATATCGCATACGTAATTGGAAACACGC
AATTTTAACTTTGGGCAAATACATAAATCATTTTGAGAAG
TTGGTTTTTAGTCTCCGAGAGATTATAAACCAACATCCTT
AAAAGATAGTATTCATTTCTCACCTGCCAATGCAAGAGCA
GATATTATTCAGCAAGCAGTACAGCAAATCGGAAGCGAAT
TCCAATGACAATTTGCAGAATAAGATTAGAATAATATATT
GAGATTAAAGAAAAGGTTATGCGAATTGCCTAACGTCTTT
AACTTTGAAGCGGCCAAACTCTAAAAAACCTTGGTTAAAA
TACAAGCTTTGGCGTCCATGCAAACTGATTACATCATTCA
GTATAAAGTGCCATATAAAAGAGGCACACACTTTTCCACA
ACTGGTTTGAATATAATAGAAGAATAAATCAGAAGGAAAC
TTTAAATATTAGTAATATTTATTTATGGCCGCTAAAAGAT
TAGTCCGGATATATCACTATAGAAATGGTAAAGATAATAC
ACTATCATTTCCAAATGTAAAATTTGTTGATAGAACGCCA
TAAAAAAGAGGCTGACTTTTTGTCGTCCAAGTTCTTCGAA
AAAATATACGTCAATGGCACCCGATATATAGCTGGATTTG
GACCAGTATATGTCTAAGGAATAACTTCGTATAATGTACA
TTATACGAAGTTATAATTTAACACCTTTTTTTCCTGAGCC
AAATAAGCGGTGGAATTGAAACAGCTACCAAAATCATACC
AAATCCAACCGCAATTGAAAGCCCCAATCTTGTGCCATAA
AGAGCTGCTAATACAATCGGTGCCACCAGTTTACCAATCC
CAGAGATTGCTCCAATTGAAGGCATCAACTGGACCTTGAG
TTTGGGGTCGATGTACATGGAGAACAAAGCAGGGATTGAG
CTGGCTAAGAAGTTGTACCCTAACAATGTAATCGACATCC
CAGCTGAAAAAAATATACCAGAATTTGTGGGTGGCATTGA
TTTATGCTTCAAGGCTTCGGATGCTCCAATCATAAAAGCT
TGTCCCAGCAATGAAACAAACAATGCAAAGATGGACAGAA
AAACTTGACCGCTGTACAGCGAATCTTTTTTCTTTACCTC
AACGGTCTCACTTCCAGTTGTATCTGACTCTTCTAATCCG
CCATCTTTGGCTCTGCCGCAGGAGCACCCGACGTTTATTA
ACTTTGGGGCAAAGTATGAACCGGTAACGCCCAAGATAGA
TGCGACCATAAACGCTATGCCTTGAAACTTGGTGTCCCAG
TTAACGTGGAGCGTCAGGAATAGTGGCATAAAATAAACTA
CTTCGCTCATAATAAATGACGATAGGAACATGCTCCATAG
TAAAATCAAGCAGGAGATGAGTTTTTTTCTTTCGACTCTA
AAAAATTGTTTCAGAGCACTGAAAAGGCTATTTTCCGAAT
TTGTAACTTTAACCTCAGGATTTTCCAGAACGACAACTAA
TAAAAGGCATACTGCAAGAATTATGAAACTGGAGGCAAAT
GTCGGTGCATTGTAAGAGGCAATGCGATACCCTTTAATTT
TAAAATCGCAATATCCAAAAAATATGACAATTAATTGTGC
CAACGCCATGAAGATACCAGCCGCTGCTCGATAAATTGAT
AGAAGCTTGAAAACGATACCCCTATCTTGTGCAATTGACA
TGATGTAACTGAACACTATAGCACCAGAAGCAGATGCTGC
ACCACATATAATACGCCCACCGAGAAGGGTGTTTAGCGAC
ACTGCACCGCCGCATGAATACAAAAAATTACCCACAAAGG
ATAAAAAGTAAAGCCCCACTATTACCCATTTAATGGACCC
AAGAAAAGCAGCAATATCCCCAATAATGAATGAAACAAAA
ACTTGAACTGCTGCAGAAATGGCTTGAATTCTGAACAAGA
ATTTGTCCGGATTGGTTTCTCCGTTCTCTAAATTGTTAGC
ATACTAGTTCATTGAAATTATCTTAGATTTACATTAACAC
TTACTTCTTTGATGTAGTCAACCACACTTGAGAGATATAC
ACAGGAGTCGAAACTGAATTGGACAGCTATCAAAATTACA
GCCAAGTATTTCAAAAACATGTGTTTCTTGACACCTAAGA
TTTTTTTCATTTTAATTTATTGTACCACCGTCGAGTGAAA
TGGATGGATTTGTAATGCAATTGAGATACAATTAAGAAGA
ACGAAAGAGTACTTGACAACTAGAAAGTAATGTTAACTGA
TCTTTTATATGATGATTATTTATTGACGGCGATTCTTTTC
CAGATTAGGAAATTTTGTTCCGCTTAGAATGGGATAGGCT
TGTTTGGGCGCTATACTTCTGTATCAAAATAGTAAAATCA
ACTTATTTTAGTAATAGAAGAGAACAGTAGGCGTTTGGTA
ATTCTAATTACCTAGACTGTCCCCCATTTCCAGACAGCTG
TCCCATATTTTTTTGAGATTCCGACGTCGAAGCGAAAGAC
TAGAAGAATAAGTAAAGTGGTCCTTTGTAAGCATAAAGAC
AAAGGCATGTGAGAAAAGTAAGTGTCTTCGCGATTCGCCG
TTGTAAATATGTATCAGCTTTTTTTACTGCCTTTTCCTGG
CGGATCACAGTAATGTATTTTTTTTTTTATATAATTCGAG
CTCTACACTCAAGCATACATATATAGAATAGCTCAGTTTT
AATGGGCTTTCTCGAGAACTATTCACCCAGAAGGATATCC
TGAGCCTTATATTTAGATGTAACTTAGTAAAGTGAGAGTA
TTATGAATAACTTTTGAAGCTAACAAAATATCAGAAATTA
AACTTCATTCAAGAATGTATTTATCTAGAAACTGGTCTTT
GGCAAATGGCTCCGATGGCACACATGCAATGTTCTTGGTA
AAAACTAATTTATTATTAGGCCAGTACAGAATAAAAGTTG
TCATAAGAAAACTTCATTACATTTTATCTCCTCTGGCAAG
TATCCAAATTCGAAAACCTCAGAAACCAGCGTTCCACCTA
AAGTTTGTTTGCCCGTATGTTAAAACAGTAGCTGCCAAGT
CACTTGAGTTTGAAGAATAATCTGATGCTTTTTACATAGA
GGTCTATTAGGCTCTTTACTTTGTAAGCATCTCGACTTAA
AAAAAAAATCTATTGTTTTTACGGGCATCGCTGAAAAACT
GTGTCTGTTCTCTTTGATGCTGTCATCTAAGATTCAATTA
AAGTCGACCATCAAGTTCCCTTAATAATATCCCTTGTGAG
AGCTTAATCTAAAACTACAAAAGCGTTCGCAACAAGCAGT
ATGGACAGATCTAAGGACGCTAGAAAGAGATCTATTAGTT
TGGCCTGTACTGTGTGTAGGAAACGAAAGTTGAAGTGCGA
TGGGAACAAGCCATGTGGAAGATGTATAAGGCTAAATACA
CCAAAAGAATGCATTTATAATATTGATAAAAGGAAAGACA
AGAGAAAAATCAAAAACGGGTCGAAGGTTTTTTTATTCAA
GAATAATACTATCGATAACGGGAATAACTCTATACTAGAG
AACAAAGGACTAAATGAAGACCTTTCTTCTCATATATATG
AGAAAGAAGCGCCAAAATTCGATTCAGATATTGATATATC
AAGATTTGGCACAAATGATGCTGTGATTTTTAATAATGAC
GGGTGGGACACTTCTCTTCCGATCGATTTTGATTTCGATG
AGTTTAACACTGAGACAACAGATTTCGATGACTTTTTAAA
ACTATTAGGCGATAATTCACCTTCAAAGGAACAAAAAAGT
CTTTCCTATTCACCTACTGCTACAGGCTTAAGCGGTGTGG
TTAAAGAAACTGAGAGCGAAGACAATGCCCCAACCAGAAG
CAGATTGATTGATGTCTTGTTTGAGAACAAGCTTCACTCC
GTACCAGGAATATCAAAATGGCATCTATATGAGCTGGAAT
CCCAATACCCAAATTTGGAATGTACAGAAGGAAATAGTGA
TGAAAAGTTTTTACTTTCAACTGTATTGTGCCTGGGGTCG
TTGACCATACGAAAAAGGGAACTATTGAATCATTCGAACA
TAGACAATCGTCCACTTTTGCCGGAGAATAGTATTTCAAA
ACTGACCACTGATGCTTTTAAGTACTATAATGCTGCGAAA
ACCTTGGTCCCAGATTTATTGAGCCACCCAACCATTGACG
GTTTCTGTGGTTTGGTCTTGATGGCAAATTTCATGACGAT
GATGATATCCTTAGAGCACCAATTATATTTGAGTATAAAT
GCTTTACAACTTGCTGTGGCTTTAAACTTGAACAACAATA
CAAAATGCAAGGAATTACTTGAGTCGAACAGCGACGGAAT
TGGTGTGATCTTGCTTTTTTGGAACATTTGGTGTTCTTCT
TGCATGTTGGCAACAATTCATGGAAAAAATCCTTTTATCA
CTTTGGAACAAATTACAACACCTCTGCCGTGTGAAATATC
CCCCCGCAATAAAACTAATAAACTTTTGATAGATTTCATG
CAAATCAGAATCAAGCTAGCCACTCTACAAAGTAAGATTT
TTCAACGGCTATACACCAGTTCAACTGCTAATGAGGTTCC
TTTCGTAAACTTAGAAAGAGAATTTGAGGAGGTTTCACTC
CAGATTACCAGGTTAAAAGGCTTTCCGATATTCGAAGAAC
ATCTTTTTTACAGGAGCAGAGTCTTAATGTTAGAGCTATC
ATGTTTAAGAGCTCAAGCTTCTTTTCTATTATATCGTCCG
TATCTGATCACTGGAGAATCCTTACAAGCAGTAACCATGG
CAAAATCAATAATTCACGAAATATGGAGTCAATACACTAA
ACAGTTTCCCGATAACGAAAAGGAAAGGCATGAACGTTTG
GATTGGAATTTTTGTTATCCTTTAAGAACAGCGTCACTGA
CATTATGTATTTCATGTATTATACTCCTAAGGTATAAGCA
GGTGGTGCAGTTCCTTAAAGGTACTGAACTATTTGAATAC
ATTCTAGCATTGGAAATATTGCAAGATTTAGTTCAGGTAC
TTCCTATTGAACAAAACCTTATTGATATAATCAAATATCC
GATCAGTCCAGTACAGCTGAGTGGTGATAGCTTTGTCGAA
TTTTGGGGTCGCATACTTTACTAAACCATAACTTCGTATA
ATGTACATTATACGAAGTTATGTTTCCTAGCTGATTTTTT
GACACTTTATTCAGAAATGACCTTTTGAGATACAAGTTTA
CTAGGGGAAAGATCCATATGACATGGTAGTAGGTTTACCC
TTCAAAACAACATAGATCGTAAAAAAGGTGGCTGAAGAAC
TTACTAAAAATGTTATATGCTTAGATTAATATATTGTCAC
CGGGCTACCAGTACAAACCCTTGATAATGCGACCAGACAT
CTGTTTTGACTTATTTATGAGCAATAATGGGTAACAAAAG
AACGCTCTGAGGCAACTCTATGTGAGTCGAAACATATGTG
TTTTTGGCAATTAAACAAAATACGAGAGATTCTTCTCAGA
AAACATTGTCACAAGAACTTAGTAATAACTTCGTATAATG
TACATTATACGAAGTTATTCTTTAATTTTCTGCAAACATA
CTGATGATTTCTTCGGCAATAGCAACTACGTGAGTTTCAA
GCGCAAAATGGCCAGTATCATAGTAAACAACCTTTAAATT
ATCAACGTCTTTCCGATAAGCTTCAGCCCCGGCAACGCTA
AAAATAGTATCATTCGCACCCCATGCAACTAGCACAGGAA
TCTTTGAATCTCTCAAGAACTTTTGAAAGGCTGGGTACAA
CTTTATATTATTCTGATAATCGAAAAATAATCTCAATTGA
ATATCGGTCTGGCCGGTACGCTGAATTAGCGCAATATCAA
GCGTATAAGCGGCGGGATCAACAGATTCGATAGCTGGTAC
TCCATCATGGTACTGGCATATGACATTAGCTGGATCTTCA
AGGTACGGGATAAGGGATTTAACAAATACCGGATCACTTT
GATATGACTTCCAATATTCCTTCAACGGACCCCAAAAGCG
GTCATCGAGACCCTCTTCGTAAGCATTACCGTTTTGAGTA
ACAATGCCAGTAATTCTGGAGGGAAACTTTAAAGCCAATC
TGAAGCCAACTGGGCTACCATAATCAAATATATACATGGC
AAATTTTTCAATACTCAAAGTATCTAACAAATATCCTATA
CTTTCACAAAGGGAATCAAAGCTGAACTTGTAGTTTTCTG
GCGTTTCCGTAAATCCGAACCCAGGAAGATCCGGAGCAAT
GATGTGGAACTGACCGGCCAACAATGGGATCAAATTCCTG
AACATGTTGGAAGATGTAGGGAACCCATGTAGCAATAAAA
TTGTGGGATTACCGGCCGCTCCGGCCTCACGGTACCAAAC
CTTTACACCGTCTTGAACTTGAATCTTGTGAAATCTTGCA
ATGATATTTGACATTTTTGTCCTTCGTCCAATTCTGACAG
TGAAAGAAAAGTGGTCAAGTTCAGTTAATTTGATCGTGCT
TATATATGTTCTTTTTGGCTCCTATCACTTTTGGCTCCTA
TCACTTTTGAAATTTCTGTCACGATTATGTGCGGCGCAGT
CCCTAGGCAAGTTACAGACGAATGGCATGCAGCGCCGTCT
GTGGAAAAGATGAATACTGAATTATCATACCTTTAAATGA
CTATGTTAATAACAAAGGTGAATGGAGATTTAGAAAATGC
ACAATATTGAGAAAATGCATATGCGTACTTTTTGTTAGCA
AACATACGATTATTTAGTCTATTAAAAAAATCATAACTTC
GTATAATGTACATTATACGAAGTTATTATTTACTCGTCCT
CATTTCTAACGGCGGTGCTGTCTGGTTTATGAATAGCACT
ACGTGCTGGCAATGCGTCTGGAATATTGCTAGTGGCAGGC
TGGTCTATCTGTGACGTGTGCTCTTGTTCGGGTCTGTAAG
CATCTTCTTGTTCAATTTCAAAATTACTGTCTTGACTTGT
GAAACTGGATAAATCGTTAGCATCTTCATGCAAGCCATCT
GATTCATCTGAAAACTGACCCTGAAGTAAGCTGCTATAGG
TTGGGCCCTTACGATTGCCAAACCTTGCCCTTAATTTTGA
AGAAAAGCGTGCTACACCTGCCTTCGTGCGTTGAAATGCA
GACTTGGTAATTAAAGAAATGCATAATCCTAGTCTTACAA
TGATGTTGACAACTCTATCGGTCCTATTGTTTTCTATCAG
CCCATCGTCTCCTAATCTTATTTCTTCAAATCTTGAAAAT
CCCCCATTTCTCCTGATACCTCTATCGTATACAAACCATG
CGGCAAAGAAAATAACGAGAAGAATTGTAACAAAAACCAG
CGCATAAGCGCCGGTGTTTATAGAATATTTTTCCCTGAAT
GCCTTTTCTTTTCCCGGACAAGGATGTGGTGCTAAATGTG
CATCCAATTTCAGCCCACCTTTACAGGTTGATAAGGGAAT
TTTTCGATAGCCAGAGGAATCATAGTATTCAATTAAGTCG
GGTTCCTTTTTGCAGATATCGGCACCATTCGCCGAACTTA
AGCCTTTGACTAATTTACAAGTACCATCACTGGCTTTATA
AAAATTATAGTCACATTCGAAATCTTGCCTCGTACATGAA
CAGTTTTTGACGTTCCTCGAAAATTCAGAAAGTGGAATAT
TCCCAATAAAACATTTTTCATCGGTTTTACGTAAAAACTC
GGTTTGATGACCAAATAGACAACCAGTTCTGGAACCCAGA
GGAGAGTACTTAAAATCTGCCCTTTTTTTACCCGTAATAT
CAAACTCACATTGCCTCTCGAAGATGTTTCTAAAATCAAT
TGTATACGTTCTGAATGAACCACTACCCATGTTTTTTGCT
TCTCCAAATAGCAAAAACCTCAAAGCAGAATCTCTGGGAA
CGGTGATTATATCCTTTACGAGGACTTTGTCGCCACAGAA
TTTATAATCTTTCCATGTTTTACCAAAATCGGTGGAGTAA
GAAATAGAATCAGTTTCTGCGTTTTCGGGGACCAAAACCA
AGACTCCACCATGATCACCGTACTCCCATTGATGGGGGCC
TTTTTTAACCTCAGTCCACGTCTCTCCTCCATCAGTGGTT
AAAAAAGTGGAACACTCCTCATATGGTAGAAGCTTATCGC
CAACATTTCCGACACCAAACATCATACCCAAAGCACTGCC
ACTACTGTAGGTGTCCCTGATATCCTTACGTTCAGTGTAA
CCATGCAAATGTAGAGAACATTTATCTAATGATACAGAAT
CACAGGGAAACTTTTTCCCTTCCGAATCCTTCTTTGGAGG
CTTCAAAAAGTTCCAATCTGAACCGTCATTAAAGGTGATT
TTCGTCTTCAATTGTTCGTCTTCCTTGTTCTCTCCAACCT
TTTCCCTATTCGAAACGATGTTGGTAATAATAATACCTTC
AAGACCTTGAACTTTTTCAAAGTCGACATAACCGAATGTG
TTTCTATTAACGGCATGCTCTAAAGTGACAAAAGAAGTAC
CATTCGAGTTGGATTTCAAAAGGTTTCCAAAATCGTGTCC
TGATTCTAAGTTTGTTGCTAAATGTAAAAATATCGATCCT
TTCTCAGATCCTAAAATAGTGAATGCCTCTTGCTTACTAA
CGTCTTGGCCGTATGGAAACTTAGCCTCAGCAAACTCAGT
ACCATCAATAGTTACATATGCCCTCAACTCATTGTCTTCA
TGAGGTACGGCAACAATAATATAGCCACCAGTGGACAAGT
AGCCGATAATGTTTTCAAAGATAATTTTATTATCACCTTG
GAAAAAATCTATCGAAGAAACCAAGCTTCTTGTTTCTGAA
GACTTCTTTTTTACTTGGCACATAACCATCTCCTCATTTG
ACGGATATTCAAAGAGTGTGCCTGCAAACTCACAATGAAT
TGCATTATCAAGCATTTCTGTAAAAGTTTCACCTCCATCT
TTGGTGAGGTATGCTACTGCATGACATTCTGGACTTAAGA
TTGATTCACAATTCTTGCCACCATAGTAAATAAAAGTATC
CTGTGCTTTAGCACTAAAATCTAGTGGCATACCTAATTGC
CTGGCTTCAGGTAATTTAGCTATCATAAAAGAGTGTCCTC
TATCGTGTGTTGAGAATATGTTACCTTTAGAGCCAAACAA
ATATGCTGAAGAATTGAAATATGGGTTAAACACAACTTCA
ACAATTTTTTCGCCGTTAGTGTCAAACCTTTTTATTGTTT
GTCCACCATCGTGGGATATATAGGCGTCTCCTATCGAATT
CAGCATGACCAAAGATTCGTCGGCAACTGTATCGAAGTAT
TGGTAAAATTTAATTTCGAAGTCAAATTTGTTTTCAGTGG
TCACTATTTCCCTGTCACTCGAACCCTCCTCTGGAATTTC
GTCACACGGAATATCAACGGGTTCAATTTTCATGGGTGTT
TTACATTCATCACCTTTGATTAATTGTAATGGCTCTACTA
ACACAGATTTATCCTTCGATTTGTCACATATGTTGGAAAA
GGCAATCAGATTATAATCTGGTATACACAGGCCGTTTGCG
TCCCTAACAAATTCAAACGAACATTCGTAATCACTTTCGC
CGCATGAGTTGCATGGGGTTTCATCTAAACTCAAATCTTT
GAATGCTTTTTTTACCAAACACTGGGCGTCTTGTTTCCTC
CTTCTATACTTGTATTTGGCGCCATTAACACATTTCCCAT
CCGCCAAATCCCAATCTTCAAAATCTTCCTCCTCACACGT
TCTAGAGTCGAATGCTGCTGAAAAATCAATTATATACTCG
ACACCTTTTAAAGAAGTTATACTGTTGGTTTCACTGTCAG
TGGTAGCGAAGGTACCCTTGAAAATAAATTTTGAGCCAGA
TCCATCTGGTGTTGGATTTATCAATTTGTAGGGATGGACA
GAACTTATGGCATTGGTCAGCTCATATTCATTCCATGTTC
TACCTTGGTCCAAAGAATAATAAAATTCAGATTGAAAATC
GCCATCTTCCTCTGGATCATATGGGATATACACAATAATA
TTTCCCAGGTCACCAGTAGCATATAACCCAGAAGAATTAT
GAACAAATCTCCACGTTAAACCGCCATCTCTAGAGATGAA
AGTTTTTTGGTCTTCCCAATCGAATTCACTACCGTCGCCA
ACGGAACCTGTCATTAACATAATTCCGGCAGTAGGATTTG
AATAACTTCGTATAATGTACATTATACGAAGTTATGATTT
AGATACTATAAAAAGGGTTCTGGAGCGAACATCTTTCAGG
CCTAGTGATATCACAAGGGAATGAATCTGCATTTTCCTCG
TCAACCACTTTCAAATTTGACCATGTGAGGCCGTTATCAA
CAGATATTTTAGTTTCATATCTGGCTATCTTTTTATTATA
TTTTCCTTTGTTATGAGAGTAGTCAAAGGAAGGATGAAAC
GAGCCAATTATTGTTCCTTCTAAGAAATGAGGAGAAGCAA
TATCAATATAACCAAAGTGAGGATTTATTGTCCATTCAAC
AGGTAAAAATTTCAACCCTTGAGAATCTGATATTAAAATT
TCTGAGGGAGCTGGTTGGTCGTTTTTTTCATCTGTGAATA
TCGTAGATATAGGAATGATTATTCTTCCAATAGAATCTTC
ATAAATTCCATACATATGGACGTGCCGTACTTGAGCAGGT
AGACGTGCCTTTTGAAAAGTAGACGCATCATTGGATATCC
AGATGTCCATGGGTGACATTTCATTGTATCTATCATCTTG
TGTCGAAACGATTATATGTGATTTTAATATCTTGTATTGA
TAAATAATTTTATCATTAAACTCATCAAATTTTTTGAAAG
TTTTACCTCCATCAGTACTTAAGGCTAATTGTGTGTAAGC
AGCTGACAAATGTCTGTCTGAGTCGTAACCATGGTTCGAG
AACAAACATAGTATCGAAGCGTCGTTACCCTCAATATCAG
AATCCTTGCTAGATTTGACAAAGTTGCAGCTTGAACTTGT
TATATGGTCATCTTCTTTCTTTTTCAAGGAAGGTTCGATA
TTGTAAAAGGATTCCCCATCGTTGGTAAAGTAAGTTTCAT
TTTGTATTTGGATATAACCATTGTCGTTTATAAAGCAAGG
GCAATCTGCAATAAGGTACTTTTTATCTGTCGGATGGGTA
GCTATAGAGCAAGAAGTGCCTAATCTGCAATTTTCGCTAA
CTGGGATAGTCAGAGCCCTCCATGATTTTCCACGATCATC
GGTGACGTAAAATTTGGGTGATAAATGTATCGAAACAAAA
GCCCTGTCCTGTCCATGCAAAGGATCAACAATTAATTCGA
GAATATGCCCTTCAATTTCTTTGACCGCTTCCCAATTTTC
TCCAGAATCGGAACTTATCCACACGACTTGATTATCTAAT
CTGATTAAACTGTTGGAATCGTCAAAGCTCTCTAGACTAA
ATGAATATTCTGAAAGAGTCTCCGTTACTTTGGGGACGAA
TTCCTCTGCATTGAGTAACGGAATAAAGAGACATGTCCAA
ATCGTGCATATGACTTGGAGTAATATCATAATTGAGGATC
TCTTACCTTTTCTTAGTTCAAAGCTTTTTTTCAAAGCTCG
GAACTTTATGCTACGATTCAATGACTAAAAAAAAGGTAGC
GGATAATCTTTTGGTTGCAAATTGGCGGCATTTAAATATA
TTTTGGGTTGCAAATATTCTAAAAATATTCTCATAATATT
CTAAAAATATCTAGCCTAGGTAATTGCAATTATTTTGAGT
CTGGTTATTTTGAGTTGACCATGTTCACTTCCTTTTCAGT
CATCAAGACAACGTGTTTACCATCTAATGGGGAATCAAAC
AGATAAAACTAGAAACTGAGCAAAAATACTTTGATTTGCT
AATGTCGCCAGTAGTACGATAATACTATAAAGATATGCTG
TTGAAGCTGATATTTAAAGAATGAGAATCTCTAAGGGATC
ATAGTCTAGAATGGTATTCTGCAAAACAAATTTTAAATGG
TGAAAACTTTTCCTCACTATGTCCAATTGATGCTTCTTAG
GATGACGTTAGAATTTTATTTTAGTGCAGGCATTACCTTG
CTAAGTTCATTCATTAAAGTACTAATATACCTCTTACTGG
CATGCATTTACCTAAGTGGTCTCCGTTAGCCGTGGTCTTT
TCGAACGCAACAACTTTCAAGTTAAGTAAAAATGATTTAT
TCTATAAAATATGTATGTAGTGGGAAAGACTCGACAGACC
TGCTTGCCAAGTTCTCATAACTTCGTATAATGTACATTAT
ACGAAGTTATTTTTTAAGCAATTGAGTTGGCCAGTCCCCC
TGAAAATGCTAATGCCCATGTGCGACTCATTCCGTTATCC
AAATATGTGGATGAATCAAAAGTTGAATCACTGAAAAATG
CATACGAATCTACTGGGTCGAAGAGTGCTTGATTCAGCTT
CAATATGCCTGTCCAGCCGCTTTCTATCGATTCAATAATT
GGCTCGATTTTAGTCTGCCATTCTTCTTCGACGAAAGTCT
CAGAACGAATATTAGAAGAAACTGGTGTGATAGGTAGCAT
ATGAATACCGTGGATATATTCTGTGTTTGTTCCAAAATAA
GTAGTATAATCGATAATATTATCGAATAAAATACCACTCA
CTTTATTTCCTATGATTTCTTCAGGCTCAACTGTGTTGTC
ATTTTGATAATAGAAATAGTCGTTCATTGCATCCTTCATT
ATACTAATCATCAAGTCACCCCTCAATTCCATTGACTGGT
CACCGATAGTGGCCCCCCATAACTTCATAGCATAGGCAAA
ATTGTAATCTTCACTACTACTTTCTTCGTTCTTACCGTTA
CCGTTTTCATAAAGTCCAGCTGCCCATGAATGACCGTTGA
ACCAATCAAACATTCTCGATTGTGCAAAGTATTCATCTTT
TTCAGATGGATTTGCGACATCTCTTACCAATGAATTGACC
CAATCTTTATTGTCGGCAGCCCAAGTACCATTCAGTTTAG
AGTCAACATAGCCGATGACAGCAGCTGCATGAATAATGTA
ACCATAATGGAAATGATGGTCATTGTAATAAGTGTTACCA
AAATCGTATTGCGTGCTGGTGGAACCCCAATCTCCTGAAC
TGACCAAACCGTTGAACTTTGTGTCGTAAATTAGTGGATA
CGTCTGTTCATTTTGTAGCAGAATATCAAAGGCCGATTTG
ATGTTTTCCAAAGTACTCTTAGTACTGGCTTCATCTTGGA
TGATTTCGGAGACCGTTAATAGAATGTAAGAATACTTATC
GATAACTTTACCCAAATAATATGTGTTTAACCCGCTTATA
CTTTCGGAAATACTAACCTGTAATTCGGAATTGGCAACTT
CAGCTAATAATTGCAATTGTTCTTTAGAATACTCTAAAAG
GTTTGAGCCAAGTTGAGAAGACCATGGTAACCAAGATATT
TGTCTGTTTAGAGATGTGGAAAATTGTAGGCTCGTTGTTA
GATAACCGTTCATTACACCCTTAGTTGTAGAAGCGAGTTG
AATGCCGGTATAGTAGTCTTGCATTATATCACTAAATGAA
GATTCATGATGGGGCAAGGCAAAAATCATTGTGCTACCTG
ATGCCGACTCACCTTGGGTGGTATAAGAAAATTCATAGGT
AGCTGTAGAACCGTCAGAGACACCCTGCAGCTTGAAATTA
GTAACGTACATACCTGCGGCTTGATCATAAAAGACCTCGT
AATCAGTTTCAGAAGGTGCGACGGCCAATTGAATGATAAG
ACCATCAACACTAGCGCTTGCTTTAATTTCATATTCTGAG
CTCACCTCCAATGAAAAGTCCGTTGAGGTTAAATCGTCTG
GTCCTATCACGTAACATAACCAAGTGACTCCATTCAAAAG
GGTGATACGATATTTGAGAATACCCTGAGCTAAATTGCTT
GATGATTCAGAAACAATGGTATTGAATCCGACGCTGGAAC
CAATCTTGGCATTTAAAGATCCATGATATATACCAGTTGC
AAATCCCATACCTTGAACCAAAGGTATTTCCAGGTAGTTC
GAAGAATCATTGGATTCTGATAGCACTACCCTTGTTGAAG
ACAAGGTCATTTCATCAACTTGCATAGTCATACTTGAATC
AAAATTCGAAGCTGAGAAAACAACATGAGCAATTCCCAAA
GGATTGACCAAATATTCTGCATTGCCACTTGAATCGTAGC
CGCCATATGAGTATTGATCTACTGTTGTATGTTGAACAGC
AAAACCATATGAACTCGAGGTGTACTTCCACAATGAATAA
GGATACACAAAGGCAGGTGATTCCTGACTACCAACAATCA
AATTTGTATAAAACTTGTTTGTTTGAATGGGACCATCGTT
TGACACACCGTCGGCTAAGCTCATTGGGTTAGGAGATCTG
TCAAAAACAGTTGGTGGTTCATCTGTCGAAACAGCATTGA
AAAGATTGACAATGGTCGTTGTTGAAGAGTTCTCCGTTGT
GGTAGCGGTGCTACTGGTCGAGGTTGACAGAGAAGAGGAG
GAAGTTTTTGTTTGTCTCGAAGAGCTACTGCTGCTAATAG
TGGCTTGCATAGAAGAAGATACATAAATGGTATCTAATGT
CGAAGAAACCGGAGAGGAAGAAGAATCTACTGTTGAAAAT
AGTGATGACAAAAGAATGTTTCCTGTTGAACTCGATGGAT
AAACTGGACTAACAGTCGATGATAGTGATGGTGATGGTGA
AGAACCGTTTTCTGTAATGTTTGAAGGGTAAATTGGACTA
GTTGTCGAATATAGTGATACAGATGGAGAAAGAGTGATTT
GTGTCCTATTAGATGGGTAGGCCGGGCTGGCCGTTGTAGA
TGCGAGCGTCTGGACTAAATCCTGGGTTGAGTTGGATGGA
TAAAATAAGGTGCTACTGGCTGGGGTGCTGGCAATAAAAC
TGTCTTCACCAGTGGCGGTGGCAGCATTTGTCCTTACTGA
AATAGTATATATCGTTTTATTCGAGGTCAATGAAGAAGGA
ATAATTTTTGTTTCTTGGGAAGAATAGGAAGGCATTTGAG
TTACCAGTGGATCGATTGTACCTTTTGAAACAGAAGTCAA
TAAAGTTCCATTTAATTGTGTCCCCGAAATAGATAAAGAT
GAAGAAAATAAAGTCGAAGTCGAAGTCGAAGCAGTTTGAG
ATAATAATGTGGTGACTTTACGCATGGTGCTAGCTGAAGG
CATAACGCTAGCAACGCCGGAAACCGAACTCAAATTGTGT
ACTGAACTTTTGCTTTTCGAATTATCATTTGCGTAAATAT
TTGAAACAGTGACAGGATCATTATTGGTTTGTGCGCTTAT
TTTTTGAGATACTTGGCTTGCGTAGTTTGATAACGACAAT
GACAGTTGAACTGCTGTTCTTGTATTAGAATCACTGTCTT
GTGAATTAATTGGAGATGCGCTCACTCTATTTTTTGGCGA
AACTGAGAGAGGGCTATGAGAAGCTGCAGATACTCTTGTT
ACAACCACCGATTGTGCAACATAAGGCTCACCTACTGTCA
AAGTAGCGTAAGATAAAGTTTCAATTAAATCAGTTTCCAA
TATTTCGTCTGCATTATTCGATATGAAACTTATATATGAA
CATTCGACGAAACTTAATAGAAAAAGAAGTGTCAGATATA
ATTGCATACTAGCTGTTTTTTTGTTTTCTTTTCTGTATGC
AGACCGTTACTATGGTTATCTACTTGTTGAAACAAGCACA
AGAAACATACTTGATATTCATTTTTGAAACAAATTGCACC
AAGTATTTATATGTAGTCCTTTACCCTCGCTTGTAGTCTT
CGTATGGTGTATATGCTTTGCTACTCTTTTCATACCCAGC
TCTTATTTTTAACTTTTTGGGTTCAGCTTTATGATTAACT
AGTTTTTCCTTGGTAACCAAATTGGGAGATTTCGTGCCTT
TTCTGCTGGCTTTCATAACAAAATATAGCCGAAAAGAGCT
TAGCGCAGCTGAACTCGGTAACAAGGTTCAGGTAAAAAGG
GGAGAAAAAAAGAAAAGAAAGCCAGATCTTTCAAAAATAT
GCCAGCAAATACCAAATTGGTCATAAAATAGCTAGCACTC
CGCTATCGAGCAAGTTCTCTTGGCAAGCAGGCTTATTCTA
TTCTTTTGCTGAAGGAAAGGCCAGTTCTATGCTTATAACC
TTAAGTAGGAAACATATGCGCAGCTTACAGCGCATAAAAT
TGATGGCAACCCATTTAGTGGTACTATTCCTGCGTTATTA
CTAGTATGGTCGCTTTAAAGAGTGGTAAGATTTCACATTT
TCAAATCTAAAAAGCAAAGTTTATCACTTGAAATGTACCT
CTCTGTGGGCTTTCACTACCTTGTACATTTTCTTAGCAGT
TCCGTACATTTTTTTAAACAATGAAAATTCAAAGTTCTAT
GTATAGAGATTATTTAGGTTTTTAGTACTTAAAGTATTTT
GAGAATACCTTGGCAAACGCAGAACAATCGTAAAAGAGAT
TGCTACTGCGCACTGTTTCCTTGCTTTATCACTTTCAGTT
CTGCAAGAACTAAGGTGTTTATCAGTAATGATACTGTAAT
ATCAATAGCGATAAAAACTTCGTCAGTGAAACCATTCTTT
TTAACAGCCATATAACTTCGTATAATGTACATTATACGAA
GTTATCTATCAAATAAAAGAGTTTTTAACTTGAACTGGGA
TATCAATTTCAGCAGATCCAACACCTTTATCAAAATGAAG
TTTTACGCGGAGGAAATATGAGCGCGAGCATAAACAACTT
TCAAAACTTGGCACTATGGTAGCTTTAAAATCATCATTAT
ATTTTATATTCAATAACAGTGTTCTCTTATACTCAGTTGA
ACTGACCTGATTCCATTCATTTGATTTCCGATGTGAAAGT
ACCGAATGGTGATAGTTTGATGGGGAGGTTTTTTTATTCC
TAGAAGTTCGAGGAATTATGCTGGATATAGGAGAAGAAGC
AACAGGCACACTTTTCTCTCCAACCAACTTCGTTTTCAAC
GCATTTTTCATGACAACAACATTGGCTTCCATATTGGCTA
AAACCTGTACGTCCTTAATTATACTCGAAGGCATTAAATC
AGAAAAATCGAGGCTACGGTTTCTTAATGAGGCACGAGCA
TCATCGGCAAGAAGTAAGTTTATTTTTGTTTGATTTTTAG
TGAACTCATCGCGATATGCTTCAATGTTTTCCAAAATTTC
CTTAAATATTTTCTTAATTTCATTGTATTTGTGCTTCTTT
AAAAGTAAATCACTGTGGAACCTCACTGGTTTGCAATCTT
TTGTGTTCGTTGTTAAGCAAATCAATTCCGTCTCCAGACT
TGAAATTTCTGGAGGATCGTGAGGGATGCTATTAGCAGCT
TGCATACATACTAGTTCAAGCCGTAAATTTTCTAGTTTTT
CTCTCTCTTCAACGGACAATAGACCTCTTAAATTAGTCCA
GTTCTTTTGATTCTGCCTGTTTCTCATTGAAAATACATTT
TGTTTTTGAATTAGATTTGGACACCAATATGGCAAAGCAT
TACTAGGGGGCTTTATTTTTATTGTTATAAGCCCAATTTT
CTCTGAGTTAGTCTTTGAAGTGGGATCATCTGGTTGAGAT
GAAGGAATATTACGCACACTTTTGAGAAACACATTTTTCA
GACCTGTGTTGAAGAGAGATGCTATAGAGTAAGTAATTTC
AGTTTGAATTTTATCTTCTTCATAACTTCGTATAATGTAC
ATTATACGAAGTTATAGATTAGTGTTTCTTTTTAAGTGTT
CCGTTTTCAGTATTTCCAGCTACCGCGTTCCATTCATACT
TACCACGCAATGGGCTCAATTGGTCGCTTCTGTTCGCCTC
CTGTATGTCCTCCTTATGAATGGGAATCGCTCGCTCTATT
TTAGAAAAGACTTTTTCGATCATTCCAAGCCTGTTTGCAA
TTTCAATATCGAAATCCTCTAAGTCTTTGAGGCACTTCTC
CCTACTAATTGGATTGTTTTGAAAGCCAAATGGAACTATC
CTTATGCTATACTTTTTTTCACTCATTAAACAAACACGCC
CAGAAGCTACGTCTTTGCCTACTATCATAGCATTTATTGA
GTAATTTATTAAGCTGCCACTAGAACTGTCGTTTAACCAT
AGTGAGGAACCTCTTTCTGACAAACGACCATAACCTAAAC
TCTCCGAAAATTTTAGAGTAGAAAGCTCTGGATGAGAACT
CGATGGTCTATCGAAACCCAAGGTTGGTGGTAACAAGCTA
TGAGAGAAGTGACCGTGCTTACAGGTTACGTCTAATAACT
GGTTCGGAATTTTAAAAGTGAAAAATTTCTTACGTTTATC
ACCTGGATTTAGTATCCTGCTATTCGGTAATCCAAAGCTT
GTTTTATCAATGGAGTCAAAAAATCCACAAAGGTCTTCCC
CCGTGTTCACGTCTTCATGATTATATGACCAACTCGCTGC
CATATCTACCATTCTCAAAATTCTTTCTGTCGTTTTTTGG
ATTCCAAAGGGTGACTGTGTTTTTGAACTTGTCGTACCTT
CCAAAGTTAAATAAAACATATCGAATTTTATAGGTTTGGT
TGATTTGTTTTCTACAGTGAAATAACCGTGAATTATATCC
CCAGAGGTGTATTCCCTTAGCATGCTCTCGTGTTTAGGAA
GCTGTCCAAATTTTGGAGCCGTCTTTGTGACGTACAATTC
AGTCGCTATGGGGGTTTTAATCCTAGGCAATGCGTATATA
TTCTCAACTGGGATACCTTTAGTATCATCATAATTACGAA
TTTGAGACTCAGCAGGGCCGGAAGCAAACCGGCGGCCATC
AACAGTCACTTCATGATTATCTGGGCCAACGATATCACCG
GTAAGAATCCGCATATCATTCCCAGACTCACCTTCCGAAG
GAATACTCTGATTTCGGGAAGCAACCTCATAAAAAGGTGG
ATTCTCCGGAAAGTATGTATCGAAACTAGATTGAGGTATA
TTGCTGAGCAAATTTTCATACATTTCGAATGACGGCAATA
GTTCTGGAAGGACAAAGTCATCTTCCTGAACATTCGTTAT
GCTACTGCAGTGATCTCCATTATTGCATGCGAAAGCGTCT
TCTTCCTTTCCTTGGGATGTTCCACATCTCGGTTCCTCGA
AGGAGGTTCCTCCAAAGAGTGTGGATGAAGATGAAGATAT
TCTTTGACAACCTTCAAATTTATTTTGTGGTTCTTTTGAT
TCTTGCATAAAGAAAAAACTTGATTATTCTTTAGTCTTCC
AGACCAGCGAGGCTATTTAGTTCTATTAGATTGATATACC
AAAGCGACTATGGAGCAAGTTTTACAATATCTGTATGATT
GGCTGTAAATGCAAAACTAATTGTAGTAAACCAACAAGTG
CTATGCTCTTTAATCAAGGGAAGCATTTAAGAAGTGATGT
GATCATATTTTGTACAATTGGAATTGCTTCCCTTCTATAA
GTGTGAATTATTGTTCATATCTTCCAAGGAAATCATTTAA
ATGGCATTGCTTATCTACTGAACATTTAGTAAGCAAAAGT
GAAATTTCTAGGGGACTGTTCGCTAAAGCTGTGCGCGGTC
TAAAGAAAGCGGTAAAGATAGATAGCATCTAGTCCAATGA
GACGAGAAAATATATAGATGACTCATAGAAGATAAAGTAG
TCCTAAAGAATAGTGGTGCATCTTCTTTAAGCCTCACTCA
TTCTCGCTTATTCTTTCGTATATTTGCACAATAGGTACGC
TTGTCATTATGTAGATTCTCAATACTTGATTTAAGCAGAC
AATAACAATTTCCAAACGGAGACTTTTTTTTCCATGACAT
TCTAGAATTTGCACATTTTGGCACCTCTGAAAAGATTGCG
GATGATAGCGTCGTTCGCGAATCCCATTGATTCTATGAAG
CCGCATCCAGGGTCTAAATTATTGCGCACGTTTTTCGGTG
TGGTACACACTTTAGTCAATTGTGTTGTAAAAATCGATTG
TTGAAGATGCCACCTAATGTGGTCGCTTTCTCATGAAAAT
TGATGGCGAAGGTTTAACCTCCCAATTCTGTTGTTTGCAG
ACATTCATTAGACCAAGGTATTACTGACGGGCTATATGCG
GTTAGCCGGTCATTGTAGTTTCACTTCTAAAGTGTACAGT
AACGTTTTGAAAGTTTCCTTTCTCAAATTGTCTATCGTAC
TAACATTGCATCAACAAATCGTGTTCGAACCGCCCAAACT
CTCACTTCTGCGGTATGGTTTTTTTAGCTTGGTGTCATAA
ACTTGTCCATTAGACAAGCAAGGTCATTGCGGATTCAGCT
AAATATGGGAAATAAAACAAATTTTTAGGGCTAGGGCAAT
TGTTCCTTGGGAGCAAAAAATTAGGGCCCGGATATAGTCT
TGCACAAGCTGTACAGTTGCTTATATGACGGCAGACGGTA
TTTATGTAAGCACCTTAGTAAAATAACTTTGTATGAGACA
TTCCTGGGCCGTAATATGATAGCTTTTAGCTTGTGAATGA
TGGCACCCACATCCTGTCTAAATAATTTTAATCTCGCACG
CCGTTCTAGCTTGTGGTCGTGGTTTGTCTTGTTCAAAACG
TAAAGCAATTCCCTCGCGTAAAAGTCTTGATAAACGCCCT
TTCGCTGCAAAAGACCCACGCTTTTGCTATTTGATTTTTC
TTGATAGTTTGACAATTCAATAAGTTTATAGTTTGATTTA
TCCTTTCAATTTTACACTTGTTAATGACATACTGAGAGCT
CATTGGATGGAAGAAAGCATAAACGTAAATCAGGGTCCTG
AGTGTCTGGGTGCTGTCTACGTTAGTACTATTCGGCTGCA
TTATATTCCCAATTCACAAATAAATTAGGCTCATAACCGT
AATTTTATTCGAGACATTTTTGGTTACTTCAAAATATTGT
TATTATATAAAGATCATATAAAGTTCTTGGACAAGATTGG
ATACATTTAGTTTTATTTTTGAAAATCACAAAGATGAAAC
AAAATAAAAAATGTCAGCGTGCCGCATTGAAAGGTAAAAA
CTAAAATTAATGAACTTTTCTAATAAAGATGAAAGGGAGA
AAACAGTATACATTGTAGCAGAGCGTTTAGAAGGAGTACT
CAGAAAGTTCTAAAAAGGCCTTATTTCAAACTCATGAAGA
AAAAAAATTTCCATGAATGAATGATTGTATGATTGTATTG
GCATGTAATATCTGCAGGATCCACTCAATCTTGAAAAGAT
ACTGTAGAGGAATACCCGAACAACAAATAAATCATGTTAC
AACTCTTTGACGGCGAAGGGTGTGGCTACCGTGCTGCAAC
ATTTTAGTTACTGCTGGTACATTAAAATTGGGAAGATGTC
CAAGAGAAGAACATGTTCTGCTATCGAATCTCTCACGATA
TATATATATATATATTTATATGACTCACCTGGTAAAACAT
CTATGTTTCGTTTCATATGAGGGCTTAGGTACCATTCTTT
TAGAGTTAAGATCTCTTATTGTGGAAAAAAGAAGTTGAAC
GTGATTTCATTTGTTTATTGTGCTAGTGGCTGGAAATATG
AAAACTTTTGCTCTTGCAACGTACCTTTTTACTTAATGTC
TTATATTTGAACACTGCTATCCCAGCTACACAACGCATTT
TCTGAAGGAAGAGAGTTTAGAAGAAACCTTTCTCTGTCCA
TCGCTATAATCAGCCGTTTCTTTTTCGCTTCCTTACGAAG
TAAAGGGTGTCCCTTTATAACGTAAGCGTCCAAAATGCAG
TTATTAATATACTCCATTGCACGCAAAGAAATTTCAAGGA
AAGTATCCGGGAATTCTGATATTTTACACTTGCACTAATA
TACTCTTATTAGAAGTAGTGATGGTAGACCTCAAATCAAT
CTAAACATAATGGATTTCCATACTGTTAAAGACGGCGATA
CGGAATTGAGGTGTCCTATTCCCGACACTTTTGATGCGTC
AGCTATAATCAAATCTTATGTTAAATAAGCTTCTGAACAA
GGGATTCATCTTCGTAAGGCAGGTGTAGCCATGGAATGCG
TTTCAGTAGAAGGTTTGGATTCTTCTTTTTTGGAGGGCCA
AACCTTTGGCGATATTTTGTGTTTACCATGGACAATTATC
AAGGGTATCCGTGAGCGGAAGAATCGCAATAAGATGAAGA
TCATTTTGAAGAATGTCAGTTTGCTGGCTAAATCAGGAGA
GATGGTCCTTGTCCTAGGAAGACCAGGCGCTGGCTGTACA
TCATTTTTAAAATCAGCCGCCGGCGAGACTTCACAGTTTG
CAGGTGGTGTAACAACAGGACATATATCGTACGATGGTAT
CCCTCAGAAAGAAATGATGCAACATTACAAGCCAGATGTA
ATCTATAATGGTGAGCAAGATGTTCATTTCCCACATTTGA
CAGTAAAACAAACTCTAGATTTTGCTATTTCCTGTAAGAT
GCCCGCAAAAAGAGTCAATAATGTAACGAAAGAAGAGTAT
ATTACTGCCAATAGAGAATTCTATGCTAAAATTTTTGGTT
TGACGCATACTTTCGATACCAAAGTTGGTAACGATTTCAT
CAGCGGTGTTAGCGGTGGCGAGAGAAAGAGAGTCAGTATC
GCCGAAGCTTTGGCTGCGAAAGGTTCAATTTACTGCTGGG
ATAATGCTACAAGAGGTCTTGACTCTTCTACCGCGCTAGA
ATTTGCACGAGCTATTCGTACTATGACAAATCTGTTAGGT
ACAACGGCCCTTGTTACGGTTTACCAAGCCAGTGAAAACA
TTTATGAAACTTTTGATAAAGTCACTGTTCTATACGCTGG
AAGACAAATATTTTGCGGCAAAACTACTGAAGCAAAAGAT
TATTTTGAAAACATGGGTTACTTGTGTCCACCGAGACAAT
CGACTGCTGAATATTTGACCGCAATTACTGATCCTAATGG
TCTGCACGAAATAAAGCCTGGCTTTGAGTATCAAGTACCT
CATACCGCTGATGAATTCGAAAAATACTGGCTTGATTCCC
CAGAATACGCTAGATTGAAGGGCGAAATCCAGAAATACAA
ACATGAAGTGAATACTGAATGGACCAAAAAAACATACAAT
GAGTCTATGGCACAAGAAAAGTCGAAAGGTACAAGAAAAA
AATCTTATTATACGGTCTCTTATTGGGAGCAAATTAGACT
TTGCACTATTAGAGGTTTTCTAAGGATTTACGGTGATAAG
TCATACACCGTTATCAACACATGCGCTGCTATAGCACAGG
CTTTTATCACTGGGTCATTGTTCTACCAAGCACCTTCTTC
TACCTTGGGTGCTTTCAGCCGTTCAGGTGTTCTGTTTTTT
TCCCTCTTATATTATTCTTTGATGGGTTTAGCTAATATTA
GTTTCGAGCACAGGCCAATATTGCAAAAACACAAGGTCTA
TTCACTATATCATCCCTCAGCTGAAGCGTTAGCAAGTACG
ATTTCTTCTTTTCCATTCAGAATGATTGGTCTAACATTTT
TCATAATCATCCTGTACTTCTTAGCCGGTTTGCATAGAAG
CGCCGGTGCTTTTTTTACTATGTATTTGTTATTGACAATG
TGTTCAGAAGCTATTACAAGTTTGTTTCAGATGGTTTCTA
GCTTGTGTGACACCTTAAGTCAGGCTAACTCCATTGCCGG
TGTTGTGATGTTATCTATTGCCATGTATTCGACGTACATG
ATACAATTACCTTCAATGCATCCATGGTTTAAGTGGATTT
CGTACATTCTACCCATTAGATATGCATTTGAATCGATGTT
AAATGCAGAATTTCATGGAAGACATATGGATTGTGGTGGC
ACTTTGGTTCCTTCTGGACCTGGGTTTGAAAACATCTTGC
CAGAAAATCAAGTGTGTGCTTTTGTTGGTTCAAGGCCTGG
CCAATCTTGGGTCCTAGGTGATGATTATTTGAGGGCCCAA
TATCAATATGAGTACAAAAATACTTGGAGAAACTTCGGCA
TCATGTGGTGTTTCTTAATTGGCTACATCGTCTTGAGGGC
GGTTTTCACTGAGTACAAAAGTCCTGTCAAAAGTGGTGGT
GATGCTCTGGTCGTCAAGAAGGGCACAAAGAATGCTATAC
AAAGATCATGGAGCAGCAAAAATGACGAAGAGAACCTTAA
TGCCTCTATAGCAACACAGGATATGAAAGAGATAGCTTCA
AGTAACGACGATAGCACAAGTGCAGACTTTGAAGGTTTGG
AATCTACCGGGGTGTTTATTTGGAAAAATGTTTCTTTCAC
AATTCCTCATAGCTCGGGACAACGTAAACTTCTGGACAGC
GTAAGCGGTTACTGTGTTCCTGGTACTTTGACAGCATTAA
TAGGTGAGTCCGGCGCTGGTAAGACCACATTATTAAACAC
TTTGGCTCAAAGGAACGTGGGAACGATTACTGGTGATATG
TTAGTTGATGGTCTCCCAATGGACGCTAGTTTCAAAAGGC
GTACCGGTTATGTTCAACAGCAAGATCTTCATGTTGCTGA
ACTTACTGTCAAAGAATCGCTACAATTTAGTGCTCGTATG
CGTCGGCCACAGTCTATTCCTGACGCTGAAAAGATGGAAT
ATGTTGAAAAAATTATATCTATTCTTGAAATGCAGGAGTT
CTCAGAAGCTCTTGTCGGCGAAATTGGTTACGGCTTGAAT
GTTGAACAGAGAAAGAAACTATCAATTGGCGTTGAGCTAG
TTGGCAAGCCGGATCTGTTATTGTTTTTGGACGAACCGAC
CTCTGGCTTGGATTCCCAATCCGCGTGGGCCGTCGTCAAA
ATGTTAAAAAGATTAGCTCTAGCAGGTCAATCAATTTTAT
GTACTATTCATCAACCATCAGCTACTCTTTTTGAACAGTT
TGACAGATTATTGCTTTTGGGAAAAGGCGGTCAAACAATT
TATTTTGGTGAAATAGGTAAAAATTCAAGTTCTGTCATTA
AGTATTTCGAAAAGAACGGAGCCAGGAAATGTCAACAAAA
TGAAAATCCGGCAGAGTATATTTTAGAAGCCATAGGAGCT
GGGGCCACCGCTTCTGTTCAACAGAACTGGCCTGATATAT
GGCAAAAATCTCACGAGTATGCAAACATTAACGAAAAAAT
AAATGACATGATTAAGGACTTATCTTCTACAACTTTGCAT
AAAACAGCTACAAGGGCCTCTAAGTATGCAACATCGTATT
CCTACCAATTCCATCATGTGCTGAAAAGATCCAGTTTAAC
ATTTTGGAGAAACTTGAACTACATCATGGCCAAAATGATG
TTATTGATGATCAGTGGCTTGTTCATTGGTTTTACCTTTT
TCCATGTGGGTGTAAATGCTATTGGATTACAAAATAGCTT
ATTTGCCTGTTTCATGGCTATCGTTATATCAGCTCCTGCA
ACAAACCAAATACAGGAGCGTGCTACCGTTGCTAAGGAGC
TATATGAAGTTCGTGAGTCCAAATCTAATATGTTTCATTG
GTCTTTACTTTTGATTACCCATTATTTAAATGAATTGCCT
TACCATTTATTGTTTTCAACAATTTTTTTTGTCAGCAGCT
ACTTTCCATTAGGCGTTTTTACCGAAGCCTCTAGGTCAAG
TGTTTTTTATCTGAACTATGCCATACTTTTTCAACTTTAC
TATATTGGTCTTGCTTTAATGATTCTGTACATGTCTCCAA
ATCTACAATCTGCCAATGTTATTGTAGGTTTTATACTTTC
GTTTTTGCTCTCTTTCTGCGGTGCTGTCCAACCAGCTAGC
TTGATGCCAGGCTTTTGGACCTTCATGTGGAAACTATCCC
CTTACACGTATTTTTTGCAAAATTTAGTTGGATTATTGAT
GCATGACAAACCCGTAAGATGTTCAAAGAAAGAGTTGTCT
CTTTTCAACCCCCCGGTAGGCCAAACATGTGGTGAATTTA
CCAAACCGTTTTTTGAATTTGGGACTGGGTATATTGCAAA
TCCAGATGCAACAGCAGATTGCGCCTATTGTCAGTACAAA
GTAGGTGATGAATACTTGGCGCGCATAAATGCTAGCTTTA
GTTACTTATGGAGAAACTTCGGTTTCATTTAAGCTATAAC
TTCGTATAATGTACATTATACGAAGTTATTATATCCTTTT
CAACATTGCCGGTATGATTGTGGTTTATTACGTTGTTCAA
GTTAAGCATTTTTCCCCTATGAAAATTGGCTTCGTAAAAA
GAATAACAAGTAAATTTAAGAGAAAATGAAGAAAAAAATT
GCAGGTATACTATGGGTGCAGGTGAGGCGGTTTTTTAACC
GATTTAGCACACGATACTGTGAATTTTGGGTTATATGATG
ATGTGAATATTGCAGAAATGTAATGTTATATTATTCAAAG
AAATAGGGTAACTTCTATTTATGCAAACATTGGTAATCAA
GGCTATAAACACATAATCCCAAATAAGTATTTTGGTACAC
AGTTGATGTTTCTTTATGAATACGACTCATTAGTTCACTG
TCAAATTGCCAACGTTCAGAGGGACCTACTTACAGAGCGT
ATGTTTTATATTTACGACGAACGCGATCTAATTATTATCC
GCTGGTTAAACAGCGTAATAATGTTCATAGGGGCCTTGCA
TGACATTTGAATTTGAACATTACTAGAGTTCGTGAAATTT
TGTCAATGAAAAAATAATGTGACAAACGTCTGCAAATAAC
CTGAAGAATTTTATCCGGGATAACGACAAAGCGTTAAATA
TAGAAACATAGTGAATGTACTGCTAGGAAAAAAATAGGCA
TAATTTAATCTTTATTCATATAAATGTTTTTACCAGAACT
CTCTTGGTAGATAGTTTTGATATACGGTTTCCTGCTCAAT
TTTAGTGAGGCTGGGACGTAAAGTATTTTTTTCAAATAAA
CCATTTCTTGTTTCTACCTTTTTAGTACGGATTTTTTTTA
GTAAGTTCTGTATTCTTTTTTAAGAGTAAAAAATATTCAG
ACCCCAAACTCACAAAAAGCCTACAGAGTCCGCCTGTTAC
GCTCAATTTAGTACTACCACTTGTGATAATATTTATTTTG
GGACAGGTCCAAAAACTTTTAGGTTTAAACGTACAAACGT
TGAGTTTAATCTAGATCATATATCATTATAAAGGTTTTAT
CTACAAGCAAGTGAAGAAACGTAACAAACGTAAAAAGCTT
CAGCCTATAACTTCGTATAATGTACATTATACGAAGTTAT
CACTTAAATATCGAATTTGTACTGAGTCTTTGAAGTGTAT
ACCTCGCCGCGCTTCAGAAGAACACAACCTCTCCACTCAT
CACGGTTGATAGCATCAACGTATCTACCTTGCTGGACAGC
GAAACCGCTTCTAGGAACGAACTTGCCACATAAATTATCA
CCGGTGTACAAATGAACGGTTGGTTCTGTCGTCGAAACCT
CAAATTTGATGTGAGATTCGGGATGATAGGCCTTAAAAAC
AGGAACCAATTTGTTGACACTCACAGAATCTGTAGTCTTC
AAATCCTTGTTAGCGTCAATAATGAAAGTGCAATCAAAGA
CCGGAGTATCTTCATGCAAAACGGTGGGCTTAGTTGAATC
AAAAGTAGCAATGTTCCTTTCAATGATTTTGCCGGTAGGC
AATAAAGCACCCTCGGTAACTTCAAGCGATTTGTTCGAGC
AGACCTTAACTTCTGTACCACGAATGGACTTCTCACTCTT
GACTTTGTTCAAGTTAAAATACGAGTGGTTGGTCATATTA
ATTGGAGTAGCATCACCACGAACTAACTGTGCTTGGTATT
CCATGTCTAAAGTCATTTCTGCAACATTCAAAGTGTACTT
CACTGTGACTTCCAAGTCACCTGGAAACTCGTTAGGGTTG
GGCTGTGTGTGATCATCCAACAATTTAAATTCAACAACGT
AAACGCCCTTGGAAGGATTCTCAACAGGGGACGCCTTGTA
CTGCTTAAGATTTAAGGAACTGATACTGCTGTGATTTGTG
TTACCACAATTGTTAACAGTTAACTTGTGAGGACCATCAT
CCAGGCTGAAAACACCCTTGGCGATACGGTTGGCATAACG
ACCAACTGTAGCGCCCATCATGTTACCATCTGTTAAATAG
TCTTGTACGTTTGAATAACCTTGAACGACTGATTGGCCGT
TTACCTTCAGGTCTACCAAAGTTGCACCAAGTGGCGCAAT
GGTAGCTTGGAACTTTTTCTCATCACCAATTGTAATGACA
CCATACTTATTATCACCGTTACTATTTGACATTTCGCTGT
TTGTTATCTGTTTTGATTTTTTTTTTCACTGCTTATCATA
CAAACTGATCAATTGAGCTATCAAACTTCAACTTATCTCT
GTATTTATATGCTGAAAGTATAGAGTGTACATAAAAATGT
ATCACATGTCTATTACATATTACGACACCCCCACAATATT
TTAACTGATCTTAATAACACGGGGTAGGAAGTTTATTTCA
TCATACCACTCAATGAGCTAAGCTGCCAAAGGCTCCTGTT
CACTTCCTTGTGGTTCGTAGGCTATTCAGTGGCAACGTAA
TAAACAAGAAAAGAAAAAATTTCAACACCTTTATTCTAAA
TGTTGTCAGAAGTAATTATAGTGGGGGTATTGCAGATGTA
AATGAAATACGACGTACTGTGGGGGGCTTTTCTTTTTCAA
GAATCCTAAACTATTCCAATGGGATTGCGTGATTATGTTT
CGTTAGAGTTTTTTTCTATATCTCCGTTCTTATTTCTTAA
GTCCGCCCCTTGCTGTAACCAGCCCGGCTATTATTTGACG
AATTTTTCACATCTTCATTCCTTGCCGAGAAAGAAGCTTT
TGCCTCCCTGGGGTTATTATAAAATATATCTGACGTCACT
GGTTTGCAGCCAAAAAGTTTAATTATTTTAACTTCAAGGG
TTCGTTTCGGAGTAAATAGTCAATGCACAAAATAGGAAGG
TGGAGGTGGGGTATGCATTTTTGTGCATAGAGTGGCGGGG
TATTAAGAATAATGCACATATAGGCACATAGGCACAAATG
CGTGGGATGACTTGACTGTGCAAAGACCGTTAGCAACCTA
GAATGTGGAATAGTATCCCAAATGATGACGTAAACGTTCG
AGGATAATATTAGATAATATAATATTAGTATCCTCGTCTA
AAAACAGGCAAAATAGCACGGAATCTATTCAAAAGAAGGC
GGCAAGCAGTATCAATTGAGATAAGTGTATACGAACGGTG
AAACCTCCTTGGCACAGAATTTTATCGTTCAAGTGGTAGG
ATAGCATTGCTGCCATAACACCCTCCTTAATCACAGGATA
ATATGGTGAACGAGATATATAAAGCGATAAGTTTAGGTGT
GATATTTTTCTTTCGTTGTGCAAGTGTTGTGTAAATTCTT
TCTCATTTGATAAATCAAAAAAAAAAAAAAAAAAAAGAAA
AGAAAAGAAAAATTAATAAAATGCAATCATCCACTGAAAG
TGATAGAGATATTCAGGATGGTCCTGATGCTGATATTCAC
GTCGCACCACCCGTGGAAAAAGAGTGGTCAGATGGATTTG
ATGACAACGAAGTCATAAACGGGGATAACGTTGAGCCACC
AAAAAGAGGGCTCATAGGTTATCTTGTCATTTACTTATTG
TGTTATCCAATATCCTTCGGGGGTTTCCTGCCTGGTTGGG
ATAGTGGTATCACAGCAGGTTTCATTAACATGGACAACTT
TAAAATGAACTTCGGTTCTTACAAGCATAGCACTGGTGAA
TATTATTTGAGCAACGTGCGTATGGGTCTTCTTGTGGCTA
TGTTCAGTATTGGATGTGCCATAGGTGGTCTTATTTTTGC
CCGTCTTGCTGATACTTTAGGTAGAAGGCTGGCAATTGTA
ATCGTGGTGTTGGTATATATGGTTGGTGCAATTATTCAGA
TCAGTTCGAATCACAAATGGTACCAATACTTCGTTGGTAA
GATTATCTATGGTCTTGGTGCTGGTGGCTGTTCGGTGTTG
TGTCCAATGCTTTTGTCTGAAATAGCTCCTACAGATTTGA
GAGGTGGACTTGTCTCATTGTACCAACTTAACATGACCTT
CGGTATTTTCTTGGGTTATTGTAGCGTTTATGGTACGAGA
AAATACGATAACACTGCACAATGGAGAGTCCCACTTGGGC
TTTGCTTTTTATGGACTTTGATTATCATCATTGGTATGTT
ATTGGTTCCAGAGTCCCCAAGATATCTTATTGAATGTGAG
AGACACGAAGAGGCCCGTGCTTCCATTGCCAAAATCAACA
AGGTTTCACCAGAGGATCCATGGGTACTCAAACAGGCTGA
TGAAATCAACGCCGGTGTCCTTGCCCAAAGAGAACTAGGA
GAAGCTTCATGGAAAGAACTTTTCTCCGTCAAAACTAAAG
TCCTTCAACGTTTGATCACAGGTATTCTTGTGCAAACCTT
TTTGCAACTTACTGGTGAAAACTACTTTTTCTTCTACGGA
ACTACCATTTTCAAATCAGTCGGTCTTACTGATGGGTTTG
AGACGTCGATCGTTCTAGGTACAGTGAACTTCTTTTCCAC
TATTATTGCTGTTATGGTCGTAGACAAAATTGGCCGTCGT
AAATGTCTTTTATTTGGTGCAGCTGGGATGATGGCTTGTA
TGGTCATATTTGCAAGTATCGGGGTGAAATGTCTTTACCC
TCATGGCCAGGATGGTCCATCCTCAAAAGGTGCAGGTAAT
GCCATGATTGTGTTCACTTGCTTCTATATATTTTGCTTTG
CAACGACATGGGCTCCTGTTGCTTATATTGTGGTTGCCGA
GTCGTTCCCTTCGAAGGTCAAATCTAGGGCCATGTCGATT
TCGACTGCATGCAACTGGTTGTGGCAATTTTTGATCGGGT
TTTTCACACCATTCATTACTGGGTCTATCCACTTCTATTA
TGGTTATGTGTTCGTAGGTTGTTTGGTTGCAATGTTTCTG
TACGTTTTCTTCTTTTTACCAGAAACGATTGGTCTATCTT
TGGAGGAAATCCAATTACTATATGAAGAAGGTATAAAACC
ATGGAAATCTGCATCTTGGGTCCCACCTTCTAGGAGAGGT
ATTCCTTCCGAAGAAAGTAAGACCGAGAAGAAGGATTGGA
AGAAATTTTTGAAGTTCTCAAAGGGTTCTGATTGATCAAT
AACTTCGTATAATGTACATTATACGAAGTTATTAGAGTGC
ATATGCTTGTCTTGATAGGCAACATTGTATATTATATTTT
ACATAATAATGTGTAATTCTAATTTGTCACGAATTTATGA
AGATTCTTGGAGCTATGAAGATCAACATATGTAGAAACTG
GTATGTGTCATAGGTAAAAAGTATTCATTAAGACAAAATT
GTGTCTAATTCTTAGTCATTTATTCAATTTTTTTTTTTTT
TTTTTACGTAAAGCGGGGTGGAGTGACATGATATGGTGAT
GGTGATGAGAAACTCTAAATGGATCCATTTGACTATCGAT
TGAAAATCATGAAAGATGCGCTTGAAGGAACATAACACGT
TACTATTTGTCTAAATAAAACAATATACAAAAATACGACA
TTATATATACTCTACCCAAGATATTTAGTCATTACTATCG
AGGGCGCGTAGATCAGATCACCTTTAATAACTTCGTATAA
TGTACATTATACGAAGTTATAAATCACACTTGGTCTAAAA
TTTCCTTAATAGCGGCAATTGGCCCTTTATCATAAACTGT
TTCTAGGGAGTGGGTCAACTGTGCAACGAATTCTTTGTTG
TCACGAATCTCAGGACTGAAAAGCACCTCAATGTTGAGCA
GTTCGTGAGGATCTTTACCACCCTTAACTGCGGCTGCCTT
CAAGGTTGGTGCCATAGGATCCTCGATTTCGAATGGCTTC
CCATTCATGTCTACACCAGTCAGGTAACGGAACCAGCCAG
CAACACATACTGCCAATAACTTGTACTTACCATCTGGTTT
ACGCAATTGCTCGTAAATTGATGGCAAAACATACTTAGGC
ATCTTACCAGAGCCCATCAAACAAATACGTGCAACGGTAT
CCTGGATGGCAGGGTTACTAAATCTTTCCAACACTGATGC
AGTGTACTCTTCGAAATCAACACCTGGCACTTTAGGCAAT
AATGGGATAACTTCCTCACGCATCAAAACACGGATATACT
TGTTGATAGTTGGGTCGTTGACAACCTCATGTATATAGGT
GTAGCCTGCCAGGTAACCCAAATATCCCATAGCAGAATGT
CCACCGTTAAGTAGACGCAACTTCATCAATTCGTAGGAAT
CGACATCCTTGACGACCTGAACACCAACAAGTTCCCATGG
AGGACGGCCATCGGAGAAGTTGTCTTCAAGAACCCATTGG
ATGAAAGGTTCTGCGACGACTGGGCATTGGTCTTTAATAC
CCCAAGTGTCAGCAACGTATTTACGCTCTTTATCGGTACA
ACGTGGGGTCACACGGTCCACCATGCTGTTAGGAGAAGTA
ACCTTGTCTTCAATCCAGGCGGCGAATTTCTCATCCTTCT
TTAACTTGGCAAATGCAACAAGCATGGTCTTTACTGTGAC
ACCATTTTGGGGCATGTTGTCACATGACATAATAGTGAAT
GGGGTAAGACCTCTCTTGTAACGCAACAACAGGGCCTCAT
ATAGATACCCATACAGAGTATCTGGCTTTTCTGGGTGGTT
CAAATCATTGATAATCTCGGGAGCATCTGTCATTAAGGAG
TTTGTTGCTTCACTGTGGTAGTAACCGTTTTCTGTGACCG
TCAAAGAAACAATGTGTGTGTCTGGATTGGCCATCTTTTC
AATAACAGCTCTTGGATCATCGGGAGCGTACATGTAAGCA
GTAATAGAACCGACGATATAAGCGTTAGTGTCCTTGATAC
CACGCTCCACAAGGGTGTATAGGCAATCTTGGGCCTTCAT
GGCATCGCGCATAAGTGCATCTGCTTTCATTAAACCAACA
CCACATATGGACCAATCCTTTAAGTGGTGCTCCTGCATCA
GACGGTGCATGAAAACAGCTAAATGGGAACGGTGGAATGC
ACCGACTCCCAGATGAACAATACCTTGTTTAACACCTTCT
CTTGGATAAGTTGGTATTGGAAGAGTGGATTCAAAACTCT
TTAGAGTTTTGGCATTCAAGCTGGTAGCTGTTGTTTCGTC
TGATTTTGTCATATTTTTTTTTTTGTTTAAATTGTTACTT
TTTCTTTTTAGTTTTCTCTGATTATTTTTGTTTATTTTTA
TTGGAGTTATACGGAAAGATCTAGACGAAGTGGAAATCTT
AACAATTGGATAATAAATGTTCGCTATTTATATGCAAAAA
ATGAATGAATTTTGAACTATGAGTCTGCAACCACTGTAAC
CTCCTTCCTCCTAGAATATGATTGTTTCGAACTTATTTGG
AAACGCTAAAAGTGATTCTTGATTATTTCTAGACTTTGCG
ATGCCCTCTCCGACCACCACAGCAGAATATACGAGGTATC
CGTCCATATATCCACCACTGATGCGCAAGCTTAATTGGTT
CACGTCCGCACGAAAAGTTTATAAAATGACGTATCATGGG
GGGGAGTGTTGAATCAAAAAAGTGGCGAGCTAAAAATAAA
AGAAAAGTGTACGTGGAATGAACTGTTTGCTGAGCTCATC
CTACGGTCATTTTAGCCCGTGCCAAGGGAAAGTGACTATA
CGGTGGGGTATCGCGGGGTAAGGAGACTCAGGTACAAAGG
CAAAAATCAAGATAGGCACATAAGAAGGCACGAAACTACC
CCACGTTTCAAGTTTTGCTATATCCCTTATTTATTGCGCG
CCCTGCAGGAAAATAAGTTTTAGGCACTTAAAAAATAAAG
TTCCCGGGGTCAATTTCTGGTAGTGGCAAGCAAAGTATAC
TGAAGTTGGCAAGCAACACGTAGCCTCTGCATATATCGGC
CTTTCTCGGAATGAAATAATCAAAAAAATATTATGCGGGA
AGCCGCTGTTTTATTGAGCATTCTAATGCTTTCTTTTTCC
CAGCACCTAAACCACACAATACTTTACTCCAGTTCCGTAT
TTGCCCCTCCCATGGCATCACGCCTATACCTTAACTGTTA
ATTCTCACCGTCCCCATTATACTAGGTTTAAAAAAGAAGG
TGGTCAATCCTGTTGATATCTGTATCTCTATATAACAAAA
CTTCGGTATAAAACATTCACACTTCGAGTAAAATCAGTAC
CTATCTTCATGGACCCTCCAAAATGTCAAATTGTTATCAA
GCGATTGATAACTCTAATGCACAGGTGTAATACCGTTTTA
CTACTGTCAAAGAAACTACATATAGTGTGAGAATCCAAAG
CTAACATTTTCGAGTAACTTCGGGTTTTAATAGATTATTA
TCTGAATGCGAAGTTCAACATTTGTTGTTTCCAGCGGCCT
TCTTTGTTTCACAATACAGAAACTAATATATATATATATA
TATATATATATACGCTGCAGTTCATATTTTATAACTTCGT
ATAATGTACATTATACGAAGTTATAGTTTATTTTTTGAAT
AAAGGTTCCATTTTGTCGGAGAAAAGATTCTTCGACTTTG
CTCTAGAAATTAAAAACGATGGAATATTAATCGTCCCAAG
TAACGGTAGTGGAAATTGGCCAAACCCTGCATTTGGCCCA
AGGGAGACACCACTTGGGGCATGTCCTGTCTCAAGACAAT
CTGCATCAACGAGACTAGCCTCTGTTCCTTCTTGTAAAGA
ACTTATAACATTTCGGGTCAAAACATCAACCCAATTATCT
CTTTTAACCAATCCGTGATATCTAAAATTCGTTACATCAC
CAATGGCAAAAACGTTTCCTGCCTCAACAGCTTTTACCCT
GAAGTTTTTTTCAACTTGAATGAACCCTTTCTTGTCACAA
AGGTCTGAAATACTGTTGACCGGCACATTTGGAGAAATAC
CAACGCCTCTGTAAATCAAATCAGCATCTATATATTTAGA
TGAGCCCTCACCTAGAAAAATTCTCTTTGGGCTAGTATCC
AAGCTGGCACCTACTGTGTTCAAGTACAACGTAATACCAT
TTTTTGAGAGATAGTCTGTCACATTTTTTCTTAGGGTATC
GTTGTATAACCCAGAGTCCGGCAGTAGCTTATCGGAATTA
TGAATAATGGAAATACGCTTTTTGCCAGACCTGATCTCCT
CCAAATACTTGAATAACAATTCACCAGCTAGTTCACAATT
AACAAAGCCACCGCCAAGAAAAAGTATGTGATCTGCATCT
GAGATTCGAGAAGCCTCTCTTTCAAAATACTCTTTATAGT
TATCCCCGAAGGTATAAGTTGAACCAATTGGATCAGCCCA
CTTTGAGCCAGTTGCAAGAACCAAGATATCAAACTTTATG
GCCCTATCGCTACCTAAGACAACCTCTTTGTCGTCAAAGC
TGGCAGCCGTATCTTTGATAACTTCAATACCACTATCAAG
AACATTTTTTAACGGCAGGATCGACTTGGTATAATCCTTT
GAAACCGTCAAACGGACAGCTGAGGGTAGAAAATACACAT
AATTAGATGCTGTGACGAGCTTTATTGCGTATGTCCCACC
CAGTTCCCTGTACAAGTGATTTGCCACAGACACACCAAAC
ACACCAGCACCAACAACAACTATGTTCTTTGTGTTAATTG
TCATATATTTTGCAATTTCTTTCTTCCTTTCTCTGCTCTT
TCCTGTAAATAATGAAGAACAACGATGAGGAAATGTGTGT
CTATCAATGATTTATCACTGCTTTCGTTTCTAGTCTGCAG
CAGCTAATATATTAATACTTATAATAGGCTTCATTTGTCC
AGCCAGATAAAAAGGACTAATCATGCAGGGTGGACATTCA
ATTAATTTTTATCGCTTTTTAACGATTACTAATCCAGTAT
TACCAACTACAATCACTCAGTCATGTATCACTAATAACGA
AAAGTAAGCTGTACAATGCTCATCTTCCTAGCACTACTAG
TACTGCTACTATGAGACACCATTGAAGTCTTCTTCAAGAC
CCCCATTATGAGAACACTTGGCTCACTATACAATCGGCGG
GAGATGGGTTGTTATTATAGAGAGTTTCAGGAAAAGCACT
CCTAGATTCTAGTCAAGTACTGCCTATTGTATAAGAGACG
AGGGCACGAGATAGCGCAGTATTTTATGATGAAAATATGA
AAATAAATACTTAACTCATTGAGTAAGCTTAGCTGGGCAA
CTTAACTAACAGTCAAAAAAAAAAAAAAAAAAAAAAAACA
AGAGCCAGCAAACTGACATTAACATTGATCAATAAAATAA
GAAAAAATGTACCAGAGAATTCGATTATGAACTGATGACA
ATATCATTAAAGACTTTGCACAGTATTCAAAAACTAATCG
AGAGCTTTGACCAAAAAGTGTCCCGACTTTATAATGAGAC
CGCCGCTTAATTCATAGGAGTTATATGGTATGCTTTGGAA
AGCTATTACATTGTTTGATAATTCAAAAATAAGCCACAAT
ACTTCACCTATTGTGTACCATGTATTATAAAACATCGCAG
CTCGTATCTGTAAACATACATTGACTTACATTTTAGTGAT
AACTTGGGTACTTGAGTGAAGTCCATTTCTCCCGTGCTTC
CGGAACATAAACCAACATAGATTCTCTTTCACTCGAAACT
GCTCGAACGGACCGATAACTTCGTATAATGTATGCTATAC
GAAGTTATTAGGGTAGTATAACTTCGTATAATGTACATTA
TACGAAGTTATGTGTTTATGTATTATTGTTGAAGAATAGA
ATATTTTTATGTTTAGGTGATTTTAGTGGTGATTTTTTTG
TAATATTGACATAAGTGTATATAAATTGAGTGGTTAGTAT
ATGGTGTAAAAGTGGTATAACGTATGTATTAAGAGCAGTT
ATACAATATTTGGGGCCGCCGAATGAGATATAGATATTAA
AATGTGGATAATCGTGGGAGTTATGGGTAAATGGCACAGG
GTATAGACCGCTGAGGCAAGTGCCGTGCATAATGATGTGA
TAACTTCGTATAATGTACATTATACGAAGTTATGTGTGGG
TGTGGGTGTGTGGGTGTGGTGTGTGGGTGTGGTGTGTGTG
GGTGTGGTGTGTGGGTGTGGGTGTGTGGGTGTGGTGGGTG
TGGTGTGTGTGTGTGTGGGTGTGGGTGTGGTGTGTGTGGG
TGTGGTGTGTGGGTGTGTGGTGTGGGTGTGGTGTGTGGGT
GTGGTGTGTGGGTGTGGTGTGTGGTGTGGGTGTGGTGTGT
GGGTGTGGGTGTGTGTGTGGGTGTGGTGTGTGGGTGTGGG
TGTGTGTGGGTGTGGTGTGGGTGTGGTGTGTGTGTGGTGT
GGGTGTGGTGTGTGTG
```
